# The *Tofu* mutation restores female fertility to *Drosophila* with a null *BEAF* mutation

**DOI:** 10.1101/2024.02.13.580197

**Authors:** J. Keller McKowen, Maheshi Dassanayake, Craig M. Hart

## Abstract

Compensatory mutations offer clues to deciphering the role of a particular protein in cellular processes. Here we investigate an unknown compensatory mutation, present in the *BEAF*^*NP6377*^ fly line, that provides sufficient rescue of the defective ovary phenotype caused by null *BEAF* alleles to allow maintenance of fly stocks lacking the chromatin domain insulator proteins Boundary Element-Associated Factors BEAF-32A and BEAF-32B. We call this mutation *Tofu*. We employ both classical genetics and genomic sequencing to attempt to identify the mutation. We find evidence that points to a mutation in a predicted Polycomb response element upstream of the *ribbon* gene, which may lead to aberrant *rib* expression.

## Supplementary material for "The *Tofu* mutation restores female fertility to *Drosophila* with a null *BEAF* mutation": VCF fild S1: fileS1_np63dm6.raw.snps.indels.vcf (part 1 of 147)

```
##fileformat=VCFv4.2
##FILTER=<ID=LowQual,Description="Low quality">
##FORMAT=<ID=AD,Number=R,Type=Integer,Description="Allelic depths for the ref and alt alleles in the order listed">
##FORMAT=<ID=DP,Number=1,Type=Integer,Description="Approximate read depth (reads with MQ=255 or with bad mates are filtered)">
##FORMAT=<ID=GQ,Number=1,Type=Integer,Description="Genotype Quality">
##FORMAT=<ID=GT,Number=1,Type=String,Description="Genotype">
##FORMAT=<ID=PL,Number=G,Type=Integer,Description="Normalized, Phred-scaled likelihoods for genotypes as defined in the VCF specification">
##GATKCommandLine.HaplotypeCaller=<ID=HaplotypeCaller,Version=3.7-0-gcfedb67,Date="Thu Jun 29 14:54:16 CDT 2017",Epoch=1498766056780,CommandLineOptions="analysis_type=HaplotypeCaller input_file=[np63ri.bam] showFullBamList=false read_buffer_size=null read_filter=[] disable_read_filter=[] intervals=null excludeIntervals=null interval_set_rule=UNION interval_merging=ALL interval_padding=0 reference_sequence=dmel-all-chromosome-r6.15.fasta nonDeterministicRandomSeed=false disableDithering=false maxRuntime=-1 maxRuntimeUnits=MINUTES downsampling_type=BY_SAMPLE downsample_to_fraction=null downsample_to_coverage=500 baq=OFF baqGapOpenPenalty=40.0 refactor_NDN_cigar_string=false fix_misencoded_quality_scores=false allow_potentially_misencoded_quality_scores=false useOriginalQualities=false defaultBaseQualities=-1 performanceLog=null BQSR=null quantize_quals=0 static_quantized_quals=null round_down_quantized=false disable_indel_quals=false emit_original_quals=false preserve_qscores_less_than=6 globalQScorePrior=-1.0 secondsBetweenProgressUpdates=10 validation_strictness=SILENT remove_program_records=false keep_program_records=false sample_rename_mapping_file=null unsafe=null disable_auto_index_creation_and_locking_when_reading_rods=false no_cmdline_in_header=false sites_only=false never_trim_vcf_format_field=false bcf=false bam_compression=null simplifyBAM=false disable_bam_indexing=false generate_md5=false num_threads=1 num_cpu_threads_per_data_thread=1 num_io_threads=0 monitorThreadEfficiency=false num_bam_file_handles=null read_group_black_list=null pedigree=[] pedigreeString=[] pedigreeValidationType=STRICT allow_intervals_with_unindexed_bam=false generateShadowBCF=false variant_index_type=DYNAMIC_SEEK variant_index_parameter=-1 reference_window_stop=0 phone_home= gatk_key=null tag=NA logging_level=INFO log_to_file=null help=false version=false out=/ddnA/project/chart4/keller/data/AlignedSeq/a/np63dm6.raw.snps.indels.vcf likelihoodCalculationEngine=PairHMM heterogeneousKmerSizeResolution=COMBO_MIN dbsnp=(RodBinding name=dbsnp source=dgrp2.vcf) dontTrimActiveRegions=false maxDiscARExtension=25 maxGGAARExtension=300 paddingAroundIndels=150 paddingAroundSNPs=20 comp=[] annotation=[] excludeAnnotation=[] group=[StandardAnnotation, StandardHCAnnotation] debug=false useFilteredReadsForAnnotations=false emitRefConfidence=NONE bamOutput=null bamWriterType=CALLED_HAPLOTYPES emitDroppedReads=false disableOptimizations=false annotateNDA=false useNewAFCalculator=false heterozygosity=0.001 indel_heterozygosity=1.25E-4 heterozygosity_stdev=0.01 standard_min_confidence_threshold_for_calling=30.0 standard_min_confidence_threshold_for_emitting=30.0 max_alternate_alleles=6 max_genotype_count=1024 max_num_PL_values=100 input_prior=[] sample_ploidy=2 genotyping_mode=DISCOVERY alleles=(RodBinding name= source=UNBOUND) contamination_fraction_to_filter=0.0 contamination_fraction_per_sample_file=null p_nonref_model=null exactcallslog=null output_mode=EMIT_VARIANTS_ONLY allSitePLs=false gcpHMM=10 pair_hmm_implementation=VECTOR_LOGLESS_CACHING pair_hmm_sub_implementation=ENABLE_ALL always_load_vector_logless_PairHMM_lib=false phredScaledGlobalReadMismappingRate=45 noFpga=false sample_name=null kmerSize=[10, 25] dontIncreaseKmerSizesForCycles=false allowNonUniqueKmersInRef=false numPruningSamples=1 recoverDanglingHeads=false doNotRecoverDanglingBranches=false minDanglingBranchLength=4 consensus=false maxNumHaplotypesInPopulation=128 errorCorrectKmers=false minPruning=2 debugGraphTransformations=false allowCyclesInKmerGraphToGeneratePaths=false graphOutput=null kmerLengthForReadErrorCorrection=25 minObservationsForKmerToBeSolid=20 GVCFGQBands=[1, 2, 3, 4, 5, 6, 7, 8, 9, 10, 11, 12, 13, 14, 15, 16, 17, 18, 19, 20, 21, 22, 23, 24, 25, 26, 27, 28, 29, 30, 31, 32, 33, 34, 35, 36, 37, 38, 39, 40, 41, 42, 43, 44, 45, 46, 47, 48, 49, 50, 51, 52, 53, 54, 55, 56, 57, 58, 59, 60, 70, 80, 90, 99] indelSizeToEliminateInRefModel=10 min_base_quality_score=10 includeUmappedReads=false useAllelesTrigger=false doNotRunPhysicalPhasing=true keepRG=null justDetermineActiveRegions=false dontGenotype=false dontUseSoftClippedBases=false captureAssemblyFailureBAM=false errorCorrectReads=false pcr_indel_model=CONSERVATIVE maxReadsInRegionPerSample=10000 minReadsPerAlignmentStart=10 mergeVariantsViaLD=false activityProfileOut=null activeRegionOut=null activeRegionIn=null activeRegionExtension=null forceActive=false activeRegionMaxSize=null bandPassSigma=null maxReadsInMemoryPerSample=30000 maxTotalReadsInMemory=10000000 maxProbPropagationDistance=50 activeProbabilityThreshold=0.002 min_mapping_quality_score=20 filter_reads_with_N_cigar=false filter_mismatching_base_and_quals=false filter_bases_not_stored=false">
##INFO=<ID=AC,Number=A,Type=Integer,Description="Allele count in genotypes, for each ALT allele, in the same order as listed">
##INFO=<ID=AF,Number=A,Type=Float,Description="Allele Frequency, for each ALT allele, in the same order as listed">
##INFO=<ID=AN,Number=1,Type=Integer,Description="Total number of alleles in called genotypes">
##INFO=<ID=BaseQRankSum,Number=1,Type=Float,Description="Z-score from Wilcoxon rank sum test of Alt Vs. Ref base qualities">
##INFO=<ID=ClippingRankSum,Number=1,Type=Float,Description="Z-score From Wilcoxon rank sum test of Alt vs. Ref number of hard clipped bases">
##INFO=<ID=DB,Number=0,Type=Flag,Description="dbSNP Membership">
##INFO=<ID=DP,Number=1,Type=Integer,Description="Approximate read depth; some reads may have been filtered">
##INFO=<ID=DS,Number=0,Type=Flag,Description="Were any of the samples downsampled?">
##INFO=<ID=ExcessHet,Number=1,Type=Float,Description="Phred-scaled p-value for exact test of excess heterozygosity">
##INFO=<ID=FS,Number=1,Type=Float,Description="Phred-scaled p-value using Fisher's exact test to detect strand bias">
##INFO=<ID=HaplotypeScore,Number=1,Type=Float,Description="Consistency of the site with at most two segregating haplotypes">
##INFO=<ID=InbreedingCoeff,Number=1,Type=Float,Description="Inbreeding coefficient as estimated from the genotype likelihoods per-sample when compared against the Hardy-Weinberg expectation">
##INFO=<ID=MLEAC,Number=A,Type=Integer,Description="Maximum likelihood expectation (MLE) for the allele counts (not necessarily the same as the AC), for each ALT allele, in the same order as listed">
##INFO=<ID=MLEAF,Number=A,Type=Float,Description="Maximum likelihood expectation (MLE) for the allele frequency (not necessarily the same as the AF), for each ALT allele, in the same order as listed">
##INFO=<ID=MQ,Number=1,Type=Float,Description="RMS Mapping Quality">
##INFO=<ID=MQRankSum,Number=1,Type=Float,Description="Z-score From Wilcoxon rank sum test of Alt vs. Ref read mapping qualities">
##INFO=<ID=QD,Number=1,Type=Float,Description="Variant Confidence/Quality by Depth">
##INFO=<ID=ReadPosRankSum,Number=1,Type=Float,Description="Z-score from Wilcoxon rank sum test of Alt vs. Ref read position bias">
##INFO=<ID=SOR,Number=1,Type=Float,Description="Symmetric Odds Ratio of 2x2 contingency table to detect strand bias">
##contig=<ID=2L,length=23513712>
##contig=<ID=2R,length=25286936>
##contig=<ID=3L,length=28110227>
##contig=<ID=3R,length=32079331>
##contig=<ID=4,length=1348131>
##contig=<ID=X,length=23542271>
##contig=<ID=Y,length=3667352>
##contig=<ID=2Cen_mapped_Scaffold_10_D1684,length=19956>
##contig=<ID=2Cen_mapped_Scaffold_43_D1668,length=44411>
##contig=<ID=2R2_mapped_Scaffold_56_D1828,length=13157>
##contig=<ID=3Cen_mapped_Scaffold_1_D1896_D1895,length=76224>
##contig=<ID=3Cen_mapped_Scaffold_27_D1777,length=11983>
##contig=<ID=3Cen_mapped_Scaffold_31_D1643_D1653_D1791,length=87365>
##contig=<ID=3Cen_mapped_Scaffold_36_D1605,length=36913>
##contig=<ID=3Cen_mapped_Scaffold_41_D1641,length=22604>
##contig=<ID=3Cen_mapped_Scaffold_50_D1686,length=23238>
##contig=<ID=Unmapped_Scaffold_4_D1555_D1692,length=86267>
##contig=<ID=Unmapped_Scaffold_8_D1580_D1567,length=88768>
##contig=<ID=Unmapped_Scaffold_11_D1754,length=36482>
##contig=<ID=Unmapped_Scaffold_13_D1782,length=25537>
##contig=<ID=Unmapped_Scaffold_17_D1756_D1775,length=62570>
##contig=<ID=Unmapped_Scaffold_22_D1753,length=45120>
##contig=<ID=Unmapped_Scaffold_24_D1707,length=22882>
##contig=<ID=Unmapped_Scaffold_28_D1723,length=46986>
##contig=<ID=Unmapped_Scaffold_29_D1705,length=37106>
##contig=<ID=Unmapped_Scaffold_32_D1773,length=16157>
##contig=<ID=Unmapped_Scaffold_35_D1599,length=57785>
##contig=<ID=Unmapped_Scaffold_37_D1608,length=20763>
##contig=<ID=Unmapped_Scaffold_38_D1625,length=28305>
##contig=<ID=Unmapped_Scaffold_44_D1670,length=25698>
##contig=<ID=Unmapped_Scaffold_45_D1673,length=29583>
##contig=<ID=Unmapped_Scaffold_46_D1675,length=25560>
##contig=<ID=Unmapped_Scaffold_48_D1678,length=26115>
##contig=<ID=Unmapped_Scaffold_51_D1697,length=13455>
##contig=<ID=Unmapped_Scaffold_52_D1739,length=43383>
##contig=<ID=Unmapped_Scaffold_54_D1776,length=12632>
##contig=<ID=Unmapped_Scaffold_58_D1862,length=10091>
##contig=<ID=Unmapped_Scaffold_60_D1601,length=24503>
##contig=<ID=211000022278279,length=12714>
##contig=<ID=X3X4_mapped_Scaffold_6_D1712,length=33320>
##contig=<ID=X3X4_mapped_Scaffold_14_D1732,length=27447>
##contig=<ID=XY_mapped_Scaffold_42_D1648,length=47411>
##contig=<ID=Y_mapped_Scaffold_5_D1748_D1610,length=73091>
##contig=<ID=Y_mapped_Scaffold_9_D1573,length=66731>
##contig=<ID=Y_mapped_Scaffold_12_D1771,length=66439>
##contig=<ID=Y_mapped_Scaffold_15_D1727,length=33316>
##contig=<ID=Y_mapped_Scaffold_18_D1698,length=34521>
##contig=<ID=Y_mapped_Scaffold_20_D1762_D1719,length=39041>
##contig=<ID=Y_mapped_Scaffold_21_D1683_D1693,length=34359>
##contig=<ID=Y_mapped_Scaffold_23_D1638,length=31460>
##contig=<ID=Y_mapped_Scaffold_26_D1717,length=21921>
##contig=<ID=Y_mapped_Scaffold_30_D1720,length=25805>
##contig=<ID=Y_mapped_Scaffold_34_D1584,length=24380>
##contig=<ID=Y_mapped_Scaffold_53_D1765,length=44104>
##contig=<ID=211000022279762,length=11498>
##contig=<ID=rDNA,length=76973>
##contig=<ID=211000022278033,length=1143>
##contig=<ID=211000022278089,length=4222>
##contig=<ID=211000022278170,length=1160>
##contig=<ID=211000022278224,length=1650>
##contig=<ID=211000022278269,length=11430>
##contig=<ID=211000022278354,length=21074>
##contig=<ID=211000022278391,length=1152>
##contig=<ID=211000022278415,length=25840>
##contig=<ID=211000022278678,length=1966>
##contig=<ID=211000022278894,length=1303>
##contig=<ID=211000022278978,length=12424>
##contig=<ID=211000022279018,length=6860>
##contig=<ID=211000022279130,length=1990>
##contig=<ID=211000022279169,length=3120>
##contig=<ID=211000022279344,length=4573>
##contig=<ID=211000022279387,length=1044>
##contig=<ID=211000022279450,length=1719>
##contig=<ID=211000022279594,length=12148>
##contig=<ID=211000022279735,length=7722>
##contig=<ID=211000022280087,length=4986>
##contig=<ID=211000022280171,length=2784>
##contig=<ID=211000022280577,length=3013>
##contig=<ID=211000022280583,length=5026>
##contig=<ID=211000022280626,length=2419>
##contig=<ID=211000022280652,length=4581>
##contig=<ID=211000022278095,length=1008>
##contig=<ID=211000022278096,length=1148>
##contig=<ID=211000022278164,length=3073>
##contig=<ID=211000022278171,length=1193>
##contig=<ID=211000022278205,length=2176>
##contig=<ID=211000022278493,length=2442>
##contig=<ID=211000022278521,length=1549>
##contig=<ID=211000022278535,length=1045>
##contig=<ID=211000022278581,length=3010>
##contig=<ID=211000022278611,length=3648>
##contig=<ID=211000022278672,length=2221>
##contig=<ID=211000022278673,length=1165>
##contig=<ID=211000022278676,length=1378>
##contig=<ID=211000022278711,length=2084>
##contig=<ID=211000022278712,length=5060>
##contig=<ID=211000022278765,length=4400>
##contig=<ID=211000022278858,length=2435>
##contig=<ID=211000022278859,length=1081>
##contig=<ID=211000022278860,length=2253>
##contig=<ID=211000022278888,length=2200>
##contig=<ID=211000022278889,length=1262>
##contig=<ID=211000022278926,length=4465>
##contig=<ID=211000022279011,length=2291>
##contig=<ID=211000022279095,length=1189>
##contig=<ID=211000022279096,length=2060>
##contig=<ID=211000022279097,length=1832>
##contig=<ID=211000022279116,length=2529>
##contig=<ID=211000022279117,length=1029>
##contig=<ID=211000022279118,length=2198>
##contig=<ID=211000022279139,length=1849>
##contig=<ID=211000022279147,length=5891>
##contig=<ID=211000022279148,length=1146>
##contig=<ID=211000022279155,length=1076>
##contig=<ID=211000022279156,length=1227>
##contig=<ID=211000022279157,length=2670>
##contig=<ID=211000022279158,length=1900>
##contig=<ID=211000022279159,length=1747>
##contig=<ID=211000022279191,length=2549>
##contig=<ID=211000022279265,length=3197>
##contig=<ID=211000022279308,length=1019>
##contig=<ID=211000022279309,length=1156>
##contig=<ID=211000022279310,length=2103>
##contig=<ID=211000022279370,length=3622>
##contig=<ID=211000022279371,length=1375>
##contig=<ID=211000022279372,length=3913>
##contig=<ID=211000022279373,length=2536>
##contig=<ID=211000022279376,length=2046>
##contig=<ID=211000022279389,length=4436>
##contig=<ID=211000022279463,length=4381>
##contig=<ID=211000022279480,length=1208>
##contig=<ID=211000022279517,length=2060>
##contig=<ID=211000022279521,length=2795>
##contig=<ID=211000022279522,length=1445>
##contig=<ID=211000022279538,length=1863>
##contig=<ID=211000022279539,length=6237>
##contig=<ID=211000022279540,length=1487>
##contig=<ID=211000022279575,length=1696>
##contig=<ID=211000022279576,length=1117>
##contig=<ID=211000022279578,length=1083>
##contig=<ID=211000022279613,length=3503>
##contig=<ID=211000022279634,length=5281>
##contig=<ID=211000022279645,length=1227>
##contig=<ID=211000022279647,length=1219>
##contig=<ID=211000022279691,length=1577>
##contig=<ID=211000022279692,length=1286>
##contig=<ID=211000022279693,length=1014>
##contig=<ID=211000022279694,length=1391>
##contig=<ID=211000022279695,length=8007>
##contig=<ID=211000022279699,length=1294>
##contig=<ID=211000022279700,length=3157>
##contig=<ID=211000022279711,length=2438>
##contig=<ID=211000022279743,length=3806>
##contig=<ID=211000022279744,length=1133>
##contig=<ID=211000022279745,length=1806>
##contig=<ID=211000022279746,length=2793>
##contig=<ID=211000022279849,length=2510>
##contig=<ID=211000022279850,length=2431>
##contig=<ID=211000022279858,length=1776>
##contig=<ID=211000022279866,length=2470>
##contig=<ID=211000022279868,length=3156>
##contig=<ID=211000022279869,length=9341>
##contig=<ID=211000022279872,length=1218>
##contig=<ID=211000022279898,length=2516>
##contig=<ID=211000022279948,length=2796>
##contig=<ID=211000022279953,length=3227>
##contig=<ID=211000022279964,length=2822>
##contig=<ID=211000022280008,length=3209>
##contig=<ID=211000022280015,length=4820>
##contig=<ID=211000022280037,length=2928>
##contig=<ID=211000022280046,length=6062>
##contig=<ID=211000022280051,length=1086>
##contig=<ID=211000022280058,length=2325>
##contig=<ID=211000022280070,length=2108>
##contig=<ID=211000022280080,length=3044>
##contig=<ID=211000022280081,length=1219>
##contig=<ID=211000022280093,length=3009>
##contig=<ID=211000022280098,length=4081>
##contig=<ID=211000022280105,length=3277>
##contig=<ID=211000022280126,length=1225>
##contig=<ID=211000022280127,length=3553>
##contig=<ID=211000022280128,length=4378>
##contig=<ID=211000022280131,length=1586>
##contig=<ID=211000022280137,length=2611>
##contig=<ID=211000022280149,length=1048>
##contig=<ID=211000022280202,length=4273>
##contig=<ID=211000022280214,length=2794>
##contig=<ID=211000022280227,length=2860>
##contig=<ID=211000022280251,length=2914>
##contig=<ID=211000022280284,length=2644>
##contig=<ID=211000022280314,length=1209>
##contig=<ID=211000022280446,length=3970>
##contig=<ID=211000022280462,length=5772>
##contig=<ID=211000022280473,length=4289>
##contig=<ID=211000022280490,length=7314>
##contig=<ID=211000022280498,length=3818>
##contig=<ID=211000022280503,length=4701>
##contig=<ID=211000022280508,length=4182>
##contig=<ID=211000022280520,length=2577>
##contig=<ID=211000022280524,length=3268>
##contig=<ID=211000022280533,length=3402>
##contig=<ID=211000022280551,length=3737>
##contig=<ID=211000022280560,length=4135>
##contig=<ID=211000022280564,length=3302>
##contig=<ID=211000022280589,length=4933>
##contig=<ID=211000022280621,length=2216>
##contig=<ID=211000022280643,length=2425>
##contig=<ID=211000022280653,length=4150>
##contig=<ID=211000022280654,length=3574>
##contig=<ID=211000022280655,length=5952>
##contig=<ID=211000022280688,length=1153>
##contig=<ID=211000022280772,length=15417>
##contig=<ID=211000022280659,length=14503>
##contig=<ID=211000022279579,length=13416>
##contig=<ID=211000022280596,length=13501>
##contig=<ID=211000022279719,length=13455>
##contig=<ID=211000022279098,length=12368>
##contig=<ID=211000022280761,length=18299>
##contig=<ID=211000022280328,length=14098>
##contig=<ID=211000022278031,length=1021>
##contig=<ID=211000022278032,length=6936>
##contig=<ID=211000022278038,length=1395>
##contig=<ID=211000022278047,length=2020>
##contig=<ID=211000022278049,length=27456>
##contig=<ID=211000022278072,length=1127>
##contig=<ID=211000022278074,length=1003>
##contig=<ID=211000022278090,length=1097>
##contig=<ID=211000022278091,length=1185>
##contig=<ID=211000022278098,length=2820>
##contig=<ID=211000022278100,length=3924>
##contig=<ID=211000022278106,length=1058>
##contig=<ID=211000022278114,length=2665>
##contig=<ID=211000022278119,length=1163>
##contig=<ID=211000022278120,length=2008>
##contig=<ID=211000022278123,length=1126>
##contig=<ID=211000022278127,length=1343>
##contig=<ID=211000022278132,length=1714>
##contig=<ID=211000022278134,length=1152>
##contig=<ID=211000022278136,length=1232>
##contig=<ID=211000022278137,length=1004>
##contig=<ID=211000022278138,length=2088>
##contig=<ID=211000022278139,length=1432>
##contig=<ID=211000022278140,length=1132>
##contig=<ID=211000022278143,length=1140>
##contig=<ID=211000022278144,length=1330>
##contig=<ID=211000022278145,length=1123>
##contig=<ID=211000022278151,length=1334>
##contig=<ID=211000022278152,length=1006>
##contig=<ID=211000022278157,length=1346>
##contig=<ID=211000022278158,length=1036>
##contig=<ID=211000022278166,length=1178>
##contig=<ID=211000022278167,length=1404>
##contig=<ID=211000022278174,length=1153>
##contig=<ID=211000022278176,length=1571>
##contig=<ID=211000022278178,length=2266>
##contig=<ID=211000022278179,length=1001>
##contig=<ID=211000022278182,length=1504>
##contig=<ID=211000022278184,length=1160>
##contig=<ID=211000022278185,length=12681>
##contig=<ID=211000022278191,length=1148>
##contig=<ID=211000022278194,length=1315>
##contig=<ID=211000022278195,length=3806>
##contig=<ID=211000022278196,length=1214>
##contig=<ID=211000022278197,length=1099>
##contig=<ID=211000022278199,length=1052>
##contig=<ID=211000022278200,length=1112>
##contig=<ID=211000022278202,length=1184>
##contig=<ID=211000022278203,length=3463>
##contig=<ID=211000022278204,length=1310>
##contig=<ID=211000022278206,length=2090>
##contig=<ID=211000022278207,length=1025>
##contig=<ID=211000022278210,length=1508>
##contig=<ID=211000022278211,length=1956>
##contig=<ID=211000022278212,length=1337>
##contig=<ID=211000022278215,length=8346>
##contig=<ID=211000022278216,length=2076>
##contig=<ID=211000022278217,length=14687>
##contig=<ID=211000022278219,length=3162>
##contig=<ID=211000022278220,length=2330>
##contig=<ID=211000022278221,length=1135>
##contig=<ID=211000022278223,length=1086>
##contig=<ID=211000022278240,length=1045>
##contig=<ID=211000022278244,length=1540>
##contig=<ID=211000022278247,length=1013>
##contig=<ID=211000022278248,length=1114>
##contig=<ID=211000022278253,length=1063>
##contig=<ID=211000022278254,length=2006>
##contig=<ID=211000022278256,length=1380>
##contig=<ID=211000022278257,length=1115>
##contig=<ID=211000022278258,length=1013>
##contig=<ID=211000022278260,length=1061>
##contig=<ID=211000022278262,length=1436>
##contig=<ID=211000022278263,length=1144>
##contig=<ID=211000022278265,length=1178>
##contig=<ID=211000022278267,length=1163>
##contig=<ID=211000022278271,length=1974>
##contig=<ID=211000022278272,length=1010>
##contig=<ID=211000022278273,length=12027>
##contig=<ID=211000022278274,length=1893>
##contig=<ID=211000022278276,length=1063>
##contig=<ID=211000022278280,length=3089>
##contig=<ID=211000022278281,length=1259>
##contig=<ID=211000022278282,length=2511>
##contig=<ID=211000022278283,length=1155>
##contig=<ID=211000022278284,length=2017>
##contig=<ID=211000022278285,length=1107>
##contig=<ID=211000022278286,length=1446>
##contig=<ID=211000022278287,length=1020>
##contig=<ID=211000022278290,length=1195>
##contig=<ID=211000022278291,length=1038>
##contig=<ID=211000022278294,length=1138>
##contig=<ID=211000022278295,length=1154>
##contig=<ID=211000022278296,length=1163>
##contig=<ID=211000022278301,length=1078>
##contig=<ID=211000022278302,length=1262>
##contig=<ID=211000022278304,length=1928>
##contig=<ID=211000022278305,length=1040>
##contig=<ID=211000022278306,length=1710>
##contig=<ID=211000022278311,length=1071>
##contig=<ID=211000022278312,length=3458>
##contig=<ID=211000022278313,length=1162>
##contig=<ID=211000022278327,length=2576>
##contig=<ID=211000022278328,length=1123>
##contig=<ID=211000022278333,length=1136>
##contig=<ID=211000022278334,length=1552>
##contig=<ID=211000022278335,length=2390>
##contig=<ID=211000022278345,length=1105>
##contig=<ID=211000022278348,length=1277>
##contig=<ID=211000022278349,length=1088>
##contig=<ID=211000022278351,length=4183>
##contig=<ID=211000022278356,length=1272>
##contig=<ID=211000022278357,length=1051>
##contig=<ID=211000022278362,length=1998>
##contig=<ID=211000022278366,length=1416>
##contig=<ID=211000022278369,length=1234>
##contig=<ID=211000022278370,length=1189>
##contig=<ID=211000022278371,length=1078>
##contig=<ID=211000022278372,length=4163>
##contig=<ID=211000022278376,length=1594>
##contig=<ID=211000022278377,length=1025>
##contig=<ID=211000022278378,length=2905>
##contig=<ID=211000022278384,length=1001>
##contig=<ID=211000022278385,length=1062>
##contig=<ID=211000022278386,length=1029>
##contig=<ID=211000022278387,length=2354>
##contig=<ID=211000022278388,length=1732>
##contig=<ID=211000022278390,length=11985>
##contig=<ID=211000022278392,length=3650>
##contig=<ID=211000022278395,length=2999>
##contig=<ID=211000022278396,length=3553>
##contig=<ID=211000022278398,length=3100>
##contig=<ID=211000022278399,length=11951>
##contig=<ID=211000022278401,length=1147>
##contig=<ID=211000022278403,length=1159>
##contig=<ID=211000022278404,length=2849>
##contig=<ID=211000022278406,length=1926>
##contig=<ID=211000022278407,length=1190>
##contig=<ID=211000022278409,length=1206>
##contig=<ID=211000022278410,length=1050>
##contig=<ID=211000022278412,length=1126>
##contig=<ID=211000022278413,length=1366>
##contig=<ID=211000022278416,length=1157>
##contig=<ID=211000022278419,length=1051>
##contig=<ID=211000022278420,length=1416>
##contig=<ID=211000022278421,length=2697>
##contig=<ID=211000022278423,length=1165>
##contig=<ID=211000022278424,length=1014>
##contig=<ID=211000022278426,length=2636>
##contig=<ID=211000022278427,length=1044>
##contig=<ID=211000022278429,length=1181>
##contig=<ID=211000022278430,length=1200>
##contig=<ID=211000022278432,length=1171>
##contig=<ID=211000022278435,length=1900>
##contig=<ID=211000022278438,length=3159>
##contig=<ID=211000022278439,length=2043>
##contig=<ID=211000022278440,length=2744>
##contig=<ID=211000022278441,length=1070>
##contig=<ID=211000022278445,length=1130>
##contig=<ID=211000022278446,length=1945>
##contig=<ID=211000022278451,length=1533>
##contig=<ID=211000022278452,length=2575>
##contig=<ID=211000022278456,length=1475>
##contig=<ID=211000022278497,length=1175>
##contig=<ID=211000022278503,length=1199>
##contig=<ID=211000022278506,length=2059>
##contig=<ID=211000022278507,length=2390>
##contig=<ID=211000022278511,length=1123>
##contig=<ID=211000022278514,length=1118>
##contig=<ID=211000022278515,length=1986>
##contig=<ID=211000022278517,length=1038>
##contig=<ID=211000022278520,length=1162>
##contig=<ID=211000022278525,length=1586>
##contig=<ID=211000022278526,length=1067>
##contig=<ID=211000022278528,length=1962>
##contig=<ID=211000022278530,length=1052>
##contig=<ID=211000022278533,length=1114>
##contig=<ID=211000022278536,length=2304>
##contig=<ID=211000022278537,length=1090>
##contig=<ID=211000022278539,length=1005>
##contig=<ID=211000022278540,length=1062>
##contig=<ID=211000022278541,length=1033>
##contig=<ID=211000022278546,length=2668>
##contig=<ID=211000022278547,length=1195>
##contig=<ID=211000022278548,length=1415>
##contig=<ID=211000022278549,length=11743>
##contig=<ID=211000022278550,length=1466>
##contig=<ID=211000022278556,length=5323>
##contig=<ID=211000022278558,length=1416>
##contig=<ID=211000022278559,length=1719>
##contig=<ID=211000022278562,length=1035>
##contig=<ID=211000022278568,length=1432>
##contig=<ID=211000022278569,length=1198>
##contig=<ID=211000022278571,length=1054>
##contig=<ID=211000022278573,length=1082>
##contig=<ID=211000022278574,length=1297>
##contig=<ID=211000022278575,length=1374>
##contig=<ID=211000022278576,length=1001>
##contig=<ID=211000022278580,length=1270>
##contig=<ID=211000022278582,length=1229>
##contig=<ID=211000022278585,length=1020>
##contig=<ID=211000022278588,length=1030>
##contig=<ID=211000022278589,length=2005>
##contig=<ID=211000022278592,length=1081>
##contig=<ID=211000022278593,length=1391>
##contig=<ID=211000022278594,length=1502>
##contig=<ID=211000022278597,length=1567>
##contig=<ID=211000022278599,length=1042>
##contig=<ID=211000022278600,length=1072>
##contig=<ID=211000022278602,length=3681>
##contig=<ID=211000022278604,length=1280>
##contig=<ID=211000022278641,length=1047>
##contig=<ID=211000022278650,length=1007>
##contig=<ID=211000022278651,length=1222>
##contig=<ID=211000022278652,length=2185>
##contig=<ID=211000022278653,length=14006>
##contig=<ID=211000022278668,length=1190>
##contig=<ID=211000022278675,length=3950>
##contig=<ID=211000022278680,length=1030>
##contig=<ID=211000022278686,length=11126>
##contig=<ID=211000022278688,length=1173>
##contig=<ID=211000022278689,length=1373>
##contig=<ID=211000022278697,length=3708>
##contig=<ID=211000022278699,length=1063>
##contig=<ID=211000022278702,length=1179>
##contig=<ID=211000022278707,length=2027>
##contig=<ID=211000022278708,length=1161>
##contig=<ID=211000022278714,length=1308>
##contig=<ID=211000022278716,length=2383>
##contig=<ID=211000022278717,length=1247>
##contig=<ID=211000022278718,length=1006>
##contig=<ID=211000022278720,length=1059>
##contig=<ID=211000022278721,length=1490>
##contig=<ID=211000022278723,length=4295>
##contig=<ID=211000022278727,length=1231>
##contig=<ID=211000022278729,length=1205>
##contig=<ID=211000022278730,length=1074>
##contig=<ID=211000022278732,length=2617>
##contig=<ID=211000022278733,length=1518>
##contig=<ID=211000022278735,length=1294>
##contig=<ID=211000022278738,length=2570>
##contig=<ID=211000022278740,length=2491>
##contig=<ID=211000022278744,length=2991>
##contig=<ID=211000022278745,length=1140>
##contig=<ID=211000022278747,length=1120>
##contig=<ID=211000022278748,length=1208>
##contig=<ID=211000022278750,length=1134>
##contig=<ID=211000022278751,length=1124>
##contig=<ID=211000022278754,length=1610>
##contig=<ID=211000022278755,length=1225>
##contig=<ID=211000022278757,length=1347>
##contig=<ID=211000022278758,length=1223>
##contig=<ID=211000022278759,length=1018>
##contig=<ID=211000022278761,length=1084>
##contig=<ID=211000022278768,length=3477>
##contig=<ID=211000022278769,length=1194>
##contig=<ID=211000022278773,length=1263>
##contig=<ID=211000022278776,length=1076>
##contig=<ID=211000022278777,length=12354>
##contig=<ID=211000022278780,length=2033>
##contig=<ID=211000022278781,length=1167>
##contig=<ID=211000022278785,length=3080>
##contig=<ID=211000022278786,length=1504>
##contig=<ID=211000022278788,length=1130>
##contig=<ID=211000022278790,length=2733>
##contig=<ID=211000022278793,length=1344>
##contig=<ID=211000022278794,length=2783>
##contig=<ID=211000022278804,length=1047>
##contig=<ID=211000022278807,length=1139>
##contig=<ID=211000022278808,length=1240>
##contig=<ID=211000022278848,length=1251>
##contig=<ID=211000022278849,length=11569>
##contig=<ID=211000022278862,length=1103>
##contig=<ID=211000022278865,length=1328>
##contig=<ID=211000022278870,length=1150>
##contig=<ID=211000022278875,length=13906>
##contig=<ID=211000022278883,length=2984>
##contig=<ID=211000022278884,length=1027>
##contig=<ID=211000022278887,length=1258>
##contig=<ID=211000022278890,length=1926>
##contig=<ID=211000022278891,length=1550>
##contig=<ID=211000022278898,length=1025>
##contig=<ID=211000022278899,length=1304>
##contig=<ID=211000022278901,length=1160>
##contig=<ID=211000022278903,length=1075>
##contig=<ID=211000022278915,length=1302>
##contig=<ID=211000022278916,length=12399>
##contig=<ID=211000022278917,length=1075>
##contig=<ID=211000022278919,length=2081>
##contig=<ID=211000022278922,length=2033>
##contig=<ID=211000022278923,length=2791>
##contig=<ID=211000022278927,length=2521>
##contig=<ID=211000022278928,length=1139>
##contig=<ID=211000022278929,length=1905>
##contig=<ID=211000022278932,length=1262>
##contig=<ID=211000022278934,length=2344>
##contig=<ID=211000022278937,length=2626>
##contig=<ID=211000022278940,length=1168>
##contig=<ID=211000022278943,length=1241>
##contig=<ID=211000022278944,length=1117>
##contig=<ID=211000022278945,length=3864>
##contig=<ID=211000022278946,length=1158>
##contig=<ID=211000022278947,length=1521>
##contig=<ID=211000022278948,length=1029>
##contig=<ID=211000022278949,length=1412>
##contig=<ID=211000022278952,length=2903>
##contig=<ID=211000022278953,length=2227>
##contig=<ID=211000022278958,length=1133>
##contig=<ID=211000022278960,length=5182>
##contig=<ID=211000022278962,length=1293>
##contig=<ID=211000022278963,length=2541>
##contig=<ID=211000022278966,length=4225>
##contig=<ID=211000022278968,length=2105>
##contig=<ID=211000022278969,length=1608>
##contig=<ID=211000022278970,length=1035>
##contig=<ID=211000022278972,length=1025>
##contig=<ID=211000022278973,length=1264>
##contig=<ID=211000022278974,length=14199>
##contig=<ID=211000022278977,length=1131>
##contig=<ID=211000022278979,length=1611>
##contig=<ID=211000022278980,length=1278>
##contig=<ID=211000022278982,length=1976>
##contig=<ID=211000022278983,length=1041>
##contig=<ID=211000022278988,length=1872>
##contig=<ID=211000022278989,length=1056>
##contig=<ID=211000022278992,length=1728>
##contig=<ID=211000022278993,length=1263>
##contig=<ID=211000022278996,length=1043>
##contig=<ID=211000022279000,length=2394>
##contig=<ID=211000022279001,length=12002>
##contig=<ID=211000022279002,length=1826>
##contig=<ID=211000022279003,length=2588>
##contig=<ID=211000022279013,length=1076>
##contig=<ID=211000022279014,length=1109>
##contig=<ID=211000022279015,length=1263>
##contig=<ID=211000022279016,length=1001>
##contig=<ID=211000022279017,length=1219>
##contig=<ID=211000022279021,length=2881>
##contig=<ID=211000022279022,length=12632>
##contig=<ID=211000022279023,length=1374>
##contig=<ID=211000022279029,length=1882>
##contig=<ID=211000022279039,length=2190>
##contig=<ID=211000022279040,length=1581>
##contig=<ID=211000022279042,length=1117>
##contig=<ID=211000022279044,length=2092>
##contig=<ID=211000022279048,length=1299>
##contig=<ID=211000022279049,length=1754>
##contig=<ID=211000022279050,length=1035>
##contig=<ID=211000022279051,length=1097>
##contig=<ID=211000022279052,length=4188>
##contig=<ID=211000022279053,length=1035>
##contig=<ID=211000022279056,length=2547>
##contig=<ID=211000022279057,length=1098>
##contig=<ID=211000022279058,length=2352>
##contig=<ID=211000022279061,length=2884>
##contig=<ID=211000022279069,length=1157>
##contig=<ID=211000022279070,length=2447>
##contig=<ID=211000022279087,length=1289>
##contig=<ID=211000022279088,length=1132>
##contig=<ID=211000022279089,length=544>
##contig=<ID=211000022279091,length=4377>
##contig=<ID=211000022279094,length=13317>
##contig=<ID=211000022279100,length=1352>
##contig=<ID=211000022279102,length=1110>
##contig=<ID=211000022279114,length=14983>
##contig=<ID=211000022279115,length=1135>
##contig=<ID=211000022279120,length=1026>
##contig=<ID=211000022279121,length=1785>
##contig=<ID=211000022279124,length=1236>
##contig=<ID=211000022279125,length=1132>
##contig=<ID=211000022279126,length=2487>
##contig=<ID=211000022279127,length=1200>
##contig=<ID=211000022279128,length=1225>
##contig=<ID=211000022279132,length=1005>
##contig=<ID=211000022279135,length=1159>
##contig=<ID=211000022279141,length=1076>
##contig=<ID=211000022279143,length=1304>
##contig=<ID=211000022279144,length=1231>
##contig=<ID=211000022279146,length=12856>
##contig=<ID=211000022279149,length=1064>
##contig=<ID=211000022279151,length=1090>
##contig=<ID=211000022279152,length=1468>
##contig=<ID=211000022279154,length=1079>
##contig=<ID=211000022279160,length=1103>
##contig=<ID=211000022279162,length=1998>
##contig=<ID=211000022279168,length=1045>
##contig=<ID=211000022279172,length=1253>
##contig=<ID=211000022279175,length=1144>
##contig=<ID=211000022279177,length=6076>
##contig=<ID=211000022279178,length=2438>
##contig=<ID=211000022279179,length=3073>
##contig=<ID=211000022279180,length=1011>
##contig=<ID=211000022279182,length=1277>
##contig=<ID=211000022279183,length=1231>
##contig=<ID=211000022279185,length=1210>
##contig=<ID=211000022279189,length=11958>
##contig=<ID=211000022279192,length=1843>
##contig=<ID=211000022279193,length=2462>
##contig=<ID=211000022279195,length=1022>
##contig=<ID=211000022279197,length=2369>
##contig=<ID=211000022279198,length=2030>
##contig=<ID=211000022279199,length=1872>
##contig=<ID=211000022279200,length=1008>
##contig=<ID=211000022279203,length=1116>
##contig=<ID=211000022279207,length=1484>
##contig=<ID=211000022279208,length=1761>
##contig=<ID=211000022279212,length=1126>
##contig=<ID=211000022279214,length=2555>
##contig=<ID=211000022279215,length=1012>
##contig=<ID=211000022279217,length=1966>
##contig=<ID=211000022279218,length=1246>
##contig=<ID=211000022279221,length=1119>
##contig=<ID=211000022279228,length=1933>
##contig=<ID=211000022279229,length=3490>
##contig=<ID=211000022279230,length=1775>
##contig=<ID=211000022279232,length=1148>
##contig=<ID=211000022279233,length=2647>
##contig=<ID=211000022279237,length=2010>
##contig=<ID=211000022279239,length=2937>
##contig=<ID=211000022279240,length=1119>
##contig=<ID=211000022279242,length=1062>
##contig=<ID=211000022279243,length=3807>
##contig=<ID=211000022279246,length=1538>
##contig=<ID=211000022279247,length=2382>
##contig=<ID=211000022279252,length=1077>
##contig=<ID=211000022279257,length=5360>
##contig=<ID=211000022279258,length=1048>
##contig=<ID=211000022279259,length=2379>
##contig=<ID=211000022279262,length=1022>
##contig=<ID=211000022279267,length=1234>
##contig=<ID=211000022279274,length=1333>
##contig=<ID=211000022279276,length=15522>
##contig=<ID=211000022279282,length=1975>
##contig=<ID=211000022279284,length=3196>
##contig=<ID=211000022279285,length=1903>
##contig=<ID=211000022279288,length=2858>
##contig=<ID=211000022279289,length=1022>
##contig=<ID=211000022279311,length=2790>
##contig=<ID=211000022279317,length=1178>
##contig=<ID=211000022279318,length=1287>
##contig=<ID=211000022279324,length=1369>
##contig=<ID=211000022279325,length=1114>
##contig=<ID=211000022279329,length=1041>
##contig=<ID=211000022279336,length=1094>
##contig=<ID=211000022279337,length=1734>
##contig=<ID=211000022279343,length=1315>
##contig=<ID=211000022279345,length=12459>
##contig=<ID=211000022279351,length=1026>
##contig=<ID=211000022279353,length=1006>
##contig=<ID=211000022279354,length=1304>
##contig=<ID=211000022279355,length=1105>
##contig=<ID=211000022279356,length=1031>
##contig=<ID=211000022279358,length=1185>
##contig=<ID=211000022279359,length=1105>
##contig=<ID=211000022279360,length=1173>
##contig=<ID=211000022279361,length=1142>
##contig=<ID=211000022279362,length=1311>
##contig=<ID=211000022279365,length=1356>
##contig=<ID=211000022279366,length=1924>
##contig=<ID=211000022279369,length=1080>
##contig=<ID=211000022279374,length=1088>
##contig=<ID=211000022279375,length=1179>
##contig=<ID=211000022279378,length=1271>
##contig=<ID=211000022279380,length=5465>
##contig=<ID=211000022279384,length=1005>
##contig=<ID=211000022279393,length=1377>
##contig=<ID=211000022279394,length=3201>
##contig=<ID=211000022279396,length=4370>
##contig=<ID=211000022279400,length=1118>
##contig=<ID=211000022279405,length=1066>
##contig=<ID=211000022279406,length=1186>
##contig=<ID=211000022279407,length=1125>
##contig=<ID=211000022279409,length=1004>
##contig=<ID=211000022279411,length=1278>
##contig=<ID=211000022279412,length=1235>
##contig=<ID=211000022279413,length=1202>
##contig=<ID=211000022279414,length=1108>
##contig=<ID=211000022279415,length=1347>
##contig=<ID=211000022279416,length=2795>
##contig=<ID=211000022279417,length=1233>
##contig=<ID=211000022279418,length=1139>
##contig=<ID=211000022279420,length=12654>
##contig=<ID=211000022279421,length=1339>
##contig=<ID=211000022279422,length=1139>
##contig=<ID=211000022279423,length=11220>
##contig=<ID=211000022279424,length=1049>
##contig=<ID=211000022279425,length=1203>
##contig=<ID=211000022279430,length=1070>
##contig=<ID=211000022279431,length=3434>
##contig=<ID=211000022279432,length=1249>
##contig=<ID=211000022279433,length=1377>
##contig=<ID=211000022279436,length=2421>
##contig=<ID=211000022279441,length=1266>
##contig=<ID=211000022279442,length=2922>
##contig=<ID=211000022279443,length=1039>
##contig=<ID=211000022279444,length=1193>
##contig=<ID=211000022279445,length=1203>
##contig=<ID=211000022279448,length=1156>
##contig=<ID=211000022279449,length=4815>
##contig=<ID=211000022279453,length=4888>
##contig=<ID=211000022279454,length=1408>
##contig=<ID=211000022279456,length=12095>
##contig=<ID=211000022279462,length=1197>
##contig=<ID=211000022279464,length=1411>
##contig=<ID=211000022279465,length=1045>
##contig=<ID=211000022279469,length=1154>
##contig=<ID=211000022279470,length=2105>
##contig=<ID=211000022279473,length=1901>
##contig=<ID=211000022279474,length=1154>
##contig=<ID=211000022279476,length=2187>
##contig=<ID=211000022279477,length=3716>
##contig=<ID=211000022279479,length=2248>
##contig=<ID=211000022279481,length=1770>
##contig=<ID=211000022279483,length=2574>
##contig=<ID=211000022279487,length=1151>
##contig=<ID=211000022279488,length=2911>
##contig=<ID=211000022279490,length=1685>
##contig=<ID=211000022279493,length=1118>
##contig=<ID=211000022279498,length=1192>
##contig=<ID=211000022279503,length=12536>
##contig=<ID=211000022279506,length=1053>
##contig=<ID=211000022279507,length=1422>
##contig=<ID=211000022279508,length=1188>
##contig=<ID=211000022279509,length=1461>
##contig=<ID=211000022279510,length=1107>
##contig=<ID=211000022279513,length=2556>
##contig=<ID=211000022279516,length=1323>
##contig=<ID=211000022279523,length=11807>
##contig=<ID=211000022279526,length=1023>
##contig=<ID=211000022279527,length=2787>
##contig=<ID=211000022279533,length=1088>
##contig=<ID=211000022279549,length=1166>
##contig=<ID=211000022279551,length=1087>
##contig=<ID=211000022279554,length=1212>
##contig=<ID=211000022279556,length=13256>
##contig=<ID=211000022279559,length=5189>
##contig=<ID=211000022279562,length=2736>
##contig=<ID=211000022279564,length=1126>
##contig=<ID=211000022279569,length=1083>
##contig=<ID=211000022279572,length=1053>
##contig=<ID=211000022279573,length=2520>
##contig=<ID=211000022279574,length=1854>
##contig=<ID=211000022279580,length=1285>
##contig=<ID=211000022279584,length=1063>
##contig=<ID=211000022279590,length=1224>
##contig=<ID=211000022279591,length=1205>
##contig=<ID=211000022279592,length=1069>
##contig=<ID=211000022279593,length=1379>
##contig=<ID=211000022279599,length=1032>
##contig=<ID=211000022279603,length=1140>
##contig=<ID=211000022279606,length=3284>
##contig=<ID=211000022279609,length=1015>
##contig=<ID=211000022279612,length=2328>
##contig=<ID=211000022279615,length=1260>
##contig=<ID=211000022279618,length=1116>
##contig=<ID=211000022279619,length=1492>
##contig=<ID=211000022279622,length=1179>
##contig=<ID=211000022279623,length=2788>
##contig=<ID=211000022279624,length=1070>
##contig=<ID=211000022279626,length=1016>
##contig=<ID=211000022279627,length=1929>
##contig=<ID=211000022279628,length=1961>
##contig=<ID=211000022279631,length=1185>
##contig=<ID=211000022279632,length=1117>
##contig=<ID=211000022279633,length=1800>
##contig=<ID=211000022279635,length=2385>
##contig=<ID=211000022279637,length=12142>
##contig=<ID=211000022279641,length=2064>
##contig=<ID=211000022279644,length=1018>
##contig=<ID=211000022279648,length=1209>
##contig=<ID=211000022279651,length=2434>
##contig=<ID=211000022279652,length=1124>
##contig=<ID=211000022279653,length=2688>
##contig=<ID=211000022279654,length=1995>
##contig=<ID=211000022279655,length=1163>
##contig=<ID=211000022279656,length=1274>
##contig=<ID=211000022279657,length=1917>
##contig=<ID=211000022279659,length=1103>
##contig=<ID=211000022279660,length=1186>
##contig=<ID=211000022279663,length=2124>
##contig=<ID=211000022279664,length=1462>
##contig=<ID=211000022279666,length=1115>
##contig=<ID=211000022279668,length=1169>
##contig=<ID=211000022279671,length=1532>
##contig=<ID=211000022279672,length=1089>
##contig=<ID=211000022279675,length=3858>
##contig=<ID=211000022279682,length=1224>
##contig=<ID=211000022279684,length=1129>
##contig=<ID=211000022279685,length=1332>
##contig=<ID=211000022279696,length=1464>
##contig=<ID=211000022279710,length=2517>
##contig=<ID=211000022279712,length=1988>
##contig=<ID=211000022279722,length=1148>
##contig=<ID=211000022279723,length=1290>
##contig=<ID=211000022279724,length=1270>
##contig=<ID=211000022279726,length=1154>
##contig=<ID=211000022279727,length=1064>
##contig=<ID=211000022279728,length=1234>
##contig=<ID=211000022279729,length=1208>
##contig=<ID=211000022279733,length=2050>
##contig=<ID=211000022279736,length=1016>
##contig=<ID=211000022279737,length=1384>
##contig=<ID=211000022279738,length=1189>
##contig=<ID=211000022279740,length=1042>
##contig=<ID=211000022279741,length=1016>
##contig=<ID=211000022279742,length=1069>
##contig=<ID=211000022279747,length=1134>
##contig=<ID=211000022279748,length=1430>
##contig=<ID=211000022279749,length=1424>
##contig=<ID=211000022279750,length=3871>
##contig=<ID=211000022279754,length=12827>
##contig=<ID=211000022279756,length=2117>
##contig=<ID=211000022279758,length=1193>
##contig=<ID=211000022279761,length=2957>
##contig=<ID=211000022279769,length=1117>
##contig=<ID=211000022279770,length=1280>
##contig=<ID=211000022279771,length=1043>
##contig=<ID=211000022279777,length=3123>
##contig=<ID=211000022279778,length=1226>
##contig=<ID=211000022279780,length=2428>
##contig=<ID=211000022279781,length=1083>
##contig=<ID=211000022279782,length=1058>
##contig=<ID=211000022279784,length=3058>
##contig=<ID=211000022279785,length=1019>
##contig=<ID=211000022279787,length=2308>
##contig=<ID=211000022279788,length=1667>
##contig=<ID=211000022279789,length=1191>
##contig=<ID=211000022279792,length=1014>
##contig=<ID=211000022279793,length=1451>
##contig=<ID=211000022279804,length=2087>
##contig=<ID=211000022279805,length=1275>
##contig=<ID=211000022279807,length=2102>
##contig=<ID=211000022279809,length=1021>
##contig=<ID=211000022279811,length=1174>
##contig=<ID=211000022279812,length=3466>
##contig=<ID=211000022279814,length=1055>
##contig=<ID=211000022279819,length=1207>
##contig=<ID=211000022279820,length=1990>
##contig=<ID=211000022279824,length=1080>
##contig=<ID=211000022279829,length=12424>
##contig=<ID=211000022279837,length=2971>
##contig=<ID=211000022279839,length=1610>
##contig=<ID=211000022279842,length=1543>
##contig=<ID=211000022279844,length=3649>
##contig=<ID=211000022279845,length=1116>
##contig=<ID=211000022279851,length=1976>
##contig=<ID=211000022279853,length=1205>
##contig=<ID=211000022279855,length=4272>
##contig=<ID=211000022279856,length=1261>
##contig=<ID=211000022279867,length=2860>
##contig=<ID=211000022279871,length=1337>
##contig=<ID=211000022279874,length=1114>
##contig=<ID=211000022279875,length=1446>
##contig=<ID=211000022279877,length=3373>
##contig=<ID=211000022279879,length=6396>
##contig=<ID=211000022279880,length=1091>
##contig=<ID=211000022279884,length=5915>
##contig=<ID=211000022279885,length=1053>
##contig=<ID=211000022279887,length=4310>
##contig=<ID=211000022279889,length=1966>
##contig=<ID=211000022279890,length=1381>
##contig=<ID=211000022279892,length=13553>
##contig=<ID=211000022279893,length=12034>
##contig=<ID=211000022279896,length=1703>
##contig=<ID=211000022279899,length=1129>
##contig=<ID=211000022279900,length=1947>
##contig=<ID=211000022279904,length=1467>
##contig=<ID=211000022279906,length=1033>
##contig=<ID=211000022279909,length=2429>
##contig=<ID=211000022279911,length=2703>
##contig=<ID=211000022279913,length=4939>
##contig=<ID=211000022279921,length=1869>
##contig=<ID=211000022279923,length=1106>
##contig=<ID=211000022279926,length=1279>
##contig=<ID=211000022279927,length=1060>
##contig=<ID=211000022279928,length=4967>
##contig=<ID=211000022279929,length=2207>
##contig=<ID=211000022279931,length=1724>
##contig=<ID=211000022279933,length=1108>
##contig=<ID=211000022279934,length=1643>
##contig=<ID=211000022279940,length=4361>
##contig=<ID=211000022279942,length=2079>
##contig=<ID=211000022279943,length=1089>
##contig=<ID=211000022279946,length=1011>
##contig=<ID=211000022279949,length=2232>
##contig=<ID=211000022279952,length=1059>
##contig=<ID=211000022279954,length=1021>
##contig=<ID=211000022279956,length=1171>
##contig=<ID=211000022279959,length=1074>
##contig=<ID=211000022279960,length=2400>
##contig=<ID=211000022279961,length=3557>
##contig=<ID=211000022279966,length=2326>
##contig=<ID=211000022279969,length=1907>
##contig=<ID=211000022279970,length=1675>
##contig=<ID=211000022279971,length=1819>
##contig=<ID=211000022279973,length=2669>
##contig=<ID=211000022279979,length=1226>
##contig=<ID=211000022279980,length=2476>
##contig=<ID=211000022279982,length=3218>
##contig=<ID=211000022279985,length=1117>
##contig=<ID=211000022279987,length=1141>
##contig=<ID=211000022279990,length=1248>
##contig=<ID=211000022280000,length=1109>
##contig=<ID=211000022280002,length=4231>
##contig=<ID=211000022280009,length=1424>
##contig=<ID=211000022280010,length=2889>
##contig=<ID=211000022280011,length=1029>
##contig=<ID=211000022280012,length=2882>
##contig=<ID=211000022280014,length=1031>
##contig=<ID=211000022280018,length=1142>
##contig=<ID=211000022280020,length=1251>
##contig=<ID=211000022280025,length=1039>
##contig=<ID=211000022280026,length=3622>
##contig=<ID=211000022280028,length=1943>
##contig=<ID=211000022280030,length=1368>
##contig=<ID=211000022280031,length=1473>
##contig=<ID=211000022280032,length=3932>
##contig=<ID=211000022280033,length=2479>
##contig=<ID=211000022280035,length=2943>
##contig=<ID=211000022280043,length=1050>
##contig=<ID=211000022280045,length=1251>
##contig=<ID=211000022280050,length=4608>
##contig=<ID=211000022280053,length=1240>
##contig=<ID=211000022280054,length=1074>
##contig=<ID=211000022280056,length=1152>
##contig=<ID=211000022280064,length=11148>
##contig=<ID=211000022280065,length=1087>
##contig=<ID=211000022280068,length=4256>
##contig=<ID=211000022280069,length=1048>
##contig=<ID=211000022280071,length=1377>
##contig=<ID=211000022280074,length=1641>
##contig=<ID=211000022280075,length=1090>
##contig=<ID=211000022280076,length=1193>
##contig=<ID=211000022280079,length=1101>
##contig=<ID=211000022280083,length=1191>
##contig=<ID=211000022280084,length=1079>
##contig=<ID=211000022280085,length=1225>
##contig=<ID=211000022280086,length=2982>
##contig=<ID=211000022280089,length=2628>
##contig=<ID=211000022280097,length=1105>
##contig=<ID=211000022280102,length=1494>
##contig=<ID=211000022280106,length=1150>
##contig=<ID=211000022280108,length=2664>
##contig=<ID=211000022280110,length=4030>
##contig=<ID=211000022280112,length=2603>
##contig=<ID=211000022280114,length=3080>
##contig=<ID=211000022280115,length=3234>
##contig=<ID=211000022280117,length=1040>
##contig=<ID=211000022280120,length=1201>
##contig=<ID=211000022280121,length=1199>
##contig=<ID=211000022280123,length=1105>
##contig=<ID=211000022280124,length=1148>
##contig=<ID=211000022280130,length=1147>
##contig=<ID=211000022280133,length=2161>
##contig=<ID=211000022280135,length=2124>
##contig=<ID=211000022280139,length=1225>
##contig=<ID=211000022280140,length=1333>
##contig=<ID=211000022280141,length=2584>
##contig=<ID=211000022280143,length=2062>
##contig=<ID=211000022280144,length=2385>
##contig=<ID=211000022280150,length=1102>
##contig=<ID=211000022280151,length=2014>
##contig=<ID=211000022280152,length=1276>
##contig=<ID=211000022280153,length=2198>
##contig=<ID=211000022280154,length=1203>
##contig=<ID=211000022280156,length=3519>
##contig=<ID=211000022280159,length=1533>
##contig=<ID=211000022280160,length=1716>
##contig=<ID=211000022280161,length=1797>
##contig=<ID=211000022280162,length=1340>
##contig=<ID=211000022280164,length=1166>
##contig=<ID=211000022280165,length=1005>
##contig=<ID=211000022280168,length=1042>
##contig=<ID=211000022280174,length=1271>
##contig=<ID=211000022280176,length=2129>
##contig=<ID=211000022280177,length=1246>
##contig=<ID=211000022280178,length=1032>
##contig=<ID=211000022280179,length=1229>
##contig=<ID=211000022280180,length=1144>
##contig=<ID=211000022280181,length=1377>
##contig=<ID=211000022280183,length=1177>
##contig=<ID=211000022280191,length=1291>
##contig=<ID=211000022280192,length=2006>
##contig=<ID=211000022280193,length=1102>
##contig=<ID=211000022280194,length=1182>
##contig=<ID=211000022280195,length=1961>
##contig=<ID=211000022280196,length=1555>
##contig=<ID=211000022280198,length=2612>
##contig=<ID=211000022280205,length=2882>
##contig=<ID=211000022280206,length=1339>
##contig=<ID=211000022280208,length=2368>
##contig=<ID=211000022280210,length=1231>
##contig=<ID=211000022280211,length=3144>
##contig=<ID=211000022280212,length=3025>
##contig=<ID=211000022280218,length=2541>
##contig=<ID=211000022280220,length=1832>
##contig=<ID=211000022280221,length=1520>
##contig=<ID=211000022280223,length=2173>
##contig=<ID=211000022280224,length=1261>
##contig=<ID=211000022280225,length=1178>
##contig=<ID=211000022280226,length=1625>
##contig=<ID=211000022280228,length=2342>
##contig=<ID=211000022280230,length=1220>
##contig=<ID=211000022280232,length=1137>
##contig=<ID=211000022280233,length=4865>
##contig=<ID=211000022280235,length=1471>
##contig=<ID=211000022280236,length=6294>
##contig=<ID=211000022280237,length=15068>
##contig=<ID=211000022280240,length=1084>
##contig=<ID=211000022280247,length=1715>
##contig=<ID=211000022280255,length=3299>
##contig=<ID=211000022280256,length=1096>
##contig=<ID=211000022280257,length=1167>
##contig=<ID=211000022280259,length=13935>
##contig=<ID=211000022280260,length=2982>
##contig=<ID=211000022280261,length=3043>
##contig=<ID=211000022280262,length=1274>
##contig=<ID=211000022280266,length=1028>
##contig=<ID=211000022280268,length=1123>
##contig=<ID=211000022280269,length=1962>
##contig=<ID=211000022280272,length=2893>
##contig=<ID=211000022280283,length=4305>
##contig=<ID=211000022280289,length=2375>
##contig=<ID=211000022280290,length=1014>
##contig=<ID=211000022280291,length=1090>
##contig=<ID=211000022280292,length=1560>
##contig=<ID=211000022280293,length=1890>
##contig=<ID=211000022280294,length=2063>
##contig=<ID=211000022280295,length=3348>
##contig=<ID=211000022280296,length=3252>
##contig=<ID=211000022280297,length=1597>
##contig=<ID=211000022280298,length=1738>
##contig=<ID=211000022280301,length=1931>
##contig=<ID=211000022280302,length=2385>
##contig=<ID=211000022280303,length=1225>
##contig=<ID=211000022280304,length=1239>
##contig=<ID=211000022280305,length=3964>
##contig=<ID=211000022280308,length=1223>
##contig=<ID=211000022280311,length=2882>
##contig=<ID=211000022280312,length=1116>
##contig=<ID=211000022280315,length=1629>
##contig=<ID=211000022280316,length=2926>
##contig=<ID=211000022280318,length=1227>
##contig=<ID=211000022280319,length=1190>
##contig=<ID=211000022280320,length=1802>
##contig=<ID=211000022280322,length=1394>
##contig=<ID=211000022280325,length=1527>
##contig=<ID=211000022280326,length=1801>
##contig=<ID=211000022280327,length=1351>
##contig=<ID=211000022280331,length=1110>
##contig=<ID=211000022280333,length=2855>
##contig=<ID=211000022280335,length=3396>
##contig=<ID=211000022280336,length=1406>
##contig=<ID=211000022280338,length=1487>
##contig=<ID=211000022280340,length=2804>
##contig=<ID=211000022280341,length=1371>
##contig=<ID=211000022280343,length=1340>
##contig=<ID=211000022280344,length=1851>
##contig=<ID=211000022280345,length=1197>
##contig=<ID=211000022280346,length=1386>
##contig=<ID=211000022280347,length=1870>
##contig=<ID=211000022280350,length=1067>
##contig=<ID=211000022280427,length=564>
##contig=<ID=211000022280437,length=5968>
##contig=<ID=211000022280440,length=3262>
##contig=<ID=211000022280443,length=2575>
##contig=<ID=211000022280445,length=4903>
##contig=<ID=211000022280447,length=6698>
##contig=<ID=211000022280448,length=4006>
##contig=<ID=211000022280455,length=3717>
##contig=<ID=211000022280456,length=3171>
##contig=<ID=211000022280457,length=4471>
##contig=<ID=211000022280459,length=5098>
##contig=<ID=211000022280461,length=4996>
##contig=<ID=211000022280463,length=3638>
##contig=<ID=211000022280465,length=7123>
##contig=<ID=211000022280469,length=2811>
##contig=<ID=211000022280471,length=3755>
##contig=<ID=211000022280472,length=5698>
##contig=<ID=211000022280474,length=2927>
##contig=<ID=211000022280476,length=6900>
##contig=<ID=211000022280480,length=3259>
##contig=<ID=211000022280485,length=2529>
##contig=<ID=211000022280497,length=2745>
##contig=<ID=211000022280501,length=2828>
##contig=<ID=211000022280511,length=3085>
##contig=<ID=211000022280516,length=4336>
##contig=<ID=211000022280518,length=6041>
##contig=<ID=211000022280519,length=6193>
##contig=<ID=211000022280522,length=3603>
##contig=<ID=211000022280525,length=3554>
##contig=<ID=211000022280535,length=2583>
##contig=<ID=211000022280536,length=2924>
##contig=<ID=211000022280541,length=14028>
##contig=<ID=211000022280544,length=2919>
##contig=<ID=211000022280545,length=6000>
##contig=<ID=211000022280548,length=2618>
##contig=<ID=211000022280553,length=2561>
##contig=<ID=211000022280554,length=3365>
##contig=<ID=211000022280555,length=3174>
##contig=<ID=211000022280556,length=3386>
##contig=<ID=211000022280557,length=3190>
##contig=<ID=211000022280558,length=4994>
##contig=<ID=211000022280561,length=2417>
##contig=<ID=211000022280562,length=3593>
##contig=<ID=211000022280565,length=3646>
##contig=<ID=211000022280566,length=3389>
##contig=<ID=211000022280568,length=2234>
##contig=<ID=211000022280570,length=3313>
##contig=<ID=211000022280588,length=3223>
##contig=<ID=211000022280595,length=3308>
##contig=<ID=211000022280598,length=2511>
##contig=<ID=211000022280599,length=2205>
##contig=<ID=211000022280605,length=1936>
##contig=<ID=211000022280606,length=3660>
##contig=<ID=211000022280607,length=4785>
##contig=<ID=211000022280610,length=2876>
##contig=<ID=211000022280615,length=5000>
##contig=<ID=211000022280617,length=2112>
##contig=<ID=211000022280618,length=4705>
##contig=<ID=211000022280623,length=3991>
##contig=<ID=211000022280631,length=2119>
##contig=<ID=211000022280637,length=5316>
##contig=<ID=211000022280640,length=6546>
##contig=<ID=211000022280644,length=1391>
##contig=<ID=211000022280656,length=5324>
##contig=<ID=211000022280671,length=4310>
##contig=<ID=211000022280676,length=1385>
##contig=<ID=211000022280678,length=1242>
##contig=<ID=211000022280679,length=2421>
##contig=<ID=211000022280681,length=1019>
##contig=<ID=211000022280684,length=3960>
##contig=<ID=211000022280685,length=1099>
##contig=<ID=211000022280687,length=3259>
##contig=<ID=211000022280689,length=1189>
##contig=<ID=211000022280691,length=1213>
##contig=<ID=211000022280692,length=3527>
##contig=<ID=211000022280694,length=1553>
##contig=<ID=211000022280696,length=2577>
##contig=<ID=211000022280698,length=2270>
##contig=<ID=211000022280699,length=6825>
##contig=<ID=211000022280700,length=1733>
##contig=<ID=211000022280702,length=1112>
##contig=<ID=211000022280703,length=3906>
##contig=<ID=211000022280704,length=1143>
##contig=<ID=211000022280706,length=1410>
##contig=<ID=211000022280707,length=2708>
##contig=<ID=211000022280720,length=5061>
##contig=<ID=211000022280727,length=5383>
##contig=<ID=211000022280734,length=7003>
##contig=<ID=211000022280735,length=6860>
##contig=<ID=211000022280743,length=4452>
##contig=<ID=211000022280747,length=2378>
##contig=<ID=211000022280750,length=9865>
##contig=<ID=211000022280762,length=4202>
##contig=<ID=XY_mapped_Scaffold_7_D1574,length=50625>
##contig=<ID=211000022278161,length=1250>
##contig=<ID=211000022278241,length=1077>
##contig=<ID=211000022278242,length=1226>
##contig=<ID=211000022278298,length=1614>
##contig=<ID=211000022278307,length=1525>
##contig=<ID=211000022278309,length=1110>
##contig=<ID=211000022278338,length=1278>
##contig=<ID=211000022278339,length=1047>
##contig=<ID=211000022278408,length=1301>
##contig=<ID=211000022278453,length=1033>
##contig=<ID=211000022278501,length=1049>
##contig=<ID=211000022278522,length=2086>
##contig=<ID=211000022278554,length=2916>
##contig=<ID=211000022278603,length=1105>
##contig=<ID=211000022278660,length=1084>
##contig=<ID=211000022278663,length=1146>
##contig=<ID=211000022278664,length=2451>
##contig=<ID=211000022278866,length=1566>
##contig=<ID=211000022278869,length=2381>
##contig=<ID=211000022278874,length=2094>
##contig=<ID=211000022278877,length=1125>
##contig=<ID=211000022278878,length=1080>
##contig=<ID=211000022278881,length=1060>
##contig=<ID=211000022278886,length=1114>
##contig=<ID=211000022278897,length=1167>
##contig=<ID=211000022278920,length=1127>
##contig=<ID=211000022278942,length=2384>
##contig=<ID=211000022278951,length=1192>
##contig=<ID=211000022278975,length=2793>
##contig=<ID=211000022278985,length=1044>
##contig=<ID=211000022279055,length=1123>
##contig=<ID=211000022279101,length=2217>
##contig=<ID=211000022279103,length=1004>
##contig=<ID=211000022279106,length=1316>
##contig=<ID=211000022279122,length=2383>
##contig=<ID=211000022279134,length=1012>
##contig=<ID=211000022279190,length=2575>
##contig=<ID=211000022279204,length=1458>
##contig=<ID=211000022279222,length=1136>
##contig=<ID=211000022279271,length=1040>
##contig=<ID=211000022279286,length=1048>
##contig=<ID=211000022279342,length=1011>
##contig=<ID=211000022279399,length=1114>
##contig=<ID=211000022279529,length=1407>
##contig=<ID=211000022279555,length=1198>
##contig=<ID=211000022279571,length=1962>
##contig=<ID=211000022279600,length=1429>
##contig=<ID=211000022279602,length=2629>
##contig=<ID=211000022279667,length=4222>
##contig=<ID=211000022279701,length=4553>
##contig=<ID=211000022279708,length=1275>
##contig=<ID=211000022279810,length=2381>
##contig=<ID=211000022279945,length=3527>
##contig=<ID=211000022279965,length=1101>
##contig=<ID=211000022279975,length=1096>
##contig=<ID=211000022279991,length=1211>
##contig=<ID=211000022280091,length=1260>
##contig=<ID=211000022280142,length=1062>
##contig=<ID=211000022280436,length=2848>
##contig=<ID=211000022280467,length=3129>
##contig=<ID=211000022280492,length=2438>
##contig=<ID=211000022280500,length=2157>
##contig=<ID=211000022280517,length=5463>
##contig=<ID=211000022280580,length=2295>
##contig=<ID=211000022278099,length=1625>
##contig=<ID=211000022278122,length=1311>
##contig=<ID=211000022278125,length=1709>
##contig=<ID=211000022278165,length=1713>
##contig=<ID=211000022278172,length=2464>
##contig=<ID=211000022278187,length=1258>
##contig=<ID=211000022278208,length=2956>
##contig=<ID=211000022278209,length=2781>
##contig=<ID=211000022278225,length=2432>
##contig=<ID=211000022278226,length=2078>
##contig=<ID=211000022278227,length=1516>
##contig=<ID=211000022278228,length=1793>
##contig=<ID=211000022278229,length=1956>
##contig=<ID=211000022278230,length=1004>
##contig=<ID=211000022278231,length=1195>
##contig=<ID=211000022278232,length=1541>
##contig=<ID=211000022278233,length=1978>
##contig=<ID=211000022278235,length=2999>
##contig=<ID=211000022278236,length=1092>
##contig=<ID=211000022278237,length=1049>
##contig=<ID=211000022278249,length=2259>
##contig=<ID=211000022278252,length=1453>
##contig=<ID=211000022278268,length=1312>
##contig=<ID=211000022278277,length=1869>
##contig=<ID=211000022278297,length=1220>
##contig=<ID=211000022278299,length=2591>
##contig=<ID=211000022278314,length=1737>
##contig=<ID=211000022278315,length=1560>
##contig=<ID=211000022278316,length=2639>
##contig=<ID=211000022278317,length=1970>
##contig=<ID=211000022278318,length=1870>
##contig=<ID=211000022278319,length=1947>
##contig=<ID=211000022278320,length=2113>
##contig=<ID=211000022278321,length=1964>
##contig=<ID=211000022278322,length=1424>
##contig=<ID=211000022278323,length=1575>
##contig=<ID=211000022278324,length=1283>
##contig=<ID=211000022278325,length=1843>
##contig=<ID=211000022278326,length=1097>
##contig=<ID=211000022278340,length=1441>
##contig=<ID=211000022278341,length=2286>
##contig=<ID=211000022278342,length=1412>
##contig=<ID=211000022278343,length=2113>
##contig=<ID=211000022278346,length=1899>
##contig=<ID=211000022278350,length=1018>
##contig=<ID=211000022278352,length=1869>
##contig=<ID=211000022278353,length=2114>
##contig=<ID=211000022278355,length=1186>
##contig=<ID=211000022278359,length=2192>
##contig=<ID=211000022278360,length=1121>
##contig=<ID=211000022278361,length=3254>
##contig=<ID=211000022278365,length=1920>
##contig=<ID=211000022278382,length=1258>
##contig=<ID=211000022278411,length=1888>
##contig=<ID=211000022278414,length=1461>
##contig=<ID=211000022278417,length=1056>
##contig=<ID=211000022278431,length=2089>
##contig=<ID=211000022278458,length=1012>
##contig=<ID=211000022278459,length=1055>
##contig=<ID=211000022278460,length=1944>
##contig=<ID=211000022278461,length=2209>
##contig=<ID=211000022278462,length=1902>
##contig=<ID=211000022278463,length=2841>
##contig=<ID=211000022278464,length=2087>
##contig=<ID=211000022278465,length=1813>
##contig=<ID=211000022278466,length=1195>
##contig=<ID=211000022278467,length=2189>
##contig=<ID=211000022278468,length=1906>
##contig=<ID=211000022278469,length=1678>
##contig=<ID=211000022278470,length=1327>
##contig=<ID=211000022278471,length=1683>
##contig=<ID=211000022278472,length=1643>
##contig=<ID=211000022278473,length=1743>
##contig=<ID=211000022278474,length=1022>
##contig=<ID=211000022278475,length=1818>
##contig=<ID=211000022278476,length=1355>
##contig=<ID=211000022278477,length=1159>
##contig=<ID=211000022278478,length=1244>
##contig=<ID=211000022278479,length=1189>
##contig=<ID=211000022278480,length=1927>
##contig=<ID=211000022278481,length=1843>
##contig=<ID=211000022278482,length=1998>
##contig=<ID=211000022278483,length=1011>
##contig=<ID=211000022278484,length=1657>
##contig=<ID=211000022278485,length=1130>
##contig=<ID=211000022278486,length=1084>
##contig=<ID=211000022278487,length=1295>
##contig=<ID=211000022278488,length=1007>
##contig=<ID=211000022278489,length=2557>
##contig=<ID=211000022278490,length=2113>
##contig=<ID=211000022278491,length=1703>
##contig=<ID=211000022278492,length=1315>
##contig=<ID=211000022278498,length=13940>
##contig=<ID=211000022278502,length=1841>
##contig=<ID=211000022278504,length=1047>
##contig=<ID=211000022278505,length=1240>
##contig=<ID=211000022278512,length=1478>
##contig=<ID=211000022278513,length=2228>
##contig=<ID=211000022278516,length=1133>
##contig=<ID=211000022278524,length=1078>
##contig=<ID=211000022278534,length=1063>
##contig=<ID=211000022278544,length=3206>
##contig=<ID=211000022278555,length=2189>
##contig=<ID=211000022278557,length=2293>
##contig=<ID=211000022278578,length=2412>
##contig=<ID=211000022278584,length=1577>
##contig=<ID=211000022278596,length=1036>
##contig=<ID=211000022278607,length=1296>
##contig=<ID=211000022278608,length=2201>
##contig=<ID=211000022278609,length=1355>
##contig=<ID=211000022278610,length=1174>
##contig=<ID=211000022278612,length=2273>
##contig=<ID=211000022278613,length=1785>
##contig=<ID=211000022278614,length=1829>
##contig=<ID=211000022278615,length=2637>
##contig=<ID=211000022278616,length=2161>
##contig=<ID=211000022278617,length=1037>
##contig=<ID=211000022278618,length=1452>
##contig=<ID=211000022278619,length=1986>
##contig=<ID=211000022278620,length=1637>
##contig=<ID=211000022278621,length=1704>
##contig=<ID=211000022278622,length=2500>
##contig=<ID=211000022278623,length=1082>
##contig=<ID=211000022278624,length=1223>
##contig=<ID=211000022278625,length=1818>
##contig=<ID=211000022278626,length=1018>
##contig=<ID=211000022278627,length=1928>
##contig=<ID=211000022278628,length=2196>
##contig=<ID=211000022278629,length=2259>
##contig=<ID=211000022278630,length=2641>
##contig=<ID=211000022278631,length=1241>
##contig=<ID=211000022278632,length=1228>
##contig=<ID=211000022278633,length=1787>
##contig=<ID=211000022278634,length=1786>
##contig=<ID=211000022278635,length=1067>
##contig=<ID=211000022278636,length=1865>
##contig=<ID=211000022278637,length=1221>
##contig=<ID=211000022278638,length=1019>
##contig=<ID=211000022278639,length=2269>
##contig=<ID=211000022278640,length=1238>
##contig=<ID=211000022278643,length=1935>
##contig=<ID=211000022278644,length=1381>
##contig=<ID=211000022278645,length=2689>
##contig=<ID=211000022278646,length=1408>
##contig=<ID=211000022278647,length=1051>
##contig=<ID=211000022278648,length=2605>
##contig=<ID=211000022278649,length=2335>
##contig=<ID=211000022278654,length=1233>
##contig=<ID=211000022278655,length=1550>
##contig=<ID=211000022278669,length=1023>
##contig=<ID=211000022278670,length=1622>
##contig=<ID=211000022278671,length=1546>
##contig=<ID=211000022278677,length=1716>
##contig=<ID=211000022278690,length=1452>
##contig=<ID=211000022278691,length=1252>
##contig=<ID=211000022278692,length=1525>
##contig=<ID=211000022278693,length=1519>
##contig=<ID=211000022278694,length=1891>
##contig=<ID=211000022278695,length=2035>
##contig=<ID=211000022278704,length=1074>
##contig=<ID=211000022278705,length=1048>
##contig=<ID=211000022278715,length=1040>
##contig=<ID=211000022278724,length=2904>
##contig=<ID=211000022278725,length=1107>
##contig=<ID=211000022278726,length=1645>
##contig=<ID=211000022278774,length=1842>
##contig=<ID=211000022278775,length=2177>
##contig=<ID=211000022278810,length=2307>
##contig=<ID=211000022278811,length=1005>
##contig=<ID=211000022278812,length=1916>
##contig=<ID=211000022278813,length=1075>
##contig=<ID=211000022278814,length=1238>
##contig=<ID=211000022278815,length=1895>
##contig=<ID=211000022278816,length=1741>
##contig=<ID=211000022278817,length=2021>
##contig=<ID=211000022278818,length=1037>
##contig=<ID=211000022278819,length=1775>
##contig=<ID=211000022278820,length=1993>
##contig=<ID=211000022278821,length=2823>
##contig=<ID=211000022278822,length=1386>
##contig=<ID=211000022278823,length=2283>
##contig=<ID=211000022278824,length=1038>
##contig=<ID=211000022278825,length=2147>
##contig=<ID=211000022278826,length=1895>
##contig=<ID=211000022278827,length=1482>
##contig=<ID=211000022278828,length=2425>
##contig=<ID=211000022278829,length=1488>
##contig=<ID=211000022278830,length=1323>
##contig=<ID=211000022278831,length=2520>
##contig=<ID=211000022278832,length=1336>
##contig=<ID=211000022278833,length=1091>
##contig=<ID=211000022278834,length=1028>
##contig=<ID=211000022278835,length=1052>
##contig=<ID=211000022278836,length=1380>
##contig=<ID=211000022278837,length=1419>
##contig=<ID=211000022278838,length=1423>
##contig=<ID=211000022278839,length=1630>
##contig=<ID=211000022278840,length=2096>
##contig=<ID=211000022278841,length=1055>
##contig=<ID=211000022278842,length=1747>
##contig=<ID=211000022278843,length=1251>
##contig=<ID=211000022278844,length=2363>
##contig=<ID=211000022278845,length=2079>
##contig=<ID=211000022278846,length=2877>
##contig=<ID=211000022278850,length=1544>
##contig=<ID=211000022278851,length=1476>
##contig=<ID=211000022278852,length=1062>
##contig=<ID=211000022278853,length=2166>
##contig=<ID=211000022278854,length=1856>
##contig=<ID=211000022278855,length=1376>
##contig=<ID=211000022278856,length=1271>
##contig=<ID=211000022278857,length=1558>
##contig=<ID=211000022278861,length=1509>
##contig=<ID=211000022278868,length=2871>
##contig=<ID=211000022278876,length=1813>
##contig=<ID=211000022278879,length=1963>
##contig=<ID=211000022278880,length=1100>
##contig=<ID=211000022278882,length=1238>
##contig=<ID=211000022278892,length=1155>
##contig=<ID=211000022278896,length=3523>
##contig=<ID=211000022278905,length=1829>
##contig=<ID=211000022278906,length=1131>
##contig=<ID=211000022278907,length=1724>
##contig=<ID=211000022278908,length=2389>
##contig=<ID=211000022278909,length=1088>
##contig=<ID=211000022278910,length=1184>
##contig=<ID=211000022278911,length=1843>
##contig=<ID=211000022278921,length=2698>
##contig=<ID=211000022278925,length=1189>
##contig=<ID=211000022278933,length=1129>
##contig=<ID=211000022278938,length=1679>
##contig=<ID=211000022278950,length=1164>
##contig=<ID=211000022278971,length=1238>
##contig=<ID=211000022278976,length=1980>
##contig=<ID=211000022279006,length=1163>
##contig=<ID=211000022279008,length=12848>
##contig=<ID=211000022279009,length=13549>
##contig=<ID=211000022279010,length=1013>
##contig=<ID=211000022279012,length=1178>
##contig=<ID=211000022279045,length=1268>
##contig=<ID=211000022279062,length=2505>
##contig=<ID=211000022279063,length=2094>
##contig=<ID=211000022279064,length=1637>
##contig=<ID=211000022279065,length=1687>
##contig=<ID=211000022279066,length=1489>
##contig=<ID=211000022279067,length=1093>
##contig=<ID=211000022279068,length=1421>
##contig=<ID=211000022279071,length=1253>
##contig=<ID=211000022279072,length=1904>
##contig=<ID=211000022279073,length=1340>
##contig=<ID=211000022279074,length=1492>
##contig=<ID=211000022279075,length=1939>
##contig=<ID=211000022279076,length=1573>
##contig=<ID=211000022279077,length=1680>
##contig=<ID=211000022279078,length=1800>
##contig=<ID=211000022279079,length=1326>
##contig=<ID=211000022279080,length=1841>
##contig=<ID=211000022279081,length=3002>
##contig=<ID=211000022279082,length=2822>
##contig=<ID=211000022279083,length=1042>
##contig=<ID=211000022279084,length=2132>
##contig=<ID=211000022279085,length=2287>
##contig=<ID=211000022279086,length=1049>
##contig=<ID=211000022279092,length=2322>
##contig=<ID=211000022279093,length=1792>
##contig=<ID=211000022279108,length=1115>
##contig=<ID=211000022279109,length=3076>
##contig=<ID=211000022279111,length=1027>
##contig=<ID=211000022279112,length=1425>
##contig=<ID=211000022279113,length=1015>
##contig=<ID=211000022279188,length=3347>
##contig=<ID=211000022279227,length=1098>
##contig=<ID=211000022279244,length=1556>
##contig=<ID=211000022279245,length=1933>
##contig=<ID=211000022279277,length=2945>
##contig=<ID=211000022279287,length=2751>
##contig=<ID=211000022279290,length=1185>
##contig=<ID=211000022279291,length=1051>
##contig=<ID=211000022279295,length=1529>
##contig=<ID=211000022279296,length=1747>
##contig=<ID=211000022279297,length=1708>
##contig=<ID=211000022279298,length=2765>
##contig=<ID=211000022279299,length=2237>
##contig=<ID=211000022279300,length=1211>
##contig=<ID=211000022279301,length=1830>
##contig=<ID=211000022279302,length=1209>
##contig=<ID=211000022279303,length=1871>
##contig=<ID=211000022279304,length=1161>
##contig=<ID=211000022279305,length=2109>
##contig=<ID=211000022279306,length=1063>
##contig=<ID=211000022279307,length=2126>
##contig=<ID=211000022279315,length=1031>
##contig=<ID=211000022279316,length=1623>
##contig=<ID=211000022279322,length=1769>
##contig=<ID=211000022279327,length=1057>
##contig=<ID=211000022279328,length=1284>
##contig=<ID=211000022279332,length=2044>
##contig=<ID=211000022279339,length=1184>
##contig=<ID=211000022279340,length=2366>
##contig=<ID=211000022279388,length=1309>
##contig=<ID=211000022279408,length=2825>
##contig=<ID=211000022279437,length=1432>
##contig=<ID=211000022279438,length=1046>
##contig=<ID=211000022279446,length=13234>
##contig=<ID=211000022279460,length=3024>
##contig=<ID=211000022279467,length=1078>
##contig=<ID=211000022279497,length=3275>
##contig=<ID=211000022279499,length=3478>
##contig=<ID=211000022279501,length=1175>
##contig=<ID=211000022279502,length=2814>
##contig=<ID=211000022279504,length=2317>
##contig=<ID=211000022279505,length=1178>
##contig=<ID=211000022279514,length=2220>
##contig=<ID=211000022279515,length=1510>
##contig=<ID=211000022279518,length=1037>
##contig=<ID=211000022279528,length=1260>
##contig=<ID=211000022279530,length=2372>
##contig=<ID=211000022279531,length=1200>
##contig=<ID=211000022279536,length=1186>
##contig=<ID=211000022279537,length=2420>
##contig=<ID=211000022279542,length=1595>
##contig=<ID=211000022279543,length=1135>
##contig=<ID=211000022279552,length=2834>
##contig=<ID=211000022279553,length=2284>
##contig=<ID=211000022279563,length=5832>
##contig=<ID=211000022279570,length=1235>
##contig=<ID=211000022279601,length=2068>
##contig=<ID=211000022279604,length=1102>
##contig=<ID=211000022279605,length=1086>
##contig=<ID=211000022279608,length=2937>
##contig=<ID=211000022279610,length=1257>
##contig=<ID=211000022279673,length=3926>
##contig=<ID=211000022279674,length=1315>
##contig=<ID=211000022279676,length=12187>
##contig=<ID=211000022279686,length=1534>
##contig=<ID=211000022279689,length=2289>
##contig=<ID=211000022279690,length=1145>
##contig=<ID=211000022279698,length=2844>
##contig=<ID=211000022279703,length=2833>
##contig=<ID=211000022279704,length=2355>
##contig=<ID=211000022279705,length=4515>
##contig=<ID=211000022279715,length=2060>
##contig=<ID=211000022279720,length=1008>
##contig=<ID=211000022279721,length=1265>
##contig=<ID=211000022279730,length=3553>
##contig=<ID=211000022279731,length=3984>
##contig=<ID=211000022279732,length=2282>
##contig=<ID=211000022279764,length=1269>
##contig=<ID=211000022279767,length=1306>
##contig=<ID=211000022279772,length=3290>
##contig=<ID=211000022279773,length=1158>
##contig=<ID=211000022279774,length=2318>
##contig=<ID=211000022279803,length=1173>
##contig=<ID=211000022279830,length=1184>
##contig=<ID=211000022279832,length=1100>
##contig=<ID=211000022279833,length=1161>
##contig=<ID=211000022279834,length=2139>
##contig=<ID=211000022279836,length=11522>
##contig=<ID=211000022279846,length=1798>
##contig=<ID=211000022279857,length=1159>
##contig=<ID=211000022279859,length=1109>
##contig=<ID=211000022279860,length=1212>
##contig=<ID=211000022279861,length=1053>
##contig=<ID=211000022279862,length=1208>
##contig=<ID=211000022279881,length=1153>
##contig=<ID=211000022279882,length=1071>
##contig=<ID=211000022279883,length=5057>
##contig=<ID=211000022279888,length=1402>
##contig=<ID=211000022279902,length=2475>
##contig=<ID=211000022279917,length=2635>
##contig=<ID=211000022279944,length=1310>
##contig=<ID=211000022279955,length=5555>
##contig=<ID=211000022279957,length=1586>
##contig=<ID=211000022279967,length=2413>
##contig=<ID=211000022279968,length=2846>
##contig=<ID=211000022279978,length=1271>
##contig=<ID=211000022279984,length=1301>
##contig=<ID=211000022279994,length=2463>
##contig=<ID=211000022279998,length=1281>
##contig=<ID=211000022280007,length=1294>
##contig=<ID=211000022280016,length=4072>
##contig=<ID=211000022280017,length=1134>
##contig=<ID=211000022280019,length=1084>
##contig=<ID=211000022280022,length=1361>
##contig=<ID=211000022280023,length=1112>
##contig=<ID=211000022280029,length=1556>
##contig=<ID=211000022280034,length=1326>
##contig=<ID=211000022280042,length=13394>
##contig=<ID=211000022280060,length=1803>
##contig=<ID=211000022280061,length=1636>
##contig=<ID=211000022280062,length=2603>
##contig=<ID=211000022280077,length=1181>
##contig=<ID=211000022280088,length=2223>
##contig=<ID=211000022280095,length=2671>
##contig=<ID=211000022280125,length=1058>
##contig=<ID=211000022280148,length=2686>
##contig=<ID=211000022280173,length=1112>
##contig=<ID=211000022280241,length=5387>
##contig=<ID=211000022280243,length=1710>
##contig=<ID=211000022280270,length=13108>
##contig=<ID=211000022280330,length=2247>
##contig=<ID=211000022280439,length=3921>
##contig=<ID=211000022280442,length=2210>
##contig=<ID=211000022280453,length=2379>
##contig=<ID=211000022280466,length=5232>
##contig=<ID=211000022280470,length=3582>
##contig=<ID=211000022280479,length=4085>
##contig=<ID=211000022280495,length=3730>
##contig=<ID=211000022280507,length=2357>
##contig=<ID=211000022280526,length=9368>
##contig=<ID=211000022280529,length=4013>
##contig=<ID=211000022280532,length=3059>
##contig=<ID=211000022280534,length=2353>
##contig=<ID=211000022280537,length=2819>
##contig=<ID=211000022280538,length=3100>
##contig=<ID=211000022280539,length=4012>
##contig=<ID=211000022280542,length=2996>
##contig=<ID=211000022280578,length=3602>
##contig=<ID=211000022280584,length=2964>
##contig=<ID=211000022280585,length=1868>
##contig=<ID=211000022280586,length=2439>
##contig=<ID=211000022280587,length=3123>
##contig=<ID=211000022280592,length=2829>
##contig=<ID=211000022280593,length=3913>
##contig=<ID=211000022280594,length=2009>
##contig=<ID=211000022280597,length=3473>
##contig=<ID=211000022280603,length=3941>
##contig=<ID=211000022280612,length=1936>
##contig=<ID=211000022280620,length=3603>
##contig=<ID=211000022280622,length=1916>
##contig=<ID=211000022280624,length=4395>
##contig=<ID=211000022280625,length=3745>
##contig=<ID=211000022280628,length=1903>
##contig=<ID=211000022280629,length=3775>
##contig=<ID=211000022280632,length=2750>
##contig=<ID=211000022280633,length=2328>
##contig=<ID=211000022280639,length=2910>
##contig=<ID=211000022280641,length=3065>
##contig=<ID=211000022280642,length=2830>
##contig=<ID=211000022280645,length=4879>
##contig=<ID=211000022280649,length=4917>
##contig=<ID=211000022280657,length=1903>
##contig=<ID=211000022280668,length=3498>
##contig=<ID=211000022280669,length=3201>
##contig=<ID=211000022278135,length=1237>
##contig=<ID=211000022278142,length=1186>
##contig=<ID=211000022278153,length=1297>
##contig=<ID=211000022278201,length=1101>
##contig=<ID=211000022278214,length=1459>
##contig=<ID=211000022278218,length=3213>
##contig=<ID=211000022278278,length=2688>
##contig=<ID=211000022278405,length=1284>
##contig=<ID=211000022278418,length=1282>
##contig=<ID=211000022278436,length=2815>
##contig=<ID=211000022278449,length=1947>
##contig=<ID=211000022278450,length=1134>
##contig=<ID=211000022278495,length=1001>
##contig=<ID=211000022278499,length=1155>
##contig=<ID=211000022278509,length=2565>
##contig=<ID=211000022278510,length=2473>
##contig=<ID=211000022278538,length=1035>
##contig=<ID=211000022278565,length=1751>
##contig=<ID=211000022278577,length=2303>
##contig=<ID=211000022278586,length=2799>
##contig=<ID=211000022278601,length=3537>
##contig=<ID=211000022278682,length=1049>
##contig=<ID=211000022278683,length=2508>
##contig=<ID=211000022278684,length=5984>
##contig=<ID=211000022278709,length=1683>
##contig=<ID=211000022278710,length=1020>
##contig=<ID=211000022278722,length=1303>
##contig=<ID=211000022278734,length=2762>
##contig=<ID=211000022278736,length=1116>
##contig=<ID=211000022278743,length=2521>
##contig=<ID=211000022278756,length=1260>
##contig=<ID=211000022278760,length=1144>
##contig=<ID=211000022278772,length=1033>
##contig=<ID=211000022278787,length=1063>
##contig=<ID=211000022278791,length=1268>
##contig=<ID=211000022278795,length=3375>
##contig=<ID=211000022278798,length=1224>
##contig=<ID=211000022278802,length=2477>
##contig=<ID=211000022278803,length=1086>
##contig=<ID=211000022278872,length=1485>
##contig=<ID=211000022278873,length=1109>
##contig=<ID=211000022278895,length=3077>
##contig=<ID=211000022278935,length=1222>
##contig=<ID=211000022278936,length=1142>
##contig=<ID=211000022278939,length=1029>
##contig=<ID=211000022278941,length=1775>
##contig=<ID=211000022278956,length=1041>
##contig=<ID=211000022278959,length=1126>
##contig=<ID=211000022278965,length=1032>
##contig=<ID=211000022278984,length=2005>
##contig=<ID=211000022278987,length=1129>
##contig=<ID=211000022278990,length=1192>
##contig=<ID=211000022278995,length=1152>
##contig=<ID=211000022278997,length=1443>
##contig=<ID=211000022279005,length=1106>
##contig=<ID=211000022279007,length=1073>
##contig=<ID=211000022279025,length=1690>
##contig=<ID=211000022279026,length=1712>
##contig=<ID=211000022279030,length=3502>
##contig=<ID=211000022279031,length=1060>
##contig=<ID=211000022279034,length=1059>
##contig=<ID=211000022279046,length=2642>
##contig=<ID=211000022279047,length=1224>
##contig=<ID=211000022279090,length=1619>
##contig=<ID=211000022279104,length=1890>
##contig=<ID=211000022279123,length=1766>
##contig=<ID=211000022279137,length=1064>
##contig=<ID=211000022279153,length=1155>
##contig=<ID=211000022279164,length=1159>
##contig=<ID=211000022279165,length=1118>
##contig=<ID=211000022279174,length=1195>
##contig=<ID=211000022279181,length=1148>
##contig=<ID=211000022279186,length=3102>
##contig=<ID=211000022279211,length=1056>
##contig=<ID=211000022279224,length=3173>
##contig=<ID=211000022279235,length=1010>
##contig=<ID=211000022279236,length=1110>
##contig=<ID=211000022279261,length=2522>
##contig=<ID=211000022279264,length=1019>
##contig=<ID=211000022279266,length=1166>
##contig=<ID=211000022279268,length=1961>
##contig=<ID=211000022279269,length=1271>
##contig=<ID=211000022279272,length=1027>
##contig=<ID=211000022279279,length=1393>
##contig=<ID=211000022279280,length=1162>
##contig=<ID=211000022279314,length=1054>
##contig=<ID=211000022279319,length=1297>
##contig=<ID=211000022279333,length=1166>
##contig=<ID=211000022279334,length=2342>
##contig=<ID=211000022279335,length=1218>
##contig=<ID=211000022279352,length=1147>
##contig=<ID=211000022279377,length=1056>
##contig=<ID=211000022279382,length=2836>
##contig=<ID=211000022279385,length=1063>
##contig=<ID=211000022279391,length=1136>
##contig=<ID=211000022279392,length=1356>
##contig=<ID=211000022279403,length=1087>
##contig=<ID=211000022279404,length=1322>
##contig=<ID=211000022279410,length=1169>
##contig=<ID=211000022279452,length=1176>
##contig=<ID=211000022279458,length=1139>
##contig=<ID=211000022279459,length=1075>
##contig=<ID=211000022279468,length=3499>
##contig=<ID=211000022279484,length=1360>
##contig=<ID=211000022279485,length=1330>
##contig=<ID=211000022279486,length=1068>
##contig=<ID=211000022279491,length=1241>
##contig=<ID=211000022279492,length=1042>
##contig=<ID=211000022279494,length=1863>
##contig=<ID=211000022279496,length=1270>
##contig=<ID=211000022279511,length=1158>
##contig=<ID=211000022279532,length=2899>
##contig=<ID=211000022279546,length=1116>
##contig=<ID=211000022279550,length=1333>
##contig=<ID=211000022279560,length=1304>
##contig=<ID=211000022279582,length=1683>
##contig=<ID=211000022279583,length=2096>
##contig=<ID=211000022279586,length=1098>
##contig=<ID=211000022279589,length=1012>
##contig=<ID=211000022279639,length=1010>
##contig=<ID=211000022279642,length=3046>
##contig=<ID=211000022279646,length=1010>
##contig=<ID=211000022279649,length=3154>
##contig=<ID=211000022279661,length=1090>
##contig=<ID=211000022279669,length=1170>
##contig=<ID=211000022279670,length=1012>
##contig=<ID=211000022279677,length=1053>
##contig=<ID=211000022279678,length=1230>
##contig=<ID=211000022279679,length=1171>
##contig=<ID=211000022279680,length=1637>
##contig=<ID=211000022279681,length=11763>
##contig=<ID=211000022279688,length=5520>
##contig=<ID=211000022279709,length=2728>
##contig=<ID=211000022279725,length=1243>
##contig=<ID=211000022279755,length=2694>
##contig=<ID=211000022279791,length=1029>
##contig=<ID=211000022279795,length=1946>
##contig=<ID=211000022279799,length=1132>
##contig=<ID=211000022279800,length=1131>
##contig=<ID=211000022279801,length=1058>
##contig=<ID=211000022279802,length=1029>
##contig=<ID=211000022279813,length=1111>
##contig=<ID=211000022279831,length=1181>
##contig=<ID=211000022279835,length=1283>
##contig=<ID=211000022279870,length=1525>
##contig=<ID=211000022279876,length=1440>
##contig=<ID=211000022279901,length=1144>
##contig=<ID=211000022279907,length=1382>
##contig=<ID=211000022279908,length=1037>
##contig=<ID=211000022279910,length=1122>
##contig=<ID=211000022279918,length=1227>
##contig=<ID=211000022279932,length=2206>
##contig=<ID=211000022279935,length=1146>
##contig=<ID=211000022279936,length=1690>
##contig=<ID=211000022279937,length=2063>
##contig=<ID=211000022279938,length=1140>
##contig=<ID=211000022279941,length=1136>
##contig=<ID=211000022279950,length=1429>
##contig=<ID=211000022279951,length=3374>
##contig=<ID=211000022279963,length=1456>
##contig=<ID=211000022279972,length=1014>
##contig=<ID=211000022279974,length=1182>
##contig=<ID=211000022279986,length=1163>
##contig=<ID=211000022279988,length=1072>
##contig=<ID=211000022279989,length=1756>
##contig=<ID=211000022279995,length=1141>
##contig=<ID=211000022279999,length=1171>
##contig=<ID=211000022280024,length=2232>
##contig=<ID=211000022280040,length=1051>
##contig=<ID=211000022280044,length=1341>
##contig=<ID=211000022280057,length=1030>
##contig=<ID=211000022280072,length=1039>
##contig=<ID=211000022280090,length=1202>
##contig=<ID=211000022280116,length=1383>
##contig=<ID=211000022280138,length=2709>
##contig=<ID=211000022280157,length=1277>
##contig=<ID=211000022280187,length=13079>
##contig=<ID=211000022280481,length=3713>
##contig=<ID=211000022280483,length=3341>
##contig=<ID=211000022280494,length=4197>
##contig=<ID=211000022280504,length=4059>
##contig=<ID=211000022280619,length=3195>
##contig=<ID=211000022280686,length=2922>
##contig=<ID=211000022280742,length=12513>
##contig=<ID=211000022280748,length=5564>
##contig=<ID=211000022280763,length=12001>
##contig=<ID=mitochondrion_genome,length=19524>
##reference=file:///ddnA/project/chart4/keller/data/AlignedSeq/a/dmel-all-chromosome-r6.15.fasta
#CHROM	POS	ID	REF	ALT	QUAL	FILTER	INFO	FORMAT	AnySampleName
2L	16149	2L_16149_SNP	A	T	62.74	.	AC=2;AF=1.00;AN=2;DB;DP=2;ExcessHet=3.0103;FS=0.000;MLEAC=2;MLEAF=1.00;MQ=44.00;QD=31.37;SOR=0.693	GT:AD:DP:GQ:PL	1/1:0,2:2:6:90,6,0
2L	16172	.	C	A	62.74	.	AC=2;AF=1.00;AN=2;DP=2;ExcessHet=3.0103;FS=0.000;MLEAC=2;MLEAF=1.00;MQ=44.00;QD=31.37;SOR=0.693	GT:AD:DP:GQ:PL	1/1:0,2:2:6:90,6,0
2L	43265	.	A	G	1862.77	.	AC=2;AF=1.00;AN=2;DP=68;ExcessHet=3.0103;FS=0.000;MLEAC=2;MLEAF=1.00;MQ=43.97;QD=27.80;SOR=0.849	GT:AD:DP:GQ:PL	1/1:0,67:67:99:1891,201,0
2L	57570	.	AAT	A	84.73	.	AC=1;AF=0.500;AN=2;BaseQRankSum=0.427;ClippingRankSum=0.000;DP=57;ExcessHet=3.0103;FS=0.000;MLEAC=1;MLEAF=0.500;MQ=43.72;MQRankSum=0.774;QD=1.84;ReadPosRankSum=0.488;SOR=0.527	GT:AD:DP:GQ:PL	0/1:36,10:46:99:122,0,862
2L	70596	.	G	A	1914.77	.	AC=2;AF=1.00;AN=2;DP=69;ExcessHet=3.0103;FS=0.000;MLEAC=2;MLEAF=1.00;MQ=44.00;QD=27.75;SOR=0.910	GT:AD:DP:GQ:PL	1/1:0,69:69:99:1943,206,0
2L	183672	2L_183672_SNP	G	A	1621.77	.	AC=2;AF=1.00;AN=2;DB;DP=58;ExcessHet=3.0103;FS=0.000;MLEAC=2;MLEAF=1.00;MQ=43.90;QD=27.96;SOR=0.997	GT:AD:DP:GQ:PL	1/1:0,58:58:99:1650,174,0
2L	202854	.	GA	G	1086.73	.	AC=2;AF=1.00;AN=2;BaseQRankSum=-0.228;ClippingRankSum=0.000;DP=70;ExcessHet=3.0103;FS=2.820;MLEAC=2;MLEAF=1.00;MQ=44.00;MQRankSum=0.000;QD=17.25;ReadPosRankSum=1.358;SOR=0.234	GT:AD:DP:GQ:PL	1/1:2,61:63:99:1124,143,0
2L	206256	2L_206256_SNP	G	T	2559.77	.	AC=2;AF=1.00;AN=2;BaseQRankSum=1.724;ClippingRankSum=0.000;DB;DP=93;ExcessHet=3.0103;FS=0.000;MLEAC=2;MLEAF=1.00;MQ=43.98;MQRankSum=0.000;QD=27.82;ReadPosRankSum=-0.577;SOR=0.232	GT:AD:DP:GQ:PL	1/1:1,91:92:99:2588,253,0
2L	207935	.	A	G	1673.77	.	AC=2;AF=1.00;AN=2;DP=63;ExcessHet=3.0103;FS=0.000;MLEAC=2;MLEAF=1.00;MQ=43.97;QD=26.57;SOR=0.933	GT:AD:DP:GQ:PL	1/1:0,63:63:99:1702,187,0
2L	209243	.	T	C	1728.77	.	AC=2;AF=1.00;AN=2;DP=64;ExcessHet=3.0103;FS=0.000;MLEAC=2;MLEAF=1.00;MQ=43.97;QD=27.01;SOR=0.693	GT:AD:DP:GQ:PL	1/1:0,64:64:99:1757,191,0
2L	213547	2L_213547_SNP	A	G	1465.77	.	AC=2;AF=1.00;AN=2;DB;DP=53;ExcessHet=3.0103;FS=0.000;MLEAC=2;MLEAF=1.00;MQ=44.00;QD=28.19;SOR=0.770	GT:AD:DP:GQ:PL	1/1:0,52:52:99:1494,156,0
2L	217138	2L_217138_SNP	G	A	1782.77	.	AC=2;AF=1.00;AN=2;DB;DP=66;ExcessHet=3.0103;FS=0.000;MLEAC=2;MLEAF=1.00;MQ=44.00;QD=27.01;SOR=1.033	GT:AD:DP:GQ:PL	1/1:0,66:66:99:1811,196,0
2L	218829	.	C	A	773.77	.	AC=2;AF=1.00;AN=2;DP=33;ExcessHet=3.0103;FS=0.000;MLEAC=2;MLEAF=1.00;MQ=44.00;QD=24.18;SOR=1.473	GT:AD:DP:GQ:PL	1/1:0,32:32:93:802,93,0
2L	219091	2L_219091_SNP	C	T	1721.77	.	AC=2;AF=1.00;AN=2;DB;DP=62;ExcessHet=3.0103;FS=0.000;MLEAC=2;MLEAF=1.00;MQ=44.00;QD=27.77;SOR=1.057	GT:AD:DP:GQ:PL	1/1:0,62:62:99:1750,185,0
2L	219902	2L_219902_SNP	T	G	1686.77	.	AC=2;AF=1.00;AN=2;DB;DP=62;ExcessHet=3.0103;FS=0.000;MLEAC=2;MLEAF=1.00;MQ=43.97;QD=27.21;SOR=0.758	GT:AD:DP:GQ:PL	1/1:0,62:62:99:1715,185,0
2L	221810	.	C	T	1956.77	.	AC=2;AF=1.00;AN=2;DP=70;ExcessHet=3.0103;FS=0.000;MLEAC=2;MLEAF=1.00;MQ=44.00;QD=27.95;SOR=0.874	GT:AD:DP:GQ:PL	1/1:0,70:70:99:1985,210,0
2L	222114	.	C	T	1539.77	.	AC=2;AF=1.00;AN=2;DP=58;ExcessHet=3.0103;FS=0.000;MLEAC=2;MLEAF=1.00;MQ=44.00;QD=26.55;SOR=1.085	GT:AD:DP:GQ:PL	1/1:0,58:58:99:1568,173,0
2L	222757	2L_222757_SNP	G	A	2004.77	.	AC=2;AF=1.00;AN=2;DB;DP=77;ExcessHet=3.0103;FS=0.000;MLEAC=2;MLEAF=1.00;MQ=43.97;QD=26.38;SOR=0.920	GT:AD:DP:GQ:PL	1/1:0,76:76:99:2033,226,0
2L	225876	.	G	GT	97.73	.	AC=1;AF=0.500;AN=2;BaseQRankSum=2.201;ClippingRankSum=0.000;DP=45;ExcessHet=3.0103;FS=24.606;MLEAC=1;MLEAF=0.500;MQ=43.16;MQRankSum=-0.136;QD=2.96;ReadPosRankSum=0.209;SOR=5.211	GT:AD:DP:GQ:PL	0/1:19,14:33:99:135,0,675
2L	225893	.	A	T	41.77	.	AC=1;AF=0.500;AN=2;BaseQRankSum=-1.262;ClippingRankSum=0.000;DP=48;ExcessHet=3.0103;FS=44.830;MLEAC=1;MLEAF=0.500;MQ=43.22;MQRankSum=-0.657;QD=0.87;ReadPosRankSum=-3.722;SOR=5.280	GT:AD:DP:GQ:PL	0/1:35,13:48:70:70,0,941
2L	226904	2L_226904_SNP	A	T	2232.77	.	AC=2;AF=1.00;AN=2;DB;DP=81;ExcessHet=3.0103;FS=0.000;MLEAC=2;MLEAF=1.00;MQ=43.98;QD=27.57;SOR=0.876	GT:AD:DP:GQ:PL	1/1:0,81:81:99:2261,243,0
2L	227221	2L_227221_SNP	A	C	2056.77	.	AC=2;AF=1.00;AN=2;DB;DP=79;ExcessHet=3.0103;FS=0.000;MLEAC=2;MLEAF=1.00;MQ=43.73;QD=26.71;SOR=1.079	GT:AD:DP:GQ:PL	1/1:0,77:77:99:2085,229,0
2L	229087	.	T	C	1761.77	.	AC=2;AF=1.00;AN=2;BaseQRankSum=1.270;ClippingRankSum=0.000;DP=66;ExcessHet=3.0103;FS=0.000;MLEAC=2;MLEAF=1.00;MQ=44.00;MQRankSum=0.000;QD=26.69;ReadPosRankSum=-0.429;SOR=0.322	GT:AD:DP:GQ:PL	1/1:1,65:66:99:1790,171,0
2L	231712	2L_231712_SNP	T	C	1997.77	.	AC=2;AF=1.00;AN=2;DB;DP=72;ExcessHet=3.0103;FS=0.000;MLEAC=2;MLEAF=1.00;MQ=44.00;QD=27.75;SOR=0.693	GT:AD:DP:GQ:PL	1/1:0,72:72:99:2026,215,0
2L	234220	.	CT	C	1438.73	.	AC=2;AF=1.00;AN=2;DP=70;ExcessHet=3.0103;FS=0.000;MLEAC=2;MLEAF=1.00;MQ=43.97;QD=21.47;SOR=1.146	GT:AD:DP:GQ:PL	1/1:0,67:67:99:1476,200,0
2L	234412	2L_234412_SNP	C	T	2085.77	.	AC=2;AF=1.00;AN=2;DB;DP=73;ExcessHet=3.0103;FS=0.000;MLEAC=2;MLEAF=1.00;MQ=44.00;QD=28.57;SOR=0.776	GT:AD:DP:GQ:PL	1/1:0,73:73:99:2114,219,0
2L	242233	2L_242233_SNP	C	T	2149.77	.	AC=2;AF=1.00;AN=2;BaseQRankSum=1.781;ClippingRankSum=0.000;DB;DP=80;ExcessHet=3.0103;FS=0.000;MLEAC=2;MLEAF=1.00;MQ=43.98;MQRankSum=0.000;QD=27.56;ReadPosRankSum=-0.550;SOR=0.604	GT:AD:DP:GQ:PL	1/1:1,77:78:99:2178,223,0
2L	242963	.	T	A	1953.77	.	AC=2;AF=1.00;AN=2;DP=75;ExcessHet=3.0103;FS=0.000;MLEAC=2;MLEAF=1.00;MQ=44.00;QD=26.76;SOR=0.720	GT:AD:DP:GQ:PL	1/1:0,73:73:99:1982,218,0
2L	246802	.	GA	G	713.73	.	AC=2;AF=1.00;AN=2;BaseQRankSum=0.872;ClippingRankSum=0.000;DP=54;ExcessHet=3.0103;FS=0.000;MLEAC=2;MLEAF=1.00;MQ=44.00;MQRankSum=0.000;QD=14.57;ReadPosRankSum=-0.505;SOR=0.709	GT:AD:DP:GQ:PL	1/1:5,44:49:38:751,38,0
2L	248713	.	G	GT	1511.73	.	AC=2;AF=1.00;AN=2;DP=74;ExcessHet=3.0103;FS=0.000;MLEAC=2;MLEAF=1.00;MQ=44.00;QD=22.23;SOR=1.644	GT:AD:DP:GQ:PL	1/1:0,68:68:99:1549,206,0
2L	248750	2L_248750_SNP	G	T	2013.77	.	AC=2;AF=1.00;AN=2;DB;DP=74;ExcessHet=3.0103;FS=0.000;MLEAC=2;MLEAF=1.00;MQ=44.00;QD=27.21;SOR=1.457	GT:AD:DP:GQ:PL	1/1:0,74:74:99:2042,221,0
2L	249260	.	T	C	1633.77	.	AC=2;AF=1.00;AN=2;DP=60;ExcessHet=3.0103;FS=0.000;MLEAC=2;MLEAF=1.00;MQ=43.90;QD=27.23;SOR=0.831	GT:AD:DP:GQ:PL	1/1:0,60:60:99:1662,180,0
2L	252341	.	T	C	1747.77	.	AC=2;AF=1.00;AN=2;DP=66;ExcessHet=3.0103;FS=0.000;MLEAC=2;MLEAF=1.00;MQ=43.97;QD=26.48;SOR=1.112	GT:AD:DP:GQ:PL	1/1:0,66:66:99:1776,196,0
2L	254399	.	T	TA	1068.73	.	AC=2;AF=1.00;AN=2;BaseQRankSum=0.020;ClippingRankSum=0.000;DP=63;ExcessHet=3.0103;FS=2.277;MLEAC=2;MLEAF=1.00;MQ=44.18;MQRankSum=0.317;QD=19.08;ReadPosRankSum=-1.749;SOR=0.634	GT:AD:DP:GQ:PL	1/1:3,53:56:99:1106,108,0
2L	255375	2L_255375_DEL	TC	T	3021.73	.	AC=2;AF=1.00;AN=2;DB;DP=68;ExcessHet=3.0103;FS=0.000;MLEAC=2;MLEAF=1.00;MQ=44.00;QD=34.24;SOR=0.814	GT:AD:DP:GQ:PL	1/1:0,68:68:99:3059,208,0
2L	255379	2L_255379_SNP	G	A	3030.77	.	AC=2;AF=1.00;AN=2;DB;DP=68;ExcessHet=3.0103;FS=0.000;MLEAC=2;MLEAF=1.00;MQ=44.00;QD=30.63;SOR=0.752	GT:AD:DP:GQ:PL	1/1:0,68:68:99:3059,208,0
2L	257534	2L_257534_SNP	C	G	2249.77	.	AC=2;AF=1.00;AN=2;DB;DP=78;ExcessHet=3.0103;FS=0.000;MLEAC=2;MLEAF=1.00;MQ=44.00;QD=28.84;SOR=0.914	GT:AD:DP:GQ:PL	1/1:0,78:78:99:2278,234,0
2L	257602	.	TATG	T	3636.73	.	AC=2;AF=1.00;AN=2;DP=85;ExcessHet=3.0103;FS=0.000;MLEAC=2;MLEAF=1.00;MQ=43.98;QD=29.09;SOR=0.793	GT:AD:DP:GQ:PL	1/1:0,82:82:99:3674,247,0
2L	257814	.	CAAGTGGA	C	3827.73	.	AC=2;AF=1.00;AN=2;DP=90;ExcessHet=3.0103;FS=0.000;MLEAC=2;MLEAF=1.00;MQ=43.96;QD=32.93;SOR=0.839	GT:AD:DP:GQ:PL	1/1:0,86:86:99:3865,259,0
2L	258215	2L_258215_SNP	T	G	1678.77	.	AC=2;AF=1.00;AN=2;DB;DP=61;ExcessHet=3.0103;FS=0.000;MLEAC=2;MLEAF=1.00;MQ=43.97;QD=27.52;SOR=1.022	GT:AD:DP:GQ:PL	1/1:0,61:61:99:1707,183,0
2L	258631	2L_258631_SNP	T	A	1685.77	.	AC=2;AF=1.00;AN=2;DB;DP=65;ExcessHet=3.0103;FS=0.000;MLEAC=2;MLEAF=1.00;MQ=43.94;QD=26.76;SOR=0.933	GT:AD:DP:GQ:PL	1/1:0,63:63:99:1714,188,0
2L	258656	2L_258656_SNP	T	C	2705.77	.	AC=2;AF=1.00;AN=2;DB;DP=63;ExcessHet=3.0103;FS=0.000;MLEAC=2;MLEAF=1.00;MQ=43.94;QD=30.83;SOR=0.899	GT:AD:DP:GQ:PL	1/1:0,62:62:99:2734,187,0
2L	258659	2L_258659_SNP	T	G	2648.77	.	AC=2;AF=1.00;AN=2;DB;DP=61;ExcessHet=3.0103;FS=0.000;MLEAC=2;MLEAF=1.00;MQ=43.94;QD=29.67;SOR=0.831	GT:AD:DP:GQ:PL	1/1:0,60:60:99:2677,181,0
2L	259402	2L_259402_SNP	A	C	2746.77	.	AC=2;AF=1.00;AN=2;DB;DP=61;ExcessHet=3.0103;FS=0.000;MLEAC=2;MLEAF=1.00;MQ=44.00;QD=34.04;SOR=0.793	GT:AD:DP:GQ:PL	1/1:0,61:61:99:2775,190,0
2L	259407	2L_259407_SNP	A	G	2776.77	.	AC=2;AF=1.00;AN=2;DB;DP=60;ExcessHet=3.0103;FS=0.000;MLEAC=2;MLEAF=1.00;MQ=44.00;QD=32.42;SOR=0.831	GT:AD:DP:GQ:PL	1/1:0,60:60:99:2805,193,0
2L	259412	2L_259412_SNP	T	C	2612.77	.	AC=2;AF=1.00;AN=2;DB;DP=59;ExcessHet=3.0103;FS=0.000;MLEAC=2;MLEAF=1.00;MQ=44.00;QD=37.76;SOR=0.726	GT:AD:DP:GQ:PL	1/1:0,59:59:99:2641,178,0
2L	259491	.	G	GA	1382.73	.	AC=2;AF=1.00;AN=2;DP=66;ExcessHet=3.0103;FS=0.000;MLEAC=2;MLEAF=1.00;MQ=44.00;QD=22.30;SOR=0.693	GT:AD:DP:GQ:PL	1/1:0,62:62:99:1420,187,0
2L	259593	2L_259593_SNP	G	T	3369.77	.	AC=2;AF=1.00;AN=2;DB;DP=79;ExcessHet=3.0103;FS=0.000;MLEAC=2;MLEAF=1.00;MQ=43.88;QD=27.64;SOR=0.824	GT:AD:DP:GQ:PL	1/1:0,79:79:99:3398,238,0
2L	259608	2L_259608_SNP	T	G	3266.77	.	AC=2;AF=1.00;AN=2;DB;DP=75;ExcessHet=3.0103;FS=0.000;MLEAC=2;MLEAF=1.00;MQ=43.88;QD=29.43;SOR=0.774	GT:AD:DP:GQ:PL	1/1:0,75:75:99:3295,226,0
2L	260352	.	G	GT	1460.73	.	AC=2;AF=1.00;AN=2;BaseQRankSum=-0.699;ClippingRankSum=0.000;DP=82;ExcessHet=3.0103;FS=6.214;MLEAC=2;MLEAF=1.00;MQ=44.00;MQRankSum=0.000;QD=19.74;ReadPosRankSum=-0.559;SOR=0.172	GT:AD:DP:GQ:PL	1/1:3,71:74:99:1498,165,0
2L	260488	.	A	G	2354.77	.	AC=2;AF=1.00;AN=2;DP=87;ExcessHet=3.0103;FS=0.000;MLEAC=2;MLEAF=1.00;MQ=43.97;QD=27.07;SOR=0.812	GT:AD:DP:GQ:PL	1/1:0,87:87:99:2383,259,0
2L	260915	2L_260915_SNP	A	G	1756.77	.	AC=2;AF=1.00;AN=2;BaseQRankSum=1.866;ClippingRankSum=0.000;DB;DP=66;ExcessHet=3.0103;FS=0.000;MLEAC=2;MLEAF=1.00;MQ=44.00;MQRankSum=0.000;QD=27.03;ReadPosRankSum=-0.433;SOR=0.223	GT:AD:DP:GQ:PL	1/1:1,64:65:99:1785,185,0
2L	261114	2L_261114_SNP	A	C	1551.77	.	AC=2;AF=1.00;AN=2;DB;DP=57;ExcessHet=3.0103;FS=0.000;MLEAC=2;MLEAF=1.00;MQ=44.00;QD=27.22;SOR=0.800	GT:AD:DP:GQ:PL	1/1:0,57:57:99:1580,169,0
2L	261327	.	A	ACCACCC	75.73	.	AC=1;AF=0.500;AN=2;BaseQRankSum=-1.465;ClippingRankSum=0.000;DP=21;ExcessHet=3.0103;FS=3.680;MLEAC=1;MLEAF=0.500;MQ=41.92;MQRankSum=-1.068;QD=10.82;ReadPosRankSum=0.652;SOR=0.061	GT:AD:DP:GQ:PL	0/1:3,4:7:36:113,0,36
2L	261332	2L_261332_SNP	A	C	86.77	.	AC=1;AF=0.500;AN=2;BaseQRankSum=-0.697;ClippingRankSum=0.000;DB;DP=11;ExcessHet=3.0103;FS=3.680;MLEAC=1;MLEAF=0.500;MQ=43.29;MQRankSum=-1.068;QD=12.40;ReadPosRankSum=0.842;SOR=0.061	GT:AD:DP:GQ:PL	0/1:3,4:7:34:115,0,34
2L	261335	2L_261335_SNP	A	C	119.73	.	AC=1;AF=0.500;AN=2;BaseQRankSum=0.608;ClippingRankSum=0.000;DB;DP=10;ExcessHet=3.0103;FS=3.680;MLEAC=1;MLEAF=0.500;MQ=43.51;MQRankSum=-1.068;QD=14.97;ReadPosRankSum=0.652;SOR=0.061	GT:AD:DP:GQ:PL	0/1:3,5:8:31:157,0,31
2L	261358	2L_261358_SNP	G	A	673.77	.	AC=2;AF=1.00;AN=2;DB;DP=25;ExcessHet=3.0103;FS=0.000;MLEAC=2;MLEAF=1.00;MQ=43.92;QD=26.95;SOR=2.584	GT:AD:DP:GQ:PL	1/1:0,25:25:75:702,75,0
2L	261646	2L_261646_SNP	A	G	1272.77	.	AC=2;AF=1.00;AN=2;DB;DP=47;ExcessHet=3.0103;FS=0.000;MLEAC=2;MLEAF=1.00;MQ=43.43;QD=27.08;SOR=0.823	GT:AD:DP:GQ:PL	1/1:0,47:47:99:1301,140,0
2L	262065	2L_262065_SNP	A	C	2362.77	.	AC=2;AF=1.00;AN=2;DB;DP=86;ExcessHet=3.0103;FS=0.000;MLEAC=2;MLEAF=1.00;MQ=43.67;QD=27.80;SOR=0.867	GT:AD:DP:GQ:PL	1/1:0,85:85:99:2391,255,0
2L	262506	2L_262506_SNP	G	A	1600.77	.	AC=2;AF=1.00;AN=2;DB;DP=58;ExcessHet=3.0103;FS=0.000;MLEAC=2;MLEAF=1.00;MQ=43.97;QD=28.08;SOR=0.877	GT:AD:DP:GQ:PL	1/1:0,57:57:99:1629,171,0
2L	262825	2L_262825_SNP	C	A	1596.77	.	AC=2;AF=1.00;AN=2;DB;DP=60;ExcessHet=3.0103;FS=0.000;MLEAC=2;MLEAF=1.00;MQ=43.97;QD=26.61;SOR=0.831	GT:AD:DP:GQ:PL	1/1:0,60:60:99:1625,178,0
2L	263050	.	T	TAA	2516.73	.	AC=2;AF=1.00;AN=2;DP=65;ExcessHet=3.0103;FS=0.000;MLEAC=2;MLEAF=1.00;MQ=43.97;QD=30.09;SOR=0.790	GT:AD:DP:GQ:PL	1/1:0,63:63:99:2554,189,0
2L	263148	2L_263148_SNP	A	G	1393.77	.	AC=2;AF=1.00;AN=2;DB;DP=52;ExcessHet=3.0103;FS=0.000;MLEAC=2;MLEAF=1.00;MQ=44.00;QD=27.33;SOR=1.201	GT:AD:DP:GQ:PL	1/1:0,51:51:99:1422,153,0
2L	263222	2L_263222_SNP	G	A	1488.77	.	AC=2;AF=1.00;AN=2;DB;DP=53;ExcessHet=3.0103;FS=0.000;MLEAC=2;MLEAF=1.00;MQ=44.00;QD=28.09;SOR=0.808	GT:AD:DP:GQ:PL	1/1:0,53:53:99:1517,159,0
2L	263238	2L_263238_SNP	T	A	1569.77	.	AC=2;AF=1.00;AN=2;DB;DP=58;ExcessHet=3.0103;FS=0.000;MLEAC=2;MLEAF=1.00;MQ=44.00;QD=27.06;SOR=0.693	GT:AD:DP:GQ:PL	1/1:0,58:58:99:1598,173,0
2L	263253	2L_263253_SNP	C	T	1608.77	.	AC=2;AF=1.00;AN=2;DB;DP=59;ExcessHet=3.0103;FS=0.000;MLEAC=2;MLEAF=1.00;MQ=44.00;QD=27.27;SOR=0.726	GT:AD:DP:GQ:PL	1/1:0,59:59:99:1637,177,0
2L	263266	2L_263266_SNP	T	C	2754.77	.	AC=2;AF=1.00;AN=2;DB;DP=63;ExcessHet=3.0103;FS=0.000;MLEAC=2;MLEAF=1.00;MQ=43.97;QD=31.26;SOR=0.790	GT:AD:DP:GQ:PL	1/1:0,63:63:99:2783,190,0
2L	263273	2L_263273_SNP	C	T	2774.77	.	AC=2;AF=1.00;AN=2;DB;DP=63;ExcessHet=3.0103;FS=0.000;MLEAC=2;MLEAF=1.00;MQ=43.97;QD=29.00;SOR=0.933	GT:AD:DP:GQ:PL	1/1:0,63:63:99:2803,190,0
2L	263328	2L_263328_SNP	T	G	1962.77	.	AC=2;AF=1.00;AN=2;DB;DP=70;ExcessHet=3.0103;FS=0.000;MLEAC=2;MLEAF=1.00;MQ=43.97;QD=28.04;SOR=0.874	GT:AD:DP:GQ:PL	1/1:0,70:70:99:1991,210,0
2L	263341	2L_263341_SNP	T	C	1884.77	.	AC=2;AF=1.00;AN=2;DB;DP=68;ExcessHet=3.0103;FS=0.000;MLEAC=2;MLEAF=1.00;MQ=43.97;QD=27.72;SOR=0.880	GT:AD:DP:GQ:PL	1/1:0,68:68:99:1913,204,0
2L	263403	2L_263403_SNP	A	G	1887.77	.	AC=2;AF=1.00;AN=2;DB;DP=69;ExcessHet=3.0103;FS=0.000;MLEAC=2;MLEAF=1.00;MQ=43.97;QD=27.76;SOR=0.752	GT:AD:DP:GQ:PL	1/1:0,68:68:99:1916,204,0
2L	263485	2L_263485_SNP	A	C	1630.77	.	AC=2;AF=1.00;AN=2;DB;DP=60;ExcessHet=3.0103;FS=0.000;MLEAC=2;MLEAF=1.00;MQ=44.00;QD=27.18;SOR=0.986	GT:AD:DP:GQ:PL	1/1:0,60:60:99:1659,179,0
2L	263587	2L_263587_SNP	C	A	1245.77	.	AC=2;AF=1.00;AN=2;DB;DP=47;ExcessHet=3.0103;FS=0.000;MLEAC=2;MLEAF=1.00;MQ=43.96;QD=26.51;SOR=0.823	GT:AD:DP:GQ:PL	1/1:0,47:47:99:1274,141,0
2L	264313	2L_264313_SNP	T	G	1213.77	.	AC=2;AF=1.00;AN=2;DB;DP=44;ExcessHet=3.0103;FS=0.000;MLEAC=2;MLEAF=1.00;MQ=43.87;QD=27.59;SOR=1.230	GT:AD:DP:GQ:PL	1/1:0,44:44:99:1242,132,0
2L	265816	2L_265816_SNP	G	T	1465.77	.	AC=2;AF=1.00;AN=2;DB;DP=54;ExcessHet=3.0103;FS=0.000;MLEAC=2;MLEAF=1.00;MQ=43.96;QD=27.14;SOR=1.022	GT:AD:DP:GQ:PL	1/1:0,54:54:99:1494,161,0
2L	266472	2L_266472_SNP	T	C	1899.77	.	AC=2;AF=1.00;AN=2;DB;DP=68;ExcessHet=3.0103;FS=0.000;MLEAC=2;MLEAF=1.00;MQ=44.00;QD=27.94;SOR=0.814	GT:AD:DP:GQ:PL	1/1:0,68:68:99:1928,204,0
2L	266595	2L_266595_SNP	C	T	1752.77	.	AC=2;AF=1.00;AN=2;DB;DP=63;ExcessHet=3.0103;FS=0.000;MLEAC=2;MLEAF=1.00;MQ=43.97;QD=27.82;SOR=1.092	GT:AD:DP:GQ:PL	1/1:0,63:63:99:1781,189,0
2L	266668	2L_266668_SNP	T	C	1721.77	.	AC=2;AF=1.00;AN=2;DB;DP=64;ExcessHet=3.0103;FS=0.000;MLEAC=2;MLEAF=1.00;MQ=44.00;QD=26.90;SOR=0.892	GT:AD:DP:GQ:PL	1/1:0,64:64:99:1750,191,0
2L	267025	2L_267025_SNP	G	A	1744.77	.	AC=2;AF=1.00;AN=2;DB;DP=65;ExcessHet=3.0103;FS=0.000;MLEAC=2;MLEAF=1.00;MQ=44.00;QD=26.84;SOR=0.723	GT:AD:DP:GQ:PL	1/1:0,65:65:99:1773,194,0
2L	267388	2L_267388_SNP	A	G	2649.77	.	AC=2;AF=1.00;AN=2;DB;DP=60;ExcessHet=3.0103;FS=0.000;MLEAC=2;MLEAF=1.00;MQ=44.00;QD=26.28;SOR=0.950	GT:AD:DP:GQ:PL	1/1:0,59:59:99:2678,183,0
2L	267391	2L_267391_SNP	G	A	2683.77	.	AC=2;AF=1.00;AN=2;DB;DP=63;ExcessHet=3.0103;FS=0.000;MLEAC=2;MLEAF=1.00;MQ=44.00;QD=30.19;SOR=0.826	GT:AD:DP:GQ:PL	1/1:0,62:62:99:2712,186,0
2L	267599	2L_267599_SNP	G	A	2066.77	.	AC=2;AF=1.00;AN=2;DB;DP=73;ExcessHet=3.0103;FS=0.000;MLEAC=2;MLEAF=1.00;MQ=44.00;QD=28.31;SOR=0.776	GT:AD:DP:GQ:PL	1/1:0,73:73:99:2095,219,0
2L	267756	.	ATT	A	3092.73	.	AC=2;AF=1.00;AN=2;DP=75;ExcessHet=3.0103;FS=0.000;MLEAC=2;MLEAF=1.00;MQ=43.95;QD=29.45;SOR=0.864	GT:AD:DP:GQ:PL	1/1:0,74:74:99:3130,223,0
2L	267804	2L_267804_SNP	G	A	2299.77	.	AC=2;AF=1.00;AN=2;DB;DP=82;ExcessHet=3.0103;FS=0.000;MLEAC=2;MLEAF=1.00;MQ=43.92;QD=28.05;SOR=0.693	GT:AD:DP:GQ:PL	1/1:0,82:82:99:2328,246,0
2L	267992	2L_267992_SNP	G	A	1487.77	.	AC=2;AF=1.00;AN=2;DB;DP=56;ExcessHet=3.0103;FS=0.000;MLEAC=2;MLEAF=1.00;MQ=43.95;QD=27.05;SOR=0.970	GT:AD:DP:GQ:PL	1/1:0,55:55:99:1516,163,0
2L	268120	2L_268120_SNP	T	C	2231.77	.	AC=2;AF=1.00;AN=2;DB;DP=81;ExcessHet=3.0103;FS=0.000;MLEAC=2;MLEAF=1.00;MQ=43.98;QD=27.55;SOR=0.821	GT:AD:DP:GQ:PL	1/1:0,81:81:99:2260,243,0
2L	268283	2L_268283_SNP	T	A	2201.77	.	AC=2;AF=1.00;AN=2;DB;DP=81;ExcessHet=3.0103;FS=0.000;MLEAC=2;MLEAF=1.00;MQ=44.00;QD=27.52;SOR=0.850	GT:AD:DP:GQ:PL	1/1:0,80:80:99:2230,240,0
2L	268304	2L_268304_SNP	A	C	2331.77	.	AC=2;AF=1.00;AN=2;DB;DP=83;ExcessHet=3.0103;FS=0.000;MLEAC=2;MLEAF=1.00;MQ=44.00;QD=28.09;SOR=0.766	GT:AD:DP:GQ:PL	1/1:0,83:83:99:2360,249,0
2L	268406	2L_268406_SNP	T	A	2033.77	.	AC=2;AF=1.00;AN=2;DB;DP=72;ExcessHet=3.0103;FS=0.000;MLEAC=2;MLEAF=1.00;MQ=44.00;QD=28.25;SOR=0.807	GT:AD:DP:GQ:PL	1/1:0,72:72:99:2062,216,0
2L	268792	.	GA	G	1492.73	.	AC=2;AF=1.00;AN=2;DP=62;ExcessHet=3.0103;FS=0.000;MLEAC=2;MLEAF=1.00;MQ=44.00;QD=24.47;SOR=0.793	GT:AD:DP:GQ:PL	1/1:0,61:61:99:1530,183,0
2L	268895	2L_268895_SNP	G	A	1743.77	.	AC=2;AF=1.00;AN=2;BaseQRankSum=-1.024;ClippingRankSum=0.000;DB;DP=67;ExcessHet=3.0103;FS=0.000;MLEAC=2;MLEAF=1.00;MQ=44.00;MQRankSum=0.000;QD=26.42;ReadPosRankSum=-0.429;SOR=0.437	GT:AD:DP:GQ:PL	1/1:1,65:66:99:1772,169,0
2L	269019	.	CTATTGACTAAAGTCAA	C	2729.73	.	AC=2;AF=1.00;AN=2;DP=64;ExcessHet=3.0103;FS=0.000;MLEAC=2;MLEAF=1.00;MQ=43.91;QD=34.04;SOR=0.826	GT:AD:DP:GQ:PL	1/1:0,62:62:99:2767,188,0
2L	269487	2L_269487_SNP	T	C	1912.77	.	AC=2;AF=1.00;AN=2;DB;DP=70;ExcessHet=3.0103;FS=0.000;MLEAC=2;MLEAF=1.00;MQ=43.94;QD=27.72;SOR=1.678	GT:AD:DP:GQ:PL	1/1:0,69:69:99:1941,206,0
2L	271821	2L_271821_SNP	C	A	1892.77	.	AC=2;AF=1.00;AN=2;DB;DP=69;ExcessHet=3.0103;FS=0.000;MLEAC=2;MLEAF=1.00;MQ=44.00;QD=27.83;SOR=1.179	GT:AD:DP:GQ:PL	1/1:0,68:68:99:1921,204,0
2L	271945	2L_271945_SNP	T	C	1781.77	.	AC=2;AF=1.00;AN=2;DB;DP=64;ExcessHet=3.0103;FS=0.000;MLEAC=2;MLEAF=1.00;MQ=44.00;QD=28.28;SOR=0.859	GT:AD:DP:GQ:PL	1/1:0,63:63:99:1810,189,0
2L	271997	2L_271997_SNP	A	G	1783.77	.	AC=2;AF=1.00;AN=2;DB;DP=66;ExcessHet=3.0103;FS=0.000;MLEAC=2;MLEAF=1.00;MQ=44.00;QD=27.44;SOR=1.249	GT:AD:DP:GQ:PL	1/1:0,65:65:99:1812,194,0
2L	272868	2L_272868_SNP	A	G	1775.77	.	AC=2;AF=1.00;AN=2;DB;DP=64;ExcessHet=3.0103;FS=0.000;MLEAC=2;MLEAF=1.00;MQ=43.97;QD=27.75;SOR=1.044	GT:AD:DP:GQ:PL	1/1:0,64:64:99:1804,191,0
2L	274249	2L_274249_SNP	T	G	1853.77	.	AC=2;AF=1.00;AN=2;DB;DP=69;ExcessHet=3.0103;FS=0.000;MLEAC=2;MLEAF=1.00;MQ=43.94;QD=26.87;SOR=0.910	GT:AD:DP:GQ:PL	1/1:0,69:69:99:1882,205,0
2L	277648	.	GT	G	1119.73	.	AC=2;AF=1.00;AN=2;DP=63;ExcessHet=3.0103;FS=0.000;MLEAC=2;MLEAF=1.00;MQ=44.00;QD=19.31;SOR=0.914	GT:AD:DP:GQ:PL	1/1:0,58:58:99:1157,171,0
2L	277811	.	G	T	2050.77	.	AC=2;AF=1.00;AN=2;DP=75;ExcessHet=3.0103;FS=0.000;MLEAC=2;MLEAF=1.00;MQ=44.00;QD=27.34;SOR=0.955	GT:AD:DP:GQ:PL	1/1:0,75:75:99:2079,224,0
2L	278514	2L_278514_SNP	T	A	2371.77	.	AC=2;AF=1.00;AN=2;DB;DP=82;ExcessHet=3.0103;FS=0.000;MLEAC=2;MLEAF=1.00;MQ=44.00;QD=28.92;SOR=0.902	GT:AD:DP:GQ:PL	1/1:0,82:82:99:2400,246,0
2L	278825	2L_278825_SNP	C	T	1739.77	.	AC=2;AF=1.00;AN=2;BaseQRankSum=1.173;ClippingRankSum=0.000;DB;DP=64;ExcessHet=3.0103;FS=0.000;MLEAC=2;MLEAF=1.00;MQ=44.00;MQRankSum=0.000;QD=27.62;ReadPosRankSum=-0.491;SOR=0.428	GT:AD:DP:GQ:PL	1/1:1,62:63:99:1768,162,0
2L	280946	.	A	G	1652.77	.	AC=2;AF=1.00;AN=2;BaseQRankSum=1.319;ClippingRankSum=0.000;DP=60;ExcessHet=3.0103;FS=0.000;MLEAC=2;MLEAF=1.00;MQ=44.00;MQRankSum=0.000;QD=27.55;ReadPosRankSum=-0.557;SOR=0.418	GT:AD:DP:GQ:PL	1/1:1,59:60:99:1681,153,0
2L	281316	2L_281316_SNP	C	T	1957.77	.	AC=2;AF=1.00;AN=2;DB;DP=71;ExcessHet=3.0103;FS=0.000;MLEAC=2;MLEAF=1.00;MQ=43.94;QD=27.57;SOR=0.971	GT:AD:DP:GQ:PL	1/1:0,71:71:99:1986,213,0
2L	281685	2L_281685_SNP	A	T	2037.77	.	AC=2;AF=1.00;AN=2;DB;DP=72;ExcessHet=3.0103;FS=0.000;MLEAC=2;MLEAF=1.00;MQ=43.96;QD=28.30;SOR=0.869	GT:AD:DP:GQ:PL	1/1:0,72:72:99:2066,216,0
2L	282580	2L_282580_SNP	A	G	1549.77	.	AC=2;AF=1.00;AN=2;DB;DP=58;ExcessHet=3.0103;FS=0.000;MLEAC=2;MLEAF=1.00;MQ=44.00;QD=28.18;SOR=1.159	GT:AD:DP:GQ:PL	1/1:0,55:55:99:1578,165,0
2L	282680	2L_282680_SNP	G	A	1635.77	.	AC=2;AF=1.00;AN=2;BaseQRankSum=1.745;ClippingRankSum=0.000;DB;DP=61;ExcessHet=3.0103;FS=3.540;MLEAC=2;MLEAF=1.00;MQ=44.00;MQRankSum=0.000;QD=26.82;ReadPosRankSum=-0.528;SOR=0.658	GT:AD:DP:GQ:PL	1/1:1,60:61:99:1664,173,0
2L	283224	2L_283224_SNP	G	A	1959.77	.	AC=2;AF=1.00;AN=2;DB;DP=72;ExcessHet=3.0103;FS=0.000;MLEAC=2;MLEAF=1.00;MQ=43.97;QD=27.60;SOR=0.721	GT:AD:DP:GQ:PL	1/1:0,71:71:99:1988,212,0
2L	283302	2L_283302_SNP	T	C	1998.77	.	AC=2;AF=1.00;AN=2;DB;DP=73;ExcessHet=3.0103;FS=0.000;MLEAC=2;MLEAF=1.00;MQ=44.00;QD=27.38;SOR=0.776	GT:AD:DP:GQ:PL	1/1:0,73:73:99:2027,218,0
2L	283381	2L_283381_SNP	T	A	1881.77	.	AC=2;AF=1.00;AN=2;DB;DP=66;ExcessHet=3.0103;FS=0.000;MLEAC=2;MLEAF=1.00;MQ=44.00;QD=28.51;SOR=0.957	GT:AD:DP:GQ:PL	1/1:0,66:66:99:1910,198,0
2L	283444	2L_283444_SNP	G	A	1653.77	.	AC=2;AF=1.00;AN=2;BaseQRankSum=1.847;ClippingRankSum=0.000;DB;DP=61;ExcessHet=3.0103;FS=3.229;MLEAC=2;MLEAF=1.00;MQ=43.97;MQRankSum=0.000;QD=27.11;ReadPosRankSum=-0.739;SOR=0.435	GT:AD:DP:GQ:PL	1/1:1,60:61:99:1682,172,0
2L	283471	2L_283471_SNP	A	G	1721.77	.	AC=2;AF=1.00;AN=2;DB;DP=62;ExcessHet=3.0103;FS=0.000;MLEAC=2;MLEAF=1.00;MQ=43.97;QD=27.77;SOR=0.826	GT:AD:DP:GQ:PL	1/1:0,62:62:99:1750,186,0
2L	283513	.	T	TA	1521.73	.	AC=2;AF=1.00;AN=2;DP=60;ExcessHet=3.0103;FS=0.000;MLEAC=2;MLEAF=1.00;MQ=43.97;QD=25.79;SOR=1.034	GT:AD:DP:GQ:PL	1/1:0,59:59:99:1559,177,0
2L	283601	.	C	T	1723.77	.	AC=2;AF=1.00;AN=2;DP=63;ExcessHet=3.0103;FS=0.000;MLEAC=2;MLEAF=1.00;MQ=43.88;QD=27.36;SOR=1.092	GT:AD:DP:GQ:PL	1/1:0,63:63:99:1752,189,0
2L	283681	2L_283681_SNP	T	G	1838.77	.	AC=2;AF=1.00;AN=2;DB;DP=65;ExcessHet=3.0103;FS=0.000;MLEAC=2;MLEAF=1.00;MQ=43.78;QD=28.29;SOR=0.925	GT:AD:DP:GQ:PL	1/1:0,65:65:99:1867,195,0
2L	283729	2L_283729_SNP	T	C	1917.77	.	AC=2;AF=1.00;AN=2;DB;DP=69;ExcessHet=3.0103;FS=0.000;MLEAC=2;MLEAF=1.00;MQ=43.87;QD=27.79;SOR=1.054	GT:AD:DP:GQ:PL	1/1:0,69:69:99:1946,207,0
2L	283747	.	T	TTACA	3059.73	.	AC=2;AF=1.00;AN=2;DP=73;ExcessHet=3.0103;FS=0.000;MLEAC=2;MLEAF=1.00;MQ=43.88;QD=29.82;SOR=1.410	GT:AD:DP:GQ:PL	1/1:0,67:67:99:3097,211,0
2L	283762	2L_283762_SNP	A	T	3119.77	.	AC=2;AF=1.00;AN=2;DB;DP=73;ExcessHet=3.0103;FS=0.000;MLEAC=2;MLEAF=1.00;MQ=43.88;QD=33.74;SOR=1.257	GT:AD:DP:GQ:PL	1/1:0,73:73:99:3148,220,0
2L	283789	2L_283789_SNP	A	G	1936.77	.	AC=2;AF=1.00;AN=2;DB;DP=70;ExcessHet=3.0103;FS=0.000;MLEAC=2;MLEAF=1.00;MQ=43.90;QD=27.67;SOR=1.329	GT:AD:DP:GQ:PL	1/1:0,70:70:99:1965,210,0
2L	284273	2L_284273_SNP	C	T	2150.77	.	AC=2;AF=1.00;AN=2;DB;DP=76;ExcessHet=3.0103;FS=0.000;MLEAC=2;MLEAF=1.00;MQ=44.00;QD=28.30;SOR=0.859	GT:AD:DP:GQ:PL	1/1:0,76:76:99:2179,228,0
2L	284365	2L_284365_SNP	A	G	2363.77	.	AC=2;AF=1.00;AN=2;DB;DP=86;ExcessHet=3.0103;FS=0.000;MLEAC=2;MLEAF=1.00;MQ=44.00;QD=27.81;SOR=0.867	GT:AD:DP:GQ:PL	1/1:0,85:85:99:2392,255,0
2L	284573	.	TA	T	2023.73	.	AC=2;AF=1.00;AN=2;DP=75;ExcessHet=3.0103;FS=0.000;MLEAC=2;MLEAF=1.00;MQ=43.97;QD=28.11;SOR=0.934	GT:AD:DP:GQ:PL	1/1:0,72:72:99:2061,216,0
2L	284703	2L_284703_SNP	A	C	1660.77	.	AC=2;AF=1.00;AN=2;DB;DP=62;ExcessHet=3.0103;FS=0.000;MLEAC=2;MLEAF=1.00;MQ=43.97;QD=27.68;SOR=0.986	GT:AD:DP:GQ:PL	1/1:0,60:60:99:1689,180,0
2L	284882	2L_284882_SNP	A	C	1661.77	.	AC=2;AF=1.00;AN=2;DB;DP=64;ExcessHet=3.0103;FS=0.000;MLEAC=2;MLEAF=1.00;MQ=44.00;QD=26.38;SOR=0.724	GT:AD:DP:GQ:PL	1/1:0,63:63:99:1690,187,0
2L	285011	2L_285011_SNP	A	T	2263.77	.	AC=2;AF=1.00;AN=2;DB;DP=79;ExcessHet=3.0103;FS=0.000;MLEAC=2;MLEAF=1.00;MQ=43.81;QD=28.66;SOR=0.718	GT:AD:DP:GQ:PL	1/1:0,79:79:99:2292,237,0
2L	285072	2L_285072_SNP	G	A	2183.77	.	AC=2;AF=1.00;AN=2;DB;DP=78;ExcessHet=3.0103;FS=0.000;MLEAC=2;MLEAF=1.00;MQ=43.97;QD=28.36;SOR=0.828	GT:AD:DP:GQ:PL	1/1:0,77:77:99:2212,231,0
2L	285116	2L_285116_SNP	G	A	1931.77	.	AC=2;AF=1.00;AN=2;DB;DP=69;ExcessHet=3.0103;FS=0.000;MLEAC=2;MLEAF=1.00;MQ=43.97;QD=28.00;SOR=0.781	GT:AD:DP:GQ:PL	1/1:0,69:69:99:1960,206,0
2L	285557	2L_285557_SNP	A	G	1861.77	.	AC=2;AF=1.00;AN=2;DB;DP=70;ExcessHet=3.0103;FS=0.000;MLEAC=2;MLEAF=1.00;MQ=44.00;QD=26.60;SOR=0.693	GT:AD:DP:GQ:PL	1/1:0,70:70:99:1890,208,0
2L	285787	2L_285787_SNP	A	G	1350.77	.	AC=2;AF=1.00;AN=2;DB;DP=50;ExcessHet=3.0103;FS=0.000;MLEAC=2;MLEAF=1.00;MQ=44.00;QD=27.02;SOR=1.051	GT:AD:DP:GQ:PL	1/1:0,50:50:99:1379,150,0
2L	285917	2L_285917_SNP	G	A	1804.77	.	AC=2;AF=1.00;AN=2;DB;DP=66;ExcessHet=3.0103;FS=0.000;MLEAC=2;MLEAF=1.00;MQ=43.97;QD=27.34;SOR=1.112	GT:AD:DP:GQ:PL	1/1:0,66:66:99:1833,197,0
2L	286046	2L_286046_SNP	G	A	1990.77	.	AC=2;AF=1.00;AN=2;DB;DP=74;ExcessHet=3.0103;FS=0.000;MLEAC=2;MLEAF=1.00;MQ=44.00;QD=26.90;SOR=1.061	GT:AD:DP:GQ:PL	1/1:0,74:74:99:2019,221,0
2L	286647	2L_286647_SNP	T	A	1618.77	.	AC=2;AF=1.00;AN=2;DB;DP=60;ExcessHet=3.0103;FS=0.000;MLEAC=2;MLEAF=1.00;MQ=44.00;QD=27.44;SOR=0.726	GT:AD:DP:GQ:PL	1/1:0,59:59:99:1647,176,0
2L	286958	.	T	A	1958.77	.	AC=2;AF=1.00;AN=2;DP=70;ExcessHet=3.0103;FS=0.000;MLEAC=2;MLEAF=1.00;MQ=44.03;QD=27.98;SOR=0.750	GT:AD:DP:GQ:PL	1/1:0,70:70:99:1987,210,0
2L	286991	2L_286991_SNP	T	A	1657.77	.	AC=2;AF=1.00;AN=2;DB;DP=60;ExcessHet=3.0103;FS=0.000;MLEAC=2;MLEAF=1.00;MQ=44.10;QD=27.63;SOR=0.760	GT:AD:DP:GQ:PL	1/1:0,60:60:99:1686,180,0
2L	287006	.	A	ACCCAG	2664.73	.	AC=2;AF=1.00;AN=2;DP=60;ExcessHet=3.0103;FS=0.000;MLEAC=2;MLEAF=1.00;MQ=44.10;QD=33.93;SOR=0.762	GT:AD:DP:GQ:PL	1/1:0,58:58:99:2702,183,0
2L	287763	2L_287763_SNP	A	C	1128.77	.	AC=2;AF=1.00;AN=2;DB;DP=42;ExcessHet=3.0103;FS=0.000;MLEAC=2;MLEAF=1.00;MQ=44.00;QD=26.88;SOR=1.402	GT:AD:DP:GQ:PL	1/1:0,42:42:99:1157,126,0
2L	288594	2L_288594_SNP	G	A	1521.77	.	AC=2;AF=1.00;AN=2;BaseQRankSum=1.788;ClippingRankSum=0.000;DB;DP=55;ExcessHet=3.0103;FS=0.000;MLEAC=2;MLEAF=1.00;MQ=43.93;MQRankSum=-0.097;QD=27.67;ReadPosRankSum=-0.479;SOR=0.667	GT:AD:DP:GQ:PL	1/1:1,54:55:99:1550,155,0
2L	289103	2L_289103_SNP	C	A	2031.77	.	AC=2;AF=1.00;AN=2;DB;DP=73;ExcessHet=3.0103;FS=0.000;MLEAC=2;MLEAF=1.00;MQ=43.97;QD=27.83;SOR=0.776	GT:AD:DP:GQ:PL	1/1:0,73:73:99:2060,219,0
2L	289125	2L_289125_SNP	T	C	1888.77	.	AC=2;AF=1.00;AN=2;DB;DP=68;ExcessHet=3.0103;FS=0.000;MLEAC=2;MLEAF=1.00;MQ=43.97;QD=27.78;SOR=0.880	GT:AD:DP:GQ:PL	1/1:0,68:68:99:1917,204,0
2L	289266	2L_289266_SNP	T	A	2999.77	.	AC=2;AF=1.00;AN=2;DB;DP=72;ExcessHet=3.0103;FS=0.000;MLEAC=2;MLEAF=1.00;MQ=43.95;QD=33.49;SOR=0.934	GT:AD:DP:GQ:PL	1/1:0,72:72:99:3028,225,0
2L	289289	.	TA	T	3005.73	.	AC=2;AF=1.00;AN=2;DP=71;ExcessHet=3.0103;FS=0.000;MLEAC=2;MLEAF=1.00;MQ=43.95;QD=33.07;SOR=1.042	GT:AD:DP:GQ:PL	1/1:0,71:71:99:3043,220,0
2L	289798	2L_289798_SNP	A	C	1907.77	.	AC=2;AF=1.00;AN=2;DB;DP=69;ExcessHet=3.0103;FS=0.000;MLEAC=2;MLEAF=1.00;MQ=44.00;QD=27.65;SOR=0.781	GT:AD:DP:GQ:PL	1/1:0,69:69:99:1936,207,0
2L	290052	.	CT	C	1142.73	.	AC=2;AF=1.00;AN=2;DP=61;ExcessHet=3.0103;FS=0.000;MLEAC=2;MLEAF=1.00;MQ=44.18;QD=20.41;SOR=1.009	GT:AD:DP:GQ:PL	1/1:0,56:56:99:1180,167,0
2L	290439	.	CGCGAATGAGGAAATTCGGCGA	C	2476.73	.	AC=2;AF=1.00;AN=2;DP=57;ExcessHet=3.0103;FS=0.000;MLEAC=2;MLEAF=1.00;MQ=43.93;QD=32.11;SOR=0.693	GT:AD:DP:GQ:PL	1/1:0,56:56:99:2514,170,0
2L	290766	2L_290766_SNP	C	T	2109.77	.	AC=2;AF=1.00;AN=2;DB;DP=76;ExcessHet=3.0103;FS=0.000;MLEAC=2;MLEAF=1.00;MQ=43.92;QD=27.76;SOR=1.121	GT:AD:DP:GQ:PL	1/1:0,76:76:99:2138,228,0
2L	291088	2L_291088_SNP	T	A	2049.77	.	AC=2;AF=1.00;AN=2;DB;DP=72;ExcessHet=3.0103;FS=0.000;MLEAC=2;MLEAF=1.00;MQ=43.96;QD=28.47;SOR=1.073	GT:AD:DP:GQ:PL	1/1:0,72:72:99:2078,216,0
2L	292130	2L_292130_SNP	T	A	1912.77	.	AC=2;AF=1.00;AN=2;DB;DP=68;ExcessHet=3.0103;FS=0.000;MLEAC=2;MLEAF=1.00;MQ=44.00;QD=28.13;SOR=0.814	GT:AD:DP:GQ:PL	1/1:0,68:68:99:1941,204,0
2L	292255	2L_292255_SNP	G	A	1809.77	.	AC=2;AF=1.00;AN=2;DB;DP=65;ExcessHet=3.0103;FS=0.000;MLEAC=2;MLEAF=1.00;MQ=44.00;QD=27.84;SOR=0.787	GT:AD:DP:GQ:PL	1/1:0,65:65:99:1838,195,0
2L	293132	2L_293132_SNP	C	A	2132.77	.	AC=2;AF=1.00;AN=2;DB;DP=77;ExcessHet=3.0103;FS=0.000;MLEAC=2;MLEAF=1.00;MQ=43.57;QD=28.06;SOR=0.859	GT:AD:DP:GQ:PL	1/1:0,76:76:99:2161,228,0
2L	293209	2L_293209_SNP	C	A	2042.77	.	AC=2;AF=1.00;AN=2;DB;DP=74;ExcessHet=3.0103;FS=0.000;MLEAC=2;MLEAF=1.00;MQ=44.00;QD=27.60;SOR=0.864	GT:AD:DP:GQ:PL	1/1:0,74:74:99:2071,222,0
2L	293279	2L_293279_SNP	G	A	3271.77	.	AC=2;AF=1.00;AN=2;DB;DP=77;ExcessHet=3.0103;FS=0.000;MLEAC=2;MLEAF=1.00;MQ=44.00;QD=26.86;SOR=1.379	GT:AD:DP:GQ:PL	1/1:0,77:77:99:3300,232,0
2L	293286	2L_293286_SNP	G	A	3203.77	.	AC=2;AF=1.00;AN=2;DB;DP=72;ExcessHet=3.0103;FS=0.000;MLEAC=2;MLEAF=1.00;MQ=44.00;QD=30.35;SOR=1.483	GT:AD:DP:GQ:PL	1/1:0,72:72:99:3232,223,0
2L	293445	.	A	AGGT	2546.73	.	AC=2;AF=1.00;AN=2;DP=57;ExcessHet=3.0103;FS=0.000;MLEAC=2;MLEAF=1.00;MQ=44.00;QD=30.97;SOR=0.728	GT:AD:DP:GQ:PL	1/1:0,57:57:99:2584,174,0
2L	294711	2L_294711_SNP	T	A	1849.77	.	AC=2;AF=1.00;AN=2;DB;DP=67;ExcessHet=3.0103;FS=0.000;MLEAC=2;MLEAF=1.00;MQ=43.80;QD=27.61;SOR=0.917	GT:AD:DP:GQ:PL	1/1:0,67:67:99:1878,201,0
2L	294768	.	AAATATGCT	A	2859.73	.	AC=2;AF=1.00;AN=2;DP=67;ExcessHet=3.0103;FS=0.000;MLEAC=2;MLEAF=1.00;MQ=43.65;QD=29.43;SOR=1.162	GT:AD:DP:GQ:PL	1/1:0,65:65:99:2897,196,0
2L	294816	2L_294816_SNP	G	C	2001.77	.	AC=2;AF=1.00;AN=2;DB;DP=74;ExcessHet=3.0103;FS=0.000;MLEAC=2;MLEAF=1.00;MQ=43.66;QD=27.05;SOR=1.457	GT:AD:DP:GQ:PL	1/1:0,74:74:99:2030,221,0
2L	294903	2L_294903_SNP	A	T	3782.77	.	AC=2;AF=1.00;AN=2;DB;DP=86;ExcessHet=3.0103;FS=0.000;MLEAC=2;MLEAF=1.00;MQ=43.77;QD=28.18;SOR=0.947	GT:AD:DP:GQ:PL	1/1:0,86:86:99:3811,262,0
2L	294915	2L_294915_SNP	T	C	3871.77	.	AC=2;AF=1.00;AN=2;DB;DP=85;ExcessHet=3.0103;FS=0.000;MLEAC=2;MLEAF=1.00;MQ=43.77;QD=28.32;SOR=1.039	GT:AD:DP:GQ:PL	1/1:0,85:85:99:3900,262,0
2L	294925	.	AAT	A	3828.73	.	AC=2;AF=1.00;AN=2;DP=85;ExcessHet=3.0103;FS=0.000;MLEAC=2;MLEAF=1.00;MQ=43.75;QD=29.65;SOR=1.101	GT:AD:DP:GQ:PL	1/1:0,85:85:99:3866,259,0
2L	294928	.	A	C	3792.77	.	AC=2;AF=1.00;AN=2;DP=85;ExcessHet=3.0103;FS=0.000;MLEAC=2;MLEAF=1.00;MQ=43.75;QD=35.03;SOR=1.101	GT:AD:DP:GQ:PL	1/1:0,85:85:99:3821,256,0
2L	295002	.	AAT	A	3628.73	.	AC=2;AF=1.00;AN=2;DP=82;ExcessHet=3.0103;FS=0.000;MLEAC=2;MLEAF=1.00;MQ=43.71;QD=25.82;SOR=0.850	GT:AD:DP:GQ:PL	1/1:0,80:80:99:3666,247,0
2L	295005	.	T	TAAA	3673.73	.	AC=2;AF=1.00;AN=2;DP=80;ExcessHet=3.0103;FS=0.000;MLEAC=2;MLEAF=1.00;MQ=43.71;QD=32.17;SOR=0.850	GT:AD:DP:GQ:PL	1/1:0,80:80:99:3711,250,0
2L	295012	2L_295012_SNP	A	C	3636.77	.	AC=2;AF=1.00;AN=2;DB;DP=79;ExcessHet=3.0103;FS=0.000;MLEAC=2;MLEAF=1.00;MQ=43.70;QD=32.77;SOR=0.770	GT:AD:DP:GQ:PL	1/1:0,79:79:99:3665,247,0
2L	295013	2L_295013_SNP	G	A	3636.77	.	AC=2;AF=1.00;AN=2;DB;DP=79;ExcessHet=3.0103;FS=0.000;MLEAC=2;MLEAF=1.00;MQ=43.70;QD=30.77;SOR=0.824	GT:AD:DP:GQ:PL	1/1:0,79:79:99:3665,247,0
2L	295546	2L_295546_SNP	C	T	1576.77	.	AC=2;AF=1.00;AN=2;DB;DP=59;ExcessHet=3.0103;FS=0.000;MLEAC=2;MLEAF=1.00;MQ=43.93;QD=27.19;SOR=1.278	GT:AD:DP:GQ:PL	1/1:0,58:58:99:1605,173,0
2L	295741	2L_295741_SNP	A	G	1554.77	.	AC=2;AF=1.00;AN=2;DB;DP=56;ExcessHet=3.0103;FS=0.000;MLEAC=2;MLEAF=1.00;MQ=44.00;QD=27.76;SOR=1.009	GT:AD:DP:GQ:PL	1/1:0,56:56:99:1583,168,0
2L	296890	2L_296890_SNP	G	A	1817.77	.	AC=2;AF=1.00;AN=2;DB;DP=65;ExcessHet=3.0103;FS=0.000;MLEAC=2;MLEAF=1.00;MQ=44.00;QD=27.97;SOR=0.854	GT:AD:DP:GQ:PL	1/1:0,65:65:99:1846,195,0
2L	300453	2L_300453_SNP	T	G	2120.77	.	AC=2;AF=1.00;AN=2;BaseQRankSum=-0.550;ClippingRankSum=0.000;DB;DP=78;ExcessHet=3.0103;FS=0.000;MLEAC=2;MLEAF=1.00;MQ=43.64;MQRankSum=-0.133;QD=27.19;ReadPosRankSum=-0.662;SOR=0.363	GT:AD:DP:GQ:PL	1/1:1,77:78:99:2149,205,0
2L	300522	2L_300522_SNP	A	T	1737.77	.	AC=2;AF=1.00;AN=2;DB;DP=64;ExcessHet=3.0103;FS=0.000;MLEAC=2;MLEAF=1.00;MQ=44.00;QD=27.58;SOR=0.933	GT:AD:DP:GQ:PL	1/1:0,63:63:99:1766,189,0
2L	301172	.	CT	C	1411.73	.	AC=2;AF=1.00;AN=2;DP=67;ExcessHet=3.0103;FS=0.000;MLEAC=2;MLEAF=1.00;MQ=44.17;QD=22.77;SOR=0.758	GT:AD:DP:GQ:PL	1/1:0,62:62:99:1449,185,0
2L	301191	2L_301191_SNP	T	C	1646.77	.	AC=2;AF=1.00;AN=2;DB;DP=61;ExcessHet=3.0103;FS=0.000;MLEAC=2;MLEAF=1.00;MQ=44.18;QD=27.00;SOR=0.941	GT:AD:DP:GQ:PL	1/1:0,61:61:99:1675,182,0
2L	302900	2L_302900_SNP	C	T	2064.77	.	AC=2;AF=1.00;AN=2;DB;DP=74;ExcessHet=3.0103;FS=0.000;MLEAC=2;MLEAF=1.00;MQ=44.00;QD=27.90;SOR=0.927	GT:AD:DP:GQ:PL	1/1:0,74:74:99:2093,222,0
2L	303134	.	CTA	C	132.73	.	AC=1;AF=0.500;AN=2;BaseQRankSum=-1.555;ClippingRankSum=0.000;DP=77;ExcessHet=3.0103;FS=0.000;MLEAC=1;MLEAF=0.500;MQ=43.80;MQRankSum=-2.616;QD=2.18;ReadPosRankSum=-0.176;SOR=0.804	GT:AD:DP:GQ:PL	0/1:48,13:61:99:170,0,1163
2L	303797	.	A	AT	1096.73	.	AC=2;AF=1.00;AN=2;BaseQRankSum=0.020;ClippingRankSum=0.000;DP=58;ExcessHet=3.0103;FS=0.000;MLEAC=2;MLEAF=1.00;MQ=44.00;MQRankSum=0.000;QD=19.94;ReadPosRankSum=0.575;SOR=0.368	GT:AD:DP:GQ:PL	1/1:3,52:55:96:1134,96,0
2L	303934	.	CAA	C	1445.73	.	AC=2;AF=1.00;AN=2;BaseQRankSum=0.000;ClippingRankSum=0.000;DP=67;ExcessHet=3.0103;FS=0.000;MLEAC=2;MLEAF=1.00;MQ=43.93;MQRankSum=0.000;QD=24.50;ReadPosRankSum=0.000;SOR=0.255	GT:AD:DP:GQ:PL	1/1:3,56:59:99:1483,134,0
2L	304187	2L_304187_SNP	A	C	1876.77	.	AC=2;AF=1.00;AN=2;DB;DP=68;ExcessHet=3.0103;FS=0.000;MLEAC=2;MLEAF=1.00;MQ=44.00;QD=27.60;SOR=0.949	GT:AD:DP:GQ:PL	1/1:0,68:68:99:1905,204,0
2L	304604	2L_304604_SNP	T	C	2061.77	.	AC=2;AF=1.00;AN=2;DB;DP=76;ExcessHet=3.0103;FS=0.000;MLEAC=2;MLEAF=1.00;MQ=43.88;QD=27.13;SOR=1.432	GT:AD:DP:GQ:PL	1/1:0,76:76:99:2090,226,0
2L	304958	.	C	CATAT	2444.73	.	AC=2;AF=1.00;AN=2;DP=63;ExcessHet=3.0103;FS=0.000;MLEAC=2;MLEAF=1.00;MQ=45.60;QD=28.07;SOR=0.919	GT:AD:DP:GQ:PL	1/1:0,59:59:99:2482,176,0
2L	305149	2L_305149_SNP	A	G	2080.77	.	AC=2;AF=1.00;AN=2;DB;DP=76;ExcessHet=3.0103;FS=0.000;MLEAC=2;MLEAF=1.00;MQ=44.00;QD=27.38;SOR=0.746	GT:AD:DP:GQ:PL	1/1:0,76:76:99:2109,228,0
2L	307450	.	AC	A	581.73	.	AC=2;AF=1.00;AN=2;DP=40;ExcessHet=3.0103;FS=0.000;MLEAC=2;MLEAF=1.00;MQ=43.95;QD=19.39;SOR=0.826	GT:AD:DP:GQ:PL	1/1:0,30:30:89:619,89,0
2L	310715	2L_310715_SNP	T	C	1750.77	.	AC=2;AF=1.00;AN=2;DB;DP=64;ExcessHet=3.0103;FS=0.000;MLEAC=2;MLEAF=1.00;MQ=44.00;QD=27.36;SOR=0.693	GT:AD:DP:GQ:PL	1/1:0,64:64:99:1779,192,0
2L	311316	2L_311316_SNP	T	A	1629.77	.	AC=2;AF=1.00;AN=2;DB;DP=58;ExcessHet=3.0103;FS=0.000;MLEAC=2;MLEAF=1.00;MQ=44.00;QD=28.10;SOR=0.914	GT:AD:DP:GQ:PL	1/1:0,58:58:99:1658,174,0
2L	311764	.	C	T	1471.77	.	AC=2;AF=1.00;AN=2;DP=53;ExcessHet=3.0103;FS=0.000;MLEAC=2;MLEAF=1.00;MQ=43.82;QD=27.77;SOR=0.981	GT:AD:DP:GQ:PL	1/1:0,53:53:99:1500,159,0
2L	312064	2L_312064_SNP	A	C	1606.77	.	AC=2;AF=1.00;AN=2;DB;DP=62;ExcessHet=3.0103;FS=0.000;MLEAC=2;MLEAF=1.00;MQ=44.18;QD=25.92;SOR=0.826	GT:AD:DP:GQ:PL	1/1:0,62:62:99:1635,184,0
2L	312971	2L_312971_SNP	T	C	1961.77	.	AC=2;AF=1.00;AN=2;DB;DP=72;ExcessHet=3.0103;FS=0.000;MLEAC=2;MLEAF=1.00;MQ=43.90;QD=27.63;SOR=0.971	GT:AD:DP:GQ:PL	1/1:0,71:71:99:1990,212,0
2L	313387	2L_313387_SNP	G	A	1554.77	.	AC=2;AF=1.00;AN=2;DB;DP=62;ExcessHet=3.0103;FS=0.000;MLEAC=2;MLEAF=1.00;MQ=43.97;QD=27.76;SOR=1.919	GT:AD:DP:GQ:PL	1/1:0,56:56:99:1583,168,0
2L	313403	2L_313403_SNP	A	T	1600.77	.	AC=2;AF=1.00;AN=2;DB;DP=62;ExcessHet=3.0103;FS=0.000;MLEAC=2;MLEAF=1.00;MQ=43.97;QD=27.60;SOR=1.609	GT:AD:DP:GQ:PL	1/1:0,58:58:99:1629,173,0
2L	313440	2L_313440_SNP	A	G	2669.77	.	AC=2;AF=1.00;AN=2;DB;DP=62;ExcessHet=3.0103;FS=0.000;MLEAC=2;MLEAF=1.00;MQ=43.97;QD=27.93;SOR=1.392	GT:AD:DP:GQ:PL	1/1:0,61:61:99:2698,184,0
2L	313446	2L_313446_SNP	A	G	2716.77	.	AC=2;AF=1.00;AN=2;DB;DP=62;ExcessHet=3.0103;FS=0.000;MLEAC=2;MLEAF=1.00;MQ=43.94;QD=25.91;SOR=1.498	GT:AD:DP:GQ:PL	1/1:0,61:61:99:2745,184,0
2L	313452	2L_313452_SNP	T	A	2709.77	.	AC=2;AF=1.00;AN=2;DB;DP=61;ExcessHet=3.0103;FS=0.000;MLEAC=2;MLEAF=1.00;MQ=43.94;QD=26.83;SOR=1.355	GT:AD:DP:GQ:PL	1/1:0,60:60:99:2738,184,0
2L	313471	2L_313471_SNP	C	T	1556.77	.	AC=2;AF=1.00;AN=2;DB;DP=57;ExcessHet=3.0103;FS=0.000;MLEAC=2;MLEAF=1.00;MQ=43.93;QD=27.31;SOR=1.342	GT:AD:DP:GQ:PL	1/1:0,57:57:99:1585,171,0
2L	313534	2L_313534_SNP	G	A	2580.77	.	AC=2;AF=1.00;AN=2;DB;DP=64;ExcessHet=3.0103;FS=0.000;MLEAC=2;MLEAF=1.00;MQ=43.88;QD=30.42;SOR=0.892	GT:AD:DP:GQ:PL	1/1:0,64:64:99:2609,196,0
2L	313559	2L_313559_SNP	T	C	2326.77	.	AC=2;AF=1.00;AN=2;DB;DP=56;ExcessHet=3.0103;FS=0.000;MLEAC=2;MLEAF=1.00;MQ=43.86;QD=24.50;SOR=0.765	GT:AD:DP:GQ:PL	1/1:0,56:56:99:2355,169,0
2L	313620	2L_313620_SNP	C	T	1891.77	.	AC=2;AF=1.00;AN=2;DB;DP=68;ExcessHet=3.0103;FS=0.000;MLEAC=2;MLEAF=1.00;MQ=43.94;QD=27.82;SOR=0.693	GT:AD:DP:GQ:PL	1/1:0,68:68:99:1920,204,0
2L	313656	2L_313656_SNP	T	C	1809.77	.	AC=2;AF=1.00;AN=2;DB;DP=68;ExcessHet=3.0103;FS=0.000;MLEAC=2;MLEAF=1.00;MQ=43.94;QD=26.61;SOR=1.098	GT:AD:DP:GQ:PL	1/1:0,68:68:99:1838,203,0
2L	313826	2L_313826_SNP	G	T	1841.77	.	AC=2;AF=1.00;AN=2;DB;DP=66;ExcessHet=3.0103;FS=0.000;MLEAC=2;MLEAF=1.00;MQ=44.00;QD=27.91;SOR=0.754	GT:AD:DP:GQ:PL	1/1:0,66:66:99:1870,197,0
2L	313946	.	T	TA	1016.73	.	AC=2;AF=1.00;AN=2;BaseQRankSum=1.540;ClippingRankSum=0.000;DP=59;ExcessHet=3.0103;FS=3.096;MLEAC=2;MLEAF=1.00;MQ=43.93;MQRankSum=5.051;QD=19.94;ReadPosRankSum=0.704;SOR=0.176	GT:AD:DP:GQ:PL	1/1:2,49:51:99:1054,127,0
2L	314013	2L_314013_SNP	A	C	1722.77	.	AC=2;AF=1.00;AN=2;DB;DP=62;ExcessHet=3.0103;FS=0.000;MLEAC=2;MLEAF=1.00;MQ=44.00;QD=27.79;SOR=1.057	GT:AD:DP:GQ:PL	1/1:0,62:62:99:1751,186,0
2L	314200	2L_314200_SNP	T	C	1585.77	.	AC=2;AF=1.00;AN=2;DB;DP=59;ExcessHet=3.0103;FS=0.000;MLEAC=2;MLEAF=1.00;MQ=43.97;QD=26.88;SOR=0.796	GT:AD:DP:GQ:PL	1/1:0,59:59:99:1614,176,0
2L	314217	.	CT	C	1698.73	.	AC=2;AF=1.00;AN=2;DP=60;ExcessHet=3.0103;FS=0.000;MLEAC=2;MLEAF=1.00;MQ=43.92;QD=29.29;SOR=0.762	GT:AD:DP:GQ:PL	1/1:0,58:58:99:1736,174,0
2L	314410	2L_314410_SNP	A	G	1933.77	.	AC=2;AF=1.00;AN=2;DB;DP=71;ExcessHet=3.0103;FS=0.000;MLEAC=2;MLEAF=1.00;MQ=43.89;QD=27.24;SOR=0.779	GT:AD:DP:GQ:PL	1/1:0,71:71:99:1962,212,0
2L	314425	2L_314425_SNP	G	T	3105.77	.	AC=2;AF=1.00;AN=2;DB;DP=70;ExcessHet=3.0103;FS=0.000;MLEAC=2;MLEAF=1.00;MQ=43.89;QD=29.65;SOR=0.811	GT:AD:DP:GQ:PL	1/1:0,70:70:99:3134,211,0
2L	314426	2L_314426_SNP	G	T	3105.77	.	AC=2;AF=1.00;AN=2;DB;DP=70;ExcessHet=3.0103;FS=0.000;MLEAC=2;MLEAF=1.00;MQ=43.89;QD=34.02;SOR=0.811	GT:AD:DP:GQ:PL	1/1:0,70:70:99:3134,211,0
2L	314439	.	TG	T	1687.73	.	AC=2;AF=1.00;AN=2;DP=73;ExcessHet=3.0103;FS=0.000;MLEAC=2;MLEAF=1.00;MQ=43.89;QD=24.11;SOR=0.811	GT:AD:DP:GQ:PL	1/1:0,70:70:99:1725,210,0
2L	314726	.	TTC	T	1020.73	.	AC=2;AF=1.00;AN=2;BaseQRankSum=-2.103;ClippingRankSum=0.000;DP=75;ExcessHet=3.0103;FS=0.000;MLEAC=2;MLEAF=1.00;MQ=44.00;MQRankSum=0.000;QD=15.95;ReadPosRankSum=2.981;SOR=0.537	GT:AD:DP:GQ:PL	1/1:7,57:64:53:1058,53,0
2L	314728	.	C	CAAA	3068.73	.	AC=2;AF=1.00;AN=2;DP=72;ExcessHet=3.0103;FS=0.000;MLEAC=2;MLEAF=1.00;MQ=44.00;QD=28.35;SOR=0.767	GT:AD:DP:GQ:PL	1/1:0,72:72:99:3106,223,0
2L	315338	2L_315338_SNP	A	C	1711.77	.	AC=2;AF=1.00;AN=2;DB;DP=62;ExcessHet=3.0103;FS=0.000;MLEAC=2;MLEAF=1.00;MQ=44.00;QD=27.61;SOR=0.899	GT:AD:DP:GQ:PL	1/1:0,62:62:99:1740,186,0
2L	315469	.	A	T	1819.77	.	AC=2;AF=1.00;AN=2;DP=65;ExcessHet=3.0103;FS=0.000;MLEAC=2;MLEAF=1.00;MQ=43.96;QD=28.00;SOR=1.000	GT:AD:DP:GQ:PL	1/1:0,65:65:99:1848,195,0
2L	315566	2L_315566_SNP	C	A	1642.77	.	AC=2;AF=1.00;AN=2;DB;DP=59;ExcessHet=3.0103;FS=0.000;MLEAC=2;MLEAF=1.00;MQ=44.00;QD=27.84;SOR=0.871	GT:AD:DP:GQ:PL	1/1:0,59:59:99:1671,177,0
2L	315706	.	A	ATTTT	2585.73	.	AC=2;AF=1.00;AN=2;DP=59;ExcessHet=3.0103;FS=0.000;MLEAC=2;MLEAF=1.00;MQ=43.97;QD=28.36;SOR=0.981	GT:AD:DP:GQ:PL	1/1:0,58:58:99:2623,180,0
2L	315708	.	A	T	2650.77	.	AC=2;AF=1.00;AN=2;DP=60;ExcessHet=3.0103;FS=0.000;MLEAC=2;MLEAF=1.00;MQ=43.97;QD=33.10;SOR=0.906	GT:AD:DP:GQ:PL	1/1:0,60:60:99:2679,180,0
2L	315965	2L_315965_SNP	G	A	1635.77	.	AC=2;AF=1.00;AN=2;DB;DP=58;ExcessHet=3.0103;FS=0.000;MLEAC=2;MLEAF=1.00;MQ=44.00;QD=28.20;SOR=1.085	GT:AD:DP:GQ:PL	1/1:0,58:58:99:1664,174,0
2L	316664	2L_316664_SNP	A	C	1861.77	.	AC=2;AF=1.00;AN=2;DB;DP=68;ExcessHet=3.0103;FS=0.000;MLEAC=2;MLEAF=1.00;MQ=44.00;QD=27.38;SOR=1.022	GT:AD:DP:GQ:PL	1/1:0,68:68:99:1890,203,0
2L	317683	2L_317683_SNP	A	T	1591.77	.	AC=2;AF=1.00;AN=2;DB;DP=58;ExcessHet=3.0103;FS=0.000;MLEAC=2;MLEAF=1.00;MQ=43.97;QD=27.44;SOR=1.179	GT:AD:DP:GQ:PL	1/1:0,58:58:99:1620,174,0
2L	318258	.	A	AT	3623.73	.	AC=2;AF=1.00;AN=2;BaseQRankSum=-0.778;ClippingRankSum=0.000;DP=86;ExcessHet=3.0103;FS=0.000;MLEAC=2;MLEAF=1.00;MQ=44.00;MQRankSum=0.000;QD=30.82;ReadPosRankSum=-0.347;SOR=0.460	GT:AD:DP:GQ:PL	1/1:1,84:85:99:3661,208,0
2L	318262	.	G	T	3704.77	.	AC=2;AF=1.00;AN=2;BaseQRankSum=-0.205;ClippingRankSum=0.000;DP=87;ExcessHet=3.0103;FS=0.000;MLEAC=2;MLEAF=1.00;MQ=44.00;MQRankSum=0.000;QD=30.58;ReadPosRankSum=-0.697;SOR=0.489	GT:AD:DP:GQ:PL	1/1:1,86:87:99:3733,217,0
2L	318282	2L_318282_SNP	T	A	2165.77	.	AC=2;AF=1.00;AN=2;BaseQRankSum=0.599;ClippingRankSum=0.000;DB;DP=80;ExcessHet=3.0103;FS=0.000;MLEAC=2;MLEAF=1.00;MQ=44.00;MQRankSum=0.000;QD=27.07;ReadPosRankSum=-1.386;SOR=0.501	GT:AD:DP:GQ:PL	1/1:1,79:80:99:2194,212,0
2L	318309	2L_318309_SNP	T	C	1910.77	.	AC=2;AF=1.00;AN=2;BaseQRankSum=0.900;ClippingRankSum=0.000;DB;DP=70;ExcessHet=3.0103;FS=0.000;MLEAC=2;MLEAF=1.00;MQ=44.00;MQRankSum=0.000;QD=27.30;ReadPosRankSum=-0.941;SOR=0.422	GT:AD:DP:GQ:PL	1/1:1,69:70:99:1939,182,0
2L	318347	.	A	C	1807.77	.	AC=2;AF=1.00;AN=2;BaseQRankSum=0.554;ClippingRankSum=0.000;DP=69;ExcessHet=3.0103;FS=0.000;MLEAC=2;MLEAF=1.00;MQ=43.97;MQRankSum=0.000;QD=26.20;ReadPosRankSum=1.132;SOR=0.223	GT:AD:DP:GQ:PL	1/1:1,68:69:99:1836,179,0
2L	318650	2L_318650_SNP	T	G	1946.77	.	AC=2;AF=1.00;AN=2;DB;DP=70;ExcessHet=3.0103;FS=0.000;MLEAC=2;MLEAF=1.00;MQ=44.00;QD=27.81;SOR=1.163	GT:AD:DP:GQ:PL	1/1:0,70:70:99:1975,210,0
2L	319449	2L_319449_SNP	A	C	2908.77	.	AC=2;AF=1.00;AN=2;DB;DP=69;ExcessHet=3.0103;FS=0.000;MLEAC=2;MLEAF=1.00;MQ=44.00;QD=28.92;SOR=1.131	GT:AD:DP:GQ:PL	1/1:0,69:69:99:2937,208,0
2L	319469	2L_319469_SNP	C	A	2813.77	.	AC=2;AF=1.00;AN=2;DB;DP=64;ExcessHet=3.0103;FS=0.000;MLEAC=2;MLEAF=1.00;MQ=44.00;QD=34.62;SOR=1.127	GT:AD:DP:GQ:PL	1/1:0,64:64:99:2842,199,0
2L	323155	2L_323155_SNP	A	G	2131.77	.	AC=2;AF=1.00;AN=2;DB;DP=77;ExcessHet=3.0103;FS=0.000;MLEAC=2;MLEAF=1.00;MQ=44.00;QD=27.69;SOR=1.150	GT:AD:DP:GQ:PL	1/1:0,77:77:99:2160,231,0
2L	324753	2L_324753_SNP	C	G	2075.77	.	AC=2;AF=1.00;AN=2;DB;DP=75;ExcessHet=3.0103;FS=0.000;MLEAC=2;MLEAF=1.00;MQ=43.95;QD=27.68;SOR=0.719	GT:AD:DP:GQ:PL	1/1:0,75:75:99:2104,225,0
2L	324830	.	T	TATATTGCTTGA	3153.73	.	AC=2;AF=1.00;AN=2;BaseQRankSum=-1.483;ClippingRankSum=0.000;DP=69;ExcessHet=3.0103;FS=0.000;MLEAC=2;MLEAF=1.00;MQ=43.86;MQRankSum=-0.227;QD=33.23;ReadPosRankSum=0.569;SOR=0.248	GT:AD:DP:GQ:PL	1/1:1,66:67:99:3191,174,0
2L	324930	2L_324930_SNP	T	G	1556.77	.	AC=2;AF=1.00;AN=2;BaseQRankSum=1.624;ClippingRankSum=0.000;DB;DP=60;ExcessHet=3.0103;FS=3.158;MLEAC=2;MLEAF=1.00;MQ=43.43;MQRankSum=-0.311;QD=25.95;ReadPosRankSum=1.140;SOR=0.384	GT:AD:DP:GQ:PL	1/1:1,59:60:99:1585,168,0
2L	324944	2L_324944_SNP	T	G	2517.77	.	AC=2;AF=1.00;AN=2;DB;DP=58;ExcessHet=3.0103;FS=0.000;MLEAC=2;MLEAF=1.00;MQ=43.41;QD=26.88;SOR=0.914	GT:AD:DP:GQ:PL	1/1:0,58:58:99:2546,175,0
2L	324951	2L_324951_SNP	A	C	2507.77	.	AC=2;AF=1.00;AN=2;DB;DP=58;ExcessHet=3.0103;FS=0.000;MLEAC=2;MLEAF=1.00;MQ=43.41;QD=29.64;SOR=0.997	GT:AD:DP:GQ:PL	1/1:0,58:58:99:2536,175,0
2L	325167	.	ACATCTTGTTAGCTGGATACCTTGT	A	1668.73	.	AC=2;AF=1.00;AN=2;DP=47;ExcessHet=3.0103;FS=0.000;MLEAC=2;MLEAF=1.00;MQ=42.96;QD=31.35;SOR=1.493	GT:AD:DP:GQ:PL	1/1:0,38:38:99:1706,118,0
2L	325422	.	TAATAAGCAGA	T	2154.73	.	AC=2;AF=1.00;AN=2;DP=52;ExcessHet=3.0103;FS=0.000;MLEAC=2;MLEAF=1.00;MQ=44.72;QD=28.92;SOR=1.007	GT:AD:DP:GQ:PL	1/1:0,49:49:99:2192,148,0
2L	326091	2L_326091_SNP	G	C	2137.77	.	AC=2;AF=1.00;AN=2;DB;DP=82;ExcessHet=3.0103;FS=0.000;MLEAC=2;MLEAF=1.00;MQ=44.00;QD=26.72;SOR=0.743	GT:AD:DP:GQ:PL	1/1:0,80:80:99:2166,238,0
2L	326145	2L_326145_SNP	G	T	1793.77	.	AC=2;AF=1.00;AN=2;DB;DP=70;ExcessHet=3.0103;FS=0.000;MLEAC=2;MLEAF=1.00;MQ=44.00;QD=26.00;SOR=1.296	GT:AD:DP:GQ:PL	1/1:0,69:69:99:1822,205,0
2L	326180	2L_326180_SNP	G	A	3152.77	.	AC=2;AF=1.00;AN=2;DB;DP=76;ExcessHet=3.0103;FS=0.000;MLEAC=2;MLEAF=1.00;MQ=44.00;QD=29.91;SOR=1.051	GT:AD:DP:GQ:PL	1/1:0,76:76:99:3181,228,0
2L	326198	.	C	T	3190.77	.	AC=2;AF=1.00;AN=2;DP=75;ExcessHet=3.0103;FS=0.000;MLEAC=2;MLEAF=1.00;MQ=44.00;QD=26.34;SOR=0.892	GT:AD:DP:GQ:PL	1/1:0,75:75:99:3219,228,0
2L	326244	2L_326244_SNP	C	A	2247.77	.	AC=2;AF=1.00;AN=2;DB;DP=83;ExcessHet=3.0103;FS=0.000;MLEAC=2;MLEAF=1.00;MQ=43.95;QD=27.08;SOR=0.717	GT:AD:DP:GQ:PL	1/1:0,83:83:99:2276,248,0
2L	326314	2L_326314_SNP	C	G	3134.77	.	AC=2;AF=1.00;AN=2;DB;DP=71;ExcessHet=3.0103;FS=0.000;MLEAC=2;MLEAF=1.00;MQ=43.97;QD=31.37;SOR=0.971	GT:AD:DP:GQ:PL	1/1:0,71:71:99:3163,216,0
2L	326319	.	TC	T	3165.73	.	AC=2;AF=1.00;AN=2;DP=72;ExcessHet=3.0103;FS=0.000;MLEAC=2;MLEAF=1.00;MQ=43.97;QD=33.28;SOR=1.117	GT:AD:DP:GQ:PL	1/1:0,71:71:99:3203,219,0
2L	326335	2L_326335_SNP	C	G	2857.77	.	AC=2;AF=1.00;AN=2;DB;DP=67;ExcessHet=3.0103;FS=0.000;MLEAC=2;MLEAF=1.00;MQ=43.97;QD=30.73;SOR=1.112	GT:AD:DP:GQ:PL	1/1:0,66:66:99:2886,198,0
2L	326586	2L_326586_SNP	A	G	1524.77	.	AC=2;AF=1.00;AN=2;DB;DP=57;ExcessHet=3.0103;FS=0.000;MLEAC=2;MLEAF=1.00;MQ=44.00;QD=26.75;SOR=0.960	GT:AD:DP:GQ:PL	1/1:0,57:57:99:1553,170,0
2L	327018	.	A	T	2867.77	.	AC=2;AF=1.00;AN=2;DP=64;ExcessHet=3.0103;FS=0.000;MLEAC=2;MLEAF=1.00;MQ=43.86;QD=24.88;SOR=0.822	GT:AD:DP:GQ:PL	1/1:0,64:64:99:2896,199,0
2L	327023	.	G	A	2943.77	.	AC=2;AF=1.00;AN=2;DP=66;ExcessHet=3.0103;FS=0.000;MLEAC=2;MLEAF=1.00;MQ=43.87;QD=30.99;SOR=0.818	GT:AD:DP:GQ:PL	1/1:0,66:66:99:2972,205,0
2L	327108	.	TGTAG	T	3281.73	.	AC=2;AF=1.00;AN=2;DP=72;ExcessHet=3.0103;FS=0.000;MLEAC=2;MLEAF=1.00;MQ=43.89;QD=28.90;SOR=1.195	GT:AD:DP:GQ:PL	1/1:0,71:71:99:3319,223,0
2L	327115	.	T	C	3334.77	.	AC=2;AF=1.00;AN=2;DP=73;ExcessHet=3.0103;FS=0.000;MLEAC=2;MLEAF=1.00;MQ=43.89;QD=31.47;SOR=1.257	GT:AD:DP:GQ:PL	1/1:0,73:73:99:3363,226,0
2L	327116	.	G	A	3334.77	.	AC=2;AF=1.00;AN=2;DP=73;ExcessHet=3.0103;FS=0.000;MLEAC=2;MLEAF=1.00;MQ=43.89;QD=30.91;SOR=1.257	GT:AD:DP:GQ:PL	1/1:0,73:73:99:3363,226,0
2L	327118	.	AGAG	A	3323.73	.	AC=2;AF=1.00;AN=2;DP=72;ExcessHet=3.0103;FS=0.000;MLEAC=2;MLEAF=1.00;MQ=43.89;QD=28.90;SOR=1.394	GT:AD:DP:GQ:PL	1/1:0,72:72:99:3361,226,0
2L	327123	.	GGTAGA	G	3188.73	.	AC=2;AF=1.00;AN=2;DP=71;ExcessHet=3.0103;FS=0.000;MLEAC=2;MLEAF=1.00;MQ=43.89;QD=32.97;SOR=1.451	GT:AD:DP:GQ:PL	1/1:0,71:71:99:3226,217,0
2L	327276	2L_327276_SNP	T	A	2190.77	.	AC=2;AF=1.00;AN=2;DB;DP=80;ExcessHet=3.0103;FS=0.000;MLEAC=2;MLEAF=1.00;MQ=43.98;QD=28.09;SOR=0.744	GT:AD:DP:GQ:PL	1/1:0,78:78:99:2219,234,0
2L	327581	2L_327581_SNP	C	G	1912.77	.	AC=2;AF=1.00;AN=2;DB;DP=72;ExcessHet=3.0103;FS=0.000;MLEAC=2;MLEAF=1.00;MQ=43.97;QD=27.33;SOR=0.874	GT:AD:DP:GQ:PL	1/1:0,70:70:99:1941,209,0
2L	327859	.	C	A	1335.77	.	AC=2;AF=1.00;AN=2;DP=56;ExcessHet=3.0103;FS=0.000;MLEAC=2;MLEAF=1.00;MQ=44.00;QD=27.26;SOR=1.225	GT:AD:DP:GQ:PL	1/1:0,49:49:99:1364,146,0
2L	327983	2L_327983_SNP	T	C	1711.77	.	AC=2;AF=1.00;AN=2;DB;DP=62;ExcessHet=3.0103;FS=0.000;MLEAC=2;MLEAF=1.00;MQ=43.97;QD=27.61;SOR=0.899	GT:AD:DP:GQ:PL	1/1:0,62:62:99:1740,186,0
2L	328095	2L_328095_SNP	C	T	1365.77	.	AC=2;AF=1.00;AN=2;BaseQRankSum=0.789;ClippingRankSum=0.000;DB;DP=52;ExcessHet=3.0103;FS=3.358;MLEAC=2;MLEAF=1.00;MQ=42.16;MQRankSum=2.525;QD=26.26;ReadPosRankSum=-0.834;SOR=0.537	GT:AD:DP:GQ:PL	1/1:1,51:52:99:1394,128,0
2L	328259	2L_328259_SNP	C	A	1683.77	.	AC=2;AF=1.00;AN=2;BaseQRankSum=1.813;ClippingRankSum=0.000;DB;DP=64;ExcessHet=3.0103;FS=4.082;MLEAC=2;MLEAF=1.00;MQ=39.56;MQRankSum=1.724;QD=26.31;ReadPosRankSum=1.911;SOR=1.033	GT:AD:DP:GQ:PL	1/1:1,63:64:99:1712,181,0
2L	329494	2L_329494_SNP	A	G	1814.77	.	AC=2;AF=1.00;AN=2;BaseQRankSum=1.681;ClippingRankSum=0.000;DB;DP=69;ExcessHet=3.0103;FS=2.999;MLEAC=2;MLEAF=1.00;MQ=43.97;MQRankSum=-0.086;QD=26.30;ReadPosRankSum=-1.136;SOR=0.154	GT:AD:DP:GQ:PL	1/1:2,67:69:99:1843,169,0
2L	329590	2L_329590_SNP	G	A	2694.77	.	AC=2;AF=1.00;AN=2;BaseQRankSum=0.279;ClippingRankSum=0.000;DB;DP=67;ExcessHet=3.0103;FS=2.997;MLEAC=2;MLEAF=1.00;MQ=43.91;MQRankSum=3.188;QD=28.56;ReadPosRankSum=0.139;SOR=0.156	GT:AD:DP:GQ:PL	1/1:2,65:67:99:2723,112,0
2L	329600	2L_329600_SNP	G	T	2688.77	.	AC=2;AF=1.00;AN=2;BaseQRankSum=-0.641;ClippingRankSum=0.000;DB;DP=68;ExcessHet=3.0103;FS=5.514;MLEAC=2;MLEAF=1.00;MQ=43.91;MQRankSum=2.519;QD=29.84;ReadPosRankSum=1.208;SOR=0.129	GT:AD:DP:GQ:PL	1/1:3,65:68:89:2717,89,0
2L	329735	.	C	CTT	1636.73	.	AC=2;AF=1.00;AN=2;DP=66;ExcessHet=3.0103;FS=0.000;MLEAC=2;MLEAF=1.00;MQ=43.91;QD=29.23;SOR=0.732	GT:AD:DP:GQ:PL	1/1:0,56:56:99:1674,165,0
2L	329839	2L_329839_SNP	A	C	2844.77	.	AC=2;AF=1.00;AN=2;DB;DP=68;ExcessHet=3.0103;FS=0.000;MLEAC=2;MLEAF=1.00;MQ=44.11;QD=31.04;SOR=0.949	GT:AD:DP:GQ:PL	1/1:0,68:68:99:2873,205,0
2L	329858	2L_329858_SNP	A	C	2803.77	.	AC=2;AF=1.00;AN=2;DB;DP=66;ExcessHet=3.0103;FS=0.000;MLEAC=2;MLEAF=1.00;MQ=43.94;QD=29.30;SOR=0.957	GT:AD:DP:GQ:PL	1/1:0,66:66:99:2832,202,0
2L	329901	.	CT	C	1431.73	.	AC=2;AF=1.00;AN=2;DP=72;ExcessHet=3.0103;FS=0.000;MLEAC=2;MLEAF=1.00;MQ=43.95;QD=20.75;SOR=1.054	GT:AD:DP:GQ:PL	1/1:0,69:69:99:1469,205,0
2L	329974	.	C	CA	1103.73	.	AC=2;AF=1.00;AN=2;BaseQRankSum=1.938;ClippingRankSum=0.000;DP=64;ExcessHet=3.0103;FS=10.883;MLEAC=2;MLEAF=1.00;MQ=43.97;MQRankSum=0.000;QD=19.36;ReadPosRankSum=-0.170;SOR=0.717	GT:AD:DP:GQ:PL	1/1:3,54:57:99:1141,128,0
2L	330156	2L_330156_SNP	G	A	2143.77	.	AC=2;AF=1.00;AN=2;DB;DP=76;ExcessHet=3.0103;FS=0.000;MLEAC=2;MLEAF=1.00;MQ=44.00;QD=28.21;SOR=0.984	GT:AD:DP:GQ:PL	1/1:0,76:76:99:2172,228,0
2L	330803	2L_330803_SNP	T	C	1717.77	.	AC=2;AF=1.00;AN=2;DB;DP=68;ExcessHet=3.0103;FS=0.000;MLEAC=2;MLEAF=1.00;MQ=37.72;QD=26.03;SOR=0.754	GT:AD:DP:GQ:PL	1/1:0,66:66:99:1746,197,0
2L	330906	2L_330906_SNP	C	A	1349.77	.	AC=2;AF=1.00;AN=2;DB;DP=53;ExcessHet=3.0103;FS=0.000;MLEAC=2;MLEAF=1.00;MQ=26.72;QD=25.96;SOR=0.770	GT:AD:DP:GQ:PL	1/1:0,52:52:99:1378,156,0
2L	331027	2L_331027_SNP	T	C	1708.77	.	AC=2;AF=1.00;AN=2;DB;DP=66;ExcessHet=3.0103;FS=0.000;MLEAC=2;MLEAF=1.00;MQ=39.89;QD=26.29;SOR=0.787	GT:AD:DP:GQ:PL	1/1:0,65:65:99:1737,194,0
2L	331380	2L_331380_SNP	C	A	1099.77	.	AC=2;AF=1.00;AN=2;DB;DP=39;ExcessHet=3.0103;FS=0.000;MLEAC=2;MLEAF=1.00;MQ=44.00;QD=28.20;SOR=0.743	GT:AD:DP:GQ:PL	1/1:0,39:39:99:1128,117,0
2L	331581	2L_331581_SNP	A	T	1211.77	.	AC=2;AF=1.00;AN=2;DB;DP=45;ExcessHet=3.0103;FS=0.000;MLEAC=2;MLEAF=1.00;MQ=43.91;QD=26.93;SOR=1.280	GT:AD:DP:GQ:PL	1/1:0,45:45:99:1240,135,0
2L	331638	2L_331638_SNP	A	G	1468.77	.	AC=2;AF=1.00;AN=2;DB;DP=53;ExcessHet=3.0103;FS=0.000;MLEAC=2;MLEAF=1.00;MQ=44.00;QD=27.71;SOR=0.892	GT:AD:DP:GQ:PL	1/1:0,53:53:99:1497,159,0
2L	331987	2L_331987_SNP	A	C	1681.77	.	AC=2;AF=1.00;AN=2;DB;DP=62;ExcessHet=3.0103;FS=0.000;MLEAC=2;MLEAF=1.00;MQ=44.00;QD=27.13;SOR=0.826	GT:AD:DP:GQ:PL	1/1:0,62:62:99:1710,184,0
2L	332105	2L_332105_SNP	G	A	1879.77	.	AC=2;AF=1.00;AN=2;DB;DP=68;ExcessHet=3.0103;FS=0.000;MLEAC=2;MLEAF=1.00;MQ=44.00;QD=28.06;SOR=0.849	GT:AD:DP:GQ:PL	1/1:0,67:67:99:1908,201,0
2L	332208	2L_332208_SNP	A	C	2770.77	.	AC=2;AF=1.00;AN=2;BaseQRankSum=0.560;ClippingRankSum=0.000;DB;DP=66;ExcessHet=3.0103;FS=0.000;MLEAC=2;MLEAF=1.00;MQ=44.00;MQRankSum=0.000;QD=24.97;ReadPosRankSum=-0.240;SOR=0.307	GT:AD:DP:GQ:PL	1/1:1,64:65:99:2799,131,0
2L	332219	2L_332219_SNP	A	T	2791.77	.	AC=2;AF=1.00;AN=2;BaseQRankSum=0.231;ClippingRankSum=0.000;DB;DP=65;ExcessHet=3.0103;FS=0.000;MLEAC=2;MLEAF=1.00;MQ=44.00;MQRankSum=0.000;QD=25.71;ReadPosRankSum=-0.650;SOR=0.236	GT:AD:DP:GQ:PL	1/1:1,63:64:99:2820,128,0
2L	332223	2L_332223_SNP	C	T	1033.77	.	AC=2;AF=1.00;AN=2;BaseQRankSum=0.766;ClippingRankSum=0.000;DB;DP=65;ExcessHet=3.0103;FS=0.000;MLEAC=2;MLEAF=1.00;MQ=44.00;MQRankSum=0.000;QD=17.23;ReadPosRankSum=-0.424;SOR=0.435	GT:AD:DP:GQ:PL	1/1:3,57:60:65:1062,65,0
2L	332273	2L_332273_SNP	T	A	2178.77	.	AC=2;AF=1.00;AN=2;BaseQRankSum=0.024;ClippingRankSum=0.000;DB;DP=80;ExcessHet=3.0103;FS=3.294;MLEAC=2;MLEAF=1.00;MQ=44.00;MQRankSum=0.000;QD=27.58;ReadPosRankSum=-0.374;SOR=0.470	GT:AD:DP:GQ:PL	1/1:1,78:79:99:2207,208,0
2L	332361	2L_332361_SNP	T	C	1835.77	.	AC=2;AF=1.00;AN=2;BaseQRankSum=2.104;ClippingRankSum=0.000;DB;DP=72;ExcessHet=3.0103;FS=0.000;MLEAC=2;MLEAF=1.00;MQ=44.00;MQRankSum=0.000;QD=25.50;ReadPosRankSum=-0.700;SOR=0.750	GT:AD:DP:GQ:PL	1/1:2,70:72:99:1864,165,0
2L	332515	2L_332515_SNP	G	A	1673.77	.	AC=2;AF=1.00;AN=2;DB;DP=63;ExcessHet=3.0103;FS=0.000;MLEAC=2;MLEAF=1.00;MQ=44.00;QD=27.00;SOR=1.430	GT:AD:DP:GQ:PL	1/1:0,62:62:99:1702,185,0
2L	333077	2L_333077_SNP	A	C	1634.77	.	AC=2;AF=1.00;AN=2;DB;DP=63;ExcessHet=3.0103;FS=0.000;MLEAC=2;MLEAF=1.00;MQ=43.95;QD=26.80;SOR=1.022	GT:AD:DP:GQ:PL	1/1:0,61:61:99:1663,182,0
2L	333212	2L_333212_SNP	G	A	1917.77	.	AC=2;AF=1.00;AN=2;DB;DP=69;ExcessHet=3.0103;FS=0.000;MLEAC=2;MLEAF=1.00;MQ=43.97;QD=27.79;SOR=0.910	GT:AD:DP:GQ:PL	1/1:0,69:69:99:1946,206,0
2L	333306	.	GATGTCCA	G	3213.73	.	AC=2;AF=1.00;AN=2;BaseQRankSum=-1.802;ClippingRankSum=0.000;DP=80;ExcessHet=3.0103;FS=3.367;MLEAC=2;MLEAF=1.00;MQ=43.71;MQRankSum=-0.212;QD=32.40;ReadPosRankSum=1.687;SOR=0.525	GT:AD:DP:GQ:PL	1/1:1,75:76:99:3251,184,0
2L	333346	2L_333346_SNP	T	C	1987.77	.	AC=2;AF=1.00;AN=2;DB;DP=74;ExcessHet=3.0103;FS=0.000;MLEAC=2;MLEAF=1.00;MQ=43.64;QD=26.86;SOR=0.747	GT:AD:DP:GQ:PL	1/1:0,74:74:99:2016,221,0
2L	333357	2L_333357_SNP	G	T	1928.77	.	AC=2;AF=1.00;AN=2;BaseQRankSum=1.252;ClippingRankSum=0.000;DB;DP=72;ExcessHet=3.0103;FS=3.259;MLEAC=2;MLEAF=1.00;MQ=43.64;MQRankSum=-0.251;QD=26.79;ReadPosRankSum=-0.481;SOR=0.448	GT:AD:DP:GQ:PL	1/1:1,71:72:99:1957,189,0
2L	333368	2L_333368_SNP	C	G	1781.77	.	AC=2;AF=1.00;AN=2;BaseQRankSum=1.387;ClippingRankSum=0.000;DB;DP=69;ExcessHet=3.0103;FS=3.203;MLEAC=2;MLEAF=1.00;MQ=43.39;MQRankSum=-0.288;QD=25.82;ReadPosRankSum=-1.231;SOR=0.410	GT:AD:DP:GQ:PL	1/1:1,68:69:99:1810,181,0
2L	333423	2L_333423_SNP	C	A	1984.77	.	AC=2;AF=1.00;AN=2;DB;DP=71;ExcessHet=3.0103;FS=0.000;MLEAC=2;MLEAF=1.00;MQ=43.22;QD=27.95;SOR=0.971	GT:AD:DP:GQ:PL	1/1:0,71:71:99:2013,213,0
2L	333441	.	G	GTGGAA	3053.73	.	AC=2;AF=1.00;AN=2;BaseQRankSum=0.830;ClippingRankSum=0.000;DP=70;ExcessHet=3.0103;FS=0.000;MLEAC=2;MLEAF=1.00;MQ=43.82;MQRankSum=-0.255;QD=32.52;ReadPosRankSum=0.668;SOR=0.316	GT:AD:DP:GQ:PL	1/1:1,69:70:99:3091,169,0
2L	333603	2L_333603_SNP	G	C	2699.77	.	AC=2;AF=1.00;AN=2;DB;DP=61;ExcessHet=3.0103;FS=0.000;MLEAC=2;MLEAF=1.00;MQ=43.92;QD=27.36;SOR=0.793	GT:AD:DP:GQ:PL	1/1:0,61:61:99:2728,187,0
2L	333605	2L_333605_SNP	G	A	2699.77	.	AC=2;AF=1.00;AN=2;DB;DP=60;ExcessHet=3.0103;FS=0.000;MLEAC=2;MLEAF=1.00;MQ=43.92;QD=29.05;SOR=0.831	GT:AD:DP:GQ:PL	1/1:0,60:60:99:2728,187,0
2L	333667	2L_333667_SNP	A	T	1983.77	.	AC=2;AF=1.00;AN=2;DB;DP=72;ExcessHet=3.0103;FS=0.000;MLEAC=2;MLEAF=1.00;MQ=43.97;QD=27.55;SOR=1.483	GT:AD:DP:GQ:PL	1/1:0,72:72:99:2012,216,0
2L	334394	2L_334394_SNP	T	A	1573.77	.	AC=2;AF=1.00;AN=2;DB;DP=57;ExcessHet=3.0103;FS=0.000;MLEAC=2;MLEAF=1.00;MQ=44.00;QD=27.61;SOR=0.960	GT:AD:DP:GQ:PL	1/1:0,57:57:99:1602,171,0
2L	334500	2L_334500_SNP	G	T	1544.77	.	AC=2;AF=1.00;AN=2;DB;DP=55;ExcessHet=3.0103;FS=0.000;MLEAC=2;MLEAF=1.00;MQ=44.00;QD=28.09;SOR=0.804	GT:AD:DP:GQ:PL	1/1:0,55:55:99:1573,165,0
2L	335320	.	C	A	1805.77	.	AC=2;AF=1.00;AN=2;DP=65;ExcessHet=3.0103;FS=0.000;MLEAC=2;MLEAF=1.00;MQ=43.97;QD=28.22;SOR=0.756	GT:AD:DP:GQ:PL	1/1:0,64:64:99:1834,192,0
2L	335672	.	TTTCGGG	T	2212.73	.	AC=2;AF=1.00;AN=2;DP=54;ExcessHet=3.0103;FS=0.000;MLEAC=2;MLEAF=1.00;MQ=43.37;QD=31.56;SOR=0.952	GT:AD:DP:GQ:PL	1/1:0,50:50:99:2250,151,0
2L	335706	2L_335706_SNP	C	T	1773.77	.	AC=2;AF=1.00;AN=2;DB;DP=64;ExcessHet=3.0103;FS=0.000;MLEAC=2;MLEAF=1.00;MQ=43.40;QD=27.72;SOR=0.892	GT:AD:DP:GQ:PL	1/1:0,64:64:99:1802,192,0
2L	336183	2L_336183_SNP	G	A	1736.77	.	AC=2;AF=1.00;AN=2;BaseQRankSum=1.838;ClippingRankSum=0.000;DB;DP=67;ExcessHet=3.0103;FS=0.000;MLEAC=2;MLEAF=1.00;MQ=44.00;MQRankSum=0.000;QD=26.72;ReadPosRankSum=1.924;SOR=0.249	GT:AD:DP:GQ:PL	1/1:1,64:65:99:1765,184,0
2L	336508	2L_336508_SNP	T	C	1798.77	.	AC=2;AF=1.00;AN=2;DB;DP=65;ExcessHet=3.0103;FS=0.000;MLEAC=2;MLEAF=1.00;MQ=44.00;QD=27.67;SOR=0.787	GT:AD:DP:GQ:PL	1/1:0,65:65:99:1827,195,0
2L	336614	2L_336614_SNP	T	C	1742.77	.	AC=2;AF=1.00;AN=2;DB;DP=66;ExcessHet=3.0103;FS=0.000;MLEAC=2;MLEAF=1.00;MQ=44.00;QD=26.41;SOR=0.818	GT:AD:DP:GQ:PL	1/1:0,66:66:99:1771,197,0
2L	336662	2L_336662_SNP	C	A	1970.77	.	AC=2;AF=1.00;AN=2;DB;DP=71;ExcessHet=3.0103;FS=0.000;MLEAC=2;MLEAF=1.00;MQ=44.00;QD=28.15;SOR=0.941	GT:AD:DP:GQ:PL	1/1:0,70:70:99:1999,210,0
2L	336730	2L_336730_SNP	A	G	1901.77	.	AC=2;AF=1.00;AN=2;DB;DP=69;ExcessHet=3.0103;FS=0.000;MLEAC=2;MLEAF=1.00;MQ=44.00;QD=27.97;SOR=0.814	GT:AD:DP:GQ:PL	1/1:0,68:68:99:1930,203,0
2L	337314	2L_337314_SNP	G	C	1560.77	.	AC=2;AF=1.00;AN=2;DB;DP=61;ExcessHet=3.0103;FS=0.000;MLEAC=2;MLEAF=1.00;MQ=44.00;QD=26.45;SOR=0.871	GT:AD:DP:GQ:PL	1/1:0,59:59:99:1589,176,0
2L	337444	2L_337444_SNP	A	T	1849.77	.	AC=2;AF=1.00;AN=2;DB;DP=70;ExcessHet=3.0103;FS=0.000;MLEAC=2;MLEAF=1.00;MQ=43.92;QD=27.20;SOR=1.445	GT:AD:DP:GQ:PL	1/1:0,68:68:99:1878,202,0
2L	337509	2L_337509_SNP	T	A	1926.77	.	AC=2;AF=1.00;AN=2;DB;DP=73;ExcessHet=3.0103;FS=0.000;MLEAC=2;MLEAF=1.00;MQ=44.00;QD=26.76;SOR=0.693	GT:AD:DP:GQ:PL	1/1:0,72:72:99:1955,215,0
2L	337525	2L_337525_SNP	C	T	1951.77	.	AC=2;AF=1.00;AN=2;DB;DP=72;ExcessHet=3.0103;FS=0.000;MLEAC=2;MLEAF=1.00;MQ=44.00;QD=27.11;SOR=0.749	GT:AD:DP:GQ:PL	1/1:0,72:72:99:1980,215,0
2L	337841	2L_337841_SNP	G	A	2124.77	.	AC=2;AF=1.00;AN=2;DB;DP=76;ExcessHet=3.0103;FS=0.000;MLEAC=2;MLEAF=1.00;MQ=43.88;QD=27.96;SOR=0.984	GT:AD:DP:GQ:PL	1/1:0,76:76:99:2153,228,0
2L	338520	2L_338520_SNP	A	C	2207.77	.	AC=2;AF=1.00;AN=2;DB;DP=83;ExcessHet=3.0103;FS=0.000;MLEAC=2;MLEAF=1.00;MQ=44.00;QD=27.26;SOR=0.768	GT:AD:DP:GQ:PL	1/1:0,81:81:99:2236,242,0
2L	338919	2L_338919_SNP	C	T	2121.77	.	AC=2;AF=1.00;AN=2;DB;DP=76;ExcessHet=3.0103;FS=0.000;MLEAC=2;MLEAF=1.00;MQ=43.95;QD=27.92;SOR=1.270	GT:AD:DP:GQ:PL	1/1:0,76:76:99:2150,228,0
2L	339013	.	C	CAT	3136.73	.	AC=2;AF=1.00;AN=2;DP=72;ExcessHet=3.0103;FS=0.000;MLEAC=2;MLEAF=1.00;MQ=43.92;QD=29.40;SOR=0.779	GT:AD:DP:GQ:PL	1/1:0,71:71:99:3174,214,0
2L	339029	.	G	GTCTTA	3468.73	.	AC=2;AF=1.00;AN=2;DP=74;ExcessHet=3.0103;FS=0.000;MLEAC=2;MLEAF=1.00;MQ=43.95;QD=24.02;SOR=0.747	GT:AD:DP:GQ:PL	1/1:0,74:74:99:3506,235,0
2L	339266	2L_339266_SNP	G	A	1404.77	.	AC=2;AF=1.00;AN=2;DB;DP=54;ExcessHet=3.0103;FS=0.000;MLEAC=2;MLEAF=1.00;MQ=43.96;QD=26.51;SOR=0.730	GT:AD:DP:GQ:PL	1/1:0,53:53:99:1433,158,0
2L	339423	2L_339423_SNP	C	T	1261.77	.	AC=2;AF=1.00;AN=2;DB;DP=46;ExcessHet=3.0103;FS=0.000;MLEAC=2;MLEAF=1.00;MQ=43.96;QD=28.04;SOR=0.929	GT:AD:DP:GQ:PL	1/1:0,45:45:99:1290,135,0
2L	339514	2L_339514_SNP	T	C	1456.77	.	AC=2;AF=1.00;AN=2;DB;DP=54;ExcessHet=3.0103;FS=0.000;MLEAC=2;MLEAF=1.00;MQ=43.96;QD=26.98;SOR=1.567	GT:AD:DP:GQ:PL	1/1:0,54:54:99:1485,161,0
2L	339800	2L_339800_SNP	A	G	1360.77	.	AC=2;AF=1.00;AN=2;DB;DP=50;ExcessHet=3.0103;FS=0.000;MLEAC=2;MLEAF=1.00;MQ=43.96;QD=27.22;SOR=0.859	GT:AD:DP:GQ:PL	1/1:0,50:50:99:1389,150,0
2L	339971	2L_339971_DEL	ATAG	A	2527.73	.	AC=2;AF=1.00;AN=2;DB;DP=58;ExcessHet=3.0103;FS=0.000;MLEAC=2;MLEAF=1.00;MQ=44.19;QD=28.81;SOR=0.729	GT:AD:DP:GQ:PL	1/1:0,55:55:99:2565,172,0
2L	339995	2L_339995_SNP	A	G	2845.77	.	AC=2;AF=1.00;AN=2;DB;DP=63;ExcessHet=3.0103;FS=0.000;MLEAC=2;MLEAF=1.00;MQ=44.18;QD=27.88;SOR=0.790	GT:AD:DP:GQ:PL	1/1:0,63:63:99:2874,193,0
2L	339997	2L_339997_SNP	T	A	2845.77	.	AC=2;AF=1.00;AN=2;DB;DP=63;ExcessHet=3.0103;FS=0.000;MLEAC=2;MLEAF=1.00;MQ=44.18;QD=27.39;SOR=0.790	GT:AD:DP:GQ:PL	1/1:0,63:63:99:2874,193,0
2L	340037	2L_340037_SNP	A	C	1645.77	.	AC=2;AF=1.00;AN=2;DB;DP=60;ExcessHet=3.0103;FS=0.000;MLEAC=2;MLEAF=1.00;MQ=44.15;QD=27.43;SOR=0.831	GT:AD:DP:GQ:PL	1/1:0,60:60:99:1674,180,0
2L	340369	2L_340369_SNP	A	T	1994.77	.	AC=2;AF=1.00;AN=2;DB;DP=72;ExcessHet=3.0103;FS=0.000;MLEAC=2;MLEAF=1.00;MQ=43.92;QD=27.71;SOR=1.226	GT:AD:DP:GQ:PL	1/1:0,72:72:99:2023,215,0
2L	340737	2L_340737_SNP	G	C	2013.77	.	AC=2;AF=1.00;AN=2;DB;DP=75;ExcessHet=3.0103;FS=0.000;MLEAC=2;MLEAF=1.00;MQ=43.86;QD=27.21;SOR=0.804	GT:AD:DP:GQ:PL	1/1:0,74:74:99:2042,221,0
2L	341535	2L_341535_INS	G	GGAACTGCCCGGACAGAGGGAAGATGACAC	2992.73	.	AC=2;AF=1.00;AN=2;DB;DP=60;ExcessHet=3.0103;FS=0.000;MLEAC=2;MLEAF=1.00;MQ=43.00;QD=28.60;SOR=1.217	GT:AD:DP:GQ:PL	1/1:0,59:59:99:3030,204,0
2L	341541	.	GC	G	2653.73	.	AC=2;AF=1.00;AN=2;DP=60;ExcessHet=3.0103;FS=0.000;MLEAC=2;MLEAF=1.00;MQ=44.79;QD=27.48;SOR=1.160	GT:AD:DP:GQ:PL	1/1:0,60:60:99:2691,183,0
2L	342394	2L_342394_SNP	T	C	1772.77	.	AC=2;AF=1.00;AN=2;DB;DP=64;ExcessHet=3.0103;FS=0.000;MLEAC=2;MLEAF=1.00;MQ=43.92;QD=27.70;SOR=0.756	GT:AD:DP:GQ:PL	1/1:0,64:64:99:1801,192,0
2L	344985	2L_344985_SNP	T	A	1145.77	.	AC=2;AF=1.00;AN=2;DB;DP=43;ExcessHet=3.0103;FS=0.000;MLEAC=2;MLEAF=1.00;MQ=43.91;QD=27.28;SOR=1.005	GT:AD:DP:GQ:PL	1/1:0,42:42:99:1174,126,0
2L	345421	2L_345421_SNP	C	T	1873.77	.	AC=2;AF=1.00;AN=2;DB;DP=66;ExcessHet=3.0103;FS=0.000;MLEAC=2;MLEAF=1.00;MQ=43.97;QD=28.83;SOR=1.341	GT:AD:DP:GQ:PL	1/1:0,65:65:99:1902,195,0
2L	346974	2L_346974_SNP	T	A	1809.77	.	AC=2;AF=1.00;AN=2;DB;DP=67;ExcessHet=3.0103;FS=0.000;MLEAC=2;MLEAF=1.00;MQ=44.00;QD=27.42;SOR=0.693	GT:AD:DP:GQ:PL	1/1:0,66:66:99:1838,197,0
2L	347604	2L_347604_SNP	C	T	2344.77	.	AC=2;AF=1.00;AN=2;BaseQRankSum=1.614;ClippingRankSum=0.000;DB;DP=88;ExcessHet=3.0103;FS=0.000;MLEAC=2;MLEAF=1.00;MQ=43.81;MQRankSum=-0.196;QD=26.65;ReadPosRankSum=0.858;SOR=0.232	GT:AD:DP:GQ:PL	1/1:1,87:88:99:2373,239,0
2L	357538	.	T	G	1481.77	.	AC=2;AF=1.00;AN=2;DP=55;ExcessHet=3.0103;FS=0.000;MLEAC=2;MLEAF=1.00;MQ=44.00;QD=26.94;SOR=1.371	GT:AD:DP:GQ:PL	1/1:0,55:55:99:1510,164,0
2L	359122	.	C	T	1679.77	.	AC=2;AF=1.00;AN=2;DP=61;ExcessHet=3.0103;FS=0.000;MLEAC=2;MLEAF=1.00;MQ=44.00;QD=27.54;SOR=1.392	GT:AD:DP:GQ:PL	1/1:0,61:61:99:1708,183,0
2L	363108	.	T	C	49.28	.	AC=2;AF=1.00;AN=2;DP=3;ExcessHet=3.0103;FS=0.000;MLEAC=2;MLEAF=1.00;MQ=22.05;QD=16.43;SOR=1.179	GT:AD:DP:GQ:PL	1/1:0,3:3:9:77,9,0
2L	365626	.	T	C	152.03	.	AC=2;AF=1.00;AN=2;DP=4;ExcessHet=3.0103;FS=0.000;MLEAC=2;MLEAF=1.00;MQ=39.53;QD=27.29;SOR=3.258	GT:AD:DP:GQ:PL	1/1:0,4:4:12:180,12,0
2L	365646	.	T	C	241.84	.	AC=2;AF=1.00;AN=2;DP=6;ExcessHet=3.0103;FS=0.000;MLEAC=2;MLEAF=1.00;MQ=38.32;QD=29.63;SOR=3.912	GT:AD:DP:GQ:PL	1/1:0,6:6:18:270,18,0
2L	365657	.	C	T	272.80	.	AC=2;AF=1.00;AN=2;DP=7;ExcessHet=3.0103;FS=0.000;MLEAC=2;MLEAF=1.00;MQ=39.18;QD=27.73;SOR=4.174	GT:AD:DP:GQ:PL	1/1:0,7:7:21:301,21,0
2L	366028	2L_366028_SNP	G	T	1573.77	.	AC=2;AF=1.00;AN=2;DB;DP=57;ExcessHet=3.0103;FS=0.000;MLEAC=2;MLEAF=1.00;MQ=43.84;QD=27.61;SOR=0.800	GT:AD:DP:GQ:PL	1/1:0,57:57:99:1602,171,0
2L	371411	2L_371411_SNP	A	G	1677.77	.	AC=2;AF=1.00;AN=2;BaseQRankSum=-1.667;ClippingRankSum=0.000;DB;DP=65;ExcessHet=3.0103;FS=0.000;MLEAC=2;MLEAF=1.00;MQ=43.82;MQRankSum=-0.266;QD=25.81;ReadPosRankSum=1.713;SOR=0.514	GT:AD:DP:GQ:PL	1/1:1,64:65:99:1706,159,0
2L	371479	2L_371479_DEL	TCCACCAGCTTAAATTTAATCTTAAAA	T	2424.73	.	AC=2;AF=1.00;AN=2;DB;DP=57;ExcessHet=3.0103;FS=0.000;MLEAC=2;MLEAF=1.00;MQ=43.61;QD=26.33;SOR=0.804	GT:AD:DP:GQ:PL	1/1:0,55:55:99:2462,166,0
2L	371660	2L_371660_SNP	C	T	1494.77	.	AC=2;AF=1.00;AN=2;DB;DP=53;ExcessHet=3.0103;FS=0.000;MLEAC=2;MLEAF=1.00;MQ=43.93;QD=28.20;SOR=1.179	GT:AD:DP:GQ:PL	1/1:0,53:53:99:1523,159,0
2L	371772	2L_371772_SNP	T	G	1484.77	.	AC=2;AF=1.00;AN=2;DB;DP=53;ExcessHet=3.0103;FS=0.000;MLEAC=2;MLEAF=1.00;MQ=43.93;QD=28.01;SOR=0.730	GT:AD:DP:GQ:PL	1/1:0,53:53:99:1513,159,0
2L	371936	2L_371936_SNP	T	C	2001.77	.	AC=2;AF=1.00;AN=2;DB;DP=70;ExcessHet=3.0103;FS=0.000;MLEAC=2;MLEAF=1.00;MQ=44.00;QD=28.60;SOR=1.163	GT:AD:DP:GQ:PL	1/1:0,70:70:99:2030,210,0
2L	372188	2L_372188_SNP	A	G	3354.77	.	AC=2;AF=1.00;AN=2;DB;DP=79;ExcessHet=3.0103;FS=0.000;MLEAC=2;MLEAF=1.00;MQ=43.95;QD=25.31;SOR=0.914	GT:AD:DP:GQ:PL	1/1:0,78:78:99:3383,237,0
2L	372198	2L_372198_SNP	C	G	3458.77	.	AC=2;AF=1.00;AN=2;DB;DP=81;ExcessHet=3.0103;FS=0.000;MLEAC=2;MLEAF=1.00;MQ=43.95;QD=25.63;SOR=0.908	GT:AD:DP:GQ:PL	1/1:0,80:80:99:3487,246,0
2L	374403	.	C	T	3071.77	.	AC=2;AF=1.00;AN=2;DP=69;ExcessHet=3.0103;FS=0.000;MLEAC=2;MLEAF=1.00;MQ=43.96;QD=27.70;SOR=0.844	GT:AD:DP:GQ:PL	1/1:0,69:69:99:3100,211,0
2L	374409	.	A	T	3152.77	.	AC=2;AF=1.00;AN=2;DP=72;ExcessHet=3.0103;FS=0.000;MLEAC=2;MLEAF=1.00;MQ=43.96;QD=30.65;SOR=0.693	GT:AD:DP:GQ:PL	1/1:0,72:72:99:3181,220,0
2L	374693	2L_374693_SNP	A	T	1633.77	.	AC=2;AF=1.00;AN=2;DB;DP=61;ExcessHet=3.0103;FS=0.000;MLEAC=2;MLEAF=1.00;MQ=43.95;QD=27.23;SOR=0.986	GT:AD:DP:GQ:PL	1/1:0,60:60:99:1662,179,0
2L	374736	2L_374736_SNP	C	A	1553.77	.	AC=2;AF=1.00;AN=2;BaseQRankSum=2.468;ClippingRankSum=0.000;DB;DP=60;ExcessHet=3.0103;FS=2.805;MLEAC=2;MLEAF=1.00;MQ=43.95;MQRankSum=0.000;QD=26.34;ReadPosRankSum=0.944;SOR=0.241	GT:AD:DP:GQ:PL	1/1:2,57:59:99:1582,157,0
2L	374747	2L_374747_SNP	G	T	1701.77	.	AC=2;AF=1.00;AN=2;DB;DP=61;ExcessHet=3.0103;FS=0.000;MLEAC=2;MLEAF=1.00;MQ=43.95;QD=28.36;SOR=1.460	GT:AD:DP:GQ:PL	1/1:0,60:60:99:1730,180,0
2L	375966	2L_375966_SNP	C	T	1824.77	.	AC=2;AF=1.00;AN=2;DB;DP=66;ExcessHet=3.0103;FS=0.000;MLEAC=2;MLEAF=1.00;MQ=44.00;QD=27.65;SOR=0.754	GT:AD:DP:GQ:PL	1/1:0,66:66:99:1853,197,0
2L	376529	2L_376529_SNP	C	T	1358.77	.	AC=2;AF=1.00;AN=2;DB;DP=49;ExcessHet=3.0103;FS=0.000;MLEAC=2;MLEAF=1.00;MQ=44.00;QD=27.73;SOR=1.007	GT:AD:DP:GQ:PL	1/1:0,49:49:99:1387,146,0
2L	377273	2L_377273_SNP	T	A	1152.77	.	AC=2;AF=1.00;AN=2;DB;DP=44;ExcessHet=3.0103;FS=0.000;MLEAC=2;MLEAF=1.00;MQ=44.00;QD=27.45;SOR=0.788	GT:AD:DP:GQ:PL	1/1:0,42:42:99:1181,126,0
2L	377955	2L_377955_SNP	T	C	1477.77	.	AC=2;AF=1.00;AN=2;DB;DP=54;ExcessHet=3.0103;FS=0.000;MLEAC=2;MLEAF=1.00;MQ=43.96;QD=27.37;SOR=0.767	GT:AD:DP:GQ:PL	1/1:0,54:54:99:1506,162,0
2L	377994	2L_377994_SNP	C	G	1652.77	.	AC=2;AF=1.00;AN=2;DB;DP=62;ExcessHet=3.0103;FS=0.000;MLEAC=2;MLEAF=1.00;MQ=43.97;QD=26.66;SOR=0.758	GT:AD:DP:GQ:PL	1/1:0,62:62:99:1681,184,0
2L	378200	2L_378200_SNP	C	T	1928.77	.	AC=2;AF=1.00;AN=2;DB;DP=73;ExcessHet=3.0103;FS=0.000;MLEAC=2;MLEAF=1.00;MQ=43.78;QD=26.79;SOR=0.749	GT:AD:DP:GQ:PL	1/1:0,72:72:99:1957,216,0
2L	378373	2L_378373_SNP	A	T	1822.77	.	AC=2;AF=1.00;AN=2;DB;DP=65;ExcessHet=3.0103;FS=0.000;MLEAC=2;MLEAF=1.00;MQ=43.88;QD=28.04;SOR=0.925	GT:AD:DP:GQ:PL	1/1:0,65:65:99:1851,195,0
2L	378391	2L_378391_SNP	A	G	1804.77	.	AC=2;AF=1.00;AN=2;DB;DP=64;ExcessHet=3.0103;FS=0.000;MLEAC=2;MLEAF=1.00;MQ=43.88;QD=28.20;SOR=0.966	GT:AD:DP:GQ:PL	1/1:0,64:64:99:1833,192,0
2L	379087	2L_379087_SNP	A	G	1841.77	.	AC=2;AF=1.00;AN=2;DB;DP=67;ExcessHet=3.0103;FS=0.000;MLEAC=2;MLEAF=1.00;MQ=43.91;QD=27.91;SOR=0.754	GT:AD:DP:GQ:PL	1/1:0,66:66:99:1870,198,0
2L	379346	2L_379346_SNP	G	A	1929.77	.	AC=2;AF=1.00;AN=2;DB;DP=70;ExcessHet=3.0103;FS=0.000;MLEAC=2;MLEAF=1.00;MQ=43.97;QD=27.57;SOR=0.693	GT:AD:DP:GQ:PL	1/1:0,70:70:99:1958,210,0
2L	379422	.	T	G	1676.77	.	AC=2;AF=1.00;AN=2;DP=61;ExcessHet=3.0103;FS=0.000;MLEAC=2;MLEAF=1.00;MQ=44.00;QD=27.95;SOR=0.906	GT:AD:DP:GQ:PL	1/1:0,60:60:99:1705,180,0
2L	379490	2L_379490_SNP	A	C	1901.77	.	AC=2;AF=1.00;AN=2;DB;DP=71;ExcessHet=3.0103;FS=0.000;MLEAC=2;MLEAF=1.00;MQ=44.00;QD=27.17;SOR=0.874	GT:AD:DP:GQ:PL	1/1:0,70:70:99:1930,209,0
2L	379760	2L_379760_SNP	G	A	1413.77	.	AC=2;AF=1.00;AN=2;DB;DP=51;ExcessHet=3.0103;FS=0.000;MLEAC=2;MLEAF=1.00;MQ=44.00;QD=27.72;SOR=1.201	GT:AD:DP:GQ:PL	1/1:0,51:51:99:1442,153,0
2L	380072	.	A	ACCGATCC	1662.73	.	AC=2;AF=1.00;AN=2;DP=42;ExcessHet=3.0103;FS=0.000;MLEAC=2;MLEAF=1.00;MQ=42.67;QD=29.21;SOR=1.609	GT:AD:DP:GQ:PL	1/1:0,37:37:99:1700,117,0
2L	380540	2L_380540_SNP	T	A	1721.77	.	AC=2;AF=1.00;AN=2;DB;DP=61;ExcessHet=3.0103;FS=0.000;MLEAC=2;MLEAF=1.00;MQ=44.00;QD=28.23;SOR=0.725	GT:AD:DP:GQ:PL	1/1:0,61:61:99:1750,183,0
2L	381261	2L_381261_SNP	C	T	1927.77	.	AC=2;AF=1.00;AN=2;DB;DP=70;ExcessHet=3.0103;FS=0.000;MLEAC=2;MLEAF=1.00;MQ=44.00;QD=27.54;SOR=0.811	GT:AD:DP:GQ:PL	1/1:0,70:70:99:1956,209,0
2L	381569	.	C	CT	1810.73	.	AC=2;AF=1.00;AN=2;DP=57;ExcessHet=3.0103;FS=0.000;MLEAC=2;MLEAF=1.00;MQ=43.97;QD=31.77;SOR=0.728	GT:AD:DP:GQ:PL	1/1:0,57:57:99:1848,171,0
2L	381728	2L_381728_SNP	A	T	1455.77	.	AC=2;AF=1.00;AN=2;DB;DP=52;ExcessHet=3.0103;FS=0.000;MLEAC=2;MLEAF=1.00;MQ=44.00;QD=28.00;SOR=0.770	GT:AD:DP:GQ:PL	1/1:0,52:52:99:1484,156,0
2L	381787	2L_381787_SNP	A	G	1334.77	.	AC=2;AF=1.00;AN=2;DB;DP=49;ExcessHet=3.0103;FS=0.000;MLEAC=2;MLEAF=1.00;MQ=43.96;QD=27.24;SOR=0.818	GT:AD:DP:GQ:PL	1/1:0,49:49:99:1363,147,0
2L	381846	2L_381846_SNP	T	C	1623.77	.	AC=2;AF=1.00;AN=2;DB;DP=59;ExcessHet=3.0103;FS=0.000;MLEAC=2;MLEAF=1.00;MQ=43.97;QD=27.52;SOR=0.950	GT:AD:DP:GQ:PL	1/1:0,59:59:99:1652,177,0
2L	382173	2L_382173_SNP	G	C	1613.77	.	AC=2;AF=1.00;AN=2;DB;DP=62;ExcessHet=3.0103;FS=0.000;MLEAC=2;MLEAF=1.00;MQ=43.76;QD=26.03;SOR=0.826	GT:AD:DP:GQ:PL	1/1:0,62:62:99:1642,184,0
2L	382411	2L_382411_SNP	T	C	1521.77	.	AC=2;AF=1.00;AN=2;DB;DP=56;ExcessHet=3.0103;FS=0.000;MLEAC=2;MLEAF=1.00;MQ=43.95;QD=27.67;SOR=0.729	GT:AD:DP:GQ:PL	1/1:0,55:55:99:1550,164,0
2L	382616	2L_382616_SNP	G	T	1732.77	.	AC=2;AF=1.00;AN=2;BaseQRankSum=0.084;ClippingRankSum=0.000;DB;DP=64;ExcessHet=3.0103;FS=0.000;MLEAC=2;MLEAF=1.00;MQ=43.97;MQRankSum=0.000;QD=27.07;ReadPosRankSum=-0.580;SOR=0.236	GT:AD:DP:GQ:PL	1/1:1,63:64:99:1761,163,0
2L	382641	2L_382641_SNP	C	G	1600.77	.	AC=2;AF=1.00;AN=2;BaseQRankSum=0.576;ClippingRankSum=0.000;DB;DP=61;ExcessHet=3.0103;FS=3.229;MLEAC=2;MLEAF=1.00;MQ=43.97;MQRankSum=0.000;QD=26.24;ReadPosRankSum=-0.347;SOR=0.435	GT:AD:DP:GQ:PL	1/1:1,60:61:99:1629,155,0
2L	382724	2L_382724_SNP	A	G	1828.77	.	AC=2;AF=1.00;AN=2;DB;DP=66;ExcessHet=3.0103;FS=0.000;MLEAC=2;MLEAF=1.00;MQ=44.00;QD=28.13;SOR=0.723	GT:AD:DP:GQ:PL	1/1:0,65:65:99:1857,195,0
2L	382758	2L_382758_SNP	T	G	1828.77	.	AC=2;AF=1.00;AN=2;BaseQRankSum=-0.618;ClippingRankSum=0.000;DB;DP=70;ExcessHet=3.0103;FS=0.000;MLEAC=2;MLEAF=1.00;MQ=43.93;MQRankSum=-0.086;QD=26.50;ReadPosRankSum=-0.126;SOR=0.247	GT:AD:DP:GQ:PL	1/1:1,68:69:99:1857,178,0
2L	382781	2L_382781_SNP	G	A	1646.77	.	AC=2;AF=1.00;AN=2;BaseQRankSum=-1.925;ClippingRankSum=0.000;DB;DP=66;ExcessHet=3.0103;FS=0.000;MLEAC=2;MLEAF=1.00;MQ=43.90;MQRankSum=-0.261;QD=25.33;ReadPosRankSum=2.033;SOR=0.790	GT:AD:DP:GQ:PL	1/1:2,63:65:99:1675,136,0
2L	382837	2L_382837_SNP	G	C	1519.77	.	AC=2;AF=1.00;AN=2;BaseQRankSum=-0.171;ClippingRankSum=0.000;DB;DP=61;ExcessHet=3.0103;FS=0.000;MLEAC=2;MLEAF=1.00;MQ=43.66;MQRankSum=-0.559;QD=24.91;ReadPosRankSum=-1.276;SOR=0.726	GT:AD:DP:GQ:PL	1/1:2,59:61:99:1548,125,0
2L	382875	2L_382875_SNP	C	T	2813.77	.	AC=2;AF=1.00;AN=2;BaseQRankSum=-0.015;ClippingRankSum=0.000;DB;DP=69;ExcessHet=3.0103;FS=0.000;MLEAC=2;MLEAF=1.00;MQ=43.72;MQRankSum=-0.655;QD=28.99;ReadPosRankSum=-0.339;SOR=0.446	GT:AD:DP:GQ:PL	1/1:3,66:69:76:2842,76,0
2L	382883	2L_382883_INS	T	TG	2962.73	.	AC=2;AF=1.00;AN=2;BaseQRankSum=-0.184;ClippingRankSum=0.000;DB;DP=70;ExcessHet=3.0103;FS=0.000;MLEAC=2;MLEAF=1.00;MQ=43.72;MQRankSum=-0.649;QD=25.20;ReadPosRankSum=-0.450;SOR=0.466	GT:AD:DP:GQ:PL	1/1:3,67:70:85:3000,85,0
2L	382884	.	C	T	2971.77	.	AC=2;AF=1.00;AN=2;BaseQRankSum=0.541;ClippingRankSum=0.000;DP=72;ExcessHet=3.0103;FS=0.000;MLEAC=2;MLEAF=1.00;MQ=43.73;MQRankSum=-0.638;QD=27.91;ReadPosRankSum=-0.493;SOR=0.507	GT:AD:DP:GQ:PL	1/1:3,69:72:85:3000,85,0
2L	382889	2L_382889_SNP	T	A	3029.77	.	AC=2;AF=1.00;AN=2;BaseQRankSum=0.014;ClippingRankSum=0.000;DB;DP=75;ExcessHet=3.0103;FS=0.000;MLEAC=2;MLEAF=1.00;MQ=43.74;MQRankSum=-0.624;QD=29.38;ReadPosRankSum=-0.514;SOR=0.522	GT:AD:DP:GQ:PL	1/1:3,72:75:91:3058,91,0
2L	383384	2L_383384_SNP	G	C	1643.77	.	AC=2;AF=1.00;AN=2;DB;DP=60;ExcessHet=3.0103;FS=0.000;MLEAC=2;MLEAF=1.00;MQ=43.81;QD=27.40;SOR=0.760	GT:AD:DP:GQ:PL	1/1:0,60:60:99:1672,180,0
2L	383450	2L_383450_SNP	T	C	1430.77	.	AC=2;AF=1.00;AN=2;DB;DP=54;ExcessHet=3.0103;FS=0.000;MLEAC=2;MLEAF=1.00;MQ=43.59;QD=26.50;SOR=0.767	GT:AD:DP:GQ:PL	1/1:0,54:54:99:1459,161,0
2L	383874	2L_383874_INS	A	AACTAGAAAATGATCCTAGAGC	2693.73	.	AC=2;AF=1.00;AN=2;DB;DP=54;ExcessHet=3.0103;FS=0.000;MLEAC=2;MLEAF=1.00;MQ=42.06;QD=30.63;SOR=1.077	GT:AD:DP:GQ:PL	1/1:0,53:53:99:2731,183,0
2L	383877	.	C	CT	2416.73	.	AC=2;AF=1.00;AN=2;DP=56;ExcessHet=3.0103;FS=0.000;MLEAC=2;MLEAF=1.00;MQ=41.97;QD=32.36;SOR=0.884	GT:AD:DP:GQ:PL	1/1:0,55:55:99:2454,165,0
2L	383889	.	CT	C	2303.73	.	AC=2;AF=1.00;AN=2;DP=53;ExcessHet=3.0103;FS=0.000;MLEAC=2;MLEAF=1.00;MQ=41.95;QD=29.34;SOR=0.853	GT:AD:DP:GQ:PL	1/1:0,52:52:99:2341,157,0
2L	383892	.	A	G	2311.77	.	AC=2;AF=1.00;AN=2;DP=53;ExcessHet=3.0103;FS=0.000;MLEAC=2;MLEAF=1.00;MQ=41.95;QD=38.16;SOR=0.853	GT:AD:DP:GQ:PL	1/1:0,52:52:99:2340,157,0
2L	383894	.	AATATTTCTTTATTGACTTATGTTATCT	A	2303.73	.	AC=2;AF=1.00;AN=2;DP=52;ExcessHet=3.0103;FS=0.000;MLEAC=2;MLEAF=1.00;MQ=41.91;QD=28.75;SOR=0.813	GT:AD:DP:GQ:PL	1/1:0,51:51:99:2341,157,0
2L	384022	2L_384022_SNP	T	G	1362.77	.	AC=2;AF=1.00;AN=2;DB;DP=50;ExcessHet=3.0103;FS=0.000;MLEAC=2;MLEAF=1.00;MQ=43.49;QD=27.81;SOR=1.345	GT:AD:DP:GQ:PL	1/1:0,49:49:99:1391,147,0
2L	384054	2L_384054_SNP	G	A	1397.77	.	AC=2;AF=1.00;AN=2;DB;DP=52;ExcessHet=3.0103;FS=0.000;MLEAC=2;MLEAF=1.00;MQ=43.68;QD=27.41;SOR=1.702	GT:AD:DP:GQ:PL	1/1:0,51:51:99:1426,152,0
2L	384360	2L_384360_SNP	C	T	2005.77	.	AC=2;AF=1.00;AN=2;DB;DP=73;ExcessHet=3.0103;FS=0.000;MLEAC=2;MLEAF=1.00;MQ=43.97;QD=27.48;SOR=1.609	GT:AD:DP:GQ:PL	1/1:0,73:73:99:2034,219,0
2L	384394	2L_384394_SNP	A	T	2210.77	.	AC=2;AF=1.00;AN=2;BaseQRankSum=1.764;ClippingRankSum=0.000;DB;DP=82;ExcessHet=3.0103;FS=0.000;MLEAC=2;MLEAF=1.00;MQ=43.98;MQRankSum=0.000;QD=26.96;ReadPosRankSum=-0.551;SOR=0.533	GT:AD:DP:GQ:PL	1/1:1,81:82:99:2239,235,0
2L	384916	2L_384916_SNP	G	A	1544.77	.	AC=2;AF=1.00;AN=2;DB;DP=57;ExcessHet=3.0103;FS=0.000;MLEAC=2;MLEAF=1.00;MQ=43.93;QD=27.10;SOR=1.047	GT:AD:DP:GQ:PL	1/1:0,57:57:99:1573,171,0
2L	385215	2L_385215_SNP	A	T	1730.77	.	AC=2;AF=1.00;AN=2;DB;DP=64;ExcessHet=3.0103;FS=0.000;MLEAC=2;MLEAF=1.00;MQ=43.94;QD=27.92;SOR=0.976	GT:AD:DP:GQ:PL	1/1:0,62:62:99:1759,185,0
2L	385372	2L_385372_SNP	G	A	1597.77	.	AC=2;AF=1.00;AN=2;DB;DP=58;ExcessHet=3.0103;FS=0.000;MLEAC=2;MLEAF=1.00;MQ=44.00;QD=27.55;SOR=1.085	GT:AD:DP:GQ:PL	1/1:0,58:58:99:1626,174,0
2L	385397	2L_385397_SNP	G	A	1685.77	.	AC=2;AF=1.00;AN=2;DB;DP=61;ExcessHet=3.0103;FS=0.000;MLEAC=2;MLEAF=1.00;MQ=44.00;QD=27.64;SOR=1.392	GT:AD:DP:GQ:PL	1/1:0,61:61:99:1714,182,0
2L	385512	2L_385512_SNP	C	T	1749.77	.	AC=2;AF=1.00;AN=2;DB;DP=62;ExcessHet=3.0103;FS=0.000;MLEAC=2;MLEAF=1.00;MQ=44.00;QD=28.22;SOR=0.758	GT:AD:DP:GQ:PL	1/1:0,62:62:99:1778,185,0
2L	385652	2L_385652_SNP	T	C	1528.77	.	AC=2;AF=1.00;AN=2;DB;DP=55;ExcessHet=3.0103;FS=0.000;MLEAC=2;MLEAF=1.00;MQ=44.00;QD=27.80;SOR=1.159	GT:AD:DP:GQ:PL	1/1:0,55:55:99:1557,165,0
2L	386076	.	CCCTCGCAGCTCCTAAT	C	3066.73	.	AC=2;AF=1.00;AN=2;DP=68;ExcessHet=3.0103;FS=0.000;MLEAC=2;MLEAF=1.00;MQ=43.91;QD=23.44;SOR=0.814	GT:AD:DP:GQ:PL	1/1:0,68:68:99:3104,208,0
2L	386096	.	AGT	A	3066.73	.	AC=2;AF=1.00;AN=2;DP=69;ExcessHet=3.0103;FS=0.000;MLEAC=2;MLEAF=1.00;MQ=43.91;QD=24.71;SOR=0.781	GT:AD:DP:GQ:PL	1/1:0,69:69:99:3104,208,0
2L	386295	2L_386295_SNP	C	A	1612.77	.	AC=2;AF=1.00;AN=2;DB;DP=58;ExcessHet=3.0103;FS=0.000;MLEAC=2;MLEAF=1.00;MQ=43.90;QD=28.29;SOR=0.800	GT:AD:DP:GQ:PL	1/1:0,57:57:99:1641,171,0
2L	386596	2L_386596_SNP	T	A	1322.77	.	AC=2;AF=1.00;AN=2;DB;DP=47;ExcessHet=3.0103;FS=0.000;MLEAC=2;MLEAF=1.00;MQ=44.00;QD=28.14;SOR=1.022	GT:AD:DP:GQ:PL	1/1:0,47:47:99:1351,141,0
2L	386803	.	A	C	1266.77	.	AC=2;AF=1.00;AN=2;DP=48;ExcessHet=3.0103;FS=0.000;MLEAC=2;MLEAF=1.00;MQ=44.00;QD=27.54;SOR=0.780	GT:AD:DP:GQ:PL	1/1:0,46:46:99:1295,138,0
2L	387006	2L_387006_SNP	T	G	1534.77	.	AC=2;AF=1.00;AN=2;DB;DP=56;ExcessHet=3.0103;FS=0.000;MLEAC=2;MLEAF=1.00;MQ=43.97;QD=27.41;SOR=1.101	GT:AD:DP:GQ:PL	1/1:0,56:56:99:1563,167,0
2L	387471	2L_387471_SNP	T	A	1934.77	.	AC=2;AF=1.00;AN=2;DB;DP=73;ExcessHet=3.0103;FS=0.000;MLEAC=2;MLEAF=1.00;MQ=43.97;QD=26.87;SOR=0.869	GT:AD:DP:GQ:PL	1/1:0,72:72:99:1963,216,0
2L	388583	.	TATGGGAA	T	3202.73	.	AC=2;AF=1.00;AN=2;DP=74;ExcessHet=3.0103;FS=0.000;MLEAC=2;MLEAF=1.00;MQ=44.00;QD=29.09;SOR=0.934	GT:AD:DP:GQ:PL	1/1:0,72:72:99:3240,217,0
2L	388611	2L_388611_SNP	A	T	3080.77	.	AC=2;AF=1.00;AN=2;DB;DP=70;ExcessHet=3.0103;FS=0.000;MLEAC=2;MLEAF=1.00;MQ=44.00;QD=31.84;SOR=1.011	GT:AD:DP:GQ:PL	1/1:0,70:70:99:3109,214,0
2L	388673	2L_388673_SNP	T	G	1585.77	.	AC=2;AF=1.00;AN=2;DB;DP=57;ExcessHet=3.0103;FS=0.000;MLEAC=2;MLEAF=1.00;MQ=44.00;QD=27.82;SOR=0.728	GT:AD:DP:GQ:PL	1/1:0,57:57:99:1614,171,0
2L	388823	2L_388823_SNP	A	G	2218.77	.	AC=2;AF=1.00;AN=2;DB;DP=80;ExcessHet=3.0103;FS=0.000;MLEAC=2;MLEAF=1.00;MQ=44.00;QD=27.73;SOR=0.968	GT:AD:DP:GQ:PL	1/1:0,80:80:99:2247,240,0
2L	389247	.	T	TAG	3352.73	.	AC=2;AF=1.00;AN=2;DP=71;ExcessHet=3.0103;FS=0.000;MLEAC=2;MLEAF=1.00;MQ=43.63;QD=33.61;SOR=0.971	GT:AD:DP:GQ:PL	1/1:0,71:71:99:3390,229,0
2L	389248	.	T	TC	3352.73	.	AC=2;AF=1.00;AN=2;DP=73;ExcessHet=3.0103;FS=0.000;MLEAC=2;MLEAF=1.00;MQ=43.64;QD=33.66;SOR=1.032	GT:AD:DP:GQ:PL	1/1:0,73:73:99:3390,229,0
2L	389278	2L_389278_SNP	G	T	2277.77	.	AC=2;AF=1.00;AN=2;DB;DP=83;ExcessHet=3.0103;FS=0.000;MLEAC=2;MLEAF=1.00;MQ=43.62;QD=27.44;SOR=0.928	GT:AD:DP:GQ:PL	1/1:0,83:83:99:2306,249,0
2L	389330	2L_389330_SNP	A	C	3664.77	.	AC=2;AF=1.00;AN=2;DB;DP=85;ExcessHet=3.0103;FS=0.000;MLEAC=2;MLEAF=1.00;MQ=43.43;QD=28.03;SOR=0.922	GT:AD:DP:GQ:PL	1/1:0,85:85:99:3693,256,0
2L	389334	2L_389334_SNP	A	G	3703.77	.	AC=2;AF=1.00;AN=2;DB;DP=86;ExcessHet=3.0103;FS=0.000;MLEAC=2;MLEAF=1.00;MQ=43.44;QD=29.68;SOR=0.892	GT:AD:DP:GQ:PL	1/1:0,86:86:99:3732,259,0
2L	389413	2L_389413_SNP	T	G	2454.77	.	AC=2;AF=1.00;AN=2;DB;DP=90;ExcessHet=3.0103;FS=0.000;MLEAC=2;MLEAF=1.00;MQ=43.73;QD=27.28;SOR=0.832	GT:AD:DP:GQ:PL	1/1:0,90:90:99:2483,268,0
2L	389822	2L_389822_SNP	T	A	1671.77	.	AC=2;AF=1.00;AN=2;DB;DP=62;ExcessHet=3.0103;FS=0.000;MLEAC=2;MLEAF=1.00;MQ=43.97;QD=26.96;SOR=0.826	GT:AD:DP:GQ:PL	1/1:0,62:62:99:1700,184,0
2L	390139	2L_390139_SNP	G	A	1515.77	.	AC=2;AF=1.00;AN=2;DB;DP=56;ExcessHet=3.0103;FS=0.000;MLEAC=2;MLEAF=1.00;MQ=44.00;QD=27.56;SOR=0.804	GT:AD:DP:GQ:PL	1/1:0,55:55:99:1544,164,0
2L	390193	2L_390193_SNP	C	G	1311.77	.	AC=2;AF=1.00;AN=2;DB;DP=49;ExcessHet=3.0103;FS=0.000;MLEAC=2;MLEAF=1.00;MQ=44.00;QD=27.33;SOR=0.776	GT:AD:DP:GQ:PL	1/1:0,48:48:99:1340,144,0
2L	390318	2L_390318_SNP	C	T	1471.77	.	AC=2;AF=1.00;AN=2;DB;DP=54;ExcessHet=3.0103;FS=0.000;MLEAC=2;MLEAF=1.00;MQ=44.00;QD=27.25;SOR=0.767	GT:AD:DP:GQ:PL	1/1:0,54:54:99:1500,162,0
2L	390348	2L_390348_SNP	A	T	1430.77	.	AC=2;AF=1.00;AN=2;DB;DP=51;ExcessHet=3.0103;FS=0.000;MLEAC=2;MLEAF=1.00;MQ=44.00;QD=28.05;SOR=0.813	GT:AD:DP:GQ:PL	1/1:0,51:51:99:1459,153,0
2L	390995	.	T	C	1790.77	.	AC=2;AF=1.00;AN=2;DP=69;ExcessHet=3.0103;FS=0.000;MLEAC=2;MLEAF=1.00;MQ=44.00;QD=26.33;SOR=0.814	GT:AD:DP:GQ:PL	1/1:0,68:68:99:1819,202,0
2L	391220	2L_391220_SNP	A	T	1710.77	.	AC=2;AF=1.00;AN=2;DB;DP=62;ExcessHet=3.0103;FS=0.000;MLEAC=2;MLEAF=1.00;MQ=44.00;QD=27.59;SOR=1.057	GT:AD:DP:GQ:PL	1/1:0,62:62:99:1739,186,0
2L	391345	2L_391345_SNP	T	C	2884.77	.	AC=2;AF=1.00;AN=2;DB;DP=68;ExcessHet=3.0103;FS=0.000;MLEAC=2;MLEAF=1.00;MQ=43.97;QD=28.71;SOR=0.949	GT:AD:DP:GQ:PL	1/1:0,68:68:99:2913,205,0
2L	391354	.	CAAA	C	2873.73	.	AC=2;AF=1.00;AN=2;DP=69;ExcessHet=3.0103;FS=0.000;MLEAC=2;MLEAF=1.00;MQ=43.97;QD=27.25;SOR=0.986	GT:AD:DP:GQ:PL	1/1:0,69:69:99:2911,208,0
2L	391451	2L_391451_SNP	G	T	1809.77	.	AC=2;AF=1.00;AN=2;DB;DP=67;ExcessHet=3.0103;FS=0.000;MLEAC=2;MLEAF=1.00;MQ=43.97;QD=27.42;SOR=0.754	GT:AD:DP:GQ:PL	1/1:0,66:66:99:1838,198,0
2L	391610	2L_391610_SNP	A	C	1756.77	.	AC=2;AF=1.00;AN=2;DB;DP=65;ExcessHet=3.0103;FS=0.000;MLEAC=2;MLEAF=1.00;MQ=44.00;QD=27.03;SOR=1.000	GT:AD:DP:GQ:PL	1/1:0,65:65:99:1785,194,0
2L	391904	2L_391904_SNP	A	G	1283.77	.	AC=2;AF=1.00;AN=2;DB;DP=52;ExcessHet=3.0103;FS=0.000;MLEAC=2;MLEAF=1.00;MQ=44.00;QD=25.17;SOR=1.436	GT:AD:DP:GQ:PL	1/1:0,51:51:99:1312,151,0
2L	392479	2L_392479_SNP	G	A	2583.77	.	AC=2;AF=1.00;AN=2;DB;DP=62;ExcessHet=3.0103;FS=0.000;MLEAC=2;MLEAF=1.00;MQ=43.94;QD=28.18;SOR=0.725	GT:AD:DP:GQ:PL	1/1:0,61:61:99:2612,184,0
2L	392480	2L_392480_SNP	A	G	2583.77	.	AC=2;AF=1.00;AN=2;DB;DP=62;ExcessHet=3.0103;FS=0.000;MLEAC=2;MLEAF=1.00;MQ=43.94;QD=27.16;SOR=0.725	GT:AD:DP:GQ:PL	1/1:0,61:61:99:2612,184,0
2L	393147	2L_393147_SNP	A	C	1564.77	.	AC=2;AF=1.00;AN=2;DB;DP=60;ExcessHet=3.0103;FS=0.000;MLEAC=2;MLEAF=1.00;MQ=44.00;QD=26.08;SOR=1.255	GT:AD:DP:GQ:PL	1/1:0,60:60:99:1593,179,0
2L	393238	2L_393238_SNP	G	A	2535.77	.	AC=2;AF=1.00;AN=2;DB;DP=57;ExcessHet=3.0103;FS=0.000;MLEAC=2;MLEAF=1.00;MQ=43.86;QD=23.57;SOR=0.728	GT:AD:DP:GQ:PL	1/1:0,57:57:99:2564,175,0
2L	393239	2L_393239_SNP	G	C	2535.77	.	AC=2;AF=1.00;AN=2;DB;DP=57;ExcessHet=3.0103;FS=0.000;MLEAC=2;MLEAF=1.00;MQ=43.86;QD=29.04;SOR=0.728	GT:AD:DP:GQ:PL	1/1:0,57:57:99:2564,175,0
2L	393675	.	T	TAGACCATTGGTTTA	3331.73	.	AC=2;AF=1.00;AN=2;DP=72;ExcessHet=3.0103;FS=0.000;MLEAC=2;MLEAF=1.00;MQ=43.59;QD=31.99;SOR=0.721	GT:AD:DP:GQ:PL	1/1:0,71:71:99:3369,227,0
2L	393983	2L_393983_SNP	A	C	1255.77	.	AC=2;AF=1.00;AN=2;DB;DP=49;ExcessHet=3.0103;FS=0.000;MLEAC=2;MLEAF=1.00;MQ=43.77;QD=27.30;SOR=2.511	GT:AD:DP:GQ:PL	1/1:0,46:46:99:1284,138,0
2L	394144	2L_394144_SNP	G	T	1572.77	.	AC=2;AF=1.00;AN=2;DB;DP=57;ExcessHet=3.0103;FS=0.000;MLEAC=2;MLEAF=1.00;MQ=43.93;QD=27.59;SOR=1.047	GT:AD:DP:GQ:PL	1/1:0,57:57:99:1601,171,0
2L	394163	.	C	CA	1207.73	.	AC=2;AF=1.00;AN=2;BaseQRankSum=-0.899;ClippingRankSum=0.000;DP=60;ExcessHet=3.0103;FS=0.000;MLEAC=2;MLEAF=1.00;MQ=43.93;MQRankSum=-0.095;QD=21.19;ReadPosRankSum=-1.581;SOR=0.457	GT:AD:DP:GQ:PL	1/1:1,56:57:99:1245,150,0
2L	394628	2L_394628_SNP	T	C	1691.77	.	AC=2;AF=1.00;AN=2;BaseQRankSum=1.855;ClippingRankSum=0.000;DB;DP=65;ExcessHet=3.0103;FS=4.327;MLEAC=2;MLEAF=1.00;MQ=44.00;MQRankSum=0.000;QD=26.03;ReadPosRankSum=-0.433;SOR=1.198	GT:AD:DP:GQ:PL	1/1:1,64:65:99:1720,184,0
2L	395538	2L_395538_SNP	G	T	1868.77	.	AC=2;AF=1.00;AN=2;DB;DP=68;ExcessHet=3.0103;FS=0.000;MLEAC=2;MLEAF=1.00;MQ=43.70;QD=27.89;SOR=0.917	GT:AD:DP:GQ:PL	1/1:0,67:67:99:1897,201,0
2L	395661	2L_395661_SNP	C	A	1297.77	.	AC=2;AF=1.00;AN=2;DB;DP=48;ExcessHet=3.0103;FS=0.000;MLEAC=2;MLEAF=1.00;MQ=43.74;QD=27.04;SOR=0.776	GT:AD:DP:GQ:PL	1/1:0,48:48:99:1326,143,0
2L	395765	2L_395765_SNP	C	G	1626.77	.	AC=2;AF=1.00;AN=2;DB;DP=59;ExcessHet=3.0103;FS=0.000;MLEAC=2;MLEAF=1.00;MQ=42.36;QD=27.57;SOR=0.950	GT:AD:DP:GQ:PL	1/1:0,59:59:99:1655,177,0
2L	395797	.	GTCTGTGAACTCCATATATATATCTTAACA	G	2686.73	.	AC=2;AF=1.00;AN=2;DP=61;ExcessHet=3.0103;FS=0.000;MLEAC=2;MLEAF=1.00;MQ=43.01;QD=26.25;SOR=0.941	GT:AD:DP:GQ:PL	1/1:0,61:61:99:2724,184,0
2L	396526	.	C	T	1810.77	.	AC=2;AF=1.00;AN=2;DP=66;ExcessHet=3.0103;FS=0.000;MLEAC=2;MLEAF=1.00;MQ=44.00;QD=27.44;SOR=0.957	GT:AD:DP:GQ:PL	1/1:0,66:66:99:1839,197,0
2L	396732	2L_396732_SNP	A	T	1860.77	.	AC=2;AF=1.00;AN=2;DB;DP=67;ExcessHet=3.0103;FS=0.000;MLEAC=2;MLEAF=1.00;MQ=44.00;QD=27.77;SOR=1.410	GT:AD:DP:GQ:PL	1/1:0,67:67:99:1889,200,0
2L	397016	2L_397016_SNP	A	G	2054.77	.	AC=2;AF=1.00;AN=2;DB;DP=75;ExcessHet=3.0103;FS=0.000;MLEAC=2;MLEAF=1.00;MQ=44.00;QD=27.40;SOR=0.774	GT:AD:DP:GQ:PL	1/1:0,75:75:99:2083,225,0
2L	397095	2L_397095_SNP	A	C	1775.77	.	AC=2;AF=1.00;AN=2;DB;DP=67;ExcessHet=3.0103;FS=0.000;MLEAC=2;MLEAF=1.00;MQ=44.00;QD=26.50;SOR=0.990	GT:AD:DP:GQ:PL	1/1:0,67:67:99:1804,199,0
2L	397136	2L_397136_SNP	T	A	1765.77	.	AC=2;AF=1.00;AN=2;DB;DP=63;ExcessHet=3.0103;FS=0.000;MLEAC=2;MLEAF=1.00;MQ=44.00;QD=28.03;SOR=1.270	GT:AD:DP:GQ:PL	1/1:0,63:63:99:1794,189,0
2L	397179	2L_397179_SNP	A	C	1957.77	.	AC=2;AF=1.00;AN=2;DB;DP=71;ExcessHet=3.0103;FS=0.000;MLEAC=2;MLEAF=1.00;MQ=43.93;QD=27.57;SOR=1.195	GT:AD:DP:GQ:PL	1/1:0,71:71:99:1986,213,0
2L	397261	2L_397261_SNP	A	G	1873.77	.	AC=2;AF=1.00;AN=2;DB;DP=71;ExcessHet=3.0103;FS=0.000;MLEAC=2;MLEAF=1.00;MQ=43.90;QD=26.39;SOR=0.971	GT:AD:DP:GQ:PL	1/1:0,71:71:99:1902,211,0
2L	397289	2L_397289_SNP	C	T	1804.77	.	AC=2;AF=1.00;AN=2;BaseQRankSum=-1.748;ClippingRankSum=0.000;DB;DP=67;ExcessHet=3.0103;FS=0.000;MLEAC=2;MLEAF=1.00;MQ=43.90;MQRankSum=-0.144;QD=26.94;ReadPosRankSum=2.233;SOR=0.248	GT:AD:DP:GQ:PL	1/1:1,66:67:99:1833,170,0
2L	397416	2L_397416_SNP	G	T	2938.77	.	AC=2;AF=1.00;AN=2;BaseQRankSum=0.992;ClippingRankSum=0.000;DB;DP=69;ExcessHet=3.0103;FS=0.000;MLEAC=2;MLEAF=1.00;MQ=44.00;MQRankSum=0.000;QD=34.65;ReadPosRankSum=-0.487;SOR=0.223	GT:AD:DP:GQ:PL	1/1:1,68:69:99:2967,166,0
2L	397420	2L_397420_SNP	C	T	2946.77	.	AC=2;AF=1.00;AN=2;BaseQRankSum=-2.121;ClippingRankSum=0.000;DB;DP=71;ExcessHet=3.0103;FS=0.000;MLEAC=2;MLEAF=1.00;MQ=44.00;MQRankSum=0.000;QD=29.50;ReadPosRankSum=2.654;SOR=0.781	GT:AD:DP:GQ:PL	1/1:2,69:71:99:2975,134,0
2L	397474	2L_397474_SNP	T	C	1795.77	.	AC=2;AF=1.00;AN=2;DB;DP=65;ExcessHet=3.0103;FS=0.000;MLEAC=2;MLEAF=1.00;MQ=44.00;QD=27.63;SOR=0.787	GT:AD:DP:GQ:PL	1/1:0,65:65:99:1824,195,0
2L	398075	2L_398075_SNP	A	G	1202.77	.	AC=2;AF=1.00;AN=2;DB;DP=44;ExcessHet=3.0103;FS=0.000;MLEAC=2;MLEAF=1.00;MQ=43.89;QD=27.34;SOR=1.230	GT:AD:DP:GQ:PL	1/1:0,44:44:99:1231,131,0
2L	398089	2L_398089_SNP	C	G	1015.77	.	AC=2;AF=1.00;AN=2;BaseQRankSum=1.662;ClippingRankSum=0.000;DB;DP=40;ExcessHet=3.0103;FS=0.000;MLEAC=2;MLEAF=1.00;MQ=43.88;MQRankSum=4.357;QD=25.39;ReadPosRankSum=1.605;SOR=0.560	GT:AD:DP:GQ:PL	1/1:1,39:40:96:1044,96,0
2L	398117	2L_398117_SNP	T	G	1289.77	.	AC=2;AF=1.00;AN=2;DB;DP=48;ExcessHet=3.0103;FS=0.000;MLEAC=2;MLEAF=1.00;MQ=43.90;QD=26.87;SOR=0.963	GT:AD:DP:GQ:PL	1/1:0,48:48:99:1318,143,0
2L	398222	2L_398222_SNP	A	T	2112.77	.	AC=2;AF=1.00;AN=2;DB;DP=76;ExcessHet=3.0103;FS=0.000;MLEAC=2;MLEAF=1.00;MQ=43.94;QD=28.55;SOR=0.864	GT:AD:DP:GQ:PL	1/1:0,74:74:99:2141,222,0
2L	398594	2L_398594_SNP	T	G	1499.77	.	AC=2;AF=1.00;AN=2;DB;DP=57;ExcessHet=3.0103;FS=0.000;MLEAC=2;MLEAF=1.00;MQ=43.97;QD=26.78;SOR=0.841	GT:AD:DP:GQ:PL	1/1:0,56:56:99:1528,167,0
2L	399007	2L_399007_SNP	A	C	1893.77	.	AC=2;AF=1.00;AN=2;DB;DP=72;ExcessHet=3.0103;FS=0.000;MLEAC=2;MLEAF=1.00;MQ=44.00;QD=26.30;SOR=0.693	GT:AD:DP:GQ:PL	1/1:0,72:72:99:1922,214,0
2L	399069	2L_399069_SNP	C	T	2137.77	.	AC=2;AF=1.00;AN=2;DB;DP=77;ExcessHet=3.0103;FS=0.000;MLEAC=2;MLEAF=1.00;MQ=44.00;QD=27.76;SOR=0.887	GT:AD:DP:GQ:PL	1/1:0,77:77:99:2166,230,0
2L	399089	2L_399089_SNP	A	T	2130.77	.	AC=2;AF=1.00;AN=2;DB;DP=77;ExcessHet=3.0103;FS=0.000;MLEAC=2;MLEAF=1.00;MQ=44.00;QD=27.67;SOR=0.772	GT:AD:DP:GQ:PL	1/1:0,77:77:99:2159,230,0
2L	399124	2L_399124_SNP	C	T	2041.77	.	AC=2;AF=1.00;AN=2;DB;DP=73;ExcessHet=3.0103;FS=0.000;MLEAC=2;MLEAF=1.00;MQ=44.00;QD=27.97;SOR=0.720	GT:AD:DP:GQ:PL	1/1:0,73:73:99:2070,219,0
2L	399172	2L_399172_SNP	C	T	2170.77	.	AC=2;AF=1.00;AN=2;DB;DP=76;ExcessHet=3.0103;FS=0.000;MLEAC=2;MLEAF=1.00;MQ=44.00;QD=28.56;SOR=0.801	GT:AD:DP:GQ:PL	1/1:0,76:76:99:2199,228,0
2L	399323	2L_399323_SNP	C	T	2063.77	.	AC=2;AF=1.00;AN=2;DB;DP=73;ExcessHet=3.0103;FS=0.000;MLEAC=2;MLEAF=1.00;MQ=43.95;QD=28.27;SOR=0.776	GT:AD:DP:GQ:PL	1/1:0,73:73:99:2092,219,0
2L	399715	2L_399715_SNP	T	A	1781.77	.	AC=2;AF=1.00;AN=2;DB;DP=63;ExcessHet=3.0103;FS=0.000;MLEAC=2;MLEAF=1.00;MQ=44.00;QD=28.28;SOR=1.802	GT:AD:DP:GQ:PL	1/1:0,63:63:99:1810,189,0
2L	400495	.	TATATAAG	T	1942.73	.	AC=2;AF=1.00;AN=2;DP=44;ExcessHet=3.0103;FS=0.000;MLEAC=2;MLEAF=1.00;MQ=44.50;QD=32.28;SOR=1.230	GT:AD:DP:GQ:PL	1/1:0,44:44:99:1980,132,0
2L	400688	2L_400688_SNP	A	G	1338.77	.	AC=2;AF=1.00;AN=2;DB;DP=50;ExcessHet=3.0103;FS=0.000;MLEAC=2;MLEAF=1.00;MQ=43.92;QD=27.32;SOR=1.007	GT:AD:DP:GQ:PL	1/1:0,49:49:99:1367,146,0
2L	401028	2L_401028_SNP	C	G	1974.77	.	AC=2;AF=1.00;AN=2;BaseQRankSum=1.775;ClippingRankSum=0.000;DB;DP=76;ExcessHet=3.0103;FS=4.713;MLEAC=2;MLEAF=1.00;MQ=43.95;MQRankSum=0.000;QD=26.69;ReadPosRankSum=1.769;SOR=1.447	GT:AD:DP:GQ:PL	1/1:1,73:74:99:2003,198,0
2L	402136	.	C	T	2078.77	.	AC=2;AF=1.00;AN=2;DP=75;ExcessHet=3.0103;FS=0.000;MLEAC=2;MLEAF=1.00;MQ=44.00;QD=27.72;SOR=0.955	GT:AD:DP:GQ:PL	1/1:0,75:75:99:2107,224,0
2L	402178	2L_402178_SNP	A	G	2066.77	.	AC=2;AF=1.00;AN=2;DB;DP=74;ExcessHet=3.0103;FS=0.000;MLEAC=2;MLEAF=1.00;MQ=44.00;QD=27.93;SOR=0.804	GT:AD:DP:GQ:PL	1/1:0,74:74:99:2095,222,0
2L	405939	2L_405939_SNP	T	C	1732.77	.	AC=2;AF=1.00;AN=2;DB;DP=63;ExcessHet=3.0103;FS=0.000;MLEAC=2;MLEAF=1.00;MQ=43.91;QD=27.50;SOR=0.859	GT:AD:DP:GQ:PL	1/1:0,63:63:99:1761,189,0
2L	408589	2L_408589_SNP	A	T	3124.77	.	AC=2;AF=1.00;AN=2;DB;DP=71;ExcessHet=3.0103;FS=0.000;MLEAC=2;MLEAF=1.00;MQ=44.00;QD=29.83;SOR=1.042	GT:AD:DP:GQ:PL	1/1:0,71:71:99:3153,214,0
2L	408590	2L_408590_SNP	T	G	3124.77	.	AC=2;AF=1.00;AN=2;DB;DP=71;ExcessHet=3.0103;FS=0.000;MLEAC=2;MLEAF=1.00;MQ=44.00;QD=33.94;SOR=1.042	GT:AD:DP:GQ:PL	1/1:0,71:71:99:3153,214,0
2L	411092	2L_411092_SNP	A	C	2037.77	.	AC=2;AF=1.00;AN=2;DB;DP=75;ExcessHet=3.0103;FS=0.000;MLEAC=2;MLEAF=1.00;MQ=44.00;QD=27.54;SOR=0.693	GT:AD:DP:GQ:PL	1/1:0,74:74:99:2066,222,0
2L	411188	2L_411188_SNP	A	G	1986.77	.	AC=2;AF=1.00;AN=2;DB;DP=70;ExcessHet=3.0103;FS=0.000;MLEAC=2;MLEAF=1.00;MQ=44.00;QD=28.38;SOR=1.085	GT:AD:DP:GQ:PL	1/1:0,70:70:99:2015,210,0
2L	411269	2L_411269_SNP	A	G	1533.77	.	AC=2;AF=1.00;AN=2;DB;DP=56;ExcessHet=3.0103;FS=0.000;MLEAC=2;MLEAF=1.00;MQ=44.00;QD=27.39;SOR=0.841	GT:AD:DP:GQ:PL	1/1:0,56:56:99:1562,168,0
2L	411374	2L_411374_SNP	C	T	1553.77	.	AC=2;AF=1.00;AN=2;DB;DP=56;ExcessHet=3.0103;FS=0.000;MLEAC=2;MLEAF=1.00;MQ=44.00;QD=27.75;SOR=1.199	GT:AD:DP:GQ:PL	1/1:0,56:56:99:1582,168,0
2L	411994	2L_411994_SNP	G	A	1218.77	.	AC=2;AF=1.00;AN=2;DB;DP=45;ExcessHet=3.0103;FS=0.000;MLEAC=2;MLEAF=1.00;MQ=44.00;QD=27.08;SOR=0.737	GT:AD:DP:GQ:PL	1/1:0,45:45:99:1247,134,0
2L	412172	2L_412172_SNP	A	G	1414.77	.	AC=2;AF=1.00;AN=2;DB;DP=51;ExcessHet=3.0103;FS=0.000;MLEAC=2;MLEAF=1.00;MQ=44.00;QD=27.74;SOR=1.201	GT:AD:DP:GQ:PL	1/1:0,51:51:99:1443,153,0
2L	412241	2L_412241_SNP	A	T	1833.77	.	AC=2;AF=1.00;AN=2;DB;DP=67;ExcessHet=3.0103;FS=0.000;MLEAC=2;MLEAF=1.00;MQ=44.13;QD=27.37;SOR=0.849	GT:AD:DP:GQ:PL	1/1:0,67:67:99:1862,201,0
2L	412294	2L_412294_SNP	T	G	3445.77	.	AC=2;AF=1.00;AN=2;DB;DP=77;ExcessHet=3.0103;FS=0.000;MLEAC=2;MLEAF=1.00;MQ=44.11;QD=29.67;SOR=0.719	GT:AD:DP:GQ:PL	1/1:0,77:77:99:3474,237,0
2L	412296	.	AT	A	3436.73	.	AC=2;AF=1.00;AN=2;DP=78;ExcessHet=3.0103;FS=0.000;MLEAC=2;MLEAF=1.00;MQ=44.11;QD=29.04;SOR=0.798	GT:AD:DP:GQ:PL	1/1:0,78:78:99:3474,237,0
2L	413129	.	TATA	T	2751.73	.	AC=2;AF=1.00;AN=2;DP=62;ExcessHet=3.0103;FS=0.000;MLEAC=2;MLEAF=1.00;MQ=43.97;QD=28.81;SOR=0.758	GT:AD:DP:GQ:PL	1/1:0,62:62:99:2789,187,0
2L	413134	2L_413134_SNP	A	G	2805.77	.	AC=2;AF=1.00;AN=2;DB;DP=62;ExcessHet=3.0103;FS=0.000;MLEAC=2;MLEAF=1.00;MQ=43.97;QD=28.98;SOR=0.758	GT:AD:DP:GQ:PL	1/1:0,62:62:99:2834,190,0
2L	413138	2L_413138_SNP	A	C	2761.77	.	AC=2;AF=1.00;AN=2;DB;DP=61;ExcessHet=3.0103;FS=0.000;MLEAC=2;MLEAF=1.00;MQ=43.97;QD=24.64;SOR=0.793	GT:AD:DP:GQ:PL	1/1:0,61:61:99:2790,187,0
2L	413140	.	C	CA	2707.73	.	AC=2;AF=1.00;AN=2;DP=61;ExcessHet=3.0103;FS=0.000;MLEAC=2;MLEAF=1.00;MQ=43.97;QD=29.40;SOR=0.793	GT:AD:DP:GQ:PL	1/1:0,61:61:99:2745,184,0
2L	413192	2L_413192_SNP	G	T	2271.77	.	AC=2;AF=1.00;AN=2;DB;DP=51;ExcessHet=3.0103;FS=0.000;MLEAC=2;MLEAF=1.00;MQ=43.96;QD=30.60;SOR=0.813	GT:AD:DP:GQ:PL	1/1:0,51:51:99:2300,156,0
2L	413194	2L_413194_SNP	G	T	2271.77	.	AC=2;AF=1.00;AN=2;DB;DP=52;ExcessHet=3.0103;FS=0.000;MLEAC=2;MLEAF=1.00;MQ=43.96;QD=31.93;SOR=0.853	GT:AD:DP:GQ:PL	1/1:0,52:52:99:2300,156,0
2L	413527	2L_413527_SNP	G	T	1613.77	.	AC=2;AF=1.00;AN=2;DB;DP=58;ExcessHet=3.0103;FS=0.000;MLEAC=2;MLEAF=1.00;MQ=44.00;QD=27.82;SOR=1.085	GT:AD:DP:GQ:PL	1/1:0,58:58:99:1642,173,0
2L	413638	2L_413638_SNP	C	T	1744.77	.	AC=2;AF=1.00;AN=2;DB;DP=61;ExcessHet=3.0103;FS=0.000;MLEAC=2;MLEAF=1.00;MQ=43.90;QD=28.60;SOR=0.793	GT:AD:DP:GQ:PL	1/1:0,61:61:99:1773,183,0
2L	413820	.	AAC	A	2518.73	.	AC=2;AF=1.00;AN=2;DP=66;ExcessHet=3.0103;FS=0.000;MLEAC=2;MLEAF=1.00;MQ=44.17;QD=32.36;SOR=0.693	GT:AD:DP:GQ:PL	1/1:0,66:66:99:2556,199,0
2L	413906	2L_413906_SNP	C	T	1767.77	.	AC=2;AF=1.00;AN=2;DB;DP=65;ExcessHet=3.0103;FS=0.000;MLEAC=2;MLEAF=1.00;MQ=44.17;QD=27.20;SOR=0.787	GT:AD:DP:GQ:PL	1/1:0,65:65:99:1796,195,0
2L	414058	2L_414058_SNP	T	G	1486.77	.	AC=2;AF=1.00;AN=2;DB;DP=55;ExcessHet=3.0103;FS=0.000;MLEAC=2;MLEAF=1.00;MQ=44.00;QD=27.03;SOR=1.262	GT:AD:DP:GQ:PL	1/1:0,55:55:99:1515,164,0
2L	414367	.	CAA	C	1882.73	.	AC=2;AF=1.00;AN=2;DP=67;ExcessHet=3.0103;FS=0.000;MLEAC=2;MLEAF=1.00;MQ=44.00;QD=29.88;SOR=1.010	GT:AD:DP:GQ:PL	1/1:0,63:63:99:1920,190,0
2L	414849	.	C	CGGTACCGACT	3065.73	.	AC=2;AF=1.00;AN=2;DP=61;ExcessHet=3.0103;FS=0.000;MLEAC=2;MLEAF=1.00;MQ=43.84;QD=33.05;SOR=1.071	GT:AD:DP:GQ:PL	1/1:0,60:60:99:3103,210,0
2L	414906	2L_414906_SNP	C	G	1974.77	.	AC=2;AF=1.00;AN=2;DB;DP=74;ExcessHet=3.0103;FS=0.000;MLEAC=2;MLEAF=1.00;MQ=43.93;QD=26.69;SOR=1.288	GT:AD:DP:GQ:PL	1/1:0,74:74:99:2003,220,0
2L	415250	2L_415250_SNP	A	T	1907.77	.	AC=2;AF=1.00;AN=2;DB;DP=68;ExcessHet=3.0103;FS=0.000;MLEAC=2;MLEAF=1.00;MQ=43.90;QD=28.06;SOR=1.022	GT:AD:DP:GQ:PL	1/1:0,68:68:99:1936,204,0
2L	415352	2L_415352_SNP	C	A	1893.77	.	AC=2;AF=1.00;AN=2;DB;DP=66;ExcessHet=3.0103;FS=0.000;MLEAC=2;MLEAF=1.00;MQ=43.93;QD=28.69;SOR=1.033	GT:AD:DP:GQ:PL	1/1:0,66:66:99:1922,198,0
2L	416140	2L_416140_SNP	T	C	1138.77	.	AC=2;AF=1.00;AN=2;DB;DP=41;ExcessHet=3.0103;FS=0.000;MLEAC=2;MLEAF=1.00;MQ=43.88;QD=27.77;SOR=1.501	GT:AD:DP:GQ:PL	1/1:0,41:41:99:1167,123,0
2L	418854	2L_418854_SNP	G	A	1576.77	.	AC=2;AF=1.00;AN=2;DB;DP=58;ExcessHet=3.0103;FS=0.000;MLEAC=2;MLEAF=1.00;MQ=43.61;QD=27.19;SOR=0.693	GT:AD:DP:GQ:PL	1/1:0,58:58:99:1605,174,0
2L	418911	2L_418911_SNP	A	G	1463.77	.	AC=2;AF=1.00;AN=2;DB;DP=54;ExcessHet=3.0103;FS=0.000;MLEAC=2;MLEAF=1.00;MQ=43.71;QD=27.11;SOR=0.846	GT:AD:DP:GQ:PL	1/1:0,54:54:99:1492,162,0
2L	419394	2L_419394_SNP	C	T	1631.77	.	AC=2;AF=1.00;AN=2;DB;DP=60;ExcessHet=3.0103;FS=0.000;MLEAC=2;MLEAF=1.00;MQ=44.00;QD=27.20;SOR=0.760	GT:AD:DP:GQ:PL	1/1:0,60:60:99:1660,178,0
2L	419610	.	CT	C	1447.73	.	AC=2;AF=1.00;AN=2;DP=73;ExcessHet=3.0103;FS=0.000;MLEAC=2;MLEAF=1.00;MQ=44.30;QD=20.11;SOR=0.807	GT:AD:DP:GQ:PL	1/1:0,72:72:99:1485,214,0
2L	419919	.	C	T	1980.77	.	AC=2;AF=1.00;AN=2;DP=71;ExcessHet=3.0103;FS=0.000;MLEAC=2;MLEAF=1.00;MQ=43.89;QD=27.90;SOR=0.840	GT:AD:DP:GQ:PL	1/1:0,71:71:99:2009,213,0
2L	420029	2L_420029_SNP	A	C	1792.77	.	AC=2;AF=1.00;AN=2;DB;DP=66;ExcessHet=3.0103;FS=0.000;MLEAC=2;MLEAF=1.00;MQ=43.94;QD=27.16;SOR=0.754	GT:AD:DP:GQ:PL	1/1:0,66:66:99:1821,197,0
2L	420177	2L_420177_SNP	A	C	1446.77	.	AC=2;AF=1.00;AN=2;DB;DP=55;ExcessHet=3.0103;FS=0.000;MLEAC=2;MLEAF=1.00;MQ=43.82;QD=27.30;SOR=1.077	GT:AD:DP:GQ:PL	1/1:0,53:53:99:1475,159,0
2L	420228	.	CG	C	1499.73	.	AC=2;AF=1.00;AN=2;DP=55;ExcessHet=3.0103;FS=0.000;MLEAC=2;MLEAF=1.00;MQ=43.86;QD=29.99;SOR=1.519	GT:AD:DP:GQ:PL	1/1:0,50:50:99:1537,150,0
2L	420569	2L_420569_SNP	G	A	1941.77	.	AC=2;AF=1.00;AN=2;DB;DP=70;ExcessHet=3.0103;FS=0.000;MLEAC=2;MLEAF=1.00;MQ=43.92;QD=27.74;SOR=0.874	GT:AD:DP:GQ:PL	1/1:0,70:70:99:1970,209,0
2L	420702	.	AATT	A	2596.73	.	AC=2;AF=1.00;AN=2;DP=63;ExcessHet=3.0103;FS=0.000;MLEAC=2;MLEAF=1.00;MQ=43.94;QD=28.26;SOR=1.123	GT:AD:DP:GQ:PL	1/1:0,59:59:99:2634,178,0
2L	420731	2L_420731_SNP	G	A	1498.77	.	AC=2;AF=1.00;AN=2;DB;DP=55;ExcessHet=3.0103;FS=0.000;MLEAC=2;MLEAF=1.00;MQ=43.93;QD=27.25;SOR=1.159	GT:AD:DP:GQ:PL	1/1:0,55:55:99:1527,164,0
2L	420794	2L_420794_SNP	T	C	1639.77	.	AC=2;AF=1.00;AN=2;DB;DP=61;ExcessHet=3.0103;FS=0.000;MLEAC=2;MLEAF=1.00;MQ=44.26;QD=27.33;SOR=1.255	GT:AD:DP:GQ:PL	1/1:0,60:60:99:1668,180,0
2L	420835	2L_420835_INS	T	TA	2050.73	.	AC=2;AF=1.00;AN=2;DB;DP=59;ExcessHet=3.0103;FS=0.000;MLEAC=2;MLEAF=1.00;MQ=44.34;QD=29.55;SOR=0.914	GT:AD:DP:GQ:PL	1/1:0,58:58:99:2088,178,0
2L	421361	2L_421361_SNP	G	A	2159.77	.	AC=2;AF=1.00;AN=2;DB;DP=79;ExcessHet=3.0103;FS=0.000;MLEAC=2;MLEAF=1.00;MQ=43.98;QD=27.34;SOR=0.881	GT:AD:DP:GQ:PL	1/1:0,79:79:99:2188,236,0
2L	421794	2L_421794_SNP	G	T	1950.77	.	AC=2;AF=1.00;AN=2;DB;DP=71;ExcessHet=3.0103;FS=0.000;MLEAC=2;MLEAF=1.00;MQ=44.00;QD=27.48;SOR=0.779	GT:AD:DP:GQ:PL	1/1:0,71:71:99:1979,212,0
2L	421883	2L_421883_SNP	T	C	1510.77	.	AC=2;AF=1.00;AN=2;DB;DP=57;ExcessHet=3.0103;FS=0.000;MLEAC=2;MLEAF=1.00;MQ=44.00;QD=26.98;SOR=0.765	GT:AD:DP:GQ:PL	1/1:0,56:56:99:1539,168,0
2L	422345	2L_422345_SNP	A	G	1626.77	.	AC=2;AF=1.00;AN=2;DB;DP=59;ExcessHet=3.0103;FS=0.000;MLEAC=2;MLEAF=1.00;MQ=43.95;QD=27.57;SOR=0.726	GT:AD:DP:GQ:PL	1/1:0,59:59:99:1655,177,0
2L	422372	2L_422372_SNP	G	A	1621.77	.	AC=2;AF=1.00;AN=2;DB;DP=60;ExcessHet=3.0103;FS=0.000;MLEAC=2;MLEAF=1.00;MQ=43.95;QD=27.03;SOR=0.760	GT:AD:DP:GQ:PL	1/1:0,60:60:99:1650,180,0
2L	422457	2L_422457_SNP	T	A	2544.77	.	AC=2;AF=1.00;AN=2;DB;DP=58;ExcessHet=3.0103;FS=0.000;MLEAC=2;MLEAF=1.00;MQ=44.00;QD=32.22;SOR=0.836	GT:AD:DP:GQ:PL	1/1:0,58:58:99:2573,178,0
2L	422475	2L_422475_SNP	A	T	2941.77	.	AC=2;AF=1.00;AN=2;DB;DP=65;ExcessHet=3.0103;FS=0.000;MLEAC=2;MLEAF=1.00;MQ=44.00;QD=30.04;SOR=0.723	GT:AD:DP:GQ:PL	1/1:0,65:65:99:2970,199,0
2L	422489	2L_422489_SNP	G	A	2851.77	.	AC=2;AF=1.00;AN=2;DB;DP=64;ExcessHet=3.0103;FS=0.000;MLEAC=2;MLEAF=1.00;MQ=44.00;QD=26.37;SOR=0.892	GT:AD:DP:GQ:PL	1/1:0,64:64:99:2880,193,0
2L	422507	2L_422507_SNP	T	A	2889.77	.	AC=2;AF=1.00;AN=2;DB;DP=65;ExcessHet=3.0103;FS=0.000;MLEAC=2;MLEAF=1.00;MQ=44.00;QD=28.99;SOR=0.925	GT:AD:DP:GQ:PL	1/1:0,65:65:99:2918,202,0
2L	422846	2L_422846_SNP	A	G	3332.77	.	AC=2;AF=1.00;AN=2;DB;DP=74;ExcessHet=3.0103;FS=0.000;MLEAC=2;MLEAF=1.00;MQ=44.00;QD=28.49;SOR=1.134	GT:AD:DP:GQ:PL	1/1:0,74:74:99:3361,229,0
2L	422848	2L_422848_SNP	A	G	3332.77	.	AC=2;AF=1.00;AN=2;DB;DP=75;ExcessHet=3.0103;FS=0.000;MLEAC=2;MLEAF=1.00;MQ=44.00;QD=39.19;SOR=1.164	GT:AD:DP:GQ:PL	1/1:0,75:75:99:3361,229,0
2L	423177	2L_423177_SNP	T	C	1431.77	.	AC=2;AF=1.00;AN=2;DB;DP=52;ExcessHet=3.0103;FS=0.000;MLEAC=2;MLEAF=1.00;MQ=43.78;QD=27.53;SOR=0.693	GT:AD:DP:GQ:PL	1/1:0,52:52:99:1460,155,0
2L	423270	.	AAAG	A	2751.73	.	AC=2;AF=1.00;AN=2;DP=63;ExcessHet=3.0103;FS=0.000;MLEAC=2;MLEAF=1.00;MQ=43.46;QD=24.66;SOR=0.899	GT:AD:DP:GQ:PL	1/1:0,62:62:99:2789,187,0
2L	423274	.	A	ATT	2751.73	.	AC=2;AF=1.00;AN=2;DP=63;ExcessHet=3.0103;FS=0.000;MLEAC=2;MLEAF=1.00;MQ=43.46;QD=32.52;SOR=0.899	GT:AD:DP:GQ:PL	1/1:0,62:62:99:2789,187,0
2L	423311	2L_423311_SNP	A	G	1781.77	.	AC=2;AF=1.00;AN=2;DB;DP=64;ExcessHet=3.0103;FS=0.000;MLEAC=2;MLEAF=1.00;MQ=43.88;QD=28.28;SOR=1.010	GT:AD:DP:GQ:PL	1/1:0,63:63:99:1810,189,0
2L	423405	.	GT	G	948.73	.	AC=2;AF=1.00;AN=2;BaseQRankSum=-0.563;ClippingRankSum=0.000;DP=67;ExcessHet=3.0103;FS=4.720;MLEAC=2;MLEAF=1.00;MQ=43.96;MQRankSum=-0.202;QD=16.08;ReadPosRankSum=2.142;SOR=0.514	GT:AD:DP:GQ:PL	1/1:4,55:59:91:986,91,0
2L	423835	2L_423835_SNP	A	C	1370.77	.	AC=2;AF=1.00;AN=2;DB;DP=54;ExcessHet=3.0103;FS=0.000;MLEAC=2;MLEAF=1.00;MQ=44.00;QD=26.36;SOR=0.941	GT:AD:DP:GQ:PL	1/1:0,52:52:99:1399,154,0
2L	423935	2L_423935_SNP	C	T	1593.77	.	AC=2;AF=1.00;AN=2;DB;DP=56;ExcessHet=3.0103;FS=0.000;MLEAC=2;MLEAF=1.00;MQ=43.93;QD=28.46;SOR=0.765	GT:AD:DP:GQ:PL	1/1:0,56:56:99:1622,168,0
2L	424082	2L_424082_SNP	G	T	1062.77	.	AC=2;AF=1.00;AN=2;BaseQRankSum=1.889;ClippingRankSum=0.000;DB;DP=45;ExcessHet=3.0103;FS=0.000;MLEAC=2;MLEAF=1.00;MQ=43.75;MQRankSum=0.000;QD=25.92;ReadPosRankSum=-0.467;SOR=0.368	GT:AD:DP:GQ:PL	1/1:1,40:41:99:1091,112,0
2L	424139	2L_424139_SNP	A	G	1270.77	.	AC=2;AF=1.00;AN=2;DB;DP=42;ExcessHet=3.0103;FS=0.000;MLEAC=2;MLEAF=1.00;MQ=43.73;QD=32.94;SOR=1.911	GT:AD:DP:GQ:PL	1/1:0,32:32:96:1299,96,0
2L	424145	2L_424145_SNP	T	A	1299.77	.	AC=2;AF=1.00;AN=2;DB;DP=45;ExcessHet=3.0103;FS=0.000;MLEAC=2;MLEAF=1.00;MQ=43.75;QD=29.08;SOR=1.418	GT:AD:DP:GQ:PL	1/1:0,34:34:99:1328,104,0
2L	424295	2L_424295_SNP	T	C	1704.77	.	AC=2;AF=1.00;AN=2;DB;DP=65;ExcessHet=3.0103;FS=0.000;MLEAC=2;MLEAF=1.00;MQ=44.00;QD=26.23;SOR=1.078	GT:AD:DP:GQ:PL	1/1:0,65:65:99:1733,193,0
2L	424367	2L_424367_SNP	G	A	1934.77	.	AC=2;AF=1.00;AN=2;DB;DP=71;ExcessHet=3.0103;FS=0.000;MLEAC=2;MLEAF=1.00;MQ=43.93;QD=27.64;SOR=1.163	GT:AD:DP:GQ:PL	1/1:0,70:70:99:1963,210,0
2L	424681	.	C	T	2075.77	.	AC=2;AF=1.00;AN=2;DP=76;ExcessHet=3.0103;FS=0.000;MLEAC=2;MLEAF=1.00;MQ=44.00;QD=28.05;SOR=0.927	GT:AD:DP:GQ:PL	1/1:0,74:74:99:2104,222,0
2L	425105	2L_425105_SNP	T	C	1297.77	.	AC=2;AF=1.00;AN=2;DB;DP=49;ExcessHet=3.0103;FS=0.000;MLEAC=2;MLEAF=1.00;MQ=43.82;QD=26.49;SOR=0.909	GT:AD:DP:GQ:PL	1/1:0,49:49:99:1326,146,0
2L	425876	2L_425876_SNP	G	A	1651.77	.	AC=2;AF=1.00;AN=2;DB;DP=61;ExcessHet=3.0103;FS=0.000;MLEAC=2;MLEAF=1.00;MQ=44.00;QD=27.53;SOR=0.831	GT:AD:DP:GQ:PL	1/1:0,60:60:99:1680,179,0
2L	426668	.	A	ACCCC	2620.73	.	AC=2;AF=1.00;AN=2;DP=63;ExcessHet=3.0103;FS=0.000;MLEAC=2;MLEAF=1.00;MQ=43.97;QD=27.72;SOR=0.729	GT:AD:DP:GQ:PL	1/1:0,58:58:99:2658,183,0
2L	426674	.	T	TC	2729.73	.	AC=2;AF=1.00;AN=2;DP=63;ExcessHet=3.0103;FS=0.000;MLEAC=2;MLEAF=1.00;MQ=43.94;QD=27.73;SOR=0.724	GT:AD:DP:GQ:PL	1/1:0,63:63:99:2767,189,0
2L	426734	2L_426734_SNP	G	A	2617.77	.	AC=2;AF=1.00;AN=2;DB;DP=61;ExcessHet=3.0103;FS=0.000;MLEAC=2;MLEAF=1.00;MQ=43.97;QD=26.20;SOR=1.197	GT:AD:DP:GQ:PL	1/1:0,61:61:99:2646,184,0
2L	426747	2L_426747_SNP	T	C	2549.77	.	AC=2;AF=1.00;AN=2;DB;DP=56;ExcessHet=3.0103;FS=0.000;MLEAC=2;MLEAF=1.00;MQ=43.97;QD=28.26;SOR=1.302	GT:AD:DP:GQ:PL	1/1:0,56:56:99:2578,175,0
2L	426758	.	T	C	2533.77	.	AC=2;AF=1.00;AN=2;DP=58;ExcessHet=3.0103;FS=0.000;MLEAC=2;MLEAF=1.00;MQ=43.97;QD=31.70;SOR=1.179	GT:AD:DP:GQ:PL	1/1:0,58:58:99:2562,175,0
2L	427588	.	G	GT	1166.73	.	AC=2;AF=1.00;AN=2;DP=68;ExcessHet=3.0103;FS=0.000;MLEAC=2;MLEAF=1.00;MQ=44.09;QD=20.12;SOR=0.981	GT:AD:DP:GQ:PL	1/1:0,58:58:99:1204,173,0
2L	428272	2L_428272_SNP	A	G	1697.77	.	AC=2;AF=1.00;AN=2;DB;DP=60;ExcessHet=3.0103;FS=0.000;MLEAC=2;MLEAF=1.00;MQ=44.00;QD=28.30;SOR=0.831	GT:AD:DP:GQ:PL	1/1:0,60:60:99:1726,180,0
2L	428529	.	T	TCATTCCCAA	2841.73	.	AC=2;AF=1.00;AN=2;DP=67;ExcessHet=3.0103;FS=0.000;MLEAC=2;MLEAF=1.00;MQ=44.09;QD=29.55;SOR=1.143	GT:AD:DP:GQ:PL	1/1:0,62:62:99:2879,195,0
2L	429404	.	CA	C	1169.73	.	AC=2;AF=1.00;AN=2;DP=61;ExcessHet=3.0103;FS=0.000;MLEAC=2;MLEAF=1.00;MQ=43.92;QD=20.17;SOR=1.085	GT:AD:DP:GQ:PL	1/1:0,58:58:99:1207,173,0
2L	429738	.	CA	C	845.73	.	AC=2;AF=1.00;AN=2;BaseQRankSum=2.423;ClippingRankSum=0.000;DP=66;ExcessHet=3.0103;FS=4.775;MLEAC=2;MLEAF=1.00;MQ=43.91;MQRankSum=2.346;QD=14.58;ReadPosRankSum=2.038;SOR=0.549	GT:AD:DP:GQ:PL	1/1:4,54:58:86:883,86,0
2L	432453	2L_432453_SNP	C	A	2006.77	.	AC=2;AF=1.00;AN=2;DB;DP=73;ExcessHet=3.0103;FS=0.000;MLEAC=2;MLEAF=1.00;MQ=43.97;QD=28.26;SOR=1.643	GT:AD:DP:GQ:PL	1/1:0,71:71:99:2035,213,0
2L	433032	2L_433032_DEL	GT	G	2095.73	.	AC=2;AF=1.00;AN=2;DB;DP=65;ExcessHet=3.0103;FS=0.000;MLEAC=2;MLEAF=1.00;MQ=44.00;QD=32.24;SOR=0.854	GT:AD:DP:GQ:PL	1/1:0,65:65:99:2133,196,0
2L	434886	2L_434886_SNP	T	G	2181.77	.	AC=2;AF=1.00;AN=2;DB;DP=79;ExcessHet=3.0103;FS=0.000;MLEAC=2;MLEAF=1.00;MQ=44.00;QD=27.62;SOR=1.207	GT:AD:DP:GQ:PL	1/1:0,79:79:99:2210,237,0
2L	434929	2L_434929_SNP	G	A	2261.77	.	AC=2;AF=1.00;AN=2;DB;DP=80;ExcessHet=3.0103;FS=0.000;MLEAC=2;MLEAF=1.00;MQ=43.98;QD=28.27;SOR=1.730	GT:AD:DP:GQ:PL	1/1:0,80:80:99:2290,240,0
2L	435001	2L_435001_SNP	T	G	1907.77	.	AC=2;AF=1.00;AN=2;DB;DP=69;ExcessHet=3.0103;FS=0.000;MLEAC=2;MLEAF=1.00;MQ=43.94;QD=27.65;SOR=1.131	GT:AD:DP:GQ:PL	1/1:0,69:69:99:1936,206,0
2L	435121	2L_435121_SNP	T	A	1759.77	.	AC=2;AF=1.00;AN=2;DB;DP=64;ExcessHet=3.0103;FS=0.000;MLEAC=2;MLEAF=1.00;MQ=43.97;QD=27.50;SOR=0.756	GT:AD:DP:GQ:PL	1/1:0,64:64:99:1788,192,0
2L	435431	2L_435431_SNP	G	C	1695.77	.	AC=2;AF=1.00;AN=2;DB;DP=61;ExcessHet=3.0103;FS=0.000;MLEAC=2;MLEAF=1.00;MQ=43.94;QD=27.80;SOR=1.022	GT:AD:DP:GQ:PL	1/1:0,61:61:99:1724,182,0
2L	435672	.	G	GT	838.73	.	AC=2;AF=1.00;AN=2;BaseQRankSum=0.025;ClippingRankSum=0.000;DP=47;ExcessHet=3.0103;FS=2.218;MLEAC=2;MLEAF=1.00;MQ=43.90;MQRankSum=-0.315;QD=18.23;ReadPosRankSum=-0.936;SOR=0.560	GT:AD:DP:GQ:PL	1/1:3,43:46:82:876,82,0
2L	436179	2L_436179_SNP	C	T	1212.77	.	AC=2;AF=1.00;AN=2;DB;DP=44;ExcessHet=3.0103;FS=0.000;MLEAC=2;MLEAF=1.00;MQ=44.00;QD=28.20;SOR=1.055	GT:AD:DP:GQ:PL	1/1:0,43:43:99:1241,129,0
2L	436207	.	T	C	1187.77	.	AC=2;AF=1.00;AN=2;DP=46;ExcessHet=3.0103;FS=0.000;MLEAC=2;MLEAF=1.00;MQ=44.00;QD=26.99;SOR=0.990	GT:AD:DP:GQ:PL	1/1:0,44:44:99:1216,131,0
2L	436456	2L_436456_SNP	C	T	1884.77	.	AC=2;AF=1.00;AN=2;DB;DP=69;ExcessHet=3.0103;FS=0.000;MLEAC=2;MLEAF=1.00;MQ=44.00;QD=27.32;SOR=1.211	GT:AD:DP:GQ:PL	1/1:0,69:69:99:1913,207,0
2L	436497	2L_436497_SNP	A	C	1783.77	.	AC=2;AF=1.00;AN=2;DB;DP=68;ExcessHet=3.0103;FS=0.000;MLEAC=2;MLEAF=1.00;MQ=43.94;QD=26.62;SOR=0.917	GT:AD:DP:GQ:PL	1/1:0,67:67:99:1812,199,0
2L	436551	2L_436551_SNP	A	G	3272.77	.	AC=2;AF=1.00;AN=2;DB;DP=76;ExcessHet=3.0103;FS=0.000;MLEAC=2;MLEAF=1.00;MQ=43.92;QD=26.72;SOR=0.801	GT:AD:DP:GQ:PL	1/1:0,76:76:99:3301,229,0
2L	436558	2L_436558_SNP	G	T	3081.77	.	AC=2;AF=1.00;AN=2;DB;DP=70;ExcessHet=3.0103;FS=0.000;MLEAC=2;MLEAF=1.00;MQ=43.89;QD=31.58;SOR=0.811	GT:AD:DP:GQ:PL	1/1:0,70:70:99:3110,211,0
2L	436671	2L_436671_SNP	C	G	2057.77	.	AC=2;AF=1.00;AN=2;DB;DP=74;ExcessHet=3.0103;FS=0.000;MLEAC=2;MLEAF=1.00;MQ=43.84;QD=27.81;SOR=0.864	GT:AD:DP:GQ:PL	1/1:0,74:74:99:2086,222,0
2L	436683	2L_436683_SNP	G	A	1950.77	.	AC=2;AF=1.00;AN=2;DB;DP=70;ExcessHet=3.0103;FS=0.000;MLEAC=2;MLEAF=1.00;MQ=43.83;QD=27.87;SOR=0.941	GT:AD:DP:GQ:PL	1/1:0,70:70:99:1979,210,0
2L	436747	2L_436747_SNP	C	T	2213.77	.	AC=2;AF=1.00;AN=2;DB;DP=79;ExcessHet=3.0103;FS=0.000;MLEAC=2;MLEAF=1.00;MQ=43.85;QD=28.02;SOR=0.881	GT:AD:DP:GQ:PL	1/1:0,79:79:99:2242,236,0
2L	436925	.	TTGTGCAAGAAATGTGACCAAGCCC	T	3608.73	.	AC=2;AF=1.00;AN=2;DP=81;ExcessHet=3.0103;FS=0.000;MLEAC=2;MLEAF=1.00;MQ=43.11;QD=24.20;SOR=0.718	GT:AD:DP:GQ:PL	1/1:0,81:81:99:3646,244,0
2L	437253	2L_437253_SNP	C	A	2015.77	.	AC=2;AF=1.00;AN=2;DB;DP=72;ExcessHet=3.0103;FS=0.000;MLEAC=2;MLEAF=1.00;MQ=43.90;QD=28.00;SOR=0.749	GT:AD:DP:GQ:PL	1/1:0,72:72:99:2044,216,0
2L	437275	.	C	CTTTGTT	3562.73	.	AC=2;AF=1.00;AN=2;DP=78;ExcessHet=3.0103;FS=0.000;MLEAC=2;MLEAF=1.00;MQ=43.89;QD=29.06;SOR=0.798	GT:AD:DP:GQ:PL	1/1:0,78:78:99:3600,241,0
2L	437320	2L_437320_SNP	G	A	2156.77	.	AC=2;AF=1.00;AN=2;DB;DP=78;ExcessHet=3.0103;FS=0.000;MLEAC=2;MLEAF=1.00;MQ=43.96;QD=27.65;SOR=0.798	GT:AD:DP:GQ:PL	1/1:0,78:78:99:2185,234,0
2L	437359	2L_437359_SNP	G	A	2225.77	.	AC=2;AF=1.00;AN=2;DB;DP=82;ExcessHet=3.0103;FS=0.000;MLEAC=2;MLEAF=1.00;MQ=43.96;QD=27.48;SOR=0.718	GT:AD:DP:GQ:PL	1/1:0,81:81:99:2254,242,0
2L	437487	2L_437487_SNP	T	C	1822.77	.	AC=2;AF=1.00;AN=2;DB;DP=66;ExcessHet=3.0103;FS=0.000;MLEAC=2;MLEAF=1.00;MQ=43.94;QD=27.62;SOR=1.033	GT:AD:DP:GQ:PL	1/1:0,66:66:99:1851,198,0
2L	437500	2L_437500_SNP	T	C	1809.77	.	AC=2;AF=1.00;AN=2;DB;DP=68;ExcessHet=3.0103;FS=0.000;MLEAC=2;MLEAF=1.00;MQ=43.94;QD=26.61;SOR=0.693	GT:AD:DP:GQ:PL	1/1:0,68:68:99:1838,202,0
2L	437552	2L_437552_SNP	A	G	2281.77	.	AC=2;AF=1.00;AN=2;DB;DP=83;ExcessHet=3.0103;FS=0.000;MLEAC=2;MLEAF=1.00;MQ=43.95;QD=27.49;SOR=0.717	GT:AD:DP:GQ:PL	1/1:0,83:83:99:2310,248,0
2L	437589	2L_437589_SNP	C	T	2252.77	.	AC=2;AF=1.00;AN=2;DB;DP=81;ExcessHet=3.0103;FS=0.000;MLEAC=2;MLEAF=1.00;MQ=43.95;QD=27.81;SOR=0.876	GT:AD:DP:GQ:PL	1/1:0,81:81:99:2281,243,0
2L	437806	2L_437806_SNP	C	G	1452.77	.	AC=2;AF=1.00;AN=2;DB;DP=55;ExcessHet=3.0103;FS=0.000;MLEAC=2;MLEAF=1.00;MQ=44.00;QD=27.41;SOR=2.093	GT:AD:DP:GQ:PL	1/1:0,53:53:99:1481,159,0
2L	438155	2L_438155_SNP	A	C	1643.77	.	AC=2;AF=1.00;AN=2;DB;DP=62;ExcessHet=3.0103;FS=0.000;MLEAC=2;MLEAF=1.00;MQ=43.62;QD=26.51;SOR=0.899	GT:AD:DP:GQ:PL	1/1:0,62:62:99:1672,185,0
2L	438167	2L_438167_SNP	T	G	1545.77	.	AC=2;AF=1.00;AN=2;DB;DP=58;ExcessHet=3.0103;FS=0.000;MLEAC=2;MLEAF=1.00;MQ=43.63;QD=26.65;SOR=0.693	GT:AD:DP:GQ:PL	1/1:0,58:58:99:1574,173,0
2L	438206	2L_438206_SNP	A	T	2876.77	.	AC=2;AF=1.00;AN=2;DB;DP=64;ExcessHet=3.0103;FS=0.000;MLEAC=2;MLEAF=1.00;MQ=43.69;QD=32.41;SOR=0.756	GT:AD:DP:GQ:PL	1/1:0,64:64:99:2905,196,0
2L	438207	2L_438207_SNP	C	T	2876.77	.	AC=2;AF=1.00;AN=2;DB;DP=63;ExcessHet=3.0103;FS=0.000;MLEAC=2;MLEAF=1.00;MQ=43.69;QD=28.87;SOR=0.790	GT:AD:DP:GQ:PL	1/1:0,63:63:99:2905,196,0
2L	438210	.	AATAC	A	2835.73	.	AC=2;AF=1.00;AN=2;DP=61;ExcessHet=3.0103;FS=0.000;MLEAC=2;MLEAF=1.00;MQ=43.68;QD=30.79;SOR=0.941	GT:AD:DP:GQ:PL	1/1:0,61:61:99:2873,193,0
2L	438215	.	GTAAATACGTACA	G	2746.73	.	AC=2;AF=1.00;AN=2;DP=62;ExcessHet=3.0103;FS=0.000;MLEAC=2;MLEAF=1.00;MQ=43.68;QD=26.13;SOR=0.976	GT:AD:DP:GQ:PL	1/1:0,62:62:99:2784,187,0
2L	442260	2L_442260_SNP	G	C	1697.77	.	AC=2;AF=1.00;AN=2;DB;DP=63;ExcessHet=3.0103;FS=0.000;MLEAC=2;MLEAF=1.00;MQ=43.97;QD=27.38;SOR=1.536	GT:AD:DP:GQ:PL	1/1:0,62:62:99:1726,186,0
2L	443477	2L_443477_SNP	A	G	1325.77	.	AC=2;AF=1.00;AN=2;DB;DP=49;ExcessHet=3.0103;FS=0.000;MLEAC=2;MLEAF=1.00;MQ=44.00;QD=27.06;SOR=1.345	GT:AD:DP:GQ:PL	1/1:0,49:49:99:1354,146,0
2L	443488	2L_443488_SNP	C	T	1488.77	.	AC=2;AF=1.00;AN=2;DB;DP=54;ExcessHet=3.0103;FS=0.000;MLEAC=2;MLEAF=1.00;MQ=44.00;QD=27.57;SOR=1.022	GT:AD:DP:GQ:PL	1/1:0,54:54:99:1517,161,0
2L	443558	2L_443558_SNP	T	C	1284.77	.	AC=2;AF=1.00;AN=2;DB;DP=46;ExcessHet=3.0103;FS=0.000;MLEAC=2;MLEAF=1.00;MQ=43.96;QD=27.93;SOR=1.203	GT:AD:DP:GQ:PL	1/1:0,46:46:99:1313,138,0
2L	444984	2L_444984_SNP	C	T	2135.77	.	AC=2;AF=1.00;AN=2;DB;DP=50;ExcessHet=3.0103;FS=0.000;MLEAC=2;MLEAF=1.00;MQ=43.82;QD=27.20;SOR=0.773	GT:AD:DP:GQ:PL	1/1:0,50:50:99:2164,150,0
2L	444985	2L_444985_SNP	A	C	2135.77	.	AC=2;AF=1.00;AN=2;DB;DP=49;ExcessHet=3.0103;FS=0.000;MLEAC=2;MLEAF=1.00;MQ=43.82;QD=29.59;SOR=0.733	GT:AD:DP:GQ:PL	1/1:0,49:49:99:2164,150,0
2L	447213	.	A	ACAGCAG	2556.73	.	AC=2;AF=1.00;AN=2;DP=68;ExcessHet=3.0103;FS=0.000;MLEAC=2;MLEAF=1.00;MQ=43.43;QD=29.68;SOR=1.412	GT:AD:DP:GQ:PL	1/1:0,56:56:99:2594,174,0
2L	447525	2L_447525_SNP	A	G	2052.77	.	AC=2;AF=1.00;AN=2;DB;DP=74;ExcessHet=3.0103;FS=0.000;MLEAC=2;MLEAF=1.00;MQ=43.77;QD=27.74;SOR=1.288	GT:AD:DP:GQ:PL	1/1:0,74:74:99:2081,222,0
2L	448812	.	GT	G	1345.73	.	AC=2;AF=1.00;AN=2;BaseQRankSum=1.206;ClippingRankSum=0.000;DP=77;ExcessHet=3.0103;FS=0.000;MLEAC=2;MLEAF=1.00;MQ=43.97;MQRankSum=-0.084;QD=18.43;ReadPosRankSum=-1.031;SOR=0.904	GT:AD:DP:GQ:PL	1/1:2,71:73:99:1383,173,0
2L	455724	2L_455724_SNP	A	G	2083.77	.	AC=2;AF=1.00;AN=2;DB;DP=77;ExcessHet=3.0103;FS=0.000;MLEAC=2;MLEAF=1.00;MQ=43.97;QD=27.06;SOR=0.887	GT:AD:DP:GQ:PL	1/1:0,77:77:99:2112,230,0
2L	455768	2L_455768_SNP	C	A	2015.77	.	AC=2;AF=1.00;AN=2;DB;DP=73;ExcessHet=3.0103;FS=0.000;MLEAC=2;MLEAF=1.00;MQ=43.97;QD=28.00;SOR=1.148	GT:AD:DP:GQ:PL	1/1:0,72:72:99:2044,216,0
2L	456595	2L_456595_SNP	T	C	1446.77	.	AC=2;AF=1.00;AN=2;DB;DP=54;ExcessHet=3.0103;FS=0.000;MLEAC=2;MLEAF=1.00;MQ=43.96;QD=26.79;SOR=0.846	GT:AD:DP:GQ:PL	1/1:0,54:54:99:1475,162,0
2L	456733	.	TGTTC	T	2347.73	.	AC=2;AF=1.00;AN=2;DP=55;ExcessHet=3.0103;FS=0.000;MLEAC=2;MLEAF=1.00;MQ=43.96;QD=27.27;SOR=1.077	GT:AD:DP:GQ:PL	1/1:0,53:53:99:2385,160,0
2L	457325	2L_457325_SNP	C	T	1643.77	.	AC=2;AF=1.00;AN=2;DB;DP=60;ExcessHet=3.0103;FS=0.000;MLEAC=2;MLEAF=1.00;MQ=43.97;QD=27.40;SOR=0.760	GT:AD:DP:GQ:PL	1/1:0,60:60:99:1672,180,0
2L	457362	2L_457362_SNP	C	T	1769.77	.	AC=2;AF=1.00;AN=2;DB;DP=64;ExcessHet=3.0103;FS=0.000;MLEAC=2;MLEAF=1.00;MQ=44.00;QD=27.65;SOR=1.044	GT:AD:DP:GQ:PL	1/1:0,64:64:99:1798,192,0
2L	458724	2L_458724_SNP	A	G	2165.77	.	AC=2;AF=1.00;AN=2;DB;DP=80;ExcessHet=3.0103;FS=0.000;MLEAC=2;MLEAF=1.00;MQ=43.96;QD=27.07;SOR=0.850	GT:AD:DP:GQ:PL	1/1:0,80:80:99:2194,240,0
2L	458831	.	TA	T	1038.73	.	AC=2;AF=1.00;AN=2;BaseQRankSum=0.810;ClippingRankSum=0.000;DP=70;ExcessHet=3.0103;FS=0.000;MLEAC=2;MLEAF=1.00;MQ=44.00;MQRankSum=0.000;QD=16.49;ReadPosRankSum=-0.534;SOR=0.693	GT:AD:DP:GQ:PL	1/1:4,59:63:99:1076,103,0
2L	459470	2L_459470_SNP	C	T	1860.77	.	AC=2;AF=1.00;AN=2;DB;DP=67;ExcessHet=3.0103;FS=0.000;MLEAC=2;MLEAF=1.00;MQ=44.00;QD=27.77;SOR=1.146	GT:AD:DP:GQ:PL	1/1:0,67:67:99:1889,201,0
2L	459604	2L_459604_SNP	C	T	1687.77	.	AC=2;AF=1.00;AN=2;BaseQRankSum=1.789;ClippingRankSum=0.000;DB;DP=64;ExcessHet=3.0103;FS=3.148;MLEAC=2;MLEAF=1.00;MQ=44.00;MQRankSum=0.000;QD=26.37;ReadPosRankSum=-0.511;SOR=0.374	GT:AD:DP:GQ:PL	1/1:1,63:64:99:1716,180,0
2L	461581	2L_461581_SNP	A	G	1265.77	.	AC=2;AF=1.00;AN=2;DB;DP=47;ExcessHet=3.0103;FS=0.000;MLEAC=2;MLEAF=1.00;MQ=44.00;QD=27.52;SOR=0.780	GT:AD:DP:GQ:PL	1/1:0,46:46:99:1294,137,0
2L	461802	2L_461802_SNP	T	C	1975.77	.	AC=2;AF=1.00;AN=2;DB;DP=71;ExcessHet=3.0103;FS=0.000;MLEAC=2;MLEAF=1.00;MQ=44.00;QD=27.83;SOR=0.971	GT:AD:DP:GQ:PL	1/1:0,71:71:99:2004,212,0
2L	462506	2L_462506_SNP	A	C	1409.77	.	AC=2;AF=1.00;AN=2;DB;DP=51;ExcessHet=3.0103;FS=0.000;MLEAC=2;MLEAF=1.00;MQ=44.00;QD=27.64;SOR=1.201	GT:AD:DP:GQ:PL	1/1:0,51:51:99:1438,153,0
2L	462741	2L_462741_SNP	T	C	2007.77	.	AC=2;AF=1.00;AN=2;DB;DP=45;ExcessHet=3.0103;FS=0.000;MLEAC=2;MLEAF=1.00;MQ=44.00;QD=30.95;SOR=0.829	GT:AD:DP:GQ:PL	1/1:0,45:45:99:2036,138,0
2L	462744	2L_462744_SNP	G	A	2007.77	.	AC=2;AF=1.00;AN=2;DB;DP=45;ExcessHet=3.0103;FS=0.000;MLEAC=2;MLEAF=1.00;MQ=44.00;QD=27.03;SOR=0.929	GT:AD:DP:GQ:PL	1/1:0,45:45:99:2036,138,0
2L	466110	2L_466110_SNP	G	A	2397.77	.	AC=2;AF=1.00;AN=2;DB;DP=85;ExcessHet=3.0103;FS=0.000;MLEAC=2;MLEAF=1.00;MQ=43.93;QD=28.21;SOR=1.233	GT:AD:DP:GQ:PL	1/1:0,85:85:99:2426,255,0
2L	467385	.	GTCCGTTAATACTTTTAGATTCTATGAGCAAGATTCTATGAAAGTTC	G	2072.73	.	AC=2;AF=1.00;AN=2;DP=61;ExcessHet=3.0103;FS=0.000;MLEAC=2;MLEAF=1.00;MQ=38.37;QD=28.98;SOR=0.693	GT:AD:DP:GQ:PL	1/1:0,50:50:99:2110,157,0
2L	467663	2L_467663_SNP	A	G	1617.77	.	AC=2;AF=1.00;AN=2;DB;DP=60;ExcessHet=3.0103;FS=0.000;MLEAC=2;MLEAF=1.00;MQ=43.08;QD=27.42;SOR=0.796	GT:AD:DP:GQ:PL	1/1:0,59:59:99:1646,176,0
2L	467676	2L_467676_SNP	A	C	2604.77	.	AC=2;AF=1.00;AN=2;DB;DP=61;ExcessHet=3.0103;FS=0.000;MLEAC=2;MLEAF=1.00;MQ=43.04;QD=27.46;SOR=0.693	GT:AD:DP:GQ:PL	1/1:0,60:60:99:2633,184,0
2L	467685	2L_467685_SNP	C	G	2606.77	.	AC=2;AF=1.00;AN=2;DB;DP=60;ExcessHet=3.0103;FS=0.000;MLEAC=2;MLEAF=1.00;MQ=43.03;QD=24.96;SOR=0.796	GT:AD:DP:GQ:PL	1/1:0,59:59:99:2635,184,0
2L	467704	2L_467704_SNP	G	T	1617.77	.	AC=2;AF=1.00;AN=2;DB;DP=63;ExcessHet=3.0103;FS=0.000;MLEAC=2;MLEAF=1.00;MQ=42.75;QD=27.89;SOR=1.085	GT:AD:DP:GQ:PL	1/1:0,58:58:99:1646,174,0
2L	467717	2L_467717_SNP	C	T	1761.77	.	AC=2;AF=1.00;AN=2;DB;DP=64;ExcessHet=3.0103;FS=0.000;MLEAC=2;MLEAF=1.00;MQ=42.53;QD=27.53;SOR=0.892	GT:AD:DP:GQ:PL	1/1:0,64:64:99:1790,192,0
2L	467813	2L_467813_SNP	C	G	1824.77	.	AC=2;AF=1.00;AN=2;DB;DP=68;ExcessHet=3.0103;FS=0.000;MLEAC=2;MLEAF=1.00;MQ=43.35;QD=26.83;SOR=0.814	GT:AD:DP:GQ:PL	1/1:0,68:68:99:1853,202,0
2L	468585	2L_468585_SNP	T	C	1721.77	.	AC=2;AF=1.00;AN=2;DB;DP=65;ExcessHet=3.0103;FS=0.000;MLEAC=2;MLEAF=1.00;MQ=44.00;QD=26.90;SOR=0.892	GT:AD:DP:GQ:PL	1/1:0,64:64:99:1750,191,0
2L	468651	2L_468651_SNP	C	G	2050.77	.	AC=2;AF=1.00;AN=2;DB;DP=76;ExcessHet=3.0103;FS=0.000;MLEAC=2;MLEAF=1.00;MQ=44.00;QD=27.34;SOR=1.164	GT:AD:DP:GQ:PL	1/1:0,75:75:99:2079,223,0
2L	468936	2L_468936_SNP	C	A	1851.77	.	AC=2;AF=1.00;AN=2;DB;DP=66;ExcessHet=3.0103;FS=0.000;MLEAC=2;MLEAF=1.00;MQ=44.00;QD=28.06;SOR=0.693	GT:AD:DP:GQ:PL	1/1:0,66:66:99:1880,198,0
2L	469414	2L_469414_SNP	A	C	1552.77	.	AC=2;AF=1.00;AN=2;DB;DP=58;ExcessHet=3.0103;FS=0.000;MLEAC=2;MLEAF=1.00;MQ=43.73;QD=27.24;SOR=0.877	GT:AD:DP:GQ:PL	1/1:0,57:57:99:1581,171,0
2L	469446	2L_469446_SNP	G	A	2420.77	.	AC=2;AF=1.00;AN=2;DB;DP=57;ExcessHet=3.0103;FS=0.000;MLEAC=2;MLEAF=1.00;MQ=43.62;QD=26.82;SOR=1.101	GT:AD:DP:GQ:PL	1/1:0,56:56:99:2449,172,0
2L	469453	2L_469453_SNP	A	G	2485.77	.	AC=2;AF=1.00;AN=2;DB;DP=59;ExcessHet=3.0103;FS=0.000;MLEAC=2;MLEAF=1.00;MQ=43.60;QD=29.54;SOR=1.085	GT:AD:DP:GQ:PL	1/1:0,58:58:99:2514,178,0
2L	469466	.	C	CTCGGGTCGCATA	2690.73	.	AC=2;AF=1.00;AN=2;DP=56;ExcessHet=3.0103;FS=0.000;MLEAC=2;MLEAF=1.00;MQ=43.58;QD=30.16;SOR=1.077	GT:AD:DP:GQ:PL	1/1:0,53:53:99:2728,183,0
2L	469685	2L_469685_SNP	T	G	3016.77	.	AC=2;AF=1.00;AN=2;DB;DP=71;ExcessHet=3.0103;FS=0.000;MLEAC=2;MLEAF=1.00;MQ=43.70;QD=27.81;SOR=0.840	GT:AD:DP:GQ:PL	1/1:0,71:71:99:3045,217,0
2L	469710	2L_469710_SNP	T	C	2969.77	.	AC=2;AF=1.00;AN=2;DB;DP=65;ExcessHet=3.0103;FS=0.000;MLEAC=2;MLEAF=1.00;MQ=43.67;QD=27.51;SOR=0.723	GT:AD:DP:GQ:PL	1/1:0,65:65:99:2998,202,0
2L	469732	2L_469732_SNP	C	T	2894.77	.	AC=2;AF=1.00;AN=2;DB;DP=63;ExcessHet=3.0103;FS=0.000;MLEAC=2;MLEAF=1.00;MQ=43.78;QD=26.86;SOR=0.933	GT:AD:DP:GQ:PL	1/1:0,63:63:99:2923,196,0
2L	469734	2L_469734_SNP	T	A	2804.77	.	AC=2;AF=1.00;AN=2;DB;DP=63;ExcessHet=3.0103;FS=0.000;MLEAC=2;MLEAF=1.00;MQ=43.78;QD=33.55;SOR=0.933	GT:AD:DP:GQ:PL	1/1:0,63:63:99:2833,190,0
2L	469941	2L_469941_SNP	A	G	2096.77	.	AC=2;AF=1.00;AN=2;DB;DP=76;ExcessHet=3.0103;FS=0.000;MLEAC=2;MLEAF=1.00;MQ=43.97;QD=27.59;SOR=0.801	GT:AD:DP:GQ:PL	1/1:0,76:76:99:2125,228,0
2L	470062	2L_470062_DEL	TACTAATTTG	T	3020.73	.	AC=2;AF=1.00;AN=2;DB;DP=70;ExcessHet=3.0103;FS=0.000;MLEAC=2;MLEAF=1.00;MQ=43.78;QD=30.40;SOR=1.211	GT:AD:DP:GQ:PL	1/1:0,69:69:99:3058,208,0
2L	470163	2L_470163_SNP	C	T	1917.77	.	AC=2;AF=1.00;AN=2;DB;DP=69;ExcessHet=3.0103;FS=0.000;MLEAC=2;MLEAF=1.00;MQ=43.94;QD=28.20;SOR=0.880	GT:AD:DP:GQ:PL	1/1:0,68:68:99:1946,204,0
2L	470480	2L_470480_SNP	G	A	1043.77	.	AC=2;AF=1.00;AN=2;DB;DP=41;ExcessHet=3.0103;FS=0.000;MLEAC=2;MLEAF=1.00;MQ=44.00;QD=26.09;SOR=1.151	GT:AD:DP:GQ:PL	1/1:0,40:40:99:1072,119,0
2L	470546	2L_470546_SNP	G	T	2364.77	.	AC=2;AF=1.00;AN=2;DB;DP=52;ExcessHet=3.0103;FS=0.000;MLEAC=2;MLEAF=1.00;MQ=43.96;QD=29.72;SOR=0.941	GT:AD:DP:GQ:PL	1/1:0,52:52:99:2393,166,0
2L	470556	.	GA	G	798.73	.	AC=2;AF=1.00;AN=2;BaseQRankSum=-1.921;ClippingRankSum=0.000;DP=60;ExcessHet=3.0103;FS=0.000;MLEAC=2;MLEAF=1.00;MQ=43.97;MQRankSum=-0.295;QD=14.01;ReadPosRankSum=1.308;SOR=0.593	GT:AD:DP:GQ:PL	1/1:6,51:57:34:836,34,0
2L	470570	2L_470570_SNP	A	C	2626.77	.	AC=2;AF=1.00;AN=2;DB;DP=62;ExcessHet=3.0103;FS=0.000;MLEAC=2;MLEAF=1.00;MQ=43.97;QD=35.55;SOR=1.143	GT:AD:DP:GQ:PL	1/1:0,62:62:99:2655,187,0
2L	470674	2L_470674_SNP	A	T	1561.77	.	AC=2;AF=1.00;AN=2;DB;DP=57;ExcessHet=3.0103;FS=0.000;MLEAC=2;MLEAF=1.00;MQ=43.91;QD=27.40;SOR=0.728	GT:AD:DP:GQ:PL	1/1:0,57:57:99:1590,170,0
2L	470758	2L_470758_SNP	G	A	1712.77	.	AC=2;AF=1.00;AN=2;DB;DP=62;ExcessHet=3.0103;FS=0.000;MLEAC=2;MLEAF=1.00;MQ=44.00;QD=27.63;SOR=0.693	GT:AD:DP:GQ:PL	1/1:0,62:62:99:1741,186,0
2L	471064	.	CAA	C	1731.73	.	AC=2;AF=1.00;AN=2;DP=61;ExcessHet=3.0103;FS=0.000;MLEAC=2;MLEAF=1.00;MQ=44.00;QD=29.86;SOR=0.914	GT:AD:DP:GQ:PL	1/1:0,58:58:99:1769,174,0
2L	471163	2L_471163_SNP	C	G	1998.77	.	AC=2;AF=1.00;AN=2;DB;DP=73;ExcessHet=3.0103;FS=0.000;MLEAC=2;MLEAF=1.00;MQ=44.00;QD=27.38;SOR=0.776	GT:AD:DP:GQ:PL	1/1:0,73:73:99:2027,219,0
2L	471186	2L_471186_SNP	T	C	1973.77	.	AC=2;AF=1.00;AN=2;DB;DP=72;ExcessHet=3.0103;FS=0.000;MLEAC=2;MLEAF=1.00;MQ=44.00;QD=27.41;SOR=0.869	GT:AD:DP:GQ:PL	1/1:0,72:72:99:2002,216,0
2L	471468	2L_471468_SNP	G	T	2655.77	.	AC=2;AF=1.00;AN=2;DB;DP=98;ExcessHet=3.0103;FS=0.000;MLEAC=2;MLEAF=1.00;MQ=43.96;QD=27.66;SOR=1.190	GT:AD:DP:GQ:PL	1/1:0,96:96:99:2684,287,0
2L	471557	.	A	AT	2118.73	.	AC=2;AF=1.00;AN=2;DP=93;ExcessHet=3.0103;FS=0.000;MLEAC=2;MLEAF=1.00;MQ=43.84;QD=23.81;SOR=1.141	GT:AD:DP:GQ:PL	1/1:0,89:89:99:2156,269,0
2L	471593	.	GT	G	1958.73	.	AC=2;AF=1.00;AN=2;DP=99;ExcessHet=3.0103;FS=0.000;MLEAC=2;MLEAF=1.00;MQ=43.81;QD=20.84;SOR=1.143	GT:AD:DP:GQ:PL	1/1:0,94:94:99:1996,279,0
2L	471761	2L_471761_SNP	C	G	2184.77	.	AC=2;AF=1.00;AN=2;DB;DP=79;ExcessHet=3.0103;FS=0.000;MLEAC=2;MLEAF=1.00;MQ=43.98;QD=27.66;SOR=0.718	GT:AD:DP:GQ:PL	1/1:0,79:79:99:2213,237,0
2L	472340	2L_472340_SNP	C	A	2248.77	.	AC=2;AF=1.00;AN=2;DB;DP=82;ExcessHet=3.0103;FS=0.000;MLEAC=2;MLEAF=1.00;MQ=44.00;QD=27.42;SOR=1.022	GT:AD:DP:GQ:PL	1/1:0,82:82:99:2277,245,0
2L	472498	2L_472498_SNP	T	C	2189.77	.	AC=2;AF=1.00;AN=2;DB;DP=81;ExcessHet=3.0103;FS=0.000;MLEAC=2;MLEAF=1.00;MQ=43.91;QD=27.03;SOR=1.058	GT:AD:DP:GQ:PL	1/1:0,81:81:99:2218,242,0
2L	472514	2L_472514_SNP	G	A	2090.77	.	AC=2;AF=1.00;AN=2;DB;DP=76;ExcessHet=3.0103;FS=0.000;MLEAC=2;MLEAF=1.00;MQ=43.90;QD=27.51;SOR=1.121	GT:AD:DP:GQ:PL	1/1:0,76:76:99:2119,227,0
2L	472670	2L_472670_INS	A	AT	2860.73	.	AC=2;AF=1.00;AN=2;DB;DP=85;ExcessHet=3.0103;FS=0.000;MLEAC=2;MLEAF=1.00;MQ=43.93;QD=33.66;SOR=0.815	GT:AD:DP:GQ:PL	1/1:0,85:85:99:2898,256,0
2L	472819	.	A	ATTT	3082.73	.	AC=2;AF=1.00;AN=2;DP=78;ExcessHet=3.0103;FS=0.000;MLEAC=2;MLEAF=1.00;MQ=44.00;QD=32.27;SOR=1.066	GT:AD:DP:GQ:PL	1/1:0,74:74:99:3120,234,0
2L	472837	2L_472837_SNP	C	T	2257.77	.	AC=2;AF=1.00;AN=2;DB;DP=83;ExcessHet=3.0103;FS=0.000;MLEAC=2;MLEAF=1.00;MQ=43.98;QD=27.20;SOR=0.987	GT:AD:DP:GQ:PL	1/1:0,83:83:99:2286,247,0
2L	472960	2L_472960_SNP	C	A	3455.77	.	AC=2;AF=1.00;AN=2;DB;DP=77;ExcessHet=3.0103;FS=0.000;MLEAC=2;MLEAF=1.00;MQ=44.00;QD=29.26;SOR=0.828	GT:AD:DP:GQ:PL	1/1:0,77:77:99:3484,238,0
2L	472967	2L_472967_SNP	T	A	3490.77	.	AC=2;AF=1.00;AN=2;DB;DP=80;ExcessHet=3.0103;FS=0.000;MLEAC=2;MLEAF=1.00;MQ=44.00;QD=29.73;SOR=0.693	GT:AD:DP:GQ:PL	1/1:0,80:80:99:3519,241,0
2L	473033	2L_473033_SNP	C	G	1907.77	.	AC=2;AF=1.00;AN=2;DB;DP=69;ExcessHet=3.0103;FS=0.000;MLEAC=2;MLEAF=1.00;MQ=44.00;QD=27.65;SOR=0.910	GT:AD:DP:GQ:PL	1/1:0,69:69:99:1936,207,0
2L	473194	.	AAGT	A	2342.73	.	AC=2;AF=1.00;AN=2;DP=59;ExcessHet=3.0103;FS=0.000;MLEAC=2;MLEAF=1.00;MQ=43.97;QD=28.91;SOR=0.846	GT:AD:DP:GQ:PL	1/1:0,54:54:99:2380,163,0
2L	473293	2L_473293_SNP	C	A	1821.77	.	AC=2;AF=1.00;AN=2;DB;DP=66;ExcessHet=3.0103;FS=0.000;MLEAC=2;MLEAF=1.00;MQ=44.17;QD=27.60;SOR=0.818	GT:AD:DP:GQ:PL	1/1:0,66:66:99:1850,198,0
2L	474976	2L_474976_SNP	A	G	1530.77	.	AC=2;AF=1.00;AN=2;DB;DP=56;ExcessHet=3.0103;FS=0.000;MLEAC=2;MLEAF=1.00;MQ=44.00;QD=27.83;SOR=1.371	GT:AD:DP:GQ:PL	1/1:0,55:55:99:1559,165,0
2L	475195	2L_475195_SNP	C	T	1967.77	.	AC=2;AF=1.00;AN=2;DB;DP=72;ExcessHet=3.0103;FS=0.000;MLEAC=2;MLEAF=1.00;MQ=44.00;QD=27.33;SOR=1.002	GT:AD:DP:GQ:PL	1/1:0,72:72:99:1996,215,0
2L	475206	2L_475206_SNP	A	T	1761.77	.	AC=2;AF=1.00;AN=2;DB;DP=64;ExcessHet=3.0103;FS=0.000;MLEAC=2;MLEAF=1.00;MQ=44.00;QD=27.53;SOR=1.044	GT:AD:DP:GQ:PL	1/1:0,64:64:99:1790,191,0
2L	475299	2L_475299_SNP	T	C	1671.77	.	AC=2;AF=1.00;AN=2;DB;DP=61;ExcessHet=3.0103;FS=0.000;MLEAC=2;MLEAF=1.00;MQ=43.87;QD=27.41;SOR=1.022	GT:AD:DP:GQ:PL	1/1:0,61:61:99:1700,183,0
2L	475902	2L_475902_SNP	C	G	2108.77	.	AC=2;AF=1.00;AN=2;DB;DP=77;ExcessHet=3.0103;FS=0.000;MLEAC=2;MLEAF=1.00;MQ=44.00;QD=27.39;SOR=0.948	GT:AD:DP:GQ:PL	1/1:0,77:77:99:2137,230,0
2L	476368	.	TA	T	2923.73	.	AC=2;AF=1.00;AN=2;DP=68;ExcessHet=3.0103;FS=0.000;MLEAC=2;MLEAF=1.00;MQ=44.00;QD=30.92;SOR=1.179	GT:AD:DP:GQ:PL	1/1:0,68:68:99:2961,204,0
2L	476373	.	A	G	2932.77	.	AC=2;AF=1.00;AN=2;DP=68;ExcessHet=3.0103;FS=0.000;MLEAC=2;MLEAF=1.00;MQ=44.00;QD=31.71;SOR=1.179	GT:AD:DP:GQ:PL	1/1:0,68:68:99:2961,204,0
2L	476583	2L_476583_SNP	T	C	1923.77	.	AC=2;AF=1.00;AN=2;DB;DP=69;ExcessHet=3.0103;FS=0.000;MLEAC=2;MLEAF=1.00;MQ=43.96;QD=27.88;SOR=1.385	GT:AD:DP:GQ:PL	1/1:0,69:69:99:1952,207,0
2L	476893	2L_476893_SNP	T	A	2152.77	.	AC=2;AF=1.00;AN=2;DB;DP=77;ExcessHet=3.0103;FS=0.000;MLEAC=2;MLEAF=1.00;MQ=43.88;QD=27.96;SOR=1.150	GT:AD:DP:GQ:PL	1/1:0,77:77:99:2181,231,0
2L	476905	2L_476905_SNP	A	C	2037.77	.	AC=2;AF=1.00;AN=2;DB;DP=73;ExcessHet=3.0103;FS=0.000;MLEAC=2;MLEAF=1.00;MQ=43.97;QD=27.91;SOR=1.103	GT:AD:DP:GQ:PL	1/1:0,73:73:99:2066,218,0
2L	476966	2L_476966_SNP	A	G	1411.77	.	AC=2;AF=1.00;AN=2;DB;DP=52;ExcessHet=3.0103;FS=0.000;MLEAC=2;MLEAF=1.00;MQ=44.00;QD=27.15;SOR=1.609	GT:AD:DP:GQ:PL	1/1:0,52:52:99:1440,156,0
2L	477659	2L_477659_SNP	C	T	1498.77	.	AC=2;AF=1.00;AN=2;DB;DP=56;ExcessHet=3.0103;FS=0.000;MLEAC=2;MLEAF=1.00;MQ=44.00;QD=27.25;SOR=0.804	GT:AD:DP:GQ:PL	1/1:0,55:55:99:1527,165,0
2L	477712	2L_477712_SNP	T	C	1494.77	.	AC=2;AF=1.00;AN=2;DB;DP=56;ExcessHet=3.0103;FS=0.000;MLEAC=2;MLEAF=1.00;MQ=44.00;QD=27.18;SOR=0.884	GT:AD:DP:GQ:PL	1/1:0,55:55:99:1523,164,0
2L	477926	2L_477926_SNP	A	G	1633.77	.	AC=2;AF=1.00;AN=2;DB;DP=60;ExcessHet=3.0103;FS=0.000;MLEAC=2;MLEAF=1.00;MQ=43.97;QD=27.23;SOR=0.831	GT:AD:DP:GQ:PL	1/1:0,60:60:99:1662,179,0
2L	477980	2L_477980_SNP	C	A	1701.77	.	AC=2;AF=1.00;AN=2;DB;DP=59;ExcessHet=3.0103;FS=0.000;MLEAC=2;MLEAF=1.00;MQ=43.97;QD=28.84;SOR=0.796	GT:AD:DP:GQ:PL	1/1:0,59:59:99:1730,177,0
2L	478456	2L_478456_SNP	T	A	1799.77	.	AC=2;AF=1.00;AN=2;DB;DP=63;ExcessHet=3.0103;FS=0.000;MLEAC=2;MLEAF=1.00;MQ=43.97;QD=28.57;SOR=0.859	GT:AD:DP:GQ:PL	1/1:0,63:63:99:1828,189,0
2L	478480	2L_478480_SNP	C	T	1673.77	.	AC=2;AF=1.00;AN=2;DB;DP=62;ExcessHet=3.0103;FS=0.000;MLEAC=2;MLEAF=1.00;MQ=43.92;QD=27.44;SOR=0.793	GT:AD:DP:GQ:PL	1/1:0,61:61:99:1702,182,0
2L	478661	2L_478661_SNP	C	T	2329.77	.	AC=2;AF=1.00;AN=2;DB;DP=84;ExcessHet=3.0103;FS=0.000;MLEAC=2;MLEAF=1.00;MQ=44.00;QD=28.07;SOR=1.048	GT:AD:DP:GQ:PL	1/1:0,83:83:99:2358,249,0
2L	478801	2L_478801_SNP	G	A	2157.77	.	AC=2;AF=1.00;AN=2;DB;DP=76;ExcessHet=3.0103;FS=0.000;MLEAC=2;MLEAF=1.00;MQ=44.00;QD=28.39;SOR=0.746	GT:AD:DP:GQ:PL	1/1:0,76:76:99:2186,228,0
2L	479380	2L_479380_SNP	T	C	1708.77	.	AC=2;AF=1.00;AN=2;DB;DP=63;ExcessHet=3.0103;FS=0.000;MLEAC=2;MLEAF=1.00;MQ=44.00;QD=27.56;SOR=0.826	GT:AD:DP:GQ:PL	1/1:0,62:62:99:1737,185,0
2L	480068	2L_480068_SNP	C	A	1699.77	.	AC=2;AF=1.00;AN=2;BaseQRankSum=1.834;ClippingRankSum=0.000;DB;DP=62;ExcessHet=3.0103;FS=0.000;MLEAC=2;MLEAF=1.00;MQ=44.00;MQRankSum=0.000;QD=27.42;ReadPosRankSum=-0.420;SOR=0.236	GT:AD:DP:GQ:PL	1/1:1,61:62:99:1728,176,0
2L	480121	2L_480121_SNP	C	T	1595.77	.	AC=2;AF=1.00;AN=2;DB;DP=59;ExcessHet=3.0103;FS=0.000;MLEAC=2;MLEAF=1.00;MQ=43.75;QD=27.05;SOR=1.034	GT:AD:DP:GQ:PL	1/1:0,59:59:99:1624,177,0
2L	480273	2L_480273_SNP	T	G	1430.77	.	AC=2;AF=1.00;AN=2;DB;DP=52;ExcessHet=3.0103;FS=0.000;MLEAC=2;MLEAF=1.00;MQ=44.00;QD=27.51;SOR=0.770	GT:AD:DP:GQ:PL	1/1:0,52:52:99:1459,156,0
2L	480521	2L_480521_SNP	C	T	1938.77	.	AC=2;AF=1.00;AN=2;DB;DP=69;ExcessHet=3.0103;FS=0.000;MLEAC=2;MLEAF=1.00;MQ=43.97;QD=28.10;SOR=0.910	GT:AD:DP:GQ:PL	1/1:0,69:69:99:1967,207,0
2L	480716	2L_480716_SNP	T	A	1531.77	.	AC=2;AF=1.00;AN=2;DB;DP=56;ExcessHet=3.0103;FS=0.000;MLEAC=2;MLEAF=1.00;MQ=44.00;QD=27.35;SOR=0.922	GT:AD:DP:GQ:PL	1/1:0,56:56:99:1560,167,0
2L	481048	2L_481048_SNP	A	G	1458.77	.	AC=2;AF=1.00;AN=2;DB;DP=54;ExcessHet=3.0103;FS=0.000;MLEAC=2;MLEAF=1.00;MQ=44.00;QD=27.01;SOR=1.022	GT:AD:DP:GQ:PL	1/1:0,54:54:99:1487,162,0
2L	481082	2L_481082_SNP	A	T	2192.77	.	AC=2;AF=1.00;AN=2;DB;DP=52;ExcessHet=3.0103;FS=0.000;MLEAC=2;MLEAF=1.00;MQ=44.00;QD=27.14;SOR=0.900	GT:AD:DP:GQ:PL	1/1:0,51:51:99:2221,155,0
2L	481087	2L_481087_SNP	A	G	2299.77	.	AC=2;AF=1.00;AN=2;DB;DP=55;ExcessHet=3.0103;FS=0.000;MLEAC=2;MLEAF=1.00;MQ=44.00;QD=31.01;SOR=0.846	GT:AD:DP:GQ:PL	1/1:0,54:54:99:2328,164,0
2L	481182	.	G	GA	1255.73	.	AC=2;AF=1.00;AN=2;DP=52;ExcessHet=3.0103;FS=0.000;MLEAC=2;MLEAF=1.00;MQ=44.43;QD=24.62;SOR=0.813	GT:AD:DP:GQ:PL	1/1:0,51:51:99:1293,153,0
2L	482074	2L_482074_SNP	G	C	1908.77	.	AC=2;AF=1.00;AN=2;DB;DP=70;ExcessHet=3.0103;FS=0.000;MLEAC=2;MLEAF=1.00;MQ=44.00;QD=27.27;SOR=0.874	GT:AD:DP:GQ:PL	1/1:0,70:70:99:1937,209,0
2L	482088	2L_482088_SNP	C	T	1949.77	.	AC=2;AF=1.00;AN=2;DB;DP=70;ExcessHet=3.0103;FS=0.000;MLEAC=2;MLEAF=1.00;MQ=44.00;QD=27.85;SOR=0.750	GT:AD:DP:GQ:PL	1/1:0,70:70:99:1978,209,0
2L	482353	2L_482353_SNP	G	A	2224.77	.	AC=2;AF=1.00;AN=2;DB;DP=51;ExcessHet=3.0103;FS=0.000;MLEAC=2;MLEAF=1.00;MQ=43.92;QD=33.26;SOR=1.094	GT:AD:DP:GQ:PL	1/1:0,51:51:99:2253,154,0
2L	482354	2L_482354_SNP	A	G	2224.77	.	AC=2;AF=1.00;AN=2;DB;DP=51;ExcessHet=3.0103;FS=0.000;MLEAC=2;MLEAF=1.00;MQ=43.92;QD=32.01;SOR=1.094	GT:AD:DP:GQ:PL	1/1:0,51:51:99:2253,154,0
2L	482547	2L_482547_SNP	A	G	1685.77	.	AC=2;AF=1.00;AN=2;DB;DP=61;ExcessHet=3.0103;FS=0.000;MLEAC=2;MLEAF=1.00;MQ=43.94;QD=27.64;SOR=1.498	GT:AD:DP:GQ:PL	1/1:0,61:61:99:1714,183,0
2L	482789	2L_482789_SNP	T	C	1225.77	.	AC=2;AF=1.00;AN=2;DB;DP=49;ExcessHet=3.0103;FS=0.000;MLEAC=2;MLEAF=1.00;MQ=43.84;QD=26.08;SOR=0.735	GT:AD:DP:GQ:PL	1/1:0,47:47:99:1254,140,0
2L	482813	2L_482813_SNP	A	C	1557.77	.	AC=2;AF=1.00;AN=2;DB;DP=54;ExcessHet=3.0103;FS=0.000;MLEAC=2;MLEAF=1.00;MQ=43.75;QD=28.85;SOR=0.693	GT:AD:DP:GQ:PL	1/1:0,54:54:99:1586,162,0
2L	482830	2L_482830_SNP	A	G	1547.77	.	AC=2;AF=1.00;AN=2;DB;DP=56;ExcessHet=3.0103;FS=0.000;MLEAC=2;MLEAF=1.00;MQ=43.72;QD=27.64;SOR=0.841	GT:AD:DP:GQ:PL	1/1:0,56:56:99:1576,168,0
2L	482850	2L_482850_SNP	T	C	2523.77	.	AC=2;AF=1.00;AN=2;DB;DP=56;ExcessHet=3.0103;FS=0.000;MLEAC=2;MLEAF=1.00;MQ=43.65;QD=28.53;SOR=0.765	GT:AD:DP:GQ:PL	1/1:0,56:56:99:2552,184,0
2L	482856	2L_482856_SNP	A	G	2494.77	.	AC=2;AF=1.00;AN=2;DB;DP=59;ExcessHet=3.0103;FS=0.000;MLEAC=2;MLEAF=1.00;MQ=43.63;QD=24.61;SOR=0.796	GT:AD:DP:GQ:PL	1/1:0,59:59:99:2523,181,0
2L	482890	.	T	TC	1636.73	.	AC=2;AF=1.00;AN=2;DP=64;ExcessHet=3.0103;FS=0.000;MLEAC=2;MLEAF=1.00;MQ=43.72;QD=25.98;SOR=0.933	GT:AD:DP:GQ:PL	1/1:0,63:63:99:1674,189,0
2L	482909	.	T	TGG	2126.73	.	AC=2;AF=1.00;AN=2;DP=66;ExcessHet=3.0103;FS=0.000;MLEAC=2;MLEAF=1.00;MQ=43.70;QD=34.81;SOR=1.071	GT:AD:DP:GQ:PL	1/1:0,60:60:99:2164,186,0
2L	482941	2L_482941_SNP	A	G	3273.77	.	AC=2;AF=1.00;AN=2;DB;DP=75;ExcessHet=3.0103;FS=0.000;MLEAC=2;MLEAF=1.00;MQ=43.79;QD=30.26;SOR=0.832	GT:AD:DP:GQ:PL	1/1:0,75:75:99:3302,229,0
2L	482948	2L_482948_SNP	G	C	3238.77	.	AC=2;AF=1.00;AN=2;DB;DP=73;ExcessHet=3.0103;FS=0.000;MLEAC=2;MLEAF=1.00;MQ=43.79;QD=32.15;SOR=0.776	GT:AD:DP:GQ:PL	1/1:0,73:73:99:3267,226,0
2L	482959	2L_482959_SNP	A	C	3102.77	.	AC=2;AF=1.00;AN=2;DB;DP=71;ExcessHet=3.0103;FS=0.000;MLEAC=2;MLEAF=1.00;MQ=43.83;QD=29.79;SOR=0.779	GT:AD:DP:GQ:PL	1/1:0,71:71:99:3131,220,0
2L	482966	2L_482966_SNP	C	G	3140.77	.	AC=2;AF=1.00;AN=2;DB;DP=72;ExcessHet=3.0103;FS=0.000;MLEAC=2;MLEAF=1.00;MQ=43.78;QD=32.03;SOR=0.807	GT:AD:DP:GQ:PL	1/1:0,72:72:99:3169,226,0
2L	482978	2L_482978_SNP	T	C	2082.77	.	AC=2;AF=1.00;AN=2;DB;DP=77;ExcessHet=3.0103;FS=0.000;MLEAC=2;MLEAF=1.00;MQ=43.80;QD=27.05;SOR=0.719	GT:AD:DP:GQ:PL	1/1:0,77:77:99:2111,230,0
2L	483204	2L_483204_SNP	A	G	1867.77	.	AC=2;AF=1.00;AN=2;DB;DP=70;ExcessHet=3.0103;FS=0.000;MLEAC=2;MLEAF=1.00;MQ=43.94;QD=26.68;SOR=1.085	GT:AD:DP:GQ:PL	1/1:0,70:70:99:1896,208,0
2L	483234	2L_483234_SNP	T	C	2036.77	.	AC=2;AF=1.00;AN=2;DB;DP=74;ExcessHet=3.0103;FS=0.000;MLEAC=2;MLEAF=1.00;MQ=43.95;QD=27.52;SOR=0.864	GT:AD:DP:GQ:PL	1/1:0,74:74:99:2065,221,0
2L	483339	2L_483339_SNP	G	A	1997.77	.	AC=2;AF=1.00;AN=2;DB;DP=73;ExcessHet=3.0103;FS=0.000;MLEAC=2;MLEAF=1.00;MQ=43.97;QD=27.37;SOR=0.898	GT:AD:DP:GQ:PL	1/1:0,73:73:99:2026,218,0
2L	483363	2L_483363_SNP	A	G	3038.77	.	AC=2;AF=1.00;AN=2;DB;DP=71;ExcessHet=3.0103;FS=0.000;MLEAC=2;MLEAF=1.00;MQ=43.96;QD=30.02;SOR=0.750	GT:AD:DP:GQ:PL	1/1:0,70:70:99:3067,211,0
2L	483364	2L_483364_SNP	A	G	3038.77	.	AC=2;AF=1.00;AN=2;DB;DP=70;ExcessHet=3.0103;FS=0.000;MLEAC=2;MLEAF=1.00;MQ=43.96;QD=30.76;SOR=0.781	GT:AD:DP:GQ:PL	1/1:0,69:69:99:3067,211,0
2L	483832	2L_483832_SNP	G	C	1448.77	.	AC=2;AF=1.00;AN=2;DB;DP=55;ExcessHet=3.0103;FS=0.000;MLEAC=2;MLEAF=1.00;MQ=44.20;QD=27.34;SOR=0.981	GT:AD:DP:GQ:PL	1/1:0,53:53:99:1477,158,0
2L	484690	2L_484690_SNP	A	G	1235.77	.	AC=2;AF=1.00;AN=2;DB;DP=46;ExcessHet=3.0103;FS=0.000;MLEAC=2;MLEAF=1.00;MQ=44.00;QD=26.86;SOR=0.874	GT:AD:DP:GQ:PL	1/1:0,46:46:99:1264,137,0
2L	484809	2L_484809_SNP	C	T	1302.77	.	AC=2;AF=1.00;AN=2;DB;DP=46;ExcessHet=3.0103;FS=0.000;MLEAC=2;MLEAF=1.00;MQ=43.96;QD=28.32;SOR=0.976	GT:AD:DP:GQ:PL	1/1:0,46:46:99:1331,138,0
2L	484859	2L_484859_SNP	C	T	1251.77	.	AC=2;AF=1.00;AN=2;DB;DP=45;ExcessHet=3.0103;FS=0.000;MLEAC=2;MLEAF=1.00;MQ=43.96;QD=27.82;SOR=0.737	GT:AD:DP:GQ:PL	1/1:0,45:45:99:1280,135,0
2L	485267	.	A	T	2086.77	.	AC=2;AF=1.00;AN=2;DP=74;ExcessHet=3.0103;FS=0.000;MLEAC=2;MLEAF=1.00;MQ=44.00;QD=28.20;SOR=1.288	GT:AD:DP:GQ:PL	1/1:0,74:74:99:2115,222,0
2L	487477	2L_487477_SNP	A	G	1972.77	.	AC=2;AF=1.00;AN=2;DB;DP=74;ExcessHet=3.0103;FS=0.000;MLEAC=2;MLEAF=1.00;MQ=44.00;QD=27.02;SOR=0.776	GT:AD:DP:GQ:PL	1/1:0,73:73:99:2001,218,0
2L	487887	2L_487887_SNP	G	T	3075.77	.	AC=2;AF=1.00;AN=2;DB;DP=70;ExcessHet=3.0103;FS=0.000;MLEAC=2;MLEAF=1.00;MQ=44.00;QD=30.27;SOR=0.874	GT:AD:DP:GQ:PL	1/1:0,70:70:99:3104,214,0
2L	487892	2L_487892_SNP	C	G	3070.77	.	AC=2;AF=1.00;AN=2;DB;DP=69;ExcessHet=3.0103;FS=0.000;MLEAC=2;MLEAF=1.00;MQ=44.00;QD=23.40;SOR=0.910	GT:AD:DP:GQ:PL	1/1:0,69:69:99:3099,214,0
2L	488208	2L_488208_SNP	G	C	1797.77	.	AC=2;AF=1.00;AN=2;DB;DP=65;ExcessHet=3.0103;FS=0.000;MLEAC=2;MLEAF=1.00;MQ=44.00;QD=27.66;SOR=1.078	GT:AD:DP:GQ:PL	1/1:0,65:65:99:1826,195,0
2L	488286	.	GA	G	1391.73	.	AC=2;AF=1.00;AN=2;DP=69;ExcessHet=3.0103;FS=0.000;MLEAC=2;MLEAF=1.00;MQ=44.00;QD=21.09;SOR=1.033	GT:AD:DP:GQ:PL	1/1:0,66:66:99:1429,197,0
2L	490757	.	C	CCT	1694.73	.	AC=2;AF=1.00;AN=2;BaseQRankSum=-0.258;ClippingRankSum=0.000;DP=65;ExcessHet=3.0103;FS=0.000;MLEAC=2;MLEAF=1.00;MQ=42.22;MQRankSum=-0.725;QD=29.22;ReadPosRankSum=-1.902;SOR=0.547	GT:AD:DP:GQ:PL	1/1:3,55:58:74:1732,74,0
2L	490987	2L_490987_SNP	G	T	2538.77	.	AC=2;AF=1.00;AN=2;DB;DP=58;ExcessHet=3.0103;FS=0.000;MLEAC=2;MLEAF=1.00;MQ=43.66;QD=30.47;SOR=1.179	GT:AD:DP:GQ:PL	1/1:0,58:58:99:2567,175,0
2L	490995	2L_490995_SNP	A	T	2494.77	.	AC=2;AF=1.00;AN=2;DB;DP=57;ExcessHet=3.0103;FS=0.000;MLEAC=2;MLEAF=1.00;MQ=43.65;QD=29.23;SOR=1.140	GT:AD:DP:GQ:PL	1/1:0,57:57:99:2523,172,0
2L	491408	2L_491408_SNP	C	A	1599.77	.	AC=2;AF=1.00;AN=2;DB;DP=58;ExcessHet=3.0103;FS=0.000;MLEAC=2;MLEAF=1.00;MQ=44.00;QD=27.58;SOR=1.085	GT:AD:DP:GQ:PL	1/1:0,58:58:99:1628,174,0
2L	491702	.	AC	A	2908.73	.	AC=2;AF=1.00;AN=2;DP=67;ExcessHet=3.0103;FS=0.000;MLEAC=2;MLEAF=1.00;MQ=44.11;QD=32.31;SOR=0.990	GT:AD:DP:GQ:PL	1/1:0,67:67:99:2946,202,0
2L	491714	2L_491714_SNP	T	G	3011.77	.	AC=2;AF=1.00;AN=2;DB;DP=69;ExcessHet=3.0103;FS=0.000;MLEAC=2;MLEAF=1.00;MQ=44.10;QD=33.73;SOR=1.131	GT:AD:DP:GQ:PL	1/1:0,69:69:99:3040,211,0
2L	491740	2L_491740_SNP	C	A	1770.77	.	AC=2;AF=1.00;AN=2;DB;DP=65;ExcessHet=3.0103;FS=0.000;MLEAC=2;MLEAF=1.00;MQ=44.14;QD=27.24;SOR=1.437	GT:AD:DP:GQ:PL	1/1:0,65:65:99:1799,194,0
2L	491824	2L_491824_SNP	G	T	1980.77	.	AC=2;AF=1.00;AN=2;DB;DP=71;ExcessHet=3.0103;FS=0.000;MLEAC=2;MLEAF=1.00;MQ=44.00;QD=28.30;SOR=0.941	GT:AD:DP:GQ:PL	1/1:0,70:70:99:2009,210,0
2L	491866	2L_491866_SNP	C	A	2666.77	.	AC=2;AF=1.00;AN=2;DB;DP=60;ExcessHet=3.0103;FS=0.000;MLEAC=2;MLEAF=1.00;MQ=44.00;QD=31.01;SOR=0.831	GT:AD:DP:GQ:PL	1/1:0,60:60:99:2695,183,0
2L	491870	2L_491870_SNP	G	C	2711.77	.	AC=2;AF=1.00;AN=2;DB;DP=60;ExcessHet=3.0103;FS=0.000;MLEAC=2;MLEAF=1.00;MQ=43.97;QD=31.22;SOR=0.831	GT:AD:DP:GQ:PL	1/1:0,60:60:99:2740,186,0
2L	491883	2L_491883_SNP	T	A	2729.77	.	AC=2;AF=1.00;AN=2;DB;DP=60;ExcessHet=3.0103;FS=0.000;MLEAC=2;MLEAF=1.00;MQ=43.97;QD=34.66;SOR=0.760	GT:AD:DP:GQ:PL	1/1:0,60:60:99:2758,187,0
2L	491889	.	G	A	2733.77	.	AC=2;AF=1.00;AN=2;DP=63;ExcessHet=3.0103;FS=0.000;MLEAC=2;MLEAF=1.00;MQ=43.97;QD=33.95;SOR=0.859	GT:AD:DP:GQ:PL	1/1:0,63:63:99:2762,190,0
2L	492267	2L_492267_SNP	T	C	1361.77	.	AC=2;AF=1.00;AN=2;DB;DP=51;ExcessHet=3.0103;FS=0.000;MLEAC=2;MLEAF=1.00;MQ=44.00;QD=26.70;SOR=0.994	GT:AD:DP:GQ:PL	1/1:0,51:51:99:1390,152,0
2L	492437	2L_492437_SNP	G	C	1923.77	.	AC=2;AF=1.00;AN=2;DB;DP=74;ExcessHet=3.0103;FS=0.000;MLEAC=2;MLEAF=1.00;MQ=44.00;QD=26.35;SOR=0.720	GT:AD:DP:GQ:PL	1/1:0,73:73:99:1952,217,0
2L	492526	2L_492526_SNP	C	A	1944.77	.	AC=2;AF=1.00;AN=2;BaseQRankSum=1.826;ClippingRankSum=0.000;DB;DP=72;ExcessHet=3.0103;FS=4.102;MLEAC=2;MLEAF=1.00;MQ=43.96;MQRankSum=0.000;QD=27.01;ReadPosRankSum=1.361;SOR=1.041	GT:AD:DP:GQ:PL	1/1:1,71:72:99:1973,205,0
2L	492561	2L_492561_SNP	G	A	2064.77	.	AC=2;AF=1.00;AN=2;DB;DP=73;ExcessHet=3.0103;FS=0.000;MLEAC=2;MLEAF=1.00;MQ=43.96;QD=28.28;SOR=1.426	GT:AD:DP:GQ:PL	1/1:0,73:73:99:2093,219,0
2L	492623	2L_492623_SNP	A	T	3437.77	.	AC=2;AF=1.00;AN=2;BaseQRankSum=-0.682;ClippingRankSum=0.000;DB;DP=80;ExcessHet=3.0103;FS=0.000;MLEAC=2;MLEAF=1.00;MQ=43.96;MQRankSum=0.000;QD=26.18;ReadPosRankSum=-0.455;SOR=0.544	GT:AD:DP:GQ:PL	1/1:1,79:80:99:3466,196,0
2L	492626	2L_492626_SNP	T	A	3431.77	.	AC=2;AF=1.00;AN=2;BaseQRankSum=0.669;ClippingRankSum=0.000;DB;DP=77;ExcessHet=3.0103;FS=0.000;MLEAC=2;MLEAF=1.00;MQ=44.00;MQRankSum=0.000;QD=27.12;ReadPosRankSum=-0.495;SOR=0.586	GT:AD:DP:GQ:PL	1/1:1,76:77:99:3460,196,0
2L	492631	2L_492631_SNP	T	C	3357.77	.	AC=2;AF=1.00;AN=2;BaseQRankSum=0.444;ClippingRankSum=0.000;DB;DP=77;ExcessHet=3.0103;FS=0.000;MLEAC=2;MLEAF=1.00;MQ=44.00;MQRankSum=0.000;QD=28.32;ReadPosRankSum=-0.630;SOR=0.638	GT:AD:DP:GQ:PL	1/1:1,76:77:99:3386,190,0
2L	492701	2L_492701_SNP	A	C	2496.77	.	AC=2;AF=1.00;AN=2;BaseQRankSum=-1.498;ClippingRankSum=0.000;DB;DP=92;ExcessHet=3.0103;FS=0.000;MLEAC=2;MLEAF=1.00;MQ=44.00;MQRankSum=0.000;QD=27.14;ReadPosRankSum=-0.640;SOR=0.338	GT:AD:DP:GQ:PL	1/1:1,91:92:99:2525,247,0
2L	492829	2L_492829_SNP	C	G	2557.77	.	AC=2;AF=1.00;AN=2;BaseQRankSum=1.250;ClippingRankSum=0.000;DB;DP=95;ExcessHet=3.0103;FS=0.000;MLEAC=2;MLEAF=1.00;MQ=43.98;MQRankSum=0.000;QD=27.21;ReadPosRankSum=-0.569;SOR=0.335	GT:AD:DP:GQ:PL	1/1:1,93:94:99:2586,255,0
2L	492977	2L_492977_SNP	T	A	2041.77	.	AC=2;AF=1.00;AN=2;DB;DP=72;ExcessHet=3.0103;FS=0.000;MLEAC=2;MLEAF=1.00;MQ=43.93;QD=28.36;SOR=1.073	GT:AD:DP:GQ:PL	1/1:0,72:72:99:2070,216,0
2L	493011	.	AC	A	1474.73	.	AC=2;AF=1.00;AN=2;DP=64;ExcessHet=3.0103;FS=0.000;MLEAC=2;MLEAF=1.00;MQ=43.92;QD=23.79;SOR=0.826	GT:AD:DP:GQ:PL	1/1:0,62:62:99:1512,185,0
2L	493248	2L_493248_SNP	A	G	1597.77	.	AC=2;AF=1.00;AN=2;DB;DP=61;ExcessHet=3.0103;FS=0.000;MLEAC=2;MLEAF=1.00;MQ=43.62;QD=26.63;SOR=0.760	GT:AD:DP:GQ:PL	1/1:0,60:60:99:1626,179,0
2L	493403	2L_493403_SNP	G	A	2761.77	.	AC=2;AF=1.00;AN=2;DB;DP=60;ExcessHet=3.0103;FS=0.000;MLEAC=2;MLEAF=1.00;MQ=43.28;QD=31.88;SOR=1.255	GT:AD:DP:GQ:PL	1/1:0,60:60:99:2790,190,0
2L	493408	2L_493408_SNP	G	T	2815.77	.	AC=2;AF=1.00;AN=2;DB;DP=62;ExcessHet=3.0103;FS=0.000;MLEAC=2;MLEAF=1.00;MQ=43.19;QD=29.77;SOR=1.057	GT:AD:DP:GQ:PL	1/1:0,62:62:99:2844,193,0
2L	493416	2L_493416_SNP	A	T	3076.77	.	AC=2;AF=1.00;AN=2;DB;DP=66;ExcessHet=3.0103;FS=0.000;MLEAC=2;MLEAF=1.00;MQ=43.21;QD=31.85;SOR=1.284	GT:AD:DP:GQ:PL	1/1:0,66:66:99:3105,208,0
2L	493419	.	CA	C	2984.73	.	AC=2;AF=1.00;AN=2;BaseQRankSum=-0.662;ClippingRankSum=0.000;DP=66;ExcessHet=3.0103;FS=4.046;MLEAC=2;MLEAF=1.00;MQ=43.24;MQRankSum=-0.746;QD=32.89;SOR=1.007	GT:AD:DP:GQ:PL	1/1:1,65:66:99:3022,178,0
2L	493421	.	A	G	2904.77	.	AC=2;AF=1.00;AN=2;BaseQRankSum=-0.644;ClippingRankSum=0.000;DP=66;ExcessHet=3.0103;FS=4.046;MLEAC=2;MLEAF=1.00;MQ=43.21;MQRankSum=-0.772;QD=31.33;ReadPosRankSum=1.602;SOR=1.007	GT:AD:DP:GQ:PL	1/1:1,65:66:99:2933,171,0
2L	493448	2L_493448_SNP	A	T	2751.77	.	AC=2;AF=1.00;AN=2;BaseQRankSum=-1.231;ClippingRankSum=0.000;DB;DP=68;ExcessHet=3.0103;FS=4.011;MLEAC=2;MLEAF=1.00;MQ=43.25;MQRankSum=-0.757;QD=29.96;ReadPosRankSum=0.229;SOR=0.982	GT:AD:DP:GQ:PL	1/1:1,67:68:99:2780,160,0
2L	493472	2L_493472_SNP	A	G	3189.77	.	AC=2;AF=1.00;AN=2;BaseQRankSum=0.412;ClippingRankSum=0.000;DB;DP=70;ExcessHet=3.0103;FS=3.399;MLEAC=2;MLEAF=1.00;MQ=43.27;MQRankSum=-0.739;QD=26.30;ReadPosRankSum=-0.545;SOR=0.551	GT:AD:DP:GQ:PL	1/1:1,69:70:99:3218,178,0
2L	493485	2L_493485_SNP	A	G	3435.77	.	AC=2;AF=1.00;AN=2;BaseQRankSum=0.348;ClippingRankSum=0.000;DB;DP=77;ExcessHet=3.0103;FS=3.302;MLEAC=2;MLEAF=1.00;MQ=43.31;MQRankSum=-0.708;QD=32.48;ReadPosRankSum=0.127;SOR=0.477	GT:AD:DP:GQ:PL	1/1:1,76:77:99:3464,193,0
2L	493490	.	AAAG	A	3606.73	.	AC=2;AF=1.00;AN=2;BaseQRankSum=0.871;ClippingRankSum=0.000;DP=80;ExcessHet=3.0103;FS=3.120;MLEAC=2;MLEAF=1.00;MQ=43.34;MQRankSum=-0.687;QD=28.03;ReadPosRankSum=-0.217;SOR=0.343	GT:AD:DP:GQ:PL	1/1:1,79:80:99:3644,205,0
2L	493504	.	C	T	3661.77	.	AC=2;AF=1.00;AN=2;BaseQRankSum=-0.088;ClippingRankSum=0.000;DP=82;ExcessHet=3.0103;FS=3.118;MLEAC=2;MLEAF=1.00;MQ=43.38;MQRankSum=-0.655;QD=31.09;ReadPosRankSum=0.592;SOR=0.340	GT:AD:DP:GQ:PL	1/1:1,81:82:99:3690,208,0
2L	493505	.	A	T	3661.77	.	AC=2;AF=1.00;AN=2;BaseQRankSum=-0.667;ClippingRankSum=0.000;DP=82;ExcessHet=3.0103;FS=3.118;MLEAC=2;MLEAF=1.00;MQ=43.38;MQRankSum=-0.655;QD=29.22;ReadPosRankSum=0.676;SOR=0.340	GT:AD:DP:GQ:PL	1/1:1,81:82:99:3690,208,0
2L	493518	2L_493518_SNP	A	T	3719.77	.	AC=2;AF=1.00;AN=2;BaseQRankSum=-2.057;ClippingRankSum=0.000;DB;DP=86;ExcessHet=3.0103;FS=0.000;MLEAC=2;MLEAF=1.00;MQ=43.44;MQRankSum=-0.848;QD=33.17;ReadPosRankSum=2.088;SOR=0.766	GT:AD:DP:GQ:PL	1/1:2,83:85:99:3748,175,0
2L	493531	2L_493531_SNP	A	C	3961.77	.	AC=2;AF=1.00;AN=2;BaseQRankSum=0.552;ClippingRankSum=0.000;DB;DP=97;ExcessHet=3.0103;FS=0.000;MLEAC=2;MLEAF=1.00;MQ=43.46;MQRankSum=-0.570;QD=33.90;ReadPosRankSum=0.976;SOR=0.309	GT:AD:DP:GQ:PL	1/1:1,95:96:99:3990,202,0
2L	493656	2L_493656_SNP	C	T	3961.77	.	AC=2;AF=1.00;AN=2;BaseQRankSum=2.375;ClippingRankSum=0.000;DB;DP=94;ExcessHet=3.0103;FS=0.000;MLEAC=2;MLEAF=1.00;MQ=43.63;MQRankSum=-0.648;QD=25.88;ReadPosRankSum=0.326;SOR=0.929	GT:AD:DP:GQ:PL	1/1:2,92:94:99:3990,187,0
2L	493657	2L_493657_SNP	G	A	3961.77	.	AC=2;AF=1.00;AN=2;BaseQRankSum=2.003;ClippingRankSum=0.000;DB;DP=94;ExcessHet=3.0103;FS=0.000;MLEAC=2;MLEAF=1.00;MQ=43.67;MQRankSum=-0.624;QD=27.98;ReadPosRankSum=0.381;SOR=0.878	GT:AD:DP:GQ:PL	1/1:2,92:94:99:3990,187,0
2L	493865	2L_493865_SNP	A	G	2970.77	.	AC=2;AF=1.00;AN=2;DB;DP=67;ExcessHet=3.0103;FS=0.000;MLEAC=2;MLEAF=1.00;MQ=43.78;QD=27.19;SOR=1.793	GT:AD:DP:GQ:PL	1/1:0,66:66:99:2999,202,0
2L	493867	2L_493867_SNP	G	A	2970.77	.	AC=2;AF=1.00;AN=2;DB;DP=67;ExcessHet=3.0103;FS=0.000;MLEAC=2;MLEAF=1.00;MQ=43.75;QD=34.15;SOR=1.793	GT:AD:DP:GQ:PL	1/1:0,66:66:99:2999,202,0
2L	493873	2L_493873_SNP	C	A	2896.77	.	AC=2;AF=1.00;AN=2;DB;DP=66;ExcessHet=3.0103;FS=0.000;MLEAC=2;MLEAF=1.00;MQ=43.75;QD=29.42;SOR=1.758	GT:AD:DP:GQ:PL	1/1:0,65:65:99:2925,196,0
2L	493883	.	T	A	2654.77	.	AC=2;AF=1.00;AN=2;DP=60;ExcessHet=3.0103;FS=0.000;MLEAC=2;MLEAF=1.00;MQ=43.72;QD=30.71;SOR=1.532	GT:AD:DP:GQ:PL	1/1:0,59:59:99:2683,181,0
2L	493949	2L_493949_SNP	G	A	2595.77	.	AC=2;AF=1.00;AN=2;DB;DP=60;ExcessHet=3.0103;FS=0.000;MLEAC=2;MLEAF=1.00;MQ=43.64;QD=30.59;SOR=1.217	GT:AD:DP:GQ:PL	1/1:0,59:59:99:2624,178,0
2L	493950	2L_493950_SNP	G	T	2595.77	.	AC=2;AF=1.00;AN=2;DB;DP=58;ExcessHet=3.0103;FS=0.000;MLEAC=2;MLEAF=1.00;MQ=43.63;QD=32.66;SOR=1.238	GT:AD:DP:GQ:PL	1/1:0,57:57:99:2624,178,0
2L	493954	2L_493954_SNP	G	C	2446.77	.	AC=2;AF=1.00;AN=2;DB;DP=57;ExcessHet=3.0103;FS=0.000;MLEAC=2;MLEAF=1.00;MQ=43.59;QD=33.25;SOR=1.159	GT:AD:DP:GQ:PL	1/1:0,55:55:99:2475,166,0
2L	493966	2L_493966_SNP	A	G	2671.77	.	AC=2;AF=1.00;AN=2;DB;DP=59;ExcessHet=3.0103;FS=0.000;MLEAC=2;MLEAF=1.00;MQ=43.57;QD=33.42;SOR=1.217	GT:AD:DP:GQ:PL	1/1:0,59:59:99:2700,181,0
2L	493968	2L_493968_SNP	A	C	2761.77	.	AC=2;AF=1.00;AN=2;DB;DP=60;ExcessHet=3.0103;FS=0.000;MLEAC=2;MLEAF=1.00;MQ=43.58;QD=29.59;SOR=1.255	GT:AD:DP:GQ:PL	1/1:0,60:60:99:2790,187,0
2L	493972	2L_493972_SNP	T	A	2835.77	.	AC=2;AF=1.00;AN=2;DB;DP=63;ExcessHet=3.0103;FS=0.000;MLEAC=2;MLEAF=1.00;MQ=43.60;QD=33.20;SOR=1.092	GT:AD:DP:GQ:PL	1/1:0,63:63:99:2864,193,0
2L	493982	2L_493982_SNP	T	A	2842.77	.	AC=2;AF=1.00;AN=2;DB;DP=61;ExcessHet=3.0103;FS=0.000;MLEAC=2;MLEAF=1.00;MQ=43.61;QD=31.45;SOR=1.022	GT:AD:DP:GQ:PL	1/1:0,61:61:99:2871,196,0
2L	494066	2L_494066_SNP	C	A	1979.77	.	AC=2;AF=1.00;AN=2;DB;DP=73;ExcessHet=3.0103;FS=0.000;MLEAC=2;MLEAF=1.00;MQ=43.73;QD=27.12;SOR=1.103	GT:AD:DP:GQ:PL	1/1:0,73:73:99:2008,219,0
2L	494100	2L_494100_SNP	A	G	1804.77	.	AC=2;AF=1.00;AN=2;DB;DP=67;ExcessHet=3.0103;FS=0.000;MLEAC=2;MLEAF=1.00;MQ=43.72;QD=26.94;SOR=1.318	GT:AD:DP:GQ:PL	1/1:0,67:67:99:1833,200,0
2L	494154	2L_494154_SNP	C	A	1564.77	.	AC=2;AF=1.00;AN=2;DB;DP=56;ExcessHet=3.0103;FS=0.000;MLEAC=2;MLEAF=1.00;MQ=43.70;QD=27.94;SOR=1.302	GT:AD:DP:GQ:PL	1/1:0,56:56:99:1593,168,0
2L	494164	.	T	TGCCC	2392.73	.	AC=2;AF=1.00;AN=2;DP=57;ExcessHet=3.0103;FS=0.000;MLEAC=2;MLEAF=1.00;MQ=43.74;QD=28.08;SOR=1.402	GT:AD:DP:GQ:PL	1/1:0,53:53:99:2430,162,0
2L	494514	.	G	GGGGTGTTGTACGAGTAAAGGGGTGA	2661.73	.	AC=2;AF=1.00;AN=2;DP=54;ExcessHet=3.0103;FS=0.000;MLEAC=2;MLEAF=1.00;MQ=42.33;QD=27.05;SOR=0.730	GT:AD:DP:GQ:PL	1/1:0,53:53:99:2699,180,0
2L	494631	2L_494631_SNP	C	G	2715.77	.	AC=2;AF=1.00;AN=2;DB;DP=64;ExcessHet=3.0103;FS=0.000;MLEAC=2;MLEAF=1.00;MQ=43.40;QD=29.71;SOR=1.503	GT:AD:DP:GQ:PL	1/1:0,64:64:99:2744,193,0
2L	494649	2L_494649_SNP	G	T	2862.77	.	AC=2;AF=1.00;AN=2;DB;DP=69;ExcessHet=3.0103;FS=0.000;MLEAC=2;MLEAF=1.00;MQ=43.29;QD=32.28;SOR=1.296	GT:AD:DP:GQ:PL	1/1:0,69:69:99:2891,208,0
2L	494689	.	TAAA	T	2323.73	.	AC=2;AF=1.00;AN=2;DP=67;ExcessHet=3.0103;FS=0.000;MLEAC=2;MLEAF=1.00;MQ=42.98;QD=28.18;SOR=1.034	GT:AD:DP:GQ:PL	1/1:0,63:63:99:2361,188,0
2L	494718	2L_494718_SNP	G	A	3180.77	.	AC=2;AF=1.00;AN=2;DB;DP=72;ExcessHet=3.0103;FS=0.000;MLEAC=2;MLEAF=1.00;MQ=43.24;QD=28.35;SOR=0.749	GT:AD:DP:GQ:PL	1/1:0,72:72:99:3209,217,0
2L	494721	2L_494721_SNP	A	G	3270.77	.	AC=2;AF=1.00;AN=2;DB;DP=72;ExcessHet=3.0103;FS=0.000;MLEAC=2;MLEAF=1.00;MQ=43.24;QD=26.46;SOR=0.749	GT:AD:DP:GQ:PL	1/1:0,72:72:99:3299,223,0
2L	494728	2L_494728_SNP	A	G	3540.77	.	AC=2;AF=1.00;AN=2;DB;DP=76;ExcessHet=3.0103;FS=0.000;MLEAC=2;MLEAF=1.00;MQ=43.29;QD=30.08;SOR=0.746	GT:AD:DP:GQ:PL	1/1:0,76:76:99:3569,241,0
2L	494732	2L_494732_SNP	T	C	3433.77	.	AC=2;AF=1.00;AN=2;DB;DP=77;ExcessHet=3.0103;FS=0.000;MLEAC=2;MLEAF=1.00;MQ=43.28;QD=32.61;SOR=0.772	GT:AD:DP:GQ:PL	1/1:0,77:77:99:3462,232,0
2L	494745	2L_494745_SNP	C	G	3267.77	.	AC=2;AF=1.00;AN=2;DB;DP=74;ExcessHet=3.0103;FS=0.000;MLEAC=2;MLEAF=1.00;MQ=43.31;QD=31.45;SOR=0.747	GT:AD:DP:GQ:PL	1/1:0,74:74:99:3296,223,0
2L	494872	2L_494872_SNP	C	A	1974.77	.	AC=2;AF=1.00;AN=2;BaseQRankSum=-0.981;ClippingRankSum=0.000;DB;DP=74;ExcessHet=3.0103;FS=0.000;MLEAC=2;MLEAF=1.00;MQ=43.97;MQRankSum=0.000;QD=26.69;ReadPosRankSum=-0.842;SOR=0.257	GT:AD:DP:GQ:PL	1/1:1,73:74:99:2003,193,0
2L	494923	2L_494923_SNP	A	T	2206.77	.	AC=2;AF=1.00;AN=2;BaseQRankSum=1.190;ClippingRankSum=0.000;DB;DP=79;ExcessHet=3.0103;FS=0.000;MLEAC=2;MLEAF=1.00;MQ=43.95;MQRankSum=-0.081;QD=27.93;ReadPosRankSum=-0.783;SOR=0.446	GT:AD:DP:GQ:PL	1/1:1,78:79:99:2235,210,0
2L	495039	2L_495039_SNP	C	T	2927.77	.	AC=2;AF=1.00;AN=2;DB;DP=65;ExcessHet=3.0103;FS=0.000;MLEAC=2;MLEAF=1.00;MQ=43.83;QD=31.09;SOR=0.723	GT:AD:DP:GQ:PL	1/1:0,65:65:99:2956,204,0
2L	495044	2L_495044_SNP	G	T	2961.77	.	AC=2;AF=1.00;AN=2;DB;DP=63;ExcessHet=3.0103;FS=0.000;MLEAC=2;MLEAF=1.00;MQ=43.83;QD=26.70;SOR=0.724	GT:AD:DP:GQ:PL	1/1:0,63:63:99:2990,204,0
2L	495045	2L_495045_SNP	T	A	2944.77	.	AC=2;AF=1.00;AN=2;DB;DP=65;ExcessHet=3.0103;FS=0.000;MLEAC=2;MLEAF=1.00;MQ=43.83;QD=25.85;SOR=0.723	GT:AD:DP:GQ:PL	1/1:0,65:65:99:2973,204,0
2L	495050	2L_495050_SNP	G	A	2915.77	.	AC=2;AF=1.00;AN=2;DB;DP=65;ExcessHet=3.0103;FS=0.000;MLEAC=2;MLEAF=1.00;MQ=43.83;QD=24.73;SOR=0.925	GT:AD:DP:GQ:PL	1/1:0,65:65:99:2944,201,0
2L	495062	.	AAT	A	2787.73	.	AC=2;AF=1.00;AN=2;DP=64;ExcessHet=3.0103;FS=0.000;MLEAC=2;MLEAF=1.00;MQ=43.94;QD=26.42;SOR=1.044	GT:AD:DP:GQ:PL	1/1:0,64:64:99:2825,193,0
2L	495065	.	T	C	2796.77	.	AC=2;AF=1.00;AN=2;DP=64;ExcessHet=3.0103;FS=0.000;MLEAC=2;MLEAF=1.00;MQ=43.94;QD=27.98;SOR=1.044	GT:AD:DP:GQ:PL	1/1:0,64:64:99:2825,193,0
2L	495105	.	GATGT	G	2961.73	.	AC=2;AF=1.00;AN=2;DP=68;ExcessHet=3.0103;FS=0.000;MLEAC=2;MLEAF=1.00;MQ=43.94;QD=28.79;SOR=1.179	GT:AD:DP:GQ:PL	1/1:0,68:68:99:2999,205,0
2L	495162	2L_495162_SNP	T	C	2058.77	.	AC=2;AF=1.00;AN=2;DB;DP=77;ExcessHet=3.0103;FS=0.000;MLEAC=2;MLEAF=1.00;MQ=43.97;QD=26.74;SOR=0.828	GT:AD:DP:GQ:PL	1/1:0,77:77:99:2087,230,0
2L	495512	2L_495512_SNP	G	T	1513.77	.	AC=2;AF=1.00;AN=2;DB;DP=55;ExcessHet=3.0103;FS=0.000;MLEAC=2;MLEAF=1.00;MQ=44.00;QD=27.52;SOR=1.061	GT:AD:DP:GQ:PL	1/1:0,55:55:99:1542,164,0
2L	495720	2L_495720_SNP	T	A	1856.77	.	AC=2;AF=1.00;AN=2;DB;DP=70;ExcessHet=3.0103;FS=0.000;MLEAC=2;MLEAF=1.00;MQ=44.00;QD=27.31;SOR=0.752	GT:AD:DP:GQ:PL	1/1:0,68:68:99:1885,204,0
2L	496321	2L_496321_SNP	A	G	2381.77	.	AC=2;AF=1.00;AN=2;DB;DP=89;ExcessHet=3.0103;FS=0.000;MLEAC=2;MLEAF=1.00;MQ=43.98;QD=27.69;SOR=1.005	GT:AD:DP:GQ:PL	1/1:0,86:86:99:2410,257,0
2L	496451	2L_496451_SNP	A	T	2188.77	.	AC=2;AF=1.00;AN=2;DB;DP=84;ExcessHet=3.0103;FS=0.000;MLEAC=2;MLEAF=1.00;MQ=43.95;QD=26.37;SOR=0.766	GT:AD:DP:GQ:PL	1/1:0,83:83:99:2217,247,0
2L	496801	2L_496801_SNP	A	C	2072.77	.	AC=2;AF=1.00;AN=2;DB;DP=46;ExcessHet=3.0103;FS=0.000;MLEAC=2;MLEAF=1.00;MQ=43.71;QD=25.98;SOR=1.203	GT:AD:DP:GQ:PL	1/1:0,46:46:99:2101,141,0
2L	496802	.	C	CT	2063.73	.	AC=2;AF=1.00;AN=2;DP=46;ExcessHet=3.0103;FS=0.000;MLEAC=2;MLEAF=1.00;MQ=43.71;QD=31.63;SOR=1.203	GT:AD:DP:GQ:PL	1/1:0,46:46:99:2101,141,0
2L	496805	.	CAACT	C	2024.73	.	AC=2;AF=1.00;AN=2;DP=46;ExcessHet=3.0103;FS=0.000;MLEAC=2;MLEAF=1.00;MQ=43.67;QD=32.58;SOR=1.329	GT:AD:DP:GQ:PL	1/1:0,46:46:99:2062,139,0
2L	496826	2L_496826_SNP	G	C	1872.77	.	AC=2;AF=1.00;AN=2;DB;DP=43;ExcessHet=3.0103;FS=0.000;MLEAC=2;MLEAF=1.00;MQ=43.86;QD=35.69;SOR=2.147	GT:AD:DP:GQ:PL	1/1:0,43:43:99:1901,132,0
2L	496830	2L_496830_SNP	T	C	1926.77	.	AC=2;AF=1.00;AN=2;DB;DP=46;ExcessHet=3.0103;FS=0.000;MLEAC=2;MLEAF=1.00;MQ=43.87;QD=32.82;SOR=1.765	GT:AD:DP:GQ:PL	1/1:0,46:46:99:1955,138,0
2L	497125	2L_497125_SNP	C	T	1759.77	.	AC=2;AF=1.00;AN=2;DB;DP=63;ExcessHet=3.0103;FS=0.000;MLEAC=2;MLEAF=1.00;MQ=43.68;QD=28.38;SOR=1.143	GT:AD:DP:GQ:PL	1/1:0,62:62:99:1788,186,0
2L	497405	2L_497405_SNP	A	G	2086.77	.	AC=2;AF=1.00;AN=2;DB;DP=74;ExcessHet=3.0103;FS=0.000;MLEAC=2;MLEAF=1.00;MQ=43.31;QD=28.20;SOR=1.288	GT:AD:DP:GQ:PL	1/1:0,74:74:99:2115,222,0
2L	497479	2L_497479_SNP	T	A	2233.77	.	AC=2;AF=1.00;AN=2;DB;DP=81;ExcessHet=3.0103;FS=0.000;MLEAC=2;MLEAF=1.00;MQ=42.05;QD=27.92;SOR=1.236	GT:AD:DP:GQ:PL	1/1:0,80:80:99:2262,240,0
2L	497487	.	ACATACTTTAAGT	A	3336.73	.	AC=2;AF=1.00;AN=2;DP=76;ExcessHet=3.0103;FS=0.000;MLEAC=2;MLEAF=1.00;MQ=41.96;QD=25.25;SOR=1.319	GT:AD:DP:GQ:PL	1/1:0,75:75:99:3374,226,0
2L	497521	2L_497521_SNP	A	G	1815.77	.	AC=2;AF=1.00;AN=2;BaseQRankSum=0.477;ClippingRankSum=0.000;DB;DP=69;ExcessHet=3.0103;FS=4.239;MLEAC=2;MLEAF=1.00;MQ=41.70;MQRankSum=-1.321;QD=26.32;ReadPosRankSum=1.532;SOR=1.136	GT:AD:DP:GQ:PL	1/1:1,68:69:99:1844,179,0
2L	497534	.	T	TATTTTA	3096.73	.	AC=2;AF=1.00;AN=2;DP=70;ExcessHet=3.0103;FS=0.000;MLEAC=2;MLEAF=1.00;MQ=41.74;QD=31.59;SOR=1.033	GT:AD:DP:GQ:PL	1/1:0,66:66:99:3134,210,0
2L	497537	.	C	CAGGGGTATT	3233.73	.	AC=2;AF=1.00;AN=2;DP=69;ExcessHet=3.0103;FS=0.000;MLEAC=2;MLEAF=1.00;MQ=41.82;QD=28.09;SOR=1.022	GT:AD:DP:GQ:PL	1/1:0,68:68:99:3271,225,0
2L	497560	2L_497560_SNP	C	T	1844.77	.	AC=2;AF=1.00;AN=2;DB;DP=65;ExcessHet=3.0103;FS=0.000;MLEAC=2;MLEAF=1.00;MQ=42.17;QD=28.38;SOR=0.787	GT:AD:DP:GQ:PL	1/1:0,65:65:99:1873,195,0
2L	497597	2L_497597_SNP	C	T	1496.77	.	AC=2;AF=1.00;AN=2;DB;DP=54;ExcessHet=3.0103;FS=0.000;MLEAC=2;MLEAF=1.00;MQ=43.09;QD=27.72;SOR=0.846	GT:AD:DP:GQ:PL	1/1:0,54:54:99:1525,162,0
2L	498036	2L_498036_SNP	T	C	1669.77	.	AC=2;AF=1.00;AN=2;DB;DP=62;ExcessHet=3.0103;FS=0.000;MLEAC=2;MLEAF=1.00;MQ=44.00;QD=26.93;SOR=0.899	GT:AD:DP:GQ:PL	1/1:0,62:62:99:1698,185,0
2L	498116	.	AATG	A	2861.73	.	AC=2;AF=1.00;AN=2;BaseQRankSum=0.000;ClippingRankSum=0.000;DP=67;ExcessHet=3.0103;FS=0.000;MLEAC=2;MLEAF=1.00;MQ=44.00;MQRankSum=0.000;QD=31.61;ReadPosRankSum=0.000;SOR=0.223	GT:AD:DP:GQ:PL	1/1:1,66:67:99:2899,157,0
2L	498252	2L_498252_SNP	C	T	2394.77	.	AC=2;AF=1.00;AN=2;BaseQRankSum=0.912;ClippingRankSum=0.000;DB;DP=57;ExcessHet=3.0103;FS=0.000;MLEAC=2;MLEAF=1.00;MQ=43.97;MQRankSum=0.000;QD=31.57;ReadPosRankSum=1.903;SOR=0.285	GT:AD:DP:GQ:PL	1/1:1,56:57:99:2423,127,0
2L	498259	2L_498259_SNP	A	G	2564.77	.	AC=2;AF=1.00;AN=2;BaseQRankSum=-0.548;ClippingRankSum=0.000;DB;DP=57;ExcessHet=3.0103;FS=0.000;MLEAC=2;MLEAF=1.00;MQ=43.97;MQRankSum=0.000;QD=27.46;ReadPosRankSum=1.203;SOR=0.321	GT:AD:DP:GQ:PL	1/1:1,56:57:99:2593,139,0
2L	498266	2L_498266_SNP	T	A	2490.77	.	AC=2;AF=1.00;AN=2;BaseQRankSum=1.801;ClippingRankSum=0.000;DB;DP=59;ExcessHet=3.0103;FS=0.000;MLEAC=2;MLEAF=1.00;MQ=43.97;MQRankSum=0.000;QD=29.99;ReadPosRankSum=0.784;SOR=0.251	GT:AD:DP:GQ:PL	1/1:1,58:59:99:2519,133,0
2L	498295	2L_498295_SNP	T	C	1537.77	.	AC=2;AF=1.00;AN=2;BaseQRankSum=1.705;ClippingRankSum=0.000;DB;DP=59;ExcessHet=3.0103;FS=4.091;MLEAC=2;MLEAF=1.00;MQ=43.97;MQRankSum=0.000;QD=26.06;ReadPosRankSum=-0.854;SOR=1.043	GT:AD:DP:GQ:PL	1/1:1,58:59:99:1566,165,0
2L	498376	2L_498376_SNP	G	T	1707.77	.	AC=2;AF=1.00;AN=2;BaseQRankSum=1.241;ClippingRankSum=0.000;DB;DP=63;ExcessHet=3.0103;FS=3.222;MLEAC=2;MLEAF=1.00;MQ=44.00;MQRankSum=0.000;QD=27.11;ReadPosRankSum=1.123;SOR=0.428	GT:AD:DP:GQ:PL	1/1:1,62:63:99:1736,161,0
2L	498393	2L_498393_SNP	C	T	1750.77	.	AC=2;AF=1.00;AN=2;DB;DP=63;ExcessHet=3.0103;FS=0.000;MLEAC=2;MLEAF=1.00;MQ=44.00;QD=27.79;SOR=0.724	GT:AD:DP:GQ:PL	1/1:0,63:63:99:1779,188,0
2L	498604	2L_498604_SNP	C	T	1455.77	.	AC=2;AF=1.00;AN=2;BaseQRankSum=0.604;ClippingRankSum=0.000;DB;DP=60;ExcessHet=3.0103;FS=3.237;MLEAC=2;MLEAF=1.00;MQ=43.97;MQRankSum=0.000;QD=24.67;ReadPosRankSum=1.532;SOR=0.442	GT:AD:DP:GQ:PL	1/1:1,58:59:99:1484,147,0
2L	498772	.	TCTGAA	T	2513.73	.	AC=2;AF=1.00;AN=2;DP=57;ExcessHet=3.0103;FS=0.000;MLEAC=2;MLEAF=1.00;MQ=44.00;QD=30.66;SOR=0.877	GT:AD:DP:GQ:PL	1/1:0,57:57:99:2551,172,0
2L	498822	2L_498822_SNP	T	G	1725.77	.	AC=2;AF=1.00;AN=2;DB;DP=66;ExcessHet=3.0103;FS=0.000;MLEAC=2;MLEAF=1.00;MQ=44.00;QD=26.15;SOR=0.754	GT:AD:DP:GQ:PL	1/1:0,66:66:99:1754,196,0
2L	498839	2L_498839_SNP	C	T	1878.77	.	AC=2;AF=1.00;AN=2;DB;DP=66;ExcessHet=3.0103;FS=0.000;MLEAC=2;MLEAF=1.00;MQ=44.00;QD=28.47;SOR=0.754	GT:AD:DP:GQ:PL	1/1:0,66:66:99:1907,198,0
2L	498864	2L_498864_SNP	G	A	1815.77	.	AC=2;AF=1.00;AN=2;DB;DP=65;ExcessHet=3.0103;FS=0.000;MLEAC=2;MLEAF=1.00;MQ=44.00;QD=27.93;SOR=0.854	GT:AD:DP:GQ:PL	1/1:0,65:65:99:1844,195,0
2L	499702	2L_499702_SNP	T	A	4309.77	.	AC=2;AF=1.00;AN=2;DB;DP=98;ExcessHet=3.0103;FS=0.000;MLEAC=2;MLEAF=1.00;MQ=44.00;QD=31.34;SOR=1.237	GT:AD:DP:GQ:PL	1/1:0,98:98:99:4338,295,0
2L	499705	2L_499705_SNP	C	T	4317.77	.	AC=2;AF=1.00;AN=2;DB;DP=98;ExcessHet=3.0103;FS=0.000;MLEAC=2;MLEAF=1.00;MQ=44.00;QD=30.70;SOR=1.214	GT:AD:DP:GQ:PL	1/1:0,97:97:99:4346,295,0
2L	499719	2L_499719_SNP	C	T	2619.77	.	AC=2;AF=1.00;AN=2;DB;DP=98;ExcessHet=3.0103;FS=0.000;MLEAC=2;MLEAF=1.00;MQ=44.00;QD=27.01;SOR=1.044	GT:AD:DP:GQ:PL	1/1:0,97:97:99:2648,290,0
2L	499753	2L_499753_SNP	A	G	2451.77	.	AC=2;AF=1.00;AN=2;DB;DP=90;ExcessHet=3.0103;FS=0.000;MLEAC=2;MLEAF=1.00;MQ=44.00;QD=27.55;SOR=0.809	GT:AD:DP:GQ:PL	1/1:0,89:89:99:2480,267,0
2L	499771	2L_499771_SNP	A	G	2141.77	.	AC=2;AF=1.00;AN=2;DB;DP=81;ExcessHet=3.0103;FS=0.000;MLEAC=2;MLEAF=1.00;MQ=44.00;QD=27.11;SOR=0.770	GT:AD:DP:GQ:PL	1/1:0,79:79:99:2170,236,0
2L	499919	2L_499919_SNP	C	G	3304.77	.	AC=2;AF=1.00;AN=2;DB;DP=74;ExcessHet=3.0103;FS=0.000;MLEAC=2;MLEAF=1.00;MQ=44.00;QD=30.89;SOR=0.864	GT:AD:DP:GQ:PL	1/1:0,74:74:99:3333,229,0
2L	499921	2L_499921_SNP	C	A	3304.77	.	AC=2;AF=1.00;AN=2;DB;DP=74;ExcessHet=3.0103;FS=0.000;MLEAC=2;MLEAF=1.00;MQ=44.00;QD=23.30;SOR=0.927	GT:AD:DP:GQ:PL	1/1:0,74:74:99:3333,229,0
2L	500133	2L_500133_SNP	T	G	1102.77	.	AC=2;AF=1.00;AN=2;DB;DP=43;ExcessHet=3.0103;FS=0.000;MLEAC=2;MLEAF=1.00;MQ=44.00;QD=25.65;SOR=1.312	GT:AD:DP:GQ:PL	1/1:0,43:43:99:1131,128,0
2L	500779	2L_500779_SNP	A	C	1485.77	.	AC=2;AF=1.00;AN=2;DB;DP=55;ExcessHet=3.0103;FS=0.000;MLEAC=2;MLEAF=1.00;MQ=43.93;QD=27.01;SOR=0.970	GT:AD:DP:GQ:PL	1/1:0,55:55:99:1514,165,0
2L	500818	.	T	TA	2455.73	.	AC=2;AF=1.00;AN=2;DP=57;ExcessHet=3.0103;FS=0.000;MLEAC=2;MLEAF=1.00;MQ=43.93;QD=32.59;SOR=1.101	GT:AD:DP:GQ:PL	1/1:0,56:56:99:2493,169,0
2L	500820	.	G	A	2498.77	.	AC=2;AF=1.00;AN=2;DP=55;ExcessHet=3.0103;FS=0.000;MLEAC=2;MLEAF=1.00;MQ=43.93;QD=29.25;SOR=1.061	GT:AD:DP:GQ:PL	1/1:0,55:55:99:2527,172,0
2L	500821	.	T	TA	2489.73	.	AC=2;AF=1.00;AN=2;DP=54;ExcessHet=3.0103;FS=0.000;MLEAC=2;MLEAF=1.00;MQ=43.93;QD=29.47;SOR=0.931	GT:AD:DP:GQ:PL	1/1:0,54:54:99:2527,172,0
2L	500850	2L_500850_SNP	T	G	1592.77	.	AC=2;AF=1.00;AN=2;BaseQRankSum=1.374;ClippingRankSum=0.000;DB;DP=60;ExcessHet=3.0103;FS=3.310;MLEAC=2;MLEAF=1.00;MQ=43.93;MQRankSum=-0.093;QD=26.55;ReadPosRankSum=1.098;SOR=0.494	GT:AD:DP:GQ:PL	1/1:1,59:60:99:1621,154,0
2L	500906	2L_500906_SNP	A	G	1669.77	.	AC=2;AF=1.00;AN=2;DB;DP=64;ExcessHet=3.0103;FS=0.000;MLEAC=2;MLEAF=1.00;MQ=44.00;QD=26.09;SOR=0.892	GT:AD:DP:GQ:PL	1/1:0,64:64:99:1698,190,0
2L	500944	2L_500944_SNP	C	T	1859.77	.	AC=2;AF=1.00;AN=2;DB;DP=68;ExcessHet=3.0103;FS=0.000;MLEAC=2;MLEAF=1.00;MQ=43.97;QD=27.35;SOR=1.098	GT:AD:DP:GQ:PL	1/1:0,68:68:99:1888,204,0
2L	501040	2L_501040_SNP	T	G	1657.77	.	AC=2;AF=1.00;AN=2;DB;DP=63;ExcessHet=3.0103;FS=0.000;MLEAC=2;MLEAF=1.00;MQ=43.94;QD=26.31;SOR=0.859	GT:AD:DP:GQ:PL	1/1:0,63:63:99:1686,187,0
2L	501280	.	G	GT	3111.73	.	AC=2;AF=1.00;AN=2;DP=73;ExcessHet=3.0103;FS=0.000;MLEAC=2;MLEAF=1.00;MQ=43.97;QD=31.67;SOR=0.750	GT:AD:DP:GQ:PL	1/1:0,70:70:99:3149,217,0
2L	501288	2L_501288_SNP	C	G	3207.77	.	AC=2;AF=1.00;AN=2;DB;DP=72;ExcessHet=3.0103;FS=0.000;MLEAC=2;MLEAF=1.00;MQ=43.97;QD=27.91;SOR=0.807	GT:AD:DP:GQ:PL	1/1:0,72:72:99:3236,223,0
2L	501309	.	CT	C	1155.73	.	AC=2;AF=1.00;AN=2;DP=68;ExcessHet=3.0103;FS=0.000;MLEAC=2;MLEAF=1.00;MQ=43.97;QD=18.34;SOR=0.796	GT:AD:DP:GQ:PL	1/1:0,63:63:99:1193,185,0
2L	501427	2L_501427_SNP	C	A	2221.77	.	AC=2;AF=1.00;AN=2;DB;DP=81;ExcessHet=3.0103;FS=0.000;MLEAC=2;MLEAF=1.00;MQ=44.00;QD=27.43;SOR=0.768	GT:AD:DP:GQ:PL	1/1:0,81:81:99:2250,242,0
2L	501834	2L_501834_SNP	T	C	2503.77	.	AC=2;AF=1.00;AN=2;DB;DP=57;ExcessHet=3.0103;FS=0.000;MLEAC=2;MLEAF=1.00;MQ=43.61;QD=29.05;SOR=0.800	GT:AD:DP:GQ:PL	1/1:0,57:57:99:2532,175,0
2L	501836	2L_501836_SNP	T	C	2503.77	.	AC=2;AF=1.00;AN=2;DB;DP=57;ExcessHet=3.0103;FS=0.000;MLEAC=2;MLEAF=1.00;MQ=43.61;QD=33.31;SOR=0.728	GT:AD:DP:GQ:PL	1/1:0,57:57:99:2532,175,0
2L	502166	2L_502166_SNP	G	T	1525.77	.	AC=2;AF=1.00;AN=2;DB;DP=58;ExcessHet=3.0103;FS=0.000;MLEAC=2;MLEAF=1.00;MQ=44.00;QD=26.31;SOR=1.278	GT:AD:DP:GQ:PL	1/1:0,58:58:99:1554,172,0
2L	502520	2L_502520_SNP	T	G	1766.77	.	AC=2;AF=1.00;AN=2;BaseQRankSum=1.846;ClippingRankSum=0.000;DB;DP=65;ExcessHet=3.0103;FS=4.327;MLEAC=2;MLEAF=1.00;MQ=44.00;MQRankSum=0.000;QD=27.18;ReadPosRankSum=1.676;SOR=1.198	GT:AD:DP:GQ:PL	1/1:1,64:65:99:1795,185,0
2L	502587	.	G	T	1519.77	.	AC=2;AF=1.00;AN=2;DP=62;ExcessHet=3.0103;FS=0.000;MLEAC=2;MLEAF=1.00;MQ=44.00;QD=24.91;SOR=0.941	GT:AD:DP:GQ:PL	1/1:0,61:61:99:1548,179,0
2L	502614	2L_502614_SNP	T	A	3006.77	.	AC=2;AF=1.00;AN=2;DB;DP=67;ExcessHet=3.0103;FS=0.000;MLEAC=2;MLEAF=1.00;MQ=44.00;QD=32.06;SOR=0.723	GT:AD:DP:GQ:PL	1/1:0,67:67:99:3035,208,0
2L	502618	2L_502618_SNP	T	C	3039.77	.	AC=2;AF=1.00;AN=2;DB;DP=70;ExcessHet=3.0103;FS=0.000;MLEAC=2;MLEAF=1.00;MQ=44.00;QD=27.71;SOR=0.811	GT:AD:DP:GQ:PL	1/1:0,70:70:99:3068,211,0
2L	503953	.	ATGTG	A	2180.73	.	AC=2;AF=1.00;AN=2;DP=62;ExcessHet=3.0103;FS=0.000;MLEAC=2;MLEAF=1.00;MQ=43.75;QD=32.31;SOR=1.911	GT:AD:DP:GQ:PL	1/1:0,51:51:99:2218,153,0
2L	503984	2L_503984_INS	T	TGTGTGA	2236.73	.	AC=2;AF=1.00;AN=2;DB;DP=58;ExcessHet=3.0103;FS=0.000;MLEAC=2;MLEAF=1.00;MQ=43.65;QD=29.75;SOR=2.303	GT:AD:DP:GQ:PL	1/1:0,50:50:99:2274,156,0
2L	504059	2L_504059_SNP	G	A	1621.77	.	AC=2;AF=1.00;AN=2;DB;DP=58;ExcessHet=3.0103;FS=0.000;MLEAC=2;MLEAF=1.00;MQ=43.77;QD=27.96;SOR=1.085	GT:AD:DP:GQ:PL	1/1:0,58:58:99:1650,174,0
2L	504142	2L_504142_SNP	A	C	2576.77	.	AC=2;AF=1.00;AN=2;DB;DP=62;ExcessHet=3.0103;FS=0.000;MLEAC=2;MLEAF=1.00;MQ=43.97;QD=34.85;SOR=0.725	GT:AD:DP:GQ:PL	1/1:0,61:61:99:2605,184,0
2L	504151	2L_504151_SNP	G	A	2547.77	.	AC=2;AF=1.00;AN=2;DB;DP=59;ExcessHet=3.0103;FS=0.000;MLEAC=2;MLEAF=1.00;MQ=43.97;QD=27.57;SOR=0.693	GT:AD:DP:GQ:PL	1/1:0,58:58:99:2576,181,0
2L	504683	2L_504683_SNP	T	C	2981.77	.	AC=2;AF=1.00;AN=2;DB;DP=68;ExcessHet=3.0103;FS=0.000;MLEAC=2;MLEAF=1.00;MQ=43.80;QD=34.68;SOR=0.949	GT:AD:DP:GQ:PL	1/1:0,68:68:99:3010,208,0
2L	504690	2L_504690_SNP	A	G	2925.77	.	AC=2;AF=1.00;AN=2;DB;DP=67;ExcessHet=3.0103;FS=0.000;MLEAC=2;MLEAF=1.00;MQ=43.80;QD=30.10;SOR=1.066	GT:AD:DP:GQ:PL	1/1:0,67:67:99:2954,202,0
2L	504706	2L_504706_SNP	G	A	1966.77	.	AC=2;AF=1.00;AN=2;DB;DP=72;ExcessHet=3.0103;FS=0.000;MLEAC=2;MLEAF=1.00;MQ=43.78;QD=27.70;SOR=1.117	GT:AD:DP:GQ:PL	1/1:0,71:71:99:1995,212,0
2L	504857	.	C	CTTTAAGTCA	3196.73	.	AC=2;AF=1.00;AN=2;DP=66;ExcessHet=3.0103;FS=0.000;MLEAC=2;MLEAF=1.00;MQ=43.51;QD=30.87;SOR=1.574	GT:AD:DP:GQ:PL	1/1:0,66:66:99:3234,217,0
2L	504860	.	G	GA	3122.73	.	AC=2;AF=1.00;AN=2;DP=69;ExcessHet=3.0103;FS=0.000;MLEAC=2;MLEAF=1.00;MQ=43.53;QD=30.73;SOR=1.478	GT:AD:DP:GQ:PL	1/1:0,69:69:99:3160,214,0
2L	504880	2L_504880_SNP	C	T	3219.77	.	AC=2;AF=1.00;AN=2;DB;DP=75;ExcessHet=3.0103;FS=0.000;MLEAC=2;MLEAF=1.00;MQ=43.57;QD=26.87;SOR=1.022	GT:AD:DP:GQ:PL	1/1:0,75:75:99:3248,232,0
2L	504941	2L_504941_SNP	C	T	3301.77	.	AC=2;AF=1.00;AN=2;DB;DP=73;ExcessHet=3.0103;FS=0.000;MLEAC=2;MLEAF=1.00;MQ=43.58;QD=30.54;SOR=1.340	GT:AD:DP:GQ:PL	1/1:0,73:73:99:3330,223,0
2L	504950	2L_504950_SNP	G	A	3511.77	.	AC=2;AF=1.00;AN=2;DB;DP=78;ExcessHet=3.0103;FS=0.000;MLEAC=2;MLEAF=1.00;MQ=43.55;QD=30.41;SOR=1.329	GT:AD:DP:GQ:PL	1/1:0,78:78:99:3540,238,0
2L	504959	2L_504959_SNP	C	G	3421.77	.	AC=2;AF=1.00;AN=2;DB;DP=77;ExcessHet=3.0103;FS=0.000;MLEAC=2;MLEAF=1.00;MQ=43.61;QD=27.73;SOR=1.300	GT:AD:DP:GQ:PL	1/1:0,77:77:99:3450,232,0
2L	504989	2L_504989_SNP	C	T	2129.77	.	AC=2;AF=1.00;AN=2;DB;DP=75;ExcessHet=3.0103;FS=0.000;MLEAC=2;MLEAF=1.00;MQ=43.80;QD=28.40;SOR=1.488	GT:AD:DP:GQ:PL	1/1:0,75:75:99:2158,225,0
2L	505238	.	G	T	802.77	.	AC=2;AF=1.00;AN=2;BaseQRankSum=1.021;ClippingRankSum=0.000;DP=65;ExcessHet=3.0103;FS=4.123;MLEAC=2;MLEAF=1.00;MQ=43.82;MQRankSum=1.762;QD=15.44;ReadPosRankSum=-0.072;SOR=0.842	GT:AD:DP:GQ:PL	1/1:6,46:52:41:831,41,0
2L	505440	2L_505440_SNP	T	A	1913.77	.	AC=2;AF=1.00;AN=2;DB;DP=69;ExcessHet=3.0103;FS=0.000;MLEAC=2;MLEAF=1.00;MQ=43.97;QD=27.74;SOR=0.781	GT:AD:DP:GQ:PL	1/1:0,69:69:99:1942,207,0
2L	505562	2L_505562_SNP	T	A	1854.77	.	AC=2;AF=1.00;AN=2;DB;DP=65;ExcessHet=3.0103;FS=0.000;MLEAC=2;MLEAF=1.00;MQ=44.00;QD=28.98;SOR=0.892	GT:AD:DP:GQ:PL	1/1:0,64:64:99:1883,192,0
2L	505733	2L_505733_SNP	C	T	1819.77	.	AC=2;AF=1.00;AN=2;DB;DP=67;ExcessHet=3.0103;FS=0.000;MLEAC=2;MLEAF=1.00;MQ=44.00;QD=27.16;SOR=0.723	GT:AD:DP:GQ:PL	1/1:0,67:67:99:1848,201,0
2L	505829	2L_505829_SNP	T	G	1800.77	.	AC=2;AF=1.00;AN=2;BaseQRankSum=0.096;ClippingRankSum=0.000;DB;DP=70;ExcessHet=3.0103;FS=0.000;MLEAC=2;MLEAF=1.00;MQ=43.97;MQRankSum=5.917;QD=25.73;ReadPosRankSum=-0.803;SOR=0.814	GT:AD:DP:GQ:PL	1/1:2,68:70:99:1829,152,0
2L	505841	2L_505841_SNP	T	A	2931.77	.	AC=2;AF=1.00;AN=2;BaseQRankSum=1.708;ClippingRankSum=0.000;DB;DP=69;ExcessHet=3.0103;FS=3.617;MLEAC=2;MLEAF=1.00;MQ=43.97;MQRankSum=8.367;QD=34.44;ReadPosRankSum=-0.721;SOR=0.707	GT:AD:DP:GQ:PL	1/1:1,68:69:99:2960,173,0
2L	505842	2L_505842_SNP	G	T	2931.77	.	AC=2;AF=1.00;AN=2;BaseQRankSum=1.643;ClippingRankSum=0.000;DB;DP=68;ExcessHet=3.0103;FS=3.701;MLEAC=2;MLEAF=1.00;MQ=43.97;MQRankSum=8.308;QD=26.78;ReadPosRankSum=-0.729;SOR=0.767	GT:AD:DP:GQ:PL	1/1:1,67:68:99:2960,173,0
2L	505918	2L_505918_SNP	G	A	2016.77	.	AC=2;AF=1.00;AN=2;DB;DP=72;ExcessHet=3.0103;FS=0.000;MLEAC=2;MLEAF=1.00;MQ=44.00;QD=28.01;SOR=0.934	GT:AD:DP:GQ:PL	1/1:0,72:72:99:2045,216,0
2L	506231	2L_506231_SNP	G	A	1951.77	.	AC=2;AF=1.00;AN=2;DB;DP=69;ExcessHet=3.0103;FS=0.000;MLEAC=2;MLEAF=1.00;MQ=43.94;QD=28.29;SOR=0.844	GT:AD:DP:GQ:PL	1/1:0,69:69:99:1980,207,0
2L	506719	2L_506719_SNP	G	A	1511.77	.	AC=2;AF=1.00;AN=2;DB;DP=56;ExcessHet=3.0103;FS=0.000;MLEAC=2;MLEAF=1.00;MQ=43.93;QD=27.49;SOR=1.061	GT:AD:DP:GQ:PL	1/1:0,55:55:99:1540,165,0
2L	506748	2L_506748_SNP	A	G	1438.77	.	AC=2;AF=1.00;AN=2;DB;DP=54;ExcessHet=3.0103;FS=0.000;MLEAC=2;MLEAF=1.00;MQ=43.93;QD=27.15;SOR=1.179	GT:AD:DP:GQ:PL	1/1:0,53:53:99:1467,158,0
2L	506971	2L_506971_SNP	C	T	1176.77	.	AC=2;AF=1.00;AN=2;BaseQRankSum=1.001;ClippingRankSum=0.000;DB;DP=46;ExcessHet=3.0103;FS=3.310;MLEAC=2;MLEAF=1.00;MQ=44.00;MQRankSum=0.000;QD=26.15;ReadPosRankSum=-0.511;SOR=0.511	GT:AD:DP:GQ:PL	1/1:1,44:45:99:1205,107,0
2L	507017	2L_507017_SNP	T	G	1366.77	.	AC=2;AF=1.00;AN=2;BaseQRankSum=1.153;ClippingRankSum=0.000;DB;DP=53;ExcessHet=3.0103;FS=0.000;MLEAC=2;MLEAF=1.00;MQ=44.00;MQRankSum=0.000;QD=26.28;ReadPosRankSum=-0.133;SOR=0.284	GT:AD:DP:GQ:PL	1/1:1,51:52:99:1395,128,0
2L	507075	2L_507075_SNP	T	A	1485.77	.	AC=2;AF=1.00;AN=2;DB;DP=55;ExcessHet=3.0103;FS=0.000;MLEAC=2;MLEAF=1.00;MQ=44.00;QD=27.01;SOR=0.729	GT:AD:DP:GQ:PL	1/1:0,55:55:99:1514,165,0
2L	507102	2L_507102_SNP	G	C	1497.77	.	AC=2;AF=1.00;AN=2;DB;DP=54;ExcessHet=3.0103;FS=0.000;MLEAC=2;MLEAF=1.00;MQ=44.00;QD=27.74;SOR=0.931	GT:AD:DP:GQ:PL	1/1:0,54:54:99:1526,162,0
2L	507114	2L_507114_SNP	A	T	1401.77	.	AC=2;AF=1.00;AN=2;DB;DP=50;ExcessHet=3.0103;FS=0.000;MLEAC=2;MLEAF=1.00;MQ=44.00;QD=28.04;SOR=1.270	GT:AD:DP:GQ:PL	1/1:0,50:50:99:1430,150,0
2L	507284	2L_507284_SNP	T	C	1332.77	.	AC=2;AF=1.00;AN=2;DB;DP=50;ExcessHet=3.0103;FS=0.000;MLEAC=2;MLEAF=1.00;MQ=43.78;QD=27.20;SOR=1.112	GT:AD:DP:GQ:PL	1/1:0,49:49:99:1361,147,0
2L	507711	.	GAACGATCAAAGACACGTTCGCTTCA	G	1345.73	.	AC=1;AF=0.500;AN=2;BaseQRankSum=1.748;ClippingRankSum=0.000;DP=35;ExcessHet=3.0103;FS=0.000;MLEAC=1;MLEAF=0.500;MQ=43.69;MQRankSum=2.818;QD=27.83;ReadPosRankSum=1.632;SOR=1.609	GT:AD:DP:GQ:PL	0/1:1,33:34:99:1383,0,170
2L	507839	2L_507839_SNP	T	G	1575.77	.	AC=2;AF=1.00;AN=2;DB;DP=57;ExcessHet=3.0103;FS=0.000;MLEAC=2;MLEAF=1.00;MQ=43.66;QD=27.65;SOR=1.238	GT:AD:DP:GQ:PL	1/1:0,57:57:99:1604,171,0
2L	508029	2L_508029_SNP	G	A	1423.77	.	AC=2;AF=1.00;AN=2;DB;DP=51;ExcessHet=3.0103;FS=0.000;MLEAC=2;MLEAF=1.00;MQ=43.83;QD=27.92;SOR=1.314	GT:AD:DP:GQ:PL	1/1:0,51:51:99:1452,153,0
2L	508155	.	CT	C	1226.73	.	AC=2;AF=1.00;AN=2;DP=65;ExcessHet=3.0103;FS=0.000;MLEAC=2;MLEAF=1.00;MQ=43.88;QD=20.79;SOR=1.217	GT:AD:DP:GQ:PL	1/1:0,59:59:99:1264,176,0
2L	508210	2L_508210_SNP	A	G	2953.77	.	AC=2;AF=1.00;AN=2;DB;DP=69;ExcessHet=3.0103;FS=0.000;MLEAC=2;MLEAF=1.00;MQ=43.93;QD=33.17;SOR=1.022	GT:AD:DP:GQ:PL	1/1:0,68:68:99:2982,205,0
2L	508219	2L_508219_SNP	G	A	2975.77	.	AC=2;AF=1.00;AN=2;DB;DP=70;ExcessHet=3.0103;FS=0.000;MLEAC=2;MLEAF=1.00;MQ=43.96;QD=32.23;SOR=1.131	GT:AD:DP:GQ:PL	1/1:0,69:69:99:3004,208,0
2L	508313	2L_508313_SNP	G	A	1867.77	.	AC=2;AF=1.00;AN=2;DB;DP=70;ExcessHet=3.0103;FS=0.000;MLEAC=2;MLEAF=1.00;MQ=43.94;QD=27.07;SOR=0.844	GT:AD:DP:GQ:PL	1/1:0,69:69:99:1896,206,0
2L	508332	2L_508332_SNP	C	T	2848.77	.	AC=2;AF=1.00;AN=2;DB;DP=65;ExcessHet=3.0103;FS=0.000;MLEAC=2;MLEAF=1.00;MQ=43.94;QD=32.70;SOR=1.127	GT:AD:DP:GQ:PL	1/1:0,64:64:99:2877,193,0
2L	508334	2L_508334_SNP	G	A	2848.77	.	AC=2;AF=1.00;AN=2;DB;DP=65;ExcessHet=3.0103;FS=0.000;MLEAC=2;MLEAF=1.00;MQ=43.94;QD=26.49;SOR=1.127	GT:AD:DP:GQ:PL	1/1:0,64:64:99:2877,193,0
2L	508340	2L_508340_SNP	T	G	2864.77	.	AC=2;AF=1.00;AN=2;DB;DP=65;ExcessHet=3.0103;FS=0.000;MLEAC=2;MLEAF=1.00;MQ=43.94;QD=27.22;SOR=1.127	GT:AD:DP:GQ:PL	1/1:0,64:64:99:2893,196,0
2L	508428	2L_508428_SNP	T	C	1724.77	.	AC=2;AF=1.00;AN=2;DB;DP=64;ExcessHet=3.0103;FS=0.000;MLEAC=2;MLEAF=1.00;MQ=44.00;QD=27.38;SOR=0.933	GT:AD:DP:GQ:PL	1/1:0,63:63:99:1753,188,0
2L	509232	2L_509232_SNP	A	G	1601.77	.	AC=2;AF=1.00;AN=2;DB;DP=58;ExcessHet=3.0103;FS=0.000;MLEAC=2;MLEAF=1.00;MQ=43.97;QD=27.62;SOR=1.382	GT:AD:DP:GQ:PL	1/1:0,58:58:99:1630,174,0
2L	510456	2L_510456_SNP	C	A	1584.77	.	AC=2;AF=1.00;AN=2;BaseQRankSum=-0.705;ClippingRankSum=0.000;DB;DP=59;ExcessHet=3.0103;FS=3.559;MLEAC=2;MLEAF=1.00;MQ=44.00;MQRankSum=0.000;QD=26.86;ReadPosRankSum=-0.588;SOR=0.673	GT:AD:DP:GQ:PL	1/1:1,58:59:99:1613,148,0
2L	510632	2L_510632_SNP	T	G	1468.77	.	AC=2;AF=1.00;AN=2;BaseQRankSum=-1.488;ClippingRankSum=0.000;DB;DP=57;ExcessHet=3.0103;FS=3.409;MLEAC=2;MLEAF=1.00;MQ=43.67;MQRankSum=-0.095;QD=25.77;ReadPosRankSum=0.640;SOR=0.568	GT:AD:DP:GQ:PL	1/1:1,56:57:99:1497,140,0
2L	510683	.	A	ACT,ACTCT	1321.73	.	AC=1,1;AF=0.500,0.500;AN=2;DP=49;ExcessHet=3.0103;FS=0.000;MLEAC=1,1;MLEAF=0.500,0.500;MQ=43.61;QD=35.11;SOR=1.352	GT:AD:DP:GQ:PL	1/2:0,7,26:33:99:1359,824,724,194,0,107
2L	510787	.	C	CCA	2670.73	.	AC=2;AF=1.00;AN=2;BaseQRankSum=1.140;ClippingRankSum=0.000;DP=67;ExcessHet=3.0103;FS=4.631;MLEAC=2;MLEAF=1.00;MQ=43.66;MQRankSum=-0.199;QD=29.92;ReadPosRankSum=1.223;SOR=1.402	GT:AD:DP:GQ:PL	1/1:1,60:61:99:2708,180,0
2L	510802	.	T	G	2833.77	.	AC=2;AF=1.00;AN=2;BaseQRankSum=-0.707;ClippingRankSum=0.000;DP=66;ExcessHet=3.0103;FS=4.578;MLEAC=2;MLEAF=1.00;MQ=43.70;MQRankSum=-0.190;QD=34.62;ReadPosRankSum=1.575;SOR=1.363	GT:AD:DP:GQ:PL	1/1:1,65:66:99:2862,195,0
2L	510852	.	CT	C	1522.73	.	AC=2;AF=1.00;AN=2;DP=71;ExcessHet=3.0103;FS=0.000;MLEAC=2;MLEAF=1.00;MQ=43.85;QD=22.07;SOR=1.385	GT:AD:DP:GQ:PL	1/1:0,69:69:99:1560,206,0
2L	511349	2L_511349_SNP	A	G	2812.77	.	AC=2;AF=1.00;AN=2;BaseQRankSum=-0.233;ClippingRankSum=0.000;DB;DP=68;ExcessHet=3.0103;FS=0.000;MLEAC=2;MLEAF=1.00;MQ=43.81;MQRankSum=-0.259;QD=29.52;ReadPosRankSum=-0.686;SOR=0.319	GT:AD:DP:GQ:PL	1/1:1,67:68:99:2841,148,0
2L	511354	2L_511354_SNP	T	G	2716.77	.	AC=2;AF=1.00;AN=2;BaseQRankSum=0.786;ClippingRankSum=0.000;DB;DP=64;ExcessHet=3.0103;FS=0.000;MLEAC=2;MLEAF=1.00;MQ=43.80;MQRankSum=-0.268;QD=31.27;ReadPosRankSum=-0.560;SOR=0.326	GT:AD:DP:GQ:PL	1/1:1,63:64:99:2745,139,0
2L	511645	2L_511645_SNP	T	C	1969.77	.	AC=2;AF=1.00;AN=2;DB;DP=72;ExcessHet=3.0103;FS=0.000;MLEAC=2;MLEAF=1.00;MQ=43.92;QD=28.14;SOR=0.941	GT:AD:DP:GQ:PL	1/1:0,70:70:99:1998,209,0
2L	512195	.	ACGACC	A	2875.73	.	AC=2;AF=1.00;AN=2;DP=68;ExcessHet=3.0103;FS=0.000;MLEAC=2;MLEAF=1.00;MQ=42.62;QD=26.94;SOR=0.723	GT:AD:DP:GQ:PL	1/1:0,65:65:99:2913,196,0
2L	512202	.	ACTTATAT	A	2874.73	.	AC=2;AF=1.00;AN=2;DP=66;ExcessHet=3.0103;FS=0.000;MLEAC=2;MLEAF=1.00;MQ=42.57;QD=26.97;SOR=0.756	GT:AD:DP:GQ:PL	1/1:0,64:64:99:2912,196,0
2L	512227	2L_512227_SNP	A	G	2778.77	.	AC=2;AF=1.00;AN=2;DB;DP=64;ExcessHet=3.0103;FS=0.000;MLEAC=2;MLEAF=1.00;MQ=42.50;QD=29.84;SOR=0.758	GT:AD:DP:GQ:PL	1/1:0,62:62:99:2807,193,0
2L	512233	2L_512233_SNP	G	A	2834.77	.	AC=2;AF=1.00;AN=2;DB;DP=67;ExcessHet=3.0103;FS=0.000;MLEAC=2;MLEAF=1.00;MQ=42.51;QD=30.32;SOR=0.723	GT:AD:DP:GQ:PL	1/1:0,65:65:99:2863,199,0
2L	512244	2L_512244_SNP	T	A	2928.77	.	AC=2;AF=1.00;AN=2;DB;DP=69;ExcessHet=3.0103;FS=0.000;MLEAC=2;MLEAF=1.00;MQ=42.49;QD=27.85;SOR=0.784	GT:AD:DP:GQ:PL	1/1:0,67:67:99:2957,202,0
2L	512245	2L_512245_SNP	C	T	2928.77	.	AC=2;AF=1.00;AN=2;DB;DP=69;ExcessHet=3.0103;FS=0.000;MLEAC=2;MLEAF=1.00;MQ=42.49;QD=27.46;SOR=0.784	GT:AD:DP:GQ:PL	1/1:0,67:67:99:2957,202,0
2L	512274	2L_512274_SNP	C	G	3029.77	.	AC=2;AF=1.00;AN=2;DB;DP=67;ExcessHet=3.0103;FS=0.000;MLEAC=2;MLEAF=1.00;MQ=42.42;QD=36.02;SOR=0.754	GT:AD:DP:GQ:PL	1/1:0,66:66:99:3058,208,0
2L	512279	2L_512279_SNP	G	T	3047.77	.	AC=2;AF=1.00;AN=2;DB;DP=67;ExcessHet=3.0103;FS=0.000;MLEAC=2;MLEAF=1.00;MQ=42.38;QD=31.80;SOR=0.886	GT:AD:DP:GQ:PL	1/1:0,66:66:99:3076,208,0
2L	512283	2L_512283_SNP	A	T	2986.77	.	AC=2;AF=1.00;AN=2;DB;DP=68;ExcessHet=3.0103;FS=0.000;MLEAC=2;MLEAF=1.00;MQ=42.37;QD=30.06;SOR=0.849	GT:AD:DP:GQ:PL	1/1:0,67:67:99:3015,202,0
2L	512288	2L_512288_SNP	G	A	2913.77	.	AC=2;AF=1.00;AN=2;DB;DP=67;ExcessHet=3.0103;FS=0.000;MLEAC=2;MLEAF=1.00;MQ=42.35;QD=30.39;SOR=0.818	GT:AD:DP:GQ:PL	1/1:0,66:66:99:2942,199,0
2L	512302	2L_512302_SNP	A	G	2939.77	.	AC=2;AF=1.00;AN=2;DB;DP=67;ExcessHet=3.0103;FS=0.000;MLEAC=2;MLEAF=1.00;MQ=42.50;QD=29.55;SOR=0.818	GT:AD:DP:GQ:PL	1/1:0,66:66:99:2968,199,0
2L	512303	2L_512303_SNP	G	C	2984.77	.	AC=2;AF=1.00;AN=2;DB;DP=67;ExcessHet=3.0103;FS=0.000;MLEAC=2;MLEAF=1.00;MQ=42.50;QD=32.61;SOR=0.818	GT:AD:DP:GQ:PL	1/1:0,66:66:99:3013,202,0
2L	512305	2L_512305_SNP	T	C	3029.77	.	AC=2;AF=1.00;AN=2;DB;DP=65;ExcessHet=3.0103;FS=0.000;MLEAC=2;MLEAF=1.00;MQ=42.50;QD=25.06;SOR=0.787	GT:AD:DP:GQ:PL	1/1:0,65:65:99:3058,205,0
2L	512307	2L_512307_SNP	T	A	3031.77	.	AC=2;AF=1.00;AN=2;DB;DP=66;ExcessHet=3.0103;FS=0.000;MLEAC=2;MLEAF=1.00;MQ=42.52;QD=35.81;SOR=0.754	GT:AD:DP:GQ:PL	1/1:0,66:66:99:3060,205,0
2L	512312	2L_512312_SNP	G	T	3062.77	.	AC=2;AF=1.00;AN=2;DB;DP=69;ExcessHet=3.0103;FS=0.000;MLEAC=2;MLEAF=1.00;MQ=42.56;QD=26.59;SOR=0.781	GT:AD:DP:GQ:PL	1/1:0,69:69:99:3091,208,0
2L	512313	2L_512313_SNP	T	G	3062.77	.	AC=2;AF=1.00;AN=2;DB;DP=68;ExcessHet=3.0103;FS=0.000;MLEAC=2;MLEAF=1.00;MQ=42.57;QD=29.43;SOR=0.752	GT:AD:DP:GQ:PL	1/1:0,68:68:99:3091,208,0
2L	512391	2L_512391_SNP	A	G	1908.77	.	AC=2;AF=1.00;AN=2;BaseQRankSum=0.678;ClippingRankSum=0.000;DB;DP=74;ExcessHet=3.0103;FS=0.000;MLEAC=2;MLEAF=1.00;MQ=43.21;MQRankSum=-0.640;QD=26.15;ReadPosRankSum=-0.167;SOR=0.270	GT:AD:DP:GQ:PL	1/1:1,72:73:99:1937,190,0
2L	512404	2L_512404_SNP	T	C	2172.77	.	AC=2;AF=1.00;AN=2;BaseQRankSum=0.950;ClippingRankSum=0.000;DB;DP=80;ExcessHet=3.0103;FS=0.000;MLEAC=2;MLEAF=1.00;MQ=43.23;MQRankSum=-0.646;QD=27.50;ReadPosRankSum=-0.833;SOR=0.317	GT:AD:DP:GQ:PL	1/1:1,78:79:99:2201,209,0
2L	512428	.	AT	A	1279.73	.	AC=2;AF=1.00;AN=2;BaseQRankSum=0.099;ClippingRankSum=0.000;DP=71;ExcessHet=3.0103;FS=2.881;MLEAC=2;MLEAF=1.00;MQ=43.39;MQRankSum=-0.880;QD=19.39;ReadPosRankSum=-0.150;SOR=0.208	GT:AD:DP:GQ:PL	1/1:2,64:66:99:1317,151,0
2L	512473	2L_512473_SNP	A	C	1728.77	.	AC=2;AF=1.00;AN=2;BaseQRankSum=0.327;ClippingRankSum=0.000;DB;DP=69;ExcessHet=3.0103;FS=3.029;MLEAC=2;MLEAF=1.00;MQ=43.56;MQRankSum=-0.725;QD=25.05;ReadPosRankSum=-0.413;SOR=0.138	GT:AD:DP:GQ:PL	1/1:2,67:69:99:1757,150,0
2L	512739	2L_512739_SNP	T	G	1938.77	.	AC=2;AF=1.00;AN=2;DB;DP=71;ExcessHet=3.0103;FS=0.000;MLEAC=2;MLEAF=1.00;MQ=43.97;QD=27.31;SOR=1.117	GT:AD:DP:GQ:PL	1/1:0,71:71:99:1967,212,0
2L	512830	2L_512830_SNP	G	A	2880.77	.	AC=2;AF=1.00;AN=2;DB;DP=70;ExcessHet=3.0103;FS=0.000;MLEAC=2;MLEAF=1.00;MQ=44.00;QD=29.57;SOR=0.980	GT:AD:DP:GQ:PL	1/1:0,69:69:99:2909,211,0
2L	512852	2L_512852_SNP	G	C	2574.77	.	AC=2;AF=1.00;AN=2;DB;DP=58;ExcessHet=3.0103;FS=0.000;MLEAC=2;MLEAF=1.00;MQ=43.97;QD=34.14;SOR=0.997	GT:AD:DP:GQ:PL	1/1:0,58:58:99:2603,175,0
2L	512862	2L_512862_SNP	A	T	2457.77	.	AC=2;AF=1.00;AN=2;DB;DP=56;ExcessHet=3.0103;FS=0.000;MLEAC=2;MLEAF=1.00;MQ=43.97;QD=36.60;SOR=1.009	GT:AD:DP:GQ:PL	1/1:0,56:56:99:2486,169,0
2L	512914	2L_512914_SNP	T	C	1460.77	.	AC=2;AF=1.00;AN=2;DB;DP=54;ExcessHet=3.0103;FS=0.000;MLEAC=2;MLEAF=1.00;MQ=43.96;QD=27.05;SOR=1.022	GT:AD:DP:GQ:PL	1/1:0,54:54:99:1489,161,0
2L	513405	2L_513405_SNP	G	A	1754.77	.	AC=2;AF=1.00;AN=2;DB;DP=66;ExcessHet=3.0103;FS=0.000;MLEAC=2;MLEAF=1.00;MQ=44.00;QD=27.85;SOR=1.802	GT:AD:DP:GQ:PL	1/1:0,63:63:99:1783,188,0
2L	513964	.	T	TA	1976.73	.	AC=2;AF=1.00;AN=2;DP=78;ExcessHet=3.0103;FS=0.000;MLEAC=2;MLEAF=1.00;MQ=44.00;QD=26.36;SOR=1.164	GT:AD:DP:GQ:PL	1/1:0,75:75:99:2014,228,0
2L	514149	2L_514149_SNP	T	G	2016.77	.	AC=2;AF=1.00;AN=2;BaseQRankSum=-1.519;ClippingRankSum=0.000;DB;DP=76;ExcessHet=3.0103;FS=3.245;MLEAC=2;MLEAF=1.00;MQ=44.00;MQRankSum=0.000;QD=26.54;ReadPosRankSum=-0.520;SOR=0.436	GT:AD:DP:GQ:PL	1/1:1,75:76:99:2045,197,0
2L	514262	2L_514262_SNP	C	T	1792.77	.	AC=2;AF=1.00;AN=2;DB;DP=65;ExcessHet=3.0103;FS=0.000;MLEAC=2;MLEAF=1.00;MQ=44.00;QD=28.01;SOR=1.402	GT:AD:DP:GQ:PL	1/1:0,64:64:99:1821,192,0
2L	514292	2L_514292_SNP	T	C	1925.77	.	AC=2;AF=1.00;AN=2;BaseQRankSum=1.843;ClippingRankSum=0.000;DB;DP=70;ExcessHet=3.0103;FS=4.834;MLEAC=2;MLEAF=1.00;MQ=44.00;MQRankSum=0.000;QD=27.51;ReadPosRankSum=0.999;SOR=1.527	GT:AD:DP:GQ:PL	1/1:1,69:70:99:1954,200,0
2L	514422	2L_514422_SNP	A	G	1542.77	.	AC=2;AF=1.00;AN=2;DB;DP=60;ExcessHet=3.0103;FS=0.000;MLEAC=2;MLEAF=1.00;MQ=43.95;QD=26.15;SOR=1.316	GT:AD:DP:GQ:PL	1/1:0,59:59:99:1571,175,0
2L	514715	2L_514715_SNP	T	C	1465.77	.	AC=2;AF=1.00;AN=2;DB;DP=55;ExcessHet=3.0103;FS=0.000;MLEAC=2;MLEAF=1.00;MQ=44.00;QD=26.65;SOR=1.371	GT:AD:DP:GQ:PL	1/1:0,55:55:99:1494,164,0
2L	514802	2L_514802_SNP	C	A	1348.77	.	AC=2;AF=1.00;AN=2;DB;DP=48;ExcessHet=3.0103;FS=0.000;MLEAC=2;MLEAF=1.00;MQ=44.00;QD=28.10;SOR=1.179	GT:AD:DP:GQ:PL	1/1:0,48:48:99:1377,144,0
2L	514809	.	CA	C	2167.73	.	AC=2;AF=1.00;AN=2;DP=50;ExcessHet=3.0103;FS=0.000;MLEAC=2;MLEAF=1.00;MQ=44.00;QD=30.67;SOR=1.251	GT:AD:DP:GQ:PL	1/1:0,47:47:99:2205,148,0
2L	514818	.	A	C	2386.77	.	AC=2;AF=1.00;AN=2;DP=53;ExcessHet=3.0103;FS=0.000;MLEAC=2;MLEAF=1.00;MQ=44.00;QD=27.08;SOR=1.287	GT:AD:DP:GQ:PL	1/1:0,53:53:99:2415,163,0
2L	514823	2L_514823_SNP	G	A	2416.77	.	AC=2;AF=1.00;AN=2;DB;DP=55;ExcessHet=3.0103;FS=0.000;MLEAC=2;MLEAF=1.00;MQ=44.00;QD=32.55;SOR=1.159	GT:AD:DP:GQ:PL	1/1:0,55:55:99:2445,166,0
2L	515074	2L_515074_SNP	A	T	1036.77	.	AC=2;AF=1.00;AN=2;DB;DP=37;ExcessHet=3.0103;FS=0.000;MLEAC=2;MLEAF=1.00;MQ=44.00;QD=28.02;SOR=0.859	GT:AD:DP:GQ:PL	1/1:0,37:37:99:1065,111,0
2L	515128	2L_515128_SNP	A	G	1812.77	.	AC=2;AF=1.00;AN=2;DB;DP=44;ExcessHet=3.0103;FS=0.000;MLEAC=2;MLEAF=1.00;MQ=44.00;QD=31.35;SOR=1.455	GT:AD:DP:GQ:PL	1/1:0,43:43:99:1841,129,0
2L	515142	2L_515142_SNP	G	A	1779.77	.	AC=2;AF=1.00;AN=2;DB;DP=43;ExcessHet=3.0103;FS=0.000;MLEAC=2;MLEAF=1.00;MQ=44.00;QD=34.75;SOR=1.556	GT:AD:DP:GQ:PL	1/1:0,42:42:99:1808,126,0
2L	515471	2L_515471_SNP	G	A	1322.77	.	AC=2;AF=1.00;AN=2;DB;DP=50;ExcessHet=3.0103;FS=0.000;MLEAC=2;MLEAF=1.00;MQ=43.02;QD=27.00;SOR=1.755	GT:AD:DP:GQ:PL	1/1:0,49:49:99:1351,147,0
2L	515643	.	G	GAGGGGGGGGGGCGTT	605.73	.	AC=2;AF=1.00;AN=2;DP=13;ExcessHet=3.0103;FS=0.000;MLEAC=2;MLEAF=1.00;MQ=44.63;QD=34.46;SOR=0.836	GT:AD:DP:GQ:PL	1/1:0,13:13:48:643,48,0
2L	515666	2L_515666_SNP	A	G	424.77	.	AC=2;AF=1.00;AN=2;DB;DP=10;ExcessHet=3.0103;FS=0.000;MLEAC=2;MLEAF=1.00;MQ=40.20;QD=28.62;SOR=1.609	GT:AD:DP:GQ:PL	1/1:0,10:10:33:453,33,0
2L	515919	2L_515919_SNP	A	G	748.77	.	AC=2;AF=1.00;AN=2;DB;DP=27;ExcessHet=3.0103;FS=0.000;MLEAC=2;MLEAF=1.00;MQ=43.93;QD=27.73;SOR=3.690	GT:AD:DP:GQ:PL	1/1:0,27:27:81:777,81,0
2L	515961	2L_515961_SNP	A	C	737.77	.	AC=2;AF=1.00;AN=2;DB;DP=26;ExcessHet=3.0103;FS=0.000;MLEAC=2;MLEAF=1.00;MQ=43.77;QD=28.38;SOR=3.098	GT:AD:DP:GQ:PL	1/1:0,26:26:78:766,78,0
2L	516182	2L_516182_SNP	T	C	1225.77	.	AC=2;AF=1.00;AN=2;DB;DP=50;ExcessHet=3.0103;FS=0.000;MLEAC=2;MLEAF=1.00;MQ=43.85;QD=26.08;SOR=1.132	GT:AD:DP:GQ:PL	1/1:0,47:47:99:1254,140,0
2L	516201	.	AC	A	2123.73	.	AC=2;AF=1.00;AN=2;DP=51;ExcessHet=3.0103;FS=0.000;MLEAC=2;MLEAF=1.00;MQ=43.92;QD=28.20;SOR=1.345	GT:AD:DP:GQ:PL	1/1:0,49:49:99:2161,147,0
2L	516212	2L_516212_SNP	G	C	2077.77	.	AC=2;AF=1.00;AN=2;DB;DP=48;ExcessHet=3.0103;FS=0.000;MLEAC=2;MLEAF=1.00;MQ=43.92;QD=30.23;SOR=1.659	GT:AD:DP:GQ:PL	1/1:0,47:47:99:2106,141,0
2L	516563	.	AGGT	A	1971.73	.	AC=2;AF=1.00;AN=2;DP=50;ExcessHet=3.0103;FS=0.000;MLEAC=2;MLEAF=1.00;MQ=44.13;QD=31.09;SOR=1.085	GT:AD:DP:GQ:PL	1/1:0,46:46:99:2009,139,0
2L	516679	.	TTC	T	1276.73	.	AC=2;AF=1.00;AN=2;DP=48;ExcessHet=3.0103;FS=0.000;MLEAC=2;MLEAF=1.00;MQ=43.32;QD=30.40;SOR=0.788	GT:AD:DP:GQ:PL	1/1:0,42:42:99:1314,127,0
2L	516698	.	G	GCT	1106.73	.	AC=2;AF=1.00;AN=2;BaseQRankSum=0.052;ClippingRankSum=0.000;DP=47;ExcessHet=3.0103;FS=2.175;MLEAC=2;MLEAF=1.00;MQ=43.20;MQRankSum=-0.693;QD=26.99;ReadPosRankSum=-0.451;SOR=0.510	GT:AD:DP:GQ:PL	1/1:3,38:41:36:1144,36,0
2L	516879	2L_516879_SNP	G	C	1800.77	.	AC=2;AF=1.00;AN=2;DB;DP=65;ExcessHet=3.0103;FS=0.000;MLEAC=2;MLEAF=1.00;MQ=43.96;QD=27.70;SOR=1.539	GT:AD:DP:GQ:PL	1/1:0,65:65:99:1829,194,0
2L	517224	2L_517224_SNP	G	T	1944.77	.	AC=2;AF=1.00;AN=2;DB;DP=70;ExcessHet=3.0103;FS=0.000;MLEAC=2;MLEAF=1.00;MQ=44.00;QD=27.78;SOR=0.811	GT:AD:DP:GQ:PL	1/1:0,70:70:99:1973,210,0
2L	517361	2L_517361_SNP	C	A	2222.77	.	AC=2;AF=1.00;AN=2;DB;DP=80;ExcessHet=3.0103;FS=0.000;MLEAC=2;MLEAF=1.00;MQ=43.94;QD=28.14;SOR=1.068	GT:AD:DP:GQ:PL	1/1:0,79:79:99:2251,237,0
2L	518223	2L_518223_SNP	C	G	1870.77	.	AC=2;AF=1.00;AN=2;DB;DP=66;ExcessHet=3.0103;FS=0.000;MLEAC=2;MLEAF=1.00;MQ=44.00;QD=28.34;SOR=0.886	GT:AD:DP:GQ:PL	1/1:0,66:66:99:1899,198,0
2L	518977	2L_518977_SNP	A	G	1748.77	.	AC=2;AF=1.00;AN=2;DB;DP=65;ExcessHet=3.0103;FS=0.000;MLEAC=2;MLEAF=1.00;MQ=44.00;QD=26.90;SOR=0.723	GT:AD:DP:GQ:PL	1/1:0,65:65:99:1777,193,0
2L	519045	2L_519045_SNP	C	A	1745.77	.	AC=2;AF=1.00;AN=2;DB;DP=63;ExcessHet=3.0103;FS=0.000;MLEAC=2;MLEAF=1.00;MQ=44.00;QD=27.71;SOR=0.933	GT:AD:DP:GQ:PL	1/1:0,63:63:99:1774,188,0
2L	519438	2L_519438_SNP	G	T	1815.77	.	AC=2;AF=1.00;AN=2;DB;DP=64;ExcessHet=3.0103;FS=0.000;MLEAC=2;MLEAF=1.00;MQ=44.00;QD=28.37;SOR=0.892	GT:AD:DP:GQ:PL	1/1:0,64:64:99:1844,192,0
2L	519871	2L_519871_SNP	C	G	2020.77	.	AC=2;AF=1.00;AN=2;DB;DP=73;ExcessHet=3.0103;FS=0.000;MLEAC=2;MLEAF=1.00;MQ=44.00;QD=27.68;SOR=0.836	GT:AD:DP:GQ:PL	1/1:0,73:73:99:2049,218,0
2L	519996	2L_519996_SNP	G	C	1949.77	.	AC=2;AF=1.00;AN=2;DB;DP=71;ExcessHet=3.0103;FS=0.000;MLEAC=2;MLEAF=1.00;MQ=43.97;QD=27.46;SOR=0.721	GT:AD:DP:GQ:PL	1/1:0,71:71:99:1978,212,0
2L	520382	.	A	AG	1239.73	.	AC=2;AF=1.00;AN=2;DP=43;ExcessHet=3.0103;FS=0.000;MLEAC=2;MLEAF=1.00;MQ=44.00;QD=30.99;SOR=1.151	GT:AD:DP:GQ:PL	1/1:0,40:40:99:1277,120,0
2L	521048	.	A	T	3373.77	.	AC=2;AF=1.00;AN=2;DP=77;ExcessHet=3.0103;FS=0.000;MLEAC=2;MLEAF=1.00;MQ=43.97;QD=29.73;SOR=1.079	GT:AD:DP:GQ:PL	1/1:0,77:77:99:3402,232,0
2L	521050	.	A	C	3373.77	.	AC=2;AF=1.00;AN=2;DP=77;ExcessHet=3.0103;FS=0.000;MLEAC=2;MLEAF=1.00;MQ=43.97;QD=31.82;SOR=1.079	GT:AD:DP:GQ:PL	1/1:0,77:77:99:3402,232,0
2L	521815	.	A	ACAACCAACAT	2768.73	.	AC=2;AF=1.00;AN=2;DP=66;ExcessHet=3.0103;FS=0.000;MLEAC=2;MLEAF=1.00;MQ=43.77;QD=29.65;SOR=0.793	GT:AD:DP:GQ:PL	1/1:0,61:61:99:2806,191,0
2L	521928	.	C	CA	865.73	.	AC=2;AF=1.00;AN=2;BaseQRankSum=-0.022;ClippingRankSum=0.000;DP=50;ExcessHet=3.0103;FS=6.155;MLEAC=2;MLEAF=1.00;MQ=43.73;MQRankSum=-0.495;QD=18.42;ReadPosRankSum=0.980;SOR=0.072	GT:AD:DP:GQ:PL	1/1:3,44:47:79:903,79,0
2L	522035	2L_522035_SNP	C	G	2034.77	.	AC=2;AF=1.00;AN=2;DB;DP=74;ExcessHet=3.0103;FS=0.000;MLEAC=2;MLEAF=1.00;MQ=43.86;QD=27.50;SOR=0.693	GT:AD:DP:GQ:PL	1/1:0,74:74:99:2063,222,0
2L	522063	2L_522063_SNP	C	G	3485.77	.	AC=2;AF=1.00;AN=2;DB;DP=78;ExcessHet=3.0103;FS=0.000;MLEAC=2;MLEAF=1.00;MQ=43.86;QD=25.49;SOR=0.855	GT:AD:DP:GQ:PL	1/1:0,78:78:99:3514,238,0
2L	522064	2L_522064_SNP	T	A	3485.77	.	AC=2;AF=1.00;AN=2;DB;DP=78;ExcessHet=3.0103;FS=0.000;MLEAC=2;MLEAF=1.00;MQ=43.86;QD=30.70;SOR=0.855	GT:AD:DP:GQ:PL	1/1:0,78:78:99:3514,238,0
2L	522142	2L_522142_SNP	C	T	2076.77	.	AC=2;AF=1.00;AN=2;DB;DP=76;ExcessHet=3.0103;FS=0.000;MLEAC=2;MLEAF=1.00;MQ=43.88;QD=27.33;SOR=0.746	GT:AD:DP:GQ:PL	1/1:0,76:76:99:2105,228,0
2L	522347	2L_522347_SNP	T	G	1826.77	.	AC=2;AF=1.00;AN=2;BaseQRankSum=-0.248;ClippingRankSum=0.000;DB;DP=68;ExcessHet=3.0103;FS=0.000;MLEAC=2;MLEAF=1.00;MQ=43.91;MQRankSum=-0.087;QD=26.86;ReadPosRankSum=-0.558;SOR=0.429	GT:AD:DP:GQ:PL	1/1:1,67:68:99:1855,175,0
2L	522517	2L_522517_SNP	A	C	2697.77	.	AC=2;AF=1.00;AN=2;DB;DP=62;ExcessHet=3.0103;FS=0.000;MLEAC=2;MLEAF=1.00;MQ=43.65;QD=25.25;SOR=0.865	GT:AD:DP:GQ:PL	1/1:0,61:61:99:2726,187,0
2L	522518	.	A	ATTTT	2501.73	.	AC=2;AF=1.00;AN=2;DP=62;ExcessHet=3.0103;FS=0.000;MLEAC=1;MLEAF=0.500;MQ=43.65;QD=28.75;SOR=1.085	GT:AD:DP:GQ:PL	1/1:0,61:61:99:2515,187,0
2L	522519	.	A	T	2697.77	.	AC=2;AF=1.00;AN=2;DP=58;ExcessHet=3.0103;FS=0.000;MLEAC=2;MLEAF=1.00;MQ=43.60;QD=26.27;SOR=0.800	GT:AD:DP:GQ:PL	1/1:0,57:57:99:2726,187,0
2L	522802	2L_522802_SNP	C	T	1967.77	.	AC=2;AF=1.00;AN=2;DB;DP=48;ExcessHet=3.0103;FS=0.000;MLEAC=2;MLEAF=1.00;MQ=43.79;QD=30.58;SOR=1.426	GT:AD:DP:GQ:PL	1/1:0,48:48:99:1996,144,0
2L	522816	2L_522816_SNP	A	T	1888.77	.	AC=2;AF=1.00;AN=2;DB;DP=46;ExcessHet=3.0103;FS=0.000;MLEAC=2;MLEAF=1.00;MQ=43.78;QD=31.53;SOR=1.765	GT:AD:DP:GQ:PL	1/1:0,46:46:99:1917,138,0
2L	522848	2L_522848_SNP	G	A	1577.77	.	AC=2;AF=1.00;AN=2;DB;DP=39;ExcessHet=3.0103;FS=0.000;MLEAC=2;MLEAF=1.00;MQ=44.00;QD=31.88;SOR=2.362	GT:AD:DP:GQ:PL	1/1:0,39:39:99:1606,117,0
2L	522864	.	AC	A	1482.73	.	AC=2;AF=1.00;AN=2;DP=39;ExcessHet=3.0103;FS=0.000;MLEAC=2;MLEAF=1.00;MQ=43.95;QD=27.13;SOR=1.552	GT:AD:DP:GQ:PL	1/1:0,39:39:99:1520,116,0
2L	522901	2L_522901_SNP	T	C	1207.77	.	AC=2;AF=1.00;AN=2;DB;DP=47;ExcessHet=3.0103;FS=0.000;MLEAC=2;MLEAF=1.00;MQ=43.92;QD=26.26;SOR=0.693	GT:AD:DP:GQ:PL	1/1:0,46:46:99:1236,137,0
2L	523223	2L_523223_SNP	A	G	1618.77	.	AC=2;AF=1.00;AN=2;DB;DP=59;ExcessHet=3.0103;FS=0.000;MLEAC=2;MLEAF=1.00;MQ=43.87;QD=27.91;SOR=0.997	GT:AD:DP:GQ:PL	1/1:0,58:58:99:1647,174,0
2L	524795	2L_524795_SNP	T	C	1714.77	.	AC=2;AF=1.00;AN=2;DB;DP=65;ExcessHet=3.0103;FS=0.000;MLEAC=2;MLEAF=1.00;MQ=44.00;QD=26.38;SOR=0.854	GT:AD:DP:GQ:PL	1/1:0,65:65:99:1743,193,0
2L	524945	2L_524945_SNP	C	T	2595.77	.	AC=2;AF=1.00;AN=2;DB;DP=58;ExcessHet=3.0103;FS=0.000;MLEAC=2;MLEAF=1.00;MQ=44.00;QD=26.96;SOR=0.836	GT:AD:DP:GQ:PL	1/1:0,58:58:99:2624,181,0
2L	524954	2L_524954_SNP	G	T	2567.77	.	AC=2;AF=1.00;AN=2;DB;DP=58;ExcessHet=3.0103;FS=0.000;MLEAC=2;MLEAF=1.00;MQ=44.00;QD=27.39;SOR=0.836	GT:AD:DP:GQ:PL	1/1:0,58:58:99:2596,178,0
2L	525924	2L_525924_SNP	T	A	742.77	.	AC=2;AF=1.00;AN=2;DB;DP=18;ExcessHet=3.0103;FS=0.000;MLEAC=2;MLEAF=1.00;MQ=43.02;QD=33.59;SOR=1.493	GT:AD:DP:GQ:PL	1/1:0,18:18:54:771,54,0
2L	525930	.	T	TAA	672.73	.	AC=2;AF=1.00;AN=2;DP=16;ExcessHet=3.0103;FS=0.000;MLEAC=2;MLEAF=1.00;MQ=42.77;QD=30.46;SOR=2.049	GT:AD:DP:GQ:PL	1/1:0,16:16:50:710,50,0
2L	525931	.	GTGTGGT	G	644.73	.	AC=2;AF=1.00;AN=2;DP=5;ExcessHet=3.0103;FS=0.000;MLEAC=2;MLEAF=1.00;MQ=43.02;QD=31.33;SOR=1.022	GT:AD:DP:GQ:PL	1/1:0,5:5:48:682,48,0
2L	526059	2L_526059_SNP	C	T	954.77	.	AC=2;AF=1.00;AN=2;DB;DP=36;ExcessHet=3.0103;FS=0.000;MLEAC=2;MLEAF=1.00;MQ=43.59;QD=26.52;SOR=1.061	GT:AD:DP:GQ:PL	1/1:0,36:36:99:983,108,0
2L	526094	2L_526094_SNP	C	T	1034.77	.	AC=2;AF=1.00;AN=2;DB;DP=39;ExcessHet=3.0103;FS=0.000;MLEAC=2;MLEAF=1.00;MQ=43.49;QD=26.53;SOR=1.387	GT:AD:DP:GQ:PL	1/1:0,39:39:99:1063,117,0
2L	526154	2L_526154_SNP	C	T	1338.77	.	AC=2;AF=1.00;AN=2;DB;DP=50;ExcessHet=3.0103;FS=0.000;MLEAC=2;MLEAF=1.00;MQ=43.33;QD=26.78;SOR=2.303	GT:AD:DP:GQ:PL	1/1:0,50:50:99:1367,149,0
2L	526385	2L_526385_SNP	G	A	1737.77	.	AC=2;AF=1.00;AN=2;BaseQRankSum=1.203;ClippingRankSum=0.000;DB;DP=64;ExcessHet=3.0103;FS=4.082;MLEAC=2;MLEAF=1.00;MQ=43.25;MQRankSum=-0.563;QD=27.15;ReadPosRankSum=-1.572;SOR=1.033	GT:AD:DP:GQ:PL	1/1:1,63:64:99:1766,164,0
2L	526397	.	C	CACAAGGGATCTCT	3163.73	.	AC=2;AF=1.00;AN=2;BaseQRankSum=-0.516;ClippingRankSum=0.000;DP=70;ExcessHet=3.0103;FS=3.537;MLEAC=2;MLEAF=1.00;MQ=43.29;MQRankSum=-0.553;QD=33.52;ReadPosRankSum=-1.164;SOR=0.650	GT:AD:DP:GQ:PL	1/1:1,69:70:99:3201,153,0
2L	526433	2L_526433_SNP	G	A	1860.77	.	AC=2;AF=1.00;AN=2;BaseQRankSum=1.599;ClippingRankSum=0.000;DB;DP=69;ExcessHet=3.0103;FS=3.140;MLEAC=2;MLEAF=1.00;MQ=43.11;MQRankSum=-0.517;QD=27.36;ReadPosRankSum=0.994;SOR=0.365	GT:AD:DP:GQ:PL	1/1:1,67:68:99:1889,178,0
2L	526660	.	TC	T	2518.73	.	AC=2;AF=1.00;AN=2;DP=64;ExcessHet=3.0103;FS=0.000;MLEAC=2;MLEAF=1.00;MQ=44.04;QD=29.37;SOR=0.693	GT:AD:DP:GQ:PL	1/1:0,62:62:99:2556,187,0
2L	526663	.	TCCATCC	T	2518.73	.	AC=2;AF=1.00;AN=2;DP=62;ExcessHet=3.0103;FS=0.000;MLEAC=2;MLEAF=1.00;MQ=44.04;QD=31.86;SOR=0.693	GT:AD:DP:GQ:PL	1/1:0,62:62:99:2556,187,0
2L	526695	2L_526695_SNP	T	G	2551.77	.	AC=2;AF=1.00;AN=2;DB;DP=58;ExcessHet=3.0103;FS=0.000;MLEAC=2;MLEAF=1.00;MQ=43.12;QD=31.05;SOR=0.997	GT:AD:DP:GQ:PL	1/1:0,58:58:99:2580,181,0
2L	526704	2L_526704_SNP	G	C	2592.77	.	AC=2;AF=1.00;AN=2;DB;DP=61;ExcessHet=3.0103;FS=0.000;MLEAC=2;MLEAF=1.00;MQ=43.16;QD=31.14;SOR=1.107	GT:AD:DP:GQ:PL	1/1:0,61:61:99:2621,183,0
2L	526756	2L_526756_SNP	T	A	2329.77	.	AC=2;AF=1.00;AN=2;DB;DP=54;ExcessHet=3.0103;FS=0.000;MLEAC=2;MLEAF=1.00;MQ=43.13;QD=28.24;SOR=0.767	GT:AD:DP:GQ:PL	1/1:0,54:54:99:2358,162,0
2L	526758	2L_526758_SNP	C	T	2329.77	.	AC=2;AF=1.00;AN=2;DB;DP=53;ExcessHet=3.0103;FS=0.000;MLEAC=2;MLEAF=1.00;MQ=43.11;QD=30.87;SOR=0.808	GT:AD:DP:GQ:PL	1/1:0,53:53:99:2358,162,0
2L	526805	2L_526805_SNP	A	G	1270.77	.	AC=2;AF=1.00;AN=2;DB;DP=47;ExcessHet=3.0103;FS=0.000;MLEAC=2;MLEAF=1.00;MQ=43.61;QD=27.04;SOR=0.919	GT:AD:DP:GQ:PL	1/1:0,47:47:99:1299,140,0
2L	526839	2L_526839_SNP	T	A	1487.77	.	AC=2;AF=1.00;AN=2;DB;DP=53;ExcessHet=3.0103;FS=0.000;MLEAC=2;MLEAF=1.00;MQ=43.69;QD=28.07;SOR=1.077	GT:AD:DP:GQ:PL	1/1:0,53:53:99:1516,158,0
2L	527033	2L_527033_SNP	T	A	1213.77	.	AC=2;AF=1.00;AN=2;DB;DP=46;ExcessHet=3.0103;FS=0.000;MLEAC=2;MLEAF=1.00;MQ=44.00;QD=26.39;SOR=1.203	GT:AD:DP:GQ:PL	1/1:0,46:46:99:1242,136,0
2L	527739	2L_527739_SNP	T	C	1184.77	.	AC=2;AF=1.00;AN=2;DB;DP=44;ExcessHet=3.0103;FS=0.000;MLEAC=2;MLEAF=1.00;MQ=44.00;QD=27.55;SOR=1.179	GT:AD:DP:GQ:PL	1/1:0,43:43:99:1213,128,0
2L	527943	2L_527943_SNP	T	A	1135.77	.	AC=2;AF=1.00;AN=2;DB;DP=43;ExcessHet=3.0103;FS=0.000;MLEAC=2;MLEAF=1.00;MQ=43.75;QD=27.04;SOR=1.005	GT:AD:DP:GQ:PL	1/1:0,42:42:99:1164,125,0
2L	527985	2L_527985_SNP	G	C	1476.77	.	AC=2;AF=1.00;AN=2;DB;DP=35;ExcessHet=3.0103;FS=0.000;MLEAC=2;MLEAF=1.00;MQ=43.72;QD=29.50;SOR=1.609	GT:AD:DP:GQ:PL	1/1:0,34:34:99:1505,105,0
2L	527987	.	G	GTTT	1605.73	.	AC=2;AF=1.00;AN=2;DP=36;ExcessHet=3.0103;FS=0.000;MLEAC=2;MLEAF=1.00;MQ=43.73;QD=30.33;SOR=1.101	GT:AD:DP:GQ:PL	1/1:0,35:35:99:1643,123,0
2L	528196	2L_528196_SNP	G	C	2705.77	.	AC=2;AF=1.00;AN=2;DB;DP=61;ExcessHet=3.0103;FS=0.000;MLEAC=2;MLEAF=1.00;MQ=43.87;QD=29.03;SOR=1.197	GT:AD:DP:GQ:PL	1/1:0,61:61:99:2734,190,0
2L	528200	2L_528200_SNP	A	T	2705.77	.	AC=2;AF=1.00;AN=2;DB;DP=62;ExcessHet=3.0103;FS=0.000;MLEAC=2;MLEAF=1.00;MQ=43.87;QD=36.54;SOR=1.143	GT:AD:DP:GQ:PL	1/1:0,62:62:99:2734,190,0
2L	528313	.	C	CT	1624.73	.	AC=2;AF=1.00;AN=2;DP=69;ExcessHet=3.0103;FS=0.000;MLEAC=2;MLEAF=1.00;MQ=43.97;QD=24.25;SOR=1.230	GT:AD:DP:GQ:PL	1/1:0,67:67:99:1662,201,0
2L	529821	2L_529821_SNP	A	G	2668.77	.	AC=2;AF=1.00;AN=2;DB;DP=64;ExcessHet=3.0103;FS=0.000;MLEAC=2;MLEAF=1.00;MQ=43.97;QD=30.12;SOR=0.756	GT:AD:DP:GQ:PL	1/1:0,64:64:99:2697,195,0
2L	529844	2L_529844_SNP	T	C	2744.77	.	AC=2;AF=1.00;AN=2;DB;DP=68;ExcessHet=3.0103;FS=0.000;MLEAC=2;MLEAF=1.00;MQ=43.97;QD=31.68;SOR=0.752	GT:AD:DP:GQ:PL	1/1:0,68:68:99:2773,204,0
2L	530172	.	CCATCCTCA	C	1763.73	.	AC=2;AF=1.00;AN=2;DP=42;ExcessHet=3.0103;FS=0.000;MLEAC=2;MLEAF=1.00;MQ=43.95;QD=28.97;SOR=1.445	GT:AD:DP:GQ:PL	1/1:0,40:40:99:1801,121,0
2L	530374	2L_530374_SNP	C	A	1455.77	.	AC=2;AF=1.00;AN=2;DB;DP=52;ExcessHet=3.0103;FS=0.000;MLEAC=2;MLEAF=1.00;MQ=44.00;QD=28.00;SOR=1.893	GT:AD:DP:GQ:PL	1/1:0,52:52:99:1484,156,0
2L	530392	2L_530392_SNP	G	C	1416.77	.	AC=2;AF=1.00;AN=2;DB;DP=52;ExcessHet=3.0103;FS=0.000;MLEAC=2;MLEAF=1.00;MQ=44.00;QD=27.25;SOR=1.136	GT:AD:DP:GQ:PL	1/1:0,52:52:99:1445,156,0
2L	530772	2L_530772_SNP	A	G	2736.77	.	AC=2;AF=1.00;AN=2;DB;DP=64;ExcessHet=3.0103;FS=0.000;MLEAC=2;MLEAF=1.00;MQ=44.00;QD=29.01;SOR=0.966	GT:AD:DP:GQ:PL	1/1:0,64:64:99:2765,196,0
2L	530785	2L_530785_SNP	A	T	2778.77	.	AC=2;AF=1.00;AN=2;DB;DP=63;ExcessHet=3.0103;FS=0.000;MLEAC=2;MLEAF=1.00;MQ=44.00;QD=29.89;SOR=1.010	GT:AD:DP:GQ:PL	1/1:0,63:63:99:2807,199,0
2L	530816	2L_530816_SNP	G	A	1721.77	.	AC=2;AF=1.00;AN=2;DB;DP=62;ExcessHet=3.0103;FS=0.000;MLEAC=2;MLEAF=1.00;MQ=44.00;QD=27.77;SOR=0.976	GT:AD:DP:GQ:PL	1/1:0,62:62:99:1750,186,0
2L	530887	2L_530887_SNP	A	G	1645.77	.	AC=2;AF=1.00;AN=2;DB;DP=59;ExcessHet=3.0103;FS=0.000;MLEAC=2;MLEAF=1.00;MQ=43.97;QD=27.89;SOR=0.726	GT:AD:DP:GQ:PL	1/1:0,59:59:99:1674,176,0
2L	530964	.	G	GA	836.73	.	AC=2;AF=1.00;AN=2;BaseQRankSum=-1.663;ClippingRankSum=0.000;DP=48;ExcessHet=3.0103;FS=0.000;MLEAC=2;MLEAF=1.00;MQ=43.96;MQRankSum=0.000;QD=19.46;ReadPosRankSum=-0.484;SOR=0.420	GT:AD:DP:GQ:PL	1/1:1,42:43:99:874,109,0
2L	531280	2L_531280_SNP	C	G	1890.77	.	AC=2;AF=1.00;AN=2;DB;DP=71;ExcessHet=3.0103;FS=0.000;MLEAC=2;MLEAF=1.00;MQ=43.38;QD=26.63;SOR=0.904	GT:AD:DP:GQ:PL	1/1:0,71:71:99:1919,211,0
2L	531668	.	CGCTGTT	C	1807.73	.	AC=2;AF=1.00;AN=2;DP=53;ExcessHet=3.0103;FS=0.000;MLEAC=2;MLEAF=1.00;MQ=41.30;QD=33.19;SOR=0.954	GT:AD:DP:GQ:PL	1/1:0,41:41:99:1845,124,0
2L	532537	2L_532537_SNP	T	A	1986.77	.	AC=2;AF=1.00;AN=2;DB;DP=70;ExcessHet=3.0103;FS=0.000;MLEAC=2;MLEAF=1.00;MQ=44.00;QD=28.38;SOR=1.163	GT:AD:DP:GQ:PL	1/1:0,70:70:99:2015,210,0
2L	533185	2L_533185_SNP	G	A	2730.77	.	AC=2;AF=1.00;AN=2;DB;DP=65;ExcessHet=3.0103;FS=0.000;MLEAC=2;MLEAF=1.00;MQ=44.00;QD=27.11;SOR=1.044	GT:AD:DP:GQ:PL	1/1:0,64:64:99:2759,193,0
2L	533190	.	AT	A	2779.73	.	AC=2;AF=1.00;AN=2;DP=65;ExcessHet=3.0103;FS=0.000;MLEAC=2;MLEAF=1.00;MQ=44.00;QD=31.99;SOR=1.044	GT:AD:DP:GQ:PL	1/1:0,64:64:99:2817,199,0
2L	534172	2L_534172_SNP	A	G	2344.77	.	AC=2;AF=1.00;AN=2;DB;DP=84;ExcessHet=3.0103;FS=0.000;MLEAC=2;MLEAF=1.00;MQ=43.97;QD=27.91;SOR=1.275	GT:AD:DP:GQ:PL	1/1:0,84:84:99:2373,251,0
2L	534220	2L_534220_SNP	T	G	2234.77	.	AC=2;AF=1.00;AN=2;DB;DP=82;ExcessHet=3.0103;FS=0.000;MLEAC=2;MLEAF=1.00;MQ=44.00;QD=27.25;SOR=1.022	GT:AD:DP:GQ:PL	1/1:0,82:82:99:2263,245,0
2L	534274	2L_534274_DEL	TC	T	3529.73	.	AC=2;AF=1.00;AN=2;DB;DP=84;ExcessHet=3.0103;FS=0.000;MLEAC=2;MLEAF=1.00;MQ=44.00;QD=24.11;SOR=0.941	GT:AD:DP:GQ:PL	1/1:0,79:79:99:3567,244,0
2L	534285	2L_534285_SNP	G	T	3420.77	.	AC=2;AF=1.00;AN=2;DB;DP=78;ExcessHet=3.0103;FS=0.000;MLEAC=2;MLEAF=1.00;MQ=44.00;QD=34.07;SOR=0.948	GT:AD:DP:GQ:PL	1/1:0,77:77:99:3449,235,0
2L	534317	2L_534317_SNP	T	C	1994.77	.	AC=2;AF=1.00;AN=2;DB;DP=74;ExcessHet=3.0103;FS=0.000;MLEAC=2;MLEAF=1.00;MQ=44.00;QD=27.33;SOR=0.898	GT:AD:DP:GQ:PL	1/1:0,73:73:99:2023,219,0
2L	534432	2L_534432_SNP	T	A	1643.77	.	AC=2;AF=1.00;AN=2;DB;DP=62;ExcessHet=3.0103;FS=0.000;MLEAC=2;MLEAF=1.00;MQ=44.00;QD=26.51;SOR=0.899	GT:AD:DP:GQ:PL	1/1:0,62:62:99:1672,184,0
2L	534458	2L_534458_SNP	A	G	1614.77	.	AC=2;AF=1.00;AN=2;DB;DP=59;ExcessHet=3.0103;FS=0.000;MLEAC=2;MLEAF=1.00;MQ=44.00;QD=27.37;SOR=1.034	GT:AD:DP:GQ:PL	1/1:0,59:59:99:1643,176,0
2L	534521	2L_534521_SNP	G	A	1172.77	.	AC=2;AF=1.00;AN=2;BaseQRankSum=1.847;ClippingRankSum=0.000;DB;DP=44;ExcessHet=3.0103;FS=3.647;MLEAC=2;MLEAF=1.00;MQ=44.00;MQRankSum=0.000;QD=26.65;ReadPosRankSum=0.906;SOR=0.753	GT:AD:DP:GQ:PL	1/1:1,43:44:99:1201,122,0
2L	534582	2L_534582_SNP	C	A	1016.77	.	AC=2;AF=1.00;AN=2;DB;DP=37;ExcessHet=3.0103;FS=0.000;MLEAC=2;MLEAF=1.00;MQ=44.00;QD=28.24;SOR=0.927	GT:AD:DP:GQ:PL	1/1:0,36:36:99:1045,108,0
2L	534922	.	TGGCAGC	T	2123.73	.	AC=2;AF=1.00;AN=2;DP=57;ExcessHet=3.0103;FS=0.000;MLEAC=2;MLEAF=1.00;MQ=42.65;QD=31.55;SOR=1.051	GT:AD:DP:GQ:PL	1/1:0,50:50:99:2161,151,0
2L	535024	2L_535024_SNP	T	G	2986.77	.	AC=2;AF=1.00;AN=2;DB;DP=67;ExcessHet=3.0103;FS=0.000;MLEAC=2;MLEAF=1.00;MQ=42.44;QD=29.03;SOR=1.066	GT:AD:DP:GQ:PL	1/1:0,67:67:99:3015,202,0
2L	535033	2L_535033_SNP	C	A	3181.77	.	AC=2;AF=1.00;AN=2;DB;DP=70;ExcessHet=3.0103;FS=0.000;MLEAC=2;MLEAF=1.00;MQ=42.50;QD=29.75;SOR=1.011	GT:AD:DP:GQ:PL	1/1:0,70:70:99:3210,217,0
2L	535038	2L_535038_SNP	A	G	3272.77	.	AC=2;AF=1.00;AN=2;DB;DP=75;ExcessHet=3.0103;FS=0.000;MLEAC=2;MLEAF=1.00;MQ=42.61;QD=31.59;SOR=1.091	GT:AD:DP:GQ:PL	1/1:0,75:75:99:3301,226,0
2L	535109	2L_535109_SNP	T	C	2151.77	.	AC=2;AF=1.00;AN=2;DB;DP=77;ExcessHet=3.0103;FS=0.000;MLEAC=2;MLEAF=1.00;MQ=43.49;QD=27.95;SOR=0.772	GT:AD:DP:GQ:PL	1/1:0,77:77:99:2180,231,0
2L	535235	2L_535235_SNP	A	C	1836.77	.	AC=2;AF=1.00;AN=2;DB;DP=66;ExcessHet=3.0103;FS=0.000;MLEAC=2;MLEAF=1.00;MQ=43.68;QD=27.83;SOR=0.754	GT:AD:DP:GQ:PL	1/1:0,66:66:99:1865,198,0
2L	535277	2L_535277_SNP	T	C	1660.77	.	AC=2;AF=1.00;AN=2;DB;DP=62;ExcessHet=3.0103;FS=0.000;MLEAC=2;MLEAF=1.00;MQ=43.66;QD=26.79;SOR=0.899	GT:AD:DP:GQ:PL	1/1:0,62:62:99:1689,185,0
2L	535917	2L_535917_SNP	T	A	2340.77	.	AC=2;AF=1.00;AN=2;DB;DP=83;ExcessHet=3.0103;FS=0.000;MLEAC=2;MLEAF=1.00;MQ=44.00;QD=28.20;SOR=0.872	GT:AD:DP:GQ:PL	1/1:0,83:83:99:2369,249,0
2L	537438	2L_537438_SNP	T	G	2012.77	.	AC=2;AF=1.00;AN=2;DB;DP=76;ExcessHet=3.0103;FS=0.000;MLEAC=2;MLEAF=1.00;MQ=43.96;QD=26.84;SOR=0.892	GT:AD:DP:GQ:PL	1/1:0,75:75:99:2041,223,0
2L	537450	2L_537450_SNP	A	C	1918.77	.	AC=2;AF=1.00;AN=2;DB;DP=74;ExcessHet=3.0103;FS=0.000;MLEAC=2;MLEAF=1.00;MQ=43.96;QD=26.65;SOR=1.002	GT:AD:DP:GQ:PL	1/1:0,72:72:99:1947,215,0
2L	537694	2L_537694_SNP	A	C	1426.77	.	AC=2;AF=1.00;AN=2;DB;DP=55;ExcessHet=3.0103;FS=0.000;MLEAC=2;MLEAF=1.00;MQ=43.96;QD=26.42;SOR=0.767	GT:AD:DP:GQ:PL	1/1:0,54:54:99:1455,161,0
2L	537748	2L_537748_SNP	A	C	2752.77	.	AC=2;AF=1.00;AN=2;DB;DP=62;ExcessHet=3.0103;FS=0.000;MLEAC=2;MLEAF=1.00;MQ=43.73;QD=31.14;SOR=0.899	GT:AD:DP:GQ:PL	1/1:0,62:62:99:2781,193,0
2L	537758	.	C	CTA	2807.73	.	AC=2;AF=1.00;AN=2;DP=61;ExcessHet=3.0103;FS=0.000;MLEAC=2;MLEAF=1.00;MQ=43.73;QD=28.34;SOR=0.865	GT:AD:DP:GQ:PL	1/1:0,61:61:99:2845,193,0
2L	537777	2L_537777_SNP	G	C	2713.77	.	AC=2;AF=1.00;AN=2;DB;DP=63;ExcessHet=3.0103;FS=0.000;MLEAC=2;MLEAF=1.00;MQ=43.74;QD=31.28;SOR=0.724	GT:AD:DP:GQ:PL	1/1:0,63:63:99:2742,190,0
2L	537905	2L_537905_SNP	C	T	1363.77	.	AC=2;AF=1.00;AN=2;DB;DP=51;ExcessHet=3.0103;FS=0.000;MLEAC=2;MLEAF=1.00;MQ=43.96;QD=27.28;SOR=0.773	GT:AD:DP:GQ:PL	1/1:0,50:50:99:1392,150,0
2L	537985	2L_537985_SNP	T	C	1412.77	.	AC=2;AF=1.00;AN=2;DB;DP=51;ExcessHet=3.0103;FS=0.000;MLEAC=2;MLEAF=1.00;MQ=43.96;QD=27.70;SOR=0.732	GT:AD:DP:GQ:PL	1/1:0,51:51:99:1441,153,0
2L	538277	2L_538277_SNP	G	A	1587.77	.	AC=2;AF=1.00;AN=2;DB;DP=60;ExcessHet=3.0103;FS=0.000;MLEAC=2;MLEAF=1.00;MQ=44.00;QD=27.38;SOR=0.762	GT:AD:DP:GQ:PL	1/1:0,58:58:99:1616,173,0
2L	538328	2L_538328_SNP	C	T	2169.77	.	AC=2;AF=1.00;AN=2;DB;DP=48;ExcessHet=3.0103;FS=0.000;MLEAC=2;MLEAF=1.00;MQ=43.96;QD=31.63;SOR=1.562	GT:AD:DP:GQ:PL	1/1:0,48:48:99:2198,150,0
2L	538338	2L_538338_SNP	T	A	2251.77	.	AC=2;AF=1.00;AN=2;DB;DP=51;ExcessHet=3.0103;FS=0.000;MLEAC=2;MLEAF=1.00;MQ=43.96;QD=32.63;SOR=1.702	GT:AD:DP:GQ:PL	1/1:0,51:51:99:2280,154,0
2L	538357	2L_538357_SNP	G	A	2216.77	.	AC=2;AF=1.00;AN=2;DB;DP=50;ExcessHet=3.0103;FS=0.000;MLEAC=2;MLEAF=1.00;MQ=43.96;QD=34.38;SOR=1.270	GT:AD:DP:GQ:PL	1/1:0,50:50:99:2245,151,0
2L	538360	2L_538360_SNP	G	C	2216.77	.	AC=2;AF=1.00;AN=2;DB;DP=50;ExcessHet=3.0103;FS=0.000;MLEAC=2;MLEAF=1.00;MQ=43.96;QD=32.65;SOR=1.270	GT:AD:DP:GQ:PL	1/1:0,50:50:99:2245,151,0
2L	538520	2L_538520_SNP	A	G	1705.77	.	AC=2;AF=1.00;AN=2;DB;DP=62;ExcessHet=3.0103;FS=0.000;MLEAC=2;MLEAF=1.00;MQ=43.97;QD=27.51;SOR=0.899	GT:AD:DP:GQ:PL	1/1:0,62:62:99:1734,185,0
2L	539296	2L_539296_SNP	C	T	2462.77	.	AC=2;AF=1.00;AN=2;DB;DP=55;ExcessHet=3.0103;FS=0.000;MLEAC=2;MLEAF=1.00;MQ=43.93;QD=27.81;SOR=0.970	GT:AD:DP:GQ:PL	1/1:0,55:55:99:2491,171,0
2L	539304	2L_539304_SNP	T	C	2546.77	.	AC=2;AF=1.00;AN=2;DB;DP=60;ExcessHet=3.0103;FS=0.000;MLEAC=2;MLEAF=1.00;MQ=43.90;QD=27.46;SOR=0.986	GT:AD:DP:GQ:PL	1/1:0,60:60:99:2575,180,0
2L	539315	2L_539315_SNP	C	A	1597.77	.	AC=2;AF=1.00;AN=2;BaseQRankSum=1.693;ClippingRankSum=0.000;DB;DP=61;ExcessHet=3.0103;FS=0.000;MLEAC=2;MLEAF=1.00;MQ=43.90;MQRankSum=-0.152;QD=26.19;ReadPosRankSum=0.085;SOR=0.280	GT:AD:DP:GQ:PL	1/1:1,60:61:99:1626,172,0
2L	539351	2L_539351_SNP	C	T	1580.77	.	AC=2;AF=1.00;AN=2;DB;DP=57;ExcessHet=3.0103;FS=0.000;MLEAC=2;MLEAF=1.00;MQ=43.93;QD=27.73;SOR=0.800	GT:AD:DP:GQ:PL	1/1:0,57:57:99:1609,171,0
2L	539435	2L_539435_SNP	C	T	1756.77	.	AC=2;AF=1.00;AN=2;DB;DP=64;ExcessHet=3.0103;FS=0.000;MLEAC=2;MLEAF=1.00;MQ=43.88;QD=27.45;SOR=0.822	GT:AD:DP:GQ:PL	1/1:0,64:64:99:1785,192,0
2L	539448	2L_539448_SNP	C	G	2607.77	.	AC=2;AF=1.00;AN=2;DB;DP=60;ExcessHet=3.0103;FS=0.000;MLEAC=2;MLEAF=1.00;MQ=43.87;QD=32.50;SOR=0.760	GT:AD:DP:GQ:PL	1/1:0,60:60:99:2636,181,0
2L	539458	2L_539458_SNP	G	A	2671.77	.	AC=2;AF=1.00;AN=2;DB;DP=59;ExcessHet=3.0103;FS=0.000;MLEAC=2;MLEAF=1.00;MQ=43.90;QD=27.95;SOR=0.796	GT:AD:DP:GQ:PL	1/1:0,59:59:99:2700,184,0
2L	539466	2L_539466_SNP	G	A	2558.77	.	AC=2;AF=1.00;AN=2;DB;DP=59;ExcessHet=3.0103;FS=0.000;MLEAC=2;MLEAF=1.00;MQ=43.90;QD=26.79;SOR=0.726	GT:AD:DP:GQ:PL	1/1:0,59:59:99:2587,178,0
2L	539492	.	ATCT	A	2869.73	.	AC=2;AF=1.00;AN=2;DP=67;ExcessHet=3.0103;FS=0.000;MLEAC=2;MLEAF=1.00;MQ=43.94;QD=29.00;SOR=0.822	GT:AD:DP:GQ:PL	1/1:0,64:64:99:2907,195,0
2L	539496	.	T	TGG	2869.73	.	AC=2;AF=1.00;AN=2;DP=66;ExcessHet=3.0103;FS=0.000;MLEAC=2;MLEAF=1.00;MQ=43.94;QD=32.18;SOR=0.822	GT:AD:DP:GQ:PL	1/1:0,64:64:99:2907,195,0
2L	539499	2L_539499_SNP	C	G	2998.77	.	AC=2;AF=1.00;AN=2;DB;DP=66;ExcessHet=3.0103;FS=0.000;MLEAC=2;MLEAF=1.00;MQ=43.94;QD=26.66;SOR=0.925	GT:AD:DP:GQ:PL	1/1:0,65:65:99:3027,205,0
2L	539507	2L_539507_SNP	C	T	2847.77	.	AC=2;AF=1.00;AN=2;DB;DP=65;ExcessHet=3.0103;FS=0.000;MLEAC=2;MLEAF=1.00;MQ=43.94;QD=32.90;SOR=1.044	GT:AD:DP:GQ:PL	1/1:0,64:64:99:2876,196,0
2L	540215	2L_540215_SNP	G	A	2178.77	.	AC=2;AF=1.00;AN=2;BaseQRankSum=1.774;ClippingRankSum=0.000;DB;DP=78;ExcessHet=3.0103;FS=3.606;MLEAC=2;MLEAF=1.00;MQ=43.97;MQRankSum=0.000;QD=27.93;ReadPosRankSum=-0.643;SOR=0.694	GT:AD:DP:GQ:PL	1/1:1,77:78:99:2207,224,0
2L	540881	2L_540881_SNP	C	T	1384.77	.	AC=2;AF=1.00;AN=2;DB;DP=52;ExcessHet=3.0103;FS=0.000;MLEAC=2;MLEAF=1.00;MQ=44.00;QD=28.26;SOR=0.909	GT:AD:DP:GQ:PL	1/1:0,49:49:99:1413,149,0
2L	541056	2L_541056_SNP	A	T	2518.77	.	AC=2;AF=1.00;AN=2;DB;DP=91;ExcessHet=3.0103;FS=0.000;MLEAC=2;MLEAF=1.00;MQ=43.94;QD=27.99;SOR=0.832	GT:AD:DP:GQ:PL	1/1:0,90:90:99:2547,270,0
2L	541165	2L_541165_SNP	A	G	2070.77	.	AC=2;AF=1.00;AN=2;DB;DP=78;ExcessHet=3.0103;FS=0.000;MLEAC=2;MLEAF=1.00;MQ=43.97;QD=26.55;SOR=0.914	GT:AD:DP:GQ:PL	1/1:0,78:78:99:2099,232,0
2L	541453	2L_541453_SNP	T	G	2019.77	.	AC=2;AF=1.00;AN=2;DB;DP=75;ExcessHet=3.0103;FS=0.000;MLEAC=2;MLEAF=1.00;MQ=44.00;QD=26.93;SOR=0.719	GT:AD:DP:GQ:PL	1/1:0,75:75:99:2048,224,0
2L	541972	2L_541972_SNP	A	G	1769.77	.	AC=2;AF=1.00;AN=2;DB;DP=40;ExcessHet=3.0103;FS=0.000;MLEAC=2;MLEAF=1.00;MQ=43.93;QD=27.83;SOR=1.445	GT:AD:DP:GQ:PL	1/1:0,40:40:99:1798,123,0
2L	541975	2L_541975_SNP	A	G	1769.77	.	AC=2;AF=1.00;AN=2;DB;DP=39;ExcessHet=3.0103;FS=0.000;MLEAC=2;MLEAF=1.00;MQ=43.93;QD=28.68;SOR=1.552	GT:AD:DP:GQ:PL	1/1:0,39:39:99:1798,123,0
2L	542014	2L_542014_SNP	T	C	929.77	.	AC=2;AF=1.00;AN=2;BaseQRankSum=1.683;ClippingRankSum=0.000;DB;DP=36;ExcessHet=3.0103;FS=0.000;MLEAC=2;MLEAF=1.00;MQ=43.92;MQRankSum=0.000;QD=25.83;ReadPosRankSum=0.633;SOR=0.735	GT:AD:DP:GQ:PL	1/1:1,35:36:97:958,97,0
2L	542371	.	G	T	1899.77	.	AC=2;AF=1.00;AN=2;BaseQRankSum=0.647;ClippingRankSum=0.000;DP=47;ExcessHet=3.0103;FS=0.000;MLEAC=2;MLEAF=1.00;MQ=44.00;MQRankSum=0.000;QD=33.53;ReadPosRankSum=-0.624;SOR=0.693	GT:AD:DP:GQ:PL	1/1:1,46:47:96:1928,96,0
2L	542382	2L_542382_SNP	A	G	1898.77	.	AC=2;AF=1.00;AN=2;BaseQRankSum=1.013;ClippingRankSum=0.000;DB;DP=47;ExcessHet=3.0103;FS=0.000;MLEAC=2;MLEAF=1.00;MQ=44.00;MQRankSum=0.000;QD=31.05;ReadPosRankSum=-0.154;SOR=0.693	GT:AD:DP:GQ:PL	1/1:1,46:47:96:1927,96,0
2L	542418	2L_542418_SNP	A	G	1154.77	.	AC=2;AF=1.00;AN=2;DB;DP=44;ExcessHet=3.0103;FS=0.000;MLEAC=2;MLEAF=1.00;MQ=44.00;QD=26.86;SOR=2.147	GT:AD:DP:GQ:PL	1/1:0,43:43:99:1183,129,0
2L	544683	.	G	A	1549.77	.	AC=2;AF=1.00;AN=2;DP=56;ExcessHet=3.0103;FS=0.000;MLEAC=2;MLEAF=1.00;MQ=43.17;QD=27.67;SOR=1.302	GT:AD:DP:GQ:PL	1/1:0,56:56:99:1578,168,0
2L	544726	.	C	CACCAACGAGAATAT	2345.73	.	AC=2;AF=1.00;AN=2;DP=55;ExcessHet=3.0103;FS=0.000;MLEAC=2;MLEAF=1.00;MQ=42.79;QD=27.50;SOR=0.994	GT:AD:DP:GQ:PL	1/1:0,51:51:99:2383,159,0
2L	544770	2L_544770_SNP	C	G	1417.77	.	AC=2;AF=1.00;AN=2;DB;DP=53;ExcessHet=3.0103;FS=0.000;MLEAC=2;MLEAF=1.00;MQ=42.82;QD=26.75;SOR=0.981	GT:AD:DP:GQ:PL	1/1:0,53:53:99:1446,158,0
2L	544798	.	T	TCC	2340.73	.	AC=2;AF=1.00;AN=2;DP=55;ExcessHet=3.0103;FS=0.000;MLEAC=2;MLEAF=1.00;MQ=43.10;QD=29.87;SOR=0.808	GT:AD:DP:GQ:PL	1/1:0,53:53:99:2378,160,0
2L	544805	2L_544805_SNP	C	T	2520.77	.	AC=2;AF=1.00;AN=2;DB;DP=56;ExcessHet=3.0103;FS=0.000;MLEAC=2;MLEAF=1.00;MQ=43.15;QD=30.13;SOR=0.693	GT:AD:DP:GQ:PL	1/1:0,56:56:99:2549,172,0
2L	544825	2L_544825_SNP	T	A	2480.77	.	AC=2;AF=1.00;AN=2;DB;DP=58;ExcessHet=3.0103;FS=0.000;MLEAC=2;MLEAF=1.00;MQ=43.25;QD=24.41;SOR=0.836	GT:AD:DP:GQ:PL	1/1:0,58:58:99:2509,175,0
2L	544884	2L_544884_SNP	T	C	2460.77	.	AC=2;AF=1.00;AN=2;DB;DP=57;ExcessHet=3.0103;FS=0.000;MLEAC=2;MLEAF=1.00;MQ=43.38;QD=30.49;SOR=0.728	GT:AD:DP:GQ:PL	1/1:0,57:57:99:2489,175,0
2L	544904	2L_544904_SNP	G	C	2634.77	.	AC=2;AF=1.00;AN=2;DB;DP=61;ExcessHet=3.0103;FS=0.000;MLEAC=2;MLEAF=1.00;MQ=43.32;QD=30.54;SOR=0.793	GT:AD:DP:GQ:PL	1/1:0,61:61:99:2663,193,0
2L	544964	2L_544964_SNP	A	T	1911.77	.	AC=2;AF=1.00;AN=2;DB;DP=67;ExcessHet=3.0103;FS=0.000;MLEAC=2;MLEAF=1.00;MQ=43.54;QD=28.53;SOR=0.723	GT:AD:DP:GQ:PL	1/1:0,67:67:99:1940,201,0
2L	545044	.	C	G	1483.77	.	AC=2;AF=1.00;AN=2;DP=55;ExcessHet=3.0103;FS=0.000;MLEAC=2;MLEAF=1.00;MQ=43.80;QD=26.98;SOR=0.729	GT:AD:DP:GQ:PL	1/1:0,55:55:99:1512,164,0
2L	545573	.	AGTCCTCTCCTTC	A	2074.73	.	AC=2;AF=1.00;AN=2;DP=54;ExcessHet=3.0103;FS=0.000;MLEAC=2;MLEAF=1.00;MQ=42.51;QD=28.90;SOR=1.132	GT:AD:DP:GQ:PL	1/1:0,47:47:99:2112,143,0
2L	545935	2L_545935_SNP	T	C	1645.77	.	AC=2;AF=1.00;AN=2;BaseQRankSum=-1.075;ClippingRankSum=0.000;DB;DP=62;ExcessHet=3.0103;FS=0.000;MLEAC=2;MLEAF=1.00;MQ=43.57;MQRankSum=-0.237;QD=26.54;ReadPosRankSum=1.369;SOR=0.295	GT:AD:DP:GQ:PL	1/1:1,61:62:99:1674,155,0
2L	545986	2L_545986_SNP	G	A	1488.77	.	AC=2;AF=1.00;AN=2;BaseQRankSum=-0.381;ClippingRankSum=0.000;DB;DP=57;ExcessHet=3.0103;FS=3.087;MLEAC=2;MLEAF=1.00;MQ=43.79;MQRankSum=-0.248;QD=26.12;ReadPosRankSum=-1.064;SOR=0.335	GT:AD:DP:GQ:PL	1/1:1,56:57:99:1517,142,0
2L	546065	2L_546065_SNP	T	C	1424.77	.	AC=2;AF=1.00;AN=2;BaseQRankSum=-1.173;ClippingRankSum=0.000;DB;DP=56;ExcessHet=3.0103;FS=0.000;MLEAC=2;MLEAF=1.00;MQ=43.93;MQRankSum=-0.096;QD=25.44;ReadPosRankSum=1.667;SOR=0.304	GT:AD:DP:GQ:PL	1/1:1,55:56:99:1453,137,0
2L	546238	2L_546238_SNP	T	C	1379.77	.	AC=2;AF=1.00;AN=2;DB;DP=52;ExcessHet=3.0103;FS=0.000;MLEAC=2;MLEAF=1.00;MQ=43.96;QD=26.53;SOR=0.941	GT:AD:DP:GQ:PL	1/1:0,52:52:99:1408,154,0
2L	546253	2L_546253_SNP	C	G	1354.77	.	AC=2;AF=1.00;AN=2;DB;DP=51;ExcessHet=3.0103;FS=0.000;MLEAC=2;MLEAF=1.00;MQ=43.96;QD=26.56;SOR=1.094	GT:AD:DP:GQ:PL	1/1:0,51:51:99:1383,152,0
2L	546265	2L_546265_SNP	C	G	1513.77	.	AC=2;AF=1.00;AN=2;DB;DP=57;ExcessHet=3.0103;FS=0.000;MLEAC=2;MLEAF=1.00;MQ=43.97;QD=27.03;SOR=1.101	GT:AD:DP:GQ:PL	1/1:0,56:56:99:1542,167,0
2L	546887	2L_546887_SNP	G	A	1476.77	.	AC=2;AF=1.00;AN=2;DB;DP=56;ExcessHet=3.0103;FS=0.000;MLEAC=2;MLEAF=1.00;MQ=43.83;QD=26.37;SOR=1.009	GT:AD:DP:GQ:PL	1/1:0,56:56:99:1505,167,0
2L	546929	2L_546929_SNP	T	C	1272.77	.	AC=2;AF=1.00;AN=2;DB;DP=48;ExcessHet=3.0103;FS=0.000;MLEAC=2;MLEAF=1.00;MQ=43.80;QD=27.08;SOR=0.735	GT:AD:DP:GQ:PL	1/1:0,47:47:99:1301,141,0
2L	546944	2L_546944_SNP	C	T	1990.77	.	AC=2;AF=1.00;AN=2;DB;DP=48;ExcessHet=3.0103;FS=0.000;MLEAC=2;MLEAF=1.00;MQ=43.84;QD=29.62;SOR=0.823	GT:AD:DP:GQ:PL	1/1:0,47:47:99:2019,141,0
2L	546950	2L_546950_SNP	G	A	2035.77	.	AC=2;AF=1.00;AN=2;DB;DP=47;ExcessHet=3.0103;FS=0.000;MLEAC=2;MLEAF=1.00;MQ=43.83;QD=35.11;SOR=0.874	GT:AD:DP:GQ:PL	1/1:0,46:46:99:2064,144,0
2L	546973	2L_546973_SNP	C	G	1065.77	.	AC=2;AF=1.00;AN=2;DB;DP=41;ExcessHet=3.0103;FS=0.000;MLEAC=2;MLEAF=1.00;MQ=43.81;QD=26.64;SOR=0.793	GT:AD:DP:GQ:PL	1/1:0,40:40:99:1094,119,0
2L	547180	2L_547180_SNP	A	C	1680.77	.	AC=2;AF=1.00;AN=2;DB;DP=65;ExcessHet=3.0103;FS=0.000;MLEAC=2;MLEAF=1.00;MQ=43.79;QD=25.86;SOR=0.787	GT:AD:DP:GQ:PL	1/1:0,65:65:99:1709,193,0
2L	547267	2L_547267_SNP	A	T	2146.77	.	AC=2;AF=1.00;AN=2;DB;DP=49;ExcessHet=3.0103;FS=0.000;MLEAC=2;MLEAF=1.00;MQ=43.52;QD=25.90;SOR=0.733	GT:AD:DP:GQ:PL	1/1:0,49:49:99:2175,147,0
2L	547274	.	GGACTGGGTGGATGGGT	G	2255.73	.	AC=2;AF=1.00;AN=2;DP=50;ExcessHet=3.0103;FS=0.000;MLEAC=2;MLEAF=1.00;MQ=43.49;QD=29.19;SOR=0.773	GT:AD:DP:GQ:PL	1/1:0,50:50:99:2293,156,0
2L	547293	.	A	C	2234.77	.	AC=2;AF=1.00;AN=2;DP=51;ExcessHet=3.0103;FS=0.000;MLEAC=2;MLEAF=1.00;MQ=43.50;QD=29.31;SOR=0.732	GT:AD:DP:GQ:PL	1/1:0,51:51:99:2263,154,0
2L	547328	2L_547328_SNP	T	C	2085.77	.	AC=2;AF=1.00;AN=2;DB;DP=49;ExcessHet=3.0103;FS=0.000;MLEAC=2;MLEAF=1.00;MQ=43.50;QD=32.58;SOR=0.693	GT:AD:DP:GQ:PL	1/1:0,48:48:99:2114,145,0
2L	547333	.	GCGC	G	2012.73	.	AC=2;AF=1.00;AN=2;DP=46;ExcessHet=3.0103;FS=0.000;MLEAC=2;MLEAF=1.00;MQ=43.55;QD=24.90;SOR=0.737	GT:AD:DP:GQ:PL	1/1:0,45:45:99:2050,139,0
2L	547540	2L_547540_SNP	G	A	1485.77	.	AC=2;AF=1.00;AN=2;DB;DP=55;ExcessHet=3.0103;FS=0.000;MLEAC=2;MLEAF=1.00;MQ=43.71;QD=27.01;SOR=0.804	GT:AD:DP:GQ:PL	1/1:0,55:55:99:1514,164,0
2L	547657	2L_547657_SNP	A	G	1291.77	.	AC=2;AF=1.00;AN=2;BaseQRankSum=-0.460;ClippingRankSum=0.000;DB;DP=34;ExcessHet=3.0103;FS=0.000;MLEAC=2;MLEAF=1.00;MQ=43.42;MQRankSum=-0.544;QD=35.18;ReadPosRankSum=-0.626;SOR=0.610	GT:AD:DP:GQ:PL	1/1:1,32:33:57:1320,57,0
2L	547678	2L_547678_SNP	G	A	1334.77	.	AC=2;AF=1.00;AN=2;BaseQRankSum=0.000;ClippingRankSum=0.000;DB;DP=36;ExcessHet=3.0103;FS=0.000;MLEAC=2;MLEAF=1.00;MQ=43.15;MQRankSum=-0.696;QD=28.05;ReadPosRankSum=-0.980;SOR=0.272	GT:AD:DP:GQ:PL	1/1:1,34:35:60:1363,60,0
2L	547759	2L_547759_SNP	A	G	1038.77	.	AC=2;AF=1.00;AN=2;DB;DP=38;ExcessHet=3.0103;FS=0.000;MLEAC=2;MLEAF=1.00;MQ=43.79;QD=27.34;SOR=3.145	GT:AD:DP:GQ:PL	1/1:0,38:38:99:1067,114,0
2L	547950	.	C	CGTGTG	2582.73	.	AC=2;AF=1.00;AN=2;DP=58;ExcessHet=3.0103;FS=0.000;MLEAC=2;MLEAF=1.00;MQ=43.40;QD=34.02;SOR=1.085	GT:AD:DP:GQ:PL	1/1:0,58:58:99:2620,180,0
2L	547952	.	C	CTGAGGG	2600.73	.	AC=2;AF=1.00;AN=2;DP=54;ExcessHet=3.0103;FS=0.000;MLEAC=2;MLEAF=1.00;MQ=43.39;QD=28.22;SOR=1.220	GT:AD:DP:GQ:PL	1/1:0,54:54:99:2638,183,0
2L	548187	.	G	A	1748.77	.	AC=2;AF=1.00;AN=2;BaseQRankSum=-0.459;ClippingRankSum=0.000;DP=66;ExcessHet=3.0103;FS=3.078;MLEAC=2;MLEAF=1.00;MQ=43.70;MQRankSum=-0.192;QD=26.90;ReadPosRankSum=-0.552;SOR=0.321	GT:AD:DP:GQ:PL	1/1:1,64:65:99:1777,166,0
2L	548546	2L_548546_SNP	G	A	2360.77	.	AC=2;AF=1.00;AN=2;DB;DP=87;ExcessHet=3.0103;FS=0.000;MLEAC=2;MLEAF=1.00;MQ=43.71;QD=27.14;SOR=0.863	GT:AD:DP:GQ:PL	1/1:0,87:87:99:2389,261,0
2L	548655	2L_548655_SNP	A	G	2761.77	.	AC=2;AF=1.00;AN=2;DB;DP=61;ExcessHet=3.0103;FS=0.000;MLEAC=2;MLEAF=1.00;MQ=43.60;QD=26.89;SOR=0.941	GT:AD:DP:GQ:PL	1/1:0,61:61:99:2790,187,0
2L	548656	2L_548656_SNP	G	C	2761.77	.	AC=2;AF=1.00;AN=2;DB;DP=61;ExcessHet=3.0103;FS=0.000;MLEAC=2;MLEAF=1.00;MQ=43.60;QD=29.52;SOR=0.941	GT:AD:DP:GQ:PL	1/1:0,61:61:99:2790,187,0
2L	548658	2L_548658_SNP	G	T	2789.77	.	AC=2;AF=1.00;AN=2;DB;DP=60;ExcessHet=3.0103;FS=0.000;MLEAC=2;MLEAF=1.00;MQ=43.56;QD=29.48;SOR=1.071	GT:AD:DP:GQ:PL	1/1:0,60:60:99:2818,190,0
2L	548664	2L_548664_SNP	A	C	2757.77	.	AC=2;AF=1.00;AN=2;DB;DP=62;ExcessHet=3.0103;FS=0.000;MLEAC=2;MLEAF=1.00;MQ=43.51;QD=28.10;SOR=1.057	GT:AD:DP:GQ:PL	1/1:0,62:62:99:2786,190,0
2L	548754	.	A	ACCAGC	1967.73	.	AC=2;AF=1.00;AN=2;DP=41;ExcessHet=3.0103;FS=0.000;MLEAC=2;MLEAF=1.00;MQ=42.35;QD=33.08;SOR=1.206	GT:AD:DP:GQ:PL	1/1:0,41:41:99:2005,138,0
2L	548756	.	C	CGAG	1967.73	.	AC=2;AF=1.00;AN=2;DP=43;ExcessHet=3.0103;FS=0.000;MLEAC=2;MLEAF=1.00;MQ=42.38;QD=28.52;SOR=1.179	GT:AD:DP:GQ:PL	1/1:0,43:43:99:2005,138,0
2L	548772	2L_548772_SNP	T	C	1028.77	.	AC=2;AF=1.00;AN=2;DB;DP=41;ExcessHet=3.0103;FS=0.000;MLEAC=2;MLEAF=1.00;MQ=42.21;QD=25.09;SOR=0.843	GT:AD:DP:GQ:PL	1/1:0,41:41:99:1057,121,0
2L	548805	2L_548805_SNP	C	G	1285.77	.	AC=2;AF=1.00;AN=2;DB;DP=49;ExcessHet=3.0103;FS=0.000;MLEAC=2;MLEAF=1.00;MQ=42.57;QD=26.24;SOR=0.733	GT:AD:DP:GQ:PL	1/1:0,49:49:99:1314,144,0
2L	548890	2L_548890_SNP	T	A	2368.77	.	AC=2;AF=1.00;AN=2;DB;DP=55;ExcessHet=3.0103;FS=0.000;MLEAC=2;MLEAF=1.00;MQ=43.64;QD=34.81;SOR=1.371	GT:AD:DP:GQ:PL	1/1:0,55:55:99:2397,169,0
2L	548906	2L_548906_SNP	G	C	2663.77	.	AC=2;AF=1.00;AN=2;DB;DP=58;ExcessHet=3.0103;FS=0.000;MLEAC=2;MLEAF=1.00;MQ=43.66;QD=30.99;SOR=1.085	GT:AD:DP:GQ:PL	1/1:0,58:58:99:2692,181,0
2L	548928	2L_548928_SNP	T	G	2975.77	.	AC=2;AF=1.00;AN=2;DB;DP=66;ExcessHet=3.0103;FS=0.000;MLEAC=2;MLEAF=1.00;MQ=43.70;QD=28.20;SOR=1.033	GT:AD:DP:GQ:PL	1/1:0,66:66:99:3004,202,0
2L	548929	2L_548929_SNP	C	A	2975.77	.	AC=2;AF=1.00;AN=2;DB;DP=66;ExcessHet=3.0103;FS=0.000;MLEAC=2;MLEAF=1.00;MQ=43.70;QD=31.06;SOR=1.033	GT:AD:DP:GQ:PL	1/1:0,66:66:99:3004,202,0
2L	548964	2L_548964_SNP	A	T	1854.77	.	AC=2;AF=1.00;AN=2;DB;DP=68;ExcessHet=3.0103;FS=0.000;MLEAC=2;MLEAF=1.00;MQ=43.74;QD=27.28;SOR=0.693	GT:AD:DP:GQ:PL	1/1:0,68:68:99:1883,203,0
2L	549060	2L_549060_SNP	G	A	1732.77	.	AC=2;AF=1.00;AN=2;DB;DP=63;ExcessHet=3.0103;FS=0.000;MLEAC=2;MLEAF=1.00;MQ=43.76;QD=27.50;SOR=1.685	GT:AD:DP:GQ:PL	1/1:0,63:63:99:1761,188,0
2L	549096	2L_549096_SNP	A	G	1808.77	.	AC=2;AF=1.00;AN=2;DB;DP=65;ExcessHet=3.0103;FS=0.000;MLEAC=2;MLEAF=1.00;MQ=43.76;QD=27.83;SOR=1.539	GT:AD:DP:GQ:PL	1/1:0,65:65:99:1837,195,0
2L	549246	2L_549246_SNP	G	T	2934.77	.	AC=2;AF=1.00;AN=2;DB;DP=67;ExcessHet=3.0103;FS=0.000;MLEAC=2;MLEAF=1.00;MQ=44.00;QD=29.85;SOR=1.230	GT:AD:DP:GQ:PL	1/1:0,67:67:99:2963,205,0
2L	549258	2L_549258_SNP	A	G	3021.77	.	AC=2;AF=1.00;AN=2;DB;DP=71;ExcessHet=3.0103;FS=0.000;MLEAC=2;MLEAF=1.00;MQ=44.00;QD=32.93;SOR=1.117	GT:AD:DP:GQ:PL	1/1:0,71:71:99:3050,214,0
2L	549402	.	CTATTA	C	3038.73	.	AC=2;AF=1.00;AN=2;DP=71;ExcessHet=3.0103;FS=0.000;MLEAC=2;MLEAF=1.00;MQ=43.88;QD=30.40;SOR=0.750	GT:AD:DP:GQ:PL	1/1:0,70:70:99:3076,211,0
2L	549424	2L_549424_SNP	T	C	1917.77	.	AC=2;AF=1.00;AN=2;DB;DP=70;ExcessHet=3.0103;FS=0.000;MLEAC=2;MLEAF=1.00;MQ=43.87;QD=27.40;SOR=0.750	GT:AD:DP:GQ:PL	1/1:0,70:70:99:1946,209,0
2L	549801	2L_549801_SNP	A	T	1744.77	.	AC=2;AF=1.00;AN=2;DB;DP=63;ExcessHet=3.0103;FS=0.000;MLEAC=2;MLEAF=1.00;MQ=43.97;QD=27.69;SOR=0.790	GT:AD:DP:GQ:PL	1/1:0,63:63:99:1773,189,0
2L	549814	2L_549814_SNP	T	G	1609.77	.	AC=2;AF=1.00;AN=2;DB;DP=59;ExcessHet=3.0103;FS=0.000;MLEAC=2;MLEAF=1.00;MQ=43.97;QD=27.28;SOR=0.796	GT:AD:DP:GQ:PL	1/1:0,59:59:99:1638,177,0
2L	549850	2L_549850_SNP	G	C	1531.77	.	AC=2;AF=1.00;AN=2;DB;DP=56;ExcessHet=3.0103;FS=0.000;MLEAC=2;MLEAF=1.00;MQ=43.91;QD=27.35;SOR=1.101	GT:AD:DP:GQ:PL	1/1:0,56:56:99:1560,168,0
2L	549912	2L_549912_SNP	T	C	1287.77	.	AC=2;AF=1.00;AN=2;DB;DP=46;ExcessHet=3.0103;FS=0.000;MLEAC=2;MLEAF=1.00;MQ=43.85;QD=27.99;SOR=0.874	GT:AD:DP:GQ:PL	1/1:0,46:46:99:1316,138,0
2L	549934	2L_549934_SNP	G	A	1394.77	.	AC=2;AF=1.00;AN=2;DB;DP=50;ExcessHet=3.0103;FS=0.000;MLEAC=2;MLEAF=1.00;MQ=43.90;QD=27.90;SOR=0.952	GT:AD:DP:GQ:PL	1/1:0,50:50:99:1423,150,0
2L	550013	2L_550013_SNP	T	G	1438.77	.	AC=2;AF=1.00;AN=2;DB;DP=52;ExcessHet=3.0103;FS=0.000;MLEAC=2;MLEAF=1.00;MQ=43.96;QD=27.67;SOR=1.244	GT:AD:DP:GQ:PL	1/1:0,52:52:99:1467,156,0
2L	550165	2L_550165_SNP	A	G	1408.77	.	AC=2;AF=1.00;AN=2;DB;DP=52;ExcessHet=3.0103;FS=0.000;MLEAC=2;MLEAF=1.00;MQ=44.00;QD=27.09;SOR=0.853	GT:AD:DP:GQ:PL	1/1:0,52:52:99:1437,156,0
2L	550184	2L_550184_SNP	A	C	1486.77	.	AC=2;AF=1.00;AN=2;DB;DP=55;ExcessHet=3.0103;FS=0.000;MLEAC=2;MLEAF=1.00;MQ=44.00;QD=27.53;SOR=1.022	GT:AD:DP:GQ:PL	1/1:0,54:54:99:1515,161,0
2L	550548	.	GCCCC	G	2349.73	.	AC=2;AF=1.00;AN=2;DP=58;ExcessHet=3.0103;FS=0.000;MLEAC=2;MLEAF=1.00;MQ=43.97;QD=29.54;SOR=1.179	GT:AD:DP:GQ:PL	1/1:0,53:53:99:2387,160,0
2L	550559	.	ATCCC	A	2462.73	.	AC=2;AF=1.00;AN=2;DP=56;ExcessHet=3.0103;FS=0.000;MLEAC=2;MLEAF=1.00;MQ=43.93;QD=27.59;SOR=1.199	GT:AD:DP:GQ:PL	1/1:0,56:56:99:2500,169,0
2L	550660	2L_550660_SNP	A	G	1831.77	.	AC=2;AF=1.00;AN=2;DB;DP=69;ExcessHet=3.0103;FS=0.000;MLEAC=2;MLEAF=1.00;MQ=43.97;QD=27.34;SOR=1.066	GT:AD:DP:GQ:PL	1/1:0,67:67:99:1860,200,0
2L	550739	2L_550739_SNP	C	T	1713.77	.	AC=2;AF=1.00;AN=2;DB;DP=60;ExcessHet=3.0103;FS=0.000;MLEAC=2;MLEAF=1.00;MQ=43.90;QD=28.56;SOR=1.160	GT:AD:DP:GQ:PL	1/1:0,60:60:99:1742,180,0
2L	550808	2L_550808_SNP	T	A	1314.77	.	AC=2;AF=1.00;AN=2;DB;DP=53;ExcessHet=3.0103;FS=0.000;MLEAC=2;MLEAF=1.00;MQ=43.49;QD=25.28;SOR=1.244	GT:AD:DP:GQ:PL	1/1:0,52:52:99:1343,153,0
2L	551003	2L_551003_SNP	G	T	1594.77	.	AC=2;AF=1.00;AN=2;DB;DP=57;ExcessHet=3.0103;FS=0.000;MLEAC=2;MLEAF=1.00;MQ=43.06;QD=27.98;SOR=0.877	GT:AD:DP:GQ:PL	1/1:0,57:57:99:1623,171,0
2L	551066	2L_551066_SNP	T	A	2014.77	.	AC=2;AF=1.00;AN=2;DB;DP=45;ExcessHet=3.0103;FS=0.000;MLEAC=2;MLEAF=1.00;MQ=41.88;QD=30.85;SOR=1.154	GT:AD:DP:GQ:PL	1/1:0,45:45:99:2043,138,0
2L	551071	2L_551071_SNP	A	G	2072.77	.	AC=2;AF=1.00;AN=2;DB;DP=45;ExcessHet=3.0103;FS=0.000;MLEAC=2;MLEAF=1.00;MQ=41.75;QD=27.68;SOR=1.280	GT:AD:DP:GQ:PL	1/1:0,45:45:99:2101,141,0
2L	551079	.	A	AAGAGAC	2257.73	.	AC=2;AF=1.00;AN=2;DP=44;ExcessHet=3.0103;FS=0.000;MLEAC=2;MLEAF=1.00;MQ=41.62;QD=32.12;SOR=1.230	GT:AD:DP:GQ:PL	1/1:0,44:44:99:2295,154,0
2L	551080	.	T	TAGAGAC	2257.73	.	AC=2;AF=1.00;AN=2;DP=50;ExcessHet=3.0103;FS=0.000;MLEAC=2;MLEAF=1.00;MQ=41.61;QD=24.35;SOR=1.157	GT:AD:DP:GQ:PL	1/1:0,50:50:99:2295,154,0
2L	551102	.	G	GACTACACTAGGAGCTCATAGAAGAGCAATCA	2767.73	.	AC=2;AF=1.00;AN=2;DP=53;ExcessHet=3.0103;FS=0.000;MLEAC=2;MLEAF=1.00;MQ=41.67;QD=29.49;SOR=0.808	GT:AD:DP:GQ:PL	1/1:0,53:53:99:2805,190,0
2L	551255	2L_551255_SNP	T	G	1712.77	.	AC=2;AF=1.00;AN=2;DB;DP=64;ExcessHet=3.0103;FS=0.000;MLEAC=2;MLEAF=1.00;MQ=43.47;QD=26.76;SOR=0.966	GT:AD:DP:GQ:PL	1/1:0,64:64:99:1741,191,0
2L	553626	2L_553626_SNP	G	A	2405.77	.	AC=2;AF=1.00;AN=2;DB;DP=54;ExcessHet=3.0103;FS=0.000;MLEAC=2;MLEAF=1.00;MQ=43.32;QD=34.42;SOR=1.445	GT:AD:DP:GQ:PL	1/1:0,54:54:99:2434,166,0
2L	553640	.	A	ATAATT	2511.73	.	AC=2;AF=1.00;AN=2;DP=54;ExcessHet=3.0103;FS=0.000;MLEAC=2;MLEAF=1.00;MQ=43.32;QD=29.30;SOR=1.567	GT:AD:DP:GQ:PL	1/1:0,54:54:99:2549,172,0
2L	553645	.	CAGA	C	2557.73	.	AC=2;AF=1.00;AN=2;DP=56;ExcessHet=3.0103;FS=0.000;MLEAC=2;MLEAF=1.00;MQ=43.31;QD=27.84;SOR=1.528	GT:AD:DP:GQ:PL	1/1:0,56:56:99:2595,175,0
2L	553672	2L_553672_SNP	C	A	2591.77	.	AC=2;AF=1.00;AN=2;DB;DP=63;ExcessHet=3.0103;FS=0.000;MLEAC=2;MLEAF=1.00;MQ=43.38;QD=30.57;SOR=1.179	GT:AD:DP:GQ:PL	1/1:0,63:63:99:2620,190,0
2L	553709	2L_553709_SNP	T	C	3103.77	.	AC=2;AF=1.00;AN=2;DB;DP=70;ExcessHet=3.0103;FS=0.000;MLEAC=2;MLEAF=1.00;MQ=43.36;QD=30.65;SOR=1.329	GT:AD:DP:GQ:PL	1/1:0,70:70:99:3132,214,0
2L	553723	2L_553723_SNP	A	G	3166.77	.	AC=2;AF=1.00;AN=2;DB;DP=70;ExcessHet=3.0103;FS=0.000;MLEAC=2;MLEAF=1.00;MQ=43.39;QD=35.84;SOR=1.244	GT:AD:DP:GQ:PL	1/1:0,70:70:99:3195,217,0
2L	553744	2L_553744_SNP	G	A	2684.77	.	AC=2;AF=1.00;AN=2;DB;DP=58;ExcessHet=3.0103;FS=0.000;MLEAC=2;MLEAF=1.00;MQ=43.59;QD=30.94;SOR=0.997	GT:AD:DP:GQ:PL	1/1:0,58:58:99:2713,184,0
2L	553752	2L_553752_SNP	A	C	2737.77	.	AC=2;AF=1.00;AN=2;DB;DP=63;ExcessHet=3.0103;FS=0.000;MLEAC=2;MLEAF=1.00;MQ=43.59;QD=29.87;SOR=1.270	GT:AD:DP:GQ:PL	1/1:0,63:63:99:2766,192,0
2L	553810	2L_553810_SNP	G	A	2987.77	.	AC=2;AF=1.00;AN=2;DB;DP=68;ExcessHet=3.0103;FS=0.000;MLEAC=2;MLEAF=1.00;MQ=43.76;QD=28.10;SOR=1.352	GT:AD:DP:GQ:PL	1/1:0,68:68:99:3016,205,0
2L	553812	2L_553812_SNP	T	C	2987.77	.	AC=2;AF=1.00;AN=2;DB;DP=65;ExcessHet=3.0103;FS=0.000;MLEAC=2;MLEAF=1.00;MQ=43.74;QD=29.66;SOR=1.437	GT:AD:DP:GQ:PL	1/1:0,65:65:99:3016,205,0
2L	553874	2L_553874_SNP	T	G	1844.77	.	AC=2;AF=1.00;AN=2;BaseQRankSum=0.641;ClippingRankSum=0.000;DB;DP=70;ExcessHet=3.0103;FS=0.000;MLEAC=2;MLEAF=1.00;MQ=43.78;MQRankSum=-0.285;QD=26.35;ReadPosRankSum=-0.461;SOR=0.235	GT:AD:DP:GQ:PL	1/1:1,69:70:99:1873,182,0
2L	553922	2L_553922_SNP	T	C	1896.77	.	AC=2;AF=1.00;AN=2;BaseQRankSum=1.218;ClippingRankSum=0.000;DB;DP=71;ExcessHet=3.0103;FS=3.599;MLEAC=2;MLEAF=1.00;MQ=43.85;MQRankSum=-0.220;QD=26.72;ReadPosRankSum=-0.806;SOR=0.693	GT:AD:DP:GQ:PL	1/1:1,70:71:99:1925,185,0
2L	553955	2L_553955_SNP	G	T	1840.77	.	AC=2;AF=1.00;AN=2;BaseQRankSum=1.313;ClippingRankSum=0.000;DB;DP=70;ExcessHet=3.0103;FS=3.979;MLEAC=2;MLEAF=1.00;MQ=43.85;MQRankSum=-0.222;QD=26.30;ReadPosRankSum=0.693;SOR=0.959	GT:AD:DP:GQ:PL	1/1:1,69:70:99:1869,183,0
2L	554030	2L_554030_SNP	A	G	1608.77	.	AC=2;AF=1.00;AN=2;DB;DP=59;ExcessHet=3.0103;FS=0.000;MLEAC=2;MLEAF=1.00;MQ=43.97;QD=27.27;SOR=1.773	GT:AD:DP:GQ:PL	1/1:0,59:59:99:1637,176,0
2L	554043	2L_554043_SNP	G	A	1578.77	.	AC=2;AF=1.00;AN=2;DB;DP=56;ExcessHet=3.0103;FS=0.000;MLEAC=2;MLEAF=1.00;MQ=43.97;QD=28.19;SOR=1.528	GT:AD:DP:GQ:PL	1/1:0,56:56:99:1607,168,0
2L	554099	2L_554099_SNP	C	T	1228.77	.	AC=2;AF=1.00;AN=2;DB;DP=45;ExcessHet=3.0103;FS=0.000;MLEAC=2;MLEAF=1.00;MQ=43.96;QD=27.31;SOR=1.038	GT:AD:DP:GQ:PL	1/1:0,45:45:99:1257,134,0
2L	554505	2L_554505_SNP	T	C	1211.77	.	AC=2;AF=1.00;AN=2;DB;DP=46;ExcessHet=3.0103;FS=0.000;MLEAC=2;MLEAF=1.00;MQ=44.00;QD=26.93;SOR=0.929	GT:AD:DP:GQ:PL	1/1:0,45:45:99:1240,134,0
2L	554520	2L_554520_SNP	A	G	1281.77	.	AC=2;AF=1.00;AN=2;DB;DP=49;ExcessHet=3.0103;FS=0.000;MLEAC=2;MLEAF=1.00;MQ=44.00;QD=26.16;SOR=0.909	GT:AD:DP:GQ:PL	1/1:0,49:49:99:1310,146,0
2L	554571	2L_554571_SNP	C	A	1275.77	.	AC=2;AF=1.00;AN=2;DB;DP=46;ExcessHet=3.0103;FS=0.000;MLEAC=2;MLEAF=1.00;MQ=43.96;QD=27.73;SOR=0.874	GT:AD:DP:GQ:PL	1/1:0,46:46:99:1304,138,0
2L	554712	2L_554712_SNP	A	T	1135.77	.	AC=2;AF=1.00;AN=2;DB;DP=42;ExcessHet=3.0103;FS=0.000;MLEAC=2;MLEAF=1.00;MQ=43.95;QD=27.04;SOR=1.127	GT:AD:DP:GQ:PL	1/1:0,42:42:99:1164,126,0
2L	554745	2L_554745_SNP	A	G	1280.77	.	AC=2;AF=1.00;AN=2;DB;DP=48;ExcessHet=3.0103;FS=0.000;MLEAC=2;MLEAF=1.00;MQ=43.96;QD=26.68;SOR=1.179	GT:AD:DP:GQ:PL	1/1:0,48:48:99:1309,143,0
2L	554823	2L_554823_SNP	G	A	1281.77	.	AC=2;AF=1.00;AN=2;DB;DP=47;ExcessHet=3.0103;FS=0.000;MLEAC=2;MLEAF=1.00;MQ=43.96;QD=27.27;SOR=0.735	GT:AD:DP:GQ:PL	1/1:0,47:47:99:1310,141,0
2L	555027	2L_555027_SNP	G	C	1921.77	.	AC=2;AF=1.00;AN=2;DB;DP=44;ExcessHet=3.0103;FS=0.000;MLEAC=2;MLEAF=1.00;MQ=44.00;QD=32.35;SOR=0.990	GT:AD:DP:GQ:PL	1/1:0,44:44:99:1950,132,0
2L	555033	2L_555033_SNP	A	G	1969.77	.	AC=2;AF=1.00;AN=2;DB;DP=43;ExcessHet=3.0103;FS=0.000;MLEAC=2;MLEAF=1.00;MQ=44.00;QD=25.16;SOR=1.055	GT:AD:DP:GQ:PL	1/1:0,43:43:99:1998,135,0
2L	555036	2L_555036_SNP	C	T	1940.77	.	AC=2;AF=1.00;AN=2;DB;DP=43;ExcessHet=3.0103;FS=0.000;MLEAC=2;MLEAF=1.00;MQ=44.00;QD=34.92;SOR=1.055	GT:AD:DP:GQ:PL	1/1:0,43:43:99:1969,132,0
2L	555222	2L_555222_SNP	T	G	2699.77	.	AC=2;AF=1.00;AN=2;DB;DP=61;ExcessHet=3.0103;FS=0.000;MLEAC=2;MLEAF=1.00;MQ=43.97;QD=29.85;SOR=0.865	GT:AD:DP:GQ:PL	1/1:0,61:61:99:2728,184,0
2L	555225	2L_555225_SNP	C	G	2699.77	.	AC=2;AF=1.00;AN=2;DB;DP=61;ExcessHet=3.0103;FS=0.000;MLEAC=2;MLEAF=1.00;MQ=43.97;QD=26.50;SOR=0.865	GT:AD:DP:GQ:PL	1/1:0,61:61:99:2728,184,0
2L	555473	2L_555473_SNP	T	A	1332.77	.	AC=2;AF=1.00;AN=2;DB;DP=49;ExcessHet=3.0103;FS=0.000;MLEAC=2;MLEAF=1.00;MQ=44.00;QD=27.77;SOR=0.776	GT:AD:DP:GQ:PL	1/1:0,48:48:99:1361,144,0
2L	555876	2L_555876_SNP	A	T	1388.77	.	AC=2;AF=1.00;AN=2;DB;DP=53;ExcessHet=3.0103;FS=0.000;MLEAC=2;MLEAF=1.00;MQ=44.00;QD=26.20;SOR=0.808	GT:AD:DP:GQ:PL	1/1:0,53:53:99:1417,157,0
2L	555960	2L_555960_SNP	C	G	1279.77	.	AC=2;AF=1.00;AN=2;DB;DP=47;ExcessHet=3.0103;FS=0.000;MLEAC=2;MLEAF=1.00;MQ=44.00;QD=27.82;SOR=1.085	GT:AD:DP:GQ:PL	1/1:0,46:46:99:1308,138,0
2L	555990	2L_555990_SNP	C	T	1493.77	.	AC=2;AF=1.00;AN=2;DB;DP=53;ExcessHet=3.0103;FS=0.000;MLEAC=2;MLEAF=1.00;MQ=44.00;QD=28.18;SOR=1.077	GT:AD:DP:GQ:PL	1/1:0,53:53:99:1522,159,0
2L	556275	.	T	C	1868.77	.	AC=2;AF=1.00;AN=2;DP=72;ExcessHet=3.0103;FS=0.000;MLEAC=2;MLEAF=1.00;MQ=44.00;QD=26.70;SOR=0.941	GT:AD:DP:GQ:PL	1/1:0,70:70:99:1897,208,0
2L	556365	2L_556365_SNP	T	C	1435.77	.	AC=2;AF=1.00;AN=2;BaseQRankSum=1.490;ClippingRankSum=0.000;DB;DP=55;ExcessHet=3.0103;FS=4.393;MLEAC=2;MLEAF=1.00;MQ=44.00;MQRankSum=0.000;QD=26.10;ReadPosRankSum=-0.326;SOR=1.250	GT:AD:DP:GQ:PL	1/1:1,54:55:99:1464,139,0
2L	556425	2L_556425_SNP	G	C	1413.77	.	AC=2;AF=1.00;AN=2;BaseQRankSum=2.147;ClippingRankSum=0.000;DB;DP=56;ExcessHet=3.0103;FS=0.000;MLEAC=2;MLEAF=1.00;MQ=44.00;MQRankSum=0.000;QD=25.70;ReadPosRankSum=-0.869;SOR=0.981	GT:AD:DP:GQ:PL	1/1:2,53:55:99:1442,128,0
2L	556557	2L_556557_SNP	A	T	1355.77	.	AC=2;AF=1.00;AN=2;DB;DP=47;ExcessHet=3.0103;FS=0.000;MLEAC=2;MLEAF=1.00;MQ=44.00;QD=28.85;SOR=0.823	GT:AD:DP:GQ:PL	1/1:0,47:47:99:1384,141,0
2L	556857	2L_556857_SNP	A	C	1745.77	.	AC=2;AF=1.00;AN=2;DB;DP=63;ExcessHet=3.0103;FS=0.000;MLEAC=2;MLEAF=1.00;MQ=43.97;QD=27.71;SOR=1.179	GT:AD:DP:GQ:PL	1/1:0,63:63:99:1774,189,0
2L	556884	2L_556884_SNP	C	T	1662.77	.	AC=2;AF=1.00;AN=2;DB;DP=60;ExcessHet=3.0103;FS=0.000;MLEAC=2;MLEAF=1.00;MQ=43.97;QD=27.71;SOR=0.906	GT:AD:DP:GQ:PL	1/1:0,60:60:99:1691,180,0
2L	556968	2L_556968_SNP	T	A	1046.77	.	AC=2;AF=1.00;AN=2;DB;DP=41;ExcessHet=3.0103;FS=0.000;MLEAC=2;MLEAF=1.00;MQ=43.95;QD=26.17;SOR=1.292	GT:AD:DP:GQ:PL	1/1:0,40:40:99:1075,119,0
2L	556998	2L_556998_SNP	G	A	1234.77	.	AC=2;AF=1.00;AN=2;DB;DP=44;ExcessHet=3.0103;FS=0.000;MLEAC=2;MLEAF=1.00;MQ=43.96;QD=28.72;SOR=1.312	GT:AD:DP:GQ:PL	1/1:0,43:43:99:1263,129,0
2L	557040	2L_557040_SNP	T	C	1390.77	.	AC=2;AF=1.00;AN=2;DB;DP=51;ExcessHet=3.0103;FS=0.000;MLEAC=2;MLEAF=1.00;MQ=44.00;QD=27.27;SOR=1.094	GT:AD:DP:GQ:PL	1/1:0,51:51:99:1419,152,0
2L	557067	2L_557067_SNP	C	T	1405.77	.	AC=2;AF=1.00;AN=2;DB;DP=53;ExcessHet=3.0103;FS=0.000;MLEAC=2;MLEAF=1.00;MQ=44.00;QD=26.52;SOR=0.730	GT:AD:DP:GQ:PL	1/1:0,53:53:99:1434,159,0
2L	557268	2L_557268_SNP	T	A	1571.77	.	AC=2;AF=1.00;AN=2;DB;DP=56;ExcessHet=3.0103;FS=0.000;MLEAC=2;MLEAF=1.00;MQ=44.00;QD=28.07;SOR=1.412	GT:AD:DP:GQ:PL	1/1:0,56:56:99:1600,168,0
2L	557286	2L_557286_SNP	T	C	1659.77	.	AC=2;AF=1.00;AN=2;DB;DP=62;ExcessHet=3.0103;FS=0.000;MLEAC=2;MLEAF=1.00;MQ=44.00;QD=27.21;SOR=1.107	GT:AD:DP:GQ:PL	1/1:0,61:61:99:1688,183,0
2L	557634	2L_557634_SNP	C	T	2233.77	.	AC=2;AF=1.00;AN=2;DB;DP=81;ExcessHet=3.0103;FS=0.000;MLEAC=2;MLEAF=1.00;MQ=43.88;QD=27.92;SOR=1.031	GT:AD:DP:GQ:PL	1/1:0,80:80:99:2262,239,0
2L	557694	2L_557694_SNP	A	T	2821.77	.	AC=2;AF=1.00;AN=2;DB;DP=64;ExcessHet=3.0103;FS=0.000;MLEAC=2;MLEAF=1.00;MQ=43.82;QD=30.35;SOR=0.756	GT:AD:DP:GQ:PL	1/1:0,64:64:99:2850,196,0
2L	557699	2L_557699_SNP	A	G	2858.77	.	AC=2;AF=1.00;AN=2;DB;DP=64;ExcessHet=3.0103;FS=0.000;MLEAC=2;MLEAF=1.00;MQ=43.82;QD=33.61;SOR=0.756	GT:AD:DP:GQ:PL	1/1:0,64:64:99:2887,199,0
2L	557774	2L_557774_SNP	G	T	1470.77	.	AC=2;AF=1.00;AN=2;DB;DP=53;ExcessHet=3.0103;FS=0.000;MLEAC=2;MLEAF=1.00;MQ=43.96;QD=27.75;SOR=0.892	GT:AD:DP:GQ:PL	1/1:0,53:53:99:1499,159,0
2L	557813	2L_557813_SNP	A	G	1794.77	.	AC=2;AF=1.00;AN=2;DB;DP=66;ExcessHet=3.0103;FS=0.000;MLEAC=2;MLEAF=1.00;MQ=43.97;QD=27.19;SOR=0.754	GT:AD:DP:GQ:PL	1/1:0,66:66:99:1823,198,0
2L	557908	2L_557908_SNP	A	C	2620.77	.	AC=2;AF=1.00;AN=2;DB;DP=61;ExcessHet=3.0103;FS=0.000;MLEAC=2;MLEAF=1.00;MQ=43.94;QD=25.57;SOR=1.355	GT:AD:DP:GQ:PL	1/1:0,60:60:99:2649,183,0
2L	557915	2L_557915_SNP	G	T	2601.77	.	AC=2;AF=1.00;AN=2;DB;DP=61;ExcessHet=3.0103;FS=0.000;MLEAC=2;MLEAF=1.00;MQ=43.94;QD=27.66;SOR=1.255	GT:AD:DP:GQ:PL	1/1:0,60:60:99:2630,180,0
2L	557931	2L_557931_SNP	A	G	2524.77	.	AC=2;AF=1.00;AN=2;DB;DP=59;ExcessHet=3.0103;FS=0.000;MLEAC=2;MLEAF=1.00;MQ=43.93;QD=28.83;SOR=0.997	GT:AD:DP:GQ:PL	1/1:0,58:58:99:2553,178,0
2L	557938	2L_557938_SNP	T	A	2419.77	.	AC=2;AF=1.00;AN=2;DB;DP=56;ExcessHet=3.0103;FS=0.000;MLEAC=2;MLEAF=1.00;MQ=43.90;QD=21.85;SOR=0.970	GT:AD:DP:GQ:PL	1/1:0,55:55:99:2448,166,0
2L	557984	2L_557984_SNP	T	G	1408.77	.	AC=2;AF=1.00;AN=2;DB;DP=52;ExcessHet=3.0103;FS=0.000;MLEAC=2;MLEAF=1.00;MQ=43.92;QD=27.09;SOR=1.036	GT:AD:DP:GQ:PL	1/1:0,52:52:99:1437,155,0
2L	558076	2L_558076_SNP	G	T	1543.77	.	AC=2;AF=1.00;AN=2;DB;DP=57;ExcessHet=3.0103;FS=0.000;MLEAC=2;MLEAF=1.00;MQ=43.97;QD=27.57;SOR=0.765	GT:AD:DP:GQ:PL	1/1:0,56:56:99:1572,168,0
2L	558113	2L_558113_SNP	C	G	1313.77	.	AC=2;AF=1.00;AN=2;DB;DP=48;ExcessHet=3.0103;FS=0.000;MLEAC=2;MLEAF=1.00;MQ=44.00;QD=27.37;SOR=1.067	GT:AD:DP:GQ:PL	1/1:0,48:48:99:1342,144,0
2L	558247	2L_558247_SNP	G	A	1202.77	.	AC=2;AF=1.00;AN=2;DB;DP=46;ExcessHet=3.0103;FS=0.000;MLEAC=2;MLEAF=1.00;MQ=43.96;QD=26.15;SOR=0.976	GT:AD:DP:GQ:PL	1/1:0,46:46:99:1231,137,0
2L	558307	2L_558307_SNP	A	G	1160.77	.	AC=2;AF=1.00;AN=2;DB;DP=45;ExcessHet=3.0103;FS=0.000;MLEAC=2;MLEAF=1.00;MQ=43.78;QD=26.38;SOR=2.007	GT:AD:DP:GQ:PL	1/1:0,44:44:99:1189,131,0
2L	558389	2L_558389_SNP	C	T	1269.77	.	AC=2;AF=1.00;AN=2;DB;DP=48;ExcessHet=3.0103;FS=0.000;MLEAC=2;MLEAF=1.00;MQ=43.71;QD=26.45;SOR=0.776	GT:AD:DP:GQ:PL	1/1:0,48:48:99:1298,143,0
2L	558527	2L_558527_SNP	T	C	2501.77	.	AC=2;AF=1.00;AN=2;DB;DP=57;ExcessHet=3.0103;FS=0.000;MLEAC=2;MLEAF=1.00;MQ=44.22;QD=30.96;SOR=1.047	GT:AD:DP:GQ:PL	1/1:0,57:57:99:2530,178,0
2L	558545	2L_558545_SNP	C	A	2749.77	.	AC=2;AF=1.00;AN=2;DB;DP=60;ExcessHet=3.0103;FS=0.000;MLEAC=2;MLEAF=1.00;MQ=44.05;QD=31.97;SOR=1.355	GT:AD:DP:GQ:PL	1/1:0,60:60:99:2778,190,0
2L	558561	.	A	AT	2817.73	.	AC=2;AF=1.00;AN=2;DP=68;ExcessHet=3.0103;FS=0.000;MLEAC=2;MLEAF=1.00;MQ=43.90;QD=26.81;SOR=1.751	GT:AD:DP:GQ:PL	1/1:0,68:68:99:2855,205,0
2L	558613	2L_558613_SNP	G	A	2477.77	.	AC=2;AF=1.00;AN=2;DB;DP=56;ExcessHet=3.0103;FS=0.000;MLEAC=2;MLEAF=1.00;MQ=43.44;QD=23.26;SOR=4.294	GT:AD:DP:GQ:PL	1/1:0,55:55:99:2506,172,0
2L	558622	2L_558622_SNP	T	C	2564.77	.	AC=2;AF=1.00;AN=2;DB;DP=61;ExcessHet=3.0103;FS=0.000;MLEAC=2;MLEAF=1.00;MQ=43.48;QD=26.14;SOR=4.479	GT:AD:DP:GQ:PL	1/1:0,60:60:99:2593,181,0
2L	558664	2L_558664_SNP	G	A	2375.77	.	AC=2;AF=1.00;AN=2;DB;DP=86;ExcessHet=3.0103;FS=0.000;MLEAC=2;MLEAF=1.00;MQ=43.93;QD=27.95;SOR=1.528	GT:AD:DP:GQ:PL	1/1:0,85:85:99:2404,255,0
2L	558862	2L_558862_SNP	A	T	3841.77	.	AC=2;AF=1.00;AN=2;DB;DP=84;ExcessHet=3.0103;FS=0.000;MLEAC=2;MLEAF=1.00;MQ=43.33;QD=38.12;SOR=0.897	GT:AD:DP:GQ:PL	1/1:0,84:84:99:3870,262,0
2L	558869	2L_558869_SNP	T	G	4096.77	.	AC=2;AF=1.00;AN=2;DB;DP=90;ExcessHet=3.0103;FS=0.000;MLEAC=2;MLEAF=1.00;MQ=43.26;QD=32.47;SOR=0.990	GT:AD:DP:GQ:PL	1/1:0,90:90:99:4125,277,0
2L	558873	2L_558873_SNP	T	C	4150.77	.	AC=2;AF=1.00;AN=2;DB;DP=92;ExcessHet=3.0103;FS=0.000;MLEAC=2;MLEAF=1.00;MQ=43.25;QD=29.41;SOR=0.982	GT:AD:DP:GQ:PL	1/1:0,92:92:99:4179,280,0
2L	558878	.	GA	G	4118.73	.	AC=2;AF=1.00;AN=2;DP=93;ExcessHet=3.0103;FS=0.000;MLEAC=2;MLEAF=1.00;MQ=43.18;QD=27.37;SOR=1.006	GT:AD:DP:GQ:PL	1/1:0,93:93:99:4156,280,0
2L	558909	2L_558909_SNP	T	A	4035.77	.	AC=2;AF=1.00;AN=2;DB;DP=94;ExcessHet=3.0103;FS=0.000;MLEAC=2;MLEAF=1.00;MQ=43.13;QD=31.48;SOR=1.085	GT:AD:DP:GQ:PL	1/1:0,94:94:99:4064,282,0
2L	558917	.	A	AAGT	3877.73	.	AC=2;AF=1.00;AN=2;DP=86;ExcessHet=3.0103;FS=0.000;MLEAC=2;MLEAF=1.00;MQ=43.05;QD=34.01;SOR=1.192	GT:AD:DP:GQ:PL	1/1:0,86:86:99:3915,262,0
2L	558927	2L_558927_SNP	C	T	3661.77	.	AC=2;AF=1.00;AN=2;DB;DP=80;ExcessHet=3.0103;FS=0.000;MLEAC=2;MLEAF=1.00;MQ=42.93;QD=31.12;SOR=1.165	GT:AD:DP:GQ:PL	1/1:0,80:80:99:3690,247,0
2L	558932	2L_558932_SNP	T	C	3608.77	.	AC=2;AF=1.00;AN=2;DB;DP=79;ExcessHet=3.0103;FS=0.000;MLEAC=2;MLEAF=1.00;MQ=42.91;QD=27.52;SOR=1.136	GT:AD:DP:GQ:PL	1/1:0,79:79:99:3637,244,0
2L	558966	2L_558966_SNP	A	C	3936.77	.	AC=2;AF=1.00;AN=2;DB;DP=92;ExcessHet=3.0103;FS=0.000;MLEAC=2;MLEAF=1.00;MQ=42.94;QD=27.10;SOR=0.829	GT:AD:DP:GQ:PL	1/1:0,92:92:99:3965,280,0
2L	558980	2L_558980_SNP	T	C	3883.77	.	AC=2;AF=1.00;AN=2;DB;DP=87;ExcessHet=3.0103;FS=0.000;MLEAC=2;MLEAF=1.00;MQ=42.99;QD=33.02;SOR=0.716	GT:AD:DP:GQ:PL	1/1:0,87:87:99:3912,274,0
2L	559075	2L_559075_SNP	T	A	3450.77	.	AC=2;AF=1.00;AN=2;DB;DP=78;ExcessHet=3.0103;FS=0.000;MLEAC=2;MLEAF=1.00;MQ=42.94;QD=31.54;SOR=0.855	GT:AD:DP:GQ:PL	1/1:0,78:78:99:3479,238,0
2L	559080	2L_559080_SNP	A	C	3522.77	.	AC=2;AF=1.00;AN=2;DB;DP=78;ExcessHet=3.0103;FS=0.000;MLEAC=2;MLEAF=1.00;MQ=42.99;QD=35.08;SOR=0.744	GT:AD:DP:GQ:PL	1/1:0,78:78:99:3551,241,0
2L	559104	2L_559104_SNP	C	A	3346.77	.	AC=2;AF=1.00;AN=2;DB;DP=72;ExcessHet=3.0103;FS=0.000;MLEAC=2;MLEAF=1.00;MQ=43.12;QD=31.08;SOR=0.807	GT:AD:DP:GQ:PL	1/1:0,72:72:99:3375,226,0
2L	559123	2L_559123_SNP	T	A	3190.77	.	AC=2;AF=1.00;AN=2;DB;DP=68;ExcessHet=3.0103;FS=0.000;MLEAC=2;MLEAF=1.00;MQ=43.22;QD=34.62;SOR=1.022	GT:AD:DP:GQ:PL	1/1:0,68:68:99:3219,217,0
2L	559144	2L_559144_SNP	G	A	3185.77	.	AC=2;AF=1.00;AN=2;DB;DP=69;ExcessHet=3.0103;FS=0.000;MLEAC=2;MLEAF=1.00;MQ=43.26;QD=31.88;SOR=0.910	GT:AD:DP:GQ:PL	1/1:0,69:69:99:3214,217,0
2L	559147	2L_559147_SNP	T	A	3050.77	.	AC=2;AF=1.00;AN=2;DB;DP=68;ExcessHet=3.0103;FS=0.000;MLEAC=2;MLEAF=1.00;MQ=43.25;QD=31.22;SOR=0.949	GT:AD:DP:GQ:PL	1/1:0,68:68:99:3079,208,0
2L	559185	2L_559185_SNP	A	G	3245.77	.	AC=2;AF=1.00;AN=2;DB;DP=76;ExcessHet=3.0103;FS=0.000;MLEAC=2;MLEAF=1.00;MQ=43.00;QD=34.31;SOR=1.051	GT:AD:DP:GQ:PL	1/1:0,76:76:99:3274,229,0
2L	559204	2L_559204_SNP	G	T	3400.77	.	AC=2;AF=1.00;AN=2;DB;DP=81;ExcessHet=3.0103;FS=0.000;MLEAC=2;MLEAF=1.00;MQ=42.85;QD=36.09;SOR=1.193	GT:AD:DP:GQ:PL	1/1:0,81:81:99:3429,244,0
2L	559242	2L_559242_SNP	C	T	2307.77	.	AC=2;AF=1.00;AN=2;DB;DP=82;ExcessHet=3.0103;FS=0.000;MLEAC=2;MLEAF=1.00;MQ=42.58;QD=28.49;SOR=1.193	GT:AD:DP:GQ:PL	1/1:0,81:81:99:2336,243,0
2L	559278	2L_559278_DEL	TTGATAAGCATTATGCTCCTCC	T	3465.73	.	AC=2;AF=1.00;AN=2;DB;DP=78;ExcessHet=3.0103;FS=0.000;MLEAC=2;MLEAF=1.00;MQ=42.56;QD=32.13;SOR=0.693	GT:AD:DP:GQ:PL	1/1:0,78:78:99:3503,235,0
2L	559375	2L_559375_SNP	A	T	2291.77	.	AC=2;AF=1.00;AN=2;DB;DP=84;ExcessHet=3.0103;FS=0.000;MLEAC=2;MLEAF=1.00;MQ=43.23;QD=27.28;SOR=1.347	GT:AD:DP:GQ:PL	1/1:0,84:84:99:2320,252,0
2L	559444	2L_559444_SNP	T	A	2445.77	.	AC=2;AF=1.00;AN=2;DB;DP=89;ExcessHet=3.0103;FS=0.000;MLEAC=2;MLEAF=1.00;MQ=43.58;QD=27.48;SOR=1.022	GT:AD:DP:GQ:PL	1/1:0,89:89:99:2474,267,0
2L	559474	2L_559474_SNP	T	G	2275.77	.	AC=2;AF=1.00;AN=2;DB;DP=83;ExcessHet=3.0103;FS=0.000;MLEAC=2;MLEAF=1.00;MQ=43.50;QD=27.42;SOR=1.048	GT:AD:DP:GQ:PL	1/1:0,83:83:99:2304,249,0
2L	559530	2L_559530_SNP	A	G	2090.77	.	AC=2;AF=1.00;AN=2;DB;DP=76;ExcessHet=3.0103;FS=0.000;MLEAC=2;MLEAF=1.00;MQ=43.64;QD=27.88;SOR=0.892	GT:AD:DP:GQ:PL	1/1:0,75:75:99:2119,225,0
2L	559599	2L_559599_SNP	T	A	2125.77	.	AC=2;AF=1.00;AN=2;DB;DP=76;ExcessHet=3.0103;FS=0.000;MLEAC=2;MLEAF=1.00;MQ=43.82;QD=28.34;SOR=1.022	GT:AD:DP:GQ:PL	1/1:0,75:75:99:2154,225,0
2L	559887	2L_559887_SNP	G	C	1851.77	.	AC=2;AF=1.00;AN=2;DB;DP=66;ExcessHet=3.0103;FS=0.000;MLEAC=2;MLEAF=1.00;MQ=44.00;QD=28.06;SOR=0.693	GT:AD:DP:GQ:PL	1/1:0,66:66:99:1880,198,0
2L	559920	2L_559920_SNP	T	C	1794.77	.	AC=2;AF=1.00;AN=2;DB;DP=67;ExcessHet=3.0103;FS=0.000;MLEAC=2;MLEAF=1.00;MQ=44.00;QD=27.19;SOR=0.886	GT:AD:DP:GQ:PL	1/1:0,66:66:99:1823,197,0
2L	560040	2L_560040_SNP	G	A	1496.77	.	AC=2;AF=1.00;AN=2;DB;DP=55;ExcessHet=3.0103;FS=0.000;MLEAC=2;MLEAF=1.00;MQ=44.00;QD=27.21;SOR=0.970	GT:AD:DP:GQ:PL	1/1:0,55:55:99:1525,165,0
2L	560056	2L_560056_SNP	A	G	2693.77	.	AC=2;AF=1.00;AN=2;DB;DP=59;ExcessHet=3.0103;FS=0.000;MLEAC=2;MLEAF=1.00;MQ=43.90;QD=28.01;SOR=0.796	GT:AD:DP:GQ:PL	1/1:0,59:59:99:2722,187,0
2L	560058	2L_560058_SNP	C	T	2693.77	.	AC=2;AF=1.00;AN=2;DB;DP=61;ExcessHet=3.0103;FS=0.000;MLEAC=2;MLEAF=1.00;MQ=43.90;QD=36.27;SOR=0.725	GT:AD:DP:GQ:PL	1/1:0,61:61:99:2722,187,0
2L	560070	2L_560070_SNP	T	C	1749.77	.	AC=2;AF=1.00;AN=2;DB;DP=64;ExcessHet=3.0103;FS=0.000;MLEAC=2;MLEAF=1.00;MQ=43.91;QD=27.34;SOR=0.693	GT:AD:DP:GQ:PL	1/1:0,64:64:99:1778,192,0
2L	560083	2L_560083_SNP	G	A	1711.77	.	AC=2;AF=1.00;AN=2;DB;DP=61;ExcessHet=3.0103;FS=0.000;MLEAC=2;MLEAF=1.00;MQ=43.90;QD=28.06;SOR=0.865	GT:AD:DP:GQ:PL	1/1:0,61:61:99:1740,183,0
2L	560114	2L_560114_SNP	T	C	1683.77	.	AC=2;AF=1.00;AN=2;DB;DP=64;ExcessHet=3.0103;FS=0.000;MLEAC=2;MLEAF=1.00;MQ=43.91;QD=26.73;SOR=1.092	GT:AD:DP:GQ:PL	1/1:0,63:63:99:1712,188,0
2L	561603	.	C	CTTTAGCGACTTCCACTAG	1831.73	.	AC=2;AF=1.00;AN=2;DP=39;ExcessHet=3.0103;FS=0.000;MLEAC=2;MLEAF=1.00;MQ=41.36;QD=31.54;SOR=2.133	GT:AD:DP:GQ:PL	1/1:0,39:39:99:1869,126,0
2L	562057	2L_562057_SNP	A	G	944.77	.	AC=2;AF=1.00;AN=2;DB;DP=35;ExcessHet=3.0103;FS=0.000;MLEAC=2;MLEAF=1.00;MQ=42.96;QD=26.99;SOR=1.483	GT:AD:DP:GQ:PL	1/1:0,35:35:99:973,105,0
2L	562318	2L_562318_SNP	T	G	1405.77	.	AC=2;AF=1.00;AN=2;DB;DP=34;ExcessHet=3.0103;FS=0.000;MLEAC=2;MLEAF=1.00;MQ=43.94;QD=33.21;SOR=1.085	GT:AD:DP:GQ:PL	1/1:0,34:34:99:1434,107,0
2L	562320	2L_562320_SNP	G	A	1405.77	.	AC=2;AF=1.00;AN=2;DB;DP=33;ExcessHet=3.0103;FS=0.000;MLEAC=2;MLEAF=1.00;MQ=44.00;QD=29.85;SOR=1.179	GT:AD:DP:GQ:PL	1/1:0,33:33:99:1434,107,0
2L	562424	2L_562424_SNP	A	G	1941.77	.	AC=2;AF=1.00;AN=2;DB;DP=46;ExcessHet=3.0103;FS=0.000;MLEAC=2;MLEAF=1.00;MQ=44.00;QD=29.18;SOR=0.780	GT:AD:DP:GQ:PL	1/1:0,46:46:99:1970,138,0
2L	562444	2L_562444_SNP	C	A	2009.77	.	AC=2;AF=1.00;AN=2;DB;DP=46;ExcessHet=3.0103;FS=0.000;MLEAC=2;MLEAF=1.00;MQ=43.96;QD=29.17;SOR=0.780	GT:AD:DP:GQ:PL	1/1:0,46:46:99:2038,144,0
2L	562553	2L_562553_SNP	C	A	1432.77	.	AC=2;AF=1.00;AN=2;DB;DP=54;ExcessHet=3.0103;FS=0.000;MLEAC=2;MLEAF=1.00;MQ=43.25;QD=26.53;SOR=0.693	GT:AD:DP:GQ:PL	1/1:0,54:54:99:1461,160,0
2L	562591	2L_562591_SNP	G	T	2633.77	.	AC=2;AF=1.00;AN=2;DB;DP=61;ExcessHet=3.0103;FS=0.000;MLEAC=2;MLEAF=1.00;MQ=43.21;QD=26.09;SOR=0.941	GT:AD:DP:GQ:PL	1/1:0,61:61:99:2662,184,0
2L	562600	2L_562600_SNP	T	G	2667.77	.	AC=2;AF=1.00;AN=2;DB;DP=58;ExcessHet=3.0103;FS=0.000;MLEAC=2;MLEAF=1.00;MQ=43.17;QD=23.93;SOR=0.836	GT:AD:DP:GQ:PL	1/1:0,58:58:99:2696,184,0
2L	562602	2L_562602_SNP	T	A	2626.77	.	AC=2;AF=1.00;AN=2;DB;DP=56;ExcessHet=3.0103;FS=0.000;MLEAC=2;MLEAF=1.00;MQ=43.14;QD=31.68;SOR=0.765	GT:AD:DP:GQ:PL	1/1:0,56:56:99:2655,178,0
2L	562603	2L_562603_SNP	C	T	2671.77	.	AC=2;AF=1.00;AN=2;DB;DP=57;ExcessHet=3.0103;FS=0.000;MLEAC=2;MLEAF=1.00;MQ=43.15;QD=25.75;SOR=0.800	GT:AD:DP:GQ:PL	1/1:0,57:57:99:2700,181,0
2L	562607	2L_562607_SNP	G	A	2720.77	.	AC=2;AF=1.00;AN=2;DB;DP=60;ExcessHet=3.0103;FS=0.000;MLEAC=2;MLEAF=1.00;MQ=43.20;QD=32.53;SOR=0.760	GT:AD:DP:GQ:PL	1/1:0,60:60:99:2749,187,0
2L	562616	2L_562616_SNP	G	C	2585.77	.	AC=2;AF=1.00;AN=2;DB;DP=59;ExcessHet=3.0103;FS=0.000;MLEAC=2;MLEAF=1.00;MQ=43.22;QD=29.94;SOR=0.796	GT:AD:DP:GQ:PL	1/1:0,59:59:99:2614,178,0
2L	562662	2L_562662_SNP	T	C	2536.77	.	AC=2;AF=1.00;AN=2;DB;DP=57;ExcessHet=3.0103;FS=0.000;MLEAC=2;MLEAF=1.00;MQ=43.33;QD=35.85;SOR=0.728	GT:AD:DP:GQ:PL	1/1:0,57:57:99:2565,172,0
2L	562665	2L_562665_SNP	C	G	2536.77	.	AC=2;AF=1.00;AN=2;DB;DP=57;ExcessHet=3.0103;FS=0.000;MLEAC=2;MLEAF=1.00;MQ=43.33;QD=26.06;SOR=0.728	GT:AD:DP:GQ:PL	1/1:0,57:57:99:2565,172,0
2L	562666	2L_562666_SNP	T	C	2536.77	.	AC=2;AF=1.00;AN=2;DB;DP=57;ExcessHet=3.0103;FS=0.000;MLEAC=2;MLEAF=1.00;MQ=43.33;QD=33.17;SOR=0.728	GT:AD:DP:GQ:PL	1/1:0,57:57:99:2565,172,0
2L	562738	2L_562738_SNP	A	G	1898.77	.	AC=2;AF=1.00;AN=2;DB;DP=43;ExcessHet=3.0103;FS=0.000;MLEAC=2;MLEAF=1.00;MQ=43.41;QD=30.99;SOR=0.739	GT:AD:DP:GQ:PL	1/1:0,43:43:99:1927,129,0
2L	562744	2L_562744_SNP	A	C	1861.77	.	AC=2;AF=1.00;AN=2;DB;DP=42;ExcessHet=3.0103;FS=0.000;MLEAC=2;MLEAF=1.00;MQ=43.39;QD=32.21;SOR=0.693	GT:AD:DP:GQ:PL	1/1:0,42:42:99:1890,126,0
2L	562762	2L_562762_SNP	G	A	1861.77	.	AC=2;AF=1.00;AN=2;DB;DP=39;ExcessHet=3.0103;FS=0.000;MLEAC=2;MLEAF=1.00;MQ=43.29;QD=28.21;SOR=0.743	GT:AD:DP:GQ:PL	1/1:0,39:39:99:1890,126,0
2L	562780	2L_562780_SNP	G	A	1906.77	.	AC=2;AF=1.00;AN=2;DB;DP=41;ExcessHet=3.0103;FS=0.000;MLEAC=2;MLEAF=1.00;MQ=43.23;QD=30.40;SOR=0.843	GT:AD:DP:GQ:PL	1/1:0,41:41:99:1935,129,0
2L	562782	2L_562782_SNP	G	C	1906.77	.	AC=2;AF=1.00;AN=2;DB;DP=42;ExcessHet=3.0103;FS=0.000;MLEAC=2;MLEAF=1.00;MQ=43.25;QD=28.56;SOR=0.892	GT:AD:DP:GQ:PL	1/1:0,42:42:99:1935,129,0
2L	562807	2L_562807_SNP	C	T	2112.77	.	AC=2;AF=1.00;AN=2;DB;DP=47;ExcessHet=3.0103;FS=0.000;MLEAC=2;MLEAF=1.00;MQ=43.37;QD=26.48;SOR=1.022	GT:AD:DP:GQ:PL	1/1:0,47:47:99:2141,144,0
2L	562813	2L_562813_SNP	T	C	2049.77	.	AC=2;AF=1.00;AN=2;DB;DP=48;ExcessHet=3.0103;FS=0.000;MLEAC=2;MLEAF=1.00;MQ=43.43;QD=33.28;SOR=1.022	GT:AD:DP:GQ:PL	1/1:0,47:47:99:2078,141,0
2L	562855	2L_562855_SNP	T	C	1317.77	.	AC=2;AF=1.00;AN=2;DB;DP=51;ExcessHet=3.0103;FS=0.000;MLEAC=2;MLEAF=1.00;MQ=43.65;QD=26.36;SOR=0.773	GT:AD:DP:GQ:PL	1/1:0,50:50:99:1346,149,0
2L	563322	2L_563322_SNP	C	G	2000.77	.	AC=2;AF=1.00;AN=2;DB;DP=74;ExcessHet=3.0103;FS=0.000;MLEAC=2;MLEAF=1.00;MQ=44.00;QD=27.04;SOR=1.134	GT:AD:DP:GQ:PL	1/1:0,74:74:99:2029,221,0
2L	563384	2L_563384_SNP	T	C	1946.77	.	AC=2;AF=1.00;AN=2;DB;DP=71;ExcessHet=3.0103;FS=0.000;MLEAC=2;MLEAF=1.00;MQ=44.00;QD=27.42;SOR=0.779	GT:AD:DP:GQ:PL	1/1:0,71:71:99:1975,213,0
2L	563531	.	C	CTT	2977.73	.	AC=2;AF=1.00;AN=2;DP=67;ExcessHet=3.0103;FS=0.000;MLEAC=2;MLEAF=1.00;MQ=43.77;QD=27.91;SOR=1.146	GT:AD:DP:GQ:PL	1/1:0,67:67:99:3015,202,0
2L	563532	.	C	CT	2977.73	.	AC=2;AF=1.00;AN=2;DP=67;ExcessHet=3.0103;FS=0.000;MLEAC=2;MLEAF=1.00;MQ=43.77;QD=30.14;SOR=1.146	GT:AD:DP:GQ:PL	1/1:0,67:67:99:3015,202,0
2L	563643	.	G	GGGATGGGAGT	2604.73	.	AC=2;AF=1.00;AN=2;DP=63;ExcessHet=3.0103;FS=0.000;MLEAC=2;MLEAF=1.00;MQ=43.97;QD=27.46;SOR=0.765	GT:AD:DP:GQ:PL	1/1:0,56:56:99:2642,177,0
2L	563759	2L_563759_SNP	A	G	3296.77	.	AC=2;AF=1.00;AN=2;DB;DP=74;ExcessHet=3.0103;FS=0.000;MLEAC=2;MLEAF=1.00;MQ=44.00;QD=28.97;SOR=1.288	GT:AD:DP:GQ:PL	1/1:0,74:74:99:3325,223,0
2L	563760	2L_563760_SNP	T	C	3296.77	.	AC=2;AF=1.00;AN=2;DB;DP=74;ExcessHet=3.0103;FS=0.000;MLEAC=2;MLEAF=1.00;MQ=44.00;QD=31.12;SOR=1.288	GT:AD:DP:GQ:PL	1/1:0,74:74:99:3325,223,0
2L	563771	2L_563771_SNP	T	G	3252.77	.	AC=2;AF=1.00;AN=2;DB;DP=74;ExcessHet=3.0103;FS=0.000;MLEAC=2;MLEAF=1.00;MQ=44.00;QD=29.11;SOR=1.134	GT:AD:DP:GQ:PL	1/1:0,74:74:99:3281,226,0
2L	564787	2L_564787_SNP	A	G	2340.77	.	AC=2;AF=1.00;AN=2;DB;DP=55;ExcessHet=3.0103;FS=0.000;MLEAC=2;MLEAF=1.00;MQ=44.00;QD=26.77;SOR=0.884	GT:AD:DP:GQ:PL	1/1:0,55:55:99:2369,168,0
2L	564793	2L_564793_SNP	T	A	2348.77	.	AC=2;AF=1.00;AN=2;DB;DP=54;ExcessHet=3.0103;FS=0.000;MLEAC=2;MLEAF=1.00;MQ=44.00;QD=33.74;SOR=0.767	GT:AD:DP:GQ:PL	1/1:0,54:54:99:2377,168,0
2L	565546	2L_565546_SNP	A	T	1515.77	.	AC=2;AF=1.00;AN=2;DB;DP=57;ExcessHet=3.0103;FS=0.000;MLEAC=2;MLEAF=1.00;MQ=43.97;QD=26.59;SOR=0.800	GT:AD:DP:GQ:PL	1/1:0,57:57:99:1544,170,0
2L	565557	2L_565557_SNP	A	T	1476.77	.	AC=2;AF=1.00;AN=2;DB;DP=53;ExcessHet=3.0103;FS=0.000;MLEAC=2;MLEAF=1.00;MQ=43.96;QD=27.86;SOR=0.730	GT:AD:DP:GQ:PL	1/1:0,53:53:99:1505,159,0
2L	565858	2L_565858_SNP	T	C	1578.77	.	AC=2;AF=1.00;AN=2;DB;DP=58;ExcessHet=3.0103;FS=0.000;MLEAC=2;MLEAF=1.00;MQ=43.97;QD=27.22;SOR=1.278	GT:AD:DP:GQ:PL	1/1:0,58:58:99:1607,173,0
2L	566239	2L_566239_SNP	C	T	1867.77	.	AC=2;AF=1.00;AN=2;DB;DP=68;ExcessHet=3.0103;FS=0.000;MLEAC=2;MLEAF=1.00;MQ=43.81;QD=27.47;SOR=0.752	GT:AD:DP:GQ:PL	1/1:0,68:68:99:1896,203,0
2L	566631	2L_566631_SNP	A	G	1603.77	.	AC=2;AF=1.00;AN=2;DB;DP=59;ExcessHet=3.0103;FS=0.000;MLEAC=2;MLEAF=1.00;MQ=43.93;QD=27.18;SOR=1.316	GT:AD:DP:GQ:PL	1/1:0,59:59:99:1632,177,0
2L	566671	2L_566671_SNP	C	G	2544.77	.	AC=2;AF=1.00;AN=2;DB;DP=57;ExcessHet=3.0103;FS=0.000;MLEAC=2;MLEAF=1.00;MQ=43.79;QD=28.40;SOR=0.800	GT:AD:DP:GQ:PL	1/1:0,57:57:99:2573,175,0
2L	566672	.	G	GTGC	2535.73	.	AC=2;AF=1.00;AN=2;DP=57;ExcessHet=3.0103;FS=0.000;MLEAC=2;MLEAF=1.00;MQ=43.79;QD=30.54;SOR=0.800	GT:AD:DP:GQ:PL	1/1:0,57:57:99:2573,175,0
2L	566687	2L_566687_SNP	A	T	1524.77	.	AC=2;AF=1.00;AN=2;DB;DP=55;ExcessHet=3.0103;FS=0.000;MLEAC=2;MLEAF=1.00;MQ=43.82;QD=27.72;SOR=0.729	GT:AD:DP:GQ:PL	1/1:0,55:55:99:1553,165,0
2L	566798	2L_566798_SNP	T	C	1289.77	.	AC=2;AF=1.00;AN=2;DB;DP=47;ExcessHet=3.0103;FS=0.000;MLEAC=2;MLEAF=1.00;MQ=43.96;QD=27.44;SOR=1.378	GT:AD:DP:GQ:PL	1/1:0,47:47:99:1318,141,0
2L	567201	2L_567201_SNP	G	A	1479.77	.	AC=2;AF=1.00;AN=2;DB;DP=54;ExcessHet=3.0103;FS=0.000;MLEAC=2;MLEAF=1.00;MQ=44.00;QD=27.40;SOR=1.022	GT:AD:DP:GQ:PL	1/1:0,54:54:99:1508,162,0
2L	567486	2L_567486_SNP	A	G	872.77	.	AC=2;AF=1.00;AN=2;DB;DP=32;ExcessHet=3.0103;FS=0.000;MLEAC=2;MLEAF=1.00;MQ=44.00;QD=27.27;SOR=0.818	GT:AD:DP:GQ:PL	1/1:0,32:32:96:901,96,0
2L	567642	2L_567642_SNP	G	A	1144.77	.	AC=2;AF=1.00;AN=2;DB;DP=42;ExcessHet=3.0103;FS=0.000;MLEAC=2;MLEAF=1.00;MQ=43.93;QD=27.26;SOR=1.005	GT:AD:DP:GQ:PL	1/1:0,42:42:99:1173,126,0
2L	567690	2L_567690_SNP	C	T	1216.77	.	AC=2;AF=1.00;AN=2;DB;DP=44;ExcessHet=3.0103;FS=0.000;MLEAC=2;MLEAF=1.00;MQ=43.93;QD=27.65;SOR=1.662	GT:AD:DP:GQ:PL	1/1:0,44:44:99:1245,132,0
2L	567723	2L_567723_SNP	G	A	1117.77	.	AC=2;AF=1.00;AN=2;DB;DP=42;ExcessHet=3.0103;FS=0.000;MLEAC=2;MLEAF=1.00;MQ=43.82;QD=26.61;SOR=2.093	GT:AD:DP:GQ:PL	1/1:0,42:42:99:1146,126,0
2L	567795	2L_567795_SNP	T	C	2464.77	.	AC=2;AF=1.00;AN=2;DB;DP=56;ExcessHet=3.0103;FS=0.000;MLEAC=2;MLEAF=1.00;MQ=43.83;QD=32.49;SOR=0.693	GT:AD:DP:GQ:PL	1/1:0,56:56:99:2493,169,0
2L	567798	2L_567798_SNP	G	C	2504.77	.	AC=2;AF=1.00;AN=2;DB;DP=54;ExcessHet=3.0103;FS=0.000;MLEAC=2;MLEAF=1.00;MQ=43.82;QD=29.55;SOR=0.767	GT:AD:DP:GQ:PL	1/1:0,54:54:99:2533,172,0
2L	567801	2L_567801_SNP	G	A	2504.77	.	AC=2;AF=1.00;AN=2;DB;DP=54;ExcessHet=3.0103;FS=0.000;MLEAC=2;MLEAF=1.00;MQ=43.78;QD=30.02;SOR=0.846	GT:AD:DP:GQ:PL	1/1:0,54:54:99:2533,172,0
2L	567915	2L_567915_SNP	A	T	1207.77	.	AC=2;AF=1.00;AN=2;DB;DP=48;ExcessHet=3.0103;FS=0.000;MLEAC=2;MLEAF=1.00;MQ=43.40;QD=26.26;SOR=1.329	GT:AD:DP:GQ:PL	1/1:0,46:46:99:1236,136,0
2L	568126	.	G	A	1360.77	.	AC=2;AF=1.00;AN=2;DP=50;ExcessHet=3.0103;FS=0.000;MLEAC=2;MLEAF=1.00;MQ=42.98;QD=27.22;SOR=0.859	GT:AD:DP:GQ:PL	1/1:0,50:50:99:1389,149,0
2L	568147	2L_568147_SNP	C	T	2528.77	.	AC=2;AF=1.00;AN=2;DB;DP=56;ExcessHet=3.0103;FS=0.000;MLEAC=2;MLEAF=1.00;MQ=42.89;QD=26.61;SOR=1.009	GT:AD:DP:GQ:PL	1/1:0,56:56:99:2557,175,0
2L	568149	2L_568149_SNP	A	G	2528.77	.	AC=2;AF=1.00;AN=2;DB;DP=58;ExcessHet=3.0103;FS=0.000;MLEAC=2;MLEAF=1.00;MQ=42.86;QD=31.15;SOR=0.914	GT:AD:DP:GQ:PL	1/1:0,58:58:99:2557,175,0
2L	568160	.	A	ATT	2831.73	.	AC=2;AF=1.00;AN=2;DP=63;ExcessHet=3.0103;FS=0.000;MLEAC=2;MLEAF=1.00;MQ=42.89;QD=27.89;SOR=0.976	GT:AD:DP:GQ:PL	1/1:0,62:62:99:2869,193,0
2L	568163	.	A	ACTTAAGAAT	2965.73	.	AC=2;AF=1.00;AN=2;DP=65;ExcessHet=3.0103;FS=0.000;MLEAC=2;MLEAF=1.00;MQ=42.92;QD=29.33;SOR=1.078	GT:AD:DP:GQ:PL	1/1:0,65:65:99:3003,202,0
2L	568195	2L_568195_SNP	T	C	1400.77	.	AC=2;AF=1.00;AN=2;DB;DP=52;ExcessHet=3.0103;FS=0.000;MLEAC=2;MLEAF=1.00;MQ=42.94;QD=26.94;SOR=1.244	GT:AD:DP:GQ:PL	1/1:0,52:52:99:1429,155,0
2L	568288	2L_568288_SNP	C	A	1604.77	.	AC=2;AF=1.00;AN=2;DB;DP=58;ExcessHet=3.0103;FS=0.000;MLEAC=2;MLEAF=1.00;MQ=43.73;QD=27.67;SOR=0.693	GT:AD:DP:GQ:PL	1/1:0,58:58:99:1633,174,0
2L	568299	2L_568299_SNP	C	G	2482.77	.	AC=2;AF=1.00;AN=2;DB;DP=57;ExcessHet=3.0103;FS=0.000;MLEAC=2;MLEAF=1.00;MQ=43.69;QD=32.40;SOR=0.728	GT:AD:DP:GQ:PL	1/1:0,57:57:99:2511,172,0
2L	568304	2L_568304_SNP	A	G	2443.77	.	AC=2;AF=1.00;AN=2;DB;DP=54;ExcessHet=3.0103;FS=0.000;MLEAC=2;MLEAF=1.00;MQ=43.67;QD=31.50;SOR=0.846	GT:AD:DP:GQ:PL	1/1:0,54:54:99:2472,169,0
2L	568456	2L_568456_SNP	G	A	1430.77	.	AC=2;AF=1.00;AN=2;DB;DP=54;ExcessHet=3.0103;FS=0.000;MLEAC=2;MLEAF=1.00;MQ=43.76;QD=26.50;SOR=0.846	GT:AD:DP:GQ:PL	1/1:0,54:54:99:1459,159,0
2L	568496	2L_568496_SNP	C	A	1718.77	.	AC=2;AF=1.00;AN=2;DB;DP=63;ExcessHet=3.0103;FS=0.000;MLEAC=2;MLEAF=1.00;MQ=43.70;QD=27.28;SOR=0.859	GT:AD:DP:GQ:PL	1/1:0,63:63:99:1747,189,0
2L	568507	2L_568507_SNP	A	C	2704.77	.	AC=2;AF=1.00;AN=2;DB;DP=62;ExcessHet=3.0103;FS=0.000;MLEAC=2;MLEAF=1.00;MQ=43.73;QD=27.69;SOR=0.826	GT:AD:DP:GQ:PL	1/1:0,62:62:99:2733,190,0
2L	568514	2L_568514_SNP	C	A	2609.77	.	AC=2;AF=1.00;AN=2;DB;DP=60;ExcessHet=3.0103;FS=0.000;MLEAC=2;MLEAF=1.00;MQ=43.72;QD=29.21;SOR=0.760	GT:AD:DP:GQ:PL	1/1:0,60:60:99:2638,181,0
2L	568643	2L_568643_SNP	T	C	1705.77	.	AC=2;AF=1.00;AN=2;DB;DP=64;ExcessHet=3.0103;FS=0.000;MLEAC=2;MLEAF=1.00;MQ=44.00;QD=27.08;SOR=1.366	GT:AD:DP:GQ:PL	1/1:0,63:63:99:1734,188,0
2L	568747	2L_568747_SNP	T	C	1852.77	.	AC=2;AF=1.00;AN=2;DB;DP=70;ExcessHet=3.0103;FS=0.000;MLEAC=2;MLEAF=1.00;MQ=44.00;QD=26.47;SOR=0.811	GT:AD:DP:GQ:PL	1/1:0,70:70:99:1881,207,0
2L	568867	2L_568867_SNP	A	G	2686.77	.	AC=2;AF=1.00;AN=2;DB;DP=61;ExcessHet=3.0103;FS=0.000;MLEAC=2;MLEAF=1.00;MQ=44.00;QD=38.77;SOR=0.725	GT:AD:DP:GQ:PL	1/1:0,61:61:99:2715,193,0
2L	568882	2L_568882_SNP	G	A	2758.77	.	AC=2;AF=1.00;AN=2;DB;DP=65;ExcessHet=3.0103;FS=0.000;MLEAC=2;MLEAF=1.00;MQ=44.00;QD=30.94;SOR=0.723	GT:AD:DP:GQ:PL	1/1:0,65:65:99:2787,199,0
2L	569344	2L_569344_SNP	G	C	2034.77	.	AC=2;AF=1.00;AN=2;DB;DP=72;ExcessHet=3.0103;FS=0.000;MLEAC=2;MLEAF=1.00;MQ=44.00;QD=28.26;SOR=1.675	GT:AD:DP:GQ:PL	1/1:0,72:72:99:2063,216,0
2L	569536	2L_569536_SNP	A	G	2594.77	.	AC=2;AF=1.00;AN=2;DB;DP=60;ExcessHet=3.0103;FS=0.000;MLEAC=2;MLEAF=1.00;MQ=43.97;QD=31.90;SOR=1.160	GT:AD:DP:GQ:PL	1/1:0,60:60:99:2623,181,0
2L	569560	2L_569560_SNP	C	T	3273.77	.	AC=2;AF=1.00;AN=2;DB;DP=72;ExcessHet=3.0103;FS=0.000;MLEAC=2;MLEAF=1.00;MQ=43.97;QD=28.69;SOR=1.226	GT:AD:DP:GQ:PL	1/1:0,72:72:99:3302,226,0
2L	569575	2L_569575_SNP	T	C	3077.77	.	AC=2;AF=1.00;AN=2;DB;DP=71;ExcessHet=3.0103;FS=0.000;MLEAC=2;MLEAF=1.00;MQ=43.97;QD=25.49;SOR=1.042	GT:AD:DP:GQ:PL	1/1:0,71:71:99:3106,217,0
2L	569632	2L_569632_SNP	C	T	1809.77	.	AC=2;AF=1.00;AN=2;DB;DP=77;ExcessHet=3.0103;FS=0.000;MLEAC=2;MLEAF=1.00;MQ=43.95;QD=23.81;SOR=0.859	GT:AD:DP:GQ:PL	1/1:0,76:76:99:1838,222,0
2L	569662	2L_569662_SNP	T	C	3393.77	.	AC=2;AF=1.00;AN=2;DB;DP=79;ExcessHet=3.0103;FS=0.000;MLEAC=2;MLEAF=1.00;MQ=43.95;QD=30.67;SOR=1.040	GT:AD:DP:GQ:PL	1/1:0,78:78:99:3422,238,0
2L	569674	2L_569674_SNP	G	T	3380.77	.	AC=2;AF=1.00;AN=2;DB;DP=79;ExcessHet=3.0103;FS=0.000;MLEAC=2;MLEAF=1.00;MQ=43.98;QD=29.18;SOR=0.855	GT:AD:DP:GQ:PL	1/1:0,78:78:99:3409,238,0
2L	569701	2L_569701_SNP	T	G	3328.77	.	AC=2;AF=1.00;AN=2;DB;DP=75;ExcessHet=3.0103;FS=0.000;MLEAC=2;MLEAF=1.00;MQ=43.92;QD=29.25;SOR=0.693	GT:AD:DP:GQ:PL	1/1:0,74:74:99:3357,226,0
2L	569704	2L_569704_SNP	T	C	3402.77	.	AC=2;AF=1.00;AN=2;DB;DP=75;ExcessHet=3.0103;FS=0.000;MLEAC=2;MLEAF=1.00;MQ=43.92;QD=30.82;SOR=0.747	GT:AD:DP:GQ:PL	1/1:0,74:74:99:3431,232,0
2L	569719	2L_569719_SNP	C	T	2996.77	.	AC=2;AF=1.00;AN=2;DB;DP=69;ExcessHet=3.0103;FS=0.000;MLEAC=2;MLEAF=1.00;MQ=43.91;QD=29.58;SOR=0.752	GT:AD:DP:GQ:PL	1/1:0,68:68:99:3025,205,0
2L	569839	2L_569839_SNP	C	A	1816.77	.	AC=2;AF=1.00;AN=2;DB;DP=66;ExcessHet=3.0103;FS=0.000;MLEAC=2;MLEAF=1.00;MQ=44.00;QD=27.53;SOR=0.754	GT:AD:DP:GQ:PL	1/1:0,66:66:99:1845,197,0
2L	569899	2L_569899_SNP	G	A	2370.77	.	AC=2;AF=1.00;AN=2;DB;DP=54;ExcessHet=3.0103;FS=0.000;MLEAC=2;MLEAF=1.00;MQ=44.00;QD=32.14;SOR=1.022	GT:AD:DP:GQ:PL	1/1:0,54:54:99:2399,162,0
2L	569902	2L_569902_SNP	A	G	2406.77	.	AC=2;AF=1.00;AN=2;DB;DP=55;ExcessHet=3.0103;FS=0.000;MLEAC=2;MLEAF=1.00;MQ=44.00;QD=34.04;SOR=0.970	GT:AD:DP:GQ:PL	1/1:0,55:55:99:2435,165,0
2L	570181	2L_570181_SNP	G	A	1644.77	.	AC=2;AF=1.00;AN=2;DB;DP=61;ExcessHet=3.0103;FS=0.000;MLEAC=2;MLEAF=1.00;MQ=43.97;QD=27.88;SOR=1.316	GT:AD:DP:GQ:PL	1/1:0,59:59:99:1673,177,0
2L	570526	2L_570526_SNP	A	T	1609.77	.	AC=2;AF=1.00;AN=2;DB;DP=58;ExcessHet=3.0103;FS=0.000;MLEAC=2;MLEAF=1.00;MQ=44.00;QD=27.75;SOR=0.914	GT:AD:DP:GQ:PL	1/1:0,58:58:99:1638,174,0
2L	570607	2L_570607_SNP	A	G	1442.77	.	AC=2;AF=1.00;AN=2;DB;DP=51;ExcessHet=3.0103;FS=0.000;MLEAC=2;MLEAF=1.00;MQ=44.00;QD=28.29;SOR=0.900	GT:AD:DP:GQ:PL	1/1:0,51:51:99:1471,153,0
2L	570673	2L_570673_SNP	C	G	1388.77	.	AC=2;AF=1.00;AN=2;DB;DP=52;ExcessHet=3.0103;FS=0.000;MLEAC=2;MLEAF=1.00;MQ=44.00;QD=26.71;SOR=0.693	GT:AD:DP:GQ:PL	1/1:0,52:52:99:1417,155,0
2L	570919	2L_570919_SNP	A	G	3101.77	.	AC=2;AF=1.00;AN=2;DB;DP=72;ExcessHet=3.0103;FS=0.000;MLEAC=2;MLEAF=1.00;MQ=44.00;QD=30.28;SOR=0.721	GT:AD:DP:GQ:PL	1/1:0,71:71:99:3130,214,0
2L	570925	2L_570925_SNP	G	T	3154.77	.	AC=2;AF=1.00;AN=2;DB;DP=73;ExcessHet=3.0103;FS=0.000;MLEAC=2;MLEAF=1.00;MQ=44.00;QD=25.16;SOR=0.749	GT:AD:DP:GQ:PL	1/1:0,72:72:99:3183,220,0
2L	571318	2L_571318_SNP	C	T	1830.77	.	AC=2;AF=1.00;AN=2;DB;DP=65;ExcessHet=3.0103;FS=0.000;MLEAC=2;MLEAF=1.00;MQ=44.00;QD=28.17;SOR=0.723	GT:AD:DP:GQ:PL	1/1:0,65:65:99:1859,195,0
2L	571357	2L_571357_SNP	G	A	1526.77	.	AC=2;AF=1.00;AN=2;DB;DP=54;ExcessHet=3.0103;FS=0.000;MLEAC=2;MLEAF=1.00;MQ=44.00;QD=28.27;SOR=0.767	GT:AD:DP:GQ:PL	1/1:0,54:54:99:1555,162,0
2L	571381	2L_571381_SNP	A	T	2318.77	.	AC=2;AF=1.00;AN=2;DB;DP=50;ExcessHet=3.0103;FS=0.000;MLEAC=2;MLEAF=1.00;MQ=44.00;QD=29.10;SOR=0.773	GT:AD:DP:GQ:PL	1/1:0,50:50:99:2347,160,0
2L	571384	2L_571384_SNP	T	C	2318.77	.	AC=2;AF=1.00;AN=2;DB;DP=52;ExcessHet=3.0103;FS=0.000;MLEAC=2;MLEAF=1.00;MQ=44.00;QD=29.09;SOR=0.770	GT:AD:DP:GQ:PL	1/1:0,52:52:99:2347,160,0
2L	571438	2L_571438_SNP	A	G	1517.77	.	AC=2;AF=1.00;AN=2;DB;DP=54;ExcessHet=3.0103;FS=0.000;MLEAC=2;MLEAF=1.00;MQ=44.00;QD=28.11;SOR=0.846	GT:AD:DP:GQ:PL	1/1:0,54:54:99:1546,162,0
2L	571450	2L_571450_SNP	T	C	1468.77	.	AC=2;AF=1.00;AN=2;DB;DP=55;ExcessHet=3.0103;FS=0.000;MLEAC=2;MLEAF=1.00;MQ=44.00;QD=26.70;SOR=0.729	GT:AD:DP:GQ:PL	1/1:0,55:55:99:1497,164,0
2L	571468	2L_571468_SNP	G	A	1537.77	.	AC=2;AF=1.00;AN=2;DB;DP=56;ExcessHet=3.0103;FS=0.000;MLEAC=2;MLEAF=1.00;MQ=44.00;QD=27.46;SOR=0.693	GT:AD:DP:GQ:PL	1/1:0,56:56:99:1566,168,0
2L	571888	2L_571888_SNP	C	T	1396.77	.	AC=2;AF=1.00;AN=2;DB;DP=50;ExcessHet=3.0103;FS=0.000;MLEAC=2;MLEAF=1.00;MQ=43.96;QD=28.51;SOR=1.007	GT:AD:DP:GQ:PL	1/1:0,49:49:99:1425,147,0
2L	572185	2L_572185_SNP	A	C	1376.77	.	AC=2;AF=1.00;AN=2;DB;DP=51;ExcessHet=3.0103;FS=0.000;MLEAC=2;MLEAF=1.00;MQ=43.96;QD=27.54;SOR=0.693	GT:AD:DP:GQ:PL	1/1:0,50:50:99:1405,150,0
2L	572281	2L_572281_SNP	A	T	2682.77	.	AC=2;AF=1.00;AN=2;DB;DP=61;ExcessHet=3.0103;FS=0.000;MLEAC=2;MLEAF=1.00;MQ=43.94;QD=30.54;SOR=1.107	GT:AD:DP:GQ:PL	1/1:0,61:61:99:2711,184,0
2L	572284	2L_572284_SNP	C	T	2651.77	.	AC=2;AF=1.00;AN=2;DB;DP=59;ExcessHet=3.0103;FS=0.000;MLEAC=2;MLEAF=1.00;MQ=43.93;QD=29.77;SOR=1.123	GT:AD:DP:GQ:PL	1/1:0,59:59:99:2680,181,0
2L	572290	2L_572290_SNP	G	T	2605.77	.	AC=2;AF=1.00;AN=2;DB;DP=58;ExcessHet=3.0103;FS=0.000;MLEAC=2;MLEAF=1.00;MQ=43.93;QD=27.29;SOR=1.085	GT:AD:DP:GQ:PL	1/1:0,58:58:99:2634,178,0
2L	572446	2L_572446_SNP	A	G	1327.77	.	AC=2;AF=1.00;AN=2;DB;DP=51;ExcessHet=3.0103;FS=0.000;MLEAC=2;MLEAF=1.00;MQ=43.92;QD=26.56;SOR=0.693	GT:AD:DP:GQ:PL	1/1:0,50:50:99:1356,149,0
2L	572548	2L_572548_SNP	G	T	1808.77	.	AC=2;AF=1.00;AN=2;DB;DP=66;ExcessHet=3.0103;FS=0.000;MLEAC=2;MLEAF=1.00;MQ=44.00;QD=27.41;SOR=0.886	GT:AD:DP:GQ:PL	1/1:0,66:66:99:1837,197,0
2L	572765	2L_572765_SNP	C	T	2243.77	.	AC=2;AF=1.00;AN=2;DB;DP=82;ExcessHet=3.0103;FS=0.000;MLEAC=2;MLEAF=1.00;MQ=45.05;QD=27.36;SOR=0.846	GT:AD:DP:GQ:PL	1/1:0,82:82:99:2272,246,0
2L	572776	2L_572776_SNP	C	G	2405.77	.	AC=2;AF=1.00;AN=2;DB;DP=88;ExcessHet=3.0103;FS=0.000;MLEAC=2;MLEAF=1.00;MQ=44.96;QD=27.34;SOR=0.836	GT:AD:DP:GQ:PL	1/1:0,88:88:99:2434,263,0
2L	572827	2L_572827_SNP	T	G	2112.77	.	AC=2;AF=1.00;AN=2;DB;DP=77;ExcessHet=3.0103;FS=0.000;MLEAC=2;MLEAF=1.00;MQ=45.09;QD=27.80;SOR=0.801	GT:AD:DP:GQ:PL	1/1:0,76:76:99:2141,228,0
2L	572860	.	T	G	1913.77	.	AC=2;AF=1.00;AN=2;DP=70;ExcessHet=3.0103;FS=0.000;MLEAC=2;MLEAF=1.00;MQ=45.17;QD=27.74;SOR=1.054	GT:AD:DP:GQ:PL	1/1:0,69:69:99:1942,207,0
2L	572881	.	A	AGATAATAC	3135.73	.	AC=2;AF=1.00;AN=2;DP=65;ExcessHet=3.0103;FS=0.000;MLEAC=2;MLEAF=1.00;MQ=45.50;QD=30.96;SOR=0.892	GT:AD:DP:GQ:PL	1/1:0,64:64:99:3173,214,0
2L	572930	2L_572930_SNP	C	T	1707.77	.	AC=2;AF=1.00;AN=2;DB;DP=63;ExcessHet=3.0103;FS=0.000;MLEAC=2;MLEAF=1.00;MQ=43.81;QD=27.11;SOR=1.092	GT:AD:DP:GQ:PL	1/1:0,63:63:99:1736,189,0
2L	572954	2L_572954_SNP	G	T	1799.77	.	AC=2;AF=1.00;AN=2;DB;DP=65;ExcessHet=3.0103;FS=0.000;MLEAC=2;MLEAF=1.00;MQ=43.81;QD=27.69;SOR=0.925	GT:AD:DP:GQ:PL	1/1:0,65:65:99:1828,195,0
2L	573602	2L_573602_SNP	C	T	1069.77	.	AC=2;AF=1.00;AN=2;BaseQRankSum=2.161;ClippingRankSum=0.000;DB;DP=47;ExcessHet=3.0103;FS=5.069;MLEAC=2;MLEAF=1.00;MQ=43.90;MQRankSum=-0.381;QD=22.76;ReadPosRankSum=-0.424;SOR=0.753	GT:AD:DP:GQ:PL	1/1:4,43:47:36:1098,36,0
2L	573740	2L_573740_SNP	G	A	2216.77	.	AC=2;AF=1.00;AN=2;DB;DP=58;ExcessHet=3.0103;FS=0.000;MLEAC=2;MLEAF=1.00;MQ=43.92;QD=24.17;SOR=0.931	GT:AD:DP:GQ:PL	1/1:0,54:54:99:2245,162,0
2L	573764	.	A	G	2010.77	.	AC=2;AF=1.00;AN=2;DP=49;ExcessHet=3.0103;FS=0.000;MLEAC=2;MLEAF=1.00;MQ=43.90;QD=28.84;SOR=1.022	GT:AD:DP:GQ:PL	1/1:0,47:47:99:2039,141,0
2L	574501	2L_574501_SNP	C	A	2360.77	.	AC=2;AF=1.00;AN=2;DB;DP=85;ExcessHet=3.0103;FS=0.000;MLEAC=2;MLEAF=1.00;MQ=43.93;QD=28.10;SOR=0.741	GT:AD:DP:GQ:PL	1/1:0,84:84:99:2389,251,0
2L	574519	2L_574519_SNP	G	A	2160.77	.	AC=2;AF=1.00;AN=2;DB;DP=78;ExcessHet=3.0103;FS=0.000;MLEAC=2;MLEAF=1.00;MQ=43.93;QD=27.70;SOR=0.798	GT:AD:DP:GQ:PL	1/1:0,78:78:99:2189,233,0
2L	574708	2L_574708_SNP	A	G	2257.77	.	AC=2;AF=1.00;AN=2;DB;DP=52;ExcessHet=3.0103;FS=0.000;MLEAC=2;MLEAF=1.00;MQ=44.00;QD=30.11;SOR=1.136	GT:AD:DP:GQ:PL	1/1:0,52:52:99:2286,159,0
2L	574709	2L_574709_SNP	T	A	2257.77	.	AC=2;AF=1.00;AN=2;DB;DP=53;ExcessHet=3.0103;FS=0.000;MLEAC=2;MLEAF=1.00;MQ=44.00;QD=36.79;SOR=1.179	GT:AD:DP:GQ:PL	1/1:0,53:53:99:2286,159,0
2L	574826	2L_574826_SNP	G	A	2521.77	.	AC=2;AF=1.00;AN=2;DB;DP=57;ExcessHet=3.0103;FS=0.000;MLEAC=2;MLEAF=1.00;MQ=44.00;QD=30.14;SOR=0.728	GT:AD:DP:GQ:PL	1/1:0,57:57:99:2550,172,0
2L	574835	2L_574835_SNP	G	C	2500.77	.	AC=2;AF=1.00;AN=2;DB;DP=57;ExcessHet=3.0103;FS=0.000;MLEAC=2;MLEAF=1.00;MQ=44.00;QD=28.81;SOR=0.728	GT:AD:DP:GQ:PL	1/1:0,57:57:99:2529,172,0
2L	574961	2L_574961_SNP	G	A	1674.77	.	AC=2;AF=1.00;AN=2;DB;DP=59;ExcessHet=3.0103;FS=0.000;MLEAC=2;MLEAF=1.00;MQ=44.00;QD=28.39;SOR=0.726	GT:AD:DP:GQ:PL	1/1:0,59:59:99:1703,177,0
2L	575012	2L_575012_SNP	G	T	2102.77	.	AC=2;AF=1.00;AN=2;DB;DP=75;ExcessHet=3.0103;FS=0.000;MLEAC=2;MLEAF=1.00;MQ=44.00;QD=28.04;SOR=0.832	GT:AD:DP:GQ:PL	1/1:0,75:75:99:2131,224,0
2L	575087	2L_575087_SNP	C	G	2773.77	.	AC=2;AF=1.00;AN=2;DB;DP=67;ExcessHet=3.0103;FS=0.000;MLEAC=2;MLEAF=1.00;MQ=44.00;QD=29.09;SOR=1.066	GT:AD:DP:GQ:PL	1/1:0,67:67:99:2802,201,0
2L	575102	2L_575102_SNP	G	A	2729.77	.	AC=2;AF=1.00;AN=2;DB;DP=64;ExcessHet=3.0103;FS=0.000;MLEAC=2;MLEAF=1.00;MQ=44.00;QD=25.62;SOR=0.822	GT:AD:DP:GQ:PL	1/1:0,64:64:99:2758,196,0
2L	575131	2L_575131_SNP	G	C	1890.77	.	AC=2;AF=1.00;AN=2;DB;DP=69;ExcessHet=3.0103;FS=0.000;MLEAC=2;MLEAF=1.00;MQ=44.00;QD=27.40;SOR=1.054	GT:AD:DP:GQ:PL	1/1:0,69:69:99:1919,207,0
2L	575334	2L_575334_SNP	T	A	3105.77	.	AC=2;AF=1.00;AN=2;DB;DP=71;ExcessHet=3.0103;FS=0.000;MLEAC=2;MLEAF=1.00;MQ=44.00;QD=25.21;SOR=0.721	GT:AD:DP:GQ:PL	1/1:0,71:71:99:3134,214,0
2L	575343	2L_575343_SNP	A	C	3140.77	.	AC=2;AF=1.00;AN=2;DB;DP=72;ExcessHet=3.0103;FS=0.000;MLEAC=2;MLEAF=1.00;MQ=44.00;QD=29.18;SOR=0.693	GT:AD:DP:GQ:PL	1/1:0,72:72:99:3169,217,0
2L	575455	2L_575455_SNP	G	T	2103.77	.	AC=2;AF=1.00;AN=2;DB;DP=76;ExcessHet=3.0103;FS=0.000;MLEAC=2;MLEAF=1.00;MQ=44.00;QD=27.68;SOR=1.519	GT:AD:DP:GQ:PL	1/1:0,76:76:99:2132,228,0
2L	575576	2L_575576_SNP	T	G	2071.77	.	AC=2;AF=1.00;AN=2;DB;DP=77;ExcessHet=3.0103;FS=0.000;MLEAC=2;MLEAF=1.00;MQ=44.00;QD=27.26;SOR=0.984	GT:AD:DP:GQ:PL	1/1:0,76:76:99:2100,226,0
2L	575597	2L_575597_SNP	A	G	2170.77	.	AC=2;AF=1.00;AN=2;DB;DP=78;ExcessHet=3.0103;FS=0.000;MLEAC=2;MLEAF=1.00;MQ=43.97;QD=27.83;SOR=1.040	GT:AD:DP:GQ:PL	1/1:0,78:78:99:2199,234,0
2L	575651	2L_575651_SNP	G	A	2266.77	.	AC=2;AF=1.00;AN=2;DB;DP=81;ExcessHet=3.0103;FS=0.000;MLEAC=2;MLEAF=1.00;MQ=43.98;QD=27.98;SOR=0.934	GT:AD:DP:GQ:PL	1/1:0,81:81:99:2295,243,0
2L	575691	2L_575691_SNP	T	C	1962.77	.	AC=2;AF=1.00;AN=2;DB;DP=72;ExcessHet=3.0103;FS=0.000;MLEAC=2;MLEAF=1.00;MQ=43.97;QD=27.26;SOR=0.693	GT:AD:DP:GQ:PL	1/1:0,72:72:99:1991,214,0
2L	575741	.	A	AATTCAC	3001.73	.	AC=2;AF=1.00;AN=2;DP=72;ExcessHet=3.0103;FS=0.000;MLEAC=2;MLEAF=1.00;MQ=44.00;QD=35.43;SOR=0.886	GT:AD:DP:GQ:PL	1/1:0,66:66:99:3039,207,0
2L	575771	2L_575771_SNP	T	A	1738.77	.	AC=2;AF=1.00;AN=2;DB;DP=61;ExcessHet=3.0103;FS=0.000;MLEAC=2;MLEAF=1.00;MQ=44.00;QD=28.50;SOR=0.793	GT:AD:DP:GQ:PL	1/1:0,61:61:99:1767,183,0
2L	575813	2L_575813_SNP	C	T	1574.77	.	AC=2;AF=1.00;AN=2;DB;DP=55;ExcessHet=3.0103;FS=0.000;MLEAC=2;MLEAF=1.00;MQ=44.00;QD=28.63;SOR=0.729	GT:AD:DP:GQ:PL	1/1:0,55:55:99:1603,165,0
2L	575921	2L_575921_SNP	T	C	1995.77	.	AC=2;AF=1.00;AN=2;DB;DP=74;ExcessHet=3.0103;FS=0.000;MLEAC=2;MLEAF=1.00;MQ=43.96;QD=27.34;SOR=1.179	GT:AD:DP:GQ:PL	1/1:0,73:73:99:2024,219,0
2L	576047	2L_576047_SNP	A	T	1805.77	.	AC=2;AF=1.00;AN=2;BaseQRankSum=0.939;ClippingRankSum=0.000;DB;DP=42;ExcessHet=3.0103;FS=0.000;MLEAC=2;MLEAF=1.00;MQ=43.93;MQRankSum=6.559;QD=28.83;ReadPosRankSum=-0.674;SOR=0.286	GT:AD:DP:GQ:PL	1/1:1,41:42:80:1834,80,0
2L	576055	2L_576055_SNP	C	T	1854.77	.	AC=2;AF=1.00;AN=2;BaseQRankSum=1.203;ClippingRankSum=0.000;DB;DP=45;ExcessHet=3.0103;FS=0.000;MLEAC=2;MLEAF=1.00;MQ=43.94;MQRankSum=6.784;QD=29.49;ReadPosRankSum=-0.836;SOR=0.260	GT:AD:DP:GQ:PL	1/1:1,44:45:83:1883,83,0
2L	576204	2L_576204_SNP	G	C	1282.77	.	AC=2;AF=1.00;AN=2;DB;DP=47;ExcessHet=3.0103;FS=0.000;MLEAC=2;MLEAF=1.00;MQ=44.00;QD=27.29;SOR=0.735	GT:AD:DP:GQ:PL	1/1:0,47:47:99:1311,141,0
2L	576288	2L_576288_SNP	G	C	1538.77	.	AC=2;AF=1.00;AN=2;DB;DP=56;ExcessHet=3.0103;FS=0.000;MLEAC=2;MLEAF=1.00;MQ=44.00;QD=27.48;SOR=0.765	GT:AD:DP:GQ:PL	1/1:0,56:56:99:1567,167,0
2L	576524	.	A	C	1388.77	.	AC=2;AF=1.00;AN=2;DP=51;ExcessHet=3.0103;FS=0.000;MLEAC=2;MLEAF=1.00;MQ=43.90;QD=27.23;SOR=0.813	GT:AD:DP:GQ:PL	1/1:0,51:51:99:1417,153,0
2L	577000	2L_577000_SNP	T	C	1651.77	.	AC=2;AF=1.00;AN=2;DB;DP=61;ExcessHet=3.0103;FS=0.000;MLEAC=2;MLEAF=1.00;MQ=42.15;QD=27.08;SOR=0.725	GT:AD:DP:GQ:PL	1/1:0,61:61:99:1680,183,0
2L	577044	.	CGATTGTATTTTACTTGTCGGATTT	C	2213.73	.	AC=2;AF=1.00;AN=2;DP=51;ExcessHet=3.0103;FS=0.000;MLEAC=2;MLEAF=1.00;MQ=41.84;QD=30.64;SOR=0.909	GT:AD:DP:GQ:PL	1/1:0,49:49:99:2251,151,0
2L	577070	.	CCCCA	C	2212.73	.	AC=2;AF=1.00;AN=2;DP=50;ExcessHet=3.0103;FS=0.000;MLEAC=2;MLEAF=1.00;MQ=42.07;QD=23.38;SOR=0.952	GT:AD:DP:GQ:PL	1/1:0,50:50:99:2250,151,0
2L	577080	.	A	AGGAAACCACTTCATT	2551.73	.	AC=2;AF=1.00;AN=2;DP=50;ExcessHet=3.0103;FS=0.000;MLEAC=2;MLEAF=1.00;MQ=42.07;QD=33.83;SOR=1.051	GT:AD:DP:GQ:PL	1/1:0,50:50:99:2589,175,0
2L	577082	.	G	GT	2551.73	.	AC=2;AF=1.00;AN=2;DP=54;ExcessHet=3.0103;FS=0.000;MLEAC=2;MLEAF=1.00;MQ=42.18;QD=26.04;SOR=1.118	GT:AD:DP:GQ:PL	1/1:0,54:54:99:2589,175,0
2L	577148	2L_577148_SNP	G	A	1641.77	.	AC=2;AF=1.00;AN=2;DB;DP=59;ExcessHet=3.0103;FS=0.000;MLEAC=2;MLEAF=1.00;MQ=43.30;QD=27.83;SOR=0.796	GT:AD:DP:GQ:PL	1/1:0,59:59:99:1670,176,0
2L	577184	2L_577184_SNP	T	C	1703.77	.	AC=2;AF=1.00;AN=2;DB;DP=62;ExcessHet=3.0103;FS=0.000;MLEAC=2;MLEAF=1.00;MQ=43.61;QD=27.48;SOR=0.976	GT:AD:DP:GQ:PL	1/1:0,62:62:99:1732,186,0
2L	577285	2L_577285_SNP	C	G	1546.77	.	AC=2;AF=1.00;AN=2;DB;DP=56;ExcessHet=3.0103;FS=0.000;MLEAC=2;MLEAF=1.00;MQ=43.65;QD=28.12;SOR=1.262	GT:AD:DP:GQ:PL	1/1:0,55:55:99:1575,165,0
2L	577306	2L_577306_SNP	C	T	1457.77	.	AC=2;AF=1.00;AN=2;DB;DP=53;ExcessHet=3.0103;FS=0.000;MLEAC=2;MLEAF=1.00;MQ=43.67;QD=28.03;SOR=1.244	GT:AD:DP:GQ:PL	1/1:0,52:52:99:1486,156,0
2L	577353	2L_577353_SNP	G	A	1461.77	.	AC=2;AF=1.00;AN=2;BaseQRankSum=1.822;ClippingRankSum=0.000;DB;DP=57;ExcessHet=3.0103;FS=0.000;MLEAC=2;MLEAF=1.00;MQ=43.74;MQRankSum=-0.288;QD=26.10;ReadPosRankSum=-0.557;SOR=0.490	GT:AD:DP:GQ:PL	1/1:1,55:56:99:1490,157,0
2L	577416	2L_577416_SNP	T	G	1474.77	.	AC=2;AF=1.00;AN=2;DB;DP=56;ExcessHet=3.0103;FS=0.000;MLEAC=2;MLEAF=1.00;MQ=44.00;QD=26.81;SOR=0.804	GT:AD:DP:GQ:PL	1/1:0,55:55:99:1503,164,0
2L	578047	2L_578047_SNP	A	T	1734.77	.	AC=2;AF=1.00;AN=2;DB;DP=63;ExcessHet=3.0103;FS=0.000;MLEAC=2;MLEAF=1.00;MQ=43.97;QD=27.54;SOR=0.724	GT:AD:DP:GQ:PL	1/1:0,63:63:99:1763,188,0
2L	578079	2L_578079_SNP	C	T	3000.77	.	AC=2;AF=1.00;AN=2;DB;DP=69;ExcessHet=3.0103;FS=0.000;MLEAC=2;MLEAF=1.00;MQ=43.97;QD=34.94;SOR=0.781	GT:AD:DP:GQ:PL	1/1:0,69:69:99:3029,210,0
2L	578087	2L_578087_SNP	G	T	3196.77	.	AC=2;AF=1.00;AN=2;DB;DP=69;ExcessHet=3.0103;FS=0.000;MLEAC=2;MLEAF=1.00;MQ=43.97;QD=25.12;SOR=0.722	GT:AD:DP:GQ:PL	1/1:0,69:69:99:3225,223,0
2L	578111	2L_578111_SNP	A	T	3317.77	.	AC=2;AF=1.00;AN=2;DB;DP=76;ExcessHet=3.0103;FS=0.000;MLEAC=2;MLEAF=1.00;MQ=44.00;QD=28.81;SOR=0.920	GT:AD:DP:GQ:PL	1/1:0,76:76:99:3346,235,0
2L	578141	2L_578141_SNP	C	T	2053.77	.	AC=2;AF=1.00;AN=2;DB;DP=75;ExcessHet=3.0103;FS=0.000;MLEAC=2;MLEAF=1.00;MQ=43.97;QD=28.13;SOR=1.179	GT:AD:DP:GQ:PL	1/1:0,73:73:99:2082,219,0
2L	578224	2L_578224_SNP	G	T	1889.77	.	AC=2;AF=1.00;AN=2;DB;DP=72;ExcessHet=3.0103;FS=0.000;MLEAC=2;MLEAF=1.00;MQ=43.91;QD=26.62;SOR=0.721	GT:AD:DP:GQ:PL	1/1:0,71:71:99:1918,211,0
2L	578395	2L_578395_SNP	C	G	1512.77	.	AC=2;AF=1.00;AN=2;BaseQRankSum=0.061;ClippingRankSum=0.000;DB;DP=59;ExcessHet=3.0103;FS=4.284;MLEAC=2;MLEAF=1.00;MQ=43.92;MQRankSum=-0.094;QD=25.64;ReadPosRankSum=-0.459;SOR=1.174	GT:AD:DP:GQ:PL	1/1:1,58:59:99:1541,147,0
2L	578563	2L_578563_SNP	C	T	2138.77	.	AC=2;AF=1.00;AN=2;BaseQRankSum=0.703;ClippingRankSum=0.000;DB;DP=53;ExcessHet=3.0103;FS=0.000;MLEAC=2;MLEAF=1.00;MQ=43.73;MQRankSum=-0.214;QD=35.99;ReadPosRankSum=1.138;SOR=0.544	GT:AD:DP:GQ:PL	1/1:1,52:53:99:2167,130,0
2L	578584	2L_578584_SNP	T	C	2215.77	.	AC=2;AF=1.00;AN=2;BaseQRankSum=0.774;ClippingRankSum=0.000;DB;DP=51;ExcessHet=3.0103;FS=0.000;MLEAC=2;MLEAF=1.00;MQ=43.76;MQRankSum=-0.167;QD=31.00;ReadPosRankSum=-0.315;SOR=0.638	GT:AD:DP:GQ:PL	1/1:1,50:51:99:2244,130,0
2L	578593	2L_578593_SNP	A	G	2267.77	.	AC=2;AF=1.00;AN=2;BaseQRankSum=0.163;ClippingRankSum=0.000;DB;DP=55;ExcessHet=3.0103;FS=0.000;MLEAC=2;MLEAF=1.00;MQ=43.73;MQRankSum=-0.210;QD=35.57;ReadPosRankSum=-0.918;SOR=0.527	GT:AD:DP:GQ:PL	1/1:1,54:55:99:2296,138,0
2L	578627	2L_578627_SNP	T	C	1991.77	.	AC=2;AF=1.00;AN=2;DB;DP=48;ExcessHet=3.0103;FS=0.000;MLEAC=2;MLEAF=1.00;MQ=43.90;QD=26.98;SOR=0.866	GT:AD:DP:GQ:PL	1/1:0,48:48:99:2020,144,0
2L	578641	2L_578641_SNP	G	A	1859.77	.	AC=2;AF=1.00;AN=2;DB;DP=42;ExcessHet=3.0103;FS=0.000;MLEAC=2;MLEAF=1.00;MQ=43.88;QD=32.97;SOR=0.788	GT:AD:DP:GQ:PL	1/1:0,42:42:99:1888,132,0
2L	578692	2L_578692_SNP	A	G	1285.77	.	AC=2;AF=1.00;AN=2;BaseQRankSum=-1.680;ClippingRankSum=0.000;DB;DP=32;ExcessHet=3.0103;FS=5.509;MLEAC=2;MLEAF=1.00;MQ=43.73;MQRankSum=-0.214;QD=33.97;ReadPosRankSum=2.279;SOR=1.996	GT:AD:DP:GQ:PL	1/1:1,31:32:63:1314,63,0
2L	578693	2L_578693_SNP	G	C	1285.77	.	AC=2;AF=1.00;AN=2;BaseQRankSum=-1.678;ClippingRankSum=0.000;DB;DP=32;ExcessHet=3.0103;FS=5.509;MLEAC=2;MLEAF=1.00;MQ=43.73;MQRankSum=-0.214;QD=28.11;ReadPosRankSum=2.278;SOR=1.996	GT:AD:DP:GQ:PL	1/1:1,31:32:63:1314,63,0
2L	579736	2L_579736_SNP	T	C	487.77	.	AC=2;AF=1.00;AN=2;DB;DP=18;ExcessHet=3.0103;FS=0.000;MLEAC=2;MLEAF=1.00;MQ=44.00;QD=27.10;SOR=1.179	GT:AD:DP:GQ:PL	1/1:0,18:18:54:516,54,0
2L	579822	2L_579822_SNP	C	T	1048.77	.	AC=2;AF=1.00;AN=2;DB;DP=40;ExcessHet=3.0103;FS=0.000;MLEAC=2;MLEAF=1.00;MQ=43.88;QD=26.89;SOR=1.387	GT:AD:DP:GQ:PL	1/1:0,39:39:99:1077,117,0
2L	579852	2L_579852_SNP	T	C	1281.77	.	AC=2;AF=1.00;AN=2;DB;DP=48;ExcessHet=3.0103;FS=0.000;MLEAC=2;MLEAF=1.00;MQ=43.90;QD=26.70;SOR=1.708	GT:AD:DP:GQ:PL	1/1:0,48:48:99:1310,143,0
2L	579895	.	T	A	2616.77	.	AC=2;AF=1.00;AN=2;DP=60;ExcessHet=3.0103;FS=0.000;MLEAC=2;MLEAF=1.00;MQ=43.87;QD=33.37;SOR=1.942	GT:AD:DP:GQ:PL	1/1:0,60:60:99:2645,187,0
2L	579905	2L_579905_SNP	T	C	2577.77	.	AC=2;AF=1.00;AN=2;DB;DP=61;ExcessHet=3.0103;FS=0.000;MLEAC=2;MLEAF=1.00;MQ=43.87;QD=27.44;SOR=1.609	GT:AD:DP:GQ:PL	1/1:0,61:61:99:2606,183,0
2L	579980	2L_579980_SNP	C	T	1765.77	.	AC=2;AF=1.00;AN=2;DB;DP=64;ExcessHet=3.0103;FS=0.000;MLEAC=2;MLEAF=1.00;MQ=43.91;QD=27.59;SOR=1.402	GT:AD:DP:GQ:PL	1/1:0,64:64:99:1794,192,0
2L	580025	2L_580025_SNP	T	A	1594.77	.	AC=2;AF=1.00;AN=2;DB;DP=58;ExcessHet=3.0103;FS=0.000;MLEAC=2;MLEAF=1.00;MQ=43.90;QD=27.50;SOR=0.762	GT:AD:DP:GQ:PL	1/1:0,58:58:99:1623,174,0
2L	580060	2L_580060_SNP	A	G	1840.77	.	AC=2;AF=1.00;AN=2;DB;DP=67;ExcessHet=3.0103;FS=0.000;MLEAC=2;MLEAF=1.00;MQ=43.96;QD=27.47;SOR=0.723	GT:AD:DP:GQ:PL	1/1:0,67:67:99:1869,200,0
2L	580080	2L_580080_SNP	C	T	3179.77	.	AC=2;AF=1.00;AN=2;DB;DP=71;ExcessHet=3.0103;FS=0.000;MLEAC=2;MLEAF=1.00;MQ=43.96;QD=21.80;SOR=0.779	GT:AD:DP:GQ:PL	1/1:0,71:71:99:3208,220,0
2L	580087	2L_580087_SNP	C	A	3220.77	.	AC=2;AF=1.00;AN=2;DB;DP=73;ExcessHet=3.0103;FS=0.000;MLEAC=2;MLEAF=1.00;MQ=43.96;QD=31.54;SOR=0.720	GT:AD:DP:GQ:PL	1/1:0,73:73:99:3249,223,0
2L	580522	2L_580522_SNP	A	G	1208.77	.	AC=2;AF=1.00;AN=2;DB;DP=45;ExcessHet=3.0103;FS=0.000;MLEAC=2;MLEAF=1.00;MQ=43.92;QD=27.47;SOR=0.784	GT:AD:DP:GQ:PL	1/1:0,44:44:99:1237,132,0
2L	581000	2L_581000_SNP	G	A	1677.77	.	AC=2;AF=1.00;AN=2;DB;DP=63;ExcessHet=3.0103;FS=0.000;MLEAC=2;MLEAF=1.00;MQ=43.97;QD=27.06;SOR=1.057	GT:AD:DP:GQ:PL	1/1:0,62:62:99:1706,186,0
2L	581245	2L_581245_SNP	T	A	2084.77	.	AC=2;AF=1.00;AN=2;DB;DP=74;ExcessHet=3.0103;FS=0.000;MLEAC=2;MLEAF=1.00;MQ=43.97;QD=28.17;SOR=0.804	GT:AD:DP:GQ:PL	1/1:0,74:74:99:2113,222,0
2L	581295	2L_581295_SNP	T	C	2043.77	.	AC=2;AF=1.00;AN=2;DB;DP=75;ExcessHet=3.0103;FS=0.000;MLEAC=2;MLEAF=1.00;MQ=43.94;QD=28.00;SOR=0.776	GT:AD:DP:GQ:PL	1/1:0,73:73:99:2072,219,0
2L	581842	.	TC	T	752.73	.	AC=2;AF=1.00;AN=2;DP=41;ExcessHet=3.0103;FS=0.000;MLEAC=2;MLEAF=1.00;MQ=44.00;QD=20.91;SOR=1.061	GT:AD:DP:GQ:PL	1/1:0,36:36:99:790,107,0
2L	583323	2L_583323_SNP	T	G	1962.77	.	AC=2;AF=1.00;AN=2;DB;DP=72;ExcessHet=3.0103;FS=0.000;MLEAC=2;MLEAF=1.00;MQ=44.00;QD=27.26;SOR=1.483	GT:AD:DP:GQ:PL	1/1:0,72:72:99:1991,215,0
2L	584229	2L_584229_SNP	G	C	2790.77	.	AC=2;AF=1.00;AN=2;BaseQRankSum=1.243;ClippingRankSum=0.000;DB;DP=65;ExcessHet=3.0103;FS=3.078;MLEAC=2;MLEAF=1.00;MQ=43.88;MQRankSum=-0.147;QD=32.64;ReadPosRankSum=-0.864;SOR=0.321	GT:AD:DP:GQ:PL	1/1:1,64:65:99:2819,147,0
2L	584236	2L_584236_SNP	C	T	2821.77	.	AC=2;AF=1.00;AN=2;BaseQRankSum=1.668;ClippingRankSum=0.000;DB;DP=66;ExcessHet=3.0103;FS=0.000;MLEAC=2;MLEAF=1.00;MQ=43.84;MQRankSum=-0.190;QD=27.42;ReadPosRankSum=-0.965;SOR=0.235	GT:AD:DP:GQ:PL	1/1:1,65:66:99:2850,150,0
2L	584449	.	GA	G	2917.73	.	AC=2;AF=1.00;AN=2;DP=73;ExcessHet=3.0103;FS=0.000;MLEAC=2;MLEAF=1.00;MQ=43.28;QD=34.65;SOR=0.752	GT:AD:DP:GQ:PL	1/1:0,68:68:99:2955,205,0
2L	584470	2L_584470_SNP	G	A	3123.77	.	AC=2;AF=1.00;AN=2;DB;DP=67;ExcessHet=3.0103;FS=0.000;MLEAC=2;MLEAF=1.00;MQ=43.20;QD=27.85;SOR=0.723	GT:AD:DP:GQ:PL	1/1:0,67:67:99:3152,214,0
2L	584495	2L_584495_SNP	G	T	3166.77	.	AC=2;AF=1.00;AN=2;DB;DP=68;ExcessHet=3.0103;FS=0.000;MLEAC=2;MLEAF=1.00;MQ=42.85;QD=25.55;SOR=1.022	GT:AD:DP:GQ:PL	1/1:0,68:68:99:3195,214,0
2L	584504	2L_584504_SNP	G	A	3076.77	.	AC=2;AF=1.00;AN=2;DB;DP=67;ExcessHet=3.0103;FS=0.000;MLEAC=2;MLEAF=1.00;MQ=42.81;QD=29.31;SOR=1.318	GT:AD:DP:GQ:PL	1/1:0,67:67:99:3105,208,0
2L	584523	2L_584523_SNP	C	A	2876.77	.	AC=2;AF=1.00;AN=2;DB;DP=61;ExcessHet=3.0103;FS=0.000;MLEAC=2;MLEAF=1.00;MQ=42.87;QD=27.86;SOR=1.292	GT:AD:DP:GQ:PL	1/1:0,61:61:99:2905,196,0
2L	584548	2L_584548_SNP	A	C	2493.77	.	AC=2;AF=1.00;AN=2;DB;DP=58;ExcessHet=3.0103;FS=0.000;MLEAC=2;MLEAF=1.00;MQ=42.79;QD=31.17;SOR=1.085	GT:AD:DP:GQ:PL	1/1:0,58:58:99:2522,180,0
2L	584593	2L_584593_SNP	A	T	1428.77	.	AC=2;AF=1.00;AN=2;BaseQRankSum=-1.232;ClippingRankSum=0.000;DB;DP=55;ExcessHet=3.0103;FS=0.000;MLEAC=2;MLEAF=1.00;MQ=42.46;MQRankSum=-1.198;QD=26.46;ReadPosRankSum=0.163;SOR=0.504	GT:AD:DP:GQ:PL	1/1:1,53:54:99:1457,132,0
2L	584608	2L_584608_SNP	A	C	1450.77	.	AC=2;AF=1.00;AN=2;BaseQRankSum=2.395;ClippingRankSum=0.000;DB;DP=57;ExcessHet=3.0103;FS=0.000;MLEAC=2;MLEAF=1.00;MQ=42.41;MQRankSum=-1.755;QD=25.91;ReadPosRankSum=0.575;SOR=1.220	GT:AD:DP:GQ:PL	1/1:2,54:56:99:1479,133,0
2L	584622	2L_584622_SNP	T	C	2401.77	.	AC=2;AF=1.00;AN=2;BaseQRankSum=2.117;ClippingRankSum=0.000;DB;DP=59;ExcessHet=3.0103;FS=0.000;MLEAC=2;MLEAF=1.00;MQ=42.18;MQRankSum=-1.858;QD=31.15;ReadPosRankSum=-0.448;SOR=0.922	GT:AD:DP:GQ:PL	1/1:2,56:58:85:2430,85,0
2L	584624	2L_584624_SNP	T	G	2446.77	.	AC=2;AF=1.00;AN=2;BaseQRankSum=1.732;ClippingRankSum=0.000;DB;DP=59;ExcessHet=3.0103;FS=0.000;MLEAC=2;MLEAF=1.00;MQ=42.18;MQRankSum=-1.858;QD=32.76;ReadPosRankSum=-0.639;SOR=0.922	GT:AD:DP:GQ:PL	1/1:2,56:58:88:2475,88,0
2L	584626	2L_584626_SNP	T	C	2446.77	.	AC=2;AF=1.00;AN=2;BaseQRankSum=1.971;ClippingRankSum=0.000;DB;DP=60;ExcessHet=3.0103;FS=0.000;MLEAC=2;MLEAF=1.00;MQ=42.18;MQRankSum=-1.876;QD=31.70;ReadPosRankSum=-0.796;SOR=0.877	GT:AD:DP:GQ:PL	1/1:2,57:59:88:2475,88,0
2L	584627	2L_584627_SNP	G	T	2446.77	.	AC=2;AF=1.00;AN=2;BaseQRankSum=2.325;ClippingRankSum=0.000;DB;DP=60;ExcessHet=3.0103;FS=0.000;MLEAC=2;MLEAF=1.00;MQ=42.18;MQRankSum=-1.876;QD=28.69;ReadPosRankSum=-0.838;SOR=0.877	GT:AD:DP:GQ:PL	1/1:2,57:59:88:2475,88,0
2L	584682	.	TTGCTCGCGGGAGC	T	2456.73	.	AC=2;AF=1.00;AN=2;BaseQRankSum=0.963;ClippingRankSum=0.000;DP=64;ExcessHet=3.0103;FS=0.000;MLEAC=2;MLEAF=1.00;MQ=42.19;MQRankSum=-2.724;QD=30.08;ReadPosRankSum=-0.446;SOR=0.414	GT:AD:DP:GQ:PL	1/1:3,59:62:52:2494,52,0
2L	584729	.	AATTTAAGC	A	2829.73	.	AC=2;AF=1.00;AN=2;BaseQRankSum=0.548;ClippingRankSum=0.000;DP=72;ExcessHet=3.0103;FS=0.000;MLEAC=2;MLEAF=1.00;MQ=42.48;MQRankSum=-1.715;QD=25.10;ReadPosRankSum=0.454;SOR=0.754	GT:AD:DP:GQ:PL	1/1:2,66:68:99:2867,115,0
2L	584783	2L_584783_SNP	A	T	1885.77	.	AC=2;AF=1.00;AN=2;BaseQRankSum=-1.698;ClippingRankSum=0.000;DB;DP=73;ExcessHet=3.0103;FS=0.000;MLEAC=2;MLEAF=1.00;MQ=43.11;MQRankSum=-0.803;QD=26.19;ReadPosRankSum=-1.703;SOR=0.234	GT:AD:DP:GQ:PL	1/1:1,71:72:99:1914,186,0
2L	584922	.	A	G	2427.77	.	AC=2;AF=1.00;AN=2;DP=54;ExcessHet=3.0103;FS=0.000;MLEAC=2;MLEAF=1.00;MQ=43.53;QD=27.40;SOR=0.931	GT:AD:DP:GQ:PL	1/1:0,54:54:99:2456,169,0
2L	584925	2L_584925_SNP	T	A	2455.77	.	AC=2;AF=1.00;AN=2;DB;DP=54;ExcessHet=3.0103;FS=0.000;MLEAC=2;MLEAF=1.00;MQ=43.49;QD=26.64;SOR=1.022	GT:AD:DP:GQ:PL	1/1:0,54:54:99:2484,169,0
2L	584934	2L_584934_SNP	G	C	2536.77	.	AC=2;AF=1.00;AN=2;DB;DP=59;ExcessHet=3.0103;FS=0.000;MLEAC=2;MLEAF=1.00;MQ=43.53;QD=30.12;SOR=0.950	GT:AD:DP:GQ:PL	1/1:0,59:59:99:2565,178,0
2L	584973	2L_584973_SNP	T	G	1858.77	.	AC=2;AF=1.00;AN=2;DB;DP=71;ExcessHet=3.0103;FS=0.000;MLEAC=2;MLEAF=1.00;MQ=43.46;QD=26.18;SOR=1.195	GT:AD:DP:GQ:PL	1/1:0,71:71:99:1887,210,0
2L	585025	2L_585025_SNP	A	T	3268.77	.	AC=2;AF=1.00;AN=2;DB;DP=73;ExcessHet=3.0103;FS=0.000;MLEAC=2;MLEAF=1.00;MQ=43.57;QD=31.21;SOR=0.720	GT:AD:DP:GQ:PL	1/1:0,73:73:99:3297,226,0
2L	585027	2L_585027_SNP	A	T	3268.77	.	AC=2;AF=1.00;AN=2;DB;DP=75;ExcessHet=3.0103;FS=0.000;MLEAC=2;MLEAF=1.00;MQ=43.58;QD=35.27;SOR=0.719	GT:AD:DP:GQ:PL	1/1:0,75:75:99:3297,226,0
2L	585054	2L_585054_SNP	A	T	3202.77	.	AC=2;AF=1.00;AN=2;DB;DP=74;ExcessHet=3.0103;FS=0.000;MLEAC=2;MLEAF=1.00;MQ=43.64;QD=34.77;SOR=1.061	GT:AD:DP:GQ:PL	1/1:0,74:74:99:3231,223,0
2L	585063	2L_585063_SNP	T	C	3271.77	.	AC=2;AF=1.00;AN=2;DB;DP=72;ExcessHet=3.0103;FS=0.000;MLEAC=2;MLEAF=1.00;MQ=43.66;QD=31.48;SOR=1.148	GT:AD:DP:GQ:PL	1/1:0,72:72:99:3300,223,0
2L	585064	2L_585064_SNP	A	G	3301.77	.	AC=2;AF=1.00;AN=2;DB;DP=72;ExcessHet=3.0103;FS=0.000;MLEAC=2;MLEAF=1.00;MQ=43.66;QD=34.80;SOR=1.148	GT:AD:DP:GQ:PL	1/1:0,72:72:99:3330,223,0
2L	585069	2L_585069_SNP	G	A	3340.77	.	AC=2;AF=1.00;AN=2;DB;DP=73;ExcessHet=3.0103;FS=0.000;MLEAC=2;MLEAF=1.00;MQ=43.67;QD=34.59;SOR=1.103	GT:AD:DP:GQ:PL	1/1:0,73:73:99:3369,226,0
2L	585073	.	G	C	3250.77	.	AC=2;AF=1.00;AN=2;DP=73;ExcessHet=3.0103;FS=0.000;MLEAC=2;MLEAF=1.00;MQ=43.67;QD=30.77;SOR=1.032	GT:AD:DP:GQ:PL	1/1:0,73:73:99:3279,220,0
2L	585173	2L_585173_SNP	A	C	1802.77	.	AC=2;AF=1.00;AN=2;DB;DP=66;ExcessHet=3.0103;FS=0.000;MLEAC=2;MLEAF=1.00;MQ=43.93;QD=27.31;SOR=0.818	GT:AD:DP:GQ:PL	1/1:0,66:66:99:1831,198,0
2L	585284	2L_585284_SNP	T	G	1554.77	.	AC=2;AF=1.00;AN=2;DB;DP=55;ExcessHet=3.0103;FS=0.000;MLEAC=2;MLEAF=1.00;MQ=44.00;QD=28.27;SOR=0.884	GT:AD:DP:GQ:PL	1/1:0,55:55:99:1583,165,0
2L	585335	2L_585335_SNP	T	A	1203.77	.	AC=2;AF=1.00;AN=2;DB;DP=44;ExcessHet=3.0103;FS=0.000;MLEAC=2;MLEAF=1.00;MQ=44.00;QD=27.36;SOR=0.883	GT:AD:DP:GQ:PL	1/1:0,44:44:99:1232,132,0
2L	585363	.	T	A	1378.77	.	AC=2;AF=1.00;AN=2;DP=52;ExcessHet=3.0103;FS=0.000;MLEAC=2;MLEAF=1.00;MQ=44.00;QD=26.51;SOR=1.036	GT:AD:DP:GQ:PL	1/1:0,52:52:99:1407,154,0
2L	585393	2L_585393_SNP	G	A	1240.77	.	AC=2;AF=1.00;AN=2;DB;DP=47;ExcessHet=3.0103;FS=0.000;MLEAC=2;MLEAF=1.00;MQ=44.00;QD=26.97;SOR=1.203	GT:AD:DP:GQ:PL	1/1:0,46:46:99:1269,138,0
2L	585437	2L_585437_SNP	C	T	1399.77	.	AC=2;AF=1.00;AN=2;DB;DP=50;ExcessHet=3.0103;FS=0.000;MLEAC=2;MLEAF=1.00;MQ=44.00;QD=28.00;SOR=1.051	GT:AD:DP:GQ:PL	1/1:0,50:50:99:1428,150,0
2L	585725	.	G	C	1553.77	.	AC=2;AF=1.00;AN=2;DP=57;ExcessHet=3.0103;FS=0.000;MLEAC=2;MLEAF=1.00;MQ=44.00;QD=27.75;SOR=1.101	GT:AD:DP:GQ:PL	1/1:0,56:56:99:1582,168,0
2L	585853	2L_585853_SNP	T	C	1385.77	.	AC=2;AF=1.00;AN=2;DB;DP=50;ExcessHet=3.0103;FS=0.000;MLEAC=2;MLEAF=1.00;MQ=44.00;QD=27.72;SOR=1.051	GT:AD:DP:GQ:PL	1/1:0,50:50:99:1414,150,0
2L	586077	2L_586077_SNP	G	C	2509.77	.	AC=2;AF=1.00;AN=2;DB;DP=59;ExcessHet=3.0103;FS=0.000;MLEAC=2;MLEAF=1.00;MQ=44.00;QD=27.11;SOR=0.726	GT:AD:DP:GQ:PL	1/1:0,59:59:99:2538,177,0
2L	586088	2L_586088_SNP	G	A	2429.77	.	AC=2;AF=1.00;AN=2;DB;DP=54;ExcessHet=3.0103;FS=0.000;MLEAC=2;MLEAF=1.00;MQ=44.00;QD=28.44;SOR=0.693	GT:AD:DP:GQ:PL	1/1:0,54:54:99:2458,166,0
2L	586093	2L_586093_SNP	T	C	2401.77	.	AC=2;AF=1.00;AN=2;DB;DP=54;ExcessHet=3.0103;FS=0.000;MLEAC=2;MLEAF=1.00;MQ=44.00;QD=40.02;SOR=0.693	GT:AD:DP:GQ:PL	1/1:0,54:54:99:2430,163,0
2L	586188	2L_586188_SNP	G	A	1395.77	.	AC=2;AF=1.00;AN=2;DB;DP=52;ExcessHet=3.0103;FS=0.000;MLEAC=2;MLEAF=1.00;MQ=44.00;QD=26.84;SOR=1.136	GT:AD:DP:GQ:PL	1/1:0,52:52:99:1424,156,0
2L	586429	2L_586429_SNP	A	T	1785.77	.	AC=2;AF=1.00;AN=2;DB;DP=66;ExcessHet=3.0103;FS=0.000;MLEAC=2;MLEAF=1.00;MQ=44.00;QD=27.06;SOR=1.196	GT:AD:DP:GQ:PL	1/1:0,66:66:99:1814,197,0
2L	586590	2L_586590_SNP	C	G	1492.77	.	AC=2;AF=1.00;AN=2;BaseQRankSum=1.812;ClippingRankSum=0.000;DB;DP=57;ExcessHet=3.0103;FS=0.000;MLEAC=2;MLEAF=1.00;MQ=43.79;MQRankSum=-0.286;QD=26.19;ReadPosRankSum=-0.601;SOR=0.321	GT:AD:DP:GQ:PL	1/1:1,56:57:99:1521,160,0
2L	586759	2L_586759_SNP	T	G	2638.77	.	AC=2;AF=1.00;AN=2;DB;DP=60;ExcessHet=3.0103;FS=0.000;MLEAC=2;MLEAF=1.00;MQ=43.64;QD=32.38;SOR=0.796	GT:AD:DP:GQ:PL	1/1:0,59:59:99:2667,181,0
2L	586767	2L_586767_SNP	C	T	2688.77	.	AC=2;AF=1.00;AN=2;DB;DP=63;ExcessHet=3.0103;FS=0.000;MLEAC=2;MLEAF=1.00;MQ=43.66;QD=30.18;SOR=0.693	GT:AD:DP:GQ:PL	1/1:0,62:62:99:2717,187,0
2L	586845	2L_586845_SNP	G	T	1597.77	.	AC=2;AF=1.00;AN=2;DB;DP=58;ExcessHet=3.0103;FS=0.000;MLEAC=2;MLEAF=1.00;MQ=43.35;QD=27.55;SOR=0.997	GT:AD:DP:GQ:PL	1/1:0,58:58:99:1626,174,0
2L	586892	2L_586892_SNP	G	A	1565.77	.	AC=2;AF=1.00;AN=2;DB;DP=57;ExcessHet=3.0103;FS=0.000;MLEAC=2;MLEAF=1.00;MQ=42.75;QD=27.47;SOR=0.800	GT:AD:DP:GQ:PL	1/1:0,57:57:99:1594,170,0
2L	586911	.	G	GAT	2697.73	.	AC=2;AF=1.00;AN=2;DP=61;ExcessHet=3.0103;FS=0.000;MLEAC=2;MLEAF=1.00;MQ=42.73;QD=28.76;SOR=0.725	GT:AD:DP:GQ:PL	1/1:0,61:61:99:2735,184,0
2L	586913	.	TCATAC	T	2697.73	.	AC=2;AF=1.00;AN=2;DP=60;ExcessHet=3.0103;FS=0.000;MLEAC=2;MLEAF=1.00;MQ=42.71;QD=29.91;SOR=0.760	GT:AD:DP:GQ:PL	1/1:0,60:60:99:2735,184,0
2L	586920	.	G	T	2671.77	.	AC=2;AF=1.00;AN=2;DP=60;ExcessHet=3.0103;FS=0.000;MLEAC=2;MLEAF=1.00;MQ=42.71;QD=34.52;SOR=0.760	GT:AD:DP:GQ:PL	1/1:0,60:60:99:2700,181,0
2L	586922	.	G	GGACGAAAACCAC	2989.73	.	AC=2;AF=1.00;AN=2;DP=60;ExcessHet=3.0103;FS=0.000;MLEAC=2;MLEAF=1.00;MQ=42.71;QD=24.06;SOR=0.760	GT:AD:DP:GQ:PL	1/1:0,60:60:99:3027,205,0
2L	586926	.	G	A	2587.77	.	AC=2;AF=1.00;AN=2;DP=59;ExcessHet=3.0103;FS=0.000;MLEAC=2;MLEAF=1.00;MQ=42.65;QD=30.59;SOR=0.796	GT:AD:DP:GQ:PL	1/1:0,59:59:99:2616,178,0
2L	587299	2L_587299_SNP	C	T	1741.77	.	AC=2;AF=1.00;AN=2;DB;DP=59;ExcessHet=3.0103;FS=0.000;MLEAC=2;MLEAF=1.00;MQ=42.83;QD=27.05;SOR=3.258	GT:AD:DP:GQ:PL	1/1:0,40:40:99:1770,120,0
2L	587301	2L_587301_SNP	A	C	1783.77	.	AC=2;AF=1.00;AN=2;DB;DP=58;ExcessHet=3.0103;FS=0.000;MLEAC=2;MLEAF=1.00;MQ=42.94;QD=25.82;SOR=3.556	GT:AD:DP:GQ:PL	1/1:0,39:39:99:1812,123,0
2L	587302	2L_587302_SNP	C	T	1748.77	.	AC=2;AF=1.00;AN=2;DB;DP=57;ExcessHet=3.0103;FS=0.000;MLEAC=2;MLEAF=1.00;MQ=42.90;QD=27.74;SOR=3.912	GT:AD:DP:GQ:PL	1/1:0,38:38:99:1777,120,0
2L	588000	.	TCC	T	2069.73	.	AC=2;AF=1.00;AN=2;DP=61;ExcessHet=3.0103;FS=0.000;MLEAC=2;MLEAF=1.00;MQ=42.29;QD=27.42;SOR=2.560	GT:AD:DP:GQ:PL	1/1:0,47:47:99:2107,141,0
2L	588012	2L_588012_SNP	C	A	2056.77	.	AC=2;AF=1.00;AN=2;BaseQRankSum=1.326;ClippingRankSum=0.000;DB;DP=64;ExcessHet=3.0103;FS=0.000;MLEAC=2;MLEAF=1.00;MQ=42.28;MQRankSum=0.657;QD=28.76;ReadPosRankSum=1.521;SOR=1.107	GT:AD:DP:GQ:PL	1/1:1,48:49:99:2085,122,0
2L	588026	2L_588026_SNP	C	G	1317.77	.	AC=2;AF=1.00;AN=2;BaseQRankSum=1.608;ClippingRankSum=0.000;DB;DP=67;ExcessHet=3.0103;FS=0.000;MLEAC=2;MLEAF=1.00;MQ=42.29;MQRankSum=0.675;QD=25.84;ReadPosRankSum=0.853;SOR=0.925	GT:AD:DP:GQ:PL	1/1:1,50:51:99:1346,142,0
2L	588175	2L_588175_SNP	A	C	1535.77	.	AC=2;AF=1.00;AN=2;BaseQRankSum=-1.669;ClippingRankSum=0.000;DB;DP=64;ExcessHet=3.0103;FS=0.000;MLEAC=2;MLEAF=1.00;MQ=43.14;MQRankSum=-0.727;QD=26.03;ReadPosRankSum=2.255;SOR=0.317	GT:AD:DP:GQ:PL	1/1:1,58:59:99:1564,146,0
2L	588203	2L_588203_SNP	G	T	1675.77	.	AC=2;AF=1.00;AN=2;BaseQRankSum=0.147;ClippingRankSum=0.000;DB;DP=66;ExcessHet=3.0103;FS=3.300;MLEAC=2;MLEAF=1.00;MQ=43.31;MQRankSum=-0.651;QD=27.03;ReadPosRankSum=1.453;SOR=0.485	GT:AD:DP:GQ:PL	1/1:1,61:62:99:1704,157,0
2L	588252	2L_588252_SNP	C	A	1924.77	.	AC=2;AF=1.00;AN=2;BaseQRankSum=1.792;ClippingRankSum=0.000;DB;DP=73;ExcessHet=3.0103;FS=7.691;MLEAC=2;MLEAF=1.00;MQ=42.95;MQRankSum=-1.034;QD=26.73;ReadPosRankSum=-0.398;SOR=0.837	GT:AD:DP:GQ:PL	1/1:2,70:72:99:1953,163,0
2L	588289	2L_588289_SNP	C	T	2881.77	.	AC=2;AF=1.00;AN=2;BaseQRankSum=1.007;ClippingRankSum=0.000;DB;DP=70;ExcessHet=3.0103;FS=7.155;MLEAC=2;MLEAF=1.00;MQ=42.74;MQRankSum=-1.124;QD=26.00;ReadPosRankSum=-0.846;SOR=0.636	GT:AD:DP:GQ:PL	1/1:2,68:70:99:2910,121,0
2L	588293	2L_588293_SNP	G	T	2957.77	.	AC=2;AF=1.00;AN=2;BaseQRankSum=0.281;ClippingRankSum=0.000;DB;DP=69;ExcessHet=3.0103;FS=7.029;MLEAC=2;MLEAF=1.00;MQ=42.70;MQRankSum=-1.171;QD=27.57;ReadPosRankSum=-0.966;SOR=0.588	GT:AD:DP:GQ:PL	1/1:2,67:69:99:2986,127,0
2L	588302	2L_588302_SNP	A	C	2863.77	.	AC=2;AF=1.00;AN=2;BaseQRankSum=-0.109;ClippingRankSum=0.000;DB;DP=71;ExcessHet=3.0103;FS=6.727;MLEAC=2;MLEAF=1.00;MQ=42.62;MQRankSum=-1.280;QD=27.26;ReadPosRankSum=-1.060;SOR=0.468	GT:AD:DP:GQ:PL	1/1:2,69:71:99:2892,124,0
2L	588350	2L_588350_SNP	A	G	3368.77	.	AC=2;AF=1.00;AN=2;BaseQRankSum=1.057;ClippingRankSum=0.000;DB;DP=77;ExcessHet=3.0103;FS=3.067;MLEAC=2;MLEAF=1.00;MQ=42.31;MQRankSum=-1.075;QD=29.93;ReadPosRankSum=-0.068;SOR=0.306	GT:AD:DP:GQ:PL	1/1:1,76:77:99:3397,193,0
2L	588357	2L_588357_SNP	A	T	3571.77	.	AC=2;AF=1.00;AN=2;BaseQRankSum=0.304;ClippingRankSum=0.000;DB;DP=81;ExcessHet=3.0103;FS=0.000;MLEAC=2;MLEAF=1.00;MQ=42.36;MQRankSum=-1.041;QD=28.86;ReadPosRankSum=0.150;SOR=0.243	GT:AD:DP:GQ:PL	1/1:1,80:81:99:3600,202,0
2L	588365	.	TAAA	T	3652.73	.	AC=2;AF=1.00;AN=2;BaseQRankSum=-1.042;ClippingRankSum=0.000;DP=77;ExcessHet=3.0103;FS=0.000;MLEAC=2;MLEAF=1.00;MQ=42.30;MQRankSum=-1.069;QD=29.78;ReadPosRankSum=0.810;SOR=0.245	GT:AD:DP:GQ:PL	1/1:1,76:77:99:3690,208,0
2L	588369	.	A	ATGTATGT	3562.73	.	AC=2;AF=1.00;AN=2;BaseQRankSum=-0.665;ClippingRankSum=0.000;DP=78;ExcessHet=3.0103;FS=0.000;MLEAC=2;MLEAF=1.00;MQ=42.32;MQRankSum=-1.055;QD=25.99;ReadPosRankSum=1.155;SOR=0.233	GT:AD:DP:GQ:PL	1/1:1,77:78:99:3600,202,0
2L	588397	2L_588397_SNP	G	C	2195.77	.	AC=2;AF=1.00;AN=2;DB;DP=79;ExcessHet=3.0103;FS=0.000;MLEAC=2;MLEAF=1.00;MQ=42.79;QD=27.79;SOR=0.718	GT:AD:DP:GQ:PL	1/1:0,79:79:99:2224,237,0
2L	588413	2L_588413_SNP	T	C	3720.77	.	AC=2;AF=1.00;AN=2;DB;DP=84;ExcessHet=3.0103;FS=0.000;MLEAC=2;MLEAF=1.00;MQ=42.91;QD=31.69;SOR=0.741	GT:AD:DP:GQ:PL	1/1:0,84:84:99:3749,253,0
2L	588419	2L_588419_SNP	T	A	3756.77	.	AC=2;AF=1.00;AN=2;DB;DP=85;ExcessHet=3.0103;FS=0.000;MLEAC=2;MLEAF=1.00;MQ=42.92;QD=29.77;SOR=0.765	GT:AD:DP:GQ:PL	1/1:0,85:85:99:3785,256,0
2L	588533	2L_588533_SNP	C	G	1924.77	.	AC=2;AF=1.00;AN=2;DB;DP=70;ExcessHet=3.0103;FS=0.000;MLEAC=2;MLEAF=1.00;MQ=43.86;QD=27.50;SOR=0.874	GT:AD:DP:GQ:PL	1/1:0,70:70:99:1953,210,0
2L	588606	2L_588606_SNP	C	T	2321.77	.	AC=2;AF=1.00;AN=2;DB;DP=82;ExcessHet=3.0103;FS=0.000;MLEAC=2;MLEAF=1.00;MQ=43.93;QD=28.31;SOR=0.742	GT:AD:DP:GQ:PL	1/1:0,82:82:99:2350,245,0
2L	588718	2L_588718_SNP	G	A	2229.77	.	AC=2;AF=1.00;AN=2;BaseQRankSum=0.022;ClippingRankSum=0.000;DB;DP=82;ExcessHet=3.0103;FS=0.000;MLEAC=2;MLEAF=1.00;MQ=43.88;MQRankSum=-0.204;QD=27.19;ReadPosRankSum=-0.254;SOR=0.301	GT:AD:DP:GQ:PL	1/1:1,81:82:99:2258,217,0
2L	588747	2L_588747_SNP	T	C	3323.77	.	AC=2;AF=1.00;AN=2;BaseQRankSum=2.167;ClippingRankSum=0.000;DB;DP=81;ExcessHet=3.0103;FS=0.000;MLEAC=2;MLEAF=1.00;MQ=43.90;MQRankSum=-0.284;QD=31.60;ReadPosRankSum=1.735;SOR=0.718	GT:AD:DP:GQ:PL	1/1:2,79:81:99:3352,132,0
2L	588748	.	AAAG	A	3314.73	.	AC=2;AF=1.00;AN=2;BaseQRankSum=2.236;ClippingRankSum=0.000;DP=81;ExcessHet=3.0103;FS=0.000;MLEAC=2;MLEAF=1.00;MQ=43.90;MQRankSum=-0.284;QD=28.57;ReadPosRankSum=1.736;SOR=0.718	GT:AD:DP:GQ:PL	1/1:2,79:81:99:3352,132,0
2L	588936	.	C	T	1991.77	.	AC=2;AF=1.00;AN=2;DP=73;ExcessHet=3.0103;FS=0.000;MLEAC=2;MLEAF=1.00;MQ=44.00;QD=27.66;SOR=1.394	GT:AD:DP:GQ:PL	1/1:0,72:72:99:2020,215,0
2L	589489	2L_589489_SNP	A	G	1816.77	.	AC=2;AF=1.00;AN=2;DB;DP=43;ExcessHet=3.0103;FS=0.000;MLEAC=2;MLEAF=1.00;MQ=43.93;QD=24.80;SOR=0.836	GT:AD:DP:GQ:PL	1/1:0,43:43:99:1845,129,0
2L	589496	2L_589496_SNP	G	A	1780.77	.	AC=2;AF=1.00;AN=2;DB;DP=41;ExcessHet=3.0103;FS=0.000;MLEAC=2;MLEAF=1.00;MQ=43.93;QD=25.36;SOR=0.954	GT:AD:DP:GQ:PL	1/1:0,41:41:99:1809,126,0
2L	589522	2L_589522_SNP	A	G	1784.77	.	AC=2;AF=1.00;AN=2;DB;DP=42;ExcessHet=3.0103;FS=0.000;MLEAC=2;MLEAF=1.00;MQ=44.00;QD=25.42;SOR=0.788	GT:AD:DP:GQ:PL	1/1:0,42:42:99:1813,129,0
2L	589533	2L_589533_SNP	G	A	1789.77	.	AC=2;AF=1.00;AN=2;DB;DP=44;ExcessHet=3.0103;FS=0.000;MLEAC=2;MLEAF=1.00;MQ=44.00;QD=31.45;SOR=0.693	GT:AD:DP:GQ:PL	1/1:0,44:44:99:1818,132,0
2L	589660	2L_589660_SNP	G	A	1561.77	.	AC=2;AF=1.00;AN=2;DB;DP=57;ExcessHet=3.0103;FS=0.000;MLEAC=2;MLEAF=1.00;MQ=43.95;QD=27.89;SOR=1.009	GT:AD:DP:GQ:PL	1/1:0,56:56:99:1590,168,0
2L	589897	2L_589897_SNP	C	A	2324.77	.	AC=2;AF=1.00;AN=2;DB;DP=53;ExcessHet=3.0103;FS=0.000;MLEAC=2;MLEAF=1.00;MQ=43.91;QD=31.77;SOR=0.981	GT:AD:DP:GQ:PL	1/1:0,53:53:99:2353,160,0
2L	589898	2L_589898_SNP	T	A	2324.77	.	AC=2;AF=1.00;AN=2;DB;DP=53;ExcessHet=3.0103;FS=0.000;MLEAC=2;MLEAF=1.00;MQ=43.91;QD=23.86;SOR=0.981	GT:AD:DP:GQ:PL	1/1:0,53:53:99:2353,160,0
2L	590360	.	CCGAA	C	1799.73	.	AC=2;AF=1.00;AN=2;DP=45;ExcessHet=3.0103;FS=0.000;MLEAC=2;MLEAF=1.00;MQ=43.06;QD=29.99;SOR=0.741	GT:AD:DP:GQ:PL	1/1:0,41:41:99:1837,126,0
2L	590369	.	CCCAGG	C	1930.73	.	AC=2;AF=1.00;AN=2;DP=42;ExcessHet=3.0103;FS=0.000;MLEAC=2;MLEAF=1.00;MQ=43.00;QD=34.03;SOR=0.693	GT:AD:DP:GQ:PL	1/1:0,42:42:99:1968,133,0
2L	590376	.	TGGGAAC	T	1942.73	.	AC=2;AF=1.00;AN=2;DP=43;ExcessHet=3.0103;FS=0.000;MLEAC=2;MLEAF=1.00;MQ=43.02;QD=29.09;SOR=0.739	GT:AD:DP:GQ:PL	1/1:0,43:43:99:1980,132,0
2L	590384	2L_590384_SNP	G	A	1951.77	.	AC=2;AF=1.00;AN=2;DB;DP=43;ExcessHet=3.0103;FS=0.000;MLEAC=2;MLEAF=1.00;MQ=42.95;QD=29.67;SOR=0.836	GT:AD:DP:GQ:PL	1/1:0,43:43:99:1980,132,0
2L	590387	.	TA	T	1897.73	.	AC=2;AF=1.00;AN=2;DP=43;ExcessHet=3.0103;FS=0.000;MLEAC=2;MLEAF=1.00;MQ=42.95;QD=25.74;SOR=0.739	GT:AD:DP:GQ:PL	1/1:0,43:43:99:1935,129,0
2L	590389	.	GTTACGAGACGTTGGTCCGGAGCT	G	1897.73	.	AC=2;AF=1.00;AN=2;DP=43;ExcessHet=3.0103;FS=0.000;MLEAC=2;MLEAF=1.00;MQ=42.95;QD=31.15;SOR=0.739	GT:AD:DP:GQ:PL	1/1:0,43:43:99:1935,129,0
2L	590423	2L_590423_SNP	T	A	1899.77	.	AC=2;AF=1.00;AN=2;DB;DP=44;ExcessHet=3.0103;FS=0.000;MLEAC=2;MLEAF=1.00;MQ=42.97;QD=29.40;SOR=0.883	GT:AD:DP:GQ:PL	1/1:0,44:44:99:1928,132,0
2L	590424	2L_590424_SNP	T	G	1899.77	.	AC=2;AF=1.00;AN=2;DB;DP=43;ExcessHet=3.0103;FS=0.000;MLEAC=2;MLEAF=1.00;MQ=42.95;QD=29.97;SOR=0.836	GT:AD:DP:GQ:PL	1/1:0,43:43:99:1928,132,0
2L	590544	2L_590544_SNP	A	G	1343.77	.	AC=2;AF=1.00;AN=2;DB;DP=50;ExcessHet=3.0103;FS=0.000;MLEAC=2;MLEAF=1.00;MQ=43.79;QD=26.88;SOR=0.773	GT:AD:DP:GQ:PL	1/1:0,50:50:99:1372,150,0
2L	590701	2L_590701_SNP	T	A	1446.77	.	AC=2;AF=1.00;AN=2;DB;DP=54;ExcessHet=3.0103;FS=0.000;MLEAC=2;MLEAF=1.00;MQ=43.60;QD=27.30;SOR=1.077	GT:AD:DP:GQ:PL	1/1:0,53:53:99:1475,159,0
2L	590713	2L_590713_SNP	G	T	1325.77	.	AC=2;AF=1.00;AN=2;DB;DP=49;ExcessHet=3.0103;FS=0.000;MLEAC=2;MLEAF=1.00;MQ=43.64;QD=27.62;SOR=0.963	GT:AD:DP:GQ:PL	1/1:0,48:48:99:1354,144,0
2L	590894	2L_590894_SNP	C	T	1478.77	.	AC=2;AF=1.00;AN=2;DB;DP=54;ExcessHet=3.0103;FS=0.000;MLEAC=2;MLEAF=1.00;MQ=44.00;QD=27.38;SOR=0.846	GT:AD:DP:GQ:PL	1/1:0,54:54:99:1507,161,0
2L	591010	2L_591010_SNP	T	C	1455.77	.	AC=2;AF=1.00;AN=2;BaseQRankSum=-1.457;ClippingRankSum=0.000;DB;DP=54;ExcessHet=3.0103;FS=0.000;MLEAC=2;MLEAF=1.00;MQ=43.89;MQRankSum=-0.098;QD=26.96;ReadPosRankSum=2.268;SOR=0.349	GT:AD:DP:GQ:PL	1/1:1,53:54:99:1484,157,0
2L	591095	2L_591095_SNP	A	G	1838.77	.	AC=2;AF=1.00;AN=2;DB;DP=69;ExcessHet=3.0103;FS=0.000;MLEAC=2;MLEAF=1.00;MQ=43.96;QD=27.44;SOR=0.917	GT:AD:DP:GQ:PL	1/1:0,67:67:99:1867,200,0
2L	591281	2L_591281_SNP	C	A	1756.77	.	AC=2;AF=1.00;AN=2;DB;DP=62;ExcessHet=3.0103;FS=0.000;MLEAC=2;MLEAF=1.00;MQ=44.00;QD=28.33;SOR=0.826	GT:AD:DP:GQ:PL	1/1:0,62:62:99:1785,186,0
2L	591763	2L_591763_SNP	C	A	1867.77	.	AC=2;AF=1.00;AN=2;DB;DP=67;ExcessHet=3.0103;FS=0.000;MLEAC=2;MLEAF=1.00;MQ=44.00;QD=27.88;SOR=0.849	GT:AD:DP:GQ:PL	1/1:0,67:67:99:1896,200,0
2L	592082	2L_592082_SNP	C	G	1286.77	.	AC=2;AF=1.00;AN=2;DB;DP=47;ExcessHet=3.0103;FS=0.000;MLEAC=2;MLEAF=1.00;MQ=44.00;QD=27.38;SOR=0.823	GT:AD:DP:GQ:PL	1/1:0,47:47:99:1315,141,0
2L	592284	2L_592284_SNP	T	C	1237.77	.	AC=2;AF=1.00;AN=2;DB;DP=47;ExcessHet=3.0103;FS=0.000;MLEAC=2;MLEAF=1.00;MQ=44.00;QD=26.91;SOR=0.874	GT:AD:DP:GQ:PL	1/1:0,46:46:99:1266,137,0
2L	592323	2L_592323_SNP	C	A	1809.77	.	AC=2;AF=1.00;AN=2;DB;DP=46;ExcessHet=3.0103;FS=0.000;MLEAC=2;MLEAF=1.00;MQ=43.71;QD=29.90;SOR=0.693	GT:AD:DP:GQ:PL	1/1:0,46:46:99:1838,140,0
2L	592341	2L_592341_SNP	T	G	1775.77	.	AC=2;AF=1.00;AN=2;DB;DP=45;ExcessHet=3.0103;FS=0.000;MLEAC=2;MLEAF=1.00;MQ=43.71;QD=28.76;SOR=0.829	GT:AD:DP:GQ:PL	1/1:0,45:45:99:1804,135,0
2L	593032	2L_593032_SNP	A	C	1765.77	.	AC=2;AF=1.00;AN=2;DB;DP=66;ExcessHet=3.0103;FS=0.000;MLEAC=2;MLEAF=1.00;MQ=43.97;QD=27.59;SOR=0.756	GT:AD:DP:GQ:PL	1/1:0,64:64:99:1794,192,0
2L	593524	2L_593524_SNP	T	C	1709.77	.	AC=2;AF=1.00;AN=2;DB;DP=64;ExcessHet=3.0103;FS=0.000;MLEAC=2;MLEAF=1.00;MQ=44.00;QD=27.14;SOR=0.859	GT:AD:DP:GQ:PL	1/1:0,63:63:99:1738,189,0
2L	593742	2L_593742_SNP	T	G	897.77	.	AC=2;AF=1.00;AN=2;DB;DP=32;ExcessHet=3.0103;FS=0.000;MLEAC=2;MLEAF=1.00;MQ=44.00;QD=28.06;SOR=2.765	GT:AD:DP:GQ:PL	1/1:0,32:32:96:926,96,0
2L	593783	2L_593783_SNP	C	T	882.77	.	AC=2;AF=1.00;AN=2;DB;DP=33;ExcessHet=3.0103;FS=0.000;MLEAC=2;MLEAF=1.00;MQ=43.91;QD=26.75;SOR=1.981	GT:AD:DP:GQ:PL	1/1:0,33:33:99:911,99,0
2L	593847	2L_593847_SNP	G	C	1076.77	.	AC=2;AF=1.00;AN=2;DB;DP=42;ExcessHet=3.0103;FS=0.000;MLEAC=2;MLEAF=1.00;MQ=43.79;QD=25.64;SOR=1.402	GT:AD:DP:GQ:PL	1/1:0,42:42:99:1105,124,0
2L	593883	2L_593883_SNP	G	A	1291.77	.	AC=2;AF=1.00;AN=2;DB;DP=46;ExcessHet=3.0103;FS=0.000;MLEAC=2;MLEAF=1.00;MQ=43.77;QD=28.08;SOR=0.874	GT:AD:DP:GQ:PL	1/1:0,46:46:99:1320,138,0
2L	593901	2L_593901_SNP	G	A	1414.77	.	AC=2;AF=1.00;AN=2;DB;DP=51;ExcessHet=3.0103;FS=0.000;MLEAC=2;MLEAF=1.00;MQ=43.79;QD=27.74;SOR=0.900	GT:AD:DP:GQ:PL	1/1:0,51:51:99:1443,153,0
2L	594201	2L_594201_SNP	T	G	894.77	.	AC=2;AF=1.00;AN=2;DB;DP=35;ExcessHet=3.0103;FS=0.000;MLEAC=2;MLEAF=1.00;MQ=44.00;QD=27.11;SOR=1.179	GT:AD:DP:GQ:PL	1/1:0,33:33:99:923,99,0
2L	594432	.	A	ATT	1556.73	.	AC=2;AF=1.00;AN=2;BaseQRankSum=1.410;ClippingRankSum=0.000;DP=56;ExcessHet=3.0103;FS=0.000;MLEAC=2;MLEAF=1.00;MQ=44.00;MQRankSum=0.000;QD=29.37;ReadPosRankSum=-1.403;SOR=0.311	GT:AD:DP:GQ:PL	1/1:1,52:53:99:1594,129,0
2L	594773	2L_594773_SNP	G	T	1789.77	.	AC=2;AF=1.00;AN=2;BaseQRankSum=1.824;ClippingRankSum=0.000;DB;DP=66;ExcessHet=3.0103;FS=0.000;MLEAC=2;MLEAF=1.00;MQ=43.94;MQRankSum=-0.088;QD=27.12;ReadPosRankSum=-0.477;SOR=0.322	GT:AD:DP:GQ:PL	1/1:1,65:66:99:1818,188,0
2L	594928	2L_594928_SNP	T	C	1296.77	.	AC=2;AF=1.00;AN=2;DB;DP=47;ExcessHet=3.0103;FS=0.000;MLEAC=2;MLEAF=1.00;MQ=44.00;QD=27.59;SOR=1.378	GT:AD:DP:GQ:PL	1/1:0,47:47:99:1325,141,0
2L	595010	2L_595010_SNP	G	T	2709.77	.	AC=2;AF=1.00;AN=2;DB;DP=61;ExcessHet=3.0103;FS=0.000;MLEAC=2;MLEAF=1.00;MQ=44.00;QD=27.43;SOR=1.107	GT:AD:DP:GQ:PL	1/1:0,61:61:99:2738,184,0
2L	595013	2L_595013_SNP	A	G	2709.77	.	AC=2;AF=1.00;AN=2;DB;DP=60;ExcessHet=3.0103;FS=0.000;MLEAC=2;MLEAF=1.00;MQ=44.00;QD=32.93;SOR=1.071	GT:AD:DP:GQ:PL	1/1:0,60:60:99:2738,184,0
2L	595265	2L_595265_SNP	T	G	1618.77	.	AC=2;AF=1.00;AN=2;DB;DP=59;ExcessHet=3.0103;FS=0.000;MLEAC=2;MLEAF=1.00;MQ=44.00;QD=27.44;SOR=0.796	GT:AD:DP:GQ:PL	1/1:0,59:59:99:1647,177,0
2L	595622	.	C	CGT	2439.73	.	AC=2;AF=1.00;AN=2;DP=63;ExcessHet=3.0103;FS=0.000;MLEAC=2;MLEAF=1.00;MQ=44.00;QD=31.04;SOR=0.986	GT:AD:DP:GQ:PL	1/1:0,60:60:99:2477,184,0
2L	596446	2L_596446_SNP	T	C	1707.77	.	AC=2;AF=1.00;AN=2;BaseQRankSum=1.455;ClippingRankSum=0.000;DB;DP=66;ExcessHet=3.0103;FS=4.046;MLEAC=2;MLEAF=1.00;MQ=44.00;MQRankSum=0.000;QD=25.88;ReadPosRankSum=1.806;SOR=1.007	GT:AD:DP:GQ:PL	1/1:1,65:66:99:1736,171,0
2L	596664	2L_596664_SNP	C	T	1739.77	.	AC=2;AF=1.00;AN=2;DB;DP=63;ExcessHet=3.0103;FS=0.000;MLEAC=2;MLEAF=1.00;MQ=44.00;QD=27.62;SOR=0.790	GT:AD:DP:GQ:PL	1/1:0,63:63:99:1768,189,0
2L	596740	2L_596740_SNP	A	T	2010.77	.	AC=2;AF=1.00;AN=2;DB;DP=72;ExcessHet=3.0103;FS=0.000;MLEAC=2;MLEAF=1.00;MQ=43.97;QD=27.93;SOR=0.869	GT:AD:DP:GQ:PL	1/1:0,72:72:99:2039,215,0
2L	596769	2L_596769_SNP	G	T	1390.77	.	AC=2;AF=1.00;AN=2;BaseQRankSum=-1.036;ClippingRankSum=0.000;DB;DP=77;ExcessHet=3.0103;FS=2.090;MLEAC=2;MLEAF=1.00;MQ=43.97;MQRankSum=-0.181;QD=19.05;ReadPosRankSum=-0.049;SOR=0.259	GT:AD:DP:GQ:PL	1/1:4,69:73:99:1419,146,0
2L	597107	.	GCT	G	2023.73	.	AC=2;AF=1.00;AN=2;DP=64;ExcessHet=3.0103;FS=0.000;MLEAC=2;MLEAF=1.00;MQ=44.17;QD=33.73;SOR=0.760	GT:AD:DP:GQ:PL	1/1:0,60:60:99:2061,181,0
2L	599294	2L_599294_SNP	G	T	1573.77	.	AC=2;AF=1.00;AN=2;DB;DP=58;ExcessHet=3.0103;FS=0.000;MLEAC=2;MLEAF=1.00;MQ=43.97;QD=27.61;SOR=0.728	GT:AD:DP:GQ:PL	1/1:0,57:57:99:1602,170,0
2L	599308	2L_599308_SNP	T	G	1418.77	.	AC=2;AF=1.00;AN=2;DB;DP=53;ExcessHet=3.0103;FS=0.000;MLEAC=2;MLEAF=1.00;MQ=44.00;QD=26.77;SOR=0.808	GT:AD:DP:GQ:PL	1/1:0,53:53:99:1447,158,0
2L	599658	2L_599658_SNP	A	G	1358.77	.	AC=2;AF=1.00;AN=2;DB;DP=50;ExcessHet=3.0103;FS=0.000;MLEAC=2;MLEAF=1.00;MQ=43.96;QD=27.18;SOR=1.390	GT:AD:DP:GQ:PL	1/1:0,50:50:99:1387,150,0
2L	599679	2L_599679_SNP	T	C	1384.77	.	AC=2;AF=1.00;AN=2;DB;DP=51;ExcessHet=3.0103;FS=0.000;MLEAC=2;MLEAF=1.00;MQ=43.96;QD=27.15;SOR=1.702	GT:AD:DP:GQ:PL	1/1:0,51:51:99:1413,153,0
2L	599733	2L_599733_SNP	C	T	1271.77	.	AC=2;AF=1.00;AN=2;BaseQRankSum=1.856;ClippingRankSum=0.000;DB;DP=51;ExcessHet=3.0103;FS=5.441;MLEAC=2;MLEAF=1.00;MQ=44.00;MQRankSum=0.000;QD=25.95;ReadPosRankSum=-0.637;SOR=1.926	GT:AD:DP:GQ:PL	1/1:1,48:49:99:1300,136,0
2L	599996	2L_599996_SNP	T	C	2494.77	.	AC=2;AF=1.00;AN=2;DB;DP=91;ExcessHet=3.0103;FS=0.000;MLEAC=2;MLEAF=1.00;MQ=43.87;QD=27.42;SOR=0.807	GT:AD:DP:GQ:PL	1/1:0,91:91:99:2523,273,0
2L	600055	2L_600055_SNP	C	A	2330.77	.	AC=2;AF=1.00;AN=2;DB;DP=82;ExcessHet=3.0103;FS=0.000;MLEAC=2;MLEAF=1.00;MQ=43.86;QD=28.42;SOR=1.151	GT:AD:DP:GQ:PL	1/1:0,82:82:99:2359,246,0
2L	600104	2L_600104_SNP	G	C	1892.77	.	AC=2;AF=1.00;AN=2;DB;DP=68;ExcessHet=3.0103;FS=0.000;MLEAC=2;MLEAF=1.00;MQ=43.83;QD=27.83;SOR=1.179	GT:AD:DP:GQ:PL	1/1:0,68:68:99:1921,204,0
2L	600255	2L_600255_SNP	A	G	2084.77	.	AC=2;AF=1.00;AN=2;DB;DP=75;ExcessHet=3.0103;FS=0.000;MLEAC=2;MLEAF=1.00;MQ=44.00;QD=28.17;SOR=1.134	GT:AD:DP:GQ:PL	1/1:0,74:74:99:2113,222,0
2L	602401	2L_602401_SNP	T	C	1586.77	.	AC=2;AF=1.00;AN=2;DB;DP=60;ExcessHet=3.0103;FS=0.000;MLEAC=2;MLEAF=1.00;MQ=43.95;QD=26.45;SOR=1.255	GT:AD:DP:GQ:PL	1/1:0,60:60:99:1615,179,0
2L	602854	2L_602854_SNP	T	A	2081.77	.	AC=2;AF=1.00;AN=2;BaseQRankSum=2.322;ClippingRankSum=0.000;DB;DP=78;ExcessHet=3.0103;FS=0.000;MLEAC=2;MLEAF=1.00;MQ=43.96;MQRankSum=-0.081;QD=26.69;ReadPosRankSum=1.352;SOR=0.693	GT:AD:DP:GQ:PL	1/1:2,76:78:99:2110,185,0
2L	604627	.	ATAACTTAATATCGGCAG	A	2773.73	.	AC=2;AF=1.00;AN=2;DP=66;ExcessHet=3.0103;FS=0.000;MLEAC=2;MLEAF=1.00;MQ=43.94;QD=28.48;SOR=0.822	GT:AD:DP:GQ:PL	1/1:0,64:64:99:2811,194,0
2L	604683	2L_604683_SNP	C	T	1916.77	.	AC=2;AF=1.00;AN=2;DB;DP=67;ExcessHet=3.0103;FS=0.000;MLEAC=2;MLEAF=1.00;MQ=43.94;QD=28.61;SOR=0.917	GT:AD:DP:GQ:PL	1/1:0,67:67:99:1945,201,0
2L	604885	2L_604885_SNP	A	G	1722.77	.	AC=2;AF=1.00;AN=2;BaseQRankSum=-1.077;ClippingRankSum=0.000;DB;DP=63;ExcessHet=3.0103;FS=3.522;MLEAC=2;MLEAF=1.00;MQ=43.59;MQRankSum=-0.149;QD=27.35;ReadPosRankSum=-0.724;SOR=0.643	GT:AD:DP:GQ:PL	1/1:1,62:63:99:1751,159,0
2L	604981	.	G	GTT	1637.73	.	AC=2;AF=1.00;AN=2;BaseQRankSum=-0.671;ClippingRankSum=0.000;DP=55;ExcessHet=3.0103;FS=0.000;MLEAC=2;MLEAF=1.00;MQ=43.96;MQRankSum=0.000;QD=31.49;ReadPosRankSum=-1.000;SOR=0.284	GT:AD:DP:GQ:PL	1/1:1,51:52:99:1675,127,0
2L	605257	2L_605257_SNP	G	A	1950.77	.	AC=2;AF=1.00;AN=2;BaseQRankSum=1.475;ClippingRankSum=0.000;DB;DP=70;ExcessHet=3.0103;FS=0.000;MLEAC=2;MLEAF=1.00;MQ=43.60;MQRankSum=-0.286;QD=27.87;ReadPosRankSum=1.581;SOR=0.348	GT:AD:DP:GQ:PL	1/1:1,69:70:99:1979,184,0
2L	605405	.	A	ATT	1923.73	.	AC=2;AF=1.00;AN=2;BaseQRankSum=0.059;ClippingRankSum=0.000;DP=67;ExcessHet=3.0103;FS=0.000;MLEAC=2;MLEAF=1.00;MQ=44.00;MQRankSum=0.000;QD=32.06;ReadPosRankSum=0.289;SOR=0.334	GT:AD:DP:GQ:PL	1/1:1,59:60:99:1961,154,0
2L	605423	.	GT	G	1364.73	.	AC=2;AF=1.00;AN=2;BaseQRankSum=0.560;ClippingRankSum=0.000;DP=61;ExcessHet=3.0103;FS=0.000;MLEAC=2;MLEAF=1.00;MQ=44.00;MQRankSum=0.000;QD=23.13;ReadPosRankSum=1.440;SOR=0.251	GT:AD:DP:GQ:PL	1/1:1,58:59:99:1402,149,0
2L	605568	2L_605568_SNP	G	T	2534.77	.	AC=2;AF=1.00;AN=2;DB;DP=58;ExcessHet=3.0103;FS=0.000;MLEAC=2;MLEAF=1.00;MQ=43.97;QD=34.07;SOR=0.914	GT:AD:DP:GQ:PL	1/1:0,58:58:99:2563,174,0
2L	605573	.	C	CAGAGGGA	2807.73	.	AC=2;AF=1.00;AN=2;DP=56;ExcessHet=3.0103;FS=0.000;MLEAC=2;MLEAF=1.00;MQ=43.97;QD=24.66;SOR=0.922	GT:AD:DP:GQ:PL	1/1:0,56:56:99:2845,196,0
2L	606292	2L_606292_SNP	C	G	2508.77	.	AC=2;AF=1.00;AN=2;DB;DP=57;ExcessHet=3.0103;FS=0.000;MLEAC=2;MLEAF=1.00;MQ=43.97;QD=26.84;SOR=0.800	GT:AD:DP:GQ:PL	1/1:0,57:57:99:2537,175,0
2L	606304	2L_606304_SNP	C	T	2539.77	.	AC=2;AF=1.00;AN=2;DB;DP=59;ExcessHet=3.0103;FS=0.000;MLEAC=2;MLEAF=1.00;MQ=43.97;QD=27.77;SOR=0.871	GT:AD:DP:GQ:PL	1/1:0,59:59:99:2568,178,0
2L	606349	2L_606349_SNP	C	T	1918.77	.	AC=2;AF=1.00;AN=2;DB;DP=68;ExcessHet=3.0103;FS=0.000;MLEAC=2;MLEAF=1.00;MQ=43.94;QD=28.22;SOR=0.752	GT:AD:DP:GQ:PL	1/1:0,68:68:99:1947,204,0
2L	606389	2L_606389_SNP	C	T	2810.77	.	AC=2;AF=1.00;AN=2;DB;DP=67;ExcessHet=3.0103;FS=0.000;MLEAC=2;MLEAF=1.00;MQ=43.94;QD=27.25;SOR=0.917	GT:AD:DP:GQ:PL	1/1:0,67:67:99:2839,201,0
2L	606405	2L_606405_SNP	A	C	2754.77	.	AC=2;AF=1.00;AN=2;DB;DP=61;ExcessHet=3.0103;FS=0.000;MLEAC=2;MLEAF=1.00;MQ=43.97;QD=31.97;SOR=0.941	GT:AD:DP:GQ:PL	1/1:0,61:61:99:2783,189,0
2L	606418	2L_606418_SNP	T	C	2895.77	.	AC=2;AF=1.00;AN=2;DB;DP=63;ExcessHet=3.0103;FS=0.000;MLEAC=2;MLEAF=1.00;MQ=43.94;QD=31.66;SOR=1.010	GT:AD:DP:GQ:PL	1/1:0,63:63:99:2924,196,0
2L	606427	2L_606427_SNP	T	C	2793.77	.	AC=2;AF=1.00;AN=2;DB;DP=59;ExcessHet=3.0103;FS=0.000;MLEAC=2;MLEAF=1.00;MQ=43.93;QD=31.10;SOR=0.871	GT:AD:DP:GQ:PL	1/1:0,59:59:99:2822,190,0
2L	606430	2L_606430_SNP	A	G	2733.77	.	AC=2;AF=1.00;AN=2;DB;DP=62;ExcessHet=3.0103;FS=0.000;MLEAC=2;MLEAF=1.00;MQ=43.94;QD=33.82;SOR=0.826	GT:AD:DP:GQ:PL	1/1:0,62:62:99:2762,187,0
2L	606477	2L_606477_SNP	A	G	1591.77	.	AC=2;AF=1.00;AN=2;DB;DP=59;ExcessHet=3.0103;FS=0.000;MLEAC=2;MLEAF=1.00;MQ=43.97;QD=26.98;SOR=0.796	GT:AD:DP:GQ:PL	1/1:0,59:59:99:1620,176,0
2L	607055	2L_607055_SNP	G	T	1545.77	.	AC=2;AF=1.00;AN=2;DB;DP=56;ExcessHet=3.0103;FS=0.000;MLEAC=2;MLEAF=1.00;MQ=44.00;QD=27.60;SOR=1.101	GT:AD:DP:GQ:PL	1/1:0,56:56:99:1574,168,0
2L	607159	2L_607159_SNP	G	T	2976.77	.	AC=2;AF=1.00;AN=2;DB;DP=67;ExcessHet=3.0103;FS=0.000;MLEAC=2;MLEAF=1.00;MQ=43.91;QD=26.51;SOR=0.849	GT:AD:DP:GQ:PL	1/1:0,67:67:99:3005,205,0
2L	607160	2L_607160_SNP	T	G	2976.77	.	AC=2;AF=1.00;AN=2;DB;DP=66;ExcessHet=3.0103;FS=0.000;MLEAC=2;MLEAF=1.00;MQ=43.91;QD=28.09;SOR=0.886	GT:AD:DP:GQ:PL	1/1:0,66:66:99:3005,205,0
2L	607164	2L_607164_SNP	T	C	2946.77	.	AC=2;AF=1.00;AN=2;DB;DP=67;ExcessHet=3.0103;FS=0.000;MLEAC=2;MLEAF=1.00;MQ=43.91;QD=29.44;SOR=0.849	GT:AD:DP:GQ:PL	1/1:0,67:67:99:2975,202,0
2L	607184	2L_607184_SNP	A	T	2949.77	.	AC=2;AF=1.00;AN=2;DB;DP=67;ExcessHet=3.0103;FS=0.000;MLEAC=2;MLEAF=1.00;MQ=43.91;QD=33.43;SOR=0.784	GT:AD:DP:GQ:PL	1/1:0,67:67:99:2978,202,0
2L	607185	2L_607185_SNP	C	T	2949.77	.	AC=2;AF=1.00;AN=2;DB;DP=67;ExcessHet=3.0103;FS=0.000;MLEAC=2;MLEAF=1.00;MQ=43.91;QD=29.42;SOR=0.784	GT:AD:DP:GQ:PL	1/1:0,67:67:99:2978,202,0
2L	607271	.	T	A	1614.77	.	AC=2;AF=1.00;AN=2;DP=59;ExcessHet=3.0103;FS=0.000;MLEAC=2;MLEAF=1.00;MQ=43.90;QD=27.37;SOR=2.041	GT:AD:DP:GQ:PL	1/1:0,59:59:99:1643,177,0
2L	607422	.	T	TGG	1572.73	.	AC=2;AF=1.00;AN=2;DP=49;ExcessHet=3.0103;FS=0.000;MLEAC=2;MLEAF=1.00;MQ=43.96;QD=33.46;SOR=1.132	GT:AD:DP:GQ:PL	1/1:0,47:47:99:1610,142,0
2L	608038	.	CAAATGAGA	C	2535.73	.	AC=2;AF=1.00;AN=2;DP=65;ExcessHet=3.0103;FS=0.000;MLEAC=2;MLEAF=1.00;MQ=43.94;QD=33.12;SOR=0.836	GT:AD:DP:GQ:PL	1/1:0,58:58:99:2573,175,0
2L	608293	.	G	GAAA	2162.73	.	AC=2;AF=1.00;AN=2;DP=58;ExcessHet=3.0103;FS=0.000;MLEAC=2;MLEAF=1.00;MQ=43.65;QD=32.79;SOR=1.085	GT:AD:DP:GQ:PL	1/1:0,50:50:99:2200,162,0
2L	608320	2L_608320_SNP	T	C	1661.77	.	AC=2;AF=1.00;AN=2;DB;DP=63;ExcessHet=3.0103;FS=0.000;MLEAC=2;MLEAF=1.00;MQ=43.79;QD=26.38;SOR=0.790	GT:AD:DP:GQ:PL	1/1:0,63:63:99:1690,187,0
2L	608349	2L_608349_SNP	C	T	3588.77	.	AC=2;AF=1.00;AN=2;DB;DP=82;ExcessHet=3.0103;FS=0.000;MLEAC=2;MLEAF=1.00;MQ=43.81;QD=25.14;SOR=0.742	GT:AD:DP:GQ:PL	1/1:0,82:82:99:3617,250,0
2L	608361	2L_608361_SNP	T	C	3780.77	.	AC=2;AF=1.00;AN=2;DB;DP=83;ExcessHet=3.0103;FS=0.000;MLEAC=2;MLEAF=1.00;MQ=43.76;QD=34.55;SOR=0.717	GT:AD:DP:GQ:PL	1/1:0,83:83:99:3809,256,0
2L	608365	2L_608365_SNP	T	C	3796.77	.	AC=2;AF=1.00;AN=2;DB;DP=83;ExcessHet=3.0103;FS=0.000;MLEAC=2;MLEAF=1.00;MQ=43.76;QD=31.81;SOR=0.717	GT:AD:DP:GQ:PL	1/1:0,83:83:99:3825,256,0
2L	608372	2L_608372_SNP	G	C	3607.77	.	AC=2;AF=1.00;AN=2;DB;DP=77;ExcessHet=3.0103;FS=0.000;MLEAC=2;MLEAF=1.00;MQ=43.75;QD=28.79;SOR=0.828	GT:AD:DP:GQ:PL	1/1:0,77:77:99:3636,244,0
2L	608374	2L_608374_SNP	C	T	3472.77	.	AC=2;AF=1.00;AN=2;DB;DP=78;ExcessHet=3.0103;FS=0.000;MLEAC=2;MLEAF=1.00;MQ=43.75;QD=34.15;SOR=0.855	GT:AD:DP:GQ:PL	1/1:0,78:78:99:3501,235,0
2L	608452	2L_608452_SNP	A	C	3787.77	.	AC=2;AF=1.00;AN=2;DB;DP=87;ExcessHet=3.0103;FS=0.000;MLEAC=2;MLEAF=1.00;MQ=43.84;QD=32.30;SOR=0.917	GT:AD:DP:GQ:PL	1/1:0,87:87:99:3816,262,0
2L	608456	2L_608456_SNP	T	C	3707.77	.	AC=2;AF=1.00;AN=2;DB;DP=84;ExcessHet=3.0103;FS=0.000;MLEAC=2;MLEAF=1.00;MQ=43.84;QD=33.22;SOR=0.843	GT:AD:DP:GQ:PL	1/1:0,84:84:99:3736,253,0
2L	608680	2L_608680_SNP	T	C	1674.77	.	AC=2;AF=1.00;AN=2;DB;DP=62;ExcessHet=3.0103;FS=0.000;MLEAC=2;MLEAF=1.00;MQ=44.00;QD=27.01;SOR=1.143	GT:AD:DP:GQ:PL	1/1:0,62:62:99:1703,186,0
2L	608801	.	GCCCATA	G	2317.73	.	AC=2;AF=1.00;AN=2;DP=60;ExcessHet=3.0103;FS=0.000;MLEAC=2;MLEAF=1.00;MQ=44.51;QD=31.39;SOR=1.077	GT:AD:DP:GQ:PL	1/1:0,53:53:99:2355,161,0
2L	608820	.	GCCATAC	G	2389.73	.	AC=2;AF=1.00;AN=2;DP=55;ExcessHet=3.0103;FS=0.000;MLEAC=2;MLEAF=1.00;MQ=44.76;QD=29.28;SOR=1.061	GT:AD:DP:GQ:PL	1/1:0,55:55:99:2427,166,0
2L	609063	2L_609063_SNP	T	C	2878.77	.	AC=2;AF=1.00;AN=2;DB;DP=69;ExcessHet=3.0103;FS=0.000;MLEAC=2;MLEAF=1.00;MQ=43.79;QD=25.95;SOR=1.352	GT:AD:DP:GQ:PL	1/1:0,68:68:99:2907,205,0
2L	609077	2L_609077_SNP	C	G	2842.77	.	AC=2;AF=1.00;AN=2;DB;DP=68;ExcessHet=3.0103;FS=0.000;MLEAC=2;MLEAF=1.00;MQ=43.79;QD=28.33;SOR=1.609	GT:AD:DP:GQ:PL	1/1:0,67:67:99:2871,202,0
2L	609353	.	C	T	1656.77	.	AC=2;AF=1.00;AN=2;DP=61;ExcessHet=3.0103;FS=0.000;MLEAC=2;MLEAF=1.00;MQ=43.81;QD=28.08;SOR=0.950	GT:AD:DP:GQ:PL	1/1:0,59:59:99:1685,177,0
2L	609646	2L_609646_SNP	A	G	1740.77	.	AC=2;AF=1.00;AN=2;DB;DP=65;ExcessHet=3.0103;FS=0.000;MLEAC=2;MLEAF=1.00;MQ=43.15;QD=27.20;SOR=0.756	GT:AD:DP:GQ:PL	1/1:0,64:64:99:1769,191,0
2L	609678	.	T	TAC	3320.73	.	AC=2;AF=1.00;AN=2;DP=72;ExcessHet=3.0103;FS=0.000;MLEAC=2;MLEAF=1.00;MQ=43.01;QD=32.34;SOR=0.693	GT:AD:DP:GQ:PL	1/1:0,72:72:99:3358,226,0
2L	609679	.	T	TC	3320.73	.	AC=2;AF=1.00;AN=2;DP=72;ExcessHet=3.0103;FS=0.000;MLEAC=2;MLEAF=1.00;MQ=42.98;QD=32.10;SOR=0.749	GT:AD:DP:GQ:PL	1/1:0,72:72:99:3358,226,0
2L	609681	.	TG	T	3322.73	.	AC=2;AF=1.00;AN=2;DP=71;ExcessHet=3.0103;FS=0.000;MLEAC=2;MLEAF=1.00;MQ=43.00;QD=24.93;SOR=0.721	GT:AD:DP:GQ:PL	1/1:0,71:71:99:3360,226,0
2L	609685	.	TACG	T	3188.73	.	AC=2;AF=1.00;AN=2;DP=71;ExcessHet=3.0103;FS=0.000;MLEAC=2;MLEAF=1.00;MQ=43.00;QD=29.65;SOR=0.721	GT:AD:DP:GQ:PL	1/1:0,71:71:99:3226,217,0
2L	609714	.	C	CATAATAAA	3320.73	.	AC=2;AF=1.00;AN=2;DP=78;ExcessHet=3.0103;FS=0.000;MLEAC=2;MLEAF=1.00;MQ=43.13;QD=27.26;SOR=0.864	GT:AD:DP:GQ:PL	1/1:0,74:74:99:3358,225,0
2L	609744	2L_609744_SNP	T	C	2149.77	.	AC=2;AF=1.00;AN=2;DB;DP=78;ExcessHet=3.0103;FS=0.000;MLEAC=2;MLEAF=1.00;MQ=43.20;QD=27.92;SOR=0.719	GT:AD:DP:GQ:PL	1/1:0,77:77:99:2178,231,0
2L	610019	2L_610019_SNP	C	T	1872.77	.	AC=2;AF=1.00;AN=2;DB;DP=67;ExcessHet=3.0103;FS=0.000;MLEAC=2;MLEAF=1.00;MQ=43.82;QD=27.95;SOR=0.917	GT:AD:DP:GQ:PL	1/1:0,67:67:99:1901,201,0
2L	610233	2L_610233_SNP	T	C	1767.77	.	AC=2;AF=1.00;AN=2;DB;DP=64;ExcessHet=3.0103;FS=0.000;MLEAC=2;MLEAF=1.00;MQ=44.00;QD=27.62;SOR=0.892	GT:AD:DP:GQ:PL	1/1:0,64:64:99:1796,192,0
2L	610433	2L_610433_SNP	A	C	1760.77	.	AC=2;AF=1.00;AN=2;DB;DP=64;ExcessHet=3.0103;FS=0.000;MLEAC=2;MLEAF=1.00;MQ=43.91;QD=27.51;SOR=0.892	GT:AD:DP:GQ:PL	1/1:0,64:64:99:1789,191,0
2L	610535	.	GTT	G	1800.73	.	AC=2;AF=1.00;AN=2;DP=66;ExcessHet=3.0103;FS=0.000;MLEAC=2;MLEAF=1.00;MQ=44.14;QD=30.01;SOR=1.160	GT:AD:DP:GQ:PL	1/1:0,60:60:99:1838,181,0
2L	610644	2L_610644_SNP	G	A	1402.77	.	AC=2;AF=1.00;AN=2;DB;DP=51;ExcessHet=3.0103;FS=0.000;MLEAC=2;MLEAF=1.00;MQ=44.00;QD=27.51;SOR=1.314	GT:AD:DP:GQ:PL	1/1:0,51:51:99:1431,153,0
2L	610704	.	G	GCAGCAACAC	1773.73	.	AC=2;AF=1.00;AN=2;DP=43;ExcessHet=3.0103;FS=0.000;MLEAC=2;MLEAF=1.00;MQ=43.82;QD=28.89;SOR=0.798	GT:AD:DP:GQ:PL	1/1:0,38:38:99:1811,123,0
2L	610785	2L_610785_SNP	G	A	1215.77	.	AC=2;AF=1.00;AN=2;DB;DP=45;ExcessHet=3.0103;FS=0.000;MLEAC=2;MLEAF=1.00;MQ=43.70;QD=27.63;SOR=1.105	GT:AD:DP:GQ:PL	1/1:0,44:44:99:1244,132,0
2L	610804	.	GC	G	1185.73	.	AC=2;AF=1.00;AN=2;DP=47;ExcessHet=3.0103;FS=0.000;MLEAC=2;MLEAF=1.00;MQ=43.70;QD=25.78;SOR=0.976	GT:AD:DP:GQ:PL	1/1:0,46:46:99:1223,138,0
2L	611164	.	A	AG	3667.73	.	AC=2;AF=1.00;AN=2;DP=82;ExcessHet=3.0103;FS=0.000;MLEAC=2;MLEAF=1.00;MQ=43.82;QD=28.64;SOR=0.742	GT:AD:DP:GQ:PL	1/1:0,82:82:99:3705,250,0
2L	611165	.	T	G	3676.77	.	AC=2;AF=1.00;AN=2;DP=80;ExcessHet=3.0103;FS=0.000;MLEAC=2;MLEAF=1.00;MQ=43.82;QD=29.89;SOR=0.796	GT:AD:DP:GQ:PL	1/1:0,80:80:99:3705,250,0
2L	611169	2L_611169_SNP	G	C	3661.77	.	AC=2;AF=1.00;AN=2;DB;DP=80;ExcessHet=3.0103;FS=0.000;MLEAC=2;MLEAF=1.00;MQ=43.82;QD=35.34;SOR=0.850	GT:AD:DP:GQ:PL	1/1:0,80:80:99:3690,247,0
2L	611176	2L_611176_SNP	C	G	3571.77	.	AC=2;AF=1.00;AN=2;DB;DP=78;ExcessHet=3.0103;FS=0.000;MLEAC=2;MLEAF=1.00;MQ=43.79;QD=26.42;SOR=0.914	GT:AD:DP:GQ:PL	1/1:0,78:78:99:3600,241,0
2L	611186	2L_611186_SNP	T	C	3616.77	.	AC=2;AF=1.00;AN=2;DB;DP=80;ExcessHet=3.0103;FS=0.000;MLEAC=2;MLEAF=1.00;MQ=43.77;QD=34.46;SOR=1.096	GT:AD:DP:GQ:PL	1/1:0,80:80:99:3645,244,0
2L	611193	2L_611193_SNP	G	A	3481.77	.	AC=2;AF=1.00;AN=2;DB;DP=78;ExcessHet=3.0103;FS=0.000;MLEAC=2;MLEAF=1.00;MQ=43.76;QD=31.29;SOR=1.040	GT:AD:DP:GQ:PL	1/1:0,78:78:99:3510,235,0
2L	611197	2L_611197_SNP	A	T	3554.77	.	AC=2;AF=1.00;AN=2;DB;DP=79;ExcessHet=3.0103;FS=0.000;MLEAC=2;MLEAF=1.00;MQ=43.76;QD=33.30;SOR=1.003	GT:AD:DP:GQ:PL	1/1:0,79:79:99:3583,241,0
2L	611199	2L_611199_SNP	T	A	3554.77	.	AC=2;AF=1.00;AN=2;DB;DP=79;ExcessHet=3.0103;FS=0.000;MLEAC=2;MLEAF=1.00;MQ=43.80;QD=32.58;SOR=0.941	GT:AD:DP:GQ:PL	1/1:0,79:79:99:3583,241,0
2L	611211	2L_611211_SNP	G	A	3563.77	.	AC=2;AF=1.00;AN=2;DB;DP=81;ExcessHet=3.0103;FS=0.000;MLEAC=2;MLEAF=1.00;MQ=43.83;QD=29.97;SOR=0.995	GT:AD:DP:GQ:PL	1/1:0,81:81:99:3592,244,0
2L	611212	2L_611212_SNP	T	C	3563.77	.	AC=2;AF=1.00;AN=2;DB;DP=81;ExcessHet=3.0103;FS=0.000;MLEAC=2;MLEAF=1.00;MQ=43.83;QD=35.73;SOR=0.995	GT:AD:DP:GQ:PL	1/1:0,81:81:99:3592,244,0
2L	611567	2L_611567_SNP	T	C	2456.77	.	AC=2;AF=1.00;AN=2;DB;DP=56;ExcessHet=3.0103;FS=0.000;MLEAC=2;MLEAF=1.00;MQ=44.00;QD=27.56;SOR=1.199	GT:AD:DP:GQ:PL	1/1:0,56:56:99:2485,169,0
2L	611568	2L_611568_SNP	G	A	2456.77	.	AC=2;AF=1.00;AN=2;DB;DP=55;ExcessHet=3.0103;FS=0.000;MLEAC=2;MLEAF=1.00;MQ=44.00;QD=31.15;SOR=1.262	GT:AD:DP:GQ:PL	1/1:0,55:55:99:2485,169,0
2L	611786	.	CT	C	1333.73	.	AC=2;AF=1.00;AN=2;DP=68;ExcessHet=3.0103;FS=0.000;MLEAC=2;MLEAF=1.00;MQ=44.00;QD=21.51;SOR=0.899	GT:AD:DP:GQ:PL	1/1:0,62:62:99:1371,185,0
2L	611901	2L_611901_SNP	T	C	1651.77	.	AC=2;AF=1.00;AN=2;DB;DP=61;ExcessHet=3.0103;FS=0.000;MLEAC=2;MLEAF=1.00;MQ=44.00;QD=27.53;SOR=0.760	GT:AD:DP:GQ:PL	1/1:0,60:60:99:1680,180,0
2L	611963	2L_611963_SNP	C	T	3326.77	.	AC=2;AF=1.00;AN=2;DB;DP=76;ExcessHet=3.0103;FS=0.000;MLEAC=2;MLEAF=1.00;MQ=44.00;QD=32.79;SOR=0.859	GT:AD:DP:GQ:PL	1/1:0,76:76:99:3355,232,0
2L	611972	2L_611972_SNP	C	T	3204.77	.	AC=2;AF=1.00;AN=2;DB;DP=71;ExcessHet=3.0103;FS=0.000;MLEAC=2;MLEAF=1.00;MQ=44.00;QD=32.85;SOR=0.840	GT:AD:DP:GQ:PL	1/1:0,71:71:99:3233,220,0
2L	611996	2L_611996_SNP	G	C	2055.77	.	AC=2;AF=1.00;AN=2;DB;DP=75;ExcessHet=3.0103;FS=0.000;MLEAC=2;MLEAF=1.00;MQ=44.00;QD=27.78;SOR=0.927	GT:AD:DP:GQ:PL	1/1:0,74:74:99:2084,222,0
2L	612021	2L_612021_SNP	T	C	3391.77	.	AC=2;AF=1.00;AN=2;DB;DP=76;ExcessHet=3.0103;FS=0.000;MLEAC=2;MLEAF=1.00;MQ=44.00;QD=30.06;SOR=1.121	GT:AD:DP:GQ:PL	1/1:0,76:76:99:3420,229,0
2L	612026	2L_612026_SNP	C	T	3509.77	.	AC=2;AF=1.00;AN=2;DB;DP=78;ExcessHet=3.0103;FS=0.000;MLEAC=2;MLEAF=1.00;MQ=44.00;QD=28.26;SOR=1.108	GT:AD:DP:GQ:PL	1/1:0,78:78:99:3538,238,0
2L	612035	2L_612035_SNP	A	C	3315.77	.	AC=2;AF=1.00;AN=2;DB;DP=74;ExcessHet=3.0103;FS=0.000;MLEAC=2;MLEAF=1.00;MQ=44.00;QD=26.74;SOR=1.209	GT:AD:DP:GQ:PL	1/1:0,74:74:99:3344,226,0
2L	612059	.	G	A	2176.77	.	AC=2;AF=1.00;AN=2;DP=79;ExcessHet=3.0103;FS=0.000;MLEAC=2;MLEAF=1.00;MQ=43.61;QD=27.55;SOR=1.068	GT:AD:DP:GQ:PL	1/1:0,79:79:99:2205,237,0
2L	612072	2L_612072_SNP	C	T	2155.77	.	AC=2;AF=1.00;AN=2;DB;DP=78;ExcessHet=3.0103;FS=0.000;MLEAC=2;MLEAF=1.00;MQ=43.60;QD=28.00;SOR=1.012	GT:AD:DP:GQ:PL	1/1:0,77:77:99:2184,231,0
2L	612618	2L_612618_SNP	A	T	1073.77	.	AC=2;AF=1.00;AN=2;DB;DP=40;ExcessHet=3.0103;FS=0.000;MLEAC=2;MLEAF=1.00;MQ=44.00;QD=26.84;SOR=1.292	GT:AD:DP:GQ:PL	1/1:0,40:40:99:1102,119,0
2L	612854	2L_612854_SNP	C	T	3412.77	.	AC=2;AF=1.00;AN=2;DB;DP=79;ExcessHet=3.0103;FS=0.000;MLEAC=2;MLEAF=1.00;MQ=43.85;QD=31.65;SOR=0.718	GT:AD:DP:GQ:PL	1/1:0,79:79:99:3441,238,0
2L	612875	.	CA	C	3861.73	.	AC=2;AF=1.00;AN=2;DP=88;ExcessHet=3.0103;FS=0.000;MLEAC=2;MLEAF=1.00;MQ=43.80;QD=27.86;SOR=0.836	GT:AD:DP:GQ:PL	1/1:0,88:88:99:3899,265,0
2L	612878	.	A	G	3782.77	.	AC=2;AF=1.00;AN=2;DP=85;ExcessHet=3.0103;FS=0.000;MLEAC=2;MLEAF=1.00;MQ=43.79;QD=30.94;SOR=0.815	GT:AD:DP:GQ:PL	1/1:0,85:85:99:3811,256,0
2L	612938	2L_612938_SNP	G	T	2170.77	.	AC=2;AF=1.00;AN=2;DB;DP=80;ExcessHet=3.0103;FS=0.000;MLEAC=2;MLEAF=1.00;MQ=43.83;QD=27.83;SOR=0.798	GT:AD:DP:GQ:PL	1/1:0,78:78:99:2199,234,0
2L	612987	.	TAAA	T	2827.73	.	AC=2;AF=1.00;AN=2;DP=64;ExcessHet=3.0103;FS=0.000;MLEAC=2;MLEAF=1.00;MQ=43.85;QD=25.75;SOR=0.826	GT:AD:DP:GQ:PL	1/1:0,62:62:99:2865,193,0
2L	613013	.	TAAA	T	3145.73	.	AC=2;AF=1.00;AN=2;DP=69;ExcessHet=3.0103;FS=0.000;MLEAC=2;MLEAF=1.00;MQ=43.83;QD=27.35;SOR=0.722	GT:AD:DP:GQ:PL	1/1:0,69:69:99:3183,214,0
2L	613017	.	A	G	2986.77	.	AC=2;AF=1.00;AN=2;DP=67;ExcessHet=3.0103;FS=0.000;MLEAC=2;MLEAF=1.00;MQ=43.82;QD=27.36;SOR=0.784	GT:AD:DP:GQ:PL	1/1:0,67:67:99:3015,202,0
2L	613019	.	T	TACC	3022.73	.	AC=2;AF=1.00;AN=2;DP=66;ExcessHet=3.0103;FS=0.000;MLEAC=2;MLEAF=1.00;MQ=43.82;QD=29.75;SOR=0.754	GT:AD:DP:GQ:PL	1/1:0,66:66:99:3060,205,0
2L	613050	2L_613050_SNP	A	G	1963.77	.	AC=2;AF=1.00;AN=2;BaseQRankSum=1.746;ClippingRankSum=0.000;DB;DP=72;ExcessHet=3.0103;FS=3.133;MLEAC=2;MLEAF=1.00;MQ=43.86;MQRankSum=3.715;QD=27.27;ReadPosRankSum=0.386;SOR=0.357	GT:AD:DP:GQ:PL	1/1:1,71:72:99:1992,205,0
2L	613416	2L_613416_SNP	A	G	1379.77	.	AC=2;AF=1.00;AN=2;DB;DP=51;ExcessHet=3.0103;FS=0.000;MLEAC=2;MLEAF=1.00;MQ=43.52;QD=27.05;SOR=0.732	GT:AD:DP:GQ:PL	1/1:0,51:51:99:1408,153,0
2L	613463	2L_613463_SNP	T	C	1394.77	.	AC=2;AF=1.00;AN=2;DB;DP=52;ExcessHet=3.0103;FS=0.000;MLEAC=2;MLEAF=1.00;MQ=43.13;QD=26.82;SOR=0.770	GT:AD:DP:GQ:PL	1/1:0,52:52:99:1423,155,0
2L	613498	2L_613498_SNP	T	C	1486.77	.	AC=2;AF=1.00;AN=2;DB;DP=55;ExcessHet=3.0103;FS=0.000;MLEAC=2;MLEAF=1.00;MQ=42.95;QD=27.03;SOR=0.729	GT:AD:DP:GQ:PL	1/1:0,55:55:99:1515,165,0
2L	613509	2L_613509_SNP	G	C	1491.77	.	AC=2;AF=1.00;AN=2;DB;DP=54;ExcessHet=3.0103;FS=0.000;MLEAC=2;MLEAF=1.00;MQ=42.93;QD=27.63;SOR=0.767	GT:AD:DP:GQ:PL	1/1:0,54:54:99:1520,162,0
2L	613568	2L_613568_SNP	G	C	2685.77	.	AC=2;AF=1.00;AN=2;DB;DP=60;ExcessHet=3.0103;FS=0.000;MLEAC=2;MLEAF=1.00;MQ=43.18;QD=27.80;SOR=0.986	GT:AD:DP:GQ:PL	1/1:0,60:60:99:2714,184,0
2L	613574	2L_613574_SNP	G	A	2685.77	.	AC=2;AF=1.00;AN=2;DB;DP=59;ExcessHet=3.0103;FS=0.000;MLEAC=2;MLEAF=1.00;MQ=43.17;QD=32.35;SOR=0.950	GT:AD:DP:GQ:PL	1/1:0,59:59:99:2714,184,0
2L	613582	2L_613582_SNP	C	T	2839.77	.	AC=2;AF=1.00;AN=2;DB;DP=62;ExcessHet=3.0103;FS=0.000;MLEAC=2;MLEAF=1.00;MQ=43.18;QD=29.83;SOR=1.057	GT:AD:DP:GQ:PL	1/1:0,62:62:99:2868,193,0
2L	613585	2L_613585_SNP	C	T	2839.77	.	AC=2;AF=1.00;AN=2;DB;DP=64;ExcessHet=3.0103;FS=0.000;MLEAC=2;MLEAF=1.00;MQ=43.17;QD=31.85;SOR=1.127	GT:AD:DP:GQ:PL	1/1:0,64:64:99:2868,193,0
2L	613627	2L_613627_SNP	C	A	1310.77	.	AC=2;AF=1.00;AN=2;DB;DP=46;ExcessHet=3.0103;FS=0.000;MLEAC=2;MLEAF=1.00;MQ=43.26;QD=28.49;SOR=2.110	GT:AD:DP:GQ:PL	1/1:0,46:46:99:1339,138,0
2L	613656	.	AT	A	828.73	.	AC=2;AF=1.00;AN=2;DP=47;ExcessHet=3.0103;FS=0.000;MLEAC=2;MLEAF=1.00;MQ=43.04;QD=19.73;SOR=2.531	GT:AD:DP:GQ:PL	1/1:0,42:42:99:866,125,0
2L	613694	.	TTC	T	1987.73	.	AC=2;AF=1.00;AN=2;DP=45;ExcessHet=3.0103;FS=0.000;MLEAC=2;MLEAF=1.00;MQ=42.19;QD=29.72;SOR=1.714	GT:AD:DP:GQ:PL	1/1:0,45:45:99:2025,135,0
2L	613698	.	G	GC	1987.73	.	AC=2;AF=1.00;AN=2;DP=45;ExcessHet=3.0103;FS=0.000;MLEAC=2;MLEAF=1.00;MQ=42.19;QD=28.41;SOR=1.714	GT:AD:DP:GQ:PL	1/1:0,45:45:99:2025,135,0
2L	613701	.	G	GTTTTTTT	2291.73	.	AC=2;AF=1.00;AN=2;DP=42;ExcessHet=3.0103;FS=0.000;MLEAC=1;MLEAF=0.500;MQ=42.11;QD=32.72;SOR=1.765	GT:AD:DP:GQ:PL	1/1:0,42:42:99:2304,165,0
2L	613718	2L_613718_SNP	G	A	2176.77	.	AC=2;AF=1.00;AN=2;DB;DP=48;ExcessHet=3.0103;FS=0.000;MLEAC=2;MLEAF=1.00;MQ=41.89;QD=27.37;SOR=1.179	GT:AD:DP:GQ:PL	1/1:0,48:48:99:2205,147,0
2L	613722	.	C	T	2176.77	.	AC=2;AF=1.00;AN=2;DP=48;ExcessHet=3.0103;FS=0.000;MLEAC=2;MLEAF=1.00;MQ=41.89;QD=29.20;SOR=1.298	GT:AD:DP:GQ:PL	1/1:0,48:48:99:2205,147,0
2L	613728	2L_613728_SNP	G	A	2161.77	.	AC=2;AF=1.00;AN=2;DB;DP=47;ExcessHet=3.0103;FS=0.000;MLEAC=2;MLEAF=1.00;MQ=41.88;QD=36.59;SOR=1.378	GT:AD:DP:GQ:PL	1/1:0,47:47:99:2190,147,0
2L	613733	.	C	G	2178.77	.	AC=2;AF=1.00;AN=2;DP=50;ExcessHet=3.0103;FS=0.000;MLEAC=2;MLEAF=1.00;MQ=41.97;QD=32.89;SOR=1.390	GT:AD:DP:GQ:PL	1/1:0,50:50:99:2207,150,0
2L	613786	2L_613786_SNP	A	C	1403.77	.	AC=2;AF=1.00;AN=2;DB;DP=54;ExcessHet=3.0103;FS=0.000;MLEAC=2;MLEAF=1.00;MQ=43.15;QD=26.00;SOR=0.931	GT:AD:DP:GQ:PL	1/1:0,54:54:99:1432,161,0
2L	613871	2L_613871_SNP	C	T	2030.77	.	AC=2;AF=1.00;AN=2;DB;DP=72;ExcessHet=3.0103;FS=0.000;MLEAC=2;MLEAF=1.00;MQ=43.43;QD=28.60;SOR=0.840	GT:AD:DP:GQ:PL	1/1:0,71:71:99:2059,213,0
2L	613971	.	T	G	1719.77	.	AC=2;AF=1.00;AN=2;BaseQRankSum=1.871;ClippingRankSum=0.000;DP=62;ExcessHet=3.0103;FS=0.000;MLEAC=2;MLEAF=1.00;MQ=43.45;MQRankSum=-0.499;QD=27.74;ReadPosRankSum=-0.616;SOR=0.507	GT:AD:DP:GQ:PL	1/1:1,61:62:99:1748,176,0
2L	614576	2L_614576_SNP	T	G	3626.77	.	AC=2;AF=1.00;AN=2;DB;DP=81;ExcessHet=3.0103;FS=0.000;MLEAC=2;MLEAF=1.00;MQ=43.95;QD=32.94;SOR=0.908	GT:AD:DP:GQ:PL	1/1:0,80:80:99:3655,247,0
2L	614579	2L_614579_SNP	C	T	3761.77	.	AC=2;AF=1.00;AN=2;DB;DP=82;ExcessHet=3.0103;FS=0.000;MLEAC=2;MLEAF=1.00;MQ=43.95;QD=32.48;SOR=0.934	GT:AD:DP:GQ:PL	1/1:0,81:81:99:3790,256,0
2L	614586	2L_614586_DEL	ACGGGG	A	3652.73	.	AC=2;AF=1.00;AN=2;DB;DP=82;ExcessHet=3.0103;FS=0.000;MLEAC=2;MLEAF=1.00;MQ=43.95;QD=24.34;SOR=0.995	GT:AD:DP:GQ:PL	1/1:0,81:81:99:3690,247,0
2L	614593	2L_614593_INS	A	ACCCCGT	3871.73	.	AC=2;AF=1.00;AN=2;DB;DP=79;ExcessHet=3.0103;FS=0.000;MLEAC=2;MLEAF=1.00;MQ=43.95;QD=26.19;SOR=1.040	GT:AD:DP:GQ:PL	1/1:0,78:78:99:3909,265,0
2L	614630	2L_614630_SNP	C	A	2237.77	.	AC=2;AF=1.00;AN=2;DB;DP=81;ExcessHet=3.0103;FS=0.000;MLEAC=2;MLEAF=1.00;MQ=43.98;QD=27.63;SOR=1.264	GT:AD:DP:GQ:PL	1/1:0,81:81:99:2266,243,0
2L	614666	.	T	G	2011.77	.	AC=2;AF=1.00;AN=2;DP=74;ExcessHet=3.0103;FS=0.000;MLEAC=2;MLEAF=1.00;MQ=43.97;QD=27.19;SOR=1.371	GT:AD:DP:GQ:PL	1/1:0,74:74:99:2040,222,0
2L	614709	2L_614709_SNP	T	C	2290.77	.	AC=2;AF=1.00;AN=2;DB;DP=84;ExcessHet=3.0103;FS=0.000;MLEAC=2;MLEAF=1.00;MQ=43.93;QD=27.27;SOR=1.423	GT:AD:DP:GQ:PL	1/1:0,84:84:99:2319,251,0
2L	618218	2L_618218_SNP	A	T	2019.77	.	AC=2;AF=1.00;AN=2;DB;DP=49;ExcessHet=3.0103;FS=0.000;MLEAC=2;MLEAF=1.00;MQ=43.96;QD=24.52;SOR=0.818	GT:AD:DP:GQ:PL	1/1:0,49:49:99:2048,150,0
2L	618226	2L_618226_SNP	A	T	2059.77	.	AC=2;AF=1.00;AN=2;DB;DP=51;ExcessHet=3.0103;FS=0.000;MLEAC=2;MLEAF=1.00;MQ=43.96;QD=35.70;SOR=0.732	GT:AD:DP:GQ:PL	1/1:0,51:51:99:2088,153,0
2L	618253	2L_618253_SNP	T	C	1295.77	.	AC=2;AF=1.00;AN=2;DB;DP=49;ExcessHet=3.0103;FS=0.000;MLEAC=2;MLEAF=1.00;MQ=44.00;QD=26.44;SOR=0.733	GT:AD:DP:GQ:PL	1/1:0,49:49:99:1324,146,0
2L	618493	.	ATTT	A	1434.73	.	AC=2;AF=1.00;AN=2;DP=55;ExcessHet=3.0103;FS=0.000;MLEAC=2;MLEAF=1.00;MQ=44.13;QD=34.16;SOR=0.693	GT:AD:DP:GQ:PL	1/1:0,42:42:99:1472,124,0
2L	618553	2L_618553_SNP	T	C	1942.77	.	AC=2;AF=1.00;AN=2;DB;DP=47;ExcessHet=3.0103;FS=0.000;MLEAC=2;MLEAF=1.00;MQ=44.19;QD=28.52;SOR=1.022	GT:AD:DP:GQ:PL	1/1:0,47:47:99:1971,141,0
2L	618570	2L_618570_SNP	T	A	1942.77	.	AC=2;AF=1.00;AN=2;DB;DP=46;ExcessHet=3.0103;FS=0.000;MLEAC=2;MLEAF=1.00;MQ=44.20;QD=38.18;SOR=1.203	GT:AD:DP:GQ:PL	1/1:0,46:46:99:1971,138,0
2L	618765	2L_618765_SNP	T	C	2360.77	.	AC=2;AF=1.00;AN=2;DB;DP=57;ExcessHet=3.0103;FS=0.000;MLEAC=2;MLEAF=1.00;MQ=43.87;QD=29.98;SOR=0.800	GT:AD:DP:GQ:PL	1/1:0,57:57:99:2389,172,0
2L	618782	2L_618782_SNP	T	C	2260.77	.	AC=2;AF=1.00;AN=2;DB;DP=53;ExcessHet=3.0103;FS=0.000;MLEAC=2;MLEAF=1.00;MQ=43.86;QD=33.41;SOR=0.808	GT:AD:DP:GQ:PL	1/1:0,53:53:99:2289,160,0
2L	619003	2L_619003_SNP	T	C	1375.77	.	AC=2;AF=1.00;AN=2;DB;DP=51;ExcessHet=3.0103;FS=0.000;MLEAC=2;MLEAF=1.00;MQ=44.00;QD=28.08;SOR=0.818	GT:AD:DP:GQ:PL	1/1:0,49:49:99:1404,147,0
2L	619257	2L_619257_SNP	G	T	3097.77	.	AC=2;AF=1.00;AN=2;DB;DP=73;ExcessHet=3.0103;FS=0.000;MLEAC=2;MLEAF=1.00;MQ=43.97;QD=27.76;SOR=1.103	GT:AD:DP:GQ:PL	1/1:0,73:73:99:3126,223,0
2L	619261	.	CAAA	C	3093.73	.	AC=2;AF=1.00;AN=2;DP=74;ExcessHet=3.0103;FS=0.000;MLEAC=2;MLEAF=1.00;MQ=43.95;QD=27.05;SOR=1.061	GT:AD:DP:GQ:PL	1/1:0,74:74:99:3131,223,0
2L	619467	2L_619467_SNP	A	G	1984.77	.	AC=2;AF=1.00;AN=2;DB;DP=71;ExcessHet=3.0103;FS=0.000;MLEAC=2;MLEAF=1.00;MQ=44.00;QD=27.95;SOR=1.042	GT:AD:DP:GQ:PL	1/1:0,71:71:99:2013,213,0
2L	619615	2L_619615_SNP	A	T	2241.77	.	AC=2;AF=1.00;AN=2;DB;DP=82;ExcessHet=3.0103;FS=0.000;MLEAC=2;MLEAF=1.00;MQ=43.95;QD=27.68;SOR=1.124	GT:AD:DP:GQ:PL	1/1:0,81:81:99:2270,242,0
2L	619653	2L_619653_SNP	C	T	2360.77	.	AC=2;AF=1.00;AN=2;DB;DP=86;ExcessHet=3.0103;FS=0.000;MLEAC=2;MLEAF=1.00;MQ=43.93;QD=27.45;SOR=0.892	GT:AD:DP:GQ:PL	1/1:0,86:86:99:2389,257,0
2L	619691	2L_619691_SNP	C	G	1980.77	.	AC=2;AF=1.00;AN=2;DB;DP=74;ExcessHet=3.0103;FS=0.000;MLEAC=2;MLEAF=1.00;MQ=43.95;QD=26.77;SOR=0.747	GT:AD:DP:GQ:PL	1/1:0,74:74:99:2009,220,0
2L	619922	2L_619922_SNP	G	C	2207.77	.	AC=2;AF=1.00;AN=2;BaseQRankSum=1.817;ClippingRankSum=0.000;DB;DP=82;ExcessHet=3.0103;FS=0.000;MLEAC=2;MLEAF=1.00;MQ=43.74;MQRankSum=-0.130;QD=26.92;ReadPosRankSum=-0.657;SOR=0.327	GT:AD:DP:GQ:PL	1/1:1,81:82:99:2236,235,0
2L	620049	2L_620049_SNP	A	G	2811.77	.	AC=2;AF=1.00;AN=2;DB;DP=68;ExcessHet=3.0103;FS=0.000;MLEAC=2;MLEAF=1.00;MQ=43.34;QD=29.90;SOR=1.098	GT:AD:DP:GQ:PL	1/1:0,68:68:99:2840,204,0
2L	620069	2L_620069_SNP	C	T	2890.77	.	AC=2;AF=1.00;AN=2;DB;DP=67;ExcessHet=3.0103;FS=0.000;MLEAC=2;MLEAF=1.00;MQ=43.36;QD=33.57;SOR=0.723	GT:AD:DP:GQ:PL	1/1:0,67:67:99:2919,208,0
2L	620097	.	TGAGA	T	2019.73	.	AC=2;AF=1.00;AN=2;DP=60;ExcessHet=3.0103;FS=0.000;MLEAC=2;MLEAF=1.00;MQ=43.00;QD=23.98;SOR=0.693	GT:AD:DP:GQ:PL	1/1:0,48:48:99:2057,145,0
2L	620211	2L_620211_SNP	A	T	3039.77	.	AC=2;AF=1.00;AN=2;DB;DP=74;ExcessHet=3.0103;FS=0.000;MLEAC=2;MLEAF=1.00;MQ=43.04;QD=30.00;SOR=1.641	GT:AD:DP:GQ:PL	1/1:0,74:74:99:3068,223,0
2L	620228	.	C	CG	2891.73	.	AC=2;AF=1.00;AN=2;DP=70;ExcessHet=3.0103;FS=0.000;MLEAC=2;MLEAF=1.00;MQ=42.95;QD=33.81;SOR=1.329	GT:AD:DP:GQ:PL	1/1:0,70:70:99:2929,211,0
2L	620295	.	T	TACGAACGA	3161.73	.	AC=2;AF=1.00;AN=2;DP=69;ExcessHet=3.0103;FS=0.000;MLEAC=2;MLEAF=1.00;MQ=43.07;QD=32.94;SOR=1.098	GT:AD:DP:GQ:PL	1/1:0,68:68:99:3199,217,0
2L	620296	.	T	A	3170.77	.	AC=2;AF=1.00;AN=2;DP=66;ExcessHet=3.0103;FS=0.000;MLEAC=2;MLEAF=1.00;MQ=43.03;QD=31.42;SOR=0.957	GT:AD:DP:GQ:PL	1/1:0,66:66:99:3199,217,0
2L	620314	2L_620314_SNP	G	A	2896.77	.	AC=2;AF=1.00;AN=2;DB;DP=60;ExcessHet=3.0103;FS=0.000;MLEAC=2;MLEAF=1.00;MQ=42.94;QD=23.20;SOR=1.160	GT:AD:DP:GQ:PL	1/1:0,60:60:99:2925,196,0
2L	620316	2L_620316_SNP	A	G	2819.77	.	AC=2;AF=1.00;AN=2;DB;DP=62;ExcessHet=3.0103;FS=0.000;MLEAC=2;MLEAF=1.00;MQ=42.98;QD=30.51;SOR=1.143	GT:AD:DP:GQ:PL	1/1:0,62:62:99:2848,193,0
2L	620321	2L_620321_SNP	C	A	2768.77	.	AC=2;AF=1.00;AN=2;DB;DP=59;ExcessHet=3.0103;FS=0.000;MLEAC=2;MLEAF=1.00;MQ=43.03;QD=32.26;SOR=1.217	GT:AD:DP:GQ:PL	1/1:0,59:59:99:2797,190,0
2L	620375	2L_620375_SNP	C	T	1648.77	.	AC=2;AF=1.00;AN=2;DB;DP=61;ExcessHet=3.0103;FS=0.000;MLEAC=2;MLEAF=1.00;MQ=43.61;QD=27.48;SOR=0.831	GT:AD:DP:GQ:PL	1/1:0,60:60:99:1677,180,0
2L	620457	2L_620457_SNP	G	A	1679.77	.	AC=2;AF=1.00;AN=2;DB;DP=60;ExcessHet=3.0103;FS=0.000;MLEAC=2;MLEAF=1.00;MQ=43.93;QD=28.00;SOR=0.906	GT:AD:DP:GQ:PL	1/1:0,60:60:99:1708,180,0
2L	620561	2L_620561_SNP	A	G	1446.77	.	AC=2;AF=1.00;AN=2;DB;DP=55;ExcessHet=3.0103;FS=0.000;MLEAC=2;MLEAF=1.00;MQ=43.86;QD=26.30;SOR=1.061	GT:AD:DP:GQ:PL	1/1:0,55:55:99:1475,163,0
2L	620576	2L_620576_SNP	T	A	1571.77	.	AC=2;AF=1.00;AN=2;DB;DP=58;ExcessHet=3.0103;FS=0.000;MLEAC=2;MLEAF=1.00;MQ=43.86;QD=27.10;SOR=0.997	GT:AD:DP:GQ:PL	1/1:0,58:58:99:1600,172,0
2L	620742	2L_620742_SNP	C	T	1637.77	.	AC=2;AF=1.00;AN=2;DB;DP=63;ExcessHet=3.0103;FS=0.000;MLEAC=2;MLEAF=1.00;MQ=44.00;QD=26.42;SOR=0.899	GT:AD:DP:GQ:PL	1/1:0,62:62:99:1666,184,0
2L	620831	2L_620831_SNP	T	C	1580.77	.	AC=2;AF=1.00;AN=2;DB;DP=58;ExcessHet=3.0103;FS=0.000;MLEAC=2;MLEAF=1.00;MQ=44.00;QD=27.73;SOR=0.960	GT:AD:DP:GQ:PL	1/1:0,57:57:99:1609,171,0
2L	620850	2L_620850_SNP	A	T	1734.77	.	AC=2;AF=1.00;AN=2;DB;DP=62;ExcessHet=3.0103;FS=0.000;MLEAC=2;MLEAF=1.00;MQ=44.00;QD=28.44;SOR=1.107	GT:AD:DP:GQ:PL	1/1:0,61:61:99:1763,183,0
2L	620909	2L_620909_SNP	A	C	1512.77	.	AC=2;AF=1.00;AN=2;DB;DP=56;ExcessHet=3.0103;FS=0.000;MLEAC=2;MLEAF=1.00;MQ=44.00;QD=27.01;SOR=0.765	GT:AD:DP:GQ:PL	1/1:0,56:56:99:1541,167,0
2L	620991	2L_620991_SNP	T	G	2770.77	.	AC=2;AF=1.00;AN=2;DB;DP=64;ExcessHet=3.0103;FS=0.000;MLEAC=2;MLEAF=1.00;MQ=43.97;QD=27.14;SOR=0.756	GT:AD:DP:GQ:PL	1/1:0,64:64:99:2799,193,0
2L	620996	2L_620996_SNP	C	T	2774.77	.	AC=2;AF=1.00;AN=2;DB;DP=63;ExcessHet=3.0103;FS=0.000;MLEAC=2;MLEAF=1.00;MQ=43.97;QD=25.43;SOR=0.724	GT:AD:DP:GQ:PL	1/1:0,63:63:99:2803,193,0
2L	621012	2L_621012_SNP	A	G	1818.77	.	AC=2;AF=1.00;AN=2;DB;DP=66;ExcessHet=3.0103;FS=0.000;MLEAC=2;MLEAF=1.00;MQ=43.97;QD=27.56;SOR=0.754	GT:AD:DP:GQ:PL	1/1:0,66:66:99:1847,198,0
2L	621033	2L_621033_SNP	T	C	1535.77	.	AC=2;AF=1.00;AN=2;DB;DP=58;ExcessHet=3.0103;FS=0.000;MLEAC=2;MLEAF=1.00;MQ=43.97;QD=26.48;SOR=0.693	GT:AD:DP:GQ:PL	1/1:0,58:58:99:1564,173,0
2L	621128	2L_621128_SNP	C	T	1851.77	.	AC=2;AF=1.00;AN=2;DB;DP=66;ExcessHet=3.0103;FS=0.000;MLEAC=2;MLEAF=1.00;MQ=43.94;QD=28.06;SOR=1.112	GT:AD:DP:GQ:PL	1/1:0,66:66:99:1880,198,0
2L	621168	2L_621168_SNP	A	T	1967.77	.	AC=2;AF=1.00;AN=2;DB;DP=71;ExcessHet=3.0103;FS=0.000;MLEAC=2;MLEAF=1.00;MQ=43.97;QD=27.72;SOR=0.721	GT:AD:DP:GQ:PL	1/1:0,71:71:99:1996,212,0
2L	621199	2L_621199_SNP	C	A	1974.77	.	AC=2;AF=1.00;AN=2;DB;DP=71;ExcessHet=3.0103;FS=0.000;MLEAC=2;MLEAF=1.00;MQ=43.97;QD=28.21;SOR=0.874	GT:AD:DP:GQ:PL	1/1:0,70:70:99:2003,210,0
2L	621220	2L_621220_SNP	T	A	2932.77	.	AC=2;AF=1.00;AN=2;DB;DP=66;ExcessHet=3.0103;FS=0.000;MLEAC=2;MLEAF=1.00;MQ=43.97;QD=32.34;SOR=1.033	GT:AD:DP:GQ:PL	1/1:0,66:66:99:2961,199,0
2L	621224	2L_621224_SNP	A	T	2989.77	.	AC=2;AF=1.00;AN=2;DB;DP=67;ExcessHet=3.0103;FS=0.000;MLEAC=2;MLEAF=1.00;MQ=43.97;QD=32.08;SOR=1.066	GT:AD:DP:GQ:PL	1/1:0,67:67:99:3018,205,0
2L	621423	2L_621423_SNP	G	T	1650.77	.	AC=2;AF=1.00;AN=2;DB;DP=62;ExcessHet=3.0103;FS=0.000;MLEAC=2;MLEAF=1.00;MQ=43.67;QD=27.06;SOR=0.793	GT:AD:DP:GQ:PL	1/1:0,61:61:99:1679,182,0
2L	621452	2L_621452_SNP	T	G	1625.77	.	AC=2;AF=1.00;AN=2;DB;DP=59;ExcessHet=3.0103;FS=0.000;MLEAC=2;MLEAF=1.00;MQ=43.65;QD=27.56;SOR=0.871	GT:AD:DP:GQ:PL	1/1:0,59:59:99:1654,176,0
2L	621486	2L_621486_SNP	A	C	1516.77	.	AC=2;AF=1.00;AN=2;DB;DP=56;ExcessHet=3.0103;FS=0.000;MLEAC=2;MLEAF=1.00;MQ=43.71;QD=27.58;SOR=0.970	GT:AD:DP:GQ:PL	1/1:0,55:55:99:1545,165,0
2L	621815	.	GT	G	59.90	.	AC=1;AF=0.500;AN=2;BaseQRankSum=-1.569;ClippingRankSum=0.000;DP=26;ExcessHet=3.0103;FS=0.000;MLEAC=1;MLEAF=0.500;MQ=43.55;MQRankSum=0.524;QD=5.45;ReadPosRankSum=0.105;SOR=0.527	GT:AD:DP:GQ:PL	0/1:3,8:11:14:97,0,14
2L	622028	2L_622028_SNP	A	G	1546.77	.	AC=2;AF=1.00;AN=2;DB;DP=56;ExcessHet=3.0103;FS=0.000;MLEAC=2;MLEAF=1.00;MQ=43.90;QD=27.62;SOR=1.302	GT:AD:DP:GQ:PL	1/1:0,56:56:99:1575,168,0
2L	622076	2L_622076_SNP	T	C	1636.77	.	AC=2;AF=1.00;AN=2;DB;DP=59;ExcessHet=3.0103;FS=0.000;MLEAC=2;MLEAF=1.00;MQ=43.90;QD=27.74;SOR=0.950	GT:AD:DP:GQ:PL	1/1:0,59:59:99:1665,177,0
2L	622147	2L_622147_SNP	G	A	3112.77	.	AC=2;AF=1.00;AN=2;DB;DP=71;ExcessHet=3.0103;FS=0.000;MLEAC=2;MLEAF=1.00;MQ=43.81;QD=28.69;SOR=0.971	GT:AD:DP:GQ:PL	1/1:0,71:71:99:3141,216,0
2L	622149	2L_622149_SNP	C	T	3112.77	.	AC=2;AF=1.00;AN=2;DB;DP=70;ExcessHet=3.0103;FS=0.000;MLEAC=2;MLEAF=1.00;MQ=43.80;QD=31.52;SOR=1.011	GT:AD:DP:GQ:PL	1/1:0,70:70:99:3141,216,0
2L	622182	2L_622182_SNP	A	C	3106.77	.	AC=2;AF=1.00;AN=2;DB;DP=68;ExcessHet=3.0103;FS=0.000;MLEAC=2;MLEAF=1.00;MQ=43.77;QD=29.05;SOR=0.693	GT:AD:DP:GQ:PL	1/1:0,68:68:99:3135,211,0
2L	622186	2L_622186_SNP	A	C	3157.77	.	AC=2;AF=1.00;AN=2;DB;DP=71;ExcessHet=3.0103;FS=0.000;MLEAC=2;MLEAF=1.00;MQ=43.78;QD=30.04;SOR=0.779	GT:AD:DP:GQ:PL	1/1:0,71:71:99:3186,214,0
2L	622193	2L_622193_SNP	T	C	3094.77	.	AC=2;AF=1.00;AN=2;DB;DP=69;ExcessHet=3.0103;FS=0.000;MLEAC=2;MLEAF=1.00;MQ=43.77;QD=31.32;SOR=0.781	GT:AD:DP:GQ:PL	1/1:0,69:69:99:3123,211,0
2L	622221	2L_622221_SNP	C	T	3306.77	.	AC=2;AF=1.00;AN=2;DB;DP=74;ExcessHet=3.0103;FS=0.000;MLEAC=2;MLEAF=1.00;MQ=43.78;QD=31.51;SOR=0.693	GT:AD:DP:GQ:PL	1/1:0,74:74:99:3335,229,0
2L	622225	2L_622225_SNP	A	C	3282.77	.	AC=2;AF=1.00;AN=2;DB;DP=74;ExcessHet=3.0103;FS=0.000;MLEAC=2;MLEAF=1.00;MQ=43.78;QD=32.01;SOR=0.747	GT:AD:DP:GQ:PL	1/1:0,74:74:99:3311,226,0
2L	622265	2L_622265_SNP	G	T	3381.77	.	AC=2;AF=1.00;AN=2;DB;DP=77;ExcessHet=3.0103;FS=0.000;MLEAC=2;MLEAF=1.00;MQ=43.84;QD=29.30;SOR=0.887	GT:AD:DP:GQ:PL	1/1:0,77:77:99:3410,235,0
2L	622269	2L_622269_SNP	G	A	3382.77	.	AC=2;AF=1.00;AN=2;DB;DP=77;ExcessHet=3.0103;FS=0.000;MLEAC=2;MLEAF=1.00;MQ=43.84;QD=27.58;SOR=0.948	GT:AD:DP:GQ:PL	1/1:0,77:77:99:3411,235,0
2L	622331	2L_622331_SNP	G	A	2108.77	.	AC=2;AF=1.00;AN=2;DB;DP=74;ExcessHet=3.0103;FS=0.000;MLEAC=2;MLEAF=1.00;MQ=43.93;QD=28.50;SOR=0.992	GT:AD:DP:GQ:PL	1/1:0,74:74:99:2137,222,0
2L	622342	2L_622342_SNP	A	G	2009.77	.	AC=2;AF=1.00;AN=2;DB;DP=75;ExcessHet=3.0103;FS=0.000;MLEAC=2;MLEAF=1.00;MQ=43.94;QD=26.80;SOR=1.022	GT:AD:DP:GQ:PL	1/1:0,75:75:99:2038,224,0
2L	622483	.	C	T	3234.77	.	AC=2;AF=1.00;AN=2;DP=78;ExcessHet=3.0103;FS=0.000;MLEAC=2;MLEAF=1.00;MQ=43.90;QD=27.09;SOR=0.693	GT:AD:DP:GQ:PL	1/1:0,78:78:99:3263,238,0
2L	622502	2L_622502_SNP	A	G	3036.77	.	AC=2;AF=1.00;AN=2;DB;DP=70;ExcessHet=3.0103;FS=0.000;MLEAC=2;MLEAF=1.00;MQ=43.62;QD=31.17;SOR=0.750	GT:AD:DP:GQ:PL	1/1:0,70:70:99:3065,217,0
2L	622664	.	CT	C	1494.73	.	AC=2;AF=1.00;AN=2;DP=70;ExcessHet=3.0103;FS=0.000;MLEAC=2;MLEAF=1.00;MQ=43.71;QD=22.65;SOR=1.376	GT:AD:DP:GQ:PL	1/1:0,66:66:99:1532,197,0
2L	622731	2L_622731_SNP	T	A	1827.77	.	AC=2;AF=1.00;AN=2;DB;DP=67;ExcessHet=3.0103;FS=0.000;MLEAC=2;MLEAF=1.00;MQ=43.50;QD=27.69;SOR=0.886	GT:AD:DP:GQ:PL	1/1:0,66:66:99:1856,198,0
2L	622874	2L_622874_SNP	C	T	1583.77	.	AC=2;AF=1.00;AN=2;DB;DP=57;ExcessHet=3.0103;FS=0.000;MLEAC=2;MLEAF=1.00;MQ=42.43;QD=27.79;SOR=1.238	GT:AD:DP:GQ:PL	1/1:0,57:57:99:1612,170,0
2L	622897	.	A	AAGCAGTTAATTT	2841.73	.	AC=2;AF=1.00;AN=2;DP=58;ExcessHet=3.0103;FS=0.000;MLEAC=2;MLEAF=1.00;MQ=42.21;QD=29.11;SOR=1.238	GT:AD:DP:GQ:PL	1/1:0,57:57:99:2879,192,0
2L	622901	.	C	CATACATAAATATA	2887.73	.	AC=2;AF=1.00;AN=2;DP=59;ExcessHet=3.0103;FS=0.000;MLEAC=2;MLEAF=1.00;MQ=42.28;QD=32.01;SOR=0.796	GT:AD:DP:GQ:PL	1/1:0,59:59:99:2925,196,0
2L	622913	2L_622913_SNP	T	G	1556.77	.	AC=2;AF=1.00;AN=2;DB;DP=56;ExcessHet=3.0103;FS=0.000;MLEAC=2;MLEAF=1.00;MQ=42.26;QD=27.80;SOR=0.841	GT:AD:DP:GQ:PL	1/1:0,56:56:99:1585,168,0
2L	622994	2L_622994_SNP	T	C	1749.77	.	AC=2;AF=1.00;AN=2;DB;DP=64;ExcessHet=3.0103;FS=0.000;MLEAC=2;MLEAF=1.00;MQ=43.54;QD=27.77;SOR=1.092	GT:AD:DP:GQ:PL	1/1:0,63:63:99:1778,189,0
2L	623259	2L_623259_SNP	A	C	1653.77	.	AC=2;AF=1.00;AN=2;DB;DP=63;ExcessHet=3.0103;FS=0.000;MLEAC=2;MLEAF=1.00;MQ=43.77;QD=26.67;SOR=1.143	GT:AD:DP:GQ:PL	1/1:0,62:62:99:1682,186,0
2L	623374	2L_623374_SNP	A	G	1181.77	.	AC=2;AF=1.00;AN=2;DB;DP=44;ExcessHet=3.0103;FS=0.000;MLEAC=2;MLEAF=1.00;MQ=43.91;QD=26.86;SOR=0.990	GT:AD:DP:GQ:PL	1/1:0,44:44:99:1210,132,0
2L	623674	.	TAA	T	2434.73	.	AC=2;AF=1.00;AN=2;DP=82;ExcessHet=3.0103;FS=0.000;MLEAC=2;MLEAF=1.00;MQ=44.00;QD=30.06;SOR=0.768	GT:AD:DP:GQ:PL	1/1:0,81:81:99:2472,244,0
2L	623719	2L_623719_SNP	A	C	2367.77	.	AC=2;AF=1.00;AN=2;DB;DP=86;ExcessHet=3.0103;FS=0.000;MLEAC=2;MLEAF=1.00;MQ=43.98;QD=27.86;SOR=0.867	GT:AD:DP:GQ:PL	1/1:0,85:85:99:2396,255,0
2L	623795	2L_623795_SNP	C	T	1871.77	.	AC=2;AF=1.00;AN=2;BaseQRankSum=-1.427;ClippingRankSum=0.000;DB;DP=71;ExcessHet=3.0103;FS=0.000;MLEAC=2;MLEAF=1.00;MQ=43.97;MQRankSum=0.000;QD=26.36;ReadPosRankSum=1.392;SOR=0.363	GT:AD:DP:GQ:PL	1/1:1,70:71:99:1900,177,0
2L	623844	2L_623844_SNP	C	T	1943.77	.	AC=2;AF=1.00;AN=2;BaseQRankSum=0.154;ClippingRankSum=0.000;DB;DP=71;ExcessHet=3.0103;FS=0.000;MLEAC=2;MLEAF=1.00;MQ=44.00;MQRankSum=0.000;QD=27.77;ReadPosRankSum=-0.893;SOR=0.383	GT:AD:DP:GQ:PL	1/1:1,69:70:99:1972,182,0
2L	623983	.	GT	G	1619.73	.	AC=2;AF=1.00;AN=2;BaseQRankSum=-0.505;ClippingRankSum=0.000;DP=89;ExcessHet=3.0103;FS=3.115;MLEAC=2;MLEAF=1.00;MQ=44.00;MQRankSum=0.000;QD=19.28;ReadPosRankSum=-0.949;SOR=0.338	GT:AD:DP:GQ:PL	1/1:1,83:84:99:1657,226,0
2L	624001	2L_624001_SNP	G	A	3750.77	.	AC=2;AF=1.00;AN=2;DB;DP=86;ExcessHet=3.0103;FS=0.000;MLEAC=2;MLEAF=1.00;MQ=44.00;QD=32.93;SOR=0.693	GT:AD:DP:GQ:PL	1/1:0,86:86:99:3779,259,0
2L	624007	2L_624007_SNP	T	G	3782.77	.	AC=2;AF=1.00;AN=2;DB;DP=85;ExcessHet=3.0103;FS=0.000;MLEAC=2;MLEAF=1.00;MQ=44.00;QD=29.46;SOR=0.815	GT:AD:DP:GQ:PL	1/1:0,85:85:99:3811,262,0
2L	624147	2L_624147_SNP	A	T	1965.77	.	AC=2;AF=1.00;AN=2;DB;DP=72;ExcessHet=3.0103;FS=0.000;MLEAC=2;MLEAF=1.00;MQ=43.96;QD=28.08;SOR=0.874	GT:AD:DP:GQ:PL	1/1:0,70:70:99:1994,210,0
2L	624432	2L_624432_SNP	C	G	2211.77	.	AC=2;AF=1.00;AN=2;BaseQRankSum=1.773;ClippingRankSum=0.000;DB;DP=88;ExcessHet=3.0103;FS=0.000;MLEAC=2;MLEAF=1.00;MQ=44.00;MQRankSum=0.000;QD=25.42;ReadPosRankSum=-0.548;SOR=0.389	GT:AD:DP:GQ:PL	1/1:1,86:87:99:2240,247,0
2L	624703	2L_624703_SNP	C	T	1833.77	.	AC=2;AF=1.00;AN=2;DB;DP=65;ExcessHet=3.0103;FS=0.000;MLEAC=2;MLEAF=1.00;MQ=44.00;QD=28.21;SOR=1.162	GT:AD:DP:GQ:PL	1/1:0,65:65:99:1862,195,0
2L	624754	2L_624754_SNP	C	T	2860.77	.	AC=2;AF=1.00;AN=2;DB;DP=65;ExcessHet=3.0103;FS=0.000;MLEAC=2;MLEAF=1.00;MQ=44.00;QD=29.22;SOR=1.214	GT:AD:DP:GQ:PL	1/1:0,64:64:99:2889,196,0
2L	624757	2L_624757_SNP	A	C	2921.77	.	AC=2;AF=1.00;AN=2;DB;DP=66;ExcessHet=3.0103;FS=0.000;MLEAC=2;MLEAF=1.00;MQ=43.96;QD=30.20;SOR=1.249	GT:AD:DP:GQ:PL	1/1:0,65:65:99:2950,199,0
2L	624763	2L_624763_SNP	G	A	2869.77	.	AC=2;AF=1.00;AN=2;DB;DP=66;ExcessHet=3.0103;FS=0.000;MLEAC=2;MLEAF=1.00;MQ=43.91;QD=32.06;SOR=1.162	GT:AD:DP:GQ:PL	1/1:0,65:65:99:2898,196,0
2L	624775	2L_624775_SNP	T	C	1882.77	.	AC=2;AF=1.00;AN=2;DB;DP=69;ExcessHet=3.0103;FS=0.000;MLEAC=2;MLEAF=1.00;MQ=43.92;QD=27.69;SOR=1.098	GT:AD:DP:GQ:PL	1/1:0,68:68:99:1911,204,0
2L	625237	2L_625237_SNP	C	G	1973.77	.	AC=2;AF=1.00;AN=2;BaseQRankSum=1.318;ClippingRankSum=0.000;DB;DP=75;ExcessHet=3.0103;FS=0.000;MLEAC=2;MLEAF=1.00;MQ=44.00;MQRankSum=0.000;QD=26.32;ReadPosRankSum=-0.584;SOR=0.245	GT:AD:DP:GQ:PL	1/1:1,74:75:99:2002,197,0
2L	625292	.	A	G	2036.77	.	AC=2;AF=1.00;AN=2;DP=74;ExcessHet=3.0103;FS=0.000;MLEAC=2;MLEAF=1.00;MQ=44.00;QD=27.52;SOR=0.804	GT:AD:DP:GQ:PL	1/1:0,74:74:99:2065,222,0
2L	629060	2L_629060_SNP	T	A	2114.77	.	AC=2;AF=1.00;AN=2;DB;DP=78;ExcessHet=3.0103;FS=0.000;MLEAC=2;MLEAF=1.00;MQ=44.00;QD=27.46;SOR=0.887	GT:AD:DP:GQ:PL	1/1:0,77:77:99:2143,230,0
2L	629740	2L_629740_DEL	CCAGCGCT	C	3250.73	.	AC=2;AF=1.00;AN=2;DB;DP=74;ExcessHet=3.0103;FS=0.000;MLEAC=2;MLEAF=1.00;MQ=43.97;QD=27.50;SOR=0.927	GT:AD:DP:GQ:PL	1/1:0,74:74:99:3288,223,0
2L	629855	2L_629855_SNP	T	C	3290.77	.	AC=2;AF=1.00;AN=2;DB;DP=75;ExcessHet=3.0103;FS=0.000;MLEAC=2;MLEAF=1.00;MQ=43.97;QD=27.07;SOR=1.164	GT:AD:DP:GQ:PL	1/1:0,75:75:99:3319,226,0
2L	629862	2L_629862_SNP	A	G	3249.77	.	AC=2;AF=1.00;AN=2;DB;DP=74;ExcessHet=3.0103;FS=0.000;MLEAC=2;MLEAF=1.00;MQ=43.97;QD=27.74;SOR=1.209	GT:AD:DP:GQ:PL	1/1:0,74:74:99:3278,223,0
2L	629873	2L_629873_SNP	A	G	1799.77	.	AC=2;AF=1.00;AN=2;BaseQRankSum=1.766;ClippingRankSum=0.000;DB;DP=69;ExcessHet=3.0103;FS=0.000;MLEAC=2;MLEAF=1.00;MQ=43.97;MQRankSum=0.000;QD=26.08;ReadPosRankSum=-0.931;SOR=0.651	GT:AD:DP:GQ:PL	1/1:1,68:69:99:1828,196,0
2L	629886	2L_629886_SNP	A	T	2089.77	.	AC=2;AF=1.00;AN=2;DB;DP=76;ExcessHet=3.0103;FS=0.000;MLEAC=2;MLEAF=1.00;MQ=43.95;QD=27.50;SOR=1.349	GT:AD:DP:GQ:PL	1/1:0,76:76:99:2118,227,0
2L	630129	.	T	G	2651.77	.	AC=2;AF=1.00;AN=2;DP=61;ExcessHet=3.0103;FS=0.000;MLEAC=2;MLEAF=1.00;MQ=43.97;QD=23.78;SOR=0.941	GT:AD:DP:GQ:PL	1/1:0,61:61:99:2680,184,0
2L	630130	.	T	G	2651.77	.	AC=2;AF=1.00;AN=2;DP=58;ExcessHet=3.0103;FS=0.000;MLEAC=2;MLEAF=1.00;MQ=43.97;QD=26.61;SOR=0.997	GT:AD:DP:GQ:PL	1/1:0,58:58:99:2680,184,0
2L	630256	.	G	T	1414.77	.	AC=2;AF=1.00;AN=2;DP=51;ExcessHet=3.0103;FS=0.000;MLEAC=2;MLEAF=1.00;MQ=43.86;QD=27.74;SOR=0.900	GT:AD:DP:GQ:PL	1/1:0,51:51:99:1443,153,0
2L	630297	2L_630297_SNP	C	T	1555.77	.	AC=2;AF=1.00;AN=2;DB;DP=58;ExcessHet=3.0103;FS=0.000;MLEAC=2;MLEAF=1.00;MQ=43.77;QD=26.82;SOR=0.762	GT:AD:DP:GQ:PL	1/1:0,58:58:99:1584,173,0
2L	630311	2L_630311_SNP	G	C	2734.77	.	AC=2;AF=1.00;AN=2;DB;DP=62;ExcessHet=3.0103;FS=0.000;MLEAC=2;MLEAF=1.00;MQ=43.79;QD=27.53;SOR=0.693	GT:AD:DP:GQ:PL	1/1:0,62:62:99:2763,187,0
2L	630312	2L_630312_SNP	T	G	2734.77	.	AC=2;AF=1.00;AN=2;DB;DP=62;ExcessHet=3.0103;FS=0.000;MLEAC=2;MLEAF=1.00;MQ=43.79;QD=25.62;SOR=0.693	GT:AD:DP:GQ:PL	1/1:0,62:62:99:2763,187,0
2L	630342	2L_630342_SNP	G	A	2724.77	.	AC=2;AF=1.00;AN=2;DB;DP=64;ExcessHet=3.0103;FS=0.000;MLEAC=2;MLEAF=1.00;MQ=43.79;QD=37.00;SOR=0.892	GT:AD:DP:GQ:PL	1/1:0,64:64:99:2753,193,0
2L	630347	2L_630347_SNP	G	A	2662.77	.	AC=2;AF=1.00;AN=2;DB;DP=62;ExcessHet=3.0103;FS=0.000;MLEAC=2;MLEAF=1.00;MQ=43.79;QD=31.24;SOR=0.826	GT:AD:DP:GQ:PL	1/1:0,62:62:99:2691,187,0
2L	630361	2L_630361_SNP	A	G	1656.77	.	AC=2;AF=1.00;AN=2;DB;DP=61;ExcessHet=3.0103;FS=0.000;MLEAC=2;MLEAF=1.00;MQ=43.75;QD=27.16;SOR=0.725	GT:AD:DP:GQ:PL	1/1:0,61:61:99:1685,183,0
2L	630539	2L_630539_SNP	T	A	1694.77	.	AC=2;AF=1.00;AN=2;DB;DP=60;ExcessHet=3.0103;FS=0.000;MLEAC=2;MLEAF=1.00;MQ=43.93;QD=28.25;SOR=0.986	GT:AD:DP:GQ:PL	1/1:0,60:60:99:1723,180,0
2L	630614	2L_630614_SNP	G	A	1864.77	.	AC=2;AF=1.00;AN=2;BaseQRankSum=1.816;ClippingRankSum=0.000;DB;DP=72;ExcessHet=3.0103;FS=0.000;MLEAC=2;MLEAF=1.00;MQ=43.88;MQRankSum=-0.140;QD=26.26;ReadPosRankSum=-0.710;SOR=0.330	GT:AD:DP:GQ:PL	1/1:1,70:71:99:1893,201,0
2L	630683	.	CTGGCATT	C	2838.73	.	AC=2;AF=1.00;AN=2;DP=70;ExcessHet=3.0103;FS=0.000;MLEAC=2;MLEAF=1.00;MQ=43.85;QD=31.20;SOR=1.162	GT:AD:DP:GQ:PL	1/1:0,65:65:99:2876,196,0
2L	630756	2L_630756_SNP	A	G	2221.77	.	AC=2;AF=1.00;AN=2;DB;DP=50;ExcessHet=3.0103;FS=0.000;MLEAC=2;MLEAF=1.00;MQ=43.84;QD=34.41;SOR=0.859	GT:AD:DP:GQ:PL	1/1:0,50:50:99:2250,151,0
2L	630759	2L_630759_SNP	T	C	2266.77	.	AC=2;AF=1.00;AN=2;DB;DP=51;ExcessHet=3.0103;FS=0.000;MLEAC=2;MLEAF=1.00;MQ=43.85;QD=28.38;SOR=0.813	GT:AD:DP:GQ:PL	1/1:0,51:51:99:2295,154,0
2L	630769	2L_630769_SNP	T	A	2446.77	.	AC=2;AF=1.00;AN=2;DB;DP=54;ExcessHet=3.0103;FS=0.000;MLEAC=2;MLEAF=1.00;MQ=43.85;QD=29.81;SOR=0.846	GT:AD:DP:GQ:PL	1/1:0,54:54:99:2475,166,0
2L	630777	2L_630777_SNP	T	C	2368.77	.	AC=2;AF=1.00;AN=2;DB;DP=49;ExcessHet=3.0103;FS=0.000;MLEAC=2;MLEAF=1.00;MQ=43.80;QD=31.80;SOR=0.733	GT:AD:DP:GQ:PL	1/1:0,49:49:99:2397,163,0
2L	630787	2L_630787_SNP	T	A	2166.77	.	AC=2;AF=1.00;AN=2;DB;DP=50;ExcessHet=3.0103;FS=0.000;MLEAC=2;MLEAF=1.00;MQ=43.80;QD=36.61;SOR=0.693	GT:AD:DP:GQ:PL	1/1:0,50:50:99:2195,151,0
2L	630824	2L_630824_SNP	C	T	1988.77	.	AC=2;AF=1.00;AN=2;DB;DP=45;ExcessHet=3.0103;FS=0.000;MLEAC=2;MLEAF=1.00;MQ=43.83;QD=35.27;SOR=0.829	GT:AD:DP:GQ:PL	1/1:0,45:45:99:2017,135,0
2L	630825	2L_630825_SNP	C	G	1988.77	.	AC=2;AF=1.00;AN=2;DB;DP=45;ExcessHet=3.0103;FS=0.000;MLEAC=2;MLEAF=1.00;MQ=43.83;QD=23.44;SOR=0.829	GT:AD:DP:GQ:PL	1/1:0,45:45:99:2017,135,0
2L	631285	.	GAAAAAA	G	3334.73	.	AC=2;AF=1.00;AN=2;DP=74;ExcessHet=3.0103;FS=0.000;MLEAC=2;MLEAF=1.00;MQ=43.97;QD=25.65;SOR=1.457	GT:AD:DP:GQ:PL	1/1:0,74:74:99:3372,226,0
2L	631293	.	A	C	3402.77	.	AC=2;AF=1.00;AN=2;DP=75;ExcessHet=3.0103;FS=0.000;MLEAC=2;MLEAF=1.00;MQ=43.97;QD=34.22;SOR=1.488	GT:AD:DP:GQ:PL	1/1:0,75:75:99:3431,232,0
2L	631294	.	GTA	G	3393.73	.	AC=2;AF=1.00;AN=2;DP=77;ExcessHet=3.0103;FS=0.000;MLEAC=2;MLEAF=1.00;MQ=43.97;QD=28.56;SOR=1.463	GT:AD:DP:GQ:PL	1/1:0,77:77:99:3431,232,0
2L	631510	2L_631510_SNP	G	A	2022.77	.	AC=2;AF=1.00;AN=2;DB;DP=73;ExcessHet=3.0103;FS=0.000;MLEAC=2;MLEAF=1.00;MQ=44.00;QD=27.71;SOR=0.963	GT:AD:DP:GQ:PL	1/1:0,73:73:99:2051,219,0
2L	631582	.	T	TTCCATAC	3020.73	.	AC=2;AF=1.00;AN=2;DP=68;ExcessHet=3.0103;FS=0.000;MLEAC=2;MLEAF=1.00;MQ=43.94;QD=32.10;SOR=0.756	GT:AD:DP:GQ:PL	1/1:0,64:64:99:3058,204,0
2L	632014	.	A	AGATTTCCTCTAATTTG	3157.73	.	AC=2;AF=1.00;AN=2;DP=64;ExcessHet=3.0103;FS=0.000;MLEAC=2;MLEAF=1.00;MQ=43.03;QD=28.96;SOR=1.127	GT:AD:DP:GQ:PL	1/1:0,64:64:99:3195,214,0
2L	632018	2L_632018_SNP	G	T	2895.77	.	AC=2;AF=1.00;AN=2;DB;DP=65;ExcessHet=3.0103;FS=0.000;MLEAC=2;MLEAF=1.00;MQ=42.98;QD=27.46;SOR=1.078	GT:AD:DP:GQ:PL	1/1:0,65:65:99:2924,195,0
2L	632167	2L_632167_SNP	C	T	1950.77	.	AC=2;AF=1.00;AN=2;DB;DP=69;ExcessHet=3.0103;FS=0.000;MLEAC=2;MLEAF=1.00;MQ=43.72;QD=28.69;SOR=0.880	GT:AD:DP:GQ:PL	1/1:0,68:68:99:1979,204,0
2L	632277	.	GGAATCTTGT	G	2617.73	.	AC=2;AF=1.00;AN=2;DP=60;ExcessHet=3.0103;FS=0.000;MLEAC=2;MLEAF=1.00;MQ=43.41;QD=26.11;SOR=0.871	GT:AD:DP:GQ:PL	1/1:0,59:59:99:2655,178,0
2L	632337	2L_632337_SNP	C	G	2717.77	.	AC=2;AF=1.00;AN=2;DB;DP=62;ExcessHet=3.0103;FS=0.000;MLEAC=2;MLEAF=1.00;MQ=43.43;QD=30.20;SOR=0.941	GT:AD:DP:GQ:PL	1/1:0,61:61:99:2746,187,0
2L	632345	2L_632345_SNP	T	A	2880.77	.	AC=2;AF=1.00;AN=2;DB;DP=65;ExcessHet=3.0103;FS=0.000;MLEAC=2;MLEAF=1.00;MQ=43.53;QD=30.25;SOR=0.756	GT:AD:DP:GQ:PL	1/1:0,64:64:99:2909,196,0
2L	632349	2L_632349_SNP	G	A	2986.77	.	AC=2;AF=1.00;AN=2;DB;DP=66;ExcessHet=3.0103;FS=0.000;MLEAC=2;MLEAF=1.00;MQ=43.54;QD=32.28;SOR=0.723	GT:AD:DP:GQ:PL	1/1:0,65:65:99:3015,202,0
2L	632354	2L_632354_SNP	C	T	3031.77	.	AC=2;AF=1.00;AN=2;DB;DP=67;ExcessHet=3.0103;FS=0.000;MLEAC=2;MLEAF=1.00;MQ=43.55;QD=33.34;SOR=0.754	GT:AD:DP:GQ:PL	1/1:0,66:66:99:3060,205,0
2L	632356	2L_632356_SNP	A	C	3020.77	.	AC=2;AF=1.00;AN=2;DB;DP=68;ExcessHet=3.0103;FS=0.000;MLEAC=2;MLEAF=1.00;MQ=43.55;QD=32.20;SOR=0.723	GT:AD:DP:GQ:PL	1/1:0,67:67:99:3049,205,0
2L	632358	2L_632358_SNP	T	G	3020.77	.	AC=2;AF=1.00;AN=2;DB;DP=69;ExcessHet=3.0103;FS=0.000;MLEAC=2;MLEAF=1.00;MQ=43.56;QD=26.49;SOR=0.693	GT:AD:DP:GQ:PL	1/1:0,68:68:99:3049,205,0
2L	632750	2L_632750_SNP	C	A	2440.77	.	AC=2;AF=1.00;AN=2;DB;DP=57;ExcessHet=3.0103;FS=0.000;MLEAC=2;MLEAF=1.00;MQ=44.00;QD=27.89;SOR=0.728	GT:AD:DP:GQ:PL	1/1:0,57:57:99:2469,172,0
2L	632762	.	GTTTT	G	2360.73	.	AC=2;AF=1.00;AN=2;DP=54;ExcessHet=3.0103;FS=0.000;MLEAC=2;MLEAF=1.00;MQ=44.00;QD=37.82;SOR=0.693	GT:AD:DP:GQ:PL	1/1:0,54:54:99:2398,163,0
2L	632768	.	T	G	2369.77	.	AC=2;AF=1.00;AN=2;DP=52;ExcessHet=3.0103;FS=0.000;MLEAC=2;MLEAF=1.00;MQ=44.00;QD=34.05;SOR=0.693	GT:AD:DP:GQ:PL	1/1:0,52:52:99:2398,163,0
2L	632798	2L_632798_SNP	T	A	1456.77	.	AC=2;AF=1.00;AN=2;DB;DP=53;ExcessHet=3.0103;FS=0.000;MLEAC=2;MLEAF=1.00;MQ=44.00;QD=27.49;SOR=0.808	GT:AD:DP:GQ:PL	1/1:0,53:53:99:1485,159,0
2L	632854	2L_632854_SNP	G	A	1689.77	.	AC=2;AF=1.00;AN=2;DB;DP=39;ExcessHet=3.0103;FS=0.000;MLEAC=2;MLEAF=1.00;MQ=44.00;QD=29.08;SOR=0.743	GT:AD:DP:GQ:PL	1/1:0,39:39:99:1718,123,0
2L	632868	2L_632868_SNP	G	C	1729.77	.	AC=2;AF=1.00;AN=2;DB;DP=43;ExcessHet=3.0103;FS=0.000;MLEAC=2;MLEAF=1.00;MQ=44.00;QD=30.55;SOR=0.836	GT:AD:DP:GQ:PL	1/1:0,43:43:99:1758,129,0
2L	633098	2L_633098_SNP	C	T	1961.77	.	AC=2;AF=1.00;AN=2;BaseQRankSum=1.830;ClippingRankSum=0.000;DB;DP=72;ExcessHet=3.0103;FS=3.133;MLEAC=2;MLEAF=1.00;MQ=43.97;MQRankSum=0.000;QD=27.25;ReadPosRankSum=-0.559;SOR=0.357	GT:AD:DP:GQ:PL	1/1:1,71:72:99:1990,206,0
2L	633735	2L_633735_SNP	G	C	1169.77	.	AC=2;AF=1.00;AN=2;DB;DP=45;ExcessHet=3.0103;FS=0.000;MLEAC=2;MLEAF=1.00;MQ=43.72;QD=26.59;SOR=0.693	GT:AD:DP:GQ:PL	1/1:0,44:44:99:1198,132,0
2L	633769	2L_633769_SNP	C	G	1066.77	.	AC=2;AF=1.00;AN=2;DB;DP=42;ExcessHet=3.0103;FS=0.000;MLEAC=2;MLEAF=1.00;MQ=43.70;QD=26.02;SOR=1.206	GT:AD:DP:GQ:PL	1/1:0,41:41:99:1095,122,0
2L	633871	.	C	CA	590.74	.	AC=2;AF=1.00;AN=2;BaseQRankSum=1.142;ClippingRankSum=0.000;DP=52;ExcessHet=3.0103;FS=4.121;MLEAC=2;MLEAF=1.00;MQ=43.94;MQRankSum=0.000;QD=14.07;ReadPosRankSum=0.113;SOR=0.728	GT:AD:DP:GQ:PL	1/1:6,36:42:24:627,24,0
2L	634224	2L_634224_SNP	T	C	1702.77	.	AC=2;AF=1.00;AN=2;DB;DP=63;ExcessHet=3.0103;FS=0.000;MLEAC=2;MLEAF=1.00;MQ=43.97;QD=27.46;SOR=0.758	GT:AD:DP:GQ:PL	1/1:0,62:62:99:1731,185,0
2L	634252	.	AAAAG	A	2557.73	.	AC=2;AF=1.00;AN=2;DP=61;ExcessHet=3.0103;FS=0.000;MLEAC=2;MLEAF=1.00;MQ=43.94;QD=32.50;SOR=0.726	GT:AD:DP:GQ:PL	1/1:0,59:59:99:2595,178,0
2L	634306	2L_634306_SNP	T	C	2676.77	.	AC=2;AF=1.00;AN=2;DB;DP=61;ExcessHet=3.0103;FS=0.000;MLEAC=2;MLEAF=1.00;MQ=43.94;QD=30.68;SOR=0.793	GT:AD:DP:GQ:PL	1/1:0,61:61:99:2705,187,0
2L	634316	2L_634316_SNP	G	A	2974.77	.	AC=2;AF=1.00;AN=2;DB;DP=71;ExcessHet=3.0103;FS=0.000;MLEAC=2;MLEAF=1.00;MQ=43.92;QD=30.64;SOR=0.904	GT:AD:DP:GQ:PL	1/1:0,71:71:99:3003,217,0
2L	634343	.	G	GA	3157.73	.	AC=2;AF=1.00;AN=2;DP=72;ExcessHet=3.0103;FS=0.000;MLEAC=2;MLEAF=1.00;MQ=43.86;QD=32.72;SOR=0.693	GT:AD:DP:GQ:PL	1/1:0,70:70:99:3195,214,0
2L	634349	.	T	G	3228.77	.	AC=2;AF=1.00;AN=2;DP=73;ExcessHet=3.0103;FS=0.000;MLEAC=2;MLEAF=1.00;MQ=43.87;QD=28.08;SOR=0.720	GT:AD:DP:GQ:PL	1/1:0,73:73:99:3257,220,0
2L	634373	2L_634373_SNP	G	A	3424.77	.	AC=2;AF=1.00;AN=2;DB;DP=77;ExcessHet=3.0103;FS=0.000;MLEAC=2;MLEAF=1.00;MQ=43.90;QD=30.30;SOR=0.772	GT:AD:DP:GQ:PL	1/1:0,77:77:99:3453,232,0
2L	634374	2L_634374_SNP	T	C	3424.77	.	AC=2;AF=1.00;AN=2;DB;DP=77;ExcessHet=3.0103;FS=0.000;MLEAC=2;MLEAF=1.00;MQ=43.90;QD=29.75;SOR=0.772	GT:AD:DP:GQ:PL	1/1:0,77:77:99:3453,232,0
2L	634617	.	AAATGAATCATGTTC	A	3326.73	.	AC=2;AF=1.00;AN=2;DP=75;ExcessHet=3.0103;FS=0.000;MLEAC=2;MLEAF=1.00;MQ=43.86;QD=30.38;SOR=0.832	GT:AD:DP:GQ:PL	1/1:0,75:75:99:3364,226,0
2L	634714	2L_634714_SNP	T	G	1921.77	.	AC=2;AF=1.00;AN=2;DB;DP=71;ExcessHet=3.0103;FS=0.000;MLEAC=2;MLEAF=1.00;MQ=43.67;QD=27.07;SOR=0.779	GT:AD:DP:GQ:PL	1/1:0,71:71:99:1950,212,0
2L	634901	2L_634901_SNP	T	C	1419.77	.	AC=2;AF=1.00;AN=2;DB;DP=51;ExcessHet=3.0103;FS=0.000;MLEAC=2;MLEAF=1.00;MQ=43.93;QD=27.84;SOR=1.314	GT:AD:DP:GQ:PL	1/1:0,51:51:99:1448,153,0
2L	635947	2L_635947_SNP	G	A	1314.77	.	AC=2;AF=1.00;AN=2;DB;DP=49;ExcessHet=3.0103;FS=0.000;MLEAC=2;MLEAF=1.00;MQ=43.63;QD=27.39;SOR=0.693	GT:AD:DP:GQ:PL	1/1:0,48:48:99:1343,144,0
2L	635986	.	CA	C	578.73	.	AC=2;AF=1.00;AN=2;BaseQRankSum=1.236;ClippingRankSum=0.000;DP=46;ExcessHet=3.0103;FS=0.000;MLEAC=2;MLEAF=1.00;MQ=43.65;MQRankSum=-0.379;QD=14.84;ReadPosRankSum=-0.755;SOR=0.756	GT:AD:DP:GQ:PL	1/1:2,37:39:77:615,77,0
2L	636091	.	AATGCTGCTGCTG	A	2141.73	.	AC=2;AF=1.00;AN=2;DP=52;ExcessHet=3.0103;FS=0.000;MLEAC=2;MLEAF=1.00;MQ=44.00;QD=31.72;SOR=1.067	GT:AD:DP:GQ:PL	1/1:0,48:48:99:2179,148,0
2L	636119	2L_636119_SNP	C	T	2348.77	.	AC=2;AF=1.00;AN=2;DB;DP=55;ExcessHet=3.0103;FS=0.000;MLEAC=2;MLEAF=1.00;MQ=43.91;QD=29.00;SOR=0.884	GT:AD:DP:GQ:PL	1/1:0,55:55:99:2377,169,0
2L	636635	2L_636635_SNP	G	A	2380.77	.	AC=2;AF=1.00;AN=2;DB;DP=54;ExcessHet=3.0103;FS=0.000;MLEAC=2;MLEAF=1.00;MQ=43.93;QD=34.02;SOR=0.931	GT:AD:DP:GQ:PL	1/1:0,54:54:99:2409,166,0
2L	636644	2L_636644_SNP	A	T	2855.77	.	AC=2;AF=1.00;AN=2;DB;DP=63;ExcessHet=3.0103;FS=0.000;MLEAC=2;MLEAF=1.00;MQ=43.94;QD=33.76;SOR=0.933	GT:AD:DP:GQ:PL	1/1:0,63:63:99:2884,196,0
2L	636648	2L_636648_SNP	C	T	2786.77	.	AC=2;AF=1.00;AN=2;DB;DP=62;ExcessHet=3.0103;FS=0.000;MLEAC=2;MLEAF=1.00;MQ=43.94;QD=26.76;SOR=0.826	GT:AD:DP:GQ:PL	1/1:0,62:62:99:2815,190,0
2L	636677	2L_636677_SNP	A	C	1875.77	.	AC=2;AF=1.00;AN=2;DB;DP=71;ExcessHet=3.0103;FS=0.000;MLEAC=2;MLEAF=1.00;MQ=43.94;QD=26.80;SOR=1.085	GT:AD:DP:GQ:PL	1/1:0,70:70:99:1904,209,0
2L	636708	2L_636708_SNP	C	A	2133.77	.	AC=2;AF=1.00;AN=2;DB;DP=78;ExcessHet=3.0103;FS=0.000;MLEAC=2;MLEAF=1.00;MQ=43.97;QD=27.36;SOR=0.976	GT:AD:DP:GQ:PL	1/1:0,78:78:99:2162,233,0
2L	636745	2L_636745_SNP	A	C	2145.77	.	AC=2;AF=1.00;AN=2;DB;DP=82;ExcessHet=3.0103;FS=0.000;MLEAC=2;MLEAF=1.00;MQ=43.98;QD=26.17;SOR=0.793	GT:AD:DP:GQ:PL	1/1:0,82:82:99:2174,243,0
2L	637545	2L_637545_SNP	A	T	1845.77	.	AC=2;AF=1.00;AN=2;DB;DP=67;ExcessHet=3.0103;FS=0.000;MLEAC=2;MLEAF=1.00;MQ=43.85;QD=27.97;SOR=0.886	GT:AD:DP:GQ:PL	1/1:0,66:66:99:1874,197,0
2L	637720	2L_637720_SNP	C	A	2195.77	.	AC=2;AF=1.00;AN=2;DB;DP=50;ExcessHet=3.0103;FS=0.000;MLEAC=2;MLEAF=1.00;MQ=43.33;QD=27.73;SOR=0.773	GT:AD:DP:GQ:PL	1/1:0,50:50:99:2224,151,0
2L	637726	.	C	CCGAGCATGGGGGT	2579.73	.	AC=2;AF=1.00;AN=2;DP=50;ExcessHet=3.0103;FS=0.000;MLEAC=2;MLEAF=1.00;MQ=43.33;QD=23.10;SOR=0.952	GT:AD:DP:GQ:PL	1/1:0,50:50:99:2617,180,0
2L	637731	.	G	A	2267.77	.	AC=2;AF=1.00;AN=2;DP=52;ExcessHet=3.0103;FS=0.000;MLEAC=2;MLEAF=1.00;MQ=43.32;QD=26.54;SOR=1.358	GT:AD:DP:GQ:PL	1/1:0,52:52:99:2296,159,0
2L	637767	2L_637767_SNP	G	A	1134.77	.	AC=2;AF=1.00;AN=2;DB;DP=44;ExcessHet=3.0103;FS=0.000;MLEAC=2;MLEAF=1.00;MQ=43.53;QD=25.79;SOR=2.636	GT:AD:DP:GQ:PL	1/1:0,44:44:99:1163,130,0
2L	637875	2L_637875_SNP	C	A	1356.77	.	AC=2;AF=1.00;AN=2;DB;DP=49;ExcessHet=3.0103;FS=0.000;MLEAC=2;MLEAF=1.00;MQ=43.92;QD=27.69;SOR=1.007	GT:AD:DP:GQ:PL	1/1:0,49:49:99:1385,147,0
2L	637986	2L_637986_SNP	A	G	2330.77	.	AC=2;AF=1.00;AN=2;DB;DP=54;ExcessHet=3.0103;FS=0.000;MLEAC=2;MLEAF=1.00;MQ=43.67;QD=31.44;SOR=1.329	GT:AD:DP:GQ:PL	1/1:0,54:54:99:2359,163,0
2L	637988	2L_637988_SNP	T	A	2330.77	.	AC=2;AF=1.00;AN=2;DB;DP=51;ExcessHet=3.0103;FS=0.000;MLEAC=2;MLEAF=1.00;MQ=43.66;QD=29.95;SOR=1.436	GT:AD:DP:GQ:PL	1/1:0,51:51:99:2359,163,0
2L	638038	2L_638038_SNP	G	C	2430.77	.	AC=2;AF=1.00;AN=2;DB;DP=57;ExcessHet=3.0103;FS=0.000;MLEAC=2;MLEAF=1.00;MQ=43.66;QD=30.13;SOR=1.453	GT:AD:DP:GQ:PL	1/1:0,57:57:99:2459,174,0
2L	638044	2L_638044_SNP	A	G	2461.77	.	AC=2;AF=1.00;AN=2;DB;DP=57;ExcessHet=3.0103;FS=0.000;MLEAC=2;MLEAF=1.00;MQ=43.71;QD=28.64;SOR=1.453	GT:AD:DP:GQ:PL	1/1:0,57:57:99:2490,177,0
2L	638162	2L_638162_SNP	T	A	1919.77	.	AC=2;AF=1.00;AN=2;DB;DP=69;ExcessHet=3.0103;FS=0.000;MLEAC=2;MLEAF=1.00;MQ=43.87;QD=27.82;SOR=0.980	GT:AD:DP:GQ:PL	1/1:0,69:69:99:1948,207,0
2L	638256	2L_638256_SNP	G	T	2839.77	.	AC=2;AF=1.00;AN=2;DB;DP=67;ExcessHet=3.0103;FS=0.000;MLEAC=2;MLEAF=1.00;MQ=43.96;QD=35.45;SOR=1.318	GT:AD:DP:GQ:PL	1/1:0,67:67:99:2868,202,0
2L	638264	2L_638264_SNP	A	G	2704.77	.	AC=2;AF=1.00;AN=2;DB;DP=62;ExcessHet=3.0103;FS=0.000;MLEAC=2;MLEAF=1.00;MQ=43.95;QD=32.33;SOR=1.143	GT:AD:DP:GQ:PL	1/1:0,62:62:99:2733,190,0
2L	638334	2L_638334_SNP	T	C	1602.77	.	AC=2;AF=1.00;AN=2;DB;DP=60;ExcessHet=3.0103;FS=0.000;MLEAC=2;MLEAF=1.00;MQ=44.00;QD=26.71;SOR=0.760	GT:AD:DP:GQ:PL	1/1:0,60:60:99:1631,178,0
2L	638419	2L_638419_SNP	G	C	2775.77	.	AC=2;AF=1.00;AN=2;DB;DP=65;ExcessHet=3.0103;FS=0.000;MLEAC=2;MLEAF=1.00;MQ=44.00;QD=30.02;SOR=0.756	GT:AD:DP:GQ:PL	1/1:0,64:64:99:2804,193,0
2L	638429	2L_638429_SNP	C	G	2808.77	.	AC=2;AF=1.00;AN=2;DB;DP=65;ExcessHet=3.0103;FS=0.000;MLEAC=2;MLEAF=1.00;MQ=44.00;QD=32.29;SOR=0.756	GT:AD:DP:GQ:PL	1/1:0,64:64:99:2837,196,0
2L	638442	2L_638442_SNP	G	T	1782.77	.	AC=2;AF=1.00;AN=2;DB;DP=64;ExcessHet=3.0103;FS=0.000;MLEAC=2;MLEAF=1.00;MQ=44.00;QD=28.30;SOR=0.859	GT:AD:DP:GQ:PL	1/1:0,63:63:99:1811,189,0
2L	638804	2L_638804_SNP	G	T	2602.77	.	AC=2;AF=1.00;AN=2;DB;DP=59;ExcessHet=3.0103;FS=0.000;MLEAC=2;MLEAF=1.00;MQ=43.66;QD=35.56;SOR=0.871	GT:AD:DP:GQ:PL	1/1:0,59:59:99:2631,180,0
2L	638820	2L_638820_SNP	A	T	2970.77	.	AC=2;AF=1.00;AN=2;DB;DP=66;ExcessHet=3.0103;FS=0.000;MLEAC=2;MLEAF=1.00;MQ=43.70;QD=28.69;SOR=0.886	GT:AD:DP:GQ:PL	1/1:0,66:66:99:2999,202,0
2L	638844	2L_638844_SNP	A	G	2747.77	.	AC=2;AF=1.00;AN=2;DB;DP=61;ExcessHet=3.0103;FS=0.000;MLEAC=2;MLEAF=1.00;MQ=43.67;QD=25.46;SOR=0.725	GT:AD:DP:GQ:PL	1/1:0,61:61:99:2776,187,0
2L	638851	2L_638851_SNP	A	G	2676.77	.	AC=2;AF=1.00;AN=2;DB;DP=61;ExcessHet=3.0103;FS=0.000;MLEAC=2;MLEAF=1.00;MQ=43.59;QD=26.49;SOR=0.865	GT:AD:DP:GQ:PL	1/1:0,61:61:99:2705,184,0
2L	638897	2L_638897_SNP	A	G	2518.77	.	AC=2;AF=1.00;AN=2;DB;DP=56;ExcessHet=3.0103;FS=0.000;MLEAC=2;MLEAF=1.00;MQ=43.92;QD=29.94;SOR=1.412	GT:AD:DP:GQ:PL	1/1:0,56:56:99:2547,172,0
2L	638900	2L_638900_SNP	A	T	2543.77	.	AC=2;AF=1.00;AN=2;DB;DP=58;ExcessHet=3.0103;FS=0.000;MLEAC=2;MLEAF=1.00;MQ=43.92;QD=30.80;SOR=1.493	GT:AD:DP:GQ:PL	1/1:0,58:58:99:2572,175,0
2L	638956	.	C	CTTG	2013.73	.	AC=2;AF=1.00;AN=2;BaseQRankSum=1.073;ClippingRankSum=0.000;DP=59;ExcessHet=3.0103;FS=0.000;MLEAC=2;MLEAF=1.00;MQ=43.45;MQRankSum=-0.266;QD=30.28;ReadPosRankSum=1.040;SOR=0.361	GT:AD:DP:GQ:PL	1/1:1,49:50:99:2051,116,0
2L	639318	.	A	AT	1612.73	.	AC=2;AF=1.00;AN=2;DP=78;ExcessHet=3.0103;FS=0.000;MLEAC=2;MLEAF=1.00;MQ=43.61;QD=21.79;SOR=0.992	GT:AD:DP:GQ:PL	1/1:0,74:74:99:1650,221,0
2L	639464	2L_639464_SNP	T	A	1833.77	.	AC=2;AF=1.00;AN=2;DB;DP=69;ExcessHet=3.0103;FS=0.000;MLEAC=2;MLEAF=1.00;MQ=43.91;QD=27.37;SOR=0.917	GT:AD:DP:GQ:PL	1/1:0,67:67:99:1862,200,0
2L	639523	2L_639523_SNP	G	A	1617.77	.	AC=2;AF=1.00;AN=2;DB;DP=60;ExcessHet=3.0103;FS=0.000;MLEAC=2;MLEAF=1.00;MQ=43.90;QD=27.42;SOR=0.796	GT:AD:DP:GQ:PL	1/1:0,59:59:99:1646,177,0
2L	639698	2L_639698_SNP	T	C	1612.77	.	AC=2;AF=1.00;AN=2;DB;DP=62;ExcessHet=3.0103;FS=0.000;MLEAC=2;MLEAF=1.00;MQ=42.72;QD=26.01;SOR=0.758	GT:AD:DP:GQ:PL	1/1:0,62:62:99:1641,184,0
2L	639755	2L_639755_SNP	A	G	1325.77	.	AC=2;AF=1.00;AN=2;DB;DP=50;ExcessHet=3.0103;FS=0.000;MLEAC=2;MLEAF=1.00;MQ=43.26;QD=27.06;SOR=1.609	GT:AD:DP:GQ:PL	1/1:0,49:49:99:1354,146,0
2L	639768	2L_639768_SNP	A	G	1409.77	.	AC=2;AF=1.00;AN=2;DB;DP=52;ExcessHet=3.0103;FS=0.000;MLEAC=2;MLEAF=1.00;MQ=43.22;QD=27.64;SOR=1.565	GT:AD:DP:GQ:PL	1/1:0,51:51:99:1438,153,0
2L	639778	.	G	GCAGCAT	2122.73	.	AC=2;AF=1.00;AN=2;DP=49;ExcessHet=3.0103;FS=0.000;MLEAC=2;MLEAF=1.00;MQ=43.25;QD=28.05;SOR=1.814	GT:AD:DP:GQ:PL	1/1:0,47:47:99:2160,144,0
2L	639817	2L_639817_SNP	C	T	1049.77	.	AC=2;AF=1.00;AN=2;BaseQRankSum=-1.679;ClippingRankSum=0.000;DB;DP=41;ExcessHet=3.0103;FS=0.000;MLEAC=2;MLEAF=1.00;MQ=43.28;MQRankSum=-0.619;QD=25.60;ReadPosRankSum=1.733;SOR=0.368	GT:AD:DP:GQ:PL	1/1:1,40:41:89:1078,89,0
2L	639840	2L_639840_SNP	C	T	1096.77	.	AC=2;AF=1.00;AN=2;BaseQRankSum=-0.661;ClippingRankSum=0.000;DB;DP=42;ExcessHet=3.0103;FS=0.000;MLEAC=2;MLEAF=1.00;MQ=43.01;MQRankSum=-0.715;QD=26.11;ReadPosRankSum=0.784;SOR=0.298	GT:AD:DP:GQ:PL	1/1:1,41:42:97:1125,97,0
2L	639879	2L_639879_SNP	C	A	1439.77	.	AC=2;AF=1.00;AN=2;BaseQRankSum=-0.297;ClippingRankSum=0.000;DB;DP=36;ExcessHet=3.0103;FS=5.149;MLEAC=2;MLEAF=1.00;MQ=41.00;MQRankSum=-1.011;QD=25.94;ReadPosRankSum=-1.637;SOR=1.764	GT:AD:DP:GQ:PL	1/1:1,35:36:63:1468,63,0
2L	639887	2L_639887_SNP	C	A	1366.77	.	AC=2;AF=1.00;AN=2;BaseQRankSum=1.206;ClippingRankSum=0.000;DB;DP=33;ExcessHet=3.0103;FS=5.185;MLEAC=2;MLEAF=1.00;MQ=40.85;MQRankSum=-0.992;QD=28.51;ReadPosRankSum=-1.629;SOR=1.793	GT:AD:DP:GQ:PL	1/1:1,32:33:54:1395,54,0
2L	639895	.	C	T	1321.77	.	AC=2;AF=1.00;AN=2;BaseQRankSum=0.060;ClippingRankSum=0.000;DP=32;ExcessHet=3.0103;FS=5.509;MLEAC=2;MLEAF=1.00;MQ=40.74;MQRankSum=-1.019;QD=29.74;ReadPosRankSum=-1.627;SOR=1.996	GT:AD:DP:GQ:PL	1/1:1,31:32:51:1350,51,0
2L	639896	.	C	T	1321.77	.	AC=2;AF=1.00;AN=2;BaseQRankSum=-0.111;ClippingRankSum=0.000;DP=32;ExcessHet=3.0103;FS=5.509;MLEAC=2;MLEAF=1.00;MQ=40.74;MQRankSum=-1.019;QD=28.31;ReadPosRankSum=-1.627;SOR=1.996	GT:AD:DP:GQ:PL	1/1:1,31:32:51:1350,51,0
2L	639913	2L_639913_SNP	T	C	947.77	.	AC=1;AF=0.500;AN=2;BaseQRankSum=1.144;ClippingRankSum=0.000;DB;DP=25;ExcessHet=3.0103;FS=7.959;MLEAC=1;MLEAF=0.500;MQ=39.92;MQRankSum=-1.144;QD=28.97;ReadPosRankSum=-1.602;SOR=3.418	GT:AD:DP:GQ:PL	0/1:1,24:25:54:976,0,54
2L	639915	.	T	A	944.77	.	AC=1;AF=0.500;AN=2;BaseQRankSum=-0.044;ClippingRankSum=0.000;DP=25;ExcessHet=3.0103;FS=15.357;MLEAC=1;MLEAF=0.500;MQ=39.66;MQRankSum=-0.432;QD=26.56;ReadPosRankSum=0.672;SOR=4.799	GT:AD:DP:GQ:PL	0/1:3,22:25:96:973,0,96
2L	639926	.	C	A	706.77	.	AC=1;AF=0.500;AN=2;BaseQRankSum=1.645;ClippingRankSum=0.000;DP=25;ExcessHet=3.0103;FS=25.580;MLEAC=1;MLEAF=0.500;MQ=39.53;MQRankSum=-1.921;QD=28.27;ReadPosRankSum=-1.375;SOR=5.891	GT:AD:DP:GQ:PL	0/1:7,18:25:99:735,0,240
2L	639928	.	C	A	700.77	.	AC=1;AF=0.500;AN=2;BaseQRankSum=1.865;ClippingRankSum=0.000;DP=23;ExcessHet=3.0103;FS=24.031;MLEAC=1;MLEAF=0.500;MQ=39.75;MQRankSum=-2.034;QD=30.47;ReadPosRankSum=-2.945;SOR=5.669	GT:AD:DP:GQ:PL	0/1:7,16:23:99:729,0,324
2L	639929	.	ATTCATATTG	A	634.73	.	AC=1;AF=0.500;AN=2;BaseQRankSum=-1.147;ClippingRankSum=0.000;DP=28;ExcessHet=3.0103;FS=26.104;MLEAC=1;MLEAF=0.500;MQ=40.47;MQRankSum=-3.112;QD=22.67;ReadPosRankSum=-2.702;SOR=5.670	GT:AD:DP:GQ:PL	0/1:12,16:28:99:672,0,537
2L	639941	.	ACAGC	A	502.73	.	AC=1;AF=0.500;AN=2;BaseQRankSum=-1.144;ClippingRankSum=0.000;DP=27;ExcessHet=3.0103;FS=16.660;MLEAC=1;MLEAF=0.500;MQ=41.13;MQRankSum=-3.887;QD=18.62;SOR=4.534	GT:AD:DP:GQ:PL	0/1:16,11:27:99:540,0,619
2L	639964	2L_639964_SNP	T	G	571.77	.	AC=2;AF=1.00;AN=2;DB;DP=20;ExcessHet=3.0103;FS=0.000;MLEAC=2;MLEAF=1.00;MQ=43.12;QD=28.59;SOR=0.693	GT:AD:DP:GQ:PL	1/1:0,20:20:60:600,60,0
2L	640019	2L_640019_SNP	T	G	1320.77	.	AC=2;AF=1.00;AN=2;DB;DP=49;ExcessHet=3.0103;FS=0.000;MLEAC=2;MLEAF=1.00;MQ=43.22;QD=26.95;SOR=0.733	GT:AD:DP:GQ:PL	1/1:0,49:49:99:1349,146,0
2L	640187	.	T	TTATGATCTTATAGC	3012.73	.	AC=2;AF=1.00;AN=2;DP=67;ExcessHet=3.0103;FS=0.000;MLEAC=2;MLEAF=1.00;MQ=44.89;QD=26.36;SOR=1.000	GT:AD:DP:GQ:PL	1/1:0,65:65:99:3050,207,0
2L	640221	2L_640221_SNP	G	C	1666.77	.	AC=2;AF=1.00;AN=2;DB;DP=64;ExcessHet=3.0103;FS=0.000;MLEAC=2;MLEAF=1.00;MQ=45.38;QD=26.46;SOR=1.179	GT:AD:DP:GQ:PL	1/1:0,63:63:99:1695,187,0
2L	640322	2L_640322_SNP	T	A	1817.77	.	AC=2;AF=1.00;AN=2;DB;DP=67;ExcessHet=3.0103;FS=0.000;MLEAC=2;MLEAF=1.00;MQ=44.28;QD=27.97;SOR=1.078	GT:AD:DP:GQ:PL	1/1:0,65:65:99:1846,195,0
2L	640515	.	A	T	1843.77	.	AC=2;AF=1.00;AN=2;DP=68;ExcessHet=3.0103;FS=0.000;MLEAC=2;MLEAF=1.00;MQ=43.97;QD=27.11;SOR=0.752	GT:AD:DP:GQ:PL	1/1:0,68:68:99:1872,204,0
2L	640737	2L_640737_SNP	G	T	1833.77	.	AC=2;AF=1.00;AN=2;DB;DP=66;ExcessHet=3.0103;FS=0.000;MLEAC=2;MLEAF=1.00;MQ=44.00;QD=27.78;SOR=0.818	GT:AD:DP:GQ:PL	1/1:0,66:66:99:1862,197,0
2L	640803	2L_640803_SNP	C	T	1816.77	.	AC=2;AF=1.00;AN=2;DB;DP=65;ExcessHet=3.0103;FS=0.000;MLEAC=2;MLEAF=1.00;MQ=44.00;QD=27.95;SOR=0.925	GT:AD:DP:GQ:PL	1/1:0,65:65:99:1845,195,0
2L	640866	2L_640866_SNP	A	T	2895.77	.	AC=2;AF=1.00;AN=2;DB;DP=66;ExcessHet=3.0103;FS=0.000;MLEAC=2;MLEAF=1.00;MQ=44.00;QD=32.36;SOR=1.196	GT:AD:DP:GQ:PL	1/1:0,66:66:99:2924,205,0
2L	640873	2L_640873_SNP	T	C	2813.77	.	AC=2;AF=1.00;AN=2;DB;DP=65;ExcessHet=3.0103;FS=0.000;MLEAC=2;MLEAF=1.00;MQ=43.97;QD=34.33;SOR=1.162	GT:AD:DP:GQ:PL	1/1:0,65:65:99:2842,196,0
2L	641064	2L_641064_SNP	A	C	1164.77	.	AC=2;AF=1.00;AN=2;DB;DP=45;ExcessHet=3.0103;FS=0.000;MLEAC=2;MLEAF=1.00;MQ=44.00;QD=25.88;SOR=1.154	GT:AD:DP:GQ:PL	1/1:0,45:45:99:1193,133,0
2L	641085	2L_641085_SNP	T	C	1745.77	.	AC=2;AF=1.00;AN=2;DB;DP=44;ExcessHet=3.0103;FS=0.000;MLEAC=2;MLEAF=1.00;MQ=44.00;QD=33.60;SOR=1.312	GT:AD:DP:GQ:PL	1/1:0,43:43:99:1774,129,0
2L	641094	2L_641094_SNP	C	T	1683.77	.	AC=2;AF=1.00;AN=2;DB;DP=40;ExcessHet=3.0103;FS=0.000;MLEAC=2;MLEAF=1.00;MQ=44.00;QD=30.91;SOR=0.968	GT:AD:DP:GQ:PL	1/1:0,39:39:99:1712,123,0
2L	641115	2L_641115_SNP	A	G	1203.77	.	AC=2;AF=1.00;AN=2;DB;DP=46;ExcessHet=3.0103;FS=0.000;MLEAC=2;MLEAF=1.00;MQ=44.00;QD=26.75;SOR=0.737	GT:AD:DP:GQ:PL	1/1:0,45:45:99:1232,134,0
2L	641229	2L_641229_SNP	A	G	1142.77	.	AC=2;AF=1.00;AN=2;DB;DP=43;ExcessHet=3.0103;FS=0.000;MLEAC=2;MLEAF=1.00;MQ=43.91;QD=27.21;SOR=0.693	GT:AD:DP:GQ:PL	1/1:0,42:42:99:1171,126,0
2L	641310	2L_641310_SNP	G	A	1097.77	.	AC=2;AF=1.00;AN=2;BaseQRankSum=1.817;ClippingRankSum=0.000;DB;DP=40;ExcessHet=3.0103;FS=0.000;MLEAC=2;MLEAF=1.00;MQ=43.95;MQRankSum=6.405;QD=27.44;ReadPosRankSum=1.518;SOR=0.302	GT:AD:DP:GQ:PL	1/1:1,39:40:99:1126,110,0
2L	641544	2L_641544_SNP	A	G	1526.77	.	AC=2;AF=1.00;AN=2;DB;DP=55;ExcessHet=3.0103;FS=0.000;MLEAC=2;MLEAF=1.00;MQ=43.96;QD=27.76;SOR=0.729	GT:AD:DP:GQ:PL	1/1:0,55:55:99:1555,165,0
2L	641598	2L_641598_SNP	C	T	2034.77	.	AC=2;AF=1.00;AN=2;DB;DP=47;ExcessHet=3.0103;FS=0.000;MLEAC=2;MLEAF=1.00;MQ=43.96;QD=25.73;SOR=1.514	GT:AD:DP:GQ:PL	1/1:0,47:47:99:2063,147,0
2L	641613	2L_641613_SNP	T	G	1971.77	.	AC=2;AF=1.00;AN=2;DB;DP=47;ExcessHet=3.0103;FS=0.000;MLEAC=2;MLEAF=1.00;MQ=43.96;QD=34.02;SOR=1.659	GT:AD:DP:GQ:PL	1/1:0,47:47:99:2000,141,0
2L	641937	2L_641937_SNP	T	C	1354.77	.	AC=2;AF=1.00;AN=2;DB;DP=48;ExcessHet=3.0103;FS=0.000;MLEAC=2;MLEAF=1.00;MQ=44.00;QD=28.22;SOR=1.562	GT:AD:DP:GQ:PL	1/1:0,48:48:99:1383,144,0
2L	642258	2L_642258_SNP	T	C	2169.77	.	AC=2;AF=1.00;AN=2;DB;DP=52;ExcessHet=3.0103;FS=0.000;MLEAC=2;MLEAF=1.00;MQ=44.00;QD=30.68;SOR=1.051	GT:AD:DP:GQ:PL	1/1:0,50:50:99:2198,156,0
2L	642260	2L_642260_SNP	T	G	2169.77	.	AC=2;AF=1.00;AN=2;DB;DP=53;ExcessHet=3.0103;FS=0.000;MLEAC=2;MLEAF=1.00;MQ=44.00;QD=32.58;SOR=1.094	GT:AD:DP:GQ:PL	1/1:0,51:51:99:2198,156,0
2L	642359	2L_642359_SNP	T	C	1328.77	.	AC=2;AF=1.00;AN=2;DB;DP=49;ExcessHet=3.0103;FS=0.000;MLEAC=2;MLEAF=1.00;MQ=44.00;QD=27.68;SOR=1.067	GT:AD:DP:GQ:PL	1/1:0,48:48:99:1357,144,0
2L	642678	2L_642678_SNP	T	C	1600.77	.	AC=2;AF=1.00;AN=2;DB;DP=58;ExcessHet=3.0103;FS=0.000;MLEAC=2;MLEAF=1.00;MQ=44.00;QD=27.60;SOR=0.914	GT:AD:DP:GQ:PL	1/1:0,58:58:99:1629,173,0
2L	643325	2L_643325_SNP	G	T	1323.77	.	AC=2;AF=1.00;AN=2;DB;DP=48;ExcessHet=3.0103;FS=0.000;MLEAC=2;MLEAF=1.00;MQ=43.84;QD=27.58;SOR=1.298	GT:AD:DP:GQ:PL	1/1:0,48:48:99:1352,144,0
2L	643864	2L_643864_SNP	C	G	1370.77	.	AC=2;AF=1.00;AN=2;DB;DP=52;ExcessHet=3.0103;FS=0.000;MLEAC=2;MLEAF=1.00;MQ=43.96;QD=26.36;SOR=1.036	GT:AD:DP:GQ:PL	1/1:0,52:52:99:1399,155,0
2L	644507	2L_644507_SNP	T	C	1675.77	.	AC=2;AF=1.00;AN=2;DB;DP=62;ExcessHet=3.0103;FS=0.000;MLEAC=2;MLEAF=1.00;MQ=44.00;QD=27.03;SOR=0.899	GT:AD:DP:GQ:PL	1/1:0,62:62:99:1704,185,0
2L	644840	2L_644840_SNP	G	A	1576.77	.	AC=2;AF=1.00;AN=2;DB;DP=56;ExcessHet=3.0103;FS=0.000;MLEAC=2;MLEAF=1.00;MQ=44.00;QD=28.16;SOR=0.922	GT:AD:DP:GQ:PL	1/1:0,56:56:99:1605,168,0
2L	645071	2L_645071_SNP	G	A	1389.77	.	AC=2;AF=1.00;AN=2;DB;DP=51;ExcessHet=3.0103;FS=0.000;MLEAC=2;MLEAF=1.00;MQ=44.00;QD=27.80;SOR=0.859	GT:AD:DP:GQ:PL	1/1:0,50:50:99:1418,150,0
2L	645185	2L_645185_SNP	A	G	1670.77	.	AC=2;AF=1.00;AN=2;DB;DP=63;ExcessHet=3.0103;FS=0.000;MLEAC=2;MLEAF=1.00;MQ=43.94;QD=26.95;SOR=0.826	GT:AD:DP:GQ:PL	1/1:0,62:62:99:1699,185,0
2L	645209	2L_645209_SNP	C	G	1561.77	.	AC=2;AF=1.00;AN=2;DB;DP=58;ExcessHet=3.0103;FS=0.000;MLEAC=2;MLEAF=1.00;MQ=43.93;QD=26.93;SOR=0.836	GT:AD:DP:GQ:PL	1/1:0,58:58:99:1590,173,0
2L	645245	2L_645245_SNP	C	T	2405.77	.	AC=2;AF=1.00;AN=2;DB;DP=53;ExcessHet=3.0103;FS=0.000;MLEAC=2;MLEAF=1.00;MQ=44.00;QD=25.17;SOR=0.892	GT:AD:DP:GQ:PL	1/1:0,53:53:99:2434,168,0
2L	645251	2L_645251_SNP	C	T	2405.77	.	AC=2;AF=1.00;AN=2;DB;DP=56;ExcessHet=3.0103;FS=0.000;MLEAC=2;MLEAF=1.00;MQ=44.00;QD=28.43;SOR=0.765	GT:AD:DP:GQ:PL	1/1:0,56:56:99:2434,168,0
2L	645279	2L_645279_SNP	G	T	1533.77	.	AC=2;AF=1.00;AN=2;DB;DP=54;ExcessHet=3.0103;FS=0.000;MLEAC=2;MLEAF=1.00;MQ=44.00;QD=28.40;SOR=0.767	GT:AD:DP:GQ:PL	1/1:0,54:54:99:1562,162,0
2L	645330	2L_645330_SNP	T	G	1355.77	.	AC=2;AF=1.00;AN=2;DB;DP=52;ExcessHet=3.0103;FS=0.000;MLEAC=2;MLEAF=1.00;MQ=44.00;QD=26.07;SOR=0.853	GT:AD:DP:GQ:PL	1/1:0,52:52:99:1384,154,0
2L	645508	2L_645508_SNP	G	T	2055.77	.	AC=2;AF=1.00;AN=2;DB;DP=73;ExcessHet=3.0103;FS=0.000;MLEAC=2;MLEAF=1.00;MQ=44.00;QD=28.16;SOR=0.836	GT:AD:DP:GQ:PL	1/1:0,73:73:99:2084,219,0
2L	646478	.	C	T	1316.77	.	AC=2;AF=1.00;AN=2;DP=49;ExcessHet=3.0103;FS=0.000;MLEAC=2;MLEAF=1.00;MQ=44.00;QD=27.43;SOR=0.776	GT:AD:DP:GQ:PL	1/1:0,48:48:99:1345,144,0
2L	646745	2L_646745_SNP	T	G	1655.77	.	AC=2;AF=1.00;AN=2;DB;DP=60;ExcessHet=3.0103;FS=0.000;MLEAC=2;MLEAF=1.00;MQ=44.00;QD=27.60;SOR=1.255	GT:AD:DP:GQ:PL	1/1:0,60:60:99:1684,180,0
2L	646878	.	A	AG	1871.73	.	AC=2;AF=1.00;AN=2;DP=60;ExcessHet=3.0103;FS=0.000;MLEAC=2;MLEAF=1.00;MQ=44.00;QD=31.72;SOR=0.994	GT:AD:DP:GQ:PL	1/1:0,59:59:99:1909,176,0
2L	647923	.	TCAAGC	T	1901.73	.	AC=2;AF=1.00;AN=2;DP=47;ExcessHet=3.0103;FS=0.000;MLEAC=2;MLEAF=1.00;MQ=44.00;QD=25.30;SOR=0.883	GT:AD:DP:GQ:PL	1/1:0,44:44:99:1939,133,0
2L	647980	2L_647980_SNP	G	T	1153.77	.	AC=2;AF=1.00;AN=2;DB;DP=41;ExcessHet=3.0103;FS=0.000;MLEAC=2;MLEAF=1.00;MQ=44.00;QD=28.14;SOR=0.843	GT:AD:DP:GQ:PL	1/1:0,41:41:99:1182,123,0
2L	647994	2L_647994_SNP	A	G	1137.77	.	AC=2;AF=1.00;AN=2;DB;DP=42;ExcessHet=3.0103;FS=0.000;MLEAC=2;MLEAF=1.00;MQ=44.00;QD=28.44;SOR=0.793	GT:AD:DP:GQ:PL	1/1:0,40:40:99:1166,120,0
2L	648017	2L_648017_SNP	C	T	1123.77	.	AC=2;AF=1.00;AN=2;DB;DP=40;ExcessHet=3.0103;FS=0.000;MLEAC=2;MLEAF=1.00;MQ=44.00;QD=28.09;SOR=0.793	GT:AD:DP:GQ:PL	1/1:0,40:40:99:1152,120,0
2L	648162	2L_648162_SNP	C	A	1143.77	.	AC=2;AF=1.00;AN=2;DB;DP=43;ExcessHet=3.0103;FS=0.000;MLEAC=2;MLEAF=1.00;MQ=43.93;QD=26.60;SOR=1.179	GT:AD:DP:GQ:PL	1/1:0,43:43:99:1172,128,0
2L	648255	2L_648255_SNP	G	T	1059.77	.	AC=2;AF=1.00;AN=2;DB;DP=38;ExcessHet=3.0103;FS=0.000;MLEAC=2;MLEAF=1.00;MQ=43.92;QD=27.89;SOR=1.179	GT:AD:DP:GQ:PL	1/1:0,38:38:99:1088,114,0
2L	648353	2L_648353_SNP	A	G	1105.77	.	AC=2;AF=1.00;AN=2;DB;DP=41;ExcessHet=3.0103;FS=0.000;MLEAC=2;MLEAF=1.00;MQ=43.93;QD=26.97;SOR=1.206	GT:AD:DP:GQ:PL	1/1:0,41:41:99:1134,123,0
2L	648426	2L_648426_SNP	C	T	1328.77	.	AC=2;AF=1.00;AN=2;DB;DP=49;ExcessHet=3.0103;FS=0.000;MLEAC=2;MLEAF=1.00;MQ=43.84;QD=27.68;SOR=1.426	GT:AD:DP:GQ:PL	1/1:0,48:48:99:1357,144,0
2L	648461	2L_648461_DEL	AAG	A	2345.73	.	AC=2;AF=1.00;AN=2;DB;DP=53;ExcessHet=3.0103;FS=0.000;MLEAC=2;MLEAF=1.00;MQ=43.85;QD=27.82;SOR=1.179	GT:AD:DP:GQ:PL	1/1:0,53:53:99:2383,160,0
2L	648471	.	T	TTAG	2247.73	.	AC=2;AF=1.00;AN=2;DP=50;ExcessHet=3.0103;FS=0.000;MLEAC=2;MLEAF=1.00;MQ=43.84;QD=28.85;SOR=1.157	GT:AD:DP:GQ:PL	1/1:0,50:50:99:2285,154,0
2L	648572	2L_648572_SNP	C	T	1834.77	.	AC=2;AF=1.00;AN=2;DB;DP=65;ExcessHet=3.0103;FS=0.000;MLEAC=2;MLEAF=1.00;MQ=43.97;QD=28.23;SOR=0.723	GT:AD:DP:GQ:PL	1/1:0,65:65:99:1863,195,0
2L	648657	2L_648657_SNP	A	G	1583.77	.	AC=2;AF=1.00;AN=2;DB;DP=59;ExcessHet=3.0103;FS=0.000;MLEAC=2;MLEAF=1.00;MQ=43.70;QD=27.31;SOR=0.836	GT:AD:DP:GQ:PL	1/1:0,58:58:99:1612,174,0
2L	648690	2L_648690_SNP	G	A	1672.77	.	AC=2;AF=1.00;AN=2;DB;DP=64;ExcessHet=3.0103;FS=0.000;MLEAC=2;MLEAF=1.00;MQ=43.46;QD=26.14;SOR=1.127	GT:AD:DP:GQ:PL	1/1:0,64:64:99:1701,190,0
2L	648717	2L_648717_SNP	T	C	1535.77	.	AC=2;AF=1.00;AN=2;BaseQRankSum=-0.410;ClippingRankSum=0.000;DB;DP=58;ExcessHet=3.0103;FS=0.000;MLEAC=2;MLEAF=1.00;MQ=43.34;MQRankSum=-0.627;QD=26.48;ReadPosRankSum=-1.679;SOR=0.338	GT:AD:DP:GQ:PL	1/1:1,57:58:99:1564,145,0
2L	648729	2L_648729_SNP	A	C	2407.77	.	AC=2;AF=1.00;AN=2;DB;DP=55;ExcessHet=3.0103;FS=0.000;MLEAC=2;MLEAF=1.00;MQ=43.45;QD=35.07;SOR=0.804	GT:AD:DP:GQ:PL	1/1:0,55:55:99:2436,166,0
2L	648738	2L_648738_SNP	C	G	2377.77	.	AC=2;AF=1.00;AN=2;DB;DP=54;ExcessHet=3.0103;FS=0.000;MLEAC=2;MLEAF=1.00;MQ=43.44;QD=28.54;SOR=0.767	GT:AD:DP:GQ:PL	1/1:0,54:54:99:2406,163,0
2L	648783	2L_648783_SNP	G	A	1011.77	.	AC=2;AF=1.00;AN=2;BaseQRankSum=-0.282;ClippingRankSum=0.000;DB;DP=39;ExcessHet=3.0103;FS=0.000;MLEAC=2;MLEAF=1.00;MQ=43.90;MQRankSum=-0.116;QD=25.94;ReadPosRankSum=-0.530;SOR=1.378	GT:AD:DP:GQ:PL	1/1:1,38:39:88:1040,88,0
2L	648858	2L_648858_SNP	G	A	1321.77	.	AC=2;AF=1.00;AN=2;DB;DP=48;ExcessHet=3.0103;FS=0.000;MLEAC=2;MLEAF=1.00;MQ=43.51;QD=27.54;SOR=1.863	GT:AD:DP:GQ:PL	1/1:0,48:48:99:1350,144,0
2L	648879	2L_648879_SNP	T	C	1499.77	.	AC=2;AF=1.00;AN=2;DB;DP=54;ExcessHet=3.0103;FS=0.000;MLEAC=2;MLEAF=1.00;MQ=43.42;QD=27.77;SOR=1.567	GT:AD:DP:GQ:PL	1/1:0,54:54:99:1528,162,0
2L	648896	2L_648896_SNP	A	G	2570.77	.	AC=2;AF=1.00;AN=2;DB;DP=58;ExcessHet=3.0103;FS=0.000;MLEAC=2;MLEAF=1.00;MQ=43.42;QD=36.03;SOR=1.382	GT:AD:DP:GQ:PL	1/1:0,58:58:99:2599,177,0
2L	648898	2L_648898_SNP	G	A	2570.77	.	AC=2;AF=1.00;AN=2;DB;DP=58;ExcessHet=3.0103;FS=0.000;MLEAC=2;MLEAF=1.00;MQ=43.37;QD=35.62;SOR=1.382	GT:AD:DP:GQ:PL	1/1:0,58:58:99:2599,177,0
2L	648916	2L_648916_SNP	T	C	1516.77	.	AC=2;AF=1.00;AN=2;DB;DP=55;ExcessHet=3.0103;FS=0.000;MLEAC=2;MLEAF=1.00;MQ=43.34;QD=27.58;SOR=1.061	GT:AD:DP:GQ:PL	1/1:0,55:55:99:1545,165,0
2L	648961	2L_648961_SNP	T	A	1485.77	.	AC=2;AF=1.00;AN=2;DB;DP=54;ExcessHet=3.0103;FS=0.000;MLEAC=2;MLEAF=1.00;MQ=43.40;QD=27.51;SOR=0.767	GT:AD:DP:GQ:PL	1/1:0,54:54:99:1514,162,0
2L	648972	2L_648972_SNP	T	A	1539.77	.	AC=2;AF=1.00;AN=2;DB;DP=55;ExcessHet=3.0103;FS=0.000;MLEAC=2;MLEAF=1.00;MQ=43.31;QD=28.00;SOR=0.804	GT:AD:DP:GQ:PL	1/1:0,55:55:99:1568,165,0
2L	649012	2L_649012_SNP	A	G	1360.77	.	AC=2;AF=1.00;AN=2;DB;DP=50;ExcessHet=3.0103;FS=0.000;MLEAC=2;MLEAF=1.00;MQ=43.50;QD=27.22;SOR=0.952	GT:AD:DP:GQ:PL	1/1:0,50:50:99:1389,150,0
2L	649180	2L_649180_SNP	C	T	2147.77	.	AC=2;AF=1.00;AN=2;DB;DP=50;ExcessHet=3.0103;FS=0.000;MLEAC=2;MLEAF=1.00;MQ=44.00;QD=33.23;SOR=1.345	GT:AD:DP:GQ:PL	1/1:0,49:49:99:2176,147,0
2L	649181	2L_649181_SNP	A	T	2147.77	.	AC=2;AF=1.00;AN=2;DB;DP=49;ExcessHet=3.0103;FS=0.000;MLEAC=2;MLEAF=1.00;MQ=44.00;QD=30.06;SOR=1.298	GT:AD:DP:GQ:PL	1/1:0,48:48:99:2176,147,0
2L	649532	2L_649532_SNP	T	C	1149.77	.	AC=2;AF=1.00;AN=2;DB;DP=43;ExcessHet=3.0103;FS=0.000;MLEAC=2;MLEAF=1.00;MQ=44.00;QD=27.38;SOR=0.693	GT:AD:DP:GQ:PL	1/1:0,42:42:99:1178,125,0
2L	649616	.	T	G	1484.77	.	AC=2;AF=1.00;AN=2;BaseQRankSum=2.276;ClippingRankSum=0.000;DP=57;ExcessHet=3.0103;FS=0.000;MLEAC=2;MLEAF=1.00;MQ=44.00;MQRankSum=0.000;QD=26.05;ReadPosRankSum=0.241;SOR=0.884	GT:AD:DP:GQ:PL	1/1:2,55:57:99:1513,123,0
2L	650352	2L_650352_SNP	A	T	1630.77	.	AC=2;AF=1.00;AN=2;DB;DP=59;ExcessHet=3.0103;FS=0.000;MLEAC=2;MLEAF=1.00;MQ=44.00;QD=27.64;SOR=1.123	GT:AD:DP:GQ:PL	1/1:0,59:59:99:1659,177,0
2L	650854	2L_650854_SNP	T	C	1649.77	.	AC=2;AF=1.00;AN=2;DB;DP=60;ExcessHet=3.0103;FS=0.000;MLEAC=2;MLEAF=1.00;MQ=44.00;QD=27.50;SOR=0.760	GT:AD:DP:GQ:PL	1/1:0,60:60:99:1678,179,0
2L	651725	2L_651725_SNP	C	T	1813.77	.	AC=2;AF=1.00;AN=2;DB;DP=65;ExcessHet=3.0103;FS=0.000;MLEAC=2;MLEAF=1.00;MQ=44.00;QD=27.90;SOR=0.787	GT:AD:DP:GQ:PL	1/1:0,65:65:99:1842,195,0
2L	651763	2L_651763_SNP	C	T	1613.77	.	AC=2;AF=1.00;AN=2;DB;DP=58;ExcessHet=3.0103;FS=0.000;MLEAC=2;MLEAF=1.00;MQ=43.97;QD=27.82;SOR=0.997	GT:AD:DP:GQ:PL	1/1:0,58:58:99:1642,174,0
2L	652014	2L_652014_SNP	G	A	1436.77	.	AC=2;AF=1.00;AN=2;DB;DP=52;ExcessHet=3.0103;FS=0.000;MLEAC=2;MLEAF=1.00;MQ=43.96;QD=27.63;SOR=0.770	GT:AD:DP:GQ:PL	1/1:0,52:52:99:1465,156,0
2L	652032	2L_652032_SNP	T	G	1462.77	.	AC=2;AF=1.00;AN=2;DB;DP=54;ExcessHet=3.0103;FS=0.000;MLEAC=2;MLEAF=1.00;MQ=43.96;QD=27.09;SOR=0.931	GT:AD:DP:GQ:PL	1/1:0,54:54:99:1491,162,0
2L	652149	.	C	A	2336.77	.	AC=2;AF=1.00;AN=2;DP=53;ExcessHet=3.0103;FS=0.000;MLEAC=2;MLEAF=1.00;MQ=43.96;QD=25.98;SOR=1.179	GT:AD:DP:GQ:PL	1/1:0,53:53:99:2365,162,0
2L	652150	.	T	A	2336.77	.	AC=2;AF=1.00;AN=2;DP=53;ExcessHet=3.0103;FS=0.000;MLEAC=2;MLEAF=1.00;MQ=43.96;QD=30.63;SOR=1.179	GT:AD:DP:GQ:PL	1/1:0,53:53:99:2365,162,0
2L	652198	2L_652198_SNP	A	G	2559.77	.	AC=2;AF=1.00;AN=2;DB;DP=57;ExcessHet=3.0103;FS=0.000;MLEAC=2;MLEAF=1.00;MQ=43.90;QD=29.84;SOR=1.047	GT:AD:DP:GQ:PL	1/1:0,57:57:99:2588,178,0
2L	652200	2L_652200_SNP	G	A	2559.77	.	AC=2;AF=1.00;AN=2;DB;DP=59;ExcessHet=3.0103;FS=0.000;MLEAC=2;MLEAF=1.00;MQ=43.90;QD=25.75;SOR=1.034	GT:AD:DP:GQ:PL	1/1:0,59:59:99:2588,178,0
2L	652215	2L_652215_SNP	A	C	2740.77	.	AC=2;AF=1.00;AN=2;DB;DP=62;ExcessHet=3.0103;FS=0.000;MLEAC=2;MLEAF=1.00;MQ=43.91;QD=32.22;SOR=1.143	GT:AD:DP:GQ:PL	1/1:0,62:62:99:2769,187,0
2L	652218	.	CAGTT	C	2745.73	.	AC=2;AF=1.00;AN=2;DP=62;ExcessHet=3.0103;FS=0.000;MLEAC=2;MLEAF=1.00;MQ=43.91;QD=28.03;SOR=1.143	GT:AD:DP:GQ:PL	1/1:0,62:62:99:2783,187,0
2L	652277	2L_652277_SNP	C	T	1777.77	.	AC=2;AF=1.00;AN=2;DB;DP=64;ExcessHet=3.0103;FS=0.000;MLEAC=2;MLEAF=1.00;MQ=43.94;QD=27.78;SOR=0.822	GT:AD:DP:GQ:PL	1/1:0,64:64:99:1806,192,0
2L	652479	2L_652479_SNP	C	G	1354.77	.	AC=2;AF=1.00;AN=2;DB;DP=51;ExcessHet=3.0103;FS=0.000;MLEAC=2;MLEAF=1.00;MQ=44.00;QD=26.56;SOR=0.900	GT:AD:DP:GQ:PL	1/1:0,51:51:99:1383,152,0
2L	652593	.	T	G	2431.77	.	AC=2;AF=1.00;AN=2;DP=55;ExcessHet=3.0103;FS=0.000;MLEAC=2;MLEAF=1.00;MQ=44.00;QD=28.81;SOR=1.262	GT:AD:DP:GQ:PL	1/1:0,55:55:99:2460,166,0
2L	652594	2L_652594_INS	G	GC	2422.73	.	AC=2;AF=1.00;AN=2;DB;DP=54;ExcessHet=3.0103;FS=0.000;MLEAC=2;MLEAF=1.00;MQ=44.00;QD=29.25;SOR=1.220	GT:AD:DP:GQ:PL	1/1:0,54:54:99:2460,166,0
2L	652712	2L_652712_SNP	T	C	1413.77	.	AC=2;AF=1.00;AN=2;DB;DP=51;ExcessHet=3.0103;FS=0.000;MLEAC=2;MLEAF=1.00;MQ=43.96;QD=27.72;SOR=0.732	GT:AD:DP:GQ:PL	1/1:0,51:51:99:1442,153,0
2L	652903	2L_652903_SNP	A	T	1026.77	.	AC=2;AF=1.00;AN=2;DB;DP=41;ExcessHet=3.0103;FS=0.000;MLEAC=2;MLEAF=1.00;MQ=44.00;QD=26.33;SOR=0.850	GT:AD:DP:GQ:PL	1/1:0,39:39:99:1055,116,0
2L	653359	2L_653359_SNP	A	G	1621.77	.	AC=2;AF=1.00;AN=2;DB;DP=62;ExcessHet=3.0103;FS=0.000;MLEAC=2;MLEAF=1.00;MQ=43.97;QD=26.16;SOR=0.826	GT:AD:DP:GQ:PL	1/1:0,62:62:99:1650,184,0
2L	653890	2L_653890_SNP	C	T	2347.77	.	AC=2;AF=1.00;AN=2;DB;DP=55;ExcessHet=3.0103;FS=0.000;MLEAC=2;MLEAF=1.00;MQ=43.51;QD=31.48;SOR=0.767	GT:AD:DP:GQ:PL	1/1:0,54:54:99:2376,163,0
2L	653891	2L_653891_SNP	C	A	2347.77	.	AC=2;AF=1.00;AN=2;DB;DP=55;ExcessHet=3.0103;FS=0.000;MLEAC=2;MLEAF=1.00;MQ=43.51;QD=29.63;SOR=0.767	GT:AD:DP:GQ:PL	1/1:0,54:54:99:2376,163,0
2L	653958	2L_653958_DEL	TTTGTTTGTTTTA	T	2559.73	.	AC=2;AF=1.00;AN=2;DB;DP=58;ExcessHet=3.0103;FS=0.000;MLEAC=2;MLEAF=1.00;MQ=43.35;QD=33.75;SOR=0.693	GT:AD:DP:GQ:PL	1/1:0,58:58:99:2597,175,0
2L	653972	.	T	TAAA	2559.73	.	AC=2;AF=1.00;AN=2;DP=58;ExcessHet=3.0103;FS=0.000;MLEAC=2;MLEAF=1.00;MQ=43.35;QD=29.68;SOR=0.693	GT:AD:DP:GQ:PL	1/1:0,58:58:99:2597,175,0
2L	653973	.	T	A	2568.77	.	AC=2;AF=1.00;AN=2;DP=56;ExcessHet=3.0103;FS=0.000;MLEAC=2;MLEAF=1.00;MQ=43.32;QD=29.90;SOR=0.765	GT:AD:DP:GQ:PL	1/1:0,56:56:99:2597,175,0
2L	653992	2L_653992_SNP	G	T	1666.77	.	AC=2;AF=1.00;AN=2;DB;DP=59;ExcessHet=3.0103;FS=0.000;MLEAC=2;MLEAF=1.00;MQ=43.39;QD=28.25;SOR=0.796	GT:AD:DP:GQ:PL	1/1:0,59:59:99:1695,177,0
2L	654021	2L_654021_SNP	G	A	1407.77	.	AC=2;AF=1.00;AN=2;DB;DP=54;ExcessHet=3.0103;FS=0.000;MLEAC=2;MLEAF=1.00;MQ=43.37;QD=26.07;SOR=0.931	GT:AD:DP:GQ:PL	1/1:0,54:54:99:1436,160,0
2L	654065	.	C	CTT	2259.73	.	AC=2;AF=1.00;AN=2;DP=51;ExcessHet=3.0103;FS=0.000;MLEAC=2;MLEAF=1.00;MQ=44.49;QD=28.08;SOR=1.051	GT:AD:DP:GQ:PL	1/1:0,50:50:99:2297,156,0
2L	654068	.	C	T	2268.77	.	AC=2;AF=1.00;AN=2;DP=51;ExcessHet=3.0103;FS=0.000;MLEAC=2;MLEAF=1.00;MQ=44.49;QD=32.18;SOR=0.994	GT:AD:DP:GQ:PL	1/1:0,51:51:99:2297,157,0
2L	654090	2L_654090_SNP	C	T	1616.77	.	AC=2;AF=1.00;AN=2;DB;DP=59;ExcessHet=3.0103;FS=0.000;MLEAC=2;MLEAF=1.00;MQ=44.45;QD=27.40;SOR=0.871	GT:AD:DP:GQ:PL	1/1:0,59:59:99:1645,177,0
2L	654668	2L_654668_SNP	C	T	1778.77	.	AC=2;AF=1.00;AN=2;BaseQRankSum=0.366;ClippingRankSum=0.000;DB;DP=65;ExcessHet=3.0103;FS=3.658;MLEAC=2;MLEAF=1.00;MQ=43.94;MQRankSum=-0.089;QD=27.37;ReadPosRankSum=-0.482;SOR=0.738	GT:AD:DP:GQ:PL	1/1:1,64:65:99:1807,166,0
2L	654789	2L_654789_SNP	G	T	1874.77	.	AC=2;AF=1.00;AN=2;DB;DP=70;ExcessHet=3.0103;FS=0.000;MLEAC=2;MLEAF=1.00;MQ=43.94;QD=26.78;SOR=0.874	GT:AD:DP:GQ:PL	1/1:0,70:70:99:1903,209,0
2L	655811	2L_655811_SNP	A	G	1609.77	.	AC=2;AF=1.00;AN=2;DB;DP=59;ExcessHet=3.0103;FS=0.000;MLEAC=2;MLEAF=1.00;MQ=43.90;QD=27.28;SOR=0.726	GT:AD:DP:GQ:PL	1/1:0,59:59:99:1638,176,0
2L	655892	.	T	TTGGTTATTCTA	2809.73	.	AC=2;AF=1.00;AN=2;DP=59;ExcessHet=3.0103;FS=0.000;MLEAC=2;MLEAF=1.00;MQ=45.36;QD=29.50;SOR=0.836	GT:AD:DP:GQ:PL	1/1:0,58:58:99:2847,192,0
2L	656074	2L_656074_SNP	T	C	2040.77	.	AC=2;AF=1.00;AN=2;DB;DP=74;ExcessHet=3.0103;FS=0.000;MLEAC=2;MLEAF=1.00;MQ=43.97;QD=27.58;SOR=0.804	GT:AD:DP:GQ:PL	1/1:0,74:74:99:2069,220,0
2L	656203	.	G	GAGATGA	2289.73	.	AC=2;AF=1.00;AN=2;DP=53;ExcessHet=3.0103;FS=0.000;MLEAC=2;MLEAF=1.00;MQ=45.05;QD=24.69;SOR=1.136	GT:AD:DP:GQ:PL	1/1:0,52:52:99:2327,159,0
2L	656306	2L_656306_SNP	G	T	1626.77	.	AC=2;AF=1.00;AN=2;DB;DP=62;ExcessHet=3.0103;FS=0.000;MLEAC=2;MLEAF=1.00;MQ=44.93;QD=27.57;SOR=1.034	GT:AD:DP:GQ:PL	1/1:0,59:59:99:1655,176,0
2L	656363	2L_656363_SNP	A	T	1791.77	.	AC=2;AF=1.00;AN=2;DB;DP=65;ExcessHet=3.0103;FS=0.000;MLEAC=2;MLEAF=1.00;MQ=43.97;QD=28.44;SOR=1.010	GT:AD:DP:GQ:PL	1/1:0,63:63:99:1820,189,0
2L	657205	.	G	A	2526.77	.	AC=2;AF=1.00;AN=2;DP=59;ExcessHet=3.0103;FS=0.000;MLEAC=2;MLEAF=1.00;MQ=44.00;QD=23.34;SOR=1.773	GT:AD:DP:GQ:PL	1/1:0,59:59:99:2555,178,0
2L	657214	2L_657214_SNP	T	G	2430.77	.	AC=2;AF=1.00;AN=2;DB;DP=55;ExcessHet=3.0103;FS=0.000;MLEAC=2;MLEAF=1.00;MQ=44.00;QD=35.72;SOR=1.877	GT:AD:DP:GQ:PL	1/1:0,55:55:99:2459,169,0
2L	657420	.	AGAGG	A	3112.73	.	AC=2;AF=1.00;AN=2;DP=73;ExcessHet=3.0103;FS=0.000;MLEAC=2;MLEAF=1.00;MQ=43.87;QD=25.91;SOR=1.085	GT:AD:DP:GQ:PL	1/1:0,70:70:99:3150,211,0
2L	657502	.	CA	C	2737.73	.	AC=2;AF=1.00;AN=2;DP=63;ExcessHet=3.0103;FS=0.000;MLEAC=2;MLEAF=1.00;MQ=43.78;QD=29.54;SOR=0.793	GT:AD:DP:GQ:PL	1/1:0,61:61:99:2775,187,0
2L	657506	.	GCCCAT	G	2736.73	.	AC=2;AF=1.00;AN=2;DP=61;ExcessHet=3.0103;FS=0.000;MLEAC=2;MLEAF=1.00;MQ=43.78;QD=30.78;SOR=0.793	GT:AD:DP:GQ:PL	1/1:0,61:61:99:2774,187,0
2L	657512	.	GAATA	G	2707.73	.	AC=2;AF=1.00;AN=2;DP=61;ExcessHet=3.0103;FS=0.000;MLEAC=2;MLEAF=1.00;MQ=43.78;QD=32.31;SOR=0.793	GT:AD:DP:GQ:PL	1/1:0,61:61:99:2745,184,0
2L	657622	.	A	G	1232.77	.	AC=2;AF=1.00;AN=2;DP=47;ExcessHet=3.0103;FS=0.000;MLEAC=2;MLEAF=1.00;MQ=43.88;QD=26.23;SOR=0.735	GT:AD:DP:GQ:PL	1/1:0,47:47:99:1261,139,0
2L	657761	2L_657761_SNP	G	T	1841.77	.	AC=2;AF=1.00;AN=2;DB;DP=66;ExcessHet=3.0103;FS=0.000;MLEAC=2;MLEAF=1.00;MQ=44.00;QD=27.91;SOR=1.112	GT:AD:DP:GQ:PL	1/1:0,66:66:99:1870,198,0
2L	657992	2L_657992_SNP	G	A	1620.77	.	AC=2;AF=1.00;AN=2;DB;DP=56;ExcessHet=3.0103;FS=0.000;MLEAC=2;MLEAF=1.00;MQ=43.97;QD=28.94;SOR=0.922	GT:AD:DP:GQ:PL	1/1:0,56:56:99:1649,168,0
2L	658051	2L_658051_SNP	G	A	1415.77	.	AC=2;AF=1.00;AN=2;DB;DP=51;ExcessHet=3.0103;FS=0.000;MLEAC=2;MLEAF=1.00;MQ=44.00;QD=27.76;SOR=1.094	GT:AD:DP:GQ:PL	1/1:0,51:51:99:1444,152,0
2L	658098	2L_658098_SNP	G	A	2534.77	.	AC=2;AF=1.00;AN=2;DB;DP=58;ExcessHet=3.0103;FS=0.000;MLEAC=2;MLEAF=1.00;MQ=44.00;QD=36.02;SOR=1.733	GT:AD:DP:GQ:PL	1/1:0,58:58:99:2563,175,0
2L	658100	2L_658100_SNP	A	T	2534.77	.	AC=2;AF=1.00;AN=2;DB;DP=57;ExcessHet=3.0103;FS=0.000;MLEAC=2;MLEAF=1.00;MQ=44.00;QD=23.38;SOR=1.692	GT:AD:DP:GQ:PL	1/1:0,57:57:99:2563,175,0
2L	658149	2L_658149_SNP	A	G	1771.77	.	AC=2;AF=1.00;AN=2;DB;DP=64;ExcessHet=3.0103;FS=0.000;MLEAC=2;MLEAF=1.00;MQ=43.95;QD=27.68;SOR=1.721	GT:AD:DP:GQ:PL	1/1:0,64:64:99:1800,192,0
2L	658193	2L_658193_SNP	T	C	2843.77	.	AC=2;AF=1.00;AN=2;DB;DP=63;ExcessHet=3.0103;FS=0.000;MLEAC=2;MLEAF=1.00;MQ=43.95;QD=26.46;SOR=1.092	GT:AD:DP:GQ:PL	1/1:0,63:63:99:2872,196,0
2L	658198	2L_658198_SNP	A	G	2769.77	.	AC=2;AF=1.00;AN=2;DB;DP=61;ExcessHet=3.0103;FS=0.000;MLEAC=2;MLEAF=1.00;MQ=43.95;QD=37.63;SOR=1.022	GT:AD:DP:GQ:PL	1/1:0,61:61:99:2798,190,0
2L	658216	2L_658216_SNP	C	A	2683.77	.	AC=2;AF=1.00;AN=2;DB;DP=63;ExcessHet=3.0103;FS=0.000;MLEAC=2;MLEAF=1.00;MQ=43.95;QD=28.79;SOR=0.790	GT:AD:DP:GQ:PL	1/1:0,63:63:99:2712,193,0
2L	658455	2L_658455_SNP	G	A	2586.77	.	AC=2;AF=1.00;AN=2;DB;DP=61;ExcessHet=3.0103;FS=0.000;MLEAC=2;MLEAF=1.00;MQ=44.00;QD=26.99;SOR=0.986	GT:AD:DP:GQ:PL	1/1:0,60:60:99:2615,181,0
2L	658460	2L_658460_SNP	C	G	2653.77	.	AC=2;AF=1.00;AN=2;DB;DP=60;ExcessHet=3.0103;FS=0.000;MLEAC=2;MLEAF=1.00;MQ=44.00;QD=31.30;SOR=0.950	GT:AD:DP:GQ:PL	1/1:0,59:59:99:2682,187,0
2L	658830	2L_658830_SNP	G	A	1575.77	.	AC=2;AF=1.00;AN=2;DB;DP=58;ExcessHet=3.0103;FS=0.000;MLEAC=2;MLEAF=1.00;MQ=43.63;QD=27.17;SOR=1.085	GT:AD:DP:GQ:PL	1/1:0,58:58:99:1604,174,0
2L	658865	2L_658865_SNP	T	C	1658.77	.	AC=2;AF=1.00;AN=2;DB;DP=62;ExcessHet=3.0103;FS=0.000;MLEAC=2;MLEAF=1.00;MQ=43.43;QD=26.75;SOR=0.899	GT:AD:DP:GQ:PL	1/1:0,62:62:99:1687,185,0
2L	658922	2L_658922_SNP	C	T	2467.77	.	AC=2;AF=1.00;AN=2;DB;DP=56;ExcessHet=3.0103;FS=0.000;MLEAC=2;MLEAF=1.00;MQ=43.05;QD=34.39;SOR=1.101	GT:AD:DP:GQ:PL	1/1:0,56:56:99:2496,169,0
2L	658923	.	GAAC	G	2458.73	.	AC=2;AF=1.00;AN=2;DP=55;ExcessHet=3.0103;FS=0.000;MLEAC=2;MLEAF=1.00;MQ=43.03;QD=30.91;SOR=1.159	GT:AD:DP:GQ:PL	1/1:0,55:55:99:2496,169,0
2L	658928	.	GAGGACAGTTTA	G	2478.73	.	AC=2;AF=1.00;AN=2;DP=54;ExcessHet=3.0103;FS=0.000;MLEAC=2;MLEAF=1.00;MQ=43.02;QD=31.90;SOR=1.220	GT:AD:DP:GQ:PL	1/1:0,54:54:99:2516,172,0
2L	658951	2L_658951_SNP	T	C	2439.77	.	AC=2;AF=1.00;AN=2;DB;DP=56;ExcessHet=3.0103;FS=0.000;MLEAC=2;MLEAF=1.00;MQ=43.09;QD=30.18;SOR=1.302	GT:AD:DP:GQ:PL	1/1:0,56:56:99:2468,172,0
2L	658994	2L_658994_SNP	C	T	1483.77	.	AC=2;AF=1.00;AN=2;DB;DP=53;ExcessHet=3.0103;FS=0.000;MLEAC=2;MLEAF=1.00;MQ=43.22;QD=28.00;SOR=0.730	GT:AD:DP:GQ:PL	1/1:0,53:53:99:1512,159,0
2L	659065	2L_659065_SNP	A	G	1617.77	.	AC=2;AF=1.00;AN=2;DB;DP=60;ExcessHet=3.0103;FS=0.000;MLEAC=2;MLEAF=1.00;MQ=43.30;QD=26.96;SOR=0.986	GT:AD:DP:GQ:PL	1/1:0,60:60:99:1646,180,0
2L	659107	.	ATGTACATATGTGTGTGTG	A	2501.73	.	AC=2;AF=1.00;AN=2;DP=57;ExcessHet=3.0103;FS=0.000;MLEAC=2;MLEAF=1.00;MQ=43.14;QD=31.83;SOR=1.238	GT:AD:DP:GQ:PL	1/1:0,57:57:99:2539,172,0
2L	659211	2L_659211_SNP	A	G	2004.77	.	AC=2;AF=1.00;AN=2;DB;DP=48;ExcessHet=3.0103;FS=0.000;MLEAC=2;MLEAF=1.00;MQ=43.63;QD=25.94;SOR=0.866	GT:AD:DP:GQ:PL	1/1:0,48:48:99:2033,144,0
2L	659233	2L_659233_SNP	G	A	2060.77	.	AC=2;AF=1.00;AN=2;DB;DP=49;ExcessHet=3.0103;FS=0.000;MLEAC=2;MLEAF=1.00;MQ=43.74;QD=29.25;SOR=0.733	GT:AD:DP:GQ:PL	1/1:0,49:49:99:2089,150,0
2L	659484	2L_659484_SNP	C	A	1694.77	.	AC=2;AF=1.00;AN=2;DB;DP=63;ExcessHet=3.0103;FS=0.000;MLEAC=2;MLEAF=1.00;MQ=44.00;QD=26.90;SOR=1.010	GT:AD:DP:GQ:PL	1/1:0,63:63:99:1723,187,0
2L	659638	2L_659638_SNP	T	C	2338.77	.	AC=2;AF=1.00;AN=2;DB;DP=54;ExcessHet=3.0103;FS=0.000;MLEAC=2;MLEAF=1.00;MQ=43.66;QD=27.51;SOR=0.846	GT:AD:DP:GQ:PL	1/1:0,54:54:99:2367,163,0
2L	659653	.	AC	A	2331.73	.	AC=2;AF=1.00;AN=2;DP=53;ExcessHet=3.0103;FS=0.000;MLEAC=2;MLEAF=1.00;MQ=43.66;QD=32.78;SOR=0.981	GT:AD:DP:GQ:PL	1/1:0,53:53:99:2369,160,0
2L	659655	.	C	T	2340.77	.	AC=2;AF=1.00;AN=2;DP=52;ExcessHet=3.0103;FS=0.000;MLEAC=2;MLEAF=1.00;MQ=43.65;QD=28.22;SOR=0.941	GT:AD:DP:GQ:PL	1/1:0,52:52:99:2369,160,0
2L	659657	2L_659657_SNP	C	A	2311.77	.	AC=2;AF=1.00;AN=2;DB;DP=51;ExcessHet=3.0103;FS=0.000;MLEAC=2;MLEAF=1.00;MQ=43.64;QD=28.42;SOR=0.900	GT:AD:DP:GQ:PL	1/1:0,51:51:99:2340,157,0
2L	659661	2L_659661_SNP	G	T	2311.77	.	AC=2;AF=1.00;AN=2;DB;DP=52;ExcessHet=3.0103;FS=0.000;MLEAC=2;MLEAF=1.00;MQ=43.65;QD=35.32;SOR=0.853	GT:AD:DP:GQ:PL	1/1:0,52:52:99:2340,157,0
2L	659670	2L_659670_SNP	A	G	2446.77	.	AC=2;AF=1.00;AN=2;DB;DP=54;ExcessHet=3.0103;FS=0.000;MLEAC=2;MLEAF=1.00;MQ=43.61;QD=27.17;SOR=0.846	GT:AD:DP:GQ:PL	1/1:0,54:54:99:2475,166,0
2L	659680	2L_659680_SNP	T	A	2361.77	.	AC=2;AF=1.00;AN=2;DB;DP=53;ExcessHet=3.0103;FS=0.000;MLEAC=2;MLEAF=1.00;MQ=43.60;QD=26.77;SOR=0.730	GT:AD:DP:GQ:PL	1/1:0,53:53:99:2390,163,0
2L	659828	.	C	CAA	2641.73	.	AC=2;AF=1.00;AN=2;DP=67;ExcessHet=3.0103;FS=0.000;MLEAC=2;MLEAF=1.00;MQ=43.69;QD=32.85;SOR=1.681	GT:AD:DP:GQ:PL	1/1:0,66:66:99:2679,201,0
2L	659946	2L_659946_SNP	G	A	1062.77	.	AC=2;AF=1.00;AN=2;DB;DP=38;ExcessHet=3.0103;FS=0.000;MLEAC=2;MLEAF=1.00;MQ=43.95;QD=27.97;SOR=1.493	GT:AD:DP:GQ:PL	1/1:0,38:38:99:1091,114,0
2L	660256	2L_660256_SNP	G	C	1440.77	.	AC=2;AF=1.00;AN=2;DB;DP=52;ExcessHet=3.0103;FS=0.000;MLEAC=2;MLEAF=1.00;MQ=44.00;QD=27.71;SOR=1.136	GT:AD:DP:GQ:PL	1/1:0,52:52:99:1469,156,0
2L	660372	2L_660372_SNP	T	C	1557.77	.	AC=2;AF=1.00;AN=2;DB;DP=60;ExcessHet=3.0103;FS=0.000;MLEAC=2;MLEAF=1.00;MQ=43.97;QD=25.96;SOR=0.906	GT:AD:DP:GQ:PL	1/1:0,60:60:99:1586,177,0
2L	660589	2L_660589_SNP	T	A	1408.77	.	AC=2;AF=1.00;AN=2;DB;DP=56;ExcessHet=3.0103;FS=0.000;MLEAC=2;MLEAF=1.00;MQ=43.91;QD=25.16;SOR=0.765	GT:AD:DP:GQ:PL	1/1:0,56:56:99:1437,165,0
2L	660627	2L_660627_SNP	C	A	1436.77	.	AC=2;AF=1.00;AN=2;DB;DP=56;ExcessHet=3.0103;FS=0.000;MLEAC=2;MLEAF=1.00;MQ=43.91;QD=25.66;SOR=0.765	GT:AD:DP:GQ:PL	1/1:0,56:56:99:1465,166,0
2L	661193	2L_661193_SNP	T	G	1652.77	.	AC=2;AF=1.00;AN=2;BaseQRankSum=0.895;ClippingRankSum=0.000;DB;DP=62;ExcessHet=3.0103;FS=0.000;MLEAC=2;MLEAF=1.00;MQ=43.97;MQRankSum=0.000;QD=26.66;ReadPosRankSum=-0.640;SOR=0.236	GT:AD:DP:GQ:PL	1/1:1,61:62:99:1681,158,0
2L	661247	2L_661247_SNP	C	T	2450.77	.	AC=2;AF=1.00;AN=2;DB;DP=57;ExcessHet=3.0103;FS=0.000;MLEAC=2;MLEAF=1.00;MQ=44.00;QD=32.46;SOR=0.877	GT:AD:DP:GQ:PL	1/1:0,57:57:99:2479,172,0
2L	661261	2L_661261_SNP	C	T	2494.77	.	AC=2;AF=1.00;AN=2;DB;DP=58;ExcessHet=3.0103;FS=0.000;MLEAC=2;MLEAF=1.00;MQ=44.00;QD=27.90;SOR=0.914	GT:AD:DP:GQ:PL	1/1:0,58:58:99:2523,175,0
2L	661593	2L_661593_SNP	G	T	1034.77	.	AC=2;AF=1.00;AN=2;DB;DP=39;ExcessHet=3.0103;FS=0.000;MLEAC=2;MLEAF=1.00;MQ=44.00;QD=26.53;SOR=1.096	GT:AD:DP:GQ:PL	1/1:0,39:39:99:1063,117,0
2L	661604	2L_661604_SNP	T	C	911.77	.	AC=2;AF=1.00;AN=2;DB;DP=35;ExcessHet=3.0103;FS=0.000;MLEAC=2;MLEAF=1.00;MQ=44.00;QD=26.05;SOR=1.002	GT:AD:DP:GQ:PL	1/1:0,35:35:99:940,104,0
2L	661616	2L_661616_SNP	T	C	997.77	.	AC=2;AF=1.00;AN=2;DB;DP=38;ExcessHet=3.0103;FS=0.000;MLEAC=2;MLEAF=1.00;MQ=44.00;QD=26.26;SOR=0.914	GT:AD:DP:GQ:PL	1/1:0,38:38:99:1026,113,0
2L	661640	2L_661640_SNP	G	A	868.77	.	AC=2;AF=1.00;AN=2;DB;DP=35;ExcessHet=3.0103;FS=0.000;MLEAC=2;MLEAF=1.00;MQ=44.00;QD=24.82;SOR=0.869	GT:AD:DP:GQ:PL	1/1:0,35:35:99:897,104,0
2L	661872	2L_661872_SNP	C	A	1180.77	.	AC=2;AF=1.00;AN=2;BaseQRankSum=1.739;ClippingRankSum=0.000;DB;DP=48;ExcessHet=3.0103;FS=4.025;MLEAC=2;MLEAF=1.00;MQ=43.92;MQRankSum=-0.104;QD=24.60;ReadPosRankSum=1.709;SOR=1.009	GT:AD:DP:GQ:PL	1/1:1,47:48:99:1209,133,0
2L	662045	2L_662045_SNP	C	T	1490.77	.	AC=2;AF=1.00;AN=2;DB;DP=53;ExcessHet=3.0103;FS=0.000;MLEAC=2;MLEAF=1.00;MQ=44.00;QD=28.67;SOR=0.941	GT:AD:DP:GQ:PL	1/1:0,52:52:99:1519,156,0
2L	662127	2L_662127_SNP	G	A	2850.77	.	AC=2;AF=1.00;AN=2;DB;DP=65;ExcessHet=3.0103;FS=0.000;MLEAC=2;MLEAF=1.00;MQ=43.89;QD=29.69;SOR=1.000	GT:AD:DP:GQ:PL	1/1:0,65:65:99:2879,199,0
2L	662143	2L_662143_SNP	C	A	2887.77	.	AC=2;AF=1.00;AN=2;DB;DP=67;ExcessHet=3.0103;FS=0.000;MLEAC=2;MLEAF=1.00;MQ=43.89;QD=27.99;SOR=1.066	GT:AD:DP:GQ:PL	1/1:0,67:67:99:2916,202,0
2L	662211	2L_662211_SNP	A	T	1629.77	.	AC=2;AF=1.00;AN=2;BaseQRankSum=1.875;ClippingRankSum=0.000;DB;DP=60;ExcessHet=3.0103;FS=0.000;MLEAC=2;MLEAF=1.00;MQ=43.97;MQRankSum=7.811;QD=27.16;ReadPosRankSum=0.578;SOR=0.298	GT:AD:DP:GQ:PL	1/1:1,59:60:99:1658,170,0
2L	662269	.	TTG	T	1546.73	.	AC=2;AF=1.00;AN=2;DP=48;ExcessHet=3.0103;FS=0.000;MLEAC=2;MLEAF=1.00;MQ=44.00;QD=32.91;SOR=0.919	GT:AD:DP:GQ:PL	1/1:0,47:47:99:1584,141,0
2L	662307	2L_662307_SNP	C	G	1390.77	.	AC=2;AF=1.00;AN=2;DB;DP=53;ExcessHet=3.0103;FS=0.000;MLEAC=2;MLEAF=1.00;MQ=44.00;QD=26.24;SOR=0.808	GT:AD:DP:GQ:PL	1/1:0,53:53:99:1419,158,0
2L	662387	2L_662387_SNP	T	A	1699.77	.	AC=2;AF=1.00;AN=2;DB;DP=60;ExcessHet=3.0103;FS=0.000;MLEAC=2;MLEAF=1.00;MQ=44.00;QD=28.33;SOR=0.906	GT:AD:DP:GQ:PL	1/1:0,60:60:99:1728,180,0
2L	663141	2L_663141_SNP	T	A	1353.77	.	AC=2;AF=1.00;AN=2;DB;DP=51;ExcessHet=3.0103;FS=0.000;MLEAC=2;MLEAF=1.00;MQ=44.00;QD=27.08;SOR=1.270	GT:AD:DP:GQ:PL	1/1:0,50:50:99:1382,150,0
2L	663676	2L_663676_SNP	T	C	1435.77	.	AC=2;AF=1.00;AN=2;DB;DP=53;ExcessHet=3.0103;FS=0.000;MLEAC=2;MLEAF=1.00;MQ=44.00;QD=27.61;SOR=0.853	GT:AD:DP:GQ:PL	1/1:0,52:52:99:1464,156,0
2L	663970	.	T	TTTGGATC	2354.73	.	AC=2;AF=1.00;AN=2;DP=54;ExcessHet=3.0103;FS=0.000;MLEAC=2;MLEAF=1.00;MQ=45.42;QD=33.37;SOR=0.981	GT:AD:DP:GQ:PL	1/1:0,53:53:99:2392,162,0
2L	665520	2L_665520_SNP	G	A	2614.77	.	AC=2;AF=1.00;AN=2;DB;DP=62;ExcessHet=3.0103;FS=0.000;MLEAC=2;MLEAF=1.00;MQ=44.00;QD=29.13;SOR=0.826	GT:AD:DP:GQ:PL	1/1:0,62:62:99:2643,187,0
2L	665521	2L_665521_SNP	A	T	2614.77	.	AC=2;AF=1.00;AN=2;DB;DP=61;ExcessHet=3.0103;FS=0.000;MLEAC=2;MLEAF=1.00;MQ=44.00;QD=31.07;SOR=0.865	GT:AD:DP:GQ:PL	1/1:0,61:61:99:2643,187,0
2L	665570	2L_665570_SNP	C	T	1595.77	.	AC=2;AF=1.00;AN=2;DB;DP=60;ExcessHet=3.0103;FS=0.000;MLEAC=2;MLEAF=1.00;MQ=44.00;QD=26.60;SOR=1.071	GT:AD:DP:GQ:PL	1/1:0,60:60:99:1624,179,0
2L	665689	2L_665689_SNP	A	G	1450.77	.	AC=2;AF=1.00;AN=2;DB;DP=56;ExcessHet=3.0103;FS=0.000;MLEAC=2;MLEAF=1.00;MQ=43.97;QD=26.87;SOR=0.846	GT:AD:DP:GQ:PL	1/1:0,54:54:99:1479,161,0
2L	665805	.	C	G	1578.77	.	AC=2;AF=1.00;AN=2;DP=59;ExcessHet=3.0103;FS=0.000;MLEAC=2;MLEAF=1.00;MQ=43.93;QD=26.76;SOR=0.796	GT:AD:DP:GQ:PL	1/1:0,59:59:99:1607,176,0
2L	665884	2L_665884_SNP	A	G	1557.77	.	AC=2;AF=1.00;AN=2;BaseQRankSum=1.481;ClippingRankSum=0.000;DB;DP=57;ExcessHet=3.0103;FS=0.000;MLEAC=2;MLEAF=1.00;MQ=43.93;MQRankSum=-0.095;QD=27.33;ReadPosRankSum=-0.652;SOR=0.223	GT:AD:DP:GQ:PL	1/1:1,56:57:99:1586,145,0
2L	666044	2L_666044_SNP	G	A	1292.77	.	AC=2;AF=1.00;AN=2;DB;DP=47;ExcessHet=3.0103;FS=0.000;MLEAC=2;MLEAF=1.00;MQ=43.92;QD=28.10;SOR=0.780	GT:AD:DP:GQ:PL	1/1:0,46:46:99:1321,138,0
2L	667006	.	GT	G	771.73	.	AC=2;AF=1.00;AN=2;BaseQRankSum=0.084;ClippingRankSum=0.000;DP=53;ExcessHet=3.0103;FS=0.000;MLEAC=2;MLEAF=1.00;MQ=43.93;MQRankSum=0.000;QD=16.78;ReadPosRankSum=-1.573;SOR=0.420	GT:AD:DP:GQ:PL	1/1:1,45:46:99:809,115,0
2L	667723	.	TG	T	3321.73	.	AC=2;AF=1.00;AN=2;DP=77;ExcessHet=3.0103;FS=0.000;MLEAC=2;MLEAF=1.00;MQ=44.00;QD=36.56;SOR=0.774	GT:AD:DP:GQ:PL	1/1:0,75:75:99:3359,229,0
2L	667727	.	G	C	3360.77	.	AC=2;AF=1.00;AN=2;DP=77;ExcessHet=3.0103;FS=0.000;MLEAC=2;MLEAF=1.00;MQ=44.00;QD=28.79;SOR=0.859	GT:AD:DP:GQ:PL	1/1:0,76:76:99:3389,232,0
2L	668623	2L_668623_SNP	G	A	1625.77	.	AC=2;AF=1.00;AN=2;DB;DP=58;ExcessHet=3.0103;FS=0.000;MLEAC=2;MLEAF=1.00;MQ=44.00;QD=28.03;SOR=0.693	GT:AD:DP:GQ:PL	1/1:0,58:58:99:1654,174,0
2L	668713	2L_668713_SNP	G	A	1498.77	.	AC=2;AF=1.00;AN=2;BaseQRankSum=1.931;ClippingRankSum=0.000;DB;DP=56;ExcessHet=3.0103;FS=0.000;MLEAC=2;MLEAF=1.00;MQ=44.00;MQRankSum=0.000;QD=26.76;ReadPosRankSum=0.821;SOR=0.304	GT:AD:DP:GQ:PL	1/1:1,55:56:99:1527,144,0
2L	668913	2L_668913_SNP	T	C	1519.77	.	AC=2;AF=1.00;AN=2;DB;DP=57;ExcessHet=3.0103;FS=0.000;MLEAC=2;MLEAF=1.00;MQ=44.00;QD=27.14;SOR=0.922	GT:AD:DP:GQ:PL	1/1:0,56:56:99:1548,167,0
2L	670127	.	A	ACCTTT	2715.73	.	AC=2;AF=1.00;AN=2;DP=64;ExcessHet=3.0103;FS=0.000;MLEAC=2;MLEAF=1.00;MQ=44.00;QD=33.92;SOR=0.922	GT:AD:DP:GQ:PL	1/1:0,56:56:99:2753,186,0
2L	670537	.	AGAT	A	2924.73	.	AC=2;AF=1.00;AN=2;DP=68;ExcessHet=3.0103;FS=0.000;MLEAC=2;MLEAF=1.00;MQ=44.00;QD=29.79;SOR=1.542	GT:AD:DP:GQ:PL	1/1:0,68:68:99:2962,204,0
2L	671940	2L_671940_SNP	A	G	1530.77	.	AC=2;AF=1.00;AN=2;DB;DP=57;ExcessHet=3.0103;FS=0.000;MLEAC=2;MLEAF=1.00;MQ=44.00;QD=27.83;SOR=0.884	GT:AD:DP:GQ:PL	1/1:0,55:55:99:1559,163,0
2L	673659	2L_673659_SNP	C	T	1626.77	.	AC=2;AF=1.00;AN=2;DB;DP=60;ExcessHet=3.0103;FS=0.000;MLEAC=2;MLEAF=1.00;MQ=44.00;QD=27.11;SOR=0.831	GT:AD:DP:GQ:PL	1/1:0,60:60:99:1655,180,0
2L	673979	2L_673979_SNP	A	G	1448.77	.	AC=2;AF=1.00;AN=2;DB;DP=56;ExcessHet=3.0103;FS=0.000;MLEAC=2;MLEAF=1.00;MQ=44.00;QD=25.87;SOR=0.693	GT:AD:DP:GQ:PL	1/1:0,56:56:99:1477,167,0
2L	674005	2L_674005_SNP	A	T	1716.77	.	AC=2;AF=1.00;AN=2;DB;DP=61;ExcessHet=3.0103;FS=0.000;MLEAC=2;MLEAF=1.00;MQ=43.92;QD=28.14;SOR=1.107	GT:AD:DP:GQ:PL	1/1:0,61:61:99:1745,183,0
2L	675141	2L_675141_SNP	T	C	1578.77	.	AC=2;AF=1.00;AN=2;DB;DP=66;ExcessHet=3.0103;FS=0.000;MLEAC=2;MLEAF=1.00;MQ=43.97;QD=23.92;SOR=1.033	GT:AD:DP:GQ:PL	1/1:0,66:66:99:1607,193,0
2L	675161	.	G	GT	1075.73	.	AC=2;AF=1.00;AN=2;BaseQRankSum=-1.490;ClippingRankSum=0.000;DP=67;ExcessHet=3.0103;FS=2.688;MLEAC=2;MLEAF=1.00;MQ=43.97;MQRankSum=0.000;QD=18.23;ReadPosRankSum=0.357;SOR=0.289	GT:AD:DP:GQ:PL	1/1:2,57:59:99:1113,134,0
2L	675792	2L_675792_SNP	T	A	1860.77	.	AC=2;AF=1.00;AN=2;DB;DP=69;ExcessHet=3.0103;FS=0.000;MLEAC=2;MLEAF=1.00;MQ=44.00;QD=26.97;SOR=1.054	GT:AD:DP:GQ:PL	1/1:0,69:69:99:1889,206,0
2L	676367	2L_676367_SNP	T	A	1748.77	.	AC=2;AF=1.00;AN=2;DB;DP=63;ExcessHet=3.0103;FS=0.000;MLEAC=2;MLEAF=1.00;MQ=44.00;QD=27.76;SOR=1.092	GT:AD:DP:GQ:PL	1/1:0,63:63:99:1777,189,0
2L	676488	2L_676488_SNP	A	C	1526.77	.	AC=2;AF=1.00;AN=2;DB;DP=55;ExcessHet=3.0103;FS=0.000;MLEAC=2;MLEAF=1.00;MQ=44.00;QD=28.27;SOR=0.767	GT:AD:DP:GQ:PL	1/1:0,54:54:99:1555,165,0
2L	678525	.	GA	G	1600.73	.	AC=2;AF=1.00;AN=2;DP=72;ExcessHet=3.0103;FS=0.000;MLEAC=2;MLEAF=1.00;MQ=44.00;QD=22.87;SOR=0.693	GT:AD:DP:GQ:PL	1/1:0,70:70:99:1638,209,0
2L	679408	.	T	TTC	1551.73	.	AC=2;AF=1.00;AN=2;BaseQRankSum=1.274;ClippingRankSum=0.000;DP=69;ExcessHet=3.0103;FS=3.148;MLEAC=2;MLEAF=1.00;MQ=44.64;MQRankSum=0.269;QD=24.25;ReadPosRankSum=0.379;SOR=0.374	GT:AD:DP:GQ:PL	1/1:1,63:64:99:1589,171,0
2L	680043	2L_680043_SNP	A	C	1480.77	.	AC=2;AF=1.00;AN=2;DB;DP=55;ExcessHet=3.0103;FS=0.000;MLEAC=2;MLEAF=1.00;MQ=44.00;QD=26.92;SOR=1.061	GT:AD:DP:GQ:PL	1/1:0,55:55:99:1509,164,0
2L	680057	2L_680057_SNP	T	A	1351.77	.	AC=2;AF=1.00;AN=2;DB;DP=52;ExcessHet=3.0103;FS=0.000;MLEAC=2;MLEAF=1.00;MQ=44.00;QD=26.00;SOR=0.941	GT:AD:DP:GQ:PL	1/1:0,52:52:99:1380,154,0
2L	680320	2L_680320_SNP	G	A	1189.77	.	AC=2;AF=1.00;AN=2;DB;DP=44;ExcessHet=3.0103;FS=0.000;MLEAC=2;MLEAF=1.00;MQ=43.96;QD=27.04;SOR=1.230	GT:AD:DP:GQ:PL	1/1:0,44:44:99:1218,131,0
2L	680721	.	AAGAG	A	2572.73	.	AC=2;AF=1.00;AN=2;DP=59;ExcessHet=3.0103;FS=0.000;MLEAC=2;MLEAF=1.00;MQ=42.46;QD=30.63;SOR=0.914	GT:AD:DP:GQ:PL	1/1:0,58:58:99:2610,175,0
2L	680728	.	T	TACTGA	2662.73	.	AC=2;AF=1.00;AN=2;DP=59;ExcessHet=3.0103;FS=0.000;MLEAC=2;MLEAF=1.00;MQ=42.46;QD=25.27;SOR=0.914	GT:AD:DP:GQ:PL	1/1:0,58:58:99:2700,181,0
2L	680731	.	T	TA	2752.73	.	AC=2;AF=1.00;AN=2;DP=59;ExcessHet=3.0103;FS=0.000;MLEAC=2;MLEAF=1.00;MQ=42.42;QD=33.77;SOR=0.762	GT:AD:DP:GQ:PL	1/1:0,58:58:99:2790,187,0
2L	680733	.	A	AG	2662.73	.	AC=2;AF=1.00;AN=2;DP=58;ExcessHet=3.0103;FS=0.000;MLEAC=2;MLEAF=1.00;MQ=42.46;QD=28.37;SOR=0.728	GT:AD:DP:GQ:PL	1/1:0,57:57:99:2700,181,0
2L	680734	.	A	AT	2617.73	.	AC=2;AF=1.00;AN=2;DP=56;ExcessHet=3.0103;FS=0.000;MLEAC=2;MLEAF=1.00;MQ=42.41;QD=22.38;SOR=0.729	GT:AD:DP:GQ:PL	1/1:0,55:55:99:2655,178,0
2L	680741	2L_680741_SNP	A	T	2311.77	.	AC=2;AF=1.00;AN=2;DB;DP=51;ExcessHet=3.0103;FS=0.000;MLEAC=2;MLEAF=1.00;MQ=42.29;QD=30.14;SOR=0.859	GT:AD:DP:GQ:PL	1/1:0,50:50:99:2340,157,0
2L	680744	2L_680744_SNP	T	C	2176.77	.	AC=2;AF=1.00;AN=2;DB;DP=50;ExcessHet=3.0103;FS=0.000;MLEAC=2;MLEAF=1.00;MQ=42.29;QD=34.07;SOR=0.818	GT:AD:DP:GQ:PL	1/1:0,49:49:99:2205,147,0
2L	680819	.	T	TCA	2347.73	.	AC=2;AF=1.00;AN=2;DP=53;ExcessHet=3.0103;FS=0.000;MLEAC=2;MLEAF=1.00;MQ=42.18;QD=29.71;SOR=1.358	GT:AD:DP:GQ:PL	1/1:0,52:52:99:2385,159,0
2L	680820	.	T	TC	2347.73	.	AC=2;AF=1.00;AN=2;DP=53;ExcessHet=3.0103;FS=0.000;MLEAC=2;MLEAF=1.00;MQ=42.16;QD=28.97;SOR=1.287	GT:AD:DP:GQ:PL	1/1:0,53:53:99:2385,159,0
2L	680823	.	T	C	2311.77	.	AC=2;AF=1.00;AN=2;DP=51;ExcessHet=3.0103;FS=0.000;MLEAC=2;MLEAF=1.00;MQ=42.17;QD=28.86;SOR=1.201	GT:AD:DP:GQ:PL	1/1:0,51:51:99:2340,157,0
2L	680833	2L_680833_SNP	A	T	2250.77	.	AC=2;AF=1.00;AN=2;DB;DP=50;ExcessHet=3.0103;FS=0.000;MLEAC=2;MLEAF=1.00;MQ=42.25;QD=28.09;SOR=1.270	GT:AD:DP:GQ:PL	1/1:0,50:50:99:2279,154,0
2L	680846	2L_680846_SNP	T	C	2233.77	.	AC=2;AF=1.00;AN=2;DB;DP=51;ExcessHet=3.0103;FS=0.000;MLEAC=2;MLEAF=1.00;MQ=42.72;QD=33.87;SOR=1.436	GT:AD:DP:GQ:PL	1/1:0,51:51:99:2262,156,0
2L	680880	2L_680880_SNP	G	T	2468.77	.	AC=2;AF=1.00;AN=2;DB;DP=56;ExcessHet=3.0103;FS=0.000;MLEAC=2;MLEAF=1.00;MQ=43.05;QD=28.00;SOR=1.651	GT:AD:DP:GQ:PL	1/1:0,56:56:99:2497,169,0
2L	680886	2L_680886_SNP	T	G	2554.77	.	AC=2;AF=1.00;AN=2;DB;DP=55;ExcessHet=3.0103;FS=0.000;MLEAC=2;MLEAF=1.00;MQ=43.03;QD=31.03;SOR=1.739	GT:AD:DP:GQ:PL	1/1:0,55:55:99:2583,175,0
2L	680887	2L_680887_DEL	CAAATT	C	2545.73	.	AC=2;AF=1.00;AN=2;DB;DP=56;ExcessHet=3.0103;FS=0.000;MLEAC=2;MLEAF=1.00;MQ=43.09;QD=31.22;SOR=1.651	GT:AD:DP:GQ:PL	1/1:0,56:56:99:2583,175,0
2L	680947	.	C	CAA	2328.73	.	AC=2;AF=1.00;AN=2;DP=55;ExcessHet=3.0103;FS=0.000;MLEAC=2;MLEAF=1.00;MQ=43.25;QD=28.24;SOR=1.262	GT:AD:DP:GQ:PL	1/1:0,55:55:99:2366,172,0
2L	680983	.	A	T	1636.77	.	AC=2;AF=1.00;AN=2;DP=60;ExcessHet=3.0103;FS=0.000;MLEAC=2;MLEAF=1.00;MQ=43.43;QD=27.28;SOR=1.160	GT:AD:DP:GQ:PL	1/1:0,60:60:99:1665,180,0
2L	681021	2L_681021_SNP	C	T	1522.77	.	AC=2;AF=1.00;AN=2;DB;DP=58;ExcessHet=3.0103;FS=0.000;MLEAC=2;MLEAF=1.00;MQ=43.49;QD=26.25;SOR=0.762	GT:AD:DP:GQ:PL	1/1:0,58:58:99:1551,172,0
2L	681204	2L_681204_SNP	T	C	1500.77	.	AC=2;AF=1.00;AN=2;DB;DP=54;ExcessHet=3.0103;FS=0.000;MLEAC=2;MLEAF=1.00;MQ=43.96;QD=27.79;SOR=0.931	GT:AD:DP:GQ:PL	1/1:0,54:54:99:1529,162,0
2L	681281	2L_681281_SNP	G	A	2483.77	.	AC=2;AF=1.00;AN=2;DB;DP=56;ExcessHet=3.0103;FS=0.000;MLEAC=2;MLEAF=1.00;MQ=43.93;QD=30.54;SOR=1.528	GT:AD:DP:GQ:PL	1/1:0,56:56:99:2512,169,0
2L	681288	2L_681288_SNP	G	T	2516.77	.	AC=2;AF=1.00;AN=2;DB;DP=57;ExcessHet=3.0103;FS=0.000;MLEAC=2;MLEAF=1.00;MQ=43.93;QD=31.01;SOR=1.569	GT:AD:DP:GQ:PL	1/1:0,57:57:99:2545,172,0
2L	681407	.	G	GA	1440.73	.	AC=2;AF=1.00;AN=2;BaseQRankSum=-0.699;ClippingRankSum=0.000;DP=64;ExcessHet=3.0103;FS=4.191;MLEAC=2;MLEAF=1.00;MQ=44.00;MQRankSum=0.000;QD=22.87;ReadPosRankSum=-0.910;SOR=1.108	GT:AD:DP:GQ:PL	1/1:1,62:63:99:1478,170,0
2L	681426	2L_681426_SNP	T	C	1772.77	.	AC=2;AF=1.00;AN=2;BaseQRankSum=1.843;ClippingRankSum=0.000;DB;DP=66;ExcessHet=3.0103;FS=3.882;MLEAC=2;MLEAF=1.00;MQ=44.00;MQRankSum=0.000;QD=26.86;ReadPosRankSum=-0.474;SOR=0.894	GT:AD:DP:GQ:PL	1/1:1,65:66:99:1801,174,0
2L	681808	2L_681808_SNP	C	G	1503.77	.	AC=2;AF=1.00;AN=2;DB;DP=54;ExcessHet=3.0103;FS=0.000;MLEAC=2;MLEAF=1.00;MQ=44.00;QD=27.85;SOR=1.220	GT:AD:DP:GQ:PL	1/1:0,54:54:99:1532,162,0
2L	681915	2L_681915_SNP	T	A	1807.77	.	AC=2;AF=1.00;AN=2;DB;DP=65;ExcessHet=3.0103;FS=0.000;MLEAC=2;MLEAF=1.00;MQ=44.00;QD=28.25;SOR=0.892	GT:AD:DP:GQ:PL	1/1:0,64:64:99:1836,192,0
2L	682914	.	AG	A	928.73	.	AC=2;AF=1.00;AN=2;DP=41;ExcessHet=3.0103;FS=0.000;MLEAC=2;MLEAF=1.00;MQ=43.95;QD=25.80;SOR=0.804	GT:AD:DP:GQ:PL	1/1:0,36:36:99:966,108,0
2L	683241	2L_683241_SNP	C	T	1802.77	.	AC=2;AF=1.00;AN=2;DB;DP=65;ExcessHet=3.0103;FS=0.000;MLEAC=2;MLEAF=1.00;MQ=44.00;QD=27.73;SOR=0.723	GT:AD:DP:GQ:PL	1/1:0,65:65:99:1831,195,0
2L	683285	2L_683285_SNP	C	T	2301.77	.	AC=2;AF=1.00;AN=2;DB;DP=51;ExcessHet=3.0103;FS=0.000;MLEAC=2;MLEAF=1.00;MQ=43.96;QD=26.48;SOR=1.314	GT:AD:DP:GQ:PL	1/1:0,51:51:99:2330,163,0
2L	683308	2L_683308_SNP	C	T	2520.77	.	AC=2;AF=1.00;AN=2;DB;DP=56;ExcessHet=3.0103;FS=0.000;MLEAC=2;MLEAF=1.00;MQ=43.97;QD=31.21;SOR=1.101	GT:AD:DP:GQ:PL	1/1:0,56:56:99:2549,172,0
2L	683316	2L_683316_SNP	C	G	2566.77	.	AC=2;AF=1.00;AN=2;DB;DP=56;ExcessHet=3.0103;FS=0.000;MLEAC=2;MLEAF=1.00;MQ=43.97;QD=27.56;SOR=1.101	GT:AD:DP:GQ:PL	1/1:0,56:56:99:2595,175,0
2L	683323	2L_683323_SNP	A	T	2465.77	.	AC=2;AF=1.00;AN=2;DB;DP=55;ExcessHet=3.0103;FS=0.000;MLEAC=2;MLEAF=1.00;MQ=43.96;QD=25.72;SOR=1.371	GT:AD:DP:GQ:PL	1/1:0,55:55:99:2494,169,0
2L	683362	.	CTTT	C	1925.73	.	AC=2;AF=1.00;AN=2;DP=48;ExcessHet=3.0103;FS=0.000;MLEAC=2;MLEAF=1.00;MQ=43.96;QD=29.63;SOR=1.298	GT:AD:DP:GQ:PL	1/1:0,48:48:99:1963,145,0
2L	683986	.	A	AT	1951.73	.	AC=2;AF=1.00;AN=2;DP=58;ExcessHet=3.0103;FS=0.000;MLEAC=2;MLEAF=1.00;MQ=43.97;QD=33.65;SOR=0.836	GT:AD:DP:GQ:PL	1/1:0,58:58:99:1989,177,0
2L	686651	.	G	GT	744.73	.	AC=2;AF=1.00;AN=2;BaseQRankSum=-0.970;ClippingRankSum=0.000;DP=46;ExcessHet=3.0103;FS=3.129;MLEAC=2;MLEAF=1.00;MQ=43.22;MQRankSum=-0.315;QD=18.62;ReadPosRankSum=1.312;SOR=0.395	GT:AD:DP:GQ:PL	1/1:1,39:40:98:782,98,0
2L	686703	2L_686703_SNP	G	A	1201.77	.	AC=2;AF=1.00;AN=2;DB;DP=42;ExcessHet=3.0103;FS=0.000;MLEAC=2;MLEAF=1.00;MQ=43.52;QD=28.61;SOR=1.005	GT:AD:DP:GQ:PL	1/1:0,42:42:99:1230,126,0
2L	695413	.	T	C	52.28	.	AC=2;AF=1.00;AN=2;DP=3;ExcessHet=3.0103;FS=0.000;MLEAC=2;MLEAF=1.00;MQ=30.65;QD=17.43;SOR=2.833	GT:AD:DP:GQ:PL	1/1:0,3:3:9:80,9,0
2L	696774	2L_696774_SNP	C	A	1994.77	.	AC=2;AF=1.00;AN=2;BaseQRankSum=1.457;ClippingRankSum=0.000;DB;DP=75;ExcessHet=3.0103;FS=0.000;MLEAC=2;MLEAF=1.00;MQ=43.95;MQRankSum=-0.083;QD=26.96;ReadPosRankSum=-0.569;SOR=0.373	GT:AD:DP:GQ:PL	1/1:1,73:74:99:2023,197,0
2L	696789	2L_696789_SNP	A	C	1882.77	.	AC=2;AF=1.00;AN=2;BaseQRankSum=-0.763;ClippingRankSum=0.000;DB;DP=73;ExcessHet=3.0103;FS=0.000;MLEAC=2;MLEAF=1.00;MQ=43.97;MQRankSum=0.000;QD=26.15;ReadPosRankSum=-0.660;SOR=0.344	GT:AD:DP:GQ:PL	1/1:1,71:72:99:1911,187,0
2L	696902	2L_696902_SNP	G	C	1570.77	.	AC=2;AF=1.00;AN=2;DB;DP=58;ExcessHet=3.0103;FS=0.000;MLEAC=2;MLEAF=1.00;MQ=44.00;QD=27.56;SOR=1.047	GT:AD:DP:GQ:PL	1/1:0,57:57:99:1599,171,0
2L	696931	2L_696931_SNP	C	G	1486.77	.	AC=2;AF=1.00;AN=2;DB;DP=55;ExcessHet=3.0103;FS=0.000;MLEAC=2;MLEAF=1.00;MQ=44.00;QD=27.03;SOR=0.729	GT:AD:DP:GQ:PL	1/1:0,55:55:99:1515,164,0
2L	697036	2L_697036_SNP	G	A	1511.77	.	AC=2;AF=1.00;AN=2;DB;DP=59;ExcessHet=3.0103;FS=0.000;MLEAC=2;MLEAF=1.00;MQ=44.00;QD=26.52;SOR=1.047	GT:AD:DP:GQ:PL	1/1:0,57:57:99:1540,170,0
2L	697107	2L_697107_SNP	T	C	1489.77	.	AC=2;AF=1.00;AN=2;DB;DP=57;ExcessHet=3.0103;FS=0.000;MLEAC=2;MLEAF=1.00;MQ=44.00;QD=26.60;SOR=1.199	GT:AD:DP:GQ:PL	1/1:0,56:56:99:1518,167,0
2L	697325	.	G	GGGAGGGAGGGC	1806.73	.	AC=2;AF=1.00;AN=2;DP=41;ExcessHet=3.0103;FS=0.000;MLEAC=2;MLEAF=1.00;MQ=43.83;QD=30.48;SOR=0.793	GT:AD:DP:GQ:PL	1/1:0,40:40:99:1844,123,0
2L	697344	2L_697344_SNP	A	G	1161.77	.	AC=2;AF=1.00;AN=2;DB;DP=45;ExcessHet=3.0103;FS=0.000;MLEAC=2;MLEAF=1.00;MQ=43.91;QD=25.82;SOR=0.829	GT:AD:DP:GQ:PL	1/1:0,45:45:99:1190,133,0
2L	697491	2L_697491_SNP	A	G	1482.77	.	AC=2;AF=1.00;AN=2;DB;DP=54;ExcessHet=3.0103;FS=0.000;MLEAC=2;MLEAF=1.00;MQ=43.96;QD=27.46;SOR=0.693	GT:AD:DP:GQ:PL	1/1:0,54:54:99:1511,162,0
2L	697718	2L_697718_SNP	G	A	1538.77	.	AC=2;AF=1.00;AN=2;DB;DP=57;ExcessHet=3.0103;FS=0.000;MLEAC=2;MLEAF=1.00;MQ=43.90;QD=27.00;SOR=0.800	GT:AD:DP:GQ:PL	1/1:0,57:57:99:1567,170,0
2L	697747	2L_697747_SNP	G	A	1572.77	.	AC=2;AF=1.00;AN=2;DB;DP=60;ExcessHet=3.0103;FS=0.000;MLEAC=2;MLEAF=1.00;MQ=44.09;QD=26.66;SOR=0.726	GT:AD:DP:GQ:PL	1/1:0,59:59:99:1601,176,0
2L	697773	.	TA	T	1482.73	.	AC=2;AF=1.00;AN=2;DP=58;ExcessHet=3.0103;FS=0.000;MLEAC=2;MLEAF=1.00;MQ=44.12;QD=25.56;SOR=0.836	GT:AD:DP:GQ:PL	1/1:0,58:58:99:1520,174,0
2L	697838	2L_697838_SNP	G	T	1927.77	.	AC=2;AF=1.00;AN=2;DB;DP=68;ExcessHet=3.0103;FS=0.000;MLEAC=2;MLEAF=1.00;MQ=44.13;QD=28.35;SOR=0.752	GT:AD:DP:GQ:PL	1/1:0,68:68:99:1956,204,0
2L	698452	2L_698452_SNP	C	T	1578.77	.	AC=2;AF=1.00;AN=2;DB;DP=59;ExcessHet=3.0103;FS=0.000;MLEAC=2;MLEAF=1.00;MQ=44.56;QD=27.22;SOR=1.609	GT:AD:DP:GQ:PL	1/1:0,58:58:99:1607,174,0
2L	698474	.	G	GCGT	2752.73	.	AC=2;AF=1.00;AN=2;DP=65;ExcessHet=3.0103;FS=0.000;MLEAC=2;MLEAF=1.00;MQ=44.51;QD=29.26;SOR=1.536	GT:AD:DP:GQ:PL	1/1:0,62:62:99:2790,187,0
2L	698476	.	A	T	2761.77	.	AC=2;AF=1.00;AN=2;DP=60;ExcessHet=3.0103;FS=0.000;MLEAC=2;MLEAF=1.00;MQ=44.55;QD=29.17;SOR=1.460	GT:AD:DP:GQ:PL	1/1:0,60:60:99:2790,186,0
2L	698683	.	CA	C	1620.73	.	AC=2;AF=1.00;AN=2;DP=54;ExcessHet=3.0103;FS=0.000;MLEAC=2;MLEAF=1.00;MQ=44.00;QD=31.17;SOR=0.693	GT:AD:DP:GQ:PL	1/1:0,52:52:99:1658,156,0
2L	699121	.	AT	A	1817.73	.	AC=2;AF=1.00;AN=2;DP=60;ExcessHet=3.0103;FS=0.000;MLEAC=2;MLEAF=1.00;MQ=42.66;QD=30.81;SOR=0.726	GT:AD:DP:GQ:PL	1/1:0,59:59:99:1855,177,0
2L	699173	2L_699173_SNP	T	A	2567.77	.	AC=2;AF=1.00;AN=2;DB;DP=48;ExcessHet=3.0103;FS=0.000;MLEAC=2;MLEAF=1.00;MQ=41.39;QD=32.22;SOR=1.067	GT:AD:DP:GQ:PL	1/1:0,48:48:99:2596,174,0
2L	699174	.	T	TAGCACGAAACTGAA	2559.73	.	AC=2;AF=1.00;AN=2;DP=50;ExcessHet=3.0103;FS=0.000;MLEAC=2;MLEAF=1.00;MQ=41.44;QD=29.23;SOR=1.051	GT:AD:DP:GQ:PL	1/1:0,50:50:99:2597,174,0
2L	699176	.	T	A	2658.77	.	AC=2;AF=1.00;AN=2;DP=54;ExcessHet=3.0103;FS=0.000;MLEAC=2;MLEAF=1.00;MQ=41.63;QD=30.80;SOR=1.220	GT:AD:DP:GQ:PL	1/1:0,54:54:99:2687,181,0
2L	699177	.	C	CAAG	2527.73	.	AC=2;AF=1.00;AN=2;DP=54;ExcessHet=3.0103;FS=0.000;MLEAC=2;MLEAF=1.00;MQ=41.63;QD=30.53;SOR=1.220	GT:AD:DP:GQ:PL	1/1:0,54:54:99:2565,172,0
2L	699179	.	TTTCTTA	T	2527.73	.	AC=2;AF=1.00;AN=2;DP=56;ExcessHet=3.0103;FS=0.000;MLEAC=2;MLEAF=1.00;MQ=41.72;QD=25.71;SOR=1.101	GT:AD:DP:GQ:PL	1/1:0,56:56:99:2565,172,0
2L	699188	.	T	TGCGAAAA	2572.73	.	AC=2;AF=1.00;AN=2;DP=57;ExcessHet=3.0103;FS=0.000;MLEAC=2;MLEAF=1.00;MQ=41.76;QD=31.58;SOR=1.047	GT:AD:DP:GQ:PL	1/1:0,57:57:99:2610,174,0
2L	699396	2L_699396_SNP	G	A	1883.77	.	AC=2;AF=1.00;AN=2;DB;DP=67;ExcessHet=3.0103;FS=0.000;MLEAC=2;MLEAF=1.00;MQ=43.43;QD=28.12;SOR=0.784	GT:AD:DP:GQ:PL	1/1:0,67:67:99:1912,201,0
2L	699506	2L_699506_SNP	G	A	1624.77	.	AC=2;AF=1.00;AN=2;BaseQRankSum=1.803;ClippingRankSum=0.000;DB;DP=62;ExcessHet=3.0103;FS=3.153;MLEAC=2;MLEAF=1.00;MQ=43.87;MQRankSum=-0.240;QD=26.21;ReadPosRankSum=1.325;SOR=0.378	GT:AD:DP:GQ:PL	1/1:1,61:62:99:1653,175,0
2L	699606	.	CT	C	1309.73	.	AC=2;AF=1.00;AN=2;DP=69;ExcessHet=3.0103;FS=0.000;MLEAC=2;MLEAF=1.00;MQ=44.01;QD=21.47;SOR=1.022	GT:AD:DP:GQ:PL	1/1:0,61:61:99:1347,182,0
2L	700108	2L_700108_SNP	G	A	1607.77	.	AC=2;AF=1.00;AN=2;DB;DP=58;ExcessHet=3.0103;FS=0.000;MLEAC=2;MLEAF=1.00;MQ=44.00;QD=27.72;SOR=0.836	GT:AD:DP:GQ:PL	1/1:0,58:58:99:1636,174,0
2L	702008	.	C	CAG	697.50	.	AC=1;AF=0.500;AN=2;BaseQRankSum=0.690;ClippingRankSum=0.000;DP=35;ExcessHet=3.0103;FS=0.000;MLEAC=1;MLEAF=0.500;MQ=43.67;MQRankSum=-0.531;QD=23.25;ReadPosRankSum=0.519;SOR=0.515	GT:AD:DP:GQ:PL	0/1:3,27:30:3:733,0,3
2L	703870	.	GT	G	449.84	.	AC=2;AF=1.00;AN=2;BaseQRankSum=0.054;ClippingRankSum=0.000;DP=41;ExcessHet=3.0103;FS=2.083;MLEAC=2;MLEAF=1.00;MQ=44.00;MQRankSum=0.000;QD=12.85;ReadPosRankSum=-0.649;SOR=0.307	GT:AD:DP:GQ:PL	1/1:4,31:35:16:487,16,0
2L	703930	2L_703930_SNP	A	T	1306.77	.	AC=2;AF=1.00;AN=2;DB;DP=47;ExcessHet=3.0103;FS=0.000;MLEAC=2;MLEAF=1.00;MQ=43.49;QD=27.80;SOR=1.022	GT:AD:DP:GQ:PL	1/1:0,47:47:99:1335,143,0
2L	704859	.	G	GT	454.73	.	AC=2;AF=1.00;AN=2;BaseQRankSum=0.604;ClippingRankSum=0.000;DP=35;ExcessHet=3.0103;FS=2.884;MLEAC=1;MLEAF=0.500;MQ=43.78;MQRankSum=0.000;QD=19.77;ReadPosRankSum=0.151;SOR=0.204	GT:AD:DP:GQ:PL	1/1:2,21:23:56:483,56,0
2L	705786	2L_705786_SNP	G	T	1975.77	.	AC=2;AF=1.00;AN=2;DB;DP=72;ExcessHet=3.0103;FS=0.000;MLEAC=2;MLEAF=1.00;MQ=44.00;QD=27.44;SOR=1.148	GT:AD:DP:GQ:PL	1/1:0,72:72:99:2004,216,0
2L	705846	2L_705846_SNP	T	A	3159.77	.	AC=2;AF=1.00;AN=2;DB;DP=71;ExcessHet=3.0103;FS=0.000;MLEAC=2;MLEAF=1.00;MQ=43.94;QD=27.03;SOR=1.195	GT:AD:DP:GQ:PL	1/1:0,71:71:99:3188,217,0
2L	705848	2L_705848_SNP	G	A	3159.77	.	AC=2;AF=1.00;AN=2;DB;DP=72;ExcessHet=3.0103;FS=0.000;MLEAC=2;MLEAF=1.00;MQ=43.95;QD=34.92;SOR=1.226	GT:AD:DP:GQ:PL	1/1:0,72:72:99:3188,217,0
2L	705940	2L_705940_SNP	C	G	1614.77	.	AC=2;AF=1.00;AN=2;BaseQRankSum=1.468;ClippingRankSum=0.000;DB;DP=62;ExcessHet=3.0103;FS=0.000;MLEAC=2;MLEAF=1.00;MQ=43.97;MQRankSum=0.000;QD=26.91;ReadPosRankSum=-0.557;SOR=0.276	GT:AD:DP:GQ:PL	1/1:1,59:60:99:1643,155,0
2L	705982	2L_705982_SNP	G	A	1326.77	.	AC=2;AF=1.00;AN=2;DB;DP=51;ExcessHet=3.0103;FS=0.000;MLEAC=2;MLEAF=1.00;MQ=44.00;QD=26.02;SOR=0.732	GT:AD:DP:GQ:PL	1/1:0,51:51:99:1355,152,0
2L	707143	2L_707143_SNP	A	C	1487.77	.	AC=2;AF=1.00;AN=2;DB;DP=56;ExcessHet=3.0103;FS=0.000;MLEAC=2;MLEAF=1.00;MQ=43.95;QD=26.57;SOR=0.765	GT:AD:DP:GQ:PL	1/1:0,56:56:99:1516,166,0
2L	707176	2L_707176_SNP	T	C	2286.77	.	AC=2;AF=1.00;AN=2;DB;DP=54;ExcessHet=3.0103;FS=0.000;MLEAC=2;MLEAF=1.00;MQ=43.95;QD=34.31;SOR=0.931	GT:AD:DP:GQ:PL	1/1:0,54:54:99:2315,163,0
2L	707182	2L_707182_SNP	A	T	2258.77	.	AC=2;AF=1.00;AN=2;DB;DP=51;ExcessHet=3.0103;FS=0.000;MLEAC=2;MLEAF=1.00;MQ=43.94;QD=36.68;SOR=0.900	GT:AD:DP:GQ:PL	1/1:0,51:51:99:2287,160,0
2L	707729	2L_707729_SNP	G	T	1309.77	.	AC=2;AF=1.00;AN=2;DB;DP=48;ExcessHet=3.0103;FS=0.000;MLEAC=2;MLEAF=1.00;MQ=44.00;QD=27.87;SOR=1.378	GT:AD:DP:GQ:PL	1/1:0,47:47:99:1338,141,0
2L	707863	2L_707863_SNP	C	T	1657.77	.	AC=2;AF=1.00;AN=2;DB;DP=63;ExcessHet=3.0103;FS=0.000;MLEAC=2;MLEAF=1.00;MQ=44.00;QD=26.74;SOR=0.693	GT:AD:DP:GQ:PL	1/1:0,62:62:99:1686,186,0
2L	707881	2L_707881_SNP	A	G	2757.77	.	AC=2;AF=1.00;AN=2;DB;DP=63;ExcessHet=3.0103;FS=0.000;MLEAC=2;MLEAF=1.00;MQ=44.00;QD=32.40;SOR=0.758	GT:AD:DP:GQ:PL	1/1:0,62:62:99:2786,190,0
2L	707885	2L_707885_SNP	G	A	2755.77	.	AC=2;AF=1.00;AN=2;DB;DP=63;ExcessHet=3.0103;FS=0.000;MLEAC=2;MLEAF=1.00;MQ=44.00;QD=26.04;SOR=0.758	GT:AD:DP:GQ:PL	1/1:0,62:62:99:2784,190,0
2L	707916	2L_707916_SNP	G	C	2344.77	.	AC=2;AF=1.00;AN=2;DB;DP=55;ExcessHet=3.0103;FS=0.000;MLEAC=2;MLEAF=1.00;MQ=44.00;QD=28.23;SOR=0.693	GT:AD:DP:GQ:PL	1/1:0,54:54:99:2373,163,0
2L	707925	2L_707925_SNP	C	G	2406.77	.	AC=2;AF=1.00;AN=2;DB;DP=56;ExcessHet=3.0103;FS=0.000;MLEAC=2;MLEAF=1.00;MQ=44.00;QD=24.97;SOR=0.767	GT:AD:DP:GQ:PL	1/1:0,54:54:99:2435,169,0
2L	707989	2L_707989_SNP	A	C	1649.77	.	AC=2;AF=1.00;AN=2;DB;DP=63;ExcessHet=3.0103;FS=0.000;MLEAC=2;MLEAF=1.00;MQ=44.00;QD=27.05;SOR=0.725	GT:AD:DP:GQ:PL	1/1:0,61:61:99:1678,182,0
2L	708124	2L_708124_SNP	T	C	1601.77	.	AC=2;AF=1.00;AN=2;DB;DP=58;ExcessHet=3.0103;FS=0.000;MLEAC=2;MLEAF=1.00;MQ=43.97;QD=27.62;SOR=0.762	GT:AD:DP:GQ:PL	1/1:0,58:58:99:1630,174,0
2L	708186	2L_708186_SNP	T	G	1376.77	.	AC=2;AF=1.00;AN=2;BaseQRankSum=-1.497;ClippingRankSum=0.000;DB;DP=56;ExcessHet=3.0103;FS=0.000;MLEAC=2;MLEAF=1.00;MQ=43.93;MQRankSum=-0.096;QD=24.59;ReadPosRankSum=0.186;SOR=0.387	GT:AD:DP:GQ:PL	1/1:1,55:56:99:1405,121,0
2L	708222	.	TGGA	T	2144.73	.	AC=2;AF=1.00;AN=2;BaseQRankSum=-0.109;ClippingRankSum=0.000;DP=52;ExcessHet=3.0103;FS=3.096;MLEAC=2;MLEAF=1.00;MQ=43.96;MQRankSum=0.000;QD=27.59;ReadPosRankSum=-1.189;SOR=0.348	GT:AD:DP:GQ:PL	1/1:1,50:51:99:2182,109,0
2L	708327	.	G	GA	2510.73	.	AC=2;AF=1.00;AN=2;BaseQRankSum=1.667;ClippingRankSum=0.000;DP=58;ExcessHet=3.0103;FS=3.832;MLEAC=2;MLEAF=1.00;MQ=44.00;MQRankSum=0.000;QD=31.84;ReadPosRankSum=-1.524;SOR=0.866	GT:AD:DP:GQ:PL	1/1:1,57:58:99:2548,157,0
2L	708328	.	T	TTC	2510.73	.	AC=2;AF=1.00;AN=2;BaseQRankSum=-1.376;ClippingRankSum=0.000;DP=58;ExcessHet=3.0103;FS=3.832;MLEAC=2;MLEAF=1.00;MQ=44.00;MQRankSum=0.000;QD=32.08;ReadPosRankSum=-1.285;SOR=0.866	GT:AD:DP:GQ:PL	1/1:1,57:58:99:2548,157,0
2L	708531	.	C	T	1985.77	.	AC=2;AF=1.00;AN=2;DP=72;ExcessHet=3.0103;FS=0.000;MLEAC=2;MLEAF=1.00;MQ=44.00;QD=27.58;SOR=0.869	GT:AD:DP:GQ:PL	1/1:0,72:72:99:2014,215,0
2L	709715	.	C	CTGTAACTGACTGTA	3413.73	.	AC=2;AF=1.00;AN=2;DP=82;ExcessHet=3.0103;FS=0.000;MLEAC=2;MLEAF=1.00;MQ=43.88;QD=33.36;SOR=0.781	GT:AD:DP:GQ:PL	1/1:0,69:69:99:3451,229,0
2L	710357	2L_710357_SNP	G	A	1865.77	.	AC=2;AF=1.00;AN=2;DB;DP=67;ExcessHet=3.0103;FS=0.000;MLEAC=2;MLEAF=1.00;MQ=43.66;QD=27.85;SOR=0.784	GT:AD:DP:GQ:PL	1/1:0,67:67:99:1894,201,0
2L	710389	.	CA	C	763.73	.	AC=2;AF=1.00;AN=2;BaseQRankSum=2.088;ClippingRankSum=0.000;DP=68;ExcessHet=3.0103;FS=1.728;MLEAC=2;MLEAF=1.00;MQ=43.44;MQRankSum=-0.596;QD=13.40;ReadPosRankSum=0.126;SOR=0.330	GT:AD:DP:GQ:PL	1/1:6,51:57:42:801,42,0
2L	710431	2L_710431_SNP	C	T	1537.77	.	AC=2;AF=1.00;AN=2;BaseQRankSum=1.542;ClippingRankSum=0.000;DB;DP=57;ExcessHet=3.0103;FS=3.409;MLEAC=2;MLEAF=1.00;MQ=43.40;MQRankSum=-0.095;QD=26.98;ReadPosRankSum=-1.216;SOR=0.568	GT:AD:DP:GQ:PL	1/1:1,56:57:99:1566,146,0
2L	710509	.	GATTTTCTACTCGAACA	G	2467.73	.	AC=2;AF=1.00;AN=2;DP=65;ExcessHet=3.0103;FS=0.000;MLEAC=2;MLEAF=1.00;MQ=42.58;QD=30.80;SOR=0.841	GT:AD:DP:GQ:PL	1/1:0,56:56:99:2505,170,0
2L	710919	2L_710919_SNP	C	A	1933.77	.	AC=2;AF=1.00;AN=2;DB;DP=71;ExcessHet=3.0103;FS=0.000;MLEAC=2;MLEAF=1.00;MQ=44.00;QD=27.24;SOR=0.840	GT:AD:DP:GQ:PL	1/1:0,71:71:99:1962,212,0
2L	711171	2L_711171_SNP	A	G	2739.77	.	AC=2;AF=1.00;AN=2;DB;DP=63;ExcessHet=3.0103;FS=0.000;MLEAC=2;MLEAF=1.00;MQ=43.85;QD=24.46;SOR=0.725	GT:AD:DP:GQ:PL	1/1:0,61:61:99:2768,190,0
2L	711177	2L_711177_SNP	G	A	2771.77	.	AC=2;AF=1.00;AN=2;DB;DP=65;ExcessHet=3.0103;FS=0.000;MLEAC=2;MLEAF=1.00;MQ=43.86;QD=24.80;SOR=0.724	GT:AD:DP:GQ:PL	1/1:0,63:63:99:2800,193,0
2L	711285	.	GTGAAATGTTTGAAAGACA	G	2890.73	.	AC=2;AF=1.00;AN=2;DP=69;ExcessHet=3.0103;FS=0.000;MLEAC=2;MLEAF=1.00;MQ=43.18;QD=33.65;SOR=0.787	GT:AD:DP:GQ:PL	1/1:0,65:65:99:2928,197,0
2L	711688	2L_711688_SNP	C	G	1950.77	.	AC=2;AF=1.00;AN=2;DB;DP=70;ExcessHet=3.0103;FS=0.000;MLEAC=2;MLEAF=1.00;MQ=44.00;QD=27.87;SOR=0.941	GT:AD:DP:GQ:PL	1/1:0,70:70:99:1979,210,0
2L	711791	2L_711791_SNP	A	G	2531.77	.	AC=2;AF=1.00;AN=2;DB;DP=59;ExcessHet=3.0103;FS=0.000;MLEAC=2;MLEAF=1.00;MQ=43.90;QD=31.07;SOR=1.034	GT:AD:DP:GQ:PL	1/1:0,59:59:99:2560,181,0
2L	711798	2L_711798_SNP	A	G	2525.77	.	AC=2;AF=1.00;AN=2;DB;DP=58;ExcessHet=3.0103;FS=0.000;MLEAC=2;MLEAF=1.00;MQ=44.00;QD=31.45;SOR=0.997	GT:AD:DP:GQ:PL	1/1:0,58:58:99:2554,178,0
2L	711925	2L_711925_SNP	T	C	2075.77	.	AC=2;AF=1.00;AN=2;DB;DP=76;ExcessHet=3.0103;FS=0.000;MLEAC=2;MLEAF=1.00;MQ=43.97;QD=27.31;SOR=0.693	GT:AD:DP:GQ:PL	1/1:0,76:76:99:2104,227,0
2L	711953	2L_711953_SNP	G	T	3326.77	.	AC=2;AF=1.00;AN=2;DB;DP=76;ExcessHet=3.0103;FS=0.000;MLEAC=2;MLEAF=1.00;MQ=43.97;QD=27.33;SOR=0.859	GT:AD:DP:GQ:PL	1/1:0,76:76:99:3355,235,0
2L	711963	2L_711963_SNP	T	A	3224.77	.	AC=2;AF=1.00;AN=2;DB;DP=72;ExcessHet=3.0103;FS=0.000;MLEAC=2;MLEAF=1.00;MQ=43.97;QD=26.87;SOR=0.749	GT:AD:DP:GQ:PL	1/1:0,72:72:99:3253,223,0
2L	712008	2L_712008_SNP	G	T	1943.77	.	AC=2;AF=1.00;AN=2;DB;DP=70;ExcessHet=3.0103;FS=0.000;MLEAC=2;MLEAF=1.00;MQ=43.97;QD=27.77;SOR=0.811	GT:AD:DP:GQ:PL	1/1:0,70:70:99:1972,210,0
2L	712084	2L_712084_SNP	G	A	3081.77	.	AC=2;AF=1.00;AN=2;DB;DP=70;ExcessHet=3.0103;FS=0.000;MLEAC=2;MLEAF=1.00;MQ=43.97;QD=27.43;SOR=0.750	GT:AD:DP:GQ:PL	1/1:0,70:70:99:3110,217,0
2L	712093	2L_712093_SNP	G	C	3071.77	.	AC=2;AF=1.00;AN=2;DB;DP=71;ExcessHet=3.0103;FS=0.000;MLEAC=2;MLEAF=1.00;MQ=43.97;QD=29.02;SOR=0.779	GT:AD:DP:GQ:PL	1/1:0,71:71:99:3100,217,0
2L	712190	2L_712190_SNP	C	G	1685.77	.	AC=2;AF=1.00;AN=2;DB;DP=62;ExcessHet=3.0103;FS=0.000;MLEAC=2;MLEAF=1.00;MQ=43.97;QD=28.10;SOR=0.693	GT:AD:DP:GQ:PL	1/1:0,60:60:99:1714,180,0
2L	712354	.	T	TC	1238.73	.	AC=2;AF=1.00;AN=2;BaseQRankSum=0.728;ClippingRankSum=0.000;DP=61;ExcessHet=3.0103;FS=0.000;MLEAC=2;MLEAF=1.00;MQ=44.00;MQRankSum=0.000;QD=22.12;ReadPosRankSum=0.186;SOR=0.280	GT:AD:DP:GQ:PL	1/1:1,55:56:99:1276,157,0
2L	712374	.	G	A	1805.77	.	AC=2;AF=1.00;AN=2;BaseQRankSum=0.000;ClippingRankSum=0.000;DP=66;ExcessHet=3.0103;FS=0.000;MLEAC=2;MLEAF=1.00;MQ=44.00;MQRankSum=0.000;QD=27.36;ReadPosRankSum=-1.182;SOR=0.235	GT:AD:DP:GQ:PL	1/1:1,65:66:99:1834,169,0
2L	712457	2L_712457_SNP	G	A	1697.77	.	AC=2;AF=1.00;AN=2;DB;DP=63;ExcessHet=3.0103;FS=0.000;MLEAC=2;MLEAF=1.00;MQ=44.00;QD=26.95;SOR=0.724	GT:AD:DP:GQ:PL	1/1:0,63:63:99:1726,189,0
2L	712527	2L_712527_SNP	G	C	1697.77	.	AC=2;AF=1.00;AN=2;DB;DP=62;ExcessHet=3.0103;FS=0.000;MLEAC=2;MLEAF=1.00;MQ=44.00;QD=27.38;SOR=0.758	GT:AD:DP:GQ:PL	1/1:0,62:62:99:1726,186,0
2L	712579	2L_712579_SNP	C	A	1479.77	.	AC=2;AF=1.00;AN=2;DB;DP=53;ExcessHet=3.0103;FS=0.000;MLEAC=2;MLEAF=1.00;MQ=44.00;QD=27.92;SOR=0.981	GT:AD:DP:GQ:PL	1/1:0,53:53:99:1508,159,0
2L	712748	2L_712748_SNP	A	C	1629.77	.	AC=2;AF=1.00;AN=2;DB;DP=59;ExcessHet=3.0103;FS=0.000;MLEAC=2;MLEAF=1.00;MQ=43.93;QD=27.62;SOR=0.950	GT:AD:DP:GQ:PL	1/1:0,59:59:99:1658,177,0
2L	712838	2L_712838_SNP	T	C	1542.77	.	AC=2;AF=1.00;AN=2;DB;DP=57;ExcessHet=3.0103;FS=0.000;MLEAC=2;MLEAF=1.00;MQ=43.90;QD=27.07;SOR=0.728	GT:AD:DP:GQ:PL	1/1:0,57:57:99:1571,171,0
2L	712921	.	T	C	1513.77	.	AC=2;AF=1.00;AN=2;DP=56;ExcessHet=3.0103;FS=0.000;MLEAC=2;MLEAF=1.00;MQ=43.97;QD=27.03;SOR=0.841	GT:AD:DP:GQ:PL	1/1:0,56:56:99:1542,167,0
2L	712961	2L_712961_SNP	T	C	2165.77	.	AC=2;AF=1.00;AN=2;DB;DP=48;ExcessHet=3.0103;FS=0.000;MLEAC=2;MLEAF=1.00;MQ=44.00;QD=29.11;SOR=1.067	GT:AD:DP:GQ:PL	1/1:0,48:48:99:2194,147,0
2L	712963	2L_712963_SNP	A	T	2261.77	.	AC=2;AF=1.00;AN=2;DB;DP=49;ExcessHet=3.0103;FS=0.000;MLEAC=2;MLEAF=1.00;MQ=44.00;QD=29.68;SOR=1.007	GT:AD:DP:GQ:PL	1/1:0,49:49:99:2290,157,0
2L	712966	2L_712966_SNP	T	C	2299.77	.	AC=2;AF=1.00;AN=2;DB;DP=52;ExcessHet=3.0103;FS=0.000;MLEAC=2;MLEAF=1.00;MQ=44.00;QD=26.79;SOR=1.036	GT:AD:DP:GQ:PL	1/1:0,52:52:99:2328,160,0
2L	713038	2L_713038_SNP	C	A	1653.77	.	AC=2;AF=1.00;AN=2;DB;DP=59;ExcessHet=3.0103;FS=0.000;MLEAC=2;MLEAF=1.00;MQ=44.00;QD=28.03;SOR=0.796	GT:AD:DP:GQ:PL	1/1:0,59:59:99:1682,177,0
2L	713145	2L_713145_SNP	T	C	1675.77	.	AC=2;AF=1.00;AN=2;DB;DP=60;ExcessHet=3.0103;FS=0.000;MLEAC=2;MLEAF=1.00;MQ=44.00;QD=27.93;SOR=0.693	GT:AD:DP:GQ:PL	1/1:0,60:60:99:1704,180,0
2L	713156	2L_713156_SNP	A	C	1523.77	.	AC=2;AF=1.00;AN=2;DB;DP=55;ExcessHet=3.0103;FS=0.000;MLEAC=2;MLEAF=1.00;MQ=44.00;QD=27.70;SOR=0.884	GT:AD:DP:GQ:PL	1/1:0,55:55:99:1552,165,0
2L	713171	.	TTTAA	T	2481.73	.	AC=2;AF=1.00;AN=2;DP=57;ExcessHet=3.0103;FS=0.000;MLEAC=2;MLEAF=1.00;MQ=44.00;QD=27.23;SOR=0.800	GT:AD:DP:GQ:PL	1/1:0,57:57:99:2519,172,0
2L	713647	.	GA	G	1388.73	.	AC=2;AF=1.00;AN=2;DP=36;ExcessHet=3.0103;FS=0.000;MLEAC=2;MLEAF=1.00;MQ=43.73;QD=36.41;SOR=0.941	GT:AD:DP:GQ:PL	1/1:0,34:34:99:1426,102,0
2L	713653	.	A	G	1468.77	.	AC=2;AF=1.00;AN=2;DP=36;ExcessHet=3.0103;FS=0.000;MLEAC=2;MLEAF=1.00;MQ=43.73;QD=33.30;SOR=0.927	GT:AD:DP:GQ:PL	1/1:0,36:36:99:1497,108,0
2L	713744	2L_713744_SNP	G	C	1647.77	.	AC=2;AF=1.00;AN=2;DB;DP=58;ExcessHet=3.0103;FS=0.000;MLEAC=2;MLEAF=1.00;MQ=43.83;QD=28.41;SOR=0.997	GT:AD:DP:GQ:PL	1/1:0,58:58:99:1676,174,0
2L	713884	.	GAA	G	3004.73	.	AC=2;AF=1.00;AN=2;DP=72;ExcessHet=3.0103;FS=0.000;MLEAC=2;MLEAF=1.00;MQ=43.85;QD=35.43;SOR=0.752	GT:AD:DP:GQ:PL	1/1:0,68:68:99:3042,213,0
2L	713891	.	A	G	3044.77	.	AC=2;AF=1.00;AN=2;DP=72;ExcessHet=3.0103;FS=0.000;MLEAC=2;MLEAF=1.00;MQ=43.85;QD=29.16;SOR=0.749	GT:AD:DP:GQ:PL	1/1:0,72:72:99:3073,216,0
2L	714001	2L_714001_SNP	T	A	2013.77	.	AC=2;AF=1.00;AN=2;DB;DP=71;ExcessHet=3.0103;FS=0.000;MLEAC=2;MLEAF=1.00;MQ=44.00;QD=28.36;SOR=0.840	GT:AD:DP:GQ:PL	1/1:0,71:71:99:2042,213,0
2L	714027	2L_714027_SNP	A	G	1952.77	.	AC=2;AF=1.00;AN=2;DB;DP=71;ExcessHet=3.0103;FS=0.000;MLEAC=2;MLEAF=1.00;MQ=44.00;QD=27.50;SOR=0.721	GT:AD:DP:GQ:PL	1/1:0,71:71:99:1981,212,0
2L	714105	2L_714105_SNP	T	C	2469.77	.	AC=2;AF=1.00;AN=2;DB;DP=57;ExcessHet=3.0103;FS=0.000;MLEAC=2;MLEAF=1.00;MQ=44.00;QD=31.93;SOR=0.877	GT:AD:DP:GQ:PL	1/1:0,57:57:99:2498,171,0
2L	714112	2L_714112_SNP	A	G	2509.77	.	AC=2;AF=1.00;AN=2;DB;DP=57;ExcessHet=3.0103;FS=0.000;MLEAC=2;MLEAF=1.00;MQ=44.00;QD=32.87;SOR=0.960	GT:AD:DP:GQ:PL	1/1:0,57:57:99:2538,174,0
2L	714175	2L_714175_SNP	C	G	2782.77	.	AC=2;AF=1.00;AN=2;DB;DP=64;ExcessHet=3.0103;FS=0.000;MLEAC=2;MLEAF=1.00;MQ=44.00;QD=30.41;SOR=0.966	GT:AD:DP:GQ:PL	1/1:0,64:64:99:2811,193,0
2L	714176	2L_714176_SNP	A	T	2782.77	.	AC=2;AF=1.00;AN=2;DB;DP=60;ExcessHet=3.0103;FS=0.000;MLEAC=2;MLEAF=1.00;MQ=44.00;QD=25.91;SOR=1.071	GT:AD:DP:GQ:PL	1/1:0,60:60:99:2811,193,0
2L	714178	2L_714178_SNP	C	A	2663.77	.	AC=2;AF=1.00;AN=2;DB;DP=58;ExcessHet=3.0103;FS=0.000;MLEAC=2;MLEAF=1.00;MQ=44.00;QD=30.51;SOR=1.085	GT:AD:DP:GQ:PL	1/1:0,58:58:99:2692,181,0
2L	714300	2L_714300_SNP	C	G	1539.77	.	AC=2;AF=1.00;AN=2;DB;DP=60;ExcessHet=3.0103;FS=0.000;MLEAC=2;MLEAF=1.00;MQ=43.82;QD=26.10;SOR=0.871	GT:AD:DP:GQ:PL	1/1:0,59:59:99:1568,175,0
2L	714360	.	C	A	1009.77	.	AC=2;AF=1.00;AN=2;BaseQRankSum=1.820;ClippingRankSum=0.000;DP=39;ExcessHet=3.0103;FS=0.000;MLEAC=2;MLEAF=1.00;MQ=43.88;MQRankSum=-0.116;QD=25.89;ReadPosRankSum=1.346;SOR=1.179	GT:AD:DP:GQ:PL	1/1:1,38:39:99:1038,106,0
2L	715085	2L_715085_SNP	A	G	1306.77	.	AC=2;AF=1.00;AN=2;DB;DP=50;ExcessHet=3.0103;FS=0.000;MLEAC=2;MLEAF=1.00;MQ=44.00;QD=26.67;SOR=0.733	GT:AD:DP:GQ:PL	1/1:0,49:49:99:1335,146,0
2L	715119	2L_715119_SNP	A	T	1506.77	.	AC=2;AF=1.00;AN=2;BaseQRankSum=1.389;ClippingRankSum=0.000;DB;DP=58;ExcessHet=3.0103;FS=3.502;MLEAC=2;MLEAF=1.00;MQ=44.00;MQRankSum=0.000;QD=26.91;ReadPosRankSum=-0.634;SOR=0.636	GT:AD:DP:GQ:PL	1/1:1,55:56:99:1535,140,0
2L	715324	2L_715324_SNP	T	C	1965.77	.	AC=2;AF=1.00;AN=2;DB;DP=71;ExcessHet=3.0103;FS=0.000;MLEAC=2;MLEAF=1.00;MQ=43.70;QD=27.69;SOR=1.195	GT:AD:DP:GQ:PL	1/1:0,71:71:99:1994,212,0
2L	715414	2L_715414_SNP	G	C	2755.77	.	AC=2;AF=1.00;AN=2;DB;DP=61;ExcessHet=3.0103;FS=0.000;MLEAC=2;MLEAF=1.00;MQ=43.89;QD=31.21;SOR=1.197	GT:AD:DP:GQ:PL	1/1:0,61:61:99:2784,187,0
2L	715416	2L_715416_SNP	C	T	2755.77	.	AC=2;AF=1.00;AN=2;DB;DP=62;ExcessHet=3.0103;FS=0.000;MLEAC=2;MLEAF=1.00;MQ=43.89;QD=34.01;SOR=1.234	GT:AD:DP:GQ:PL	1/1:0,62:62:99:2784,187,0
2L	715497	2L_715497_SNP	A	G	2846.77	.	AC=2;AF=1.00;AN=2;DB;DP=67;ExcessHet=3.0103;FS=0.000;MLEAC=2;MLEAF=1.00;MQ=43.72;QD=28.42;SOR=1.609	GT:AD:DP:GQ:PL	1/1:0,67:67:99:2875,202,0
2L	715510	2L_715510_SNP	A	G	2705.77	.	AC=2;AF=1.00;AN=2;DB;DP=60;ExcessHet=3.0103;FS=0.000;MLEAC=2;MLEAF=1.00;MQ=43.66;QD=30.62;SOR=1.571	GT:AD:DP:GQ:PL	1/1:0,60:60:99:2734,187,0
2L	715569	2L_715569_SNP	A	T	2185.77	.	AC=2;AF=1.00;AN=2;BaseQRankSum=1.593;ClippingRankSum=0.000;DB;DP=54;ExcessHet=3.0103;FS=0.000;MLEAC=2;MLEAF=1.00;MQ=42.58;MQRankSum=-0.681;QD=24.45;ReadPosRankSum=-1.156;SOR=0.271	GT:AD:DP:GQ:PL	1/1:1,53:54:99:2214,121,0
2L	715588	.	GAAACACAAAACTCTTTTATGGCATCCTCGAA	G	2091.73	.	AC=2;AF=1.00;AN=2;BaseQRankSum=1.571;ClippingRankSum=0.000;DP=48;ExcessHet=3.0103;FS=0.000;MLEAC=2;MLEAF=1.00;MQ=42.44;MQRankSum=-0.710;QD=33.83;ReadPosRankSum=-1.663;SOR=0.240	GT:AD:DP:GQ:PL	1/1:1,47:48:99:2129,105,0
2L	715845	.	G	T	1527.77	.	AC=2;AF=1.00;AN=2;BaseQRankSum=-0.310;ClippingRankSum=0.000;DP=59;ExcessHet=3.0103;FS=3.832;MLEAC=2;MLEAF=1.00;MQ=43.44;MQRankSum=-0.546;QD=26.34;ReadPosRankSum=0.718;SOR=0.866	GT:AD:DP:GQ:PL	1/1:1,57:58:99:1556,145,0
2L	715891	2L_715891_SNP	G	A	1556.77	.	AC=2;AF=1.00;AN=2;DB;DP=56;ExcessHet=3.0103;FS=0.000;MLEAC=2;MLEAF=1.00;MQ=42.25;QD=27.80;SOR=0.841	GT:AD:DP:GQ:PL	1/1:0,56:56:99:1585,168,0
2L	715918	2L_715918_SNP	C	T	2364.77	.	AC=2;AF=1.00;AN=2;DB;DP=53;ExcessHet=3.0103;FS=0.000;MLEAC=2;MLEAF=1.00;MQ=42.03;QD=29.25;SOR=0.730	GT:AD:DP:GQ:PL	1/1:0,53:53:99:2393,162,0
2L	715933	2L_715933_INS	A	ACGATCT	2600.73	.	AC=2;AF=1.00;AN=2;DB;DP=56;ExcessHet=3.0103;FS=0.000;MLEAC=2;MLEAF=1.00;MQ=41.91;QD=33.04;SOR=0.841	GT:AD:DP:GQ:PL	1/1:0,56:56:99:2638,178,0
2L	715971	.	A	AAAATGTTC	2710.73	.	AC=2;AF=1.00;AN=2;DP=62;ExcessHet=3.0103;FS=0.000;MLEAC=2;MLEAF=1.00;MQ=41.90;QD=30.82;SOR=0.726	GT:AD:DP:GQ:PL	1/1:0,59:59:99:2748,189,0
2L	715997	2L_715997_SNP	C	G	1450.77	.	AC=2;AF=1.00;AN=2;DB;DP=53;ExcessHet=3.0103;FS=0.000;MLEAC=2;MLEAF=1.00;MQ=42.09;QD=27.37;SOR=0.892	GT:AD:DP:GQ:PL	1/1:0,53:53:99:1479,159,0
2L	716032	2L_716032_SNP	A	T	1516.77	.	AC=2;AF=1.00;AN=2;DB;DP=55;ExcessHet=3.0103;FS=0.000;MLEAC=2;MLEAF=1.00;MQ=43.24;QD=27.58;SOR=0.729	GT:AD:DP:GQ:PL	1/1:0,55:55:99:1545,165,0
2L	716134	2L_716134_SNP	T	A	1716.77	.	AC=2;AF=1.00;AN=2;DB;DP=63;ExcessHet=3.0103;FS=0.000;MLEAC=2;MLEAF=1.00;MQ=43.67;QD=27.69;SOR=1.057	GT:AD:DP:GQ:PL	1/1:0,62:62:99:1745,185,0
2L	716403	.	TTTG	T	3226.73	.	AC=2;AF=1.00;AN=2;DP=74;ExcessHet=3.0103;FS=0.000;MLEAC=2;MLEAF=1.00;MQ=43.82;QD=28.56;SOR=0.807	GT:AD:DP:GQ:PL	1/1:0,72:72:99:3264,220,0
2L	716407	.	A	C	3235.77	.	AC=2;AF=1.00;AN=2;DP=75;ExcessHet=3.0103;FS=0.000;MLEAC=2;MLEAF=1.00;MQ=43.82;QD=26.39;SOR=0.836	GT:AD:DP:GQ:PL	1/1:0,73:73:99:3264,220,0
2L	716496	2L_716496_SNP	T	G	1635.77	.	AC=2;AF=1.00;AN=2;DB;DP=59;ExcessHet=3.0103;FS=0.000;MLEAC=2;MLEAF=1.00;MQ=43.93;QD=27.72;SOR=0.950	GT:AD:DP:GQ:PL	1/1:0,59:59:99:1664,176,0
2L	716729	2L_716729_SNP	C	G	2551.77	.	AC=2;AF=1.00;AN=2;BaseQRankSum=-0.589;ClippingRankSum=0.000;DB;DP=59;ExcessHet=3.0103;FS=3.237;MLEAC=2;MLEAF=1.00;MQ=43.97;MQRankSum=0.000;QD=28.91;ReadPosRankSum=-0.459;SOR=0.442	GT:AD:DP:GQ:PL	1/1:1,58:59:99:2580,136,0
2L	716733	2L_716733_SNP	G	T	2653.77	.	AC=2;AF=1.00;AN=2;BaseQRankSum=1.152;ClippingRankSum=0.000;DB;DP=58;ExcessHet=3.0103;FS=3.163;MLEAC=2;MLEAF=1.00;MQ=43.97;MQRankSum=0.000;QD=34.94;ReadPosRankSum=-0.569;SOR=0.389	GT:AD:DP:GQ:PL	1/1:1,57:58:99:2682,142,0
2L	716756	2L_716756_SNP	C	T	2491.77	.	AC=2;AF=1.00;AN=2;BaseQRankSum=0.000;ClippingRankSum=0.000;DB;DP=57;ExcessHet=3.0103;FS=0.000;MLEAC=2;MLEAF=1.00;MQ=43.97;MQRankSum=0.000;QD=28.44;ReadPosRankSum=0.386;SOR=0.223	GT:AD:DP:GQ:PL	1/1:1,56:57:99:2520,130,0
2L	716762	2L_716762_SNP	G	A	2475.77	.	AC=2;AF=1.00;AN=2;BaseQRankSum=0.804;ClippingRankSum=0.000;DB;DP=56;ExcessHet=3.0103;FS=3.168;MLEAC=2;MLEAF=1.00;MQ=43.97;MQRankSum=0.000;QD=32.36;ReadPosRankSum=0.577;SOR=0.395	GT:AD:DP:GQ:PL	1/1:1,55:56:99:2504,130,0
2L	716773	.	T	A	2552.77	.	AC=2;AF=1.00;AN=2;BaseQRankSum=-0.205;ClippingRankSum=0.000;DP=61;ExcessHet=3.0103;FS=3.229;MLEAC=2;MLEAF=1.00;MQ=43.97;MQRankSum=0.000;QD=31.24;ReadPosRankSum=0.863;SOR=0.435	GT:AD:DP:GQ:PL	1/1:1,60:61:99:2581,139,0
2L	716843	2L_716843_SNP	T	A	2384.77	.	AC=2;AF=1.00;AN=2;BaseQRankSum=0.336;ClippingRankSum=0.000;DB;DP=55;ExcessHet=3.0103;FS=3.522;MLEAC=2;MLEAF=1.00;MQ=44.00;MQRankSum=0.000;QD=27.44;ReadPosRankSum=0.327;SOR=0.651	GT:AD:DP:GQ:PL	1/1:1,53:54:99:2413,124,0
2L	716844	2L_716844_SNP	A	T	2384.77	.	AC=2;AF=1.00;AN=2;BaseQRankSum=0.033;ClippingRankSum=0.000;DB;DP=56;ExcessHet=3.0103;FS=3.602;MLEAC=2;MLEAF=1.00;MQ=44.00;MQRankSum=0.000;QD=26.24;ReadPosRankSum=0.289;SOR=0.707	GT:AD:DP:GQ:PL	1/1:1,54:55:99:2413,124,0
2L	716866	2L_716866_SNP	T	C	2048.77	.	AC=2;AF=1.00;AN=2;BaseQRankSum=-1.616;ClippingRankSum=0.000;DB;DP=54;ExcessHet=3.0103;FS=3.080;MLEAC=2;MLEAF=1.00;MQ=44.00;MQRankSum=0.000;QD=34.97;ReadPosRankSum=0.544;SOR=0.113	GT:AD:DP:GQ:PL	1/1:2,51:53:88:2077,88,0
2L	716983	.	T	TA	2471.73	.	AC=2;AF=1.00;AN=2;DP=58;ExcessHet=3.0103;FS=0.000;MLEAC=2;MLEAF=1.00;MQ=43.93;QD=26.71;SOR=1.199	GT:AD:DP:GQ:PL	1/1:0,56:56:99:2509,169,0
2L	716985	.	C	T	2525.77	.	AC=2;AF=1.00;AN=2;DP=57;ExcessHet=3.0103;FS=0.000;MLEAC=2;MLEAF=1.00;MQ=43.93;QD=33.62;SOR=1.199	GT:AD:DP:GQ:PL	1/1:0,56:56:99:2554,172,0
2L	716996	.	A	AT	2514.73	.	AC=2;AF=1.00;AN=2;DP=54;ExcessHet=3.0103;FS=0.000;MLEAC=2;MLEAF=1.00;MQ=43.93;QD=26.61;SOR=1.118	GT:AD:DP:GQ:PL	1/1:0,54:54:99:2552,172,0
2L	716997	.	A	AC	2514.73	.	AC=2;AF=1.00;AN=2;DP=54;ExcessHet=3.0103;FS=0.000;MLEAC=2;MLEAF=1.00;MQ=43.93;QD=29.14;SOR=1.118	GT:AD:DP:GQ:PL	1/1:0,54:54:99:2552,172,0
2L	717171	2L_717171_SNP	G	A	1204.77	.	AC=2;AF=1.00;AN=2;DB;DP=45;ExcessHet=3.0103;FS=0.000;MLEAC=2;MLEAF=1.00;MQ=44.00;QD=27.38;SOR=0.784	GT:AD:DP:GQ:PL	1/1:0,44:44:99:1233,132,0
2L	717221	2L_717221_SNP	A	G	1628.77	.	AC=2;AF=1.00;AN=2;DB;DP=38;ExcessHet=3.0103;FS=0.000;MLEAC=2;MLEAF=1.00;MQ=44.00;QD=29.87;SOR=0.859	GT:AD:DP:GQ:PL	1/1:0,37:37:99:1657,111,0
2L	717230	2L_717230_SNP	G	T	1737.77	.	AC=2;AF=1.00;AN=2;DB;DP=41;ExcessHet=3.0103;FS=0.000;MLEAC=2;MLEAF=1.00;MQ=44.00;QD=27.64;SOR=0.793	GT:AD:DP:GQ:PL	1/1:0,40:40:99:1766,120,0
2L	717605	2L_717605_SNP	G	A	1480.77	.	AC=2;AF=1.00;AN=2;DB;DP=52;ExcessHet=3.0103;FS=0.000;MLEAC=2;MLEAF=1.00;MQ=44.00;QD=28.48;SOR=0.770	GT:AD:DP:GQ:PL	1/1:0,52:52:99:1509,156,0
2L	717874	2L_717874_SNP	G	T	754.77	.	AC=2;AF=1.00;AN=2;BaseQRankSum=-1.027;ClippingRankSum=0.000;DB;DP=30;ExcessHet=3.0103;FS=0.000;MLEAC=2;MLEAF=1.00;MQ=43.90;MQRankSum=0.000;QD=25.16;ReadPosRankSum=-0.413;SOR=1.675	GT:AD:DP:GQ:PL	1/1:1,29:30:60:783,60,0
2L	717904	2L_717904_SNP	A	G	1196.77	.	AC=2;AF=1.00;AN=2;DB;DP=43;ExcessHet=3.0103;FS=0.000;MLEAC=2;MLEAF=1.00;MQ=43.77;QD=27.83;SOR=1.954	GT:AD:DP:GQ:PL	1/1:0,43:43:99:1225,129,0
2L	717980	2L_717980_SNP	T	G	1383.77	.	AC=2;AF=1.00;AN=2;DB;DP=51;ExcessHet=3.0103;FS=0.000;MLEAC=2;MLEAF=1.00;MQ=43.61;QD=27.13;SOR=0.732	GT:AD:DP:GQ:PL	1/1:0,51:51:99:1412,153,0
2L	718039	2L_718039_SNP	C	A	2455.77	.	AC=2;AF=1.00;AN=2;DB;DP=59;ExcessHet=3.0103;FS=0.000;MLEAC=2;MLEAF=1.00;MQ=43.49;QD=34.85;SOR=0.726	GT:AD:DP:GQ:PL	1/1:0,59:59:99:2484,181,0
2L	718060	2L_718060_SNP	A	C	2437.77	.	AC=2;AF=1.00;AN=2;DB;DP=53;ExcessHet=3.0103;FS=0.000;MLEAC=2;MLEAF=1.00;MQ=43.43;QD=29.40;SOR=0.981	GT:AD:DP:GQ:PL	1/1:0,53:53:99:2466,169,0
2L	718061	2L_718061_SNP	C	G	2464.77	.	AC=2;AF=1.00;AN=2;DB;DP=52;ExcessHet=3.0103;FS=0.000;MLEAC=2;MLEAF=1.00;MQ=43.42;QD=27.81;SOR=0.941	GT:AD:DP:GQ:PL	1/1:0,52:52:99:2493,172,0
2L	718079	2L_718079_SNP	T	G	2196.77	.	AC=2;AF=1.00;AN=2;DB;DP=52;ExcessHet=3.0103;FS=0.000;MLEAC=2;MLEAF=1.00;MQ=43.42;QD=27.45;SOR=0.941	GT:AD:DP:GQ:PL	1/1:0,52:52:99:2225,156,0
2L	718171	2L_718171_SNP	T	G	1245.77	.	AC=2;AF=1.00;AN=2;DB;DP=45;ExcessHet=3.0103;FS=0.000;MLEAC=2;MLEAF=1.00;MQ=43.69;QD=27.68;SOR=0.829	GT:AD:DP:GQ:PL	1/1:0,45:45:99:1274,135,0
2L	718201	2L_718201_SNP	C	T	1187.77	.	AC=2;AF=1.00;AN=2;DB;DP=43;ExcessHet=3.0103;FS=0.000;MLEAC=2;MLEAF=1.00;MQ=43.78;QD=27.62;SOR=0.836	GT:AD:DP:GQ:PL	1/1:0,43:43:99:1216,129,0
2L	718279	2L_718279_SNP	A	G	1434.77	.	AC=2;AF=1.00;AN=2;DB;DP=53;ExcessHet=3.0103;FS=0.000;MLEAC=2;MLEAF=1.00;MQ=43.81;QD=27.07;SOR=0.808	GT:AD:DP:GQ:PL	1/1:0,53:53:99:1463,159,0
2L	718351	.	T	G	1506.77	.	AC=2;AF=1.00;AN=2;DP=57;ExcessHet=3.0103;FS=0.000;MLEAC=2;MLEAF=1.00;MQ=44.00;QD=26.43;SOR=1.140	GT:AD:DP:GQ:PL	1/1:0,57:57:99:1535,169,0
2L	718577	.	A	AT	3035.73	.	AC=2;AF=1.00;AN=2;DP=68;ExcessHet=3.0103;FS=0.000;MLEAC=2;MLEAF=1.00;MQ=43.97;QD=33.49;SOR=0.990	GT:AD:DP:GQ:PL	1/1:0,67:67:99:3073,211,0
2L	718591	2L_718591_SNP	A	G	3006.77	.	AC=2;AF=1.00;AN=2;DB;DP=66;ExcessHet=3.0103;FS=0.000;MLEAC=2;MLEAF=1.00;MQ=43.97;QD=29.49;SOR=0.818	GT:AD:DP:GQ:PL	1/1:0,66:66:99:3035,205,0
2L	718594	2L_718594_SNP	C	A	2998.77	.	AC=2;AF=1.00;AN=2;DB;DP=65;ExcessHet=3.0103;FS=0.000;MLEAC=2;MLEAF=1.00;MQ=43.97;QD=31.48;SOR=0.854	GT:AD:DP:GQ:PL	1/1:0,65:65:99:3027,205,0
2L	718605	2L_718605_SNP	C	G	2847.77	.	AC=2;AF=1.00;AN=2;DB;DP=65;ExcessHet=3.0103;FS=0.000;MLEAC=2;MLEAF=1.00;MQ=43.97;QD=33.57;SOR=0.723	GT:AD:DP:GQ:PL	1/1:0,65:65:99:2876,196,0
2L	718652	2L_718652_SNP	G	T	2747.77	.	AC=2;AF=1.00;AN=2;DB;DP=63;ExcessHet=3.0103;FS=0.000;MLEAC=2;MLEAF=1.00;MQ=44.00;QD=29.61;SOR=0.724	GT:AD:DP:GQ:PL	1/1:0,63:63:99:2776,190,0
2L	718654	2L_718654_SNP	T	A	2747.77	.	AC=2;AF=1.00;AN=2;DB;DP=62;ExcessHet=3.0103;FS=0.000;MLEAC=2;MLEAF=1.00;MQ=44.00;QD=27.57;SOR=0.758	GT:AD:DP:GQ:PL	1/1:0,62:62:99:2776,190,0
2L	718716	2L_718716_SNP	A	G	1705.77	.	AC=2;AF=1.00;AN=2;DB;DP=61;ExcessHet=3.0103;FS=0.000;MLEAC=2;MLEAF=1.00;MQ=44.00;QD=27.96;SOR=1.107	GT:AD:DP:GQ:PL	1/1:0,61:61:99:1734,183,0
2L	718779	.	ATC	A	1415.73	.	AC=2;AF=1.00;AN=2;DP=53;ExcessHet=3.0103;FS=0.000;MLEAC=2;MLEAF=1.00;MQ=44.00;QD=31.46;SOR=0.929	GT:AD:DP:GQ:PL	1/1:0,45:45:99:1453,135,0
2L	718895	2L_718895_SNP	T	C	1385.77	.	AC=2;AF=1.00;AN=2;DB;DP=51;ExcessHet=3.0103;FS=0.000;MLEAC=2;MLEAF=1.00;MQ=44.00;QD=27.72;SOR=1.051	GT:AD:DP:GQ:PL	1/1:0,50:50:99:1414,150,0
2L	719011	2L_719011_SNP	T	C	1693.77	.	AC=2;AF=1.00;AN=2;DB;DP=62;ExcessHet=3.0103;FS=0.000;MLEAC=2;MLEAF=1.00;MQ=43.86;QD=27.77;SOR=0.725	GT:AD:DP:GQ:PL	1/1:0,61:61:99:1722,183,0
2L	719118	.	GAA	G	3098.73	.	AC=2;AF=1.00;AN=2;DP=75;ExcessHet=3.0103;FS=0.000;MLEAC=2;MLEAF=1.00;MQ=43.72;QD=27.17;SOR=0.721	GT:AD:DP:GQ:PL	1/1:0,71:71:99:3136,214,0
2L	719126	.	GA	G	3268.73	.	AC=2;AF=1.00;AN=2;DP=75;ExcessHet=3.0103;FS=0.000;MLEAC=2;MLEAF=1.00;MQ=43.72;QD=28.85;SOR=0.719	GT:AD:DP:GQ:PL	1/1:0,75:75:99:3306,228,0
2L	719147	2L_719147_SNP	T	C	3069.77	.	AC=2;AF=1.00;AN=2;DB;DP=76;ExcessHet=3.0103;FS=0.000;MLEAC=2;MLEAF=1.00;MQ=43.56;QD=31.82;SOR=0.747	GT:AD:DP:GQ:PL	1/1:0,74:74:99:3098,223,0
2L	719371	2L_719371_SNP	T	C	1320.77	.	AC=2;AF=1.00;AN=2;DB;DP=48;ExcessHet=3.0103;FS=0.000;MLEAC=2;MLEAF=1.00;MQ=42.40;QD=27.52;SOR=0.776	GT:AD:DP:GQ:PL	1/1:0,48:48:99:1349,144,0
2L	719401	.	G	GCATTCAGACACAGTTCTCGC	2475.73	.	AC=2;AF=1.00;AN=2;DP=49;ExcessHet=3.0103;FS=0.000;MLEAC=2;MLEAF=1.00;MQ=41.66;QD=30.85;SOR=0.919	GT:AD:DP:GQ:PL	1/1:0,47:47:99:2513,168,0
2L	719418	2L_719418_SNP	T	G	2221.77	.	AC=2;AF=1.00;AN=2;DB;DP=47;ExcessHet=3.0103;FS=0.000;MLEAC=2;MLEAF=1.00;MQ=41.45;QD=29.23;SOR=1.022	GT:AD:DP:GQ:PL	1/1:0,47:47:99:2250,151,0
2L	719419	2L_719419_SNP	T	G	2266.77	.	AC=2;AF=1.00;AN=2;DB;DP=48;ExcessHet=3.0103;FS=0.000;MLEAC=2;MLEAF=1.00;MQ=41.51;QD=29.96;SOR=1.067	GT:AD:DP:GQ:PL	1/1:0,48:48:99:2295,154,0
2L	719435	.	ATGGTGATGG	A	2221.73	.	AC=2;AF=1.00;AN=2;DP=51;ExcessHet=3.0103;FS=0.000;MLEAC=2;MLEAF=1.00;MQ=41.74;QD=26.68;SOR=1.314	GT:AD:DP:GQ:PL	1/1:0,51:51:99:2259,153,0
2L	719531	.	AT	A	2452.73	.	AC=2;AF=1.00;AN=2;DP=57;ExcessHet=3.0103;FS=0.000;MLEAC=2;MLEAF=1.00;MQ=43.17;QD=27.71;SOR=0.922	GT:AD:DP:GQ:PL	1/1:0,56:56:99:2490,169,0
2L	719533	.	T	A	2461.77	.	AC=2;AF=1.00;AN=2;DP=56;ExcessHet=3.0103;FS=0.000;MLEAC=2;MLEAF=1.00;MQ=43.19;QD=32.06;SOR=0.922	GT:AD:DP:GQ:PL	1/1:0,56:56:99:2490,169,0
2L	719554	2L_719554_SNP	G	A	2271.77	.	AC=2;AF=1.00;AN=2;DB;DP=53;ExcessHet=3.0103;FS=0.000;MLEAC=2;MLEAF=1.00;MQ=43.04;QD=33.55;SOR=1.077	GT:AD:DP:GQ:PL	1/1:0,53:53:99:2300,160,0
2L	719581	2L_719581_SNP	C	A	2360.77	.	AC=2;AF=1.00;AN=2;DB;DP=51;ExcessHet=3.0103;FS=0.000;MLEAC=2;MLEAF=1.00;MQ=42.88;QD=31.08;SOR=0.994	GT:AD:DP:GQ:PL	1/1:0,51:51:99:2389,163,0
2L	719584	2L_719584_SNP	A	T	2297.77	.	AC=2;AF=1.00;AN=2;DB;DP=50;ExcessHet=3.0103;FS=0.000;MLEAC=2;MLEAF=1.00;MQ=42.82;QD=28.64;SOR=0.952	GT:AD:DP:GQ:PL	1/1:0,50:50:99:2326,157,0
2L	719587	2L_719587_SNP	G	A	2211.77	.	AC=2;AF=1.00;AN=2;DB;DP=50;ExcessHet=3.0103;FS=0.000;MLEAC=2;MLEAF=1.00;MQ=42.86;QD=24.93;SOR=0.859	GT:AD:DP:GQ:PL	1/1:0,50:50:99:2240,151,0
2L	719639	2L_719639_SNP	G	C	1341.77	.	AC=2;AF=1.00;AN=2;DB;DP=50;ExcessHet=3.0103;FS=0.000;MLEAC=2;MLEAF=1.00;MQ=43.00;QD=26.84;SOR=0.773	GT:AD:DP:GQ:PL	1/1:0,50:50:99:1370,149,0
2L	719689	2L_719689_SNP	T	C	1475.77	.	AC=2;AF=1.00;AN=2;DB;DP=54;ExcessHet=3.0103;FS=0.000;MLEAC=2;MLEAF=1.00;MQ=43.22;QD=27.33;SOR=0.931	GT:AD:DP:GQ:PL	1/1:0,54:54:99:1504,161,0
2L	720190	2L_720190_SNP	A	G	1431.77	.	AC=2;AF=1.00;AN=2;DB;DP=52;ExcessHet=3.0103;FS=0.000;MLEAC=2;MLEAF=1.00;MQ=43.94;QD=28.07;SOR=0.813	GT:AD:DP:GQ:PL	1/1:0,51:51:99:1460,153,0
2L	720246	2L_720246_SNP	C	T	1598.77	.	AC=2;AF=1.00;AN=2;DB;DP=58;ExcessHet=3.0103;FS=0.000;MLEAC=2;MLEAF=1.00;MQ=43.95;QD=28.05;SOR=0.728	GT:AD:DP:GQ:PL	1/1:0,57:57:99:1627,171,0
2L	720304	2L_720304_SNP	G	A	1550.77	.	AC=2;AF=1.00;AN=2;DB;DP=55;ExcessHet=3.0103;FS=0.000;MLEAC=2;MLEAF=1.00;MQ=43.89;QD=28.20;SOR=0.970	GT:AD:DP:GQ:PL	1/1:0,55:55:99:1579,165,0
2L	720350	2L_720350_SNP	C	T	1253.77	.	AC=2;AF=1.00;AN=2;DB;DP=46;ExcessHet=3.0103;FS=0.000;MLEAC=2;MLEAF=1.00;MQ=44.00;QD=27.26;SOR=1.203	GT:AD:DP:GQ:PL	1/1:0,46:46:99:1282,138,0
2L	720922	2L_720922_SNP	G	C	1772.77	.	AC=2;AF=1.00;AN=2;DB;DP=66;ExcessHet=3.0103;FS=0.000;MLEAC=2;MLEAF=1.00;MQ=43.38;QD=27.27;SOR=0.787	GT:AD:DP:GQ:PL	1/1:0,65:65:99:1801,195,0
2L	721477	2L_721477_SNP	G	A	705.77	.	AC=2;AF=1.00;AN=2;DB;DP=16;ExcessHet=3.0103;FS=0.000;MLEAC=2;MLEAF=1.00;MQ=42.87;QD=25.26;SOR=3.258	GT:AD:DP:GQ:PL	1/1:0,16:16:51:734,51,0
2L	721483	2L_721483_SNP	C	T	705.77	.	AC=2;AF=1.00;AN=2;DB;DP=16;ExcessHet=3.0103;FS=0.000;MLEAC=2;MLEAF=1.00;MQ=42.87;QD=30.86;SOR=3.258	GT:AD:DP:GQ:PL	1/1:0,16:16:51:734,51,0
2L	721561	2L_721561_SNP	A	G	1405.77	.	AC=2;AF=1.00;AN=2;DB;DP=31;ExcessHet=3.0103;FS=0.000;MLEAC=2;MLEAF=1.00;MQ=42.99;QD=32.33;SOR=2.694	GT:AD:DP:GQ:PL	1/1:0,31:31:96:1434,96,0
2L	721563	.	TG	T	1396.73	.	AC=2;AF=1.00;AN=2;DP=32;ExcessHet=3.0103;FS=0.000;MLEAC=2;MLEAF=1.00;MQ=43.02;QD=30.14;SOR=2.448	GT:AD:DP:GQ:PL	1/1:0,32:32:96:1434,96,0
2L	721565	.	A	C	1405.77	.	AC=2;AF=1.00;AN=2;DP=31;ExcessHet=3.0103;FS=0.000;MLEAC=2;MLEAF=1.00;MQ=42.99;QD=25.54;SOR=2.376	GT:AD:DP:GQ:PL	1/1:0,31:31:96:1434,96,0
2L	721568	.	C	CT	1402.73	.	AC=2;AF=1.00;AN=2;DP=32;ExcessHet=3.0103;FS=0.000;MLEAC=2;MLEAF=1.00;MQ=43.02;QD=32.24;SOR=2.448	GT:AD:DP:GQ:PL	1/1:0,32:32:96:1440,96,0
2L	721570	2L_721570_SNP	G	C	1411.77	.	AC=2;AF=1.00;AN=2;DB;DP=31;ExcessHet=3.0103;FS=0.000;MLEAC=2;MLEAF=1.00;MQ=42.99;QD=31.85;SOR=2.376	GT:AD:DP:GQ:PL	1/1:0,31:31:96:1440,96,0
2L	721579	2L_721579_SNP	C	G	1363.77	.	AC=2;AF=1.00;AN=2;DB;DP=32;ExcessHet=3.0103;FS=0.000;MLEAC=2;MLEAF=1.00;MQ=43.11;QD=29.44;SOR=2.165	GT:AD:DP:GQ:PL	1/1:0,32:32:96:1392,96,0
2L	721669	2L_721669_SNP	C	T	1498.77	.	AC=2;AF=1.00;AN=2;DB;DP=54;ExcessHet=3.0103;FS=0.000;MLEAC=2;MLEAF=1.00;MQ=43.37;QD=27.75;SOR=1.329	GT:AD:DP:GQ:PL	1/1:0,54:54:99:1527,162,0
2L	721970	2L_721970_SNP	C	T	1742.77	.	AC=2;AF=1.00;AN=2;DB;DP=62;ExcessHet=3.0103;FS=0.000;MLEAC=2;MLEAF=1.00;MQ=44.00;QD=28.11;SOR=0.758	GT:AD:DP:GQ:PL	1/1:0,62:62:99:1771,186,0
2L	722132	2L_722132_SNP	A	C	2070.77	.	AC=2;AF=1.00;AN=2;DB;DP=80;ExcessHet=3.0103;FS=0.000;MLEAC=2;MLEAF=1.00;MQ=43.98;QD=26.21;SOR=0.881	GT:AD:DP:GQ:PL	1/1:0,79:79:99:2099,235,0
2L	722325	2L_722325_SNP	T	C	1423.77	.	AC=2;AF=1.00;AN=2;DB;DP=54;ExcessHet=3.0103;FS=0.000;MLEAC=2;MLEAF=1.00;MQ=44.00;QD=26.86;SOR=0.808	GT:AD:DP:GQ:PL	1/1:0,53:53:99:1452,158,0
2L	722398	2L_722398_SNP	T	A	2344.77	.	AC=2;AF=1.00;AN=2;DB;DP=53;ExcessHet=3.0103;FS=0.000;MLEAC=2;MLEAF=1.00;MQ=44.00;QD=33.10;SOR=1.287	GT:AD:DP:GQ:PL	1/1:0,53:53:99:2373,166,0
2L	722404	2L_722404_SNP	A	G	2383.77	.	AC=2;AF=1.00;AN=2;DB;DP=56;ExcessHet=3.0103;FS=0.000;MLEAC=2;MLEAF=1.00;MQ=43.97;QD=28.22;SOR=1.199	GT:AD:DP:GQ:PL	1/1:0,56:56:99:2412,169,0
2L	722518	2L_722518_SNP	T	C	1462.77	.	AC=2;AF=1.00;AN=2;DB;DP=55;ExcessHet=3.0103;FS=0.000;MLEAC=2;MLEAF=1.00;MQ=43.96;QD=26.60;SOR=0.970	GT:AD:DP:GQ:PL	1/1:0,55:55:99:1491,164,0
2L	722549	2L_722549_SNP	T	A	1763.77	.	AC=2;AF=1.00;AN=2;DB;DP=66;ExcessHet=3.0103;FS=0.000;MLEAC=2;MLEAF=1.00;MQ=43.71;QD=27.13;SOR=1.000	GT:AD:DP:GQ:PL	1/1:0,65:65:99:1792,193,0
2L	722578	2L_722578_SNP	A	T	2715.77	.	AC=2;AF=1.00;AN=2;DB;DP=62;ExcessHet=3.0103;FS=0.000;MLEAC=2;MLEAF=1.00;MQ=43.73;QD=28.11;SOR=1.143	GT:AD:DP:GQ:PL	1/1:0,62:62:99:2744,187,0
2L	722580	2L_722580_SNP	A	G	2715.77	.	AC=2;AF=1.00;AN=2;DB;DP=61;ExcessHet=3.0103;FS=0.000;MLEAC=2;MLEAF=1.00;MQ=43.72;QD=27.49;SOR=1.197	GT:AD:DP:GQ:PL	1/1:0,61:61:99:2744,187,0
2L	722821	.	A	AAAACAG	3145.73	.	AC=2;AF=1.00;AN=2;DP=74;ExcessHet=3.0103;FS=0.000;MLEAC=2;MLEAF=1.00;MQ=42.62;QD=31.01;SOR=1.211	GT:AD:DP:GQ:PL	1/1:0,69:69:99:3183,213,0
2L	722974	2L_722974_SNP	A	C	1542.77	.	AC=2;AF=1.00;AN=2;DB;DP=59;ExcessHet=3.0103;FS=0.000;MLEAC=2;MLEAF=1.00;MQ=43.90;QD=26.60;SOR=1.863	GT:AD:DP:GQ:PL	1/1:0,58:58:99:1571,173,0
2L	723083	2L_723083_DEL	GCGTCCAAAGCCAAACA	G	1832.73	.	AC=2;AF=1.00;AN=2;DB;DP=41;ExcessHet=3.0103;FS=0.000;MLEAC=2;MLEAF=1.00;MQ=43.07;QD=32.42;SOR=0.954	GT:AD:DP:GQ:PL	1/1:0,41:41:99:1870,127,0
2L	723105	.	G	GTTT	1961.73	.	AC=2;AF=1.00;AN=2;DP=43;ExcessHet=3.0103;FS=0.000;MLEAC=2;MLEAF=1.00;MQ=42.71;QD=31.17;SOR=1.179	GT:AD:DP:GQ:PL	1/1:0,43:43:99:1999,141,0
2L	723223	.	GTATT	G	1927.73	.	AC=2;AF=1.00;AN=2;DP=44;ExcessHet=3.0103;FS=0.000;MLEAC=2;MLEAF=1.00;MQ=42.78;QD=31.25;SOR=0.784	GT:AD:DP:GQ:PL	1/1:0,44:44:99:1965,132,0
2L	723228	.	CGT	C	1972.73	.	AC=2;AF=1.00;AN=2;DP=44;ExcessHet=3.0103;FS=0.000;MLEAC=2;MLEAF=1.00;MQ=42.78;QD=26.97;SOR=0.784	GT:AD:DP:GQ:PL	1/1:0,44:44:99:2010,135,0
2L	723242	2L_723242_SNP	G	A	2041.77	.	AC=2;AF=1.00;AN=2;DB;DP=46;ExcessHet=3.0103;FS=0.000;MLEAC=2;MLEAF=1.00;MQ=42.84;QD=29.80;SOR=0.780	GT:AD:DP:GQ:PL	1/1:0,46:46:99:2070,138,0
2L	723254	2L_723254_SNP	A	G	1979.77	.	AC=2;AF=1.00;AN=2;DB;DP=44;ExcessHet=3.0103;FS=0.000;MLEAC=2;MLEAF=1.00;MQ=42.91;QD=26.17;SOR=0.883	GT:AD:DP:GQ:PL	1/1:0,44:44:99:2008,138,0
2L	723486	.	T	G	1135.77	.	AC=2;AF=1.00;AN=2;DP=43;ExcessHet=3.0103;FS=0.000;MLEAC=2;MLEAF=1.00;MQ=43.91;QD=26.41;SOR=0.941	GT:AD:DP:GQ:PL	1/1:0,43:43:99:1164,128,0
2L	723590	2L_723590_SNP	C	G	1309.77	.	AC=2;AF=1.00;AN=2;DB;DP=50;ExcessHet=3.0103;FS=0.000;MLEAC=2;MLEAF=1.00;MQ=44.00;QD=26.73;SOR=0.818	GT:AD:DP:GQ:PL	1/1:0,49:49:99:1338,146,0
2L	723820	2L_723820_SNP	A	G	2487.77	.	AC=2;AF=1.00;AN=2;DB;DP=55;ExcessHet=3.0103;FS=0.000;MLEAC=2;MLEAF=1.00;MQ=43.71;QD=29.44;SOR=1.061	GT:AD:DP:GQ:PL	1/1:0,55:55:99:2516,172,0
2L	723821	2L_723821_SNP	C	T	2487.77	.	AC=2;AF=1.00;AN=2;DB;DP=55;ExcessHet=3.0103;FS=0.000;MLEAC=2;MLEAF=1.00;MQ=43.71;QD=25.32;SOR=1.061	GT:AD:DP:GQ:PL	1/1:0,55:55:99:2516,172,0
2L	723834	2L_723834_SNP	A	G	2405.77	.	AC=2;AF=1.00;AN=2;DB;DP=56;ExcessHet=3.0103;FS=0.000;MLEAC=2;MLEAF=1.00;MQ=43.72;QD=29.26;SOR=1.101	GT:AD:DP:GQ:PL	1/1:0,56:56:99:2434,171,0
2L	723878	2L_723878_SNP	G	A	1643.77	.	AC=2;AF=1.00;AN=2;DB;DP=59;ExcessHet=3.0103;FS=0.000;MLEAC=2;MLEAF=1.00;MQ=43.84;QD=27.86;SOR=1.123	GT:AD:DP:GQ:PL	1/1:0,59:59:99:1672,177,0
2L	724067	2L_724067_SNP	A	C	1899.77	.	AC=2;AF=1.00;AN=2;DB;DP=69;ExcessHet=3.0103;FS=0.000;MLEAC=2;MLEAF=1.00;MQ=44.00;QD=27.53;SOR=1.211	GT:AD:DP:GQ:PL	1/1:0,69:69:99:1928,206,0
2L	724089	2L_724089_SNP	C	A	1913.77	.	AC=2;AF=1.00;AN=2;BaseQRankSum=1.803;ClippingRankSum=0.000;DB;DP=73;ExcessHet=3.0103;FS=0.000;MLEAC=2;MLEAF=1.00;MQ=44.00;MQRankSum=0.000;QD=26.58;ReadPosRankSum=-0.680;SOR=0.455	GT:AD:DP:GQ:PL	1/1:1,71:72:99:1942,205,0
2L	724179	2L_724179_INS	A	AGG	2459.73	.	AC=2;AF=1.00;AN=2;DB;DP=59;ExcessHet=3.0103;FS=0.000;MLEAC=2;MLEAF=1.00;MQ=45.48;QD=24.77;SOR=1.085	GT:AD:DP:GQ:PL	1/1:0,58:58:99:2497,174,0
2L	724808	.	AG	A	1139.73	.	AC=2;AF=1.00;AN=2;DP=51;ExcessHet=3.0103;FS=0.000;MLEAC=2;MLEAF=1.00;MQ=44.00;QD=23.74;SOR=1.067	GT:AD:DP:GQ:PL	1/1:0,48:48:99:1177,143,0
2L	724917	.	T	TAA	811.73	.	AC=2;AF=1.00;AN=2;DP=39;ExcessHet=3.0103;FS=0.000;MLEAC=1;MLEAF=0.500;MQ=43.29;QD=25.37;SOR=1.708	GT:AD:DP:GQ:PL	1/1:0,32:32:92:835,92,0
2L	724947	2L_724947_SNP	A	T	742.77	.	AC=2;AF=1.00;AN=2;DB;DP=28;ExcessHet=3.0103;FS=0.000;MLEAC=2;MLEAF=1.00;MQ=43.48;QD=26.53;SOR=2.468	GT:AD:DP:GQ:PL	1/1:0,28:28:84:771,84,0
2L	724989	.	CGTGAGTGGA	C	1178.73	.	AC=2;AF=1.00;AN=2;DP=30;ExcessHet=3.0103;FS=0.000;MLEAC=2;MLEAF=1.00;MQ=43.77;QD=31.01;SOR=0.922	GT:AD:DP:GQ:PL	1/1:0,27:27:82:1216,82,0
2L	725028	2L_725028_SNP	T	G	1034.77	.	AC=2;AF=1.00;AN=2;DB;DP=37;ExcessHet=3.0103;FS=0.000;MLEAC=2;MLEAF=1.00;MQ=43.74;QD=27.97;SOR=0.984	GT:AD:DP:GQ:PL	1/1:0,37:37:99:1063,111,0
2L	725145	2L_725145_SNP	G	A	1650.77	.	AC=2;AF=1.00;AN=2;DB;DP=58;ExcessHet=3.0103;FS=0.000;MLEAC=2;MLEAF=1.00;MQ=43.74;QD=28.46;SOR=0.914	GT:AD:DP:GQ:PL	1/1:0,58:58:99:1679,174,0
2L	725179	2L_725179_SNP	T	G	1598.77	.	AC=2;AF=1.00;AN=2;DB;DP=59;ExcessHet=3.0103;FS=0.000;MLEAC=2;MLEAF=1.00;MQ=43.74;QD=27.10;SOR=1.421	GT:AD:DP:GQ:PL	1/1:0,59:59:99:1627,176,0
2L	725397	2L_725397_SNP	C	G	2100.77	.	AC=2;AF=1.00;AN=2;DB;DP=52;ExcessHet=3.0103;FS=0.000;MLEAC=2;MLEAF=1.00;MQ=43.96;QD=29.04;SOR=1.436	GT:AD:DP:GQ:PL	1/1:0,51:51:99:2129,156,0
2L	725418	2L_725418_SNP	C	G	2081.77	.	AC=2;AF=1.00;AN=2;DB;DP=50;ExcessHet=3.0103;FS=0.000;MLEAC=2;MLEAF=1.00;MQ=43.96;QD=33.67;SOR=1.911	GT:AD:DP:GQ:PL	1/1:0,49:49:99:2110,153,0
2L	725462	2L_725462_SNP	T	A	1268.77	.	AC=2;AF=1.00;AN=2;DB;DP=46;ExcessHet=3.0103;FS=0.000;MLEAC=2;MLEAF=1.00;MQ=43.96;QD=28.19;SOR=1.280	GT:AD:DP:GQ:PL	1/1:0,45:45:99:1297,135,0
2L	725711	2L_725711_SNP	A	T	1471.77	.	AC=2;AF=1.00;AN=2;DB;DP=54;ExcessHet=3.0103;FS=0.000;MLEAC=2;MLEAF=1.00;MQ=43.71;QD=27.25;SOR=0.767	GT:AD:DP:GQ:PL	1/1:0,54:54:99:1500,162,0
2L	725799	2L_725799_SNP	T	C	1097.77	.	AC=2;AF=1.00;AN=2;DB;DP=41;ExcessHet=3.0103;FS=0.000;MLEAC=2;MLEAF=1.00;MQ=43.67;QD=27.44;SOR=0.902	GT:AD:DP:GQ:PL	1/1:0,40:40:99:1126,120,0
2L	725826	2L_725826_SNP	G	A	1502.77	.	AC=2;AF=1.00;AN=2;DB;DP=38;ExcessHet=3.0103;FS=0.000;MLEAC=2;MLEAF=1.00;MQ=43.67;QD=25.50;SOR=0.859	GT:AD:DP:GQ:PL	1/1:0,37:37:99:1531,114,0
2L	725846	2L_725846_SNP	A	G	1484.77	.	AC=2;AF=1.00;AN=2;DB;DP=31;ExcessHet=3.0103;FS=0.000;MLEAC=2;MLEAF=1.00;MQ=43.65;QD=26.28;SOR=0.892	GT:AD:DP:GQ:PL	1/1:0,31:31:99:1513,102,0
2L	725863	.	GTA	G	316.73	.	AC=1;AF=0.500;AN=2;BaseQRankSum=-0.451;ClippingRankSum=0.000;DP=41;ExcessHet=3.0103;FS=0.000;MLEAC=1;MLEAF=0.500;MQ=43.40;MQRankSum=-1.508;QD=9.90;ReadPosRankSum=1.111;SOR=0.473	GT:AD:DP:GQ:PL	0/1:8,24:32:57:354,0,57
2L	725888	2L_725888_SNP	G	A	1922.77	.	AC=2;AF=1.00;AN=2;DB;DP=43;ExcessHet=3.0103;FS=0.000;MLEAC=2;MLEAF=1.00;MQ=43.20;QD=24.17;SOR=1.055	GT:AD:DP:GQ:PL	1/1:0,43:43:99:1951,135,0
2L	725966	2L_725966_INS	A	AGAGCTGGGTCAGAG	2065.73	.	AC=2;AF=1.00;AN=2;DB;DP=39;ExcessHet=3.0103;FS=0.000;MLEAC=2;MLEAF=1.00;MQ=42.52;QD=28.25;SOR=1.236	GT:AD:DP:GQ:PL	1/1:0,39:39:99:2103,141,0
2L	725969	2L_725969_SNP	T	C	1996.77	.	AC=2;AF=1.00;AN=2;DB;DP=43;ExcessHet=3.0103;FS=0.000;MLEAC=2;MLEAF=1.00;MQ=42.66;QD=28.96;SOR=1.312	GT:AD:DP:GQ:PL	1/1:0,43:43:99:2025,135,0
2L	725978	2L_725978_SNP	T	A	2070.77	.	AC=2;AF=1.00;AN=2;DB;DP=46;ExcessHet=3.0103;FS=0.000;MLEAC=2;MLEAF=1.00;MQ=42.69;QD=28.94;SOR=1.464	GT:AD:DP:GQ:PL	1/1:0,46:46:99:2099,141,0
2L	725995	2L_725995_SNP	T	A	2208.77	.	AC=2;AF=1.00;AN=2;DB;DP=50;ExcessHet=3.0103;FS=0.000;MLEAC=2;MLEAF=1.00;MQ=42.95;QD=26.91;SOR=1.519	GT:AD:DP:GQ:PL	1/1:0,50:50:99:2237,159,0
2L	726128	.	GT	G	1599.73	.	AC=2;AF=1.00;AN=2;DP=56;ExcessHet=3.0103;FS=0.000;MLEAC=2;MLEAF=1.00;MQ=43.47;QD=29.09;SOR=0.729	GT:AD:DP:GQ:PL	1/1:0,55:55:99:1637,165,0
2L	726331	2L_726331_SNP	A	T	1478.77	.	AC=2;AF=1.00;AN=2;DB;DP=54;ExcessHet=3.0103;FS=0.000;MLEAC=2;MLEAF=1.00;MQ=43.48;QD=27.38;SOR=0.693	GT:AD:DP:GQ:PL	1/1:0,54:54:99:1507,162,0
2L	726503	.	TCCAGCTCCCAGCTC	T	2166.73	.	AC=2;AF=1.00;AN=2;DP=57;ExcessHet=3.0103;FS=0.000;MLEAC=2;MLEAF=1.00;MQ=43.06;QD=29.01;SOR=0.773	GT:AD:DP:GQ:PL	1/1:0,50:50:99:2204,152,0
2L	726580	2L_726580_SNP	C	A	1238.77	.	AC=2;AF=1.00;AN=2;DB;DP=45;ExcessHet=3.0103;FS=0.000;MLEAC=2;MLEAF=1.00;MQ=42.85;QD=27.53;SOR=0.737	GT:AD:DP:GQ:PL	1/1:0,45:45:99:1267,135,0
2L	726677	2L_726677_SNP	C	A	909.77	.	AC=2;AF=1.00;AN=2;BaseQRankSum=0.976;ClippingRankSum=0.000;DB;DP=45;ExcessHet=3.0103;FS=0.000;MLEAC=2;MLEAF=1.00;MQ=43.62;MQRankSum=-0.108;QD=20.22;ReadPosRankSum=-0.083;SOR=0.836	GT:AD:DP:GQ:PL	1/1:2,43:45:93:938,93,0
2L	726701	2L_726701_SNP	G	A	1158.77	.	AC=2;AF=1.00;AN=2;DB;DP=43;ExcessHet=3.0103;FS=0.000;MLEAC=2;MLEAF=1.00;MQ=43.60;QD=26.95;SOR=0.739	GT:AD:DP:GQ:PL	1/1:0,43:43:99:1187,129,0
2L	726748	2L_726748_SNP	C	T	1546.77	.	AC=2;AF=1.00;AN=2;DB;DP=56;ExcessHet=3.0103;FS=0.000;MLEAC=2;MLEAF=1.00;MQ=43.01;QD=27.62;SOR=0.765	GT:AD:DP:GQ:PL	1/1:0,56:56:99:1575,167,0
2L	726763	2L_726763_SNP	A	G	1502.77	.	AC=2;AF=1.00;AN=2;DB;DP=55;ExcessHet=3.0103;FS=0.000;MLEAC=2;MLEAF=1.00;MQ=42.99;QD=27.32;SOR=0.729	GT:AD:DP:GQ:PL	1/1:0,55:55:99:1531,164,0
2L	726939	.	C	CCCCAGAT	2368.73	.	AC=2;AF=1.00;AN=2;DP=52;ExcessHet=3.0103;FS=0.000;MLEAC=2;MLEAF=1.00;MQ=43.34;QD=28.79;SOR=0.952	GT:AD:DP:GQ:PL	1/1:0,50:50:99:2406,162,0
2L	727370	2L_727370_SNP	A	G	1645.77	.	AC=2;AF=1.00;AN=2;DB;DP=59;ExcessHet=3.0103;FS=0.000;MLEAC=2;MLEAF=1.00;MQ=44.00;QD=27.89;SOR=0.871	GT:AD:DP:GQ:PL	1/1:0,59:59:99:1674,177,0
2L	727460	2L_727460_SNP	C	T	1335.77	.	AC=2;AF=1.00;AN=2;DB;DP=49;ExcessHet=3.0103;FS=0.000;MLEAC=2;MLEAF=1.00;MQ=43.94;QD=27.83;SOR=0.693	GT:AD:DP:GQ:PL	1/1:0,48:48:99:1364,144,0
2L	728240	.	A	G	1348.77	.	AC=2;AF=1.00;AN=2;BaseQRankSum=1.757;ClippingRankSum=0.000;DP=51;ExcessHet=3.0103;FS=3.458;MLEAC=2;MLEAF=1.00;MQ=43.70;MQRankSum=-0.101;QD=26.45;ReadPosRankSum=-0.441;SOR=0.610	GT:AD:DP:GQ:PL	1/1:1,50:51:99:1377,143,0
2L	728273	.	A	C	1581.77	.	AC=2;AF=1.00;AN=2;DP=58;ExcessHet=3.0103;FS=0.000;MLEAC=2;MLEAF=1.00;MQ=43.74;QD=27.27;SOR=0.914	GT:AD:DP:GQ:PL	1/1:0,58:58:99:1610,174,0
2L	728471	.	GT	G	1160.73	.	AC=2;AF=1.00;AN=2;BaseQRankSum=0.131;ClippingRankSum=0.000;DP=64;ExcessHet=3.0103;FS=0.000;MLEAC=2;MLEAF=1.00;MQ=44.04;MQRankSum=-0.139;QD=18.42;ReadPosRankSum=-1.079;SOR=1.022	GT:AD:DP:GQ:PL	1/1:2,61:63:99:1198,144,0
2L	728495	2L_728495_SNP	A	C	1727.77	.	AC=2;AF=1.00;AN=2;DB;DP=65;ExcessHet=3.0103;FS=0.000;MLEAC=2;MLEAF=1.00;MQ=44.04;QD=27.00;SOR=0.892	GT:AD:DP:GQ:PL	1/1:0,64:64:99:1756,191,0
2L	728604	2L_728604_SNP	A	C	1065.77	.	AC=2;AF=1.00;AN=2;DB;DP=41;ExcessHet=3.0103;FS=0.000;MLEAC=2;MLEAF=1.00;MQ=44.00;QD=25.99;SOR=0.843	GT:AD:DP:GQ:PL	1/1:0,41:41:99:1094,122,0
2L	728625	2L_728625_SNP	A	G	1051.77	.	AC=2;AF=1.00;AN=2;DB;DP=38;ExcessHet=3.0103;FS=0.000;MLEAC=2;MLEAF=1.00;MQ=43.95;QD=27.68;SOR=1.179	GT:AD:DP:GQ:PL	1/1:0,38:38:99:1080,114,0
2L	728882	2L_728882_SNP	T	C	707.77	.	AC=2;AF=1.00;AN=2;DB;DP=29;ExcessHet=3.0103;FS=0.000;MLEAC=2;MLEAF=1.00;MQ=43.60;QD=25.28;SOR=1.609	GT:AD:DP:GQ:PL	1/1:0,28:28:83:736,83,0
2L	728930	2L_728930_SNP	T	G	672.77	.	AC=2;AF=1.00;AN=2;DB;DP=25;ExcessHet=3.0103;FS=0.000;MLEAC=2;MLEAF=1.00;MQ=43.54;QD=26.91;SOR=1.136	GT:AD:DP:GQ:PL	1/1:0,25:25:75:701,75,0
2L	728952	2L_728952_SNP	C	T	703.77	.	AC=2;AF=1.00;AN=2;BaseQRankSum=-0.322;ClippingRankSum=0.000;DB;DP=28;ExcessHet=3.0103;FS=0.000;MLEAC=2;MLEAF=1.00;MQ=43.86;MQRankSum=-0.139;QD=25.13;ReadPosRankSum=-0.597;SOR=0.407	GT:AD:DP:GQ:PL	1/1:1,27:28:55:732,55,0
2L	729050	2L_729050_SNP	T	G	764.77	.	AC=2;AF=1.00;AN=2;DB;DP=31;ExcessHet=3.0103;FS=0.000;MLEAC=2;MLEAF=1.00;MQ=43.94;QD=25.49;SOR=0.693	GT:AD:DP:GQ:PL	1/1:0,30:30:89:793,89,0
2L	729289	2L_729289_SNP	A	T	1922.77	.	AC=2;AF=1.00;AN=2;DB;DP=46;ExcessHet=3.0103;FS=0.000;MLEAC=2;MLEAF=1.00;MQ=43.96;QD=27.52;SOR=1.085	GT:AD:DP:GQ:PL	1/1:0,46:46:99:1951,138,0
2L	729293	2L_729293_SNP	T	G	1931.77	.	AC=2;AF=1.00;AN=2;DB;DP=44;ExcessHet=3.0103;FS=0.000;MLEAC=2;MLEAF=1.00;MQ=43.96;QD=32.24;SOR=1.105	GT:AD:DP:GQ:PL	1/1:0,44:44:99:1960,138,0
2L	729323	2L_729323_SNP	C	T	1100.77	.	AC=2;AF=1.00;AN=2;DB;DP=42;ExcessHet=3.0103;FS=0.000;MLEAC=2;MLEAF=1.00;MQ=43.95;QD=26.21;SOR=1.721	GT:AD:DP:GQ:PL	1/1:0,42:42:99:1129,125,0
2L	729632	2L_729632_SNP	G	T	1128.77	.	AC=2;AF=1.00;AN=2;DB;DP=43;ExcessHet=3.0103;FS=0.000;MLEAC=2;MLEAF=1.00;MQ=44.00;QD=26.25;SOR=1.455	GT:AD:DP:GQ:PL	1/1:0,43:43:99:1157,128,0
2L	729644	2L_729644_SNP	A	G	1218.77	.	AC=2;AF=1.00;AN=2;DB;DP=44;ExcessHet=3.0103;FS=0.000;MLEAC=2;MLEAF=1.00;MQ=44.00;QD=27.70;SOR=1.828	GT:AD:DP:GQ:PL	1/1:0,44:44:99:1247,132,0
2L	729728	2L_729728_SNP	T	G	1159.77	.	AC=2;AF=1.00;AN=2;DB;DP=42;ExcessHet=3.0103;FS=0.000;MLEAC=2;MLEAF=1.00;MQ=44.00;QD=27.61;SOR=1.259	GT:AD:DP:GQ:PL	1/1:0,42:42:99:1188,126,0
2L	730497	2L_730497_SNP	G	A	1158.77	.	AC=2;AF=1.00;AN=2;DB;DP=42;ExcessHet=3.0103;FS=0.000;MLEAC=2;MLEAF=1.00;MQ=42.77;QD=27.59;SOR=1.005	GT:AD:DP:GQ:PL	1/1:0,42:42:99:1187,126,0
2L	730593	.	C	CA	1122.73	.	AC=2;AF=1.00;AN=2;DP=44;ExcessHet=3.0103;FS=0.000;MLEAC=2;MLEAF=1.00;MQ=43.96;QD=26.11;SOR=0.739	GT:AD:DP:GQ:PL	1/1:0,43:43:99:1160,129,0
2L	730625	2L_730625_SNP	T	C	2204.77	.	AC=2;AF=1.00;AN=2;DB;DP=49;ExcessHet=3.0103;FS=0.000;MLEAC=2;MLEAF=1.00;MQ=43.61;QD=30.50;SOR=0.776	GT:AD:DP:GQ:PL	1/1:0,48:48:99:2233,156,0
2L	730633	2L_730633_SNP	A	G	2204.77	.	AC=2;AF=1.00;AN=2;DB;DP=52;ExcessHet=3.0103;FS=0.000;MLEAC=2;MLEAF=1.00;MQ=43.63;QD=29.99;SOR=0.900	GT:AD:DP:GQ:PL	1/1:0,51:51:99:2233,156,0
2L	730856	2L_730856_SNP	T	G	1220.77	.	AC=2;AF=1.00;AN=2;DB;DP=47;ExcessHet=3.0103;FS=0.000;MLEAC=2;MLEAF=1.00;MQ=43.94;QD=26.54;SOR=0.780	GT:AD:DP:GQ:PL	1/1:0,46:46:99:1249,138,0
2L	730991	.	G	A	1554.77	.	AC=2;AF=1.00;AN=2;DP=54;ExcessHet=3.0103;FS=0.000;MLEAC=2;MLEAF=1.00;MQ=44.00;QD=28.79;SOR=1.022	GT:AD:DP:GQ:PL	1/1:0,54:54:99:1583,162,0
2L	731602	2L_731602_SNP	T	A	2705.77	.	AC=2;AF=1.00;AN=2;DB;DP=61;ExcessHet=3.0103;FS=0.000;MLEAC=2;MLEAF=1.00;MQ=43.97;QD=31.30;SOR=0.865	GT:AD:DP:GQ:PL	1/1:0,61:61:99:2734,184,0
2L	731603	2L_731603_SNP	A	G	2705.77	.	AC=2;AF=1.00;AN=2;DB;DP=61;ExcessHet=3.0103;FS=0.000;MLEAC=2;MLEAF=1.00;MQ=43.97;QD=30.22;SOR=0.865	GT:AD:DP:GQ:PL	1/1:0,61:61:99:2734,184,0
2L	732373	2L_732373_SNP	G	A	1656.77	.	AC=2;AF=1.00;AN=2;BaseQRankSum=1.827;ClippingRankSum=0.000;DB;DP=62;ExcessHet=3.0103;FS=0.000;MLEAC=2;MLEAF=1.00;MQ=43.91;MQRankSum=4.510;QD=26.72;ReadPosRankSum=1.534;SOR=0.295	GT:AD:DP:GQ:PL	1/1:1,61:62:99:1685,176,0
2L	732388	2L_732388_SNP	G	A	1722.77	.	AC=2;AF=1.00;AN=2;DB;DP=61;ExcessHet=3.0103;FS=0.000;MLEAC=2;MLEAF=1.00;MQ=43.90;QD=28.24;SOR=1.197	GT:AD:DP:GQ:PL	1/1:0,61:61:99:1751,183,0
2L	733356	2L_733356_SNP	A	T	2760.77	.	AC=2;AF=1.00;AN=2;DB;DP=64;ExcessHet=3.0103;FS=0.000;MLEAC=2;MLEAF=1.00;MQ=44.00;QD=32.34;SOR=1.127	GT:AD:DP:GQ:PL	1/1:0,64:64:99:2789,193,0
2L	733369	2L_733369_SNP	T	C	2670.77	.	AC=2;AF=1.00;AN=2;DB;DP=61;ExcessHet=3.0103;FS=0.000;MLEAC=2;MLEAF=1.00;MQ=44.00;QD=31.07;SOR=1.107	GT:AD:DP:GQ:PL	1/1:0,61:61:99:2699,184,0
2L	733691	2L_733691_SNP	A	G	1348.77	.	AC=2;AF=1.00;AN=2;DB;DP=51;ExcessHet=3.0103;FS=0.000;MLEAC=2;MLEAF=1.00;MQ=43.96;QD=26.98;SOR=0.859	GT:AD:DP:GQ:PL	1/1:0,50:50:99:1377,149,0
2L	734027	.	CGACGAT	C	1707.73	.	AC=2;AF=1.00;AN=2;DP=50;ExcessHet=3.0103;FS=0.000;MLEAC=2;MLEAF=1.00;MQ=42.56;QD=26.67;SOR=1.206	GT:AD:DP:GQ:PL	1/1:0,41:41:99:1745,124,0
2L	734245	.	CG	C	1347.73	.	AC=2;AF=1.00;AN=2;DP=41;ExcessHet=3.0103;FS=0.000;MLEAC=2;MLEAF=1.00;MQ=42.26;QD=32.87;SOR=1.501	GT:AD:DP:GQ:PL	1/1:0,41:41:99:1385,123,0
2L	734263	.	C	CT	2173.73	.	AC=2;AF=1.00;AN=2;DP=49;ExcessHet=3.0103;FS=0.000;MLEAC=2;MLEAF=1.00;MQ=42.55;QD=28.46;SOR=1.112	GT:AD:DP:GQ:PL	1/1:0,49:49:99:2211,150,0
2L	734264	.	G	A	2182.77	.	AC=2;AF=1.00;AN=2;DP=50;ExcessHet=3.0103;FS=0.000;MLEAC=2;MLEAF=1.00;MQ=42.58;QD=26.43;SOR=1.051	GT:AD:DP:GQ:PL	1/1:0,50:50:99:2211,150,0
2L	734290	2L_734290_SNP	G	A	2519.77	.	AC=2;AF=1.00;AN=2;DB;DP=56;ExcessHet=3.0103;FS=0.000;MLEAC=2;MLEAF=1.00;MQ=42.77;QD=28.57;SOR=0.693	GT:AD:DP:GQ:PL	1/1:0,56:56:99:2548,175,0
2L	734294	2L_734294_SNP	A	G	2519.77	.	AC=2;AF=1.00;AN=2;DB;DP=57;ExcessHet=3.0103;FS=0.000;MLEAC=2;MLEAF=1.00;MQ=42.79;QD=30.43;SOR=0.728	GT:AD:DP:GQ:PL	1/1:0,57:57:99:2548,175,0
2L	734645	2L_734645_SNP	A	T	1475.77	.	AC=2;AF=1.00;AN=2;DB;DP=58;ExcessHet=3.0103;FS=0.000;MLEAC=2;MLEAF=1.00;MQ=43.80;QD=25.89;SOR=0.728	GT:AD:DP:GQ:PL	1/1:0,57:57:99:1504,168,0
2L	735486	2L_735486_SNP	A	T	1342.77	.	AC=2;AF=1.00;AN=2;DB;DP=51;ExcessHet=3.0103;FS=0.000;MLEAC=2;MLEAF=1.00;MQ=43.96;QD=26.86;SOR=1.390	GT:AD:DP:GQ:PL	1/1:0,50:50:99:1371,149,0
2L	735523	2L_735523_SNP	C	T	1451.77	.	AC=2;AF=1.00;AN=2;DB;DP=53;ExcessHet=3.0103;FS=0.000;MLEAC=2;MLEAF=1.00;MQ=43.96;QD=27.92;SOR=0.770	GT:AD:DP:GQ:PL	1/1:0,52:52:99:1480,156,0
2L	735550	2L_735550_SNP	G	A	1313.77	.	AC=2;AF=1.00;AN=2;DB;DP=50;ExcessHet=3.0103;FS=0.000;MLEAC=2;MLEAF=1.00;MQ=43.96;QD=26.28;SOR=0.773	GT:AD:DP:GQ:PL	1/1:0,50:50:99:1342,149,0
2L	735610	2L_735610_SNP	A	G	1202.77	.	AC=2;AF=1.00;AN=2;DB;DP=45;ExcessHet=3.0103;FS=0.000;MLEAC=2;MLEAF=1.00;MQ=44.00;QD=26.73;SOR=0.929	GT:AD:DP:GQ:PL	1/1:0,45:45:99:1231,134,0
2L	736653	2L_736653_SNP	T	G	1573.77	.	AC=2;AF=1.00;AN=2;DB;DP=59;ExcessHet=3.0103;FS=0.000;MLEAC=2;MLEAF=1.00;MQ=43.97;QD=26.67;SOR=0.796	GT:AD:DP:GQ:PL	1/1:0,59:59:99:1602,176,0
2L	736732	2L_736732_SNP	T	C	1707.77	.	AC=2;AF=1.00;AN=2;DB;DP=62;ExcessHet=3.0103;FS=0.000;MLEAC=2;MLEAF=1.00;MQ=44.00;QD=27.54;SOR=0.976	GT:AD:DP:GQ:PL	1/1:0,62:62:99:1736,186,0
2L	736810	2L_736810_SNP	C	G	1877.77	.	AC=2;AF=1.00;AN=2;DB;DP=68;ExcessHet=3.0103;FS=0.000;MLEAC=2;MLEAF=1.00;MQ=44.00;QD=28.03;SOR=0.917	GT:AD:DP:GQ:PL	1/1:0,67:67:99:1906,200,0
2L	736835	2L_736835_SNP	A	G	1919.77	.	AC=2;AF=1.00;AN=2;DB;DP=71;ExcessHet=3.0103;FS=0.000;MLEAC=2;MLEAF=1.00;MQ=44.00;QD=27.43;SOR=0.811	GT:AD:DP:GQ:PL	1/1:0,70:70:99:1948,209,0
2L	736929	2L_736929_SNP	A	T	1869.77	.	AC=2;AF=1.00;AN=2;DB;DP=67;ExcessHet=3.0103;FS=0.000;MLEAC=2;MLEAF=1.00;MQ=44.00;QD=27.91;SOR=0.917	GT:AD:DP:GQ:PL	1/1:0,67:67:99:1898,201,0
2L	736994	2L_736994_SNP	C	T	1982.77	.	AC=2;AF=1.00;AN=2;DB;DP=72;ExcessHet=3.0103;FS=0.000;MLEAC=2;MLEAF=1.00;MQ=43.97;QD=27.54;SOR=0.749	GT:AD:DP:GQ:PL	1/1:0,72:72:99:2011,216,0
2L	737104	2L_737104_SNP	T	C	1575.77	.	AC=2;AF=1.00;AN=2;DB;DP=62;ExcessHet=3.0103;FS=0.000;MLEAC=2;MLEAF=1.00;MQ=44.00;QD=26.26;SOR=0.831	GT:AD:DP:GQ:PL	1/1:0,60:60:99:1604,178,0
2L	737127	.	A	T	1742.77	.	AC=2;AF=1.00;AN=2;DP=64;ExcessHet=3.0103;FS=0.000;MLEAC=2;MLEAF=1.00;MQ=44.00;QD=27.66;SOR=0.859	GT:AD:DP:GQ:PL	1/1:0,63:63:99:1771,188,0
2L	737171	.	G	GA	1674.73	.	AC=2;AF=1.00;AN=2;DP=67;ExcessHet=3.0103;FS=0.000;MLEAC=2;MLEAF=1.00;MQ=44.00;QD=25.37;SOR=0.693	GT:AD:DP:GQ:PL	1/1:0,66:66:99:1712,201,0
2L	737217	.	GTA	G	2596.73	.	AC=2;AF=1.00;AN=2;DP=73;ExcessHet=3.0103;FS=0.000;MLEAC=2;MLEAF=1.00;MQ=44.00;QD=28.69;SOR=0.776	GT:AD:DP:GQ:PL	1/1:0,73:73:99:2634,220,0
2L	737314	2L_737314_SNP	A	T	1642.77	.	AC=2;AF=1.00;AN=2;DB;DP=58;ExcessHet=3.0103;FS=0.000;MLEAC=2;MLEAF=1.00;MQ=43.93;QD=28.32;SOR=0.836	GT:AD:DP:GQ:PL	1/1:0,58:58:99:1671,174,0
2L	737490	2L_737490_SNP	T	C	3292.77	.	AC=2;AF=1.00;AN=2;DB;DP=77;ExcessHet=3.0103;FS=0.000;MLEAC=2;MLEAF=1.00;MQ=43.58;QD=35.16;SOR=0.693	GT:AD:DP:GQ:PL	1/1:0,76:76:99:3321,232,0
2L	737493	2L_737493_SNP	A	G	3216.77	.	AC=2;AF=1.00;AN=2;DB;DP=73;ExcessHet=3.0103;FS=0.000;MLEAC=2;MLEAF=1.00;MQ=43.53;QD=30.05;SOR=0.749	GT:AD:DP:GQ:PL	1/1:0,72:72:99:3245,223,0
2L	737517	2L_737517_SNP	G	A	2054.77	.	AC=2;AF=1.00;AN=2;DB;DP=74;ExcessHet=3.0103;FS=0.000;MLEAC=2;MLEAF=1.00;MQ=43.60;QD=28.15;SOR=0.720	GT:AD:DP:GQ:PL	1/1:0,73:73:99:2083,219,0
2L	737733	.	T	TTGGGTTTAAGGTAAAATGTGTG	3490.73	.	AC=2;AF=1.00;AN=2;DP=69;ExcessHet=3.0103;FS=0.000;MLEAC=2;MLEAF=1.00;MQ=41.90;QD=29.62;SOR=0.754	GT:AD:DP:GQ:PL	1/1:0,66:66:99:3528,238,0
2L	737740	2L_737740_SNP	C	A	3057.77	.	AC=2;AF=1.00;AN=2;DB;DP=72;ExcessHet=3.0103;FS=0.000;MLEAC=2;MLEAF=1.00;MQ=41.69;QD=25.54;SOR=0.693	GT:AD:DP:GQ:PL	1/1:0,68:68:99:3086,211,0
2L	737777	2L_737777_SNP	A	G	1768.77	.	AC=2;AF=1.00;AN=2;DB;DP=72;ExcessHet=3.0103;FS=0.000;MLEAC=2;MLEAF=1.00;MQ=42.03;QD=27.21;SOR=1.341	GT:AD:DP:GQ:PL	1/1:0,65:65:99:1797,195,0
2L	738059	2L_738059_SNP	G	T	753.77	.	AC=2;AF=1.00;AN=2;DB;DP=44;ExcessHet=3.0103;FS=0.000;MLEAC=2;MLEAF=1.00;MQ=43.09;QD=25.13;SOR=3.407	GT:AD:DP:GQ:PL	1/1:0,30:30:89:782,89,0
2L	738092	2L_738092_SNP	A	G	748.77	.	AC=2;AF=1.00;AN=2;DB;DP=47;ExcessHet=3.0103;FS=0.000;MLEAC=2;MLEAF=1.00;MQ=43.38;QD=25.82;SOR=2.546	GT:AD:DP:GQ:PL	1/1:0,29:29:87:777,87,0
2L	738221	.	GTGTCCA	G	1890.73	.	AC=2;AF=1.00;AN=2;DP=55;ExcessHet=3.0103;FS=0.000;MLEAC=2;MLEAF=1.00;MQ=42.27;QD=30.50;SOR=1.055	GT:AD:DP:GQ:PL	1/1:0,43:43:99:1928,130,0
2L	738279	2L_738279_SNP	A	T	2296.77	.	AC=2;AF=1.00;AN=2;DB;DP=59;ExcessHet=3.0103;FS=0.000;MLEAC=2;MLEAF=1.00;MQ=42.57;QD=31.51;SOR=0.892	GT:AD:DP:GQ:PL	1/1:0,53:53:99:2325,160,0
2L	738294	2L_738294_SNP	T	A	2266.77	.	AC=2;AF=1.00;AN=2;DB;DP=56;ExcessHet=3.0103;FS=0.000;MLEAC=2;MLEAF=1.00;MQ=42.77;QD=37.03;SOR=0.813	GT:AD:DP:GQ:PL	1/1:0,51:51:99:2295,154,0
2L	738300	2L_738300_SNP	T	A	2221.77	.	AC=2;AF=1.00;AN=2;DB;DP=52;ExcessHet=3.0103;FS=0.000;MLEAC=2;MLEAF=1.00;MQ=42.75;QD=28.52;SOR=0.693	GT:AD:DP:GQ:PL	1/1:0,48:48:99:2250,151,0
2L	739036	2L_739036_SNP	T	A	2077.77	.	AC=2;AF=1.00;AN=2;DB;DP=73;ExcessHet=3.0103;FS=0.000;MLEAC=2;MLEAF=1.00;MQ=44.00;QD=28.46;SOR=1.103	GT:AD:DP:GQ:PL	1/1:0,73:73:99:2106,219,0
2L	739840	2L_739840_SNP	C	T	1607.77	.	AC=2;AF=1.00;AN=2;BaseQRankSum=1.355;ClippingRankSum=0.000;DB;DP=60;ExcessHet=3.0103;FS=0.000;MLEAC=2;MLEAF=1.00;MQ=43.90;MQRankSum=-0.153;QD=26.80;ReadPosRankSum=-0.532;SOR=0.334	GT:AD:DP:GQ:PL	1/1:1,59:60:99:1636,153,0
2L	740050	2L_740050_SNP	T	C	1742.77	.	AC=2;AF=1.00;AN=2;DB;DP=65;ExcessHet=3.0103;FS=0.000;MLEAC=2;MLEAF=1.00;MQ=43.94;QD=26.81;SOR=0.787	GT:AD:DP:GQ:PL	1/1:0,65:65:99:1771,193,0
2L	740061	2L_740061_SNP	G	C	1806.77	.	AC=2;AF=1.00;AN=2;DB;DP=66;ExcessHet=3.0103;FS=0.000;MLEAC=2;MLEAF=1.00;MQ=43.94;QD=27.38;SOR=0.693	GT:AD:DP:GQ:PL	1/1:0,66:66:99:1835,197,0
2L	740103	2L_740103_INS	G	GGA	3123.73	.	AC=2;AF=1.00;AN=2;DB;DP=70;ExcessHet=3.0103;FS=0.000;MLEAC=2;MLEAF=1.00;MQ=43.82;QD=32.92;SOR=0.874	GT:AD:DP:GQ:PL	1/1:0,70:70:99:3161,214,0
2L	740189	2L_740189_SNP	T	A	1650.77	.	AC=2;AF=1.00;AN=2;DB;DP=59;ExcessHet=3.0103;FS=0.000;MLEAC=2;MLEAF=1.00;MQ=43.75;QD=27.98;SOR=0.796	GT:AD:DP:GQ:PL	1/1:0,59:59:99:1679,177,0
2L	740213	2L_740213_SNP	C	A	2638.77	.	AC=2;AF=1.00;AN=2;DB;DP=60;ExcessHet=3.0103;FS=0.000;MLEAC=2;MLEAF=1.00;MQ=43.72;QD=28.48;SOR=0.831	GT:AD:DP:GQ:PL	1/1:0,60:60:99:2667,181,0
2L	740218	2L_740218_SNP	T	G	2606.77	.	AC=2;AF=1.00;AN=2;DB;DP=58;ExcessHet=3.0103;FS=0.000;MLEAC=2;MLEAF=1.00;MQ=43.71;QD=29.15;SOR=0.836	GT:AD:DP:GQ:PL	1/1:0,58:58:99:2635,178,0
2L	740255	2L_740255_SNP	T	G	2412.77	.	AC=2;AF=1.00;AN=2;DB;DP=56;ExcessHet=3.0103;FS=0.000;MLEAC=2;MLEAF=1.00;MQ=43.90;QD=35.55;SOR=1.061	GT:AD:DP:GQ:PL	1/1:0,55:55:99:2441,169,0
2L	740257	2L_740257_SNP	A	T	2412.77	.	AC=2;AF=1.00;AN=2;DB;DP=57;ExcessHet=3.0103;FS=0.000;MLEAC=2;MLEAF=1.00;MQ=43.90;QD=32.98;SOR=1.101	GT:AD:DP:GQ:PL	1/1:0,56:56:99:2441,169,0
2L	741981	2L_741981_SNP	T	G	1437.77	.	AC=2;AF=1.00;AN=2;DB;DP=54;ExcessHet=3.0103;FS=0.000;MLEAC=2;MLEAF=1.00;MQ=43.96;QD=26.63;SOR=0.846	GT:AD:DP:GQ:PL	1/1:0,54:54:99:1466,161,0
2L	742037	2L_742037_SNP	G	A	2322.77	.	AC=2;AF=1.00;AN=2;DB;DP=53;ExcessHet=3.0103;FS=0.000;MLEAC=2;MLEAF=1.00;MQ=43.96;QD=33.51;SOR=1.287	GT:AD:DP:GQ:PL	1/1:0,53:53:99:2351,159,0
2L	742038	2L_742038_SNP	T	G	2322.77	.	AC=2;AF=1.00;AN=2;DB;DP=53;ExcessHet=3.0103;FS=0.000;MLEAC=2;MLEAF=1.00;MQ=43.96;QD=28.84;SOR=1.287	GT:AD:DP:GQ:PL	1/1:0,53:53:99:2351,159,0
2L	742049	2L_742049_SNP	T	A	2546.77	.	AC=2;AF=1.00;AN=2;DB;DP=59;ExcessHet=3.0103;FS=0.000;MLEAC=2;MLEAF=1.00;MQ=43.97;QD=31.59;SOR=1.217	GT:AD:DP:GQ:PL	1/1:0,59:59:99:2575,181,0
2L	742056	2L_742056_SNP	T	G	2557.77	.	AC=2;AF=1.00;AN=2;DB;DP=57;ExcessHet=3.0103;FS=0.000;MLEAC=2;MLEAF=1.00;MQ=43.97;QD=34.83;SOR=1.238	GT:AD:DP:GQ:PL	1/1:0,57:57:99:2586,181,0
2L	742076	2L_742076_SNP	G	T	2565.77	.	AC=2;AF=1.00;AN=2;DB;DP=58;ExcessHet=3.0103;FS=0.000;MLEAC=2;MLEAF=1.00;MQ=43.97;QD=31.13;SOR=1.278	GT:AD:DP:GQ:PL	1/1:0,58:58:99:2594,175,0
2L	742078	2L_742078_SNP	A	T	2565.77	.	AC=2;AF=1.00;AN=2;DB;DP=58;ExcessHet=3.0103;FS=0.000;MLEAC=2;MLEAF=1.00;MQ=43.97;QD=33.09;SOR=1.278	GT:AD:DP:GQ:PL	1/1:0,58:58:99:2594,175,0
2L	742169	2L_742169_SNP	G	A	1691.77	.	AC=2;AF=1.00;AN=2;DB;DP=60;ExcessHet=3.0103;FS=0.000;MLEAC=2;MLEAF=1.00;MQ=44.00;QD=28.20;SOR=0.986	GT:AD:DP:GQ:PL	1/1:0,60:60:99:1720,180,0
2L	742216	2L_742216_SNP	T	A	2213.77	.	AC=2;AF=1.00;AN=2;DB;DP=50;ExcessHet=3.0103;FS=0.000;MLEAC=2;MLEAF=1.00;MQ=44.00;QD=29.44;SOR=0.952	GT:AD:DP:GQ:PL	1/1:0,50:50:99:2242,151,0
2L	742217	2L_742217_SNP	C	T	2213.77	.	AC=2;AF=1.00;AN=2;DB;DP=50;ExcessHet=3.0103;FS=0.000;MLEAC=2;MLEAF=1.00;MQ=44.00;QD=33.89;SOR=0.952	GT:AD:DP:GQ:PL	1/1:0,50:50:99:2242,151,0
2L	742291	2L_742291_SNP	A	T	1189.77	.	AC=2;AF=1.00;AN=2;DB;DP=43;ExcessHet=3.0103;FS=0.000;MLEAC=2;MLEAF=1.00;MQ=44.00;QD=27.67;SOR=0.836	GT:AD:DP:GQ:PL	1/1:0,43:43:99:1218,129,0
2L	742333	2L_742333_SNP	G	A	1186.77	.	AC=2;AF=1.00;AN=2;DB;DP=43;ExcessHet=3.0103;FS=0.000;MLEAC=2;MLEAF=1.00;MQ=44.00;QD=27.60;SOR=1.179	GT:AD:DP:GQ:PL	1/1:0,43:43:99:1215,129,0
2L	742365	2L_742365_SNP	G	C	1936.77	.	AC=2;AF=1.00;AN=2;DB;DP=44;ExcessHet=3.0103;FS=0.000;MLEAC=2;MLEAF=1.00;MQ=44.00;QD=30.24;SOR=0.883	GT:AD:DP:GQ:PL	1/1:0,44:44:99:1965,132,0
2L	742371	2L_742371_SNP	A	G	1951.77	.	AC=2;AF=1.00;AN=2;DB;DP=44;ExcessHet=3.0103;FS=0.000;MLEAC=2;MLEAF=1.00;MQ=44.00;QD=26.79;SOR=0.990	GT:AD:DP:GQ:PL	1/1:0,44:44:99:1980,132,0
2L	742372	2L_742372_SNP	A	G	1951.77	.	AC=2;AF=1.00;AN=2;DB;DP=44;ExcessHet=3.0103;FS=0.000;MLEAC=2;MLEAF=1.00;MQ=44.00;QD=32.65;SOR=0.990	GT:AD:DP:GQ:PL	1/1:0,44:44:99:1980,132,0
2L	742491	2L_742491_SNP	A	C	1483.77	.	AC=2;AF=1.00;AN=2;DB;DP=54;ExcessHet=3.0103;FS=0.000;MLEAC=2;MLEAF=1.00;MQ=43.96;QD=27.48;SOR=0.931	GT:AD:DP:GQ:PL	1/1:0,54:54:99:1512,162,0
2L	742801	.	G	GTACA	2983.73	.	AC=2;AF=1.00;AN=2;DP=67;ExcessHet=3.0103;FS=0.000;MLEAC=2;MLEAF=1.00;MQ=44.00;QD=29.77;SOR=0.854	GT:AD:DP:GQ:PL	1/1:0,65:65:99:3021,207,0
2L	742905	2L_742905_SNP	A	G	1423.77	.	AC=2;AF=1.00;AN=2;DB;DP=54;ExcessHet=3.0103;FS=0.000;MLEAC=2;MLEAF=1.00;MQ=44.00;QD=26.86;SOR=1.077	GT:AD:DP:GQ:PL	1/1:0,53:53:99:1452,158,0
2L	742956	2L_742956_SNP	A	C	1279.77	.	AC=2;AF=1.00;AN=2;DB;DP=49;ExcessHet=3.0103;FS=0.000;MLEAC=2;MLEAF=1.00;MQ=43.96;QD=26.12;SOR=0.733	GT:AD:DP:GQ:PL	1/1:0,49:49:99:1308,144,0
2L	743080	.	GTTCA	G	2302.73	.	AC=2;AF=1.00;AN=2;DP=52;ExcessHet=3.0103;FS=0.000;MLEAC=2;MLEAF=1.00;MQ=43.96;QD=28.52;SOR=0.941	GT:AD:DP:GQ:PL	1/1:0,52:52:99:2340,157,0
2L	743085	.	C	G	2311.77	.	AC=2;AF=1.00;AN=2;DP=52;ExcessHet=3.0103;FS=0.000;MLEAC=2;MLEAF=1.00;MQ=43.96;QD=25.93;SOR=0.941	GT:AD:DP:GQ:PL	1/1:0,52:52:99:2340,157,0
2L	743122	2L_743122_SNP	G	A	2585.77	.	AC=2;AF=1.00;AN=2;DB;DP=59;ExcessHet=3.0103;FS=0.000;MLEAC=2;MLEAF=1.00;MQ=43.93;QD=30.62;SOR=0.796	GT:AD:DP:GQ:PL	1/1:0,59:59:99:2614,181,0
2L	743129	2L_743129_SNP	T	A	2575.77	.	AC=2;AF=1.00;AN=2;DB;DP=59;ExcessHet=3.0103;FS=0.000;MLEAC=2;MLEAF=1.00;MQ=43.93;QD=30.90;SOR=0.796	GT:AD:DP:GQ:PL	1/1:0,59:59:99:2604,181,0
2L	743159	2L_743159_SNP	C	G	2695.77	.	AC=2;AF=1.00;AN=2;DB;DP=62;ExcessHet=3.0103;FS=0.000;MLEAC=2;MLEAF=1.00;MQ=43.94;QD=30.76;SOR=0.758	GT:AD:DP:GQ:PL	1/1:0,62:62:99:2724,187,0
2L	743165	2L_743165_SNP	T	A	2671.77	.	AC=2;AF=1.00;AN=2;DB;DP=61;ExcessHet=3.0103;FS=0.000;MLEAC=2;MLEAF=1.00;MQ=43.94;QD=31.70;SOR=0.793	GT:AD:DP:GQ:PL	1/1:0,61:61:99:2700,184,0
2L	743901	2L_743901_SNP	T	C	2131.77	.	AC=2;AF=1.00;AN=2;DB;DP=48;ExcessHet=3.0103;FS=0.000;MLEAC=2;MLEAF=1.00;MQ=44.00;QD=29.44;SOR=1.298	GT:AD:DP:GQ:PL	1/1:0,48:48:99:2160,144,0
2L	743906	2L_743906_SNP	G	C	2221.77	.	AC=2;AF=1.00;AN=2;DB;DP=48;ExcessHet=3.0103;FS=0.000;MLEAC=2;MLEAF=1.00;MQ=44.00;QD=31.03;SOR=1.298	GT:AD:DP:GQ:PL	1/1:0,48:48:99:2250,151,0
2L	743909	2L_743909_SNP	T	C	2258.77	.	AC=2;AF=1.00;AN=2;DB;DP=48;ExcessHet=3.0103;FS=0.000;MLEAC=2;MLEAF=1.00;MQ=44.00;QD=29.69;SOR=1.298	GT:AD:DP:GQ:PL	1/1:0,48:48:99:2287,154,0
2L	743911	2L_743911_SNP	A	G	2168.77	.	AC=2;AF=1.00;AN=2;DB;DP=48;ExcessHet=3.0103;FS=0.000;MLEAC=2;MLEAF=1.00;MQ=44.00;QD=32.40;SOR=1.298	GT:AD:DP:GQ:PL	1/1:0,48:48:99:2197,147,0
2L	743925	2L_743925_SNP	T	G	1354.77	.	AC=2;AF=1.00;AN=2;DB;DP=49;ExcessHet=3.0103;FS=0.000;MLEAC=2;MLEAF=1.00;MQ=44.00;QD=27.65;SOR=1.473	GT:AD:DP:GQ:PL	1/1:0,49:49:99:1383,147,0
2L	743959	2L_743959_SNP	G	C	1424.77	.	AC=2;AF=1.00;AN=2;DB;DP=53;ExcessHet=3.0103;FS=0.000;MLEAC=2;MLEAF=1.00;MQ=44.00;QD=26.88;SOR=0.808	GT:AD:DP:GQ:PL	1/1:0,53:53:99:1453,159,0
2L	744072	2L_744072_SNP	A	C	2630.77	.	AC=2;AF=1.00;AN=2;DB;DP=64;ExcessHet=3.0103;FS=0.000;MLEAC=2;MLEAF=1.00;MQ=43.97;QD=29.73;SOR=0.892	GT:AD:DP:GQ:PL	1/1:0,64:64:99:2659,193,0
2L	744092	2L_744092_SNP	G	A	2516.77	.	AC=2;AF=1.00;AN=2;DB;DP=60;ExcessHet=3.0103;FS=0.000;MLEAC=2;MLEAF=1.00;MQ=43.93;QD=32.37;SOR=0.831	GT:AD:DP:GQ:PL	1/1:0,60:60:99:2545,183,0
2L	744125	2L_744125_SNP	G	C	1452.77	.	AC=2;AF=1.00;AN=2;DB;DP=55;ExcessHet=3.0103;FS=0.000;MLEAC=2;MLEAF=1.00;MQ=43.93;QD=26.41;SOR=0.804	GT:AD:DP:GQ:PL	1/1:0,55:55:99:1481,163,0
2L	744169	2L_744169_SNP	C	T	2354.77	.	AC=2;AF=1.00;AN=2;DB;DP=53;ExcessHet=3.0103;FS=0.000;MLEAC=2;MLEAF=1.00;MQ=43.96;QD=30.99;SOR=0.730	GT:AD:DP:GQ:PL	1/1:0,53:53:99:2383,160,0
2L	744170	2L_744170_SNP	A	T	2354.77	.	AC=2;AF=1.00;AN=2;DB;DP=53;ExcessHet=3.0103;FS=0.000;MLEAC=2;MLEAF=1.00;MQ=43.96;QD=29.12;SOR=0.730	GT:AD:DP:GQ:PL	1/1:0,53:53:99:2383,160,0
2L	744176	2L_744176_SNP	C	T	2356.77	.	AC=2;AF=1.00;AN=2;DB;DP=52;ExcessHet=3.0103;FS=0.000;MLEAC=2;MLEAF=1.00;MQ=43.96;QD=29.11;SOR=0.770	GT:AD:DP:GQ:PL	1/1:0,52:52:99:2385,160,0
2L	744198	2L_744198_SNP	C	T	2153.77	.	AC=2;AF=1.00;AN=2;DB;DP=50;ExcessHet=3.0103;FS=0.000;MLEAC=2;MLEAF=1.00;MQ=43.96;QD=28.50;SOR=0.693	GT:AD:DP:GQ:PL	1/1:0,50:50:99:2182,150,0
2L	744272	2L_744272_SNP	C	T	1104.77	.	AC=2;AF=1.00;AN=2;DB;DP=41;ExcessHet=3.0103;FS=0.000;MLEAC=2;MLEAF=1.00;MQ=44.00;QD=26.95;SOR=1.075	GT:AD:DP:GQ:PL	1/1:0,41:41:99:1133,123,0
2L	744315	2L_744315_SNP	T	C	1331.77	.	AC=2;AF=1.00;AN=2;DB;DP=48;ExcessHet=3.0103;FS=0.000;MLEAC=2;MLEAF=1.00;MQ=44.00;QD=27.75;SOR=0.693	GT:AD:DP:GQ:PL	1/1:0,48:48:99:1360,144,0
2L	744373	2L_744373_SNP	G	T	1425.77	.	AC=2;AF=1.00;AN=2;DB;DP=51;ExcessHet=3.0103;FS=0.000;MLEAC=2;MLEAF=1.00;MQ=43.96;QD=27.96;SOR=1.436	GT:AD:DP:GQ:PL	1/1:0,51:51:99:1454,153,0
2L	744660	.	TCC	T	307.86	.	AC=2;AF=1.00;AN=2;BaseQRankSum=-1.582;ClippingRankSum=0.000;DP=19;ExcessHet=3.0103;FS=0.000;MLEAC=2;MLEAF=1.00;MQ=43.90;MQRankSum=0.000;QD=21.99;ReadPosRankSum=1.832;SOR=1.445	GT:AD:DP:GQ:PL	1/1:2,12:14:2:343,2,0
2L	745126	.	C	G	2858.77	.	AC=2;AF=1.00;AN=2;DP=67;ExcessHet=3.0103;FS=0.000;MLEAC=2;MLEAF=1.00;MQ=44.00;QD=23.84;SOR=1.196	GT:AD:DP:GQ:PL	1/1:0,66:66:99:2887,199,0
2L	745127	2L_745127_SNP	G	C	2858.77	.	AC=2;AF=1.00;AN=2;DB;DP=67;ExcessHet=3.0103;FS=0.000;MLEAC=2;MLEAF=1.00;MQ=44.00;QD=31.11;SOR=1.196	GT:AD:DP:GQ:PL	1/1:0,66:66:99:2887,199,0
2L	745176	2L_745176_SNP	G	A	1854.77	.	AC=2;AF=1.00;AN=2;DB;DP=70;ExcessHet=3.0103;FS=0.000;MLEAC=2;MLEAF=1.00;MQ=44.00;QD=26.50;SOR=1.085	GT:AD:DP:GQ:PL	1/1:0,70:70:99:1883,209,0
2L	745613	2L_745613_SNP	C	A	1743.77	.	AC=2;AF=1.00;AN=2;BaseQRankSum=1.350;ClippingRankSum=0.000;DB;DP=65;ExcessHet=3.0103;FS=3.078;MLEAC=2;MLEAF=1.00;MQ=44.00;MQRankSum=0.000;QD=26.83;ReadPosRankSum=-0.506;SOR=0.321	GT:AD:DP:GQ:PL	1/1:1,64:65:99:1772,168,0
2L	745675	2L_745675_SNP	A	T	1713.77	.	AC=2;AF=1.00;AN=2;BaseQRankSum=0.054;ClippingRankSum=0.000;DB;DP=65;ExcessHet=3.0103;FS=0.000;MLEAC=2;MLEAF=1.00;MQ=44.00;MQRankSum=0.000;QD=26.37;ReadPosRankSum=0.772;SOR=0.223	GT:AD:DP:GQ:PL	1/1:1,64:65:99:1742,167,0
2L	745689	2L_745689_SNP	T	C	1611.77	.	AC=2;AF=1.00;AN=2;BaseQRankSum=-0.993;ClippingRankSum=0.000;DB;DP=61;ExcessHet=3.0103;FS=0.000;MLEAC=2;MLEAF=1.00;MQ=44.00;MQRankSum=0.000;QD=26.42;ReadPosRankSum=2.056;SOR=0.223	GT:AD:DP:GQ:PL	1/1:1,60:61:99:1640,154,0
2L	745776	2L_745776_SNP	G	C	1556.77	.	AC=2;AF=1.00;AN=2;DB;DP=59;ExcessHet=3.0103;FS=0.000;MLEAC=2;MLEAF=1.00;MQ=44.00;QD=26.84;SOR=0.836	GT:AD:DP:GQ:PL	1/1:0,58:58:99:1585,174,0
2L	745831	2L_745831_SNP	A	G	2336.77	.	AC=2;AF=1.00;AN=2;DB;DP=54;ExcessHet=3.0103;FS=0.000;MLEAC=2;MLEAF=1.00;MQ=43.93;QD=34.17;SOR=0.981	GT:AD:DP:GQ:PL	1/1:0,53:53:99:2365,160,0
2L	745833	.	TA	T	2327.73	.	AC=2;AF=1.00;AN=2;DP=53;ExcessHet=3.0103;FS=0.000;MLEAC=2;MLEAF=1.00;MQ=43.93;QD=36.18;SOR=0.941	GT:AD:DP:GQ:PL	1/1:0,52:52:99:2365,160,0
2L	745853	2L_745853_SNP	G	T	1456.77	.	AC=2;AF=1.00;AN=2;DB;DP=54;ExcessHet=3.0103;FS=0.000;MLEAC=2;MLEAF=1.00;MQ=43.93;QD=27.49;SOR=1.077	GT:AD:DP:GQ:PL	1/1:0,53:53:99:1485,159,0
2L	745984	2L_745984_SNP	C	T	1440.77	.	AC=2;AF=1.00;AN=2;DB;DP=53;ExcessHet=3.0103;FS=0.000;MLEAC=2;MLEAF=1.00;MQ=44.00;QD=28.25;SOR=0.732	GT:AD:DP:GQ:PL	1/1:0,51:51:99:1469,153,0
2L	746112	2L_746112_SNP	A	C	1663.77	.	AC=2;AF=1.00;AN=2;DB;DP=60;ExcessHet=3.0103;FS=0.000;MLEAC=2;MLEAF=1.00;MQ=43.97;QD=28.20;SOR=0.871	GT:AD:DP:GQ:PL	1/1:0,59:59:99:1692,177,0
2L	746202	2L_746202_SNP	A	C	1534.77	.	AC=2;AF=1.00;AN=2;DB;DP=59;ExcessHet=3.0103;FS=0.000;MLEAC=2;MLEAF=1.00;MQ=43.97;QD=26.46;SOR=0.836	GT:AD:DP:GQ:PL	1/1:0,58:58:99:1563,172,0
2L	746220	2L_746220_SNP	T	A	1862.77	.	AC=2;AF=1.00;AN=2;DB;DP=67;ExcessHet=3.0103;FS=0.000;MLEAC=2;MLEAF=1.00;MQ=43.97;QD=27.80;SOR=0.849	GT:AD:DP:GQ:PL	1/1:0,67:67:99:1891,201,0
2L	746246	2L_746246_SNP	A	G	1790.77	.	AC=2;AF=1.00;AN=2;DB;DP=66;ExcessHet=3.0103;FS=0.000;MLEAC=2;MLEAF=1.00;MQ=43.93;QD=27.13;SOR=0.754	GT:AD:DP:GQ:PL	1/1:0,66:66:99:1819,197,0
2L	746287	.	T	C	1470.77	.	AC=2;AF=1.00;AN=2;DP=56;ExcessHet=3.0103;FS=0.000;MLEAC=2;MLEAF=1.00;MQ=43.91;QD=26.26;SOR=1.009	GT:AD:DP:GQ:PL	1/1:0,56:56:99:1499,166,0
2L	746311	2L_746311_SNP	C	A	1664.77	.	AC=2;AF=1.00;AN=2;DB;DP=61;ExcessHet=3.0103;FS=0.000;MLEAC=2;MLEAF=1.00;MQ=43.92;QD=27.29;SOR=0.865	GT:AD:DP:GQ:PL	1/1:0,61:61:99:1693,183,0
2L	746545	.	C	CT	1427.73	.	AC=2;AF=1.00;AN=2;DP=70;ExcessHet=3.0103;FS=0.000;MLEAC=2;MLEAF=1.00;MQ=43.49;QD=22.66;SOR=0.724	GT:AD:DP:GQ:PL	1/1:0,63:63:99:1465,193,0
2L	746619	2L_746619_SNP	T	G	2778.77	.	AC=2;AF=1.00;AN=2;DB;DP=65;ExcessHet=3.0103;FS=0.000;MLEAC=2;MLEAF=1.00;MQ=42.88;QD=30.40;SOR=0.822	GT:AD:DP:GQ:PL	1/1:0,64:64:99:2807,196,0
2L	746633	.	ATGGTTTGG	A	2777.73	.	AC=2;AF=1.00;AN=2;DP=66;ExcessHet=3.0103;FS=0.000;MLEAC=2;MLEAF=1.00;MQ=42.89;QD=28.33;SOR=0.787	GT:AD:DP:GQ:PL	1/1:0,65:65:99:2815,196,0
2L	746645	.	CTGGATGGT	C	2815.73	.	AC=2;AF=1.00;AN=2;DP=67;ExcessHet=3.0103;FS=0.000;MLEAC=2;MLEAF=1.00;MQ=42.91;QD=32.57;SOR=0.787	GT:AD:DP:GQ:PL	1/1:0,65:65:99:2853,199,0
2L	746897	2L_746897_SNP	T	G	1299.77	.	AC=2;AF=1.00;AN=2;DB;DP=48;ExcessHet=3.0103;FS=0.000;MLEAC=2;MLEAF=1.00;MQ=43.96;QD=27.08;SOR=0.963	GT:AD:DP:GQ:PL	1/1:0,48:48:99:1328,144,0
2L	747005	.	AGCTATTGATCTTTTTTCTATGT	A	2846.73	.	AC=2;AF=1.00;AN=2;DP=68;ExcessHet=3.0103;FS=0.000;MLEAC=2;MLEAF=1.00;MQ=43.80;QD=26.67;SOR=0.925	GT:AD:DP:GQ:PL	1/1:0,65:65:99:2884,197,0
2L	747302	.	CTT	C	2113.73	.	AC=2;AF=1.00;AN=2;DP=47;ExcessHet=3.0103;FS=0.000;MLEAC=2;MLEAF=1.00;MQ=43.73;QD=26.64;SOR=1.085	GT:AD:DP:GQ:PL	1/1:0,46:46:99:2151,144,0
2L	747307	.	T	TCCC	2146.73	.	AC=2;AF=1.00;AN=2;DP=48;ExcessHet=3.0103;FS=0.000;MLEAC=2;MLEAF=1.00;MQ=43.74;QD=25.59;SOR=0.963	GT:AD:DP:GQ:PL	1/1:0,48:48:99:2184,147,0
2L	747413	2L_747413_SNP	A	G	1572.77	.	AC=2;AF=1.00;AN=2;DB;DP=56;ExcessHet=3.0103;FS=0.000;MLEAC=2;MLEAF=1.00;MQ=43.79;QD=28.09;SOR=2.066	GT:AD:DP:GQ:PL	1/1:0,56:56:99:1601,168,0
2L	748454	2L_748454_SNP	G	C	1702.77	.	AC=2;AF=1.00;AN=2;DB;DP=65;ExcessHet=3.0103;FS=0.000;MLEAC=2;MLEAF=1.00;MQ=43.64;QD=27.03;SOR=0.790	GT:AD:DP:GQ:PL	1/1:0,63:63:99:1731,188,0
2L	748498	2L_748498_SNP	A	G	1501.77	.	AC=2;AF=1.00;AN=2;DB;DP=56;ExcessHet=3.0103;FS=0.000;MLEAC=2;MLEAF=1.00;MQ=43.30;QD=27.30;SOR=0.804	GT:AD:DP:GQ:PL	1/1:0,55:55:99:1530,164,0
2L	748537	2L_748537_SNP	C	T	2446.77	.	AC=2;AF=1.00;AN=2;DB;DP=52;ExcessHet=3.0103;FS=0.000;MLEAC=2;MLEAF=1.00;MQ=43.13;QD=28.41;SOR=0.853	GT:AD:DP:GQ:PL	1/1:0,52:52:99:2475,166,0
2L	748539	2L_748539_SNP	A	T	2536.77	.	AC=2;AF=1.00;AN=2;DB;DP=55;ExcessHet=3.0103;FS=0.000;MLEAC=2;MLEAF=1.00;MQ=43.12;QD=26.79;SOR=0.970	GT:AD:DP:GQ:PL	1/1:0,55:55:99:2565,172,0
2L	748555	.	TTTCATACGACACTTAATC	T	2572.73	.	AC=2;AF=1.00;AN=2;DP=56;ExcessHet=3.0103;FS=0.000;MLEAC=2;MLEAF=1.00;MQ=43.14;QD=28.34;SOR=0.922	GT:AD:DP:GQ:PL	1/1:0,56:56:99:2610,175,0
2L	748595	2L_748595_SNP	T	A	2501.77	.	AC=2;AF=1.00;AN=2;DB;DP=59;ExcessHet=3.0103;FS=0.000;MLEAC=2;MLEAF=1.00;MQ=43.15;QD=23.39;SOR=0.950	GT:AD:DP:GQ:PL	1/1:0,59:59:99:2530,178,0
2L	748626	.	A	G	2481.77	.	AC=2;AF=1.00;AN=2;DP=60;ExcessHet=3.0103;FS=0.000;MLEAC=2;MLEAF=1.00;MQ=43.33;QD=27.51;SOR=0.726	GT:AD:DP:GQ:PL	1/1:0,59:59:99:2510,181,0
2L	748648	2L_748648_SNP	C	T	2590.77	.	AC=2;AF=1.00;AN=2;DB;DP=63;ExcessHet=3.0103;FS=0.000;MLEAC=2;MLEAF=1.00;MQ=43.56;QD=25.69;SOR=0.758	GT:AD:DP:GQ:PL	1/1:0,62:62:99:2619,189,0
2L	748729	2L_748729_SNP	T	A	1897.77	.	AC=2;AF=1.00;AN=2;DB;DP=70;ExcessHet=3.0103;FS=0.000;MLEAC=2;MLEAF=1.00;MQ=43.69;QD=27.50;SOR=0.910	GT:AD:DP:GQ:PL	1/1:0,69:69:99:1926,207,0
2L	749360	2L_749360_SNP	A	C	1360.77	.	AC=2;AF=1.00;AN=2;DB;DP=53;ExcessHet=3.0103;FS=0.000;MLEAC=2;MLEAF=1.00;MQ=44.00;QD=26.17;SOR=0.693	GT:AD:DP:GQ:PL	1/1:0,52:52:99:1389,155,0
2L	749435	2L_749435_SNP	C	T	1550.77	.	AC=2;AF=1.00;AN=2;DB;DP=57;ExcessHet=3.0103;FS=0.000;MLEAC=2;MLEAF=1.00;MQ=44.00;QD=27.21;SOR=1.047	GT:AD:DP:GQ:PL	1/1:0,57:57:99:1579,171,0
2L	749727	.	C	T	1465.77	.	AC=2;AF=1.00;AN=2;DP=53;ExcessHet=3.0103;FS=0.000;MLEAC=2;MLEAF=1.00;MQ=44.00;QD=27.66;SOR=1.077	GT:AD:DP:GQ:PL	1/1:0,53:53:99:1494,158,0
2L	750252	2L_750252_SNP	C	T	1796.77	.	AC=2;AF=1.00;AN=2;DB;DP=66;ExcessHet=3.0103;FS=0.000;MLEAC=2;MLEAF=1.00;MQ=44.00;QD=27.64;SOR=0.925	GT:AD:DP:GQ:PL	1/1:0,65:65:99:1825,195,0
2L	750426	2L_750426_SNP	T	A	2629.77	.	AC=2;AF=1.00;AN=2;DB;DP=61;ExcessHet=3.0103;FS=0.000;MLEAC=2;MLEAF=1.00;MQ=43.97;QD=29.95;SOR=1.255	GT:AD:DP:GQ:PL	1/1:0,60:60:99:2658,181,0
2L	750428	2L_750428_SNP	T	G	2629.77	.	AC=2;AF=1.00;AN=2;DB;DP=61;ExcessHet=3.0103;FS=0.000;MLEAC=2;MLEAF=1.00;MQ=43.97;QD=34.33;SOR=1.255	GT:AD:DP:GQ:PL	1/1:0,60:60:99:2658,181,0
2L	751071	.	T	TGCTCA	1879.73	.	AC=2;AF=1.00;AN=2;DP=42;ExcessHet=3.0103;FS=0.000;MLEAC=2;MLEAF=1.00;MQ=43.73;QD=28.72;SOR=1.292	GT:AD:DP:GQ:PL	1/1:0,40:40:99:1917,129,0
2L	751271	2L_751271_SNP	C	T	1654.77	.	AC=2;AF=1.00;AN=2;DB;DP=65;ExcessHet=3.0103;FS=0.000;MLEAC=2;MLEAF=1.00;MQ=43.79;QD=26.27;SOR=1.270	GT:AD:DP:GQ:PL	1/1:0,63:63:99:1683,187,0
2L	751420	.	CA	C	1240.73	.	AC=2;AF=1.00;AN=2;DP=63;ExcessHet=3.0103;FS=0.000;MLEAC=2;MLEAF=1.00;MQ=42.91;QD=20.34;SOR=0.941	GT:AD:DP:GQ:PL	1/1:0,61:61:99:1278,181,0
2L	751454	.	A	AAGATTGCTATTT	3077.73	.	AC=2;AF=1.00;AN=2;DP=63;ExcessHet=3.0103;FS=0.000;MLEAC=2;MLEAF=1.00;MQ=42.60;QD=24.34;SOR=0.976	GT:AD:DP:GQ:PL	1/1:0,62:62:99:3115,209,0
2L	751508	2L_751508_SNP	A	T	2027.77	.	AC=2;AF=1.00;AN=2;DB;DP=77;ExcessHet=3.0103;FS=0.000;MLEAC=2;MLEAF=1.00;MQ=42.99;QD=26.33;SOR=0.828	GT:AD:DP:GQ:PL	1/1:0,77:77:99:2056,229,0
2L	751541	2L_751541_SNP	C	G	3307.77	.	AC=2;AF=1.00;AN=2;BaseQRankSum=-0.812;ClippingRankSum=0.000;DB;DP=76;ExcessHet=3.0103;FS=0.000;MLEAC=2;MLEAF=1.00;MQ=43.21;MQRankSum=-0.750;QD=27.54;ReadPosRankSum=0.941;SOR=0.234	GT:AD:DP:GQ:PL	1/1:1,75:76:99:3336,187,0
2L	751544	2L_751544_SNP	G	T	3274.77	.	AC=2;AF=1.00;AN=2;BaseQRankSum=0.167;ClippingRankSum=0.000;DB;DP=75;ExcessHet=3.0103;FS=0.000;MLEAC=2;MLEAF=1.00;MQ=43.25;MQRankSum=-0.715;QD=29.41;ReadPosRankSum=0.875;SOR=0.223	GT:AD:DP:GQ:PL	1/1:1,74:75:99:3303,184,0
2L	751555	2L_751555_SNP	C	A	3240.77	.	AC=2;AF=1.00;AN=2;BaseQRankSum=-0.463;ClippingRankSum=0.000;DB;DP=76;ExcessHet=3.0103;FS=0.000;MLEAC=2;MLEAF=1.00;MQ=43.42;MQRankSum=-0.608;QD=30.42;ReadPosRankSum=0.091;SOR=0.256	GT:AD:DP:GQ:PL	1/1:1,75:76:99:3269,184,0
2L	751560	2L_751560_SNP	G	C	3276.77	.	AC=2;AF=1.00;AN=2;BaseQRankSum=0.472;ClippingRankSum=0.000;DB;DP=77;ExcessHet=3.0103;FS=0.000;MLEAC=2;MLEAF=1.00;MQ=43.43;MQRankSum=-0.602;QD=29.93;ReadPosRankSum=-0.180;SOR=0.268	GT:AD:DP:GQ:PL	1/1:1,76:77:99:3305,187,0
2L	751601	2L_751601_SNP	C	T	2253.77	.	AC=2;AF=1.00;AN=2;BaseQRankSum=2.440;ClippingRankSum=0.000;DB;DP=83;ExcessHet=3.0103;FS=0.000;MLEAC=2;MLEAF=1.00;MQ=43.56;MQRankSum=-0.727;QD=27.15;ReadPosRankSum=-0.594;SOR=0.876	GT:AD:DP:GQ:PL	1/1:2,81:83:99:2282,200,0
2L	751631	2L_751631_SNP	G	C	3397.77	.	AC=2;AF=1.00;AN=2;DB;DP=75;ExcessHet=3.0103;FS=0.000;MLEAC=2;MLEAF=1.00;MQ=43.58;QD=30.26;SOR=0.832	GT:AD:DP:GQ:PL	1/1:0,75:75:99:3426,232,0
2L	751634	2L_751634_SNP	C	T	3435.77	.	AC=2;AF=1.00;AN=2;DB;DP=78;ExcessHet=3.0103;FS=0.000;MLEAC=2;MLEAF=1.00;MQ=43.60;QD=25.14;SOR=0.798	GT:AD:DP:GQ:PL	1/1:0,78:78:99:3464,235,0
2L	751662	2L_751662_SNP	G	A	2064.77	.	AC=2;AF=1.00;AN=2;DB;DP=75;ExcessHet=3.0103;FS=0.000;MLEAC=2;MLEAF=1.00;MQ=43.61;QD=27.90;SOR=0.927	GT:AD:DP:GQ:PL	1/1:0,74:74:99:2093,222,0
2L	752177	.	G	A	1490.77	.	AC=2;AF=1.00;AN=2;DP=55;ExcessHet=3.0103;FS=0.000;MLEAC=2;MLEAF=1.00;MQ=44.00;QD=27.10;SOR=1.159	GT:AD:DP:GQ:PL	1/1:0,55:55:99:1519,164,0
2L	752423	2L_752423_SNP	C	A	1301.77	.	AC=2;AF=1.00;AN=2;BaseQRankSum=0.914;ClippingRankSum=0.000;DB;DP=51;ExcessHet=3.0103;FS=0.000;MLEAC=2;MLEAF=1.00;MQ=44.00;MQRankSum=0.000;QD=26.57;ReadPosRankSum=2.209;SOR=0.223	GT:AD:DP:GQ:PL	1/1:1,48:49:99:1330,119,0
2L	752590	.	CATATAT	C	2902.73	.	AC=2;AF=1.00;AN=2;DP=68;ExcessHet=3.0103;FS=0.000;MLEAC=2;MLEAF=1.00;MQ=43.92;QD=27.88;SOR=1.376	GT:AD:DP:GQ:PL	1/1:0,66:66:99:2940,199,0
2L	754119	.	T	TAA	1776.73	.	AC=2;AF=1.00;AN=2;DP=63;ExcessHet=3.0103;FS=0.000;MLEAC=2;MLEAF=1.00;MQ=44.00;QD=29.61;SOR=0.892	GT:AD:DP:GQ:PL	1/1:0,60:60:99:1814,177,0
2L	754173	.	A	C	2636.77	.	AC=2;AF=1.00;AN=2;DP=60;ExcessHet=3.0103;FS=0.000;MLEAC=2;MLEAF=1.00;MQ=44.00;QD=31.64;SOR=0.831	GT:AD:DP:GQ:PL	1/1:0,60:60:99:2665,181,0
2L	754177	2L_754177_SNP	G	A	2713.77	.	AC=2;AF=1.00;AN=2;DB;DP=61;ExcessHet=3.0103;FS=0.000;MLEAC=2;MLEAF=1.00;MQ=44.00;QD=27.79;SOR=0.865	GT:AD:DP:GQ:PL	1/1:0,61:61:99:2742,187,0
2L	754308	2L_754308_SNP	A	G	2089.77	.	AC=2;AF=1.00;AN=2;DB;DP=76;ExcessHet=3.0103;FS=0.000;MLEAC=2;MLEAF=1.00;MQ=44.00;QD=27.86;SOR=0.955	GT:AD:DP:GQ:PL	1/1:0,75:75:99:2118,225,0
2L	754395	2L_754395_SNP	A	C	1491.77	.	AC=2;AF=1.00;AN=2;DB;DP=54;ExcessHet=3.0103;FS=0.000;MLEAC=2;MLEAF=1.00;MQ=43.95;QD=27.63;SOR=1.022	GT:AD:DP:GQ:PL	1/1:0,54:54:99:1520,162,0
2L	754522	2L_754522_SNP	C	T	1962.77	.	AC=2;AF=1.00;AN=2;BaseQRankSum=1.857;ClippingRankSum=0.000;DB;DP=68;ExcessHet=3.0103;FS=0.000;MLEAC=2;MLEAF=1.00;MQ=44.00;MQRankSum=0.000;QD=28.86;ReadPosRankSum=-0.514;SOR=0.270	GT:AD:DP:GQ:PL	1/1:1,67:68:99:1991,194,0
2L	754612	2L_754612_SNP	C	G	2035.77	.	AC=2;AF=1.00;AN=2;DB;DP=77;ExcessHet=3.0103;FS=0.000;MLEAC=2;MLEAF=1.00;MQ=44.00;QD=27.51;SOR=1.134	GT:AD:DP:GQ:PL	1/1:0,74:74:99:2064,222,0
2L	754892	.	C	A	1703.77	.	AC=2;AF=1.00;AN=2;DP=64;ExcessHet=3.0103;FS=0.000;MLEAC=2;MLEAF=1.00;MQ=43.86;QD=26.62;SOR=0.966	GT:AD:DP:GQ:PL	1/1:0,64:64:99:1732,191,0
2L	754976	2L_754976_SNP	C	T	2406.77	.	AC=2;AF=1.00;AN=2;DB;DP=56;ExcessHet=3.0103;FS=0.000;MLEAC=2;MLEAF=1.00;MQ=43.87;QD=29.91;SOR=0.693	GT:AD:DP:GQ:PL	1/1:0,56:56:99:2435,169,0
2L	754982	.	G	A	2440.77	.	AC=2;AF=1.00;AN=2;DP=55;ExcessHet=3.0103;FS=0.000;MLEAC=2;MLEAF=1.00;MQ=43.87;QD=25.86;SOR=0.804	GT:AD:DP:GQ:PL	1/1:0,55:55:99:2469,172,0
2L	755363	.	T	TA	1971.73	.	AC=2;AF=1.00;AN=2;DP=75;ExcessHet=3.0103;FS=0.000;MLEAC=2;MLEAF=1.00;MQ=44.00;QD=26.65;SOR=0.992	GT:AD:DP:GQ:PL	1/1:0,74:74:99:2009,222,0
2L	755393	2L_755393_SNP	A	G	2026.77	.	AC=2;AF=1.00;AN=2;DB;DP=77;ExcessHet=3.0103;FS=0.000;MLEAC=2;MLEAF=1.00;MQ=44.00;QD=26.32;SOR=0.948	GT:AD:DP:GQ:PL	1/1:0,77:77:99:2055,229,0
2L	755422	2L_755422_SNP	C	T	2319.77	.	AC=2;AF=1.00;AN=2;DB;DP=84;ExcessHet=3.0103;FS=0.000;MLEAC=2;MLEAF=1.00;MQ=44.00;QD=27.62;SOR=1.013	GT:AD:DP:GQ:PL	1/1:0,84:84:99:2348,252,0
2L	755797	2L_755797_SNP	C	T	1781.77	.	AC=2;AF=1.00;AN=2;DB;DP=67;ExcessHet=3.0103;FS=0.000;MLEAC=2;MLEAF=1.00;MQ=43.94;QD=26.59;SOR=0.917	GT:AD:DP:GQ:PL	1/1:0,67:67:99:1810,200,0
2L	756154	.	C	CTT	3079.73	.	AC=2;AF=1.00;AN=2;DP=68;ExcessHet=3.0103;FS=0.000;MLEAC=2;MLEAF=1.00;MQ=43.70;QD=24.05;SOR=0.693	GT:AD:DP:GQ:PL	1/1:0,68:68:99:3117,217,0
2L	756186	2L_756186_SNP	G	A	1972.77	.	AC=2;AF=1.00;AN=2;DB;DP=71;ExcessHet=3.0103;FS=0.000;MLEAC=2;MLEAF=1.00;MQ=43.60;QD=27.79;SOR=0.721	GT:AD:DP:GQ:PL	1/1:0,71:71:99:2001,213,0
2L	756219	.	AATTTCGGG	A	3157.73	.	AC=2;AF=1.00;AN=2;DP=72;ExcessHet=3.0103;FS=0.000;MLEAC=2;MLEAF=1.00;MQ=43.32;QD=24.44;SOR=0.910	GT:AD:DP:GQ:PL	1/1:0,69:69:99:3195,214,0
2L	756241	2L_756241_SNP	T	A	3131.77	.	AC=2;AF=1.00;AN=2;DB;DP=68;ExcessHet=3.0103;FS=0.000;MLEAC=2;MLEAF=1.00;MQ=43.28;QD=25.70;SOR=0.880	GT:AD:DP:GQ:PL	1/1:0,68:68:99:3160,213,0
2L	756242	2L_756242_SNP	G	C	3086.77	.	AC=2;AF=1.00;AN=2;DB;DP=68;ExcessHet=3.0103;FS=0.000;MLEAC=2;MLEAF=1.00;MQ=43.28;QD=30.62;SOR=0.880	GT:AD:DP:GQ:PL	1/1:0,68:68:99:3115,210,0
2L	756264	2L_756264_SNP	T	G	2854.77	.	AC=2;AF=1.00;AN=2;DB;DP=65;ExcessHet=3.0103;FS=0.000;MLEAC=2;MLEAF=1.00;MQ=43.32;QD=32.17;SOR=1.078	GT:AD:DP:GQ:PL	1/1:0,65:65:99:2883,201,0
2L	756306	.	GTTTTTTTTTTTTTT	G	2232.73	.	AC=2;AF=1.00;AN=2;DP=55;ExcessHet=3.0103;FS=0.000;MLEAC=2;MLEAF=1.00;MQ=43.05;QD=30.95;SOR=1.007	GT:AD:DP:GQ:PL	1/1:0,49:49:99:2270,157,0
2L	756336	2L_756336_SNP	A	G	2316.77	.	AC=2;AF=1.00;AN=2;DB;DP=55;ExcessHet=3.0103;FS=0.000;MLEAC=2;MLEAF=1.00;MQ=43.05;QD=31.48;SOR=0.970	GT:AD:DP:GQ:PL	1/1:0,55:55:99:2345,166,0
2L	756424	2L_756424_SNP	G	T	1479.77	.	AC=2;AF=1.00;AN=2;DB;DP=55;ExcessHet=3.0103;FS=0.000;MLEAC=2;MLEAF=1.00;MQ=43.47;QD=26.90;SOR=0.804	GT:AD:DP:GQ:PL	1/1:0,55:55:99:1508,165,0
2L	756460	2L_756460_SNP	G	A	1630.77	.	AC=2;AF=1.00;AN=2;DB;DP=60;ExcessHet=3.0103;FS=0.000;MLEAC=2;MLEAF=1.00;MQ=43.71;QD=27.18;SOR=0.986	GT:AD:DP:GQ:PL	1/1:0,60:60:99:1659,180,0
2L	756636	.	G	A	1338.77	.	AC=2;AF=1.00;AN=2;DP=50;ExcessHet=3.0103;FS=0.000;MLEAC=2;MLEAF=1.00;MQ=43.92;QD=27.32;SOR=1.007	GT:AD:DP:GQ:PL	1/1:0,49:49:99:1367,147,0
2L	756708	2L_756708_SNP	C	T	1464.77	.	AC=2;AF=1.00;AN=2;BaseQRankSum=1.793;ClippingRankSum=0.000;DB;DP=56;ExcessHet=3.0103;FS=4.058;MLEAC=2;MLEAF=1.00;MQ=43.93;MQRankSum=-0.096;QD=26.16;ReadPosRankSum=1.940;SOR=1.023	GT:AD:DP:GQ:PL	1/1:1,55:56:99:1493,157,0
2L	756862	2L_756862_SNP	G	A	993.77	.	AC=2;AF=1.00;AN=2;DB;DP=36;ExcessHet=3.0103;FS=0.000;MLEAC=2;MLEAF=1.00;MQ=43.63;QD=27.60;SOR=0.693	GT:AD:DP:GQ:PL	1/1:0,36:36:99:1022,108,0
2L	756928	2L_756928_SNP	G	A	1156.77	.	AC=2;AF=1.00;AN=2;DB;DP=42;ExcessHet=3.0103;FS=0.000;MLEAC=2;MLEAF=1.00;MQ=43.64;QD=27.54;SOR=0.788	GT:AD:DP:GQ:PL	1/1:0,42:42:99:1185,126,0
2L	756958	2L_756958_SNP	C	T	1184.77	.	AC=2;AF=1.00;AN=2;DB;DP=42;ExcessHet=3.0103;FS=0.000;MLEAC=2;MLEAF=1.00;MQ=43.64;QD=28.21;SOR=1.005	GT:AD:DP:GQ:PL	1/1:0,42:42:99:1213,126,0
2L	757450	2L_757450_SNP	A	T	1864.77	.	AC=2;AF=1.00;AN=2;DB;DP=67;ExcessHet=3.0103;FS=0.000;MLEAC=2;MLEAF=1.00;MQ=44.00;QD=27.83;SOR=0.784	GT:AD:DP:GQ:PL	1/1:0,67:67:99:1893,201,0
2L	757474	2L_757474_SNP	G	C	1557.77	.	AC=2;AF=1.00;AN=2;DB;DP=60;ExcessHet=3.0103;FS=0.000;MLEAC=2;MLEAF=1.00;MQ=44.00;QD=25.96;SOR=0.906	GT:AD:DP:GQ:PL	1/1:0,60:60:99:1586,177,0
2L	757493	2L_757493_SNP	A	C	1475.77	.	AC=2;AF=1.00;AN=2;DB;DP=55;ExcessHet=3.0103;FS=0.000;MLEAC=2;MLEAF=1.00;MQ=44.00;QD=26.83;SOR=0.884	GT:AD:DP:GQ:PL	1/1:0,55:55:99:1504,164,0
2L	757511	2L_757511_SNP	A	C	2250.77	.	AC=2;AF=1.00;AN=2;DB;DP=52;ExcessHet=3.0103;FS=0.000;MLEAC=2;MLEAF=1.00;MQ=44.00;QD=25.90;SOR=0.941	GT:AD:DP:GQ:PL	1/1:0,52:52:99:2279,157,0
2L	757517	2L_757517_SNP	A	C	2228.77	.	AC=2;AF=1.00;AN=2;DB;DP=50;ExcessHet=3.0103;FS=0.000;MLEAC=2;MLEAF=1.00;MQ=44.00;QD=27.86;SOR=0.859	GT:AD:DP:GQ:PL	1/1:0,50:50:99:2257,154,0
2L	757557	2L_757557_SNP	G	T	1491.77	.	AC=2;AF=1.00;AN=2;DB;DP=53;ExcessHet=3.0103;FS=0.000;MLEAC=2;MLEAF=1.00;MQ=44.00;QD=28.15;SOR=1.402	GT:AD:DP:GQ:PL	1/1:0,53:53:99:1520,159,0
2L	757591	2L_757591_SNP	C	T	1303.77	.	AC=2;AF=1.00;AN=2;BaseQRankSum=0.410;ClippingRankSum=0.000;DB;DP=50;ExcessHet=3.0103;FS=0.000;MLEAC=2;MLEAF=1.00;MQ=44.00;MQRankSum=0.000;QD=26.61;ReadPosRankSum=1.570;SOR=0.340	GT:AD:DP:GQ:PL	1/1:1,48:49:99:1332,118,0
2L	757884	2L_757884_SNP	C	T	2773.77	.	AC=2;AF=1.00;AN=2;DB;DP=63;ExcessHet=3.0103;FS=0.000;MLEAC=2;MLEAF=1.00;MQ=44.00;QD=29.17;SOR=0.724	GT:AD:DP:GQ:PL	1/1:0,63:63:99:2802,196,0
2L	757885	2L_757885_SNP	T	C	2773.77	.	AC=2;AF=1.00;AN=2;DB;DP=65;ExcessHet=3.0103;FS=0.000;MLEAC=2;MLEAF=1.00;MQ=44.00;QD=29.57;SOR=0.723	GT:AD:DP:GQ:PL	1/1:0,65:65:99:2802,196,0
2L	759214	.	CTA	C	2977.73	.	AC=2;AF=1.00;AN=2;DP=66;ExcessHet=3.0103;FS=0.000;MLEAC=2;MLEAF=1.00;MQ=43.82;QD=27.93;SOR=0.723	GT:AD:DP:GQ:PL	1/1:0,65:65:99:3015,202,0
2L	759219	.	T	TTTTCACAC	3157.73	.	AC=2;AF=1.00;AN=2;DP=68;ExcessHet=3.0103;FS=0.000;MLEAC=2;MLEAF=1.00;MQ=43.72;QD=27.23;SOR=0.693	GT:AD:DP:GQ:PL	1/1:0,68:68:99:3195,214,0
2L	759222	2L_759222_SNP	C	T	3076.77	.	AC=2;AF=1.00;AN=2;DB;DP=68;ExcessHet=3.0103;FS=0.000;MLEAC=2;MLEAF=1.00;MQ=43.72;QD=26.71;SOR=0.752	GT:AD:DP:GQ:PL	1/1:0,68:68:99:3105,208,0
2L	760040	2L_760040_SNP	T	A	1789.77	.	AC=2;AF=1.00;AN=2;DB;DP=44;ExcessHet=3.0103;FS=0.000;MLEAC=2;MLEAF=1.00;MQ=43.96;QD=31.04;SOR=0.836	GT:AD:DP:GQ:PL	1/1:0,43:43:99:1818,129,0
2L	760064	2L_760064_SNP	G	C	1795.77	.	AC=2;AF=1.00;AN=2;DB;DP=44;ExcessHet=3.0103;FS=0.000;MLEAC=2;MLEAF=1.00;MQ=43.96;QD=27.52;SOR=0.941	GT:AD:DP:GQ:PL	1/1:0,43:43:99:1824,129,0
2L	760097	2L_760097_SNP	T	C	1051.77	.	AC=2;AF=1.00;AN=2;DB;DP=43;ExcessHet=3.0103;FS=0.000;MLEAC=2;MLEAF=1.00;MQ=43.95;QD=25.65;SOR=0.741	GT:AD:DP:GQ:PL	1/1:0,41:41:99:1080,121,0
2L	760529	2L_760529_SNP	T	G	1498.77	.	AC=2;AF=1.00;AN=2;DB;DP=55;ExcessHet=3.0103;FS=0.000;MLEAC=2;MLEAF=1.00;MQ=44.00;QD=27.25;SOR=0.804	GT:AD:DP:GQ:PL	1/1:0,55:55:99:1527,165,0
2L	761154	2L_761154_SNP	C	T	3047.77	.	AC=2;AF=1.00;AN=2;DB;DP=70;ExcessHet=3.0103;FS=0.000;MLEAC=2;MLEAF=1.00;MQ=44.00;QD=32.67;SOR=0.941	GT:AD:DP:GQ:PL	1/1:0,70:70:99:3076,214,0
2L	761162	2L_761162_SNP	G	T	2986.77	.	AC=2;AF=1.00;AN=2;DB;DP=69;ExcessHet=3.0103;FS=0.000;MLEAC=2;MLEAF=1.00;MQ=44.00;QD=27.82;SOR=0.722	GT:AD:DP:GQ:PL	1/1:0,69:69:99:3015,208,0
2L	761236	2L_761236_SNP	A	T	1908.77	.	AC=2;AF=1.00;AN=2;DB;DP=69;ExcessHet=3.0103;FS=0.000;MLEAC=2;MLEAF=1.00;MQ=44.00;QD=27.66;SOR=0.844	GT:AD:DP:GQ:PL	1/1:0,69:69:99:1937,206,0
2L	761274	2L_761274_SNP	T	A	1821.77	.	AC=2;AF=1.00;AN=2;DB;DP=67;ExcessHet=3.0103;FS=0.000;MLEAC=2;MLEAF=1.00;MQ=44.00;QD=27.60;SOR=0.886	GT:AD:DP:GQ:PL	1/1:0,66:66:99:1850,198,0
2L	761288	2L_761288_SNP	A	G	1832.77	.	AC=2;AF=1.00;AN=2;DB;DP=68;ExcessHet=3.0103;FS=0.000;MLEAC=2;MLEAF=1.00;MQ=44.00;QD=27.35;SOR=0.990	GT:AD:DP:GQ:PL	1/1:0,67:67:99:1861,201,0
2L	761366	2L_761366_SNP	A	T	1939.77	.	AC=2;AF=1.00;AN=2;DB;DP=70;ExcessHet=3.0103;FS=0.000;MLEAC=2;MLEAF=1.00;MQ=43.92;QD=27.71;SOR=1.011	GT:AD:DP:GQ:PL	1/1:0,70:70:99:1968,210,0
2L	761390	2L_761390_SNP	A	G	2895.77	.	AC=2;AF=1.00;AN=2;DB;DP=68;ExcessHet=3.0103;FS=0.000;MLEAC=2;MLEAF=1.00;MQ=43.88;QD=32.40;SOR=1.352	GT:AD:DP:GQ:PL	1/1:0,68:68:99:2924,205,0
2L	761391	2L_761391_SNP	C	T	2895.77	.	AC=2;AF=1.00;AN=2;DB;DP=68;ExcessHet=3.0103;FS=0.000;MLEAC=2;MLEAF=1.00;MQ=43.88;QD=24.54;SOR=1.352	GT:AD:DP:GQ:PL	1/1:0,68:68:99:2924,205,0
2L	761494	.	A	AT	1354.73	.	AC=2;AF=1.00;AN=2;DP=70;ExcessHet=3.0103;FS=0.000;MLEAC=2;MLEAF=1.00;MQ=43.89;QD=22.21;SOR=0.725	GT:AD:DP:GQ:PL	1/1:0,61:61:99:1392,181,0
2L	761785	.	G	A	1360.77	.	AC=2;AF=1.00;AN=2;DP=52;ExcessHet=3.0103;FS=0.000;MLEAC=2;MLEAF=1.00;MQ=44.00;QD=26.17;SOR=0.693	GT:AD:DP:GQ:PL	1/1:0,52:52:99:1389,155,0
2L	761871	2L_761871_SNP	A	G	2683.77	.	AC=2;AF=1.00;AN=2;DB;DP=62;ExcessHet=3.0103;FS=0.000;MLEAC=2;MLEAF=1.00;MQ=43.97;QD=24.99;SOR=1.197	GT:AD:DP:GQ:PL	1/1:0,61:61:99:2712,193,0
2L	761881	2L_761881_SNP	A	C	2658.77	.	AC=2;AF=1.00;AN=2;DB;DP=61;ExcessHet=3.0103;FS=0.000;MLEAC=2;MLEAF=1.00;MQ=43.97;QD=30.84;SOR=1.255	GT:AD:DP:GQ:PL	1/1:0,60:60:99:2687,190,0
2L	761927	2L_761927_SNP	A	C	1599.77	.	AC=2;AF=1.00;AN=2;DB;DP=59;ExcessHet=3.0103;FS=0.000;MLEAC=2;MLEAF=1.00;MQ=43.97;QD=27.58;SOR=1.179	GT:AD:DP:GQ:PL	1/1:0,58:58:99:1628,174,0
2L	761970	2L_761970_SNP	G	A	1740.77	.	AC=2;AF=1.00;AN=2;DB;DP=63;ExcessHet=3.0103;FS=0.000;MLEAC=2;MLEAF=1.00;MQ=43.97;QD=28.08;SOR=0.899	GT:AD:DP:GQ:PL	1/1:0,62:62:99:1769,186,0
2L	762183	2L_762183_SNP	G	A	1419.77	.	AC=2;AF=1.00;AN=2;DB;DP=52;ExcessHet=3.0103;FS=0.000;MLEAC=2;MLEAF=1.00;MQ=44.00;QD=27.30;SOR=0.693	GT:AD:DP:GQ:PL	1/1:0,52:52:99:1448,156,0
2L	762261	2L_762261_SNP	C	T	1469.77	.	AC=2;AF=1.00;AN=2;DB;DP=52;ExcessHet=3.0103;FS=0.000;MLEAC=2;MLEAF=1.00;MQ=44.00;QD=28.26;SOR=0.941	GT:AD:DP:GQ:PL	1/1:0,52:52:99:1498,156,0
2L	762395	2L_762395_SNP	C	G	1151.77	.	AC=2;AF=1.00;AN=2;BaseQRankSum=0.985;ClippingRankSum=0.000;DB;DP=48;ExcessHet=3.0103;FS=0.000;MLEAC=2;MLEAF=1.00;MQ=44.00;MQRankSum=0.000;QD=25.04;ReadPosRankSum=-0.537;SOR=0.434	GT:AD:DP:GQ:PL	1/1:1,45:46:99:1180,110,0
2L	762421	.	G	A	1188.77	.	AC=2;AF=1.00;AN=2;BaseQRankSum=-0.640;ClippingRankSum=0.000;DP=49;ExcessHet=3.0103;FS=0.000;MLEAC=2;MLEAF=1.00;MQ=44.00;MQRankSum=0.000;QD=24.77;ReadPosRankSum=-0.458;SOR=0.422	GT:AD:DP:GQ:PL	1/1:1,47:48:99:1217,113,0
2L	762562	2L_762562_SNP	A	T	2558.77	.	AC=2;AF=1.00;AN=2;BaseQRankSum=-1.661;ClippingRankSum=0.000;DB;DP=64;ExcessHet=3.0103;FS=0.000;MLEAC=2;MLEAF=1.00;MQ=43.91;MQRankSum=-0.148;QD=32.33;ReadPosRankSum=1.797;SOR=0.362	GT:AD:DP:GQ:PL	1/1:1,63:64:99:2587,120,0
2L	762577	2L_762577_SNP	T	A	2401.77	.	AC=2;AF=1.00;AN=2;BaseQRankSum=-1.502;ClippingRankSum=0.000;DB;DP=56;ExcessHet=3.0103;FS=0.000;MLEAC=2;MLEAF=1.00;MQ=43.90;MQRankSum=-0.159;QD=28.76;ReadPosRankSum=1.134;SOR=0.436	GT:AD:DP:GQ:PL	1/1:1,55:56:99:2430,99,0
2L	762594	2L_762594_SNP	C	T	2418.77	.	AC=2;AF=1.00;AN=2;BaseQRankSum=-0.351;ClippingRankSum=0.000;DB;DP=56;ExcessHet=3.0103;FS=0.000;MLEAC=2;MLEAF=1.00;MQ=43.90;MQRankSum=-0.159;QD=31.59;ReadPosRankSum=0.157;SOR=0.436	GT:AD:DP:GQ:PL	1/1:1,55:56:99:2447,99,0
2L	762595	2L_762595_SNP	T	C	2471.77	.	AC=2;AF=1.00;AN=2;BaseQRankSum=-0.666;ClippingRankSum=0.000;DB;DP=56;ExcessHet=3.0103;FS=0.000;MLEAC=2;MLEAF=1.00;MQ=43.90;MQRankSum=-0.159;QD=31.05;ReadPosRankSum=0.157;SOR=0.436	GT:AD:DP:GQ:PL	1/1:1,55:56:99:2500,105,0
2L	762604	2L_762604_SNP	C	T	2171.77	.	AC=2;AF=1.00;AN=2;BaseQRankSum=0.000;ClippingRankSum=0.000;DB;DP=53;ExcessHet=3.0103;FS=0.000;MLEAC=2;MLEAF=1.00;MQ=43.89;MQRankSum=-0.163;QD=31.62;ReadPosRankSum=-0.066;SOR=0.425	GT:AD:DP:GQ:PL	1/1:1,52:53:87:2200,87,0
2L	762655	2L_762655_SNP	G	T	1661.77	.	AC=2;AF=1.00;AN=2;BaseQRankSum=0.445;ClippingRankSum=0.000;DB;DP=62;ExcessHet=3.0103;FS=3.153;MLEAC=2;MLEAF=1.00;MQ=43.94;MQRankSum=-0.091;QD=26.80;ReadPosRankSum=-0.523;SOR=0.378	GT:AD:DP:GQ:PL	1/1:1,61:62:99:1690,158,0
2L	762762	2L_762762_SNP	C	T	1744.77	.	AC=2;AF=1.00;AN=2;DB;DP=61;ExcessHet=3.0103;FS=0.000;MLEAC=2;MLEAF=1.00;MQ=45.08;QD=28.60;SOR=1.107	GT:AD:DP:GQ:PL	1/1:0,61:61:99:1773,183,0
2L	762829	2L_762829_SNP	C	A	2613.77	.	AC=2;AF=1.00;AN=2;DB;DP=60;ExcessHet=3.0103;FS=0.000;MLEAC=2;MLEAF=1.00;MQ=45.37;QD=26.70;SOR=0.906	GT:AD:DP:GQ:PL	1/1:0,60:60:99:2642,181,0
2L	762837	.	C	A	2615.77	.	AC=2;AF=1.00;AN=2;DP=59;ExcessHet=3.0103;FS=0.000;MLEAC=2;MLEAF=1.00;MQ=45.39;QD=25.79;SOR=0.796	GT:AD:DP:GQ:PL	1/1:0,59:59:99:2644,181,0
2L	762849	2L_762849_SNP	T	C	1356.77	.	AC=2;AF=1.00;AN=2;DB;DP=49;ExcessHet=3.0103;FS=0.000;MLEAC=2;MLEAF=1.00;MQ=45.67;QD=27.69;SOR=0.818	GT:AD:DP:GQ:PL	1/1:0,49:49:99:1385,147,0
2L	762890	.	G	GTCAGGGC	2625.73	.	AC=2;AF=1.00;AN=2;DP=57;ExcessHet=3.0103;FS=0.000;MLEAC=2;MLEAF=1.00;MQ=45.40;QD=27.85;SOR=0.729	GT:AD:DP:GQ:PL	1/1:0,55:55:99:2663,186,0
2L	763076	2L_763076_SNP	T	C	1190.77	.	AC=2;AF=1.00;AN=2;DB;DP=45;ExcessHet=3.0103;FS=0.000;MLEAC=2;MLEAF=1.00;MQ=43.96;QD=26.46;SOR=0.829	GT:AD:DP:GQ:PL	1/1:0,45:45:99:1219,134,0
2L	763098	2L_763098_SNP	A	G	1285.77	.	AC=2;AF=1.00;AN=2;DB;DP=48;ExcessHet=3.0103;FS=0.000;MLEAC=2;MLEAF=1.00;MQ=43.96;QD=26.79;SOR=0.776	GT:AD:DP:GQ:PL	1/1:0,48:48:99:1314,143,0
2L	763246	2L_763246_SNP	G	T	1470.77	.	AC=2;AF=1.00;AN=2;DB;DP=52;ExcessHet=3.0103;FS=0.000;MLEAC=2;MLEAF=1.00;MQ=44.00;QD=28.28;SOR=1.244	GT:AD:DP:GQ:PL	1/1:0,52:52:99:1499,156,0
2L	763417	2L_763417_SNP	T	C	1351.77	.	AC=2;AF=1.00;AN=2;DB;DP=50;ExcessHet=3.0103;FS=0.000;MLEAC=2;MLEAF=1.00;MQ=44.00;QD=27.04;SOR=0.773	GT:AD:DP:GQ:PL	1/1:0,50:50:99:1380,149,0
2L	763430	2L_763430_SNP	C	G	1206.77	.	AC=2;AF=1.00;AN=2;DB;DP=45;ExcessHet=3.0103;FS=0.000;MLEAC=2;MLEAF=1.00;MQ=44.00;QD=26.82;SOR=0.929	GT:AD:DP:GQ:PL	1/1:0,45:45:99:1235,134,0
2L	763474	.	C	CAA	1616.73	.	AC=2;AF=1.00;AN=2;DP=36;ExcessHet=3.0103;FS=0.000;MLEAC=2;MLEAF=1.00;MQ=44.00;QD=34.65;SOR=0.811	GT:AD:DP:GQ:PL	1/1:0,34:34:99:1654,111,0
2L	763483	.	GGCC	G	1738.73	.	AC=2;AF=1.00;AN=2;DP=38;ExcessHet=3.0103;FS=0.000;MLEAC=2;MLEAF=1.00;MQ=44.00;QD=25.56;SOR=0.914	GT:AD:DP:GQ:PL	1/1:0,38:38:99:1776,120,0
2L	763487	.	T	TTC	1704.73	.	AC=2;AF=1.00;AN=2;DP=38;ExcessHet=3.0103;FS=0.000;MLEAC=2;MLEAF=1.00;MQ=44.00;QD=35.04;SOR=0.914	GT:AD:DP:GQ:PL	1/1:0,38:38:99:1742,117,0
2L	763978	.	G	GC	1806.73	.	AC=2;AF=1.00;AN=2;DP=43;ExcessHet=3.0103;FS=0.000;MLEAC=2;MLEAF=1.00;MQ=43.08;QD=30.08;SOR=1.445	GT:AD:DP:GQ:PL	1/1:0,40:40:99:1844,129,0
2L	763990	.	AGG	A	2506.73	.	AC=2;AF=1.00;AN=2;DP=56;ExcessHet=3.0103;FS=0.000;MLEAC=2;MLEAF=1.00;MQ=43.13;QD=27.80;SOR=0.841	GT:AD:DP:GQ:PL	1/1:0,56:56:99:2544,172,0
2L	763996	.	A	AAG	2291.73	.	AC=2;AF=1.00;AN=2;DP=55;ExcessHet=3.0103;FS=0.000;MLEAC=1;MLEAF=0.500;MQ=43.21;QD=26.33;SOR=1.179	GT:AD:DP:GQ:PL	1/1:0,55:55:99:2309,168,0
2L	764180	.	ACCAGAGCCAGAG	A	2510.73	.	AC=2;AF=1.00;AN=2;DP=61;ExcessHet=3.0103;FS=0.000;MLEAC=2;MLEAF=1.00;MQ=44.93;QD=27.35;SOR=0.836	GT:AD:DP:GQ:PL	1/1:0,58:58:99:2548,175,0
2L	764843	2L_764843_SNP	G	C	1645.77	.	AC=2;AF=1.00;AN=2;DB;DP=61;ExcessHet=3.0103;FS=0.000;MLEAC=2;MLEAF=1.00;MQ=43.73;QD=27.43;SOR=0.831	GT:AD:DP:GQ:PL	1/1:0,60:60:99:1674,179,0
2L	765183	2L_765183_SNP	T	C	1649.77	.	AC=2;AF=1.00;AN=2;DB;DP=60;ExcessHet=3.0103;FS=0.000;MLEAC=2;MLEAF=1.00;MQ=44.00;QD=27.50;SOR=0.760	GT:AD:DP:GQ:PL	1/1:0,60:60:99:1678,180,0
2L	766337	.	A	ATGG	2226.73	.	AC=2;AF=1.00;AN=2;DP=52;ExcessHet=3.0103;FS=0.000;MLEAC=2;MLEAF=1.00;MQ=43.74;QD=27.11;SOR=1.473	GT:AD:DP:GQ:PL	1/1:0,49:49:99:2264,153,0
2L	766341	.	C	CTGAGTT	2284.73	.	AC=2;AF=1.00;AN=2;DP=46;ExcessHet=3.0103;FS=0.000;MLEAC=2;MLEAF=1.00;MQ=43.70;QD=29.27;SOR=1.464	GT:AD:DP:GQ:PL	1/1:0,46:46:99:2322,156,0
2L	766344	.	TG	T	2109.73	.	AC=2;AF=1.00;AN=2;DP=48;ExcessHet=3.0103;FS=0.000;MLEAC=2;MLEAF=1.00;MQ=43.67;QD=28.45;SOR=1.562	GT:AD:DP:GQ:PL	1/1:0,48:48:99:2147,144,0
2L	766495	.	GTT	G	2302.73	.	AC=2;AF=1.00;AN=2;DP=53;ExcessHet=3.0103;FS=0.000;MLEAC=2;MLEAF=1.00;MQ=43.96;QD=29.89;SOR=0.853	GT:AD:DP:GQ:PL	1/1:0,52:52:99:2340,157,0
2L	766499	.	GTCCT	G	2302.73	.	AC=2;AF=1.00;AN=2;DP=52;ExcessHet=3.0103;FS=0.000;MLEAC=2;MLEAF=1.00;MQ=43.96;QD=27.23;SOR=0.853	GT:AD:DP:GQ:PL	1/1:0,52:52:99:2340,157,0
2L	766553	2L_766553_SNP	T	C	1375.77	.	AC=2;AF=1.00;AN=2;DB;DP=52;ExcessHet=3.0103;FS=0.000;MLEAC=2;MLEAF=1.00;MQ=43.92;QD=26.46;SOR=0.941	GT:AD:DP:GQ:PL	1/1:0,52:52:99:1404,155,0
2L	766631	2L_766631_SNP	G	A	1464.77	.	AC=2;AF=1.00;AN=2;DB;DP=54;ExcessHet=3.0103;FS=0.000;MLEAC=2;MLEAF=1.00;MQ=43.93;QD=27.13;SOR=1.022	GT:AD:DP:GQ:PL	1/1:0,54:54:99:1493,161,0
2L	766713	2L_766713_SNP	C	G	2077.77	.	AC=2;AF=1.00;AN=2;DB;DP=48;ExcessHet=3.0103;FS=0.000;MLEAC=2;MLEAF=1.00;MQ=44.00;QD=29.18;SOR=1.067	GT:AD:DP:GQ:PL	1/1:0,48:48:99:2106,144,0
2L	766719	2L_766719_SNP	G	T	2139.77	.	AC=2;AF=1.00;AN=2;DB;DP=49;ExcessHet=3.0103;FS=0.000;MLEAC=2;MLEAF=1.00;MQ=44.00;QD=29.59;SOR=1.007	GT:AD:DP:GQ:PL	1/1:0,49:49:99:2168,150,0
2L	767142	2L_767142_SNP	A	T	1991.77	.	AC=2;AF=1.00;AN=2;DB;DP=72;ExcessHet=3.0103;FS=0.000;MLEAC=2;MLEAF=1.00;MQ=43.97;QD=28.05;SOR=0.904	GT:AD:DP:GQ:PL	1/1:0,71:71:99:2020,213,0
2L	767157	2L_767157_SNP	C	A	3056.77	.	AC=2;AF=1.00;AN=2;DB;DP=71;ExcessHet=3.0103;FS=0.000;MLEAC=2;MLEAF=1.00;MQ=43.97;QD=28.62;SOR=0.840	GT:AD:DP:GQ:PL	1/1:0,71:71:99:3085,217,0
2L	767166	2L_767166_SNP	T	C	2977.77	.	AC=2;AF=1.00;AN=2;DB;DP=68;ExcessHet=3.0103;FS=0.000;MLEAC=2;MLEAF=1.00;MQ=43.97;QD=29.98;SOR=0.949	GT:AD:DP:GQ:PL	1/1:0,68:68:99:3006,208,0
2L	767179	2L_767179_SNP	T	C	1858.77	.	AC=2;AF=1.00;AN=2;DB;DP=68;ExcessHet=3.0103;FS=0.000;MLEAC=2;MLEAF=1.00;MQ=43.97;QD=27.33;SOR=0.814	GT:AD:DP:GQ:PL	1/1:0,68:68:99:1887,203,0
2L	767212	2L_767212_SNP	T	C	1996.77	.	AC=2;AF=1.00;AN=2;DB;DP=72;ExcessHet=3.0103;FS=0.000;MLEAC=2;MLEAF=1.00;MQ=43.97;QD=27.73;SOR=0.749	GT:AD:DP:GQ:PL	1/1:0,72:72:99:2025,216,0
2L	767580	2L_767580_SNP	A	G	2453.77	.	AC=2;AF=1.00;AN=2;BaseQRankSum=-0.938;ClippingRankSum=0.000;DB;DP=58;ExcessHet=3.0103;FS=3.163;MLEAC=2;MLEAF=1.00;MQ=43.12;MQRankSum=-0.627;QD=28.02;ReadPosRankSum=-0.543;SOR=0.389	GT:AD:DP:GQ:PL	1/1:1,57:58:99:2482,117,0
2L	767582	2L_767582_SNP	G	A	2453.77	.	AC=2;AF=1.00;AN=2;BaseQRankSum=-0.093;ClippingRankSum=0.000;DB;DP=58;ExcessHet=3.0103;FS=3.163;MLEAC=2;MLEAF=1.00;MQ=43.12;MQRankSum=-0.627;QD=29.17;ReadPosRankSum=-0.569;SOR=0.389	GT:AD:DP:GQ:PL	1/1:1,57:58:99:2482,117,0
2L	767602	2L_767602_SNP	G	A	1602.77	.	AC=2;AF=1.00;AN=2;BaseQRankSum=-0.962;ClippingRankSum=0.000;DB;DP=62;ExcessHet=3.0103;FS=3.540;MLEAC=2;MLEAF=1.00;MQ=43.18;MQRankSum=-0.606;QD=26.27;ReadPosRankSum=-0.956;SOR=0.658	GT:AD:DP:GQ:PL	1/1:1,60:61:99:1631,154,0
2L	767620	2L_767620_SNP	C	T	2669.77	.	AC=2;AF=1.00;AN=2;BaseQRankSum=0.773;ClippingRankSum=0.000;DB;DP=63;ExcessHet=3.0103;FS=3.222;MLEAC=2;MLEAF=1.00;MQ=43.19;MQRankSum=-0.593;QD=32.86;ReadPosRankSum=-1.327;SOR=0.428	GT:AD:DP:GQ:PL	1/1:1,62:63:99:2698,118,0
2L	767622	2L_767622_SNP	T	A	2669.77	.	AC=2;AF=1.00;AN=2;BaseQRankSum=-0.352;ClippingRankSum=0.000;DB;DP=62;ExcessHet=3.0103;FS=3.153;MLEAC=2;MLEAF=1.00;MQ=43.18;MQRankSum=-0.599;QD=32.85;ReadPosRankSum=-1.238;SOR=0.378	GT:AD:DP:GQ:PL	1/1:1,61:62:99:2698,118,0
2L	767623	2L_767623_SNP	C	A	2714.77	.	AC=2;AF=1.00;AN=2;BaseQRankSum=-0.526;ClippingRankSum=0.000;DB;DP=62;ExcessHet=3.0103;FS=3.153;MLEAC=2;MLEAF=1.00;MQ=43.18;MQRankSum=-0.599;QD=29.56;ReadPosRankSum=-1.186;SOR=0.378	GT:AD:DP:GQ:PL	1/1:1,61:62:99:2743,121,0
2L	767625	2L_767625_SNP	C	T	2715.77	.	AC=2;AF=1.00;AN=2;BaseQRankSum=1.332;ClippingRankSum=0.000;DB;DP=63;ExcessHet=3.0103;FS=3.080;MLEAC=2;MLEAF=1.00;MQ=43.16;MQRankSum=-0.617;QD=29.80;ReadPosRankSum=-1.199;SOR=0.324	GT:AD:DP:GQ:PL	1/1:1,62:63:99:2744,121,0
2L	767635	2L_767635_SNP	A	G	2609.77	.	AC=2;AF=1.00;AN=2;BaseQRankSum=0.506;ClippingRankSum=0.000;DB;DP=62;ExcessHet=3.0103;FS=3.153;MLEAC=2;MLEAF=1.00;MQ=43.18;MQRankSum=-0.599;QD=29.98;ReadPosRankSum=-1.016;SOR=0.378	GT:AD:DP:GQ:PL	1/1:1,61:62:99:2638,115,0
2L	767657	2L_767657_SNP	T	C	1419.77	.	AC=2;AF=1.00;AN=2;BaseQRankSum=1.163;ClippingRankSum=0.000;DB;DP=54;ExcessHet=3.0103;FS=0.000;MLEAC=2;MLEAF=1.00;MQ=43.22;MQRankSum=-0.546;QD=26.29;ReadPosRankSum=-0.485;SOR=0.282	GT:AD:DP:GQ:PL	1/1:1,53:54:99:1448,135,0
2L	767748	.	C	T	2061.77	.	AC=2;AF=1.00;AN=2;DP=48;ExcessHet=3.0103;FS=0.000;MLEAC=2;MLEAF=1.00;MQ=43.34;QD=23.36;SOR=0.963	GT:AD:DP:GQ:PL	1/1:0,48:48:99:2090,144,0
2L	767750	.	GGAA	G	2052.73	.	AC=2;AF=1.00;AN=2;DP=45;ExcessHet=3.0103;FS=0.000;MLEAC=2;MLEAF=1.00;MQ=43.30;QD=25.57;SOR=0.929	GT:AD:DP:GQ:PL	1/1:0,45:45:99:2090,144,0
2L	767756	.	A	ATT	2024.73	.	AC=2;AF=1.00;AN=2;DP=42;ExcessHet=3.0103;FS=0.000;MLEAC=2;MLEAF=1.00;MQ=43.30;QD=30.63;SOR=0.892	GT:AD:DP:GQ:PL	1/1:0,42:42:99:2062,138,0
2L	767757	.	C	CGGGCG	1942.73	.	AC=2;AF=1.00;AN=2;DP=41;ExcessHet=3.0103;FS=0.000;MLEAC=2;MLEAF=1.00;MQ=43.28;QD=28.36;SOR=0.843	GT:AD:DP:GQ:PL	1/1:0,41:41:99:1980,132,0
2L	767760	.	T	G	1816.77	.	AC=2;AF=1.00;AN=2;DP=40;ExcessHet=3.0103;FS=0.000;MLEAC=2;MLEAF=1.00;MQ=43.26;QD=27.73;SOR=0.902	GT:AD:DP:GQ:PL	1/1:0,40:40:99:1845,123,0
2L	767778	2L_767778_SNP	A	G	1787.77	.	AC=2;AF=1.00;AN=2;DB;DP=42;ExcessHet=3.0103;FS=0.000;MLEAC=2;MLEAF=1.00;MQ=43.34;QD=30.56;SOR=0.892	GT:AD:DP:GQ:PL	1/1:0,42:42:99:1816,129,0
2L	767807	2L_767807_SNP	G	A	1177.77	.	AC=2;AF=1.00;AN=2;DB;DP=44;ExcessHet=3.0103;FS=0.000;MLEAC=2;MLEAF=1.00;MQ=43.51;QD=26.77;SOR=0.883	GT:AD:DP:GQ:PL	1/1:0,44:44:99:1206,131,0
2L	768145	2L_768145_SNP	A	G	1310.77	.	AC=2;AF=1.00;AN=2;DB;DP=48;ExcessHet=3.0103;FS=0.000;MLEAC=2;MLEAF=1.00;MQ=43.75;QD=27.31;SOR=0.776	GT:AD:DP:GQ:PL	1/1:0,48:48:99:1339,144,0
2L	768180	2L_768180_SNP	G	T	1950.77	.	AC=2;AF=1.00;AN=2;DB;DP=46;ExcessHet=3.0103;FS=0.000;MLEAC=2;MLEAF=1.00;MQ=44.00;QD=30.07;SOR=0.780	GT:AD:DP:GQ:PL	1/1:0,46:46:99:1979,138,0
2L	768190	2L_768190_SNP	C	T	2023.77	.	AC=2;AF=1.00;AN=2;DB;DP=48;ExcessHet=3.0103;FS=0.000;MLEAC=2;MLEAF=1.00;MQ=44.00;QD=29.10;SOR=0.776	GT:AD:DP:GQ:PL	1/1:0,48:48:99:2052,144,0
2L	768465	2L_768465_SNP	T	A	1184.77	.	AC=2;AF=1.00;AN=2;DB;DP=44;ExcessHet=3.0103;FS=0.000;MLEAC=2;MLEAF=1.00;MQ=44.00;QD=27.55;SOR=0.739	GT:AD:DP:GQ:PL	1/1:0,43:43:99:1213,129,0
2L	768922	2L_768922_SNP	C	A	1728.77	.	AC=2;AF=1.00;AN=2;DB;DP=61;ExcessHet=3.0103;FS=0.000;MLEAC=2;MLEAF=1.00;MQ=44.00;QD=28.34;SOR=1.107	GT:AD:DP:GQ:PL	1/1:0,61:61:99:1757,183,0
2L	769101	2L_769101_SNP	T	G	1632.77	.	AC=2;AF=1.00;AN=2;BaseQRankSum=1.237;ClippingRankSum=0.000;DB;DP=59;ExcessHet=3.0103;FS=0.000;MLEAC=2;MLEAF=1.00;MQ=44.00;MQRankSum=0.000;QD=27.67;ReadPosRankSum=-0.735;SOR=0.399	GT:AD:DP:GQ:PL	1/1:1,58:59:99:1661,150,0
2L	772402	.	T	A	1466.77	.	AC=2;AF=1.00;AN=2;DP=56;ExcessHet=3.0103;FS=0.000;MLEAC=2;MLEAF=1.00;MQ=43.16;QD=26.67;SOR=0.884	GT:AD:DP:GQ:PL	1/1:0,55:55:99:1495,164,0
2L	772437	2L_772437_SNP	C	T	1410.77	.	AC=2;AF=1.00;AN=2;DB;DP=54;ExcessHet=3.0103;FS=0.000;MLEAC=2;MLEAF=1.00;MQ=43.04;QD=26.62;SOR=1.287	GT:AD:DP:GQ:PL	1/1:0,53:53:99:1439,158,0
2L	772509	2L_772509_SNP	G	A	1687.77	.	AC=2;AF=1.00;AN=2;DB;DP=63;ExcessHet=3.0103;FS=0.000;MLEAC=2;MLEAF=1.00;MQ=43.25;QD=27.22;SOR=0.899	GT:AD:DP:GQ:PL	1/1:0,62:62:99:1716,185,0
2L	772570	.	C	T	1497.77	.	AC=2;AF=1.00;AN=2;DP=56;ExcessHet=3.0103;FS=0.000;MLEAC=2;MLEAF=1.00;MQ=43.74;QD=26.75;SOR=1.101	GT:AD:DP:GQ:PL	1/1:0,56:56:99:1526,167,0
2L	772855	2L_772855_SNP	C	T	2613.77	.	AC=2;AF=1.00;AN=2;DB;DP=61;ExcessHet=3.0103;FS=0.000;MLEAC=2;MLEAF=1.00;MQ=43.97;QD=33.96;SOR=0.865	GT:AD:DP:GQ:PL	1/1:0,61:61:99:2642,184,0
2L	772865	2L_772865_SNP	T	A	2651.77	.	AC=2;AF=1.00;AN=2;DB;DP=61;ExcessHet=3.0103;FS=0.000;MLEAC=2;MLEAF=1.00;MQ=43.97;QD=27.61;SOR=0.941	GT:AD:DP:GQ:PL	1/1:0,61:61:99:2680,187,0
2L	772897	.	GA	G	2481.73	.	AC=2;AF=1.00;AN=2;DP=56;ExcessHet=3.0103;FS=0.000;MLEAC=2;MLEAF=1.00;MQ=44.00;QD=32.98;SOR=0.765	GT:AD:DP:GQ:PL	1/1:0,56:56:99:2519,171,0
2L	772899	.	A	C	2490.77	.	AC=2;AF=1.00;AN=2;DP=57;ExcessHet=3.0103;FS=0.000;MLEAC=2;MLEAF=1.00;MQ=44.00;QD=31.45;SOR=0.728	GT:AD:DP:GQ:PL	1/1:0,57:57:99:2519,171,0
2L	773177	2L_773177_SNP	A	C	1805.77	.	AC=2;AF=1.00;AN=2;BaseQRankSum=0.895;ClippingRankSum=0.000;DB;DP=68;ExcessHet=3.0103;FS=0.000;MLEAC=2;MLEAF=1.00;MQ=44.00;MQRankSum=0.000;QD=26.56;ReadPosRankSum=-0.725;SOR=1.284	GT:AD:DP:GQ:PL	1/1:2,66:68:99:1834,165,0
2L	773188	2L_773188_SNP	G	A	1994.77	.	AC=2;AF=1.00;AN=2;BaseQRankSum=-1.226;ClippingRankSum=0.000;DB;DP=75;ExcessHet=3.0103;FS=0.000;MLEAC=2;MLEAF=1.00;MQ=44.00;MQRankSum=0.000;QD=26.60;ReadPosRankSum=-0.524;SOR=0.462	GT:AD:DP:GQ:PL	1/1:1,74:75:99:2023,196,0
2L	773298	2L_773298_SNP	G	T	2050.77	.	AC=2;AF=1.00;AN=2;BaseQRankSum=0.093;ClippingRankSum=0.000;DB;DP=78;ExcessHet=3.0103;FS=3.302;MLEAC=2;MLEAF=1.00;MQ=43.83;MQRankSum=0.000;QD=26.63;ReadPosRankSum=-0.435;SOR=0.477	GT:AD:DP:GQ:PL	1/1:1,76:77:99:2079,203,0
2L	773326	2L_773326_SNP	A	C	2169.77	.	AC=2;AF=1.00;AN=2;BaseQRankSum=0.447;ClippingRankSum=0.000;DB;DP=83;ExcessHet=3.0103;FS=0.000;MLEAC=2;MLEAF=1.00;MQ=43.84;MQRankSum=0.000;QD=26.46;ReadPosRankSum=-0.622;SOR=0.233	GT:AD:DP:GQ:PL	1/1:1,81:82:99:2198,218,0
2L	773424	.	C	A	3464.77	.	AC=2;AF=1.00;AN=2;DP=79;ExcessHet=3.0103;FS=0.000;MLEAC=2;MLEAF=1.00;MQ=43.63;QD=31.96;SOR=0.718	GT:AD:DP:GQ:PL	1/1:0,79:79:99:3493,238,0
2L	773425	2L_773425_SNP	T	C	3464.77	.	AC=2;AF=1.00;AN=2;DB;DP=78;ExcessHet=3.0103;FS=0.000;MLEAC=2;MLEAF=1.00;MQ=43.63;QD=31.43;SOR=0.693	GT:AD:DP:GQ:PL	1/1:0,78:78:99:3493,238,0
2L	773667	.	G	A	1760.77	.	AC=2;AF=1.00;AN=2;DP=44;ExcessHet=3.0103;FS=0.000;MLEAC=2;MLEAF=1.00;MQ=40.49;QD=34.01;SOR=2.636	GT:AD:DP:GQ:PL	1/1:0,44:44:99:1789,132,0
2L	773681	2L_773681_SNP	G	C	1527.77	.	AC=2;AF=1.00;AN=2;DB;DP=36;ExcessHet=3.0103;FS=0.000;MLEAC=2;MLEAF=1.00;MQ=41.03;QD=31.53;SOR=2.712	GT:AD:DP:GQ:PL	1/1:0,36:36:99:1556,108,0
2L	773762	.	A	ATCC	637.73	.	AC=2;AF=1.00;AN=2;DP=15;ExcessHet=3.0103;FS=0.000;MLEAC=2;MLEAF=1.00;MQ=39.23;QD=34.71;SOR=2.303	GT:AD:DP:GQ:PL	1/1:0,14:14:45:675,45,0
2L	773764	.	A	AGG	727.73	.	AC=2;AF=1.00;AN=2;DP=14;ExcessHet=3.0103;FS=0.000;MLEAC=2;MLEAF=1.00;MQ=37.47;QD=30.48;SOR=1.765	GT:AD:DP:GQ:PL	1/1:0,14:14:51:765,51,0
2L	773765	.	A	AAGGATCC	682.73	.	AC=2;AF=1.00;AN=2;DP=14;ExcessHet=3.0103;FS=0.000;MLEAC=2;MLEAF=1.00;MQ=37.47;QD=27.96;SOR=1.765	GT:AD:DP:GQ:PL	1/1:0,14:14:48:720,48,0
2L	773770	.	G	A	593.77	.	AC=2;AF=1.00;AN=2;DP=14;ExcessHet=3.0103;FS=0.000;MLEAC=2;MLEAF=1.00;MQ=34.88;QD=34.04;SOR=1.329	GT:AD:DP:GQ:PL	1/1:0,14:14:42:622,42,0
2L	773786	2L_773786_SNP	T	C	627.77	.	AC=2;AF=1.00;AN=2;DB;DP=16;ExcessHet=3.0103;FS=0.000;MLEAC=2;MLEAF=1.00;MQ=38.49;QD=35.68;SOR=0.941	GT:AD:DP:GQ:PL	1/1:0,16:16:48:656,48,0
2L	774043	2L_774043_SNP	A	T	1413.77	.	AC=2;AF=1.00;AN=2;DB;DP=51;ExcessHet=3.0103;FS=0.000;MLEAC=2;MLEAF=1.00;MQ=43.96;QD=27.72;SOR=1.436	GT:AD:DP:GQ:PL	1/1:0,51:51:99:1442,153,0
2L	774062	2L_774062_SNP	A	T	1340.77	.	AC=2;AF=1.00;AN=2;DB;DP=49;ExcessHet=3.0103;FS=0.000;MLEAC=2;MLEAF=1.00;MQ=43.96;QD=27.36;SOR=1.225	GT:AD:DP:GQ:PL	1/1:0,49:49:99:1369,146,0
2L	774106	2L_774106_SNP	T	C	2356.77	.	AC=2;AF=1.00;AN=2;DB;DP=54;ExcessHet=3.0103;FS=0.000;MLEAC=2;MLEAF=1.00;MQ=43.96;QD=30.84;SOR=1.402	GT:AD:DP:GQ:PL	1/1:0,53:53:99:2385,160,0
2L	774107	2L_774107_SNP	G	C	2381.77	.	AC=2;AF=1.00;AN=2;DB;DP=54;ExcessHet=3.0103;FS=0.000;MLEAC=2;MLEAF=1.00;MQ=43.96;QD=28.15;SOR=1.402	GT:AD:DP:GQ:PL	1/1:0,53:53:99:2410,163,0
2L	774115	2L_774115_SNP	A	C	2462.77	.	AC=2;AF=1.00;AN=2;DB;DP=56;ExcessHet=3.0103;FS=0.000;MLEAC=2;MLEAF=1.00;MQ=43.97;QD=33.40;SOR=1.302	GT:AD:DP:GQ:PL	1/1:0,56:56:99:2491,172,0
2L	774133	2L_774133_SNP	A	T	1599.77	.	AC=2;AF=1.00;AN=2;DB;DP=61;ExcessHet=3.0103;FS=0.000;MLEAC=2;MLEAF=1.00;MQ=43.97;QD=26.66;SOR=0.986	GT:AD:DP:GQ:PL	1/1:0,60:60:99:1628,179,0
2L	774175	.	C	T	1603.77	.	AC=2;AF=1.00;AN=2;DP=57;ExcessHet=3.0103;FS=0.000;MLEAC=2;MLEAF=1.00;MQ=44.00;QD=28.14;SOR=0.728	GT:AD:DP:GQ:PL	1/1:0,57:57:99:1632,171,0
2L	774589	2L_774589_SNP	C	T	1499.77	.	AC=2;AF=1.00;AN=2;DB;DP=56;ExcessHet=3.0103;FS=0.000;MLEAC=2;MLEAF=1.00;MQ=43.97;QD=26.78;SOR=0.765	GT:AD:DP:GQ:PL	1/1:0,56:56:99:1528,168,0
2L	774663	2L_774663_SNP	T	C	1633.77	.	AC=2;AF=1.00;AN=2;DB;DP=60;ExcessHet=3.0103;FS=0.000;MLEAC=2;MLEAF=1.00;MQ=43.97;QD=27.23;SOR=0.760	GT:AD:DP:GQ:PL	1/1:0,60:60:99:1662,179,0
2L	774679	2L_774679_SNP	C	T	1536.77	.	AC=2;AF=1.00;AN=2;BaseQRankSum=1.777;ClippingRankSum=0.000;DB;DP=57;ExcessHet=3.0103;FS=0.000;MLEAC=2;MLEAF=1.00;MQ=43.97;MQRankSum=0.000;QD=26.96;ReadPosRankSum=1.884;SOR=0.252	GT:AD:DP:GQ:PL	1/1:1,56:57:99:1565,161,0
2L	774767	.	G	T	1556.77	.	AC=2;AF=1.00;AN=2;DP=58;ExcessHet=3.0103;FS=0.000;MLEAC=2;MLEAF=1.00;MQ=44.00;QD=26.84;SOR=0.693	GT:AD:DP:GQ:PL	1/1:0,58:58:99:1585,174,0
2L	774815	.	T	A	1624.77	.	AC=2;AF=1.00;AN=2;DP=62;ExcessHet=3.0103;FS=0.000;MLEAC=2;MLEAF=1.00;MQ=43.67;QD=26.64;SOR=0.793	GT:AD:DP:GQ:PL	1/1:0,61:61:99:1653,182,0
2L	775093	2L_775093_SNP	A	C	2806.77	.	AC=2;AF=1.00;AN=2;DB;DP=67;ExcessHet=3.0103;FS=0.000;MLEAC=2;MLEAF=1.00;MQ=44.00;QD=31.28;SOR=1.033	GT:AD:DP:GQ:PL	1/1:0,66:66:99:2835,201,0
2L	775112	2L_775112_SNP	A	G	2848.77	.	AC=2;AF=1.00;AN=2;DB;DP=68;ExcessHet=3.0103;FS=0.000;MLEAC=2;MLEAF=1.00;MQ=44.00;QD=29.04;SOR=0.917	GT:AD:DP:GQ:PL	1/1:0,67:67:99:2877,201,0
2L	775323	.	C	G	3020.77	.	AC=2;AF=1.00;AN=2;DP=69;ExcessHet=3.0103;FS=0.000;MLEAC=2;MLEAF=1.00;MQ=43.82;QD=35.89;SOR=0.880	GT:AD:DP:GQ:PL	1/1:0,68:68:99:3049,205,0
2L	775324	.	C	T	3020.77	.	AC=2;AF=1.00;AN=2;DP=69;ExcessHet=3.0103;FS=0.000;MLEAC=2;MLEAF=1.00;MQ=43.82;QD=26.26;SOR=0.880	GT:AD:DP:GQ:PL	1/1:0,68:68:99:3049,205,0
2L	775325	.	C	T	3020.77	.	AC=2;AF=1.00;AN=2;DP=69;ExcessHet=3.0103;FS=0.000;MLEAC=2;MLEAF=1.00;MQ=43.82;QD=30.66;SOR=0.880	GT:AD:DP:GQ:PL	1/1:0,68:68:99:3049,205,0
2L	775338	2L_775338_SNP	T	A	1801.77	.	AC=2;AF=1.00;AN=2;BaseQRankSum=1.779;ClippingRankSum=0.000;DB;DP=69;ExcessHet=3.0103;FS=3.701;MLEAC=2;MLEAF=1.00;MQ=43.82;MQRankSum=-0.225;QD=26.50;ReadPosRankSum=0.628;SOR=0.767	GT:AD:DP:GQ:PL	1/1:1,67:68:99:1830,194,0
2L	775362	.	G	A	2026.77	.	AC=2;AF=1.00;AN=2;DP=73;ExcessHet=3.0103;FS=0.000;MLEAC=2;MLEAF=1.00;MQ=43.83;QD=28.15;SOR=0.934	GT:AD:DP:GQ:PL	1/1:0,72:72:99:2055,216,0
2L	775376	2L_775376_SNP	T	C	1828.77	.	AC=2;AF=1.00;AN=2;DB;DP=71;ExcessHet=3.0103;FS=0.000;MLEAC=2;MLEAF=1.00;MQ=43.82;QD=26.13;SOR=0.941	GT:AD:DP:GQ:PL	1/1:0,70:70:99:1857,207,0
2L	775529	2L_775529_SNP	T	C	2451.77	.	AC=2;AF=1.00;AN=2;DB;DP=56;ExcessHet=3.0103;FS=0.000;MLEAC=2;MLEAF=1.00;MQ=44.00;QD=30.20;SOR=0.765	GT:AD:DP:GQ:PL	1/1:0,56:56:99:2480,172,0
2L	775542	2L_775542_SNP	T	C	2494.77	.	AC=2;AF=1.00;AN=2;DB;DP=58;ExcessHet=3.0103;FS=0.000;MLEAC=2;MLEAF=1.00;MQ=44.00;QD=33.00;SOR=0.762	GT:AD:DP:GQ:PL	1/1:0,58:58:99:2523,177,0
2L	775611	2L_775611_SNP	G	T	1766.77	.	AC=2;AF=1.00;AN=2;DB;DP=64;ExcessHet=3.0103;FS=0.000;MLEAC=2;MLEAF=1.00;MQ=44.00;QD=28.04;SOR=0.933	GT:AD:DP:GQ:PL	1/1:0,63:63:99:1795,189,0
2L	775656	2L_775656_SNP	G	A	1830.77	.	AC=2;AF=1.00;AN=2;DB;DP=67;ExcessHet=3.0103;FS=0.000;MLEAC=2;MLEAF=1.00;MQ=43.97;QD=27.32;SOR=1.318	GT:AD:DP:GQ:PL	1/1:0,67:67:99:1859,200,0
2L	775996	.	C	A	1801.77	.	AC=2;AF=1.00;AN=2;DP=64;ExcessHet=3.0103;FS=0.000;MLEAC=2;MLEAF=1.00;MQ=43.94;QD=28.15;SOR=1.044	GT:AD:DP:GQ:PL	1/1:0,64:64:99:1830,192,0
2L	776171	2L_776171_SNP	C	T	2156.77	.	AC=2;AF=1.00;AN=2;DB;DP=79;ExcessHet=3.0103;FS=0.000;MLEAC=2;MLEAF=1.00;MQ=42.78;QD=27.30;SOR=0.824	GT:AD:DP:GQ:PL	1/1:0,79:79:99:2185,237,0
2L	776185	2L_776185_SNP	A	G	2195.77	.	AC=2;AF=1.00;AN=2;DB;DP=78;ExcessHet=3.0103;FS=0.000;MLEAC=2;MLEAF=1.00;MQ=42.54;QD=28.15;SOR=0.798	GT:AD:DP:GQ:PL	1/1:0,78:78:99:2224,234,0
2L	776213	2L_776213_INS	T	TA	3607.73	.	AC=2;AF=1.00;AN=2;DB;DP=83;ExcessHet=3.0103;FS=0.000;MLEAC=2;MLEAF=1.00;MQ=42.09;QD=30.98;SOR=0.718	GT:AD:DP:GQ:PL	1/1:0,81:81:99:3645,244,0
2L	776215	.	T	A	3706.77	.	AC=2;AF=1.00;AN=2;DP=81;ExcessHet=3.0103;FS=0.000;MLEAC=2;MLEAF=1.00;MQ=42.04;QD=28.13;SOR=0.718	GT:AD:DP:GQ:PL	1/1:0,81:81:99:3735,250,0
2L	776220	2L_776220_SNP	C	A	3751.77	.	AC=2;AF=1.00;AN=2;DB;DP=82;ExcessHet=3.0103;FS=0.000;MLEAC=2;MLEAF=1.00;MQ=41.87;QD=28.70;SOR=0.693	GT:AD:DP:GQ:PL	1/1:0,82:82:99:3780,253,0
2L	776223	2L_776223_SNP	T	G	3706.77	.	AC=2;AF=1.00;AN=2;DB;DP=83;ExcessHet=3.0103;FS=0.000;MLEAC=2;MLEAF=1.00;MQ=41.90;QD=30.29;SOR=0.717	GT:AD:DP:GQ:PL	1/1:0,83:83:99:3735,250,0
2L	776232	2L_776232_SNP	C	A	3526.77	.	AC=2;AF=1.00;AN=2;DB;DP=76;ExcessHet=3.0103;FS=0.000;MLEAC=2;MLEAF=1.00;MQ=41.39;QD=36.35;SOR=0.746	GT:AD:DP:GQ:PL	1/1:0,76:76:99:3555,238,0
2L	776237	2L_776237_SNP	C	T	3514.77	.	AC=2;AF=1.00;AN=2;DB;DP=76;ExcessHet=3.0103;FS=0.000;MLEAC=2;MLEAF=1.00;MQ=41.42;QD=28.09;SOR=0.801	GT:AD:DP:GQ:PL	1/1:0,76:76:99:3543,238,0
2L	776240	2L_776240_SNP	A	G	3462.77	.	AC=2;AF=1.00;AN=2;DB;DP=77;ExcessHet=3.0103;FS=0.000;MLEAC=2;MLEAF=1.00;MQ=41.53;QD=27.74;SOR=0.828	GT:AD:DP:GQ:PL	1/1:0,77:77:99:3491,235,0
2L	776302	.	AC	A	3153.73	.	AC=2;AF=1.00;AN=2;DP=72;ExcessHet=3.0103;FS=0.000;MLEAC=2;MLEAF=1.00;MQ=41.65;QD=30.94;SOR=0.749	GT:AD:DP:GQ:PL	1/1:0,72:72:99:3191,217,0
2L	776307	.	AT	A	3333.73	.	AC=2;AF=1.00;AN=2;DP=73;ExcessHet=3.0103;FS=0.000;MLEAC=2;MLEAF=1.00;MQ=41.68;QD=28.38;SOR=0.776	GT:AD:DP:GQ:PL	1/1:0,73:73:99:3371,229,0
2L	776310	.	A	ACAAG	3315.73	.	AC=2;AF=1.00;AN=2;DP=73;ExcessHet=3.0103;FS=0.000;MLEAC=2;MLEAF=1.00;MQ=41.68;QD=28.86;SOR=0.776	GT:AD:DP:GQ:PL	1/1:0,73:73:99:3353,226,0
2L	776516	.	G	GAAATAAGCTTGGGCCTAATGGAAAATTTAGACCATAT	2142.73	.	AC=2;AF=1.00;AN=2;DP=40;ExcessHet=3.0103;FS=0.000;MLEAC=2;MLEAF=1.00;MQ=39.13;QD=31.96;SOR=1.670	GT:AD:DP:GQ:PL	1/1:0,38:38:99:2180,146,0
2L	776535	.	G	GGAAGAGTCATTACAACTCGAGTTTTCACCCAGCAAAACCAAACTACCAGA	1994.73	.	AC=2;AF=1.00;AN=2;DP=36;ExcessHet=3.0103;FS=0.000;MLEAC=2;MLEAF=1.00;MQ=36.67;QD=33.71;SOR=2.964	GT:AD:DP:GQ:PL	1/1:0,35:35:99:2032,137,0
2L	776681	2L_776681_SNP	A	G	661.77	.	AC=2;AF=1.00;AN=2;DB;DP=26;ExcessHet=3.0103;FS=0.000;MLEAC=2;MLEAF=1.00;MQ=37.50;QD=25.45;SOR=1.445	GT:AD:DP:GQ:PL	1/1:0,26:26:77:690,77,0
2L	776708	.	G	A	666.77	.	AC=2;AF=1.00;AN=2;DP=26;ExcessHet=3.0103;FS=0.000;MLEAC=2;MLEAF=1.00;MQ=38.61;QD=25.64;SOR=2.303	GT:AD:DP:GQ:PL	1/1:0,26:26:77:695,77,0
2L	776760	2L_776760_SNP	C	T	733.77	.	AC=2;AF=1.00;AN=2;DB;DP=27;ExcessHet=3.0103;FS=0.000;MLEAC=2;MLEAF=1.00;MQ=40.13;QD=27.18;SOR=3.690	GT:AD:DP:GQ:PL	1/1:0,27:27:81:762,81,0
2L	776801	2L_776801_SNP	G	C	873.77	.	AC=2;AF=1.00;AN=2;DB;DP=33;ExcessHet=3.0103;FS=0.000;MLEAC=2;MLEAF=1.00;MQ=39.19;QD=26.48;SOR=1.542	GT:AD:DP:GQ:PL	1/1:0,33:33:99:902,99,0
2L	777218	.	GTGGCGA	G	2073.73	.	AC=2;AF=1.00;AN=2;DP=55;ExcessHet=3.0103;FS=0.000;MLEAC=2;MLEAF=1.00;MQ=43.62;QD=25.20;SOR=0.823	GT:AD:DP:GQ:PL	1/1:0,47:47:99:2111,142,0
2L	777249	.	G	A	2292.77	.	AC=2;AF=1.00;AN=2;DP=57;ExcessHet=3.0103;FS=0.000;MLEAC=2;MLEAF=1.00;MQ=43.63;QD=27.94;SOR=0.922	GT:AD:DP:GQ:PL	1/1:0,56:56:99:2321,169,0
2L	777326	2L_777326_SNP	G	A	1497.77	.	AC=2;AF=1.00;AN=2;DB;DP=56;ExcessHet=3.0103;FS=0.000;MLEAC=2;MLEAF=1.00;MQ=43.70;QD=27.23;SOR=0.884	GT:AD:DP:GQ:PL	1/1:0,55:55:99:1526,165,0
2L	777795	2L_777795_SNP	A	G	1256.77	.	AC=2;AF=1.00;AN=2;DB;DP=49;ExcessHet=3.0103;FS=0.000;MLEAC=2;MLEAF=1.00;MQ=43.70;QD=26.18;SOR=0.776	GT:AD:DP:GQ:PL	1/1:0,48:48:99:1285,143,0
2L	778199	2L_778199_SNP	A	T	1306.77	.	AC=2;AF=1.00;AN=2;DB;DP=52;ExcessHet=3.0103;FS=0.000;MLEAC=2;MLEAF=1.00;MQ=43.94;QD=26.14;SOR=0.952	GT:AD:DP:GQ:PL	1/1:0,50:50:99:1335,149,0
2L	778379	2L_778379_SNP	T	C	1859.77	.	AC=2;AF=1.00;AN=2;BaseQRankSum=0.660;ClippingRankSum=0.000;DB;DP=68;ExcessHet=3.0103;FS=0.000;MLEAC=2;MLEAF=1.00;MQ=43.77;MQRankSum=-0.188;QD=27.35;ReadPosRankSum=-0.623;SOR=0.288	GT:AD:DP:GQ:PL	1/1:1,67:68:99:1888,176,0
2L	778509	2L_778509_SNP	T	G	1869.77	.	AC=2;AF=1.00;AN=2;BaseQRankSum=1.722;ClippingRankSum=0.000;DB;DP=70;ExcessHet=3.0103;FS=3.399;MLEAC=2;MLEAF=1.00;MQ=43.95;MQRankSum=0.000;QD=26.71;ReadPosRankSum=-0.611;SOR=0.551	GT:AD:DP:GQ:PL	1/1:1,69:70:99:1898,199,0
2L	778566	2L_778566_SNP	A	T	2871.77	.	AC=2;AF=1.00;AN=2;BaseQRankSum=1.792;ClippingRankSum=0.000;DB;DP=70;ExcessHet=3.0103;FS=0.000;MLEAC=2;MLEAF=1.00;MQ=43.87;MQRankSum=-0.086;QD=34.05;ReadPosRankSum=-0.223;SOR=0.235	GT:AD:DP:GQ:PL	1/1:1,69:70:99:2900,177,0
2L	778579	2L_778579_SNP	C	G	3012.77	.	AC=2;AF=1.00;AN=2;BaseQRankSum=1.304;ClippingRankSum=0.000;DB;DP=71;ExcessHet=3.0103;FS=0.000;MLEAC=2;MLEAF=1.00;MQ=43.87;MQRankSum=-0.085;QD=26.56;ReadPosRankSum=0.720;SOR=0.223	GT:AD:DP:GQ:PL	1/1:1,70:71:99:3041,189,0
2L	778607	2L_778607_SNP	G	C	2022.77	.	AC=2;AF=1.00;AN=2;DB;DP=72;ExcessHet=3.0103;FS=0.000;MLEAC=2;MLEAF=1.00;MQ=43.87;QD=28.09;SOR=0.749	GT:AD:DP:GQ:PL	1/1:0,72:72:99:2051,216,0
2L	779047	2L_779047_SNP	G	T	1275.77	.	AC=2;AF=1.00;AN=2;DB;DP=46;ExcessHet=3.0103;FS=0.000;MLEAC=2;MLEAF=1.00;MQ=43.87;QD=28.35;SOR=2.687	GT:AD:DP:GQ:PL	1/1:0,45:45:99:1304,135,0
2L	779150	.	G	A	1303.77	.	AC=2;AF=1.00;AN=2;DP=33;ExcessHet=3.0103;FS=0.000;MLEAC=2;MLEAF=1.00;MQ=43.42;QD=29.30;SOR=3.981	GT:AD:DP:GQ:PL	1/1:0,31:31:96:1332,96,0
2L	779164	2L_779164_SNP	T	C	1162.77	.	AC=2;AF=1.00;AN=2;DB;DP=28;ExcessHet=3.0103;FS=0.000;MLEAC=2;MLEAF=1.00;MQ=43.32;QD=30.88;SOR=3.611	GT:AD:DP:GQ:PL	1/1:0,26:26:81:1191,81,0
2L	779180	2L_779180_SNP	A	T	961.77	.	AC=2;AF=1.00;AN=2;DB;DP=23;ExcessHet=3.0103;FS=0.000;MLEAC=2;MLEAF=1.00;MQ=42.50;QD=26.87;SOR=3.160	GT:AD:DP:GQ:PL	1/1:0,21:21:66:990,66,0
2L	779191	2L_779191_SNP	G	T	900.77	.	AC=2;AF=1.00;AN=2;DB;DP=22;ExcessHet=3.0103;FS=0.000;MLEAC=2;MLEAF=1.00;MQ=42.43;QD=31.19;SOR=2.531	GT:AD:DP:GQ:PL	1/1:0,20:20:63:929,63,0
2L	779269	2L_779269_SNP	C	A	134.10	.	AC=2;AF=1.00;AN=2;DB;DP=10;ExcessHet=3.0103;FS=0.000;MLEAC=2;MLEAF=1.00;MQ=41.57;QD=26.54;SOR=2.833	GT:AD:DP:GQ:PL	1/1:0,3:3:11:162,11,0
2L	779275	.	C	A	134.10	.	AC=2;AF=1.00;AN=2;DP=10;ExcessHet=3.0103;FS=0.000;MLEAC=2;MLEAF=1.00;MQ=41.57;QD=33.52;SOR=3.258	GT:AD:DP:GQ:PL	1/1:0,4:4:11:162,11,0
2L	779290	.	A	T	134.10	.	AC=2;AF=1.00;AN=2;DP=10;ExcessHet=3.0103;FS=0.000;MLEAC=2;MLEAF=1.00;MQ=41.57;QD=33.52;SOR=3.258	GT:AD:DP:GQ:PL	1/1:0,4:4:11:162,11,0
2L	779296	2L_779296_SNP	G	A	134.10	.	AC=2;AF=1.00;AN=2;DB;DP=10;ExcessHet=3.0103;FS=0.000;MLEAC=2;MLEAF=1.00;MQ=41.57;QD=33.52;SOR=3.258	GT:AD:DP:GQ:PL	1/1:0,4:4:11:162,11,0
2L	779305	2L_779305_SNP	T	C	134.03	.	AC=2;AF=1.00;AN=2;DB;DP=8;ExcessHet=3.0103;FS=0.000;MLEAC=2;MLEAF=1.00;MQ=40.94;QD=33.51;SOR=3.258	GT:AD:DP:GQ:PL	1/1:0,4:4:12:162,12,0
2L	779308	2L_779308_SNP	A	G	134.03	.	AC=2;AF=1.00;AN=2;DB;DP=8;ExcessHet=3.0103;FS=0.000;MLEAC=2;MLEAF=1.00;MQ=40.94;QD=33.51;SOR=3.258	GT:AD:DP:GQ:PL	1/1:0,4:4:12:162,12,0
2L	779317	2L_779317_SNP	A	T	134.03	.	AC=2;AF=1.00;AN=2;DB;DP=7;ExcessHet=3.0103;FS=0.000;MLEAC=2;MLEAF=1.00;MQ=40.48;QD=33.51;SOR=3.258	GT:AD:DP:GQ:PL	1/1:0,4:4:12:162,12,0
2L	779320	2L_779320_SNP	G	A	134.03	.	AC=2;AF=1.00;AN=2;DB;DP=7;ExcessHet=3.0103;FS=0.000;MLEAC=2;MLEAF=1.00;MQ=40.48;QD=33.51;SOR=3.258	GT:AD:DP:GQ:PL	1/1:0,4:4:12:162,12,0
2L	779323	2L_779323_SNP	C	T	134.03	.	AC=2;AF=1.00;AN=2;DB;DP=7;ExcessHet=3.0103;FS=0.000;MLEAC=2;MLEAF=1.00;MQ=40.48;QD=33.51;SOR=3.258	GT:AD:DP:GQ:PL	1/1:0,4:4:12:162,12,0
2L	779338	2L_779338_SNP	A	T	135.03	.	AC=2;AF=1.00;AN=2;DB;DP=7;ExcessHet=3.0103;FS=0.000;MLEAC=2;MLEAF=1.00;MQ=37.75;QD=33.76;SOR=3.258	GT:AD:DP:GQ:PL	1/1:0,4:4:12:163,12,0
2L	779350	.	ACCCCAGGGTGGT	A	98.25	.	AC=2;AF=1.00;AN=2;DP=6;ExcessHet=3.0103;FS=0.000;MLEAC=2;MLEAF=1.00;MQ=36.99;QD=32.75;SOR=2.833	GT:AD:DP:GQ:PL	1/1:0,3:3:9:135,9,0
2L	779368	.	G	A	188.84	.	AC=2;AF=1.00;AN=2;DP=5;ExcessHet=3.0103;FS=0.000;MLEAC=2;MLEAF=1.00;MQ=35.39;QD=28.47;SOR=2.833	GT:AD:DP:GQ:PL	1/1:0,5:5:15:225,15,0
2L	779371	.	A	T	187.87	.	AC=2;AF=1.00;AN=2;DP=4;ExcessHet=3.0103;FS=0.000;MLEAC=2;MLEAF=1.00;MQ=33.54;QD=28.07;SOR=2.303	GT:AD:DP:GQ:PL	1/1:0,4:4:15:225,15,0
2L	779434	2L_779434_SNP	G	C	467.77	.	AC=2;AF=1.00;AN=2;DB;DP=19;ExcessHet=3.0103;FS=0.000;MLEAC=2;MLEAF=1.00;MQ=41.12;QD=24.62;SOR=2.948	GT:AD:DP:GQ:PL	1/1:0,19:19:56:496,56,0
2L	779555	2L_779555_SNP	C	T	1731.77	.	AC=2;AF=1.00;AN=2;DB;DP=41;ExcessHet=3.0103;FS=0.000;MLEAC=2;MLEAF=1.00;MQ=43.44;QD=31.06;SOR=2.726	GT:AD:DP:GQ:PL	1/1:0,41:41:99:1760,123,0
2L	779563	2L_779563_SNP	A	G	1628.77	.	AC=2;AF=1.00;AN=2;DB;DP=38;ExcessHet=3.0103;FS=0.000;MLEAC=2;MLEAF=1.00;MQ=43.39;QD=31.94;SOR=2.303	GT:AD:DP:GQ:PL	1/1:0,38:38:99:1657,114,0
2L	779616	.	G	T	1172.77	.	AC=2;AF=1.00;AN=2;DP=42;ExcessHet=3.0103;FS=0.000;MLEAC=2;MLEAF=1.00;MQ=43.48;QD=27.92;SOR=1.259	GT:AD:DP:GQ:PL	1/1:0,42:42:99:1201,126,0
2L	779678	.	G	A	1827.77	.	AC=2;AF=1.00;AN=2;DP=67;ExcessHet=3.0103;FS=0.000;MLEAC=2;MLEAF=1.00;MQ=43.61;QD=27.28;SOR=1.230	GT:AD:DP:GQ:PL	1/1:0,67:67:99:1856,201,0
2L	779726	2L_779726_SNP	T	G	2205.77	.	AC=2;AF=1.00;AN=2;DB;DP=80;ExcessHet=3.0103;FS=0.000;MLEAC=2;MLEAF=1.00;MQ=43.51;QD=27.57;SOR=0.968	GT:AD:DP:GQ:PL	1/1:0,80:80:99:2234,240,0
2L	779804	.	T	A	2302.77	.	AC=2;AF=1.00;AN=2;DP=81;ExcessHet=3.0103;FS=0.000;MLEAC=2;MLEAF=1.00;MQ=43.55;QD=28.78;SOR=0.908	GT:AD:DP:GQ:PL	1/1:0,80:80:99:2331,240,0
2L	779837	2L_779837_SNP	G	T	3505.77	.	AC=2;AF=1.00;AN=2;DB;DP=80;ExcessHet=3.0103;FS=0.000;MLEAC=2;MLEAF=1.00;MQ=43.76;QD=32.13;SOR=0.718	GT:AD:DP:GQ:PL	1/1:0,79:79:99:3534,241,0
2L	779841	2L_779841_SNP	G	C	3555.77	.	AC=2;AF=1.00;AN=2;DB;DP=81;ExcessHet=3.0103;FS=0.000;MLEAC=2;MLEAF=1.00;MQ=43.77;QD=28.67;SOR=0.693	GT:AD:DP:GQ:PL	1/1:0,80:80:99:3584,244,0
2L	779856	.	TAGTGTAATAA	T	3146.73	.	AC=2;AF=1.00;AN=2;DP=72;ExcessHet=3.0103;FS=0.000;MLEAC=2;MLEAF=1.00;MQ=43.95;QD=26.92;SOR=0.971	GT:AD:DP:GQ:PL	1/1:0,71:71:99:3184,214,0
2L	779946	2L_779946_SNP	G	A	2118.77	.	AC=2;AF=1.00;AN=2;DB;DP=75;ExcessHet=3.0103;FS=0.000;MLEAC=2;MLEAF=1.00;MQ=43.97;QD=28.25;SOR=0.774	GT:AD:DP:GQ:PL	1/1:0,75:75:99:2147,225,0
2L	779967	.	A	G	2151.77	.	AC=2;AF=1.00;AN=2;DP=79;ExcessHet=3.0103;FS=0.000;MLEAC=2;MLEAF=1.00;MQ=43.98;QD=27.59;SOR=0.798	GT:AD:DP:GQ:PL	1/1:0,78:78:99:2180,233,0
2L	779997	2L_779997_SNP	G	A	2024.77	.	AC=2;AF=1.00;AN=2;DB;DP=73;ExcessHet=3.0103;FS=0.000;MLEAC=2;MLEAF=1.00;MQ=44.00;QD=28.12;SOR=0.807	GT:AD:DP:GQ:PL	1/1:0,72:72:99:2053,216,0
2L	780178	2L_780178_SNP	A	G	1946.77	.	AC=2;AF=1.00;AN=2;DB;DP=69;ExcessHet=3.0103;FS=0.000;MLEAC=2;MLEAF=1.00;MQ=43.90;QD=28.21;SOR=1.478	GT:AD:DP:GQ:PL	1/1:0,69:69:99:1975,207,0
2L	780195	2L_780195_SNP	T	G	1960.77	.	AC=2;AF=1.00;AN=2;DB;DP=70;ExcessHet=3.0103;FS=0.000;MLEAC=2;MLEAF=1.00;MQ=43.90;QD=28.01;SOR=1.418	GT:AD:DP:GQ:PL	1/1:0,70:70:99:1989,210,0
2L	780273	2L_780273_SNP	C	T	1900.77	.	AC=2;AF=1.00;AN=2;DB;DP=67;ExcessHet=3.0103;FS=0.000;MLEAC=2;MLEAF=1.00;MQ=43.93;QD=28.37;SOR=0.849	GT:AD:DP:GQ:PL	1/1:0,67:67:99:1929,201,0
2L	780388	2L_780388_SNP	A	G	1624.77	.	AC=2;AF=1.00;AN=2;DB;DP=60;ExcessHet=3.0103;FS=0.000;MLEAC=2;MLEAF=1.00;MQ=44.00;QD=27.08;SOR=0.831	GT:AD:DP:GQ:PL	1/1:0,60:60:99:1653,179,0
2L	780491	.	C	CGCTTTTG	2633.73	.	AC=2;AF=1.00;AN=2;DP=61;ExcessHet=3.0103;FS=0.000;MLEAC=2;MLEAF=1.00;MQ=43.81;QD=31.72;SOR=1.199	GT:AD:DP:GQ:PL	1/1:0,56:56:99:2671,183,0
2L	780513	2L_780513_SNP	T	C	2797.77	.	AC=2;AF=1.00;AN=2;DB;DP=64;ExcessHet=3.0103;FS=0.000;MLEAC=2;MLEAF=1.00;MQ=43.73;QD=27.80;SOR=1.179	GT:AD:DP:GQ:PL	1/1:0,63:63:99:2826,196,0
2L	780518	2L_780518_SNP	G	A	2771.77	.	AC=2;AF=1.00;AN=2;DB;DP=65;ExcessHet=3.0103;FS=0.000;MLEAC=2;MLEAF=1.00;MQ=43.73;QD=31.99;SOR=1.214	GT:AD:DP:GQ:PL	1/1:0,64:64:99:2800,193,0
2L	780606	2L_780606_SNP	G	A	1531.77	.	AC=2;AF=1.00;AN=2;DB;DP=59;ExcessHet=3.0103;FS=0.000;MLEAC=2;MLEAF=1.00;MQ=43.92;QD=25.96;SOR=0.871	GT:AD:DP:GQ:PL	1/1:0,59:59:99:1560,175,0
2L	780860	2L_780860_SNP	C	A	2194.77	.	AC=2;AF=1.00;AN=2;BaseQRankSum=1.806;ClippingRankSum=0.000;DB;DP=54;ExcessHet=3.0103;FS=3.181;MLEAC=2;MLEAF=1.00;MQ=43.71;MQRankSum=-0.373;QD=28.20;ReadPosRankSum=1.879;SOR=0.408	GT:AD:DP:GQ:PL	1/1:1,51:52:99:2223,155,0
2L	780885	2L_780885_SNP	T	A	2471.77	.	AC=2;AF=1.00;AN=2;DB;DP=56;ExcessHet=3.0103;FS=0.000;MLEAC=2;MLEAF=1.00;MQ=43.75;QD=29.25;SOR=0.767	GT:AD:DP:GQ:PL	1/1:0,54:54:99:2500,169,0
2L	780888	2L_780888_SNP	T	G	2491.77	.	AC=2;AF=1.00;AN=2;DB;DP=56;ExcessHet=3.0103;FS=0.000;MLEAC=2;MLEAF=1.00;MQ=43.75;QD=32.39;SOR=0.767	GT:AD:DP:GQ:PL	1/1:0,54:54:99:2520,169,0
2L	780890	2L_780890_SNP	C	T	2446.77	.	AC=2;AF=1.00;AN=2;DB;DP=57;ExcessHet=3.0103;FS=0.000;MLEAC=2;MLEAF=1.00;MQ=43.76;QD=28.86;SOR=0.729	GT:AD:DP:GQ:PL	1/1:0,55:55:99:2475,166,0
2L	780892	2L_780892_SNP	C	T	2446.77	.	AC=2;AF=1.00;AN=2;DB;DP=57;ExcessHet=3.0103;FS=0.000;MLEAC=2;MLEAF=1.00;MQ=43.76;QD=28.49;SOR=0.729	GT:AD:DP:GQ:PL	1/1:0,55:55:99:2475,166,0
2L	781011	2L_781011_DEL	CACAGCTTTTGATTAGCACT	C	2518.73	.	AC=2;AF=1.00;AN=2;BaseQRankSum=0.748;ClippingRankSum=0.000;DB;DP=63;ExcessHet=3.0103;FS=0.000;MLEAC=2;MLEAF=1.00;MQ=43.54;MQRankSum=-0.369;QD=20.27;ReadPosRankSum=-0.751;SOR=0.487	GT:AD:DP:GQ:PL	1/1:1,60:61:99:2556,110,0
2L	781097	2L_781097_SNP	G	T	1555.77	.	AC=2;AF=1.00;AN=2;BaseQRankSum=-0.666;ClippingRankSum=0.000;DB;DP=58;ExcessHet=3.0103;FS=0.000;MLEAC=2;MLEAF=1.00;MQ=43.76;MQRankSum=-0.318;QD=26.82;ReadPosRankSum=0.691;SOR=0.301	GT:AD:DP:GQ:PL	1/1:1,57:58:99:1584,145,0
2L	781398	2L_781398_SNP	T	C	1249.77	.	AC=2;AF=1.00;AN=2;DB;DP=48;ExcessHet=3.0103;FS=0.000;MLEAC=2;MLEAF=1.00;MQ=44.00;QD=26.04;SOR=1.298	GT:AD:DP:GQ:PL	1/1:0,48:48:99:1278,143,0
2L	781446	2L_781446_SNP	G	T	1326.77	.	AC=2;AF=1.00;AN=2;BaseQRankSum=1.698;ClippingRankSum=0.000;DB;DP=50;ExcessHet=3.0103;FS=0.000;MLEAC=2;MLEAF=1.00;MQ=43.96;MQRankSum=0.000;QD=26.54;ReadPosRankSum=-1.386;SOR=0.315	GT:AD:DP:GQ:PL	1/1:1,49:50:99:1355,140,0
2L	781470	2L_781470_SNP	T	C	1385.77	.	AC=2;AF=1.00;AN=2;DB;DP=51;ExcessHet=3.0103;FS=0.000;MLEAC=2;MLEAF=1.00;MQ=43.96;QD=27.17;SOR=0.732	GT:AD:DP:GQ:PL	1/1:0,51:51:99:1414,152,0
2L	781554	2L_781554_SNP	A	G	1166.77	.	AC=2;AF=1.00;AN=2;DB;DP=44;ExcessHet=3.0103;FS=0.000;MLEAC=2;MLEAF=1.00;MQ=43.96;QD=27.13;SOR=1.055	GT:AD:DP:GQ:PL	1/1:0,43:43:99:1195,129,0
2L	781608	.	C	A	1405.77	.	AC=2;AF=1.00;AN=2;DP=51;ExcessHet=3.0103;FS=0.000;MLEAC=2;MLEAF=1.00;MQ=44.00;QD=28.69;SOR=0.818	GT:AD:DP:GQ:PL	1/1:0,49:49:99:1434,147,0
2L	781809	2L_781809_SNP	C	T	1431.77	.	AC=2;AF=1.00;AN=2;DB;DP=51;ExcessHet=3.0103;FS=0.000;MLEAC=2;MLEAF=1.00;MQ=44.00;QD=28.64;SOR=0.773	GT:AD:DP:GQ:PL	1/1:0,50:50:99:1460,150,0
2L	781938	2L_781938_SNP	A	G	1550.77	.	AC=2;AF=1.00;AN=2;DB;DP=57;ExcessHet=3.0103;FS=0.000;MLEAC=2;MLEAF=1.00;MQ=43.97;QD=27.21;SOR=0.800	GT:AD:DP:GQ:PL	1/1:0,57:57:99:1579,170,0
2L	782043	2L_782043_SNP	C	T	1627.77	.	AC=2;AF=1.00;AN=2;DB;DP=58;ExcessHet=3.0103;FS=0.000;MLEAC=2;MLEAF=1.00;MQ=44.16;QD=28.06;SOR=0.914	GT:AD:DP:GQ:PL	1/1:0,58:58:99:1656,174,0
2L	782067	2L_782067_SNP	G	A	2602.77	.	AC=2;AF=1.00;AN=2;DB;DP=58;ExcessHet=3.0103;FS=0.000;MLEAC=2;MLEAF=1.00;MQ=44.12;QD=23.62;SOR=0.693	GT:AD:DP:GQ:PL	1/1:0,58:58:99:2631,178,0
2L	782068	2L_782068_SNP	C	T	2602.77	.	AC=2;AF=1.00;AN=2;DB;DP=58;ExcessHet=3.0103;FS=0.000;MLEAC=2;MLEAF=1.00;MQ=44.12;QD=26.52;SOR=0.693	GT:AD:DP:GQ:PL	1/1:0,58:58:99:2631,178,0
2L	782094	2L_782094_SNP	A	T	1730.77	.	AC=2;AF=1.00;AN=2;DB;DP=62;ExcessHet=3.0103;FS=0.000;MLEAC=2;MLEAF=1.00;MQ=44.12;QD=27.92;SOR=0.976	GT:AD:DP:GQ:PL	1/1:0,62:62:99:1759,186,0
2L	782106	.	C	CT	2853.73	.	AC=2;AF=1.00;AN=2;DP=65;ExcessHet=3.0103;FS=0.000;MLEAC=2;MLEAF=1.00;MQ=44.11;QD=32.85;SOR=0.790	GT:AD:DP:GQ:PL	1/1:0,63:63:99:2891,196,0
2L	782110	.	C	T	3079.77	.	AC=2;AF=1.00;AN=2;DP=73;ExcessHet=3.0103;FS=0.000;MLEAC=2;MLEAF=1.00;MQ=44.10;QD=25.17;SOR=0.807	GT:AD:DP:GQ:PL	1/1:0,72:72:99:3108,217,0
2L	782363	2L_782363_SNP	A	G	1586.77	.	AC=2;AF=1.00;AN=2;DB;DP=58;ExcessHet=3.0103;FS=0.000;MLEAC=2;MLEAF=1.00;MQ=43.97;QD=27.36;SOR=1.085	GT:AD:DP:GQ:PL	1/1:0,58:58:99:1615,173,0
2L	782462	.	G	T	1630.77	.	AC=2;AF=1.00;AN=2;DP=60;ExcessHet=3.0103;FS=0.000;MLEAC=2;MLEAF=1.00;MQ=43.90;QD=27.64;SOR=1.316	GT:AD:DP:GQ:PL	1/1:0,59:59:99:1659,176,0
2L	782478	.	G	A	1439.77	.	AC=2;AF=1.00;AN=2;DP=52;ExcessHet=3.0103;FS=0.000;MLEAC=2;MLEAF=1.00;MQ=43.92;QD=27.69;SOR=1.036	GT:AD:DP:GQ:PL	1/1:0,52:52:99:1468,156,0
2L	782542	.	T	A	1706.77	.	AC=2;AF=1.00;AN=2;DP=63;ExcessHet=3.0103;FS=0.000;MLEAC=2;MLEAF=1.00;MQ=43.35;QD=27.53;SOR=0.758	GT:AD:DP:GQ:PL	1/1:0,62:62:99:1735,186,0
2L	782823	.	A	AGTTATCCAATCAAT	2109.73	.	AC=2;AF=1.00;AN=2;DP=50;ExcessHet=3.0103;FS=0.000;MLEAC=2;MLEAF=1.00;MQ=41.69;QD=30.69;SOR=1.378	GT:AD:DP:GQ:PL	1/1:0,47:47:99:2147,144,0
2L	782844	.	CGCCAAGCTGG	C	1385.73	.	AC=2;AF=1.00;AN=2;DP=37;ExcessHet=3.0103;FS=0.000;MLEAC=2;MLEAF=1.00;MQ=40.74;QD=28.19;SOR=2.448	GT:AD:DP:GQ:PL	1/1:0,32:32:97:1423,97,0
2L	782899	.	T	TA	937.73	.	AC=2;AF=1.00;AN=2;DP=30;ExcessHet=3.0103;FS=0.000;MLEAC=2;MLEAF=1.00;MQ=40.25;QD=31.26;SOR=3.407	GT:AD:DP:GQ:PL	1/1:0,30:30:90:975,90,0
2L	782913	2L_782913_SNP	G	A	819.77	.	AC=2;AF=1.00;AN=2;DB;DP=29;ExcessHet=3.0103;FS=0.000;MLEAC=2;MLEAF=1.00;MQ=39.98;QD=28.27;SOR=3.334	GT:AD:DP:GQ:PL	1/1:0,29:29:87:848,87,0
2L	782924	2L_782924_SNP	A	C	803.77	.	AC=2;AF=1.00;AN=2;DB;DP=29;ExcessHet=3.0103;FS=0.000;MLEAC=2;MLEAF=1.00;MQ=39.78;QD=27.72;SOR=3.334	GT:AD:DP:GQ:PL	1/1:0,29:29:87:832,87,0
2L	782938	.	ACCAAACTTTATACAGTTTTAAGTCGCTAATGG	A	1076.73	.	AC=2;AF=1.00;AN=2;DP=25;ExcessHet=3.0103;FS=0.000;MLEAC=2;MLEAF=1.00;MQ=39.65;QD=34.62;SOR=4.174	GT:AD:DP:GQ:PL	1/1:0,25:25:76:1114,76,0
2L	782991	2L_782991_SNP	C	A	535.77	.	AC=2;AF=1.00;AN=2;DB;DP=20;ExcessHet=3.0103;FS=0.000;MLEAC=2;MLEAF=1.00;MQ=39.26;QD=26.79;SOR=6.091	GT:AD:DP:GQ:PL	1/1:0,20:20:60:564,60,0
2L	783007	.	T	TCA	849.73	.	AC=2;AF=1.00;AN=2;DP=22;ExcessHet=3.0103;FS=0.000;MLEAC=2;MLEAF=1.00;MQ=39.71;QD=29.67;SOR=6.273	GT:AD:DP:GQ:PL	1/1:0,22:22:66:887,66,0
2L	783014	.	ATT	A	727.73	.	AC=2;AF=1.00;AN=2;DP=20;ExcessHet=3.0103;FS=0.000;MLEAC=2;MLEAF=1.00;MQ=39.47;QD=28.72;SOR=5.784	GT:AD:DP:GQ:PL	1/1:0,17:17:51:765,51,0
2L	783025	2L_783025_SNP	A	C	736.77	.	AC=2;AF=1.00;AN=2;DB;DP=17;ExcessHet=3.0103;FS=0.000;MLEAC=2;MLEAF=1.00;MQ=39.36;QD=33.88;SOR=5.784	GT:AD:DP:GQ:PL	1/1:0,17:17:51:765,51,0
2L	783029	2L_783029_SNP	A	T	717.77	.	AC=2;AF=1.00;AN=2;DB;DP=17;ExcessHet=3.0103;FS=0.000;MLEAC=2;MLEAF=1.00;MQ=39.42;QD=32.08;SOR=5.784	GT:AD:DP:GQ:PL	1/1:0,17:17:51:746,51,0
2L	783070	.	G	T	495.77	.	AC=2;AF=1.00;AN=2;DP=12;ExcessHet=3.0103;FS=0.000;MLEAC=2;MLEAF=1.00;MQ=41.20;QD=27.49;SOR=5.136	GT:AD:DP:GQ:PL	1/1:0,12:12:36:524,36,0
2L	783077	2L_783077_SNP	G	T	495.77	.	AC=2;AF=1.00;AN=2;DB;DP=12;ExcessHet=3.0103;FS=0.000;MLEAC=2;MLEAF=1.00;MQ=41.20;QD=32.64;SOR=5.136	GT:AD:DP:GQ:PL	1/1:0,12:12:36:524,36,0
2L	783122	2L_783122_SNP	G	T	168.80	.	AC=2;AF=1.00;AN=2;DB;DP=7;ExcessHet=3.0103;FS=0.000;MLEAC=2;MLEAF=1.00;MQ=42.23;QD=24.11;SOR=4.174	GT:AD:DP:GQ:PL	1/1:0,7:7:21:197,21,0
2L	784050	2L_784050_INS	T	TC	138.87	.	AC=2;AF=1.00;AN=2;DB;DP=5;ExcessHet=3.0103;FS=0.000;MLEAC=2;MLEAF=1.00;MQ=40.91;QD=27.77;SOR=3.611	GT:AD:DP:GQ:PL	1/1:0,5:5:15:176,15,0
2L	784089	.	A	AGGGG	322.75	.	AC=2;AF=1.00;AN=2;DP=8;ExcessHet=3.0103;FS=0.000;MLEAC=2;MLEAF=1.00;MQ=39.82;QD=27.46;SOR=4.407	GT:AD:DP:GQ:PL	1/1:0,8:8:24:360,24,0
2L	784116	.	TA	T	526.73	.	AC=2;AF=1.00;AN=2;DP=12;ExcessHet=3.0103;FS=0.000;MLEAC=2;MLEAF=1.00;MQ=41.26;QD=27.78;SOR=5.136	GT:AD:DP:GQ:PL	1/1:0,12:12:39:564,39,0
2L	784118	.	A	G	535.77	.	AC=2;AF=1.00;AN=2;DP=13;ExcessHet=3.0103;FS=0.000;MLEAC=2;MLEAF=1.00;MQ=41.47;QD=29.60;SOR=5.283	GT:AD:DP:GQ:PL	1/1:0,13:13:39:564,39,0
2L	784177	.	A	C	859.77	.	AC=2;AF=1.00;AN=2;DP=21;ExcessHet=3.0103;FS=0.000;MLEAC=2;MLEAF=1.00;MQ=41.51;QD=28.59;SOR=6.184	GT:AD:DP:GQ:PL	1/1:0,21:21:63:888,63,0
2L	784193	.	G	T	945.77	.	AC=2;AF=1.00;AN=2;DP=24;ExcessHet=3.0103;FS=0.000;MLEAC=2;MLEAF=1.00;MQ=42.48;QD=31.85;SOR=6.439	GT:AD:DP:GQ:PL	1/1:0,24:24:72:974,72,0
2L	784228	2L_784228_SNP	T	A	943.77	.	AC=2;AF=1.00;AN=2;DB;DP=34;ExcessHet=3.0103;FS=0.000;MLEAC=2;MLEAF=1.00;MQ=42.31;QD=27.76;SOR=4.804	GT:AD:DP:GQ:PL	1/1:0,34:34:99:972,102,0
2L	784298	2L_784298_SNP	T	C	1393.77	.	AC=2;AF=1.00;AN=2;DB;DP=50;ExcessHet=3.0103;FS=0.000;MLEAC=2;MLEAF=1.00;MQ=42.78;QD=27.88;SOR=2.124	GT:AD:DP:GQ:PL	1/1:0,50:50:99:1422,150,0
2L	784319	2L_784319_SNP	T	C	1521.77	.	AC=2;AF=1.00;AN=2;DB;DP=55;ExcessHet=3.0103;FS=0.000;MLEAC=2;MLEAF=1.00;MQ=42.89;QD=27.67;SOR=1.739	GT:AD:DP:GQ:PL	1/1:0,55:55:99:1550,165,0
2L	784368	.	T	TA	1179.73	.	AC=2;AF=1.00;AN=2;BaseQRankSum=0.222;ClippingRankSum=0.000;DP=61;ExcessHet=3.0103;FS=3.087;MLEAC=2;MLEAF=1.00;MQ=43.41;MQRankSum=-0.157;QD=20.70;ReadPosRankSum=-0.760;SOR=0.335	GT:AD:DP:GQ:PL	1/1:1,56:57:99:1217,150,0
2L	784616	2L_784616_SNP	C	T	2067.77	.	AC=2;AF=1.00;AN=2;BaseQRankSum=1.798;ClippingRankSum=0.000;DB;DP=76;ExcessHet=3.0103;FS=0.000;MLEAC=2;MLEAF=1.00;MQ=43.97;MQRankSum=0.000;QD=27.57;ReadPosRankSum=-0.584;SOR=0.223	GT:AD:DP:GQ:PL	1/1:1,74:75:99:2096,215,0
2L	784840	2L_784840_SNP	T	C	1610.77	.	AC=2;AF=1.00;AN=2;DB;DP=61;ExcessHet=3.0103;FS=0.000;MLEAC=2;MLEAF=1.00;MQ=44.00;QD=26.41;SOR=0.793	GT:AD:DP:GQ:PL	1/1:0,61:61:99:1639,181,0
2L	785038	2L_785038_SNP	C	T	2005.77	.	AC=2;AF=1.00;AN=2;DB;DP=74;ExcessHet=3.0103;FS=0.000;MLEAC=2;MLEAF=1.00;MQ=43.95;QD=27.10;SOR=0.747	GT:AD:DP:GQ:PL	1/1:0,74:74:99:2034,221,0
2L	785095	2L_785095_SNP	C	T	1729.77	.	AC=2;AF=1.00;AN=2;DB;DP=62;ExcessHet=3.0103;FS=0.000;MLEAC=2;MLEAF=1.00;MQ=43.97;QD=27.90;SOR=0.826	GT:AD:DP:GQ:PL	1/1:0,62:62:99:1758,186,0
2L	785126	2L_785126_SNP	G	C	2693.77	.	AC=2;AF=1.00;AN=2;DB;DP=58;ExcessHet=3.0103;FS=0.000;MLEAC=2;MLEAF=1.00;MQ=43.97;QD=27.94;SOR=0.836	GT:AD:DP:GQ:PL	1/1:0,58:58:99:2722,184,0
2L	785128	2L_785128_SNP	A	G	2722.77	.	AC=2;AF=1.00;AN=2;DB;DP=60;ExcessHet=3.0103;FS=0.000;MLEAC=2;MLEAF=1.00;MQ=43.97;QD=32.14;SOR=0.760	GT:AD:DP:GQ:PL	1/1:0,60:60:99:2751,187,0
2L	785135	2L_785135_SNP	C	T	2486.77	.	AC=2;AF=1.00;AN=2;DB;DP=57;ExcessHet=3.0103;FS=0.000;MLEAC=2;MLEAF=1.00;MQ=43.97;QD=27.79;SOR=0.728	GT:AD:DP:GQ:PL	1/1:0,57:57:99:2515,172,0
2L	785182	2L_785182_SNP	T	C	1546.77	.	AC=2;AF=1.00;AN=2;DB;DP=59;ExcessHet=3.0103;FS=0.000;MLEAC=2;MLEAF=1.00;MQ=44.00;QD=26.67;SOR=1.085	GT:AD:DP:GQ:PL	1/1:0,58:58:99:1575,173,0
2L	785338	2L_785338_SNP	A	T	1527.77	.	AC=2;AF=1.00;AN=2;DB;DP=57;ExcessHet=3.0103;FS=0.000;MLEAC=2;MLEAF=1.00;MQ=44.00;QD=26.80;SOR=0.728	GT:AD:DP:GQ:PL	1/1:0,57:57:99:1556,171,0
2L	785494	2L_785494_SNP	C	T	1093.77	.	AC=2;AF=1.00;AN=2;BaseQRankSum=1.778;ClippingRankSum=0.000;DB;DP=43;ExcessHet=3.0103;FS=0.000;MLEAC=2;MLEAF=1.00;MQ=44.00;MQRankSum=0.000;QD=25.44;ReadPosRankSum=-0.560;SOR=0.765	GT:AD:DP:GQ:PL	1/1:1,42:43:99:1122,119,0
2L	785773	2L_785773_SNP	T	C	1454.77	.	AC=2;AF=1.00;AN=2;DB;DP=53;ExcessHet=3.0103;FS=0.000;MLEAC=2;MLEAF=1.00;MQ=44.00;QD=27.45;SOR=0.981	GT:AD:DP:GQ:PL	1/1:0,53:53:99:1483,159,0
2L	785964	2L_785964_SNP	G	A	1745.77	.	AC=2;AF=1.00;AN=2;DB;DP=66;ExcessHet=3.0103;FS=0.000;MLEAC=2;MLEAF=1.00;MQ=43.94;QD=27.28;SOR=0.966	GT:AD:DP:GQ:PL	1/1:0,64:64:99:1774,191,0
2L	786625	2L_786625_SNP	A	G	1585.77	.	AC=2;AF=1.00;AN=2;DB;DP=61;ExcessHet=3.0103;FS=0.000;MLEAC=2;MLEAF=1.00;MQ=44.00;QD=26.00;SOR=0.941	GT:AD:DP:GQ:PL	1/1:0,61:61:99:1614,181,0
2L	786885	2L_786885_SNP	G	A	1253.77	.	AC=2;AF=1.00;AN=2;DB;DP=49;ExcessHet=3.0103;FS=0.000;MLEAC=2;MLEAF=1.00;MQ=43.96;QD=26.12;SOR=1.562	GT:AD:DP:GQ:PL	1/1:0,48:48:99:1282,143,0
2L	787209	2L_787209_SNP	A	G	1632.77	.	AC=2;AF=1.00;AN=2;DB;DP=60;ExcessHet=3.0103;FS=0.000;MLEAC=2;MLEAF=1.00;MQ=43.93;QD=27.21;SOR=1.160	GT:AD:DP:GQ:PL	1/1:0,60:60:99:1661,179,0
2L	787251	2L_787251_SNP	A	G	1440.77	.	AC=2;AF=1.00;AN=2;BaseQRankSum=-0.069;ClippingRankSum=0.000;DB;DP=53;ExcessHet=3.0103;FS=0.000;MLEAC=2;MLEAF=1.00;MQ=43.93;MQRankSum=-0.099;QD=27.18;ReadPosRankSum=-0.526;SOR=0.544	GT:AD:DP:GQ:PL	1/1:1,52:53:99:1469,130,0
2L	787287	2L_787287_SNP	A	G	1263.77	.	AC=2;AF=1.00;AN=2;DB;DP=48;ExcessHet=3.0103;FS=0.000;MLEAC=2;MLEAF=1.00;MQ=43.96;QD=26.89;SOR=1.251	GT:AD:DP:GQ:PL	1/1:0,47:47:99:1292,141,0
2L	787380	2L_787380_SNP	G	A	1346.77	.	AC=2;AF=1.00;AN=2;DB;DP=49;ExcessHet=3.0103;FS=0.000;MLEAC=2;MLEAF=1.00;MQ=44.00;QD=27.49;SOR=0.733	GT:AD:DP:GQ:PL	1/1:0,49:49:99:1375,147,0
2L	787452	2L_787452_SNP	T	G	1278.77	.	AC=2;AF=1.00;AN=2;DB;DP=49;ExcessHet=3.0103;FS=0.000;MLEAC=2;MLEAF=1.00;MQ=43.96;QD=26.10;SOR=0.909	GT:AD:DP:GQ:PL	1/1:0,49:49:99:1307,146,0
2L	787476	2L_787476_SNP	G	T	1319.77	.	AC=2;AF=1.00;AN=2;DB;DP=48;ExcessHet=3.0103;FS=0.000;MLEAC=2;MLEAF=1.00;MQ=43.96;QD=28.08;SOR=1.132	GT:AD:DP:GQ:PL	1/1:0,47:47:99:1348,141,0
2L	787746	2L_787746_SNP	C	T	1013.77	.	AC=2;AF=1.00;AN=2;DB;DP=37;ExcessHet=3.0103;FS=0.000;MLEAC=2;MLEAF=1.00;MQ=43.95;QD=27.40;SOR=0.859	GT:AD:DP:GQ:PL	1/1:0,37:37:99:1042,111,0
2L	787914	2L_787914_SNP	T	C	2259.77	.	AC=2;AF=1.00;AN=2;DB;DP=51;ExcessHet=3.0103;FS=0.000;MLEAC=2;MLEAF=1.00;MQ=44.00;QD=31.27;SOR=0.900	GT:AD:DP:GQ:PL	1/1:0,51:51:99:2288,154,0
2L	787917	2L_787917_SNP	G	A	2259.77	.	AC=2;AF=1.00;AN=2;DB;DP=51;ExcessHet=3.0103;FS=0.000;MLEAC=2;MLEAF=1.00;MQ=44.00;QD=30.69;SOR=0.900	GT:AD:DP:GQ:PL	1/1:0,51:51:99:2288,154,0
2L	788049	2L_788049_SNP	G	A	1196.77	.	AC=2;AF=1.00;AN=2;DB;DP=46;ExcessHet=3.0103;FS=0.000;MLEAC=2;MLEAF=1.00;MQ=43.94;QD=28.49;SOR=1.556	GT:AD:DP:GQ:PL	1/1:0,42:42:99:1225,126,0
2L	788210	2L_788210_SNP	T	G	2911.77	.	AC=2;AF=1.00;AN=2;DB;DP=67;ExcessHet=3.0103;FS=0.000;MLEAC=2;MLEAF=1.00;MQ=43.85;QD=28.28;SOR=0.917	GT:AD:DP:GQ:PL	1/1:0,67:67:99:2940,202,0
2L	788211	2L_788211_SNP	G	C	2911.77	.	AC=2;AF=1.00;AN=2;DB;DP=66;ExcessHet=3.0103;FS=0.000;MLEAC=2;MLEAF=1.00;MQ=43.85;QD=30.31;SOR=0.886	GT:AD:DP:GQ:PL	1/1:0,66:66:99:2940,202,0
2L	788253	2L_788253_SNP	T	G	1600.77	.	AC=2;AF=1.00;AN=2;DB;DP=58;ExcessHet=3.0103;FS=0.000;MLEAC=2;MLEAF=1.00;MQ=43.82;QD=27.60;SOR=0.836	GT:AD:DP:GQ:PL	1/1:0,58:58:99:1629,174,0
2L	788307	2L_788307_SNP	C	T	1344.77	.	AC=2;AF=1.00;AN=2;DB;DP=48;ExcessHet=3.0103;FS=0.000;MLEAC=2;MLEAF=1.00;MQ=43.79;QD=28.02;SOR=0.776	GT:AD:DP:GQ:PL	1/1:0,48:48:99:1373,144,0
2L	788331	2L_788331_SNP	G	A	1200.77	.	AC=2;AF=1.00;AN=2;DB;DP=44;ExcessHet=3.0103;FS=0.000;MLEAC=2;MLEAF=1.00;MQ=43.93;QD=27.29;SOR=1.364	GT:AD:DP:GQ:PL	1/1:0,44:44:99:1229,132,0
2L	788412	2L_788412_SNP	T	G	1210.77	.	AC=2;AF=1.00;AN=2;DB;DP=47;ExcessHet=3.0103;FS=0.000;MLEAC=2;MLEAF=1.00;MQ=43.85;QD=27.52;SOR=2.409	GT:AD:DP:GQ:PL	1/1:0,44:44:99:1239,133,0
2L	788532	2L_788532_SNP	C	T	944.77	.	AC=2;AF=1.00;AN=2;DB;DP=35;ExcessHet=3.0103;FS=0.000;MLEAC=2;MLEAF=1.00;MQ=43.78;QD=26.99;SOR=1.002	GT:AD:DP:GQ:PL	1/1:0,35:35:99:973,105,0
2L	788629	.	G	T	72.03	.	AC=2;AF=1.00;AN=2;DP=4;ExcessHet=3.0103;FS=0.000;MLEAC=2;MLEAF=1.00;MQ=44.00;QD=18.01;SOR=1.609	GT:AD:DP:GQ:PL	1/1:0,4:4:12:100,12,0
2L	788730	2L_788730_SNP	A	G	827.77	.	AC=2;AF=1.00;AN=2;DB;DP=30;ExcessHet=3.0103;FS=0.000;MLEAC=2;MLEAF=1.00;MQ=43.71;QD=27.59;SOR=0.976	GT:AD:DP:GQ:PL	1/1:0,30:30:90:856,90,0
2L	788769	2L_788769_SNP	C	T	1068.77	.	AC=2;AF=1.00;AN=2;DB;DP=38;ExcessHet=3.0103;FS=0.000;MLEAC=2;MLEAF=1.00;MQ=43.56;QD=28.13;SOR=1.493	GT:AD:DP:GQ:PL	1/1:0,38:38:99:1097,114,0
2L	788805	2L_788805_SNP	T	A	1908.77	.	AC=2;AF=1.00;AN=2;DB;DP=44;ExcessHet=3.0103;FS=0.000;MLEAC=2;MLEAF=1.00;MQ=43.51;QD=33.27;SOR=1.508	GT:AD:DP:GQ:PL	1/1:0,44:44:99:1937,132,0
2L	788818	2L_788818_SNP	A	C	2069.77	.	AC=2;AF=1.00;AN=2;DB;DP=46;ExcessHet=3.0103;FS=0.000;MLEAC=2;MLEAF=1.00;MQ=43.53;QD=40.81;SOR=1.464	GT:AD:DP:GQ:PL	1/1:0,46:46:99:2098,141,0
2L	788836	2L_788836_SNP	C	G	2265.77	.	AC=2;AF=1.00;AN=2;DB;DP=53;ExcessHet=3.0103;FS=0.000;MLEAC=2;MLEAF=1.00;MQ=43.63;QD=34.25;SOR=1.524	GT:AD:DP:GQ:PL	1/1:0,53:53:99:2294,163,0
2L	788945	2L_788945_SNP	C	T	2484.77	.	AC=2;AF=1.00;AN=2;DB;DP=57;ExcessHet=3.0103;FS=0.000;MLEAC=2;MLEAF=1.00;MQ=43.91;QD=31.61;SOR=1.140	GT:AD:DP:GQ:PL	1/1:0,57:57:99:2513,172,0
2L	788953	.	A	T	2518.77	.	AC=2;AF=1.00;AN=2;DP=57;ExcessHet=3.0103;FS=0.000;MLEAC=2;MLEAF=1.00;MQ=43.91;QD=28.68;SOR=1.140	GT:AD:DP:GQ:PL	1/1:0,57:57:99:2547,175,0
2L	789106	2L_789106_SNP	A	T	1813.77	.	AC=2;AF=1.00;AN=2;DB;DP=67;ExcessHet=3.0103;FS=0.000;MLEAC=2;MLEAF=1.00;MQ=44.00;QD=27.07;SOR=0.784	GT:AD:DP:GQ:PL	1/1:0,67:67:99:1842,200,0
2L	789143	2L_789143_SNP	T	C	2974.77	.	AC=2;AF=1.00;AN=2;DB;DP=68;ExcessHet=3.0103;FS=0.000;MLEAC=2;MLEAF=1.00;MQ=44.00;QD=28.04;SOR=0.752	GT:AD:DP:GQ:PL	1/1:0,68:68:99:3003,205,0
2L	789148	2L_789148_SNP	T	C	3029.77	.	AC=2;AF=1.00;AN=2;BaseQRankSum=-1.649;ClippingRankSum=0.000;DB;DP=71;ExcessHet=3.0103;FS=0.000;MLEAC=2;MLEAF=1.00;MQ=44.00;MQRankSum=0.000;QD=25.28;ReadPosRankSum=2.043;SOR=0.223	GT:AD:DP:GQ:PL	1/1:1,70:71:99:3058,180,0
2L	789309	2L_789309_SNP	C	T	1760.77	.	AC=2;AF=1.00;AN=2;DB;DP=67;ExcessHet=3.0103;FS=0.000;MLEAC=2;MLEAF=1.00;MQ=43.94;QD=27.51;SOR=0.756	GT:AD:DP:GQ:PL	1/1:0,64:64:99:1789,191,0
2L	789548	2L_789548_SNP	A	C	1543.77	.	AC=2;AF=1.00;AN=2;DB;DP=59;ExcessHet=3.0103;FS=0.000;MLEAC=2;MLEAF=1.00;MQ=43.97;QD=26.62;SOR=0.836	GT:AD:DP:GQ:PL	1/1:0,58:58:99:1572,172,0
2L	789580	2L_789580_SNP	C	G	1458.77	.	AC=2;AF=1.00;AN=2;DB;DP=54;ExcessHet=3.0103;FS=0.000;MLEAC=2;MLEAF=1.00;MQ=44.00;QD=27.01;SOR=0.767	GT:AD:DP:GQ:PL	1/1:0,54:54:99:1487,161,0
2L	789701	2L_789701_SNP	C	T	2040.77	.	AC=2;AF=1.00;AN=2;DB;DP=74;ExcessHet=3.0103;FS=0.000;MLEAC=2;MLEAF=1.00;MQ=44.00;QD=27.58;SOR=0.747	GT:AD:DP:GQ:PL	1/1:0,74:74:99:2069,222,0
2L	789715	2L_789715_SNP	C	T	2052.77	.	AC=2;AF=1.00;AN=2;DB;DP=73;ExcessHet=3.0103;FS=0.000;MLEAC=2;MLEAF=1.00;MQ=43.97;QD=28.12;SOR=0.836	GT:AD:DP:GQ:PL	1/1:0,73:73:99:2081,218,0
2L	789770	2L_789770_SNP	G	T	1967.77	.	AC=2;AF=1.00;AN=2;DB;DP=70;ExcessHet=3.0103;FS=0.000;MLEAC=2;MLEAF=1.00;MQ=43.97;QD=28.11;SOR=1.085	GT:AD:DP:GQ:PL	1/1:0,70:70:99:1996,210,0
2L	789798	2L_789798_SNP	A	T	1980.77	.	AC=2;AF=1.00;AN=2;DB;DP=72;ExcessHet=3.0103;FS=0.000;MLEAC=2;MLEAF=1.00;MQ=43.97;QD=27.51;SOR=0.869	GT:AD:DP:GQ:PL	1/1:0,72:72:99:2009,216,0
2L	789859	.	CTCGCAG	C	3030.73	.	AC=2;AF=1.00;AN=2;DP=73;ExcessHet=3.0103;FS=0.000;MLEAC=2;MLEAF=1.00;MQ=44.00;QD=28.51;SOR=0.722	GT:AD:DP:GQ:PL	1/1:0,69:69:99:3068,208,0
2L	790054	.	C	T	1292.77	.	AC=2;AF=1.00;AN=2;DP=48;ExcessHet=3.0103;FS=0.000;MLEAC=2;MLEAF=1.00;MQ=44.00;QD=27.51;SOR=0.823	GT:AD:DP:GQ:PL	1/1:0,47:47:99:1321,140,0
2L	790076	2L_790076_SNP	A	G	1404.77	.	AC=2;AF=1.00;AN=2;DB;DP=52;ExcessHet=3.0103;FS=0.000;MLEAC=2;MLEAF=1.00;MQ=44.00;QD=27.54;SOR=1.314	GT:AD:DP:GQ:PL	1/1:0,51:51:99:1433,153,0
2L	790259	2L_790259_SNP	G	A	1875.77	.	AC=2;AF=1.00;AN=2;DB;DP=46;ExcessHet=3.0103;FS=0.000;MLEAC=2;MLEAF=1.00;MQ=43.96;QD=32.48;SOR=1.329	GT:AD:DP:GQ:PL	1/1:0,46:46:99:1904,138,0
2L	790282	.	G	T	1899.77	.	AC=2;AF=1.00;AN=2;DP=46;ExcessHet=3.0103;FS=0.000;MLEAC=2;MLEAF=1.00;MQ=43.96;QD=35.02;SOR=0.976	GT:AD:DP:GQ:PL	1/1:0,46:46:99:1928,138,0
2L	790362	2L_790362_SNP	C	T	1282.77	.	AC=2;AF=1.00;AN=2;DB;DP=48;ExcessHet=3.0103;FS=0.000;MLEAC=2;MLEAF=1.00;MQ=44.00;QD=27.89;SOR=0.874	GT:AD:DP:GQ:PL	1/1:0,46:46:99:1311,138,0
2L	790670	2L_790670_SNP	A	G	1510.77	.	AC=2;AF=1.00;AN=2;DB;DP=56;ExcessHet=3.0103;FS=0.000;MLEAC=2;MLEAF=1.00;MQ=44.00;QD=26.98;SOR=1.101	GT:AD:DP:GQ:PL	1/1:0,56:56:99:1539,167,0
2L	790683	2L_790683_SNP	C	T	1504.77	.	AC=2;AF=1.00;AN=2;DB;DP=54;ExcessHet=3.0103;FS=0.000;MLEAC=2;MLEAF=1.00;MQ=44.00;QD=27.87;SOR=0.931	GT:AD:DP:GQ:PL	1/1:0,54:54:99:1533,162,0
2L	790732	2L_790732_SNP	A	G	1350.77	.	AC=2;AF=1.00;AN=2;DB;DP=54;ExcessHet=3.0103;FS=0.000;MLEAC=2;MLEAF=1.00;MQ=43.93;QD=25.01;SOR=1.022	GT:AD:DP:GQ:PL	1/1:0,54:54:99:1379,159,0
2L	790911	2L_790911_SNP	G	T	1962.77	.	AC=2;AF=1.00;AN=2;DB;DP=71;ExcessHet=3.0103;FS=0.000;MLEAC=2;MLEAF=1.00;MQ=43.86;QD=27.64;SOR=0.779	GT:AD:DP:GQ:PL	1/1:0,71:71:99:1991,213,0
2L	790944	2L_790944_SNP	G	A	1711.77	.	AC=2;AF=1.00;AN=2;DB;DP=63;ExcessHet=3.0103;FS=0.000;MLEAC=2;MLEAF=1.00;MQ=43.91;QD=27.61;SOR=0.758	GT:AD:DP:GQ:PL	1/1:0,62:62:99:1740,186,0
2L	791072	2L_791072_SNP	T	A	2450.77	.	AC=2;AF=1.00;AN=2;DB;DP=57;ExcessHet=3.0103;FS=0.000;MLEAC=2;MLEAF=1.00;MQ=43.79;QD=30.18;SOR=1.009	GT:AD:DP:GQ:PL	1/1:0,56:56:99:2479,172,0
2L	791079	.	G	A	2391.77	.	AC=2;AF=1.00;AN=2;DP=56;ExcessHet=3.0103;FS=0.000;MLEAC=2;MLEAF=1.00;MQ=43.78;QD=28.47;SOR=0.970	GT:AD:DP:GQ:PL	1/1:0,55:55:99:2420,166,0
2L	791265	2L_791265_SNP	T	G	1408.77	.	AC=2;AF=1.00;AN=2;DB;DP=52;ExcessHet=3.0103;FS=0.000;MLEAC=2;MLEAF=1.00;MQ=43.72;QD=27.62;SOR=1.094	GT:AD:DP:GQ:PL	1/1:0,51:51:99:1437,153,0
2L	791427	.	C	CA	666.73	.	AC=2;AF=1.00;AN=2;BaseQRankSum=-0.555;ClippingRankSum=0.000;DP=43;ExcessHet=3.0103;FS=0.000;MLEAC=2;MLEAF=1.00;MQ=43.18;MQRankSum=-0.202;QD=16.67;ReadPosRankSum=1.519;SOR=0.448	GT:AD:DP:GQ:PL	1/1:3,37:40:54:704,54,0
2L	791437	.	T	A	987.77	.	AC=2;AF=1.00;AN=2;BaseQRankSum=1.797;ClippingRankSum=0.000;DP=42;ExcessHet=3.0103;FS=0.000;MLEAC=2;MLEAF=1.00;MQ=43.42;MQRankSum=-0.721;QD=25.33;ReadPosRankSum=1.689;SOR=0.267	GT:AD:DP:GQ:PL	1/1:1,38:39:99:1016,107,0
2L	791499	.	AACGTTTTGGACACCCAACCGCAGACTACTTCTAGTTATTTT	A	1628.73	.	AC=2;AF=1.00;AN=2;DP=38;ExcessHet=3.0103;FS=0.000;MLEAC=2;MLEAF=1.00;MQ=43.27;QD=28.53;SOR=1.121	GT:AD:DP:GQ:PL	1/1:0,37:37:99:1666,112,0
2L	791595	2L_791595_SNP	C	T	2033.77	.	AC=2;AF=1.00;AN=2;DB;DP=46;ExcessHet=3.0103;FS=0.000;MLEAC=2;MLEAF=1.00;MQ=43.51;QD=32.52;SOR=1.609	GT:AD:DP:GQ:PL	1/1:0,46:46:99:2062,144,0
2L	791605	2L_791605_SNP	A	C	2032.77	.	AC=2;AF=1.00;AN=2;DB;DP=47;ExcessHet=3.0103;FS=0.000;MLEAC=2;MLEAF=1.00;MQ=43.69;QD=28.73;SOR=1.378	GT:AD:DP:GQ:PL	1/1:0,47:47:99:2061,144,0
2L	791897	2L_791897_SNP	G	C	2165.77	.	AC=2;AF=1.00;AN=2;BaseQRankSum=0.445;ClippingRankSum=0.000;DB;DP=84;ExcessHet=3.0103;FS=3.750;MLEAC=2;MLEAF=1.00;MQ=43.91;MQRankSum=-0.129;QD=26.09;ReadPosRankSum=-0.455;SOR=0.793	GT:AD:DP:GQ:PL	1/1:1,82:83:99:2194,220,0
2L	792042	2L_792042_SNP	T	C	2272.77	.	AC=2;AF=1.00;AN=2;BaseQRankSum=0.887;ClippingRankSum=0.000;DB;DP=55;ExcessHet=3.0103;FS=0.000;MLEAC=2;MLEAF=1.00;MQ=43.91;MQRankSum=-0.097;QD=41.66;ReadPosRankSum=-1.545;SOR=0.223	GT:AD:DP:GQ:PL	1/1:1,54:55:99:2301,105,0
2L	792045	2L_792045_INS	T	TG	2265.73	.	AC=2;AF=1.00;AN=2;BaseQRankSum=-0.329;ClippingRankSum=0.000;DB;DP=54;ExcessHet=3.0103;FS=0.000;MLEAC=2;MLEAF=1.00;MQ=43.91;MQRankSum=-0.098;QD=32.34;ReadPosRankSum=-1.412;SOR=0.238	GT:AD:DP:GQ:PL	1/1:1,53:54:99:2303,105,0
2L	792106	2L_792106_SNP	G	C	1489.77	.	AC=2;AF=1.00;AN=2;BaseQRankSum=-0.095;ClippingRankSum=0.000;DB;DP=57;ExcessHet=3.0103;FS=3.332;MLEAC=2;MLEAF=1.00;MQ=44.00;MQRankSum=0.000;QD=26.60;ReadPosRankSum=1.364;SOR=0.514	GT:AD:DP:GQ:PL	1/1:1,55:56:99:1518,139,0
2L	792267	2L_792267_SNP	C	G	2201.77	.	AC=2;AF=1.00;AN=2;DB;DP=51;ExcessHet=3.0103;FS=0.000;MLEAC=2;MLEAF=1.00;MQ=44.00;QD=27.35;SOR=0.732	GT:AD:DP:GQ:PL	1/1:0,51:51:99:2230,156,0
2L	792272	2L_792272_SNP	C	T	2201.77	.	AC=2;AF=1.00;AN=2;DB;DP=52;ExcessHet=3.0103;FS=0.000;MLEAC=2;MLEAF=1.00;MQ=44.00;QD=30.35;SOR=0.770	GT:AD:DP:GQ:PL	1/1:0,52:52:99:2230,156,0
2L	792314	.	A	T	1478.77	.	AC=2;AF=1.00;AN=2;DP=52;ExcessHet=3.0103;FS=0.000;MLEAC=2;MLEAF=1.00;MQ=44.00;QD=28.44;SOR=0.693	GT:AD:DP:GQ:PL	1/1:0,52:52:99:1507,156,0
2L	792405	2L_792405_SNP	A	G	1340.77	.	AC=2;AF=1.00;AN=2;DB;DP=48;ExcessHet=3.0103;FS=0.000;MLEAC=2;MLEAF=1.00;MQ=44.00;QD=27.93;SOR=1.179	GT:AD:DP:GQ:PL	1/1:0,48:48:99:1369,144,0
2L	792459	2L_792459_SNP	A	G	1092.77	.	AC=2;AF=1.00;AN=2;DB;DP=41;ExcessHet=3.0103;FS=0.000;MLEAC=2;MLEAF=1.00;MQ=44.00;QD=26.65;SOR=1.075	GT:AD:DP:GQ:PL	1/1:0,41:41:99:1121,122,0
2L	792550	2L_792550_SNP	A	G	1160.77	.	AC=2;AF=1.00;AN=2;DB;DP=43;ExcessHet=3.0103;FS=0.000;MLEAC=2;MLEAF=1.00;MQ=44.00;QD=26.99;SOR=1.455	GT:AD:DP:GQ:PL	1/1:0,43:43:99:1189,129,0
2L	792690	2L_792690_SNP	A	G	2357.77	.	AC=2;AF=1.00;AN=2;DB;DP=53;ExcessHet=3.0103;FS=0.000;MLEAC=2;MLEAF=1.00;MQ=43.96;QD=29.92;SOR=0.892	GT:AD:DP:GQ:PL	1/1:0,53:53:99:2386,163,0
2L	792700	2L_792700_SNP	A	G	2467.77	.	AC=2;AF=1.00;AN=2;DB;DP=57;ExcessHet=3.0103;FS=0.000;MLEAC=2;MLEAF=1.00;MQ=43.93;QD=26.31;SOR=0.800	GT:AD:DP:GQ:PL	1/1:0,57:57:99:2496,175,0
2L	793044	2L_793044_SNP	G	T	1921.77	.	AC=2;AF=1.00;AN=2;DB;DP=68;ExcessHet=3.0103;FS=0.000;MLEAC=2;MLEAF=1.00;MQ=43.94;QD=28.68;SOR=0.990	GT:AD:DP:GQ:PL	1/1:0,67:67:99:1950,201,0
2L	793103	2L_793103_SNP	G	C	2400.77	.	AC=2;AF=1.00;AN=2;DB;DP=55;ExcessHet=3.0103;FS=0.000;MLEAC=2;MLEAF=1.00;MQ=44.00;QD=32.86;SOR=1.371	GT:AD:DP:GQ:PL	1/1:0,55:55:99:2429,174,0
2L	793120	2L_793120_SNP	G	C	2485.77	.	AC=2;AF=1.00;AN=2;DB;DP=61;ExcessHet=3.0103;FS=0.000;MLEAC=2;MLEAF=1.00;MQ=44.00;QD=30.61;SOR=1.498	GT:AD:DP:GQ:PL	1/1:0,61:61:99:2514,183,0
2L	793146	2L_793146_SNP	A	G	1913.77	.	AC=2;AF=1.00;AN=2;DB;DP=67;ExcessHet=3.0103;FS=0.000;MLEAC=2;MLEAF=1.00;MQ=44.00;QD=28.56;SOR=1.410	GT:AD:DP:GQ:PL	1/1:0,67:67:99:1942,201,0
2L	793191	.	C	A	1620.77	.	AC=2;AF=1.00;AN=2;DP=57;ExcessHet=3.0103;FS=0.000;MLEAC=2;MLEAF=1.00;MQ=44.00;QD=28.43;SOR=1.692	GT:AD:DP:GQ:PL	1/1:0,57:57:99:1649,171,0
2L	793235	.	C	CA	1637.73	.	AC=2;AF=1.00;AN=2;DP=65;ExcessHet=3.0103;FS=0.000;MLEAC=2;MLEAF=1.00;MQ=44.00;QD=26.85;SOR=1.981	GT:AD:DP:GQ:PL	1/1:0,61:61:99:1675,184,0
2L	793298	2L_793298_SNP	C	A	1110.77	.	AC=2;AF=1.00;AN=2;DB;DP=41;ExcessHet=3.0103;FS=0.000;MLEAC=2;MLEAF=1.00;MQ=44.00;QD=27.09;SOR=2.038	GT:AD:DP:GQ:PL	1/1:0,41:41:99:1139,123,0
2L	793387	.	T	C	1207.77	.	AC=2;AF=1.00;AN=2;DP=47;ExcessHet=3.0103;FS=0.000;MLEAC=2;MLEAF=1.00;MQ=43.92;QD=25.70;SOR=1.022	GT:AD:DP:GQ:PL	1/1:0,47:47:99:1236,139,0
2L	793409	.	C	T	2324.77	.	AC=2;AF=1.00;AN=2;DP=52;ExcessHet=3.0103;FS=0.000;MLEAC=2;MLEAF=1.00;MQ=43.92;QD=28.31;SOR=0.770	GT:AD:DP:GQ:PL	1/1:0,52:52:99:2353,160,0
2L	793417	2L_793417_DEL	GGGCGGGAAA	G	2360.73	.	AC=2;AF=1.00;AN=2;DB;DP=52;ExcessHet=3.0103;FS=0.000;MLEAC=2;MLEAF=1.00;MQ=43.92;QD=27.75;SOR=0.770	GT:AD:DP:GQ:PL	1/1:0,52:52:99:2398,163,0
2L	793522	2L_793522_SNP	A	C	1238.77	.	AC=2;AF=1.00;AN=2;DB;DP=46;ExcessHet=3.0103;FS=0.000;MLEAC=2;MLEAF=1.00;MQ=43.80;QD=26.93;SOR=1.329	GT:AD:DP:GQ:PL	1/1:0,46:46:99:1267,138,0
2L	793562	.	GCGGCC	G	1807.73	.	AC=2;AF=1.00;AN=2;DP=45;ExcessHet=3.0103;FS=0.000;MLEAC=2;MLEAF=1.00;MQ=43.84;QD=29.68;SOR=1.075	GT:AD:DP:GQ:PL	1/1:0,41:41:99:1845,124,0
2L	793634	2L_793634_SNP	C	T	1439.77	.	AC=2;AF=1.00;AN=2;DB;DP=52;ExcessHet=3.0103;FS=0.000;MLEAC=2;MLEAF=1.00;MQ=43.86;QD=27.69;SOR=0.693	GT:AD:DP:GQ:PL	1/1:0,52:52:99:1468,156,0
2L	793814	.	A	G	1510.77	.	AC=2;AF=1.00;AN=2;DP=54;ExcessHet=3.0103;FS=0.000;MLEAC=2;MLEAF=1.00;MQ=44.00;QD=28.51;SOR=1.287	GT:AD:DP:GQ:PL	1/1:0,53:53:99:1539,159,0
2L	793877	2L_793877_SNP	C	G	1284.77	.	AC=2;AF=1.00;AN=2;BaseQRankSum=1.362;ClippingRankSum=0.000;DB;DP=51;ExcessHet=3.0103;FS=3.979;MLEAC=2;MLEAF=1.00;MQ=44.00;MQRankSum=0.000;QD=25.70;ReadPosRankSum=-0.635;SOR=0.976	GT:AD:DP:GQ:PL	1/1:1,49:50:99:1313,124,0
2L	794015	2L_794015_SNP	C	T	2851.77	.	AC=2;AF=1.00;AN=2;DB;DP=64;ExcessHet=3.0103;FS=0.000;MLEAC=2;MLEAF=1.00;MQ=43.89;QD=31.96;SOR=0.892	GT:AD:DP:GQ:PL	1/1:0,64:64:99:2880,193,0
2L	794018	2L_794018_SNP	A	G	2851.77	.	AC=2;AF=1.00;AN=2;DB;DP=64;ExcessHet=3.0103;FS=0.000;MLEAC=2;MLEAF=1.00;MQ=43.89;QD=30.00;SOR=0.892	GT:AD:DP:GQ:PL	1/1:0,64:64:99:2880,193,0
2L	794019	2L_794019_SNP	T	G	2909.77	.	AC=2;AF=1.00;AN=2;DB;DP=64;ExcessHet=3.0103;FS=0.000;MLEAC=2;MLEAF=1.00;MQ=43.89;QD=34.30;SOR=0.892	GT:AD:DP:GQ:PL	1/1:0,64:64:99:2938,199,0
2L	794025	.	A	T	3010.77	.	AC=2;AF=1.00;AN=2;DP=70;ExcessHet=3.0103;FS=0.000;MLEAC=2;MLEAF=1.00;MQ=43.90;QD=30.11;SOR=0.874	GT:AD:DP:GQ:PL	1/1:0,70:70:99:3039,211,0
2L	794041	.	GTACA	G	2952.73	.	AC=2;AF=1.00;AN=2;DP=68;ExcessHet=3.0103;FS=0.000;MLEAC=2;MLEAF=1.00;MQ=43.89;QD=26.87;SOR=0.818	GT:AD:DP:GQ:PL	1/1:0,66:66:99:2990,205,0
2L	794050	2L_794050_SNP	T	G	2960.77	.	AC=2;AF=1.00;AN=2;DB;DP=65;ExcessHet=3.0103;FS=0.000;MLEAC=2;MLEAF=1.00;MQ=43.89;QD=34.03;SOR=0.787	GT:AD:DP:GQ:PL	1/1:0,65:65:99:2989,205,0
2L	794111	2L_794111_SNP	A	C	1690.77	.	AC=2;AF=1.00;AN=2;DB;DP=62;ExcessHet=3.0103;FS=0.000;MLEAC=2;MLEAF=1.00;MQ=43.85;QD=27.27;SOR=0.826	GT:AD:DP:GQ:PL	1/1:0,62:62:99:1719,185,0
2L	794506	2L_794506_SNP	A	C	1833.77	.	AC=2;AF=1.00;AN=2;DB;DP=68;ExcessHet=3.0103;FS=0.000;MLEAC=2;MLEAF=1.00;MQ=43.97;QD=26.97;SOR=1.445	GT:AD:DP:GQ:PL	1/1:0,68:68:99:1862,203,0
2L	794536	2L_794536_SNP	G	A	1488.77	.	AC=2;AF=1.00;AN=2;DB;DP=58;ExcessHet=3.0103;FS=0.000;MLEAC=2;MLEAF=1.00;MQ=44.00;QD=26.12;SOR=1.047	GT:AD:DP:GQ:PL	1/1:0,57:57:99:1517,170,0
2L	794638	.	T	A	1214.77	.	AC=2;AF=1.00;AN=2;DP=45;ExcessHet=3.0103;FS=0.000;MLEAC=2;MLEAF=1.00;MQ=44.00;QD=26.99;SOR=0.737	GT:AD:DP:GQ:PL	1/1:0,45:45:99:1243,135,0
2L	794700	2L_794700_SNP	A	G	1164.77	.	AC=2;AF=1.00;AN=2;BaseQRankSum=1.384;ClippingRankSum=0.000;DB;DP=47;ExcessHet=3.0103;FS=3.297;MLEAC=2;MLEAF=1.00;MQ=44.00;MQRankSum=0.000;QD=24.78;ReadPosRankSum=0.959;SOR=0.499	GT:AD:DP:GQ:PL	1/1:1,46:47:99:1193,115,0
2L	794737	2L_794737_SNP	A	G	1255.77	.	AC=2;AF=1.00;AN=2;DB;DP=45;ExcessHet=3.0103;FS=0.000;MLEAC=2;MLEAF=1.00;MQ=44.00;QD=27.91;SOR=0.829	GT:AD:DP:GQ:PL	1/1:0,45:45:99:1284,135,0
2L	794772	.	G	A	1379.77	.	AC=2;AF=1.00;AN=2;DP=50;ExcessHet=3.0103;FS=0.000;MLEAC=2;MLEAF=1.00;MQ=43.96;QD=27.60;SOR=1.157	GT:AD:DP:GQ:PL	1/1:0,50:50:99:1408,150,0
2L	794811	2L_794811_SNP	G	C	1278.77	.	AC=2;AF=1.00;AN=2;DB;DP=51;ExcessHet=3.0103;FS=0.000;MLEAC=2;MLEAF=1.00;MQ=43.96;QD=25.07;SOR=0.900	GT:AD:DP:GQ:PL	1/1:0,51:51:99:1307,150,0
2L	794922	2L_794922_SNP	G	C	1520.77	.	AC=2;AF=1.00;AN=2;BaseQRankSum=1.557;ClippingRankSum=0.000;DB;DP=59;ExcessHet=3.0103;FS=3.085;MLEAC=2;MLEAF=1.00;MQ=44.00;MQRankSum=0.000;QD=25.78;ReadPosRankSum=-1.086;SOR=0.331	GT:AD:DP:GQ:PL	1/1:1,58:59:99:1549,165,0
2L	795282	2L_795282_SNP	T	C	1790.77	.	AC=2;AF=1.00;AN=2;DB;DP=65;ExcessHet=3.0103;FS=0.000;MLEAC=2;MLEAF=1.00;MQ=44.00;QD=27.55;SOR=1.078	GT:AD:DP:GQ:PL	1/1:0,65:65:99:1819,195,0
2L	795476	2L_795476_SNP	G	T	1621.77	.	AC=2;AF=1.00;AN=2;DB;DP=59;ExcessHet=3.0103;FS=0.000;MLEAC=2;MLEAF=1.00;MQ=43.97;QD=27.49;SOR=1.034	GT:AD:DP:GQ:PL	1/1:0,59:59:99:1650,177,0
2L	795516	2L_795516_SNP	G	T	2926.77	.	AC=2;AF=1.00;AN=2;DB;DP=66;ExcessHet=3.0103;FS=0.000;MLEAC=2;MLEAF=1.00;MQ=43.97;QD=29.83;SOR=0.886	GT:AD:DP:GQ:PL	1/1:0,66:66:99:2955,199,0
2L	795530	2L_795530_SNP	G	C	3121.77	.	AC=2;AF=1.00;AN=2;DB;DP=70;ExcessHet=3.0103;FS=0.000;MLEAC=2;MLEAF=1.00;MQ=43.97;QD=31.58;SOR=0.874	GT:AD:DP:GQ:PL	1/1:0,70:70:99:3150,211,0
2L	795532	2L_795532_SNP	T	C	3121.77	.	AC=2;AF=1.00;AN=2;DB;DP=68;ExcessHet=3.0103;FS=0.000;MLEAC=2;MLEAF=1.00;MQ=43.97;QD=23.53;SOR=0.880	GT:AD:DP:GQ:PL	1/1:0,68:68:99:3150,211,0
2L	795553	2L_795553_SNP	G	C	2974.77	.	AC=2;AF=1.00;AN=2;DB;DP=69;ExcessHet=3.0103;FS=0.000;MLEAC=2;MLEAF=1.00;MQ=43.97;QD=29.90;SOR=0.844	GT:AD:DP:GQ:PL	1/1:0,69:69:99:3003,211,0
2L	795588	2L_795588_SNP	T	C	1816.77	.	AC=2;AF=1.00;AN=2;DB;DP=66;ExcessHet=3.0103;FS=0.000;MLEAC=2;MLEAF=1.00;MQ=43.97;QD=27.53;SOR=0.886	GT:AD:DP:GQ:PL	1/1:0,66:66:99:1845,197,0
2L	795992	2L_795992_SNP	A	G	1880.77	.	AC=2;AF=1.00;AN=2;DB;DP=68;ExcessHet=3.0103;FS=0.000;MLEAC=2;MLEAF=1.00;MQ=43.90;QD=27.66;SOR=0.693	GT:AD:DP:GQ:PL	1/1:0,68:68:99:1909,204,0
2L	796046	2L_796046_SNP	A	G	3207.77	.	AC=2;AF=1.00;AN=2;DB;DP=73;ExcessHet=3.0103;FS=0.000;MLEAC=2;MLEAF=1.00;MQ=43.83;QD=27.93;SOR=0.776	GT:AD:DP:GQ:PL	1/1:0,73:73:99:3236,220,0
2L	796047	2L_796047_SNP	A	G	3207.77	.	AC=2;AF=1.00;AN=2;DB;DP=72;ExcessHet=3.0103;FS=0.000;MLEAC=2;MLEAF=1.00;MQ=43.82;QD=27.92;SOR=0.749	GT:AD:DP:GQ:PL	1/1:0,72:72:99:3236,220,0
2L	796116	2L_796116_SNP	G	T	3076.77	.	AC=2;AF=1.00;AN=2;DB;DP=68;ExcessHet=3.0103;FS=0.000;MLEAC=2;MLEAF=1.00;MQ=43.80;QD=25.20;SOR=0.880	GT:AD:DP:GQ:PL	1/1:0,68:68:99:3105,208,0
2L	796121	2L_796121_SNP	A	G	3185.77	.	AC=2;AF=1.00;AN=2;DB;DP=70;ExcessHet=3.0103;FS=0.000;MLEAC=2;MLEAF=1.00;MQ=43.80;QD=32.56;SOR=0.811	GT:AD:DP:GQ:PL	1/1:0,70:70:99:3214,217,0
2L	796125	.	CTG	C	3167.73	.	AC=2;AF=1.00;AN=2;DP=70;ExcessHet=3.0103;FS=0.000;MLEAC=2;MLEAF=1.00;MQ=43.78;QD=30.79;SOR=0.750	GT:AD:DP:GQ:PL	1/1:0,70:70:99:3205,217,0
2L	796156	2L_796156_SNP	T	C	1776.77	.	AC=2;AF=1.00;AN=2;DB;DP=70;ExcessHet=3.0103;FS=0.000;MLEAC=2;MLEAF=1.00;MQ=43.80;QD=25.38;SOR=0.693	GT:AD:DP:GQ:PL	1/1:0,70:70:99:1805,206,0
2L	796164	.	G	GAAA	2458.73	.	AC=2;AF=1.00;AN=2;DP=65;ExcessHet=3.0103;FS=0.000;MLEAC=2;MLEAF=1.00;MQ=43.82;QD=34.99;SOR=0.846	GT:AD:DP:GQ:PL	1/1:0,60:60:99:2496,188,0
2L	796183	2L_796183_SNP	A	T	1605.77	.	AC=2;AF=1.00;AN=2;DB;DP=60;ExcessHet=3.0103;FS=0.000;MLEAC=2;MLEAF=1.00;MQ=43.79;QD=26.76;SOR=0.693	GT:AD:DP:GQ:PL	1/1:0,60:60:99:1634,179,0
2L	796207	2L_796207_SNP	A	T	1712.77	.	AC=2;AF=1.00;AN=2;DB;DP=63;ExcessHet=3.0103;FS=0.000;MLEAC=2;MLEAF=1.00;MQ=43.80;QD=27.19;SOR=0.859	GT:AD:DP:GQ:PL	1/1:0,63:63:99:1741,189,0
2L	796236	.	CT	C	925.73	.	AC=2;AF=1.00;AN=2;BaseQRankSum=1.553;ClippingRankSum=0.000;DP=56;ExcessHet=3.0103;FS=0.000;MLEAC=2;MLEAF=1.00;MQ=43.86;MQRankSum=-0.226;QD=19.29;ReadPosRankSum=-0.578;SOR=0.240	GT:AD:DP:GQ:PL	1/1:1,47:48:99:963,120,0
2L	796284	2L_796284_SNP	G	A	1860.77	.	AC=2;AF=1.00;AN=2;DB;DP=68;ExcessHet=3.0103;FS=0.000;MLEAC=2;MLEAF=1.00;MQ=43.94;QD=27.36;SOR=0.949	GT:AD:DP:GQ:PL	1/1:0,68:68:99:1889,204,0
2L	796336	.	CT	C	1948.73	.	AC=2;AF=1.00;AN=2;DP=78;ExcessHet=3.0103;FS=0.000;MLEAC=2;MLEAF=1.00;MQ=43.92;QD=25.64;SOR=0.984	GT:AD:DP:GQ:PL	1/1:0,76:76:99:1986,228,0
2L	796873	2L_796873_SNP	T	C	2353.77	.	AC=2;AF=1.00;AN=2;DB;DP=55;ExcessHet=3.0103;FS=0.000;MLEAC=2;MLEAF=1.00;MQ=44.00;QD=25.86;SOR=0.846	GT:AD:DP:GQ:PL	1/1:0,54:54:99:2382,169,0
2L	796898	2L_796898_SNP	T	C	2371.77	.	AC=2;AF=1.00;AN=2;BaseQRankSum=-0.872;ClippingRankSum=0.000;DB;DP=60;ExcessHet=3.0103;FS=3.559;MLEAC=2;MLEAF=1.00;MQ=44.00;MQRankSum=0.000;QD=34.47;ReadPosRankSum=1.628;SOR=0.673	GT:AD:DP:GQ:PL	1/1:1,58:59:99:2400,149,0
2L	797088	2L_797088_SNP	A	C	1721.77	.	AC=2;AF=1.00;AN=2;DB;DP=66;ExcessHet=3.0103;FS=0.000;MLEAC=2;MLEAF=1.00;MQ=43.94;QD=26.49;SOR=1.000	GT:AD:DP:GQ:PL	1/1:0,65:65:99:1750,192,0
2L	797214	2L_797214_SNP	A	T	1992.77	.	AC=2;AF=1.00;AN=2;DB;DP=74;ExcessHet=3.0103;FS=0.000;MLEAC=2;MLEAF=1.00;MQ=43.90;QD=26.93;SOR=0.927	GT:AD:DP:GQ:PL	1/1:0,74:74:99:2021,222,0
2L	797226	2L_797226_SNP	G	A	1983.77	.	AC=2;AF=1.00;AN=2;DB;DP=74;ExcessHet=3.0103;FS=0.000;MLEAC=2;MLEAF=1.00;MQ=43.90;QD=26.81;SOR=0.992	GT:AD:DP:GQ:PL	1/1:0,74:74:99:2012,221,0
2L	797541	2L_797541_SNP	G	A	1735.77	.	AC=2;AF=1.00;AN=2;DB;DP=62;ExcessHet=3.0103;FS=0.000;MLEAC=2;MLEAF=1.00;MQ=43.92;QD=28.00;SOR=1.057	GT:AD:DP:GQ:PL	1/1:0,62:62:99:1764,186,0
2L	797567	2L_797567_SNP	G	T	2909.77	.	AC=2;AF=1.00;AN=2;DB;DP=64;ExcessHet=3.0103;FS=0.000;MLEAC=2;MLEAF=1.00;MQ=43.92;QD=31.85;SOR=0.966	GT:AD:DP:GQ:PL	1/1:0,64:64:99:2938,199,0
2L	797570	2L_797570_SNP	G	A	2909.77	.	AC=2;AF=1.00;AN=2;DB;DP=65;ExcessHet=3.0103;FS=0.000;MLEAC=2;MLEAF=1.00;MQ=43.93;QD=31.27;SOR=1.078	GT:AD:DP:GQ:PL	1/1:0,65:65:99:2938,199,0
2L	797590	2L_797590_SNP	A	T	2859.77	.	AC=2;AF=1.00;AN=2;DB;DP=61;ExcessHet=3.0103;FS=0.000;MLEAC=2;MLEAF=1.00;MQ=43.92;QD=23.15;SOR=1.022	GT:AD:DP:GQ:PL	1/1:0,61:61:99:2888,196,0
2L	797600	2L_797600_SNP	C	G	2731.77	.	AC=2;AF=1.00;AN=2;DB;DP=63;ExcessHet=3.0103;FS=0.000;MLEAC=2;MLEAF=1.00;MQ=43.92;QD=26.89;SOR=0.859	GT:AD:DP:GQ:PL	1/1:0,63:63:99:2760,190,0
2L	798013	.	A	G	1545.77	.	AC=2;AF=1.00;AN=2;DP=58;ExcessHet=3.0103;FS=0.000;MLEAC=2;MLEAF=1.00;MQ=43.67;QD=26.65;SOR=1.609	GT:AD:DP:GQ:PL	1/1:0,58:58:99:1574,173,0
2L	798508	2L_798508_SNP	T	G	1507.77	.	AC=2;AF=1.00;AN=2;DB;DP=55;ExcessHet=3.0103;FS=0.000;MLEAC=2;MLEAF=1.00;MQ=43.89;QD=27.92;SOR=1.697	GT:AD:DP:GQ:PL	1/1:0,54:54:99:1536,162,0
2L	798540	.	T	TGG	2360.73	.	AC=2;AF=1.00;AN=2;DP=58;ExcessHet=3.0103;FS=0.000;MLEAC=2;MLEAF=1.00;MQ=43.86;QD=26.19;SOR=1.179	GT:AD:DP:GQ:PL	1/1:0,58:58:99:2398,178,0
2L	798554	2L_798554_SNP	A	G	1632.77	.	AC=2;AF=1.00;AN=2;DB;DP=61;ExcessHet=3.0103;FS=0.000;MLEAC=2;MLEAF=1.00;MQ=43.87;QD=27.21;SOR=1.160	GT:AD:DP:GQ:PL	1/1:0,60:60:99:1661,179,0
2L	798680	2L_798680_SNP	T	A	2475.77	.	AC=2;AF=1.00;AN=2;DB;DP=55;ExcessHet=3.0103;FS=0.000;MLEAC=2;MLEAF=1.00;MQ=43.96;QD=27.68;SOR=0.884	GT:AD:DP:GQ:PL	1/1:0,55:55:99:2504,169,0
2L	798682	2L_798682_SNP	C	A	2475.77	.	AC=2;AF=1.00;AN=2;DB;DP=56;ExcessHet=3.0103;FS=0.000;MLEAC=2;MLEAF=1.00;MQ=43.97;QD=34.57;SOR=0.922	GT:AD:DP:GQ:PL	1/1:0,56:56:99:2504,169,0
2L	798709	2L_798709_SNP	G	C	1516.77	.	AC=2;AF=1.00;AN=2;DB;DP=55;ExcessHet=3.0103;FS=0.000;MLEAC=2;MLEAF=1.00;MQ=43.96;QD=27.58;SOR=0.804	GT:AD:DP:GQ:PL	1/1:0,55:55:99:1545,164,0
2L	798720	2L_798720_SNP	C	A	1541.77	.	AC=2;AF=1.00;AN=2;DB;DP=56;ExcessHet=3.0103;FS=0.000;MLEAC=2;MLEAF=1.00;MQ=43.97;QD=27.53;SOR=0.841	GT:AD:DP:GQ:PL	1/1:0,56:56:99:1570,168,0
2L	798775	2L_798775_SNP	C	T	1690.77	.	AC=2;AF=1.00;AN=2;DB;DP=61;ExcessHet=3.0103;FS=0.000;MLEAC=2;MLEAF=1.00;MQ=44.00;QD=27.72;SOR=1.197	GT:AD:DP:GQ:PL	1/1:0,61:61:99:1719,183,0
2L	798866	2L_798866_SNP	A	C	1519.77	.	AC=2;AF=1.00;AN=2;DB;DP=57;ExcessHet=3.0103;FS=0.000;MLEAC=2;MLEAF=1.00;MQ=43.93;QD=26.66;SOR=1.692	GT:AD:DP:GQ:PL	1/1:0,57:57:99:1548,170,0
2L	798885	2L_798885_SNP	T	G	1578.77	.	AC=2;AF=1.00;AN=2;DB;DP=58;ExcessHet=3.0103;FS=0.000;MLEAC=2;MLEAF=1.00;MQ=43.93;QD=27.22;SOR=1.085	GT:AD:DP:GQ:PL	1/1:0,58:58:99:1607,173,0
2L	798898	2L_798898_SNP	G	A	1592.77	.	AC=2;AF=1.00;AN=2;DB;DP=60;ExcessHet=3.0103;FS=0.000;MLEAC=2;MLEAF=1.00;MQ=43.93;QD=26.55;SOR=0.906	GT:AD:DP:GQ:PL	1/1:0,60:60:99:1621,179,0
2L	798997	2L_798997_SNP	A	G	1487.77	.	AC=2;AF=1.00;AN=2;DB;DP=55;ExcessHet=3.0103;FS=0.000;MLEAC=2;MLEAF=1.00;MQ=43.96;QD=27.05;SOR=1.061	GT:AD:DP:GQ:PL	1/1:0,55:55:99:1516,164,0
2L	799015	.	G	C	1780.77	.	AC=2;AF=1.00;AN=2;DP=65;ExcessHet=3.0103;FS=0.000;MLEAC=2;MLEAF=1.00;MQ=43.97;QD=27.40;SOR=1.437	GT:AD:DP:GQ:PL	1/1:0,65:65:99:1809,195,0
2L	799086	2L_799086_SNP	T	C	1634.77	.	AC=2;AF=1.00;AN=2;DB;DP=60;ExcessHet=3.0103;FS=0.000;MLEAC=2;MLEAF=1.00;MQ=43.97;QD=27.25;SOR=1.571	GT:AD:DP:GQ:PL	1/1:0,60:60:99:1663,179,0
2L	799104	2L_799104_SNP	G	T	1574.77	.	AC=2;AF=1.00;AN=2;DB;DP=56;ExcessHet=3.0103;FS=0.000;MLEAC=2;MLEAF=1.00;MQ=43.93;QD=28.12;SOR=1.651	GT:AD:DP:GQ:PL	1/1:0,56:56:99:1603,168,0
2L	799166	2L_799166_SNP	A	T	1460.77	.	AC=2;AF=1.00;AN=2;DB;DP=51;ExcessHet=3.0103;FS=0.000;MLEAC=2;MLEAF=1.00;MQ=43.96;QD=28.64;SOR=0.732	GT:AD:DP:GQ:PL	1/1:0,51:51:99:1489,153,0
2L	799219	2L_799219_SNP	T	C	1042.77	.	AC=2;AF=1.00;AN=2;BaseQRankSum=-0.909;ClippingRankSum=0.000;DB;DP=43;ExcessHet=3.0103;FS=0.000;MLEAC=2;MLEAF=1.00;MQ=43.95;MQRankSum=0.000;QD=24.25;ReadPosRankSum=-0.526;SOR=0.262	GT:AD:DP:GQ:PL	1/1:1,42:43:99:1071,99,0
2L	799294	2L_799294_SNP	T	C	1193.77	.	AC=2;AF=1.00;AN=2;BaseQRankSum=0.257;ClippingRankSum=0.000;DB;DP=48;ExcessHet=3.0103;FS=0.000;MLEAC=2;MLEAF=1.00;MQ=44.00;MQRankSum=0.000;QD=24.87;ReadPosRankSum=-0.424;SOR=0.368	GT:AD:DP:GQ:PL	1/1:1,47:48:99:1222,115,0
2L	799310	2L_799310_SNP	G	A	2033.77	.	AC=2;AF=1.00;AN=2;BaseQRankSum=0.638;ClippingRankSum=0.000;DB;DP=50;ExcessHet=3.0103;FS=0.000;MLEAC=2;MLEAF=1.00;MQ=44.00;MQRankSum=0.000;QD=28.48;ReadPosRankSum=1.710;SOR=0.315	GT:AD:DP:GQ:PL	1/1:1,49:50:98:2062,98,0
2L	799317	2L_799317_SNP	C	A	1977.77	.	AC=2;AF=1.00;AN=2;BaseQRankSum=-0.811;ClippingRankSum=0.000;DB;DP=49;ExcessHet=3.0103;FS=0.000;MLEAC=2;MLEAF=1.00;MQ=44.00;MQRankSum=0.000;QD=26.52;ReadPosRankSum=2.323;SOR=0.296	GT:AD:DP:GQ:PL	1/1:1,48:49:92:2006,92,0
2L	799426	2L_799426_SNP	G	A	1637.77	.	AC=2;AF=1.00;AN=2;DB;DP=61;ExcessHet=3.0103;FS=0.000;MLEAC=2;MLEAF=1.00;MQ=44.00;QD=26.85;SOR=0.865	GT:AD:DP:GQ:PL	1/1:0,61:61:99:1666,182,0
2L	799781	2L_799781_SNP	C	T	1659.77	.	AC=2;AF=1.00;AN=2;BaseQRankSum=1.624;ClippingRankSum=0.000;DB;DP=62;ExcessHet=3.0103;FS=0.000;MLEAC=2;MLEAF=1.00;MQ=43.80;MQRankSum=-0.150;QD=26.77;ReadPosRankSum=0.976;SOR=0.330	GT:AD:DP:GQ:PL	1/1:1,61:62:99:1688,162,0
2L	799832	2L_799832_SNP	G	C	1802.77	.	AC=2;AF=1.00;AN=2;DB;DP=67;ExcessHet=3.0103;FS=0.000;MLEAC=2;MLEAF=1.00;MQ=43.73;QD=27.31;SOR=0.818	GT:AD:DP:GQ:PL	1/1:0,66:66:99:1831,197,0
2L	799869	2L_799869_SNP	T	G	1789.77	.	AC=2;AF=1.00;AN=2;DB;DP=66;ExcessHet=3.0103;FS=0.000;MLEAC=2;MLEAF=1.00;MQ=43.62;QD=27.12;SOR=0.754	GT:AD:DP:GQ:PL	1/1:0,66:66:99:1818,198,0
2L	799907	2L_799907_SNP	G	C	1873.77	.	AC=2;AF=1.00;AN=2;BaseQRankSum=1.943;ClippingRankSum=0.000;DB;DP=69;ExcessHet=3.0103;FS=0.000;MLEAC=2;MLEAF=1.00;MQ=43.52;MQRankSum=-0.369;QD=27.16;ReadPosRankSum=0.180;SOR=0.247	GT:AD:DP:GQ:PL	1/1:1,68:69:99:1902,197,0
2L	799936	2L_799936_SNP	G	T	1812.77	.	AC=2;AF=1.00;AN=2;DB;DP=69;ExcessHet=3.0103;FS=0.000;MLEAC=2;MLEAF=1.00;MQ=43.30;QD=26.27;SOR=0.781	GT:AD:DP:GQ:PL	1/1:0,69:69:99:1841,206,0
2L	800098	2L_800098_SNP	T	C	1671.77	.	AC=2;AF=1.00;AN=2;DB;DP=63;ExcessHet=3.0103;FS=0.000;MLEAC=2;MLEAF=1.00;MQ=40.41;QD=26.54;SOR=0.859	GT:AD:DP:GQ:PL	1/1:0,63:63:99:1700,188,0
2L	800123	2L_800123_SNP	A	C	1482.77	.	AC=2;AF=1.00;AN=2;DB;DP=59;ExcessHet=3.0103;FS=0.000;MLEAC=2;MLEAF=1.00;MQ=38.19;QD=25.56;SOR=0.914	GT:AD:DP:GQ:PL	1/1:0,58:58:99:1511,172,0
2L	800257	2L_800257_SNP	A	G	1342.77	.	AC=2;AF=1.00;AN=2;BaseQRankSum=1.833;ClippingRankSum=0.000;DB;DP=51;ExcessHet=3.0103;FS=3.458;MLEAC=2;MLEAF=1.00;MQ=43.49;MQRankSum=-0.341;QD=26.33;ReadPosRankSum=-0.472;SOR=0.610	GT:AD:DP:GQ:PL	1/1:1,50:51:99:1371,143,0
2L	800273	2L_800273_SNP	T	A	1602.77	.	AC=2;AF=1.00;AN=2;DB;DP=56;ExcessHet=3.0103;FS=0.000;MLEAC=2;MLEAF=1.00;MQ=43.81;QD=28.62;SOR=0.693	GT:AD:DP:GQ:PL	1/1:0,56:56:99:1631,168,0
2L	800395	2L_800395_SNP	C	T	2801.77	.	AC=2;AF=1.00;AN=2;DB;DP=66;ExcessHet=3.0103;FS=0.000;MLEAC=2;MLEAF=1.00;MQ=43.67;QD=22.07;SOR=1.249	GT:AD:DP:GQ:PL	1/1:0,65:65:99:2830,196,0
2L	800411	2L_800411_SNP	A	G	2800.77	.	AC=2;AF=1.00;AN=2;DB;DP=64;ExcessHet=3.0103;FS=0.000;MLEAC=2;MLEAF=1.00;MQ=43.59;QD=31.47;SOR=1.044	GT:AD:DP:GQ:PL	1/1:0,64:64:99:2829,196,0
2L	800448	2L_800448_SNP	T	A	1531.77	.	AC=2;AF=1.00;AN=2;DB;DP=58;ExcessHet=3.0103;FS=0.000;MLEAC=2;MLEAF=1.00;MQ=43.51;QD=26.87;SOR=1.047	GT:AD:DP:GQ:PL	1/1:0,57:57:99:1560,170,0
2L	800535	2L_800535_SNP	G	A	2205.77	.	AC=2;AF=1.00;AN=2;DB;DP=51;ExcessHet=3.0103;FS=0.000;MLEAC=2;MLEAF=1.00;MQ=43.72;QD=30.56;SOR=0.994	GT:AD:DP:GQ:PL	1/1:0,51:51:99:2234,159,0
2L	800555	.	C	CGTT	2463.73	.	AC=2;AF=1.00;AN=2;DP=53;ExcessHet=3.0103;FS=0.000;MLEAC=2;MLEAF=1.00;MQ=43.64;QD=28.84;SOR=0.730	GT:AD:DP:GQ:PL	1/1:0,53:53:99:2501,171,0
2L	800557	.	T	C	2415.77	.	AC=2;AF=1.00;AN=2;DP=53;ExcessHet=3.0103;FS=0.000;MLEAC=2;MLEAF=1.00;MQ=43.64;QD=31.61;SOR=0.730	GT:AD:DP:GQ:PL	1/1:0,53:53:99:2444,165,0
2L	800600	2L_800600_SNP	G	T	1752.77	.	AC=2;AF=1.00;AN=2;DB;DP=63;ExcessHet=3.0103;FS=0.000;MLEAC=2;MLEAF=1.00;MQ=43.68;QD=27.82;SOR=1.270	GT:AD:DP:GQ:PL	1/1:0,63:63:99:1781,189,0
2L	800708	2L_800708_SNP	G	A	3389.77	.	AC=2;AF=1.00;AN=2;DB;DP=77;ExcessHet=3.0103;FS=0.000;MLEAC=2;MLEAF=1.00;MQ=43.97;QD=33.31;SOR=0.887	GT:AD:DP:GQ:PL	1/1:0,77:77:99:3418,238,0
2L	800714	2L_800714_SNP	A	G	3279.77	.	AC=2;AF=1.00;AN=2;DB;DP=76;ExcessHet=3.0103;FS=0.000;MLEAC=2;MLEAF=1.00;MQ=43.95;QD=25.81;SOR=0.920	GT:AD:DP:GQ:PL	1/1:0,76:76:99:3308,229,0
2L	800734	2L_800734_SNP	G	C	1916.77	.	AC=2;AF=1.00;AN=2;DB;DP=73;ExcessHet=3.0103;FS=0.000;MLEAC=2;MLEAF=1.00;MQ=43.77;QD=27.00;SOR=1.042	GT:AD:DP:GQ:PL	1/1:0,71:71:99:1945,213,0
2L	800969	.	AT	A	2472.73	.	AC=2;AF=1.00;AN=2;DP=62;ExcessHet=3.0103;FS=0.000;MLEAC=2;MLEAF=1.00;MQ=43.97;QD=30.31;SOR=0.841	GT:AD:DP:GQ:PL	1/1:0,56:56:99:2510,169,0
2L	800974	.	T	G	2481.77	.	AC=2;AF=1.00;AN=2;DP=57;ExcessHet=3.0103;FS=0.000;MLEAC=2;MLEAF=1.00;MQ=43.97;QD=28.70;SOR=0.841	GT:AD:DP:GQ:PL	1/1:0,56:56:99:2510,169,0
2L	801172	.	C	CAAA	2045.73	.	AC=2;AF=1.00;AN=2;BaseQRankSum=-0.170;ClippingRankSum=0.000;DP=50;ExcessHet=3.0103;FS=0.000;MLEAC=2;MLEAF=1.00;MQ=43.96;MQRankSum=0.000;QD=25.15;ReadPosRankSum=0.083;SOR=0.336	GT:AD:DP:GQ:PL	1/1:1,46:47:99:2083,119,0
2L	801185	2L_801185_SNP	A	G	2013.77	.	AC=2;AF=1.00;AN=2;BaseQRankSum=1.700;ClippingRankSum=0.000;DB;DP=48;ExcessHet=3.0103;FS=0.000;MLEAC=2;MLEAF=1.00;MQ=43.92;MQRankSum=-0.104;QD=27.03;ReadPosRankSum=-0.687;SOR=0.484	GT:AD:DP:GQ:PL	1/1:1,47:48:99:2042,113,0
2L	801278	.	C	T	2454.77	.	AC=2;AF=1.00;AN=2;BaseQRankSum=1.596;ClippingRankSum=0.000;DP=58;ExcessHet=3.0103;FS=3.485;MLEAC=2;MLEAF=1.00;MQ=43.93;MQRankSum=-0.094;QD=31.25;ReadPosRankSum=2.209;SOR=0.621	GT:AD:DP:GQ:PL	1/1:1,57:58:99:2483,159,0
2L	801302	2L_801302_SNP	A	C	2519.77	.	AC=2;AF=1.00;AN=2;DB;DP=61;ExcessHet=3.0103;FS=0.000;MLEAC=2;MLEAF=1.00;MQ=43.97;QD=34.20;SOR=1.022	GT:AD:DP:GQ:PL	1/1:0,61:61:99:2548,184,0
2L	801341	2L_801341_SNP	T	C	2995.77	.	AC=2;AF=1.00;AN=2;DB;DP=69;ExcessHet=3.0103;FS=0.000;MLEAC=2;MLEAF=1.00;MQ=43.94;QD=29.22;SOR=0.844	GT:AD:DP:GQ:PL	1/1:0,69:69:99:3024,207,0
2L	801350	2L_801350_SNP	A	G	2978.77	.	AC=2;AF=1.00;AN=2;DB;DP=68;ExcessHet=3.0103;FS=0.000;MLEAC=2;MLEAF=1.00;MQ=43.90;QD=30.39;SOR=0.814	GT:AD:DP:GQ:PL	1/1:0,68:68:99:3007,205,0
2L	801406	2L_801406_SNP	C	G	1677.77	.	AC=2;AF=1.00;AN=2;DB;DP=62;ExcessHet=3.0103;FS=0.000;MLEAC=2;MLEAF=1.00;MQ=43.83;QD=27.50;SOR=0.725	GT:AD:DP:GQ:PL	1/1:0,61:61:99:1706,183,0
2L	801465	2L_801465_SNP	T	C	1806.77	.	AC=2;AF=1.00;AN=2;DB;DP=65;ExcessHet=3.0103;FS=0.000;MLEAC=2;MLEAF=1.00;MQ=43.75;QD=27.80;SOR=0.723	GT:AD:DP:GQ:PL	1/1:0,65:65:99:1835,195,0
2L	801503	2L_801503_SNP	T	C	1887.77	.	AC=2;AF=1.00;AN=2;DB;DP=69;ExcessHet=3.0103;FS=0.000;MLEAC=2;MLEAF=1.00;MQ=43.72;QD=27.36;SOR=0.844	GT:AD:DP:GQ:PL	1/1:0,69:69:99:1916,206,0
2L	801809	2L_801809_SNP	C	T	1532.77	.	AC=2;AF=1.00;AN=2;DB;DP=36;ExcessHet=3.0103;FS=0.000;MLEAC=2;MLEAF=1.00;MQ=42.56;QD=29.01;SOR=1.739	GT:AD:DP:GQ:PL	1/1:0,36:36:99:1561,108,0
2L	801810	2L_801810_SNP	A	G	1532.77	.	AC=2;AF=1.00;AN=2;DB;DP=33;ExcessHet=3.0103;FS=0.000;MLEAC=2;MLEAF=1.00;MQ=42.43;QD=31.80;SOR=1.981	GT:AD:DP:GQ:PL	1/1:0,33:33:99:1561,108,0
2L	801818	.	C	CAGAATAGA	1137.73	.	AC=2;AF=1.00;AN=2;DP=29;ExcessHet=3.0103;FS=0.000;MLEAC=2;MLEAF=1.00;MQ=42.20;QD=27.46;SOR=2.387	GT:AD:DP:GQ:PL	1/1:0,27:27:81:1175,81,0
2L	801823	.	T	TGGGGG	1447.73	.	AC=2;AF=1.00;AN=2;DP=23;ExcessHet=3.0103;FS=0.000;MLEAC=2;MLEAF=1.00;MQ=41.81;QD=34.00;SOR=2.833	GT:AD:DP:GQ:PL	1/1:0,23:23:99:1485,99,0
2L	801829	.	A	G	1411.77	.	AC=2;AF=1.00;AN=2;DP=31;ExcessHet=3.0103;FS=0.000;MLEAC=2;MLEAF=1.00;MQ=41.90;QD=29.77;SOR=0.756	GT:AD:DP:GQ:PL	1/1:0,31:31:96:1440,96,0
2L	801834	2L_801834_SNP	T	G	1366.77	.	AC=2;AF=1.00;AN=2;DB;DP=31;ExcessHet=3.0103;FS=0.000;MLEAC=2;MLEAF=1.00;MQ=41.83;QD=27.83;SOR=0.756	GT:AD:DP:GQ:PL	1/1:0,31:31:93:1395,93,0
2L	801837	.	T	G	64.77	.	AC=1;AF=0.500;AN=2;BaseQRankSum=-1.180;ClippingRankSum=0.000;DP=31;ExcessHet=3.0103;FS=15.375;MLEAC=1;MLEAF=0.500;MQ=41.83;MQRankSum=-1.075;QD=2.09;ReadPosRankSum=-0.867;SOR=1.872	GT:AD:DP:GQ:PL	0/1:19,12:31:93:93,0,312
2L	801841	2L_801841_SNP	A	G	1350.77	.	AC=2;AF=1.00;AN=2;DB;DP=32;ExcessHet=3.0103;FS=0.000;MLEAC=2;MLEAF=1.00;MQ=41.87;QD=30.73;SOR=1.112	GT:AD:DP:GQ:PL	1/1:0,32:32:96:1379,96,0
2L	801860	2L_801860_SNP	T	C	921.77	.	AC=2;AF=1.00;AN=2;DB;DP=37;ExcessHet=3.0103;FS=0.000;MLEAC=2;MLEAF=1.00;MQ=42.22;QD=24.91;SOR=1.270	GT:AD:DP:GQ:PL	1/1:0,37:37:99:950,109,0
2L	801987	2L_801987_SNP	C	G	1120.77	.	AC=2;AF=1.00;AN=2;DB;DP=46;ExcessHet=3.0103;FS=0.000;MLEAC=2;MLEAF=1.00;MQ=43.12;QD=24.36;SOR=0.976	GT:AD:DP:GQ:PL	1/1:0,46:46:99:1149,135,0
2L	802025	2L_802025_SNP	G	A	1771.77	.	AC=2;AF=1.00;AN=2;DB;DP=40;ExcessHet=3.0103;FS=0.000;MLEAC=2;MLEAF=1.00;MQ=43.01;QD=29.37;SOR=0.793	GT:AD:DP:GQ:PL	1/1:0,40:40:99:1800,120,0
2L	802026	2L_802026_SNP	T	G	1816.77	.	AC=2;AF=1.00;AN=2;DB;DP=40;ExcessHet=3.0103;FS=0.000;MLEAC=2;MLEAF=1.00;MQ=43.01;QD=31.53;SOR=0.793	GT:AD:DP:GQ:PL	1/1:0,40:40:99:1845,123,0
2L	802042	.	A	AGGG	1987.73	.	AC=2;AF=1.00;AN=2;DP=45;ExcessHet=3.0103;FS=0.000;MLEAC=2;MLEAF=1.00;MQ=42.99;QD=26.82;SOR=0.737	GT:AD:DP:GQ:PL	1/1:0,45:45:99:2025,135,0
2L	802069	2L_802069_SNP	C	T	1152.77	.	AC=2;AF=1.00;AN=2;DB;DP=42;ExcessHet=3.0103;FS=0.000;MLEAC=2;MLEAF=1.00;MQ=43.01;QD=27.45;SOR=1.005	GT:AD:DP:GQ:PL	1/1:0,42:42:99:1181,126,0
2L	802181	2L_802181_SNP	T	C	1265.77	.	AC=2;AF=1.00;AN=2;DB;DP=45;ExcessHet=3.0103;FS=0.000;MLEAC=2;MLEAF=1.00;MQ=42.44;QD=28.13;SOR=0.737	GT:AD:DP:GQ:PL	1/1:0,45:45:99:1294,135,0
2L	802202	2L_802202_SNP	T	C	2297.77	.	AC=2;AF=1.00;AN=2;DB;DP=51;ExcessHet=3.0103;FS=0.000;MLEAC=2;MLEAF=1.00;MQ=42.53;QD=29.86;SOR=0.732	GT:AD:DP:GQ:PL	1/1:0,51:51:99:2326,157,0
2L	802204	2L_802204_SNP	C	T	2297.77	.	AC=2;AF=1.00;AN=2;DB;DP=52;ExcessHet=3.0103;FS=0.000;MLEAC=2;MLEAF=1.00;MQ=42.56;QD=28.28;SOR=0.770	GT:AD:DP:GQ:PL	1/1:0,52:52:99:2326,157,0
2L	802208	2L_802208_SNP	C	G	2221.77	.	AC=2;AF=1.00;AN=2;DB;DP=50;ExcessHet=3.0103;FS=0.000;MLEAC=2;MLEAF=1.00;MQ=42.50;QD=28.64;SOR=0.773	GT:AD:DP:GQ:PL	1/1:0,50:50:99:2250,151,0
2L	802232	2L_802232_SNP	G	A	1906.77	.	AC=2;AF=1.00;AN=2;DB;DP=43;ExcessHet=3.0103;FS=0.000;MLEAC=2;MLEAF=1.00;MQ=42.30;QD=29.81;SOR=0.941	GT:AD:DP:GQ:PL	1/1:0,43:43:99:1935,129,0
2L	802233	2L_802233_SNP	C	T	1906.77	.	AC=2;AF=1.00;AN=2;DB;DP=43;ExcessHet=3.0103;FS=0.000;MLEAC=2;MLEAF=1.00;MQ=42.30;QD=30.42;SOR=0.941	GT:AD:DP:GQ:PL	1/1:0,43:43:99:1935,129,0
2L	802399	.	AG	A	1882.73	.	AC=2;AF=1.00;AN=2;DP=44;ExcessHet=3.0103;FS=0.000;MLEAC=2;MLEAF=1.00;MQ=41.36;QD=28.06;SOR=0.788	GT:AD:DP:GQ:PL	1/1:0,42:42:99:1920,129,0
2L	802403	.	C	CTCTACTTATAATTGATTAATTAACGGCAGGCGGCAGAAA	2552.73	.	AC=2;AF=1.00;AN=2;DP=44;ExcessHet=3.0103;FS=0.000;MLEAC=2;MLEAF=1.00;MQ=41.34;QD=26.71;SOR=0.836	GT:AD:DP:GQ:PL	1/1:0,43:43:99:2590,175,0
2L	802492	2L_802492_SNP	T	A	1573.77	.	AC=2;AF=1.00;AN=2;DB;DP=36;ExcessHet=3.0103;FS=0.000;MLEAC=2;MLEAF=1.00;MQ=41.77;QD=31.87;SOR=0.927	GT:AD:DP:GQ:PL	1/1:0,36:36:99:1602,109,0
2L	802496	2L_802496_SNP	T	G	1707.77	.	AC=2;AF=1.00;AN=2;DB;DP=37;ExcessHet=3.0103;FS=0.000;MLEAC=2;MLEAF=1.00;MQ=41.80;QD=30.00;SOR=0.859	GT:AD:DP:GQ:PL	1/1:0,37:37:99:1736,117,0
2L	802519	.	CATACTTTAAACTCCATAATCACGCTGTGATTAGCATTCCTGATTGGTTTGATTATTTTATTGGAAATATTCGGGGA	C	1987.73	.	AC=2;AF=1.00;AN=2;DP=40;ExcessHet=3.0103;FS=0.000;MLEAC=2;MLEAF=1.00;MQ=41.97;QD=28.85;SOR=1.292	GT:AD:DP:GQ:PL	1/1:0,40:40:99:2025,135,0
2L	802602	2L_802602_SNP	A	G	1681.77	.	AC=2;AF=1.00;AN=2;DB;DP=36;ExcessHet=3.0103;FS=0.000;MLEAC=2;MLEAF=1.00;MQ=42.19;QD=34.72;SOR=0.804	GT:AD:DP:GQ:PL	1/1:0,36:36:99:1710,114,0
2L	802606	2L_802606_SNP	C	G	1636.77	.	AC=2;AF=1.00;AN=2;DB;DP=36;ExcessHet=3.0103;FS=0.000;MLEAC=2;MLEAF=1.00;MQ=42.19;QD=30.98;SOR=0.804	GT:AD:DP:GQ:PL	1/1:0,36:36:99:1665,111,0
2L	802610	.	T	TA	1672.73	.	AC=2;AF=1.00;AN=2;DP=38;ExcessHet=3.0103;FS=0.000;MLEAC=2;MLEAF=1.00;MQ=42.29;QD=33.23;SOR=0.693	GT:AD:DP:GQ:PL	1/1:0,38:38:99:1710,114,0
2L	802611	.	G	T	1681.77	.	AC=2;AF=1.00;AN=2;DP=38;ExcessHet=3.0103;FS=0.000;MLEAC=2;MLEAF=1.00;MQ=42.29;QD=33.09;SOR=0.693	GT:AD:DP:GQ:PL	1/1:0,38:38:99:1710,114,0
2L	802624	2L_802624_SNP	G	T	1673.77	.	AC=2;AF=1.00;AN=2;DB;DP=38;ExcessHet=3.0103;FS=0.000;MLEAC=2;MLEAF=1.00;MQ=42.29;QD=27.88;SOR=0.798	GT:AD:DP:GQ:PL	1/1:0,38:38:99:1702,119,0
2L	802731	2L_802731_SNP	T	A	1527.77	.	AC=2;AF=1.00;AN=2;DB;DP=54;ExcessHet=3.0103;FS=0.000;MLEAC=2;MLEAF=1.00;MQ=43.14;QD=28.29;SOR=1.567	GT:AD:DP:GQ:PL	1/1:0,54:54:99:1556,162,0
2L	802775	2L_802775_SNP	G	A	1396.77	.	AC=2;AF=1.00;AN=2;DB;DP=49;ExcessHet=3.0103;FS=0.000;MLEAC=2;MLEAF=1.00;MQ=43.46;QD=28.51;SOR=1.609	GT:AD:DP:GQ:PL	1/1:0,49:49:99:1425,147,0
2L	802815	2L_802815_SNP	G	C	1276.77	.	AC=2;AF=1.00;AN=2;DB;DP=47;ExcessHet=3.0103;FS=0.000;MLEAC=2;MLEAF=1.00;MQ=43.44;QD=27.17;SOR=0.919	GT:AD:DP:GQ:PL	1/1:0,47:47:99:1305,140,0
2L	802945	2L_802945_SNP	A	G	1879.77	.	AC=2;AF=1.00;AN=2;DB;DP=68;ExcessHet=3.0103;FS=0.000;MLEAC=2;MLEAF=1.00;MQ=43.81;QD=27.64;SOR=0.880	GT:AD:DP:GQ:PL	1/1:0,68:68:99:1908,204,0
2L	803177	2L_803177_SNP	G	A	2032.77	.	AC=2;AF=1.00;AN=2;DB;DP=75;ExcessHet=3.0103;FS=0.000;MLEAC=2;MLEAF=1.00;MQ=43.97;QD=27.47;SOR=1.061	GT:AD:DP:GQ:PL	1/1:0,74:74:99:2061,222,0
2L	803203	.	A	AG	1378.73	.	AC=2;AF=1.00;AN=2;BaseQRankSum=-0.176;ClippingRankSum=0.000;DP=65;ExcessHet=3.0103;FS=0.000;MLEAC=2;MLEAF=1.00;MQ=43.97;MQRankSum=-0.094;QD=23.37;ReadPosRankSum=-1.278;SOR=1.342	GT:AD:DP:GQ:PL	1/1:2,57:59:99:1416,132,0
2L	803256	2L_803256_SNP	A	G	2001.77	.	AC=2;AF=1.00;AN=2;DB;DP=73;ExcessHet=3.0103;FS=0.000;MLEAC=2;MLEAF=1.00;MQ=43.97;QD=27.80;SOR=0.934	GT:AD:DP:GQ:PL	1/1:0,72:72:99:2030,216,0
2L	803354	2L_803354_SNP	G	A	2121.77	.	AC=2;AF=1.00;AN=2;DB;DP=76;ExcessHet=3.0103;FS=0.000;MLEAC=2;MLEAF=1.00;MQ=43.97;QD=27.92;SOR=0.984	GT:AD:DP:GQ:PL	1/1:0,76:76:99:2150,228,0
2L	803608	2L_803608_SNP	T	C	2131.77	.	AC=2;AF=1.00;AN=2;DB;DP=78;ExcessHet=3.0103;FS=0.000;MLEAC=2;MLEAF=1.00;MQ=43.92;QD=27.33;SOR=0.693	GT:AD:DP:GQ:PL	1/1:0,78:78:99:2160,233,0
2L	803667	2L_803667_SNP	C	T	1640.77	.	AC=2;AF=1.00;AN=2;BaseQRankSum=1.829;ClippingRankSum=0.000;DB;DP=63;ExcessHet=3.0103;FS=5.206;MLEAC=2;MLEAF=1.00;MQ=43.97;MQRankSum=0.000;QD=26.04;ReadPosRankSum=-0.724;SOR=1.768	GT:AD:DP:GQ:PL	1/1:1,62:63:99:1669,177,0
2L	804197	2L_804197_SNP	C	G	1835.77	.	AC=2;AF=1.00;AN=2;DB;DP=67;ExcessHet=3.0103;FS=0.000;MLEAC=2;MLEAF=1.00;MQ=43.93;QD=27.40;SOR=1.716	GT:AD:DP:GQ:PL	1/1:0,67:67:99:1864,200,0
2L	804223	2L_804223_SNP	A	G	1617.77	.	AC=2;AF=1.00;AN=2;BaseQRankSum=1.784;ClippingRankSum=0.000;DB;DP=61;ExcessHet=3.0103;FS=0.000;MLEAC=2;MLEAF=1.00;MQ=43.89;MQRankSum=-0.152;QD=26.52;ReadPosRankSum=1.537;SOR=0.669	GT:AD:DP:GQ:PL	1/1:1,60:61:99:1646,160,0
2L	804254	2L_804254_SNP	A	T	1561.77	.	AC=2;AF=1.00;AN=2;DB;DP=59;ExcessHet=3.0103;FS=0.000;MLEAC=2;MLEAF=1.00;MQ=43.93;QD=26.47;SOR=1.316	GT:AD:DP:GQ:PL	1/1:0,59:59:99:1590,175,0
2L	804337	.	T	TGCTGATG	2062.73	.	AC=2;AF=1.00;AN=2;DP=50;ExcessHet=3.0103;FS=0.000;MLEAC=2;MLEAF=1.00;MQ=43.80;QD=27.68;SOR=0.784	GT:AD:DP:GQ:PL	1/1:0,44:44:99:2100,141,0
2L	804414	2L_804414_SNP	C	G	2039.77	.	AC=2;AF=1.00;AN=2;DB;DP=49;ExcessHet=3.0103;FS=0.000;MLEAC=2;MLEAF=1.00;MQ=43.46;QD=27.21;SOR=1.022	GT:AD:DP:GQ:PL	1/1:0,47:47:99:2068,141,0
2L	804425	2L_804425_SNP	A	G	2252.77	.	AC=2;AF=1.00;AN=2;DB;DP=54;ExcessHet=3.0103;FS=0.000;MLEAC=2;MLEAF=1.00;MQ=43.47;QD=30.19;SOR=0.853	GT:AD:DP:GQ:PL	1/1:0,52:52:99:2281,162,0
2L	804479	.	TG	T	1111.73	.	AC=2;AF=1.00;AN=2;DP=47;ExcessHet=3.0103;FS=0.000;MLEAC=2;MLEAF=1.00;MQ=43.30;QD=25.85;SOR=1.455	GT:AD:DP:GQ:PL	1/1:0,43:43:99:1149,129,0
2L	804514	.	AGGTC	A	1998.73	.	AC=2;AF=1.00;AN=2;DP=53;ExcessHet=3.0103;FS=0.000;MLEAC=2;MLEAF=1.00;MQ=43.27;QD=31.85;SOR=0.874	GT:AD:DP:GQ:PL	1/1:0,46:46:99:2036,139,0
2L	804761	2L_804761_SNP	T	C	259.77	.	AC=2;AF=1.00;AN=2;DB;DP=15;ExcessHet=3.0103;FS=0.000;MLEAC=2;MLEAF=1.00;MQ=40.54;QD=25.98;SOR=0.693	GT:AD:DP:GQ:PL	1/1:0,10:10:30:288,30,0
2L	804851	2L_804851_SNP	C	T	1993.77	.	AC=2;AF=1.00;AN=2;DB;DP=78;ExcessHet=3.0103;FS=0.000;MLEAC=2;MLEAF=1.00;MQ=43.05;QD=27.31;SOR=1.426	GT:AD:DP:GQ:PL	1/1:0,73:73:99:2022,219,0
2L	804938	.	G	C	2095.77	.	AC=2;AF=1.00;AN=2;DP=77;ExcessHet=3.0103;FS=0.000;MLEAC=2;MLEAF=1.00;MQ=42.93;QD=27.58;SOR=0.984	GT:AD:DP:GQ:PL	1/1:0,76:76:99:2124,227,0
2L	805075	2L_805075_SNP	T	A	2403.77	.	AC=2;AF=1.00;AN=2;DB;DP=87;ExcessHet=3.0103;FS=0.000;MLEAC=2;MLEAF=1.00;MQ=43.81;QD=27.95;SOR=0.693	GT:AD:DP:GQ:PL	1/1:0,86:86:99:2432,258,0
2L	805436	2L_805436_SNP	C	A	2335.77	.	AC=2;AF=1.00;AN=2;BaseQRankSum=-1.381;ClippingRankSum=0.000;DB;DP=56;ExcessHet=3.0103;FS=3.865;MLEAC=2;MLEAF=1.00;MQ=44.00;MQRankSum=0.000;QD=30.48;ReadPosRankSum=0.217;SOR=0.890	GT:AD:DP:GQ:PL	1/1:1,55:56:99:2364,124,0
2L	805441	2L_805441_SNP	G	A	2336.77	.	AC=2;AF=1.00;AN=2;BaseQRankSum=-0.304;ClippingRankSum=0.000;DB;DP=55;ExcessHet=3.0103;FS=3.979;MLEAC=2;MLEAF=1.00;MQ=44.00;MQRankSum=0.000;QD=29.74;ReadPosRankSum=0.315;SOR=0.970	GT:AD:DP:GQ:PL	1/1:1,54:55:99:2365,124,0
2L	805479	2L_805479_SNP	G	T	1962.77	.	AC=2;AF=1.00;AN=2;BaseQRankSum=1.729;ClippingRankSum=0.000;DB;DP=45;ExcessHet=3.0103;FS=3.979;MLEAC=2;MLEAF=1.00;MQ=44.00;MQRankSum=0.000;QD=23.88;ReadPosRankSum=1.118;SOR=0.982	GT:AD:DP:GQ:PL	1/1:1,44:45:96:1991,96,0
2L	805480	.	C	CCACT	1953.73	.	AC=2;AF=1.00;AN=2;BaseQRankSum=-0.823;ClippingRankSum=0.000;DP=45;ExcessHet=3.0103;FS=3.979;MLEAC=2;MLEAF=1.00;MQ=44.00;MQRankSum=0.000;QD=29.68;ReadPosRankSum=1.118;SOR=0.982	GT:AD:DP:GQ:PL	1/1:1,44:45:96:1991,96,0
2L	805514	2L_805514_SNP	C	T	1183.77	.	AC=2;AF=1.00;AN=2;BaseQRankSum=1.472;ClippingRankSum=0.000;DB;DP=46;ExcessHet=3.0103;FS=3.840;MLEAC=2;MLEAF=1.00;MQ=44.00;MQRankSum=0.000;QD=25.73;ReadPosRankSum=-0.302;SOR=0.884	GT:AD:DP:GQ:PL	1/1:1,45:46:99:1212,112,0
2L	805608	2L_805608_SNP	C	A	1394.77	.	AC=2;AF=1.00;AN=2;BaseQRankSum=-0.067;ClippingRankSum=0.000;DB;DP=54;ExcessHet=3.0103;FS=0.000;MLEAC=2;MLEAF=1.00;MQ=43.93;MQRankSum=-0.098;QD=25.83;ReadPosRankSum=-0.569;SOR=0.282	GT:AD:DP:GQ:PL	1/1:1,53:54:99:1423,132,0
2L	806011	2L_806011_SNP	A	G	3211.77	.	AC=2;AF=1.00;AN=2;DB;DP=70;ExcessHet=3.0103;FS=0.000;MLEAC=2;MLEAF=1.00;MQ=43.51;QD=29.09;SOR=1.163	GT:AD:DP:GQ:PL	1/1:0,70:70:99:3240,217,0
2L	806015	2L_806015_SNP	G	T	3256.77	.	AC=2;AF=1.00;AN=2;DB;DP=73;ExcessHet=3.0103;FS=0.000;MLEAC=2;MLEAF=1.00;MQ=43.46;QD=32.56;SOR=1.032	GT:AD:DP:GQ:PL	1/1:0,73:73:99:3285,220,0
2L	806023	.	G	GAA	3066.73	.	AC=2;AF=1.00;AN=2;DP=66;ExcessHet=3.0103;FS=0.000;MLEAC=2;MLEAF=1.00;MQ=43.43;QD=34.60;SOR=1.112	GT:AD:DP:GQ:PL	1/1:0,66:66:99:3104,208,0
2L	806025	.	T	A	2985.77	.	AC=2;AF=1.00;AN=2;DP=67;ExcessHet=3.0103;FS=0.000;MLEAC=2;MLEAF=1.00;MQ=43.41;QD=31.45;SOR=1.066	GT:AD:DP:GQ:PL	1/1:0,67:67:99:3014,202,0
2L	806073	2L_806073_SNP	A	C	2842.77	.	AC=2;AF=1.00;AN=2;DB;DP=65;ExcessHet=3.0103;FS=0.000;MLEAC=2;MLEAF=1.00;MQ=43.08;QD=30.29;SOR=0.723	GT:AD:DP:GQ:PL	1/1:0,65:65:99:2871,196,0
2L	806074	2L_806074_SNP	A	C	2842.77	.	AC=2;AF=1.00;AN=2;DB;DP=62;ExcessHet=3.0103;FS=0.000;MLEAC=2;MLEAF=1.00;MQ=43.10;QD=31.98;SOR=0.693	GT:AD:DP:GQ:PL	1/1:0,62:62:99:2871,196,0
2L	806107	2L_806107_SNP	T	C	2772.77	.	AC=2;AF=1.00;AN=2;DB;DP=62;ExcessHet=3.0103;FS=0.000;MLEAC=2;MLEAF=1.00;MQ=42.86;QD=27.22;SOR=0.758	GT:AD:DP:GQ:PL	1/1:0,62:62:99:2801,193,0
2L	806109	2L_806109_SNP	A	T	2772.77	.	AC=2;AF=1.00;AN=2;DB;DP=62;ExcessHet=3.0103;FS=0.000;MLEAC=2;MLEAF=1.00;MQ=42.83;QD=34.29;SOR=0.899	GT:AD:DP:GQ:PL	1/1:0,62:62:99:2801,193,0
2L	806143	2L_806143_SNP	T	C	1651.77	.	AC=2;AF=1.00;AN=2;DB;DP=59;ExcessHet=3.0103;FS=0.000;MLEAC=2;MLEAF=1.00;MQ=42.75;QD=28.48;SOR=0.997	GT:AD:DP:GQ:PL	1/1:0,58:58:99:1680,174,0
2L	806187	2L_806187_SNP	T	C	1717.77	.	AC=2;AF=1.00;AN=2;DB;DP=62;ExcessHet=3.0103;FS=0.000;MLEAC=2;MLEAF=1.00;MQ=42.85;QD=27.71;SOR=0.758	GT:AD:DP:GQ:PL	1/1:0,62:62:99:1746,185,0
2L	806195	.	A	ATTCAT	2773.73	.	AC=2;AF=1.00;AN=2;DP=65;ExcessHet=3.0103;FS=0.000;MLEAC=2;MLEAF=1.00;MQ=42.93;QD=30.38;SOR=0.790	GT:AD:DP:GQ:PL	1/1:0,63:63:99:2811,190,0
2L	806392	.	C	T	769.77	.	AC=2;AF=1.00;AN=2;DP=34;ExcessHet=3.0103;FS=0.000;MLEAC=2;MLEAF=1.00;MQ=43.00;QD=22.64;SOR=1.418	GT:AD:DP:GQ:PL	1/1:0,34:34:99:798,101,0
2L	806414	2L_806414_SNP	G	T	848.77	.	AC=2;AF=1.00;AN=2;DB;DP=34;ExcessHet=3.0103;FS=0.000;MLEAC=2;MLEAF=1.00;MQ=43.28;QD=24.96;SOR=1.819	GT:AD:DP:GQ:PL	1/1:0,34:34:99:877,100,0
2L	806525	2L_806525_SNP	G	A	1317.77	.	AC=2;AF=1.00;AN=2;DB;DP=48;ExcessHet=3.0103;FS=0.000;MLEAC=2;MLEAF=1.00;MQ=44.00;QD=27.45;SOR=1.298	GT:AD:DP:GQ:PL	1/1:0,48:48:99:1346,144,0
2L	806632	2L_806632_SNP	G	A	1243.77	.	AC=2;AF=1.00;AN=2;BaseQRankSum=0.478;ClippingRankSum=0.000;DB;DP=49;ExcessHet=3.0103;FS=0.000;MLEAC=2;MLEAF=1.00;MQ=43.96;MQRankSum=-0.103;QD=25.38;ReadPosRankSum=-0.726;SOR=0.735	GT:AD:DP:GQ:PL	1/1:2,47:49:99:1272,108,0
2L	806767	2L_806767_SNP	T	C	1156.77	.	AC=2;AF=1.00;AN=2;BaseQRankSum=-1.462;ClippingRankSum=0.000;DB;DP=46;ExcessHet=3.0103;FS=3.617;MLEAC=2;MLEAF=1.00;MQ=43.77;MQRankSum=-0.176;QD=25.15;ReadPosRankSum=-1.435;SOR=0.729	GT:AD:DP:GQ:PL	1/1:1,45:46:99:1185,107,0
2L	806801	.	TCATCCG	T	1536.73	.	AC=2;AF=1.00;AN=2;BaseQRankSum=-0.449;ClippingRankSum=0.000;DP=44;ExcessHet=3.0103;FS=0.000;MLEAC=2;MLEAF=1.00;MQ=43.37;MQRankSum=-0.192;QD=34.59;ReadPosRankSum=0.089;SOR=0.223	GT:AD:DP:GQ:PL	1/1:1,38:39:73:1574,73,0
2L	806837	2L_806837_SNP	C	G	1094.77	.	AC=2;AF=1.00;AN=2;DB;DP=42;ExcessHet=3.0103;FS=0.000;MLEAC=2;MLEAF=1.00;MQ=43.43;QD=26.07;SOR=0.892	GT:AD:DP:GQ:PL	1/1:0,42:42:99:1123,124,0
2L	806891	2L_806891_SNP	G	A	1263.77	.	AC=2;AF=1.00;AN=2;DB;DP=46;ExcessHet=3.0103;FS=0.000;MLEAC=2;MLEAF=1.00;MQ=43.59;QD=28.08;SOR=1.038	GT:AD:DP:GQ:PL	1/1:0,45:45:99:1292,135,0
2L	807012	2L_807012_SNP	A	G	1209.77	.	AC=2;AF=1.00;AN=2;DB;DP=46;ExcessHet=3.0103;FS=0.000;MLEAC=2;MLEAF=1.00;MQ=43.55;QD=26.30;SOR=0.874	GT:AD:DP:GQ:PL	1/1:0,46:46:99:1238,137,0
2L	807193	2L_807193_SNP	G	A	1248.77	.	AC=2;AF=1.00;AN=2;DB;DP=46;ExcessHet=3.0103;FS=0.000;MLEAC=2;MLEAF=1.00;MQ=43.59;QD=27.75;SOR=0.737	GT:AD:DP:GQ:PL	1/1:0,45:45:99:1277,135,0
2L	807245	.	CGAGTCCT	C	2103.73	.	AC=2;AF=1.00;AN=2;DP=54;ExcessHet=3.0103;FS=0.000;MLEAC=2;MLEAF=1.00;MQ=43.33;QD=32.24;SOR=0.732	GT:AD:DP:GQ:PL	1/1:0,51:51:99:2141,153,0
2L	807380	2L_807380_SNP	A	C	2702.77	.	AC=2;AF=1.00;AN=2;DB;DP=63;ExcessHet=3.0103;FS=0.000;MLEAC=2;MLEAF=1.00;MQ=43.34;QD=31.12;SOR=1.092	GT:AD:DP:GQ:PL	1/1:0,63:63:99:2731,190,0
2L	807398	2L_807398_SNP	A	G	2991.77	.	AC=2;AF=1.00;AN=2;DB;DP=67;ExcessHet=3.0103;FS=0.000;MLEAC=2;MLEAF=1.00;MQ=43.89;QD=33.67;SOR=1.146	GT:AD:DP:GQ:PL	1/1:0,67:67:99:3020,205,0
2L	807399	.	A	T	2991.77	.	AC=2;AF=1.00;AN=2;DP=67;ExcessHet=3.0103;FS=0.000;MLEAC=2;MLEAF=1.00;MQ=43.89;QD=26.76;SOR=1.066	GT:AD:DP:GQ:PL	1/1:0,67:67:99:3020,205,0
2L	807519	2L_807519_SNP	T	C	1498.77	.	AC=2;AF=1.00;AN=2;DB;DP=56;ExcessHet=3.0103;FS=0.000;MLEAC=2;MLEAF=1.00;MQ=44.00;QD=27.25;SOR=0.804	GT:AD:DP:GQ:PL	1/1:0,55:55:99:1527,164,0
2L	807558	2L_807558_SNP	C	T	1311.77	.	AC=2;AF=1.00;AN=2;DB;DP=47;ExcessHet=3.0103;FS=0.000;MLEAC=2;MLEAF=1.00;MQ=44.00;QD=27.91;SOR=0.823	GT:AD:DP:GQ:PL	1/1:0,47:47:99:1340,141,0
2L	807564	.	AT	A	975.73	.	AC=2;AF=1.00;AN=2;DP=49;ExcessHet=3.0103;FS=0.000;MLEAC=2;MLEAF=1.00;MQ=44.00;QD=20.76;SOR=0.919	GT:AD:DP:GQ:PL	1/1:0,47:47:99:1013,140,0
2L	807796	2L_807796_INS	C	CT	2187.73	.	AC=2;AF=1.00;AN=2;DB;DP=63;ExcessHet=3.0103;FS=0.000;MLEAC=2;MLEAF=1.00;MQ=44.00;QD=34.73;SOR=1.092	GT:AD:DP:GQ:PL	1/1:0,63:63:99:2225,190,0
2L	807960	.	A	T	1535.77	.	AC=2;AF=1.00;AN=2;DP=55;ExcessHet=3.0103;FS=0.000;MLEAC=2;MLEAF=1.00;MQ=44.00;QD=27.92;SOR=0.729	GT:AD:DP:GQ:PL	1/1:0,55:55:99:1564,165,0
2L	808258	2L_808258_SNP	C	G	1613.77	.	AC=2;AF=1.00;AN=2;BaseQRankSum=1.843;ClippingRankSum=0.000;DB;DP=59;ExcessHet=3.0103;FS=3.395;MLEAC=2;MLEAF=1.00;MQ=43.82;MQRankSum=-0.243;QD=27.35;ReadPosRankSum=1.463;SOR=0.556	GT:AD:DP:GQ:PL	1/1:1,58:59:99:1642,167,0
2L	808404	2L_808404_SNP	C	A	1622.77	.	AC=2;AF=1.00;AN=2;DB;DP=39;ExcessHet=3.0103;FS=0.000;MLEAC=2;MLEAF=1.00;MQ=43.95;QD=29.93;SOR=3.500	GT:AD:DP:GQ:PL	1/1:0,38:38:99:1651,117,0
2L	808411	2L_808411_SNP	C	T	1529.77	.	AC=2;AF=1.00;AN=2;DB;DP=35;ExcessHet=3.0103;FS=0.000;MLEAC=2;MLEAF=1.00;MQ=43.94;QD=30.47;SOR=4.804	GT:AD:DP:GQ:PL	1/1:0,34:34:99:1558,108,0
2L	808426	2L_808426_SNP	A	G	1310.77	.	AC=2;AF=1.00;AN=2;DB;DP=48;ExcessHet=3.0103;FS=0.000;MLEAC=2;MLEAF=1.00;MQ=43.90;QD=27.89;SOR=2.160	GT:AD:DP:GQ:PL	1/1:0,47:47:99:1339,141,0
2L	808493	2L_808493_SNP	C	T	1781.77	.	AC=2;AF=1.00;AN=2;DB;DP=66;ExcessHet=3.0103;FS=0.000;MLEAC=2;MLEAF=1.00;MQ=43.97;QD=27.41;SOR=0.723	GT:AD:DP:GQ:PL	1/1:0,65:65:99:1810,194,0
2L	808534	2L_808534_SNP	G	T	1941.77	.	AC=2;AF=1.00;AN=2;DB;DP=70;ExcessHet=3.0103;FS=0.000;MLEAC=2;MLEAF=1.00;MQ=44.00;QD=27.74;SOR=0.811	GT:AD:DP:GQ:PL	1/1:0,70:70:99:1970,210,0
2L	808557	2L_808557_SNP	C	T	1965.77	.	AC=2;AF=1.00;AN=2;DB;DP=69;ExcessHet=3.0103;FS=0.000;MLEAC=2;MLEAF=1.00;MQ=43.94;QD=28.49;SOR=0.722	GT:AD:DP:GQ:PL	1/1:0,69:69:99:1994,207,0
2L	808596	2L_808596_SNP	A	G	1734.77	.	AC=2;AF=1.00;AN=2;DB;DP=64;ExcessHet=3.0103;FS=0.000;MLEAC=2;MLEAF=1.00;MQ=43.91;QD=27.11;SOR=0.822	GT:AD:DP:GQ:PL	1/1:0,64:64:99:1763,192,0
2L	808615	2L_808615_SNP	A	G	2957.77	.	AC=2;AF=1.00;AN=2;DB;DP=65;ExcessHet=3.0103;FS=0.000;MLEAC=2;MLEAF=1.00;MQ=43.91;QD=37.35;SOR=0.723	GT:AD:DP:GQ:PL	1/1:0,65:65:99:2986,202,0
2L	808620	2L_808620_SNP	T	A	3002.77	.	AC=2;AF=1.00;AN=2;DB;DP=66;ExcessHet=3.0103;FS=0.000;MLEAC=2;MLEAF=1.00;MQ=43.91;QD=25.23;SOR=0.693	GT:AD:DP:GQ:PL	1/1:0,66:66:99:3031,205,0
2L	808629	2L_808629_SNP	C	T	2993.77	.	AC=2;AF=1.00;AN=2;DB;DP=68;ExcessHet=3.0103;FS=0.000;MLEAC=2;MLEAF=1.00;MQ=43.91;QD=32.92;SOR=0.752	GT:AD:DP:GQ:PL	1/1:0,68:68:99:3022,205,0
2L	808669	.	AAG	A	3103.73	.	AC=2;AF=1.00;AN=2;DP=69;ExcessHet=3.0103;FS=0.000;MLEAC=2;MLEAF=1.00;MQ=43.91;QD=26.22;SOR=0.844	GT:AD:DP:GQ:PL	1/1:0,69:69:99:3141,211,0
2L	808672	.	C	CCT	3103.73	.	AC=2;AF=1.00;AN=2;DP=70;ExcessHet=3.0103;FS=0.000;MLEAC=2;MLEAF=1.00;MQ=43.92;QD=35.82;SOR=0.811	GT:AD:DP:GQ:PL	1/1:0,70:70:99:3141,211,0
2L	808838	2L_808838_SNP	A	G	3779.77	.	AC=2;AF=1.00;AN=2;BaseQRankSum=-0.654;ClippingRankSum=0.000;DB;DP=88;ExcessHet=3.0103;FS=3.763;MLEAC=2;MLEAF=1.00;MQ=43.98;MQRankSum=0.000;QD=25.23;ReadPosRankSum=0.579;SOR=0.800	GT:AD:DP:GQ:PL	1/1:1,87:88:99:3808,226,0
2L	808846	2L_808846_SNP	A	T	3636.77	.	AC=2;AF=1.00;AN=2;BaseQRankSum=0.631;ClippingRankSum=0.000;DB;DP=85;ExcessHet=3.0103;FS=3.384;MLEAC=2;MLEAF=1.00;MQ=43.98;MQRankSum=0.000;QD=35.76;ReadPosRankSum=1.133;SOR=0.532	GT:AD:DP:GQ:PL	1/1:1,84:85:99:3665,211,0
2L	808916	2L_808916_SNP	G	C	2281.77	.	AC=2;AF=1.00;AN=2;DB;DP=83;ExcessHet=3.0103;FS=0.000;MLEAC=2;MLEAF=1.00;MQ=43.98;QD=27.49;SOR=0.717	GT:AD:DP:GQ:PL	1/1:0,83:83:99:2310,248,0
2L	809083	2L_809083_SNP	A	C	2183.77	.	AC=2;AF=1.00;AN=2;DB;DP=78;ExcessHet=3.0103;FS=0.000;MLEAC=2;MLEAF=1.00;MQ=44.00;QD=28.00;SOR=0.744	GT:AD:DP:GQ:PL	1/1:0,78:78:99:2212,234,0
2L	809269	.	T	C	2223.77	.	AC=2;AF=1.00;AN=2;DP=83;ExcessHet=3.0103;FS=0.000;MLEAC=2;MLEAF=1.00;MQ=43.98;QD=27.12;SOR=0.693	GT:AD:DP:GQ:PL	1/1:0,82:82:99:2252,245,0
2L	809383	2L_809383_SNP	G	A	2798.77	.	AC=2;AF=1.00;AN=2;DB;DP=65;ExcessHet=3.0103;FS=0.000;MLEAC=2;MLEAF=1.00;MQ=44.00;QD=33.46;SOR=0.787	GT:AD:DP:GQ:PL	1/1:0,65:65:99:2827,196,0
2L	809389	2L_809389_SNP	C	T	2792.77	.	AC=2;AF=1.00;AN=2;DB;DP=64;ExcessHet=3.0103;FS=0.000;MLEAC=2;MLEAF=1.00;MQ=44.00;QD=32.01;SOR=0.756	GT:AD:DP:GQ:PL	1/1:0,64:64:99:2821,196,0
2L	809700	2L_809700_SNP	A	G	2477.77	.	AC=2;AF=1.00;AN=2;DB;DP=55;ExcessHet=3.0103;FS=0.000;MLEAC=2;MLEAF=1.00;MQ=43.96;QD=32.36;SOR=0.884	GT:AD:DP:GQ:PL	1/1:0,55:55:99:2506,172,0
2L	809710	.	GGTAA	G	2495.73	.	AC=2;AF=1.00;AN=2;DP=56;ExcessHet=3.0103;FS=0.000;MLEAC=2;MLEAF=1.00;MQ=43.97;QD=30.86;SOR=0.693	GT:AD:DP:GQ:PL	1/1:0,56:56:99:2533,172,0
2L	809716	.	AAT	A	2437.73	.	AC=2;AF=1.00;AN=2;DP=54;ExcessHet=3.0103;FS=0.000;MLEAC=2;MLEAF=1.00;MQ=43.96;QD=28.03;SOR=0.767	GT:AD:DP:GQ:PL	1/1:0,54:54:99:2475,166,0
2L	809751	2L_809751_SNP	T	A	1540.77	.	AC=2;AF=1.00;AN=2;DB;DP=54;ExcessHet=3.0103;FS=0.000;MLEAC=2;MLEAF=1.00;MQ=43.96;QD=28.53;SOR=0.767	GT:AD:DP:GQ:PL	1/1:0,54:54:99:1569,162,0
2L	810204	2L_810204_SNP	G	A	1872.77	.	AC=2;AF=1.00;AN=2;DB;DP=66;ExcessHet=3.0103;FS=0.000;MLEAC=2;MLEAF=1.00;MQ=43.94;QD=28.38;SOR=0.957	GT:AD:DP:GQ:PL	1/1:0,66:66:99:1901,198,0
2L	810447	.	C	T	2038.77	.	AC=2;AF=1.00;AN=2;DP=74;ExcessHet=3.0103;FS=0.000;MLEAC=2;MLEAF=1.00;MQ=44.00;QD=27.55;SOR=0.747	GT:AD:DP:GQ:PL	1/1:0,74:74:99:2067,221,0
2L	810510	.	G	T	2389.77	.	AC=2;AF=1.00;AN=2;DP=86;ExcessHet=3.0103;FS=0.000;MLEAC=2;MLEAF=1.00;MQ=44.00;QD=27.79;SOR=0.788	GT:AD:DP:GQ:PL	1/1:0,86:86:99:2418,258,0
2L	810705	2L_810705_SNP	A	C	2631.77	.	AC=2;AF=1.00;AN=2;DB;DP=60;ExcessHet=3.0103;FS=0.000;MLEAC=2;MLEAF=1.00;MQ=44.00;QD=31.90;SOR=1.160	GT:AD:DP:GQ:PL	1/1:0,60:60:99:2660,184,0
2L	810715	2L_810715_SNP	C	A	2646.77	.	AC=2;AF=1.00;AN=2;DB;DP=61;ExcessHet=3.0103;FS=0.000;MLEAC=2;MLEAF=1.00;MQ=44.00;QD=30.07;SOR=1.292	GT:AD:DP:GQ:PL	1/1:0,61:61:99:2675,184,0
2L	810770	2L_810770_SNP	G	C	1884.77	.	AC=2;AF=1.00;AN=2;DB;DP=69;ExcessHet=3.0103;FS=0.000;MLEAC=2;MLEAF=1.00;MQ=44.00;QD=27.32;SOR=0.781	GT:AD:DP:GQ:PL	1/1:0,69:69:99:1913,206,0
2L	810805	.	T	A	2203.77	.	AC=2;AF=1.00;AN=2;DP=77;ExcessHet=3.0103;FS=0.000;MLEAC=2;MLEAF=1.00;MQ=44.00;QD=28.62;SOR=0.828	GT:AD:DP:GQ:PL	1/1:0,77:77:99:2232,231,0
2L	810860	2L_810860_SNP	G	A	1932.77	.	AC=2;AF=1.00;AN=2;BaseQRankSum=0.464;ClippingRankSum=0.000;DB;DP=70;ExcessHet=3.0103;FS=0.000;MLEAC=2;MLEAF=1.00;MQ=44.00;MQRankSum=0.000;QD=27.61;ReadPosRankSum=1.711;SOR=0.383	GT:AD:DP:GQ:PL	1/1:1,69:70:99:1961,181,0
2L	811062	2L_811062_SNP	T	C	1642.77	.	AC=2;AF=1.00;AN=2;DB;DP=63;ExcessHet=3.0103;FS=0.000;MLEAC=2;MLEAF=1.00;MQ=44.00;QD=26.93;SOR=0.941	GT:AD:DP:GQ:PL	1/1:0,61:61:99:1671,182,0
2L	811438	.	T	TA	1055.73	.	AC=2;AF=1.00;AN=2;BaseQRankSum=1.575;ClippingRankSum=0.000;DP=56;ExcessHet=3.0103;FS=0.000;MLEAC=2;MLEAF=1.00;MQ=43.78;MQRankSum=-0.102;QD=19.92;ReadPosRankSum=1.596;SOR=0.275	GT:AD:DP:GQ:PL	1/1:1,52:53:99:1093,137,0
2L	811450	.	G	GATTATT	1380.73	.	AC=2;AF=1.00;AN=2;DP=53;ExcessHet=3.0103;FS=0.000;MLEAC=2;MLEAF=1.00;MQ=43.59;QD=29.94;SOR=0.906	GT:AD:DP:GQ:PL	1/1:0,33:33:99:1418,100,0
2L	811544	2L_811544_SNP	C	A	1070.77	.	AC=2;AF=1.00;AN=2;DB;DP=39;ExcessHet=3.0103;FS=0.000;MLEAC=2;MLEAF=1.00;MQ=42.75;QD=27.46;SOR=1.096	GT:AD:DP:GQ:PL	1/1:0,39:39:99:1099,117,0
2L	811826	2L_811826_SNP	C	G	1541.77	.	AC=2;AF=1.00;AN=2;DB;DP=57;ExcessHet=3.0103;FS=0.000;MLEAC=2;MLEAF=1.00;MQ=43.87;QD=27.05;SOR=0.728	GT:AD:DP:GQ:PL	1/1:0,57:57:99:1570,170,0
2L	812507	2L_812507_SNP	C	T	1315.77	.	AC=2;AF=1.00;AN=2;DB;DP=47;ExcessHet=3.0103;FS=0.000;MLEAC=2;MLEAF=1.00;MQ=43.92;QD=28.00;SOR=0.823	GT:AD:DP:GQ:PL	1/1:0,47:47:99:1344,141,0
2L	812550	2L_812550_SNP	C	G	2404.77	.	AC=2;AF=1.00;AN=2;DB;DP=54;ExcessHet=3.0103;FS=0.000;MLEAC=2;MLEAF=1.00;MQ=43.96;QD=34.88;SOR=0.767	GT:AD:DP:GQ:PL	1/1:0,54:54:99:2433,166,0
2L	812555	2L_812555_SNP	T	G	2540.77	.	AC=2;AF=1.00;AN=2;DB;DP=58;ExcessHet=3.0103;FS=0.000;MLEAC=2;MLEAF=1.00;MQ=43.97;QD=30.61;SOR=0.762	GT:AD:DP:GQ:PL	1/1:0,58:58:99:2569,178,0
2L	813387	2L_813387_SNP	A	T	1880.77	.	AC=2;AF=1.00;AN=2;DB;DP=68;ExcessHet=3.0103;FS=0.000;MLEAC=2;MLEAF=1.00;MQ=44.00;QD=27.66;SOR=1.179	GT:AD:DP:GQ:PL	1/1:0,68:68:99:1909,203,0
2L	814934	2L_814934_SNP	A	C	1540.77	.	AC=2;AF=1.00;AN=2;DB;DP=56;ExcessHet=3.0103;FS=0.000;MLEAC=2;MLEAF=1.00;MQ=44.00;QD=28.01;SOR=0.729	GT:AD:DP:GQ:PL	1/1:0,55:55:99:1569,165,0
2L	815087	2L_815087_SNP	G	A	1502.77	.	AC=2;AF=1.00;AN=2;DB;DP=55;ExcessHet=3.0103;FS=0.000;MLEAC=2;MLEAF=1.00;MQ=43.89;QD=27.32;SOR=0.804	GT:AD:DP:GQ:PL	1/1:0,55:55:99:1531,165,0
2L	815180	2L_815180_SNP	T	G	1346.77	.	AC=2;AF=1.00;AN=2;DB;DP=49;ExcessHet=3.0103;FS=0.000;MLEAC=2;MLEAF=1.00;MQ=44.00;QD=27.49;SOR=1.225	GT:AD:DP:GQ:PL	1/1:0,49:49:99:1375,147,0
2L	815204	2L_815204_SNP	C	A	1362.77	.	AC=2;AF=1.00;AN=2;DB;DP=50;ExcessHet=3.0103;FS=0.000;MLEAC=2;MLEAF=1.00;MQ=44.00;QD=27.26;SOR=1.519	GT:AD:DP:GQ:PL	1/1:0,50:50:99:1391,150,0
2L	815254	2L_815254_SNP	G	T	1455.77	.	AC=2;AF=1.00;AN=2;DB;DP=52;ExcessHet=3.0103;FS=0.000;MLEAC=2;MLEAF=1.00;MQ=44.00;QD=28.00;SOR=1.609	GT:AD:DP:GQ:PL	1/1:0,52:52:99:1484,156,0
2L	815775	2L_815775_SNP	T	C	1267.77	.	AC=2;AF=1.00;AN=2;DB;DP=46;ExcessHet=3.0103;FS=0.000;MLEAC=2;MLEAF=1.00;MQ=43.96;QD=27.56;SOR=0.874	GT:AD:DP:GQ:PL	1/1:0,46:46:99:1296,138,0
2L	815807	2L_815807_SNP	T	G	2229.77	.	AC=2;AF=1.00;AN=2;DB;DP=51;ExcessHet=3.0103;FS=0.000;MLEAC=2;MLEAF=1.00;MQ=43.96;QD=29.41;SOR=0.732	GT:AD:DP:GQ:PL	1/1:0,51:51:99:2258,154,0
2L	815813	2L_815813_SNP	T	C	2264.77	.	AC=2;AF=1.00;AN=2;DB;DP=52;ExcessHet=3.0103;FS=0.000;MLEAC=2;MLEAF=1.00;MQ=43.96;QD=32.67;SOR=0.770	GT:AD:DP:GQ:PL	1/1:0,52:52:99:2293,157,0
2L	815900	2L_815900_SNP	A	G	1517.77	.	AC=2;AF=1.00;AN=2;DB;DP=56;ExcessHet=3.0103;FS=0.000;MLEAC=2;MLEAF=1.00;MQ=43.93;QD=27.60;SOR=0.804	GT:AD:DP:GQ:PL	1/1:0,55:55:99:1546,165,0
2L	815977	2L_815977_SNP	G	A	2648.77	.	AC=2;AF=1.00;AN=2;DB;DP=66;ExcessHet=3.0103;FS=0.000;MLEAC=2;MLEAF=1.00;MQ=43.97;QD=30.26;SOR=1.078	GT:AD:DP:GQ:PL	1/1:0,65:65:99:2677,195,0
2L	816000	2L_816000_SNP	G	A	2463.77	.	AC=2;AF=1.00;AN=2;DB;DP=59;ExcessHet=3.0103;FS=0.000;MLEAC=2;MLEAF=1.00;MQ=44.00;QD=26.58;SOR=0.997	GT:AD:DP:GQ:PL	1/1:0,58:58:99:2492,175,0
2L	816149	2L_816149_SNP	T	G	3073.77	.	AC=2;AF=1.00;AN=2;DB;DP=69;ExcessHet=3.0103;FS=0.000;MLEAC=2;MLEAF=1.00;MQ=43.81;QD=31.33;SOR=0.880	GT:AD:DP:GQ:PL	1/1:0,68:68:99:3102,211,0
2L	816151	2L_816151_SNP	A	G	3073.77	.	AC=2;AF=1.00;AN=2;DB;DP=71;ExcessHet=3.0103;FS=0.000;MLEAC=2;MLEAF=1.00;MQ=43.82;QD=29.18;SOR=0.811	GT:AD:DP:GQ:PL	1/1:0,70:70:99:3102,211,0
2L	816211	2L_816211_SNP	A	G	1940.77	.	AC=2;AF=1.00;AN=2;DB;DP=67;ExcessHet=3.0103;FS=0.000;MLEAC=2;MLEAF=1.00;MQ=43.91;QD=28.97;SOR=0.849	GT:AD:DP:GQ:PL	1/1:0,67:67:99:1969,204,0
2L	816265	2L_816265_SNP	A	G	1860.77	.	AC=2;AF=1.00;AN=2;DB;DP=67;ExcessHet=3.0103;FS=0.000;MLEAC=2;MLEAF=1.00;MQ=43.91;QD=28.19;SOR=1.112	GT:AD:DP:GQ:PL	1/1:0,66:66:99:1889,198,0
2L	816865	2L_816865_SNP	C	A	1636.77	.	AC=2;AF=1.00;AN=2;DB;DP=60;ExcessHet=3.0103;FS=0.000;MLEAC=2;MLEAF=1.00;MQ=44.00;QD=27.28;SOR=0.986	GT:AD:DP:GQ:PL	1/1:0,60:60:99:1665,179,0
2L	816913	2L_816913_SNP	C	T	1618.77	.	AC=2;AF=1.00;AN=2;BaseQRankSum=-1.310;ClippingRankSum=0.000;DB;DP=64;ExcessHet=3.0103;FS=0.000;MLEAC=2;MLEAF=1.00;MQ=44.00;MQRankSum=0.000;QD=25.29;ReadPosRankSum=-0.358;SOR=0.273	GT:AD:DP:GQ:PL	1/1:1,63:64:99:1647,162,0
2L	817052	2L_817052_SNP	C	T	1919.77	.	AC=2;AF=1.00;AN=2;DB;DP=69;ExcessHet=3.0103;FS=0.000;MLEAC=2;MLEAF=1.00;MQ=44.00;QD=27.82;SOR=0.910	GT:AD:DP:GQ:PL	1/1:0,69:69:99:1948,207,0
2L	817553	2L_817553_SNP	C	T	2378.77	.	AC=2;AF=1.00;AN=2;DB;DP=54;ExcessHet=3.0103;FS=0.000;MLEAC=2;MLEAF=1.00;MQ=44.00;QD=30.57;SOR=1.220	GT:AD:DP:GQ:PL	1/1:0,54:54:99:2407,163,0
2L	817554	2L_817554_SNP	T	G	2378.77	.	AC=2;AF=1.00;AN=2;DB;DP=55;ExcessHet=3.0103;FS=0.000;MLEAC=2;MLEAF=1.00;MQ=44.00;QD=31.78;SOR=1.220	GT:AD:DP:GQ:PL	1/1:0,54:54:99:2407,163,0
2L	818220	2L_818220_SNP	A	C	1661.77	.	AC=2;AF=1.00;AN=2;BaseQRankSum=-1.425;ClippingRankSum=0.000;DB;DP=63;ExcessHet=3.0103;FS=0.000;MLEAC=2;MLEAF=1.00;MQ=44.00;MQRankSum=0.000;QD=26.38;ReadPosRankSum=1.657;SOR=0.428	GT:AD:DP:GQ:PL	1/1:1,62:63:99:1690,159,0
2L	818621	2L_818621_SNP	G	A	1487.77	.	AC=2;AF=1.00;AN=2;DB;DP=53;ExcessHet=3.0103;FS=0.000;MLEAC=2;MLEAF=1.00;MQ=44.00;QD=28.07;SOR=0.981	GT:AD:DP:GQ:PL	1/1:0,53:53:99:1516,159,0
2L	818773	2L_818773_SNP	C	G	1633.77	.	AC=2;AF=1.00;AN=2;DB;DP=59;ExcessHet=3.0103;FS=0.000;MLEAC=2;MLEAF=1.00;MQ=43.88;QD=27.69;SOR=0.726	GT:AD:DP:GQ:PL	1/1:0,59:59:99:1662,177,0
2L	818786	2L_818786_SNP	T	C	1637.77	.	AC=2;AF=1.00;AN=2;DB;DP=60;ExcessHet=3.0103;FS=0.000;MLEAC=2;MLEAF=1.00;MQ=43.92;QD=27.30;SOR=0.831	GT:AD:DP:GQ:PL	1/1:0,60:60:99:1666,180,0
2L	818835	.	T	C	1604.77	.	AC=2;AF=1.00;AN=2;DP=57;ExcessHet=3.0103;FS=0.000;MLEAC=2;MLEAF=1.00;MQ=43.91;QD=28.15;SOR=0.728	GT:AD:DP:GQ:PL	1/1:0,57:57:99:1633,171,0
2L	818965	2L_818965_SNP	G	A	1586.77	.	AC=2;AF=1.00;AN=2;DB;DP=57;ExcessHet=3.0103;FS=0.000;MLEAC=2;MLEAF=1.00;MQ=44.00;QD=27.84;SOR=0.800	GT:AD:DP:GQ:PL	1/1:0,57:57:99:1615,171,0
2L	819128	2L_819128_SNP	C	T	1093.77	.	AC=2;AF=1.00;AN=2;DB;DP=40;ExcessHet=3.0103;FS=0.000;MLEAC=2;MLEAF=1.00;MQ=44.00;QD=27.34;SOR=1.022	GT:AD:DP:GQ:PL	1/1:0,40:40:99:1122,120,0
2L	819698	.	T	C	1698.77	.	AC=2;AF=1.00;AN=2;DP=64;ExcessHet=3.0103;FS=0.000;MLEAC=2;MLEAF=1.00;MQ=44.00;QD=26.96;SOR=0.933	GT:AD:DP:GQ:PL	1/1:0,63:63:99:1727,188,0
2L	819911	2L_819911_SNP	A	G	2067.77	.	AC=2;AF=1.00;AN=2;DB;DP=75;ExcessHet=3.0103;FS=0.000;MLEAC=2;MLEAF=1.00;MQ=43.86;QD=27.57;SOR=0.892	GT:AD:DP:GQ:PL	1/1:0,75:75:99:2096,224,0
2L	820102	2L_820102_SNP	A	C	1725.77	.	AC=2;AF=1.00;AN=2;DB;DP=61;ExcessHet=3.0103;FS=0.000;MLEAC=2;MLEAF=1.00;MQ=43.86;QD=28.29;SOR=0.941	GT:AD:DP:GQ:PL	1/1:0,61:61:99:1754,183,0
2L	820222	2L_820222_SNP	A	G	1486.77	.	AC=2;AF=1.00;AN=2;DB;DP=56;ExcessHet=3.0103;FS=0.000;MLEAC=2;MLEAF=1.00;MQ=43.88;QD=27.03;SOR=0.884	GT:AD:DP:GQ:PL	1/1:0,55:55:99:1515,164,0
2L	820385	2L_820385_SNP	A	C	970.77	.	AC=2;AF=1.00;AN=2;DB;DP=38;ExcessHet=3.0103;FS=0.000;MLEAC=2;MLEAF=1.00;MQ=43.95;QD=25.55;SOR=1.863	GT:AD:DP:GQ:PL	1/1:0,38:38:99:999,112,0
2L	820459	.	G	C	1313.77	.	AC=2;AF=1.00;AN=2;DP=49;ExcessHet=3.0103;FS=0.000;MLEAC=2;MLEAF=1.00;MQ=43.88;QD=26.81;SOR=0.733	GT:AD:DP:GQ:PL	1/1:0,49:49:99:1342,146,0
2L	820708	2L_820708_SNP	C	T	1521.77	.	AC=2;AF=1.00;AN=2;DB;DP=58;ExcessHet=3.0103;FS=0.000;MLEAC=2;MLEAF=1.00;MQ=43.84;QD=26.70;SOR=0.728	GT:AD:DP:GQ:PL	1/1:0,57:57:99:1550,170,0
2L	820757	2L_820757_SNP	T	A	1577.77	.	AC=2;AF=1.00;AN=2;DB;DP=58;ExcessHet=3.0103;FS=0.000;MLEAC=2;MLEAF=1.00;MQ=43.68;QD=27.20;SOR=1.085	GT:AD:DP:GQ:PL	1/1:0,58:58:99:1606,172,0
2L	820924	2L_820924_SNP	C	A	1199.77	.	AC=2;AF=1.00;AN=2;DB;DP=43;ExcessHet=3.0103;FS=0.000;MLEAC=2;MLEAF=1.00;MQ=43.20;QD=27.90;SOR=0.836	GT:AD:DP:GQ:PL	1/1:0,43:43:99:1228,129,0
2L	821091	.	ATCATTCTGTGTTTAAAGTGTATGTTAAGAAAC	A	1708.73	.	AC=2;AF=1.00;AN=2;DP=45;ExcessHet=3.0103;FS=0.000;MLEAC=2;MLEAF=1.00;MQ=43.35;QD=30.69;SOR=1.022	GT:AD:DP:GQ:PL	1/1:0,40:40:99:1746,123,0
2L	822397	2L_822397_SNP	T	G	3113.77	.	AC=2;AF=1.00;AN=2;DB;DP=71;ExcessHet=3.0103;FS=0.000;MLEAC=2;MLEAF=1.00;MQ=43.82;QD=31.65;SOR=1.329	GT:AD:DP:GQ:PL	1/1:0,70:70:99:3142,211,0
2L	822398	.	A	C	3113.77	.	AC=2;AF=1.00;AN=2;DP=71;ExcessHet=3.0103;FS=0.000;MLEAC=2;MLEAF=1.00;MQ=43.82;QD=30.43;SOR=1.329	GT:AD:DP:GQ:PL	1/1:0,70:70:99:3142,211,0
2L	822490	.	A	AT	2229.73	.	AC=2;AF=1.00;AN=2;DP=77;ExcessHet=3.0103;FS=0.000;MLEAC=2;MLEAF=1.00;MQ=44.00;QD=28.96;SOR=0.719	GT:AD:DP:GQ:PL	1/1:0,77:77:99:2267,231,0
2L	823049	2L_823049_SNP	G	A	1651.77	.	AC=2;AF=1.00;AN=2;DB;DP=60;ExcessHet=3.0103;FS=0.000;MLEAC=2;MLEAF=1.00;MQ=44.00;QD=27.53;SOR=1.460	GT:AD:DP:GQ:PL	1/1:0,60:60:99:1680,180,0
2L	823406	.	A	G	1180.77	.	AC=2;AF=1.00;AN=2;DP=44;ExcessHet=3.0103;FS=0.000;MLEAC=2;MLEAF=1.00;MQ=44.00;QD=26.84;SOR=1.508	GT:AD:DP:GQ:PL	1/1:0,44:44:99:1209,132,0
2L	823683	2L_823683_SNP	C	T	1826.77	.	AC=2;AF=1.00;AN=2;BaseQRankSum=0.351;ClippingRankSum=0.000;DB;DP=67;ExcessHet=3.0103;FS=0.000;MLEAC=2;MLEAF=1.00;MQ=44.00;MQRankSum=0.000;QD=27.27;ReadPosRankSum=-0.541;SOR=0.248	GT:AD:DP:GQ:PL	1/1:1,66:67:99:1855,172,0
2L	824031	2L_824031_SNP	G	A	1660.77	.	AC=2;AF=1.00;AN=2;DB;DP=58;ExcessHet=3.0103;FS=0.000;MLEAC=2;MLEAF=1.00;MQ=44.00;QD=28.63;SOR=0.762	GT:AD:DP:GQ:PL	1/1:0,58:58:99:1689,174,0
2L	824342	2L_824342_SNP	G	A	1775.77	.	AC=2;AF=1.00;AN=2;DB;DP=63;ExcessHet=3.0103;FS=0.000;MLEAC=2;MLEAF=1.00;MQ=44.00;QD=28.19;SOR=0.933	GT:AD:DP:GQ:PL	1/1:0,63:63:99:1804,189,0
2L	824523	2L_824523_SNP	G	A	1539.77	.	AC=2;AF=1.00;AN=2;DB;DP=56;ExcessHet=3.0103;FS=0.000;MLEAC=2;MLEAF=1.00;MQ=43.97;QD=27.50;SOR=0.922	GT:AD:DP:GQ:PL	1/1:0,56:56:99:1568,168,0
2L	824757	2L_824757_SNP	C	A	1578.77	.	AC=2;AF=1.00;AN=2;BaseQRankSum=1.857;ClippingRankSum=0.000;DB;DP=57;ExcessHet=3.0103;FS=3.245;MLEAC=2;MLEAF=1.00;MQ=44.00;MQRankSum=0.000;QD=27.70;ReadPosRankSum=-0.627;SOR=0.450	GT:AD:DP:GQ:PL	1/1:1,56:57:99:1607,161,0
2L	825045	2L_825045_SNP	A	G	1634.77	.	AC=2;AF=1.00;AN=2;DB;DP=62;ExcessHet=3.0103;FS=0.000;MLEAC=2;MLEAF=1.00;MQ=43.92;QD=26.80;SOR=0.941	GT:AD:DP:GQ:PL	1/1:0,61:61:99:1663,181,0
2L	825420	.	C	G	1197.77	.	AC=2;AF=1.00;AN=2;DP=46;ExcessHet=3.0103;FS=0.000;MLEAC=2;MLEAF=1.00;MQ=43.94;QD=26.04;SOR=1.203	GT:AD:DP:GQ:PL	1/1:0,46:46:99:1226,137,0
2L	825591	2L_825591_SNP	G	T	1440.77	.	AC=2;AF=1.00;AN=2;BaseQRankSum=1.637;ClippingRankSum=0.000;DB;DP=56;ExcessHet=3.0103;FS=3.254;MLEAC=2;MLEAF=1.00;MQ=43.93;MQRankSum=5.245;QD=26.20;ReadPosRankSum=-0.562;SOR=0.458	GT:AD:DP:GQ:PL	1/1:1,54:55:99:1469,153,0
2L	825871	.	G	A	1571.77	.	AC=2;AF=1.00;AN=2;DP=58;ExcessHet=3.0103;FS=0.000;MLEAC=2;MLEAF=1.00;MQ=44.00;QD=27.10;SOR=1.493	GT:AD:DP:GQ:PL	1/1:0,58:58:99:1600,174,0
2L	826144	2L_826144_SNP	T	C	1410.77	.	AC=2;AF=1.00;AN=2;DB;DP=52;ExcessHet=3.0103;FS=0.000;MLEAC=2;MLEAF=1.00;MQ=44.00;QD=27.66;SOR=0.900	GT:AD:DP:GQ:PL	1/1:0,51:51:99:1439,153,0
2L	826196	.	G	C	1053.77	.	AC=2;AF=1.00;AN=2;BaseQRankSum=-0.676;ClippingRankSum=0.000;DP=48;ExcessHet=3.0103;FS=3.680;MLEAC=2;MLEAF=1.00;MQ=44.00;MQRankSum=0.000;QD=25.09;ReadPosRankSum=0.745;SOR=0.779	GT:AD:DP:GQ:PL	1/1:1,41:42:91:1082,91,0
2L	826307	2L_826307_SNP	T	A	1607.77	.	AC=2;AF=1.00;AN=2;DB;DP=57;ExcessHet=3.0103;FS=0.000;MLEAC=2;MLEAF=1.00;MQ=43.97;QD=28.21;SOR=0.800	GT:AD:DP:GQ:PL	1/1:0,57:57:99:1636,171,0
2L	826562	.	C	T	1267.77	.	AC=2;AF=1.00;AN=2;DP=47;ExcessHet=3.0103;FS=0.000;MLEAC=2;MLEAF=1.00;MQ=44.00;QD=26.97;SOR=0.823	GT:AD:DP:GQ:PL	1/1:0,47:47:99:1296,141,0
2L	827007	.	C	A	1645.77	.	AC=2;AF=1.00;AN=2;DP=60;ExcessHet=3.0103;FS=0.000;MLEAC=2;MLEAF=1.00;MQ=44.00;QD=27.43;SOR=0.831	GT:AD:DP:GQ:PL	1/1:0,60:60:99:1674,179,0
2L	827087	.	CA	C	852.73	.	AC=2;AF=1.00;AN=2;BaseQRankSum=1.624;ClippingRankSum=0.000;DP=51;ExcessHet=3.0103;FS=3.055;MLEAC=2;MLEAF=1.00;MQ=43.93;MQRankSum=-0.103;QD=17.40;ReadPosRankSum=0.177;SOR=0.133	GT:AD:DP:GQ:PL	1/1:2,47:49:99:890,104,0
2L	827229	2L_827229_SNP	G	A	1804.77	.	AC=2;AF=1.00;AN=2;DB;DP=68;ExcessHet=3.0103;FS=0.000;MLEAC=2;MLEAF=1.00;MQ=43.80;QD=26.94;SOR=1.066	GT:AD:DP:GQ:PL	1/1:0,67:67:99:1833,200,0
2L	827412	2L_827412_SNP	T	C	1421.77	.	AC=2;AF=1.00;AN=2;DB;DP=52;ExcessHet=3.0103;FS=0.000;MLEAC=2;MLEAF=1.00;MQ=43.34;QD=27.34;SOR=0.853	GT:AD:DP:GQ:PL	1/1:0,52:52:99:1450,155,0
2L	827544	2L_827544_SNP	A	C	1577.77	.	AC=2;AF=1.00;AN=2;DB;DP=58;ExcessHet=3.0103;FS=0.000;MLEAC=2;MLEAF=1.00;MQ=42.82;QD=27.20;SOR=0.997	GT:AD:DP:GQ:PL	1/1:0,58:58:99:1606,174,0
2L	827596	2L_827596_SNP	G	A	1715.77	.	AC=2;AF=1.00;AN=2;DB;DP=62;ExcessHet=3.0103;FS=0.000;MLEAC=2;MLEAF=1.00;MQ=42.21;QD=27.67;SOR=0.826	GT:AD:DP:GQ:PL	1/1:0,62:62:99:1744,186,0
2L	827616	.	A	ACATTAGTCATGTTTTCAGG	2955.73	.	AC=2;AF=1.00;AN=2;DP=61;ExcessHet=3.0103;FS=0.000;MLEAC=2;MLEAF=1.00;MQ=42.03;QD=30.28;SOR=0.986	GT:AD:DP:GQ:PL	1/1:0,60:60:99:2993,202,0
2L	827689	.	AATATATTTTTTG	A	2518.73	.	AC=2;AF=1.00;AN=2;DP=58;ExcessHet=3.0103;FS=0.000;MLEAC=2;MLEAF=1.00;MQ=42.08;QD=31.32;SOR=0.728	GT:AD:DP:GQ:PL	1/1:0,57:57:99:2556,172,0
2L	827705	.	A	AAC	2563.73	.	AC=2;AF=1.00;AN=2;DP=56;ExcessHet=3.0103;FS=0.000;MLEAC=2;MLEAF=1.00;MQ=42.10;QD=33.94;SOR=0.693	GT:AD:DP:GQ:PL	1/1:0,56:56:99:2601,175,0
2L	827707	.	TTCTCCG	T	2527.73	.	AC=2;AF=1.00;AN=2;DP=53;ExcessHet=3.0103;FS=0.000;MLEAC=2;MLEAF=1.00;MQ=42.10;QD=33.70;SOR=0.730	GT:AD:DP:GQ:PL	1/1:0,53:53:99:2565,172,0
2L	827721	2L_827721_SNP	G	A	2489.77	.	AC=2;AF=1.00;AN=2;DB;DP=52;ExcessHet=3.0103;FS=0.000;MLEAC=2;MLEAF=1.00;MQ=42.22;QD=30.33;SOR=0.693	GT:AD:DP:GQ:PL	1/1:0,52:52:99:2518,172,0
2L	827981	.	T	C	1676.77	.	AC=2;AF=1.00;AN=2;DP=60;ExcessHet=3.0103;FS=0.000;MLEAC=2;MLEAF=1.00;MQ=43.76;QD=28.42;SOR=1.123	GT:AD:DP:GQ:PL	1/1:0,59:59:99:1705,177,0
2L	828050	2L_828050_SNP	T	G	1782.77	.	AC=2;AF=1.00;AN=2;DB;DP=65;ExcessHet=3.0103;FS=0.000;MLEAC=2;MLEAF=1.00;MQ=43.90;QD=28.30;SOR=0.790	GT:AD:DP:GQ:PL	1/1:0,63:63:99:1811,189,0
2L	828224	.	A	C	1776.77	.	AC=2;AF=1.00;AN=2;DP=65;ExcessHet=3.0103;FS=0.000;MLEAC=2;MLEAF=1.00;MQ=43.96;QD=27.33;SOR=0.723	GT:AD:DP:GQ:PL	1/1:0,65:65:99:1805,194,0
2L	828354	.	T	TTAGTAG	2774.73	.	AC=2;AF=1.00;AN=2;DP=61;ExcessHet=3.0103;FS=0.000;MLEAC=2;MLEAF=1.00;MQ=43.94;QD=30.76;SOR=1.071	GT:AD:DP:GQ:PL	1/1:0,60:60:99:2812,189,0
2L	828816	2L_828816_SNP	G	A	1265.77	.	AC=2;AF=1.00;AN=2;DB;DP=46;ExcessHet=3.0103;FS=0.000;MLEAC=2;MLEAF=1.00;MQ=43.96;QD=28.13;SOR=0.737	GT:AD:DP:GQ:PL	1/1:0,45:45:99:1294,135,0
2L	829190	.	TTTTC	T	2521.73	.	AC=2;AF=1.00;AN=2;DP=63;ExcessHet=3.0103;FS=0.000;MLEAC=2;MLEAF=1.00;MQ=44.00;QD=28.93;SOR=0.762	GT:AD:DP:GQ:PL	1/1:0,58:58:99:2559,175,0
2L	829559	2L_829559_SNP	T	C	1280.77	.	AC=2;AF=1.00;AN=2;DB;DP=49;ExcessHet=3.0103;FS=0.000;MLEAC=2;MLEAF=1.00;MQ=44.00;QD=27.25;SOR=0.823	GT:AD:DP:GQ:PL	1/1:0,47:47:99:1309,141,0
2L	829874	.	C	T	1573.77	.	AC=2;AF=1.00;AN=2;DP=61;ExcessHet=3.0103;FS=0.000;MLEAC=2;MLEAF=1.00;MQ=43.89;QD=26.23;SOR=0.693	GT:AD:DP:GQ:PL	1/1:0,60:60:99:1602,180,0
2L	830058	2L_830058_SNP	T	A	1389.77	.	AC=2;AF=1.00;AN=2;DB;DP=50;ExcessHet=3.0103;FS=0.000;MLEAC=2;MLEAF=1.00;MQ=43.92;QD=27.80;SOR=0.859	GT:AD:DP:GQ:PL	1/1:0,50:50:99:1418,150,0
2L	830088	2L_830088_SNP	T	C	2246.77	.	AC=2;AF=1.00;AN=2;DB;DP=55;ExcessHet=3.0103;FS=0.000;MLEAC=2;MLEAF=1.00;MQ=43.93;QD=33.40;SOR=0.884	GT:AD:DP:GQ:PL	1/1:0,55:55:99:2275,171,0
2L	830113	2L_830113_SNP	C	T	2220.77	.	AC=2;AF=1.00;AN=2;DB;DP=55;ExcessHet=3.0103;FS=0.000;MLEAC=2;MLEAF=1.00;MQ=44.00;QD=29.50;SOR=1.262	GT:AD:DP:GQ:PL	1/1:0,55:55:99:2249,165,0
2L	830665	.	G	T	1780.77	.	AC=2;AF=1.00;AN=2;DP=64;ExcessHet=3.0103;FS=0.000;MLEAC=2;MLEAF=1.00;MQ=43.91;QD=27.82;SOR=0.822	GT:AD:DP:GQ:PL	1/1:0,64:64:99:1809,192,0
2L	830721	.	T	A	1683.77	.	AC=2;AF=1.00;AN=2;DP=62;ExcessHet=3.0103;FS=0.000;MLEAC=2;MLEAF=1.00;MQ=43.91;QD=27.16;SOR=0.976	GT:AD:DP:GQ:PL	1/1:0,62:62:99:1712,186,0
2L	830783	2L_830783_SNP	T	C	1355.77	.	AC=2;AF=1.00;AN=2;DB;DP=50;ExcessHet=3.0103;FS=0.000;MLEAC=2;MLEAF=1.00;MQ=44.00;QD=27.67;SOR=0.733	GT:AD:DP:GQ:PL	1/1:0,49:49:99:1384,147,0
2L	830834	2L_830834_SNP	T	G	1158.77	.	AC=2;AF=1.00;AN=2;BaseQRankSum=1.784;ClippingRankSum=0.000;DB;DP=46;ExcessHet=3.0103;FS=0.000;MLEAC=2;MLEAF=1.00;MQ=44.00;MQRankSum=0.000;QD=26.34;ReadPosRankSum=-0.586;SOR=0.283	GT:AD:DP:GQ:PL	1/1:1,43:44:99:1187,121,0
2L	831120	2L_831120_SNP	C	A	1461.77	.	AC=2;AF=1.00;AN=2;DB;DP=52;ExcessHet=3.0103;FS=0.000;MLEAC=2;MLEAF=1.00;MQ=43.96;QD=28.11;SOR=1.036	GT:AD:DP:GQ:PL	1/1:0,52:52:99:1490,156,0
2L	831200	2L_831200_SNP	A	G	1593.77	.	AC=2;AF=1.00;AN=2;DB;DP=60;ExcessHet=3.0103;FS=0.000;MLEAC=2;MLEAF=1.00;MQ=43.89;QD=26.56;SOR=1.071	GT:AD:DP:GQ:PL	1/1:0,60:60:99:1622,179,0
2L	831263	2L_831263_SNP	C	T	1451.77	.	AC=2;AF=1.00;AN=2;DB;DP=54;ExcessHet=3.0103;FS=0.000;MLEAC=2;MLEAF=1.00;MQ=43.91;QD=26.88;SOR=0.693	GT:AD:DP:GQ:PL	1/1:0,54:54:99:1480,161,0
2L	831372	.	G	A	1225.77	.	AC=2;AF=1.00;AN=2;DP=46;ExcessHet=3.0103;FS=0.000;MLEAC=2;MLEAF=1.00;MQ=43.96;QD=26.65;SOR=0.874	GT:AD:DP:GQ:PL	1/1:0,46:46:99:1254,138,0
2L	831470	2L_831470_SNP	T	C	1168.77	.	AC=2;AF=1.00;AN=2;DB;DP=29;ExcessHet=3.0103;FS=0.000;MLEAC=2;MLEAF=1.00;MQ=44.00;QD=33.71;SOR=1.179	GT:AD:DP:GQ:PL	1/1:0,28:28:84:1197,84,0
2L	831488	2L_831488_SNP	T	C	1302.77	.	AC=2;AF=1.00;AN=2;DB;DP=33;ExcessHet=3.0103;FS=0.000;MLEAC=2;MLEAF=1.00;MQ=44.00;QD=29.31;SOR=0.957	GT:AD:DP:GQ:PL	1/1:0,32:32:99:1331,99,0
2L	831669	2L_831669_SNP	C	A	1820.77	.	AC=2;AF=1.00;AN=2;DB;DP=66;ExcessHet=3.0103;FS=0.000;MLEAC=2;MLEAF=1.00;MQ=43.94;QD=27.59;SOR=0.886	GT:AD:DP:GQ:PL	1/1:0,66:66:99:1849,197,0
2L	831737	2L_831737_SNP	A	G	1553.77	.	AC=2;AF=1.00;AN=2;DB;DP=58;ExcessHet=3.0103;FS=0.000;MLEAC=2;MLEAF=1.00;MQ=43.93;QD=26.79;SOR=1.863	GT:AD:DP:GQ:PL	1/1:0,58:58:99:1582,173,0
2L	831866	2L_831866_SNP	T	C	1834.77	.	AC=2;AF=1.00;AN=2;DB;DP=71;ExcessHet=3.0103;FS=0.000;MLEAC=2;MLEAF=1.00;MQ=44.00;QD=26.98;SOR=0.949	GT:AD:DP:GQ:PL	1/1:0,68:68:99:1863,202,0
2L	832149	2L_832149_SNP	G	A	1781.77	.	AC=2;AF=1.00;AN=2;DB;DP=63;ExcessHet=3.0103;FS=0.000;MLEAC=2;MLEAF=1.00;MQ=43.97;QD=28.74;SOR=0.826	GT:AD:DP:GQ:PL	1/1:0,62:62:99:1810,186,0
2L	832613	2L_832613_SNP	A	T	1821.77	.	AC=2;AF=1.00;AN=2;DB;DP=69;ExcessHet=3.0103;FS=0.000;MLEAC=2;MLEAF=1.00;MQ=43.96;QD=27.60;SOR=0.957	GT:AD:DP:GQ:PL	1/1:0,66:66:99:1850,198,0
2L	833106	2L_833106_SNP	T	C	1804.77	.	AC=2;AF=1.00;AN=2;BaseQRankSum=1.273;ClippingRankSum=0.000;DB;DP=68;ExcessHet=3.0103;FS=0.000;MLEAC=2;MLEAF=1.00;MQ=44.00;MQRankSum=0.000;QD=26.94;ReadPosRankSum=-0.496;SOR=0.412	GT:AD:DP:GQ:PL	1/1:1,66:67:99:1833,174,0
2L	833422	2L_833422_SNP	T	G	3202.77	.	AC=2;AF=1.00;AN=2;DB;DP=73;ExcessHet=3.0103;FS=0.000;MLEAC=2;MLEAF=1.00;MQ=43.80;QD=28.88;SOR=1.148	GT:AD:DP:GQ:PL	1/1:0,72:72:99:3231,220,0
2L	833429	2L_833429_SNP	G	A	3237.77	.	AC=2;AF=1.00;AN=2;DB;DP=73;ExcessHet=3.0103;FS=0.000;MLEAC=2;MLEAF=1.00;MQ=43.80;QD=30.87;SOR=1.148	GT:AD:DP:GQ:PL	1/1:0,72:72:99:3266,220,0
2L	833431	.	ATTT	A	3229.73	.	AC=2;AF=1.00;AN=2;DP=74;ExcessHet=3.0103;FS=0.000;MLEAC=2;MLEAF=1.00;MQ=43.80;QD=27.79;SOR=1.179	GT:AD:DP:GQ:PL	1/1:0,73:73:99:3267,220,0
2L	833564	2L_833564_SNP	A	G	2400.77	.	AC=2;AF=1.00;AN=2;DB;DP=57;ExcessHet=3.0103;FS=0.000;MLEAC=2;MLEAF=1.00;MQ=43.46;QD=33.49;SOR=1.412	GT:AD:DP:GQ:PL	1/1:0,56:56:99:2429,169,0
2L	833581	2L_833581_SNP	A	C	2469.77	.	AC=2;AF=1.00;AN=2;DB;DP=58;ExcessHet=3.0103;FS=0.000;MLEAC=2;MLEAF=1.00;MQ=43.36;QD=27.98;SOR=1.085	GT:AD:DP:GQ:PL	1/1:0,58:58:99:2498,175,0
2L	833662	2L_833662_INS	A	ATGCTAAAATGGAAAAATTCTTGCTTCTTATCTG	2984.73	.	AC=2;AF=1.00;AN=2;DB;DP=58;ExcessHet=3.0103;FS=0.000;MLEAC=2;MLEAF=1.00;MQ=42.58;QD=28.97;SOR=0.800	GT:AD:DP:GQ:PL	1/1:0,57:57:99:3022,204,0
2L	834120	2L_834120_SNP	G	A	1792.77	.	AC=2;AF=1.00;AN=2;DB;DP=66;ExcessHet=3.0103;FS=0.000;MLEAC=2;MLEAF=1.00;MQ=43.97;QD=27.16;SOR=0.693	GT:AD:DP:GQ:PL	1/1:0,66:66:99:1821,198,0
2L	834152	2L_834152_SNP	C	A	1960.77	.	AC=2;AF=1.00;AN=2;DB;DP=71;ExcessHet=3.0103;FS=0.000;MLEAC=2;MLEAF=1.00;MQ=44.00;QD=27.62;SOR=0.904	GT:AD:DP:GQ:PL	1/1:0,71:71:99:1989,212,0
2L	834171	2L_834171_SNP	G	T	1948.77	.	AC=2;AF=1.00;AN=2;BaseQRankSum=1.821;ClippingRankSum=0.000;DB;DP=73;ExcessHet=3.0103;FS=0.000;MLEAC=2;MLEAF=1.00;MQ=43.97;MQRankSum=0.000;QD=26.70;ReadPosRankSum=0.902;SOR=0.358	GT:AD:DP:GQ:PL	1/1:1,72:73:99:1977,196,0
2L	834234	2L_834234_SNP	T	C	1850.77	.	AC=2;AF=1.00;AN=2;DB;DP=67;ExcessHet=3.0103;FS=0.000;MLEAC=2;MLEAF=1.00;MQ=43.97;QD=27.62;SOR=0.784	GT:AD:DP:GQ:PL	1/1:0,67:67:99:1879,201,0
2L	835138	2L_835138_SNP	A	G	1413.77	.	AC=2;AF=1.00;AN=2;DB;DP=53;ExcessHet=3.0103;FS=0.000;MLEAC=2;MLEAF=1.00;MQ=43.64;QD=26.67;SOR=1.402	GT:AD:DP:GQ:PL	1/1:0,53:53:99:1442,158,0
2L	835241	2L_835241_SNP	G	A	1250.77	.	AC=2;AF=1.00;AN=2;DB;DP=47;ExcessHet=3.0103;FS=0.000;MLEAC=2;MLEAF=1.00;MQ=43.76;QD=26.61;SOR=0.823	GT:AD:DP:GQ:PL	1/1:0,47:47:99:1279,140,0
2L	835388	.	C	T	1505.77	.	AC=2;AF=1.00;AN=2;DP=54;ExcessHet=3.0103;FS=0.000;MLEAC=2;MLEAF=1.00;MQ=44.00;QD=27.88;SOR=1.329	GT:AD:DP:GQ:PL	1/1:0,54:54:99:1534,162,0
2L	835402	2L_835402_SNP	C	T	1543.77	.	AC=2;AF=1.00;AN=2;DB;DP=58;ExcessHet=3.0103;FS=0.000;MLEAC=2;MLEAF=1.00;MQ=44.00;QD=26.62;SOR=1.382	GT:AD:DP:GQ:PL	1/1:0,58:58:99:1572,172,0
2L	835459	2L_835459_SNP	A	G	1602.77	.	AC=2;AF=1.00;AN=2;DB;DP=59;ExcessHet=3.0103;FS=0.000;MLEAC=2;MLEAF=1.00;MQ=44.00;QD=27.17;SOR=0.950	GT:AD:DP:GQ:PL	1/1:0,59:59:99:1631,177,0
2L	835567	2L_835567_SNP	G	A	1716.77	.	AC=2;AF=1.00;AN=2;BaseQRankSum=1.785;ClippingRankSum=0.000;DB;DP=62;ExcessHet=3.0103;FS=3.704;MLEAC=2;MLEAF=1.00;MQ=44.00;MQRankSum=0.000;QD=28.14;ReadPosRankSum=-0.788;SOR=0.773	GT:AD:DP:GQ:PL	1/1:1,60:61:99:1745,173,0
2L	835590	2L_835590_SNP	G	A	1519.77	.	AC=2;AF=1.00;AN=2;DB;DP=56;ExcessHet=3.0103;FS=0.000;MLEAC=2;MLEAF=1.00;MQ=44.00;QD=27.14;SOR=0.841	GT:AD:DP:GQ:PL	1/1:0,56:56:99:1548,168,0
2L	835801	2L_835801_SNP	C	G	1541.77	.	AC=2;AF=1.00;AN=2;DB;DP=57;ExcessHet=3.0103;FS=0.000;MLEAC=2;MLEAF=1.00;MQ=44.00;QD=27.05;SOR=0.800	GT:AD:DP:GQ:PL	1/1:0,57:57:99:1570,170,0
2L	835893	2L_835893_SNP	T	C	1290.77	.	AC=2;AF=1.00;AN=2;DB;DP=49;ExcessHet=3.0103;FS=0.000;MLEAC=2;MLEAF=1.00;MQ=44.00;QD=26.89;SOR=0.866	GT:AD:DP:GQ:PL	1/1:0,48:48:99:1319,143,0
2L	835920	2L_835920_SNP	C	T	1513.77	.	AC=2;AF=1.00;AN=2;BaseQRankSum=1.831;ClippingRankSum=0.000;DB;DP=59;ExcessHet=3.0103;FS=0.000;MLEAC=2;MLEAF=1.00;MQ=44.00;MQRankSum=0.000;QD=26.10;ReadPosRankSum=-1.183;SOR=0.380	GT:AD:DP:GQ:PL	1/1:1,57:58:99:1542,163,0
2L	835977	2L_835977_SNP	C	T	2228.77	.	AC=2;AF=1.00;AN=2;DB;DP=52;ExcessHet=3.0103;FS=0.000;MLEAC=2;MLEAF=1.00;MQ=43.96;QD=31.48;SOR=0.732	GT:AD:DP:GQ:PL	1/1:0,51:51:99:2257,159,0
2L	835994	2L_835994_SNP	G	C	2315.77	.	AC=2;AF=1.00;AN=2;DB;DP=51;ExcessHet=3.0103;FS=0.000;MLEAC=2;MLEAF=1.00;MQ=43.96;QD=33.84;SOR=0.732	GT:AD:DP:GQ:PL	1/1:0,51:51:99:2344,160,0
2L	835996	2L_835996_SNP	A	C	2286.77	.	AC=2;AF=1.00;AN=2;DB;DP=52;ExcessHet=3.0103;FS=0.000;MLEAC=2;MLEAF=1.00;MQ=43.96;QD=28.75;SOR=0.693	GT:AD:DP:GQ:PL	1/1:0,52:52:99:2315,157,0
2L	836065	2L_836065_SNP	A	T	1183.77	.	AC=2;AF=1.00;AN=2;DB;DP=43;ExcessHet=3.0103;FS=0.000;MLEAC=2;MLEAF=1.00;MQ=43.89;QD=27.53;SOR=1.055	GT:AD:DP:GQ:PL	1/1:0,43:43:99:1212,129,0
2L	836595	2L_836595_SNP	G	T	1772.77	.	AC=2;AF=1.00;AN=2;DB;DP=65;ExcessHet=3.0103;FS=0.000;MLEAC=2;MLEAF=1.00;MQ=43.69;QD=27.27;SOR=1.162	GT:AD:DP:GQ:PL	1/1:0,65:65:99:1801,194,0
2L	836635	2L_836635_SNP	A	T	1909.77	.	AC=2;AF=1.00;AN=2;DB;DP=68;ExcessHet=3.0103;FS=0.000;MLEAC=2;MLEAF=1.00;MQ=43.45;QD=28.08;SOR=1.179	GT:AD:DP:GQ:PL	1/1:0,68:68:99:1938,204,0
2L	836751	2L_836751_SNP	G	C	1425.77	.	AC=2;AF=1.00;AN=2;DB;DP=55;ExcessHet=3.0103;FS=0.000;MLEAC=2;MLEAF=1.00;MQ=43.76;QD=26.40;SOR=0.846	GT:AD:DP:GQ:PL	1/1:0,54:54:99:1454,160,0
2L	836832	2L_836832_SNP	A	G	1358.77	.	AC=2;AF=1.00;AN=2;DB;DP=50;ExcessHet=3.0103;FS=0.000;MLEAC=2;MLEAF=1.00;MQ=43.86;QD=27.18;SOR=1.390	GT:AD:DP:GQ:PL	1/1:0,50:50:99:1387,149,0
2L	836862	.	A	G	2514.77	.	AC=2;AF=1.00;AN=2;DP=57;ExcessHet=3.0103;FS=0.000;MLEAC=2;MLEAF=1.00;MQ=43.88;QD=29.97;SOR=1.342	GT:AD:DP:GQ:PL	1/1:0,57:57:99:2543,175,0
2L	836871	2L_836871_SNP	G	T	2476.77	.	AC=2;AF=1.00;AN=2;DB;DP=55;ExcessHet=3.0103;FS=0.000;MLEAC=2;MLEAF=1.00;MQ=43.88;QD=29.87;SOR=1.371	GT:AD:DP:GQ:PL	1/1:0,55:55:99:2505,169,0
2L	836895	2L_836895_SNP	C	T	2637.77	.	AC=2;AF=1.00;AN=2;DB;DP=65;ExcessHet=3.0103;FS=0.000;MLEAC=2;MLEAF=1.00;MQ=43.59;QD=33.90;SOR=1.127	GT:AD:DP:GQ:PL	1/1:0,64:64:99:2666,192,0
2L	836958	2L_836958_SNP	G	A	1996.77	.	AC=2;AF=1.00;AN=2;DB;DP=73;ExcessHet=3.0103;FS=0.000;MLEAC=2;MLEAF=1.00;MQ=43.70;QD=27.73;SOR=0.869	GT:AD:DP:GQ:PL	1/1:0,72:72:99:2025,215,0
2L	836982	2L_836982_SNP	G	T	1671.77	.	AC=2;AF=1.00;AN=2;DB;DP=60;ExcessHet=3.0103;FS=0.000;MLEAC=2;MLEAF=1.00;MQ=43.63;QD=28.34;SOR=0.796	GT:AD:DP:GQ:PL	1/1:0,59:59:99:1700,177,0
2L	837039	2L_837039_SNP	G	A	1692.77	.	AC=2;AF=1.00;AN=2;DB;DP=63;ExcessHet=3.0103;FS=0.000;MLEAC=2;MLEAF=1.00;MQ=44.00;QD=26.87;SOR=0.724	GT:AD:DP:GQ:PL	1/1:0,63:63:99:1721,188,0
2L	837087	.	T	A	1633.77	.	AC=2;AF=1.00;AN=2;DP=61;ExcessHet=3.0103;FS=0.000;MLEAC=2;MLEAF=1.00;MQ=44.00;QD=26.78;SOR=0.725	GT:AD:DP:GQ:PL	1/1:0,61:61:99:1662,182,0
2L	837099	2L_837099_SNP	C	A	2503.77	.	AC=2;AF=1.00;AN=2;DB;DP=58;ExcessHet=3.0103;FS=0.000;MLEAC=2;MLEAF=1.00;MQ=44.00;QD=28.30;SOR=0.914	GT:AD:DP:GQ:PL	1/1:0,58:58:99:2532,175,0
2L	837105	2L_837105_SNP	G	T	2466.77	.	AC=2;AF=1.00;AN=2;DB;DP=56;ExcessHet=3.0103;FS=0.000;MLEAC=2;MLEAF=1.00;MQ=44.00;QD=29.15;SOR=0.922	GT:AD:DP:GQ:PL	1/1:0,56:56:99:2495,172,0
2L	837413	2L_837413_SNP	A	C	1425.77	.	AC=2;AF=1.00;AN=2;DB;DP=52;ExcessHet=3.0103;FS=0.000;MLEAC=2;MLEAF=1.00;MQ=43.76;QD=27.42;SOR=0.941	GT:AD:DP:GQ:PL	1/1:0,52:52:99:1454,156,0
2L	837433	2L_837433_SNP	G	A	1505.77	.	AC=2;AF=1.00;AN=2;DB;DP=55;ExcessHet=3.0103;FS=0.000;MLEAC=2;MLEAF=1.00;MQ=43.91;QD=27.38;SOR=0.804	GT:AD:DP:GQ:PL	1/1:0,55:55:99:1534,165,0
2L	837451	.	C	CT	2432.73	.	AC=2;AF=1.00;AN=2;DP=56;ExcessHet=3.0103;FS=0.000;MLEAC=2;MLEAF=1.00;MQ=43.91;QD=27.48;SOR=0.804	GT:AD:DP:GQ:PL	1/1:0,55:55:99:2470,169,0
2L	837452	.	G	T	2441.77	.	AC=2;AF=1.00;AN=2;DP=55;ExcessHet=3.0103;FS=0.000;MLEAC=2;MLEAF=1.00;MQ=43.95;QD=31.84;SOR=0.729	GT:AD:DP:GQ:PL	1/1:0,55:55:99:2470,169,0
2L	837497	2L_837497_SNP	G	A	1561.77	.	AC=2;AF=1.00;AN=2;BaseQRankSum=1.095;ClippingRankSum=0.000;DB;DP=58;ExcessHet=3.0103;FS=0.000;MLEAC=2;MLEAF=1.00;MQ=43.95;MQRankSum=0.000;QD=26.93;ReadPosRankSum=-0.120;SOR=0.535	GT:AD:DP:GQ:PL	1/1:1,57:58:99:1590,146,0
2L	837614	2L_837614_SNP	C	A	1459.77	.	AC=2;AF=1.00;AN=2;BaseQRankSum=-0.327;ClippingRankSum=0.000;DB;DP=56;ExcessHet=3.0103;FS=0.000;MLEAC=2;MLEAF=1.00;MQ=43.77;MQRankSum=0.000;QD=26.54;ReadPosRankSum=-0.642;SOR=0.287	GT:AD:DP:GQ:PL	1/1:1,54:55:99:1488,136,0
2L	837691	2L_837691_SNP	A	G	1667.77	.	AC=2;AF=1.00;AN=2;BaseQRankSum=-0.533;ClippingRankSum=0.000;DB;DP=64;ExcessHet=3.0103;FS=0.000;MLEAC=2;MLEAF=1.00;MQ=43.97;MQRankSum=-0.090;QD=26.06;ReadPosRankSum=0.425;SOR=1.234	GT:AD:DP:GQ:PL	1/1:2,62:64:99:1696,135,0
2L	837748	2L_837748_SNP	C	T	2560.77	.	AC=2;AF=1.00;AN=2;BaseQRankSum=-0.149;ClippingRankSum=0.000;DB;DP=63;ExcessHet=3.0103;FS=0.000;MLEAC=2;MLEAF=1.00;MQ=43.46;MQRankSum=-0.091;QD=34.11;ReadPosRankSum=-0.944;SOR=0.274	GT:AD:DP:GQ:PL	1/1:1,61:62:99:2589,148,0
2L	837760	2L_837760_SNP	C	T	2479.77	.	AC=2;AF=1.00;AN=2;BaseQRankSum=0.000;ClippingRankSum=0.000;DB;DP=61;ExcessHet=3.0103;FS=0.000;MLEAC=2;MLEAF=1.00;MQ=43.44;MQRankSum=-0.092;QD=31.76;ReadPosRankSum=-0.765;SOR=0.280	GT:AD:DP:GQ:PL	1/1:1,60:61:99:2508,139,0
2L	837895	2L_837895_SNP	C	A	2461.77	.	AC=2;AF=1.00;AN=2;DB;DP=59;ExcessHet=3.0103;FS=0.000;MLEAC=2;MLEAF=1.00;MQ=43.45;QD=31.64;SOR=0.871	GT:AD:DP:GQ:PL	1/1:0,59:59:99:2490,178,0
2L	837911	2L_837911_SNP	A	G	2496.77	.	AC=2;AF=1.00;AN=2;DB;DP=55;ExcessHet=3.0103;FS=0.000;MLEAC=2;MLEAF=1.00;MQ=42.78;QD=29.78;SOR=0.884	GT:AD:DP:GQ:PL	1/1:0,55:55:99:2525,172,0
2L	837913	2L_837913_SNP	T	C	2467.77	.	AC=2;AF=1.00;AN=2;DB;DP=56;ExcessHet=3.0103;FS=0.000;MLEAC=2;MLEAF=1.00;MQ=42.80;QD=35.31;SOR=0.841	GT:AD:DP:GQ:PL	1/1:0,56:56:99:2496,169,0
2L	837969	2L_837969_SNP	T	C	1988.77	.	AC=2;AF=1.00;AN=2;BaseQRankSum=0.684;ClippingRankSum=0.000;DB;DP=53;ExcessHet=3.0103;FS=0.000;MLEAC=2;MLEAF=1.00;MQ=42.97;MQRankSum=-0.372;QD=30.45;ReadPosRankSum=-0.704;SOR=0.284	GT:AD:DP:GQ:PL	1/1:1,51:52:99:2017,111,0
2L	837994	.	T	A	2177.77	.	AC=2;AF=1.00;AN=2;BaseQRankSum=-1.407;ClippingRankSum=0.000;DP=50;ExcessHet=3.0103;FS=0.000;MLEAC=2;MLEAF=1.00;MQ=43.08;MQRankSum=-0.269;QD=31.95;ReadPosRankSum=0.418;SOR=0.223	GT:AD:DP:GQ:PL	1/1:1,48:49:99:2206,115,0
2L	838002	2L_838002_SNP	A	G	2143.77	.	AC=2;AF=1.00;AN=2;BaseQRankSum=0.139;ClippingRankSum=0.000;DB;DP=51;ExcessHet=3.0103;FS=0.000;MLEAC=2;MLEAF=1.00;MQ=43.10;MQRankSum=-0.263;QD=26.41;ReadPosRankSum=1.093;SOR=0.223	GT:AD:DP:GQ:PL	1/1:1,50:51:99:2172,112,0
2L	838148	2L_838148_SNP	A	G	1558.77	.	AC=2;AF=1.00;AN=2;DB;DP=58;ExcessHet=3.0103;FS=0.000;MLEAC=2;MLEAF=1.00;MQ=43.73;QD=26.88;SOR=0.762	GT:AD:DP:GQ:PL	1/1:0,58:58:99:1587,173,0
2L	838163	2L_838163_SNP	G	A	2571.77	.	AC=2;AF=1.00;AN=2;DB;DP=57;ExcessHet=3.0103;FS=0.000;MLEAC=2;MLEAF=1.00;MQ=43.69;QD=32.18;SOR=0.877	GT:AD:DP:GQ:PL	1/1:0,57:57:99:2600,178,0
2L	838169	2L_838169_SNP	G	A	2676.77	.	AC=2;AF=1.00;AN=2;DB;DP=62;ExcessHet=3.0103;FS=0.000;MLEAC=2;MLEAF=1.00;MQ=43.68;QD=30.03;SOR=1.057	GT:AD:DP:GQ:PL	1/1:0,62:62:99:2705,187,0
2L	838191	2L_838191_SNP	C	T	1772.77	.	AC=2;AF=1.00;AN=2;DB;DP=65;ExcessHet=3.0103;FS=0.000;MLEAC=2;MLEAF=1.00;MQ=43.64;QD=27.27;SOR=0.925	GT:AD:DP:GQ:PL	1/1:0,65:65:99:1801,194,0
2L	838232	.	A	ACTT	3267.73	.	AC=2;AF=1.00;AN=2;DP=72;ExcessHet=3.0103;FS=0.000;MLEAC=2;MLEAF=1.00;MQ=43.59;QD=28.05;SOR=1.226	GT:AD:DP:GQ:PL	1/1:0,72:72:99:3305,223,0
2L	838233	.	ATG	A	3267.73	.	AC=2;AF=1.00;AN=2;DP=73;ExcessHet=3.0103;FS=0.000;MLEAC=2;MLEAF=1.00;MQ=43.62;QD=29.50;SOR=1.103	GT:AD:DP:GQ:PL	1/1:0,73:73:99:3305,223,0
2L	838257	2L_838257_SNP	C	T	1907.77	.	AC=2;AF=1.00;AN=2;DB;DP=69;ExcessHet=3.0103;FS=0.000;MLEAC=2;MLEAF=1.00;MQ=43.66;QD=28.06;SOR=0.949	GT:AD:DP:GQ:PL	1/1:0,68:68:99:1936,204,0
2L	838456	.	G	A	1863.77	.	AC=2;AF=1.00;AN=2;DP=62;ExcessHet=3.0103;FS=0.000;MLEAC=2;MLEAF=1.00;MQ=43.10;QD=30.14;SOR=0.739	GT:AD:DP:GQ:PL	1/1:0,43:43:99:1892,128,0
2L	838462	.	A	AGG	1855.73	.	AC=2;AF=1.00;AN=2;DP=62;ExcessHet=3.0103;FS=0.000;MLEAC=2;MLEAF=1.00;MQ=43.10;QD=26.20;SOR=0.739	GT:AD:DP:GQ:PL	1/1:0,43:43:99:1893,129,0
2L	838463	.	A	AGGAG	1716.73	.	AC=2;AF=1.00;AN=2;DP=62;ExcessHet=3.0103;FS=0.000;MLEAC=1;MLEAF=0.500;MQ=43.10;QD=23.76;SOR=1.002	GT:AD:DP:GQ:PL	1/1:0,43:43:99:1689,121,0
2L	838464	.	T	G	1864.77	.	AC=2;AF=1.00;AN=2;DP=62;ExcessHet=3.0103;FS=0.000;MLEAC=2;MLEAF=1.00;MQ=43.10;QD=28.00;SOR=0.739	GT:AD:DP:GQ:PL	1/1:0,43:43:99:1893,129,0
2L	838467	.	A	G	2245.73	.	AC=2;AF=1.00;AN=2;DP=62;ExcessHet=3.0103;FS=0.000;MLEAC=2;MLEAF=1.00;MQ=43.10;QD=32.01;SOR=0.739	GT:AD:DP:GQ:PL	1/1:0,52:52:99:2283,155,0
2L	838535	2L_838535_SNP	A	G	1756.77	.	AC=2;AF=1.00;AN=2;DB;DP=65;ExcessHet=3.0103;FS=0.000;MLEAC=2;MLEAF=1.00;MQ=43.24;QD=27.03;SOR=1.078	GT:AD:DP:GQ:PL	1/1:0,65:65:99:1785,194,0
2L	838717	2L_838717_SNP	C	T	1684.77	.	AC=2;AF=1.00;AN=2;DB;DP=59;ExcessHet=3.0103;FS=0.000;MLEAC=2;MLEAF=1.00;MQ=44.00;QD=28.56;SOR=0.950	GT:AD:DP:GQ:PL	1/1:0,59:59:99:1713,177,0
2L	838744	2L_838744_SNP	T	A	1832.77	.	AC=2;AF=1.00;AN=2;DB;DP=65;ExcessHet=3.0103;FS=0.000;MLEAC=2;MLEAF=1.00;MQ=44.00;QD=28.20;SOR=1.078	GT:AD:DP:GQ:PL	1/1:0,65:65:99:1861,195,0
2L	839183	2L_839183_SNP	G	A	2210.77	.	AC=2;AF=1.00;AN=2;DB;DP=80;ExcessHet=3.0103;FS=0.000;MLEAC=2;MLEAF=1.00;MQ=44.00;QD=27.63;SOR=1.824	GT:AD:DP:GQ:PL	1/1:0,80:80:99:2239,240,0
2L	839262	2L_839262_SNP	C	T	2042.77	.	AC=2;AF=1.00;AN=2;DB;DP=73;ExcessHet=3.0103;FS=0.000;MLEAC=2;MLEAF=1.00;MQ=44.00;QD=27.98;SOR=1.179	GT:AD:DP:GQ:PL	1/1:0,73:73:99:2071,218,0
2L	839285	.	GT	G	1178.73	.	AC=2;AF=1.00;AN=2;BaseQRankSum=0.791;ClippingRankSum=0.000;DP=69;ExcessHet=3.0103;FS=0.000;MLEAC=2;MLEAF=1.00;MQ=44.00;MQRankSum=0.000;QD=18.13;ReadPosRankSum=0.931;SOR=1.179	GT:AD:DP:GQ:PL	1/1:2,63:65:99:1216,145,0
2L	839311	2L_839311_SNP	C	T	2697.77	.	AC=2;AF=1.00;AN=2;DB;DP=65;ExcessHet=3.0103;FS=0.000;MLEAC=2;MLEAF=1.00;MQ=44.00;QD=32.50;SOR=1.000	GT:AD:DP:GQ:PL	1/1:0,65:65:99:2726,196,0
2L	839340	2L_839340_SNP	G	C	2820.77	.	AC=2;AF=1.00;AN=2;DB;DP=67;ExcessHet=3.0103;FS=0.000;MLEAC=2;MLEAF=1.00;MQ=43.80;QD=29.36;SOR=0.917	GT:AD:DP:GQ:PL	1/1:0,67:67:99:2849,201,0
2L	839365	2L_839365_SNP	G	C	2661.77	.	AC=2;AF=1.00;AN=2;DB;DP=60;ExcessHet=3.0103;FS=0.000;MLEAC=2;MLEAF=1.00;MQ=43.78;QD=26.36;SOR=0.986	GT:AD:DP:GQ:PL	1/1:0,60:60:99:2690,181,0
2L	839388	2L_839388_SNP	A	G	2716.77	.	AC=2;AF=1.00;AN=2;DB;DP=59;ExcessHet=3.0103;FS=0.000;MLEAC=2;MLEAF=1.00;MQ=43.63;QD=33.29;SOR=0.871	GT:AD:DP:GQ:PL	1/1:0,59:59:99:2745,184,0
2L	839393	2L_839393_SNP	G	A	2671.77	.	AC=2;AF=1.00;AN=2;DB;DP=59;ExcessHet=3.0103;FS=0.000;MLEAC=2;MLEAF=1.00;MQ=43.55;QD=30.01;SOR=0.796	GT:AD:DP:GQ:PL	1/1:0,59:59:99:2700,181,0
2L	839405	2L_839405_SNP	G	C	2581.77	.	AC=2;AF=1.00;AN=2;DB;DP=55;ExcessHet=3.0103;FS=0.000;MLEAC=2;MLEAF=1.00;MQ=43.46;QD=35.44;SOR=0.884	GT:AD:DP:GQ:PL	1/1:0,55:55:99:2610,175,0
2L	839414	2L_839414_SNP	T	A	2537.77	.	AC=2;AF=1.00;AN=2;DB;DP=56;ExcessHet=3.0103;FS=0.000;MLEAC=2;MLEAF=1.00;MQ=43.43;QD=27.95;SOR=0.841	GT:AD:DP:GQ:PL	1/1:0,56:56:99:2566,175,0
2L	839425	2L_839425_SNP	T	G	2341.77	.	AC=2;AF=1.00;AN=2;DB;DP=54;ExcessHet=3.0103;FS=0.000;MLEAC=2;MLEAF=1.00;MQ=43.41;QD=30.11;SOR=0.767	GT:AD:DP:GQ:PL	1/1:0,54:54:99:2370,162,0
2L	839667	2L_839667_SNP	A	G	1800.77	.	AC=2;AF=1.00;AN=2;BaseQRankSum=-0.891;ClippingRankSum=0.000;DB;DP=69;ExcessHet=3.0103;FS=3.617;MLEAC=2;MLEAF=1.00;MQ=43.84;MQRankSum=-0.224;QD=26.10;ReadPosRankSum=0.378;SOR=0.707	GT:AD:DP:GQ:PL	1/1:1,68:69:99:1829,178,0
2L	839730	.	GA	G	1325.73	.	AC=2;AF=1.00;AN=2;BaseQRankSum=0.938;ClippingRankSum=0.000;DP=72;ExcessHet=3.0103;FS=0.000;MLEAC=2;MLEAF=1.00;MQ=43.89;MQRankSum=-0.189;QD=19.79;ReadPosRankSum=-0.414;SOR=0.223	GT:AD:DP:GQ:PL	1/1:1,66:67:99:1363,178,0
2L	839755	2L_839755_SNP	A	G	1853.77	.	AC=2;AF=1.00;AN=2;DB;DP=69;ExcessHet=3.0103;FS=0.000;MLEAC=2;MLEAF=1.00;MQ=43.89;QD=26.87;SOR=0.844	GT:AD:DP:GQ:PL	1/1:0,69:69:99:1882,206,0
2L	839984	.	TGCAAACTCTAA	T	2644.73	.	AC=2;AF=1.00;AN=2;BaseQRankSum=1.202;ClippingRankSum=0.000;DP=63;ExcessHet=3.0103;FS=0.000;MLEAC=2;MLEAF=1.00;MQ=44.00;MQRankSum=0.000;QD=27.41;ReadPosRankSum=-1.146;SOR=0.274	GT:AD:DP:GQ:PL	1/1:1,61:62:99:2682,142,0
2L	840497	.	T	C	2024.77	.	AC=2;AF=1.00;AN=2;DP=73;ExcessHet=3.0103;FS=0.000;MLEAC=2;MLEAF=1.00;MQ=43.90;QD=27.74;SOR=0.776	GT:AD:DP:GQ:PL	1/1:0,73:73:99:2053,219,0
2L	840910	.	G	GA	2346.73	.	AC=2;AF=1.00;AN=2;DP=58;ExcessHet=3.0103;FS=0.000;MLEAC=2;MLEAF=1.00;MQ=43.73;QD=34.44;SOR=0.762	GT:AD:DP:GQ:PL	1/1:0,58:58:99:2384,177,0
2L	840932	2L_840932_SNP	T	C	2210.77	.	AC=2;AF=1.00;AN=2;DB;DP=51;ExcessHet=3.0103;FS=0.000;MLEAC=2;MLEAF=1.00;MQ=43.51;QD=30.81;SOR=0.813	GT:AD:DP:GQ:PL	1/1:0,51:51:99:2239,159,0
2L	841088	2L_841088_SNP	G	A	1678.77	.	AC=2;AF=1.00;AN=2;DB;DP=60;ExcessHet=3.0103;FS=0.000;MLEAC=2;MLEAF=1.00;MQ=43.69;QD=27.98;SOR=0.693	GT:AD:DP:GQ:PL	1/1:0,60:60:99:1707,180,0
2L	841141	2L_841141_SNP	C	T	2865.77	.	AC=2;AF=1.00;AN=2;DB;DP=65;ExcessHet=3.0103;FS=0.000;MLEAC=2;MLEAF=1.00;MQ=43.64;QD=30.85;SOR=0.854	GT:AD:DP:GQ:PL	1/1:0,65:65:99:2894,196,0
2L	841146	2L_841146_SNP	G	A	2909.77	.	AC=2;AF=1.00;AN=2;DB;DP=63;ExcessHet=3.0103;FS=0.000;MLEAC=2;MLEAF=1.00;MQ=43.63;QD=27.29;SOR=0.933	GT:AD:DP:GQ:PL	1/1:0,63:63:99:2938,199,0
2L	841148	2L_841148_SNP	A	T	2879.77	.	AC=2;AF=1.00;AN=2;DB;DP=64;ExcessHet=3.0103;FS=0.000;MLEAC=2;MLEAF=1.00;MQ=43.63;QD=27.78;SOR=0.966	GT:AD:DP:GQ:PL	1/1:0,64:64:99:2908,196,0
2L	841239	.	GAGTTCGTGTAAGCCTAGA	G	2522.73	.	AC=2;AF=1.00;AN=2;DP=59;ExcessHet=3.0103;FS=0.000;MLEAC=2;MLEAF=1.00;MQ=43.37;QD=33.08;SOR=1.085	GT:AD:DP:GQ:PL	1/1:0,58:58:99:2560,175,0
2L	841291	.	GAT	G	1111.73	.	AC=2;AF=1.00;AN=2;BaseQRankSum=-0.795;ClippingRankSum=0.000;DP=59;ExcessHet=3.0103;FS=3.047;MLEAC=1;MLEAF=0.500;MQ=43.24;MQRankSum=-0.728;QD=26.47;ReadPosRankSum=0.533;SOR=0.146	GT:AD:DP:GQ:PL	1/1:2,40:42:67:1004,67,0
2L	841326	2L_841326_SNP	A	G	2230.77	.	AC=2;AF=1.00;AN=2;DB;DP=53;ExcessHet=3.0103;FS=0.000;MLEAC=2;MLEAF=1.00;MQ=43.38;QD=26.71;SOR=0.981	GT:AD:DP:GQ:PL	1/1:0,53:53:99:2259,165,0
2L	841327	2L_841327_SNP	C	T	2230.77	.	AC=2;AF=1.00;AN=2;DB;DP=54;ExcessHet=3.0103;FS=0.000;MLEAC=2;MLEAF=1.00;MQ=43.39;QD=28.47;SOR=1.118	GT:AD:DP:GQ:PL	1/1:0,54:54:99:2259,165,0
2L	841441	2L_841441_SNP	T	G	1581.77	.	AC=2;AF=1.00;AN=2;DB;DP=61;ExcessHet=3.0103;FS=0.000;MLEAC=2;MLEAF=1.00;MQ=43.90;QD=25.93;SOR=0.725	GT:AD:DP:GQ:PL	1/1:0,61:61:99:1610,181,0
2L	841504	2L_841504_SNP	C	T	1678.77	.	AC=2;AF=1.00;AN=2;DB;DP=60;ExcessHet=3.0103;FS=0.000;MLEAC=2;MLEAF=1.00;MQ=43.77;QD=27.98;SOR=0.831	GT:AD:DP:GQ:PL	1/1:0,60:60:99:1707,180,0
2L	841883	2L_841883_SNP	C	G	3180.77	.	AC=2;AF=1.00;AN=2;DB;DP=70;ExcessHet=3.0103;FS=0.000;MLEAC=2;MLEAF=1.00;MQ=43.90;QD=29.72;SOR=1.085	GT:AD:DP:GQ:PL	1/1:0,70:70:99:3209,217,0
2L	841887	2L_841887_SNP	A	T	3282.77	.	AC=2;AF=1.00;AN=2;DB;DP=71;ExcessHet=3.0103;FS=0.000;MLEAC=2;MLEAF=1.00;MQ=43.90;QD=28.24;SOR=1.042	GT:AD:DP:GQ:PL	1/1:0,71:71:99:3311,223,0
2L	841892	2L_841892_SNP	G	T	3346.77	.	AC=2;AF=1.00;AN=2;DB;DP=75;ExcessHet=3.0103;FS=0.000;MLEAC=2;MLEAF=1.00;MQ=43.91;QD=28.66;SOR=0.892	GT:AD:DP:GQ:PL	1/1:0,75:75:99:3375,226,0
2L	841896	2L_841896_SNP	C	A	3431.77	.	AC=2;AF=1.00;AN=2;DB;DP=77;ExcessHet=3.0103;FS=0.000;MLEAC=2;MLEAF=1.00;MQ=43.91;QD=29.05;SOR=0.772	GT:AD:DP:GQ:PL	1/1:0,77:77:99:3460,235,0
2L	841905	2L_841905_DEL	CACAT	C	3137.73	.	AC=2;AF=1.00;AN=2;DB;DP=73;ExcessHet=3.0103;FS=0.000;MLEAC=2;MLEAF=1.00;MQ=43.91;QD=29.47;SOR=0.749	GT:AD:DP:GQ:PL	1/1:0,72:72:99:3175,217,0
2L	841966	2L_841966_SNP	G	C	1737.77	.	AC=2;AF=1.00;AN=2;DB;DP=63;ExcessHet=3.0103;FS=0.000;MLEAC=2;MLEAF=1.00;MQ=43.88;QD=27.58;SOR=0.933	GT:AD:DP:GQ:PL	1/1:0,63:63:99:1766,189,0
2L	841977	2L_841977_SNP	A	T	1698.77	.	AC=2;AF=1.00;AN=2;DB;DP=60;ExcessHet=3.0103;FS=0.000;MLEAC=2;MLEAF=1.00;MQ=43.90;QD=28.31;SOR=0.986	GT:AD:DP:GQ:PL	1/1:0,60:60:99:1727,180,0
2L	842008	2L_842008_SNP	C	G	1302.77	.	AC=2;AF=1.00;AN=2;DB;DP=50;ExcessHet=3.0103;FS=0.000;MLEAC=2;MLEAF=1.00;MQ=44.00;QD=26.06;SOR=2.494	GT:AD:DP:GQ:PL	1/1:0,50:50:99:1331,147,0
2L	842229	2L_842229_SNP	T	G	2554.77	.	AC=2;AF=1.00;AN=2;DB;DP=59;ExcessHet=3.0103;FS=0.000;MLEAC=2;MLEAF=1.00;MQ=43.97;QD=30.03;SOR=0.836	GT:AD:DP:GQ:PL	1/1:0,58:58:99:2583,178,0
2L	842231	2L_842231_SNP	A	T	2554.77	.	AC=2;AF=1.00;AN=2;DB;DP=59;ExcessHet=3.0103;FS=0.000;MLEAC=2;MLEAF=1.00;MQ=43.97;QD=25.42;SOR=0.836	GT:AD:DP:GQ:PL	1/1:0,58:58:99:2583,178,0
2L	842433	2L_842433_SNP	C	A	2074.77	.	AC=2;AF=1.00;AN=2;DB;DP=77;ExcessHet=3.0103;FS=0.000;MLEAC=2;MLEAF=1.00;MQ=43.94;QD=26.95;SOR=0.828	GT:AD:DP:GQ:PL	1/1:0,77:77:99:2103,230,0
2L	842528	.	GATTT	G	3247.73	.	AC=2;AF=1.00;AN=2;DP=72;ExcessHet=3.0103;FS=0.000;MLEAC=2;MLEAF=1.00;MQ=44.00;QD=28.61;SOR=0.904	GT:AD:DP:GQ:PL	1/1:0,71:71:99:3285,220,0
2L	842534	.	T	TCC	3292.73	.	AC=2;AF=1.00;AN=2;DP=73;ExcessHet=3.0103;FS=0.000;MLEAC=2;MLEAF=1.00;MQ=44.00;QD=34.89;SOR=0.898	GT:AD:DP:GQ:PL	1/1:0,73:73:99:3330,223,0
2L	842558	2L_842558_SNP	T	A	2147.77	.	AC=2;AF=1.00;AN=2;DB;DP=78;ExcessHet=3.0103;FS=0.000;MLEAC=2;MLEAF=1.00;MQ=44.00;QD=27.54;SOR=0.855	GT:AD:DP:GQ:PL	1/1:0,78:78:99:2176,234,0
2L	842585	2L_842585_SNP	G	C	1937.77	.	AC=2;AF=1.00;AN=2;DB;DP=73;ExcessHet=3.0103;FS=0.000;MLEAC=2;MLEAF=1.00;MQ=44.00;QD=26.54;SOR=1.032	GT:AD:DP:GQ:PL	1/1:0,73:73:99:1966,218,0
2L	842698	2L_842698_SNP	A	G	1773.77	.	AC=2;AF=1.00;AN=2;DB;DP=64;ExcessHet=3.0103;FS=0.000;MLEAC=2;MLEAF=1.00;MQ=43.97;QD=27.72;SOR=0.966	GT:AD:DP:GQ:PL	1/1:0,64:64:99:1802,192,0
2L	842989	2L_842989_SNP	C	T	1762.77	.	AC=2;AF=1.00;AN=2;DB;DP=68;ExcessHet=3.0103;FS=0.000;MLEAC=2;MLEAF=1.00;MQ=43.97;QD=26.31;SOR=0.849	GT:AD:DP:GQ:PL	1/1:0,67:67:99:1791,198,0
2L	843031	2L_843031_SNP	C	G	1648.77	.	AC=2;AF=1.00;AN=2;DB;DP=63;ExcessHet=3.0103;FS=0.000;MLEAC=2;MLEAF=1.00;MQ=43.89;QD=26.17;SOR=0.933	GT:AD:DP:GQ:PL	1/1:0,63:63:99:1677,187,0
2L	843045	2L_843045_SNP	C	A	1708.77	.	AC=2;AF=1.00;AN=2;DB;DP=62;ExcessHet=3.0103;FS=0.000;MLEAC=2;MLEAF=1.00;MQ=43.89;QD=27.56;SOR=0.899	GT:AD:DP:GQ:PL	1/1:0,62:62:99:1737,186,0
2L	843166	2L_843166_SNP	T	C	1677.77	.	AC=2;AF=1.00;AN=2;DB;DP=62;ExcessHet=3.0103;FS=0.000;MLEAC=2;MLEAF=1.00;MQ=44.00;QD=27.06;SOR=1.329	GT:AD:DP:GQ:PL	1/1:0,62:62:99:1706,185,0
2L	843585	.	A	ATTATAT	2708.73	.	AC=2;AF=1.00;AN=2;DP=75;ExcessHet=3.0103;FS=0.000;MLEAC=2;MLEAF=1.00;MQ=41.94;QD=30.10;SOR=0.976	GT:AD:DP:GQ:PL	1/1:0,62:62:99:2746,185,0
2L	843597	2L_843597_SNP	A	C	2992.77	.	AC=2;AF=1.00;AN=2;DB;DP=68;ExcessHet=3.0103;FS=0.000;MLEAC=2;MLEAF=1.00;MQ=41.83;QD=31.50;SOR=0.814	GT:AD:DP:GQ:PL	1/1:0,68:68:99:3021,208,0
2L	843599	2L_843599_SNP	G	T	2992.77	.	AC=2;AF=1.00;AN=2;DB;DP=68;ExcessHet=3.0103;FS=0.000;MLEAC=2;MLEAF=1.00;MQ=41.79;QD=34.57;SOR=0.814	GT:AD:DP:GQ:PL	1/1:0,68:68:99:3021,208,0
2L	843616	2L_843616_SNP	T	A	1858.77	.	AC=2;AF=1.00;AN=2;DB;DP=66;ExcessHet=3.0103;FS=0.000;MLEAC=2;MLEAF=1.00;MQ=41.74;QD=28.16;SOR=0.754	GT:AD:DP:GQ:PL	1/1:0,66:66:99:1887,198,0
2L	843633	2L_843633_SNP	T	A	3127.77	.	AC=2;AF=1.00;AN=2;DB;DP=69;ExcessHet=3.0103;FS=0.000;MLEAC=2;MLEAF=1.00;MQ=41.59;QD=34.15;SOR=0.722	GT:AD:DP:GQ:PL	1/1:0,69:69:99:3156,213,0
2L	843642	.	T	TTTGTCTTGCAATTAGACGTGC	3455.73	.	AC=2;AF=1.00;AN=2;DP=71;ExcessHet=3.0103;FS=0.000;MLEAC=2;MLEAF=1.00;MQ=41.69;QD=31.90;SOR=0.779	GT:AD:DP:GQ:PL	1/1:0,71:71:99:3493,234,0
2L	843658	2L_843658_SNP	A	C	1995.77	.	AC=2;AF=1.00;AN=2;DB;DP=75;ExcessHet=3.0103;FS=0.000;MLEAC=2;MLEAF=1.00;MQ=42.00;QD=26.61;SOR=0.832	GT:AD:DP:GQ:PL	1/1:0,75:75:99:2024,223,0
2L	843825	2L_843825_SNP	T	C	1416.77	.	AC=2;AF=1.00;AN=2;DB;DP=51;ExcessHet=3.0103;FS=0.000;MLEAC=2;MLEAF=1.00;MQ=42.98;QD=27.78;SOR=0.994	GT:AD:DP:GQ:PL	1/1:0,51:51:99:1445,153,0
2L	843866	2L_843866_SNP	A	C	1174.77	.	AC=2;AF=1.00;AN=2;DB;DP=46;ExcessHet=3.0103;FS=0.000;MLEAC=2;MLEAF=1.00;MQ=43.06;QD=26.11;SOR=0.829	GT:AD:DP:GQ:PL	1/1:0,45:45:99:1203,134,0
2L	845902	2L_845902_SNP	G	A	936.77	.	AC=2;AF=1.00;AN=2;DB;DP=37;ExcessHet=3.0103;FS=0.000;MLEAC=2;MLEAF=1.00;MQ=44.00;QD=25.32;SOR=0.746	GT:AD:DP:GQ:PL	1/1:0,37:37:99:965,109,0
2L	845987	2L_845987_SNP	C	T	1096.77	.	AC=2;AF=1.00;AN=2;DB;DP=40;ExcessHet=3.0103;FS=0.000;MLEAC=2;MLEAF=1.00;MQ=44.28;QD=27.42;SOR=0.902	GT:AD:DP:GQ:PL	1/1:0,40:40:99:1125,120,0
2L	846049	.	C	CAT	1410.94	.	AC=2;AF=1.00;AN=2;BaseQRankSum=0.771;ClippingRankSum=0.000;DP=59;ExcessHet=3.0103;FS=1.935;MLEAC=2;MLEAF=1.00;MQ=44.34;MQRankSum=0.502;QD=26.13;ReadPosRankSum=-0.224;SOR=0.957	GT:AD:DP:GQ:PL	1/1:5,49:54:13:1448,13,0
2L	846658	2L_846658_SNP	C	A	2995.77	.	AC=2;AF=1.00;AN=2;DB;DP=69;ExcessHet=3.0103;FS=0.000;MLEAC=2;MLEAF=1.00;MQ=43.77;QD=29.71;SOR=0.752	GT:AD:DP:GQ:PL	1/1:0,68:68:99:3024,205,0
2L	846661	.	C	A	3031.77	.	AC=2;AF=1.00;AN=2;DP=67;ExcessHet=3.0103;FS=0.000;MLEAC=2;MLEAF=1.00;MQ=43.77;QD=30.78;SOR=0.818	GT:AD:DP:GQ:PL	1/1:0,66:66:99:3060,205,0
2L	846666	2L_846666_SNP	C	T	3023.77	.	AC=2;AF=1.00;AN=2;DB;DP=67;ExcessHet=3.0103;FS=0.000;MLEAC=2;MLEAF=1.00;MQ=43.77;QD=31.33;SOR=0.957	GT:AD:DP:GQ:PL	1/1:0,66:66:99:3052,205,0
2L	846672	.	A	G	2933.77	.	AC=2;AF=1.00;AN=2;DP=65;ExcessHet=3.0103;FS=0.000;MLEAC=2;MLEAF=1.00;MQ=43.76;QD=26.61;SOR=1.127	GT:AD:DP:GQ:PL	1/1:0,64:64:99:2962,199,0
2L	846675	2L_846675_SNP	G	C	2753.77	.	AC=2;AF=1.00;AN=2;DB;DP=61;ExcessHet=3.0103;FS=0.000;MLEAC=2;MLEAF=1.00;MQ=43.74;QD=33.94;SOR=1.160	GT:AD:DP:GQ:PL	1/1:0,60:60:99:2782,187,0
2L	846768	.	T	TAAAAAAATAAA	1988.73	.	AC=2;AF=1.00;AN=2;DP=53;ExcessHet=3.0103;FS=0.000;MLEAC=2;MLEAF=1.00;MQ=43.28;QD=29.48;SOR=0.829	GT:AD:DP:GQ:PL	1/1:0,45:45:99:2026,152,0
2L	846980	.	G	GA	2963.73	.	AC=2;AF=1.00;AN=2;DP=68;ExcessHet=3.0103;FS=0.000;MLEAC=2;MLEAF=1.00;MQ=43.80;QD=28.25;SOR=0.784	GT:AD:DP:GQ:PL	1/1:0,67:67:99:3001,208,0
2L	846997	2L_846997_SNP	C	T	3334.77	.	AC=2;AF=1.00;AN=2;DB;DP=74;ExcessHet=3.0103;FS=0.000;MLEAC=2;MLEAF=1.00;MQ=43.79;QD=29.18;SOR=1.061	GT:AD:DP:GQ:PL	1/1:0,74:74:99:3363,226,0
2L	846999	2L_846999_SNP	C	A	3334.77	.	AC=2;AF=1.00;AN=2;DB;DP=75;ExcessHet=3.0103;FS=0.000;MLEAC=2;MLEAF=1.00;MQ=43.79;QD=31.64;SOR=1.091	GT:AD:DP:GQ:PL	1/1:0,75:75:99:3363,226,0
2L	847056	2L_847056_SNP	A	T	2056.77	.	AC=2;AF=1.00;AN=2;DB;DP=74;ExcessHet=3.0103;FS=0.000;MLEAC=2;MLEAF=1.00;MQ=43.84;QD=27.79;SOR=1.061	GT:AD:DP:GQ:PL	1/1:0,74:74:99:2085,222,0
2L	847107	2L_847107_SNP	T	C	1939.77	.	AC=2;AF=1.00;AN=2;DB;DP=71;ExcessHet=3.0103;FS=0.000;MLEAC=2;MLEAF=1.00;MQ=43.92;QD=27.32;SOR=1.362	GT:AD:DP:GQ:PL	1/1:0,71:71:99:1968,212,0
2L	847242	.	G	C	2780.77	.	AC=2;AF=1.00;AN=2;DP=102;ExcessHet=3.0103;FS=0.000;MLEAC=2;MLEAF=1.00;MQ=43.94;QD=27.26;SOR=0.732	GT:AD:DP:GQ:PL	1/1:0,102:102:99:2809,304,0
2L	847352	2L_847352_SNP	T	A	3972.77	.	AC=2;AF=1.00;AN=2;DB;DP=91;ExcessHet=3.0103;FS=0.000;MLEAC=2;MLEAF=1.00;MQ=44.00;QD=34.97;SOR=0.715	GT:AD:DP:GQ:PL	1/1:0,91:91:99:4001,277,0
2L	847360	2L_847360_SNP	T	C	3922.77	.	AC=2;AF=1.00;AN=2;DB;DP=90;ExcessHet=3.0103;FS=0.000;MLEAC=2;MLEAF=1.00;MQ=44.00;QD=34.20;SOR=0.738	GT:AD:DP:GQ:PL	1/1:0,90:90:99:3951,271,0
2L	847438	2L_847438_SNP	A	G	2053.77	.	AC=2;AF=1.00;AN=2;DB;DP=75;ExcessHet=3.0103;FS=0.000;MLEAC=2;MLEAF=1.00;MQ=44.00;QD=27.38;SOR=1.240	GT:AD:DP:GQ:PL	1/1:0,75:75:99:2082,225,0
2L	847470	2L_847470_SNP	A	T	2069.77	.	AC=2;AF=1.00;AN=2;DB;DP=72;ExcessHet=3.0103;FS=0.000;MLEAC=2;MLEAF=1.00;MQ=44.00;QD=28.75;SOR=0.934	GT:AD:DP:GQ:PL	1/1:0,72:72:99:2098,216,0
2L	847553	2L_847553_SNP	A	T	2721.77	.	AC=2;AF=1.00;AN=2;DB;DP=61;ExcessHet=3.0103;FS=0.000;MLEAC=2;MLEAF=1.00;MQ=44.00;QD=28.92;SOR=0.725	GT:AD:DP:GQ:PL	1/1:0,61:61:99:2750,187,0
2L	847554	2L_847554_SNP	T	G	2721.77	.	AC=2;AF=1.00;AN=2;DB;DP=60;ExcessHet=3.0103;FS=0.000;MLEAC=2;MLEAF=1.00;MQ=44.00;QD=30.41;SOR=0.693	GT:AD:DP:GQ:PL	1/1:0,60:60:99:2750,187,0
2L	847567	.	A	AT	2697.73	.	AC=2;AF=1.00;AN=2;DP=62;ExcessHet=3.0103;FS=0.000;MLEAC=2;MLEAF=1.00;MQ=43.88;QD=25.40;SOR=0.693	GT:AD:DP:GQ:PL	1/1:0,62:62:99:2735,193,0
2L	847636	.	A	AT	3094.73	.	AC=2;AF=1.00;AN=2;DP=73;ExcessHet=3.0103;FS=0.000;MLEAC=2;MLEAF=1.00;MQ=43.45;QD=25.23;SOR=0.781	GT:AD:DP:GQ:PL	1/1:0,69:69:99:3132,211,0
2L	847642	2L_847642_SNP	C	G	3076.77	.	AC=2;AF=1.00;AN=2;DB;DP=69;ExcessHet=3.0103;FS=0.000;MLEAC=2;MLEAF=1.00;MQ=43.53;QD=31.40;SOR=0.781	GT:AD:DP:GQ:PL	1/1:0,69:69:99:3105,208,0
2L	847664	2L_847664_SNP	A	G	3043.77	.	AC=2;AF=1.00;AN=2;DB;DP=68;ExcessHet=3.0103;FS=0.000;MLEAC=2;MLEAF=1.00;MQ=43.52;QD=31.70;SOR=0.814	GT:AD:DP:GQ:PL	1/1:0,68:68:99:3072,211,0
2L	847829	2L_847829_SNP	G	A	1343.77	.	AC=2;AF=1.00;AN=2;DB;DP=49;ExcessHet=3.0103;FS=0.000;MLEAC=2;MLEAF=1.00;MQ=43.51;QD=28.00;SOR=0.963	GT:AD:DP:GQ:PL	1/1:0,48:48:99:1372,144,0
2L	848008	2L_848008_SNP	C	T	1233.77	.	AC=2;AF=1.00;AN=2;DB;DP=48;ExcessHet=3.0103;FS=0.000;MLEAC=2;MLEAF=1.00;MQ=44.00;QD=25.70;SOR=1.298	GT:AD:DP:GQ:PL	1/1:0,48:48:99:1262,142,0
2L	848043	2L_848043_SNP	T	A	1108.77	.	AC=2;AF=1.00;AN=2;BaseQRankSum=1.323;ClippingRankSum=0.000;DB;DP=47;ExcessHet=3.0103;FS=0.000;MLEAC=2;MLEAF=1.00;MQ=44.00;MQRankSum=0.000;QD=23.59;ReadPosRankSum=1.244;SOR=0.641	GT:AD:DP:GQ:PL	1/1:3,44:47:92:1137,92,0
2L	848395	2L_848395_SNP	C	G	1762.77	.	AC=2;AF=1.00;AN=2;BaseQRankSum=1.760;ClippingRankSum=0.000;DB;DP=69;ExcessHet=3.0103;FS=3.203;MLEAC=2;MLEAF=1.00;MQ=43.91;MQRankSum=-0.142;QD=25.55;ReadPosRankSum=-0.394;SOR=0.410	GT:AD:DP:GQ:PL	1/1:1,68:69:99:1791,195,0
2L	848462	2L_848462_SNP	T	C	2161.77	.	AC=2;AF=1.00;AN=2;DB;DP=80;ExcessHet=3.0103;FS=0.000;MLEAC=2;MLEAF=1.00;MQ=43.93;QD=27.02;SOR=1.031	GT:AD:DP:GQ:PL	1/1:0,80:80:99:2190,239,0
2L	848591	2L_848591_SNP	T	C	1981.77	.	AC=2;AF=1.00;AN=2;DB;DP=71;ExcessHet=3.0103;FS=0.000;MLEAC=2;MLEAF=1.00;MQ=43.94;QD=27.91;SOR=0.779	GT:AD:DP:GQ:PL	1/1:0,71:71:99:2010,213,0
2L	848652	2L_848652_SNP	A	G	1895.77	.	AC=2;AF=1.00;AN=2;DB;DP=68;ExcessHet=3.0103;FS=0.000;MLEAC=2;MLEAF=1.00;MQ=43.94;QD=27.88;SOR=0.814	GT:AD:DP:GQ:PL	1/1:0,68:68:99:1924,204,0
2L	848682	.	G	GGTT	3318.73	.	AC=2;AF=1.00;AN=2;DP=71;ExcessHet=3.0103;FS=0.000;MLEAC=2;MLEAF=1.00;MQ=43.94;QD=28.24;SOR=0.874	GT:AD:DP:GQ:PL	1/1:0,70:70:99:3356,226,0
2L	848684	.	C	CAG	3395.73	.	AC=2;AF=1.00;AN=2;DP=72;ExcessHet=3.0103;FS=0.000;MLEAC=2;MLEAF=1.00;MQ=43.95;QD=27.53;SOR=0.869	GT:AD:DP:GQ:PL	1/1:0,72:72:99:3433,232,0
2L	848746	2L_848746_SNP	A	G	2089.77	.	AC=2;AF=1.00;AN=2;DB;DP=78;ExcessHet=3.0103;FS=0.000;MLEAC=2;MLEAF=1.00;MQ=44.00;QD=26.79;SOR=0.914	GT:AD:DP:GQ:PL	1/1:0,78:78:99:2118,232,0
2L	848791	2L_848791_SNP	G	C	2198.77	.	AC=2;AF=1.00;AN=2;DB;DP=78;ExcessHet=3.0103;FS=0.000;MLEAC=2;MLEAF=1.00;MQ=44.00;QD=28.19;SOR=0.744	GT:AD:DP:GQ:PL	1/1:0,78:78:99:2227,234,0
2L	849018	2L_849018_SNP	C	G	1699.77	.	AC=2;AF=1.00;AN=2;DB;DP=63;ExcessHet=3.0103;FS=0.000;MLEAC=2;MLEAF=1.00;MQ=43.97;QD=26.98;SOR=1.179	GT:AD:DP:GQ:PL	1/1:0,63:63:99:1728,189,0
2L	849086	2L_849086_SNP	A	C	1706.77	.	AC=2;AF=1.00;AN=2;DB;DP=64;ExcessHet=3.0103;FS=0.000;MLEAC=2;MLEAF=1.00;MQ=43.97;QD=26.67;SOR=0.756	GT:AD:DP:GQ:PL	1/1:0,64:64:99:1735,190,0
2L	849252	2L_849252_SNP	T	A	1838.77	.	AC=2;AF=1.00;AN=2;DB;DP=65;ExcessHet=3.0103;FS=0.000;MLEAC=2;MLEAF=1.00;MQ=43.59;QD=28.29;SOR=0.723	GT:AD:DP:GQ:PL	1/1:0,65:65:99:1867,195,0
2L	849375	2L_849375_SNP	G	C	1660.77	.	AC=2;AF=1.00;AN=2;DB;DP=63;ExcessHet=3.0103;FS=0.000;MLEAC=2;MLEAF=1.00;MQ=43.61;QD=26.79;SOR=0.758	GT:AD:DP:GQ:PL	1/1:0,62:62:99:1689,185,0
2L	849404	2L_849404_SNP	T	A	1867.77	.	AC=2;AF=1.00;AN=2;DB;DP=70;ExcessHet=3.0103;FS=0.000;MLEAC=2;MLEAF=1.00;MQ=43.27;QD=26.68;SOR=0.941	GT:AD:DP:GQ:PL	1/1:0,70:70:99:1896,209,0
2L	849420	2L_849420_SNP	G	T	3093.77	.	AC=2;AF=1.00;AN=2;DB;DP=70;ExcessHet=3.0103;FS=0.000;MLEAC=2;MLEAF=1.00;MQ=43.14;QD=30.03;SOR=0.811	GT:AD:DP:GQ:PL	1/1:0,70:70:99:3122,211,0
2L	849423	2L_849423_SNP	T	G	3198.77	.	AC=2;AF=1.00;AN=2;DB;DP=73;ExcessHet=3.0103;FS=0.000;MLEAC=2;MLEAF=1.00;MQ=43.08;QD=33.67;SOR=0.776	GT:AD:DP:GQ:PL	1/1:0,73:73:99:3227,220,0
2L	849503	2L_849503_SNP	G	A	2447.77	.	AC=2;AF=1.00;AN=2;DB;DP=56;ExcessHet=3.0103;FS=0.000;MLEAC=2;MLEAF=1.00;MQ=42.43;QD=30.33;SOR=0.765	GT:AD:DP:GQ:PL	1/1:0,56:56:99:2476,172,0
2L	849505	.	ATATG	A	2438.73	.	AC=2;AF=1.00;AN=2;DP=54;ExcessHet=3.0103;FS=0.000;MLEAC=2;MLEAF=1.00;MQ=42.34;QD=30.05;SOR=0.767	GT:AD:DP:GQ:PL	1/1:0,54:54:99:2476,172,0
2L	849525	.	CTTTTTGATAAAAAACATGTGTG	C	2213.73	.	AC=2;AF=1.00;AN=2;DP=47;ExcessHet=3.0103;FS=0.000;MLEAC=2;MLEAF=1.00;MQ=42.17;QD=31.63;SOR=0.874	GT:AD:DP:GQ:PL	1/1:0,46:46:99:2251,151,0
2L	849550	.	TTCAACCAAAAGC	T	2254.73	.	AC=2;AF=1.00;AN=2;DP=50;ExcessHet=3.0103;FS=0.000;MLEAC=2;MLEAF=1.00;MQ=42.34;QD=30.75;SOR=0.952	GT:AD:DP:GQ:PL	1/1:0,50:50:99:2292,155,0
2L	849612	2L_849612_SNP	T	C	1663.77	.	AC=2;AF=1.00;AN=2;DB;DP=60;ExcessHet=3.0103;FS=0.000;MLEAC=2;MLEAF=1.00;MQ=43.35;QD=27.73;SOR=0.831	GT:AD:DP:GQ:PL	1/1:0,60:60:99:1692,179,0
2L	849675	2L_849675_SNP	A	G	3276.77	.	AC=2;AF=1.00;AN=2;DB;DP=75;ExcessHet=3.0103;FS=0.000;MLEAC=2;MLEAF=1.00;MQ=43.63;QD=27.97;SOR=0.955	GT:AD:DP:GQ:PL	1/1:0,75:75:99:3305,226,0
2L	849677	2L_849677_SNP	A	T	3276.77	.	AC=2;AF=1.00;AN=2;DB;DP=75;ExcessHet=3.0103;FS=0.000;MLEAC=2;MLEAF=1.00;MQ=43.63;QD=31.98;SOR=0.955	GT:AD:DP:GQ:PL	1/1:0,75:75:99:3305,226,0
2L	849744	2L_849744_SNP	A	G	3226.77	.	AC=2;AF=1.00;AN=2;DB;DP=74;ExcessHet=3.0103;FS=0.000;MLEAC=2;MLEAF=1.00;MQ=43.26;QD=33.52;SOR=0.693	GT:AD:DP:GQ:PL	1/1:0,74:74:99:3255,226,0
2L	849748	.	G	GAC	3202.73	.	AC=2;AF=1.00;AN=2;DP=73;ExcessHet=3.0103;FS=0.000;MLEAC=2;MLEAF=1.00;MQ=43.25;QD=25.69;SOR=0.720	GT:AD:DP:GQ:PL	1/1:0,73:73:99:3240,223,0
2L	849782	.	AAGTTAC	A	2731.73	.	AC=2;AF=1.00;AN=2;DP=65;ExcessHet=3.0103;FS=0.000;MLEAC=2;MLEAF=1.00;MQ=43.09;QD=24.24;SOR=1.143	GT:AD:DP:GQ:PL	1/1:0,62:62:99:2769,187,0
2L	849811	2L_849811_SNP	T	C	1826.77	.	AC=2;AF=1.00;AN=2;DB;DP=67;ExcessHet=3.0103;FS=0.000;MLEAC=2;MLEAF=1.00;MQ=43.27;QD=27.27;SOR=0.990	GT:AD:DP:GQ:PL	1/1:0,67:67:99:1855,200,0
2L	849834	2L_849834_SNP	T	A	2059.77	.	AC=2;AF=1.00;AN=2;DB;DP=73;ExcessHet=3.0103;FS=0.000;MLEAC=2;MLEAF=1.00;MQ=43.26;QD=28.22;SOR=1.103	GT:AD:DP:GQ:PL	1/1:0,73:73:99:2088,219,0
2L	849994	2L_849994_SNP	C	T	1150.77	.	AC=2;AF=1.00;AN=2;DB;DP=43;ExcessHet=3.0103;FS=0.000;MLEAC=2;MLEAF=1.00;MQ=43.91;QD=26.76;SOR=1.055	GT:AD:DP:GQ:PL	1/1:0,43:43:99:1179,128,0
2L	850901	2L_850901_SNP	T	C	2832.77	.	AC=2;AF=1.00;AN=2;DB;DP=64;ExcessHet=3.0103;FS=0.000;MLEAC=2;MLEAF=1.00;MQ=43.97;QD=26.02;SOR=0.756	GT:AD:DP:GQ:PL	1/1:0,64:64:99:2861,199,0
2L	850905	2L_850905_SNP	C	T	2870.77	.	AC=2;AF=1.00;AN=2;DB;DP=66;ExcessHet=3.0103;FS=0.000;MLEAC=2;MLEAF=1.00;MQ=43.97;QD=31.26;SOR=0.693	GT:AD:DP:GQ:PL	1/1:0,66:66:99:2899,202,0
2L	850938	2L_850938_SNP	G	A	1780.77	.	AC=2;AF=1.00;AN=2;DB;DP=64;ExcessHet=3.0103;FS=0.000;MLEAC=2;MLEAF=1.00;MQ=43.74;QD=27.82;SOR=0.892	GT:AD:DP:GQ:PL	1/1:0,64:64:99:1809,192,0
2L	851027	2L_851027_SNP	C	T	1772.77	.	AC=2;AF=1.00;AN=2;BaseQRankSum=1.869;ClippingRankSum=0.000;DB;DP=66;ExcessHet=3.0103;FS=4.393;MLEAC=2;MLEAF=1.00;MQ=43.78;MQRankSum=-0.088;QD=26.86;ReadPosRankSum=0.968;SOR=1.241	GT:AD:DP:GQ:PL	1/1:1,65:66:99:1801,187,0
2L	851099	2L_851099_SNP	C	A	1822.77	.	AC=2;AF=1.00;AN=2;DB;DP=66;ExcessHet=3.0103;FS=0.000;MLEAC=2;MLEAF=1.00;MQ=43.68;QD=28.04;SOR=0.787	GT:AD:DP:GQ:PL	1/1:0,65:65:99:1851,195,0
2L	851125	2L_851125_SNP	A	C	1899.77	.	AC=2;AF=1.00;AN=2;DB;DP=70;ExcessHet=3.0103;FS=0.000;MLEAC=2;MLEAF=1.00;MQ=43.70;QD=27.14;SOR=0.811	GT:AD:DP:GQ:PL	1/1:0,70:70:99:1928,209,0
2L	851182	2L_851182_SNP	G	A	3492.77	.	AC=2;AF=1.00;AN=2;DB;DP=79;ExcessHet=3.0103;FS=0.000;MLEAC=2;MLEAF=1.00;MQ=43.66;QD=34.31;SOR=0.881	GT:AD:DP:GQ:PL	1/1:0,79:79:99:3521,238,0
2L	851189	2L_851189_SNP	C	T	3420.77	.	AC=2;AF=1.00;AN=2;DB;DP=77;ExcessHet=3.0103;FS=0.000;MLEAC=2;MLEAF=1.00;MQ=43.56;QD=32.41;SOR=0.887	GT:AD:DP:GQ:PL	1/1:0,77:77:99:3449,232,0
2L	851250	.	T	TGTGACTG	3455.73	.	AC=2;AF=1.00;AN=2;DP=76;ExcessHet=3.0103;FS=0.000;MLEAC=2;MLEAF=1.00;MQ=43.60;QD=29.79;SOR=0.934	GT:AD:DP:GQ:PL	1/1:0,72:72:99:3493,234,0
2L	851273	2L_851273_SNP	C	G	2024.77	.	AC=2;AF=1.00;AN=2;DB;DP=75;ExcessHet=3.0103;FS=0.000;MLEAC=2;MLEAF=1.00;MQ=43.60;QD=27.00;SOR=0.719	GT:AD:DP:GQ:PL	1/1:0,75:75:99:2053,224,0
2L	851286	.	GATA	G	3016.73	.	AC=2;AF=1.00;AN=2;DP=74;ExcessHet=3.0103;FS=0.000;MLEAC=2;MLEAF=1.00;MQ=43.59;QD=27.52;SOR=0.693	GT:AD:DP:GQ:PL	1/1:0,70:70:99:3054,211,0
2L	851548	2L_851548_SNP	T	C	1271.77	.	AC=2;AF=1.00;AN=2;DB;DP=48;ExcessHet=3.0103;FS=0.000;MLEAC=2;MLEAF=1.00;MQ=43.79;QD=27.06;SOR=2.352	GT:AD:DP:GQ:PL	1/1:0,47:47:99:1300,141,0
2L	851560	2L_851560_SNP	C	T	1273.77	.	AC=2;AF=1.00;AN=2;BaseQRankSum=0.632;ClippingRankSum=0.000;DB;DP=48;ExcessHet=3.0103;FS=0.000;MLEAC=2;MLEAF=1.00;MQ=43.71;MQRankSum=3.828;QD=27.10;ReadPosRankSum=1.536;SOR=0.906	GT:AD:DP:GQ:PL	1/1:1,46:47:99:1302,112,0
2L	852492	2L_852492_SNP	G	C	1598.77	.	AC=2;AF=1.00;AN=2;DB;DP=59;ExcessHet=3.0103;FS=0.000;MLEAC=2;MLEAF=1.00;MQ=43.72;QD=27.10;SOR=1.123	GT:AD:DP:GQ:PL	1/1:0,59:59:99:1627,177,0
2L	852631	2L_852631_SNP	A	T	2349.77	.	AC=2;AF=1.00;AN=2;BaseQRankSum=0.032;ClippingRankSum=0.000;DB;DP=57;ExcessHet=3.0103;FS=0.000;MLEAC=2;MLEAF=1.00;MQ=43.83;MQRankSum=-0.248;QD=29.23;ReadPosRankSum=-0.030;SOR=0.252	GT:AD:DP:GQ:PL	1/1:1,56:57:99:2378,127,0
2L	852639	2L_852639_SNP	T	A	2264.77	.	AC=2;AF=1.00;AN=2;BaseQRankSum=-0.109;ClippingRankSum=0.000;DB;DP=51;ExcessHet=3.0103;FS=0.000;MLEAC=2;MLEAF=1.00;MQ=43.85;MQRankSum=-0.219;QD=27.00;ReadPosRankSum=0.748;SOR=0.293	GT:AD:DP:GQ:PL	1/1:1,50:51:99:2293,118,0
2L	852647	2L_852647_SNP	A	G	2245.77	.	AC=2;AF=1.00;AN=2;BaseQRankSum=1.067;ClippingRankSum=0.000;DB;DP=54;ExcessHet=3.0103;FS=0.000;MLEAC=2;MLEAF=1.00;MQ=43.85;MQRankSum=-0.212;QD=29.60;ReadPosRankSum=0.834;SOR=0.271	GT:AD:DP:GQ:PL	1/1:1,53:54:99:2274,118,0
2L	852705	2L_852705_SNP	G	T	1609.77	.	AC=2;AF=1.00;AN=2;DB;DP=61;ExcessHet=3.0103;FS=0.000;MLEAC=2;MLEAF=1.00;MQ=43.74;QD=26.39;SOR=0.941	GT:AD:DP:GQ:PL	1/1:0,61:61:99:1638,181,0
2L	852720	.	CAGTCGCGAATGG	C	2707.73	.	AC=2;AF=1.00;AN=2;DP=62;ExcessHet=3.0103;FS=0.000;MLEAC=2;MLEAF=1.00;MQ=43.75;QD=28.44;SOR=0.725	GT:AD:DP:GQ:PL	1/1:0,61:61:99:2745,184,0
2L	852759	2L_852759_SNP	T	A	1604.77	.	AC=2;AF=1.00;AN=2;DB;DP=59;ExcessHet=3.0103;FS=0.000;MLEAC=2;MLEAF=1.00;MQ=43.73;QD=27.20;SOR=0.726	GT:AD:DP:GQ:PL	1/1:0,59:59:99:1633,176,0
2L	852830	2L_852830_SNP	A	G	2308.77	.	AC=2;AF=1.00;AN=2;DB;DP=54;ExcessHet=3.0103;FS=0.000;MLEAC=2;MLEAF=1.00;MQ=43.89;QD=31.05;SOR=0.767	GT:AD:DP:GQ:PL	1/1:0,54:54:99:2337,163,0
2L	852840	2L_852840_SNP	G	C	2278.77	.	AC=2;AF=1.00;AN=2;DB;DP=51;ExcessHet=3.0103;FS=0.000;MLEAC=2;MLEAF=1.00;MQ=43.92;QD=32.77;SOR=0.994	GT:AD:DP:GQ:PL	1/1:0,51:51:99:2307,160,0
2L	852916	2L_852916_SNP	T	C	1239.77	.	AC=2;AF=1.00;AN=2;DB;DP=45;ExcessHet=3.0103;FS=0.000;MLEAC=2;MLEAF=1.00;MQ=44.00;QD=27.55;SOR=1.038	GT:AD:DP:GQ:PL	1/1:0,45:45:99:1268,135,0
2L	853480	2L_853480_SNP	G	T	2922.77	.	AC=2;AF=1.00;AN=2;DB;DP=68;ExcessHet=3.0103;FS=0.000;MLEAC=2;MLEAF=1.00;MQ=43.97;QD=28.33;SOR=0.990	GT:AD:DP:GQ:PL	1/1:0,67:67:99:2951,202,0
2L	853485	2L_853485_SNP	A	G	2922.77	.	AC=2;AF=1.00;AN=2;DB;DP=67;ExcessHet=3.0103;FS=0.000;MLEAC=2;MLEAF=1.00;MQ=43.97;QD=26.74;SOR=0.957	GT:AD:DP:GQ:PL	1/1:0,66:66:99:2951,202,0
2L	853567	2L_853567_SNP	G	A	1462.77	.	AC=2;AF=1.00;AN=2;DB;DP=54;ExcessHet=3.0103;FS=0.000;MLEAC=2;MLEAF=1.00;MQ=43.93;QD=28.13;SOR=1.244	GT:AD:DP:GQ:PL	1/1:0,52:52:99:1491,156,0
2L	853579	2L_853579_SNP	C	T	1392.77	.	AC=2;AF=1.00;AN=2;DB;DP=55;ExcessHet=3.0103;FS=0.000;MLEAC=2;MLEAF=1.00;MQ=43.93;QD=26.78;SOR=1.244	GT:AD:DP:GQ:PL	1/1:0,52:52:99:1421,155,0
2L	853643	2L_853643_SNP	G	T	2010.77	.	AC=2;AF=1.00;AN=2;DB;DP=48;ExcessHet=3.0103;FS=0.000;MLEAC=2;MLEAF=1.00;MQ=44.00;QD=30.55;SOR=0.823	GT:AD:DP:GQ:PL	1/1:0,47:47:99:2039,144,0
2L	853650	2L_853650_SNP	C	T	1901.77	.	AC=2;AF=1.00;AN=2;DB;DP=45;ExcessHet=3.0103;FS=0.000;MLEAC=2;MLEAF=1.00;MQ=44.00;QD=28.69;SOR=0.883	GT:AD:DP:GQ:PL	1/1:0,44:44:99:1930,132,0
2L	853690	2L_853690_SNP	G	A	1270.77	.	AC=2;AF=1.00;AN=2;DB;DP=47;ExcessHet=3.0103;FS=0.000;MLEAC=2;MLEAF=1.00;MQ=44.00;QD=27.63;SOR=0.874	GT:AD:DP:GQ:PL	1/1:0,46:46:99:1299,138,0
2L	853786	2L_853786_SNP	T	C	1380.77	.	AC=2;AF=1.00;AN=2;DB;DP=51;ExcessHet=3.0103;FS=0.000;MLEAC=2;MLEAF=1.00;MQ=43.92;QD=27.07;SOR=0.732	GT:AD:DP:GQ:PL	1/1:0,51:51:99:1409,153,0
2L	853888	2L_853888_SNP	G	A	1522.77	.	AC=2;AF=1.00;AN=2;DB;DP=59;ExcessHet=3.0103;FS=0.000;MLEAC=2;MLEAF=1.00;MQ=43.97;QD=26.72;SOR=0.728	GT:AD:DP:GQ:PL	1/1:0,57:57:99:1551,170,0
2L	856025	.	A	AGGAGGAGGG	1527.73	.	AC=2;AF=1.00;AN=2;DP=42;ExcessHet=3.0103;FS=0.000;MLEAC=2;MLEAF=1.00;MQ=43.77;QD=35.67;SOR=0.892	GT:AD:DP:GQ:PL	1/1:0,31:31:99:1565,103,0
2L	856782	2L_856782_SNP	T	C	2080.77	.	AC=2;AF=1.00;AN=2;DB;DP=75;ExcessHet=3.0103;FS=0.000;MLEAC=2;MLEAF=1.00;MQ=43.97;QD=27.74;SOR=0.832	GT:AD:DP:GQ:PL	1/1:0,75:75:99:2109,225,0
2L	856878	2L_856878_SNP	T	A	1750.77	.	AC=2;AF=1.00;AN=2;DB;DP=66;ExcessHet=3.0103;FS=0.000;MLEAC=2;MLEAF=1.00;MQ=44.00;QD=26.93;SOR=1.539	GT:AD:DP:GQ:PL	1/1:0,65:65:99:1779,194,0
2L	856890	2L_856890_SNP	C	T	1761.77	.	AC=2;AF=1.00;AN=2;DB;DP=64;ExcessHet=3.0103;FS=0.000;MLEAC=2;MLEAF=1.00;MQ=44.00;QD=27.96;SOR=1.573	GT:AD:DP:GQ:PL	1/1:0,63:63:99:1790,189,0
2L	856923	2L_856923_SNP	C	T	1760.77	.	AC=2;AF=1.00;AN=2;DB;DP=65;ExcessHet=3.0103;FS=0.000;MLEAC=2;MLEAF=1.00;MQ=44.00;QD=27.51;SOR=1.839	GT:AD:DP:GQ:PL	1/1:0,64:64:99:1789,191,0
2L	857001	2L_857001_SNP	T	G	1601.77	.	AC=2;AF=1.00;AN=2;DB;DP=58;ExcessHet=3.0103;FS=0.000;MLEAC=2;MLEAF=1.00;MQ=44.00;QD=28.10;SOR=0.800	GT:AD:DP:GQ:PL	1/1:0,57:57:99:1630,171,0
2L	857250	.	C	CCCGCTT	2259.73	.	AC=2;AF=1.00;AN=2;DP=51;ExcessHet=3.0103;FS=0.000;MLEAC=2;MLEAF=1.00;MQ=46.24;QD=34.00;SOR=0.909	GT:AD:DP:GQ:PL	1/1:0,49:49:99:2297,159,0
2L	857269	2L_857269_SNP	T	C	2306.77	.	AC=2;AF=1.00;AN=2;DB;DP=56;ExcessHet=3.0103;FS=0.000;MLEAC=2;MLEAF=1.00;MQ=46.05;QD=36.19;SOR=0.922	GT:AD:DP:GQ:PL	1/1:0,56:56:99:2335,168,0
2L	857950	.	GTCCGAC	G	1977.73	.	AC=2;AF=1.00;AN=2;DP=56;ExcessHet=3.0103;FS=0.000;MLEAC=2;MLEAF=1.00;MQ=42.77;QD=28.11;SOR=0.780	GT:AD:DP:GQ:PL	1/1:0,46:46:99:2015,139,0
2L	858465	2L_858465_SNP	C	T	1984.77	.	AC=2;AF=1.00;AN=2;DB;DP=70;ExcessHet=3.0103;FS=0.000;MLEAC=2;MLEAF=1.00;MQ=43.97;QD=28.35;SOR=0.811	GT:AD:DP:GQ:PL	1/1:0,70:70:99:2013,210,0
2L	858524	2L_858524_SNP	G	A	3060.77	.	AC=2;AF=1.00;AN=2;DB;DP=69;ExcessHet=3.0103;FS=0.000;MLEAC=2;MLEAF=1.00;MQ=44.00;QD=25.40;SOR=1.211	GT:AD:DP:GQ:PL	1/1:0,69:69:99:3089,208,0
2L	858525	2L_858525_SNP	T	G	3060.77	.	AC=2;AF=1.00;AN=2;DB;DP=69;ExcessHet=3.0103;FS=0.000;MLEAC=2;MLEAF=1.00;MQ=44.00;QD=29.01;SOR=1.211	GT:AD:DP:GQ:PL	1/1:0,69:69:99:3089,208,0
2L	859018	.	G	A	2699.77	.	AC=2;AF=1.00;AN=2;DP=63;ExcessHet=3.0103;FS=0.000;MLEAC=2;MLEAF=1.00;MQ=43.75;QD=29.61;SOR=0.790	GT:AD:DP:GQ:PL	1/1:0,63:63:99:2728,193,0
2L	859030	2L_859030_SNP	A	C	2737.77	.	AC=2;AF=1.00;AN=2;DB;DP=65;ExcessHet=3.0103;FS=0.000;MLEAC=2;MLEAF=1.00;MQ=43.67;QD=27.34;SOR=0.723	GT:AD:DP:GQ:PL	1/1:0,65:65:99:2766,198,0
2L	859067	2L_859067_SNP	G	A	2744.77	.	AC=2;AF=1.00;AN=2;DB;DP=63;ExcessHet=3.0103;FS=0.000;MLEAC=2;MLEAF=1.00;MQ=43.50;QD=31.70;SOR=0.859	GT:AD:DP:GQ:PL	1/1:0,63:63:99:2773,190,0
2L	859074	2L_859074_SNP	G	A	2758.77	.	AC=2;AF=1.00;AN=2;DB;DP=59;ExcessHet=3.0103;FS=0.000;MLEAC=2;MLEAF=1.00;MQ=43.47;QD=30.62;SOR=0.796	GT:AD:DP:GQ:PL	1/1:0,59:59:99:2787,190,0
2L	859076	2L_859076_SNP	G	T	2716.77	.	AC=2;AF=1.00;AN=2;DB;DP=59;ExcessHet=3.0103;FS=0.000;MLEAC=2;MLEAF=1.00;MQ=43.47;QD=27.85;SOR=0.726	GT:AD:DP:GQ:PL	1/1:0,59:59:99:2745,184,0
2L	859077	2L_859077_SNP	A	G	2716.77	.	AC=2;AF=1.00;AN=2;DB;DP=60;ExcessHet=3.0103;FS=0.000;MLEAC=2;MLEAF=1.00;MQ=43.48;QD=33.72;SOR=0.693	GT:AD:DP:GQ:PL	1/1:0,60:60:99:2745,184,0
2L	859079	2L_859079_SNP	C	T	2716.77	.	AC=2;AF=1.00;AN=2;DB;DP=60;ExcessHet=3.0103;FS=0.000;MLEAC=2;MLEAF=1.00;MQ=43.48;QD=30.02;SOR=0.693	GT:AD:DP:GQ:PL	1/1:0,60:60:99:2745,184,0
2L	859080	2L_859080_SNP	G	A	2716.77	.	AC=2;AF=1.00;AN=2;DB;DP=60;ExcessHet=3.0103;FS=0.000;MLEAC=2;MLEAF=1.00;MQ=43.48;QD=30.27;SOR=0.693	GT:AD:DP:GQ:PL	1/1:0,60:60:99:2745,184,0
2L	859088	2L_859088_SNP	G	A	2851.77	.	AC=2;AF=1.00;AN=2;DB;DP=63;ExcessHet=3.0103;FS=0.000;MLEAC=2;MLEAF=1.00;MQ=43.50;QD=29.72;SOR=0.724	GT:AD:DP:GQ:PL	1/1:0,63:63:99:2880,193,0
2L	859100	2L_859100_SNP	T	A	2954.77	.	AC=2;AF=1.00;AN=2;DB;DP=65;ExcessHet=3.0103;FS=0.000;MLEAC=2;MLEAF=1.00;MQ=43.49;QD=29.07;SOR=0.854	GT:AD:DP:GQ:PL	1/1:0,65:65:99:2983,202,0
2L	859112	2L_859112_SNP	C	T	2936.77	.	AC=2;AF=1.00;AN=2;DB;DP=69;ExcessHet=3.0103;FS=0.000;MLEAC=2;MLEAF=1.00;MQ=43.54;QD=30.90;SOR=0.781	GT:AD:DP:GQ:PL	1/1:0,69:69:99:2965,208,0
2L	859243	2L_859243_SNP	G	A	3274.77	.	AC=2;AF=1.00;AN=2;DB;DP=74;ExcessHet=3.0103;FS=0.000;MLEAC=2;MLEAF=1.00;MQ=43.64;QD=31.40;SOR=0.864	GT:AD:DP:GQ:PL	1/1:0,74:74:99:3303,223,0
2L	859244	2L_859244_SNP	G	A	3274.77	.	AC=2;AF=1.00;AN=2;DB;DP=73;ExcessHet=3.0103;FS=0.000;MLEAC=2;MLEAF=1.00;MQ=43.64;QD=26.54;SOR=0.836	GT:AD:DP:GQ:PL	1/1:0,73:73:99:3303,223,0
2L	859259	2L_859259_SNP	T	A	2990.77	.	AC=2;AF=1.00;AN=2;DB;DP=67;ExcessHet=3.0103;FS=0.000;MLEAC=2;MLEAF=1.00;MQ=43.60;QD=26.71;SOR=0.723	GT:AD:DP:GQ:PL	1/1:0,67:67:99:3019,205,0
2L	859266	2L_859266_SNP	A	G	3023.77	.	AC=2;AF=1.00;AN=2;DB;DP=67;ExcessHet=3.0103;FS=0.000;MLEAC=2;MLEAF=1.00;MQ=43.60;QD=31.87;SOR=0.723	GT:AD:DP:GQ:PL	1/1:0,67:67:99:3052,208,0
2L	859267	.	AG	A	3014.73	.	AC=2;AF=1.00;AN=2;DP=68;ExcessHet=3.0103;FS=0.000;MLEAC=2;MLEAF=1.00;MQ=43.61;QD=35.82;SOR=0.752	GT:AD:DP:GQ:PL	1/1:0,68:68:99:3052,208,0
2L	859493	2L_859493_SNP	T	C	1958.77	.	AC=2;AF=1.00;AN=2;DB;DP=72;ExcessHet=3.0103;FS=0.000;MLEAC=2;MLEAF=1.00;MQ=43.95;QD=27.98;SOR=0.693	GT:AD:DP:GQ:PL	1/1:0,70:70:99:1987,210,0
2L	859559	2L_859559_SNP	T	C	2151.77	.	AC=2;AF=1.00;AN=2;DB;DP=80;ExcessHet=3.0103;FS=0.000;MLEAC=2;MLEAF=1.00;MQ=43.90;QD=26.90;SOR=0.908	GT:AD:DP:GQ:PL	1/1:0,80:80:99:2180,239,0
2L	859603	2L_859603_SNP	T	C	2301.77	.	AC=2;AF=1.00;AN=2;DB;DP=83;ExcessHet=3.0103;FS=0.000;MLEAC=2;MLEAF=1.00;MQ=43.95;QD=27.73;SOR=0.987	GT:AD:DP:GQ:PL	1/1:0,83:83:99:2330,249,0
2L	859723	2L_859723_SNP	A	C	2047.77	.	AC=2;AF=1.00;AN=2;DB;DP=76;ExcessHet=3.0103;FS=0.000;MLEAC=2;MLEAF=1.00;MQ=44.00;QD=27.30;SOR=0.955	GT:AD:DP:GQ:PL	1/1:0,75:75:99:2076,224,0
2L	862757	2L_862757_SNP	C	A	1373.77	.	AC=2;AF=1.00;AN=2;DB;DP=50;ExcessHet=3.0103;FS=0.000;MLEAC=2;MLEAF=1.00;MQ=44.00;QD=28.04;SOR=0.733	GT:AD:DP:GQ:PL	1/1:0,49:49:99:1402,147,0
2L	863436	2L_863436_SNP	A	G	1086.77	.	AC=2;AF=1.00;AN=2;DB;DP=41;ExcessHet=3.0103;FS=0.000;MLEAC=2;MLEAF=1.00;MQ=44.00;QD=26.51;SOR=1.075	GT:AD:DP:GQ:PL	1/1:0,41:41:99:1115,122,0
2L	864797	2L_864797_SNP	A	G	2903.77	.	AC=2;AF=1.00;AN=2;DB;DP=63;ExcessHet=3.0103;FS=0.000;MLEAC=2;MLEAF=1.00;MQ=44.00;QD=27.14;SOR=1.092	GT:AD:DP:GQ:PL	1/1:0,63:63:99:2932,202,0
2L	864812	.	TC	T	3296.73	.	AC=2;AF=1.00;AN=2;DP=73;ExcessHet=3.0103;FS=0.000;MLEAC=2;MLEAF=1.00;MQ=44.00;QD=23.94;SOR=1.179	GT:AD:DP:GQ:PL	1/1:0,73:73:99:3334,226,0
2L	864824	2L_864824_SNP	C	T	3346.77	.	AC=2;AF=1.00;AN=2;DB;DP=73;ExcessHet=3.0103;FS=0.000;MLEAC=2;MLEAF=1.00;MQ=44.00;QD=30.19;SOR=1.179	GT:AD:DP:GQ:PL	1/1:0,73:73:99:3375,226,0
2L	864833	2L_864833_SNP	C	T	3509.77	.	AC=2;AF=1.00;AN=2;DB;DP=74;ExcessHet=3.0103;FS=0.000;MLEAC=2;MLEAF=1.00;MQ=44.00;QD=32.01;SOR=1.134	GT:AD:DP:GQ:PL	1/1:0,74:74:99:3538,238,0
2L	864847	2L_864847_SNP	G	A	3545.77	.	AC=2;AF=1.00;AN=2;DB;DP=78;ExcessHet=3.0103;FS=0.000;MLEAC=2;MLEAF=1.00;MQ=44.00;QD=22.13;SOR=0.855	GT:AD:DP:GQ:PL	1/1:0,78:78:99:3574,244,0
2L	864863	2L_864863_SNP	A	G	3405.77	.	AC=2;AF=1.00;AN=2;DB;DP=79;ExcessHet=3.0103;FS=0.000;MLEAC=2;MLEAF=1.00;MQ=44.00;QD=26.99;SOR=1.003	GT:AD:DP:GQ:PL	1/1:0,79:79:99:3434,238,0
2L	865082	2L_865082_SNP	A	T	1964.77	.	AC=2;AF=1.00;AN=2;DB;DP=71;ExcessHet=3.0103;FS=0.000;MLEAC=2;MLEAF=1.00;MQ=44.00;QD=27.67;SOR=0.721	GT:AD:DP:GQ:PL	1/1:0,71:71:99:1993,213,0
2L	866235	2L_866235_SNP	G	A	1165.77	.	AC=2;AF=1.00;AN=2;DB;DP=42;ExcessHet=3.0103;FS=0.000;MLEAC=2;MLEAF=1.00;MQ=44.00;QD=27.76;SOR=0.892	GT:AD:DP:GQ:PL	1/1:0,42:42:99:1194,126,0
2L	869132	2L_869132_SNP	A	G	1608.77	.	AC=2;AF=1.00;AN=2;DB;DP=62;ExcessHet=3.0103;FS=0.000;MLEAC=2;MLEAF=1.00;MQ=43.97;QD=25.95;SOR=0.693	GT:AD:DP:GQ:PL	1/1:0,62:62:99:1637,183,0
2L	869167	2L_869167_SNP	G	A	1758.77	.	AC=2;AF=1.00;AN=2;BaseQRankSum=0.919;ClippingRankSum=0.000;DB;DP=65;ExcessHet=3.0103;FS=0.000;MLEAC=2;MLEAF=1.00;MQ=43.91;MQRankSum=-0.089;QD=27.06;ReadPosRankSum=-0.601;SOR=0.307	GT:AD:DP:GQ:PL	1/1:1,64:65:99:1787,167,0
2L	869663	2L_869663_SNP	C	T	1982.77	.	AC=2;AF=1.00;AN=2;DB;DP=73;ExcessHet=3.0103;FS=0.000;MLEAC=2;MLEAF=1.00;MQ=44.00;QD=27.16;SOR=1.426	GT:AD:DP:GQ:PL	1/1:0,73:73:99:2011,218,0
2L	869796	2L_869796_SNP	A	G	1820.77	.	AC=2;AF=1.00;AN=2;DB;DP=68;ExcessHet=3.0103;FS=0.000;MLEAC=2;MLEAF=1.00;MQ=43.89;QD=26.78;SOR=1.022	GT:AD:DP:GQ:PL	1/1:0,68:68:99:1849,202,0
2L	869998	.	A	ATTT	2690.73	.	AC=2;AF=1.00;AN=2;DP=62;ExcessHet=3.0103;FS=0.000;MLEAC=2;MLEAF=1.00;MQ=44.00;QD=31.04;SOR=0.793	GT:AD:DP:GQ:PL	1/1:0,61:61:99:2728,184,0
2L	870046	2L_870046_SNP	G	C	1723.77	.	AC=2;AF=1.00;AN=2;DB;DP=64;ExcessHet=3.0103;FS=0.000;MLEAC=2;MLEAF=1.00;MQ=43.97;QD=27.36;SOR=0.724	GT:AD:DP:GQ:PL	1/1:0,63:63:99:1752,188,0
2L	870126	2L_870126_SNP	G	A	1597.77	.	AC=2;AF=1.00;AN=2;DB;DP=58;ExcessHet=3.0103;FS=0.000;MLEAC=2;MLEAF=1.00;MQ=43.97;QD=28.03;SOR=1.047	GT:AD:DP:GQ:PL	1/1:0,57:57:99:1626,171,0
2L	870190	2L_870190_SNP	G	C	2729.77	.	AC=2;AF=1.00;AN=2;DB;DP=62;ExcessHet=3.0103;FS=0.000;MLEAC=2;MLEAF=1.00;MQ=44.00;QD=24.31;SOR=0.899	GT:AD:DP:GQ:PL	1/1:0,62:62:99:2758,187,0
2L	870199	2L_870199_SNP	T	C	2941.77	.	AC=2;AF=1.00;AN=2;DB;DP=62;ExcessHet=3.0103;FS=0.000;MLEAC=2;MLEAF=1.00;MQ=44.00;QD=33.66;SOR=0.758	GT:AD:DP:GQ:PL	1/1:0,62:62:99:2970,199,0
2L	870219	2L_870219_SNP	G	A	2806.77	.	AC=2;AF=1.00;AN=2;DB;DP=63;ExcessHet=3.0103;FS=0.000;MLEAC=2;MLEAF=1.00;MQ=43.97;QD=32.85;SOR=0.826	GT:AD:DP:GQ:PL	1/1:0,62:62:99:2835,190,0
2L	870223	2L_870223_SNP	G	A	2806.77	.	AC=2;AF=1.00;AN=2;DB;DP=63;ExcessHet=3.0103;FS=0.000;MLEAC=2;MLEAF=1.00;MQ=43.97;QD=32.28;SOR=0.826	GT:AD:DP:GQ:PL	1/1:0,62:62:99:2835,190,0
2L	870240	2L_870240_SNP	T	C	2613.77	.	AC=2;AF=1.00;AN=2;DB;DP=62;ExcessHet=3.0103;FS=0.000;MLEAC=2;MLEAF=1.00;MQ=43.97;QD=29.97;SOR=0.865	GT:AD:DP:GQ:PL	1/1:0,61:61:99:2642,184,0
2L	870266	2L_870266_SNP	T	A	1764.77	.	AC=2;AF=1.00;AN=2;DB;DP=65;ExcessHet=3.0103;FS=0.000;MLEAC=2;MLEAF=1.00;MQ=43.97;QD=27.57;SOR=0.892	GT:AD:DP:GQ:PL	1/1:0,64:64:99:1793,192,0
2L	870334	2L_870334_SNP	A	C	1642.77	.	AC=2;AF=1.00;AN=2;BaseQRankSum=1.548;ClippingRankSum=0.000;DB;DP=62;ExcessHet=3.0103;FS=3.082;MLEAC=2;MLEAF=1.00;MQ=43.97;MQRankSum=0.000;QD=26.93;ReadPosRankSum=-0.526;SOR=0.328	GT:AD:DP:GQ:PL	1/1:1,60:61:99:1671,156,0
2L	870395	2L_870395_SNP	T	A	1942.77	.	AC=2;AF=1.00;AN=2;BaseQRankSum=-0.705;ClippingRankSum=0.000;DB;DP=73;ExcessHet=3.0103;FS=0.000;MLEAC=2;MLEAF=1.00;MQ=44.00;MQRankSum=0.000;QD=26.61;ReadPosRankSum=-0.641;SOR=0.297	GT:AD:DP:GQ:PL	1/1:1,72:73:99:1971,190,0
2L	870456	2L_870456_SNP	A	C	2091.77	.	AC=2;AF=1.00;AN=2;BaseQRankSum=-0.399;ClippingRankSum=0.000;DB;DP=79;ExcessHet=3.0103;FS=4.063;MLEAC=2;MLEAF=1.00;MQ=44.00;MQRankSum=0.000;QD=26.48;ReadPosRankSum=-0.469;SOR=1.011	GT:AD:DP:GQ:PL	1/1:1,78:79:99:2120,207,0
2L	870873	2L_870873_SNP	A	G	1838.77	.	AC=2;AF=1.00;AN=2;DB;DP=68;ExcessHet=3.0103;FS=0.000;MLEAC=2;MLEAF=1.00;MQ=43.94;QD=27.86;SOR=0.957	GT:AD:DP:GQ:PL	1/1:0,66:66:99:1867,198,0
2L	871031	2L_871031_SNP	A	G	1762.77	.	AC=2;AF=1.00;AN=2;DB;DP=69;ExcessHet=3.0103;FS=0.000;MLEAC=2;MLEAF=1.00;MQ=43.97;QD=25.92;SOR=1.022	GT:AD:DP:GQ:PL	1/1:0,68:68:99:1791,201,0
2L	871556	.	G	A	2137.77	.	AC=2;AF=1.00;AN=2;DP=78;ExcessHet=3.0103;FS=0.000;MLEAC=2;MLEAF=1.00;MQ=43.96;QD=27.76;SOR=0.719	GT:AD:DP:GQ:PL	1/1:0,77:77:99:2166,230,0
2L	871600	.	GCAA	G	2785.73	.	AC=2;AF=1.00;AN=2;BaseQRankSum=0.283;ClippingRankSum=0.000;DP=71;ExcessHet=3.0103;FS=3.358;MLEAC=2;MLEAF=1.00;MQ=43.93;MQRankSum=0.000;QD=34.86;ReadPosRankSum=-1.013;SOR=0.525	GT:AD:DP:GQ:PL	1/1:1,64:65:99:2823,151,0
2L	871630	2L_871630_SNP	T	A	2075.77	.	AC=2;AF=1.00;AN=2;BaseQRankSum=0.614;ClippingRankSum=0.000;DB;DP=76;ExcessHet=3.0103;FS=3.493;MLEAC=2;MLEAF=1.00;MQ=43.97;MQRankSum=0.000;QD=27.31;ReadPosRankSum=0.092;SOR=0.615	GT:AD:DP:GQ:PL	1/1:1,75:76:99:2104,201,0
2L	871887	2L_871887_SNP	G	A	3234.77	.	AC=2;AF=1.00;AN=2;DB;DP=74;ExcessHet=3.0103;FS=0.000;MLEAC=2;MLEAF=1.00;MQ=43.95;QD=38.16;SOR=1.134	GT:AD:DP:GQ:PL	1/1:0,74:74:99:3263,223,0
2L	871890	2L_871890_SNP	C	T	3201.77	.	AC=2;AF=1.00;AN=2;DB;DP=72;ExcessHet=3.0103;FS=0.000;MLEAC=2;MLEAF=1.00;MQ=43.95;QD=26.63;SOR=1.148	GT:AD:DP:GQ:PL	1/1:0,72:72:99:3230,220,0
2L	871902	2L_871902_SNP	G	T	1976.77	.	AC=2;AF=1.00;AN=2;BaseQRankSum=1.802;ClippingRankSum=0.000;DB;DP=72;ExcessHet=3.0103;FS=3.259;MLEAC=2;MLEAF=1.00;MQ=43.95;MQRankSum=6.001;QD=27.46;ReadPosRankSum=-0.840;SOR=0.448	GT:AD:DP:GQ:PL	1/1:1,71:72:99:2005,206,0
2L	871917	2L_871917_SNP	G	A	2067.77	.	AC=2;AF=1.00;AN=2;DB;DP=75;ExcessHet=3.0103;FS=0.000;MLEAC=2;MLEAF=1.00;MQ=43.97;QD=27.57;SOR=0.892	GT:AD:DP:GQ:PL	1/1:0,75:75:99:2096,224,0
2L	871971	2L_871971_SNP	A	T	1815.77	.	AC=2;AF=1.00;AN=2;DB;DP=66;ExcessHet=3.0103;FS=0.000;MLEAC=2;MLEAF=1.00;MQ=43.97;QD=27.51;SOR=0.818	GT:AD:DP:GQ:PL	1/1:0,66:66:99:1844,197,0
2L	872512	2L_872512_SNP	G	T	1770.77	.	AC=2;AF=1.00;AN=2;DB;DP=65;ExcessHet=3.0103;FS=0.000;MLEAC=2;MLEAF=1.00;MQ=44.00;QD=28.11;SOR=0.933	GT:AD:DP:GQ:PL	1/1:0,63:63:99:1799,189,0
2L	872899	2L_872899_SNP	A	T	1693.77	.	AC=2;AF=1.00;AN=2;DB;DP=64;ExcessHet=3.0103;FS=0.000;MLEAC=2;MLEAF=1.00;MQ=43.15;QD=26.89;SOR=1.010	GT:AD:DP:GQ:PL	1/1:0,63:63:99:1722,188,0
2L	872992	.	C	CTCG	1308.73	.	AC=2;AF=1.00;AN=2;BaseQRankSum=-1.479;ClippingRankSum=0.000;DP=50;ExcessHet=3.0103;FS=0.000;MLEAC=2;MLEAF=1.00;MQ=43.00;MQRankSum=-0.380;QD=25.05;ReadPosRankSum=1.529;SOR=0.311	GT:AD:DP:GQ:PL	1/1:1,35:36:77:1346,77,0
2L	873956	.	G	GT	2921.73	.	AC=2;AF=1.00;AN=2;DP=64;ExcessHet=3.0103;FS=0.000;MLEAC=2;MLEAF=1.00;MQ=43.14;QD=25.04;SOR=1.044	GT:AD:DP:GQ:PL	1/1:0,64:64:99:2959,202,0
2L	873957	.	C	CGT	2921.73	.	AC=2;AF=1.00;AN=2;DP=65;ExcessHet=3.0103;FS=0.000;MLEAC=2;MLEAF=1.00;MQ=43.16;QD=26.56;SOR=1.000	GT:AD:DP:GQ:PL	1/1:0,65:65:99:2959,202,0
2L	874643	.	TA	T	1175.73	.	AC=2;AF=1.00;AN=2;DP=61;ExcessHet=3.0103;FS=0.000;MLEAC=2;MLEAF=1.00;MQ=44.00;QD=20.63;SOR=0.728	GT:AD:DP:GQ:PL	1/1:0,57:57:99:1213,170,0
2L	874839	.	T	G	1525.77	.	AC=2;AF=1.00;AN=2;DP=55;ExcessHet=3.0103;FS=0.000;MLEAC=2;MLEAF=1.00;MQ=44.00;QD=27.74;SOR=0.729	GT:AD:DP:GQ:PL	1/1:0,55:55:99:1554,165,0
2L	876172	.	T	G	1460.77	.	AC=2;AF=1.00;AN=2;DP=55;ExcessHet=3.0103;FS=0.000;MLEAC=2;MLEAF=1.00;MQ=43.96;QD=27.05;SOR=0.931	GT:AD:DP:GQ:PL	1/1:0,54:54:99:1489,162,0
2L	877715	2L_877715_SNP	C	T	1430.77	.	AC=2;AF=1.00;AN=2;DB;DP=53;ExcessHet=3.0103;FS=0.000;MLEAC=2;MLEAF=1.00;MQ=43.82;QD=27.51;SOR=1.244	GT:AD:DP:GQ:PL	1/1:0,52:52:99:1459,156,0
2L	877766	2L_877766_SNP	C	T	1598.77	.	AC=2;AF=1.00;AN=2;DB;DP=60;ExcessHet=3.0103;FS=0.000;MLEAC=2;MLEAF=1.00;MQ=43.82;QD=27.56;SOR=0.762	GT:AD:DP:GQ:PL	1/1:0,58:58:99:1627,173,0
2L	877893	.	AACCACAATCGTGGCTTAAACGCATAGCC	A	1946.73	.	AC=2;AF=1.00;AN=2;DP=49;ExcessHet=3.0103;FS=0.000;MLEAC=2;MLEAF=1.00;MQ=42.77;QD=27.46;SOR=1.230	GT:AD:DP:GQ:PL	1/1:0,44:44:99:1984,135,0
2L	877961	2L_877961_SNP	T	C	2142.77	.	AC=2;AF=1.00;AN=2;DB;DP=49;ExcessHet=3.0103;FS=0.000;MLEAC=2;MLEAF=1.00;MQ=42.87;QD=30.25;SOR=1.345	GT:AD:DP:GQ:PL	1/1:0,49:49:99:2171,150,0
2L	877966	2L_877966_SNP	C	A	2130.77	.	AC=2;AF=1.00;AN=2;DB;DP=49;ExcessHet=3.0103;FS=0.000;MLEAC=2;MLEAF=1.00;MQ=42.91;QD=31.37;SOR=1.225	GT:AD:DP:GQ:PL	1/1:0,49:49:99:2159,150,0
2L	878032	2L_878032_SNP	A	C	1485.77	.	AC=2;AF=1.00;AN=2;DB;DP=54;ExcessHet=3.0103;FS=0.000;MLEAC=2;MLEAF=1.00;MQ=43.69;QD=27.51;SOR=1.445	GT:AD:DP:GQ:PL	1/1:0,54:54:99:1514,162,0
2L	878092	2L_878092_SNP	G	C	1686.77	.	AC=2;AF=1.00;AN=2;DB;DP=60;ExcessHet=3.0103;FS=0.000;MLEAC=2;MLEAF=1.00;MQ=43.76;QD=28.11;SOR=1.160	GT:AD:DP:GQ:PL	1/1:0,60:60:99:1715,180,0
2L	878134	2L_878134_SNP	T	C	1495.77	.	AC=2;AF=1.00;AN=2;DB;DP=57;ExcessHet=3.0103;FS=0.000;MLEAC=2;MLEAF=1.00;MQ=43.64;QD=26.71;SOR=0.841	GT:AD:DP:GQ:PL	1/1:0,56:56:99:1524,167,0
2L	878177	2L_878177_SNP	C	T	1706.77	.	AC=2;AF=1.00;AN=2;DB;DP=62;ExcessHet=3.0103;FS=0.000;MLEAC=2;MLEAF=1.00;MQ=43.70;QD=27.98;SOR=0.725	GT:AD:DP:GQ:PL	1/1:0,61:61:99:1735,183,0
2L	878215	.	GAAGCCCCC	G	2926.73	.	AC=2;AF=1.00;AN=2;DP=68;ExcessHet=3.0103;FS=0.000;MLEAC=2;MLEAF=1.00;MQ=43.68;QD=26.92;SOR=0.723	GT:AD:DP:GQ:PL	1/1:0,67:67:99:2964,202,0
2L	878226	2L_878226_SNP	A	C	2935.77	.	AC=2;AF=1.00;AN=2;DB;DP=67;ExcessHet=3.0103;FS=0.000;MLEAC=2;MLEAF=1.00;MQ=43.68;QD=29.24;SOR=0.693	GT:AD:DP:GQ:PL	1/1:0,66:66:99:2964,202,0
2L	878267	.	T	A	1926.77	.	AC=2;AF=1.00;AN=2;BaseQRankSum=1.742;ClippingRankSum=0.000;DP=73;ExcessHet=3.0103;FS=0.000;MLEAC=2;MLEAF=1.00;MQ=43.63;MQRankSum=-0.385;QD=26.76;ReadPosRankSum=-1.203;SOR=0.258	GT:AD:DP:GQ:PL	1/1:1,71:72:99:1955,205,0
2L	878287	2L_878287_SNP	T	C	2031.77	.	AC=2;AF=1.00;AN=2;DB;DP=73;ExcessHet=3.0103;FS=0.000;MLEAC=2;MLEAF=1.00;MQ=43.73;QD=28.22;SOR=0.807	GT:AD:DP:GQ:PL	1/1:0,72:72:99:2060,216,0
2L	879040	2L_879040_SNP	T	A	3498.77	.	AC=2;AF=1.00;AN=2;DB;DP=78;ExcessHet=3.0103;FS=0.000;MLEAC=2;MLEAF=1.00;MQ=43.97;QD=32.35;SOR=1.300	GT:AD:DP:GQ:PL	1/1:0,77:77:99:3527,238,0
2L	879041	2L_879041_SNP	A	C	3537.77	.	AC=2;AF=1.00;AN=2;DB;DP=78;ExcessHet=3.0103;FS=0.000;MLEAC=2;MLEAF=1.00;MQ=43.97;QD=35.69;SOR=1.300	GT:AD:DP:GQ:PL	1/1:0,77:77:99:3566,241,0
2L	879043	2L_879043_SNP	C	A	3537.77	.	AC=2;AF=1.00;AN=2;DB;DP=80;ExcessHet=3.0103;FS=0.000;MLEAC=2;MLEAF=1.00;MQ=43.98;QD=32.59;SOR=1.358	GT:AD:DP:GQ:PL	1/1:0,79:79:99:3566,241,0
2L	879055	2L_879055_SNP	G	T	2410.77	.	AC=2;AF=1.00;AN=2;DB;DP=88;ExcessHet=3.0103;FS=0.000;MLEAC=2;MLEAF=1.00;MQ=43.98;QD=27.71;SOR=1.356	GT:AD:DP:GQ:PL	1/1:0,87:87:99:2439,260,0
2L	879161	2L_879161_SNP	C	T	1930.77	.	AC=2;AF=1.00;AN=2;DB;DP=73;ExcessHet=3.0103;FS=0.000;MLEAC=2;MLEAF=1.00;MQ=44.00;QD=27.19;SOR=0.721	GT:AD:DP:GQ:PL	1/1:0,71:71:99:1959,213,0
2L	879233	2L_879233_SNP	G	A	1759.77	.	AC=2;AF=1.00;AN=2;DB;DP=65;ExcessHet=3.0103;FS=0.000;MLEAC=2;MLEAF=1.00;MQ=44.00;QD=27.50;SOR=0.822	GT:AD:DP:GQ:PL	1/1:0,64:64:99:1788,191,0
2L	879623	2L_879623_SNP	G	A	2420.77	.	AC=2;AF=1.00;AN=2;DB;DP=55;ExcessHet=3.0103;FS=0.000;MLEAC=2;MLEAF=1.00;MQ=44.00;QD=29.92;SOR=0.804	GT:AD:DP:GQ:PL	1/1:0,55:55:99:2449,169,0
2L	879628	2L_879628_SNP	G	A	2350.77	.	AC=2;AF=1.00;AN=2;DB;DP=53;ExcessHet=3.0103;FS=0.000;MLEAC=2;MLEAF=1.00;MQ=44.00;QD=28.41;SOR=0.892	GT:AD:DP:GQ:PL	1/1:0,53:53:99:2379,163,0
2L	879647	2L_879647_SNP	A	G	1283.77	.	AC=2;AF=1.00;AN=2;DB;DP=49;ExcessHet=3.0103;FS=0.000;MLEAC=2;MLEAF=1.00;MQ=44.00;QD=27.31;SOR=1.132	GT:AD:DP:GQ:PL	1/1:0,47:47:99:1312,140,0
2L	879690	2L_879690_SNP	C	T	1813.77	.	AC=2;AF=1.00;AN=2;DB;DP=65;ExcessHet=3.0103;FS=0.000;MLEAC=2;MLEAF=1.00;MQ=43.97;QD=27.90;SOR=0.854	GT:AD:DP:GQ:PL	1/1:0,65:65:99:1842,194,0
2L	879702	.	TTGC	T	2787.73	.	AC=2;AF=1.00;AN=2;DP=67;ExcessHet=3.0103;FS=0.000;MLEAC=2;MLEAF=1.00;MQ=43.97;QD=28.29;SOR=0.933	GT:AD:DP:GQ:PL	1/1:0,63:63:99:2825,190,0
2L	879807	2L_879807_SNP	T	A	3531.77	.	AC=2;AF=1.00;AN=2;DB;DP=81;ExcessHet=3.0103;FS=0.000;MLEAC=2;MLEAF=1.00;MQ=43.95;QD=30.15;SOR=0.718	GT:AD:DP:GQ:PL	1/1:0,81:81:99:3560,247,0
2L	879813	2L_879813_SNP	A	T	3415.77	.	AC=2;AF=1.00;AN=2;DB;DP=76;ExcessHet=3.0103;FS=0.000;MLEAC=2;MLEAF=1.00;MQ=43.95;QD=29.88;SOR=0.746	GT:AD:DP:GQ:PL	1/1:0,76:76:99:3444,235,0
2L	879841	2L_879841_SNP	G	C	1872.77	.	AC=2;AF=1.00;AN=2;DB;DP=66;ExcessHet=3.0103;FS=0.000;MLEAC=2;MLEAF=1.00;MQ=44.00;QD=28.38;SOR=0.886	GT:AD:DP:GQ:PL	1/1:0,66:66:99:1901,197,0
2L	879957	2L_879957_SNP	G	A	1387.77	.	AC=2;AF=1.00;AN=2;DB;DP=51;ExcessHet=3.0103;FS=0.000;MLEAC=2;MLEAF=1.00;MQ=44.00;QD=27.21;SOR=0.994	GT:AD:DP:GQ:PL	1/1:0,51:51:99:1416,152,0
2L	880423	2L_880423_SNP	T	A	2671.77	.	AC=2;AF=1.00;AN=2;DB;DP=60;ExcessHet=3.0103;FS=0.000;MLEAC=2;MLEAF=1.00;MQ=43.97;QD=30.60;SOR=0.986	GT:AD:DP:GQ:PL	1/1:0,60:60:99:2700,184,0
2L	880432	2L_880432_SNP	C	A	2720.77	.	AC=2;AF=1.00;AN=2;DB;DP=62;ExcessHet=3.0103;FS=0.000;MLEAC=2;MLEAF=1.00;MQ=43.97;QD=30.79;SOR=1.057	GT:AD:DP:GQ:PL	1/1:0,62:62:99:2749,187,0
2L	880937	2L_880937_SNP	A	C	4127.77	.	AC=2;AF=1.00;AN=2;DB;DP=92;ExcessHet=3.0103;FS=0.000;MLEAC=2;MLEAF=1.00;MQ=43.98;QD=32.38;SOR=0.782	GT:AD:DP:GQ:PL	1/1:0,92:92:99:4156,286,0
2L	880938	2L_880938_SNP	T	A	4127.77	.	AC=2;AF=1.00;AN=2;DB;DP=94;ExcessHet=3.0103;FS=0.000;MLEAC=2;MLEAF=1.00;MQ=43.98;QD=31.74;SOR=0.780	GT:AD:DP:GQ:PL	1/1:0,94:94:99:4156,286,0
2L	881310	2L_881310_SNP	G	A	1777.77	.	AC=2;AF=1.00;AN=2;DB;DP=64;ExcessHet=3.0103;FS=0.000;MLEAC=2;MLEAF=1.00;MQ=44.00;QD=27.78;SOR=0.966	GT:AD:DP:GQ:PL	1/1:0,64:64:99:1806,192,0
2L	881340	2L_881340_SNP	A	G	1883.77	.	AC=2;AF=1.00;AN=2;DB;DP=67;ExcessHet=3.0103;FS=0.000;MLEAC=2;MLEAF=1.00;MQ=44.00;QD=28.12;SOR=0.784	GT:AD:DP:GQ:PL	1/1:0,67:67:99:1912,201,0
2L	881544	2L_881544_SNP	G	A	1697.77	.	AC=2;AF=1.00;AN=2;DB;DP=64;ExcessHet=3.0103;FS=0.000;MLEAC=2;MLEAF=1.00;MQ=44.00;QD=27.38;SOR=0.826	GT:AD:DP:GQ:PL	1/1:0,62:62:99:1726,185,0
2L	881702	2L_881702_SNP	G	C	1454.77	.	AC=2;AF=1.00;AN=2;DB;DP=56;ExcessHet=3.0103;FS=0.000;MLEAC=2;MLEAF=1.00;MQ=43.97;QD=26.45;SOR=0.804	GT:AD:DP:GQ:PL	1/1:0,55:55:99:1483,163,0
2L	881720	2L_881720_SNP	G	A	2489.77	.	AC=2;AF=1.00;AN=2;DB;DP=59;ExcessHet=3.0103;FS=0.000;MLEAC=2;MLEAF=1.00;MQ=43.93;QD=33.99;SOR=0.728	GT:AD:DP:GQ:PL	1/1:0,57:57:99:2518,175,0
2L	881726	2L_881726_SNP	T	C	2474.77	.	AC=2;AF=1.00;AN=2;DB;DP=57;ExcessHet=3.0103;FS=0.000;MLEAC=2;MLEAF=1.00;MQ=43.93;QD=29.23;SOR=0.922	GT:AD:DP:GQ:PL	1/1:0,56:56:99:2503,172,0
2L	882610	2L_882610_INS	T	TA	2546.73	.	AC=2;AF=1.00;AN=2;DB;DP=57;ExcessHet=3.0103;FS=0.000;MLEAC=2;MLEAF=1.00;MQ=44.00;QD=29.72;SOR=1.199	GT:AD:DP:GQ:PL	1/1:0,56:56:99:2584,178,0
2L	882614	2L_882614_DEL	AT	A	2544.73	.	AC=2;AF=1.00;AN=2;DB;DP=57;ExcessHet=3.0103;FS=0.000;MLEAC=2;MLEAF=1.00;MQ=44.19;QD=31.27;SOR=1.047	GT:AD:DP:GQ:PL	1/1:0,57:57:99:2582,178,0
2L	882627	2L_882627_DEL	GC	G	1806.73	.	AC=2;AF=1.00;AN=2;DB;DP=54;ExcessHet=3.0103;FS=0.000;MLEAC=2;MLEAF=1.00;MQ=44.21;QD=33.46;SOR=0.931	GT:AD:DP:GQ:PL	1/1:0,54:54:99:1844,162,0
2L	882703	2L_882703_SNP	C	G	1560.77	.	AC=2;AF=1.00;AN=2;DB;DP=58;ExcessHet=3.0103;FS=0.000;MLEAC=2;MLEAF=1.00;MQ=44.19;QD=26.91;SOR=0.997	GT:AD:DP:GQ:PL	1/1:0,58:58:99:1589,173,0
2L	882726	2L_882726_SNP	A	G	1385.77	.	AC=2;AF=1.00;AN=2;DB;DP=51;ExcessHet=3.0103;FS=0.000;MLEAC=2;MLEAF=1.00;MQ=44.22;QD=27.17;SOR=0.900	GT:AD:DP:GQ:PL	1/1:0,51:51:99:1414,152,0
2L	882787	2L_882787_SNP	T	C	1295.77	.	AC=2;AF=1.00;AN=2;DB;DP=47;ExcessHet=3.0103;FS=0.000;MLEAC=2;MLEAF=1.00;MQ=44.00;QD=28.17;SOR=0.976	GT:AD:DP:GQ:PL	1/1:0,46:46:99:1324,138,0
2L	882988	2L_882988_SNP	G	A	1412.77	.	AC=2;AF=1.00;AN=2;DB;DP=51;ExcessHet=3.0103;FS=0.000;MLEAC=2;MLEAF=1.00;MQ=44.00;QD=27.70;SOR=0.813	GT:AD:DP:GQ:PL	1/1:0,51:51:99:1441,152,0
2L	883009	2L_883009_SNP	A	G	1479.77	.	AC=2;AF=1.00;AN=2;DB;DP=55;ExcessHet=3.0103;FS=0.000;MLEAC=2;MLEAF=1.00;MQ=43.96;QD=26.90;SOR=0.804	GT:AD:DP:GQ:PL	1/1:0,55:55:99:1508,164,0
2L	883024	2L_883024_SNP	C	T	1518.77	.	AC=2;AF=1.00;AN=2;DB;DP=55;ExcessHet=3.0103;FS=0.000;MLEAC=2;MLEAF=1.00;MQ=43.96;QD=27.61;SOR=0.804	GT:AD:DP:GQ:PL	1/1:0,55:55:99:1547,165,0
2L	883084	2L_883084_SNP	T	C	2478.77	.	AC=2;AF=1.00;AN=2;DB;DP=56;ExcessHet=3.0103;FS=0.000;MLEAC=2;MLEAF=1.00;MQ=44.00;QD=31.98;SOR=1.009	GT:AD:DP:GQ:PL	1/1:0,56:56:99:2507,169,0
2L	883087	2L_883087_SNP	A	G	2446.77	.	AC=2;AF=1.00;AN=2;DB;DP=55;ExcessHet=3.0103;FS=0.000;MLEAC=2;MLEAF=1.00;MQ=44.00;QD=31.30;SOR=1.061	GT:AD:DP:GQ:PL	1/1:0,55:55:99:2475,166,0
2L	883090	2L_883090_SNP	A	G	2480.77	.	AC=2;AF=1.00;AN=2;DB;DP=56;ExcessHet=3.0103;FS=0.000;MLEAC=2;MLEAF=1.00;MQ=44.00;QD=31.88;SOR=1.101	GT:AD:DP:GQ:PL	1/1:0,56:56:99:2509,169,0
2L	883091	2L_883091_SNP	G	A	2480.77	.	AC=2;AF=1.00;AN=2;DB;DP=56;ExcessHet=3.0103;FS=0.000;MLEAC=2;MLEAF=1.00;MQ=44.00;QD=32.10;SOR=1.101	GT:AD:DP:GQ:PL	1/1:0,56:56:99:2509,169,0
2L	883735	2L_883735_SNP	G	A	1542.77	.	AC=2;AF=1.00;AN=2;BaseQRankSum=1.451;ClippingRankSum=0.000;DB;DP=57;ExcessHet=3.0103;FS=0.000;MLEAC=2;MLEAF=1.00;MQ=44.00;MQRankSum=0.000;QD=27.07;ReadPosRankSum=-0.652;SOR=0.643	GT:AD:DP:GQ:PL	1/1:1,56:57:99:1571,144,0
2L	883915	2L_883915_SNP	A	G	2224.77	.	AC=2;AF=1.00;AN=2;DB;DP=52;ExcessHet=3.0103;FS=0.000;MLEAC=2;MLEAF=1.00;MQ=44.00;QD=34.14;SOR=2.004	GT:AD:DP:GQ:PL	1/1:0,51:51:99:2253,156,0
2L	883924	2L_883924_SNP	A	G	2225.77	.	AC=2;AF=1.00;AN=2;DB;DP=52;ExcessHet=3.0103;FS=0.000;MLEAC=2;MLEAF=1.00;MQ=44.00;QD=26.60;SOR=2.004	GT:AD:DP:GQ:PL	1/1:0,51:51:99:2254,156,0
2L	883938	2L_883938_SNP	A	G	2525.77	.	AC=2;AF=1.00;AN=2;DB;DP=57;ExcessHet=3.0103;FS=0.000;MLEAC=2;MLEAF=1.00;MQ=44.00;QD=25.65;SOR=1.961	GT:AD:DP:GQ:PL	1/1:0,57:57:99:2554,175,0
2L	883942	2L_883942_SNP	T	C	2525.77	.	AC=2;AF=1.00;AN=2;DB;DP=56;ExcessHet=3.0103;FS=0.000;MLEAC=2;MLEAF=1.00;MQ=44.00;QD=28.60;SOR=1.781	GT:AD:DP:GQ:PL	1/1:0,56:56:99:2554,175,0
2L	883954	2L_883954_SNP	C	T	1505.77	.	AC=2;AF=1.00;AN=2;BaseQRankSum=0.130;ClippingRankSum=0.000;DB;DP=55;ExcessHet=3.0103;FS=0.000;MLEAC=2;MLEAF=1.00;MQ=44.00;MQRankSum=0.000;QD=27.38;ReadPosRankSum=-0.977;SOR=0.667	GT:AD:DP:GQ:PL	1/1:1,54:55:99:1534,136,0
2L	884001	.	G	GA	2507.73	.	AC=2;AF=1.00;AN=2;DP=58;ExcessHet=3.0103;FS=0.000;MLEAC=2;MLEAF=1.00;MQ=43.97;QD=33.24;SOR=1.047	GT:AD:DP:GQ:PL	1/1:0,57:57:99:2545,172,0
2L	884002	.	T	C	2516.77	.	AC=2;AF=1.00;AN=2;DP=56;ExcessHet=3.0103;FS=0.000;MLEAC=2;MLEAF=1.00;MQ=43.97;QD=26.98;SOR=1.101	GT:AD:DP:GQ:PL	1/1:0,56:56:99:2545,172,0
2L	884119	2L_884119_SNP	G	T	1276.77	.	AC=2;AF=1.00;AN=2;DB;DP=48;ExcessHet=3.0103;FS=0.000;MLEAC=2;MLEAF=1.00;MQ=43.80;QD=26.60;SOR=1.298	GT:AD:DP:GQ:PL	1/1:0,48:48:99:1305,143,0
2L	884195	2L_884195_SNP	T	C	1448.77	.	AC=2;AF=1.00;AN=2;DB;DP=52;ExcessHet=3.0103;FS=0.000;MLEAC=2;MLEAF=1.00;MQ=42.49;QD=27.86;SOR=0.770	GT:AD:DP:GQ:PL	1/1:0,52:52:99:1477,155,0
2L	884229	2L_884229_SNP	A	T	1432.77	.	AC=2;AF=1.00;AN=2;DB;DP=32;ExcessHet=3.0103;FS=0.000;MLEAC=2;MLEAF=1.00;MQ=43.94;QD=31.75;SOR=2.448	GT:AD:DP:GQ:PL	1/1:0,32:32:99:1461,99,0
2L	884238	2L_884238_SNP	A	G	1620.77	.	AC=2;AF=1.00;AN=2;DB;DP=39;ExcessHet=3.0103;FS=0.000;MLEAC=2;MLEAF=1.00;MQ=43.95;QD=32.52;SOR=1.552	GT:AD:DP:GQ:PL	1/1:0,39:39:99:1649,117,0
2L	884264	2L_884264_SNP	T	C	1238.77	.	AC=2;AF=1.00;AN=2;DB;DP=46;ExcessHet=3.0103;FS=0.000;MLEAC=2;MLEAF=1.00;MQ=43.81;QD=26.93;SOR=1.203	GT:AD:DP:GQ:PL	1/1:0,46:46:99:1267,137,0
2L	884404	2L_884404_SNP	G	A	2470.77	.	AC=2;AF=1.00;AN=2;DB;DP=57;ExcessHet=3.0103;FS=0.000;MLEAC=2;MLEAF=1.00;MQ=43.24;QD=26.91;SOR=1.009	GT:AD:DP:GQ:PL	1/1:0,56:56:99:2499,175,0
2L	884411	2L_884411_SNP	G	A	2459.77	.	AC=2;AF=1.00;AN=2;DB;DP=58;ExcessHet=3.0103;FS=0.000;MLEAC=2;MLEAF=1.00;MQ=43.25;QD=30.44;SOR=1.140	GT:AD:DP:GQ:PL	1/1:0,57:57:99:2488,175,0
2L	884494	2L_884494_SNP	G	A	2271.77	.	AC=2;AF=1.00;AN=2;DB;DP=83;ExcessHet=3.0103;FS=0.000;MLEAC=2;MLEAF=1.00;MQ=43.38;QD=27.70;SOR=1.292	GT:AD:DP:GQ:PL	1/1:0,82:82:99:2300,246,0
2L	884852	2L_884852_SNP	G	C	3751.77	.	AC=2;AF=1.00;AN=2;DB;DP=82;ExcessHet=3.0103;FS=0.000;MLEAC=2;MLEAF=1.00;MQ=43.60;QD=32.10;SOR=1.151	GT:AD:DP:GQ:PL	1/1:0,82:82:99:3780,253,0
2L	884855	2L_884855_SNP	G	T	3751.77	.	AC=2;AF=1.00;AN=2;DB;DP=84;ExcessHet=3.0103;FS=0.000;MLEAC=2;MLEAF=1.00;MQ=43.61;QD=31.04;SOR=1.206	GT:AD:DP:GQ:PL	1/1:0,84:84:99:3780,253,0
2L	884863	2L_884863_SNP	A	G	3661.77	.	AC=2;AF=1.00;AN=2;DB;DP=82;ExcessHet=3.0103;FS=0.000;MLEAC=2;MLEAF=1.00;MQ=43.60;QD=28.66;SOR=1.151	GT:AD:DP:GQ:PL	1/1:0,82:82:99:3690,247,0
2L	884870	2L_884870_SNP	A	G	3646.77	.	AC=2;AF=1.00;AN=2;DB;DP=79;ExcessHet=3.0103;FS=0.000;MLEAC=2;MLEAF=1.00;MQ=43.75;QD=32.16;SOR=1.136	GT:AD:DP:GQ:PL	1/1:0,79:79:99:3675,247,0
2L	884875	2L_884875_SNP	G	A	3550.77	.	AC=2;AF=1.00;AN=2;DB;DP=78;ExcessHet=3.0103;FS=0.000;MLEAC=2;MLEAF=1.00;MQ=43.95;QD=29.12;SOR=1.040	GT:AD:DP:GQ:PL	1/1:0,78:78:99:3579,241,0
2L	885139	2L_885139_SNP	C	T	1481.77	.	AC=2;AF=1.00;AN=2;BaseQRankSum=1.788;ClippingRankSum=0.000;DB;DP=55;ExcessHet=3.0103;FS=0.000;MLEAC=2;MLEAF=1.00;MQ=43.80;MQRankSum=-0.255;QD=27.44;ReadPosRankSum=-0.456;SOR=0.446	GT:AD:DP:GQ:PL	1/1:1,53:54:99:1510,152,0
2L	885855	.	T	TG	1979.73	.	AC=2;AF=1.00;AN=2;DP=69;ExcessHet=3.0103;FS=0.000;MLEAC=2;MLEAF=1.00;MQ=44.00;QD=29.11;SOR=0.949	GT:AD:DP:GQ:PL	1/1:0,68:68:99:2017,204,0
2L	885957	2L_885957_SNP	G	A	2108.77	.	AC=2;AF=1.00;AN=2;BaseQRankSum=1.819;ClippingRankSum=0.000;DB;DP=79;ExcessHet=3.0103;FS=3.413;MLEAC=2;MLEAF=1.00;MQ=43.86;MQRankSum=-0.132;QD=26.69;ReadPosRankSum=-0.601;SOR=0.556	GT:AD:DP:GQ:PL	1/1:1,78:79:99:2137,226,0
2L	886363	2L_886363_SNP	C	A	1197.77	.	AC=2;AF=1.00;AN=2;DB;DP=43;ExcessHet=3.0103;FS=0.000;MLEAC=2;MLEAF=1.00;MQ=44.00;QD=27.86;SOR=0.739	GT:AD:DP:GQ:PL	1/1:0,43:43:99:1226,129,0
2L	886489	2L_886489_SNP	T	C	1525.77	.	AC=2;AF=1.00;AN=2;DB;DP=58;ExcessHet=3.0103;FS=0.000;MLEAC=2;MLEAF=1.00;MQ=44.00;QD=27.25;SOR=1.009	GT:AD:DP:GQ:PL	1/1:0,56:56:99:1554,168,0
2L	886982	2L_886982_SNP	A	G	1973.77	.	AC=2;AF=1.00;AN=2;DB;DP=71;ExcessHet=3.0103;FS=0.000;MLEAC=2;MLEAF=1.00;MQ=44.00;QD=27.80;SOR=0.840	GT:AD:DP:GQ:PL	1/1:0,71:71:99:2002,213,0
2L	887033	2L_887033_SNP	G	T	3192.77	.	AC=2;AF=1.00;AN=2;DB;DP=74;ExcessHet=3.0103;FS=0.000;MLEAC=2;MLEAF=1.00;MQ=44.00;QD=35.58;SOR=1.061	GT:AD:DP:GQ:PL	1/1:0,74:74:99:3221,223,0
2L	887043	2L_887043_SNP	T	C	3215.77	.	AC=2;AF=1.00;AN=2;DB;DP=73;ExcessHet=3.0103;FS=0.000;MLEAC=2;MLEAF=1.00;MQ=44.00;QD=28.36;SOR=0.963	GT:AD:DP:GQ:PL	1/1:0,73:73:99:3244,225,0
2L	887079	2L_887079_SNP	A	G	1724.77	.	AC=2;AF=1.00;AN=2;DB;DP=66;ExcessHet=3.0103;FS=0.000;MLEAC=2;MLEAF=1.00;MQ=44.00;QD=26.13;SOR=0.818	GT:AD:DP:GQ:PL	1/1:0,66:66:99:1753,196,0
2L	887806	2L_887806_SNP	G	A	2182.77	.	AC=2;AF=1.00;AN=2;DB;DP=78;ExcessHet=3.0103;FS=0.000;MLEAC=2;MLEAF=1.00;MQ=43.35;QD=27.98;SOR=0.914	GT:AD:DP:GQ:PL	1/1:0,78:78:99:2211,233,0
2L	887842	2L_887842_SNP	A	G	1957.77	.	AC=2;AF=1.00;AN=2;DB;DP=71;ExcessHet=3.0103;FS=0.000;MLEAC=2;MLEAF=1.00;MQ=43.00;QD=27.57;SOR=0.721	GT:AD:DP:GQ:PL	1/1:0,71:71:99:1986,212,0
2L	887875	2L_887875_SNP	C	T	3135.77	.	AC=2;AF=1.00;AN=2;DB;DP=70;ExcessHet=3.0103;FS=0.000;MLEAC=2;MLEAF=1.00;MQ=42.42;QD=33.38;SOR=1.085	GT:AD:DP:GQ:PL	1/1:0,70:70:99:3164,217,0
2L	887879	2L_887879_SNP	T	C	3175.77	.	AC=2;AF=1.00;AN=2;DB;DP=72;ExcessHet=3.0103;FS=0.000;MLEAC=2;MLEAF=1.00;MQ=42.40;QD=24.98;SOR=1.148	GT:AD:DP:GQ:PL	1/1:0,72:72:99:3204,220,0
2L	887897	2L_887897_SNP	G	C	2087.77	.	AC=2;AF=1.00;AN=2;DB;DP=76;ExcessHet=3.0103;FS=0.000;MLEAC=2;MLEAF=1.00;MQ=42.34;QD=27.47;SOR=1.051	GT:AD:DP:GQ:PL	1/1:0,76:76:99:2116,227,0
2L	887911	2L_887911_SNP	C	T	3242.77	.	AC=2;AF=1.00;AN=2;DB;DP=74;ExcessHet=3.0103;FS=0.000;MLEAC=2;MLEAF=1.00;MQ=42.39;QD=27.83;SOR=0.864	GT:AD:DP:GQ:PL	1/1:0,74:74:99:3271,223,0
2L	887919	2L_887919_SNP	G	A	3300.77	.	AC=2;AF=1.00;AN=2;DB;DP=76;ExcessHet=3.0103;FS=0.000;MLEAC=2;MLEAF=1.00;MQ=42.44;QD=33.93;SOR=0.859	GT:AD:DP:GQ:PL	1/1:0,76:76:99:3329,229,0
2L	888092	.	G	GT	2279.73	.	AC=2;AF=1.00;AN=2;DP=54;ExcessHet=3.0103;FS=0.000;MLEAC=2;MLEAF=1.00;MQ=41.39;QD=31.87;SOR=1.609	GT:AD:DP:GQ:PL	1/1:0,52:52:99:2317,155,0
2L	888094	.	G	GGTTGGTGGCC	3810.73	.	AC=2;AF=1.00;AN=2;DP=51;ExcessHet=3.0103;FS=0.000;MLEAC=2;MLEAF=1.00;MQ=41.33;QD=26.92;SOR=1.702	GT:AD:DP:GQ:PL	1/1:0,51:51:99:3848,258,0
2L	888095	.	A	ACATCCTGCTCTGTCAGTCAGTCAGCCAGCCAGTCAGTC	3811.73	.	AC=2;AF=1.00;AN=2;DP=59;ExcessHet=3.0103;FS=0.000;MLEAC=2;MLEAF=1.00;MQ=40.22;QD=30.11;SOR=1.532	GT:AD:DP:GQ:PL	1/1:0,59:59:99:3849,258,0
2L	888097	2L_888097_SNP	A	C	3391.77	.	AC=2;AF=1.00;AN=2;DB;DP=58;ExcessHet=3.0103;FS=0.000;MLEAC=2;MLEAF=1.00;MQ=39.44;QD=30.78;SOR=1.085	GT:AD:DP:GQ:PL	1/1:0,58:58:99:3420,229,0
2L	888100	.	A	G	2581.77	.	AC=2;AF=1.00;AN=2;DP=58;ExcessHet=3.0103;FS=0.000;MLEAC=2;MLEAF=1.00;MQ=39.44;QD=29.33;SOR=1.085	GT:AD:DP:GQ:PL	1/1:0,58:58:99:2610,175,0
2L	888101	2L_888101_SNP	A	T	2581.77	.	AC=2;AF=1.00;AN=2;DB;DP=57;ExcessHet=3.0103;FS=0.000;MLEAC=2;MLEAF=1.00;MQ=39.39;QD=26.86;SOR=1.047	GT:AD:DP:GQ:PL	1/1:0,57:57:99:2610,175,0
2L	888104	.	G	GTGC	2830.73	.	AC=2;AF=1.00;AN=2;DP=57;ExcessHet=3.0103;FS=0.000;MLEAC=2;MLEAF=1.00;MQ=39.45;QD=24.03;SOR=1.047	GT:AD:DP:GQ:PL	1/1:0,57:57:99:2868,193,0
2L	888105	.	A	AGTCTCCCAGTGCAG	2830.73	.	AC=2;AF=1.00;AN=2;DP=54;ExcessHet=3.0103;FS=0.000;MLEAC=2;MLEAF=1.00;MQ=39.34;QD=31.25;SOR=0.931	GT:AD:DP:GQ:PL	1/1:0,54:54:99:2868,193,0
2L	888188	2L_888188_SNP	C	T	2510.77	.	AC=2;AF=1.00;AN=2;DB;DP=57;ExcessHet=3.0103;FS=0.000;MLEAC=2;MLEAF=1.00;MQ=42.35;QD=28.77;SOR=0.960	GT:AD:DP:GQ:PL	1/1:0,57:57:99:2539,172,0
2L	888190	2L_888190_SNP	T	G	2510.77	.	AC=2;AF=1.00;AN=2;DB;DP=57;ExcessHet=3.0103;FS=0.000;MLEAC=2;MLEAF=1.00;MQ=42.35;QD=30.07;SOR=0.960	GT:AD:DP:GQ:PL	1/1:0,57:57:99:2539,172,0
2L	888340	2L_888340_SNP	C	T	1609.77	.	AC=2;AF=1.00;AN=2;DB;DP=59;ExcessHet=3.0103;FS=0.000;MLEAC=2;MLEAF=1.00;MQ=43.24;QD=27.75;SOR=1.609	GT:AD:DP:GQ:PL	1/1:0,58:58:99:1638,174,0
2L	888934	2L_888934_SNP	G	T	2029.77	.	AC=2;AF=1.00;AN=2;DB;DP=47;ExcessHet=3.0103;FS=0.000;MLEAC=2;MLEAF=1.00;MQ=41.80;QD=32.81;SOR=1.022	GT:AD:DP:GQ:PL	1/1:0,47:47:99:2058,141,0
2L	888936	.	GGCATGCA	G	2065.73	.	AC=2;AF=1.00;AN=2;DP=45;ExcessHet=3.0103;FS=0.000;MLEAC=2;MLEAF=1.00;MQ=41.70;QD=30.98;SOR=1.038	GT:AD:DP:GQ:PL	1/1:0,45:45:99:2103,144,0
2L	888949	.	A	C	2131.77	.	AC=2;AF=1.00;AN=2;DP=47;ExcessHet=3.0103;FS=0.000;MLEAC=2;MLEAF=1.00;MQ=41.59;QD=30.52;SOR=1.132	GT:AD:DP:GQ:PL	1/1:0,47:47:99:2160,144,0
2L	888970	2L_888970_SNP	A	C	1720.77	.	AC=2;AF=1.00;AN=2;DB;DP=39;ExcessHet=3.0103;FS=0.000;MLEAC=2;MLEAF=1.00;MQ=41.08;QD=34.49;SOR=1.552	GT:AD:DP:GQ:PL	1/1:0,39:39:99:1749,120,0
2L	889020	2L_889020_SNP	G	C	901.77	.	AC=2;AF=1.00;AN=2;DB;DP=35;ExcessHet=3.0103;FS=0.000;MLEAC=2;MLEAF=1.00;MQ=40.87;QD=25.76;SOR=1.308	GT:AD:DP:GQ:PL	1/1:0,35:35:99:930,104,0
2L	889085	2L_889085_SNP	A	G	1529.77	.	AC=2;AF=1.00;AN=2;DB;DP=37;ExcessHet=3.0103;FS=0.000;MLEAC=2;MLEAF=1.00;MQ=43.17;QD=33.34;SOR=0.984	GT:AD:DP:GQ:PL	1/1:0,37:37:99:1558,111,0
2L	889106	2L_889106_SNP	A	G	1527.77	.	AC=2;AF=1.00;AN=2;DB;DP=36;ExcessHet=3.0103;FS=0.000;MLEAC=2;MLEAF=1.00;MQ=43.84;QD=26.45;SOR=0.693	GT:AD:DP:GQ:PL	1/1:0,36:36:99:1556,111,0
2L	889301	2L_889301_SNP	G	C	1860.77	.	AC=2;AF=1.00;AN=2;DB;DP=43;ExcessHet=3.0103;FS=0.000;MLEAC=2;MLEAF=1.00;MQ=43.91;QD=33.23;SOR=0.739	GT:AD:DP:GQ:PL	1/1:0,43:43:99:1889,129,0
2L	889302	2L_889302_SNP	A	G	1860.77	.	AC=2;AF=1.00;AN=2;DB;DP=42;ExcessHet=3.0103;FS=0.000;MLEAC=2;MLEAF=1.00;MQ=43.91;QD=31.67;SOR=0.693	GT:AD:DP:GQ:PL	1/1:0,42:42:99:1889,129,0
2L	889307	.	CG	C	1826.73	.	AC=2;AF=1.00;AN=2;DP=42;ExcessHet=3.0103;FS=0.000;MLEAC=2;MLEAF=1.00;MQ=43.91;QD=30.88;SOR=0.693	GT:AD:DP:GQ:PL	1/1:0,42:42:99:1864,126,0
2L	889319	2L_889319_SNP	T	C	1508.77	.	AC=2;AF=1.00;AN=2;DB;DP=35;ExcessHet=3.0103;FS=0.000;MLEAC=2;MLEAF=1.00;MQ=44.00;QD=29.13;SOR=0.749	GT:AD:DP:GQ:PL	1/1:0,35:35:99:1537,105,0
2L	889752	2L_889752_SNP	T	C	1437.77	.	AC=2;AF=1.00;AN=2;DB;DP=34;ExcessHet=3.0103;FS=0.000;MLEAC=2;MLEAF=1.00;MQ=43.63;QD=34.35;SOR=1.609	GT:AD:DP:GQ:PL	1/1:0,34:34:99:1466,102,0
2L	889757	2L_889757_SNP	T	A	1411.77	.	AC=2;AF=1.00;AN=2;DB;DP=31;ExcessHet=3.0103;FS=0.000;MLEAC=2;MLEAF=1.00;MQ=43.59;QD=27.33;SOR=1.609	GT:AD:DP:GQ:PL	1/1:0,31:31:99:1440,99,0
2L	889923	2L_889923_SNP	A	G	962.77	.	AC=2;AF=1.00;AN=2;DB;DP=35;ExcessHet=3.0103;FS=0.000;MLEAC=2;MLEAF=1.00;MQ=42.30;QD=27.51;SOR=1.002	GT:AD:DP:GQ:PL	1/1:0,35:35:99:991,105,0
2L	889969	.	GA	G	609.73	.	AC=2;AF=1.00;AN=2;DP=30;ExcessHet=3.0103;FS=0.000;MLEAC=2;MLEAF=1.00;MQ=41.35;QD=20.32;SOR=0.826	GT:AD:DP:GQ:PL	1/1:0,30:30:89:647,89,0
2L	889981	2L_889981_SNP	T	G	883.77	.	AC=2;AF=1.00;AN=2;DB;DP=33;ExcessHet=3.0103;FS=0.000;MLEAC=2;MLEAF=1.00;MQ=40.99;QD=26.78;SOR=0.880	GT:AD:DP:GQ:PL	1/1:0,33:33:99:912,99,0
2L	889997	2L_889997_SNP	A	G	1371.77	.	AC=2;AF=1.00;AN=2;DB;DP=30;ExcessHet=3.0103;FS=0.000;MLEAC=2;MLEAF=1.00;MQ=40.46;QD=28.22;SOR=1.329	GT:AD:DP:GQ:PL	1/1:0,30:30:96:1400,96,0
2L	889998	2L_889998_SNP	C	G	1371.77	.	AC=2;AF=1.00;AN=2;DB;DP=32;ExcessHet=3.0103;FS=0.000;MLEAC=2;MLEAF=1.00;MQ=40.07;QD=25.60;SOR=1.284	GT:AD:DP:GQ:PL	1/1:0,32:32:96:1400,96,0
2L	890011	2L_890011_SNP	C	T	1321.77	.	AC=2;AF=1.00;AN=2;DB;DP=30;ExcessHet=3.0103;FS=0.000;MLEAC=2;MLEAF=1.00;MQ=39.65;QD=28.53;SOR=0.826	GT:AD:DP:GQ:PL	1/1:0,30:30:90:1350,90,0
2L	890014	2L_890014_SNP	T	C	1321.77	.	AC=2;AF=1.00;AN=2;DB;DP=30;ExcessHet=3.0103;FS=0.000;MLEAC=2;MLEAF=1.00;MQ=39.65;QD=30.47;SOR=0.826	GT:AD:DP:GQ:PL	1/1:0,30:30:90:1350,90,0
2L	890017	2L_890017_SNP	A	G	1321.77	.	AC=2;AF=1.00;AN=2;DB;DP=30;ExcessHet=3.0103;FS=0.000;MLEAC=2;MLEAF=1.00;MQ=39.65;QD=32.26;SOR=0.826	GT:AD:DP:GQ:PL	1/1:0,30:30:90:1350,90,0
2L	890024	2L_890024_SNP	A	G	1321.77	.	AC=2;AF=1.00;AN=2;DB;DP=29;ExcessHet=3.0103;FS=0.000;MLEAC=2;MLEAF=1.00;MQ=39.76;QD=30.38;SOR=0.906	GT:AD:DP:GQ:PL	1/1:0,29:29:90:1350,90,0
2L	890028	2L_890028_SNP	G	C	1276.77	.	AC=2;AF=1.00;AN=2;DB;DP=26;ExcessHet=3.0103;FS=0.000;MLEAC=2;MLEAF=1.00;MQ=39.54;QD=28.99;SOR=0.693	GT:AD:DP:GQ:PL	1/1:0,26:26:87:1305,87,0
2L	890035	.	ATTG	A	1255.73	.	AC=2;AF=1.00;AN=2;DP=29;ExcessHet=3.0103;FS=0.000;MLEAC=2;MLEAF=1.00;MQ=39.95;QD=24.61;SOR=0.906	GT:AD:DP:GQ:PL	1/1:0,29:29:87:1293,87,0
2L	890040	.	AATTTAATTCGATAG	A	1255.73	.	AC=2;AF=1.00;AN=2;DP=29;ExcessHet=3.0103;FS=0.000;MLEAC=2;MLEAF=1.00;MQ=39.95;QD=28.68;SOR=0.906	GT:AD:DP:GQ:PL	1/1:0,29:29:87:1293,87,0
2L	890074	2L_890074_SNP	T	C	1087.77	.	AC=2;AF=1.00;AN=2;DB;DP=25;ExcessHet=3.0103;FS=0.000;MLEAC=2;MLEAF=1.00;MQ=40.19;QD=32.52;SOR=1.136	GT:AD:DP:GQ:PL	1/1:0,25:25:75:1116,75,0
2L	890076	2L_890076_SNP	T	C	1087.77	.	AC=2;AF=1.00;AN=2;DB;DP=25;ExcessHet=3.0103;FS=0.000;MLEAC=2;MLEAF=1.00;MQ=40.19;QD=33.04;SOR=1.136	GT:AD:DP:GQ:PL	1/1:0,25:25:75:1116,75,0
2L	890170	2L_890170_SNP	T	C	1298.77	.	AC=2;AF=1.00;AN=2;DB;DP=31;ExcessHet=3.0103;FS=0.000;MLEAC=2;MLEAF=1.00;MQ=42.79;QD=28.57;SOR=1.214	GT:AD:DP:GQ:PL	1/1:0,31:31:93:1327,93,0
2L	890191	2L_890191_SNP	T	A	1483.77	.	AC=2;AF=1.00;AN=2;DB;DP=37;ExcessHet=3.0103;FS=0.000;MLEAC=2;MLEAF=1.00;MQ=42.88;QD=28.78;SOR=0.984	GT:AD:DP:GQ:PL	1/1:0,37:37:99:1512,111,0
2L	890214	.	TCC	T	1762.73	.	AC=2;AF=1.00;AN=2;DP=40;ExcessHet=3.0103;FS=0.000;MLEAC=2;MLEAF=1.00;MQ=43.02;QD=35.59;SOR=0.968	GT:AD:DP:GQ:PL	1/1:0,39:39:99:1800,120,0
2L	890221	2L_890221_SNP	G	C	1851.77	.	AC=2;AF=1.00;AN=2;DB;DP=42;ExcessHet=3.0103;FS=0.000;MLEAC=2;MLEAF=1.00;MQ=43.07;QD=30.19;SOR=1.005	GT:AD:DP:GQ:PL	1/1:0,42:42:99:1880,126,0
2L	890231	2L_890231_SNP	C	A	1883.77	.	AC=2;AF=1.00;AN=2;DB;DP=43;ExcessHet=3.0103;FS=0.000;MLEAC=2;MLEAF=1.00;MQ=43.09;QD=30.61;SOR=0.941	GT:AD:DP:GQ:PL	1/1:0,43:43:99:1912,129,0
2L	890357	2L_890357_SNP	A	C	1861.77	.	AC=2;AF=1.00;AN=2;DB;DP=43;ExcessHet=3.0103;FS=0.000;MLEAC=2;MLEAF=1.00;MQ=42.65;QD=30.48;SOR=1.721	GT:AD:DP:GQ:PL	1/1:0,42:42:99:1890,126,0
2L	890361	.	T	TA	1897.73	.	AC=2;AF=1.00;AN=2;DP=43;ExcessHet=3.0103;FS=0.000;MLEAC=2;MLEAF=1.00;MQ=42.65;QD=29.23;SOR=1.721	GT:AD:DP:GQ:PL	1/1:0,42:42:99:1935,129,0
2L	890364	.	TGCTTA	T	1942.73	.	AC=2;AF=1.00;AN=2;DP=44;ExcessHet=3.0103;FS=0.000;MLEAC=2;MLEAF=1.00;MQ=42.69;QD=27.83;SOR=1.609	GT:AD:DP:GQ:PL	1/1:0,43:43:99:1980,132,0
2L	890373	.	AGATAAG	A	1974.73	.	AC=2;AF=1.00;AN=2;DP=43;ExcessHet=3.0103;FS=0.000;MLEAC=2;MLEAF=1.00;MQ=42.65;QD=31.99;SOR=1.609	GT:AD:DP:GQ:PL	1/1:0,43:43:99:2012,135,0
2L	890381	.	CTTCAAATATAAT	C	1929.73	.	AC=2;AF=1.00;AN=2;DP=44;ExcessHet=3.0103;FS=0.000;MLEAC=2;MLEAF=1.00;MQ=42.69;QD=32.84;SOR=1.508	GT:AD:DP:GQ:PL	1/1:0,44:44:99:1967,132,0
2L	890425	2L_890425_SNP	G	T	1435.77	.	AC=2;AF=1.00;AN=2;DB;DP=51;ExcessHet=3.0103;FS=0.000;MLEAC=2;MLEAF=1.00;MQ=42.97;QD=28.15;SOR=1.314	GT:AD:DP:GQ:PL	1/1:0,51:51:99:1464,153,0
2L	890625	2L_890625_SNP	C	T	1540.77	.	AC=2;AF=1.00;AN=2;BaseQRankSum=1.858;ClippingRankSum=0.000;DB;DP=56;ExcessHet=3.0103;FS=3.090;MLEAC=2;MLEAF=1.00;MQ=43.75;MQRankSum=-0.327;QD=28.01;ReadPosRankSum=1.828;SOR=0.339	GT:AD:DP:GQ:PL	1/1:1,54:55:99:1569,155,0
2L	890727	.	G	A	1298.77	.	AC=2;AF=1.00;AN=2;BaseQRankSum=2.552;ClippingRankSum=0.000;DP=50;ExcessHet=3.0103;FS=8.551;MLEAC=2;MLEAF=1.00;MQ=43.80;MQRankSum=-0.429;QD=25.98;ReadPosRankSum=-0.844;SOR=1.185	GT:AD:DP:GQ:PL	1/1:2,48:50:99:1327,130,0
2L	891196	.	ATAGCATAAAGTG	A	2819.73	.	AC=2;AF=1.00;AN=2;DP=67;ExcessHet=3.0103;FS=0.000;MLEAC=2;MLEAF=1.00;MQ=43.94;QD=34.41;SOR=1.214	GT:AD:DP:GQ:PL	1/1:0,64:64:99:2857,193,0
2L	891226	.	C	T	2011.77	.	AC=2;AF=1.00;AN=2;DP=73;ExcessHet=3.0103;FS=0.000;MLEAC=2;MLEAF=1.00;MQ=43.95;QD=27.56;SOR=1.257	GT:AD:DP:GQ:PL	1/1:0,73:73:99:2040,218,0
2L	891275	2L_891275_SNP	T	C	2444.77	.	AC=2;AF=1.00;AN=2;DB;DP=88;ExcessHet=3.0103;FS=0.000;MLEAC=2;MLEAF=1.00;MQ=44.00;QD=28.10;SOR=1.218	GT:AD:DP:GQ:PL	1/1:0,87:87:99:2473,261,0
2L	891774	2L_891774_SNP	G	T	2438.77	.	AC=2;AF=1.00;AN=2;DB;DP=58;ExcessHet=3.0103;FS=0.000;MLEAC=2;MLEAF=1.00;MQ=43.97;QD=33.52;SOR=0.762	GT:AD:DP:GQ:PL	1/1:0,58:58:99:2467,175,0
2L	891788	2L_891788_SNP	A	T	2387.77	.	AC=2;AF=1.00;AN=2;DB;DP=54;ExcessHet=3.0103;FS=0.000;MLEAC=2;MLEAF=1.00;MQ=43.96;QD=28.30;SOR=0.693	GT:AD:DP:GQ:PL	1/1:0,54:54:99:2416,169,0
2L	892206	2L_892206_SNP	G	T	2243.77	.	AC=2;AF=1.00;AN=2;DB;DP=50;ExcessHet=3.0103;FS=0.000;MLEAC=2;MLEAF=1.00;MQ=42.96;QD=32.16;SOR=1.270	GT:AD:DP:GQ:PL	1/1:0,50:50:99:2272,157,0
2L	892214	.	AG	A	2316.73	.	AC=2;AF=1.00;AN=2;DP=51;ExcessHet=3.0103;FS=0.000;MLEAC=2;MLEAF=1.00;MQ=42.72;QD=34.42;SOR=1.436	GT:AD:DP:GQ:PL	1/1:0,51:51:99:2354,160,0
2L	892216	.	T	A	2266.77	.	AC=2;AF=1.00;AN=2;DP=51;ExcessHet=3.0103;FS=0.000;MLEAC=2;MLEAF=1.00;MQ=42.72;QD=28.67;SOR=1.436	GT:AD:DP:GQ:PL	1/1:0,51:51:99:2295,154,0
2L	892230	2L_892230_SNP	C	A	2311.77	.	AC=2;AF=1.00;AN=2;DB;DP=51;ExcessHet=3.0103;FS=0.000;MLEAC=2;MLEAF=1.00;MQ=42.53;QD=28.84;SOR=1.314	GT:AD:DP:GQ:PL	1/1:0,51:51:99:2340,157,0
2L	892234	2L_892234_SNP	G	A	2401.77	.	AC=2;AF=1.00;AN=2;DB;DP=53;ExcessHet=3.0103;FS=0.000;MLEAC=2;MLEAF=1.00;MQ=42.51;QD=31.79;SOR=1.287	GT:AD:DP:GQ:PL	1/1:0,53:53:99:2430,163,0
2L	892242	.	C	T	2221.77	.	AC=2;AF=1.00;AN=2;DP=50;ExcessHet=3.0103;FS=0.000;MLEAC=2;MLEAF=1.00;MQ=42.33;QD=28.76;SOR=1.157	GT:AD:DP:GQ:PL	1/1:0,50:50:99:2250,151,0
2L	892243	.	A	T	2221.77	.	AC=2;AF=1.00;AN=2;DP=49;ExcessHet=3.0103;FS=0.000;MLEAC=2;MLEAF=1.00;MQ=42.30;QD=27.93;SOR=1.225	GT:AD:DP:GQ:PL	1/1:0,49:49:99:2250,151,0
2L	892260	.	T	TCAAATGAAAC	2413.73	.	AC=2;AF=1.00;AN=2;DP=52;ExcessHet=3.0103;FS=0.000;MLEAC=2;MLEAF=1.00;MQ=42.24;QD=34.12;SOR=1.201	GT:AD:DP:GQ:PL	1/1:0,51:51:99:2451,165,0
2L	892264	2L_892264_SNP	T	A	2386.77	.	AC=2;AF=1.00;AN=2;DB;DP=53;ExcessHet=3.0103;FS=0.000;MLEAC=2;MLEAF=1.00;MQ=42.28;QD=34.35;SOR=1.287	GT:AD:DP:GQ:PL	1/1:0,53:53:99:2415,162,0
2L	892290	2L_892290_SNP	G	C	2836.77	.	AC=2;AF=1.00;AN=2;DB;DP=63;ExcessHet=3.0103;FS=0.000;MLEAC=2;MLEAF=1.00;MQ=42.59;QD=36.12;SOR=1.179	GT:AD:DP:GQ:PL	1/1:0,63:63:99:2865,193,0
2L	892292	2L_892292_SNP	A	G	2836.77	.	AC=2;AF=1.00;AN=2;DB;DP=64;ExcessHet=3.0103;FS=0.000;MLEAC=2;MLEAF=1.00;MQ=42.61;QD=25.56;SOR=1.127	GT:AD:DP:GQ:PL	1/1:0,64:64:99:2865,193,0
2L	892302	.	CATCT	C	3101.73	.	AC=2;AF=1.00;AN=2;DP=72;ExcessHet=3.0103;FS=0.000;MLEAC=2;MLEAF=1.00;MQ=42.77;QD=30.19;SOR=0.941	GT:AD:DP:GQ:PL	1/1:0,70:70:99:3139,211,0
2L	892324	2L_892324_SNP	G	A	3333.77	.	AC=2;AF=1.00;AN=2;DB;DP=76;ExcessHet=3.0103;FS=0.000;MLEAC=2;MLEAF=1.00;MQ=43.04;QD=28.22;SOR=0.859	GT:AD:DP:GQ:PL	1/1:0,76:76:99:3362,229,0
2L	892325	2L_892325_SNP	A	G	3333.77	.	AC=2;AF=1.00;AN=2;DB;DP=76;ExcessHet=3.0103;FS=0.000;MLEAC=2;MLEAF=1.00;MQ=43.04;QD=31.09;SOR=0.859	GT:AD:DP:GQ:PL	1/1:0,76:76:99:3362,229,0
2L	892801	2L_892801_SNP	T	C	1777.77	.	AC=2;AF=1.00;AN=2;DB;DP=64;ExcessHet=3.0103;FS=0.000;MLEAC=2;MLEAF=1.00;MQ=43.95;QD=27.78;SOR=0.966	GT:AD:DP:GQ:PL	1/1:0,64:64:99:1806,192,0
2L	893002	2L_893002_SNP	A	T	853.77	.	AC=2;AF=1.00;AN=2;DB;DP=36;ExcessHet=3.0103;FS=0.000;MLEAC=2;MLEAF=1.00;MQ=43.92;QD=25.87;SOR=1.751	GT:AD:DP:GQ:PL	1/1:0,33:33:97:882,97,0
2L	893167	.	CAA	C	407.74	.	AC=2;AF=1.00;AN=2;BaseQRankSum=1.676;ClippingRankSum=0.000;DP=42;ExcessHet=3.0103;FS=0.000;MLEAC=2;MLEAF=1.00;MQ=43.64;MQRankSum=-0.167;QD=18.53;ReadPosRankSum=0.868;SOR=0.264	GT:AD:DP:GQ:PL	1/1:3,19:22:28:445,28,0
2L	893756	.	C	CTT	1695.73	.	AC=2;AF=1.00;AN=2;DP=59;ExcessHet=3.0103;FS=0.000;MLEAC=2;MLEAF=1.00;MQ=43.97;QD=32.61;SOR=0.853	GT:AD:DP:GQ:PL	1/1:0,52:52:99:1733,162,0
2L	893877	2L_893877_SNP	G	T	2001.77	.	AC=2;AF=1.00;AN=2;DB;DP=71;ExcessHet=3.0103;FS=0.000;MLEAC=2;MLEAF=1.00;MQ=43.90;QD=28.19;SOR=0.840	GT:AD:DP:GQ:PL	1/1:0,71:71:99:2030,213,0
2L	894770	2L_894770_SNP	C	T	1644.77	.	AC=2;AF=1.00;AN=2;DB;DP=63;ExcessHet=3.0103;FS=0.000;MLEAC=2;MLEAF=1.00;MQ=43.70;QD=26.11;SOR=0.790	GT:AD:DP:GQ:PL	1/1:0,63:63:99:1673,187,0
2L	894794	.	GCAGAAGCAGAAA	G	2347.73	.	AC=2;AF=1.00;AN=2;DP=56;ExcessHet=3.0103;FS=0.000;MLEAC=2;MLEAF=1.00;MQ=43.39;QD=28.25;SOR=0.767	GT:AD:DP:GQ:PL	1/1:0,54:54:99:2385,163,0
2L	895008	2L_895008_SNP	T	A	2079.77	.	AC=2;AF=1.00;AN=2;DB;DP=49;ExcessHet=3.0103;FS=0.000;MLEAC=2;MLEAF=1.00;MQ=43.92;QD=26.44;SOR=0.909	GT:AD:DP:GQ:PL	1/1:0,49:49:99:2108,147,0
2L	895013	2L_895013_SNP	G	A	1979.77	.	AC=2;AF=1.00;AN=2;DB;DP=43;ExcessHet=3.0103;FS=0.000;MLEAC=2;MLEAF=1.00;MQ=43.91;QD=29.42;SOR=0.836	GT:AD:DP:GQ:PL	1/1:0,43:43:99:2008,138,0
2L	895149	.	G	GGT	933.37	.	AC=2;AF=1.00;AN=2;BaseQRankSum=-0.352;ClippingRankSum=0.000;DP=52;ExcessHet=3.0103;FS=0.000;MLEAC=2;MLEAF=1.00;MQ=43.10;MQRankSum=1.298;QD=22.77;ReadPosRankSum=-0.658;SOR=0.843	GT:AD:DP:GQ:PL	1/1:5,36:41:8:970,8,0
2L	895452	.	C	CT	1215.73	.	AC=2;AF=1.00;AN=2;DP=52;ExcessHet=3.0103;FS=0.000;MLEAC=2;MLEAF=1.00;MQ=43.92;QD=26.43;SOR=0.976	GT:AD:DP:GQ:PL	1/1:0,46:46:99:1253,144,0
2L	895514	2L_895514_SNP	C	A	1378.77	.	AC=2;AF=1.00;AN=2;DB;DP=50;ExcessHet=3.0103;FS=0.000;MLEAC=2;MLEAF=1.00;MQ=43.96;QD=28.14;SOR=0.733	GT:AD:DP:GQ:PL	1/1:0,49:49:99:1407,147,0
2L	895738	.	C	CGCGTGTGTGTGT	3180.73	.	AC=2;AF=1.00;AN=2;DP=76;ExcessHet=3.0103;FS=0.000;MLEAC=2;MLEAF=1.00;MQ=43.07;QD=30.93;SOR=1.009	GT:AD:DP:GQ:PL	1/1:0,68:68:99:3218,227,0
2L	895740	.	A	T	3374.77	.	AC=2;AF=1.00;AN=2;DP=78;ExcessHet=3.0103;FS=0.000;MLEAC=2;MLEAF=1.00;MQ=42.98;QD=28.88;SOR=1.051	GT:AD:DP:GQ:PL	1/1:0,76:76:99:3403,234,0
2L	895896	2L_895896_SNP	C	G	1774.77	.	AC=2;AF=1.00;AN=2;DB;DP=65;ExcessHet=3.0103;FS=0.000;MLEAC=2;MLEAF=1.00;MQ=43.97;QD=27.73;SOR=0.822	GT:AD:DP:GQ:PL	1/1:0,64:64:99:1803,192,0
2L	896342	.	ATGAGAG	A	1066.73	.	AC=2;AF=1.00;AN=2;DP=54;ExcessHet=3.0103;FS=0.000;MLEAC=2;MLEAF=1.00;MQ=43.87;QD=26.67;SOR=0.793	GT:AD:DP:GQ:PL	1/1:0,40:40:99:1104,121,0
2L	896358	2L_896358_SNP	A	G	1074.77	.	AC=2;AF=1.00;AN=2;DB;DP=48;ExcessHet=3.0103;FS=0.000;MLEAC=2;MLEAF=1.00;MQ=43.50;QD=26.87;SOR=0.793	GT:AD:DP:GQ:PL	1/1:0,40:40:99:1103,120,0
2L	896466	.	A	AG	1487.73	.	AC=2;AF=1.00;AN=2;DP=48;ExcessHet=3.0103;FS=0.000;MLEAC=2;MLEAF=1.00;MQ=43.58;QD=31.65;SOR=1.378	GT:AD:DP:GQ:PL	1/1:0,47:47:99:1525,141,0
2L	896607	.	G	GGATGGAAACA	2514.73	.	AC=2;AF=1.00;AN=2;BaseQRankSum=0.939;ClippingRankSum=0.000;DP=60;ExcessHet=3.0103;FS=3.163;MLEAC=2;MLEAF=1.00;MQ=43.61;MQRankSum=-0.468;QD=28.72;ReadPosRankSum=-0.479;SOR=0.389	GT:AD:DP:GQ:PL	1/1:1,57:58:62:2552,62,0
2L	896729	.	C	CTATGGGGCTT	2428.73	.	AC=2;AF=1.00;AN=2;BaseQRankSum=-0.759;ClippingRankSum=0.000;DP=60;ExcessHet=3.0103;FS=0.000;MLEAC=2;MLEAF=1.00;MQ=43.56;MQRankSum=-0.501;QD=28.07;ReadPosRankSum=-1.429;SOR=0.719	GT:AD:DP:GQ:PL	1/1:1,56:57:59:2466,59,0
2L	902508	2L_902508_SNP	C	A	1271.77	.	AC=2;AF=1.00;AN=2;BaseQRankSum=1.610;ClippingRankSum=0.000;DB;DP=49;ExcessHet=3.0103;FS=4.260;MLEAC=2;MLEAF=1.00;MQ=43.88;MQRankSum=0.000;QD=26.50;ReadPosRankSum=-0.766;SOR=1.168	GT:AD:DP:GQ:PL	1/1:1,47:48:99:1300,117,0
2L	902775	2L_902775_SNP	C	T	1913.77	.	AC=2;AF=1.00;AN=2;BaseQRankSum=0.958;ClippingRankSum=0.000;DB;DP=73;ExcessHet=3.0103;FS=0.000;MLEAC=2;MLEAF=1.00;MQ=43.95;MQRankSum=-0.179;QD=26.22;ReadPosRankSum=0.196;SOR=1.195	GT:AD:DP:GQ:PL	1/1:2,71:73:99:1942,165,0
2L	902816	2L_902816_SNP	G	A	2092.77	.	AC=2;AF=1.00;AN=2;BaseQRankSum=1.910;ClippingRankSum=0.000;DB;DP=79;ExcessHet=3.0103;FS=0.000;MLEAC=2;MLEAF=1.00;MQ=43.95;MQRankSum=-0.172;QD=26.49;ReadPosRankSum=-1.608;SOR=0.948	GT:AD:DP:GQ:PL	1/1:2,77:79:99:2121,184,0
2L	902844	2L_902844_SNP	A	T	3236.77	.	AC=2;AF=1.00;AN=2;BaseQRankSum=-0.456;ClippingRankSum=0.000;DB;DP=81;ExcessHet=3.0103;FS=0.000;MLEAC=2;MLEAF=1.00;MQ=43.93;MQRankSum=-0.171;QD=32.42;ReadPosRankSum=-0.894;SOR=1.108	GT:AD:DP:GQ:PL	1/1:2,78:80:99:3265,154,0
2L	902857	2L_902857_SNP	A	G	3245.77	.	AC=2;AF=1.00;AN=2;BaseQRankSum=-0.455;ClippingRankSum=0.000;DB;DP=80;ExcessHet=3.0103;FS=0.000;MLEAC=2;MLEAF=1.00;MQ=43.98;MQRankSum=0.000;QD=30.37;ReadPosRankSum=-0.047;SOR=1.300	GT:AD:DP:GQ:PL	1/1:2,77:79:99:3274,151,0
2L	902918	.	C	G	2171.77	.	AC=2;AF=1.00;AN=2;BaseQRankSum=0.614;ClippingRankSum=0.000;DP=83;ExcessHet=3.0103;FS=4.461;MLEAC=2;MLEAF=1.00;MQ=43.95;MQRankSum=0.000;QD=26.81;ReadPosRankSum=-0.663;SOR=1.278	GT:AD:DP:GQ:PL	1/1:1,80:81:99:2200,215,0
2L	903048	2L_903048_SNP	G	C	1508.77	.	AC=2;AF=1.00;AN=2;BaseQRankSum=1.335;ClippingRankSum=0.000;DB;DP=57;ExcessHet=3.0103;FS=0.000;MLEAC=2;MLEAF=1.00;MQ=43.93;MQRankSum=-0.095;QD=26.47;ReadPosRankSum=-0.523;SOR=0.285	GT:AD:DP:GQ:PL	1/1:1,56:57:99:1537,144,0
2L	903088	2L_903088_SNP	T	A	2518.77	.	AC=2;AF=1.00;AN=2;DB;DP=60;ExcessHet=3.0103;FS=0.000;MLEAC=2;MLEAF=1.00;MQ=43.87;QD=33.69;SOR=1.071	GT:AD:DP:GQ:PL	1/1:0,60:60:99:2547,181,0
2L	903110	2L_903110_SNP	C	T	2637.77	.	AC=2;AF=1.00;AN=2;DB;DP=63;ExcessHet=3.0103;FS=0.000;MLEAC=2;MLEAF=1.00;MQ=43.76;QD=29.21;SOR=1.179	GT:AD:DP:GQ:PL	1/1:0,63:63:99:2666,193,0
2L	903183	2L_903183_SNP	A	G	1438.77	.	AC=2;AF=1.00;AN=2;DB;DP=54;ExcessHet=3.0103;FS=0.000;MLEAC=2;MLEAF=1.00;MQ=43.63;QD=26.64;SOR=1.445	GT:AD:DP:GQ:PL	1/1:0,54:54:99:1467,161,0
2L	903264	.	AGATTTCCCGGAGAC	A	2087.73	.	AC=2;AF=1.00;AN=2;DP=48;ExcessHet=3.0103;FS=0.000;MLEAC=2;MLEAF=1.00;MQ=43.00;QD=31.84;SOR=0.776	GT:AD:DP:GQ:PL	1/1:0,48:48:99:2125,144,0
2L	903284	.	CTGG	C	2126.73	.	AC=2;AF=1.00;AN=2;DP=47;ExcessHet=3.0103;FS=0.000;MLEAC=2;MLEAF=1.00;MQ=42.98;QD=25.80;SOR=0.735	GT:AD:DP:GQ:PL	1/1:0,47:47:99:2164,147,0
2L	903290	.	A	T	2145.77	.	AC=2;AF=1.00;AN=2;DP=49;ExcessHet=3.0103;FS=0.000;MLEAC=2;MLEAF=1.00;MQ=42.98;QD=23.39;SOR=0.693	GT:AD:DP:GQ:PL	1/1:0,48:48:99:2174,147,0
2L	903394	2L_903394_SNP	A	C	1214.77	.	AC=2;AF=1.00;AN=2;DB;DP=46;ExcessHet=3.0103;FS=0.000;MLEAC=2;MLEAF=1.00;MQ=42.90;QD=26.99;SOR=1.414	GT:AD:DP:GQ:PL	1/1:0,45:45:99:1243,135,0
2L	903454	2L_903454_SNP	G	A	1289.77	.	AC=2;AF=1.00;AN=2;DB;DP=48;ExcessHet=3.0103;FS=0.000;MLEAC=2;MLEAF=1.00;MQ=43.17;QD=27.44;SOR=1.132	GT:AD:DP:GQ:PL	1/1:0,47:47:99:1318,141,0
2L	903571	2L_903571_SNP	A	G	746.77	.	AC=2;AF=1.00;AN=2;DB;DP=29;ExcessHet=3.0103;FS=0.000;MLEAC=2;MLEAF=1.00;MQ=43.42;QD=25.75;SOR=3.841	GT:AD:DP:GQ:PL	1/1:0,29:29:87:775,87,0
2L	903626	.	C	CG	1641.73	.	AC=2;AF=1.00;AN=2;DP=48;ExcessHet=3.0103;FS=0.000;MLEAC=2;MLEAF=1.00;MQ=41.51;QD=34.93;SOR=0.823	GT:AD:DP:GQ:PL	1/1:0,47:47:99:1679,141,0
2L	903653	.	T	TTCTCGTTTCTTCGTTTCTTCG	2479.73	.	AC=2;AF=1.00;AN=2;DP=49;ExcessHet=3.0103;FS=0.000;MLEAC=2;MLEAF=1.00;MQ=41.37;QD=31.91;SOR=0.733	GT:AD:DP:GQ:PL	1/1:0,49:49:99:2517,171,0
2L	903827	2L_903827_SNP	C	T	1716.77	.	AC=2;AF=1.00;AN=2;DB;DP=61;ExcessHet=3.0103;FS=0.000;MLEAC=2;MLEAF=1.00;MQ=43.71;QD=28.14;SOR=0.793	GT:AD:DP:GQ:PL	1/1:0,61:61:99:1745,182,0
2L	903860	2L_903860_SNP	T	C	1723.77	.	AC=2;AF=1.00;AN=2;DB;DP=62;ExcessHet=3.0103;FS=0.000;MLEAC=2;MLEAF=1.00;MQ=43.64;QD=27.80;SOR=1.057	GT:AD:DP:GQ:PL	1/1:0,62:62:99:1752,186,0
2L	903958	2L_903958_SNP	G	A	1762.77	.	AC=2;AF=1.00;AN=2;DB;DP=65;ExcessHet=3.0103;FS=0.000;MLEAC=2;MLEAF=1.00;MQ=43.94;QD=27.12;SOR=1.162	GT:AD:DP:GQ:PL	1/1:0,65:65:99:1791,194,0
2L	904058	2L_904058_SNP	G	A	1523.77	.	AC=2;AF=1.00;AN=2;DB;DP=58;ExcessHet=3.0103;FS=0.000;MLEAC=2;MLEAF=1.00;MQ=43.93;QD=26.73;SOR=1.342	GT:AD:DP:GQ:PL	1/1:0,57:57:99:1552,170,0
2L	904201	2L_904201_SNP	A	C	1431.77	.	AC=2;AF=1.00;AN=2;DB;DP=54;ExcessHet=3.0103;FS=0.000;MLEAC=2;MLEAF=1.00;MQ=44.00;QD=27.53;SOR=1.136	GT:AD:DP:GQ:PL	1/1:0,52:52:99:1460,156,0
2L	904241	2L_904241_SNP	T	A	1517.77	.	AC=2;AF=1.00;AN=2;DB;DP=59;ExcessHet=3.0103;FS=0.000;MLEAC=2;MLEAF=1.00;MQ=44.00;QD=26.63;SOR=1.047	GT:AD:DP:GQ:PL	1/1:0,57:57:99:1546,170,0
2L	904435	2L_904435_SNP	G	C	1247.77	.	AC=2;AF=1.00;AN=2;DB;DP=47;ExcessHet=3.0103;FS=0.000;MLEAC=2;MLEAF=1.00;MQ=43.92;QD=26.55;SOR=1.659	GT:AD:DP:GQ:PL	1/1:0,47:47:99:1276,140,0
2L	904536	.	TGAG	T	1869.73	.	AC=2;AF=1.00;AN=2;DP=44;ExcessHet=3.0103;FS=0.000;MLEAC=2;MLEAF=1.00;MQ=43.82;QD=34.29;SOR=2.147	GT:AD:DP:GQ:PL	1/1:0,43:43:99:1907,132,0
2L	904545	.	G	T	1878.77	.	AC=2;AF=1.00;AN=2;DP=44;ExcessHet=3.0103;FS=0.000;MLEAC=2;MLEAF=1.00;MQ=43.82;QD=29.09;SOR=2.200	GT:AD:DP:GQ:PL	1/1:0,44:44:99:1907,132,0
2L	904584	.	CG	C	1943.73	.	AC=2;AF=1.00;AN=2;DP=57;ExcessHet=3.0103;FS=0.000;MLEAC=2;MLEAF=1.00;MQ=43.86;QD=34.10;SOR=1.692	GT:AD:DP:GQ:PL	1/1:0,57:57:99:1981,171,0
2L	904742	.	C	G	1549.77	.	AC=2;AF=1.00;AN=2;DP=56;ExcessHet=3.0103;FS=0.000;MLEAC=2;MLEAF=1.00;MQ=43.37;QD=27.67;SOR=0.841	GT:AD:DP:GQ:PL	1/1:0,56:56:99:1578,168,0
2L	904751	.	G	GTAC	2659.73	.	AC=2;AF=1.00;AN=2;DP=61;ExcessHet=3.0103;FS=0.000;MLEAC=2;MLEAF=1.00;MQ=43.39;QD=31.71;SOR=1.071	GT:AD:DP:GQ:PL	1/1:0,60:60:99:2697,181,0
2L	904768	2L_904768_SNP	T	C	2821.77	.	AC=2;AF=1.00;AN=2;DB;DP=63;ExcessHet=3.0103;FS=0.000;MLEAC=2;MLEAF=1.00;MQ=43.34;QD=27.34;SOR=0.933	GT:AD:DP:GQ:PL	1/1:0,63:63:99:2850,193,0
2L	904770	.	GTA	G	2851.73	.	AC=2;AF=1.00;AN=2;DP=62;ExcessHet=3.0103;FS=0.000;MLEAC=2;MLEAF=1.00;MQ=43.33;QD=32.89;SOR=0.899	GT:AD:DP:GQ:PL	1/1:0,62:62:99:2889,196,0
2L	904773	2L_904773_SNP	G	C	2800.77	.	AC=2;AF=1.00;AN=2;DB;DP=63;ExcessHet=3.0103;FS=0.000;MLEAC=2;MLEAF=1.00;MQ=43.34;QD=33.80;SOR=0.933	GT:AD:DP:GQ:PL	1/1:0,63:63:99:2829,190,0
2L	904788	2L_904788_SNP	A	G	3065.77	.	AC=2;AF=1.00;AN=2;DB;DP=69;ExcessHet=3.0103;FS=0.000;MLEAC=2;MLEAF=1.00;MQ=43.32;QD=30.34;SOR=0.844	GT:AD:DP:GQ:PL	1/1:0,69:69:99:3094,208,0
2L	904789	2L_904789_SNP	A	C	3065.77	.	AC=2;AF=1.00;AN=2;DB;DP=69;ExcessHet=3.0103;FS=0.000;MLEAC=2;MLEAF=1.00;MQ=43.32;QD=34.66;SOR=0.844	GT:AD:DP:GQ:PL	1/1:0,69:69:99:3094,208,0
2L	904840	2L_904840_SNP	C	G	1791.77	.	AC=2;AF=1.00;AN=2;DB;DP=66;ExcessHet=3.0103;FS=0.000;MLEAC=2;MLEAF=1.00;MQ=43.49;QD=27.57;SOR=0.787	GT:AD:DP:GQ:PL	1/1:0,65:65:99:1820,195,0
2L	904868	2L_904868_SNP	C	T	1888.77	.	AC=2;AF=1.00;AN=2;DB;DP=69;ExcessHet=3.0103;FS=0.000;MLEAC=2;MLEAF=1.00;MQ=43.62;QD=27.37;SOR=0.781	GT:AD:DP:GQ:PL	1/1:0,69:69:99:1917,206,0
2L	904898	2L_904898_SNP	G	C	1994.77	.	AC=2;AF=1.00;AN=2;DB;DP=71;ExcessHet=3.0103;FS=0.000;MLEAC=2;MLEAF=1.00;MQ=43.71;QD=28.10;SOR=0.779	GT:AD:DP:GQ:PL	1/1:0,71:71:99:2023,213,0
2L	904958	2L_904958_SNP	G	A	1546.77	.	AC=2;AF=1.00;AN=2;DB;DP=55;ExcessHet=3.0103;FS=0.000;MLEAC=2;MLEAF=1.00;MQ=43.84;QD=28.12;SOR=0.884	GT:AD:DP:GQ:PL	1/1:0,55:55:99:1575,164,0
2L	905069	2L_905069_SNP	T	C	2946.77	.	AC=2;AF=1.00;AN=2;DB;DP=68;ExcessHet=3.0103;FS=0.000;MLEAC=2;MLEAF=1.00;MQ=43.53;QD=29.20;SOR=0.949	GT:AD:DP:GQ:PL	1/1:0,68:68:99:2975,208,0
2L	905077	2L_905077_SNP	C	G	2981.77	.	AC=2;AF=1.00;AN=2;DB;DP=67;ExcessHet=3.0103;FS=0.000;MLEAC=2;MLEAF=1.00;MQ=43.52;QD=27.63;SOR=0.990	GT:AD:DP:GQ:PL	1/1:0,67:67:99:3010,211,0
2L	905138	2L_905138_SNP	T	G	1992.77	.	AC=2;AF=1.00;AN=2;DB;DP=75;ExcessHet=3.0103;FS=0.000;MLEAC=2;MLEAF=1.00;MQ=43.57;QD=26.57;SOR=0.832	GT:AD:DP:GQ:PL	1/1:0,75:75:99:2021,223,0
2L	905195	2L_905195_SNP	C	T	3267.77	.	AC=2;AF=1.00;AN=2;DB;DP=77;ExcessHet=3.0103;FS=0.000;MLEAC=2;MLEAF=1.00;MQ=44.00;QD=30.27;SOR=0.948	GT:AD:DP:GQ:PL	1/1:0,77:77:99:3296,235,0
2L	905217	2L_905217_SNP	C	T	3158.77	.	AC=2;AF=1.00;AN=2;DB;DP=74;ExcessHet=3.0103;FS=0.000;MLEAC=2;MLEAF=1.00;MQ=44.00;QD=31.14;SOR=1.061	GT:AD:DP:GQ:PL	1/1:0,74:74:99:3187,223,0
2L	905339	2L_905339_SNP	A	T	1723.77	.	AC=2;AF=1.00;AN=2;DB;DP=61;ExcessHet=3.0103;FS=0.000;MLEAC=2;MLEAF=1.00;MQ=44.00;QD=28.26;SOR=0.941	GT:AD:DP:GQ:PL	1/1:0,61:61:99:1752,183,0
2L	905460	2L_905460_SNP	T	A	2376.77	.	AC=2;AF=1.00;AN=2;DB;DP=84;ExcessHet=3.0103;FS=0.000;MLEAC=2;MLEAF=1.00;MQ=43.98;QD=28.29;SOR=0.791	GT:AD:DP:GQ:PL	1/1:0,84:84:99:2405,252,0
2L	905473	2L_905473_SNP	T	C	2362.77	.	AC=2;AF=1.00;AN=2;DB;DP=88;ExcessHet=3.0103;FS=0.000;MLEAC=2;MLEAF=1.00;MQ=43.98;QD=26.85;SOR=0.739	GT:AD:DP:GQ:PL	1/1:0,88:88:99:2391,263,0
2L	905612	2L_905612_SNP	C	T	2758.77	.	AC=2;AF=1.00;AN=2;DB;DP=65;ExcessHet=3.0103;FS=0.000;MLEAC=2;MLEAF=1.00;MQ=43.97;QD=30.72;SOR=0.756	GT:AD:DP:GQ:PL	1/1:0,64:64:99:2787,193,0
2L	905621	2L_905621_SNP	C	A	2697.77	.	AC=2;AF=1.00;AN=2;DB;DP=62;ExcessHet=3.0103;FS=0.000;MLEAC=2;MLEAF=1.00;MQ=44.00;QD=26.83;SOR=0.793	GT:AD:DP:GQ:PL	1/1:0,61:61:99:2726,187,0
2L	905729	2L_905729_SNP	C	T	1820.77	.	AC=2;AF=1.00;AN=2;DB;DP=66;ExcessHet=3.0103;FS=0.000;MLEAC=2;MLEAF=1.00;MQ=43.97;QD=27.59;SOR=1.112	GT:AD:DP:GQ:PL	1/1:0,66:66:99:1849,198,0
2L	905740	2L_905740_SNP	T	C	1760.77	.	AC=2;AF=1.00;AN=2;DB;DP=65;ExcessHet=3.0103;FS=0.000;MLEAC=2;MLEAF=1.00;MQ=43.97;QD=27.09;SOR=1.000	GT:AD:DP:GQ:PL	1/1:0,65:65:99:1789,194,0
2L	905806	2L_905806_SNP	T	C	1116.77	.	AC=2;AF=1.00;AN=2;DB;DP=46;ExcessHet=3.0103;FS=0.000;MLEAC=2;MLEAF=1.00;MQ=43.91;QD=24.82;SOR=0.737	GT:AD:DP:GQ:PL	1/1:0,45:45:99:1145,132,0
2L	905831	2L_905831_SNP	T	G	2123.77	.	AC=2;AF=1.00;AN=2;DB;DP=47;ExcessHet=3.0103;FS=0.000;MLEAC=2;MLEAF=1.00;MQ=43.88;QD=28.00;SOR=0.919	GT:AD:DP:GQ:PL	1/1:0,47:47:99:2152,144,0
2L	905834	.	GCGT	G	2114.73	.	AC=2;AF=1.00;AN=2;DP=47;ExcessHet=3.0103;FS=0.000;MLEAC=2;MLEAF=1.00;MQ=43.88;QD=31.35;SOR=1.022	GT:AD:DP:GQ:PL	1/1:0,47:47:99:2152,144,0
2L	905841	2L_905841_SNP	T	C	2086.77	.	AC=2;AF=1.00;AN=2;DB;DP=47;ExcessHet=3.0103;FS=0.000;MLEAC=2;MLEAF=1.00;MQ=43.88;QD=29.91;SOR=1.022	GT:AD:DP:GQ:PL	1/1:0,47:47:99:2115,141,0
2L	905855	2L_905855_SNP	T	G	1839.77	.	AC=2;AF=1.00;AN=2;DB;DP=43;ExcessHet=3.0103;FS=0.000;MLEAC=2;MLEAF=1.00;MQ=43.91;QD=29.83;SOR=1.179	GT:AD:DP:GQ:PL	1/1:0,43:43:99:1868,129,0
2L	905856	2L_905856_SNP	T	C	1839.77	.	AC=2;AF=1.00;AN=2;DB;DP=41;ExcessHet=3.0103;FS=0.000;MLEAC=2;MLEAF=1.00;MQ=43.90;QD=29.08;SOR=1.206	GT:AD:DP:GQ:PL	1/1:0,41:41:99:1868,129,0
2L	906220	.	TG	T	921.73	.	AC=2;AF=1.00;AN=2;DP=45;ExcessHet=3.0103;FS=0.000;MLEAC=2;MLEAF=1.00;MQ=43.92;QD=23.04;SOR=1.292	GT:AD:DP:GQ:PL	1/1:0,40:40:99:959,120,0
2L	906415	2L_906415_SNP	T	G	2500.77	.	AC=2;AF=1.00;AN=2;DB;DP=58;ExcessHet=3.0103;FS=0.000;MLEAC=2;MLEAF=1.00;MQ=43.56;QD=32.26;SOR=0.914	GT:AD:DP:GQ:PL	1/1:0,58:58:99:2529,175,0
2L	906419	2L_906419_SNP	G	A	2500.77	.	AC=2;AF=1.00;AN=2;DB;DP=57;ExcessHet=3.0103;FS=0.000;MLEAC=2;MLEAF=1.00;MQ=43.55;QD=30.92;SOR=0.877	GT:AD:DP:GQ:PL	1/1:0,57:57:99:2529,175,0
2L	906446	2L_906446_SNP	T	A	1764.77	.	AC=2;AF=1.00;AN=2;DB;DP=64;ExcessHet=3.0103;FS=0.000;MLEAC=2;MLEAF=1.00;MQ=43.48;QD=27.57;SOR=0.892	GT:AD:DP:GQ:PL	1/1:0,64:64:99:1793,191,0
2L	906496	2L_906496_SNP	A	C	2941.77	.	AC=2;AF=1.00;AN=2;DB;DP=65;ExcessHet=3.0103;FS=0.000;MLEAC=2;MLEAF=1.00;MQ=43.58;QD=31.78;SOR=0.723	GT:AD:DP:GQ:PL	1/1:0,65:65:99:2970,199,0
2L	906500	.	G	T	3031.77	.	AC=2;AF=1.00;AN=2;DP=68;ExcessHet=3.0103;FS=0.000;MLEAC=2;MLEAF=1.00;MQ=43.60;QD=25.19;SOR=0.693	GT:AD:DP:GQ:PL	1/1:0,68:68:99:3060,205,0
2L	906501	.	A	G	3031.77	.	AC=2;AF=1.00;AN=2;DP=68;ExcessHet=3.0103;FS=0.000;MLEAC=2;MLEAF=1.00;MQ=43.60;QD=28.23;SOR=0.693	GT:AD:DP:GQ:PL	1/1:0,68:68:99:3060,205,0
2L	906539	2L_906539_SNP	G	A	1786.77	.	AC=2;AF=1.00;AN=2;DB;DP=64;ExcessHet=3.0103;FS=0.000;MLEAC=2;MLEAF=1.00;MQ=43.65;QD=27.92;SOR=0.756	GT:AD:DP:GQ:PL	1/1:0,64:64:99:1815,192,0
2L	906641	2L_906641_SNP	C	A	2683.77	.	AC=2;AF=1.00;AN=2;DB;DP=64;ExcessHet=3.0103;FS=0.000;MLEAC=2;MLEAF=1.00;MQ=43.28;QD=29.94;SOR=1.010	GT:AD:DP:GQ:PL	1/1:0,63:63:99:2712,190,0
2L	906650	.	ACTGTCCCTGGCAGAGAGTCGTT	A	1361.73	.	AC=2;AF=1.00;AN=2;BaseQRankSum=-2.097;ClippingRankSum=0.000;DP=59;ExcessHet=3.0103;FS=6.438;MLEAC=2;MLEAF=1.00;MQ=43.22;MQRankSum=0.794;QD=25.22;ReadPosRankSum=-0.710;SOR=0.376	GT:AD:DP:GQ:PL	1/1:2,52:54:99:1399,107,0
2L	906683	2L_906683_SNP	G	C	2482.77	.	AC=2;AF=1.00;AN=2;DB;DP=57;ExcessHet=3.0103;FS=0.000;MLEAC=2;MLEAF=1.00;MQ=43.19;QD=29.27;SOR=0.877	GT:AD:DP:GQ:PL	1/1:0,57:57:99:2511,172,0
2L	906916	2L_906916_SNP	C	G	1539.77	.	AC=2;AF=1.00;AN=2;DB;DP=58;ExcessHet=3.0103;FS=0.000;MLEAC=2;MLEAF=1.00;MQ=43.88;QD=27.01;SOR=0.960	GT:AD:DP:GQ:PL	1/1:0,57:57:99:1568,170,0
2L	907103	2L_907103_SNP	A	G	2220.77	.	AC=2;AF=1.00;AN=2;DB;DP=79;ExcessHet=3.0103;FS=0.000;MLEAC=2;MLEAF=1.00;MQ=43.50;QD=28.11;SOR=1.281	GT:AD:DP:GQ:PL	1/1:0,79:79:99:2249,237,0
2L	907122	2L_907122_SNP	T	C	2141.77	.	AC=2;AF=1.00;AN=2;DB;DP=75;ExcessHet=3.0103;FS=0.000;MLEAC=2;MLEAF=1.00;MQ=43.48;QD=28.56;SOR=1.319	GT:AD:DP:GQ:PL	1/1:0,75:75:99:2170,225,0
2L	907215	2L_907215_SNP	A	G	1742.77	.	AC=2;AF=1.00;AN=2;DB;DP=65;ExcessHet=3.0103;FS=0.000;MLEAC=2;MLEAF=1.00;MQ=43.30;QD=27.23;SOR=1.214	GT:AD:DP:GQ:PL	1/1:0,64:64:99:1771,191,0
2L	907328	2L_907328_SNP	A	G	3225.77	.	AC=2;AF=1.00;AN=2;DB;DP=74;ExcessHet=3.0103;FS=0.000;MLEAC=2;MLEAF=1.00;MQ=42.93;QD=30.72;SOR=1.061	GT:AD:DP:GQ:PL	1/1:0,74:74:99:3254,223,0
2L	907340	2L_907340_SNP	C	T	3336.77	.	AC=2;AF=1.00;AN=2;DB;DP=74;ExcessHet=3.0103;FS=0.000;MLEAC=2;MLEAF=1.00;MQ=42.88;QD=32.02;SOR=1.209	GT:AD:DP:GQ:PL	1/1:0,74:74:99:3365,226,0
2L	907353	2L_907353_SNP	T	C	3516.77	.	AC=2;AF=1.00;AN=2;DB;DP=78;ExcessHet=3.0103;FS=0.000;MLEAC=2;MLEAF=1.00;MQ=42.67;QD=28.46;SOR=1.179	GT:AD:DP:GQ:PL	1/1:0,78:78:99:3545,238,0
2L	907365	2L_907365_SNP	T	A	3526.77	.	AC=2;AF=1.00;AN=2;DB;DP=77;ExcessHet=3.0103;FS=0.000;MLEAC=2;MLEAF=1.00;MQ=42.49;QD=32.09;SOR=1.379	GT:AD:DP:GQ:PL	1/1:0,77:77:99:3555,238,0
2L	907373	2L_907373_SNP	T	G	3571.77	.	AC=2;AF=1.00;AN=2;DB;DP=80;ExcessHet=3.0103;FS=0.000;MLEAC=2;MLEAF=1.00;MQ=42.45;QD=31.29;SOR=1.387	GT:AD:DP:GQ:PL	1/1:0,80:80:99:3600,241,0
2L	907391	.	G	GCACCACCACTGTGC	3998.73	.	AC=2;AF=1.00;AN=2;DP=76;ExcessHet=3.0103;FS=0.000;MLEAC=2;MLEAF=1.00;MQ=42.31;QD=35.28;SOR=1.349	GT:AD:DP:GQ:PL	1/1:0,76:76:99:4036,271,0
2L	907477	2L_907477_SNP	A	G	2624.77	.	AC=2;AF=1.00;AN=2;DB;DP=63;ExcessHet=3.0103;FS=0.000;MLEAC=2;MLEAF=1.00;MQ=43.11;QD=32.81;SOR=1.573	GT:AD:DP:GQ:PL	1/1:0,63:63:99:2653,189,0
2L	907487	2L_907487_SNP	T	C	2474.77	.	AC=2;AF=1.00;AN=2;DB;DP=55;ExcessHet=3.0103;FS=0.000;MLEAC=2;MLEAF=1.00;MQ=43.36;QD=25.63;SOR=1.739	GT:AD:DP:GQ:PL	1/1:0,55:55:99:2503,169,0
2L	907504	2L_907504_SNP	C	T	2182.77	.	AC=2;AF=1.00;AN=2;DB;DP=51;ExcessHet=3.0103;FS=0.000;MLEAC=2;MLEAF=1.00;MQ=43.56;QD=36.11;SOR=1.314	GT:AD:DP:GQ:PL	1/1:0,51:51:99:2211,153,0
2L	907618	2L_907618_SNP	G	T	1603.77	.	AC=2;AF=1.00;AN=2;DB;DP=37;ExcessHet=3.0103;FS=0.000;MLEAC=2;MLEAF=1.00;MQ=42.75;QD=25.05;SOR=1.270	GT:AD:DP:GQ:PL	1/1:0,37:37:99:1632,111,0
2L	907621	2L_907621_SNP	C	T	1632.77	.	AC=2;AF=1.00;AN=2;DB;DP=36;ExcessHet=3.0103;FS=0.000;MLEAC=2;MLEAF=1.00;MQ=42.77;QD=26.20;SOR=1.209	GT:AD:DP:GQ:PL	1/1:0,36:36:99:1661,114,0
2L	907635	2L_907635_SNP	G	T	1466.77	.	AC=2;AF=1.00;AN=2;DB;DP=34;ExcessHet=3.0103;FS=0.000;MLEAC=2;MLEAF=1.00;MQ=42.69;QD=35.03;SOR=1.244	GT:AD:DP:GQ:PL	1/1:0,34:34:99:1495,102,0
2L	907723	.	GA	G	970.73	.	AC=2;AF=1.00;AN=2;DP=46;ExcessHet=3.0103;FS=0.000;MLEAC=2;MLEAF=1.00;MQ=43.57;QD=22.06;SOR=1.230	GT:AD:DP:GQ:PL	1/1:0,44:44:99:1008,131,0
2L	907838	2L_907838_SNP	C	G	1475.77	.	AC=2;AF=1.00;AN=2;DB;DP=57;ExcessHet=3.0103;FS=0.000;MLEAC=2;MLEAF=1.00;MQ=43.90;QD=26.35;SOR=0.693	GT:AD:DP:GQ:PL	1/1:0,56:56:99:1504,166,0
2L	907856	2L_907856_SNP	T	C	1523.77	.	AC=2;AF=1.00;AN=2;DB;DP=56;ExcessHet=3.0103;FS=0.000;MLEAC=2;MLEAF=1.00;MQ=43.93;QD=27.70;SOR=0.804	GT:AD:DP:GQ:PL	1/1:0,55:55:99:1552,165,0
2L	908013	2L_908013_SNP	A	G	2005.77	.	AC=2;AF=1.00;AN=2;DB;DP=48;ExcessHet=3.0103;FS=0.000;MLEAC=2;MLEAF=1.00;MQ=43.90;QD=25.57;SOR=0.823	GT:AD:DP:GQ:PL	1/1:0,47:47:99:2034,144,0
2L	908023	2L_908023_SNP	C	A	2084.77	.	AC=2;AF=1.00;AN=2;DB;DP=49;ExcessHet=3.0103;FS=0.000;MLEAC=2;MLEAF=1.00;MQ=43.86;QD=24.33;SOR=0.866	GT:AD:DP:GQ:PL	1/1:0,48:48:99:2113,150,0
2L	908104	2L_908104_SNP	G	T	3176.77	.	AC=2;AF=1.00;AN=2;DB;DP=71;ExcessHet=3.0103;FS=0.000;MLEAC=2;MLEAF=1.00;MQ=43.49;QD=38.00;SOR=0.779	GT:AD:DP:GQ:PL	1/1:0,71:71:99:3205,217,0
2L	908108	2L_908108_SNP	G	A	3214.77	.	AC=2;AF=1.00;AN=2;DB;DP=73;ExcessHet=3.0103;FS=0.000;MLEAC=2;MLEAF=1.00;MQ=43.50;QD=31.08;SOR=0.836	GT:AD:DP:GQ:PL	1/1:0,73:73:99:3243,220,0
2L	908147	2L_908147_SNP	T	C	1886.77	.	AC=2;AF=1.00;AN=2;DB;DP=70;ExcessHet=3.0103;FS=0.000;MLEAC=2;MLEAF=1.00;MQ=43.37;QD=26.95;SOR=0.874	GT:AD:DP:GQ:PL	1/1:0,70:70:99:1915,209,0
2L	908157	.	C	CG	3132.73	.	AC=2;AF=1.00;AN=2;DP=70;ExcessHet=3.0103;FS=0.000;MLEAC=2;MLEAF=1.00;MQ=43.34;QD=34.09;SOR=0.811	GT:AD:DP:GQ:PL	1/1:0,70:70:99:3170,226,0
2L	908158	.	A	ACCATCCG	3132.73	.	AC=2;AF=1.00;AN=2;DP=69;ExcessHet=3.0103;FS=0.000;MLEAC=2;MLEAF=1.00;MQ=43.33;QD=34.80;SOR=0.781	GT:AD:DP:GQ:PL	1/1:0,69:69:99:3170,226,0
2L	908265	2L_908265_SNP	A	G	1850.77	.	AC=2;AF=1.00;AN=2;DB;DP=72;ExcessHet=3.0103;FS=0.000;MLEAC=2;MLEAF=1.00;MQ=43.86;QD=25.71;SOR=0.807	GT:AD:DP:GQ:PL	1/1:0,72:72:99:1879,213,0
2L	908299	2L_908299_SNP	G	T	2025.77	.	AC=2;AF=1.00;AN=2;DB;DP=73;ExcessHet=3.0103;FS=0.000;MLEAC=2;MLEAF=1.00;MQ=43.97;QD=27.75;SOR=0.720	GT:AD:DP:GQ:PL	1/1:0,73:73:99:2054,218,0
2L	908693	.	CTGCATA	C	2738.73	.	AC=2;AF=1.00;AN=2;DP=64;ExcessHet=3.0103;FS=0.000;MLEAC=2;MLEAF=1.00;MQ=43.91;QD=29.82;SOR=0.899	GT:AD:DP:GQ:PL	1/1:0,62:62:99:2776,187,0
2L	908820	2L_908820_SNP	C	G	1748.77	.	AC=2;AF=1.00;AN=2;DB;DP=64;ExcessHet=3.0103;FS=0.000;MLEAC=2;MLEAF=1.00;MQ=43.88;QD=27.32;SOR=0.822	GT:AD:DP:GQ:PL	1/1:0,64:64:99:1777,191,0
2L	908857	2L_908857_SNP	G	A	2543.77	.	AC=2;AF=1.00;AN=2;DB;DP=60;ExcessHet=3.0103;FS=0.000;MLEAC=2;MLEAF=1.00;MQ=43.76;QD=31.84;SOR=1.034	GT:AD:DP:GQ:PL	1/1:0,59:59:99:2572,178,0
2L	908866	2L_908866_SNP	T	C	2559.77	.	AC=2;AF=1.00;AN=2;DB;DP=59;ExcessHet=3.0103;FS=0.000;MLEAC=2;MLEAF=1.00;MQ=43.68;QD=32.11;SOR=0.950	GT:AD:DP:GQ:PL	1/1:0,59:59:99:2588,180,0
2L	908877	2L_908877_SNP	G	T	1891.77	.	AC=2;AF=1.00;AN=2;DB;DP=68;ExcessHet=3.0103;FS=0.000;MLEAC=2;MLEAF=1.00;MQ=43.65;QD=27.82;SOR=1.022	GT:AD:DP:GQ:PL	1/1:0,68:68:99:1920,203,0
2L	908928	2L_908928_SNP	C	A	2992.77	.	AC=2;AF=1.00;AN=2;DB;DP=75;ExcessHet=3.0103;FS=0.000;MLEAC=2;MLEAF=1.00;MQ=43.60;QD=28.82;SOR=1.022	GT:AD:DP:GQ:PL	1/1:0,68:68:99:3021,204,0
2L	908938	2L_908938_SNP	C	A	2994.77	.	AC=2;AF=1.00;AN=2;DB;DP=79;ExcessHet=3.0103;FS=0.000;MLEAC=2;MLEAF=1.00;MQ=43.59;QD=28.56;SOR=0.990	GT:AD:DP:GQ:PL	1/1:0,67:67:99:3023,205,0
2L	908939	2L_908939_SNP	G	C	2971.77	.	AC=2;AF=1.00;AN=2;DB;DP=77;ExcessHet=3.0103;FS=0.000;MLEAC=2;MLEAF=1.00;MQ=43.58;QD=31.91;SOR=1.078	GT:AD:DP:GQ:PL	1/1:0,65:65:99:3000,202,0
2L	908944	2L_908944_SNP	G	A	2852.77	.	AC=2;AF=1.00;AN=2;DB;DP=75;ExcessHet=3.0103;FS=0.000;MLEAC=2;MLEAF=1.00;MQ=43.57;QD=26.13;SOR=1.092	GT:AD:DP:GQ:PL	1/1:0,63:63:99:2881,193,0
2L	908949	2L_908949_SNP	T	G	3005.73	.	AC=2;AF=1.00;AN=2;DB;DP=71;ExcessHet=3.0103;FS=0.000;MLEAC=2;MLEAF=1.00;MQ=43.57;QD=27.14;SOR=1.034	GT:AD:DP:GQ:PL	1/1:0,67:67:99:3043,204,0
2L	908968	.	T	TG	2391.73	.	AC=2;AF=1.00;AN=2;DP=71;ExcessHet=3.0103;FS=0.000;MLEAC=2;MLEAF=1.00;MQ=43.59;QD=33.69;SOR=0.904	GT:AD:DP:GQ:PL	1/1:0,71:71:99:2429,218,0
2L	908992	2L_908992_SNP	T	C	3215.77	.	AC=2;AF=1.00;AN=2;DB;DP=72;ExcessHet=3.0103;FS=0.000;MLEAC=2;MLEAF=1.00;MQ=43.62;QD=24.95;SOR=0.904	GT:AD:DP:GQ:PL	1/1:0,71:71:99:3244,223,0
2L	908994	2L_908994_SNP	T	C	3215.77	.	AC=2;AF=1.00;AN=2;DB;DP=74;ExcessHet=3.0103;FS=0.000;MLEAC=2;MLEAF=1.00;MQ=43.66;QD=30.77;SOR=0.963	GT:AD:DP:GQ:PL	1/1:0,73:73:99:3244,223,0
2L	909253	2L_909253_SNP	T	G	1811.77	.	AC=2;AF=1.00;AN=2;DB;DP=68;ExcessHet=3.0103;FS=0.000;MLEAC=2;MLEAF=1.00;MQ=43.62;QD=26.64;SOR=1.751	GT:AD:DP:GQ:PL	1/1:0,68:68:99:1840,202,0
2L	909366	.	A	AGCCCGCGAGCGCTGATGAC	2554.73	.	AC=2;AF=1.00;AN=2;DP=55;ExcessHet=3.0103;FS=0.000;MLEAC=2;MLEAF=1.00;MQ=42.41;QD=30.84;SOR=1.118	GT:AD:DP:GQ:PL	1/1:0,54:54:99:2592,174,0
2L	909468	2L_909468_SNP	A	C	2311.77	.	AC=2;AF=1.00;AN=2;DB;DP=52;ExcessHet=3.0103;FS=0.000;MLEAC=2;MLEAF=1.00;MQ=43.32;QD=28.46;SOR=0.941	GT:AD:DP:GQ:PL	1/1:0,52:52:99:2340,157,0
2L	909469	.	AT	A	2302.73	.	AC=2;AF=1.00;AN=2;DP=52;ExcessHet=3.0103;FS=0.000;MLEAC=2;MLEAF=1.00;MQ=43.32;QD=33.84;SOR=0.941	GT:AD:DP:GQ:PL	1/1:0,52:52:99:2340,157,0
2L	909474	.	CTCCA	C	2327.73	.	AC=2;AF=1.00;AN=2;DP=53;ExcessHet=3.0103;FS=0.000;MLEAC=2;MLEAF=1.00;MQ=43.33;QD=23.97;SOR=0.981	GT:AD:DP:GQ:PL	1/1:0,53:53:99:2365,160,0
2L	909573	2L_909573_SNP	T	G	1116.77	.	AC=2;AF=1.00;AN=2;BaseQRankSum=-0.649;ClippingRankSum=0.000;DB;DP=44;ExcessHet=3.0103;FS=0.000;MLEAC=2;MLEAF=1.00;MQ=43.37;MQRankSum=-0.634;QD=25.38;ReadPosRankSum=-0.652;SOR=0.384	GT:AD:DP:GQ:PL	1/1:1,43:44:99:1145,103,0
2L	910409	2L_910409_SNP	A	T	1762.77	.	AC=2;AF=1.00;AN=2;DB;DP=63;ExcessHet=3.0103;FS=0.000;MLEAC=2;MLEAF=1.00;MQ=44.00;QD=27.98;SOR=1.092	GT:AD:DP:GQ:PL	1/1:0,63:63:99:1791,189,0
2L	910429	2L_910429_SNP	C	T	1657.77	.	AC=2;AF=1.00;AN=2;DB;DP=61;ExcessHet=3.0103;FS=0.000;MLEAC=2;MLEAF=1.00;MQ=44.00;QD=27.18;SOR=0.941	GT:AD:DP:GQ:PL	1/1:0,61:61:99:1686,183,0
2L	910711	2L_910711_SNP	C	G	1424.77	.	AC=2;AF=1.00;AN=2;BaseQRankSum=1.660;ClippingRankSum=0.000;DB;DP=57;ExcessHet=3.0103;FS=0.000;MLEAC=2;MLEAF=1.00;MQ=43.95;MQRankSum=0.000;QD=25.90;ReadPosRankSum=-0.562;SOR=0.368	GT:AD:DP:GQ:PL	1/1:1,54:55:99:1453,153,0
2L	910920	2L_910920_SNP	T	C	1948.77	.	AC=2;AF=1.00;AN=2;DB;DP=45;ExcessHet=3.0103;FS=0.000;MLEAC=2;MLEAF=1.00;MQ=43.47;QD=34.19;SOR=1.364	GT:AD:DP:GQ:PL	1/1:0,44:44:99:1977,132,0
2L	910921	2L_910921_SNP	G	A	1948.77	.	AC=2;AF=1.00;AN=2;DB;DP=45;ExcessHet=3.0103;FS=0.000;MLEAC=2;MLEAF=1.00;MQ=43.47;QD=31.44;SOR=1.364	GT:AD:DP:GQ:PL	1/1:0,44:44:99:1977,132,0
2L	910932	2L_910932_SNP	G	A	2041.77	.	AC=2;AF=1.00;AN=2;DB;DP=47;ExcessHet=3.0103;FS=0.000;MLEAC=2;MLEAF=1.00;MQ=43.49;QD=34.99;SOR=1.464	GT:AD:DP:GQ:PL	1/1:0,46:46:99:2070,138,0
2L	910934	2L_910934_SNP	G	C	2041.77	.	AC=2;AF=1.00;AN=2;DB;DP=46;ExcessHet=3.0103;FS=0.000;MLEAC=2;MLEAF=1.00;MQ=43.56;QD=25.76;SOR=1.559	GT:AD:DP:GQ:PL	1/1:0,45:45:99:2070,138,0
2L	911648	2L_911648_SNP	C	G	1884.77	.	AC=2;AF=1.00;AN=2;DB;DP=72;ExcessHet=3.0103;FS=0.000;MLEAC=2;MLEAF=1.00;MQ=44.00;QD=26.18;SOR=0.934	GT:AD:DP:GQ:PL	1/1:0,72:72:99:1913,214,0
2L	912061	2L_912061_SNP	A	G	2655.77	.	AC=2;AF=1.00;AN=2;DB;DP=61;ExcessHet=3.0103;FS=0.000;MLEAC=2;MLEAF=1.00;MQ=44.00;QD=35.09;SOR=0.725	GT:AD:DP:GQ:PL	1/1:0,61:61:99:2684,187,0
2L	912065	.	A	C	2616.77	.	AC=2;AF=1.00;AN=2;DP=60;ExcessHet=3.0103;FS=0.000;MLEAC=2;MLEAF=1.00;MQ=44.00;QD=31.97;SOR=0.760	GT:AD:DP:GQ:PL	1/1:0,60:60:99:2645,184,0
2L	912117	2L_912117_SNP	T	C	1644.77	.	AC=2;AF=1.00;AN=2;DB;DP=63;ExcessHet=3.0103;FS=0.000;MLEAC=2;MLEAF=1.00;MQ=44.00;QD=26.96;SOR=0.725	GT:AD:DP:GQ:PL	1/1:0,61:61:99:1673,182,0
2L	912276	2L_912276_SNP	G	C	1531.77	.	AC=2;AF=1.00;AN=2;DB;DP=57;ExcessHet=3.0103;FS=0.000;MLEAC=2;MLEAF=1.00;MQ=44.00;QD=27.35;SOR=1.199	GT:AD:DP:GQ:PL	1/1:0,56:56:99:1560,168,0
2L	912546	2L_912546_SNP	G	A	1840.77	.	AC=2;AF=1.00;AN=2;DB;DP=66;ExcessHet=3.0103;FS=0.000;MLEAC=2;MLEAF=1.00;MQ=43.97;QD=28.32;SOR=1.437	GT:AD:DP:GQ:PL	1/1:0,65:65:99:1869,195,0
2L	912770	.	C	CT	2196.73	.	AC=2;AF=1.00;AN=2;DP=51;ExcessHet=3.0103;FS=0.000;MLEAC=2;MLEAF=1.00;MQ=44.00;QD=29.58;SOR=1.051	GT:AD:DP:GQ:PL	1/1:0,50:50:99:2234,151,0
2L	912776	2L_912776_SNP	G	C	2176.77	.	AC=2;AF=1.00;AN=2;DB;DP=50;ExcessHet=3.0103;FS=0.000;MLEAC=2;MLEAF=1.00;MQ=44.00;QD=33.82;SOR=1.112	GT:AD:DP:GQ:PL	1/1:0,49:49:99:2205,147,0
2L	912982	.	T	TCCG	2314.73	.	AC=2;AF=1.00;AN=2;DP=53;ExcessHet=3.0103;FS=0.000;MLEAC=2;MLEAF=1.00;MQ=43.77;QD=32.39;SOR=0.900	GT:AD:DP:GQ:PL	1/1:0,51:51:99:2352,159,0
2L	913286	.	G	GT	529.73	.	AC=2;AF=1.00;AN=2;BaseQRankSum=-1.713;ClippingRankSum=0.000;DP=42;ExcessHet=3.0103;FS=0.000;MLEAC=2;MLEAF=1.00;MQ=43.86;MQRankSum=-0.605;QD=15.58;ReadPosRankSum=-1.142;SOR=1.022	GT:AD:DP:GQ:PL	1/1:5,29:34:34:567,34,0
2L	913942	2L_913942_SNP	T	A	2785.77	.	AC=2;AF=1.00;AN=2;DB;DP=64;ExcessHet=3.0103;FS=0.000;MLEAC=2;MLEAF=1.00;MQ=43.97;QD=32.49;SOR=0.933	GT:AD:DP:GQ:PL	1/1:0,63:63:99:2814,201,0
2L	913961	2L_913961_SNP	T	C	3140.77	.	AC=2;AF=1.00;AN=2;DB;DP=70;ExcessHet=3.0103;FS=0.000;MLEAC=2;MLEAF=1.00;MQ=43.97;QD=29.93;SOR=0.811	GT:AD:DP:GQ:PL	1/1:0,70:70:99:3169,214,0
2L	913980	2L_913980_SNP	G	T	3365.77	.	AC=2;AF=1.00;AN=2;DB;DP=76;ExcessHet=3.0103;FS=0.000;MLEAC=2;MLEAF=1.00;MQ=43.95;QD=27.41;SOR=0.920	GT:AD:DP:GQ:PL	1/1:0,76:76:99:3394,229,0
2L	913990	2L_913990_SNP	T	A	3233.77	.	AC=2;AF=1.00;AN=2;DB;DP=73;ExcessHet=3.0103;FS=0.000;MLEAC=2;MLEAF=1.00;MQ=43.95;QD=32.15;SOR=0.934	GT:AD:DP:GQ:PL	1/1:0,72:72:99:3262,223,0
2L	914125	.	GA	G	2524.73	.	AC=2;AF=1.00;AN=2;DP=58;ExcessHet=3.0103;FS=0.000;MLEAC=2;MLEAF=1.00;MQ=44.00;QD=29.28;SOR=0.997	GT:AD:DP:GQ:PL	1/1:0,58:58:99:2562,175,0
2L	914137	2L_914137_SNP	G	A	2642.77	.	AC=2;AF=1.00;AN=2;DB;DP=59;ExcessHet=3.0103;FS=0.000;MLEAC=2;MLEAF=1.00;MQ=44.00;QD=33.52;SOR=0.871	GT:AD:DP:GQ:PL	1/1:0,59:59:99:2671,181,0
2L	914162	2L_914162_SNP	C	T	2461.77	.	AC=2;AF=1.00;AN=2;DB;DP=59;ExcessHet=3.0103;FS=0.000;MLEAC=2;MLEAF=1.00;MQ=44.00;QD=29.44;SOR=0.871	GT:AD:DP:GQ:PL	1/1:0,59:59:99:2490,180,0
2L	914246	2L_914246_SNP	A	G	2015.77	.	AC=2;AF=1.00;AN=2;DB;DP=73;ExcessHet=3.0103;FS=0.000;MLEAC=2;MLEAF=1.00;MQ=43.97;QD=27.61;SOR=1.032	GT:AD:DP:GQ:PL	1/1:0,73:73:99:2044,218,0
2L	914299	2L_914299_SNP	G	A	1886.77	.	AC=2;AF=1.00;AN=2;DB;DP=71;ExcessHet=3.0103;FS=0.000;MLEAC=2;MLEAF=1.00;MQ=43.94;QD=26.57;SOR=0.904	GT:AD:DP:GQ:PL	1/1:0,71:71:99:1915,212,0
2L	914317	2L_914317_SNP	A	C	3021.77	.	AC=2;AF=1.00;AN=2;DB;DP=69;ExcessHet=3.0103;FS=0.000;MLEAC=2;MLEAF=1.00;MQ=43.94;QD=29.41;SOR=0.781	GT:AD:DP:GQ:PL	1/1:0,69:69:99:3050,211,0
2L	914326	2L_914326_SNP	T	C	3084.77	.	AC=2;AF=1.00;AN=2;DB;DP=68;ExcessHet=3.0103;FS=0.000;MLEAC=2;MLEAF=1.00;MQ=43.94;QD=27.56;SOR=0.752	GT:AD:DP:GQ:PL	1/1:0,68:68:99:3113,211,0
2L	914332	2L_914332_SNP	C	T	3035.77	.	AC=2;AF=1.00;AN=2;DB;DP=68;ExcessHet=3.0103;FS=0.000;MLEAC=2;MLEAF=1.00;MQ=43.94;QD=32.68;SOR=0.880	GT:AD:DP:GQ:PL	1/1:0,68:68:99:3064,208,0
2L	914375	2L_914375_SNP	A	G	1845.77	.	AC=2;AF=1.00;AN=2;DB;DP=67;ExcessHet=3.0103;FS=0.000;MLEAC=2;MLEAF=1.00;MQ=43.97;QD=27.55;SOR=0.784	GT:AD:DP:GQ:PL	1/1:0,67:67:99:1874,201,0
2L	914518	2L_914518_SNP	T	A	2295.77	.	AC=2;AF=1.00;AN=2;DB;DP=52;ExcessHet=3.0103;FS=0.000;MLEAC=2;MLEAF=1.00;MQ=43.73;QD=30.57;SOR=0.770	GT:AD:DP:GQ:PL	1/1:0,52:52:99:2324,159,0
2L	914522	2L_914522_SNP	C	G	2361.77	.	AC=2;AF=1.00;AN=2;DB;DP=55;ExcessHet=3.0103;FS=0.000;MLEAC=2;MLEAF=1.00;MQ=43.74;QD=24.18;SOR=0.729	GT:AD:DP:GQ:PL	1/1:0,55:55:99:2390,165,0
2L	914623	2L_914623_SNP	A	T	1533.77	.	AC=2;AF=1.00;AN=2;DB;DP=59;ExcessHet=3.0103;FS=0.000;MLEAC=2;MLEAF=1.00;MQ=43.44;QD=26.91;SOR=0.877	GT:AD:DP:GQ:PL	1/1:0,57:57:99:1562,170,0
2L	914753	.	TATC	T	2921.73	.	AC=2;AF=1.00;AN=2;DP=68;ExcessHet=3.0103;FS=0.000;MLEAC=2;MLEAF=1.00;MQ=43.93;QD=27.03;SOR=0.818	GT:AD:DP:GQ:PL	1/1:0,66:66:99:2959,199,0
2L	914760	.	T	A	2930.77	.	AC=2;AF=1.00;AN=2;DP=66;ExcessHet=3.0103;FS=0.000;MLEAC=2;MLEAF=1.00;MQ=43.93;QD=30.05;SOR=0.818	GT:AD:DP:GQ:PL	1/1:0,66:66:99:2959,199,0
2L	914909	2L_914909_SNP	C	G	1830.77	.	AC=2;AF=1.00;AN=2;DB;DP=68;ExcessHet=3.0103;FS=0.000;MLEAC=2;MLEAF=1.00;MQ=44.00;QD=26.92;SOR=0.949	GT:AD:DP:GQ:PL	1/1:0,68:68:99:1859,203,0
2L	914957	2L_914957_SNP	A	G	1556.77	.	AC=2;AF=1.00;AN=2;DB;DP=58;ExcessHet=3.0103;FS=0.000;MLEAC=2;MLEAF=1.00;MQ=43.95;QD=27.31;SOR=1.342	GT:AD:DP:GQ:PL	1/1:0,57:57:99:1585,171,0
2L	914972	2L_914972_SNP	C	G	1693.77	.	AC=2;AF=1.00;AN=2;DB;DP=60;ExcessHet=3.0103;FS=0.000;MLEAC=2;MLEAF=1.00;MQ=43.95;QD=28.23;SOR=1.688	GT:AD:DP:GQ:PL	1/1:0,60:60:99:1722,179,0
2L	915014	2L_915014_SNP	G	T	1762.77	.	AC=2;AF=1.00;AN=2;DB;DP=63;ExcessHet=3.0103;FS=0.000;MLEAC=2;MLEAF=1.00;MQ=43.92;QD=27.98;SOR=1.270	GT:AD:DP:GQ:PL	1/1:0,63:63:99:1791,189,0
2L	915055	2L_915055_SNP	C	T	1595.77	.	AC=2;AF=1.00;AN=2;DB;DP=59;ExcessHet=3.0103;FS=0.000;MLEAC=2;MLEAF=1.00;MQ=43.92;QD=27.05;SOR=0.950	GT:AD:DP:GQ:PL	1/1:0,59:59:99:1624,176,0
2L	915137	2L_915137_SNP	C	G	1729.77	.	AC=2;AF=1.00;AN=2;DB;DP=63;ExcessHet=3.0103;FS=0.000;MLEAC=2;MLEAF=1.00;MQ=44.00;QD=27.46;SOR=0.933	GT:AD:DP:GQ:PL	1/1:0,63:63:99:1758,189,0
2L	915197	2L_915197_SNP	G	A	1531.77	.	AC=2;AF=1.00;AN=2;DB;DP=56;ExcessHet=3.0103;FS=0.000;MLEAC=2;MLEAF=1.00;MQ=44.00;QD=27.35;SOR=1.101	GT:AD:DP:GQ:PL	1/1:0,56:56:99:1560,168,0
2L	915209	2L_915209_SNP	C	T	2394.77	.	AC=2;AF=1.00;AN=2;DB;DP=54;ExcessHet=3.0103;FS=0.000;MLEAC=2;MLEAF=1.00;MQ=44.00;QD=28.89;SOR=0.931	GT:AD:DP:GQ:PL	1/1:0,54:54:99:2423,163,0
2L	915211	2L_915211_SNP	A	G	2394.77	.	AC=2;AF=1.00;AN=2;DB;DP=54;ExcessHet=3.0103;FS=0.000;MLEAC=2;MLEAF=1.00;MQ=44.00;QD=29.38;SOR=0.931	GT:AD:DP:GQ:PL	1/1:0,54:54:99:2423,163,0
2L	915227	2L_915227_SNP	T	G	1417.77	.	AC=2;AF=1.00;AN=2;DB;DP=51;ExcessHet=3.0103;FS=0.000;MLEAC=2;MLEAF=1.00;MQ=43.94;QD=27.80;SOR=0.813	GT:AD:DP:GQ:PL	1/1:0,51:51:99:1446,153,0
2L	915288	2L_915288_SNP	C	A	1148.77	.	AC=2;AF=1.00;AN=2;DB;DP=44;ExcessHet=3.0103;FS=0.000;MLEAC=2;MLEAF=1.00;MQ=43.93;QD=26.11;SOR=0.990	GT:AD:DP:GQ:PL	1/1:0,44:44:99:1177,131,0
2L	915327	2L_915327_SNP	T	C	998.77	.	AC=2;AF=1.00;AN=2;DB;DP=37;ExcessHet=3.0103;FS=0.000;MLEAC=2;MLEAF=1.00;MQ=43.92;QD=26.99;SOR=0.859	GT:AD:DP:GQ:PL	1/1:0,37:37:99:1027,111,0
2L	915393	2L_915393_SNP	A	C	808.77	.	AC=2;AF=1.00;AN=2;DB;DP=34;ExcessHet=3.0103;FS=0.000;MLEAC=2;MLEAF=1.00;MQ=44.00;QD=24.51;SOR=1.352	GT:AD:DP:GQ:PL	1/1:0,33:33:97:837,97,0
2L	915429	2L_915429_SNP	C	T	1058.77	.	AC=2;AF=1.00;AN=2;DB;DP=41;ExcessHet=3.0103;FS=0.000;MLEAC=2;MLEAF=1.00;MQ=43.93;QD=26.47;SOR=0.693	GT:AD:DP:GQ:PL	1/1:0,40:40:99:1087,120,0
2L	915519	2L_915519_SNP	T	A	1829.77	.	AC=2;AF=1.00;AN=2;DB;DP=64;ExcessHet=3.0103;FS=0.000;MLEAC=2;MLEAF=1.00;MQ=43.95;QD=28.59;SOR=1.127	GT:AD:DP:GQ:PL	1/1:0,64:64:99:1858,192,0
2L	915583	2L_915583_SNP	A	C	1679.77	.	AC=2;AF=1.00;AN=2;DB;DP=61;ExcessHet=3.0103;FS=0.000;MLEAC=2;MLEAF=1.00;MQ=44.00;QD=28.00;SOR=1.688	GT:AD:DP:GQ:PL	1/1:0,60:60:99:1708,180,0
2L	915726	2L_915726_SNP	T	C	1635.77	.	AC=2;AF=1.00;AN=2;DB;DP=63;ExcessHet=3.0103;FS=0.000;MLEAC=2;MLEAF=1.00;MQ=44.00;QD=25.96;SOR=1.366	GT:AD:DP:GQ:PL	1/1:0,63:63:99:1664,187,0
2L	915773	2L_915773_SNP	A	T	3059.77	.	AC=2;AF=1.00;AN=2;DB;DP=68;ExcessHet=3.0103;FS=0.000;MLEAC=2;MLEAF=1.00;MQ=43.96;QD=32.98;SOR=0.949	GT:AD:DP:GQ:PL	1/1:0,68:68:99:3088,211,0
2L	915778	.	GGA	G	3152.73	.	AC=2;AF=1.00;AN=2;DP=69;ExcessHet=3.0103;FS=0.000;MLEAC=2;MLEAF=1.00;MQ=43.96;QD=30.49;SOR=0.844	GT:AD:DP:GQ:PL	1/1:0,69:69:99:3190,217,0
2L	915781	.	A	AGT	3092.73	.	AC=2;AF=1.00;AN=2;DP=68;ExcessHet=3.0103;FS=0.000;MLEAC=2;MLEAF=1.00;MQ=43.96;QD=27.54;SOR=0.814	GT:AD:DP:GQ:PL	1/1:0,68:68:99:3130,211,0
2L	915934	2L_915934_SNP	C	T	1780.77	.	AC=2;AF=1.00;AN=2;DB;DP=64;ExcessHet=3.0103;FS=0.000;MLEAC=2;MLEAF=1.00;MQ=43.97;QD=28.27;SOR=0.790	GT:AD:DP:GQ:PL	1/1:0,63:63:99:1809,189,0
2L	916314	2L_916314_SNP	C	T	1466.77	.	AC=2;AF=1.00;AN=2;DB;DP=54;ExcessHet=3.0103;FS=0.000;MLEAC=2;MLEAF=1.00;MQ=43.87;QD=27.16;SOR=0.846	GT:AD:DP:GQ:PL	1/1:0,54:54:99:1495,162,0
2L	916326	2L_916326_SNP	A	G	1524.77	.	AC=2;AF=1.00;AN=2;DB;DP=55;ExcessHet=3.0103;FS=0.000;MLEAC=2;MLEAF=1.00;MQ=43.88;QD=27.72;SOR=1.159	GT:AD:DP:GQ:PL	1/1:0,55:55:99:1553,165,0
2L	916341	2L_916341_SNP	T	C	2593.77	.	AC=2;AF=1.00;AN=2;DB;DP=59;ExcessHet=3.0103;FS=0.000;MLEAC=2;MLEAF=1.00;MQ=43.88;QD=26.41;SOR=1.179	GT:AD:DP:GQ:PL	1/1:0,58:58:99:2622,178,0
2L	916344	2L_916344_SNP	T	C	2560.77	.	AC=2;AF=1.00;AN=2;DB;DP=59;ExcessHet=3.0103;FS=0.000;MLEAC=2;MLEAF=1.00;MQ=43.88;QD=30.51;SOR=1.179	GT:AD:DP:GQ:PL	1/1:0,58:58:99:2589,175,0
2L	916371	2L_916371_SNP	C	A	1667.77	.	AC=2;AF=1.00;AN=2;DB;DP=62;ExcessHet=3.0103;FS=0.000;MLEAC=2;MLEAF=1.00;MQ=43.89;QD=26.90;SOR=1.647	GT:AD:DP:GQ:PL	1/1:0,62:62:99:1696,186,0
2L	916401	2L_916401_SNP	G	C	1573.77	.	AC=2;AF=1.00;AN=2;DB;DP=56;ExcessHet=3.0103;FS=0.000;MLEAC=2;MLEAF=1.00;MQ=43.97;QD=28.10;SOR=1.528	GT:AD:DP:GQ:PL	1/1:0,56:56:99:1602,168,0
2L	916577	2L_916577_SNP	G	A	1527.77	.	AC=2;AF=1.00;AN=2;DB;DP=56;ExcessHet=3.0103;FS=0.000;MLEAC=2;MLEAF=1.00;MQ=43.97;QD=27.28;SOR=0.841	GT:AD:DP:GQ:PL	1/1:0,56:56:99:1556,167,0
2L	916673	2L_916673_SNP	C	A	1923.77	.	AC=2;AF=1.00;AN=2;DB;DP=70;ExcessHet=3.0103;FS=0.000;MLEAC=2;MLEAF=1.00;MQ=44.00;QD=27.48;SOR=0.941	GT:AD:DP:GQ:PL	1/1:0,70:70:99:1952,209,0
2L	916727	2L_916727_SNP	G	C	1876.77	.	AC=2;AF=1.00;AN=2;DB;DP=70;ExcessHet=3.0103;FS=0.000;MLEAC=2;MLEAF=1.00;MQ=43.56;QD=26.81;SOR=0.874	GT:AD:DP:GQ:PL	1/1:0,70:70:99:1905,209,0
2L	917448	2L_917448_SNP	T	A	1879.77	.	AC=2;AF=1.00;AN=2;DB;DP=68;ExcessHet=3.0103;FS=0.000;MLEAC=2;MLEAF=1.00;MQ=44.00;QD=28.06;SOR=0.917	GT:AD:DP:GQ:PL	1/1:0,67:67:99:1908,201,0
2L	917469	2L_917469_SNP	C	A	1793.77	.	AC=2;AF=1.00;AN=2;DB;DP=65;ExcessHet=3.0103;FS=0.000;MLEAC=2;MLEAF=1.00;MQ=44.00;QD=27.60;SOR=0.723	GT:AD:DP:GQ:PL	1/1:0,65:65:99:1822,195,0
2L	917487	2L_917487_SNP	C	T	1695.77	.	AC=2;AF=1.00;AN=2;DB;DP=62;ExcessHet=3.0103;FS=0.000;MLEAC=2;MLEAF=1.00;MQ=44.00;QD=27.35;SOR=0.758	GT:AD:DP:GQ:PL	1/1:0,62:62:99:1724,186,0
2L	917499	2L_917499_SNP	C	T	1535.77	.	AC=2;AF=1.00;AN=2;DB;DP=57;ExcessHet=3.0103;FS=0.000;MLEAC=2;MLEAF=1.00;MQ=44.00;QD=27.42;SOR=0.765	GT:AD:DP:GQ:PL	1/1:0,56:56:99:1564,167,0
2L	917983	2L_917983_SNP	T	C	1349.77	.	AC=2;AF=1.00;AN=2;DB;DP=53;ExcessHet=3.0103;FS=0.000;MLEAC=2;MLEAF=1.00;MQ=44.00;QD=25.47;SOR=0.981	GT:AD:DP:GQ:PL	1/1:0,53:53:99:1378,157,0
2L	918400	.	A	T	1467.77	.	AC=2;AF=1.00;AN=2;DP=53;ExcessHet=3.0103;FS=0.000;MLEAC=2;MLEAF=1.00;MQ=43.96;QD=27.69;SOR=0.808	GT:AD:DP:GQ:PL	1/1:0,53:53:99:1496,159,0
2L	918420	2L_918420_SNP	A	G	1527.77	.	AC=2;AF=1.00;AN=2;DB;DP=56;ExcessHet=3.0103;FS=0.000;MLEAC=2;MLEAF=1.00;MQ=43.97;QD=27.28;SOR=1.101	GT:AD:DP:GQ:PL	1/1:0,56:56:99:1556,167,0
2L	918432	2L_918432_SNP	T	G	2469.77	.	AC=2;AF=1.00;AN=2;DB;DP=57;ExcessHet=3.0103;FS=0.000;MLEAC=2;MLEAF=1.00;MQ=43.97;QD=34.32;SOR=1.009	GT:AD:DP:GQ:PL	1/1:0,56:56:99:2498,172,0
2L	918434	2L_918434_SNP	T	C	2469.77	.	AC=2;AF=1.00;AN=2;DB;DP=58;ExcessHet=3.0103;FS=0.000;MLEAC=2;MLEAF=1.00;MQ=43.97;QD=27.99;SOR=0.960	GT:AD:DP:GQ:PL	1/1:0,57:57:99:2498,172,0
2L	918848	2L_918848_SNP	C	T	1728.77	.	AC=2;AF=1.00;AN=2;BaseQRankSum=1.804;ClippingRankSum=0.000;DB;DP=65;ExcessHet=3.0103;FS=0.000;MLEAC=2;MLEAF=1.00;MQ=43.94;MQRankSum=-0.090;QD=27.01;ReadPosRankSum=2.388;SOR=0.273	GT:AD:DP:GQ:PL	1/1:1,63:64:99:1757,182,0
2L	918869	2L_918869_SNP	A	G	1679.77	.	AC=2;AF=1.00;AN=2;DB;DP=61;ExcessHet=3.0103;FS=0.000;MLEAC=2;MLEAF=1.00;MQ=43.97;QD=27.54;SOR=0.793	GT:AD:DP:GQ:PL	1/1:0,61:61:99:1708,182,0
2L	919023	.	C	T	1688.77	.	AC=2;AF=1.00;AN=2;DP=64;ExcessHet=3.0103;FS=0.000;MLEAC=2;MLEAF=1.00;MQ=43.94;QD=26.39;SOR=0.966	GT:AD:DP:GQ:PL	1/1:0,64:64:99:1717,191,0
2L	919060	.	G	GTC	2554.73	.	AC=2;AF=1.00;AN=2;DP=65;ExcessHet=3.0103;FS=0.000;MLEAC=2;MLEAF=1.00;MQ=43.94;QD=28.37;SOR=1.044	GT:AD:DP:GQ:PL	1/1:0,64:64:99:2592,193,0
2L	919163	2L_919163_SNP	G	A	2505.77	.	AC=2;AF=1.00;AN=2;DB;DP=57;ExcessHet=3.0103;FS=0.000;MLEAC=2;MLEAF=1.00;MQ=44.00;QD=29.36;SOR=0.728	GT:AD:DP:GQ:PL	1/1:0,57:57:99:2534,172,0
2L	919166	2L_919166_SNP	A	G	2474.77	.	AC=2;AF=1.00;AN=2;DB;DP=55;ExcessHet=3.0103;FS=0.000;MLEAC=2;MLEAF=1.00;MQ=44.00;QD=30.58;SOR=0.804	GT:AD:DP:GQ:PL	1/1:0,55:55:99:2503,169,0
2L	919249	2L_919249_SNP	C	G	1568.77	.	AC=2;AF=1.00;AN=2;DB;DP=58;ExcessHet=3.0103;FS=0.000;MLEAC=2;MLEAF=1.00;MQ=43.95;QD=27.05;SOR=1.278	GT:AD:DP:GQ:PL	1/1:0,58:58:99:1597,173,0
2L	919316	2L_919316_SNP	C	G	1574.77	.	AC=2;AF=1.00;AN=2;DB;DP=60;ExcessHet=3.0103;FS=0.000;MLEAC=2;MLEAF=1.00;MQ=43.92;QD=26.25;SOR=0.986	GT:AD:DP:GQ:PL	1/1:0,60:60:99:1603,179,0
2L	919977	.	CT	C	1787.73	.	AC=2;AF=1.00;AN=2;DP=65;ExcessHet=3.0103;FS=0.000;MLEAC=2;MLEAF=1.00;MQ=42.85;QD=28.38;SOR=0.724	GT:AD:DP:GQ:PL	1/1:0,63:63:99:1825,189,0
2L	919988	.	GAAGTTTCGA	G	2948.73	.	AC=2;AF=1.00;AN=2;DP=69;ExcessHet=3.0103;FS=0.000;MLEAC=2;MLEAF=1.00;MQ=42.71;QD=32.44;SOR=0.693	GT:AD:DP:GQ:PL	1/1:0,66:66:99:2986,202,0
2L	920004	2L_920004_SNP	G	C	3042.77	.	AC=2;AF=1.00;AN=2;DB;DP=71;ExcessHet=3.0103;FS=0.000;MLEAC=2;MLEAF=1.00;MQ=42.62;QD=31.45;SOR=0.722	GT:AD:DP:GQ:PL	1/1:0,69:69:99:3071,208,0
2L	920018	2L_920018_SNP	T	C	2924.77	.	AC=2;AF=1.00;AN=2;DB;DP=67;ExcessHet=3.0103;FS=0.000;MLEAC=2;MLEAF=1.00;MQ=42.51;QD=27.57;SOR=0.818	GT:AD:DP:GQ:PL	1/1:0,66:66:99:2953,202,0
2L	920019	2L_920019_SNP	C	T	2924.77	.	AC=2;AF=1.00;AN=2;DB;DP=68;ExcessHet=3.0103;FS=0.000;MLEAC=2;MLEAF=1.00;MQ=42.50;QD=26.73;SOR=0.849	GT:AD:DP:GQ:PL	1/1:0,67:67:99:2953,202,0
2L	920071	2L_920071_SNP	T	C	1639.77	.	AC=2;AF=1.00;AN=2;DB;DP=60;ExcessHet=3.0103;FS=0.000;MLEAC=2;MLEAF=1.00;MQ=42.00;QD=27.33;SOR=0.906	GT:AD:DP:GQ:PL	1/1:0,60:60:99:1668,180,0
2L	920083	.	A	AGG	2679.73	.	AC=2;AF=1.00;AN=2;DP=58;ExcessHet=3.0103;FS=0.000;MLEAC=2;MLEAF=1.00;MQ=41.93;QD=29.71;SOR=0.914	GT:AD:DP:GQ:PL	1/1:0,58:58:99:2717,183,0
2L	920084	.	T	TCG	2814.73	.	AC=2;AF=1.00;AN=2;DP=58;ExcessHet=3.0103;FS=0.000;MLEAC=2;MLEAF=1.00;MQ=41.95;QD=31.25;SOR=0.997	GT:AD:DP:GQ:PL	1/1:0,58:58:99:2852,193,0
2L	920085	.	T	TCCACGA	2814.73	.	AC=2;AF=1.00;AN=2;DP=58;ExcessHet=3.0103;FS=0.000;MLEAC=2;MLEAF=1.00;MQ=41.95;QD=30.23;SOR=1.085	GT:AD:DP:GQ:PL	1/1:0,58:58:99:2852,193,0
2L	920092	2L_920092_SNP	A	C	2555.77	.	AC=2;AF=1.00;AN=2;DB;DP=58;ExcessHet=3.0103;FS=0.000;MLEAC=2;MLEAF=1.00;MQ=42.04;QD=29.90;SOR=1.179	GT:AD:DP:GQ:PL	1/1:0,58:58:99:2584,177,0
2L	920108	2L_920108_SNP	G	C	1628.77	.	AC=2;AF=1.00;AN=2;DB;DP=60;ExcessHet=3.0103;FS=0.000;MLEAC=2;MLEAF=1.00;MQ=42.10;QD=27.15;SOR=1.355	GT:AD:DP:GQ:PL	1/1:0,60:60:99:1657,180,0
2L	920155	2L_920155_SNP	T	G	2547.77	.	AC=2;AF=1.00;AN=2;DB;DP=60;ExcessHet=3.0103;FS=0.000;MLEAC=2;MLEAF=1.00;MQ=42.63;QD=29.48;SOR=1.123	GT:AD:DP:GQ:PL	1/1:0,59:59:99:2576,177,0
2L	920157	2L_920157_SNP	C	T	2547.77	.	AC=2;AF=1.00;AN=2;DB;DP=59;ExcessHet=3.0103;FS=0.000;MLEAC=2;MLEAF=1.00;MQ=42.60;QD=27.16;SOR=1.085	GT:AD:DP:GQ:PL	1/1:0,58:58:99:2576,177,0
2L	920269	2L_920269_SNP	G	A	1857.77	.	AC=2;AF=1.00;AN=2;DB;DP=66;ExcessHet=3.0103;FS=0.000;MLEAC=2;MLEAF=1.00;MQ=43.61;QD=28.15;SOR=1.112	GT:AD:DP:GQ:PL	1/1:0,66:66:99:1886,198,0
2L	920284	2L_920284_SNP	C	T	1657.77	.	AC=2;AF=1.00;AN=2;DB;DP=61;ExcessHet=3.0103;FS=0.000;MLEAC=2;MLEAF=1.00;MQ=43.50;QD=27.18;SOR=0.865	GT:AD:DP:GQ:PL	1/1:0,61:61:99:1686,182,0
2L	920394	2L_920394_SNP	A	C	2259.77	.	AC=2;AF=1.00;AN=2;DB;DP=51;ExcessHet=3.0103;FS=0.000;MLEAC=2;MLEAF=1.00;MQ=43.71;QD=26.26;SOR=0.732	GT:AD:DP:GQ:PL	1/1:0,51:51:99:2288,154,0
2L	920398	2L_920398_SNP	A	T	2259.77	.	AC=2;AF=1.00;AN=2;DB;DP=51;ExcessHet=3.0103;FS=0.000;MLEAC=2;MLEAF=1.00;MQ=43.71;QD=31.76;SOR=0.732	GT:AD:DP:GQ:PL	1/1:0,51:51:99:2288,154,0
2L	920439	2L_920439_SNP	T	A	1429.77	.	AC=2;AF=1.00;AN=2;DB;DP=53;ExcessHet=3.0103;FS=0.000;MLEAC=2;MLEAF=1.00;MQ=43.80;QD=27.50;SOR=0.853	GT:AD:DP:GQ:PL	1/1:0,52:52:99:1458,155,0
2L	920453	.	G	T	1447.77	.	AC=2;AF=1.00;AN=2;BaseQRankSum=-0.148;ClippingRankSum=0.000;DP=54;ExcessHet=3.0103;FS=0.000;MLEAC=2;MLEAF=1.00;MQ=43.84;MQRankSum=-0.214;QD=27.32;ReadPosRankSum=0.785;SOR=0.290	GT:AD:DP:GQ:PL	1/1:1,52:53:99:1476,130,0
2L	920479	.	T	TA	1458.73	.	AC=2;AF=1.00;AN=2;DP=63;ExcessHet=3.0103;FS=0.000;MLEAC=2;MLEAF=1.00;MQ=43.86;QD=24.31;SOR=0.986	GT:AD:DP:GQ:PL	1/1:0,60:60:99:1496,180,0
2L	920678	.	AC	A	261.94	.	AC=1;AF=0.500;AN=2;BaseQRankSum=-1.375;ClippingRankSum=0.000;DP=34;ExcessHet=3.0103;FS=9.368;MLEAC=1;MLEAF=0.500;MQ=43.80;MQRankSum=2.820;QD=10.48;ReadPosRankSum=1.429;SOR=0.027	GT:AD:DP:GQ:PL	0/1:6,19:25:13:299,0,13
2L	920930	2L_920930_SNP	C	T	3310.77	.	AC=2;AF=1.00;AN=2;DB;DP=80;ExcessHet=3.0103;FS=0.000;MLEAC=2;MLEAF=1.00;MQ=43.69;QD=29.59;SOR=0.914	GT:AD:DP:GQ:PL	1/1:0,78:78:99:3339,235,0
2L	920946	2L_920946_SNP	T	C	3195.77	.	AC=2;AF=1.00;AN=2;DB;DP=72;ExcessHet=3.0103;FS=0.000;MLEAC=2;MLEAF=1.00;MQ=43.65;QD=29.85;SOR=0.971	GT:AD:DP:GQ:PL	1/1:0,71:71:99:3224,217,0
2L	920954	2L_920954_SNP	T	G	3076.77	.	AC=2;AF=1.00;AN=2;DB;DP=70;ExcessHet=3.0103;FS=0.000;MLEAC=2;MLEAF=1.00;MQ=43.64;QD=30.12;SOR=0.980	GT:AD:DP:GQ:PL	1/1:0,69:69:99:3105,208,0
2L	921005	.	T	TATAA	2705.73	.	AC=2;AF=1.00;AN=2;DP=62;ExcessHet=3.0103;FS=0.000;MLEAC=2;MLEAF=1.00;MQ=43.68;QD=32.11;SOR=0.762	GT:AD:DP:GQ:PL	1/1:0,58:58:99:2743,183,0
2L	921013	2L_921013_SNP	G	C	2851.77	.	AC=2;AF=1.00;AN=2;DB;DP=63;ExcessHet=3.0103;FS=0.000;MLEAC=2;MLEAF=1.00;MQ=43.69;QD=33.95;SOR=0.790	GT:AD:DP:GQ:PL	1/1:0,63:63:99:2880,193,0
2L	921027	.	A	AAC	2932.73	.	AC=2;AF=1.00;AN=2;DP=62;ExcessHet=3.0103;FS=0.000;MLEAC=2;MLEAF=1.00;MQ=43.72;QD=36.73;SOR=0.976	GT:AD:DP:GQ:PL	1/1:0,62:62:99:2970,199,0
2L	921047	2L_921047_SNP	T	C	3037.77	.	AC=2;AF=1.00;AN=2;DB;DP=67;ExcessHet=3.0103;FS=0.000;MLEAC=2;MLEAF=1.00;MQ=43.82;QD=30.32;SOR=1.318	GT:AD:DP:GQ:PL	1/1:0,67:67:99:3066,208,0
2L	921056	2L_921056_SNP	C	T	2963.77	.	AC=2;AF=1.00;AN=2;DB;DP=68;ExcessHet=3.0103;FS=0.000;MLEAC=2;MLEAF=1.00;MQ=43.83;QD=34.52;SOR=1.179	GT:AD:DP:GQ:PL	1/1:0,68:68:99:2992,205,0
2L	921269	2L_921269_SNP	C	A	2231.77	.	AC=2;AF=1.00;AN=2;DB;DP=52;ExcessHet=3.0103;FS=0.000;MLEAC=2;MLEAF=1.00;MQ=43.89;QD=26.04;SOR=0.900	GT:AD:DP:GQ:PL	1/1:0,51:51:99:2260,153,0
2L	921281	2L_921281_INS	C	CA	2261.73	.	AC=2;AF=1.00;AN=2;DB;DP=51;ExcessHet=3.0103;FS=0.000;MLEAC=2;MLEAF=1.00;MQ=43.85;QD=35.01;SOR=0.900	GT:AD:DP:GQ:PL	1/1:0,51:51:99:2299,157,0
2L	921419	2L_921419_SNP	C	G	1078.77	.	AC=2;AF=1.00;AN=2;DB;DP=41;ExcessHet=3.0103;FS=0.000;MLEAC=2;MLEAF=1.00;MQ=43.52;QD=26.97;SOR=0.793	GT:AD:DP:GQ:PL	1/1:0,40:40:99:1107,120,0
2L	921854	2L_921854_SNP	C	A	2198.77	.	AC=2;AF=1.00;AN=2;DB;DP=77;ExcessHet=3.0103;FS=0.000;MLEAC=2;MLEAF=1.00;MQ=43.95;QD=28.56;SOR=1.300	GT:AD:DP:GQ:PL	1/1:0,77:77:99:2227,231,0
2L	921891	2L_921891_SNP	G	C	3315.77	.	AC=2;AF=1.00;AN=2;DB;DP=77;ExcessHet=3.0103;FS=0.000;MLEAC=2;MLEAF=1.00;MQ=43.95;QD=32.29;SOR=1.300	GT:AD:DP:GQ:PL	1/1:0,77:77:99:3344,235,0
2L	921907	2L_921907_SNP	T	G	3260.77	.	AC=2;AF=1.00;AN=2;DB;DP=75;ExcessHet=3.0103;FS=0.000;MLEAC=2;MLEAF=1.00;MQ=43.95;QD=34.21;SOR=1.091	GT:AD:DP:GQ:PL	1/1:0,75:75:99:3289,229,0
2L	921992	2L_921992_SNP	C	T	3213.77	.	AC=2;AF=1.00;AN=2;DB;DP=74;ExcessHet=3.0103;FS=0.000;MLEAC=2;MLEAF=1.00;MQ=44.00;QD=23.80;SOR=0.963	GT:AD:DP:GQ:PL	1/1:0,73:73:99:3242,223,0
2L	922000	.	CTGT	C	3224.73	.	AC=2;AF=1.00;AN=2;DP=72;ExcessHet=3.0103;FS=0.000;MLEAC=2;MLEAF=1.00;MQ=44.00;QD=33.75;SOR=1.042	GT:AD:DP:GQ:PL	1/1:0,71:71:99:3262,223,0
2L	922147	2L_922147_SNP	T	C	3243.77	.	AC=2;AF=1.00;AN=2;DB;DP=73;ExcessHet=3.0103;FS=0.000;MLEAC=2;MLEAF=1.00;MQ=43.55;QD=30.68;SOR=1.103	GT:AD:DP:GQ:PL	1/1:0,73:73:99:3272,220,0
2L	922153	2L_922153_SNP	A	T	3346.77	.	AC=2;AF=1.00;AN=2;DB;DP=72;ExcessHet=3.0103;FS=0.000;MLEAC=2;MLEAF=1.00;MQ=43.54;QD=36.05;SOR=1.073	GT:AD:DP:GQ:PL	1/1:0,72:72:99:3375,226,0
2L	922178	2L_922178_SNP	T	A	3419.77	.	AC=2;AF=1.00;AN=2;DB;DP=77;ExcessHet=3.0103;FS=0.000;MLEAC=2;MLEAF=1.00;MQ=43.54;QD=34.85;SOR=1.079	GT:AD:DP:GQ:PL	1/1:0,77:77:99:3448,232,0
2L	922191	2L_922191_SNP	A	T	3349.77	.	AC=2;AF=1.00;AN=2;DB;DP=75;ExcessHet=3.0103;FS=0.000;MLEAC=2;MLEAF=1.00;MQ=43.56;QD=31.37;SOR=0.955	GT:AD:DP:GQ:PL	1/1:0,75:75:99:3378,232,0
2L	922241	2L_922241_SNP	A	G	1887.77	.	AC=2;AF=1.00;AN=2;DB;DP=69;ExcessHet=3.0103;FS=0.000;MLEAC=2;MLEAF=1.00;MQ=43.58;QD=27.36;SOR=0.980	GT:AD:DP:GQ:PL	1/1:0,69:69:99:1916,206,0
2L	922375	2L_922375_SNP	T	A	1592.77	.	AC=2;AF=1.00;AN=2;DB;DP=59;ExcessHet=3.0103;FS=0.000;MLEAC=2;MLEAF=1.00;MQ=43.80;QD=27.00;SOR=1.034	GT:AD:DP:GQ:PL	1/1:0,59:59:99:1621,177,0
2L	922452	2L_922452_SNP	T	C	1643.77	.	AC=2;AF=1.00;AN=2;DB;DP=60;ExcessHet=3.0103;FS=0.000;MLEAC=2;MLEAF=1.00;MQ=43.30;QD=27.40;SOR=0.831	GT:AD:DP:GQ:PL	1/1:0,60:60:99:1672,179,0
2L	922511	2L_922511_SNP	A	T	2319.77	.	AC=2;AF=1.00;AN=2;DB;DP=53;ExcessHet=3.0103;FS=0.000;MLEAC=2;MLEAF=1.00;MQ=43.00;QD=27.32;SOR=0.981	GT:AD:DP:GQ:PL	1/1:0,53:53:99:2348,160,0
2L	922515	.	TACTTTGTCA	T	2354.73	.	AC=2;AF=1.00;AN=2;DP=51;ExcessHet=3.0103;FS=0.000;MLEAC=2;MLEAF=1.00;MQ=42.96;QD=36.41;SOR=0.994	GT:AD:DP:GQ:PL	1/1:0,51:51:99:2392,163,0
2L	922529	.	GAACTCAATTTTAGTCCATT	G	2317.73	.	AC=2;AF=1.00;AN=2;DP=52;ExcessHet=3.0103;FS=0.000;MLEAC=2;MLEAF=1.00;MQ=42.98;QD=27.50;SOR=1.036	GT:AD:DP:GQ:PL	1/1:0,52:52:99:2355,160,0
2L	924111	2L_924111_SNP	C	T	2435.77	.	AC=2;AF=1.00;AN=2;DB;DP=57;ExcessHet=3.0103;FS=0.000;MLEAC=2;MLEAF=1.00;MQ=43.78;QD=28.55;SOR=1.238	GT:AD:DP:GQ:PL	1/1:0,57:57:99:2464,174,0
2L	924118	2L_924118_SNP	T	C	2380.77	.	AC=2;AF=1.00;AN=2;DB;DP=56;ExcessHet=3.0103;FS=0.000;MLEAC=2;MLEAF=1.00;MQ=43.77;QD=34.62;SOR=1.302	GT:AD:DP:GQ:PL	1/1:0,56:56:99:2409,168,0
2L	924147	2L_924147_SNP	A	C	1325.77	.	AC=2;AF=1.00;AN=2;DB;DP=55;ExcessHet=3.0103;FS=0.000;MLEAC=2;MLEAF=1.00;MQ=43.77;QD=24.10;SOR=1.262	GT:AD:DP:GQ:PL	1/1:0,55:55:99:1354,161,0
2L	924332	2L_924332_SNP	G	C	1602.77	.	AC=2;AF=1.00;AN=2;DB;DP=61;ExcessHet=3.0103;FS=0.000;MLEAC=2;MLEAF=1.00;MQ=42.69;QD=26.27;SOR=0.865	GT:AD:DP:GQ:PL	1/1:0,61:61:99:1631,181,0
2L	924337	2L_924337_DEL	GA	G	1194.73	.	AC=2;AF=1.00;AN=2;DB;DP=60;ExcessHet=3.0103;FS=0.000;MLEAC=2;MLEAF=1.00;MQ=42.67;QD=20.25;SOR=0.871	GT:AD:DP:GQ:PL	1/1:0,59:59:99:1232,175,0
2L	924366	.	C	CGCAACA	2735.73	.	AC=2;AF=1.00;AN=2;DP=46;ExcessHet=3.0103;FS=0.000;MLEAC=2;MLEAF=1.00;MQ=42.19;QD=25.57;SOR=1.038	GT:AD:DP:GQ:PL	1/1:0,45:45:99:2773,185,0
2L	924367	.	T	TGGCTGTAAAAGATATGCATGATTTCA	2781.73	.	AC=2;AF=1.00;AN=2;DP=48;ExcessHet=3.0103;FS=0.000;MLEAC=2;MLEAF=1.00;MQ=42.03;QD=25.50;SOR=0.866	GT:AD:DP:GQ:PL	1/1:0,48:48:99:2819,189,0
2L	924375	2L_924375_SNP	A	C	2086.77	.	AC=2;AF=1.00;AN=2;DB;DP=46;ExcessHet=3.0103;FS=0.000;MLEAC=2;MLEAF=1.00;MQ=41.99;QD=30.97;SOR=1.154	GT:AD:DP:GQ:PL	1/1:0,45:45:99:2115,141,0
2L	924382	.	C	CAGAAGG	2167.73	.	AC=2;AF=1.00;AN=2;DP=44;ExcessHet=3.0103;FS=0.000;MLEAC=2;MLEAF=1.00;MQ=42.06;QD=34.41;SOR=1.179	GT:AD:DP:GQ:PL	1/1:0,43:43:99:2205,147,0
2L	924384	.	T	TAATAC	2109.73	.	AC=2;AF=1.00;AN=2;DP=44;ExcessHet=3.0103;FS=0.000;MLEAC=2;MLEAF=1.00;MQ=42.32;QD=27.96;SOR=1.055	GT:AD:DP:GQ:PL	1/1:0,43:43:99:2147,144,0
2L	925430	2L_925430_SNP	T	G	1947.77	.	AC=2;AF=1.00;AN=2;DB;DP=45;ExcessHet=3.0103;FS=0.000;MLEAC=2;MLEAF=1.00;MQ=43.78;QD=29.77;SOR=1.414	GT:AD:DP:GQ:PL	1/1:0,45:45:99:1976,135,0
2L	925433	2L_925433_SNP	C	T	1915.77	.	AC=2;AF=1.00;AN=2;DB;DP=44;ExcessHet=3.0103;FS=0.000;MLEAC=2;MLEAF=1.00;MQ=43.78;QD=29.92;SOR=1.364	GT:AD:DP:GQ:PL	1/1:0,44:44:99:1944,132,0
2L	925661	.	GGCATAGTAAT	G	1492.73	.	AC=2;AF=1.00;AN=2;DP=34;ExcessHet=3.0103;FS=0.000;MLEAC=2;MLEAF=1.00;MQ=42.54;QD=35.67;SOR=0.811	GT:AD:DP:GQ:PL	1/1:0,34:34:99:1530,102,0
2L	925683	2L_925683_SNP	A	G	1411.77	.	AC=2;AF=1.00;AN=2;DB;DP=32;ExcessHet=3.0103;FS=0.000;MLEAC=2;MLEAF=1.00;MQ=42.52;QD=28.10;SOR=0.693	GT:AD:DP:GQ:PL	1/1:0,32:32:96:1440,96,0
2L	925685	2L_925685_SNP	A	T	1456.77	.	AC=2;AF=1.00;AN=2;DB;DP=32;ExcessHet=3.0103;FS=0.000;MLEAC=2;MLEAF=1.00;MQ=42.52;QD=35.89;SOR=0.693	GT:AD:DP:GQ:PL	1/1:0,32:32:99:1485,99,0
2L	925691	2L_925691_SNP	A	T	1411.77	.	AC=2;AF=1.00;AN=2;DB;DP=32;ExcessHet=3.0103;FS=0.000;MLEAC=2;MLEAF=1.00;MQ=42.52;QD=33.96;SOR=0.693	GT:AD:DP:GQ:PL	1/1:0,32:32:96:1440,96,0
2L	925704	2L_925704_SNP	T	A	1411.77	.	AC=2;AF=1.00;AN=2;DB;DP=31;ExcessHet=3.0103;FS=0.000;MLEAC=2;MLEAF=1.00;MQ=42.50;QD=35.92;SOR=0.892	GT:AD:DP:GQ:PL	1/1:0,31:31:96:1440,96,0
2L	925713	2L_925713_SNP	A	G	1286.77	.	AC=2;AF=1.00;AN=2;DB;DP=30;ExcessHet=3.0103;FS=0.000;MLEAC=2;MLEAF=1.00;MQ=42.38;QD=32.70;SOR=0.693	GT:AD:DP:GQ:PL	1/1:0,30:30:90:1315,90,0
2L	925749	2L_925749_SNP	C	T	1280.77	.	AC=2;AF=1.00;AN=2;DB;DP=29;ExcessHet=3.0103;FS=0.000;MLEAC=2;MLEAF=1.00;MQ=42.15;QD=29.47;SOR=0.760	GT:AD:DP:GQ:PL	1/1:0,29:29:90:1309,90,0
2L	925759	2L_925759_SNP	C	T	1339.77	.	AC=2;AF=1.00;AN=2;DB;DP=30;ExcessHet=3.0103;FS=0.000;MLEAC=2;MLEAF=1.00;MQ=42.18;QD=25.75;SOR=0.693	GT:AD:DP:GQ:PL	1/1:0,30:30:93:1368,93,0
2L	925776	2L_925776_SNP	C	T	1321.77	.	AC=2;AF=1.00;AN=2;DB;DP=30;ExcessHet=3.0103;FS=0.000;MLEAC=2;MLEAF=1.00;MQ=41.97;QD=35.40;SOR=0.826	GT:AD:DP:GQ:PL	1/1:0,30:30:90:1350,90,0
2L	925779	2L_925779_SNP	T	G	1341.77	.	AC=2;AF=1.00;AN=2;DB;DP=28;ExcessHet=3.0103;FS=0.000;MLEAC=2;MLEAF=1.00;MQ=41.90;QD=30.43;SOR=0.997	GT:AD:DP:GQ:PL	1/1:0,28:28:93:1370,93,0
2L	925780	2L_925780_SNP	A	T	1296.77	.	AC=2;AF=1.00;AN=2;DB;DP=30;ExcessHet=3.0103;FS=0.000;MLEAC=2;MLEAF=1.00;MQ=41.91;QD=20.90;SOR=0.976	GT:AD:DP:GQ:PL	1/1:0,30:30:90:1325,90,0
2L	925819	.	A	AGC	1132.73	.	AC=2;AF=1.00;AN=2;DP=26;ExcessHet=3.0103;FS=0.000;MLEAC=2;MLEAF=1.00;MQ=42.24;QD=27.35;SOR=1.022	GT:AD:DP:GQ:PL	1/1:0,26:26:78:1170,78,0
2L	925822	.	T	A	1186.77	.	AC=2;AF=1.00;AN=2;DP=26;ExcessHet=3.0103;FS=0.000;MLEAC=2;MLEAF=1.00;MQ=42.24;QD=31.45;SOR=1.022	GT:AD:DP:GQ:PL	1/1:0,26:26:81:1215,81,0
2L	925834	.	A	ATCTGGCCC	1288.73	.	AC=2;AF=1.00;AN=2;DP=26;ExcessHet=3.0103;FS=0.000;MLEAC=2;MLEAF=1.00;MQ=42.24;QD=26.73;SOR=1.220	GT:AD:DP:GQ:PL	1/1:0,26:26:90:1326,90,0
2L	925977	2L_925977_SNP	T	C	2098.77	.	AC=2;AF=1.00;AN=2;DB;DP=48;ExcessHet=3.0103;FS=0.000;MLEAC=2;MLEAF=1.00;MQ=43.16;QD=28.02;SOR=0.776	GT:AD:DP:GQ:PL	1/1:0,48:48:99:2127,151,0
2L	925984	.	ACTGCTCCTG	A	2134.73	.	AC=2;AF=1.00;AN=2;DP=50;ExcessHet=3.0103;FS=0.000;MLEAC=2;MLEAF=1.00;MQ=43.19;QD=33.55;SOR=0.773	GT:AD:DP:GQ:PL	1/1:0,50:50:99:2172,154,0
2L	926041	.	A	AT	1158.73	.	AC=2;AF=1.00;AN=2;DP=53;ExcessHet=3.0103;FS=0.000;MLEAC=2;MLEAF=1.00;MQ=43.26;QD=22.28;SOR=1.136	GT:AD:DP:GQ:PL	1/1:0,52:52:99:1196,155,0
2L	926115	2L_926115_SNP	G	T	2135.77	.	AC=2;AF=1.00;AN=2;DB;DP=50;ExcessHet=3.0103;FS=0.000;MLEAC=2;MLEAF=1.00;MQ=43.69;QD=26.01;SOR=1.519	GT:AD:DP:GQ:PL	1/1:0,50:50:99:2164,150,0
2L	926125	2L_926125_SNP	G	C	2146.77	.	AC=2;AF=1.00;AN=2;DB;DP=50;ExcessHet=3.0103;FS=0.000;MLEAC=2;MLEAF=1.00;MQ=43.69;QD=31.70;SOR=1.802	GT:AD:DP:GQ:PL	1/1:0,50:50:99:2175,150,0
2L	926175	2L_926175_SNP	T	G	1488.77	.	AC=2;AF=1.00;AN=2;DB;DP=54;ExcessHet=3.0103;FS=0.000;MLEAC=2;MLEAF=1.00;MQ=43.84;QD=27.57;SOR=1.220	GT:AD:DP:GQ:PL	1/1:0,54:54:99:1517,162,0
2L	926232	2L_926232_SNP	A	G	1499.77	.	AC=2;AF=1.00;AN=2;DB;DP=58;ExcessHet=3.0103;FS=0.000;MLEAC=2;MLEAF=1.00;MQ=43.95;QD=26.78;SOR=0.922	GT:AD:DP:GQ:PL	1/1:0,56:56:99:1528,167,0
2L	926596	.	C	CCTACTA	2326.73	.	AC=2;AF=1.00;AN=2;DP=49;ExcessHet=3.0103;FS=0.000;MLEAC=2;MLEAF=1.00;MQ=43.85;QD=28.22;SOR=1.203	GT:AD:DP:GQ:PL	1/1:0,46:46:99:2364,159,0
2L	926962	2L_926962_SNP	A	C	2114.77	.	AC=2;AF=1.00;AN=2;DB;DP=79;ExcessHet=3.0103;FS=0.000;MLEAC=2;MLEAF=1.00;MQ=44.00;QD=27.11;SOR=1.580	GT:AD:DP:GQ:PL	1/1:0,78:78:99:2143,232,0
2L	927114	2L_927114_SNP	C	T	1757.77	.	AC=2;AF=1.00;AN=2;BaseQRankSum=1.740;ClippingRankSum=0.000;DB;DP=64;ExcessHet=3.0103;FS=0.000;MLEAC=2;MLEAF=1.00;MQ=44.00;MQRankSum=0.000;QD=27.47;ReadPosRankSum=-0.534;SOR=0.402	GT:AD:DP:GQ:PL	1/1:1,63:64:99:1786,182,0
2L	927175	2L_927175_SNP	G	A	1554.77	.	AC=2;AF=1.00;AN=2;DB;DP=56;ExcessHet=3.0103;FS=0.000;MLEAC=2;MLEAF=1.00;MQ=44.00;QD=27.76;SOR=1.009	GT:AD:DP:GQ:PL	1/1:0,56:56:99:1583,168,0
2L	927427	2L_927427_SNP	A	G	1477.77	.	AC=2;AF=1.00;AN=2;DB;DP=56;ExcessHet=3.0103;FS=0.000;MLEAC=2;MLEAF=1.00;MQ=44.00;QD=26.87;SOR=0.804	GT:AD:DP:GQ:PL	1/1:0,55:55:99:1506,164,0
2L	927670	.	CAGT	C	2842.73	.	AC=2;AF=1.00;AN=2;DP=65;ExcessHet=3.0103;FS=0.000;MLEAC=2;MLEAF=1.00;MQ=43.94;QD=31.96;SOR=0.724	GT:AD:DP:GQ:PL	1/1:0,63:63:99:2880,193,0
2L	927675	.	CA	C	2932.73	.	AC=2;AF=1.00;AN=2;DP=65;ExcessHet=3.0103;FS=0.000;MLEAC=2;MLEAF=1.00;MQ=43.97;QD=30.94;SOR=0.693	GT:AD:DP:GQ:PL	1/1:0,64:64:99:2970,199,0
2L	927681	2L_927681_SNP	C	T	3010.77	.	AC=2;AF=1.00;AN=2;DB;DP=67;ExcessHet=3.0103;FS=0.000;MLEAC=2;MLEAF=1.00;MQ=43.97;QD=31.67;SOR=0.693	GT:AD:DP:GQ:PL	1/1:0,66:66:99:3039,205,0
2L	927685	2L_927685_SNP	C	T	3049.77	.	AC=2;AF=1.00;AN=2;DB;DP=68;ExcessHet=3.0103;FS=0.000;MLEAC=2;MLEAF=1.00;MQ=43.97;QD=29.15;SOR=0.752	GT:AD:DP:GQ:PL	1/1:0,68:68:99:3078,208,0
2L	927997	2L_927997_SNP	G	A	1813.77	.	AC=2;AF=1.00;AN=2;DB;DP=65;ExcessHet=3.0103;FS=0.000;MLEAC=2;MLEAF=1.00;MQ=44.00;QD=27.90;SOR=0.787	GT:AD:DP:GQ:PL	1/1:0,65:65:99:1842,194,0
2L	928319	2L_928319_DEL	CA	C	1930.73	.	AC=2;AF=1.00;AN=2;DB;DP=45;ExcessHet=3.0103;FS=0.000;MLEAC=2;MLEAF=1.00;MQ=43.78;QD=29.72;SOR=1.230	GT:AD:DP:GQ:PL	1/1:0,44:44:99:1968,132,0
2L	928323	.	C	CAAGGTGGA	2099.73	.	AC=2;AF=1.00;AN=2;DP=45;ExcessHet=3.0103;FS=0.000;MLEAC=2;MLEAF=1.00;MQ=43.78;QD=30.36;SOR=1.105	GT:AD:DP:GQ:PL	1/1:0,44:44:99:2137,144,0
2L	928324	.	C	A	2107.77	.	AC=2;AF=1.00;AN=2;DP=44;ExcessHet=3.0103;FS=0.000;MLEAC=2;MLEAF=1.00;MQ=43.78;QD=31.27;SOR=0.836	GT:AD:DP:GQ:PL	1/1:0,43:43:99:2136,144,0
2L	929022	2L_929022_SNP	A	G	1309.77	.	AC=2;AF=1.00;AN=2;DB;DP=49;ExcessHet=3.0103;FS=0.000;MLEAC=2;MLEAF=1.00;MQ=43.92;QD=26.73;SOR=0.818	GT:AD:DP:GQ:PL	1/1:0,49:49:99:1338,146,0
2L	929134	2L_929134_SNP	T	C	1029.77	.	AC=2;AF=1.00;AN=2;DB;DP=39;ExcessHet=3.0103;FS=0.000;MLEAC=2;MLEAF=1.00;MQ=43.78;QD=26.40;SOR=0.743	GT:AD:DP:GQ:PL	1/1:0,39:39:99:1058,115,0
2L	929145	.	A	ATG	736.73	.	AC=2;AF=1.00;AN=2;BaseQRankSum=-1.736;ClippingRankSum=0.000;DP=38;ExcessHet=3.0103;FS=3.174;MLEAC=2;MLEAF=1.00;MQ=43.77;MQRankSum=-0.300;QD=26.31;ReadPosRankSum=0.357;SOR=0.366	GT:AD:DP:GQ:PL	1/1:2,26:28:35:774,35,0
2L	929895	2L_929895_SNP	C	T	1734.77	.	AC=2;AF=1.00;AN=2;DB;DP=63;ExcessHet=3.0103;FS=0.000;MLEAC=2;MLEAF=1.00;MQ=44.00;QD=27.98;SOR=0.976	GT:AD:DP:GQ:PL	1/1:0,62:62:99:1763,186,0
2L	929960	2L_929960_SNP	C	A	2104.77	.	AC=2;AF=1.00;AN=2;DB;DP=76;ExcessHet=3.0103;FS=0.000;MLEAC=2;MLEAF=1.00;MQ=44.00;QD=27.69;SOR=0.920	GT:AD:DP:GQ:PL	1/1:0,76:76:99:2133,228,0
2L	930069	.	C	CAGAAGG	2691.73	.	AC=2;AF=1.00;AN=2;BaseQRankSum=1.213;ClippingRankSum=0.000;DP=66;ExcessHet=3.0103;FS=3.559;MLEAC=2;MLEAF=1.00;MQ=44.00;MQRankSum=0.000;QD=32.71;ReadPosRankSum=1.205;SOR=0.673	GT:AD:DP:GQ:PL	1/1:1,58:59:99:2729,117,0
2L	930406	2L_930406_SNP	T	C	1728.77	.	AC=2;AF=1.00;AN=2;DB;DP=41;ExcessHet=3.0103;FS=0.000;MLEAC=2;MLEAF=1.00;MQ=44.00;QD=37.28;SOR=1.075	GT:AD:DP:GQ:PL	1/1:0,41:41:99:1757,123,0
2L	930412	2L_930412_SNP	G	T	1700.77	.	AC=2;AF=1.00;AN=2;DB;DP=39;ExcessHet=3.0103;FS=0.000;MLEAC=2;MLEAF=1.00;MQ=44.00;QD=32.07;SOR=1.236	GT:AD:DP:GQ:PL	1/1:0,39:39:99:1729,120,0
2L	930781	2L_930781_SNP	A	G	1312.77	.	AC=2;AF=1.00;AN=2;DB;DP=50;ExcessHet=3.0103;FS=0.000;MLEAC=2;MLEAF=1.00;MQ=44.00;QD=26.26;SOR=0.693	GT:AD:DP:GQ:PL	1/1:0,50:50:99:1341,148,0
2L	930913	2L_930913_SNP	A	C	1490.77	.	AC=2;AF=1.00;AN=2;BaseQRankSum=0.148;ClippingRankSum=0.000;DB;DP=61;ExcessHet=3.0103;FS=0.000;MLEAC=2;MLEAF=1.00;MQ=44.00;MQRankSum=0.000;QD=24.85;ReadPosRankSum=0.741;SOR=0.762	GT:AD:DP:GQ:PL	1/1:2,58:60:99:1519,139,0
2L	930956	2L_930956_SNP	A	T	1429.77	.	AC=2;AF=1.00;AN=2;BaseQRankSum=0.031;ClippingRankSum=0.000;DB;DP=57;ExcessHet=3.0103;FS=0.000;MLEAC=2;MLEAF=1.00;MQ=44.00;MQRankSum=0.000;QD=25.08;ReadPosRankSum=-0.496;SOR=0.252	GT:AD:DP:GQ:PL	1/1:1,56:57:99:1458,142,0
2L	931068	2L_931068_SNP	C	G	1827.77	.	AC=2;AF=1.00;AN=2;DB;DP=66;ExcessHet=3.0103;FS=0.000;MLEAC=2;MLEAF=1.00;MQ=44.00;QD=27.69;SOR=0.818	GT:AD:DP:GQ:PL	1/1:0,66:66:99:1856,198,0
2L	931093	2L_931093_SNP	T	C	1869.77	.	AC=2;AF=1.00;AN=2;DB;DP=68;ExcessHet=3.0103;FS=0.000;MLEAC=2;MLEAF=1.00;MQ=43.97;QD=27.50;SOR=0.752	GT:AD:DP:GQ:PL	1/1:0,68:68:99:1898,204,0
2L	931262	2L_931262_SNP	C	A	1832.77	.	AC=2;AF=1.00;AN=2;DB;DP=66;ExcessHet=3.0103;FS=0.000;MLEAC=2;MLEAF=1.00;MQ=43.97;QD=27.77;SOR=0.886	GT:AD:DP:GQ:PL	1/1:0,66:66:99:1861,198,0
2L	931309	2L_931309_SNP	C	G	1640.77	.	AC=2;AF=1.00;AN=2;BaseQRankSum=1.127;ClippingRankSum=0.000;DB;DP=68;ExcessHet=3.0103;FS=0.000;MLEAC=2;MLEAF=1.00;MQ=43.93;MQRankSum=-0.255;QD=24.13;ReadPosRankSum=0.018;SOR=0.887	GT:AD:DP:GQ:PL	1/1:3,65:68:99:1669,124,0
2L	931539	.	AG	A	2079.73	.	AC=2;AF=1.00;AN=2;DP=68;ExcessHet=3.0103;FS=0.000;MLEAC=2;MLEAF=1.00;MQ=44.00;QD=31.04;SOR=1.946	GT:AD:DP:GQ:PL	1/1:0,67:67:99:2117,201,0
2L	931614	2L_931614_SNP	C	T	2875.77	.	AC=2;AF=1.00;AN=2;DB;DP=67;ExcessHet=3.0103;FS=0.000;MLEAC=2;MLEAF=1.00;MQ=43.97;QD=27.88;SOR=0.849	GT:AD:DP:GQ:PL	1/1:0,67:67:99:2904,205,0
2L	931615	2L_931615_SNP	T	C	2728.77	.	AC=2;AF=1.00;AN=2;BaseQRankSum=-1.311;ClippingRankSum=0.000;DB;DP=67;ExcessHet=3.0103;FS=0.000;MLEAC=2;MLEAF=1.00;MQ=43.97;MQRankSum=0.000;QD=29.61;ReadPosRankSum=-1.578;SOR=0.248	GT:AD:DP:GQ:PL	1/1:1,66:67:99:2757,157,0
2L	931786	2L_931786_SNP	G	A	1767.77	.	AC=2;AF=1.00;AN=2;DB;DP=69;ExcessHet=3.0103;FS=0.000;MLEAC=2;MLEAF=1.00;MQ=43.97;QD=25.62;SOR=0.980	GT:AD:DP:GQ:PL	1/1:0,69:69:99:1796,205,0
2L	931803	2L_931803_SNP	A	G	1958.77	.	AC=2;AF=1.00;AN=2;DB;DP=74;ExcessHet=3.0103;FS=0.000;MLEAC=2;MLEAF=1.00;MQ=43.93;QD=26.83;SOR=0.836	GT:AD:DP:GQ:PL	1/1:0,73:73:99:1987,218,0
2L	931821	2L_931821_SNP	A	G	2025.77	.	AC=2;AF=1.00;AN=2;DB;DP=76;ExcessHet=3.0103;FS=0.000;MLEAC=2;MLEAF=1.00;MQ=43.94;QD=26.65;SOR=0.920	GT:AD:DP:GQ:PL	1/1:0,76:76:99:2054,227,0
2L	931836	2L_931836_SNP	A	T	1745.77	.	AC=2;AF=1.00;AN=2;BaseQRankSum=0.756;ClippingRankSum=0.000;DB;DP=71;ExcessHet=3.0103;FS=0.000;MLEAC=2;MLEAF=1.00;MQ=43.93;MQRankSum=-0.185;QD=25.30;ReadPosRankSum=-0.653;SOR=0.723	GT:AD:DP:GQ:PL	1/1:2,67:69:99:1774,166,0
2L	932118	.	CAA	C	2725.73	.	AC=2;AF=1.00;AN=2;DP=66;ExcessHet=3.0103;FS=0.000;MLEAC=2;MLEAF=1.00;MQ=43.77;QD=33.08;SOR=1.498	GT:AD:DP:GQ:PL	1/1:0,61:61:99:2763,186,0
2L	932123	2L_932123_SNP	G	T	2734.77	.	AC=2;AF=1.00;AN=2;DB;DP=67;ExcessHet=3.0103;FS=0.000;MLEAC=2;MLEAF=1.00;MQ=43.77;QD=32.00;SOR=1.430	GT:AD:DP:GQ:PL	1/1:0,62:62:99:2763,186,0
2L	932128	2L_932128_SNP	T	A	2735.77	.	AC=2;AF=1.00;AN=2;DB;DP=67;ExcessHet=3.0103;FS=0.000;MLEAC=2;MLEAF=1.00;MQ=43.77;QD=30.65;SOR=1.430	GT:AD:DP:GQ:PL	1/1:0,62:62:99:2764,187,0
2L	932131	.	GGT	G	2725.73	.	AC=2;AF=1.00;AN=2;DP=70;ExcessHet=3.0103;FS=0.000;MLEAC=2;MLEAF=1.00;MQ=43.78;QD=28.80;SOR=1.430	GT:AD:DP:GQ:PL	1/1:0,62:62:99:2763,187,0
2L	932144	.	TTG	T	2639.73	.	AC=2;AF=1.00;AN=2;DP=65;ExcessHet=3.0103;FS=0.000;MLEAC=2;MLEAF=1.00;MQ=43.91;QD=27.98;SOR=1.366	GT:AD:DP:GQ:PL	1/1:0,63:63:99:2677,190,0
2L	932294	2L_932294_SNP	T	C	1154.77	.	AC=2;AF=1.00;AN=2;DB;DP=43;ExcessHet=3.0103;FS=0.000;MLEAC=2;MLEAF=1.00;MQ=43.91;QD=26.86;SOR=0.941	GT:AD:DP:GQ:PL	1/1:0,43:43:99:1183,128,0
2L	932451	.	GCGTCGT	G	1923.73	.	AC=2;AF=1.00;AN=2;DP=47;ExcessHet=3.0103;FS=0.000;MLEAC=2;MLEAF=1.00;MQ=43.39;QD=31.85;SOR=0.784	GT:AD:DP:GQ:PL	1/1:0,44:44:99:1961,133,0
2L	932687	2L_932687_SNP	T	C	3264.77	.	AC=2;AF=1.00;AN=2;DB;DP=75;ExcessHet=3.0103;FS=0.000;MLEAC=2;MLEAF=1.00;MQ=43.88;QD=29.53;SOR=0.955	GT:AD:DP:GQ:PL	1/1:0,75:75:99:3293,229,0
2L	932696	2L_932696_SNP	T	G	3304.77	.	AC=2;AF=1.00;AN=2;DB;DP=76;ExcessHet=3.0103;FS=0.000;MLEAC=2;MLEAF=1.00;MQ=43.88;QD=24.78;SOR=0.801	GT:AD:DP:GQ:PL	1/1:0,76:76:99:3333,232,0
2L	933001	.	G	GT	1304.73	.	AC=2;AF=1.00;AN=2;BaseQRankSum=-1.906;ClippingRankSum=0.000;DP=82;ExcessHet=3.0103;FS=1.596;MLEAC=2;MLEAF=1.00;MQ=43.52;MQRankSum=-0.306;QD=17.63;ReadPosRankSum=0.879;SOR=1.078	GT:AD:DP:GQ:PL	1/1:6,68:74:99:1342,107,0
2L	933017	2L_933017_SNP	T	G	2095.77	.	AC=2;AF=1.00;AN=2;DB;DP=81;ExcessHet=3.0103;FS=0.000;MLEAC=2;MLEAF=1.00;MQ=43.31;QD=25.87;SOR=0.934	GT:AD:DP:GQ:PL	1/1:0,81:81:99:2124,240,0
2L	933055	2L_933055_SNP	T	C	1903.77	.	AC=2;AF=1.00;AN=2;DB;DP=72;ExcessHet=3.0103;FS=0.000;MLEAC=2;MLEAF=1.00;MQ=43.24;QD=26.44;SOR=0.749	GT:AD:DP:GQ:PL	1/1:0,72:72:99:1932,214,0
2L	933067	2L_933067_SNP	C	G	2119.77	.	AC=2;AF=1.00;AN=2;DB;DP=77;ExcessHet=3.0103;FS=0.000;MLEAC=2;MLEAF=1.00;MQ=43.02;QD=27.53;SOR=0.828	GT:AD:DP:GQ:PL	1/1:0,77:77:99:2148,230,0
2L	933076	.	ATAAGC	A	3486.73	.	AC=2;AF=1.00;AN=2;DP=81;ExcessHet=3.0103;FS=0.000;MLEAC=2;MLEAF=1.00;MQ=43.05;QD=26.98;SOR=0.719	GT:AD:DP:GQ:PL	1/1:0,77:77:99:3524,238,0
2L	933088	2L_933088_SNP	G	T	3604.77	.	AC=2;AF=1.00;AN=2;DB;DP=82;ExcessHet=3.0103;FS=0.000;MLEAC=2;MLEAF=1.00;MQ=43.13;QD=29.83;SOR=0.793	GT:AD:DP:GQ:PL	1/1:0,82:82:99:3633,247,0
2L	933244	.	C	CACCGTGGTCCA	3369.73	.	AC=2;AF=1.00;AN=2;DP=74;ExcessHet=3.0103;FS=0.000;MLEAC=2;MLEAF=1.00;MQ=43.09;QD=29.60;SOR=1.226	GT:AD:DP:GQ:PL	1/1:0,72:72:99:3407,228,0
2L	933364	.	GTTTTGT	G	1563.73	.	AC=2;AF=1.00;AN=2;DP=44;ExcessHet=3.0103;FS=0.000;MLEAC=2;MLEAF=1.00;MQ=42.47;QD=33.95;SOR=1.209	GT:AD:DP:GQ:PL	1/1:0,36:36:99:1601,109,0
2L	933402	.	G	GTT	1532.73	.	AC=2;AF=1.00;AN=2;DP=37;ExcessHet=3.0103;FS=0.000;MLEAC=2;MLEAF=1.00;MQ=42.25;QD=28.03;SOR=0.752	GT:AD:DP:GQ:PL	1/1:0,33:33:99:1570,110,0
2L	933406	.	G	GT	1612.73	.	AC=2;AF=1.00;AN=2;DP=36;ExcessHet=3.0103;FS=0.000;MLEAC=2;MLEAF=1.00;MQ=42.14;QD=35.01;SOR=0.927	GT:AD:DP:GQ:PL	1/1:0,36:36:99:1650,111,0
2L	933425	.	AAGTACTCAATTTTTTTTTTCGAAAAATTTATAACAAAAAGCGCTACCCGAAAATATGAATACCACCAAGCGGGTGGAGCGAG	A	1402.73	.	AC=2;AF=1.00;AN=2;BaseQRankSum=0.375;ClippingRankSum=0.000;DP=34;ExcessHet=3.0103;FS=0.000;MLEAC=2;MLEAF=1.00;MQ=42.03;MQRankSum=-0.790;QD=32.49;SOR=0.446	GT:AD:DP:GQ:PL	1/1:1,33:34:57:1440,57,0
2L	933532	2L_933532_SNP	C	G	1394.77	.	AC=2;AF=1.00;AN=2;BaseQRankSum=-0.573;ClippingRankSum=0.000;DB;DP=37;ExcessHet=3.0103;FS=0.000;MLEAC=2;MLEAF=1.00;MQ=42.54;MQRankSum=-0.580;QD=32.06;ReadPosRankSum=-1.593;SOR=0.323	GT:AD:DP:GQ:PL	1/1:1,36:37:67:1423,67,0
2L	933783	2L_933783_SNP	T	C	1405.77	.	AC=2;AF=1.00;AN=2;DB;DP=52;ExcessHet=3.0103;FS=0.000;MLEAC=2;MLEAF=1.00;MQ=43.71;QD=27.03;SOR=1.036	GT:AD:DP:GQ:PL	1/1:0,52:52:99:1434,156,0
2L	934357	2L_934357_SNP	G	T	1344.77	.	AC=2;AF=1.00;AN=2;DB;DP=47;ExcessHet=3.0103;FS=0.000;MLEAC=2;MLEAF=1.00;MQ=43.96;QD=28.61;SOR=0.823	GT:AD:DP:GQ:PL	1/1:0,47:47:99:1373,141,0
2L	934389	2L_934389_SNP	A	G	1428.77	.	AC=2;AF=1.00;AN=2;DB;DP=53;ExcessHet=3.0103;FS=0.000;MLEAC=2;MLEAF=1.00;MQ=43.96;QD=27.48;SOR=1.136	GT:AD:DP:GQ:PL	1/1:0,52:52:99:1457,156,0
2L	934564	2L_934564_SNP	G	A	1828.77	.	AC=2;AF=1.00;AN=2;DB;DP=67;ExcessHet=3.0103;FS=0.000;MLEAC=2;MLEAF=1.00;MQ=44.00;QD=27.71;SOR=0.818	GT:AD:DP:GQ:PL	1/1:0,66:66:99:1857,198,0
2L	935207	2L_935207_SNP	A	G	726.77	.	AC=2;AF=1.00;AN=2;BaseQRankSum=1.411;ClippingRankSum=0.000;DB;DP=31;ExcessHet=3.0103;FS=0.000;MLEAC=2;MLEAF=1.00;MQ=43.56;MQRankSum=-0.473;QD=24.23;ReadPosRankSum=-0.413;SOR=0.602	GT:AD:DP:GQ:PL	1/1:1,29:30:63:755,63,0
2L	935267	2L_935267_SNP	G	T	1692.77	.	AC=2;AF=1.00;AN=2;DB;DP=39;ExcessHet=3.0103;FS=0.000;MLEAC=2;MLEAF=1.00;MQ=42.41;QD=29.48;SOR=1.387	GT:AD:DP:GQ:PL	1/1:0,39:39:99:1721,121,0
2L	935275	2L_935275_SNP	C	A	1591.77	.	AC=2;AF=1.00;AN=2;DB;DP=36;ExcessHet=3.0103;FS=0.000;MLEAC=2;MLEAF=1.00;MQ=42.19;QD=30.21;SOR=0.927	GT:AD:DP:GQ:PL	1/1:0,36:36:99:1620,108,0
2L	935293	2L_935293_SNP	T	C	1816.77	.	AC=2;AF=1.00;AN=2;DB;DP=38;ExcessHet=3.0103;FS=0.000;MLEAC=2;MLEAF=1.00;MQ=42.21;QD=32.90;SOR=0.798	GT:AD:DP:GQ:PL	1/1:0,38:38:99:1845,123,0
2L	935297	2L_935297_SNP	G	A	1816.77	.	AC=2;AF=1.00;AN=2;DB;DP=41;ExcessHet=3.0103;FS=0.000;MLEAC=2;MLEAF=1.00;MQ=42.17;QD=30.42;SOR=0.741	GT:AD:DP:GQ:PL	1/1:0,41:41:99:1845,123,0
2L	935319	2L_935319_DEL	CGATTTCATTTCTCTAGA	C	1807.73	.	AC=2;AF=1.00;AN=2;DB;DP=39;ExcessHet=3.0103;FS=0.000;MLEAC=2;MLEAF=1.00;MQ=42.14;QD=30.67;SOR=0.850	GT:AD:DP:GQ:PL	1/1:0,39:39:99:1845,123,0
2L	935361	2L_935361_SNP	A	G	1710.77	.	AC=2;AF=1.00;AN=2;DB;DP=37;ExcessHet=3.0103;FS=0.000;MLEAC=2;MLEAF=1.00;MQ=42.01;QD=34.05;SOR=1.121	GT:AD:DP:GQ:PL	1/1:0,37:37:99:1739,117,0
2L	935366	2L_935366_SNP	T	C	1620.77	.	AC=2;AF=1.00;AN=2;DB;DP=37;ExcessHet=3.0103;FS=0.000;MLEAC=2;MLEAF=1.00;MQ=42.06;QD=33.44;SOR=1.121	GT:AD:DP:GQ:PL	1/1:0,37:37:99:1649,111,0
2L	935430	2L_935430_SNP	C	T	427.77	.	AC=2;AF=1.00;AN=2;DB;DP=26;ExcessHet=3.0103;FS=0.000;MLEAC=2;MLEAF=1.00;MQ=42.05;QD=22.51;SOR=1.292	GT:AD:DP:GQ:PL	1/1:0,19:19:56:456,56,0
2L	935440	.	T	C	427.77	.	AC=2;AF=1.00;AN=2;DP=23;ExcessHet=3.0103;FS=0.000;MLEAC=2;MLEAF=1.00;MQ=42.28;QD=22.51;SOR=1.292	GT:AD:DP:GQ:PL	1/1:0,19:19:56:456,56,0
2L	935453	2L_935453_SNP	T	A	570.77	.	AC=2;AF=1.00;AN=2;DB;DP=22;ExcessHet=3.0103;FS=0.000;MLEAC=2;MLEAF=1.00;MQ=42.66;QD=27.18;SOR=3.816	GT:AD:DP:GQ:PL	1/1:0,21:21:63:599,63,0
2L	935515	.	A	AGGATC	1119.73	.	AC=2;AF=1.00;AN=2;DP=26;ExcessHet=3.0103;FS=0.000;MLEAC=2;MLEAF=1.00;MQ=43.13;QD=32.35;SOR=1.609	GT:AD:DP:GQ:PL	1/1:0,25:25:78:1157,78,0
2L	935611	2L_935611_SNP	T	G	963.77	.	AC=2;AF=1.00;AN=2;DB;DP=35;ExcessHet=3.0103;FS=0.000;MLEAC=2;MLEAF=1.00;MQ=43.27;QD=28.35;SOR=0.941	GT:AD:DP:GQ:PL	1/1:0,34:34:99:992,102,0
2L	935639	.	G	GC	1511.73	.	AC=2;AF=1.00;AN=2;DP=36;ExcessHet=3.0103;FS=0.000;MLEAC=2;MLEAF=1.00;MQ=43.07;QD=26.25;SOR=1.308	GT:AD:DP:GQ:PL	1/1:0,35:35:99:1549,105,0
2L	935651	2L_935651_SNP	A	G	1613.77	.	AC=2;AF=1.00;AN=2;DB;DP=39;ExcessHet=3.0103;FS=0.000;MLEAC=2;MLEAF=1.00;MQ=42.99;QD=25.72;SOR=1.179	GT:AD:DP:GQ:PL	1/1:0,38:38:99:1642,114,0
2L	935694	.	AGAGT	A	1837.73	.	AC=2;AF=1.00;AN=2;DP=43;ExcessHet=3.0103;FS=0.000;MLEAC=2;MLEAF=1.00;MQ=43.23;QD=29.62;SOR=1.206	GT:AD:DP:GQ:PL	1/1:0,41:41:99:1875,127,0
2L	935705	2L_935705_SNP	G	A	1972.77	.	AC=2;AF=1.00;AN=2;DB;DP=46;ExcessHet=3.0103;FS=0.000;MLEAC=2;MLEAF=1.00;MQ=43.32;QD=27.09;SOR=1.203	GT:AD:DP:GQ:PL	1/1:0,46:46:99:2001,138,0
2L	935789	2L_935789_SNP	G	A	1331.77	.	AC=2;AF=1.00;AN=2;DB;DP=49;ExcessHet=3.0103;FS=0.000;MLEAC=2;MLEAF=1.00;MQ=43.74;QD=27.75;SOR=0.776	GT:AD:DP:GQ:PL	1/1:0,48:48:99:1360,144,0
2L	935944	2L_935944_SNP	T	G	1557.77	.	AC=2;AF=1.00;AN=2;DB;DP=59;ExcessHet=3.0103;FS=0.000;MLEAC=2;MLEAF=1.00;MQ=43.55;QD=26.86;SOR=0.997	GT:AD:DP:GQ:PL	1/1:0,58:58:99:1586,173,0
2L	935979	.	GTGTAAAAAATAA	G	2895.73	.	AC=2;AF=1.00;AN=2;DP=70;ExcessHet=3.0103;FS=0.000;MLEAC=2;MLEAF=1.00;MQ=43.59;QD=29.92;SOR=0.723	GT:AD:DP:GQ:PL	1/1:0,67:67:99:2933,202,0
2L	936031	2L_936031_SNP	A	G	2827.77	.	AC=2;AF=1.00;AN=2;DB;DP=64;ExcessHet=3.0103;FS=0.000;MLEAC=2;MLEAF=1.00;MQ=43.62;QD=27.95;SOR=0.892	GT:AD:DP:GQ:PL	1/1:0,64:64:99:2856,195,0
2L	936034	2L_936034_SNP	G	T	2834.77	.	AC=2;AF=1.00;AN=2;DB;DP=64;ExcessHet=3.0103;FS=0.000;MLEAC=2;MLEAF=1.00;MQ=43.59;QD=34.36;SOR=0.822	GT:AD:DP:GQ:PL	1/1:0,64:64:99:2863,195,0
2L	936062	2L_936062_SNP	G	A	1746.77	.	AC=2;AF=1.00;AN=2;DB;DP=63;ExcessHet=3.0103;FS=0.000;MLEAC=2;MLEAF=1.00;MQ=43.69;QD=27.73;SOR=0.790	GT:AD:DP:GQ:PL	1/1:0,63:63:99:1775,189,0
2L	936098	2L_936098_SNP	C	A	1599.77	.	AC=2;AF=1.00;AN=2;DB;DP=58;ExcessHet=3.0103;FS=0.000;MLEAC=2;MLEAF=1.00;MQ=43.76;QD=27.58;SOR=0.693	GT:AD:DP:GQ:PL	1/1:0,58:58:99:1628,174,0
2L	936143	2L_936143_SNP	G	A	1323.77	.	AC=2;AF=1.00;AN=2;DB;DP=47;ExcessHet=3.0103;FS=0.000;MLEAC=2;MLEAF=1.00;MQ=43.71;QD=28.17;SOR=0.735	GT:AD:DP:GQ:PL	1/1:0,47:47:99:1352,141,0
2L	936218	2L_936218_SNP	C	G	2276.77	.	AC=2;AF=1.00;AN=2;DB;DP=51;ExcessHet=3.0103;FS=0.000;MLEAC=2;MLEAF=1.00;MQ=43.75;QD=27.52;SOR=0.773	GT:AD:DP:GQ:PL	1/1:0,50:50:99:2305,157,0
2L	936219	2L_936219_SNP	C	T	2276.77	.	AC=2;AF=1.00;AN=2;DB;DP=51;ExcessHet=3.0103;FS=0.000;MLEAC=2;MLEAF=1.00;MQ=43.75;QD=31.14;SOR=0.773	GT:AD:DP:GQ:PL	1/1:0,50:50:99:2305,157,0
2L	936221	2L_936221_SNP	C	A	2243.77	.	AC=2;AF=1.00;AN=2;DB;DP=52;ExcessHet=3.0103;FS=0.000;MLEAC=2;MLEAF=1.00;MQ=43.76;QD=32.29;SOR=0.813	GT:AD:DP:GQ:PL	1/1:0,51:51:99:2272,154,0
2L	936318	2L_936318_SNP	C	T	1552.77	.	AC=2;AF=1.00;AN=2;DB;DP=55;ExcessHet=3.0103;FS=0.000;MLEAC=2;MLEAF=1.00;MQ=43.93;QD=28.23;SOR=1.487	GT:AD:DP:GQ:PL	1/1:0,55:55:99:1581,165,0
2L	936532	.	TAC	T	1945.73	.	AC=2;AF=1.00;AN=2;DP=66;ExcessHet=3.0103;FS=0.000;MLEAC=2;MLEAF=1.00;MQ=44.00;QD=29.93;SOR=1.430	GT:AD:DP:GQ:PL	1/1:0,65:65:99:1983,194,0
2L	936569	2L_936569_SNP	G	A	2145.77	.	AC=2;AF=1.00;AN=2;DB;DP=75;ExcessHet=3.0103;FS=0.000;MLEAC=2;MLEAF=1.00;MQ=44.00;QD=28.61;SOR=1.091	GT:AD:DP:GQ:PL	1/1:0,75:75:99:2174,225,0
2L	936748	2L_936748_SNP	G	A	2371.77	.	AC=2;AF=1.00;AN=2;DB;DP=85;ExcessHet=3.0103;FS=0.000;MLEAC=2;MLEAF=1.00;MQ=43.98;QD=27.90;SOR=0.922	GT:AD:DP:GQ:PL	1/1:0,85:85:99:2400,255,0
2L	936770	2L_936770_SNP	C	T	2383.77	.	AC=2;AF=1.00;AN=2;DB;DP=86;ExcessHet=3.0103;FS=0.000;MLEAC=2;MLEAF=1.00;MQ=43.98;QD=27.72;SOR=1.065	GT:AD:DP:GQ:PL	1/1:0,86:86:99:2412,258,0
2L	936881	2L_936881_SNP	G	A	2062.77	.	AC=2;AF=1.00;AN=2;DB;DP=78;ExcessHet=3.0103;FS=0.000;MLEAC=2;MLEAF=1.00;MQ=43.97;QD=27.14;SOR=0.920	GT:AD:DP:GQ:PL	1/1:0,76:76:99:2091,226,0
2L	937006	2L_937006_SNP	C	A	2246.77	.	AC=2;AF=1.00;AN=2;DB;DP=80;ExcessHet=3.0103;FS=0.000;MLEAC=2;MLEAF=1.00;MQ=43.94;QD=28.08;SOR=1.310	GT:AD:DP:GQ:PL	1/1:0,80:80:99:2275,240,0
2L	937190	2L_937190_SNP	T	G	1094.77	.	AC=2;AF=1.00;AN=2;DB;DP=45;ExcessHet=3.0103;FS=0.000;MLEAC=2;MLEAF=1.00;MQ=44.00;QD=25.46;SOR=1.455	GT:AD:DP:GQ:PL	1/1:0,43:43:99:1123,127,0
2L	937751	2L_937751_SNP	A	C	1746.77	.	AC=2;AF=1.00;AN=2;DB;DP=62;ExcessHet=3.0103;FS=0.000;MLEAC=2;MLEAF=1.00;MQ=43.97;QD=28.17;SOR=0.899	GT:AD:DP:GQ:PL	1/1:0,62:62:99:1775,186,0
2L	937755	.	T	TAC	2849.73	.	AC=2;AF=1.00;AN=2;DP=64;ExcessHet=3.0103;FS=0.000;MLEAC=2;MLEAF=1.00;MQ=43.97;QD=33.38;SOR=0.966	GT:AD:DP:GQ:PL	1/1:0,64:64:99:2887,196,0
2L	937762	.	G	C	2888.77	.	AC=2;AF=1.00;AN=2;DP=65;ExcessHet=3.0103;FS=0.000;MLEAC=2;MLEAF=1.00;MQ=43.97;QD=30.65;SOR=1.000	GT:AD:DP:GQ:PL	1/1:0,65:65:99:2917,199,0
2L	937777	2L_937777_SNP	T	C	1999.77	.	AC=2;AF=1.00;AN=2;DB;DP=72;ExcessHet=3.0103;FS=0.000;MLEAC=2;MLEAF=1.00;MQ=43.97;QD=27.77;SOR=1.073	GT:AD:DP:GQ:PL	1/1:0,72:72:99:2028,215,0
2L	937921	2L_937921_SNP	G	A	1645.77	.	AC=2;AF=1.00;AN=2;DB;DP=60;ExcessHet=3.0103;FS=0.000;MLEAC=2;MLEAF=1.00;MQ=43.93;QD=27.43;SOR=0.906	GT:AD:DP:GQ:PL	1/1:0,60:60:99:1674,179,0
2L	938096	2L_938096_SNP	A	T	2980.77	.	AC=2;AF=1.00;AN=2;DB;DP=68;ExcessHet=3.0103;FS=0.000;MLEAC=2;MLEAF=1.00;MQ=43.81;QD=29.90;SOR=1.263	GT:AD:DP:GQ:PL	1/1:0,68:68:99:3009,205,0
2L	938104	.	C	CTT	3128.73	.	AC=2;AF=1.00;AN=2;DP=69;ExcessHet=3.0103;FS=0.000;MLEAC=2;MLEAF=1.00;MQ=43.81;QD=30.76;SOR=1.131	GT:AD:DP:GQ:PL	1/1:0,69:69:99:3166,214,0
2L	938106	.	T	TC	3128.73	.	AC=2;AF=1.00;AN=2;DP=68;ExcessHet=3.0103;FS=0.000;MLEAC=2;MLEAF=1.00;MQ=43.81;QD=32.57;SOR=1.179	GT:AD:DP:GQ:PL	1/1:0,68:68:99:3166,214,0
2L	938156	2L_938156_SNP	G	C	1669.77	.	AC=2;AF=1.00;AN=2;BaseQRankSum=-0.768;ClippingRankSum=0.000;DB;DP=56;ExcessHet=3.0103;FS=3.087;MLEAC=2;MLEAF=1.00;MQ=43.84;MQRankSum=-0.246;QD=33.16;ReadPosRankSum=-0.659;SOR=0.114	GT:AD:DP:GQ:PL	1/1:2,45:47:59:1698,59,0
2L	938180	2L_938180_SNP	A	T	2564.77	.	AC=2;AF=1.00;AN=2;DB;DP=56;ExcessHet=3.0103;FS=0.000;MLEAC=2;MLEAF=1.00;MQ=43.68;QD=26.74;SOR=0.765	GT:AD:DP:GQ:PL	1/1:0,56:56:99:2593,175,0
2L	938183	2L_938183_SNP	A	G	2474.77	.	AC=2;AF=1.00;AN=2;DB;DP=55;ExcessHet=3.0103;FS=0.000;MLEAC=2;MLEAF=1.00;MQ=43.67;QD=36.16;SOR=0.729	GT:AD:DP:GQ:PL	1/1:0,55:55:99:2503,169,0
2L	938233	2L_938233_SNP	A	T	1697.77	.	AC=2;AF=1.00;AN=2;DB;DP=59;ExcessHet=3.0103;FS=0.000;MLEAC=2;MLEAF=1.00;MQ=43.66;QD=28.78;SOR=1.034	GT:AD:DP:GQ:PL	1/1:0,59:59:99:1726,177,0
2L	938553	.	T	TA	1460.73	.	AC=2;AF=1.00;AN=2;DP=70;ExcessHet=3.0103;FS=0.000;MLEAC=2;MLEAF=1.00;MQ=43.80;QD=22.82;SOR=0.822	GT:AD:DP:GQ:PL	1/1:0,64:64:99:1498,191,0
2L	938585	2L_938585_SNP	A	G	1888.77	.	AC=2;AF=1.00;AN=2;DB;DP=68;ExcessHet=3.0103;FS=0.000;MLEAC=2;MLEAF=1.00;MQ=43.48;QD=28.19;SOR=0.723	GT:AD:DP:GQ:PL	1/1:0,67:67:99:1917,201,0
2L	938597	2L_938597_SNP	T	C	2726.77	.	AC=2;AF=1.00;AN=2;DB;DP=62;ExcessHet=3.0103;FS=0.000;MLEAC=2;MLEAF=1.00;MQ=43.40;QD=23.75;SOR=0.865	GT:AD:DP:GQ:PL	1/1:0,61:61:99:2755,187,0
2L	938603	2L_938603_SNP	A	G	2736.77	.	AC=2;AF=1.00;AN=2;DB;DP=62;ExcessHet=3.0103;FS=0.000;MLEAC=2;MLEAF=1.00;MQ=43.40;QD=29.87;SOR=1.022	GT:AD:DP:GQ:PL	1/1:0,61:61:99:2765,187,0
2L	938607	2L_938607_SNP	G	T	2735.77	.	AC=2;AF=1.00;AN=2;DB;DP=61;ExcessHet=3.0103;FS=0.000;MLEAC=2;MLEAF=1.00;MQ=43.42;QD=31.18;SOR=1.022	GT:AD:DP:GQ:PL	1/1:0,61:61:99:2764,187,0
2L	938612	2L_938612_SNP	A	G	2699.77	.	AC=2;AF=1.00;AN=2;DB;DP=61;ExcessHet=3.0103;FS=0.000;MLEAC=2;MLEAF=1.00;MQ=43.45;QD=28.07;SOR=1.022	GT:AD:DP:GQ:PL	1/1:0,61:61:99:2728,187,0
2L	938662	2L_938662_SNP	T	A	1877.77	.	AC=2;AF=1.00;AN=2;DB;DP=68;ExcessHet=3.0103;FS=0.000;MLEAC=2;MLEAF=1.00;MQ=43.36;QD=27.61;SOR=0.949	GT:AD:DP:GQ:PL	1/1:0,68:68:99:1906,204,0
2L	938678	.	A	AT	3067.73	.	AC=2;AF=1.00;AN=2;DP=68;ExcessHet=3.0103;FS=0.000;MLEAC=2;MLEAF=1.00;MQ=43.39;QD=25.65;SOR=0.814	GT:AD:DP:GQ:PL	1/1:0,68:68:99:3105,208,0
2L	938679	.	A	T	3076.77	.	AC=2;AF=1.00;AN=2;DP=69;ExcessHet=3.0103;FS=0.000;MLEAC=2;MLEAF=1.00;MQ=43.40;QD=32.64;SOR=0.844	GT:AD:DP:GQ:PL	1/1:0,69:69:99:3105,208,0
2L	938683	.	C	T	3132.77	.	AC=2;AF=1.00;AN=2;DP=69;ExcessHet=3.0103;FS=0.000;MLEAC=2;MLEAF=1.00;MQ=43.40;QD=35.07;SOR=0.781	GT:AD:DP:GQ:PL	1/1:0,69:69:99:3161,214,0
2L	938706	.	GA	G	3202.73	.	AC=2;AF=1.00;AN=2;BaseQRankSum=1.522;ClippingRankSum=0.000;DP=75;ExcessHet=3.0103;FS=3.129;MLEAC=2;MLEAF=1.00;MQ=43.40;MQRankSum=-0.642;QD=31.66;ReadPosRankSum=0.656;SOR=0.353	GT:AD:DP:GQ:PL	1/1:1,73:74:99:3240,178,0
2L	938709	.	A	AG	3337.73	.	AC=2;AF=1.00;AN=2;BaseQRankSum=0.768;ClippingRankSum=0.000;DP=74;ExcessHet=3.0103;FS=3.129;MLEAC=2;MLEAF=1.00;MQ=43.39;MQRankSum=-0.642;QD=31.84;SOR=0.353	GT:AD:DP:GQ:PL	1/1:1,73:74:99:3375,187,0
2L	938710	.	T	C	3346.77	.	AC=2;AF=1.00;AN=2;BaseQRankSum=-1.000;ClippingRankSum=0.000;DP=77;ExcessHet=3.0103;FS=3.183;MLEAC=2;MLEAF=1.00;MQ=43.39;MQRankSum=-0.645;QD=33.16;ReadPosRankSum=0.225;SOR=0.391	GT:AD:DP:GQ:PL	1/1:1,76:77:99:3375,187,0
2L	938718	2L_938718_SNP	T	C	3177.77	.	AC=2;AF=1.00;AN=2;BaseQRankSum=1.671;ClippingRankSum=0.000;DB;DP=74;ExcessHet=3.0103;FS=0.000;MLEAC=2;MLEAF=1.00;MQ=43.42;MQRankSum=-0.621;QD=35.04;ReadPosRankSum=0.117;SOR=0.234	GT:AD:DP:GQ:PL	1/1:1,73:74:99:3206,178,0
2L	938943	2L_938943_SNP	A	G	3277.77	.	AC=2;AF=1.00;AN=2;DB;DP=73;ExcessHet=3.0103;FS=0.000;MLEAC=2;MLEAF=1.00;MQ=43.81;QD=30.77;SOR=0.720	GT:AD:DP:GQ:PL	1/1:0,73:73:99:3306,223,0
2L	938944	2L_938944_SNP	T	C	3277.77	.	AC=2;AF=1.00;AN=2;DB;DP=74;ExcessHet=3.0103;FS=0.000;MLEAC=2;MLEAF=1.00;MQ=43.81;QD=31.75;SOR=0.747	GT:AD:DP:GQ:PL	1/1:0,74:74:99:3306,223,0
2L	938954	2L_938954_SNP	A	G	3217.77	.	AC=2;AF=1.00;AN=2;DB;DP=72;ExcessHet=3.0103;FS=0.000;MLEAC=2;MLEAF=1.00;MQ=43.81;QD=30.64;SOR=0.749	GT:AD:DP:GQ:PL	1/1:0,72:72:99:3246,220,0
2L	939062	2L_939062_SNP	C	A	2411.77	.	AC=2;AF=1.00;AN=2;DB;DP=54;ExcessHet=3.0103;FS=0.000;MLEAC=2;MLEAF=1.00;MQ=43.85;QD=34.25;SOR=0.931	GT:AD:DP:GQ:PL	1/1:0,54:54:99:2440,169,0
2L	939065	2L_939065_SNP	A	T	2365.77	.	AC=2;AF=1.00;AN=2;DB;DP=54;ExcessHet=3.0103;FS=0.000;MLEAC=2;MLEAF=1.00;MQ=43.85;QD=27.73;SOR=0.767	GT:AD:DP:GQ:PL	1/1:0,54:54:99:2394,163,0
2L	939978	.	GCA	G	1782.73	.	AC=2;AF=1.00;AN=2;BaseQRankSum=1.677;ClippingRankSum=0.000;DP=68;ExcessHet=3.0103;FS=0.000;MLEAC=2;MLEAF=1.00;MQ=43.59;MQRankSum=-0.314;QD=28.75;ReadPosRankSum=1.294;SOR=1.061	GT:AD:DP:GQ:PL	1/1:1,61:62:99:1820,154,0
2L	940046	2L_940046_SNP	C	T	1394.77	.	AC=2;AF=1.00;AN=2;BaseQRankSum=1.128;ClippingRankSum=0.000;DB;DP=73;ExcessHet=3.0103;FS=0.000;MLEAC=2;MLEAF=1.00;MQ=43.28;MQRankSum=1.469;QD=24.47;ReadPosRankSum=0.748;SOR=1.179	GT:AD:DP:GQ:PL	1/1:5,52:57:35:1423,35,0
2L	940049	2L_940049_SNP	T	G	3150.77	.	AC=2;AF=1.00;AN=2;BaseQRankSum=1.853;ClippingRankSum=0.000;DB;DP=74;ExcessHet=3.0103;FS=0.000;MLEAC=2;MLEAF=1.00;MQ=43.27;MQRankSum=-0.449;QD=28.45;ReadPosRankSum=-0.261;SOR=0.564	GT:AD:DP:GQ:PL	1/1:1,72:73:99:3179,184,0
2L	940142	2L_940142_SNP	C	A	1723.77	.	AC=2;AF=1.00;AN=2;DB;DP=64;ExcessHet=3.0103;FS=0.000;MLEAC=2;MLEAF=1.00;MQ=43.76;QD=26.93;SOR=0.693	GT:AD:DP:GQ:PL	1/1:0,64:64:99:1752,192,0
2L	940172	2L_940172_SNP	C	T	2799.77	.	AC=2;AF=1.00;AN=2;DB;DP=63;ExcessHet=3.0103;FS=0.000;MLEAC=2;MLEAF=1.00;MQ=43.94;QD=30.08;SOR=0.859	GT:AD:DP:GQ:PL	1/1:0,63:63:99:2828,193,0
2L	940186	2L_940186_SNP	C	G	3064.77	.	AC=2;AF=1.00;AN=2;DB;DP=67;ExcessHet=3.0103;FS=0.000;MLEAC=2;MLEAF=1.00;MQ=43.79;QD=32.79;SOR=0.723	GT:AD:DP:GQ:PL	1/1:0,67:67:99:3093,208,0
2L	940204	2L_940204_SNP	A	C	3166.77	.	AC=2;AF=1.00;AN=2;DB;DP=69;ExcessHet=3.0103;FS=0.000;MLEAC=2;MLEAF=1.00;MQ=43.81;QD=21.91;SOR=0.844	GT:AD:DP:GQ:PL	1/1:0,69:69:99:3195,214,0
2L	940210	2L_940210_SNP	T	C	3115.77	.	AC=2;AF=1.00;AN=2;DB;DP=69;ExcessHet=3.0103;FS=0.000;MLEAC=2;MLEAF=1.00;MQ=43.81;QD=31.85;SOR=0.722	GT:AD:DP:GQ:PL	1/1:0,69:69:99:3144,214,0
2L	940221	2L_940221_SNP	G	T	3085.77	.	AC=2;AF=1.00;AN=2;DB;DP=70;ExcessHet=3.0103;FS=0.000;MLEAC=2;MLEAF=1.00;MQ=43.81;QD=27.07;SOR=0.811	GT:AD:DP:GQ:PL	1/1:0,70:70:99:3114,217,0
2L	940248	2L_940248_SNP	T	C	3032.77	.	AC=2;AF=1.00;AN=2;DB;DP=70;ExcessHet=3.0103;FS=0.000;MLEAC=2;MLEAF=1.00;MQ=43.78;QD=30.97;SOR=0.811	GT:AD:DP:GQ:PL	1/1:0,70:70:99:3061,214,0
2L	940259	2L_940259_SNP	C	A	3489.77	.	AC=2;AF=1.00;AN=2;DB;DP=74;ExcessHet=3.0103;FS=0.000;MLEAC=2;MLEAF=1.00;MQ=43.80;QD=30.12;SOR=0.927	GT:AD:DP:GQ:PL	1/1:0,74:74:99:3518,244,0
2L	940261	2L_940261_SNP	C	G	3376.77	.	AC=2;AF=1.00;AN=2;DB;DP=77;ExcessHet=3.0103;FS=0.000;MLEAC=2;MLEAF=1.00;MQ=43.80;QD=26.68;SOR=1.012	GT:AD:DP:GQ:PL	1/1:0,77:77:99:3405,232,0
2L	940361	2L_940361_SNP	A	T	3494.77	.	AC=2;AF=1.00;AN=2;DB;DP=79;ExcessHet=3.0103;FS=0.000;MLEAC=2;MLEAF=1.00;MQ=44.00;QD=29.74;SOR=0.718	GT:AD:DP:GQ:PL	1/1:0,79:79:99:3523,241,0
2L	940369	.	G	GC	3606.73	.	AC=2;AF=1.00;AN=2;DP=77;ExcessHet=3.0103;FS=0.000;MLEAC=2;MLEAF=1.00;MQ=44.00;QD=36.82;SOR=0.772	GT:AD:DP:GQ:PL	1/1:0,77:77:99:3644,247,0
2L	940370	.	G	A	3615.77	.	AC=2;AF=1.00;AN=2;DP=78;ExcessHet=3.0103;FS=0.000;MLEAC=2;MLEAF=1.00;MQ=44.00;QD=25.85;SOR=0.744	GT:AD:DP:GQ:PL	1/1:0,78:78:99:3644,247,0
2L	940517	2L_940517_SNP	C	T	2167.77	.	AC=2;AF=1.00;AN=2;DB;DP=78;ExcessHet=3.0103;FS=0.000;MLEAC=2;MLEAF=1.00;MQ=43.97;QD=27.79;SOR=0.914	GT:AD:DP:GQ:PL	1/1:0,78:78:99:2196,233,0
2L	940747	2L_940747_SNP	T	C	1788.77	.	AC=2;AF=1.00;AN=2;DB;DP=64;ExcessHet=3.0103;FS=0.000;MLEAC=2;MLEAF=1.00;MQ=44.00;QD=27.95;SOR=0.892	GT:AD:DP:GQ:PL	1/1:0,64:64:99:1817,192,0
2L	941274	.	C	CGTGT	1253.73	.	AC=2;AF=1.00;AN=2;DP=37;ExcessHet=3.0103;FS=0.000;MLEAC=2;MLEAF=1.00;MQ=43.37;QD=33.08;SOR=0.997	GT:AD:DP:GQ:PL	1/1:0,29:29:87:1291,87,0
2L	941320	2L_941320_SNP	A	T	1465.77	.	AC=2;AF=1.00;AN=2;DB;DP=34;ExcessHet=3.0103;FS=0.000;MLEAC=2;MLEAF=1.00;MQ=43.31;QD=27.10;SOR=0.811	GT:AD:DP:GQ:PL	1/1:0,34:34:99:1494,102,0
2L	941331	.	CTA	C	1525.73	.	AC=2;AF=1.00;AN=2;DP=37;ExcessHet=3.0103;FS=0.000;MLEAC=2;MLEAF=1.00;MQ=43.37;QD=28.17;SOR=0.756	GT:AD:DP:GQ:PL	1/1:0,37:37:99:1563,111,0
2L	941335	.	GTGTA	G	912.73	.	AC=2;AF=1.00;AN=2;BaseQRankSum=0.121;ClippingRankSum=0.000;DP=36;ExcessHet=3.0103;FS=3.144;MLEAC=2;MLEAF=1.00;MQ=43.51;MQRankSum=-0.466;QD=27.66;SOR=0.215	GT:AD:DP:GQ:PL	1/1:2,31:33:34:950,34,0
2L	941354	2L_941354_SNP	T	C	1481.77	.	AC=2;AF=1.00;AN=2;DB;DP=34;ExcessHet=3.0103;FS=0.000;MLEAC=2;MLEAF=1.00;MQ=43.48;QD=24.82;SOR=0.693	GT:AD:DP:GQ:PL	1/1:0,34:34:99:1510,103,0
2L	941409	2L_941409_SNP	G	A	971.77	.	AC=2;AF=1.00;AN=2;BaseQRankSum=1.140;ClippingRankSum=0.000;DB;DP=40;ExcessHet=3.0103;FS=4.449;MLEAC=2;MLEAF=1.00;MQ=43.77;MQRankSum=-0.116;QD=24.92;ReadPosRankSum=1.023;SOR=1.308	GT:AD:DP:GQ:PL	1/1:1,38:39:89:1000,89,0
2L	941583	2L_941583_SNP	T	A	1370.77	.	AC=2;AF=1.00;AN=2;DB;DP=52;ExcessHet=3.0103;FS=0.000;MLEAC=2;MLEAF=1.00;MQ=43.96;QD=26.88;SOR=0.994	GT:AD:DP:GQ:PL	1/1:0,51:51:99:1399,152,0
2L	941694	.	G	GT	1062.73	.	AC=2;AF=1.00;AN=2;DP=64;ExcessHet=3.0103;FS=0.000;MLEAC=2;MLEAF=1.00;MQ=43.73;QD=20.84;SOR=0.963	GT:AD:DP:GQ:PL	1/1:0,51:51:99:1100,151,0
2L	941719	2L_941719_SNP	T	A	1179.77	.	AC=2;AF=1.00;AN=2;DB;DP=45;ExcessHet=3.0103;FS=0.000;MLEAC=2;MLEAF=1.00;MQ=43.66;QD=26.22;SOR=0.737	GT:AD:DP:GQ:PL	1/1:0,45:45:99:1208,134,0
2L	941748	2L_941748_SNP	C	T	1271.77	.	AC=2;AF=1.00;AN=2;DB;DP=48;ExcessHet=3.0103;FS=0.000;MLEAC=2;MLEAF=1.00;MQ=43.69;QD=26.50;SOR=0.866	GT:AD:DP:GQ:PL	1/1:0,48:48:99:1300,143,0
2L	941768	2L_941768_SNP	C	T	1492.77	.	AC=2;AF=1.00;AN=2;DB;DP=55;ExcessHet=3.0103;FS=0.000;MLEAC=2;MLEAF=1.00;MQ=43.69;QD=27.64;SOR=1.118	GT:AD:DP:GQ:PL	1/1:0,54:54:99:1521,162,0
2L	942052	2L_942052_SNP	C	T	1760.77	.	AC=2;AF=1.00;AN=2;DB;DP=63;ExcessHet=3.0103;FS=0.000;MLEAC=2;MLEAF=1.00;MQ=43.91;QD=27.95;SOR=0.790	GT:AD:DP:GQ:PL	1/1:0,63:63:99:1789,189,0
2L	942078	2L_942078_SNP	C	A	1904.77	.	AC=2;AF=1.00;AN=2;DB;DP=67;ExcessHet=3.0103;FS=0.000;MLEAC=2;MLEAF=1.00;MQ=43.91;QD=28.43;SOR=0.784	GT:AD:DP:GQ:PL	1/1:0,67:67:99:1933,201,0
2L	942160	.	C	T	2833.77	.	AC=2;AF=1.00;AN=2;BaseQRankSum=0.026;ClippingRankSum=0.000;DP=70;ExcessHet=3.0103;FS=0.000;MLEAC=2;MLEAF=1.00;MQ=43.96;MQRankSum=0.000;QD=25.68;ReadPosRankSum=-1.460;SOR=0.316	GT:AD:DP:GQ:PL	1/1:1,69:70:99:2862,172,0
2L	942180	2L_942180_SNP	A	G	2768.77	.	AC=2;AF=1.00;AN=2;BaseQRankSum=-0.663;ClippingRankSum=0.000;DB;DP=67;ExcessHet=3.0103;FS=0.000;MLEAC=2;MLEAF=1.00;MQ=43.96;MQRankSum=0.000;QD=30.77;ReadPosRankSum=-0.491;SOR=0.337	GT:AD:DP:GQ:PL	1/1:1,66:67:99:2797,169,0
2L	942226	.	A	ATATG	2814.73	.	AC=2;AF=1.00;AN=2;DP=64;ExcessHet=3.0103;FS=0.000;MLEAC=2;MLEAF=1.00;MQ=43.92;QD=22.94;SOR=0.826	GT:AD:DP:GQ:PL	1/1:0,62:62:99:2852,193,0
2L	942314	2L_942314_SNP	C	G	1645.77	.	AC=2;AF=1.00;AN=2;BaseQRankSum=-0.352;ClippingRankSum=0.000;DB;DP=63;ExcessHet=3.0103;FS=0.000;MLEAC=2;MLEAF=1.00;MQ=43.97;MQRankSum=0.000;QD=26.12;ReadPosRankSum=-0.491;SOR=0.249	GT:AD:DP:GQ:PL	1/1:1,62:63:99:1674,159,0
2L	942959	2L_942959_SNP	T	G	3295.77	.	AC=2;AF=1.00;AN=2;DB;DP=74;ExcessHet=3.0103;FS=0.000;MLEAC=2;MLEAF=1.00;MQ=44.00;QD=27.42;SOR=0.747	GT:AD:DP:GQ:PL	1/1:0,74:74:99:3324,226,0
2L	942964	2L_942964_SNP	C	G	3348.77	.	AC=2;AF=1.00;AN=2;DB;DP=77;ExcessHet=3.0103;FS=0.000;MLEAC=2;MLEAF=1.00;MQ=44.00;QD=27.93;SOR=0.801	GT:AD:DP:GQ:PL	1/1:0,76:76:99:3377,232,0
2L	943018	2L_943018_SNP	A	C	1938.77	.	AC=2;AF=1.00;AN=2;DB;DP=72;ExcessHet=3.0103;FS=0.000;MLEAC=2;MLEAF=1.00;MQ=44.00;QD=26.93;SOR=0.807	GT:AD:DP:GQ:PL	1/1:0,72:72:99:1967,215,0
2L	943280	.	C	A	1467.77	.	AC=2;AF=1.00;AN=2;DP=54;ExcessHet=3.0103;FS=0.000;MLEAC=2;MLEAF=1.00;MQ=44.00;QD=27.18;SOR=0.767	GT:AD:DP:GQ:PL	1/1:0,54:54:99:1496,161,0
2L	944018	2L_944018_SNP	T	C	1578.77	.	AC=2;AF=1.00;AN=2;DB;DP=58;ExcessHet=3.0103;FS=0.000;MLEAC=2;MLEAF=1.00;MQ=43.97;QD=27.22;SOR=0.836	GT:AD:DP:GQ:PL	1/1:0,58:58:99:1607,172,0
2L	944168	2L_944168_SNP	A	G	1432.77	.	AC=2;AF=1.00;AN=2;DB;DP=52;ExcessHet=3.0103;FS=0.000;MLEAC=2;MLEAF=1.00;MQ=44.00;QD=27.55;SOR=0.853	GT:AD:DP:GQ:PL	1/1:0,52:52:99:1461,156,0
2L	944210	.	C	CT	956.73	.	AC=2;AF=1.00;AN=2;BaseQRankSum=-0.184;ClippingRankSum=0.000;DP=54;ExcessHet=3.0103;FS=0.000;MLEAC=2;MLEAF=1.00;MQ=44.00;MQRankSum=0.000;QD=19.53;ReadPosRankSum=-0.986;SOR=0.919	GT:AD:DP:GQ:PL	1/1:2,47:49:99:994,106,0
2L	944280	2L_944280_SNP	C	G	1727.77	.	AC=2;AF=1.00;AN=2;DB;DP=64;ExcessHet=3.0103;FS=0.000;MLEAC=2;MLEAF=1.00;MQ=43.91;QD=27.00;SOR=1.127	GT:AD:DP:GQ:PL	1/1:0,64:64:99:1756,191,0
2L	944312	2L_944312_SNP	C	T	2094.77	.	AC=2;AF=1.00;AN=2;DB;DP=74;ExcessHet=3.0103;FS=0.000;MLEAC=2;MLEAF=1.00;MQ=43.92;QD=28.31;SOR=0.804	GT:AD:DP:GQ:PL	1/1:0,74:74:99:2123,222,0
2L	944547	.	G	C	1785.77	.	AC=2;AF=1.00;AN=2;DP=65;ExcessHet=3.0103;FS=0.000;MLEAC=2;MLEAF=1.00;MQ=43.94;QD=27.47;SOR=1.249	GT:AD:DP:GQ:PL	1/1:0,65:65:99:1814,194,0
2L	944667	2L_944667_SNP	T	C	1666.77	.	AC=2;AF=1.00;AN=2;DB;DP=61;ExcessHet=3.0103;FS=0.000;MLEAC=2;MLEAF=1.00;MQ=43.84;QD=27.78;SOR=0.831	GT:AD:DP:GQ:PL	1/1:0,60:60:99:1695,180,0
2L	944974	2L_944974_SNP	G	A	3022.77	.	AC=2;AF=1.00;AN=2;DB;DP=68;ExcessHet=3.0103;FS=0.000;MLEAC=2;MLEAF=1.00;MQ=42.42;QD=31.30;SOR=0.949	GT:AD:DP:GQ:PL	1/1:0,68:68:99:3051,208,0
2L	944986	2L_944986_SNP	T	A	3196.77	.	AC=2;AF=1.00;AN=2;DB;DP=71;ExcessHet=3.0103;FS=0.000;MLEAC=2;MLEAF=1.00;MQ=42.24;QD=28.46;SOR=1.117	GT:AD:DP:GQ:PL	1/1:0,71:71:99:3225,217,0
2L	944989	2L_944989_SNP	A	C	3166.77	.	AC=2;AF=1.00;AN=2;DB;DP=69;ExcessHet=3.0103;FS=0.000;MLEAC=2;MLEAF=1.00;MQ=42.19;QD=30.45;SOR=1.131	GT:AD:DP:GQ:PL	1/1:0,69:69:99:3195,214,0
2L	944992	2L_944992_SNP	G	A	3031.77	.	AC=2;AF=1.00;AN=2;DB;DP=67;ExcessHet=3.0103;FS=0.000;MLEAC=2;MLEAF=1.00;MQ=42.13;QD=27.94;SOR=1.146	GT:AD:DP:GQ:PL	1/1:0,67:67:99:3060,205,0
2L	944996	2L_944996_SNP	G	T	3031.77	.	AC=2;AF=1.00;AN=2;DB;DP=64;ExcessHet=3.0103;FS=0.000;MLEAC=2;MLEAF=1.00;MQ=42.04;QD=33.97;SOR=1.127	GT:AD:DP:GQ:PL	1/1:0,64:64:99:3060,205,0
2L	944998	2L_944998_SNP	A	T	2986.77	.	AC=2;AF=1.00;AN=2;DB;DP=65;ExcessHet=3.0103;FS=0.000;MLEAC=2;MLEAF=1.00;MQ=41.92;QD=24.47;SOR=1.162	GT:AD:DP:GQ:PL	1/1:0,65:65:99:3015,202,0
2L	945009	2L_945009_DEL	TGCA	T	3022.73	.	AC=2;AF=1.00;AN=2;DB;DP=68;ExcessHet=3.0103;FS=0.000;MLEAC=2;MLEAF=1.00;MQ=41.91;QD=31.32;SOR=1.022	GT:AD:DP:GQ:PL	1/1:0,68:68:99:3060,205,0
2L	945014	2L_945014_SNP	T	A	3076.77	.	AC=2;AF=1.00;AN=2;DB;DP=67;ExcessHet=3.0103;FS=0.000;MLEAC=2;MLEAF=1.00;MQ=41.91;QD=28.65;SOR=1.066	GT:AD:DP:GQ:PL	1/1:0,67:67:99:3105,208,0
2L	945017	2L_945017_SNP	G	T	3031.77	.	AC=2;AF=1.00;AN=2;DB;DP=65;ExcessHet=3.0103;FS=0.000;MLEAC=2;MLEAF=1.00;MQ=41.84;QD=26.98;SOR=1.000	GT:AD:DP:GQ:PL	1/1:0,65:65:99:3060,205,0
2L	945021	2L_945021_SNP	A	C	3031.77	.	AC=2;AF=1.00;AN=2;DB;DP=65;ExcessHet=3.0103;FS=0.000;MLEAC=2;MLEAF=1.00;MQ=41.84;QD=33.78;SOR=0.925	GT:AD:DP:GQ:PL	1/1:0,65:65:99:3060,205,0
2L	945036	2L_945036_SNP	C	G	3121.77	.	AC=2;AF=1.00;AN=2;DB;DP=69;ExcessHet=3.0103;FS=0.000;MLEAC=2;MLEAF=1.00;MQ=41.88;QD=32.28;SOR=0.844	GT:AD:DP:GQ:PL	1/1:0,69:69:99:3150,211,0
2L	945045	2L_945045_SNP	C	G	3346.77	.	AC=2;AF=1.00;AN=2;DB;DP=74;ExcessHet=3.0103;FS=0.000;MLEAC=2;MLEAF=1.00;MQ=42.06;QD=32.44;SOR=0.864	GT:AD:DP:GQ:PL	1/1:0,74:74:99:3375,226,0
2L	945065	.	AT	A	3382.73	.	AC=2;AF=1.00;AN=2;DP=75;ExcessHet=3.0103;FS=0.000;MLEAC=2;MLEAF=1.00;MQ=42.22;QD=27.60;SOR=0.774	GT:AD:DP:GQ:PL	1/1:0,75:75:99:3420,229,0
2L	945070	2L_945070_SNP	A	C	3436.77	.	AC=2;AF=1.00;AN=2;DB;DP=75;ExcessHet=3.0103;FS=0.000;MLEAC=2;MLEAF=1.00;MQ=42.22;QD=28.43;SOR=0.774	GT:AD:DP:GQ:PL	1/1:0,75:75:99:3465,232,0
2L	945071	2L_945071_SNP	A	G	3391.77	.	AC=2;AF=1.00;AN=2;DB;DP=76;ExcessHet=3.0103;FS=0.000;MLEAC=2;MLEAF=1.00;MQ=42.24;QD=26.23;SOR=0.746	GT:AD:DP:GQ:PL	1/1:0,76:76:99:3420,229,0
2L	945095	2L_945095_SNP	T	A	3334.77	.	AC=2;AF=1.00;AN=2;DB;DP=74;ExcessHet=3.0103;FS=0.000;MLEAC=2;MLEAF=1.00;MQ=42.39;QD=29.61;SOR=0.747	GT:AD:DP:GQ:PL	1/1:0,74:74:99:3363,229,0
2L	945100	2L_945100_SNP	C	T	3259.77	.	AC=2;AF=1.00;AN=2;DB;DP=75;ExcessHet=3.0103;FS=0.000;MLEAC=2;MLEAF=1.00;MQ=42.46;QD=22.81;SOR=0.719	GT:AD:DP:GQ:PL	1/1:0,75:75:99:3288,226,0
2L	945231	.	A	C	2169.77	.	AC=2;AF=1.00;AN=2;DP=51;ExcessHet=3.0103;FS=0.000;MLEAC=2;MLEAF=1.00;MQ=42.43;QD=34.80;SOR=1.802	GT:AD:DP:GQ:PL	1/1:0,50:50:99:2198,150,0
2L	945241	2L_945241_SNP	T	C	2244.77	.	AC=2;AF=1.00;AN=2;DB;DP=51;ExcessHet=3.0103;FS=0.000;MLEAC=2;MLEAF=1.00;MQ=42.53;QD=34.78;SOR=1.656	GT:AD:DP:GQ:PL	1/1:0,50:50:99:2273,154,0
2L	945263	2L_945263_SNP	C	G	1972.77	.	AC=2;AF=1.00;AN=2;DB;DP=49;ExcessHet=3.0103;FS=0.000;MLEAC=2;MLEAF=1.00;MQ=42.43;QD=28.69;SOR=1.911	GT:AD:DP:GQ:PL	1/1:0,49:49:99:2001,146,0
2L	945457	.	A	G	607.77	.	AC=2;AF=1.00;AN=2;BaseQRankSum=-0.439;ClippingRankSum=0.000;DP=16;ExcessHet=3.0103;FS=4.260;MLEAC=2;MLEAF=1.00;MQ=42.70;MQRankSum=-0.936;QD=28.91;ReadPosRankSum=-1.590;SOR=1.284	GT:AD:DP:GQ:PL	1/1:1,15:16:68:636,68,0
2L	945468	2L_945468_SNP	T	G	398.77	.	AC=2;AF=1.00;AN=2;BaseQRankSum=-0.852;ClippingRankSum=0.000;DB;DP=21;ExcessHet=3.0103;FS=9.777;MLEAC=2;MLEAF=1.00;MQ=42.55;MQRankSum=-0.969;QD=20.99;ReadPosRankSum=-1.605;SOR=4.398	GT:AD:DP:GQ:PL	1/1:1,18:19:50:427,50,0
2L	945622	2L_945622_SNP	G	T	1101.77	.	AC=2;AF=1.00;AN=2;DB;DP=43;ExcessHet=3.0103;FS=0.000;MLEAC=2;MLEAF=1.00;MQ=43.84;QD=26.23;SOR=1.402	GT:AD:DP:GQ:PL	1/1:0,42:42:99:1130,125,0
2L	945731	2L_945731_SNP	C	T	1685.77	.	AC=2;AF=1.00;AN=2;DB;DP=39;ExcessHet=3.0103;FS=0.000;MLEAC=2;MLEAF=1.00;MQ=43.41;QD=31.47;SOR=1.236	GT:AD:DP:GQ:PL	1/1:0,39:39:99:1714,120,0
2L	945736	.	C	CGTGTGTGCGT	1968.73	.	AC=2;AF=1.00;AN=2;DP=41;ExcessHet=3.0103;FS=0.000;MLEAC=2;MLEAF=1.00;MQ=43.44;QD=29.18;SOR=1.075	GT:AD:DP:GQ:PL	1/1:0,41:41:99:2006,141,0
2L	946110	2L_946110_SNP	T	G	1586.77	.	AC=2;AF=1.00;AN=2;DB;DP=62;ExcessHet=3.0103;FS=0.000;MLEAC=2;MLEAF=1.00;MQ=43.97;QD=26.01;SOR=0.793	GT:AD:DP:GQ:PL	1/1:0,61:61:99:1615,181,0
2L	946128	2L_946128_SNP	G	A	2697.77	.	AC=2;AF=1.00;AN=2;DB;DP=59;ExcessHet=3.0103;FS=0.000;MLEAC=2;MLEAF=1.00;MQ=44.00;QD=32.04;SOR=0.693	GT:AD:DP:GQ:PL	1/1:0,58:58:99:2726,184,0
2L	946130	2L_946130_SNP	C	T	2726.77	.	AC=2;AF=1.00;AN=2;DB;DP=61;ExcessHet=3.0103;FS=0.000;MLEAC=2;MLEAF=1.00;MQ=44.00;QD=28.77;SOR=0.831	GT:AD:DP:GQ:PL	1/1:0,60:60:99:2755,187,0
2L	946139	2L_946139_SNP	G	A	2563.77	.	AC=2;AF=1.00;AN=2;DB;DP=59;ExcessHet=3.0103;FS=0.000;MLEAC=2;MLEAF=1.00;MQ=44.00;QD=31.44;SOR=0.836	GT:AD:DP:GQ:PL	1/1:0,58:58:99:2592,178,0
2L	946271	2L_946271_SNP	G	A	1574.77	.	AC=2;AF=1.00;AN=2;DB;DP=57;ExcessHet=3.0103;FS=0.000;MLEAC=2;MLEAF=1.00;MQ=43.97;QD=28.12;SOR=1.101	GT:AD:DP:GQ:PL	1/1:0,56:56:99:1603,168,0
2L	946349	2L_946349_SNP	C	T	1776.77	.	AC=2;AF=1.00;AN=2;DB;DP=43;ExcessHet=3.0103;FS=0.000;MLEAC=2;MLEAF=1.00;MQ=43.78;QD=28.86;SOR=1.312	GT:AD:DP:GQ:PL	1/1:0,43:43:99:1805,132,0
2L	946358	.	A	AGT	1114.73	.	AC=2;AF=1.00;AN=2;BaseQRankSum=0.554;ClippingRankSum=0.000;DP=45;ExcessHet=3.0103;FS=8.129;MLEAC=2;MLEAF=1.00;MQ=43.74;MQRankSum=1.908;QD=27.87;ReadPosRankSum=0.031;SOR=1.061	GT:AD:DP:GQ:PL	1/1:2,38:40:68:1152,68,0
2L	946392	.	A	ATG	786.73	.	AC=2;AF=1.00;AN=2;BaseQRankSum=0.836;ClippingRankSum=0.000;DP=41;ExcessHet=3.0103;FS=7.364;MLEAC=2;MLEAF=1.00;MQ=43.58;MQRankSum=-0.385;QD=24.59;ReadPosRankSum=0.312;SOR=0.810	GT:AD:DP:GQ:PL	1/1:2,30:32:36:824,36,0
2L	946403	2L_946403_SNP	A	T	1564.77	.	AC=2;AF=1.00;AN=2;DB;DP=39;ExcessHet=3.0103;FS=0.000;MLEAC=2;MLEAF=1.00;MQ=43.61;QD=24.81;SOR=0.968	GT:AD:DP:GQ:PL	1/1:0,39:39:99:1593,117,0
2L	946501	2L_946501_SNP	T	C	2105.77	.	AC=2;AF=1.00;AN=2;DB;DP=48;ExcessHet=3.0103;FS=0.000;MLEAC=2;MLEAF=1.00;MQ=43.74;QD=32.51;SOR=0.776	GT:AD:DP:GQ:PL	1/1:0,48:48:99:2134,147,0
2L	946502	2L_946502_SNP	G	A	2105.77	.	AC=2;AF=1.00;AN=2;DB;DP=47;ExcessHet=3.0103;FS=0.000;MLEAC=2;MLEAF=1.00;MQ=43.74;QD=28.64;SOR=0.735	GT:AD:DP:GQ:PL	1/1:0,47:47:99:2134,147,0
2L	946508	2L_946508_SNP	G	A	2117.77	.	AC=2;AF=1.00;AN=2;DB;DP=48;ExcessHet=3.0103;FS=0.000;MLEAC=2;MLEAF=1.00;MQ=43.74;QD=27.47;SOR=0.776	GT:AD:DP:GQ:PL	1/1:0,48:48:99:2146,144,0
2L	946554	2L_946554_SNP	C	G	1388.77	.	AC=2;AF=1.00;AN=2;DB;DP=51;ExcessHet=3.0103;FS=0.000;MLEAC=2;MLEAF=1.00;MQ=43.87;QD=27.23;SOR=0.732	GT:AD:DP:GQ:PL	1/1:0,51:51:99:1417,153,0
2L	946586	2L_946586_SNP	T	G	2131.77	.	AC=2;AF=1.00;AN=2;DB;DP=46;ExcessHet=3.0103;FS=0.000;MLEAC=2;MLEAF=1.00;MQ=43.91;QD=29.21;SOR=0.874	GT:AD:DP:GQ:PL	1/1:0,46:46:99:2160,144,0
2L	946588	2L_946588_SNP	G	A	2131.77	.	AC=2;AF=1.00;AN=2;DB;DP=48;ExcessHet=3.0103;FS=0.000;MLEAC=2;MLEAF=1.00;MQ=43.92;QD=24.08;SOR=0.776	GT:AD:DP:GQ:PL	1/1:0,48:48:99:2160,144,0
2L	946592	2L_946592_SNP	C	G	2170.77	.	AC=2;AF=1.00;AN=2;DB;DP=49;ExcessHet=3.0103;FS=0.000;MLEAC=2;MLEAF=1.00;MQ=43.92;QD=30.85;SOR=0.733	GT:AD:DP:GQ:PL	1/1:0,49:49:99:2199,147,0
2L	946650	2L_946650_SNP	A	G	1397.77	.	AC=2;AF=1.00;AN=2;DB;DP=50;ExcessHet=3.0103;FS=0.000;MLEAC=2;MLEAF=1.00;MQ=44.00;QD=27.96;SOR=0.773	GT:AD:DP:GQ:PL	1/1:0,50:50:99:1426,150,0
2L	946971	2L_946971_SNP	T	C	2482.77	.	AC=2;AF=1.00;AN=2;DB;DP=58;ExcessHet=3.0103;FS=0.000;MLEAC=2;MLEAF=1.00;MQ=44.00;QD=31.20;SOR=0.877	GT:AD:DP:GQ:PL	1/1:0,57:57:99:2511,172,0
2L	946977	.	A	G	2472.77	.	AC=2;AF=1.00;AN=2;DP=57;ExcessHet=3.0103;FS=0.000;MLEAC=2;MLEAF=1.00;MQ=44.00;QD=31.82;SOR=0.765	GT:AD:DP:GQ:PL	1/1:0,56:56:99:2501,169,0
2L	946991	.	T	C	2424.77	.	AC=2;AF=1.00;AN=2;DP=54;ExcessHet=3.0103;FS=0.000;MLEAC=2;MLEAF=1.00;MQ=44.00;QD=31.41;SOR=0.693	GT:AD:DP:GQ:PL	1/1:0,54:54:99:2453,169,0
2L	947150	2L_947150_SNP	T	C	1608.77	.	AC=2;AF=1.00;AN=2;DB;DP=62;ExcessHet=3.0103;FS=0.000;MLEAC=2;MLEAF=1.00;MQ=44.00;QD=26.37;SOR=0.865	GT:AD:DP:GQ:PL	1/1:0,61:61:99:1637,181,0
2L	947215	2L_947215_SNP	A	T	1517.77	.	AC=2;AF=1.00;AN=2;DB;DP=56;ExcessHet=3.0103;FS=0.000;MLEAC=2;MLEAF=1.00;MQ=44.00;QD=27.60;SOR=0.884	GT:AD:DP:GQ:PL	1/1:0,55:55:99:1546,165,0
2L	947263	2L_947263_SNP	A	G	1101.77	.	AC=2;AF=1.00;AN=2;DB;DP=40;ExcessHet=3.0103;FS=0.000;MLEAC=2;MLEAF=1.00;MQ=44.00;QD=27.54;SOR=0.793	GT:AD:DP:GQ:PL	1/1:0,40:40:99:1130,120,0
2L	947425	.	GA	G	2086.73	.	AC=2;AF=1.00;AN=2;DP=52;ExcessHet=3.0103;FS=0.000;MLEAC=2;MLEAF=1.00;MQ=44.00;QD=32.24;SOR=0.693	GT:AD:DP:GQ:PL	1/1:0,48:48:99:2124,147,0
2L	947449	2L_947449_SNP	C	T	2166.77	.	AC=2;AF=1.00;AN=2;DB;DP=52;ExcessHet=3.0103;FS=0.000;MLEAC=2;MLEAF=1.00;MQ=43.96;QD=31.51;SOR=0.900	GT:AD:DP:GQ:PL	1/1:0,51:51:99:2195,153,0
2L	947668	2L_947668_SNP	G	T	2287.77	.	AC=2;AF=1.00;AN=2;DB;DP=52;ExcessHet=3.0103;FS=0.000;MLEAC=2;MLEAF=1.00;MQ=44.00;QD=25.54;SOR=1.609	GT:AD:DP:GQ:PL	1/1:0,52:52:99:2316,157,0
2L	947672	2L_947672_SNP	C	T	2345.77	.	AC=2;AF=1.00;AN=2;DB;DP=52;ExcessHet=3.0103;FS=0.000;MLEAC=2;MLEAF=1.00;MQ=44.00;QD=22.91;SOR=1.747	GT:AD:DP:GQ:PL	1/1:0,52:52:99:2374,160,0
2L	947676	2L_947676_SNP	T	C	2300.77	.	AC=2;AF=1.00;AN=2;DB;DP=52;ExcessHet=3.0103;FS=0.000;MLEAC=2;MLEAF=1.00;MQ=44.00;QD=32.88;SOR=1.747	GT:AD:DP:GQ:PL	1/1:0,52:52:99:2329,157,0
2L	947700	2L_947700_SNP	C	G	1532.77	.	AC=2;AF=1.00;AN=2;DB;DP=59;ExcessHet=3.0103;FS=0.000;MLEAC=2;MLEAF=1.00;MQ=44.00;QD=25.98;SOR=1.123	GT:AD:DP:GQ:PL	1/1:0,59:59:99:1561,175,0
2L	947979	2L_947979_SNP	A	T	2746.77	.	AC=2;AF=1.00;AN=2;DB;DP=62;ExcessHet=3.0103;FS=0.000;MLEAC=2;MLEAF=1.00;MQ=44.00;QD=28.48;SOR=0.899	GT:AD:DP:GQ:PL	1/1:0,62:62:99:2775,187,0
2L	947983	2L_947983_SNP	A	G	2761.77	.	AC=2;AF=1.00;AN=2;DB;DP=62;ExcessHet=3.0103;FS=0.000;MLEAC=2;MLEAF=1.00;MQ=44.00;QD=33.34;SOR=0.976	GT:AD:DP:GQ:PL	1/1:0,62:62:99:2790,187,0
2L	947985	2L_947985_SNP	A	G	2761.77	.	AC=2;AF=1.00;AN=2;DB;DP=58;ExcessHet=3.0103;FS=0.000;MLEAC=2;MLEAF=1.00;MQ=44.00;QD=30.91;SOR=0.914	GT:AD:DP:GQ:PL	1/1:0,58:58:99:2790,187,0
2L	948003	2L_948003_SNP	C	T	2484.77	.	AC=2;AF=1.00;AN=2;DB;DP=56;ExcessHet=3.0103;FS=0.000;MLEAC=2;MLEAF=1.00;MQ=44.00;QD=28.98;SOR=1.101	GT:AD:DP:GQ:PL	1/1:0,56:56:99:2513,169,0
2L	948007	2L_948007_SNP	G	T	2484.77	.	AC=2;AF=1.00;AN=2;DB;DP=56;ExcessHet=3.0103;FS=0.000;MLEAC=2;MLEAF=1.00;MQ=44.00;QD=32.17;SOR=1.101	GT:AD:DP:GQ:PL	1/1:0,56:56:99:2513,169,0
2L	948045	2L_948045_SNP	A	G	1186.77	.	AC=2;AF=1.00;AN=2;DB;DP=44;ExcessHet=3.0103;FS=0.000;MLEAC=2;MLEAF=1.00;MQ=44.00;QD=26.97;SOR=1.105	GT:AD:DP:GQ:PL	1/1:0,44:44:99:1215,131,0
2L	948426	2L_948426_SNP	C	T	1424.77	.	AC=2;AF=1.00;AN=2;DB;DP=53;ExcessHet=3.0103;FS=0.000;MLEAC=2;MLEAF=1.00;MQ=44.00;QD=27.94;SOR=0.732	GT:AD:DP:GQ:PL	1/1:0,51:51:99:1453,153,0
2L	949110	2L_949110_SNP	C	T	1491.77	.	AC=2;AF=1.00;AN=2;DB;DP=56;ExcessHet=3.0103;FS=0.000;MLEAC=2;MLEAF=1.00;MQ=43.93;QD=26.64;SOR=0.841	GT:AD:DP:GQ:PL	1/1:0,56:56:99:1520,167,0
2L	949229	2L_949229_SNP	A	C	1664.77	.	AC=2;AF=1.00;AN=2;BaseQRankSum=-0.707;ClippingRankSum=0.000;DB;DP=62;ExcessHet=3.0103;FS=3.153;MLEAC=2;MLEAF=1.00;MQ=43.97;MQRankSum=0.000;QD=26.85;ReadPosRankSum=1.271;SOR=0.378	GT:AD:DP:GQ:PL	1/1:1,61:62:99:1693,157,0
2L	949279	2L_949279_SNP	T	C	1772.77	.	AC=2;AF=1.00;AN=2;DB;DP=66;ExcessHet=3.0103;FS=0.000;MLEAC=2;MLEAF=1.00;MQ=43.97;QD=26.86;SOR=0.818	GT:AD:DP:GQ:PL	1/1:0,66:66:99:1801,197,0
2L	949294	2L_949294_SNP	A	T	1666.77	.	AC=2;AF=1.00;AN=2;DB;DP=62;ExcessHet=3.0103;FS=0.000;MLEAC=2;MLEAF=1.00;MQ=43.97;QD=26.88;SOR=0.758	GT:AD:DP:GQ:PL	1/1:0,62:62:99:1695,185,0
2L	949350	2L_949350_SNP	G	C	1684.77	.	AC=2;AF=1.00;AN=2;DB;DP=63;ExcessHet=3.0103;FS=0.000;MLEAC=2;MLEAF=1.00;MQ=43.79;QD=26.74;SOR=0.859	GT:AD:DP:GQ:PL	1/1:0,63:63:99:1713,188,0
2L	949365	2L_949365_SNP	C	T	1741.77	.	AC=2;AF=1.00;AN=2;BaseQRankSum=1.772;ClippingRankSum=0.000;DB;DP=64;ExcessHet=3.0103;FS=0.000;MLEAC=2;MLEAF=1.00;MQ=43.76;MQRankSum=-0.233;QD=27.22;ReadPosRankSum=1.055;SOR=0.236	GT:AD:DP:GQ:PL	1/1:1,63:64:99:1770,182,0
2L	949456	2L_949456_SNP	C	T	2184.77	.	AC=2;AF=1.00;AN=2;DB;DP=50;ExcessHet=3.0103;FS=0.000;MLEAC=2;MLEAF=1.00;MQ=43.61;QD=28.46;SOR=0.693	GT:AD:DP:GQ:PL	1/1:0,50:50:99:2213,150,0
2L	949466	2L_949466_SNP	A	G	2360.77	.	AC=2;AF=1.00;AN=2;DB;DP=52;ExcessHet=3.0103;FS=0.000;MLEAC=2;MLEAF=1.00;MQ=43.62;QD=30.99;SOR=0.853	GT:AD:DP:GQ:PL	1/1:0,52:52:99:2389,163,0
2L	949468	2L_949468_SNP	C	A	2336.77	.	AC=2;AF=1.00;AN=2;DB;DP=53;ExcessHet=3.0103;FS=0.000;MLEAC=2;MLEAF=1.00;MQ=43.63;QD=31.90;SOR=0.892	GT:AD:DP:GQ:PL	1/1:0,53:53:99:2365,160,0
2L	949507	.	TCCGGGGAGAAG	T	1673.73	.	AC=2;AF=1.00;AN=2;DP=39;ExcessHet=3.0103;FS=0.000;MLEAC=2;MLEAF=1.00;MQ=43.60;QD=26.53;SOR=1.179	GT:AD:DP:GQ:PL	1/1:0,38:38:99:1711,115,0
2L	949673	2L_949673_SNP	G	T	792.77	.	AC=2;AF=1.00;AN=2;DB;DP=20;ExcessHet=3.0103;FS=0.000;MLEAC=2;MLEAF=1.00;MQ=44.26;QD=30.30;SOR=0.693	GT:AD:DP:GQ:PL	1/1:0,20:20:63:821,63,0
2L	949677	2L_949677_SNP	G	A	756.77	.	AC=2;AF=1.00;AN=2;DB;DP=17;ExcessHet=3.0103;FS=0.000;MLEAC=2;MLEAF=1.00;MQ=44.19;QD=27.35;SOR=0.804	GT:AD:DP:GQ:PL	1/1:0,17:17:60:785,60,0
2L	949683	.	GGGGGGA	G	585.73	.	AC=2;AF=1.00;AN=2;DP=14;ExcessHet=3.0103;FS=0.000;MLEAC=2;MLEAF=1.00;MQ=45.93;QD=28.21;SOR=0.976	GT:AD:DP:GQ:PL	1/1:0,14:14:48:623,48,0
2L	949694	2L_949694_SNP	T	A	470.77	.	AC=2;AF=1.00;AN=2;DB;DP=13;ExcessHet=3.0103;FS=0.000;MLEAC=2;MLEAF=1.00;MQ=46.07;QD=29.88;SOR=0.836	GT:AD:DP:GQ:PL	1/1:0,13:13:39:499,39,0
2L	950280	2L_950280_SNP	A	T	1709.77	.	AC=2;AF=1.00;AN=2;DB;DP=65;ExcessHet=3.0103;FS=0.000;MLEAC=2;MLEAF=1.00;MQ=43.97;QD=26.30;SOR=1.000	GT:AD:DP:GQ:PL	1/1:0,65:65:99:1738,193,0
2L	950305	2L_950305_SNP	T	G	1893.77	.	AC=2;AF=1.00;AN=2;BaseQRankSum=0.026;ClippingRankSum=0.000;DB;DP=69;ExcessHet=3.0103;FS=0.000;MLEAC=2;MLEAF=1.00;MQ=43.71;MQRankSum=-0.186;QD=27.45;ReadPosRankSum=0.778;SOR=0.333	GT:AD:DP:GQ:PL	1/1:1,68:69:99:1922,179,0
2L	950320	2L_950320_SNP	T	C	1856.77	.	AC=2;AF=1.00;AN=2;BaseQRankSum=0.521;ClippingRankSum=0.000;DB;DP=71;ExcessHet=3.0103;FS=0.000;MLEAC=2;MLEAF=1.00;MQ=43.72;MQRankSum=-0.183;QD=26.15;ReadPosRankSum=0.073;SOR=0.299	GT:AD:DP:GQ:PL	1/1:1,70:71:99:1885,184,0
2L	950399	2L_950399_SNP	A	G	1821.77	.	AC=2;AF=1.00;AN=2;DB;DP=66;ExcessHet=3.0103;FS=0.000;MLEAC=2;MLEAF=1.00;MQ=43.38;QD=27.60;SOR=0.754	GT:AD:DP:GQ:PL	1/1:0,66:66:99:1850,198,0
2L	950617	2L_950617_SNP	T	C	731.77	.	AC=2;AF=1.00;AN=2;DB;DP=29;ExcessHet=3.0103;FS=0.000;MLEAC=2;MLEAF=1.00;MQ=42.97;QD=26.13;SOR=0.693	GT:AD:DP:GQ:PL	1/1:0,28:28:83:760,83,0
2L	950678	.	C	CAA	538.73	.	AC=2;AF=1.00;AN=2;BaseQRankSum=1.587;ClippingRankSum=0.000;DP=25;ExcessHet=3.0103;FS=8.016;MLEAC=2;MLEAF=1.00;MQ=40.15;MQRankSum=0.000;QD=28.35;ReadPosRankSum=1.413;SOR=3.477	GT:AD:DP:GQ:PL	1/1:1,18:19:55:576,55,0
2L	950723	2L_950723_SNP	T	G	990.77	.	AC=2;AF=1.00;AN=2;DB;DP=24;ExcessHet=3.0103;FS=0.000;MLEAC=2;MLEAF=1.00;MQ=42.15;QD=38.73;SOR=1.708	GT:AD:DP:GQ:PL	1/1:0,23:23:69:1019,69,0
2L	950729	.	CTGGGGGGGG	C	952.73	.	AC=2;AF=1.00;AN=2;DP=23;ExcessHet=3.0103;FS=0.000;MLEAC=2;MLEAF=1.00;MQ=42.20;QD=33.49;SOR=1.609	GT:AD:DP:GQ:PL	1/1:0,22:22:66:990,66,0
2L	950739	.	G	A	961.77	.	AC=2;AF=1.00;AN=2;DP=23;ExcessHet=3.0103;FS=0.000;MLEAC=2;MLEAF=1.00;MQ=42.20;QD=34.20;SOR=1.609	GT:AD:DP:GQ:PL	1/1:0,22:22:66:990,66,0
2L	950909	2L_950909_SNP	T	G	89.03	.	AC=2;AF=1.00;AN=2;DB;DP=6;ExcessHet=3.0103;FS=0.000;MLEAC=2;MLEAF=1.00;MQ=43.67;QD=22.26;SOR=1.609	GT:AD:DP:GQ:PL	1/1:0,4:4:12:117,12,0
2L	950951	2L_950951_SNP	G	T	178.80	.	AC=2;AF=1.00;AN=2;DB;DP=10;ExcessHet=3.0103;FS=0.000;MLEAC=2;MLEAF=1.00;MQ=42.22;QD=25.54;SOR=1.609	GT:AD:DP:GQ:PL	1/1:0,7:7:21:207,21,0
2L	951212	2L_951212_SNP	A	T	1729.77	.	AC=2;AF=1.00;AN=2;DB;DP=61;ExcessHet=3.0103;FS=0.000;MLEAC=2;MLEAF=1.00;MQ=43.57;QD=28.36;SOR=1.022	GT:AD:DP:GQ:PL	1/1:0,61:61:99:1758,183,0
2L	951249	2L_951249_SNP	C	G	1896.77	.	AC=2;AF=1.00;AN=2;DB;DP=68;ExcessHet=3.0103;FS=0.000;MLEAC=2;MLEAF=1.00;MQ=43.55;QD=27.89;SOR=0.949	GT:AD:DP:GQ:PL	1/1:0,68:68:99:1925,204,0
2L	951260	2L_951260_SNP	G	T	1799.77	.	AC=2;AF=1.00;AN=2;DB;DP=68;ExcessHet=3.0103;FS=0.000;MLEAC=2;MLEAF=1.00;MQ=43.55;QD=26.86;SOR=0.917	GT:AD:DP:GQ:PL	1/1:0,67:67:99:1828,201,0
2L	951407	2L_951407_SNP	G	T	1480.77	.	AC=2;AF=1.00;AN=2;DB;DP=53;ExcessHet=3.0103;FS=0.000;MLEAC=2;MLEAF=1.00;MQ=43.61;QD=27.94;SOR=0.808	GT:AD:DP:GQ:PL	1/1:0,53:53:99:1509,159,0
2L	951441	2L_951441_SNP	T	C	1584.77	.	AC=2;AF=1.00;AN=2;DB;DP=58;ExcessHet=3.0103;FS=0.000;MLEAC=2;MLEAF=1.00;MQ=43.41;QD=27.32;SOR=1.085	GT:AD:DP:GQ:PL	1/1:0,58:58:99:1613,173,0
2L	951461	2L_951461_SNP	T	C	1650.77	.	AC=2;AF=1.00;AN=2;DB;DP=60;ExcessHet=3.0103;FS=0.000;MLEAC=2;MLEAF=1.00;MQ=43.11;QD=27.51;SOR=0.906	GT:AD:DP:GQ:PL	1/1:0,60:60:99:1679,179,0
2L	951474	2L_951474_SNP	T	G	2354.77	.	AC=2;AF=1.00;AN=2;DB;DP=55;ExcessHet=3.0103;FS=0.000;MLEAC=2;MLEAF=1.00;MQ=42.99;QD=29.06;SOR=0.970	GT:AD:DP:GQ:PL	1/1:0,55:55:99:2383,165,0
2L	951480	.	A	AAGACAT	2444.73	.	AC=2;AF=1.00;AN=2;DP=52;ExcessHet=3.0103;FS=0.000;MLEAC=2;MLEAF=1.00;MQ=42.90;QD=32.61;SOR=0.853	GT:AD:DP:GQ:PL	1/1:0,52:52:99:2482,172,0
2L	951498	2L_951498_SNP	G	A	1419.77	.	AC=2;AF=1.00;AN=2;DB;DP=50;ExcessHet=3.0103;FS=0.000;MLEAC=2;MLEAF=1.00;MQ=42.73;QD=28.40;SOR=1.051	GT:AD:DP:GQ:PL	1/1:0,50:50:99:1448,150,0
2L	951526	2L_951526_SNP	C	T	1388.77	.	AC=2;AF=1.00;AN=2;DB;DP=49;ExcessHet=3.0103;FS=0.000;MLEAC=2;MLEAF=1.00;MQ=42.54;QD=28.34;SOR=0.733	GT:AD:DP:GQ:PL	1/1:0,49:49:99:1417,147,0
2L	951559	.	T	TCCACTAACACC	1378.73	.	AC=2;AF=1.00;AN=2;BaseQRankSum=-0.374;ClippingRankSum=0.000;DP=52;ExcessHet=3.0103;FS=3.285;MLEAC=2;MLEAF=1.00;MQ=42.50;MQRankSum=-1.354;QD=28.14;ReadPosRankSum=-0.531;SOR=0.487	GT:AD:DP:GQ:PL	1/1:1,48:49:99:1416,132,0
2L	951574	2L_951574_SNP	A	T	1279.77	.	AC=2;AF=1.00;AN=2;DB;DP=50;ExcessHet=3.0103;FS=0.000;MLEAC=2;MLEAF=1.00;MQ=42.37;QD=25.60;SOR=1.157	GT:AD:DP:GQ:PL	1/1:0,50:50:99:1308,147,0
2L	951677	2L_951677_SNP	C	T	1445.77	.	AC=2;AF=1.00;AN=2;DB;DP=54;ExcessHet=3.0103;FS=0.000;MLEAC=2;MLEAF=1.00;MQ=41.25;QD=26.77;SOR=0.931	GT:AD:DP:GQ:PL	1/1:0,54:54:99:1474,161,0
2L	951740	2L_951740_SNP	T	G	1364.77	.	AC=2;AF=1.00;AN=2;BaseQRankSum=-1.236;ClippingRankSum=0.000;DB;DP=52;ExcessHet=3.0103;FS=0.000;MLEAC=2;MLEAF=1.00;MQ=41.76;MQRankSum=0.326;QD=26.76;ReadPosRankSum=1.020;SOR=0.223	GT:AD:DP:GQ:PL	1/1:1,50:51:99:1393,123,0
2L	951812	2L_951812_SNP	G	A	1231.77	.	AC=2;AF=1.00;AN=2;DB;DP=49;ExcessHet=3.0103;FS=0.000;MLEAC=2;MLEAF=1.00;MQ=41.94;QD=26.21;SOR=0.735	GT:AD:DP:GQ:PL	1/1:0,47:47:99:1260,140,0
2L	951824	2L_951824_SNP	G	A	1287.77	.	AC=2;AF=1.00;AN=2;DB;DP=49;ExcessHet=3.0103;FS=0.000;MLEAC=2;MLEAF=1.00;MQ=42.06;QD=26.83;SOR=0.776	GT:AD:DP:GQ:PL	1/1:0,48:48:99:1316,143,0
2L	951914	2L_951914_SNP	G	A	1752.77	.	AC=2;AF=1.00;AN=2;DB;DP=46;ExcessHet=3.0103;FS=0.000;MLEAC=2;MLEAF=1.00;MQ=42.78;QD=32.92;SOR=0.883	GT:AD:DP:GQ:PL	1/1:0,44:44:99:1781,135,0
2L	951930	2L_951930_SNP	C	G	1882.77	.	AC=2;AF=1.00;AN=2;DB;DP=50;ExcessHet=3.0103;FS=0.000;MLEAC=2;MLEAF=1.00;MQ=42.88;QD=34.57;SOR=0.866	GT:AD:DP:GQ:PL	1/1:0,48:48:99:1911,147,0
2L	951972	2L_951972_SNP	T	C	1454.77	.	AC=2;AF=1.00;AN=2;BaseQRankSum=-1.523;ClippingRankSum=0.000;DB;DP=57;ExcessHet=3.0103;FS=3.332;MLEAC=2;MLEAF=1.00;MQ=43.53;MQRankSum=2.477;QD=25.98;ReadPosRankSum=1.393;SOR=0.514	GT:AD:DP:GQ:PL	1/1:1,55:56:99:1483,137,0
2L	952007	2L_952007_SNP	G	A	1340.77	.	AC=2;AF=1.00;AN=2;BaseQRankSum=0.288;ClippingRankSum=0.000;DB;DP=55;ExcessHet=3.0103;FS=3.093;MLEAC=2;MLEAF=1.00;MQ=43.70;MQRankSum=4.326;QD=25.30;ReadPosRankSum=0.423;SOR=0.174	GT:AD:DP:GQ:PL	1/1:2,51:53:99:1369,118,0
2L	952046	2L_952046_SNP	T	C	1472.77	.	AC=2;AF=1.00;AN=2;BaseQRankSum=-1.431;ClippingRankSum=0.000;DB;DP=57;ExcessHet=3.0103;FS=0.000;MLEAC=2;MLEAF=1.00;MQ=43.88;MQRankSum=4.241;QD=25.84;ReadPosRankSum=-0.496;SOR=0.407	GT:AD:DP:GQ:PL	1/1:1,56:57:99:1501,140,0
2L	952097	2L_952097_SNP	T	C	1571.77	.	AC=2;AF=1.00;AN=2;BaseQRankSum=-1.300;ClippingRankSum=0.000;DB;DP=57;ExcessHet=3.0103;FS=0.000;MLEAC=2;MLEAF=1.00;MQ=43.83;MQRankSum=3.569;QD=27.57;ReadPosRankSum=1.022;SOR=0.407	GT:AD:DP:GQ:PL	1/1:1,56:57:99:1600,141,0
2L	952151	2L_952151_SNP	T	G	2557.77	.	AC=2;AF=1.00;AN=2;DB;DP=58;ExcessHet=3.0103;FS=0.000;MLEAC=2;MLEAF=1.00;MQ=43.88;QD=30.98;SOR=1.609	GT:AD:DP:GQ:PL	1/1:0,58:58:99:2586,175,0
2L	952152	.	CTA	C	2548.73	.	AC=2;AF=1.00;AN=2;DP=58;ExcessHet=3.0103;FS=0.000;MLEAC=2;MLEAF=1.00;MQ=43.88;QD=29.82;SOR=1.609	GT:AD:DP:GQ:PL	1/1:0,58:58:99:2586,175,0
2L	952164	.	TTAA	T	2424.73	.	AC=2;AF=1.00;AN=2;DP=56;ExcessHet=3.0103;FS=0.000;MLEAC=2;MLEAF=1.00;MQ=43.88;QD=31.36;SOR=1.609	GT:AD:DP:GQ:PL	1/1:0,55:55:99:2462,166,0
2L	952179	.	T	A	1460.77	.	AC=2;AF=1.00;AN=2;DP=54;ExcessHet=3.0103;FS=0.000;MLEAC=2;MLEAF=1.00;MQ=43.87;QD=27.05;SOR=1.445	GT:AD:DP:GQ:PL	1/1:0,54:54:99:1489,162,0
2L	952292	2L_952292_SNP	C	T	1657.77	.	AC=2;AF=1.00;AN=2;BaseQRankSum=0.175;ClippingRankSum=0.000;DB;DP=62;ExcessHet=3.0103;FS=0.000;MLEAC=2;MLEAF=1.00;MQ=43.97;MQRankSum=0.000;QD=26.74;ReadPosRankSum=-0.569;SOR=0.456	GT:AD:DP:GQ:PL	1/1:1,61:62:99:1686,156,0
2L	952632	2L_952632_SNP	C	A	1263.77	.	AC=2;AF=1.00;AN=2;DB;DP=44;ExcessHet=3.0103;FS=0.000;MLEAC=2;MLEAF=1.00;MQ=44.00;QD=28.72;SOR=0.990	GT:AD:DP:GQ:PL	1/1:0,44:44:99:1292,132,0
2L	952688	2L_952688_SNP	T	A	1055.77	.	AC=2;AF=1.00;AN=2;DB;DP=39;ExcessHet=3.0103;FS=0.000;MLEAC=2;MLEAF=1.00;MQ=43.90;QD=27.07;SOR=1.387	GT:AD:DP:GQ:PL	1/1:0,39:39:99:1084,116,0
2L	952935	.	C	CCAG	1293.73	.	AC=2;AF=1.00;AN=2;BaseQRankSum=-0.661;ClippingRankSum=0.000;DP=45;ExcessHet=3.0103;FS=3.144;MLEAC=2;MLEAF=1.00;MQ=43.47;MQRankSum=-0.278;QD=28.83;ReadPosRankSum=-1.472;SOR=0.416	GT:AD:DP:GQ:PL	1/1:1,32:33:56:1331,56,0
2L	953029	2L_953029_SNP	T	G	1693.77	.	AC=2;AF=1.00;AN=2;BaseQRankSum=0.326;ClippingRankSum=0.000;DB;DP=44;ExcessHet=3.0103;FS=0.000;MLEAC=2;MLEAF=1.00;MQ=43.67;MQRankSum=-0.286;QD=28.85;ReadPosRankSum=0.344;SOR=0.518	GT:AD:DP:GQ:PL	1/1:1,43:44:99:1722,105,0
2L	953051	2L_953051_SNP	A	G	1690.77	.	AC=2;AF=1.00;AN=2;DB;DP=40;ExcessHet=3.0103;FS=0.000;MLEAC=2;MLEAF=1.00;MQ=43.95;QD=30.14;SOR=1.151	GT:AD:DP:GQ:PL	1/1:0,40:40:99:1719,123,0
2L	953260	2L_953260_SNP	G	T	1240.77	.	AC=2;AF=1.00;AN=2;DB;DP=45;ExcessHet=3.0103;FS=0.000;MLEAC=2;MLEAF=1.00;MQ=43.91;QD=27.57;SOR=0.829	GT:AD:DP:GQ:PL	1/1:0,45:45:99:1269,135,0
2L	953343	2L_953343_SNP	C	T	901.77	.	AC=2;AF=1.00;AN=2;DB;DP=33;ExcessHet=3.0103;FS=0.000;MLEAC=2;MLEAF=1.00;MQ=43.65;QD=27.33;SOR=0.880	GT:AD:DP:GQ:PL	1/1:0,33:33:99:930,99,0
2L	953386	2L_953386_SNP	G	A	1135.77	.	AC=2;AF=1.00;AN=2;DB;DP=43;ExcessHet=3.0103;FS=0.000;MLEAC=2;MLEAF=1.00;MQ=43.50;QD=27.04;SOR=0.788	GT:AD:DP:GQ:PL	1/1:0,42:42:99:1164,125,0
2L	953603	2L_953603_SNP	C	T	2086.77	.	AC=2;AF=1.00;AN=2;DB;DP=47;ExcessHet=3.0103;FS=0.000;MLEAC=2;MLEAF=1.00;MQ=42.72;QD=27.06;SOR=0.919	GT:AD:DP:GQ:PL	1/1:0,47:47:99:2115,141,0
2L	953607	2L_953607_SNP	A	T	2176.77	.	AC=2;AF=1.00;AN=2;DB;DP=47;ExcessHet=3.0103;FS=0.000;MLEAC=2;MLEAF=1.00;MQ=42.72;QD=26.98;SOR=0.919	GT:AD:DP:GQ:PL	1/1:0,47:47:99:2205,147,0
2L	953608	2L_953608_INS	T	TG	2257.73	.	AC=2;AF=1.00;AN=2;DB;DP=46;ExcessHet=3.0103;FS=0.000;MLEAC=2;MLEAF=1.00;MQ=42.69;QD=30.54;SOR=0.874	GT:AD:DP:GQ:PL	1/1:0,46:46:99:2295,154,0
2L	953615	2L_953615_SNP	G	T	2311.77	.	AC=2;AF=1.00;AN=2;DB;DP=52;ExcessHet=3.0103;FS=0.000;MLEAC=2;MLEAF=1.00;MQ=42.79;QD=30.34;SOR=0.693	GT:AD:DP:GQ:PL	1/1:0,52:52:99:2340,157,0
2L	953617	2L_953617_SNP	G	A	2311.77	.	AC=2;AF=1.00;AN=2;DB;DP=51;ExcessHet=3.0103;FS=0.000;MLEAC=2;MLEAF=1.00;MQ=42.54;QD=27.54;SOR=0.732	GT:AD:DP:GQ:PL	1/1:0,51:51:99:2340,157,0
2L	953628	.	T	TGTCAGGTGGCTTTAAAGCG	2746.73	.	AC=2;AF=1.00;AN=2;DP=53;ExcessHet=3.0103;FS=0.000;MLEAC=2;MLEAF=1.00;MQ=42.52;QD=30.72;SOR=0.770	GT:AD:DP:GQ:PL	1/1:0,52:52:99:2784,189,0
2L	953638	2L_953638_SNP	T	C	2185.77	.	AC=2;AF=1.00;AN=2;DB;DP=51;ExcessHet=3.0103;FS=0.000;MLEAC=2;MLEAF=1.00;MQ=42.47;QD=30.65;SOR=0.813	GT:AD:DP:GQ:PL	1/1:0,51:51:99:2214,156,0
2L	953728	2L_953728_SNP	G	T	1598.77	.	AC=2;AF=1.00;AN=2;DB;DP=57;ExcessHet=3.0103;FS=0.000;MLEAC=2;MLEAF=1.00;MQ=43.58;QD=28.05;SOR=0.728	GT:AD:DP:GQ:PL	1/1:0,57:57:99:1627,171,0
2L	953863	2L_953863_SNP	G	A	1646.77	.	AC=2;AF=1.00;AN=2;DB;DP=60;ExcessHet=3.0103;FS=0.000;MLEAC=2;MLEAF=1.00;MQ=43.64;QD=27.91;SOR=0.871	GT:AD:DP:GQ:PL	1/1:0,59:59:99:1675,177,0
2L	954014	.	CT	C	2891.73	.	AC=2;AF=1.00;AN=2;DP=73;ExcessHet=3.0103;FS=0.000;MLEAC=2;MLEAF=1.00;MQ=43.55;QD=31.62;SOR=0.784	GT:AD:DP:GQ:PL	1/1:0,67:67:99:2929,201,0
2L	954027	.	T	TCGCG	3112.73	.	AC=2;AF=1.00;AN=2;DP=72;ExcessHet=3.0103;FS=0.000;MLEAC=2;MLEAF=1.00;MQ=43.55;QD=26.67;SOR=0.840	GT:AD:DP:GQ:PL	1/1:0,71:71:99:3150,219,0
2L	954292	2L_954292_SNP	A	T	1411.77	.	AC=2;AF=1.00;AN=2;DB;DP=53;ExcessHet=3.0103;FS=0.000;MLEAC=2;MLEAF=1.00;MQ=43.83;QD=27.15;SOR=0.941	GT:AD:DP:GQ:PL	1/1:0,52:52:99:1440,156,0
2L	954613	.	T	TGGAAAAGG	2553.73	.	AC=2;AF=1.00;AN=2;DP=69;ExcessHet=3.0103;FS=0.000;MLEAC=2;MLEAF=1.00;MQ=43.89;QD=34.47;SOR=0.836	GT:AD:DP:GQ:PL	1/1:0,58:58:99:2591,173,0
2L	955055	2L_955055_SNP	A	C	1453.77	.	AC=2;AF=1.00;AN=2;BaseQRankSum=1.884;ClippingRankSum=0.000;DB;DP=55;ExcessHet=3.0103;FS=0.000;MLEAC=2;MLEAF=1.00;MQ=43.93;MQRankSum=-0.097;QD=26.43;ReadPosRankSum=-0.451;SOR=0.223	GT:AD:DP:GQ:PL	1/1:1,54:55:99:1482,155,0
2L	955158	.	T	TCCC	2557.73	.	AC=2;AF=1.00;AN=2;DP=59;ExcessHet=3.0103;FS=0.000;MLEAC=2;MLEAF=1.00;MQ=43.93;QD=30.13;SOR=1.101	GT:AD:DP:GQ:PL	1/1:0,56:56:99:2595,180,0
2L	955164	2L_955164_SNP	T	G	2491.77	.	AC=2;AF=1.00;AN=2;DB;DP=57;ExcessHet=3.0103;FS=0.000;MLEAC=2;MLEAF=1.00;MQ=43.97;QD=32.11;SOR=1.140	GT:AD:DP:GQ:PL	1/1:0,57:57:99:2520,172,0
2L	955178	.	C	CA	2572.73	.	AC=2;AF=1.00;AN=2;DP=60;ExcessHet=3.0103;FS=0.000;MLEAC=2;MLEAF=1.00;MQ=43.97;QD=31.10;SOR=0.914	GT:AD:DP:GQ:PL	1/1:0,58:58:99:2610,175,0
2L	955179	.	CGT	C	2572.73	.	AC=2;AF=1.00;AN=2;DP=58;ExcessHet=3.0103;FS=0.000;MLEAC=2;MLEAF=1.00;MQ=43.97;QD=32.12;SOR=0.914	GT:AD:DP:GQ:PL	1/1:0,58:58:99:2610,175,0
2L	955297	2L_955297_SNP	C	G	1376.77	.	AC=2;AF=1.00;AN=2;DB;DP=54;ExcessHet=3.0103;FS=0.000;MLEAC=2;MLEAF=1.00;MQ=43.89;QD=25.98;SOR=1.179	GT:AD:DP:GQ:PL	1/1:0,53:53:99:1405,157,0
2L	955358	2L_955358_SNP	T	C	2329.77	.	AC=2;AF=1.00;AN=2;DB;DP=54;ExcessHet=3.0103;FS=0.000;MLEAC=2;MLEAF=1.00;MQ=43.91;QD=29.56;SOR=0.770	GT:AD:DP:GQ:PL	1/1:0,52:52:99:2358,162,0
2L	955364	2L_955364_SNP	T	C	2452.77	.	AC=2;AF=1.00;AN=2;DB;DP=55;ExcessHet=3.0103;FS=0.000;MLEAC=2;MLEAF=1.00;MQ=43.91;QD=32.72;SOR=0.846	GT:AD:DP:GQ:PL	1/1:0,54:54:99:2481,168,0
2L	955370	2L_955370_SNP	G	T	2422.77	.	AC=2;AF=1.00;AN=2;DB;DP=53;ExcessHet=3.0103;FS=0.000;MLEAC=2;MLEAF=1.00;MQ=43.91;QD=33.03;SOR=0.853	GT:AD:DP:GQ:PL	1/1:0,52:52:99:2451,166,0
2L	955372	2L_955372_SNP	T	A	2383.77	.	AC=2;AF=1.00;AN=2;DB;DP=55;ExcessHet=3.0103;FS=0.000;MLEAC=2;MLEAF=1.00;MQ=43.91;QD=28.42;SOR=0.931	GT:AD:DP:GQ:PL	1/1:0,54:54:99:2412,163,0
2L	955500	2L_955500_SNP	T	C	2803.77	.	AC=2;AF=1.00;AN=2;DB;DP=63;ExcessHet=3.0103;FS=0.000;MLEAC=2;MLEAF=1.00;MQ=43.63;QD=28.17;SOR=0.933	GT:AD:DP:GQ:PL	1/1:0,63:63:99:2832,193,0
2L	955507	2L_955507_SNP	T	A	2767.77	.	AC=2;AF=1.00;AN=2;DB;DP=61;ExcessHet=3.0103;FS=0.000;MLEAC=2;MLEAF=1.00;MQ=43.66;QD=32.72;SOR=0.941	GT:AD:DP:GQ:PL	1/1:0,61:61:99:2796,190,0
2L	955529	2L_955529_SNP	A	G	2508.77	.	AC=2;AF=1.00;AN=2;DB;DP=61;ExcessHet=3.0103;FS=0.000;MLEAC=2;MLEAF=1.00;MQ=43.32;QD=29.42;SOR=0.865	GT:AD:DP:GQ:PL	1/1:0,61:61:99:2537,184,0
2L	955633	2L_955633_SNP	A	G	3508.77	.	AC=2;AF=1.00;AN=2;DB;DP=80;ExcessHet=3.0103;FS=0.000;MLEAC=2;MLEAF=1.00;MQ=42.90;QD=31.29;SOR=0.850	GT:AD:DP:GQ:PL	1/1:0,80:80:99:3537,241,0
2L	955637	2L_955637_SNP	C	G	3508.77	.	AC=2;AF=1.00;AN=2;DB;DP=79;ExcessHet=3.0103;FS=0.000;MLEAC=2;MLEAF=1.00;MQ=42.88;QD=25.38;SOR=0.770	GT:AD:DP:GQ:PL	1/1:0,79:79:99:3537,241,0
2L	955667	2L_955667_SNP	A	G	3295.77	.	AC=2;AF=1.00;AN=2;DB;DP=76;ExcessHet=3.0103;FS=0.000;MLEAC=2;MLEAF=1.00;MQ=42.68;QD=29.98;SOR=0.801	GT:AD:DP:GQ:PL	1/1:0,76:76:99:3324,228,0
2L	955668	2L_955668_SNP	G	T	3295.77	.	AC=2;AF=1.00;AN=2;DB;DP=76;ExcessHet=3.0103;FS=0.000;MLEAC=2;MLEAF=1.00;MQ=42.68;QD=30.19;SOR=0.801	GT:AD:DP:GQ:PL	1/1:0,76:76:99:3324,228,0
2L	955776	2L_955776_SNP	A	T	2886.77	.	AC=2;AF=1.00;AN=2;DB;DP=68;ExcessHet=3.0103;FS=0.000;MLEAC=2;MLEAF=1.00;MQ=40.89;QD=29.40;SOR=1.162	GT:AD:DP:GQ:PL	1/1:0,65:65:99:2915,196,0
2L	955780	2L_955780_SNP	A	G	3031.77	.	AC=2;AF=1.00;AN=2;DB;DP=69;ExcessHet=3.0103;FS=0.000;MLEAC=2;MLEAF=1.00;MQ=40.89;QD=28.01;SOR=1.284	GT:AD:DP:GQ:PL	1/1:0,66:66:99:3060,205,0
2L	955781	2L_955781_SNP	C	A	3031.77	.	AC=2;AF=1.00;AN=2;DB;DP=70;ExcessHet=3.0103;FS=0.000;MLEAC=2;MLEAF=1.00;MQ=40.66;QD=27.45;SOR=1.230	GT:AD:DP:GQ:PL	1/1:0,67:67:99:3060,205,0
2L	955784	2L_955784_SNP	T	G	3031.77	.	AC=2;AF=1.00;AN=2;DB;DP=70;ExcessHet=3.0103;FS=0.000;MLEAC=2;MLEAF=1.00;MQ=40.66;QD=31.63;SOR=1.318	GT:AD:DP:GQ:PL	1/1:0,67:67:99:3060,205,0
2L	955785	2L_955785_SNP	T	G	2986.77	.	AC=2;AF=1.00;AN=2;DB;DP=70;ExcessHet=3.0103;FS=0.000;MLEAC=2;MLEAF=1.00;MQ=40.66;QD=31.12;SOR=1.318	GT:AD:DP:GQ:PL	1/1:0,67:67:99:3015,202,0
2L	956405	2L_956405_SNP	G	T	1610.77	.	AC=2;AF=1.00;AN=2;DB;DP=57;ExcessHet=3.0103;FS=0.000;MLEAC=2;MLEAF=1.00;MQ=43.58;QD=28.26;SOR=0.728	GT:AD:DP:GQ:PL	1/1:0,57:57:99:1639,171,0
2L	956420	2L_956420_SNP	C	G	1607.77	.	AC=2;AF=1.00;AN=2;DB;DP=59;ExcessHet=3.0103;FS=0.000;MLEAC=2;MLEAF=1.00;MQ=43.63;QD=27.25;SOR=0.796	GT:AD:DP:GQ:PL	1/1:0,59:59:99:1636,176,0
2L	956444	2L_956444_SNP	C	T	1545.77	.	AC=2;AF=1.00;AN=2;DB;DP=57;ExcessHet=3.0103;FS=0.000;MLEAC=2;MLEAF=1.00;MQ=43.61;QD=27.12;SOR=0.960	GT:AD:DP:GQ:PL	1/1:0,57:57:99:1574,171,0
2L	956468	2L_956468_SNP	T	C	1780.77	.	AC=2;AF=1.00;AN=2;DB;DP=64;ExcessHet=3.0103;FS=0.000;MLEAC=2;MLEAF=1.00;MQ=43.63;QD=27.82;SOR=0.756	GT:AD:DP:GQ:PL	1/1:0,64:64:99:1809,192,0
2L	956585	2L_956585_SNP	T	C	1697.77	.	AC=2;AF=1.00;AN=2;DB;DP=63;ExcessHet=3.0103;FS=0.000;MLEAC=2;MLEAF=1.00;MQ=43.97;QD=26.95;SOR=0.859	GT:AD:DP:GQ:PL	1/1:0,63:63:99:1726,188,0
2L	956603	2L_956603_SNP	C	T	2667.77	.	AC=2;AF=1.00;AN=2;DB;DP=61;ExcessHet=3.0103;FS=0.000;MLEAC=2;MLEAF=1.00;MQ=43.97;QD=27.51;SOR=0.865	GT:AD:DP:GQ:PL	1/1:0,61:61:99:2696,187,0
2L	956612	2L_956612_SNP	G	A	2457.77	.	AC=2;AF=1.00;AN=2;BaseQRankSum=1.785;ClippingRankSum=0.000;DB;DP=57;ExcessHet=3.0103;FS=0.000;MLEAC=2;MLEAF=1.00;MQ=44.00;MQRankSum=0.000;QD=33.02;ReadPosRankSum=1.709;SOR=0.321	GT:AD:DP:GQ:PL	1/1:1,56:57:99:2486,162,0
2L	956652	2L_956652_SNP	A	G	1353.77	.	AC=2;AF=1.00;AN=2;DB;DP=50;ExcessHet=3.0103;FS=0.000;MLEAC=2;MLEAF=1.00;MQ=43.96;QD=27.08;SOR=0.859	GT:AD:DP:GQ:PL	1/1:0,50:50:99:1382,150,0
2L	956690	2L_956690_SNP	T	G	1585.77	.	AC=2;AF=1.00;AN=2;DB;DP=55;ExcessHet=3.0103;FS=0.000;MLEAC=2;MLEAF=1.00;MQ=43.93;QD=28.83;SOR=1.159	GT:AD:DP:GQ:PL	1/1:0,55:55:99:1614,165,0
2L	956901	2L_956901_SNP	A	C	1308.77	.	AC=2;AF=1.00;AN=2;DB;DP=49;ExcessHet=3.0103;FS=0.000;MLEAC=2;MLEAF=1.00;MQ=43.92;QD=27.27;SOR=1.298	GT:AD:DP:GQ:PL	1/1:0,48:48:99:1337,144,0
2L	956931	2L_956931_SNP	C	T	1443.77	.	AC=2;AF=1.00;AN=2;DB;DP=53;ExcessHet=3.0103;FS=0.000;MLEAC=2;MLEAF=1.00;MQ=43.93;QD=27.76;SOR=1.480	GT:AD:DP:GQ:PL	1/1:0,52:52:99:1472,156,0
2L	957298	2L_957298_SNP	G	A	2821.77	.	AC=2;AF=1.00;AN=2;DB;DP=65;ExcessHet=3.0103;FS=0.000;MLEAC=2;MLEAF=1.00;MQ=44.00;QD=31.78;SOR=0.854	GT:AD:DP:GQ:PL	1/1:0,65:65:99:2850,199,0
2L	957317	2L_957317_SNP	T	C	2864.77	.	AC=2;AF=1.00;AN=2;DB;DP=66;ExcessHet=3.0103;FS=0.000;MLEAC=2;MLEAF=1.00;MQ=44.00;QD=30.05;SOR=0.754	GT:AD:DP:GQ:PL	1/1:0,66:66:99:2893,202,0
2L	957704	2L_957704_SNP	T	G	3103.77	.	AC=2;AF=1.00;AN=2;DB;DP=70;ExcessHet=3.0103;FS=0.000;MLEAC=2;MLEAF=1.00;MQ=43.92;QD=29.17;SOR=0.941	GT:AD:DP:GQ:PL	1/1:0,70:70:99:3132,222,0
2L	957722	.	A	ACAG	3159.73	.	AC=2;AF=1.00;AN=2;DP=70;ExcessHet=3.0103;FS=0.000;MLEAC=2;MLEAF=1.00;MQ=43.85;QD=25.25;SOR=0.874	GT:AD:DP:GQ:PL	1/1:0,70:70:99:3197,216,0
2L	958096	2L_958096_SNP	A	G	2857.77	.	AC=2;AF=1.00;AN=2;DB;DP=67;ExcessHet=3.0103;FS=0.000;MLEAC=2;MLEAF=1.00;MQ=44.00;QD=28.99;SOR=0.818	GT:AD:DP:GQ:PL	1/1:0,66:66:99:2886,201,0
2L	958103	2L_958103_SNP	C	T	2763.77	.	AC=2;AF=1.00;AN=2;DB;DP=64;ExcessHet=3.0103;FS=0.000;MLEAC=2;MLEAF=1.00;MQ=44.00;QD=35.69;SOR=0.790	GT:AD:DP:GQ:PL	1/1:0,63:63:99:2792,192,0
2L	958165	.	T	C	1533.77	.	AC=2;AF=1.00;AN=2;DP=58;ExcessHet=3.0103;FS=0.000;MLEAC=2;MLEAF=1.00;MQ=43.97;QD=26.91;SOR=0.877	GT:AD:DP:GQ:PL	1/1:0,57:57:99:1562,169,0
2L	958337	.	C	CT	2749.73	.	AC=2;AF=1.00;AN=2;DP=59;ExcessHet=3.0103;FS=0.000;MLEAC=2;MLEAF=1.00;MQ=43.97;QD=31.75;SOR=0.762	GT:AD:DP:GQ:PL	1/1:0,58:58:99:2787,187,0
2L	958339	.	ACC	A	2749.73	.	AC=2;AF=1.00;AN=2;DP=62;ExcessHet=3.0103;FS=0.000;MLEAC=2;MLEAF=1.00;MQ=43.97;QD=22.43;SOR=0.758	GT:AD:DP:GQ:PL	1/1:0,62:62:99:2787,187,0
2L	958355	2L_958355_SNP	A	G	2754.77	.	AC=2;AF=1.00;AN=2;DB;DP=63;ExcessHet=3.0103;FS=0.000;MLEAC=2;MLEAF=1.00;MQ=43.97;QD=30.17;SOR=0.724	GT:AD:DP:GQ:PL	1/1:0,63:63:99:2783,190,0
2L	958411	2L_958411_SNP	G	C	2613.77	.	AC=2;AF=1.00;AN=2;DB;DP=61;ExcessHet=3.0103;FS=0.000;MLEAC=2;MLEAF=1.00;MQ=43.97;QD=29.50;SOR=0.941	GT:AD:DP:GQ:PL	1/1:0,61:61:99:2642,184,0
2L	958424	2L_958424_SNP	T	C	2643.77	.	AC=2;AF=1.00;AN=2;DB;DP=62;ExcessHet=3.0103;FS=0.000;MLEAC=2;MLEAF=1.00;MQ=43.97;QD=31.48;SOR=1.234	GT:AD:DP:GQ:PL	1/1:0,62:62:99:2672,189,0
2L	958590	2L_958590_SNP	C	G	1079.77	.	AC=2;AF=1.00;AN=2;DB;DP=40;ExcessHet=3.0103;FS=0.000;MLEAC=2;MLEAF=1.00;MQ=44.00;QD=26.99;SOR=0.902	GT:AD:DP:GQ:PL	1/1:0,40:40:99:1108,119,0
2L	958782	2L_958782_SNP	G	A	1008.77	.	AC=2;AF=1.00;AN=2;DB;DP=36;ExcessHet=3.0103;FS=0.000;MLEAC=2;MLEAF=1.00;MQ=43.95;QD=28.02;SOR=1.547	GT:AD:DP:GQ:PL	1/1:0,36:36:99:1037,108,0
2L	959024	2L_959024_SNP	C	G	976.77	.	AC=2;AF=1.00;AN=2;DB;DP=36;ExcessHet=3.0103;FS=0.000;MLEAC=2;MLEAF=1.00;MQ=44.00;QD=27.13;SOR=1.061	GT:AD:DP:GQ:PL	1/1:0,36:36:99:1005,108,0
2L	959046	2L_959046_SNP	T	A	2176.77	.	AC=2;AF=1.00;AN=2;DB;DP=48;ExcessHet=3.0103;FS=0.000;MLEAC=2;MLEAF=1.00;MQ=44.00;QD=27.15;SOR=0.693	GT:AD:DP:GQ:PL	1/1:0,48:48:99:2205,147,0
2L	959052	2L_959052_SNP	C	T	2311.77	.	AC=2;AF=1.00;AN=2;DB;DP=52;ExcessHet=3.0103;FS=0.000;MLEAC=2;MLEAF=1.00;MQ=43.86;QD=30.67;SOR=0.770	GT:AD:DP:GQ:PL	1/1:0,52:52:99:2340,157,0
2L	959058	2L_959058_SNP	G	T	2311.77	.	AC=2;AF=1.00;AN=2;DB;DP=51;ExcessHet=3.0103;FS=0.000;MLEAC=2;MLEAF=1.00;MQ=43.86;QD=27.63;SOR=0.732	GT:AD:DP:GQ:PL	1/1:0,51:51:99:2340,157,0
2L	959061	2L_959061_SNP	C	T	2221.77	.	AC=2;AF=1.00;AN=2;DB;DP=48;ExcessHet=3.0103;FS=0.000;MLEAC=2;MLEAF=1.00;MQ=43.85;QD=30.08;SOR=0.693	GT:AD:DP:GQ:PL	1/1:0,48:48:99:2250,151,0
2L	959213	2L_959213_SNP	G	A	1120.77	.	AC=2;AF=1.00;AN=2;BaseQRankSum=1.694;ClippingRankSum=0.000;DB;DP=43;ExcessHet=3.0103;FS=3.928;MLEAC=2;MLEAF=1.00;MQ=43.89;MQRankSum=-0.112;QD=26.68;ReadPosRankSum=-0.339;SOR=0.951	GT:AD:DP:GQ:PL	1/1:1,41:42:99:1149,116,0
2L	959334	2L_959334_SNP	G	A	1450.77	.	AC=2;AF=1.00;AN=2;DB;DP=52;ExcessHet=3.0103;FS=0.000;MLEAC=2;MLEAF=1.00;MQ=43.78;QD=27.90;SOR=1.036	GT:AD:DP:GQ:PL	1/1:0,52:52:99:1479,156,0
2L	959392	2L_959392_SNP	T	A	2325.77	.	AC=2;AF=1.00;AN=2;DB;DP=56;ExcessHet=3.0103;FS=0.000;MLEAC=2;MLEAF=1.00;MQ=43.76;QD=27.78;SOR=1.159	GT:AD:DP:GQ:PL	1/1:0,55:55:99:2354,165,0
2L	959411	2L_959411_SNP	T	C	2309.77	.	AC=2;AF=1.00;AN=2;DB;DP=53;ExcessHet=3.0103;FS=0.000;MLEAC=2;MLEAF=1.00;MQ=43.62;QD=28.30;SOR=0.941	GT:AD:DP:GQ:PL	1/1:0,52:52:99:2338,159,0
2L	959415	2L_959415_SNP	A	T	2310.77	.	AC=2;AF=1.00;AN=2;DB;DP=53;ExcessHet=3.0103;FS=0.000;MLEAC=2;MLEAF=1.00;MQ=43.72;QD=28.33;SOR=0.941	GT:AD:DP:GQ:PL	1/1:0,52:52:99:2339,159,0
2L	959444	2L_959444_SNP	C	A	2073.77	.	AC=2;AF=1.00;AN=2;DB;DP=48;ExcessHet=3.0103;FS=0.000;MLEAC=2;MLEAF=1.00;MQ=43.61;QD=35.51;SOR=0.823	GT:AD:DP:GQ:PL	1/1:0,47:47:99:2102,141,0
2L	959446	2L_959446_SNP	G	A	2073.77	.	AC=2;AF=1.00;AN=2;DB;DP=47;ExcessHet=3.0103;FS=0.000;MLEAC=2;MLEAF=1.00;MQ=43.60;QD=29.05;SOR=0.780	GT:AD:DP:GQ:PL	1/1:0,46:46:99:2102,141,0
2L	960165	2L_960165_SNP	A	G	2000.77	.	AC=2;AF=1.00;AN=2;DB;DP=73;ExcessHet=3.0103;FS=0.000;MLEAC=2;MLEAF=1.00;MQ=44.00;QD=27.41;SOR=1.032	GT:AD:DP:GQ:PL	1/1:0,73:73:99:2029,219,0
2L	960429	2L_960429_SNP	A	C	2548.77	.	AC=2;AF=1.00;AN=2;DB;DP=59;ExcessHet=3.0103;FS=0.000;MLEAC=2;MLEAF=1.00;MQ=44.00;QD=29.44;SOR=0.726	GT:AD:DP:GQ:PL	1/1:0,59:59:99:2577,177,0
2L	960430	2L_960430_SNP	C	G	2548.77	.	AC=2;AF=1.00;AN=2;DB;DP=59;ExcessHet=3.0103;FS=0.000;MLEAC=2;MLEAF=1.00;MQ=44.00;QD=33.26;SOR=0.726	GT:AD:DP:GQ:PL	1/1:0,59:59:99:2577,177,0
2L	960844	.	C	CCAGAAAAGCAGAATAG	2392.73	.	AC=2;AF=1.00;AN=2;DP=46;ExcessHet=3.0103;FS=0.000;MLEAC=2;MLEAF=1.00;MQ=43.83;QD=27.53;SOR=1.280	GT:AD:DP:GQ:PL	1/1:0,45:45:99:2430,165,0
2L	960891	.	GCA	G	1958.73	.	AC=2;AF=1.00;AN=2;DP=52;ExcessHet=3.0103;FS=0.000;MLEAC=2;MLEAF=1.00;MQ=44.02;QD=30.85;SOR=1.225	GT:AD:DP:GQ:PL	1/1:0,49:49:99:1996,148,0
2L	961810	2L_961810_DEL	TGCGTGACTTGG	T	3329.73	.	AC=2;AF=1.00;AN=2;BaseQRankSum=0.729;ClippingRankSum=0.000;DB;DP=80;ExcessHet=3.0103;FS=0.000;MLEAC=2;MLEAF=1.00;MQ=43.46;MQRankSum=-0.552;QD=33.51;ReadPosRankSum=-0.110;SOR=0.317	GT:AD:DP:GQ:PL	1/1:1,78:79:99:3367,192,0
2L	961919	2L_961919_SNP	T	A	2266.77	.	AC=2;AF=1.00;AN=2;DB;DP=83;ExcessHet=3.0103;FS=0.000;MLEAC=2;MLEAF=1.00;MQ=43.31;QD=27.31;SOR=1.112	GT:AD:DP:GQ:PL	1/1:0,83:83:99:2295,249,0
2L	961943	2L_961943_SNP	G	A	3902.77	.	AC=2;AF=1.00;AN=2;DB;DP=88;ExcessHet=3.0103;FS=0.000;MLEAC=2;MLEAF=1.00;MQ=43.26;QD=34.19;SOR=1.116	GT:AD:DP:GQ:PL	1/1:0,88:88:99:3931,265,0
2L	961944	2L_961944_SNP	A	G	3902.77	.	AC=2;AF=1.00;AN=2;DB;DP=88;ExcessHet=3.0103;FS=0.000;MLEAC=2;MLEAF=1.00;MQ=43.26;QD=30.22;SOR=1.116	GT:AD:DP:GQ:PL	1/1:0,88:88:99:3931,265,0
2L	961961	2L_961961_SNP	G	A	4006.77	.	AC=2;AF=1.00;AN=2;DB;DP=90;ExcessHet=3.0103;FS=0.000;MLEAC=2;MLEAF=1.00;MQ=43.23;QD=32.93;SOR=1.166	GT:AD:DP:GQ:PL	1/1:0,90:90:99:4035,232,0
2L	961963	2L_961963_SNP	A	T	4025.77	.	AC=2;AF=1.00;AN=2;BaseQRankSum=-1.745;ClippingRankSum=0.000;DB;DP=91;ExcessHet=3.0103;FS=0.000;MLEAC=2;MLEAF=1.00;MQ=43.24;MQRankSum=-0.768;QD=32.16;ReadPosRankSum=1.736;SOR=0.409	GT:AD:DP:GQ:PL	1/1:1,90:91:99:4054,235,0
2L	961973	2L_961973_SNP	C	A	3770.77	.	AC=2;AF=1.00;AN=2;BaseQRankSum=1.730;ClippingRankSum=0.000;DB;DP=87;ExcessHet=3.0103;FS=0.000;MLEAC=2;MLEAF=1.00;MQ=43.21;MQRankSum=-0.797;QD=34.34;ReadPosRankSum=1.446;SOR=0.360	GT:AD:DP:GQ:PL	1/1:1,86:87:99:3799,217,0
2L	961974	2L_961974_SNP	C	T	3770.77	.	AC=2;AF=1.00;AN=2;BaseQRankSum=0.169;ClippingRankSum=0.000;DB;DP=86;ExcessHet=3.0103;FS=0.000;MLEAC=2;MLEAF=1.00;MQ=43.20;MQRankSum=-0.805;QD=25.62;ReadPosRankSum=1.463;SOR=0.348	GT:AD:DP:GQ:PL	1/1:1,85:86:99:3799,217,0
2L	961992	2L_961992_SNP	T	A	3758.77	.	AC=2;AF=1.00;AN=2;BaseQRankSum=0.532;ClippingRankSum=0.000;DB;DP=85;ExcessHet=3.0103;FS=0.000;MLEAC=2;MLEAF=1.00;MQ=43.16;MQRankSum=-0.833;QD=27.49;ReadPosRankSum=0.635;SOR=0.336	GT:AD:DP:GQ:PL	1/1:1,84:85:99:3787,220,0
2L	961999	2L_961999_SNP	C	G	3811.77	.	AC=2;AF=1.00;AN=2;BaseQRankSum=-0.976;ClippingRankSum=0.000;DB;DP=85;ExcessHet=3.0103;FS=0.000;MLEAC=2;MLEAF=1.00;MQ=43.14;MQRankSum=-0.854;QD=31.95;ReadPosRankSum=-0.709;SOR=0.336	GT:AD:DP:GQ:PL	1/1:1,84:85:99:3840,223,0
2L	962002	2L_962002_SNP	A	T	3677.77	.	AC=2;AF=1.00;AN=2;BaseQRankSum=-1.147;ClippingRankSum=0.000;DB;DP=84;ExcessHet=3.0103;FS=0.000;MLEAC=2;MLEAF=1.00;MQ=43.13;MQRankSum=-0.863;QD=31.16;ReadPosRankSum=-0.681;SOR=0.351	GT:AD:DP:GQ:PL	1/1:1,83:84:99:3706,211,0
2L	962094	2L_962094_SNP	G	A	1646.77	.	AC=2;AF=1.00;AN=2;BaseQRankSum=-0.659;ClippingRankSum=0.000;DB;DP=62;ExcessHet=3.0103;FS=3.008;MLEAC=2;MLEAF=1.00;MQ=43.65;MQRankSum=-0.632;QD=26.56;ReadPosRankSum=-0.267;SOR=0.152	GT:AD:DP:GQ:PL	1/1:2,60:62:99:1675,128,0
2L	962118	2L_962118_SNP	A	T	2498.77	.	AC=2;AF=1.00;AN=2;BaseQRankSum=-0.707;ClippingRankSum=0.000;DB;DP=60;ExcessHet=3.0103;FS=0.000;MLEAC=2;MLEAF=1.00;MQ=43.74;MQRankSum=-0.343;QD=28.01;ReadPosRankSum=-0.660;SOR=0.276	GT:AD:DP:GQ:PL	1/1:1,59:60:99:2527,107,0
2L	962119	2L_962119_SNP	T	A	2498.77	.	AC=2;AF=1.00;AN=2;BaseQRankSum=-0.912;ClippingRankSum=0.000;DB;DP=60;ExcessHet=3.0103;FS=0.000;MLEAC=2;MLEAF=1.00;MQ=43.74;MQRankSum=-0.343;QD=25.59;ReadPosRankSum=-0.635;SOR=0.276	GT:AD:DP:GQ:PL	1/1:1,59:60:99:2527,107,0
2L	962122	2L_962122_SNP	G	A	2507.77	.	AC=2;AF=1.00;AN=2;BaseQRankSum=-1.237;ClippingRankSum=0.000;DB;DP=60;ExcessHet=3.0103;FS=0.000;MLEAC=2;MLEAF=1.00;MQ=43.74;MQRankSum=-0.343;QD=31.56;ReadPosRankSum=-0.654;SOR=0.276	GT:AD:DP:GQ:PL	1/1:1,59:60:99:2536,107,0
2L	962396	2L_962396_SNP	T	C	2613.77	.	AC=2;AF=1.00;AN=2;DB;DP=59;ExcessHet=3.0103;FS=0.000;MLEAC=2;MLEAF=1.00;MQ=43.82;QD=28.40;SOR=1.034	GT:AD:DP:GQ:PL	1/1:0,59:59:99:2642,159,0
2L	962397	2L_962397_SNP	A	T	2613.77	.	AC=2;AF=1.00;AN=2;DB;DP=60;ExcessHet=3.0103;FS=0.000;MLEAC=2;MLEAF=1.00;MQ=43.82;QD=30.28;SOR=1.071	GT:AD:DP:GQ:PL	1/1:0,60:60:99:2642,159,0
2L	962461	.	C	A	2619.77	.	AC=2;AF=1.00;AN=2;DP=62;ExcessHet=3.0103;FS=0.000;MLEAC=2;MLEAF=1.00;MQ=43.86;QD=35.65;SOR=0.976	GT:AD:DP:GQ:PL	1/1:0,62:62:99:2648,187,0
2L	962480	2L_962480_SNP	G	T	2625.77	.	AC=2;AF=1.00;AN=2;DB;DP=59;ExcessHet=3.0103;FS=0.000;MLEAC=2;MLEAF=1.00;MQ=43.85;QD=30.14;SOR=0.950	GT:AD:DP:GQ:PL	1/1:0,59:59:99:2654,178,0
2L	962481	2L_962481_SNP	A	G	2668.77	.	AC=2;AF=1.00;AN=2;DB;DP=59;ExcessHet=3.0103;FS=0.000;MLEAC=2;MLEAF=1.00;MQ=43.85;QD=26.54;SOR=0.950	GT:AD:DP:GQ:PL	1/1:0,59:59:99:2697,181,0
2L	962483	2L_962483_SNP	A	G	2724.77	.	AC=2;AF=1.00;AN=2;DB;DP=59;ExcessHet=3.0103;FS=0.000;MLEAC=2;MLEAF=1.00;MQ=43.85;QD=25.73;SOR=0.950	GT:AD:DP:GQ:PL	1/1:0,59:59:99:2753,187,0
2L	962490	2L_962490_SNP	T	C	2663.77	.	AC=2;AF=1.00;AN=2;DB;DP=61;ExcessHet=3.0103;FS=0.000;MLEAC=2;MLEAF=1.00;MQ=43.86;QD=32.71;SOR=0.941	GT:AD:DP:GQ:PL	1/1:0,61:61:99:2692,184,0
2L	963853	2L_963853_SNP	T	C	1469.77	.	AC=2;AF=1.00;AN=2;DB;DP=56;ExcessHet=3.0103;FS=0.000;MLEAC=2;MLEAF=1.00;MQ=43.44;QD=26.25;SOR=1.528	GT:AD:DP:GQ:PL	1/1:0,56:56:99:1498,167,0
2L	964000	2L_964000_SNP	G	T	2921.77	.	AC=2;AF=1.00;AN=2;DB;DP=65;ExcessHet=3.0103;FS=0.000;MLEAC=2;MLEAF=1.00;MQ=42.86;QD=36.09;SOR=1.162	GT:AD:DP:GQ:PL	1/1:0,65:65:99:2950,199,0
2L	964004	2L_964004_SNP	G	T	2932.77	.	AC=2;AF=1.00;AN=2;DB;DP=65;ExcessHet=3.0103;FS=0.000;MLEAC=2;MLEAF=1.00;MQ=42.71;QD=33.15;SOR=1.162	GT:AD:DP:GQ:PL	1/1:0,65:65:99:2961,199,0
2L	964006	2L_964006_SNP	C	G	2896.77	.	AC=2;AF=1.00;AN=2;DB;DP=64;ExcessHet=3.0103;FS=0.000;MLEAC=2;MLEAF=1.00;MQ=42.73;QD=27.95;SOR=1.214	GT:AD:DP:GQ:PL	1/1:0,64:64:99:2925,196,0
2L	964007	2L_964007_SNP	T	C	2896.77	.	AC=2;AF=1.00;AN=2;DB;DP=64;ExcessHet=3.0103;FS=0.000;MLEAC=2;MLEAF=1.00;MQ=42.73;QD=29.16;SOR=1.214	GT:AD:DP:GQ:PL	1/1:0,64:64:99:2925,196,0
2L	964009	2L_964009_SNP	C	A	2896.77	.	AC=2;AF=1.00;AN=2;DB;DP=64;ExcessHet=3.0103;FS=0.000;MLEAC=2;MLEAF=1.00;MQ=42.73;QD=27.94;SOR=1.214	GT:AD:DP:GQ:PL	1/1:0,64:64:99:2925,196,0
2L	964028	2L_964028_DEL	GTCCA	G	2792.73	.	AC=2;AF=1.00;AN=2;DB;DP=62;ExcessHet=3.0103;FS=0.000;MLEAC=2;MLEAF=1.00;MQ=42.60;QD=31.86;SOR=1.329	GT:AD:DP:GQ:PL	1/1:0,62:62:99:2830,190,0
2L	964059	2L_964059_SNP	T	A	2410.77	.	AC=2;AF=1.00;AN=2;DB;DP=56;ExcessHet=3.0103;FS=0.000;MLEAC=2;MLEAF=1.00;MQ=42.06;QD=32.18;SOR=1.101	GT:AD:DP:GQ:PL	1/1:0,56:56:99:2439,168,0
2L	964066	2L_964066_SNP	G	A	2342.77	.	AC=2;AF=1.00;AN=2;DB;DP=52;ExcessHet=3.0103;FS=0.000;MLEAC=2;MLEAF=1.00;MQ=41.87;QD=31.88;SOR=1.244	GT:AD:DP:GQ:PL	1/1:0,52:52:99:2371,160,0
2L	964080	.	G	GAGACAAC	2482.73	.	AC=2;AF=1.00;AN=2;DP=54;ExcessHet=3.0103;FS=0.000;MLEAC=2;MLEAF=1.00;MQ=42.05;QD=29.21;SOR=1.220	GT:AD:DP:GQ:PL	1/1:0,54:54:99:2520,168,0
2L	964140	.	C	A	1628.77	.	AC=2;AF=1.00;AN=2;DP=59;ExcessHet=3.0103;FS=0.000;MLEAC=2;MLEAF=1.00;MQ=42.86;QD=27.61;SOR=0.796	GT:AD:DP:GQ:PL	1/1:0,59:59:99:1657,177,0
2L	964332	.	G	GGTAGGGGGGTGGT	1909.73	.	AC=2;AF=1.00;AN=2;DP=44;ExcessHet=3.0103;FS=0.000;MLEAC=2;MLEAF=1.00;MQ=42.65;QD=30.55;SOR=1.206	GT:AD:DP:GQ:PL	1/1:0,41:41:99:1947,132,0
2L	964512	2L_964512_SNP	T	C	2220.77	.	AC=2;AF=1.00;AN=2;DB;DP=52;ExcessHet=3.0103;FS=0.000;MLEAC=2;MLEAF=1.00;MQ=42.85;QD=27.51;SOR=1.036	GT:AD:DP:GQ:PL	1/1:0,52:52:99:2249,156,0
2L	964522	.	G	A	2408.77	.	AC=2;AF=1.00;AN=2;DP=51;ExcessHet=3.0103;FS=0.000;MLEAC=2;MLEAF=1.00;MQ=42.60;QD=28.54;SOR=0.900	GT:AD:DP:GQ:PL	1/1:0,51:51:99:2437,166,0
2L	964523	.	G	A	2462.77	.	AC=2;AF=1.00;AN=2;DP=52;ExcessHet=3.0103;FS=0.000;MLEAC=2;MLEAF=1.00;MQ=42.47;QD=31.12;SOR=0.941	GT:AD:DP:GQ:PL	1/1:0,52:52:99:2491,169,0
2L	964524	.	T	A	2437.77	.	AC=2;AF=1.00;AN=2;DP=51;ExcessHet=3.0103;FS=0.000;MLEAC=2;MLEAF=1.00;MQ=42.44;QD=29.32;SOR=0.994	GT:AD:DP:GQ:PL	1/1:0,51:51:99:2466,166,0
2L	964527	2L_964527_SNP	C	T	2408.77	.	AC=2;AF=1.00;AN=2;DB;DP=55;ExcessHet=3.0103;FS=0.000;MLEAC=2;MLEAF=1.00;MQ=42.30;QD=27.64;SOR=1.061	GT:AD:DP:GQ:PL	1/1:0,55:55:99:2437,166,0
2L	964544	2L_964544_SNP	G	A	1247.77	.	AC=2;AF=1.00;AN=2;DB;DP=45;ExcessHet=3.0103;FS=0.000;MLEAC=2;MLEAF=1.00;MQ=41.96;QD=27.73;SOR=0.737	GT:AD:DP:GQ:PL	1/1:0,45:45:99:1276,135,0
2L	964594	.	GTGTTATATA	G	1807.73	.	AC=2;AF=1.00;AN=2;DP=42;ExcessHet=3.0103;FS=0.000;MLEAC=2;MLEAF=1.00;MQ=42.00;QD=29.71;SOR=0.788	GT:AD:DP:GQ:PL	1/1:0,42:42:99:1845,126,0
2L	964617	.	AAACTATGTTAAGTCAAATGGCT	A	1886.73	.	AC=2;AF=1.00;AN=2;DP=43;ExcessHet=3.0103;FS=0.000;MLEAC=2;MLEAF=1.00;MQ=42.04;QD=29.28;SOR=0.836	GT:AD:DP:GQ:PL	1/1:0,43:43:99:1924,129,0
2L	964652	.	C	A	1078.77	.	AC=2;AF=1.00;AN=2;DP=41;ExcessHet=3.0103;FS=0.000;MLEAC=2;MLEAF=1.00;MQ=42.12;QD=26.97;SOR=1.022	GT:AD:DP:GQ:PL	1/1:0,40:40:99:1107,120,0
2L	964667	2L_964667_SNP	G	A	1024.77	.	AC=2;AF=1.00;AN=2;DB;DP=40;ExcessHet=3.0103;FS=0.000;MLEAC=2;MLEAF=1.00;MQ=42.43;QD=26.97;SOR=1.179	GT:AD:DP:GQ:PL	1/1:0,38:38:99:1053,113,0
2L	965010	2L_965010_SNP	G	C	1735.77	.	AC=2;AF=1.00;AN=2;DB;DP=63;ExcessHet=3.0103;FS=0.000;MLEAC=2;MLEAF=1.00;MQ=43.86;QD=27.55;SOR=0.724	GT:AD:DP:GQ:PL	1/1:0,63:63:99:1764,189,0
2L	965054	2L_965054_SNP	C	T	1778.77	.	AC=2;AF=1.00;AN=2;DB;DP=64;ExcessHet=3.0103;FS=0.000;MLEAC=2;MLEAF=1.00;MQ=43.85;QD=27.79;SOR=0.892	GT:AD:DP:GQ:PL	1/1:0,64:64:99:1807,192,0
2L	965116	2L_965116_SNP	T	C	1640.77	.	AC=2;AF=1.00;AN=2;DB;DP=60;ExcessHet=3.0103;FS=0.000;MLEAC=2;MLEAF=1.00;MQ=43.90;QD=27.35;SOR=0.986	GT:AD:DP:GQ:PL	1/1:0,60:60:99:1669,179,0
2L	965242	2L_965242_SNP	G	A	1312.77	.	AC=2;AF=1.00;AN=2;DB;DP=48;ExcessHet=3.0103;FS=0.000;MLEAC=2;MLEAF=1.00;MQ=43.96;QD=27.35;SOR=0.963	GT:AD:DP:GQ:PL	1/1:0,48:48:99:1341,144,0
2L	965333	2L_965333_SNP	C	A	1702.77	.	AC=2;AF=1.00;AN=2;DB;DP=61;ExcessHet=3.0103;FS=0.000;MLEAC=2;MLEAF=1.00;MQ=43.94;QD=28.38;SOR=0.906	GT:AD:DP:GQ:PL	1/1:0,60:60:99:1731,180,0
2L	965359	2L_965359_SNP	A	G	1536.77	.	AC=2;AF=1.00;AN=2;DB;DP=58;ExcessHet=3.0103;FS=0.000;MLEAC=2;MLEAF=1.00;MQ=43.97;QD=27.44;SOR=0.841	GT:AD:DP:GQ:PL	1/1:0,56:56:99:1565,168,0
2L	965476	2L_965476_SNP	C	G	1408.77	.	AC=2;AF=1.00;AN=2;DB;DP=51;ExcessHet=3.0103;FS=0.000;MLEAC=2;MLEAF=1.00;MQ=43.87;QD=27.62;SOR=1.201	GT:AD:DP:GQ:PL	1/1:0,51:51:99:1437,153,0
2L	965599	2L_965599_SNP	A	C	1344.77	.	AC=2;AF=1.00;AN=2;DB;DP=52;ExcessHet=3.0103;FS=0.000;MLEAC=2;MLEAF=1.00;MQ=43.89;QD=25.86;SOR=0.693	GT:AD:DP:GQ:PL	1/1:0,52:52:99:1373,154,0
2L	965660	.	CTACGGCGCTATGGAG	C	2650.73	.	AC=2;AF=1.00;AN=2;DP=62;ExcessHet=3.0103;FS=0.000;MLEAC=2;MLEAF=1.00;MQ=43.75;QD=31.87;SOR=0.865	GT:AD:DP:GQ:PL	1/1:0,61:61:99:2688,183,0
2L	965797	.	C	CTCCAGCTT	2049.73	.	AC=2;AF=1.00;AN=2;DP=47;ExcessHet=3.0103;FS=0.000;MLEAC=2;MLEAF=1.00;MQ=43.41;QD=31.69;SOR=1.038	GT:AD:DP:GQ:PL	1/1:0,45:45:99:2087,144,0
2L	965952	2L_965952_SNP	C	T	2296.77	.	AC=2;AF=1.00;AN=2;DB;DP=53;ExcessHet=3.0103;FS=0.000;MLEAC=2;MLEAF=1.00;MQ=43.11;QD=23.53;SOR=0.730	GT:AD:DP:GQ:PL	1/1:0,53:53:99:2325,160,0
2L	965953	2L_965953_SNP	T	C	2296.77	.	AC=2;AF=1.00;AN=2;DB;DP=51;ExcessHet=3.0103;FS=0.000;MLEAC=2;MLEAF=1.00;MQ=43.07;QD=31.24;SOR=0.732	GT:AD:DP:GQ:PL	1/1:0,51:51:99:2325,160,0
2L	965982	2L_965982_SNP	A	T	2397.77	.	AC=2;AF=1.00;AN=2;DB;DP=55;ExcessHet=3.0103;FS=0.000;MLEAC=2;MLEAF=1.00;MQ=42.77;QD=28.66;SOR=0.884	GT:AD:DP:GQ:PL	1/1:0,55:55:99:2426,166,0
2L	965991	2L_965991_SNP	T	C	2626.77	.	AC=2;AF=1.00;AN=2;DB;DP=57;ExcessHet=3.0103;FS=0.000;MLEAC=2;MLEAF=1.00;MQ=42.75;QD=34.64;SOR=0.800	GT:AD:DP:GQ:PL	1/1:0,57:57:99:2655,178,0
2L	965993	2L_965993_SNP	G	A	2626.77	.	AC=2;AF=1.00;AN=2;DB;DP=57;ExcessHet=3.0103;FS=0.000;MLEAC=2;MLEAF=1.00;MQ=42.71;QD=28.92;SOR=0.728	GT:AD:DP:GQ:PL	1/1:0,57:57:99:2655,178,0
2L	966005	2L_966005_SNP	T	C	2581.77	.	AC=2;AF=1.00;AN=2;DB;DP=57;ExcessHet=3.0103;FS=0.000;MLEAC=2;MLEAF=1.00;MQ=42.59;QD=29.71;SOR=0.800	GT:AD:DP:GQ:PL	1/1:0,57:57:99:2610,175,0
2L	966008	2L_966008_SNP	A	T	2716.77	.	AC=2;AF=1.00;AN=2;DB;DP=59;ExcessHet=3.0103;FS=0.000;MLEAC=2;MLEAF=1.00;MQ=42.60;QD=29.53;SOR=0.796	GT:AD:DP:GQ:PL	1/1:0,59:59:99:2745,184,0
2L	966010	2L_966010_SNP	A	C	2716.77	.	AC=2;AF=1.00;AN=2;DB;DP=60;ExcessHet=3.0103;FS=0.000;MLEAC=2;MLEAF=1.00;MQ=42.59;QD=30.10;SOR=0.760	GT:AD:DP:GQ:PL	1/1:0,60:60:99:2745,184,0
2L	966016	2L_966016_SNP	C	A	2716.77	.	AC=2;AF=1.00;AN=2;DB;DP=60;ExcessHet=3.0103;FS=0.000;MLEAC=2;MLEAF=1.00;MQ=42.56;QD=25.49;SOR=0.693	GT:AD:DP:GQ:PL	1/1:0,60:60:99:2745,184,0
2L	966019	2L_966019_SNP	G	A	2626.77	.	AC=2;AF=1.00;AN=2;DB;DP=58;ExcessHet=3.0103;FS=0.000;MLEAC=2;MLEAF=1.00;MQ=42.54;QD=26.74;SOR=0.762	GT:AD:DP:GQ:PL	1/1:0,58:58:99:2655,178,0
2L	966024	2L_966024_SNP	T	C	2626.77	.	AC=2;AF=1.00;AN=2;DB;DP=58;ExcessHet=3.0103;FS=0.000;MLEAC=2;MLEAF=1.00;MQ=42.58;QD=32.55;SOR=0.836	GT:AD:DP:GQ:PL	1/1:0,58:58:99:2655,178,0
2L	966034	2L_966034_SNP	T	C	2536.77	.	AC=2;AF=1.00;AN=2;DB;DP=55;ExcessHet=3.0103;FS=0.000;MLEAC=2;MLEAF=1.00;MQ=42.57;QD=27.48;SOR=0.729	GT:AD:DP:GQ:PL	1/1:0,55:55:99:2565,172,0
2L	966058	2L_966058_SNP	C	T	2852.77	.	AC=2;AF=1.00;AN=2;DB;DP=62;ExcessHet=3.0103;FS=0.000;MLEAC=2;MLEAF=1.00;MQ=42.96;QD=31.94;SOR=0.826	GT:AD:DP:GQ:PL	1/1:0,62:62:99:2881,196,0
2L	966061	2L_966061_SNP	T	C	2762.77	.	AC=2;AF=1.00;AN=2;DB;DP=63;ExcessHet=3.0103;FS=0.000;MLEAC=2;MLEAF=1.00;MQ=42.95;QD=33.17;SOR=0.724	GT:AD:DP:GQ:PL	1/1:0,63:63:99:2791,190,0
2L	966100	2L_966100_SNP	A	G	1780.77	.	AC=2;AF=1.00;AN=2;DB;DP=65;ExcessHet=3.0103;FS=0.000;MLEAC=2;MLEAF=1.00;MQ=43.23;QD=27.40;SOR=0.723	GT:AD:DP:GQ:PL	1/1:0,65:65:99:1809,195,0
2L	966257	.	T	TG	1276.73	.	AC=2;AF=1.00;AN=2;DP=54;ExcessHet=3.0103;FS=0.000;MLEAC=2;MLEAF=1.00;MQ=43.75;QD=25.03;SOR=0.900	GT:AD:DP:GQ:PL	1/1:0,51:51:99:1314,155,0
2L	966402	2L_966402_SNP	T	A	2755.77	.	AC=2;AF=1.00;AN=2;DB;DP=62;ExcessHet=3.0103;FS=0.000;MLEAC=2;MLEAF=1.00;MQ=43.83;QD=31.69;SOR=0.826	GT:AD:DP:GQ:PL	1/1:0,62:62:99:2784,193,0
2L	966419	.	GTTTTCTTGTTA	G	2927.73	.	AC=2;AF=1.00;AN=2;DP=66;ExcessHet=3.0103;FS=0.000;MLEAC=2;MLEAF=1.00;MQ=43.84;QD=30.53;SOR=0.754	GT:AD:DP:GQ:PL	1/1:0,66:66:99:2965,202,0
2L	966462	2L_966462_SNP	G	A	1946.77	.	AC=2;AF=1.00;AN=2;DB;DP=69;ExcessHet=3.0103;FS=0.000;MLEAC=2;MLEAF=1.00;MQ=43.90;QD=28.21;SOR=0.722	GT:AD:DP:GQ:PL	1/1:0,69:69:99:1975,207,0
2L	966533	.	T	A	3084.77	.	AC=2;AF=1.00;AN=2;DP=71;ExcessHet=3.0103;FS=0.000;MLEAC=2;MLEAF=1.00;MQ=43.92;QD=28.52;SOR=0.840	GT:AD:DP:GQ:PL	1/1:0,71:71:99:3113,215,0
2L	966539	2L_966539_SNP	G	C	3067.77	.	AC=2;AF=1.00;AN=2;DB;DP=71;ExcessHet=3.0103;FS=0.000;MLEAC=2;MLEAF=1.00;MQ=43.92;QD=27.29;SOR=0.840	GT:AD:DP:GQ:PL	1/1:0,71:71:99:3096,212,0
2L	966581	2L_966581_SNP	A	C	1782.77	.	AC=2;AF=1.00;AN=2;DB;DP=66;ExcessHet=3.0103;FS=0.000;MLEAC=2;MLEAF=1.00;MQ=43.82;QD=27.01;SOR=0.754	GT:AD:DP:GQ:PL	1/1:0,66:66:99:1811,196,0
2L	966708	2L_966708_SNP	G	A	2034.77	.	AC=2;AF=1.00;AN=2;DB;DP=73;ExcessHet=3.0103;FS=0.000;MLEAC=2;MLEAF=1.00;MQ=43.97;QD=27.87;SOR=0.898	GT:AD:DP:GQ:PL	1/1:0,73:73:99:2063,219,0
2L	966918	.	GCCCAC	G	783.73	.	AC=2;AF=1.00;AN=2;DP=23;ExcessHet=3.0103;FS=0.000;MLEAC=2;MLEAF=1.00;MQ=43.70;QD=32.11;SOR=2.948	GT:AD:DP:GQ:PL	1/1:0,19:19:57:821,57,0
2L	966945	.	ACCC	A	1102.73	.	AC=2;AF=1.00;AN=2;BaseQRankSum=0.436;ClippingRankSum=0.000;DP=25;ExcessHet=3.0103;FS=7.782;MLEAC=2;MLEAF=1.00;MQ=43.43;MQRankSum=2.513;QD=28.80;ReadPosRankSum=1.519;SOR=3.325	GT:AD:DP:GQ:PL	1/1:1,23:24:71:1140,71,0
2L	966953	.	C	G	1258.77	.	AC=2;AF=1.00;AN=2;BaseQRankSum=1.147;ClippingRankSum=0.000;DP=29;ExcessHet=3.0103;FS=6.173;MLEAC=2;MLEAF=1.00;MQ=43.33;MQRankSum=2.293;QD=33.88;ReadPosRankSum=1.496;SOR=2.402	GT:AD:DP:GQ:PL	1/1:1,28:29:83:1287,83,0
2L	966962	.	G	A	1325.77	.	AC=2;AF=1.00;AN=2;DP=32;ExcessHet=3.0103;FS=0.000;MLEAC=2;MLEAF=1.00;MQ=43.45;QD=30.26;SOR=1.911	GT:AD:DP:GQ:PL	1/1:0,32:32:96:1354,96,0
2L	967058	2L_967058_SNP	A	C	2656.77	.	AC=2;AF=1.00;AN=2;DB;DP=62;ExcessHet=3.0103;FS=0.000;MLEAC=2;MLEAF=1.00;MQ=43.71;QD=26.41;SOR=1.981	GT:AD:DP:GQ:PL	1/1:0,61:61:99:2685,186,0
2L	967062	2L_967062_SNP	C	T	2725.77	.	AC=2;AF=1.00;AN=2;DB;DP=63;ExcessHet=3.0103;FS=0.000;MLEAC=2;MLEAF=1.00;MQ=43.71;QD=34.08;SOR=2.157	GT:AD:DP:GQ:PL	1/1:0,62:62:99:2754,192,0
2L	967142	2L_967142_SNP	C	T	1563.77	.	AC=2;AF=1.00;AN=2;DB;DP=56;ExcessHet=3.0103;FS=0.000;MLEAC=2;MLEAF=1.00;MQ=43.81;QD=27.92;SOR=1.651	GT:AD:DP:GQ:PL	1/1:0,56:56:99:1592,168,0
2L	967236	2L_967236_SNP	G	A	1944.77	.	AC=2;AF=1.00;AN=2;DB;DP=70;ExcessHet=3.0103;FS=0.000;MLEAC=2;MLEAF=1.00;MQ=43.81;QD=27.78;SOR=0.750	GT:AD:DP:GQ:PL	1/1:0,70:70:99:1973,210,0
2L	967368	2L_967368_SNP	G	A	2287.77	.	AC=2;AF=1.00;AN=2;DB;DP=83;ExcessHet=3.0103;FS=0.000;MLEAC=2;MLEAF=1.00;MQ=43.84;QD=27.90;SOR=0.742	GT:AD:DP:GQ:PL	1/1:0,82:82:99:2316,246,0
2L	967427	2L_967427_SNP	A	G	1855.77	.	AC=2;AF=1.00;AN=2;BaseQRankSum=1.807;ClippingRankSum=0.000;DB;DP=69;ExcessHet=3.0103;FS=3.475;MLEAC=2;MLEAF=1.00;MQ=44.00;MQRankSum=0.000;QD=26.90;ReadPosRankSum=0.956;SOR=0.606	GT:AD:DP:GQ:PL	1/1:1,68:69:99:1884,196,0
2L	967544	2L_967544_SNP	C	T	1838.77	.	AC=2;AF=1.00;AN=2;BaseQRankSum=1.817;ClippingRankSum=0.000;DB;DP=68;ExcessHet=3.0103;FS=0.000;MLEAC=2;MLEAF=1.00;MQ=44.00;MQRankSum=0.000;QD=27.44;ReadPosRankSum=-0.519;SOR=0.275	GT:AD:DP:GQ:PL	1/1:1,66:67:99:1867,191,0
2L	967600	2L_967600_SNP	T	G	1963.77	.	AC=2;AF=1.00;AN=2;DB;DP=72;ExcessHet=3.0103;FS=0.000;MLEAC=2;MLEAF=1.00;MQ=44.00;QD=27.66;SOR=0.904	GT:AD:DP:GQ:PL	1/1:0,71:71:99:1992,213,0
2L	967785	2L_967785_SNP	C	G	2592.77	.	AC=2;AF=1.00;AN=2;DB;DP=61;ExcessHet=3.0103;FS=0.000;MLEAC=2;MLEAF=1.00;MQ=43.75;QD=29.32;SOR=1.022	GT:AD:DP:GQ:PL	1/1:0,61:61:99:2621,190,0
2L	967799	2L_967799_SNP	A	C	2519.77	.	AC=2;AF=1.00;AN=2;DB;DP=59;ExcessHet=3.0103;FS=0.000;MLEAC=2;MLEAF=1.00;MQ=43.74;QD=30.37;SOR=0.871	GT:AD:DP:GQ:PL	1/1:0,59:59:99:2548,181,0
2L	968067	.	CATCCTT	C	2044.73	.	AC=2;AF=1.00;AN=2;DP=54;ExcessHet=3.0103;FS=0.000;MLEAC=2;MLEAF=1.00;MQ=43.43;QD=29.95;SOR=0.735	GT:AD:DP:GQ:PL	1/1:0,47:47:99:2082,142,0
2L	968155	.	T	TC	1354.73	.	AC=2;AF=1.00;AN=2;DP=55;ExcessHet=3.0103;FS=0.000;MLEAC=2;MLEAF=1.00;MQ=43.23;QD=25.56;SOR=0.730	GT:AD:DP:GQ:PL	1/1:0,53:53:99:1392,159,0
2L	968198	2L_968198_SNP	A	G	1355.77	.	AC=2;AF=1.00;AN=2;DB;DP=50;ExcessHet=3.0103;FS=0.000;MLEAC=2;MLEAF=1.00;MQ=43.49;QD=27.12;SOR=0.952	GT:AD:DP:GQ:PL	1/1:0,50:50:99:1384,150,0
2L	968261	2L_968261_SNP	C	T	829.77	.	AC=2;AF=1.00;AN=2;DB;DP=31;ExcessHet=3.0103;FS=0.000;MLEAC=2;MLEAF=1.00;MQ=43.81;QD=27.66;SOR=1.536	GT:AD:DP:GQ:PL	1/1:0,30:30:90:858,90,0
2L	968306	.	GTGGGC	G	998.73	.	AC=2;AF=1.00;AN=2;DP=29;ExcessHet=3.0103;FS=0.000;MLEAC=2;MLEAF=1.00;MQ=43.49;QD=30.50;SOR=1.302	GT:AD:DP:GQ:PL	1/1:0,27:27:81:1036,81,0
2L	968325	.	A	G	839.77	.	AC=2;AF=1.00;AN=2;DP=32;ExcessHet=3.0103;FS=0.000;MLEAC=2;MLEAF=1.00;MQ=43.16;QD=26.24;SOR=0.957	GT:AD:DP:GQ:PL	1/1:0,32:32:96:868,96,0
2L	968378	2L_968378_SNP	T	C	1002.77	.	AC=2;AF=1.00;AN=2;DB;DP=39;ExcessHet=3.0103;FS=0.000;MLEAC=2;MLEAF=1.00;MQ=43.40;QD=25.71;SOR=0.850	GT:AD:DP:GQ:PL	1/1:0,39:39:99:1031,115,0
2L	968391	2L_968391_SNP	T	C	1038.77	.	AC=2;AF=1.00;AN=2;DB;DP=38;ExcessHet=3.0103;FS=0.000;MLEAC=2;MLEAF=1.00;MQ=43.59;QD=27.34;SOR=0.693	GT:AD:DP:GQ:PL	1/1:0,38:38:99:1067,114,0
2L	968411	2L_968411_SNP	A	G	1038.77	.	AC=2;AF=1.00;AN=2;DB;DP=39;ExcessHet=3.0103;FS=0.000;MLEAC=2;MLEAF=1.00;MQ=43.50;QD=26.64;SOR=0.743	GT:AD:DP:GQ:PL	1/1:0,39:39:99:1067,117,0
2L	968456	2L_968456_SNP	T	C	1228.77	.	AC=2;AF=1.00;AN=2;DB;DP=45;ExcessHet=3.0103;FS=0.000;MLEAC=2;MLEAF=1.00;MQ=43.59;QD=27.31;SOR=0.737	GT:AD:DP:GQ:PL	1/1:0,45:45:99:1257,135,0
2L	968518	2L_968518_SNP	C	T	1118.77	.	AC=2;AF=1.00;AN=2;DB;DP=42;ExcessHet=3.0103;FS=0.000;MLEAC=2;MLEAF=1.00;MQ=43.65;QD=26.64;SOR=0.892	GT:AD:DP:GQ:PL	1/1:0,42:42:99:1147,126,0
2L	968583	2L_968583_SNP	C	A	1570.77	.	AC=2;AF=1.00;AN=2;DB;DP=56;ExcessHet=3.0103;FS=0.000;MLEAC=2;MLEAF=1.00;MQ=43.45;QD=28.05;SOR=1.009	GT:AD:DP:GQ:PL	1/1:0,56:56:99:1599,168,0
2L	968629	2L_968629_SNP	T	C	1590.77	.	AC=2;AF=1.00;AN=2;DB;DP=58;ExcessHet=3.0103;FS=0.000;MLEAC=2;MLEAF=1.00;MQ=43.11;QD=27.43;SOR=0.997	GT:AD:DP:GQ:PL	1/1:0,58:58:99:1619,174,0
2L	968664	.	CTG	C	1607.73	.	AC=2;AF=1.00;AN=2;BaseQRankSum=0.433;ClippingRankSum=0.000;DP=62;ExcessHet=3.0103;FS=0.000;MLEAC=2;MLEAF=1.00;MQ=42.85;MQRankSum=-0.783;QD=29.23;ReadPosRankSum=-0.284;SOR=0.253	GT:AD:DP:GQ:PL	1/1:1,54:55:99:1645,134,0
2L	968716	.	CGGT	C	2662.73	.	AC=2;AF=1.00;AN=2;DP=59;ExcessHet=3.0103;FS=0.000;MLEAC=2;MLEAF=1.00;MQ=42.76;QD=22.80;SOR=0.871	GT:AD:DP:GQ:PL	1/1:0,59:59:99:2700,181,0
2L	968720	.	G	A	2716.77	.	AC=2;AF=1.00;AN=2;DP=59;ExcessHet=3.0103;FS=0.000;MLEAC=2;MLEAF=1.00;MQ=42.76;QD=29.35;SOR=0.871	GT:AD:DP:GQ:PL	1/1:0,59:59:99:2745,184,0
2L	968722	.	TG	T	2790.73	.	AC=2;AF=1.00;AN=2;DP=61;ExcessHet=3.0103;FS=0.000;MLEAC=2;MLEAF=1.00;MQ=42.81;QD=22.68;SOR=0.865	GT:AD:DP:GQ:PL	1/1:0,61:61:99:2828,190,0
2L	968724	.	T	TGACAGCA	2790.73	.	AC=2;AF=1.00;AN=2;DP=62;ExcessHet=3.0103;FS=0.000;MLEAC=2;MLEAF=1.00;MQ=42.83;QD=30.17;SOR=0.899	GT:AD:DP:GQ:PL	1/1:0,62:62:99:2828,190,0
2L	968757	2L_968757_SNP	A	T	2476.77	.	AC=2;AF=1.00;AN=2;DB;DP=57;ExcessHet=3.0103;FS=0.000;MLEAC=2;MLEAF=1.00;MQ=43.20;QD=31.93;SOR=1.140	GT:AD:DP:GQ:PL	1/1:0,57:57:99:2505,178,0
2L	968772	2L_968772_SNP	T	C	2586.77	.	AC=2;AF=1.00;AN=2;DB;DP=62;ExcessHet=3.0103;FS=0.000;MLEAC=2;MLEAF=1.00;MQ=43.43;QD=32.94;SOR=0.826	GT:AD:DP:GQ:PL	1/1:0,62:62:99:2615,187,0
2L	968988	2L_968988_INS	A	AT	2699.73	.	AC=2;AF=1.00;AN=2;DB;DP=60;ExcessHet=3.0103;FS=0.000;MLEAC=2;MLEAF=1.00;MQ=43.62;QD=31.00;SOR=1.255	GT:AD:DP:GQ:PL	1/1:0,60:60:99:2737,184,0
2L	968990	2L_968990_SNP	C	A	2708.77	.	AC=2;AF=1.00;AN=2;DB;DP=61;ExcessHet=3.0103;FS=0.000;MLEAC=2;MLEAF=1.00;MQ=43.60;QD=29.68;SOR=1.292	GT:AD:DP:GQ:PL	1/1:0,61:61:99:2737,184,0
2L	969020	2L_969020_SNP	A	G	2929.77	.	AC=2;AF=1.00;AN=2;DB;DP=66;ExcessHet=3.0103;FS=0.000;MLEAC=2;MLEAF=1.00;MQ=43.52;QD=27.71;SOR=1.033	GT:AD:DP:GQ:PL	1/1:0,66:66:99:2958,199,0
2L	969022	2L_969022_SNP	G	T	3064.77	.	AC=2;AF=1.00;AN=2;DB;DP=66;ExcessHet=3.0103;FS=0.000;MLEAC=2;MLEAF=1.00;MQ=43.52;QD=25.46;SOR=1.033	GT:AD:DP:GQ:PL	1/1:0,66:66:99:3093,208,0
2L	969025	.	A	G	3096.77	.	AC=2;AF=1.00;AN=2;DP=66;ExcessHet=3.0103;FS=0.000;MLEAC=2;MLEAF=1.00;MQ=43.52;QD=32.89;SOR=1.112	GT:AD:DP:GQ:PL	1/1:0,66:66:99:3125,211,0
2L	969026	.	T	G	3006.77	.	AC=2;AF=1.00;AN=2;DP=66;ExcessHet=3.0103;FS=0.000;MLEAC=2;MLEAF=1.00;MQ=43.55;QD=31.87;SOR=1.112	GT:AD:DP:GQ:PL	1/1:0,66:66:99:3035,205,0
2L	969125	2L_969125_SNP	A	G	1453.77	.	AC=2;AF=1.00;AN=2;DB;DP=56;ExcessHet=3.0103;FS=0.000;MLEAC=2;MLEAF=1.00;MQ=43.60;QD=26.92;SOR=1.022	GT:AD:DP:GQ:PL	1/1:0,54:54:99:1482,161,0
2L	969254	2L_969254_SNP	A	G	1580.77	.	AC=2;AF=1.00;AN=2;DB;DP=59;ExcessHet=3.0103;FS=0.000;MLEAC=2;MLEAF=1.00;MQ=43.47;QD=27.25;SOR=1.278	GT:AD:DP:GQ:PL	1/1:0,58:58:99:1609,174,0
2L	969418	.	A	AGGATACTTTCCATC	2999.73	.	AC=2;AF=1.00;AN=2;DP=63;ExcessHet=3.0103;FS=0.000;MLEAC=2;MLEAF=1.00;MQ=42.80;QD=28.36;SOR=0.859	GT:AD:DP:GQ:PL	1/1:0,63:63:99:3037,204,0
2L	969428	.	T	TA	2993.73	.	AC=2;AF=1.00;AN=2;DP=67;ExcessHet=3.0103;FS=0.000;MLEAC=2;MLEAF=1.00;MQ=42.88;QD=27.50;SOR=1.033	GT:AD:DP:GQ:PL	1/1:0,66:66:99:3031,205,0
2L	969429	.	C	A	3002.77	.	AC=2;AF=1.00;AN=2;DP=67;ExcessHet=3.0103;FS=0.000;MLEAC=2;MLEAF=1.00;MQ=42.88;QD=28.26;SOR=0.990	GT:AD:DP:GQ:PL	1/1:0,67:67:99:3031,205,0
2L	969495	2L_969495_SNP	T	G	1730.77	.	AC=2;AF=1.00;AN=2;DB;DP=65;ExcessHet=3.0103;FS=0.000;MLEAC=2;MLEAF=1.00;MQ=43.27;QD=26.63;SOR=0.854	GT:AD:DP:GQ:PL	1/1:0,65:65:99:1759,194,0
2L	969520	2L_969520_SNP	A	G	2852.77	.	AC=2;AF=1.00;AN=2;DB;DP=64;ExcessHet=3.0103;FS=0.000;MLEAC=2;MLEAF=1.00;MQ=43.46;QD=23.16;SOR=0.892	GT:AD:DP:GQ:PL	1/1:0,64:64:99:2881,196,0
2L	969521	2L_969521_SNP	G	A	2877.77	.	AC=2;AF=1.00;AN=2;DB;DP=64;ExcessHet=3.0103;FS=0.000;MLEAC=2;MLEAF=1.00;MQ=43.46;QD=29.76;SOR=0.892	GT:AD:DP:GQ:PL	1/1:0,64:64:99:2906,199,0
2L	969528	.	C	A	2839.77	.	AC=2;AF=1.00;AN=2;DP=65;ExcessHet=3.0103;FS=0.000;MLEAC=2;MLEAF=1.00;MQ=43.49;QD=31.78;SOR=0.925	GT:AD:DP:GQ:PL	1/1:0,65:65:99:2868,196,0
2L	969572	2L_969572_SNP	T	A	1588.77	.	AC=2;AF=1.00;AN=2;DB;DP=61;ExcessHet=3.0103;FS=0.000;MLEAC=2;MLEAF=1.00;MQ=43.61;QD=26.05;SOR=1.022	GT:AD:DP:GQ:PL	1/1:0,61:61:99:1617,182,0
2L	969737	.	C	CA	929.73	.	AC=2;AF=1.00;AN=2;BaseQRankSum=-0.299;ClippingRankSum=0.000;DP=63;ExcessHet=3.0103;FS=0.000;MLEAC=2;MLEAF=1.00;MQ=43.81;MQRankSum=-0.532;QD=17.54;ReadPosRankSum=-0.483;SOR=0.602	GT:AD:DP:GQ:PL	1/1:3,50:53:99:967,108,0
2L	969991	.	G	A	1731.77	.	AC=2;AF=1.00;AN=2;DP=67;ExcessHet=3.0103;FS=0.000;MLEAC=2;MLEAF=1.00;MQ=43.97;QD=27.06;SOR=1.503	GT:AD:DP:GQ:PL	1/1:0,64:64:99:1760,190,0
2L	971105	2L_971105_SNP	G	A	2920.77	.	AC=2;AF=1.00;AN=2;DB;DP=68;ExcessHet=3.0103;FS=0.000;MLEAC=2;MLEAF=1.00;MQ=43.38;QD=24.93;SOR=1.410	GT:AD:DP:GQ:PL	1/1:0,67:67:99:2949,205,0
2L	971112	2L_971112_SNP	A	G	2955.77	.	AC=2;AF=1.00;AN=2;DB;DP=68;ExcessHet=3.0103;FS=0.000;MLEAC=2;MLEAF=1.00;MQ=43.41;QD=24.81;SOR=1.318	GT:AD:DP:GQ:PL	1/1:0,67:67:99:2984,208,0
2L	971140	.	C	CAGCCTAGTGGA	2887.73	.	AC=2;AF=1.00;AN=2;DP=66;ExcessHet=3.0103;FS=0.000;MLEAC=2;MLEAF=1.00;MQ=43.27;QD=26.12;SOR=1.162	GT:AD:DP:GQ:PL	1/1:0,65:65:99:2925,196,0
2L	971151	2L_971151_SNP	A	T	1662.77	.	AC=2;AF=1.00;AN=2;DB;DP=62;ExcessHet=3.0103;FS=0.000;MLEAC=2;MLEAF=1.00;MQ=43.21;QD=27.26;SOR=0.941	GT:AD:DP:GQ:PL	1/1:0,61:61:99:1691,183,0
2L	971187	2L_971187_SNP	C	T	2514.77	.	AC=2;AF=1.00;AN=2;DB;DP=57;ExcessHet=3.0103;FS=0.000;MLEAC=2;MLEAF=1.00;MQ=43.08;QD=27.06;SOR=0.800	GT:AD:DP:GQ:PL	1/1:0,57:57:99:2543,172,0
2L	971189	2L_971189_SNP	G	A	2514.77	.	AC=2;AF=1.00;AN=2;DB;DP=57;ExcessHet=3.0103;FS=0.000;MLEAC=2;MLEAF=1.00;MQ=43.08;QD=27.80;SOR=0.800	GT:AD:DP:GQ:PL	1/1:0,57:57:99:2543,172,0
2L	971370	2L_971370_SNP	A	C	2142.77	.	AC=2;AF=1.00;AN=2;DB;DP=78;ExcessHet=3.0103;FS=0.000;MLEAC=2;MLEAF=1.00;MQ=43.54;QD=27.47;SOR=0.914	GT:AD:DP:GQ:PL	1/1:0,78:78:99:2171,234,0
2L	971460	2L_971460_SNP	T	G	1712.77	.	AC=2;AF=1.00;AN=2;DB;DP=64;ExcessHet=3.0103;FS=0.000;MLEAC=2;MLEAF=1.00;MQ=43.74;QD=27.19;SOR=1.179	GT:AD:DP:GQ:PL	1/1:0,63:63:99:1741,189,0
2L	971485	2L_971485_SNP	C	A	2631.77	.	AC=2;AF=1.00;AN=2;DB;DP=59;ExcessHet=3.0103;FS=0.000;MLEAC=2;MLEAF=1.00;MQ=43.78;QD=30.68;SOR=1.123	GT:AD:DP:GQ:PL	1/1:0,59:59:99:2660,184,0
2L	971486	2L_971486_SNP	C	G	2631.77	.	AC=2;AF=1.00;AN=2;DB;DP=58;ExcessHet=3.0103;FS=0.000;MLEAC=2;MLEAF=1.00;MQ=43.81;QD=23.10;SOR=1.085	GT:AD:DP:GQ:PL	1/1:0,58:58:99:2660,184,0
2L	971639	2L_971639_SNP	G	A	1737.77	.	AC=2;AF=1.00;AN=2;DB;DP=63;ExcessHet=3.0103;FS=0.000;MLEAC=2;MLEAF=1.00;MQ=43.91;QD=27.58;SOR=0.724	GT:AD:DP:GQ:PL	1/1:0,63:63:99:1766,188,0
2L	971657	2L_971657_SNP	A	G	1679.77	.	AC=2;AF=1.00;AN=2;DB;DP=61;ExcessHet=3.0103;FS=0.000;MLEAC=2;MLEAF=1.00;MQ=43.87;QD=27.54;SOR=0.793	GT:AD:DP:GQ:PL	1/1:0,61:61:99:1708,182,0
2L	971687	2L_971687_SNP	G	A	1899.77	.	AC=2;AF=1.00;AN=2;DB;DP=69;ExcessHet=3.0103;FS=0.000;MLEAC=2;MLEAF=1.00;MQ=43.89;QD=27.53;SOR=1.211	GT:AD:DP:GQ:PL	1/1:0,69:69:99:1928,207,0
2L	971720	2L_971720_SNP	G	A	2666.77	.	AC=2;AF=1.00;AN=2;DB;DP=61;ExcessHet=3.0103;FS=0.000;MLEAC=2;MLEAF=1.00;MQ=43.84;QD=35.94;SOR=1.292	GT:AD:DP:GQ:PL	1/1:0,61:61:99:2695,184,0
2L	971725	2L_971725_SNP	C	A	2698.77	.	AC=2;AF=1.00;AN=2;DB;DP=60;ExcessHet=3.0103;FS=0.000;MLEAC=2;MLEAF=1.00;MQ=43.84;QD=26.51;SOR=1.355	GT:AD:DP:GQ:PL	1/1:0,60:60:99:2727,187,0
2L	971739	2L_971739_SNP	C	T	1642.77	.	AC=2;AF=1.00;AN=2;DB;DP=59;ExcessHet=3.0103;FS=0.000;MLEAC=2;MLEAF=1.00;MQ=43.87;QD=27.84;SOR=1.532	GT:AD:DP:GQ:PL	1/1:0,59:59:99:1671,177,0
2L	971752	2L_971752_SNP	T	G	1576.77	.	AC=2;AF=1.00;AN=2;DB;DP=57;ExcessHet=3.0103;FS=0.000;MLEAC=2;MLEAF=1.00;MQ=43.86;QD=27.66;SOR=1.569	GT:AD:DP:GQ:PL	1/1:0,57:57:99:1605,170,0
2L	971769	.	G	C	1424.77	.	AC=2;AF=1.00;AN=2;DP=55;ExcessHet=3.0103;FS=0.000;MLEAC=2;MLEAF=1.00;MQ=43.65;QD=25.90;SOR=1.739	GT:AD:DP:GQ:PL	1/1:0,55:55:99:1453,163,0
2L	971801	.	A	AT	2691.73	.	AC=2;AF=1.00;AN=2;DP=62;ExcessHet=3.0103;FS=0.000;MLEAC=2;MLEAF=1.00;MQ=43.66;QD=32.24;SOR=1.727	GT:AD:DP:GQ:PL	1/1:0,61:61:99:2729,187,0
2L	971802	.	A	G	2699.77	.	AC=2;AF=1.00;AN=2;DP=62;ExcessHet=3.0103;FS=0.000;MLEAC=2;MLEAF=1.00;MQ=43.66;QD=30.74;SOR=1.727	GT:AD:DP:GQ:PL	1/1:0,61:61:99:2728,187,0
2L	972081	2L_972081_SNP	C	T	2491.77	.	AC=2;AF=1.00;AN=2;DB;DP=59;ExcessHet=3.0103;FS=0.000;MLEAC=2;MLEAF=1.00;MQ=44.00;QD=28.12;SOR=0.796	GT:AD:DP:GQ:PL	1/1:0,59:59:99:2520,178,0
2L	972095	2L_972095_SNP	C	G	2357.77	.	AC=2;AF=1.00;AN=2;DB;DP=53;ExcessHet=3.0103;FS=0.000;MLEAC=2;MLEAF=1.00;MQ=44.00;QD=26.21;SOR=0.808	GT:AD:DP:GQ:PL	1/1:0,53:53:99:2386,163,0
2L	972436	2L_972436_SNP	G	C	1379.77	.	AC=2;AF=1.00;AN=2;BaseQRankSum=-0.374;ClippingRankSum=0.000;DB;DP=53;ExcessHet=3.0103;FS=0.000;MLEAC=2;MLEAF=1.00;MQ=44.00;MQRankSum=0.000;QD=26.03;ReadPosRankSum=-0.659;SOR=0.481	GT:AD:DP:GQ:PL	1/1:1,52:53:99:1408,130,0
2L	972615	2L_972615_SNP	G	A	1743.77	.	AC=2;AF=1.00;AN=2;BaseQRankSum=-0.198;ClippingRankSum=0.000;DB;DP=65;ExcessHet=3.0103;FS=0.000;MLEAC=2;MLEAF=1.00;MQ=44.00;MQRankSum=0.000;QD=26.83;ReadPosRankSum=0.721;SOR=0.420	GT:AD:DP:GQ:PL	1/1:1,64:65:99:1772,166,0
2L	972633	.	AGAG	A	2574.73	.	AC=2;AF=1.00;AN=2;BaseQRankSum=-0.645;ClippingRankSum=0.000;DP=61;ExcessHet=3.0103;FS=0.000;MLEAC=2;MLEAF=1.00;MQ=44.18;MQRankSum=0.258;QD=33.37;ReadPosRankSum=-0.284;SOR=0.542	GT:AD:DP:GQ:PL	1/1:1,60:61:99:2612,135,0
2L	972790	2L_972790_SNP	G	T	1629.77	.	AC=2;AF=1.00;AN=2;DB;DP=58;ExcessHet=3.0103;FS=0.000;MLEAC=2;MLEAF=1.00;MQ=43.93;QD=28.10;SOR=1.085	GT:AD:DP:GQ:PL	1/1:0,58:58:99:1658,174,0
2L	972808	2L_972808_SNP	A	G	1360.77	.	AC=2;AF=1.00;AN=2;DB;DP=51;ExcessHet=3.0103;FS=0.000;MLEAC=2;MLEAF=1.00;MQ=43.92;QD=26.68;SOR=1.314	GT:AD:DP:GQ:PL	1/1:0,51:51:99:1389,152,0
2L	972988	2L_972988_SNP	T	G	1141.77	.	AC=2;AF=1.00;AN=2;DB;DP=42;ExcessHet=3.0103;FS=0.000;MLEAC=2;MLEAF=1.00;MQ=44.00;QD=27.18;SOR=0.892	GT:AD:DP:GQ:PL	1/1:0,42:42:99:1170,126,0
2L	973537	2L_973537_SNP	C	T	412.77	.	AC=2;AF=1.00;AN=2;DB;DP=11;ExcessHet=3.0103;FS=0.000;MLEAC=2;MLEAF=1.00;MQ=43.11;QD=28.94;SOR=1.609	GT:AD:DP:GQ:PL	1/1:0,10:10:30:441,30,0
2L	973555	2L_973555_SNP	A	G	568.77	.	AC=2;AF=1.00;AN=2;DB;DP=17;ExcessHet=3.0103;FS=0.000;MLEAC=2;MLEAF=1.00;MQ=43.43;QD=23.41;SOR=0.693	GT:AD:DP:GQ:PL	1/1:0,16:16:48:597,48,0
2L	973999	.	CA	C	3499.73	.	AC=2;AF=1.00;AN=2;DP=80;ExcessHet=3.0103;FS=0.000;MLEAC=2;MLEAF=1.00;MQ=43.64;QD=27.95;SOR=0.718	GT:AD:DP:GQ:PL	1/1:0,79:79:99:3537,238,0
2L	974001	.	A	G	3508.77	.	AC=2;AF=1.00;AN=2;DP=79;ExcessHet=3.0103;FS=0.000;MLEAC=2;MLEAF=1.00;MQ=43.64;QD=32.36;SOR=0.718	GT:AD:DP:GQ:PL	1/1:0,79:79:99:3537,238,0
2L	974065	2L_974065_SNP	A	T	2967.77	.	AC=2;AF=1.00;AN=2;DB;DP=68;ExcessHet=3.0103;FS=0.000;MLEAC=2;MLEAF=1.00;MQ=43.15;QD=28.34;SOR=0.752	GT:AD:DP:GQ:PL	1/1:0,68:68:99:2996,204,0
2L	974067	.	ATATG	A	2958.73	.	AC=2;AF=1.00;AN=2;DP=67;ExcessHet=3.0103;FS=0.000;MLEAC=2;MLEAF=1.00;MQ=43.13;QD=28.75;SOR=0.784	GT:AD:DP:GQ:PL	1/1:0,67:67:99:2996,204,0
2L	974098	.	TA	T	2507.73	.	AC=2;AF=1.00;AN=2;DP=56;ExcessHet=3.0103;FS=0.000;MLEAC=2;MLEAF=1.00;MQ=42.73;QD=29.86;SOR=0.922	GT:AD:DP:GQ:PL	1/1:0,56:56:99:2545,172,0
2L	974100	.	TCTA	T	2552.73	.	AC=2;AF=1.00;AN=2;DP=57;ExcessHet=3.0103;FS=0.000;MLEAC=2;MLEAF=1.00;MQ=42.71;QD=32.54;SOR=0.877	GT:AD:DP:GQ:PL	1/1:0,57:57:99:2590,175,0
2L	974109	2L_974109_SNP	T	C	2671.77	.	AC=2;AF=1.00;AN=2;DB;DP=56;ExcessHet=3.0103;FS=0.000;MLEAC=2;MLEAF=1.00;MQ=42.69;QD=32.64;SOR=1.009	GT:AD:DP:GQ:PL	1/1:0,56:56:99:2700,181,0
2L	974121	2L_974121_SNP	G	T	2581.77	.	AC=2;AF=1.00;AN=2;DB;DP=57;ExcessHet=3.0103;FS=0.000;MLEAC=2;MLEAF=1.00;MQ=42.57;QD=35.45;SOR=0.960	GT:AD:DP:GQ:PL	1/1:0,57:57:99:2610,175,0
2L	974131	.	AATAT	A	2617.73	.	AC=2;AF=1.00;AN=2;DP=58;ExcessHet=3.0103;FS=0.000;MLEAC=2;MLEAF=1.00;MQ=42.60;QD=30.36;SOR=0.836	GT:AD:DP:GQ:PL	1/1:0,58:58:99:2655,178,0
2L	974143	.	T	TTC	2527.73	.	AC=2;AF=1.00;AN=2;DP=54;ExcessHet=3.0103;FS=0.000;MLEAC=2;MLEAF=1.00;MQ=42.53;QD=29.30;SOR=0.693	GT:AD:DP:GQ:PL	1/1:0,54:54:99:2565,172,0
2L	974145	.	TG	T	2482.73	.	AC=2;AF=1.00;AN=2;DP=55;ExcessHet=3.0103;FS=0.000;MLEAC=2;MLEAF=1.00;MQ=42.56;QD=30.48;SOR=0.729	GT:AD:DP:GQ:PL	1/1:0,55:55:99:2520,169,0
2L	974147	.	TATGTA	T	2492.73	.	AC=2;AF=1.00;AN=2;DP=53;ExcessHet=3.0103;FS=0.000;MLEAC=2;MLEAF=1.00;MQ=42.54;QD=34.65;SOR=0.730	GT:AD:DP:GQ:PL	1/1:0,53:53:99:2530,172,0
2L	974157	2L_974157_SNP	T	A	2443.77	.	AC=2;AF=1.00;AN=2;DB;DP=56;ExcessHet=3.0103;FS=0.000;MLEAC=2;MLEAF=1.00;MQ=42.57;QD=29.53;SOR=0.693	GT:AD:DP:GQ:PL	1/1:0,56:56:99:2472,169,0
2L	974345	2L_974345_SNP	G	A	1714.77	.	AC=2;AF=1.00;AN=2;DB;DP=63;ExcessHet=3.0103;FS=0.000;MLEAC=2;MLEAF=1.00;MQ=43.37;QD=27.66;SOR=1.234	GT:AD:DP:GQ:PL	1/1:0,62:62:99:1743,185,0
2L	974359	2L_974359_SNP	G	C	1643.77	.	AC=2;AF=1.00;AN=2;DB;DP=61;ExcessHet=3.0103;FS=0.000;MLEAC=2;MLEAF=1.00;MQ=43.38;QD=27.40;SOR=1.160	GT:AD:DP:GQ:PL	1/1:0,60:60:99:1672,179,0
2L	974468	2L_974468_SNP	A	G	1505.77	.	AC=2;AF=1.00;AN=2;DB;DP=55;ExcessHet=3.0103;FS=0.000;MLEAC=2;MLEAF=1.00;MQ=43.55;QD=27.38;SOR=1.371	GT:AD:DP:GQ:PL	1/1:0,55:55:99:1534,164,0
2L	974561	2L_974561_SNP	G	A	1141.77	.	AC=2;AF=1.00;AN=2;DB;DP=44;ExcessHet=3.0103;FS=0.000;MLEAC=2;MLEAF=1.00;MQ=43.93;QD=25.95;SOR=0.883	GT:AD:DP:GQ:PL	1/1:0,44:44:99:1170,130,0
2L	974894	2L_974894_SNP	T	C	1667.77	.	AC=2;AF=1.00;AN=2;DB;DP=61;ExcessHet=3.0103;FS=0.000;MLEAC=2;MLEAF=1.00;MQ=43.73;QD=27.34;SOR=1.022	GT:AD:DP:GQ:PL	1/1:0,61:61:99:1696,182,0
2L	975151	.	G	GGCTGCCTGCCTTCTACTCGTT	978.73	.	AC=2;AF=1.00;AN=2;DP=23;ExcessHet=3.0103;FS=0.000;MLEAC=2;MLEAF=1.00;MQ=42.56;QD=31.40;SOR=0.892	GT:AD:DP:GQ:PL	1/1:0,20:20:69:1016,69,0
2L	975240	.	C	G	1270.77	.	AC=2;AF=1.00;AN=2;DP=30;ExcessHet=3.0103;FS=0.000;MLEAC=2;MLEAF=1.00;MQ=42.80;QD=24.50;SOR=1.143	GT:AD:DP:GQ:PL	1/1:0,30:30:90:1299,90,0
2L	975245	2L_975245_SNP	G	A	1309.77	.	AC=2;AF=1.00;AN=2;DB;DP=31;ExcessHet=3.0103;FS=0.000;MLEAC=2;MLEAF=1.00;MQ=42.84;QD=30.70;SOR=1.044	GT:AD:DP:GQ:PL	1/1:0,31:31:93:1338,93,0
2L	975393	.	G	GGT	1087.73	.	AC=2;AF=1.00;AN=2;DP=26;ExcessHet=3.0103;FS=0.000;MLEAC=2;MLEAF=1.00;MQ=43.85;QD=35.22;SOR=6.518	GT:AD:DP:GQ:PL	1/1:0,25:25:78:1125,78,0
2L	975400	.	C	T	1005.77	.	AC=2;AF=1.00;AN=2;DP=23;ExcessHet=3.0103;FS=0.000;MLEAC=1;MLEAF=0.500;MQ=43.74;QD=31.12;SOR=4.407	GT:AD:DP:GQ:PL	1/1:0,23:23:76:1024,76,0
2L	976141	2L_976141_SNP	G	A	1796.77	.	AC=2;AF=1.00;AN=2;DB;DP=64;ExcessHet=3.0103;FS=0.000;MLEAC=2;MLEAF=1.00;MQ=43.97;QD=28.07;SOR=0.966	GT:AD:DP:GQ:PL	1/1:0,64:64:99:1825,192,0
2L	976228	2L_976228_SNP	C	T	1746.77	.	AC=2;AF=1.00;AN=2;DB;DP=62;ExcessHet=3.0103;FS=0.000;MLEAC=2;MLEAF=1.00;MQ=44.00;QD=28.17;SOR=0.826	GT:AD:DP:GQ:PL	1/1:0,62:62:99:1775,185,0
2L	976547	2L_976547_SNP	G	C	1309.77	.	AC=2;AF=1.00;AN=2;DB;DP=47;ExcessHet=3.0103;FS=0.000;MLEAC=2;MLEAF=1.00;MQ=44.00;QD=27.87;SOR=0.823	GT:AD:DP:GQ:PL	1/1:0,47:47:99:1338,140,0
2L	976564	2L_976564_SNP	C	T	1247.77	.	AC=2;AF=1.00;AN=2;DB;DP=45;ExcessHet=3.0103;FS=0.000;MLEAC=2;MLEAF=1.00;MQ=44.00;QD=27.73;SOR=0.829	GT:AD:DP:GQ:PL	1/1:0,45:45:99:1276,135,0
2L	976586	2L_976586_SNP	C	G	1906.77	.	AC=2;AF=1.00;AN=2;DB;DP=43;ExcessHet=3.0103;FS=0.000;MLEAC=2;MLEAF=1.00;MQ=44.00;QD=27.12;SOR=0.836	GT:AD:DP:GQ:PL	1/1:0,43:43:99:1935,129,0
2L	976587	2L_976587_SNP	T	C	1944.77	.	AC=2;AF=1.00;AN=2;DB;DP=43;ExcessHet=3.0103;FS=0.000;MLEAC=2;MLEAF=1.00;MQ=44.00;QD=32.48;SOR=0.836	GT:AD:DP:GQ:PL	1/1:0,43:43:99:1973,132,0
2L	976589	2L_976589_SNP	C	G	1944.77	.	AC=2;AF=1.00;AN=2;DB;DP=44;ExcessHet=3.0103;FS=0.000;MLEAC=2;MLEAF=1.00;MQ=44.00;QD=27.80;SOR=0.784	GT:AD:DP:GQ:PL	1/1:0,44:44:99:1973,132,0
2L	976899	2L_976899_SNP	T	C	979.77	.	AC=2;AF=1.00;AN=2;DB;DP=37;ExcessHet=3.0103;FS=0.000;MLEAC=2;MLEAF=1.00;MQ=41.12;QD=27.22;SOR=1.949	GT:AD:DP:GQ:PL	1/1:0,36:36:99:1008,108,0
2L	982551	.	A	ATTATGTTAAATGTT	187.87	.	AC=2;AF=1.00;AN=2;DP=6;ExcessHet=3.0103;FS=0.000;MLEAC=2;MLEAF=1.00;MQ=44.00;QD=31.72;SOR=1.981	GT:AD:DP:GQ:PL	1/1:0,5:5:15:225,15,0
2L	982968	.	G	A	903.77	.	AC=2;AF=1.00;AN=2;DP=33;ExcessHet=3.0103;FS=0.000;MLEAC=2;MLEAF=1.00;MQ=41.50;QD=28.24;SOR=5.549	GT:AD:DP:GQ:PL	1/1:0,32:32:96:932,96,0
2L	984567	2L_984567_SNP	G	A	2266.77	.	AC=2;AF=1.00;AN=2;DB;DP=51;ExcessHet=3.0103;FS=0.000;MLEAC=2;MLEAF=1.00;MQ=41.81;QD=29.44;SOR=1.848	GT:AD:DP:GQ:PL	1/1:0,51:51:99:2295,157,0
2L	984569	2L_984569_SNP	G	T	2266.77	.	AC=2;AF=1.00;AN=2;DB;DP=52;ExcessHet=3.0103;FS=0.000;MLEAC=2;MLEAF=1.00;MQ=41.85;QD=30.93;SOR=1.893	GT:AD:DP:GQ:PL	1/1:0,52:52:99:2295,157,0
2L	984585	2L_984585_SNP	C	T	1508.77	.	AC=2;AF=1.00;AN=2;DB;DP=56;ExcessHet=3.0103;FS=0.000;MLEAC=2;MLEAF=1.00;MQ=42.15;QD=26.94;SOR=1.919	GT:AD:DP:GQ:PL	1/1:0,56:56:99:1537,168,0
2L	984604	2L_984604_SNP	A	T	1492.77	.	AC=2;AF=1.00;AN=2;DB;DP=56;ExcessHet=3.0103;FS=0.000;MLEAC=2;MLEAF=1.00;MQ=42.56;QD=26.66;SOR=1.781	GT:AD:DP:GQ:PL	1/1:0,56:56:99:1521,167,0
2L	984763	.	T	TGAAC	3537.73	.	AC=2;AF=1.00;AN=2;DP=77;ExcessHet=3.0103;FS=0.000;MLEAC=2;MLEAF=1.00;MQ=42.21;QD=35.69;SOR=0.772	GT:AD:DP:GQ:PL	1/1:0,77:77:99:3575,243,0
2L	984779	.	A	ACACACACG	3337.73	.	AC=2;AF=1.00;AN=2;DP=77;ExcessHet=3.0103;FS=0.000;MLEAC=2;MLEAF=1.00;MQ=42.37;QD=28.93;SOR=0.846	GT:AD:DP:GQ:PL	1/1:0,77:77:99:3375,247,0
2L	984807	2L_984807_SNP	T	C	2532.77	.	AC=2;AF=1.00;AN=2;DB;DP=63;ExcessHet=3.0103;FS=0.000;MLEAC=2;MLEAF=1.00;MQ=42.44;QD=29.81;SOR=1.685	GT:AD:DP:GQ:PL	1/1:0,63:63:99:2561,189,0
2L	984830	2L_984830_SNP	C	G	2345.77	.	AC=2;AF=1.00;AN=2;BaseQRankSum=-0.330;ClippingRankSum=0.000;DB;DP=57;ExcessHet=3.0103;FS=0.000;MLEAC=2;MLEAF=1.00;MQ=42.81;MQRankSum=2.001;QD=22.79;ReadPosRankSum=0.973;SOR=0.804	GT:AD:DP:GQ:PL	1/1:1,56:57:99:2374,143,0
2L	984878	2L_984878_SNP	A	C	2925.77	.	AC=2;AF=1.00;AN=2;DB;DP=65;ExcessHet=3.0103;FS=0.000;MLEAC=2;MLEAF=1.00;MQ=43.51;QD=32.35;SOR=1.758	GT:AD:DP:GQ:PL	1/1:0,65:65:99:2954,202,0
2L	984880	2L_984880_SNP	C	T	2925.77	.	AC=2;AF=1.00;AN=2;DB;DP=67;ExcessHet=3.0103;FS=0.000;MLEAC=2;MLEAF=1.00;MQ=43.53;QD=31.04;SOR=1.716	GT:AD:DP:GQ:PL	1/1:0,67:67:99:2954,202,0
2L	985202	2L_985202_SNP	T	G	2362.77	.	AC=2;AF=1.00;AN=2;DB;DP=53;ExcessHet=3.0103;FS=0.000;MLEAC=2;MLEAF=1.00;MQ=44.00;QD=30.08;SOR=1.524	GT:AD:DP:GQ:PL	1/1:0,53:53:99:2391,166,0
2L	985208	2L_985208_SNP	T	G	2258.77	.	AC=2;AF=1.00;AN=2;DB;DP=52;ExcessHet=3.0103;FS=0.000;MLEAC=2;MLEAF=1.00;MQ=44.00;QD=29.55;SOR=1.609	GT:AD:DP:GQ:PL	1/1:0,52:52:99:2287,157,0
2L	985328	2L_985328_SNP	T	G	1499.77	.	AC=2;AF=1.00;AN=2;DB;DP=59;ExcessHet=3.0103;FS=0.000;MLEAC=2;MLEAF=1.00;MQ=44.00;QD=25.42;SOR=1.123	GT:AD:DP:GQ:PL	1/1:0,59:59:99:1528,174,0
2L	985487	2L_985487_SNP	A	G	2589.77	.	AC=2;AF=1.00;AN=2;DB;DP=62;ExcessHet=3.0103;FS=0.000;MLEAC=2;MLEAF=1.00;MQ=43.91;QD=23.50;SOR=0.941	GT:AD:DP:GQ:PL	1/1:0,61:61:99:2618,183,0
2L	985493	.	C	CA	2649.73	.	AC=2;AF=1.00;AN=2;DP=63;ExcessHet=3.0103;FS=0.000;MLEAC=2;MLEAF=1.00;MQ=43.91;QD=28.59;SOR=0.826	GT:AD:DP:GQ:PL	1/1:0,62:62:99:2687,187,0
2L	985705	2L_985705_SNP	T	G	1511.77	.	AC=2;AF=1.00;AN=2;DB;DP=57;ExcessHet=3.0103;FS=0.000;MLEAC=2;MLEAF=1.00;MQ=43.70;QD=26.52;SOR=1.342	GT:AD:DP:GQ:PL	1/1:0,57:57:99:1540,170,0
2L	985849	.	GCAGAAC	G	2244.73	.	AC=2;AF=1.00;AN=2;DP=57;ExcessHet=3.0103;FS=0.000;MLEAC=2;MLEAF=1.00;MQ=43.70;QD=30.33;SOR=0.767	GT:AD:DP:GQ:PL	1/1:0,54:54:99:2282,163,0
2L	986028	2L_986028_SNP	T	C	2352.77	.	AC=2;AF=1.00;AN=2;DB;DP=55;ExcessHet=3.0103;FS=0.000;MLEAC=2;MLEAF=1.00;MQ=43.96;QD=30.50;SOR=0.970	GT:AD:DP:GQ:PL	1/1:0,55:55:99:2381,166,0
2L	986032	2L_986032_SNP	G	A	2384.77	.	AC=2;AF=1.00;AN=2;DB;DP=53;ExcessHet=3.0103;FS=0.000;MLEAC=2;MLEAF=1.00;MQ=43.96;QD=28.37;SOR=0.981	GT:AD:DP:GQ:PL	1/1:0,53:53:99:2413,169,0
2L	986549	2L_986549_SNP	A	T	1210.77	.	AC=2;AF=1.00;AN=2;BaseQRankSum=-0.148;ClippingRankSum=0.000;DB;DP=51;ExcessHet=3.0103;FS=12.354;MLEAC=2;MLEAF=1.00;MQ=44.00;MQRankSum=0.000;QD=24.22;ReadPosRankSum=1.773;SOR=1.108	GT:AD:DP:GQ:PL	1/1:3,47:50:79:1239,79,0
2L	986593	2L_986593_SNP	C	G	1437.77	.	AC=2;AF=1.00;AN=2;BaseQRankSum=2.360;ClippingRankSum=0.000;DB;DP=57;ExcessHet=3.0103;FS=0.000;MLEAC=2;MLEAF=1.00;MQ=44.00;MQRankSum=0.000;QD=25.22;ReadPosRankSum=0.643;SOR=1.159	GT:AD:DP:GQ:PL	1/1:2,55:57:99:1466,122,0
2L	987298	2L_987298_SNP	A	G	1485.77	.	AC=2;AF=1.00;AN=2;DB;DP=60;ExcessHet=3.0103;FS=0.000;MLEAC=2;MLEAF=1.00;MQ=43.97;QD=25.18;SOR=0.796	GT:AD:DP:GQ:PL	1/1:0,59:59:99:1514,174,0
2L	987503	2L_987503_SNP	A	G	1588.77	.	AC=2;AF=1.00;AN=2;DB;DP=61;ExcessHet=3.0103;FS=0.000;MLEAC=2;MLEAF=1.00;MQ=44.00;QD=26.48;SOR=0.760	GT:AD:DP:GQ:PL	1/1:0,60:60:99:1617,180,0
2L	987550	2L_987550_SNP	A	G	1612.77	.	AC=2;AF=1.00;AN=2;DB;DP=59;ExcessHet=3.0103;FS=0.000;MLEAC=2;MLEAF=1.00;MQ=43.93;QD=27.81;SOR=1.085	GT:AD:DP:GQ:PL	1/1:0,58:58:99:1641,174,0
2L	987876	2L_987876_SNP	G	C	1753.77	.	AC=2;AF=1.00;AN=2;DB;DP=63;ExcessHet=3.0103;FS=0.000;MLEAC=2;MLEAF=1.00;MQ=44.00;QD=27.84;SOR=1.802	GT:AD:DP:GQ:PL	1/1:0,63:63:99:1782,189,0
2L	987906	2L_987906_SNP	T	C	1366.77	.	AC=2;AF=1.00;AN=2;DB;DP=51;ExcessHet=3.0103;FS=0.000;MLEAC=2;MLEAF=1.00;MQ=44.00;QD=26.80;SOR=0.994	GT:AD:DP:GQ:PL	1/1:0,51:51:99:1395,152,0
2L	988120	2L_988120_SNP	C	A	2991.77	.	AC=2;AF=1.00;AN=2;DB;DP=69;ExcessHet=3.0103;FS=0.000;MLEAC=2;MLEAF=1.00;MQ=43.97;QD=31.01;SOR=1.098	GT:AD:DP:GQ:PL	1/1:0,68:68:99:3020,211,0
2L	988127	2L_988127_SNP	C	T	2989.77	.	AC=2;AF=1.00;AN=2;DB;DP=68;ExcessHet=3.0103;FS=0.000;MLEAC=2;MLEAF=1.00;MQ=43.97;QD=26.04;SOR=0.990	GT:AD:DP:GQ:PL	1/1:0,67:67:99:3018,208,0
2L	988128	2L_988128_SNP	G	C	2964.77	.	AC=2;AF=1.00;AN=2;DB;DP=67;ExcessHet=3.0103;FS=0.000;MLEAC=2;MLEAF=1.00;MQ=43.97;QD=31.46;SOR=0.957	GT:AD:DP:GQ:PL	1/1:0,66:66:99:2993,205,0
2L	988168	2L_988168_SNP	G	A	1786.77	.	AC=2;AF=1.00;AN=2;BaseQRankSum=0.196;ClippingRankSum=0.000;DB;DP=66;ExcessHet=3.0103;FS=0.000;MLEAC=2;MLEAF=1.00;MQ=44.00;MQRankSum=0.000;QD=27.49;ReadPosRankSum=-0.575;SOR=0.277	GT:AD:DP:GQ:PL	1/1:1,64:65:99:1815,167,0
2L	988368	2L_988368_SNP	T	G	1479.77	.	AC=2;AF=1.00;AN=2;DB;DP=54;ExcessHet=3.0103;FS=0.000;MLEAC=2;MLEAF=1.00;MQ=44.00;QD=27.40;SOR=1.329	GT:AD:DP:GQ:PL	1/1:0,54:54:99:1508,161,0
2L	988475	2L_988475_SNP	C	T	1202.77	.	AC=2;AF=1.00;AN=2;BaseQRankSum=1.220;ClippingRankSum=0.000;DB;DP=48;ExcessHet=3.0103;FS=0.000;MLEAC=2;MLEAF=1.00;MQ=44.00;MQRankSum=0.000;QD=26.15;ReadPosRankSum=2.067;SOR=0.292	GT:AD:DP:GQ:PL	1/1:1,45:46:99:1231,112,0
2L	988492	2L_988492_SNP	A	G	1824.77	.	AC=2;AF=1.00;AN=2;BaseQRankSum=1.105;ClippingRankSum=0.000;DB;DP=46;ExcessHet=3.0103;FS=0.000;MLEAC=2;MLEAF=1.00;MQ=44.00;MQRankSum=0.000;QD=28.49;ReadPosRankSum=0.040;SOR=0.260	GT:AD:DP:GQ:PL	1/1:1,44:45:83:1853,83,0
2L	988495	2L_988495_SNP	A	G	1802.77	.	AC=2;AF=1.00;AN=2;BaseQRankSum=0.751;ClippingRankSum=0.000;DB;DP=44;ExcessHet=3.0103;FS=0.000;MLEAC=2;MLEAF=1.00;MQ=44.00;MQRankSum=0.000;QD=25.49;ReadPosRankSum=-0.126;SOR=0.223	GT:AD:DP:GQ:PL	1/1:1,42:43:80:1831,80,0
2L	988509	2L_988509_SNP	C	T	970.77	.	AC=2;AF=1.00;AN=2;BaseQRankSum=1.688;ClippingRankSum=0.000;DB;DP=40;ExcessHet=3.0103;FS=0.000;MLEAC=2;MLEAF=1.00;MQ=44.00;MQRankSum=0.000;QD=24.89;ReadPosRankSum=-0.673;SOR=0.223	GT:AD:DP:GQ:PL	1/1:1,38:39:99:999,106,0
2L	989611	2L_989611_SNP	C	A	2223.77	.	AC=2;AF=1.00;AN=2;DB;DP=53;ExcessHet=3.0103;FS=0.000;MLEAC=2;MLEAF=1.00;MQ=44.00;QD=32.47;SOR=1.036	GT:AD:DP:GQ:PL	1/1:0,52:52:99:2252,159,0
2L	989621	2L_989621_SNP	T	C	2174.77	.	AC=2;AF=1.00;AN=2;DB;DP=52;ExcessHet=3.0103;FS=0.000;MLEAC=2;MLEAF=1.00;MQ=44.00;QD=30.52;SOR=0.900	GT:AD:DP:GQ:PL	1/1:0,51:51:99:2203,153,0
2L	989634	2L_989634_SNP	A	G	2149.77	.	AC=2;AF=1.00;AN=2;DB;DP=49;ExcessHet=3.0103;FS=0.000;MLEAC=2;MLEAF=1.00;MQ=44.00;QD=32.53;SOR=0.909	GT:AD:DP:GQ:PL	1/1:0,49:49:99:2178,148,0
2L	989635	.	TG	T	2140.73	.	AC=2;AF=1.00;AN=2;DP=49;ExcessHet=3.0103;FS=0.000;MLEAC=2;MLEAF=1.00;MQ=44.00;QD=25.51;SOR=0.909	GT:AD:DP:GQ:PL	1/1:0,49:49:99:2178,148,0
2L	989924	2L_989924_SNP	G	C	1490.77	.	AC=2;AF=1.00;AN=2;DB;DP=56;ExcessHet=3.0103;FS=0.000;MLEAC=2;MLEAF=1.00;MQ=44.00;QD=27.61;SOR=1.022	GT:AD:DP:GQ:PL	1/1:0,54:54:99:1519,162,0
2L	990115	2L_990115_SNP	T	C	2146.77	.	AC=2;AF=1.00;AN=2;DB;DP=49;ExcessHet=3.0103;FS=0.000;MLEAC=2;MLEAF=1.00;MQ=44.00;QD=30.50;SOR=0.909	GT:AD:DP:GQ:PL	1/1:0,49:49:99:2175,150,0
2L	990129	2L_990129_SNP	G	A	2337.77	.	AC=2;AF=1.00;AN=2;DB;DP=56;ExcessHet=3.0103;FS=0.000;MLEAC=2;MLEAF=1.00;MQ=44.00;QD=24.04;SOR=0.765	GT:AD:DP:GQ:PL	1/1:0,56:56:99:2366,171,0
2L	990289	2L_990289_SNP	G	C	1568.77	.	AC=2;AF=1.00;AN=2;DB;DP=60;ExcessHet=3.0103;FS=0.000;MLEAC=2;MLEAF=1.00;MQ=43.90;QD=27.05;SOR=0.914	GT:AD:DP:GQ:PL	1/1:0,58:58:99:1597,174,0
2L	990421	2L_990421_SNP	C	G	1984.77	.	AC=2;AF=1.00;AN=2;DB;DP=75;ExcessHet=3.0103;FS=0.000;MLEAC=2;MLEAF=1.00;MQ=43.81;QD=27.19;SOR=0.776	GT:AD:DP:GQ:PL	1/1:0,73:73:99:2013,219,0
2L	990475	2L_990475_SNP	C	T	2015.77	.	AC=2;AF=1.00;AN=2;DB;DP=71;ExcessHet=3.0103;FS=0.000;MLEAC=2;MLEAF=1.00;MQ=43.90;QD=28.39;SOR=0.779	GT:AD:DP:GQ:PL	1/1:0,71:71:99:2044,213,0
2L	990565	2L_990565_SNP	A	C	1856.77	.	AC=2;AF=1.00;AN=2;DB;DP=67;ExcessHet=3.0103;FS=0.000;MLEAC=2;MLEAF=1.00;MQ=44.00;QD=27.71;SOR=0.784	GT:AD:DP:GQ:PL	1/1:0,67:67:99:1885,201,0
2L	990688	.	CT	C	2368.73	.	AC=2;AF=1.00;AN=2;DP=53;ExcessHet=3.0103;FS=0.000;MLEAC=2;MLEAF=1.00;MQ=44.00;QD=33.19;SOR=0.808	GT:AD:DP:GQ:PL	1/1:0,53:53:99:2406,163,0
2L	990696	2L_990696_SNP	G	C	2467.77	.	AC=2;AF=1.00;AN=2;DB;DP=54;ExcessHet=3.0103;FS=0.000;MLEAC=2;MLEAF=1.00;MQ=44.00;QD=29.53;SOR=0.846	GT:AD:DP:GQ:PL	1/1:0,54:54:99:2496,169,0
2L	990698	2L_990698_SNP	G	A	2430.77	.	AC=2;AF=1.00;AN=2;DB;DP=55;ExcessHet=3.0103;FS=0.000;MLEAC=2;MLEAF=1.00;MQ=44.00;QD=34.41;SOR=0.884	GT:AD:DP:GQ:PL	1/1:0,55:55:99:2459,166,0
2L	990717	2L_990717_SNP	A	G	2275.77	.	AC=2;AF=1.00;AN=2;DB;DP=52;ExcessHet=3.0103;FS=0.000;MLEAC=2;MLEAF=1.00;MQ=44.00;QD=29.05;SOR=1.036	GT:AD:DP:GQ:PL	1/1:0,52:52:99:2304,157,0
2L	990718	2L_990718_SNP	G	C	2275.77	.	AC=2;AF=1.00;AN=2;DB;DP=52;ExcessHet=3.0103;FS=0.000;MLEAC=2;MLEAF=1.00;MQ=44.00;QD=30.99;SOR=1.036	GT:AD:DP:GQ:PL	1/1:0,52:52:99:2304,157,0
2L	990774	2L_990774_SNP	T	C	1699.77	.	AC=2;AF=1.00;AN=2;DB;DP=64;ExcessHet=3.0103;FS=0.000;MLEAC=2;MLEAF=1.00;MQ=44.00;QD=26.98;SOR=0.724	GT:AD:DP:GQ:PL	1/1:0,63:63:99:1728,189,0
2L	990844	2L_990844_SNP	A	G	1753.77	.	AC=2;AF=1.00;AN=2;DB;DP=65;ExcessHet=3.0103;FS=0.000;MLEAC=2;MLEAF=1.00;MQ=44.00;QD=26.98;SOR=0.925	GT:AD:DP:GQ:PL	1/1:0,65:65:99:1782,194,0
2L	990918	2L_990918_SNP	A	C	2960.77	.	AC=2;AF=1.00;AN=2;DB;DP=67;ExcessHet=3.0103;FS=0.000;MLEAC=2;MLEAF=1.00;MQ=44.00;QD=33.10;SOR=0.917	GT:AD:DP:GQ:PL	1/1:0,67:67:99:2989,208,0
2L	990928	.	GA	G	3209.73	.	AC=2;AF=1.00;AN=2;DP=72;ExcessHet=3.0103;FS=0.000;MLEAC=2;MLEAF=1.00;MQ=44.00;QD=27.27;SOR=0.869	GT:AD:DP:GQ:PL	1/1:0,72:72:99:3247,223,0
2L	990936	.	C	G	3273.77	.	AC=2;AF=1.00;AN=2;DP=70;ExcessHet=3.0103;FS=0.000;MLEAC=2;MLEAF=1.00;MQ=44.00;QD=27.28;SOR=0.750	GT:AD:DP:GQ:PL	1/1:0,70:70:99:3302,226,0
2L	990938	2L_990938_SNP	A	C	3159.77	.	AC=2;AF=1.00;AN=2;DB;DP=70;ExcessHet=3.0103;FS=0.000;MLEAC=2;MLEAF=1.00;MQ=44.00;QD=28.51;SOR=0.750	GT:AD:DP:GQ:PL	1/1:0,70:70:99:3188,214,0
2L	991142	.	G	A	1198.73	.	AC=2;AF=1.00;AN=2;DP=53;ExcessHet=3.0103;FS=0.000;MLEAC=2;MLEAF=1.00;MQ=43.28;QD=27.88;SOR=0.798	GT:AD:DP:GQ:PL	1/1:0,43:43:99:1236,129,0
2L	991223	2L_991223_SNP	C	G	1668.77	.	AC=2;AF=1.00;AN=2;DB;DP=60;ExcessHet=3.0103;FS=0.000;MLEAC=2;MLEAF=1.00;MQ=43.14;QD=27.81;SOR=0.831	GT:AD:DP:GQ:PL	1/1:0,60:60:99:1697,180,0
2L	992101	2L_992101_SNP	A	C	1641.77	.	AC=2;AF=1.00;AN=2;DB;DP=61;ExcessHet=3.0103;FS=0.000;MLEAC=2;MLEAF=1.00;MQ=44.00;QD=26.91;SOR=0.793	GT:AD:DP:GQ:PL	1/1:0,61:61:99:1670,181,0
2L	992176	2L_992176_SNP	T	C	1542.77	.	AC=2;AF=1.00;AN=2;DB;DP=56;ExcessHet=3.0103;FS=0.000;MLEAC=2;MLEAF=1.00;MQ=44.00;QD=27.55;SOR=1.302	GT:AD:DP:GQ:PL	1/1:0,56:56:99:1571,168,0
2L	992667	.	CGGAACAGT	C	1923.73	.	AC=2;AF=1.00;AN=2;DP=45;ExcessHet=3.0103;FS=0.000;MLEAC=2;MLEAF=1.00;MQ=43.38;QD=31.19;SOR=0.883	GT:AD:DP:GQ:PL	1/1:0,44:44:99:1961,133,0
2L	992699	.	GAAA	G	1998.73	.	AC=2;AF=1.00;AN=2;DP=46;ExcessHet=3.0103;FS=0.000;MLEAC=2;MLEAF=1.00;MQ=43.31;QD=28.85;SOR=0.829	GT:AD:DP:GQ:PL	1/1:0,45:45:99:2036,138,0
2L	992707	.	T	TGCA	2052.73	.	AC=2;AF=1.00;AN=2;DP=44;ExcessHet=3.0103;FS=0.000;MLEAC=2;MLEAF=1.00;MQ=43.27;QD=29.53;SOR=0.883	GT:AD:DP:GQ:PL	1/1:0,44:44:99:2090,141,0
2L	992720	.	C	CT	1949.73	.	AC=2;AF=1.00;AN=2;DP=47;ExcessHet=3.0103;FS=0.000;MLEAC=2;MLEAF=1.00;MQ=43.28;QD=23.23;SOR=0.693	GT:AD:DP:GQ:PL	1/1:0,44:44:99:1987,135,0
2L	992730	2L_992730_SNP	G	A	2058.77	.	AC=2;AF=1.00;AN=2;DB;DP=48;ExcessHet=3.0103;FS=0.000;MLEAC=2;MLEAF=1.00;MQ=43.29;QD=28.08;SOR=0.866	GT:AD:DP:GQ:PL	1/1:0,48:48:99:2087,144,0
2L	992935	2L_992935_SNP	G	T	1342.77	.	AC=2;AF=1.00;AN=2;DB;DP=50;ExcessHet=3.0103;FS=0.000;MLEAC=2;MLEAF=1.00;MQ=43.69;QD=26.86;SOR=0.952	GT:AD:DP:GQ:PL	1/1:0,50:50:99:1371,149,0
2L	992961	2L_992961_SNP	G	C	1274.77	.	AC=2;AF=1.00;AN=2;DB;DP=47;ExcessHet=3.0103;FS=0.000;MLEAC=2;MLEAF=1.00;MQ=43.60;QD=27.12;SOR=0.735	GT:AD:DP:GQ:PL	1/1:0,47:47:99:1303,140,0
2L	993032	2L_993032_SNP	G	A	1301.77	.	AC=2;AF=1.00;AN=2;DB;DP=47;ExcessHet=3.0103;FS=0.000;MLEAC=2;MLEAF=1.00;MQ=43.54;QD=27.70;SOR=0.919	GT:AD:DP:GQ:PL	1/1:0,47:47:99:1330,141,0
2L	993061	.	GCCCCCCCT	G	2343.73	.	AC=2;AF=1.00;AN=2;DP=51;ExcessHet=3.0103;FS=0.000;MLEAC=2;MLEAF=1.00;MQ=43.58;QD=35.12;SOR=1.201	GT:AD:DP:GQ:PL	1/1:0,51:51:99:2381,160,0
2L	993069	.	T	TAGGGGA	2343.73	.	AC=2;AF=1.00;AN=2;DP=51;ExcessHet=3.0103;FS=0.000;MLEAC=2;MLEAF=1.00;MQ=43.58;QD=31.34;SOR=1.201	GT:AD:DP:GQ:PL	1/1:0,51:51:99:2381,160,0
2L	993084	2L_993084_SNP	G	A	1258.77	.	AC=2;AF=1.00;AN=2;DB;DP=49;ExcessHet=3.0103;FS=0.000;MLEAC=2;MLEAF=1.00;MQ=43.60;QD=25.69;SOR=1.473	GT:AD:DP:GQ:PL	1/1:0,49:49:99:1287,145,0
2L	993165	2L_993165_SNP	C	A	2446.77	.	AC=2;AF=1.00;AN=2;DB;DP=55;ExcessHet=3.0103;FS=0.000;MLEAC=2;MLEAF=1.00;MQ=43.58;QD=32.11;SOR=1.061	GT:AD:DP:GQ:PL	1/1:0,55:55:99:2475,175,0
2L	993169	2L_993169_SNP	A	G	2411.77	.	AC=2;AF=1.00;AN=2;DB;DP=57;ExcessHet=3.0103;FS=0.000;MLEAC=2;MLEAF=1.00;MQ=43.63;QD=27.04;SOR=0.960	GT:AD:DP:GQ:PL	1/1:0,57:57:99:2440,172,0
2L	993201	2L_993201_SNP	C	T	1526.77	.	AC=2;AF=1.00;AN=2;DB;DP=55;ExcessHet=3.0103;FS=0.000;MLEAC=2;MLEAF=1.00;MQ=43.72;QD=27.76;SOR=1.061	GT:AD:DP:GQ:PL	1/1:0,55:55:99:1555,165,0
2L	993322	2L_993322_SNP	A	T	2022.77	.	AC=2;AF=1.00;AN=2;DB;DP=73;ExcessHet=3.0103;FS=0.000;MLEAC=2;MLEAF=1.00;MQ=43.79;QD=27.71;SOR=1.103	GT:AD:DP:GQ:PL	1/1:0,73:73:99:2051,218,0
2L	993344	2L_993344_SNP	C	G	3687.77	.	AC=2;AF=1.00;AN=2;DB;DP=82;ExcessHet=3.0103;FS=0.000;MLEAC=2;MLEAF=1.00;MQ=43.81;QD=32.37;SOR=1.022	GT:AD:DP:GQ:PL	1/1:0,82:82:99:3716,253,0
2L	993352	2L_993352_SNP	G	T	3761.77	.	AC=2;AF=1.00;AN=2;DB;DP=83;ExcessHet=3.0103;FS=0.000;MLEAC=2;MLEAF=1.00;MQ=43.81;QD=31.12;SOR=0.818	GT:AD:DP:GQ:PL	1/1:0,83:83:99:3790,256,0
2L	993353	2L_993353_SNP	G	A	3761.77	.	AC=2;AF=1.00;AN=2;DB;DP=82;ExcessHet=3.0103;FS=0.000;MLEAC=2;MLEAF=1.00;MQ=43.81;QD=33.13;SOR=0.902	GT:AD:DP:GQ:PL	1/1:0,82:82:99:3790,256,0
2L	993366	2L_993366_SNP	C	A	2356.77	.	AC=2;AF=1.00;AN=2;DB;DP=87;ExcessHet=3.0103;FS=0.000;MLEAC=2;MLEAF=1.00;MQ=43.82;QD=27.09;SOR=1.030	GT:AD:DP:GQ:PL	1/1:0,87:87:99:2385,260,0
2L	993775	2L_993775_SNP	C	G	1459.77	.	AC=2;AF=1.00;AN=2;DB;DP=52;ExcessHet=3.0103;FS=0.000;MLEAC=2;MLEAF=1.00;MQ=43.96;QD=28.07;SOR=0.770	GT:AD:DP:GQ:PL	1/1:0,52:52:99:1488,156,0
2L	993815	2L_993815_SNP	T	G	1540.77	.	AC=2;AF=1.00;AN=2;DB;DP=55;ExcessHet=3.0103;FS=0.000;MLEAC=2;MLEAF=1.00;MQ=43.93;QD=28.01;SOR=0.804	GT:AD:DP:GQ:PL	1/1:0,55:55:99:1569,165,0
2L	993843	2L_993843_SNP	T	C	2680.77	.	AC=2;AF=1.00;AN=2;DB;DP=62;ExcessHet=3.0103;FS=0.000;MLEAC=2;MLEAF=1.00;MQ=43.91;QD=28.73;SOR=0.976	GT:AD:DP:GQ:PL	1/1:0,62:62:99:2709,190,0
2L	993858	2L_993858_SNP	T	G	2746.77	.	AC=2;AF=1.00;AN=2;DB;DP=63;ExcessHet=3.0103;FS=0.000;MLEAC=2;MLEAF=1.00;MQ=43.91;QD=32.07;SOR=0.933	GT:AD:DP:GQ:PL	1/1:0,63:63:99:2775,196,0
2L	993923	.	GTGTCTGGC	G	2810.73	.	AC=2;AF=1.00;AN=2;DP=67;ExcessHet=3.0103;FS=0.000;MLEAC=2;MLEAF=1.00;MQ=43.66;QD=34.22;SOR=0.693	GT:AD:DP:GQ:PL	1/1:0,64:64:99:2848,193,0
2L	994149	.	C	CCGTA	2235.73	.	AC=2;AF=1.00;AN=2;DP=48;ExcessHet=3.0103;FS=0.000;MLEAC=2;MLEAF=1.00;MQ=44.08;QD=31.68;SOR=1.298	GT:AD:DP:GQ:PL	1/1:0,48:48:99:2273,153,0
2L	994981	2L_994981_SNP	T	G	2447.77	.	AC=2;AF=1.00;AN=2;DB;DP=55;ExcessHet=3.0103;FS=0.000;MLEAC=2;MLEAF=1.00;MQ=44.00;QD=29.53;SOR=1.159	GT:AD:DP:GQ:PL	1/1:0,55:55:99:2476,169,0
2L	994983	2L_994983_SNP	C	G	2447.77	.	AC=2;AF=1.00;AN=2;DB;DP=56;ExcessHet=3.0103;FS=0.000;MLEAC=2;MLEAF=1.00;MQ=44.00;QD=33.30;SOR=1.101	GT:AD:DP:GQ:PL	1/1:0,56:56:99:2476,169,0
2L	995287	2L_995287_SNP	G	A	2865.77	.	AC=2;AF=1.00;AN=2;DB;DP=65;ExcessHet=3.0103;FS=0.000;MLEAC=2;MLEAF=1.00;MQ=43.91;QD=30.35;SOR=1.000	GT:AD:DP:GQ:PL	1/1:0,65:65:99:2894,196,0
2L	995288	2L_995288_SNP	T	C	2865.77	.	AC=2;AF=1.00;AN=2;DB;DP=65;ExcessHet=3.0103;FS=0.000;MLEAC=2;MLEAF=1.00;MQ=43.91;QD=29.39;SOR=1.000	GT:AD:DP:GQ:PL	1/1:0,65:65:99:2894,196,0
2L	995330	2L_995330_SNP	C	A	2968.77	.	AC=2;AF=1.00;AN=2;DB;DP=66;ExcessHet=3.0103;FS=0.000;MLEAC=2;MLEAF=1.00;MQ=43.91;QD=28.22;SOR=1.284	GT:AD:DP:GQ:PL	1/1:0,66:66:99:2997,202,0
2L	995331	2L_995331_SNP	T	A	2968.77	.	AC=2;AF=1.00;AN=2;DB;DP=67;ExcessHet=3.0103;FS=0.000;MLEAC=2;MLEAF=1.00;MQ=43.91;QD=29.35;SOR=1.318	GT:AD:DP:GQ:PL	1/1:0,67:67:99:2997,202,0
2L	995368	.	ACT	A	3157.73	.	AC=2;AF=1.00;AN=2;DP=69;ExcessHet=3.0103;FS=0.000;MLEAC=2;MLEAF=1.00;MQ=43.91;QD=27.96;SOR=1.054	GT:AD:DP:GQ:PL	1/1:0,69:69:99:3195,214,0
2L	995371	.	T	TCC	3157.73	.	AC=2;AF=1.00;AN=2;DP=70;ExcessHet=3.0103;FS=0.000;MLEAC=2;MLEAF=1.00;MQ=43.92;QD=27.82;SOR=1.011	GT:AD:DP:GQ:PL	1/1:0,70:70:99:3195,214,0
2L	995373	2L_995373_SNP	G	A	3166.77	.	AC=2;AF=1.00;AN=2;DB;DP=71;ExcessHet=3.0103;FS=0.000;MLEAC=2;MLEAF=1.00;MQ=43.92;QD=32.97;SOR=1.042	GT:AD:DP:GQ:PL	1/1:0,71:71:99:3195,214,0
2L	995439	2L_995439_SNP	C	G	3198.77	.	AC=2;AF=1.00;AN=2;DB;DP=72;ExcessHet=3.0103;FS=0.000;MLEAC=2;MLEAF=1.00;MQ=43.89;QD=26.01;SOR=1.226	GT:AD:DP:GQ:PL	1/1:0,72:72:99:3227,220,0
2L	995444	2L_995444_SNP	T	C	3241.77	.	AC=2;AF=1.00;AN=2;DB;DP=73;ExcessHet=3.0103;FS=0.000;MLEAC=2;MLEAF=1.00;MQ=43.89;QD=28.01;SOR=1.257	GT:AD:DP:GQ:PL	1/1:0,73:73:99:3270,223,0
2L	995448	2L_995448_SNP	A	T	3241.77	.	AC=2;AF=1.00;AN=2;DB;DP=74;ExcessHet=3.0103;FS=0.000;MLEAC=2;MLEAF=1.00;MQ=43.89;QD=27.85;SOR=1.288	GT:AD:DP:GQ:PL	1/1:0,74:74:99:3270,223,0
2L	995497	2L_995497_SNP	A	C	2129.77	.	AC=2;AF=1.00;AN=2;DB;DP=78;ExcessHet=3.0103;FS=0.000;MLEAC=2;MLEAF=1.00;MQ=43.90;QD=27.30;SOR=1.108	GT:AD:DP:GQ:PL	1/1:0,78:78:99:2158,233,0
2L	995511	2L_995511_SNP	G	A	2222.77	.	AC=2;AF=1.00;AN=2;DB;DP=82;ExcessHet=3.0103;FS=0.000;MLEAC=2;MLEAF=1.00;MQ=43.90;QD=27.11;SOR=0.961	GT:AD:DP:GQ:PL	1/1:0,82:82:99:2251,245,0
2L	995539	2L_995539_SNP	T	A	2183.77	.	AC=2;AF=1.00;AN=2;DB;DP=81;ExcessHet=3.0103;FS=0.000;MLEAC=2;MLEAF=1.00;MQ=43.93;QD=27.30;SOR=0.796	GT:AD:DP:GQ:PL	1/1:0,80:80:99:2212,240,0
2L	995590	2L_995590_SNP	C	G	2319.77	.	AC=2;AF=1.00;AN=2;DB;DP=86;ExcessHet=3.0103;FS=0.000;MLEAC=2;MLEAF=1.00;MQ=44.00;QD=26.97;SOR=0.892	GT:AD:DP:GQ:PL	1/1:0,86:86:99:2348,256,0
2L	995897	2L_995897_SNP	A	G	2666.77	.	AC=2;AF=1.00;AN=2;BaseQRankSum=-1.782;ClippingRankSum=0.000;DB;DP=62;ExcessHet=3.0103;FS=3.874;MLEAC=2;MLEAF=1.00;MQ=43.91;MQRankSum=0.000;QD=33.95;ReadPosRankSum=1.734;SOR=0.892	GT:AD:DP:GQ:PL	1/1:1,60:61:99:2695,147,0
2L	995902	2L_995902_SNP	C	T	2795.77	.	AC=2;AF=1.00;AN=2;DB;DP=64;ExcessHet=3.0103;FS=0.000;MLEAC=2;MLEAF=1.00;MQ=43.91;QD=30.97;SOR=1.092	GT:AD:DP:GQ:PL	1/1:0,63:63:99:2824,190,0
2L	995906	2L_995906_SNP	C	T	2660.77	.	AC=2;AF=1.00;AN=2;DB;DP=61;ExcessHet=3.0103;FS=0.000;MLEAC=2;MLEAF=1.00;MQ=43.90;QD=27.23;SOR=1.071	GT:AD:DP:GQ:PL	1/1:0,60:60:99:2689,181,0
2L	995940	2L_995940_SNP	G	A	1698.77	.	AC=2;AF=1.00;AN=2;DB;DP=60;ExcessHet=3.0103;FS=0.000;MLEAC=2;MLEAF=1.00;MQ=43.90;QD=28.79;SOR=1.034	GT:AD:DP:GQ:PL	1/1:0,59:59:99:1727,177,0
2L	995990	2L_995990_INS	A	AC	2235.73	.	AC=2;AF=1.00;AN=2;DB;DP=53;ExcessHet=3.0103;FS=0.000;MLEAC=2;MLEAF=1.00;MQ=43.81;QD=33.14;SOR=1.036	GT:AD:DP:GQ:PL	1/1:0,52:52:99:2273,157,0
2L	996000	2L_996000_SNP	G	A	2149.77	.	AC=2;AF=1.00;AN=2;DB;DP=49;ExcessHet=3.0103;FS=0.000;MLEAC=2;MLEAF=1.00;MQ=43.79;QD=24.57;SOR=1.179	GT:AD:DP:GQ:PL	1/1:0,48:48:99:2178,147,0
2L	996109	2L_996109_SNP	G	T	879.77	.	AC=2;AF=1.00;AN=2;BaseQRankSum=-1.501;ClippingRankSum=0.000;DB;DP=36;ExcessHet=3.0103;FS=0.000;MLEAC=2;MLEAF=1.00;MQ=43.65;MQRankSum=-0.326;QD=25.14;ReadPosRankSum=-0.559;SOR=0.693	GT:AD:DP:GQ:PL	1/1:1,34:35:75:908,75,0
2L	996295	2L_996295_SNP	G	T	341.77	.	AC=2;AF=1.00;AN=2;DB;DP=13;ExcessHet=3.0103;FS=0.000;MLEAC=2;MLEAF=1.00;MQ=43.55;QD=26.29;SOR=1.609	GT:AD:DP:GQ:PL	1/1:0,13:13:39:370,39,0
2L	996323	2L_996323_SNP	T	A	361.77	.	AC=2;AF=1.00;AN=2;DB;DP=16;ExcessHet=3.0103;FS=0.000;MLEAC=2;MLEAF=1.00;MQ=42.23;QD=24.12;SOR=1.911	GT:AD:DP:GQ:PL	1/1:0,15:15:44:390,44,0
2L	996479	.	T	C	1122.77	.	AC=2;AF=1.00;AN=2;DP=24;ExcessHet=3.0103;FS=0.000;MLEAC=2;MLEAF=1.00;MQ=40.53;QD=33.23;SOR=1.051	GT:AD:DP:GQ:PL	1/1:0,24:24:78:1151,78,0
2L	996480	.	C	CT	1203.73	.	AC=2;AF=1.00;AN=2;DP=24;ExcessHet=3.0103;FS=0.000;MLEAC=2;MLEAF=1.00;MQ=40.44;QD=32.46;SOR=1.270	GT:AD:DP:GQ:PL	1/1:0,24:24:84:1241,84,0
2L	996485	.	TG	T	1273.73	.	AC=2;AF=1.00;AN=2;DP=28;ExcessHet=3.0103;FS=0.000;MLEAC=2;MLEAF=1.00;MQ=40.74;QD=24.63;SOR=1.382	GT:AD:DP:GQ:PL	1/1:0,28:28:89:1311,89,0
2L	996490	.	CGCCA	C	1273.73	.	AC=2;AF=1.00;AN=2;DP=29;ExcessHet=3.0103;FS=0.000;MLEAC=2;MLEAF=1.00;MQ=40.10;QD=32.12;SOR=1.460	GT:AD:DP:GQ:PL	1/1:0,29:29:89:1311,89,0
2L	996524	2L_996524_SNP	A	G	1451.77	.	AC=2;AF=1.00;AN=2;DB;DP=33;ExcessHet=3.0103;FS=0.000;MLEAC=2;MLEAF=1.00;MQ=40.86;QD=27.11;SOR=1.981	GT:AD:DP:GQ:PL	1/1:0,33:33:99:1480,102,0
2L	996527	2L_996527_SNP	C	T	1477.77	.	AC=2;AF=1.00;AN=2;DB;DP=33;ExcessHet=3.0103;FS=0.000;MLEAC=2;MLEAF=1.00;MQ=41.00;QD=26.45;SOR=1.981	GT:AD:DP:GQ:PL	1/1:0,33:33:99:1506,105,0
2L	996540	.	A	G	1499.77	.	AC=2;AF=1.00;AN=2;DP=34;ExcessHet=3.0103;FS=0.000;MLEAC=2;MLEAF=1.00;MQ=41.44;QD=33.54;SOR=2.584	GT:AD:DP:GQ:PL	1/1:0,34:34:99:1528,108,0
2L	996695	2L_996695_SNP	C	G	2137.77	.	AC=2;AF=1.00;AN=2;DB;DP=49;ExcessHet=3.0103;FS=0.000;MLEAC=2;MLEAF=1.00;MQ=42.20;QD=29.09;SOR=1.345	GT:AD:DP:GQ:PL	1/1:0,49:49:99:2166,147,0
2L	996703	2L_996703_SNP	A	G	2232.77	.	AC=2;AF=1.00;AN=2;DB;DP=52;ExcessHet=3.0103;FS=0.000;MLEAC=2;MLEAF=1.00;MQ=41.66;QD=29.66;SOR=1.609	GT:AD:DP:GQ:PL	1/1:0,52:52:99:2261,157,0
2L	1005866	2L_1005866_SNP	A	T	369.77	.	AC=2;AF=1.00;AN=2;DB;DP=14;ExcessHet=3.0103;FS=0.000;MLEAC=2;MLEAF=1.00;MQ=43.48;QD=26.41;SOR=0.693	GT:AD:DP:GQ:PL	1/1:0,14:14:42:398,42,0
2L	1005888	.	CT	C	1324.73	.	AC=2;AF=1.00;AN=2;DP=30;ExcessHet=3.0103;FS=0.000;MLEAC=2;MLEAF=1.00;MQ=43.32;QD=31.60;SOR=0.826	GT:AD:DP:GQ:PL	1/1:0,30:30:93:1362,93,0
2L	1005896	.	T	C	1362.77	.	AC=2;AF=1.00;AN=2;DP=32;ExcessHet=3.0103;FS=0.000;MLEAC=2;MLEAF=1.00;MQ=43.13;QD=29.17;SOR=0.957	GT:AD:DP:GQ:PL	1/1:0,32:32:96:1391,96,0
2L	1005964	2L_1005964_SNP	T	C	2059.77	.	AC=2;AF=1.00;AN=2;DB;DP=49;ExcessHet=3.0103;FS=0.000;MLEAC=2;MLEAF=1.00;MQ=42.78;QD=31.56;SOR=0.733	GT:AD:DP:GQ:PL	1/1:0,49:49:99:2088,147,0
2L	1005979	2L_1005979_SNP	A	T	2267.77	.	AC=2;AF=1.00;AN=2;DB;DP=55;ExcessHet=3.0103;FS=0.000;MLEAC=2;MLEAF=1.00;MQ=42.65;QD=33.72;SOR=0.729	GT:AD:DP:GQ:PL	1/1:0,55:55:99:2296,168,0
2L	1006708	2L_1006708_SNP	A	G	1486.77	.	AC=2;AF=1.00;AN=2;DB;DP=55;ExcessHet=3.0103;FS=0.000;MLEAC=2;MLEAF=1.00;MQ=42.78;QD=27.53;SOR=1.329	GT:AD:DP:GQ:PL	1/1:0,54:54:99:1515,162,0
2L	1006808	2L_1006808_SNP	T	G	2292.77	.	AC=2;AF=1.00;AN=2;DB;DP=53;ExcessHet=3.0103;FS=0.000;MLEAC=2;MLEAF=1.00;MQ=39.11;QD=28.04;SOR=0.981	GT:AD:DP:GQ:PL	1/1:0,53:53:99:2321,163,0
2L	1006819	.	ATTACAGCATTCAAACTGACATGCGTAATTTTGT	A	2433.73	.	AC=2;AF=1.00;AN=2;DP=56;ExcessHet=3.0103;FS=0.000;MLEAC=2;MLEAF=1.00;MQ=37.99;QD=30.27;SOR=0.765	GT:AD:DP:GQ:PL	1/1:0,56:56:99:2471,169,0
2L	1006865	.	TAGTA	T	2257.73	.	AC=2;AF=1.00;AN=2;DP=50;ExcessHet=3.0103;FS=0.000;MLEAC=2;MLEAF=1.00;MQ=37.21;QD=36.12;SOR=0.773	GT:AD:DP:GQ:PL	1/1:0,50:50:99:2295,154,0
2L	1006879	.	GTT	G	2347.73	.	AC=2;AF=1.00;AN=2;DP=51;ExcessHet=3.0103;FS=0.000;MLEAC=2;MLEAF=1.00;MQ=37.05;QD=29.47;SOR=0.813	GT:AD:DP:GQ:PL	1/1:0,51:51:99:2385,160,0
2L	1006885	2L_1006885_SNP	C	A	2266.77	.	AC=2;AF=1.00;AN=2;DB;DP=49;ExcessHet=3.0103;FS=0.000;MLEAC=2;MLEAF=1.00;MQ=36.56;QD=32.69;SOR=1.007	GT:AD:DP:GQ:PL	1/1:0,49:49:99:2295,154,0
2L	1006889	.	T	TAA	2257.73	.	AC=2;AF=1.00;AN=2;DP=50;ExcessHet=3.0103;FS=0.000;MLEAC=2;MLEAF=1.00;MQ=36.55;QD=23.49;SOR=0.952	GT:AD:DP:GQ:PL	1/1:0,50:50:99:2295,154,0
2L	1006892	.	T	TG	2392.73	.	AC=2;AF=1.00;AN=2;DP=49;ExcessHet=3.0103;FS=0.000;MLEAC=2;MLEAF=1.00;MQ=36.25;QD=35.32;SOR=0.909	GT:AD:DP:GQ:PL	1/1:0,49:49:99:2430,163,0
2L	1006895	.	A	T	2266.77	.	AC=2;AF=1.00;AN=2;DP=50;ExcessHet=3.0103;FS=0.000;MLEAC=2;MLEAF=1.00;MQ=36.14;QD=34.75;SOR=1.051	GT:AD:DP:GQ:PL	1/1:0,50:50:99:2295,154,0
2L	1006899	.	T	TGC	2122.73	.	AC=2;AF=1.00;AN=2;DP=48;ExcessHet=3.0103;FS=0.000;MLEAC=2;MLEAF=1.00;MQ=35.90;QD=29.77;SOR=1.067	GT:AD:DP:GQ:PL	1/1:0,48:48:99:2160,144,0
2L	1006901	2L_1006901_SNP	A	C	2176.77	.	AC=2;AF=1.00;AN=2;DB;DP=45;ExcessHet=3.0103;FS=0.000;MLEAC=2;MLEAF=1.00;MQ=35.76;QD=25.04;SOR=1.038	GT:AD:DP:GQ:PL	1/1:0,45:45:99:2205,147,0
2L	1006912	2L_1006912_SNP	T	G	2086.77	.	AC=2;AF=1.00;AN=2;DB;DP=44;ExcessHet=3.0103;FS=0.000;MLEAC=2;MLEAF=1.00;MQ=35.40;QD=26.27;SOR=1.364	GT:AD:DP:GQ:PL	1/1:0,44:44:99:2115,141,0
2L	1006919	2L_1006919_SNP	A	T	2221.77	.	AC=2;AF=1.00;AN=2;DB;DP=49;ExcessHet=3.0103;FS=0.000;MLEAC=2;MLEAF=1.00;MQ=34.97;QD=22.27;SOR=1.225	GT:AD:DP:GQ:PL	1/1:0,49:49:99:2250,151,0
2L	1006920	2L_1006920_SNP	A	G	2266.77	.	AC=2;AF=1.00;AN=2;DB;DP=50;ExcessHet=3.0103;FS=0.000;MLEAC=2;MLEAF=1.00;MQ=34.78;QD=28.34;SOR=1.157	GT:AD:DP:GQ:PL	1/1:0,50:50:99:2295,154,0
2L	1006924	2L_1006924_SNP	G	A	2311.77	.	AC=2;AF=1.00;AN=2;DB;DP=52;ExcessHet=3.0103;FS=0.000;MLEAC=2;MLEAF=1.00;MQ=35.04;QD=29.08;SOR=1.136	GT:AD:DP:GQ:PL	1/1:0,52:52:99:2340,157,0
2L	1006944	.	A	ACGTTACGCGTAG	2257.73	.	AC=2;AF=1.00;AN=2;DP=49;ExcessHet=3.0103;FS=0.000;MLEAC=2;MLEAF=1.00;MQ=35.13;QD=26.81;SOR=1.007	GT:AD:DP:GQ:PL	1/1:0,49:49:99:2295,154,0
2L	1006958	.	CT	C	2482.73	.	AC=2;AF=1.00;AN=2;DP=54;ExcessHet=3.0103;FS=0.000;MLEAC=2;MLEAF=1.00;MQ=35.92;QD=31.06;SOR=0.846	GT:AD:DP:GQ:PL	1/1:0,54:54:99:2520,169,0
2L	1006974	2L_1006974_SNP	G	A	2626.77	.	AC=2;AF=1.00;AN=2;DB;DP=59;ExcessHet=3.0103;FS=0.000;MLEAC=2;MLEAF=1.00;MQ=36.98;QD=34.19;SOR=0.726	GT:AD:DP:GQ:PL	1/1:0,59:59:99:2655,178,0
2L	1006975	2L_1006975_SNP	T	A	2626.77	.	AC=2;AF=1.00;AN=2;DB;DP=59;ExcessHet=3.0103;FS=0.000;MLEAC=2;MLEAF=1.00;MQ=36.98;QD=33.24;SOR=0.726	GT:AD:DP:GQ:PL	1/1:0,59:59:99:2655,178,0
2L	1006983	2L_1006983_SNP	C	A	2446.77	.	AC=2;AF=1.00;AN=2;DB;DP=54;ExcessHet=3.0103;FS=0.000;MLEAC=2;MLEAF=1.00;MQ=37.50;QD=29.90;SOR=0.693	GT:AD:DP:GQ:PL	1/1:0,54:54:99:2475,166,0
2L	1007009	2L_1007009_SNP	T	C	196.90	.	AC=2;AF=1.00;AN=2;DB;DP=5;ExcessHet=3.0103;FS=0.000;MLEAC=2;MLEAF=1.00;MQ=36.47;QD=30.25;SOR=1.022	GT:AD:DP:GQ:PL	1/1:0,5:5:15:225,15,0
2L	1007016	2L_1007016_SNP	G	A	196.90	.	AC=2;AF=1.00;AN=2;DB;DP=5;ExcessHet=3.0103;FS=0.000;MLEAC=2;MLEAF=1.00;MQ=36.47;QD=31.95;SOR=1.022	GT:AD:DP:GQ:PL	1/1:0,5:5:15:225,15,0
2L	1007018	2L_1007018_SNP	T	C	196.90	.	AC=2;AF=1.00;AN=2;DB;DP=5;ExcessHet=3.0103;FS=0.000;MLEAC=2;MLEAF=1.00;MQ=36.47;QD=35.38;SOR=1.022	GT:AD:DP:GQ:PL	1/1:0,5:5:15:225,15,0
2L	1007034	2L_1007034_SNP	A	G	466.77	.	AC=2;AF=1.00;AN=2;DB;DP=11;ExcessHet=3.0103;FS=0.000;MLEAC=2;MLEAF=1.00;MQ=40.08;QD=30.80;SOR=0.859	GT:AD:DP:GQ:PL	1/1:0,11:11:33:495,33,0
2L	1007037	.	GAATACAAAT	G	490.73	.	AC=2;AF=1.00;AN=2;DP=12;ExcessHet=3.0103;FS=0.000;MLEAC=2;MLEAF=1.00;MQ=39.21;QD=23.74;SOR=0.693	GT:AD:DP:GQ:PL	1/1:0,12:12:36:528,36,0
2L	1007078	2L_1007078_SNP	T	C	1366.77	.	AC=2;AF=1.00;AN=2;DB;DP=29;ExcessHet=3.0103;FS=0.000;MLEAC=2;MLEAF=1.00;MQ=39.23;QD=29.02;SOR=1.071	GT:AD:DP:GQ:PL	1/1:0,29:29:93:1395,93,0
2L	1007093	2L_1007093_SNP	C	G	1639.77	.	AC=2;AF=1.00;AN=2;DB;DP=37;ExcessHet=3.0103;FS=0.000;MLEAC=2;MLEAF=1.00;MQ=39.86;QD=35.92;SOR=0.984	GT:AD:DP:GQ:PL	1/1:0,37:37:99:1668,114,0
2L	1007100	2L_1007100_SNP	T	A	1756.77	.	AC=2;AF=1.00;AN=2;DB;DP=42;ExcessHet=3.0103;FS=0.000;MLEAC=2;MLEAF=1.00;MQ=39.73;QD=28.32;SOR=1.127	GT:AD:DP:GQ:PL	1/1:0,42:42:99:1785,126,0
2L	1007133	2L_1007133_SNP	A	T	2254.77	.	AC=2;AF=1.00;AN=2;DB;DP=52;ExcessHet=3.0103;FS=0.000;MLEAC=2;MLEAF=1.00;MQ=40.08;QD=29.51;SOR=1.036	GT:AD:DP:GQ:PL	1/1:0,52:52:99:2283,156,0
2L	1007149	2L_1007149_SNP	C	G	2446.77	.	AC=2;AF=1.00;AN=2;DB;DP=53;ExcessHet=3.0103;FS=0.000;MLEAC=2;MLEAF=1.00;MQ=40.25;QD=27.93;SOR=0.981	GT:AD:DP:GQ:PL	1/1:0,53:53:99:2475,166,0
2L	1007153	2L_1007153_SNP	G	A	2401.77	.	AC=2;AF=1.00;AN=2;DB;DP=54;ExcessHet=3.0103;FS=0.000;MLEAC=2;MLEAF=1.00;MQ=40.49;QD=29.32;SOR=0.931	GT:AD:DP:GQ:PL	1/1:0,54:54:99:2430,163,0
2L	1007166	2L_1007166_SNP	G	C	2453.77	.	AC=2;AF=1.00;AN=2;DB;DP=57;ExcessHet=3.0103;FS=0.000;MLEAC=2;MLEAF=1.00;MQ=40.57;QD=26.26;SOR=1.140	GT:AD:DP:GQ:PL	1/1:0,57:57:99:2482,172,0
2L	1007357	2L_1007357_SNP	T	G	2072.77	.	AC=2;AF=1.00;AN=2;DB;DP=47;ExcessHet=3.0103;FS=0.000;MLEAC=2;MLEAF=1.00;MQ=43.47;QD=28.82;SOR=1.022	GT:AD:DP:GQ:PL	1/1:0,47:47:99:2101,141,0
2L	1007365	2L_1007365_SNP	A	C	2041.77	.	AC=2;AF=1.00;AN=2;DB;DP=46;ExcessHet=3.0103;FS=0.000;MLEAC=2;MLEAF=1.00;MQ=43.46;QD=26.88;SOR=1.085	GT:AD:DP:GQ:PL	1/1:0,46:46:99:2070,138,0
2L	1007388	2L_1007388_SNP	C	T	1857.77	.	AC=2;AF=1.00;AN=2;DB;DP=46;ExcessHet=3.0103;FS=0.000;MLEAC=2;MLEAF=1.00;MQ=43.62;QD=33.28;SOR=1.230	GT:AD:DP:GQ:PL	1/1:0,44:44:99:1886,132,0
2L	1007989	.	CT	C	856.73	.	AC=2;AF=1.00;AN=2;DP=46;ExcessHet=3.0103;FS=0.000;MLEAC=2;MLEAF=1.00;MQ=43.87;QD=20.40;SOR=1.005	GT:AD:DP:GQ:PL	1/1:0,42:42:99:894,125,0
2L	1008289	2L_1008289_SNP	G	C	966.77	.	AC=2;AF=1.00;AN=2;BaseQRankSum=1.787;ClippingRankSum=0.000;DB;DP=38;ExcessHet=3.0103;FS=0.000;MLEAC=2;MLEAF=1.00;MQ=43.67;MQRankSum=2.305;QD=25.44;ReadPosRankSum=-0.594;SOR=0.306	GT:AD:DP:GQ:PL	1/1:1,37:38:99:995,103,0
2L	1008358	.	TA	T	265.73	.	AC=1;AF=0.500;AN=2;BaseQRankSum=0.270;ClippingRankSum=0.000;DP=49;ExcessHet=3.0103;FS=3.026;MLEAC=1;MLEAF=0.500;MQ=42.82;MQRankSum=-0.332;QD=6.33;ReadPosRankSum=-0.231;SOR=1.329	GT:AD:DP:GQ:PL	0/1:17,25:42:99:303,0,162
2L	1008439	.	A	ATTTCAAGTGTGAC	2774.73	.	AC=2;AF=1.00;AN=2;DP=56;ExcessHet=3.0103;FS=0.000;MLEAC=2;MLEAF=1.00;MQ=42.69;QD=28.55;SOR=1.981	GT:AD:DP:GQ:PL	1/1:0,54:54:99:2812,190,0
2L	1008459	.	A	G	2255.77	.	AC=2;AF=1.00;AN=2;DP=52;ExcessHet=3.0103;FS=0.000;MLEAC=2;MLEAF=1.00;MQ=42.91;QD=31.65;SOR=0.813	GT:AD:DP:GQ:PL	1/1:0,51:51:99:2284,159,0
2L	1008514	2L_1008514_SNP	G	T	2672.77	.	AC=2;AF=1.00;AN=2;DB;DP=60;ExcessHet=3.0103;FS=0.000;MLEAC=2;MLEAF=1.00;MQ=43.48;QD=29.85;SOR=0.986	GT:AD:DP:GQ:PL	1/1:0,60:60:99:2701,184,0
2L	1008516	2L_1008516_SNP	G	A	2672.77	.	AC=2;AF=1.00;AN=2;DB;DP=61;ExcessHet=3.0103;FS=0.000;MLEAC=2;MLEAF=1.00;MQ=43.49;QD=29.57;SOR=1.022	GT:AD:DP:GQ:PL	1/1:0,61:61:99:2701,184,0
2L	1008768	2L_1008768_SNP	G	A	2118.77	.	AC=2;AF=1.00;AN=2;DB;DP=78;ExcessHet=3.0103;FS=0.000;MLEAC=2;MLEAF=1.00;MQ=43.90;QD=27.16;SOR=0.914	GT:AD:DP:GQ:PL	1/1:0,78:78:99:2147,234,0
2L	1008794	2L_1008794_SNP	T	A	1984.77	.	AC=2;AF=1.00;AN=2;DB;DP=74;ExcessHet=3.0103;FS=0.000;MLEAC=2;MLEAF=1.00;MQ=43.84;QD=27.19;SOR=0.898	GT:AD:DP:GQ:PL	1/1:0,73:73:99:2013,219,0
2L	1008839	.	CTAGCACACTT	C	3199.73	.	AC=2;AF=1.00;AN=2;DP=75;ExcessHet=3.0103;FS=0.000;MLEAC=2;MLEAF=1.00;MQ=43.87;QD=31.10;SOR=1.073	GT:AD:DP:GQ:PL	1/1:0,72:72:99:3237,217,0
2L	1009004	2L_1009004_SNP	G	A	3233.77	.	AC=2;AF=1.00;AN=2;DB;DP=73;ExcessHet=3.0103;FS=0.000;MLEAC=2;MLEAF=1.00;MQ=44.00;QD=22.92;SOR=1.257	GT:AD:DP:GQ:PL	1/1:0,73:73:99:3262,220,0
2L	1009011	2L_1009011_SNP	C	T	3233.77	.	AC=2;AF=1.00;AN=2;DB;DP=73;ExcessHet=3.0103;FS=0.000;MLEAC=2;MLEAF=1.00;MQ=44.00;QD=33.54;SOR=1.257	GT:AD:DP:GQ:PL	1/1:0,73:73:99:3262,220,0
2L	1009067	2L_1009067_SNP	T	A	2970.77	.	AC=2;AF=1.00;AN=2;DB;DP=66;ExcessHet=3.0103;FS=0.000;MLEAC=2;MLEAF=1.00;MQ=44.00;QD=29.46;SOR=0.818	GT:AD:DP:GQ:PL	1/1:0,66:66:99:2999,202,0
2L	1009069	.	C	CT	2961.73	.	AC=2;AF=1.00;AN=2;DP=67;ExcessHet=3.0103;FS=0.000;MLEAC=2;MLEAF=1.00;MQ=44.00;QD=38.40;SOR=0.849	GT:AD:DP:GQ:PL	1/1:0,67:67:99:2999,202,0
2L	1009256	2L_1009256_SNP	A	G	1679.77	.	AC=2;AF=1.00;AN=2;DB;DP=63;ExcessHet=3.0103;FS=0.000;MLEAC=2;MLEAF=1.00;MQ=44.00;QD=26.66;SOR=0.859	GT:AD:DP:GQ:PL	1/1:0,63:63:99:1708,188,0
2L	1009306	2L_1009306_SNP	A	G	1666.77	.	AC=2;AF=1.00;AN=2;DB;DP=62;ExcessHet=3.0103;FS=0.000;MLEAC=2;MLEAF=1.00;MQ=44.00;QD=26.88;SOR=1.143	GT:AD:DP:GQ:PL	1/1:0,62:62:99:1695,186,0
2L	1009327	2L_1009327_SNP	A	G	1723.77	.	AC=2;AF=1.00;AN=2;DB;DP=62;ExcessHet=3.0103;FS=0.000;MLEAC=2;MLEAF=1.00;MQ=44.00;QD=27.80;SOR=0.976	GT:AD:DP:GQ:PL	1/1:0,62:62:99:1752,186,0
2L	1009352	2L_1009352_SNP	G	A	1800.77	.	AC=2;AF=1.00;AN=2;DB;DP=65;ExcessHet=3.0103;FS=0.000;MLEAC=2;MLEAF=1.00;MQ=44.00;QD=27.70;SOR=0.854	GT:AD:DP:GQ:PL	1/1:0,65:65:99:1829,194,0
2L	1009573	2L_1009573_SNP	C	A	1407.77	.	AC=2;AF=1.00;AN=2;DB;DP=52;ExcessHet=3.0103;FS=0.000;MLEAC=2;MLEAF=1.00;MQ=44.00;QD=27.07;SOR=0.941	GT:AD:DP:GQ:PL	1/1:0,52:52:99:1436,155,0
2L	1009738	.	C	T	1564.77	.	AC=2;AF=1.00;AN=2;DP=56;ExcessHet=3.0103;FS=0.000;MLEAC=2;MLEAF=1.00;MQ=44.00;QD=27.94;SOR=0.765	GT:AD:DP:GQ:PL	1/1:0,56:56:99:1593,168,0
2L	1009781	.	T	TG	1980.73	.	AC=2;AF=1.00;AN=2;DP=66;ExcessHet=3.0103;FS=0.000;MLEAC=2;MLEAF=1.00;MQ=43.63;QD=30.95;SOR=0.822	GT:AD:DP:GQ:PL	1/1:0,64:64:99:2018,195,0
2L	1009812	2L_1009812_SNP	A	C	1754.77	.	AC=2;AF=1.00;AN=2;DB;DP=69;ExcessHet=3.0103;FS=0.000;MLEAC=2;MLEAF=1.00;MQ=43.62;QD=25.43;SOR=0.844	GT:AD:DP:GQ:PL	1/1:0,69:69:99:1783,204,0
2L	1010004	2L_1010004_SNP	G	T	1888.77	.	AC=2;AF=1.00;AN=2;DB;DP=66;ExcessHet=3.0103;FS=0.000;MLEAC=2;MLEAF=1.00;MQ=43.94;QD=28.62;SOR=0.693	GT:AD:DP:GQ:PL	1/1:0,66:66:99:1917,198,0
2L	1010056	.	ATATATATATATG	A	2697.73	.	AC=2;AF=1.00;AN=2;DP=65;ExcessHet=3.0103;FS=0.000;MLEAC=2;MLEAF=1.00;MQ=43.65;QD=25.71;SOR=0.865	GT:AD:DP:GQ:PL	1/1:0,61:61:99:2735,184,0
2L	1010353	.	C	CT	1289.73	.	AC=2;AF=1.00;AN=2;DP=65;ExcessHet=3.0103;FS=0.000;MLEAC=2;MLEAF=1.00;MQ=43.97;QD=21.50;SOR=0.960	GT:AD:DP:GQ:PL	1/1:0,60:60:99:1327,183,0
2L	1010539	.	TGTTTTG	T	3259.73	.	AC=2;AF=1.00;AN=2;DP=80;ExcessHet=3.0103;FS=0.000;MLEAC=2;MLEAF=1.00;MQ=43.98;QD=28.99;SOR=1.134	GT:AD:DP:GQ:PL	1/1:0,74:74:99:3297,223,0
2L	1010567	.	AGCCT	A	2977.73	.	AC=2;AF=1.00;AN=2;DP=69;ExcessHet=3.0103;FS=0.000;MLEAC=2;MLEAF=1.00;MQ=43.97;QD=30.45;SOR=1.066	GT:AD:DP:GQ:PL	1/1:0,67:67:99:3015,202,0
2L	1010859	2L_1010859_SNP	G	A	1360.77	.	AC=2;AF=1.00;AN=2;DB;DP=49;ExcessHet=3.0103;FS=0.000;MLEAC=2;MLEAF=1.00;MQ=44.00;QD=27.77;SOR=1.225	GT:AD:DP:GQ:PL	1/1:0,49:49:99:1389,147,0
2L	1010896	.	C	A	1325.77	.	AC=2;AF=1.00;AN=2;BaseQRankSum=1.886;ClippingRankSum=0.000;DP=50;ExcessHet=3.0103;FS=0.000;MLEAC=2;MLEAF=1.00;MQ=44.00;MQRankSum=0.000;QD=26.52;ReadPosRankSum=-0.513;SOR=0.536	GT:AD:DP:GQ:PL	1/1:1,49:50:99:1354,140,0
2L	1011164	.	T	C	1200.77	.	AC=2;AF=1.00;AN=2;DP=45;ExcessHet=3.0103;FS=0.000;MLEAC=2;MLEAF=1.00;MQ=44.00;QD=26.68;SOR=0.929	GT:AD:DP:GQ:PL	1/1:0,45:45:99:1229,135,0
2L	1011175	.	C	CG	1934.73	.	AC=2;AF=1.00;AN=2;DP=43;ExcessHet=3.0103;FS=0.000;MLEAC=2;MLEAF=1.00;MQ=44.00;QD=36.49;SOR=1.179	GT:AD:DP:GQ:PL	1/1:0,43:43:99:1972,132,0
2L	1011176	.	A	T	1943.77	.	AC=2;AF=1.00;AN=2;DP=44;ExcessHet=3.0103;FS=0.000;MLEAC=2;MLEAF=1.00;MQ=44.00;QD=31.42;SOR=1.230	GT:AD:DP:GQ:PL	1/1:0,44:44:99:1972,132,0
2L	1011204	2L_1011204_SNP	C	G	1072.77	.	AC=2;AF=1.00;AN=2;DB;DP=41;ExcessHet=3.0103;FS=0.000;MLEAC=2;MLEAF=1.00;MQ=44.00;QD=26.17;SOR=1.347	GT:AD:DP:GQ:PL	1/1:0,41:41:99:1101,122,0
2L	1011294	2L_1011294_SNP	A	G	1300.77	.	AC=2;AF=1.00;AN=2;DB;DP=47;ExcessHet=3.0103;FS=0.000;MLEAC=2;MLEAF=1.00;MQ=44.00;QD=27.68;SOR=0.823	GT:AD:DP:GQ:PL	1/1:0,47:47:99:1329,141,0
2L	1011363	2L_1011363_SNP	C	T	2605.77	.	AC=2;AF=1.00;AN=2;DB;DP=59;ExcessHet=3.0103;FS=0.000;MLEAC=2;MLEAF=1.00;MQ=44.00;QD=30.99;SOR=1.034	GT:AD:DP:GQ:PL	1/1:0,59:59:99:2634,178,0
2L	1011364	2L_1011364_SNP	T	C	2605.77	.	AC=2;AF=1.00;AN=2;DB;DP=59;ExcessHet=3.0103;FS=0.000;MLEAC=2;MLEAF=1.00;MQ=44.00;QD=30.95;SOR=1.034	GT:AD:DP:GQ:PL	1/1:0,59:59:99:2634,178,0
2L	1011402	.	GTTTTTTTTT	G	2761.73	.	AC=2;AF=1.00;AN=2;DP=67;ExcessHet=3.0103;FS=0.000;MLEAC=2;MLEAF=1.00;MQ=44.00;QD=34.67;SOR=1.270	GT:AD:DP:GQ:PL	1/1:0,63:63:99:2799,190,0
2L	1011541	.	C	CATAT	2822.73	.	AC=2;AF=1.00;AN=2;DP=75;ExcessHet=3.0103;FS=0.000;MLEAC=2;MLEAF=1.00;MQ=43.83;QD=29.28;SOR=0.693	GT:AD:DP:GQ:PL	1/1:0,65:65:99:2860,202,0
2L	1011663	.	T	C	1762.77	.	AC=2;AF=1.00;AN=2;DP=67;ExcessHet=3.0103;FS=0.000;MLEAC=2;MLEAF=1.00;MQ=44.00;QD=26.71;SOR=0.754	GT:AD:DP:GQ:PL	1/1:0,66:66:99:1791,196,0
2L	1011977	.	A	AAATTTTCTC	2705.73	.	AC=2;AF=1.00;AN=2;DP=57;ExcessHet=3.0103;FS=0.000;MLEAC=2;MLEAF=1.00;MQ=47.03;QD=32.80;SOR=0.800	GT:AD:DP:GQ:PL	1/1:0,57:57:99:2743,186,0
2L	1012152	.	C	CGTTTTTTA	2963.73	.	AC=2;AF=1.00;AN=2;DP=68;ExcessHet=3.0103;FS=0.000;MLEAC=2;MLEAF=1.00;MQ=43.74;QD=28.15;SOR=0.849	GT:AD:DP:GQ:PL	1/1:0,67:67:99:3001,212,0
2L	1012300	.	C	CT	599.73	.	AC=2;AF=1.00;AN=2;BaseQRankSum=0.322;ClippingRankSum=0.000;DP=64;ExcessHet=3.0103;FS=2.189;MLEAC=2;MLEAF=1.00;MQ=43.34;MQRankSum=-1.115;QD=12.76;ReadPosRankSum=-1.285;SOR=0.223	GT:AD:DP:GQ:PL	1/1:7,40:47:38:637,38,0
2L	1012391	.	AT	A	1420.73	.	AC=2;AF=1.00;AN=2;DP=67;ExcessHet=3.0103;FS=0.000;MLEAC=2;MLEAF=1.00;MQ=42.98;QD=22.92;SOR=0.826	GT:AD:DP:GQ:PL	1/1:0,62:62:99:1458,185,0
2L	1012485	2L_1012485_SNP	A	G	1682.77	.	AC=2;AF=1.00;AN=2;DB;DP=62;ExcessHet=3.0103;FS=0.000;MLEAC=2;MLEAF=1.00;MQ=43.72;QD=27.14;SOR=0.693	GT:AD:DP:GQ:PL	1/1:0,62:62:99:1711,185,0
2L	1012629	2L_1012629_SNP	C	A	1443.77	.	AC=2;AF=1.00;AN=2;DB;DP=36;ExcessHet=3.0103;FS=0.000;MLEAC=2;MLEAF=1.00;MQ=43.84;QD=30.60;SOR=0.693	GT:AD:DP:GQ:PL	1/1:0,36:36:99:1472,108,0
2L	1012641	.	G	GTCGTTT	1849.73	.	AC=2;AF=1.00;AN=2;DP=29;ExcessHet=3.0103;FS=0.000;MLEAC=2;MLEAF=1.00;MQ=43.80;QD=36.71;SOR=1.460	GT:AD:DP:GQ:PL	1/1:0,29:29:99:1887,147,0
2L	1013175	2L_1013175_SNP	A	T	2306.77	.	AC=2;AF=1.00;AN=2;DB;DP=84;ExcessHet=3.0103;FS=0.000;MLEAC=2;MLEAF=1.00;MQ=44.00;QD=27.79;SOR=1.048	GT:AD:DP:GQ:PL	1/1:0,83:83:99:2335,249,0
2L	1013215	.	CTT	C	3459.73	.	AC=2;AF=1.00;AN=2;DP=86;ExcessHet=3.0103;FS=0.000;MLEAC=2;MLEAF=1.00;MQ=44.00;QD=27.98;SOR=1.040	GT:AD:DP:GQ:PL	1/1:0,78:78:99:3497,238,0
2L	1013221	.	T	A	3468.77	.	AC=2;AF=1.00;AN=2;DP=87;ExcessHet=3.0103;FS=0.000;MLEAC=2;MLEAF=1.00;MQ=44.00;QD=29.18;SOR=1.068	GT:AD:DP:GQ:PL	1/1:0,79:79:99:3497,238,0
2L	1013222	.	TGTA	T	3459.73	.	AC=2;AF=1.00;AN=2;DP=87;ExcessHet=3.0103;FS=0.000;MLEAC=2;MLEAF=1.00;MQ=44.00;QD=28.58;SOR=1.068	GT:AD:DP:GQ:PL	1/1:0,79:79:99:3497,238,0
2L	1013287	2L_1013287_DEL	CCT	C	3202.73	.	AC=2;AF=1.00;AN=2;DB;DP=73;ExcessHet=3.0103;FS=0.000;MLEAC=2;MLEAF=1.00;MQ=44.00;QD=28.44;SOR=0.749	GT:AD:DP:GQ:PL	1/1:0,72:72:99:3240,217,0
2L	1014031	.	CTCCTTA	C	1973.73	.	AC=2;AF=1.00;AN=2;BaseQRankSum=1.849;ClippingRankSum=0.000;DP=53;ExcessHet=3.0103;FS=0.000;MLEAC=2;MLEAF=1.00;MQ=42.66;MQRankSum=-0.264;QD=24.47;ReadPosRankSum=-0.238;SOR=0.256	GT:AD:DP:GQ:PL	1/1:1,50:51:80:2011,80,0
2L	1014136	2L_1014136_SNP	T	C	1051.77	.	AC=2;AF=1.00;AN=2;DB;DP=40;ExcessHet=3.0103;FS=0.000;MLEAC=2;MLEAF=1.00;MQ=42.27;QD=26.29;SOR=0.693	GT:AD:DP:GQ:PL	1/1:0,40:40:99:1080,119,0
2L	1014174	2L_1014174_SNP	C	T	1347.77	.	AC=2;AF=1.00;AN=2;DB;DP=50;ExcessHet=3.0103;FS=0.000;MLEAC=2;MLEAF=1.00;MQ=42.62;QD=26.96;SOR=0.859	GT:AD:DP:GQ:PL	1/1:0,50:50:99:1376,149,0
2L	1014500	2L_1014500_SNP	A	T	2265.77	.	AC=2;AF=1.00;AN=2;DB;DP=51;ExcessHet=3.0103;FS=0.000;MLEAC=2;MLEAF=1.00;MQ=43.15;QD=25.24;SOR=0.994	GT:AD:DP:GQ:PL	1/1:0,51:51:99:2294,154,0
2L	1014501	2L_1014501_SNP	A	T	2265.77	.	AC=2;AF=1.00;AN=2;DB;DP=51;ExcessHet=3.0103;FS=0.000;MLEAC=2;MLEAF=1.00;MQ=43.15;QD=28.55;SOR=0.994	GT:AD:DP:GQ:PL	1/1:0,51:51:99:2294,154,0
2L	1014507	2L_1014507_SNP	T	G	2356.77	.	AC=2;AF=1.00;AN=2;DB;DP=51;ExcessHet=3.0103;FS=0.000;MLEAC=2;MLEAF=1.00;MQ=43.15;QD=31.41;SOR=0.813	GT:AD:DP:GQ:PL	1/1:0,51:51:99:2385,160,0
2L	1014508	2L_1014508_DEL	TA	T	2347.73	.	AC=2;AF=1.00;AN=2;DB;DP=52;ExcessHet=3.0103;FS=0.000;MLEAC=2;MLEAF=1.00;MQ=43.17;QD=28.77;SOR=0.770	GT:AD:DP:GQ:PL	1/1:0,52:52:99:2385,160,0
2L	1014516	.	CCT	C	2302.73	.	AC=2;AF=1.00;AN=2;DP=50;ExcessHet=3.0103;FS=0.000;MLEAC=2;MLEAF=1.00;MQ=43.13;QD=27.50;SOR=0.693	GT:AD:DP:GQ:PL	1/1:0,50:50:99:2340,157,0
2L	1014520	.	T	A	2266.77	.	AC=2;AF=1.00;AN=2;DP=51;ExcessHet=3.0103;FS=0.000;MLEAC=2;MLEAF=1.00;MQ=43.15;QD=24.91;SOR=0.732	GT:AD:DP:GQ:PL	1/1:0,51:51:99:2295,154,0
2L	1014526	.	ACC	A	2122.73	.	AC=2;AF=1.00;AN=2;DP=48;ExcessHet=3.0103;FS=0.000;MLEAC=2;MLEAF=1.00;MQ=43.10;QD=27.08;SOR=0.866	GT:AD:DP:GQ:PL	1/1:0,48:48:99:2160,144,0
2L	1014532	.	TATA	T	2032.73	.	AC=2;AF=1.00;AN=2;DP=44;ExcessHet=3.0103;FS=0.000;MLEAC=2;MLEAF=1.00;MQ=43.01;QD=37.95;SOR=1.105	GT:AD:DP:GQ:PL	1/1:0,44:44:99:2070,138,0
2L	1014537	.	A	AG	1967.73	.	AC=2;AF=1.00;AN=2;DP=44;ExcessHet=3.0103;FS=0.000;MLEAC=2;MLEAF=1.00;MQ=43.01;QD=29.55;SOR=1.105	GT:AD:DP:GQ:PL	1/1:0,44:44:99:2005,135,0
2L	1014552	2L_1014552_SNP	T	C	1846.77	.	AC=2;AF=1.00;AN=2;DB;DP=43;ExcessHet=3.0103;FS=0.000;MLEAC=2;MLEAF=1.00;MQ=42.95;QD=29.59;SOR=1.609	GT:AD:DP:GQ:PL	1/1:0,43:43:99:1875,133,0
2L	1014588	2L_1014588_SNP	T	A	1361.77	.	AC=2;AF=1.00;AN=2;DB;DP=51;ExcessHet=3.0103;FS=0.000;MLEAC=2;MLEAF=1.00;MQ=43.17;QD=27.24;SOR=0.693	GT:AD:DP:GQ:PL	1/1:0,50:50:99:1390,150,0
2L	1014615	.	A	G	1336.77	.	AC=2;AF=1.00;AN=2;DP=49;ExcessHet=3.0103;FS=0.000;MLEAC=2;MLEAF=1.00;MQ=43.32;QD=27.28;SOR=1.007	GT:AD:DP:GQ:PL	1/1:0,49:49:99:1365,147,0
2L	1015381	2L_1015381_SNP	G	A	1745.77	.	AC=2;AF=1.00;AN=2;DB;DP=39;ExcessHet=3.0103;FS=0.000;MLEAC=2;MLEAF=1.00;MQ=43.80;QD=27.97;SOR=1.096	GT:AD:DP:GQ:PL	1/1:0,39:39:99:1774,120,0
2L	1015384	2L_1015384_SNP	G	T	1790.77	.	AC=2;AF=1.00;AN=2;DB;DP=40;ExcessHet=3.0103;FS=0.000;MLEAC=2;MLEAF=1.00;MQ=43.80;QD=25.70;SOR=1.096	GT:AD:DP:GQ:PL	1/1:0,39:39:99:1819,123,0
2L	1015387	2L_1015387_SNP	T	C	1681.77	.	AC=2;AF=1.00;AN=2;DB;DP=37;ExcessHet=3.0103;FS=0.000;MLEAC=2;MLEAF=1.00;MQ=43.79;QD=29.77;SOR=1.209	GT:AD:DP:GQ:PL	1/1:0,36:36:99:1710,114,0
2L	1015963	2L_1015963_SNP	C	A	1429.77	.	AC=2;AF=1.00;AN=2;DB;DP=52;ExcessHet=3.0103;FS=0.000;MLEAC=2;MLEAF=1.00;MQ=43.96;QD=27.50;SOR=1.609	GT:AD:DP:GQ:PL	1/1:0,52:52:99:1458,155,0
2L	1016405	2L_1016405_SNP	G	T	1345.77	.	AC=2;AF=1.00;AN=2;DB;DP=50;ExcessHet=3.0103;FS=0.000;MLEAC=2;MLEAF=1.00;MQ=44.00;QD=26.92;SOR=0.693	GT:AD:DP:GQ:PL	1/1:0,50:50:99:1374,149,0
2L	1017957	2L_1017957_SNP	C	T	1610.77	.	AC=2;AF=1.00;AN=2;DB;DP=59;ExcessHet=3.0103;FS=0.000;MLEAC=2;MLEAF=1.00;MQ=43.93;QD=27.30;SOR=0.871	GT:AD:DP:GQ:PL	1/1:0,59:59:99:1639,176,0
2L	1018589	2L_1018589_SNP	C	T	1553.77	.	AC=2;AF=1.00;AN=2;DB;DP=58;ExcessHet=3.0103;FS=0.000;MLEAC=2;MLEAF=1.00;MQ=43.93;QD=26.79;SOR=0.762	GT:AD:DP:GQ:PL	1/1:0,58:58:99:1582,173,0
2L	1018687	2L_1018687_SNP	G	C	1534.77	.	AC=2;AF=1.00;AN=2;DB;DP=55;ExcessHet=3.0103;FS=0.000;MLEAC=2;MLEAF=1.00;MQ=43.82;QD=27.90;SOR=1.877	GT:AD:DP:GQ:PL	1/1:0,55:55:99:1563,165,0
2L	1018808	2L_1018808_SNP	A	C	2869.77	.	AC=2;AF=1.00;AN=2;DB;DP=67;ExcessHet=3.0103;FS=0.000;MLEAC=2;MLEAF=1.00;MQ=43.50;QD=26.49;SOR=0.849	GT:AD:DP:GQ:PL	1/1:0,67:67:99:2898,201,0
2L	1018818	.	C	CT	2896.73	.	AC=2;AF=1.00;AN=2;DP=66;ExcessHet=3.0103;FS=0.000;MLEAC=2;MLEAF=1.00;MQ=43.45;QD=26.15;SOR=0.886	GT:AD:DP:GQ:PL	1/1:0,66:66:99:2934,205,0
2L	1018844	2L_1018844_SNP	T	C	2906.77	.	AC=2;AF=1.00;AN=2;DB;DP=69;ExcessHet=3.0103;FS=0.000;MLEAC=2;MLEAF=1.00;MQ=43.39;QD=27.19;SOR=0.844	GT:AD:DP:GQ:PL	1/1:0,69:69:99:2935,208,0
2L	1018854	2L_1018854_SNP	A	G	2905.77	.	AC=2;AF=1.00;AN=2;DB;DP=69;ExcessHet=3.0103;FS=0.000;MLEAC=2;MLEAF=1.00;MQ=43.42;QD=35.03;SOR=0.844	GT:AD:DP:GQ:PL	1/1:0,69:69:99:2934,208,0
2L	1018914	2L_1018914_SNP	A	C	2761.77	.	AC=2;AF=1.00;AN=2;DB;DP=61;ExcessHet=3.0103;FS=0.000;MLEAC=2;MLEAF=1.00;MQ=43.34;QD=32.02;SOR=1.292	GT:AD:DP:GQ:PL	1/1:0,61:61:99:2790,187,0
2L	1018918	2L_1018918_SNP	G	C	2986.77	.	AC=2;AF=1.00;AN=2;DB;DP=64;ExcessHet=3.0103;FS=0.000;MLEAC=2;MLEAF=1.00;MQ=43.31;QD=28.46;SOR=1.306	GT:AD:DP:GQ:PL	1/1:0,64:64:99:3015,202,0
2L	1018922	2L_1018922_SNP	T	A	2986.77	.	AC=2;AF=1.00;AN=2;DB;DP=66;ExcessHet=3.0103;FS=0.000;MLEAC=2;MLEAF=1.00;MQ=43.31;QD=34.58;SOR=1.196	GT:AD:DP:GQ:PL	1/1:0,66:66:99:3015,202,0
2L	1018936	2L_1018936_SNP	G	A	3106.77	.	AC=2;AF=1.00;AN=2;DB;DP=70;ExcessHet=3.0103;FS=0.000;MLEAC=2;MLEAF=1.00;MQ=43.23;QD=27.94;SOR=1.011	GT:AD:DP:GQ:PL	1/1:0,70:70:99:3135,211,0
2L	1018952	2L_1018952_SNP	T	C	2795.77	.	AC=2;AF=1.00;AN=2;DB;DP=64;ExcessHet=3.0103;FS=0.000;MLEAC=2;MLEAF=1.00;MQ=43.12;QD=28.42;SOR=1.044	GT:AD:DP:GQ:PL	1/1:0,64:64:99:2824,196,0
2L	1018985	.	T	C	3032.77	.	AC=2;AF=1.00;AN=2;DP=71;ExcessHet=3.0103;FS=0.000;MLEAC=2;MLEAF=1.00;MQ=43.05;QD=31.98;SOR=0.971	GT:AD:DP:GQ:PL	1/1:0,71:71:99:3061,214,0
2L	1019004	2L_1019004_SNP	G	T	2944.77	.	AC=2;AF=1.00;AN=2;DB;DP=66;ExcessHet=3.0103;FS=0.000;MLEAC=2;MLEAF=1.00;MQ=43.01;QD=26.85;SOR=1.196	GT:AD:DP:GQ:PL	1/1:0,66:66:99:2973,205,0
2L	1019035	.	A	AAGCGTTC	2948.73	.	AC=2;AF=1.00;AN=2;DP=63;ExcessHet=3.0103;FS=0.000;MLEAC=2;MLEAF=1.00;MQ=42.97;QD=30.90;SOR=0.933	GT:AD:DP:GQ:PL	1/1:0,63:63:99:2986,202,0
2L	1019043	2L_1019043_SNP	T	C	2925.77	.	AC=2;AF=1.00;AN=2;DB;DP=65;ExcessHet=3.0103;FS=0.000;MLEAC=2;MLEAF=1.00;MQ=43.00;QD=29.88;SOR=0.787	GT:AD:DP:GQ:PL	1/1:0,65:65:99:2954,199,0
2L	1019052	2L_1019052_SNP	T	C	2773.77	.	AC=2;AF=1.00;AN=2;DB;DP=62;ExcessHet=3.0103;FS=0.000;MLEAC=2;MLEAF=1.00;MQ=43.11;QD=30.86;SOR=0.758	GT:AD:DP:GQ:PL	1/1:0,62:62:99:2802,190,0
2L	1020164	2L_1020164_SNP	A	G	1367.77	.	AC=2;AF=1.00;AN=2;DB;DP=51;ExcessHet=3.0103;FS=0.000;MLEAC=2;MLEAF=1.00;MQ=43.96;QD=27.36;SOR=0.952	GT:AD:DP:GQ:PL	1/1:0,50:50:99:1396,149,0
2L	1020225	2L_1020225_SNP	T	A	2560.77	.	AC=2;AF=1.00;AN=2;DB;DP=59;ExcessHet=3.0103;FS=0.000;MLEAC=2;MLEAF=1.00;MQ=43.97;QD=31.63;SOR=1.034	GT:AD:DP:GQ:PL	1/1:0,59:59:99:2589,178,0
2L	1020230	2L_1020230_SNP	C	T	2663.77	.	AC=2;AF=1.00;AN=2;DB;DP=58;ExcessHet=3.0103;FS=0.000;MLEAC=2;MLEAF=1.00;MQ=43.97;QD=33.96;SOR=1.179	GT:AD:DP:GQ:PL	1/1:0,58:58:99:2692,187,0
2L	1020243	2L_1020243_SNP	G	C	2570.77	.	AC=2;AF=1.00;AN=2;DB;DP=59;ExcessHet=3.0103;FS=0.000;MLEAC=2;MLEAF=1.00;MQ=43.97;QD=32.79;SOR=1.034	GT:AD:DP:GQ:PL	1/1:0,59:59:99:2599,178,0
2L	1020349	2L_1020349_SNP	G	C	2297.77	.	AC=2;AF=1.00;AN=2;DB;DP=52;ExcessHet=3.0103;FS=0.000;MLEAC=2;MLEAF=1.00;MQ=43.89;QD=32.89;SOR=1.136	GT:AD:DP:GQ:PL	1/1:0,52:52:99:2326,157,0
2L	1020350	2L_1020350_SNP	T	C	2297.77	.	AC=2;AF=1.00;AN=2;DB;DP=51;ExcessHet=3.0103;FS=0.000;MLEAC=2;MLEAF=1.00;MQ=43.88;QD=33.30;SOR=1.094	GT:AD:DP:GQ:PL	1/1:0,51:51:99:2326,157,0
2L	1020391	2L_1020391_SNP	G	C	1325.77	.	AC=2;AF=1.00;AN=2;DB;DP=50;ExcessHet=3.0103;FS=0.000;MLEAC=2;MLEAF=1.00;MQ=43.84;QD=26.52;SOR=0.773	GT:AD:DP:GQ:PL	1/1:0,50:50:99:1354,149,0
2L	1020406	2L_1020406_SNP	A	G	2304.77	.	AC=2;AF=1.00;AN=2;DB;DP=51;ExcessHet=3.0103;FS=0.000;MLEAC=2;MLEAF=1.00;MQ=43.85;QD=28.39;SOR=0.994	GT:AD:DP:GQ:PL	1/1:0,51:51:99:2333,160,0
2L	1020413	2L_1020413_SNP	C	T	2266.77	.	AC=2;AF=1.00;AN=2;DB;DP=51;ExcessHet=3.0103;FS=0.000;MLEAC=2;MLEAF=1.00;MQ=43.85;QD=34.08;SOR=0.900	GT:AD:DP:GQ:PL	1/1:0,51:51:99:2295,154,0
2L	1020418	.	A	G	2432.77	.	AC=2;AF=1.00;AN=2;DP=53;ExcessHet=3.0103;FS=0.000;MLEAC=2;MLEAF=1.00;MQ=43.85;QD=32.32;SOR=1.077	GT:AD:DP:GQ:PL	1/1:0,53:53:99:2461,166,0
2L	1020421	2L_1020421_SNP	C	A	2419.77	.	AC=2;AF=1.00;AN=2;DB;DP=55;ExcessHet=3.0103;FS=0.000;MLEAC=2;MLEAF=1.00;MQ=43.86;QD=27.01;SOR=0.970	GT:AD:DP:GQ:PL	1/1:0,55:55:99:2448,166,0
2L	1020444	2L_1020444_SNP	A	G	1488.77	.	AC=2;AF=1.00;AN=2;DB;DP=55;ExcessHet=3.0103;FS=0.000;MLEAC=2;MLEAF=1.00;MQ=43.89;QD=27.57;SOR=1.022	GT:AD:DP:GQ:PL	1/1:0,54:54:99:1517,162,0
2L	1020478	2L_1020478_SNP	C	G	1518.77	.	AC=2;AF=1.00;AN=2;DB;DP=56;ExcessHet=3.0103;FS=0.000;MLEAC=2;MLEAF=1.00;MQ=43.97;QD=27.61;SOR=1.159	GT:AD:DP:GQ:PL	1/1:0,55:55:99:1547,165,0
2L	1020599	2L_1020599_SNP	A	G	1296.77	.	AC=2;AF=1.00;AN=2;DB;DP=48;ExcessHet=3.0103;FS=0.000;MLEAC=2;MLEAF=1.00;MQ=43.96;QD=27.02;SOR=1.298	GT:AD:DP:GQ:PL	1/1:0,48:48:99:1325,142,0
2L	1020844	2L_1020844_SNP	A	G	1078.77	.	AC=2;AF=1.00;AN=2;DB;DP=41;ExcessHet=3.0103;FS=0.000;MLEAC=2;MLEAF=1.00;MQ=43.95;QD=26.97;SOR=1.609	GT:AD:DP:GQ:PL	1/1:0,40:40:99:1107,120,0
2L	1020916	2L_1020916_SNP	T	C	1161.77	.	AC=2;AF=1.00;AN=2;BaseQRankSum=-1.243;ClippingRankSum=0.000;DB;DP=45;ExcessHet=3.0103;FS=3.647;MLEAC=2;MLEAF=1.00;MQ=43.96;MQRankSum=0.000;QD=26.40;ReadPosRankSum=-0.921;SOR=0.753	GT:AD:DP:GQ:PL	1/1:1,43:44:99:1190,102,0
2L	1021528	2L_1021528_SNP	G	T	1251.77	.	AC=2;AF=1.00;AN=2;DB;DP=45;ExcessHet=3.0103;FS=0.000;MLEAC=2;MLEAF=1.00;MQ=43.62;QD=27.82;SOR=0.929	GT:AD:DP:GQ:PL	1/1:0,45:45:99:1280,135,0
2L	1021549	2L_1021549_SNP	A	G	1150.77	.	AC=2;AF=1.00;AN=2;DB;DP=42;ExcessHet=3.0103;FS=0.000;MLEAC=2;MLEAF=1.00;MQ=43.77;QD=27.40;SOR=0.788	GT:AD:DP:GQ:PL	1/1:0,42:42:99:1179,126,0
2L	1021608	2L_1021608_SNP	T	C	2201.77	.	AC=2;AF=1.00;AN=2;DB;DP=52;ExcessHet=3.0103;FS=0.000;MLEAC=2;MLEAF=1.00;MQ=43.83;QD=27.31;SOR=0.770	GT:AD:DP:GQ:PL	1/1:0,52:52:99:2230,155,0
2L	1021610	2L_1021610_SNP	C	A	2201.77	.	AC=2;AF=1.00;AN=2;DB;DP=52;ExcessHet=3.0103;FS=0.000;MLEAC=2;MLEAF=1.00;MQ=43.83;QD=31.03;SOR=0.770	GT:AD:DP:GQ:PL	1/1:0,52:52:99:2230,155,0
2L	1021764	2L_1021764_SNP	G	A	1249.77	.	AC=2;AF=1.00;AN=2;DB;DP=48;ExcessHet=3.0103;FS=0.000;MLEAC=2;MLEAF=1.00;MQ=43.77;QD=27.17;SOR=1.085	GT:AD:DP:GQ:PL	1/1:0,46:46:99:1278,138,0
2L	1021775	.	A	T	1438.77	.	AC=2;AF=1.00;AN=2;DP=53;ExcessHet=3.0103;FS=0.000;MLEAC=2;MLEAF=1.00;MQ=43.83;QD=28.21;SOR=0.994	GT:AD:DP:GQ:PL	1/1:0,51:51:99:1467,153,0
2L	1021814	2L_1021814_SNP	C	T	1404.77	.	AC=2;AF=1.00;AN=2;DB;DP=53;ExcessHet=3.0103;FS=0.000;MLEAC=2;MLEAF=1.00;MQ=43.96;QD=27.54;SOR=0.813	GT:AD:DP:GQ:PL	1/1:0,51:51:99:1433,153,0
2L	1022518	2L_1022518_SNP	T	G	3207.77	.	AC=2;AF=1.00;AN=2;DB;DP=75;ExcessHet=3.0103;FS=0.000;MLEAC=2;MLEAF=1.00;MQ=44.00;QD=30.38;SOR=0.774	GT:AD:DP:GQ:PL	1/1:0,75:75:99:3236,226,0
2L	1022519	2L_1022519_SNP	C	G	3207.77	.	AC=2;AF=1.00;AN=2;DB;DP=74;ExcessHet=3.0103;FS=0.000;MLEAC=2;MLEAF=1.00;MQ=44.00;QD=36.42;SOR=0.747	GT:AD:DP:GQ:PL	1/1:0,74:74:99:3236,226,0
2L	1022605	2L_1022605_SNP	A	G	1823.77	.	AC=2;AF=1.00;AN=2;DB;DP=67;ExcessHet=3.0103;FS=0.000;MLEAC=2;MLEAF=1.00;MQ=44.00;QD=27.22;SOR=0.723	GT:AD:DP:GQ:PL	1/1:0,67:67:99:1852,201,0
2L	1022648	2L_1022648_SNP	A	G	1576.77	.	AC=2;AF=1.00;AN=2;DB;DP=58;ExcessHet=3.0103;FS=0.000;MLEAC=2;MLEAF=1.00;MQ=44.00;QD=27.19;SOR=0.836	GT:AD:DP:GQ:PL	1/1:0,58:58:99:1605,174,0
2L	1022711	2L_1022711_SNP	C	T	1471.77	.	AC=2;AF=1.00;AN=2;DB;DP=54;ExcessHet=3.0103;FS=0.000;MLEAC=2;MLEAF=1.00;MQ=44.00;QD=27.25;SOR=1.022	GT:AD:DP:GQ:PL	1/1:0,54:54:99:1500,162,0
2L	1022948	2L_1022948_SNP	A	C	1999.77	.	AC=2;AF=1.00;AN=2;DB;DP=46;ExcessHet=3.0103;FS=0.000;MLEAC=2;MLEAF=1.00;MQ=43.96;QD=26.72;SOR=0.829	GT:AD:DP:GQ:PL	1/1:0,45:45:99:2028,138,0
2L	1022957	.	A	AC	2095.73	.	AC=2;AF=1.00;AN=2;DP=46;ExcessHet=3.0103;FS=0.000;MLEAC=2;MLEAF=1.00;MQ=43.96;QD=32.97;SOR=0.929	GT:AD:DP:GQ:PL	1/1:0,45:45:99:2133,144,0
2L	1022958	.	ACGG	A	2066.73	.	AC=2;AF=1.00;AN=2;DP=48;ExcessHet=3.0103;FS=0.000;MLEAC=2;MLEAF=1.00;MQ=43.96;QD=27.55;SOR=0.919	GT:AD:DP:GQ:PL	1/1:0,47:47:99:2104,141,0
2L	1023412	.	G	T	1922.77	.	AC=2;AF=1.00;AN=2;DP=73;ExcessHet=3.0103;FS=0.000;MLEAC=2;MLEAF=1.00;MQ=43.63;QD=26.34;SOR=0.963	GT:AD:DP:GQ:PL	1/1:0,73:73:99:1951,217,0
2L	1023510	2L_1023510_SNP	C	T	1875.77	.	AC=2;AF=1.00;AN=2;DB;DP=71;ExcessHet=3.0103;FS=0.000;MLEAC=2;MLEAF=1.00;MQ=43.34;QD=26.80;SOR=1.418	GT:AD:DP:GQ:PL	1/1:0,70:70:99:1904,209,0
2L	1023525	2L_1023525_SNP	G	A	3382.77	.	AC=2;AF=1.00;AN=2;DB;DP=74;ExcessHet=3.0103;FS=0.000;MLEAC=2;MLEAF=1.00;MQ=43.34;QD=26.59;SOR=1.134	GT:AD:DP:GQ:PL	1/1:0,74:74:99:3411,229,0
2L	1023529	2L_1023529_SNP	C	T	3427.77	.	AC=2;AF=1.00;AN=2;DB;DP=76;ExcessHet=3.0103;FS=0.000;MLEAC=2;MLEAF=1.00;MQ=43.36;QD=33.24;SOR=1.194	GT:AD:DP:GQ:PL	1/1:0,76:76:99:3456,232,0
2L	1023531	2L_1023531_SNP	T	A	3436.77	.	AC=2;AF=1.00;AN=2;DB;DP=74;ExcessHet=3.0103;FS=0.000;MLEAC=2;MLEAF=1.00;MQ=43.34;QD=29.25;SOR=1.134	GT:AD:DP:GQ:PL	1/1:0,74:74:99:3465,232,0
2L	1023535	.	TACA	T	3376.73	.	AC=2;AF=1.00;AN=2;DP=75;ExcessHet=3.0103;FS=0.000;MLEAC=2;MLEAF=1.00;MQ=43.35;QD=29.80;SOR=1.091	GT:AD:DP:GQ:PL	1/1:0,75:75:99:3414,229,0
2L	1023539	.	TAA	T	3286.73	.	AC=2;AF=1.00;AN=2;DP=74;ExcessHet=3.0103;FS=0.000;MLEAC=2;MLEAF=1.00;MQ=43.34;QD=33.11;SOR=1.134	GT:AD:DP:GQ:PL	1/1:0,74:74:99:3324,223,0
2L	1023563	2L_1023563_SNP	A	T	1978.77	.	AC=2;AF=1.00;AN=2;DB;DP=72;ExcessHet=3.0103;FS=0.000;MLEAC=2;MLEAF=1.00;MQ=43.55;QD=28.27;SOR=0.874	GT:AD:DP:GQ:PL	1/1:0,70:70:99:2007,210,0
2L	1023575	2L_1023575_SNP	A	C	1936.77	.	AC=2;AF=1.00;AN=2;DB;DP=71;ExcessHet=3.0103;FS=0.000;MLEAC=2;MLEAF=1.00;MQ=43.63;QD=27.28;SOR=0.971	GT:AD:DP:GQ:PL	1/1:0,71:71:99:1965,212,0
2L	1023612	2L_1023612_SNP	G	A	2009.77	.	AC=2;AF=1.00;AN=2;DB;DP=73;ExcessHet=3.0103;FS=0.000;MLEAC=2;MLEAF=1.00;MQ=43.64;QD=27.53;SOR=0.720	GT:AD:DP:GQ:PL	1/1:0,73:73:99:2038,219,0
2L	1023694	.	GTGCTTTCTCCTCCAACATGT	G	2708.73	.	AC=2;AF=1.00;AN=2;DP=63;ExcessHet=3.0103;FS=0.000;MLEAC=2;MLEAF=1.00;MQ=43.31;QD=32.59;SOR=0.725	GT:AD:DP:GQ:PL	1/1:0,61:61:99:2746,184,0
2L	1023827	2L_1023827_SNP	T	A	2136.77	.	AC=2;AF=1.00;AN=2;DB;DP=79;ExcessHet=3.0103;FS=0.000;MLEAC=2;MLEAF=1.00;MQ=43.71;QD=27.05;SOR=0.718	GT:AD:DP:GQ:PL	1/1:0,79:79:99:2165,236,0
2L	1025643	.	G	A	1557.77	.	AC=2;AF=1.00;AN=2;BaseQRankSum=-0.447;ClippingRankSum=0.000;DP=60;ExcessHet=3.0103;FS=0.000;MLEAC=2;MLEAF=1.00;MQ=43.88;MQRankSum=0.000;QD=25.96;ReadPosRankSum=1.558;SOR=0.266	GT:AD:DP:GQ:PL	1/1:1,59:60:99:1586,150,0
2L	1026142	2L_1026142_SNP	G	A	1438.77	.	AC=2;AF=1.00;AN=2;DB;DP=52;ExcessHet=3.0103;FS=0.000;MLEAC=2;MLEAF=1.00;MQ=43.87;QD=27.67;SOR=1.609	GT:AD:DP:GQ:PL	1/1:0,52:52:99:1467,156,0
2L	1026224	2L_1026224_SNP	G	T	1802.77	.	AC=2;AF=1.00;AN=2;DB;DP=44;ExcessHet=3.0103;FS=0.000;MLEAC=2;MLEAF=1.00;MQ=43.24;QD=32.65;SOR=0.836	GT:AD:DP:GQ:PL	1/1:0,43:43:99:1831,130,0
2L	1026232	2L_1026232_SNP	G	T	1646.77	.	AC=2;AF=1.00;AN=2;DB;DP=39;ExcessHet=3.0103;FS=0.000;MLEAC=2;MLEAF=1.00;MQ=43.14;QD=32.89;SOR=0.693	GT:AD:DP:GQ:PL	1/1:0,38:38:99:1675,118,0
2L	1026250	.	ATGATTCTACACAATGATTCCT	A	1802.73	.	AC=2;AF=1.00;AN=2;DP=43;ExcessHet=3.0103;FS=0.000;MLEAC=2;MLEAF=1.00;MQ=43.22;QD=32.49;SOR=1.075	GT:AD:DP:GQ:PL	1/1:0,41:41:99:1840,124,0
2L	1026336	2L_1026336_SNP	G	C	1163.77	.	AC=2;AF=1.00;AN=2;DB;DP=43;ExcessHet=3.0103;FS=0.000;MLEAC=2;MLEAF=1.00;MQ=43.41;QD=27.06;SOR=1.455	GT:AD:DP:GQ:PL	1/1:0,43:43:99:1192,128,0
2L	1026415	2L_1026415_SNP	G	T	1331.77	.	AC=2;AF=1.00;AN=2;DB;DP=48;ExcessHet=3.0103;FS=0.000;MLEAC=2;MLEAF=1.00;MQ=43.53;QD=28.34;SOR=0.735	GT:AD:DP:GQ:PL	1/1:0,47:47:99:1360,141,0
2L	1026447	2L_1026447_SNP	G	C	1510.77	.	AC=2;AF=1.00;AN=2;DB;DP=55;ExcessHet=3.0103;FS=0.000;MLEAC=2;MLEAF=1.00;MQ=43.47;QD=27.47;SOR=0.884	GT:AD:DP:GQ:PL	1/1:0,55:55:99:1539,165,0
2L	1026654	2L_1026654_SNP	T	C	2704.77	.	AC=2;AF=1.00;AN=2;DB;DP=61;ExcessHet=3.0103;FS=0.000;MLEAC=2;MLEAF=1.00;MQ=43.84;QD=29.69;SOR=0.865	GT:AD:DP:GQ:PL	1/1:0,61:61:99:2733,187,0
2L	1026659	2L_1026659_SNP	A	G	2745.77	.	AC=2;AF=1.00;AN=2;DB;DP=62;ExcessHet=3.0103;FS=0.000;MLEAC=2;MLEAF=1.00;MQ=43.84;QD=26.20;SOR=0.899	GT:AD:DP:GQ:PL	1/1:0,62:62:99:2774,190,0
2L	1027082	2L_1027082_SNP	A	C	1464.77	.	AC=2;AF=1.00;AN=2;DB;DP=54;ExcessHet=3.0103;FS=0.000;MLEAC=2;MLEAF=1.00;MQ=44.00;QD=27.13;SOR=1.220	GT:AD:DP:GQ:PL	1/1:0,54:54:99:1493,161,0
2L	1027180	.	C	CG	1729.73	.	AC=2;AF=1.00;AN=2;DP=55;ExcessHet=3.0103;FS=0.000;MLEAC=2;MLEAF=1.00;MQ=44.00;QD=32.64;SOR=0.981	GT:AD:DP:GQ:PL	1/1:0,53:53:99:1767,162,0
2L	1027210	.	T	A	2343.77	.	AC=2;AF=1.00;AN=2;DP=51;ExcessHet=3.0103;FS=0.000;MLEAC=2;MLEAF=1.00;MQ=43.96;QD=26.26;SOR=0.900	GT:AD:DP:GQ:PL	1/1:0,51:51:99:2372,163,0
2L	1027211	2L_1027211_SNP	A	G	2343.77	.	AC=2;AF=1.00;AN=2;DB;DP=52;ExcessHet=3.0103;FS=0.000;MLEAC=2;MLEAF=1.00;MQ=43.96;QD=30.28;SOR=0.941	GT:AD:DP:GQ:PL	1/1:0,52:52:99:2372,163,0
2L	1027216	2L_1027216_SNP	T	G	2404.77	.	AC=2;AF=1.00;AN=2;DB;DP=55;ExcessHet=3.0103;FS=0.000;MLEAC=2;MLEAF=1.00;MQ=43.96;QD=32.50;SOR=0.884	GT:AD:DP:GQ:PL	1/1:0,55:55:99:2433,169,0
2L	1027452	2L_1027452_SNP	T	A	3386.77	.	AC=2;AF=1.00;AN=2;DB;DP=78;ExcessHet=3.0103;FS=0.000;MLEAC=2;MLEAF=1.00;MQ=43.50;QD=31.06;SOR=1.252	GT:AD:DP:GQ:PL	1/1:0,78:78:99:3415,238,0
2L	1027462	2L_1027462_SNP	C	G	3448.77	.	AC=2;AF=1.00;AN=2;DB;DP=79;ExcessHet=3.0103;FS=0.000;MLEAC=2;MLEAF=1.00;MQ=43.41;QD=29.17;SOR=1.358	GT:AD:DP:GQ:PL	1/1:0,79:79:99:3477,244,0
2L	1027544	.	C	CG	2171.73	.	AC=2;AF=1.00;AN=2;DP=75;ExcessHet=3.0103;FS=0.000;MLEAC=2;MLEAF=1.00;MQ=43.25;QD=30.16;SOR=0.749	GT:AD:DP:GQ:PL	1/1:0,72:72:99:2209,219,0
2L	1027634	.	CCTTGGGAAGGGGCA	C	3039.73	.	AC=2;AF=1.00;AN=2;DP=70;ExcessHet=3.0103;FS=0.000;MLEAC=2;MLEAF=1.00;MQ=42.88;QD=25.91;SOR=1.131	GT:AD:DP:GQ:PL	1/1:0,69:69:99:3077,208,0
2L	1027675	2L_1027675_SNP	G	A	1908.77	.	AC=2;AF=1.00;AN=2;DB;DP=70;ExcessHet=3.0103;FS=0.000;MLEAC=2;MLEAF=1.00;MQ=42.82;QD=27.66;SOR=1.131	GT:AD:DP:GQ:PL	1/1:0,69:69:99:1937,207,0
2L	1027693	.	AATATTAACATT	A	3035.73	.	AC=2;AF=1.00;AN=2;DP=77;ExcessHet=3.0103;FS=0.000;MLEAC=2;MLEAF=1.00;MQ=42.01;QD=29.92;SOR=0.971	GT:AD:DP:GQ:PL	1/1:0,71:71:99:3073,214,0
2L	1027818	2L_1027818_SNP	C	T	1702.77	.	AC=2;AF=1.00;AN=2;DB;DP=63;ExcessHet=3.0103;FS=0.000;MLEAC=2;MLEAF=1.00;MQ=42.75;QD=27.46;SOR=1.143	GT:AD:DP:GQ:PL	1/1:0,62:62:99:1731,186,0
2L	1027893	.	AG	A	1960.73	.	AC=2;AF=1.00;AN=2;DP=52;ExcessHet=3.0103;FS=0.000;MLEAC=2;MLEAF=1.00;MQ=42.70;QD=29.56;SOR=1.094	GT:AD:DP:GQ:PL	1/1:0,51:51:99:1998,156,0
2L	1027897	.	AT	A	301.73	.	AC=1;AF=0.500;AN=2;BaseQRankSum=-0.406;ClippingRankSum=0.000;DP=49;ExcessHet=3.0103;FS=0.000;MLEAC=1;MLEAF=0.500;MQ=42.66;MQRankSum=-0.123;QD=10.06;ReadPosRankSum=-0.391;SOR=0.892	GT:AD:DP:GQ:PL	0/1:7,23:30:57:339,0,57
2L	1027937	2L_1027937_SNP	T	C	1188.77	.	AC=2;AF=1.00;AN=2;DB;DP=48;ExcessHet=3.0103;FS=0.000;MLEAC=2;MLEAF=1.00;MQ=42.55;QD=24.77;SOR=1.863	GT:AD:DP:GQ:PL	1/1:0,48:48:99:1217,142,0
2L	1028004	2L_1028004_SNP	G	C	2042.77	.	AC=2;AF=1.00;AN=2;DB;DP=50;ExcessHet=3.0103;FS=0.000;MLEAC=2;MLEAF=1.00;MQ=43.08;QD=26.77;SOR=1.051	GT:AD:DP:GQ:PL	1/1:0,50:50:99:2071,150,0
2L	1028025	2L_1028025_SNP	A	G	2095.77	.	AC=2;AF=1.00;AN=2;DB;DP=54;ExcessHet=3.0103;FS=0.000;MLEAC=2;MLEAF=1.00;MQ=43.57;QD=25.23;SOR=0.931	GT:AD:DP:GQ:PL	1/1:0,54:54:99:2124,161,0
2L	1028470	.	G	C	2022.77	.	AC=2;AF=1.00;AN=2;DP=74;ExcessHet=3.0103;FS=0.000;MLEAC=2;MLEAF=1.00;MQ=43.97;QD=27.33;SOR=0.804	GT:AD:DP:GQ:PL	1/1:0,74:74:99:2051,222,0
2L	1028588	2L_1028588_SNP	T	A	1895.77	.	AC=2;AF=1.00;AN=2;DB;DP=68;ExcessHet=3.0103;FS=0.000;MLEAC=2;MLEAF=1.00;MQ=44.00;QD=27.88;SOR=0.693	GT:AD:DP:GQ:PL	1/1:0,68:68:99:1924,204,0
2L	1028716	2L_1028716_SNP	T	A	1726.77	.	AC=2;AF=1.00;AN=2;DB;DP=63;ExcessHet=3.0103;FS=0.000;MLEAC=2;MLEAF=1.00;MQ=44.00;QD=27.85;SOR=0.758	GT:AD:DP:GQ:PL	1/1:0,62:62:99:1755,185,0
2L	1029179	2L_1029179_SNP	G	A	2868.77	.	AC=2;AF=1.00;AN=2;DB;DP=70;ExcessHet=3.0103;FS=0.000;MLEAC=2;MLEAF=1.00;MQ=43.27;QD=33.12;SOR=0.784	GT:AD:DP:GQ:PL	1/1:0,67:67:99:2897,202,0
2L	1029191	2L_1029191_SNP	G	A	2996.77	.	AC=2;AF=1.00;AN=2;DB;DP=69;ExcessHet=3.0103;FS=0.000;MLEAC=2;MLEAF=1.00;MQ=43.28;QD=29.11;SOR=0.693	GT:AD:DP:GQ:PL	1/1:0,66:66:99:3025,205,0
2L	1029197	2L_1029197_SNP	T	C	2873.77	.	AC=2;AF=1.00;AN=2;DB;DP=68;ExcessHet=3.0103;FS=0.000;MLEAC=2;MLEAF=1.00;MQ=43.27;QD=28.97;SOR=0.723	GT:AD:DP:GQ:PL	1/1:0,65:65:99:2902,196,0
2L	1029287	2L_1029287_SNP	C	T	3252.77	.	AC=2;AF=1.00;AN=2;DB;DP=74;ExcessHet=3.0103;FS=0.000;MLEAC=2;MLEAF=1.00;MQ=43.14;QD=28.44;SOR=0.747	GT:AD:DP:GQ:PL	1/1:0,74:74:99:3281,223,0
2L	1029290	2L_1029290_SNP	T	C	1965.77	.	AC=2;AF=1.00;AN=2;BaseQRankSum=1.226;ClippingRankSum=0.000;DB;DP=73;ExcessHet=3.0103;FS=0.000;MLEAC=2;MLEAF=1.00;MQ=43.18;MQRankSum=1.540;QD=26.93;ReadPosRankSum=1.045;SOR=0.270	GT:AD:DP:GQ:PL	1/1:1,72:73:99:1994,192,0
2L	1029311	2L_1029311_SNP	G	A	1841.77	.	AC=2;AF=1.00;AN=2;DB;DP=66;ExcessHet=3.0103;FS=0.000;MLEAC=2;MLEAF=1.00;MQ=43.31;QD=27.91;SOR=0.693	GT:AD:DP:GQ:PL	1/1:0,66:66:99:1870,198,0
2L	1029344	.	CA	C	3127.73	.	AC=2;AF=1.00;AN=2;DP=70;ExcessHet=3.0103;FS=0.000;MLEAC=2;MLEAF=1.00;MQ=42.95;QD=26.74;SOR=0.750	GT:AD:DP:GQ:PL	1/1:0,70:70:99:3165,214,0
2L	1029354	2L_1029354_SNP	C	G	3190.77	.	AC=2;AF=1.00;AN=2;DB;DP=72;ExcessHet=3.0103;FS=0.000;MLEAC=2;MLEAF=1.00;MQ=42.85;QD=27.12;SOR=0.749	GT:AD:DP:GQ:PL	1/1:0,72:72:99:3219,220,0
2L	1029411	2L_1029411_SNP	G	A	1325.77	.	AC=2;AF=1.00;AN=2;DB;DP=48;ExcessHet=3.0103;FS=0.000;MLEAC=2;MLEAF=1.00;MQ=41.67;QD=27.62;SOR=0.866	GT:AD:DP:GQ:PL	1/1:0,48:48:99:1354,144,0
2L	1029444	.	G	GAATTTAATTGTTTTCATAAATAAATTCAGA	3021.73	.	AC=2;AF=1.00;AN=2;DP=55;ExcessHet=3.0103;FS=0.000;MLEAC=2;MLEAF=1.00;MQ=41.38;QD=30.88;SOR=0.931	GT:AD:DP:GQ:PL	1/1:0,54:54:99:3059,204,0
2L	1029451	2L_1029451_INS	T	TC	2488.73	.	AC=2;AF=1.00;AN=2;DB;DP=57;ExcessHet=3.0103;FS=0.000;MLEAC=2;MLEAF=1.00;MQ=41.27;QD=30.68;SOR=1.047	GT:AD:DP:GQ:PL	1/1:0,57:57:99:2526,171,0
2L	1029493	.	ACATT	A	2705.73	.	AC=2;AF=1.00;AN=2;DP=62;ExcessHet=3.0103;FS=0.000;MLEAC=2;MLEAF=1.00;MQ=41.90;QD=31.36;SOR=1.022	GT:AD:DP:GQ:PL	1/1:0,61:61:99:2743,184,0
2L	1029541	2L_1029541_SNP	G	A	2044.77	.	AC=2;AF=1.00;AN=2;DB;DP=73;ExcessHet=3.0103;FS=0.000;MLEAC=2;MLEAF=1.00;MQ=42.71;QD=28.01;SOR=0.720	GT:AD:DP:GQ:PL	1/1:0,73:73:99:2073,219,0
2L	1029587	2L_1029587_SNP	A	G	1704.77	.	AC=2;AF=1.00;AN=2;DB;DP=63;ExcessHet=3.0103;FS=0.000;MLEAC=2;MLEAF=1.00;MQ=43.10;QD=27.06;SOR=0.933	GT:AD:DP:GQ:PL	1/1:0,63:63:99:1733,188,0
2L	1029649	2L_1029649_SNP	T	A	1617.77	.	AC=2;AF=1.00;AN=2;DB;DP=59;ExcessHet=3.0103;FS=0.000;MLEAC=2;MLEAF=1.00;MQ=42.72;QD=27.42;SOR=0.796	GT:AD:DP:GQ:PL	1/1:0,59:59:99:1646,176,0
2L	1029667	.	G	T	1570.77	.	AC=2;AF=1.00;AN=2;DP=57;ExcessHet=3.0103;FS=0.000;MLEAC=2;MLEAF=1.00;MQ=42.76;QD=27.56;SOR=0.800	GT:AD:DP:GQ:PL	1/1:0,57:57:99:1599,171,0
2L	1029693	2L_1029693_SNP	A	C	1722.77	.	AC=2;AF=1.00;AN=2;BaseQRankSum=-0.209;ClippingRankSum=0.000;DB;DP=64;ExcessHet=3.0103;FS=0.000;MLEAC=2;MLEAF=1.00;MQ=42.90;MQRankSum=-0.845;QD=26.92;ReadPosRankSum=-0.536;SOR=0.293	GT:AD:DP:GQ:PL	1/1:1,63:64:99:1751,163,0
2L	1029785	2L_1029785_SNP	A	G	1067.77	.	AC=2;AF=1.00;AN=2;DB;DP=41;ExcessHet=3.0103;FS=0.000;MLEAC=2;MLEAF=1.00;MQ=42.24;QD=26.04;SOR=1.075	GT:AD:DP:GQ:PL	1/1:0,41:41:99:1096,121,0
2L	1029839	.	C	CCCCTCTCTCT	1300.73	.	AC=2;AF=1.00;AN=2;BaseQRankSum=-1.645;ClippingRankSum=0.000;DP=30;ExcessHet=3.0103;FS=0.000;MLEAC=1;MLEAF=0.500;MQ=41.62;MQRankSum=-0.253;QD=29.73;ReadPosRankSum=1.645;SOR=1.802	GT:AD:DP:GQ:PL	1/1:1,15:16:69:1329,69,0
2L	1029849	2L_1029849_SNP	A	T	868.77	.	AC=2;AF=1.00;AN=2;DB;DP=36;ExcessHet=3.0103;FS=0.000;MLEAC=2;MLEAF=1.00;MQ=41.60;QD=27.15;SOR=3.126	GT:AD:DP:GQ:PL	1/1:0,32:32:96:897,96,0
2L	1029874	.	ATG	A	1524.73	.	AC=2;AF=1.00;AN=2;DP=43;ExcessHet=3.0103;FS=0.000;MLEAC=2;MLEAF=1.00;MQ=41.46;QD=30.85;SOR=1.556	GT:AD:DP:GQ:PL	1/1:0,42:42:99:1562,127,0
2L	1029907	2L_1029907_SNP	A	G	1315.77	.	AC=2;AF=1.00;AN=2;DB;DP=48;ExcessHet=3.0103;FS=0.000;MLEAC=2;MLEAF=1.00;MQ=41.54;QD=27.41;SOR=1.298	GT:AD:DP:GQ:PL	1/1:0,48:48:99:1344,144,0
2L	1029926	2L_1029926_SNP	T	C	2416.77	.	AC=2;AF=1.00;AN=2;DB;DP=56;ExcessHet=3.0103;FS=0.000;MLEAC=2;MLEAF=1.00;MQ=41.52;QD=28.22;SOR=1.199	GT:AD:DP:GQ:PL	1/1:0,56:56:99:2445,168,0
2L	1029933	2L_1029933_SNP	T	C	2359.77	.	AC=2;AF=1.00;AN=2;DB;DP=53;ExcessHet=3.0103;FS=0.000;MLEAC=2;MLEAF=1.00;MQ=41.62;QD=28.15;SOR=1.077	GT:AD:DP:GQ:PL	1/1:0,53:53:99:2388,162,0
2L	1029974	.	CA	C	2482.73	.	AC=2;AF=1.00;AN=2;DP=55;ExcessHet=3.0103;FS=0.000;MLEAC=2;MLEAF=1.00;MQ=41.68;QD=27.94;SOR=0.804	GT:AD:DP:GQ:PL	1/1:0,55:55:99:2520,168,0
2L	1029977	.	C	CTTTCAGTGGCATTT	2562.73	.	AC=2;AF=1.00;AN=2;DP=56;ExcessHet=3.0103;FS=0.000;MLEAC=2;MLEAF=1.00;MQ=41.69;QD=27.91;SOR=0.765	GT:AD:DP:GQ:PL	1/1:0,56:56:99:2600,175,0
2L	1030132	2L_1030132_SNP	A	G	1721.77	.	AC=2;AF=1.00;AN=2;DB;DP=65;ExcessHet=3.0103;FS=0.000;MLEAC=2;MLEAF=1.00;MQ=43.43;QD=26.49;SOR=0.854	GT:AD:DP:GQ:PL	1/1:0,65:65:99:1750,193,0
2L	1030181	2L_1030181_SNP	A	G	2624.77	.	AC=2;AF=1.00;AN=2;DB;DP=64;ExcessHet=3.0103;FS=0.000;MLEAC=2;MLEAF=1.00;MQ=43.62;QD=25.12;SOR=0.756	GT:AD:DP:GQ:PL	1/1:0,64:64:99:2653,198,0
2L	1030200	2L_1030200_SNP	C	T	2493.77	.	AC=2;AF=1.00;AN=2;DB;DP=61;ExcessHet=3.0103;FS=0.000;MLEAC=2;MLEAF=1.00;MQ=43.65;QD=27.01;SOR=0.793	GT:AD:DP:GQ:PL	1/1:0,61:61:99:2522,183,0
2L	1030390	2L_1030390_SNP	A	T	3173.77	.	AC=2;AF=1.00;AN=2;DB;DP=71;ExcessHet=3.0103;FS=0.000;MLEAC=2;MLEAF=1.00;MQ=43.97;QD=25.94;SOR=0.779	GT:AD:DP:GQ:PL	1/1:0,71:71:99:3202,217,0
2L	1030391	2L_1030391_SNP	A	C	3173.77	.	AC=2;AF=1.00;AN=2;DB;DP=71;ExcessHet=3.0103;FS=0.000;MLEAC=2;MLEAF=1.00;MQ=43.97;QD=33.05;SOR=0.779	GT:AD:DP:GQ:PL	1/1:0,71:71:99:3202,217,0
2L	1030820	2L_1030820_SNP	G	T	2984.77	.	AC=2;AF=1.00;AN=2;DB;DP=66;ExcessHet=3.0103;FS=0.000;MLEAC=2;MLEAF=1.00;MQ=43.97;QD=28.06;SOR=1.033	GT:AD:DP:GQ:PL	1/1:0,66:66:99:3013,205,0
2L	1030825	2L_1030825_SNP	G	A	3044.77	.	AC=2;AF=1.00;AN=2;DB;DP=65;ExcessHet=3.0103;FS=0.000;MLEAC=2;MLEAF=1.00;MQ=43.97;QD=31.77;SOR=1.000	GT:AD:DP:GQ:PL	1/1:0,65:65:99:3073,211,0
2L	1030833	2L_1030833_SNP	C	T	2957.77	.	AC=2;AF=1.00;AN=2;DB;DP=67;ExcessHet=3.0103;FS=0.000;MLEAC=2;MLEAF=1.00;MQ=43.97;QD=33.69;SOR=0.784	GT:AD:DP:GQ:PL	1/1:0,67:67:99:2986,205,0
2L	1030857	2L_1030857_SNP	A	T	2017.77	.	AC=2;AF=1.00;AN=2;DB;DP=70;ExcessHet=3.0103;FS=0.000;MLEAC=2;MLEAF=1.00;MQ=43.94;QD=28.83;SOR=0.811	GT:AD:DP:GQ:PL	1/1:0,70:70:99:2046,210,0
2L	1030907	2L_1030907_SNP	T	C	2003.77	.	AC=2;AF=1.00;AN=2;DB;DP=73;ExcessHet=3.0103;FS=0.000;MLEAC=2;MLEAF=1.00;MQ=43.89;QD=27.45;SOR=0.836	GT:AD:DP:GQ:PL	1/1:0,73:73:99:2032,218,0
2L	1030931	.	G	A	2277.77	.	AC=2;AF=1.00;AN=2;DP=82;ExcessHet=3.0103;FS=0.000;MLEAC=2;MLEAF=1.00;MQ=43.88;QD=28.12;SOR=0.718	GT:AD:DP:GQ:PL	1/1:0,81:81:99:2306,243,0
2L	1030946	2L_1030946_SNP	C	A	2233.77	.	AC=2;AF=1.00;AN=2;BaseQRankSum=1.756;ClippingRankSum=0.000;DB;DP=84;ExcessHet=3.0103;FS=3.115;MLEAC=2;MLEAF=1.00;MQ=43.88;MQRankSum=-0.201;QD=26.59;ReadPosRankSum=0.459;SOR=0.338	GT:AD:DP:GQ:PL	1/1:1,83:84:99:2262,242,0
2L	1031048	.	A	G	3238.77	.	AC=2;AF=1.00;AN=2;DP=73;ExcessHet=3.0103;FS=0.000;MLEAC=2;MLEAF=1.00;MQ=43.89;QD=27.06;SOR=0.898	GT:AD:DP:GQ:PL	1/1:0,73:73:99:3267,223,0
2L	1031049	.	A	G	3238.77	.	AC=2;AF=1.00;AN=2;DP=73;ExcessHet=3.0103;FS=0.000;MLEAC=2;MLEAF=1.00;MQ=43.89;QD=30.68;SOR=0.898	GT:AD:DP:GQ:PL	1/1:0,73:73:99:3267,223,0
2L	1031330	.	GTTTTTTTGC	G	2189.73	.	AC=2;AF=1.00;AN=2;DP=55;ExcessHet=3.0103;FS=0.000;MLEAC=2;MLEAF=1.00;MQ=43.79;QD=33.70;SOR=1.157	GT:AD:DP:GQ:PL	1/1:0,50:50:99:2227,151,0
2L	1031392	2L_1031392_SNP	A	G	2789.77	.	AC=2;AF=1.00;AN=2;DB;DP=63;ExcessHet=3.0103;FS=0.000;MLEAC=2;MLEAF=1.00;MQ=43.88;QD=29.08;SOR=0.899	GT:AD:DP:GQ:PL	1/1:0,62:62:99:2818,190,0
2L	1031394	2L_1031394_SNP	A	T	2789.77	.	AC=2;AF=1.00;AN=2;DB;DP=63;ExcessHet=3.0103;FS=0.000;MLEAC=2;MLEAF=1.00;MQ=43.88;QD=26.90;SOR=0.976	GT:AD:DP:GQ:PL	1/1:0,62:62:99:2818,190,0
2L	1031410	.	ACTAT	A	2694.73	.	AC=2;AF=1.00;AN=2;DP=61;ExcessHet=3.0103;FS=0.000;MLEAC=2;MLEAF=1.00;MQ=43.87;QD=26.16;SOR=0.986	GT:AD:DP:GQ:PL	1/1:0,60:60:99:2732,184,0
2L	1031416	.	T	G	2703.77	.	AC=2;AF=1.00;AN=2;DP=62;ExcessHet=3.0103;FS=0.000;MLEAC=2;MLEAF=1.00;MQ=43.87;QD=21.24;SOR=1.022	GT:AD:DP:GQ:PL	1/1:0,61:61:99:2732,184,0
2L	1032120	2L_1032120_SNP	G	A	2103.77	.	AC=2;AF=1.00;AN=2;DB;DP=76;ExcessHet=3.0103;FS=0.000;MLEAC=2;MLEAF=1.00;MQ=44.00;QD=27.68;SOR=0.801	GT:AD:DP:GQ:PL	1/1:0,76:76:99:2132,227,0
2L	1032188	2L_1032188_SNP	C	G	2030.77	.	AC=2;AF=1.00;AN=2;DB;DP=75;ExcessHet=3.0103;FS=0.000;MLEAC=2;MLEAF=1.00;MQ=44.00;QD=27.08;SOR=0.955	GT:AD:DP:GQ:PL	1/1:0,75:75:99:2059,224,0
2L	1032243	2L_1032243_SNP	C	G	3266.77	.	AC=2;AF=1.00;AN=2;DB;DP=74;ExcessHet=3.0103;FS=0.000;MLEAC=2;MLEAF=1.00;MQ=43.94;QD=28.01;SOR=1.209	GT:AD:DP:GQ:PL	1/1:0,74:74:99:3295,223,0
2L	1032249	2L_1032249_SNP	A	C	3266.77	.	AC=2;AF=1.00;AN=2;DB;DP=74;ExcessHet=3.0103;FS=0.000;MLEAC=2;MLEAF=1.00;MQ=43.94;QD=26.23;SOR=1.134	GT:AD:DP:GQ:PL	1/1:0,74:74:99:3295,223,0
2L	1032324	2L_1032324_SNP	C	T	3121.77	.	AC=2;AF=1.00;AN=2;DB;DP=71;ExcessHet=3.0103;FS=0.000;MLEAC=2;MLEAF=1.00;MQ=43.98;QD=31.60;SOR=0.811	GT:AD:DP:GQ:PL	1/1:0,70:70:99:3150,211,0
2L	1032327	.	C	G	3121.77	.	AC=2;AF=1.00;AN=2;DP=70;ExcessHet=3.0103;FS=0.000;MLEAC=2;MLEAF=1.00;MQ=43.98;QD=28.92;SOR=0.811	GT:AD:DP:GQ:PL	1/1:0,70:70:99:3150,211,0
2L	1032328	.	C	G	3121.77	.	AC=2;AF=1.00;AN=2;DP=67;ExcessHet=3.0103;FS=0.000;MLEAC=2;MLEAF=1.00;MQ=43.98;QD=30.61;SOR=0.784	GT:AD:DP:GQ:PL	1/1:0,67:67:99:3150,211,0
2L	1032329	.	A	G	3163.77	.	AC=2;AF=1.00;AN=2;DP=67;ExcessHet=3.0103;FS=0.000;MLEAC=2;MLEAF=1.00;MQ=43.98;QD=31.42;SOR=0.784	GT:AD:DP:GQ:PL	1/1:0,67:67:99:3192,214,0
2L	1032331	.	T	TTC	3045.73	.	AC=2;AF=1.00;AN=2;DP=67;ExcessHet=3.0103;FS=0.000;MLEAC=2;MLEAF=1.00;MQ=43.98;QD=24.89;SOR=0.784	GT:AD:DP:GQ:PL	1/1:0,67:67:99:3083,208,0
2L	1032401	2L_1032401_SNP	T	C	1884.77	.	AC=2;AF=1.00;AN=2;DB;DP=71;ExcessHet=3.0103;FS=0.000;MLEAC=2;MLEAF=1.00;MQ=43.88;QD=26.55;SOR=0.904	GT:AD:DP:GQ:PL	1/1:0,71:71:99:1913,211,0
2L	1032535	2L_1032535_DEL	CAGATTA	C	3816.73	.	AC=2;AF=1.00;AN=2;DB;DP=87;ExcessHet=3.0103;FS=0.000;MLEAC=2;MLEAF=1.00;MQ=43.66;QD=35.71;SOR=0.763	GT:AD:DP:GQ:PL	1/1:0,87:87:99:3854,262,0
2L	1032928	.	C	CAATGCCTGTGAGTTTAAAAGCCAAG	2642.73	.	AC=2;AF=1.00;AN=2;DP=55;ExcessHet=3.0103;FS=0.000;MLEAC=2;MLEAF=1.00;MQ=42.25;QD=27.74;SOR=1.051	GT:AD:DP:GQ:PL	1/1:0,50:50:99:2680,178,0
2L	1033440	2L_1033440_SNP	C	A	1571.77	.	AC=2;AF=1.00;AN=2;DB;DP=56;ExcessHet=3.0103;FS=0.000;MLEAC=2;MLEAF=1.00;MQ=44.00;QD=28.58;SOR=1.371	GT:AD:DP:GQ:PL	1/1:0,55:55:99:1600,165,0
2L	1034708	.	G	C	1140.77	.	AC=2;AF=1.00;AN=2;DP=45;ExcessHet=3.0103;FS=0.000;MLEAC=2;MLEAF=1.00;MQ=44.00;QD=25.93;SOR=1.105	GT:AD:DP:GQ:PL	1/1:0,44:44:99:1169,131,0
2L	1034930	2L_1034930_SNP	C	T	1784.77	.	AC=2;AF=1.00;AN=2;DB;DP=65;ExcessHet=3.0103;FS=0.000;MLEAC=2;MLEAF=1.00;MQ=43.94;QD=27.46;SOR=1.162	GT:AD:DP:GQ:PL	1/1:0,65:65:99:1813,195,0
2L	1034963	2L_1034963_SNP	A	G	1834.77	.	AC=2;AF=1.00;AN=2;DB;DP=68;ExcessHet=3.0103;FS=0.000;MLEAC=2;MLEAF=1.00;MQ=43.94;QD=27.38;SOR=1.230	GT:AD:DP:GQ:PL	1/1:0,67:67:99:1863,201,0
2L	1034997	2L_1034997_SNP	C	G	1929.77	.	AC=2;AF=1.00;AN=2;DB;DP=71;ExcessHet=3.0103;FS=0.000;MLEAC=2;MLEAF=1.00;MQ=43.94;QD=27.18;SOR=1.276	GT:AD:DP:GQ:PL	1/1:0,71:71:99:1958,212,0
2L	1035086	2L_1035086_SNP	A	G	1880.77	.	AC=2;AF=1.00;AN=2;DB;DP=70;ExcessHet=3.0103;FS=0.000;MLEAC=2;MLEAF=1.00;MQ=43.86;QD=26.87;SOR=1.163	GT:AD:DP:GQ:PL	1/1:0,70:70:99:1909,209,0
2L	1035118	2L_1035118_SNP	C	G	2047.77	.	AC=2;AF=1.00;AN=2;DB;DP=76;ExcessHet=3.0103;FS=0.000;MLEAC=2;MLEAF=1.00;MQ=43.85;QD=26.94;SOR=0.859	GT:AD:DP:GQ:PL	1/1:0,76:76:99:2076,226,0
2L	1035144	2L_1035144_SNP	G	A	2179.77	.	AC=2;AF=1.00;AN=2;DB;DP=78;ExcessHet=3.0103;FS=0.000;MLEAC=2;MLEAF=1.00;MQ=43.82;QD=28.31;SOR=0.828	GT:AD:DP:GQ:PL	1/1:0,77:77:99:2208,231,0
2L	1035226	2L_1035226_SNP	T	C	1922.77	.	AC=2;AF=1.00;AN=2;DB;DP=71;ExcessHet=3.0103;FS=0.000;MLEAC=2;MLEAF=1.00;MQ=43.83;QD=27.08;SOR=0.840	GT:AD:DP:GQ:PL	1/1:0,71:71:99:1951,211,0
2L	1035244	2L_1035244_SNP	C	T	2158.77	.	AC=2;AF=1.00;AN=2;DB;DP=78;ExcessHet=3.0103;FS=0.000;MLEAC=2;MLEAF=1.00;MQ=43.80;QD=27.68;SOR=0.744	GT:AD:DP:GQ:PL	1/1:0,78:78:99:2187,233,0
2L	1035288	2L_1035288_SNP	G	A	3517.77	.	AC=2;AF=1.00;AN=2;DB;DP=80;ExcessHet=3.0103;FS=0.000;MLEAC=2;MLEAF=1.00;MQ=43.68;QD=29.11;SOR=0.908	GT:AD:DP:GQ:PL	1/1:0,80:80:99:3546,241,0
2L	1035296	2L_1035296_SNP	G	A	3481.77	.	AC=2;AF=1.00;AN=2;DB;DP=78;ExcessHet=3.0103;FS=0.000;MLEAC=2;MLEAF=1.00;MQ=43.67;QD=31.71;SOR=0.914	GT:AD:DP:GQ:PL	1/1:0,78:78:99:3510,235,0
2L	1035302	2L_1035302_SNP	T	C	3418.77	.	AC=2;AF=1.00;AN=2;DB;DP=76;ExcessHet=3.0103;FS=0.000;MLEAC=2;MLEAF=1.00;MQ=43.66;QD=30.09;SOR=0.801	GT:AD:DP:GQ:PL	1/1:0,76:76:99:3447,232,0
2L	1035363	.	T	TA	3650.73	.	AC=2;AF=1.00;AN=2;DP=83;ExcessHet=3.0103;FS=0.000;MLEAC=2;MLEAF=1.00;MQ=43.62;QD=34.83;SOR=0.717	GT:AD:DP:GQ:PL	1/1:0,83:83:99:3688,250,0
2L	1035365	.	C	T	3749.77	.	AC=2;AF=1.00;AN=2;DP=82;ExcessHet=3.0103;FS=0.000;MLEAC=2;MLEAF=1.00;MQ=43.62;QD=29.68;SOR=0.742	GT:AD:DP:GQ:PL	1/1:0,82:82:99:3778,256,0
2L	1035371	2L_1035371_SNP	T	A	3706.77	.	AC=2;AF=1.00;AN=2;DB;DP=82;ExcessHet=3.0103;FS=0.000;MLEAC=2;MLEAF=1.00;MQ=43.62;QD=32.61;SOR=0.742	GT:AD:DP:GQ:PL	1/1:0,82:82:99:3735,250,0
2L	1035380	2L_1035380_SNP	T	G	3526.77	.	AC=2;AF=1.00;AN=2;DB;DP=77;ExcessHet=3.0103;FS=0.000;MLEAC=2;MLEAF=1.00;MQ=43.67;QD=29.55;SOR=0.719	GT:AD:DP:GQ:PL	1/1:0,77:77:99:3555,238,0
2L	1035381	2L_1035381_SNP	T	C	3519.77	.	AC=2;AF=1.00;AN=2;DB;DP=76;ExcessHet=3.0103;FS=0.000;MLEAC=2;MLEAF=1.00;MQ=43.66;QD=33.97;SOR=0.693	GT:AD:DP:GQ:PL	1/1:0,76:76:99:3548,238,0
2L	1035383	2L_1035383_SNP	C	A	3429.77	.	AC=2;AF=1.00;AN=2;DB;DP=76;ExcessHet=3.0103;FS=0.000;MLEAC=2;MLEAF=1.00;MQ=43.66;QD=29.73;SOR=0.693	GT:AD:DP:GQ:PL	1/1:0,76:76:99:3458,232,0
2L	1035400	2L_1035400_SNP	T	C	2111.77	.	AC=2;AF=1.00;AN=2;DB;DP=76;ExcessHet=3.0103;FS=0.000;MLEAC=2;MLEAF=1.00;MQ=43.66;QD=27.79;SOR=0.746	GT:AD:DP:GQ:PL	1/1:0,76:76:99:2140,228,0
2L	1035465	2L_1035465_SNP	G	A	2059.77	.	AC=2;AF=1.00;AN=2;DB;DP=74;ExcessHet=3.0103;FS=0.000;MLEAC=2;MLEAF=1.00;MQ=43.87;QD=28.22;SOR=0.836	GT:AD:DP:GQ:PL	1/1:0,73:73:99:2088,219,0
2L	1035584	2L_1035584_SNP	T	G	2067.77	.	AC=2;AF=1.00;AN=2;DB;DP=75;ExcessHet=3.0103;FS=0.000;MLEAC=2;MLEAF=1.00;MQ=43.95;QD=27.57;SOR=0.719	GT:AD:DP:GQ:PL	1/1:0,75:75:99:2096,225,0
2L	1035854	2L_1035854_SNP	G	C	2617.77	.	AC=2;AF=1.00;AN=2;DB;DP=72;ExcessHet=3.0103;FS=0.000;MLEAC=2;MLEAF=1.00;MQ=43.97;QD=27.44;SOR=1.071	GT:AD:DP:GQ:PL	1/1:0,60:60:99:2646,182,0
2L	1035863	2L_1035863_SNP	G	C	2616.77	.	AC=2;AF=1.00;AN=2;DB;DP=68;ExcessHet=3.0103;FS=0.000;MLEAC=2;MLEAF=1.00;MQ=43.97;QD=26.15;SOR=1.071	GT:AD:DP:GQ:PL	1/1:0,60:60:99:2645,181,0
2L	1036765	.	T	C	2203.77	.	AC=2;AF=1.00;AN=2;DP=82;ExcessHet=3.0103;FS=0.000;MLEAC=2;MLEAF=1.00;MQ=44.00;QD=26.88;SOR=1.292	GT:AD:DP:GQ:PL	1/1:0,82:82:99:2232,245,0
2L	1038709	2L_1038709_SNP	C	G	2044.77	.	AC=2;AF=1.00;AN=2;DB;DP=73;ExcessHet=3.0103;FS=0.000;MLEAC=2;MLEAF=1.00;MQ=43.79;QD=28.01;SOR=1.032	GT:AD:DP:GQ:PL	1/1:0,73:73:99:2073,218,0
2L	1038959	2L_1038959_SNP	T	C	1942.77	.	AC=2;AF=1.00;AN=2;BaseQRankSum=-1.549;ClippingRankSum=0.000;DB;DP=74;ExcessHet=3.0103;FS=3.862;MLEAC=2;MLEAF=1.00;MQ=42.99;MQRankSum=-0.427;QD=26.61;ReadPosRankSum=2.277;SOR=0.876	GT:AD:DP:GQ:PL	1/1:1,72:73:99:1971,189,0
2L	1039002	.	T	A	1705.77	.	AC=2;AF=1.00;AN=2;BaseQRankSum=0.754;ClippingRankSum=0.000;DP=64;ExcessHet=3.0103;FS=0.000;MLEAC=2;MLEAF=1.00;MQ=42.58;MQRankSum=-0.588;QD=27.08;ReadPosRankSum=0.733;SOR=1.068	GT:AD:DP:GQ:PL	1/1:1,62:63:99:1734,161,0
2L	1039722	2L_1039722_SNP	A	T	1728.77	.	AC=2;AF=1.00;AN=2;DB;DP=63;ExcessHet=3.0103;FS=0.000;MLEAC=2;MLEAF=1.00;MQ=43.05;QD=27.44;SOR=0.790	GT:AD:DP:GQ:PL	1/1:0,63:63:99:1757,188,0
2L	1039740	2L_1039740_SNP	C	T	1831.77	.	AC=2;AF=1.00;AN=2;BaseQRankSum=1.820;ClippingRankSum=0.000;DB;DP=68;ExcessHet=3.0103;FS=0.000;MLEAC=2;MLEAF=1.00;MQ=43.15;MQRankSum=-0.401;QD=27.34;ReadPosRankSum=2.044;SOR=0.223	GT:AD:DP:GQ:PL	1/1:1,66:67:99:1860,191,0
2L	1039840	2L_1039840_SNP	C	T	3338.77	.	AC=2;AF=1.00;AN=2;DB;DP=76;ExcessHet=3.0103;FS=0.000;MLEAC=2;MLEAF=1.00;MQ=43.08;QD=26.09;SOR=0.719	GT:AD:DP:GQ:PL	1/1:0,75:75:99:3367,229,0
2L	1039850	2L_1039850_SNP	C	T	3366.77	.	AC=2;AF=1.00;AN=2;DB;DP=75;ExcessHet=3.0103;FS=0.000;MLEAC=2;MLEAF=1.00;MQ=43.07;QD=28.47;SOR=0.747	GT:AD:DP:GQ:PL	1/1:0,74:74:99:3395,229,0
2L	1039851	2L_1039851_SNP	G	A	3402.77	.	AC=2;AF=1.00;AN=2;DB;DP=76;ExcessHet=3.0103;FS=0.000;MLEAC=2;MLEAF=1.00;MQ=43.08;QD=25.97;SOR=0.719	GT:AD:DP:GQ:PL	1/1:0,75:75:99:3431,232,0
2L	1039855	2L_1039855_SNP	G	T	3413.77	.	AC=2;AF=1.00;AN=2;DB;DP=76;ExcessHet=3.0103;FS=0.000;MLEAC=2;MLEAF=1.00;MQ=43.08;QD=27.82;SOR=0.832	GT:AD:DP:GQ:PL	1/1:0,75:75:99:3442,232,0
2L	1040128	2L_1040128_SNP	G	A	1908.77	.	AC=2;AF=1.00;AN=2;DB;DP=70;ExcessHet=3.0103;FS=0.000;MLEAC=2;MLEAF=1.00;MQ=44.00;QD=27.66;SOR=0.722	GT:AD:DP:GQ:PL	1/1:0,69:69:99:1937,206,0
2L	1040195	.	TTCGCCG	T	2959.73	.	AC=2;AF=1.00;AN=2;DP=69;ExcessHet=3.0103;FS=0.000;MLEAC=2;MLEAF=1.00;MQ=43.97;QD=29.18;SOR=1.230	GT:AD:DP:GQ:PL	1/1:0,67:67:99:2997,202,0
2L	1040235	2L_1040235_SNP	A	T	2063.77	.	AC=2;AF=1.00;AN=2;DB;DP=71;ExcessHet=3.0103;FS=0.000;MLEAC=2;MLEAF=1.00;MQ=44.00;QD=29.07;SOR=1.042	GT:AD:DP:GQ:PL	1/1:0,71:71:99:2092,213,0
2L	1040249	2L_1040249_SNP	G	A	1921.77	.	AC=2;AF=1.00;AN=2;DB;DP=68;ExcessHet=3.0103;FS=0.000;MLEAC=2;MLEAF=1.00;MQ=44.00;QD=28.26;SOR=0.880	GT:AD:DP:GQ:PL	1/1:0,68:68:99:1950,204,0
2L	1040363	2L_1040363_SNP	G	A	2717.77	.	AC=2;AF=1.00;AN=2;DB;DP=61;ExcessHet=3.0103;FS=0.000;MLEAC=2;MLEAF=1.00;MQ=43.85;QD=30.69;SOR=1.197	GT:AD:DP:GQ:PL	1/1:0,61:61:99:2746,187,0
2L	1040369	2L_1040369_SNP	C	G	2790.77	.	AC=2;AF=1.00;AN=2;DB;DP=62;ExcessHet=3.0103;FS=0.000;MLEAC=2;MLEAF=1.00;MQ=43.85;QD=28.66;SOR=1.057	GT:AD:DP:GQ:PL	1/1:0,62:62:99:2819,190,0
2L	1040370	2L_1040370_SNP	T	G	2790.77	.	AC=2;AF=1.00;AN=2;DB;DP=62;ExcessHet=3.0103;FS=0.000;MLEAC=2;MLEAF=1.00;MQ=43.85;QD=23.53;SOR=1.057	GT:AD:DP:GQ:PL	1/1:0,62:62:99:2819,190,0
2L	1040375	2L_1040375_SNP	G	A	2755.77	.	AC=2;AF=1.00;AN=2;DB;DP=60;ExcessHet=3.0103;FS=0.000;MLEAC=2;MLEAF=1.00;MQ=43.85;QD=26.96;SOR=0.986	GT:AD:DP:GQ:PL	1/1:0,60:60:99:2784,187,0
2L	1040391	2L_1040391_SNP	G	A	1451.77	.	AC=2;AF=1.00;AN=2;DB;DP=62;ExcessHet=3.0103;FS=0.000;MLEAC=2;MLEAF=1.00;MQ=43.85;QD=24.20;SOR=0.906	GT:AD:DP:GQ:PL	1/1:0,60:60:99:1480,176,0
```
