## Supplementary material for "The *Tofu* mutation restores female fertility to *Drosophila* with a null *BEAF* mutation": VCF fild S1: fileS1_np63dm6.raw.snps.indels.vcf (part 2 of 147)

```
2L	1040410	2L_1040410_SNP	T	A	1873.77	.	AC=2;AF=1.00;AN=2;DB;DP=67;ExcessHet=3.0103;FS=0.000;MLEAC=2;MLEAF=1.00;MQ=43.83;QD=27.97;SOR=1.066	GT:AD:DP:GQ:PL	1/1:0,67:67:99:1902,201,0
2L	1040490	2L_1040490_SNP	G	T	1530.77	.	AC=2;AF=1.00;AN=2;BaseQRankSum=1.793;ClippingRankSum=0.000;DB;DP=57;ExcessHet=3.0103;FS=0.000;MLEAC=2;MLEAF=1.00;MQ=43.82;MQRankSum=-0.095;QD=26.86;ReadPosRankSum=-0.507;SOR=0.285	GT:AD:DP:GQ:PL	1/1:1,56:57:99:1559,160,0
2L	1040885	2L_1040885_SNP	C	G	1728.77	.	AC=2;AF=1.00;AN=2;DB;DP=64;ExcessHet=3.0103;FS=0.000;MLEAC=2;MLEAF=1.00;MQ=44.00;QD=27.01;SOR=0.892	GT:AD:DP:GQ:PL	1/1:0,64:64:99:1757,190,0
2L	1041541	.	C	CAG	2389.73	.	AC=2;AF=1.00;AN=2;DP=60;ExcessHet=3.0103;FS=0.000;MLEAC=2;MLEAF=1.00;MQ=44.00;QD=30.15;SOR=0.796	GT:AD:DP:GQ:PL	1/1:0,59:59:99:2427,177,0
2L	1041554	2L_1041554_SNP	C	G	2551.77	.	AC=2;AF=1.00;AN=2;DB;DP=57;ExcessHet=3.0103;FS=0.000;MLEAC=2;MLEAF=1.00;MQ=44.00;QD=32.66;SOR=0.877	GT:AD:DP:GQ:PL	1/1:0,57:57:99:2580,178,0
2L	1041561	2L_1041561_SNP	G	A	2671.77	.	AC=2;AF=1.00;AN=2;DB;DP=61;ExcessHet=3.0103;FS=0.000;MLEAC=2;MLEAF=1.00;MQ=44.00;QD=32.63;SOR=1.022	GT:AD:DP:GQ:PL	1/1:0,61:61:99:2700,190,0
2L	1041826	.	T	A	1627.77	.	AC=2;AF=1.00;AN=2;DP=59;ExcessHet=3.0103;FS=0.000;MLEAC=2;MLEAF=1.00;MQ=44.00;QD=27.59;SOR=1.123	GT:AD:DP:GQ:PL	1/1:0,59:59:99:1656,177,0
2L	1042213	2L_1042213_SNP	A	G	1793.77	.	AC=2;AF=1.00;AN=2;DB;DP=67;ExcessHet=3.0103;FS=0.000;MLEAC=2;MLEAF=1.00;MQ=43.90;QD=26.77;SOR=0.849	GT:AD:DP:GQ:PL	1/1:0,67:67:99:1822,200,0
2L	1042323	2L_1042323_SNP	T	C	1260.77	.	AC=2;AF=1.00;AN=2;DB;DP=47;ExcessHet=3.0103;FS=0.000;MLEAC=2;MLEAF=1.00;MQ=43.48;QD=27.41;SOR=2.985	GT:AD:DP:GQ:PL	1/1:0,46:46:99:1289,138,0
2L	1042419	2L_1042419_SNP	A	G	1849.77	.	AC=2;AF=1.00;AN=2;DB;DP=72;ExcessHet=3.0103;FS=0.000;MLEAC=2;MLEAF=1.00;MQ=42.27;QD=26.05;SOR=0.904	GT:AD:DP:GQ:PL	1/1:0,71:71:99:1878,210,0
2L	1042471	2L_1042471_SNP	G	C	2965.77	.	AC=2;AF=1.00;AN=2;DB;DP=66;ExcessHet=3.0103;FS=0.000;MLEAC=2;MLEAF=1.00;MQ=41.74;QD=31.01;SOR=0.886	GT:AD:DP:GQ:PL	1/1:0,66:66:99:2994,202,0
2L	1042474	2L_1042474_SNP	A	C	3010.77	.	AC=2;AF=1.00;AN=2;DB;DP=67;ExcessHet=3.0103;FS=0.000;MLEAC=2;MLEAF=1.00;MQ=41.66;QD=35.79;SOR=0.849	GT:AD:DP:GQ:PL	1/1:0,67:67:99:3039,205,0
2L	1042477	2L_1042477_SNP	T	A	3087.77	.	AC=2;AF=1.00;AN=2;DB;DP=67;ExcessHet=3.0103;FS=0.000;MLEAC=2;MLEAF=1.00;MQ=41.69;QD=36.19;SOR=0.784	GT:AD:DP:GQ:PL	1/1:0,67:67:99:3116,211,0
2L	1042486	2L_1042486_SNP	A	G	2922.77	.	AC=2;AF=1.00;AN=2;DB;DP=64;ExcessHet=3.0103;FS=0.000;MLEAC=2;MLEAF=1.00;MQ=41.58;QD=27.88;SOR=0.756	GT:AD:DP:GQ:PL	1/1:0,64:64:99:2951,202,0
2L	1042508	2L_1042508_SNP	C	A	1961.77	.	AC=2;AF=1.00;AN=2;DB;DP=70;ExcessHet=3.0103;FS=0.000;MLEAC=2;MLEAF=1.00;MQ=41.61;QD=28.03;SOR=0.811	GT:AD:DP:GQ:PL	1/1:0,70:70:99:1990,210,0
2L	1042539	2L_1042539_SNP	A	C	3067.77	.	AC=2;AF=1.00;AN=2;DB;DP=67;ExcessHet=3.0103;FS=0.000;MLEAC=2;MLEAF=1.00;MQ=41.91;QD=30.19;SOR=1.146	GT:AD:DP:GQ:PL	1/1:0,67:67:99:3096,208,0
2L	1042543	2L_1042543_SNP	C	T	3089.77	.	AC=2;AF=1.00;AN=2;DB;DP=68;ExcessHet=3.0103;FS=0.000;MLEAC=2;MLEAF=1.00;MQ=41.80;QD=24.27;SOR=1.098	GT:AD:DP:GQ:PL	1/1:0,68:68:99:3118,211,0
2L	1042552	2L_1042552_SNP	A	T	3007.77	.	AC=2;AF=1.00;AN=2;DB;DP=69;ExcessHet=3.0103;FS=0.000;MLEAC=2;MLEAF=1.00;MQ=41.80;QD=31.30;SOR=1.131	GT:AD:DP:GQ:PL	1/1:0,69:69:99:3036,210,0
2L	1042574	2L_1042574_SNP	A	T	3228.77	.	AC=2;AF=1.00;AN=2;DB;DP=74;ExcessHet=3.0103;FS=0.000;MLEAC=2;MLEAF=1.00;MQ=41.72;QD=30.34;SOR=0.992	GT:AD:DP:GQ:PL	1/1:0,74:74:99:3257,223,0
2L	1042579	2L_1042579_SNP	T	A	3228.77	.	AC=2;AF=1.00;AN=2;DB;DP=71;ExcessHet=3.0103;FS=0.000;MLEAC=2;MLEAF=1.00;MQ=41.73;QD=31.41;SOR=0.971	GT:AD:DP:GQ:PL	1/1:0,71:71:99:3257,223,0
2L	1042612	2L_1042612_SNP	T	A	1929.77	.	AC=2;AF=1.00;AN=2;DB;DP=71;ExcessHet=3.0103;FS=0.000;MLEAC=2;MLEAF=1.00;MQ=40.42;QD=27.18;SOR=0.904	GT:AD:DP:GQ:PL	1/1:0,71:71:99:1958,212,0
2L	1042649	2L_1042649_SNP	A	C	2626.77	.	AC=2;AF=1.00;AN=2;DB;DP=58;ExcessHet=3.0103;FS=0.000;MLEAC=2;MLEAF=1.00;MQ=38.61;QD=32.83;SOR=1.179	GT:AD:DP:GQ:PL	1/1:0,58:58:99:2655,178,0
2L	1042650	2L_1042650_SNP	A	C	2626.77	.	AC=2;AF=1.00;AN=2;DB;DP=59;ExcessHet=3.0103;FS=0.000;MLEAC=2;MLEAF=1.00;MQ=38.57;QD=32.33;SOR=1.123	GT:AD:DP:GQ:PL	1/1:0,59:59:99:2655,178,0
2L	1042668	.	TTATATGCTA	T	2977.73	.	AC=2;AF=1.00;AN=2;DP=61;ExcessHet=3.0103;FS=0.000;MLEAC=2;MLEAF=1.00;MQ=37.84;QD=34.82;SOR=1.107	GT:AD:DP:GQ:PL	1/1:0,61:61:99:3015,202,0
2L	1042679	.	AATCAGAATCTTCTGT	A	2932.73	.	AC=2;AF=1.00;AN=2;DP=62;ExcessHet=3.0103;FS=0.000;MLEAC=2;MLEAF=1.00;MQ=37.72;QD=29.56;SOR=0.899	GT:AD:DP:GQ:PL	1/1:0,62:62:99:2970,199,0
2L	1042697	2L_1042697_SNP	A	G	2806.77	.	AC=2;AF=1.00;AN=2;DB;DP=63;ExcessHet=3.0103;FS=0.000;MLEAC=2;MLEAF=1.00;MQ=37.67;QD=36.30;SOR=0.933	GT:AD:DP:GQ:PL	1/1:0,63:63:99:2835,190,0
2L	1042720	2L_1042720_SNP	C	T	2851.77	.	AC=2;AF=1.00;AN=2;DB;DP=61;ExcessHet=3.0103;FS=0.000;MLEAC=2;MLEAF=1.00;MQ=37.42;QD=29.42;SOR=1.107	GT:AD:DP:GQ:PL	1/1:0,61:61:99:2880,193,0
2L	1042729	.	T	TAA	2797.73	.	AC=2;AF=1.00;AN=2;DP=59;ExcessHet=3.0103;FS=0.000;MLEAC=2;MLEAF=1.00;MQ=36.94;QD=34.71;SOR=0.950	GT:AD:DP:GQ:PL	1/1:0,59:59:99:2835,190,0
2L	1042737	2L_1042737_SNP	T	C	2671.77	.	AC=2;AF=1.00;AN=2;DB;DP=59;ExcessHet=3.0103;FS=0.000;MLEAC=2;MLEAF=1.00;MQ=36.76;QD=29.65;SOR=0.950	GT:AD:DP:GQ:PL	1/1:0,59:59:99:2700,181,0
2L	1042741	2L_1042741_SNP	A	T	2626.77	.	AC=2;AF=1.00;AN=2;DB;DP=56;ExcessHet=3.0103;FS=0.000;MLEAC=2;MLEAF=1.00;MQ=36.54;QD=33.41;SOR=0.922	GT:AD:DP:GQ:PL	1/1:0,56:56:99:2655,178,0
2L	1042747	.	C	CTACAGTTTGAGT	2738.73	.	AC=2;AF=1.00;AN=2;DP=57;ExcessHet=3.0103;FS=0.000;MLEAC=2;MLEAF=1.00;MQ=36.40;QD=33.55;SOR=0.960	GT:AD:DP:GQ:PL	1/1:0,57:57:99:2776,187,0
2L	1042777	2L_1042777_SNP	T	G	2684.77	.	AC=2;AF=1.00;AN=2;DB;DP=60;ExcessHet=3.0103;FS=0.000;MLEAC=2;MLEAF=1.00;MQ=38.55;QD=30.19;SOR=1.160	GT:AD:DP:GQ:PL	1/1:0,60:60:99:2713,184,0
2L	1042787	2L_1042787_SNP	G	T	2746.77	.	AC=2;AF=1.00;AN=2;DB;DP=61;ExcessHet=3.0103;FS=0.000;MLEAC=2;MLEAF=1.00;MQ=38.74;QD=24.74;SOR=1.107	GT:AD:DP:GQ:PL	1/1:0,61:61:99:2775,187,0
2L	1042795	2L_1042795_SNP	T	C	2746.77	.	AC=2;AF=1.00;AN=2;DB;DP=62;ExcessHet=3.0103;FS=0.000;MLEAC=2;MLEAF=1.00;MQ=38.83;QD=34.55;SOR=1.143	GT:AD:DP:GQ:PL	1/1:0,62:62:99:2775,187,0
2L	1042822	2L_1042822_SNP	C	T	2651.77	.	AC=2;AF=1.00;AN=2;DB;DP=62;ExcessHet=3.0103;FS=0.000;MLEAC=2;MLEAF=1.00;MQ=39.82;QD=34.02;SOR=0.899	GT:AD:DP:GQ:PL	1/1:0,62:62:99:2680,190,0
2L	1042839	2L_1042839_SNP	G	C	2466.77	.	AC=2;AF=1.00;AN=2;DB;DP=57;ExcessHet=3.0103;FS=0.000;MLEAC=2;MLEAF=1.00;MQ=40.24;QD=27.74;SOR=0.800	GT:AD:DP:GQ:PL	1/1:0,57:57:99:2495,172,0
2L	1042890	2L_1042890_SNP	T	C	2753.77	.	AC=2;AF=1.00;AN=2;DB;DP=64;ExcessHet=3.0103;FS=0.000;MLEAC=2;MLEAF=1.00;MQ=41.62;QD=26.09;SOR=0.859	GT:AD:DP:GQ:PL	1/1:0,63:63:99:2782,196,0
2L	1042898	2L_1042898_SNP	T	C	2714.77	.	AC=2;AF=1.00;AN=2;DB;DP=64;ExcessHet=3.0103;FS=0.000;MLEAC=2;MLEAF=1.00;MQ=41.55;QD=30.89;SOR=0.933	GT:AD:DP:GQ:PL	1/1:0,63:63:99:2743,193,0
2L	1042930	.	TGCCCAG	T	2413.73	.	AC=2;AF=1.00;AN=2;DP=57;ExcessHet=3.0103;FS=0.000;MLEAC=2;MLEAF=1.00;MQ=42.23;QD=25.29;SOR=0.970	GT:AD:DP:GQ:PL	1/1:0,55:55:99:2451,166,0
2L	1043385	2L_1043385_SNP	C	T	1193.77	.	AC=2;AF=1.00;AN=2;DB;DP=44;ExcessHet=3.0103;FS=0.000;MLEAC=2;MLEAF=1.00;MQ=44.00;QD=27.13;SOR=0.693	GT:AD:DP:GQ:PL	1/1:0,44:44:99:1222,132,0
2L	1043768	2L_1043768_SNP	A	T	1790.77	.	AC=2;AF=1.00;AN=2;DB;DP=64;ExcessHet=3.0103;FS=0.000;MLEAC=2;MLEAF=1.00;MQ=43.94;QD=27.98;SOR=0.822	GT:AD:DP:GQ:PL	1/1:0,64:64:99:1819,192,0
2L	1043800	.	T	A	2941.77	.	AC=2;AF=1.00;AN=2;DP=63;ExcessHet=3.0103;FS=0.000;MLEAC=2;MLEAF=1.00;MQ=43.91;QD=31.74;SOR=0.859	GT:AD:DP:GQ:PL	1/1:0,63:63:99:2970,199,0
2L	1043802	.	G	T	2986.77	.	AC=2;AF=1.00;AN=2;DP=66;ExcessHet=3.0103;FS=0.000;MLEAC=2;MLEAF=1.00;MQ=43.91;QD=33.32;SOR=0.886	GT:AD:DP:GQ:PL	1/1:0,66:66:99:3015,202,0
2L	1043807	2L_1043807_SNP	G	T	3076.77	.	AC=2;AF=1.00;AN=2;DB;DP=68;ExcessHet=3.0103;FS=0.000;MLEAC=2;MLEAF=1.00;MQ=43.88;QD=30.38;SOR=0.814	GT:AD:DP:GQ:PL	1/1:0,68:68:99:3105,208,0
2L	1043808	2L_1043808_SNP	A	G	3076.77	.	AC=2;AF=1.00;AN=2;DB;DP=67;ExcessHet=3.0103;FS=0.000;MLEAC=2;MLEAF=1.00;MQ=43.88;QD=33.50;SOR=0.849	GT:AD:DP:GQ:PL	1/1:0,67:67:99:3105,208,0
2L	1043816	2L_1043816_SNP	C	T	3256.77	.	AC=2;AF=1.00;AN=2;DB;DP=73;ExcessHet=3.0103;FS=0.000;MLEAC=2;MLEAF=1.00;MQ=43.89;QD=31.01;SOR=0.836	GT:AD:DP:GQ:PL	1/1:0,73:73:99:3285,220,0
2L	1043820	2L_1043820_SNP	T	C	3282.77	.	AC=2;AF=1.00;AN=2;DB;DP=68;ExcessHet=3.0103;FS=0.000;MLEAC=2;MLEAF=1.00;MQ=43.91;QD=30.90;SOR=0.880	GT:AD:DP:GQ:PL	1/1:0,68:68:99:3311,223,0
2L	1043823	2L_1043823_SNP	G	T	3102.77	.	AC=2;AF=1.00;AN=2;DB;DP=68;ExcessHet=3.0103;FS=0.000;MLEAC=2;MLEAF=1.00;MQ=43.91;QD=26.86;SOR=0.814	GT:AD:DP:GQ:PL	1/1:0,68:68:99:3131,211,0
2L	1043884	.	G	GT	1995.73	.	AC=2;AF=1.00;AN=2;DP=75;ExcessHet=3.0103;FS=0.000;MLEAC=2;MLEAF=1.00;MQ=43.92;QD=26.97;SOR=0.804	GT:AD:DP:GQ:PL	1/1:0,74:74:99:2033,222,0
2L	1043966	2L_1043966_SNP	T	C	2110.77	.	AC=2;AF=1.00;AN=2;DB;DP=77;ExcessHet=3.0103;FS=0.000;MLEAC=2;MLEAF=1.00;MQ=44.00;QD=27.41;SOR=0.772	GT:AD:DP:GQ:PL	1/1:0,77:77:99:2139,231,0
2L	1044149	2L_1044149_SNP	A	G	1239.77	.	AC=2;AF=1.00;AN=2;DB;DP=46;ExcessHet=3.0103;FS=0.000;MLEAC=2;MLEAF=1.00;MQ=44.00;QD=27.55;SOR=0.829	GT:AD:DP:GQ:PL	1/1:0,45:45:99:1268,135,0
2L	1044305	2L_1044305_SNP	T	C	1291.77	.	AC=2;AF=1.00;AN=2;DB;DP=54;ExcessHet=3.0103;FS=0.000;MLEAC=2;MLEAF=1.00;MQ=43.84;QD=24.84;SOR=1.136	GT:AD:DP:GQ:PL	1/1:0,52:52:99:1320,154,0
2L	1044326	2L_1044326_SNP	A	G	1459.77	.	AC=2;AF=1.00;AN=2;DB;DP=56;ExcessHet=3.0103;FS=0.000;MLEAC=2;MLEAF=1.00;MQ=43.84;QD=27.03;SOR=0.693	GT:AD:DP:GQ:PL	1/1:0,54:54:99:1488,161,0
2L	1045284	2L_1045284_SNP	G	T	2292.77	.	AC=2;AF=1.00;AN=2;DB;DP=82;ExcessHet=3.0103;FS=0.000;MLEAC=2;MLEAF=1.00;MQ=44.00;QD=27.96;SOR=0.961	GT:AD:DP:GQ:PL	1/1:0,82:82:99:2321,245,0
2L	1045531	2L_1045531_SNP	T	A	1296.77	.	AC=2;AF=1.00;AN=2;DB;DP=48;ExcessHet=3.0103;FS=0.000;MLEAC=2;MLEAF=1.00;MQ=44.00;QD=27.02;SOR=0.963	GT:AD:DP:GQ:PL	1/1:0,48:48:99:1325,143,0
2L	1045660	2L_1045660_SNP	C	T	1353.77	.	AC=2;AF=1.00;AN=2;BaseQRankSum=1.182;ClippingRankSum=0.000;DB;DP=52;ExcessHet=3.0103;FS=0.000;MLEAC=2;MLEAF=1.00;MQ=44.00;MQRankSum=0.000;QD=26.54;ReadPosRankSum=-0.676;SOR=0.293	GT:AD:DP:GQ:PL	1/1:1,50:51:99:1382,125,0
2L	1046233	2L_1046233_SNP	A	T	3246.77	.	AC=2;AF=1.00;AN=2;DB;DP=73;ExcessHet=3.0103;FS=0.000;MLEAC=2;MLEAF=1.00;MQ=43.73;QD=31.60;SOR=0.720	GT:AD:DP:GQ:PL	1/1:0,73:73:99:3275,220,0
2L	1046236	2L_1046236_SNP	C	T	3291.77	.	AC=2;AF=1.00;AN=2;DB;DP=73;ExcessHet=3.0103;FS=0.000;MLEAC=2;MLEAF=1.00;MQ=43.73;QD=28.41;SOR=0.776	GT:AD:DP:GQ:PL	1/1:0,73:73:99:3320,223,0
2L	1046242	2L_1046242_SNP	T	C	3256.77	.	AC=2;AF=1.00;AN=2;DB;DP=69;ExcessHet=3.0103;FS=0.000;MLEAC=2;MLEAF=1.00;MQ=43.72;QD=32.44;SOR=0.722	GT:AD:DP:GQ:PL	1/1:0,69:69:99:3285,220,0
2L	1046246	2L_1046246_SNP	G	T	3166.77	.	AC=2;AF=1.00;AN=2;DB;DP=67;ExcessHet=3.0103;FS=0.000;MLEAC=2;MLEAF=1.00;MQ=43.71;QD=28.27;SOR=0.723	GT:AD:DP:GQ:PL	1/1:0,67:67:99:3195,214,0
2L	1046256	2L_1046256_SNP	C	T	3031.77	.	AC=2;AF=1.00;AN=2;DB;DP=66;ExcessHet=3.0103;FS=0.000;MLEAC=2;MLEAF=1.00;MQ=43.67;QD=24.01;SOR=0.693	GT:AD:DP:GQ:PL	1/1:0,66:66:99:3060,205,0
2L	1046273	2L_1046273_SNP	G	A	2941.77	.	AC=2;AF=1.00;AN=2;DB;DP=63;ExcessHet=3.0103;FS=0.000;MLEAC=2;MLEAF=1.00;MQ=43.69;QD=31.98;SOR=0.859	GT:AD:DP:GQ:PL	1/1:0,63:63:99:2970,199,0
2L	1046291	2L_1046291_DEL	AT	A	2977.73	.	AC=2;AF=1.00;AN=2;DB;DP=65;ExcessHet=3.0103;FS=0.000;MLEAC=2;MLEAF=1.00;MQ=43.70;QD=29.13;SOR=0.854	GT:AD:DP:GQ:PL	1/1:0,65:65:99:3015,202,0
2L	1046311	2L_1046311_SNP	G	T	3031.77	.	AC=2;AF=1.00;AN=2;DB;DP=67;ExcessHet=3.0103;FS=0.000;MLEAC=2;MLEAF=1.00;MQ=43.71;QD=29.60;SOR=0.849	GT:AD:DP:GQ:PL	1/1:0,67:67:99:3060,205,0
2L	1046315	2L_1046315_SNP	A	T	3031.77	.	AC=2;AF=1.00;AN=2;DB;DP=68;ExcessHet=3.0103;FS=0.000;MLEAC=2;MLEAF=1.00;MQ=43.71;QD=30.71;SOR=0.814	GT:AD:DP:GQ:PL	1/1:0,68:68:99:3060,205,0
2L	1046316	2L_1046316_SNP	T	C	3031.77	.	AC=2;AF=1.00;AN=2;DB;DP=68;ExcessHet=3.0103;FS=0.000;MLEAC=2;MLEAF=1.00;MQ=43.71;QD=25.63;SOR=0.814	GT:AD:DP:GQ:PL	1/1:0,68:68:99:3060,205,0
2L	1046471	.	A	C	1826.77	.	AC=2;AF=1.00;AN=2;DP=67;ExcessHet=3.0103;FS=0.000;MLEAC=2;MLEAF=1.00;MQ=43.85;QD=27.68;SOR=0.693	GT:AD:DP:GQ:PL	1/1:0,66:66:99:1855,198,0
2L	1046506	2L_1046506_SNP	T	G	2043.77	.	AC=2;AF=1.00;AN=2;DB;DP=73;ExcessHet=3.0103;FS=0.000;MLEAC=2;MLEAF=1.00;MQ=43.84;QD=28.00;SOR=0.898	GT:AD:DP:GQ:PL	1/1:0,73:73:99:2072,219,0
2L	1046534	2L_1046534_SNP	A	G	1903.77	.	AC=2;AF=1.00;AN=2;DB;DP=69;ExcessHet=3.0103;FS=0.000;MLEAC=2;MLEAF=1.00;MQ=43.86;QD=27.59;SOR=1.054	GT:AD:DP:GQ:PL	1/1:0,69:69:99:1932,207,0
2L	1046579	2L_1046579_SNP	C	G	2804.77	.	AC=2;AF=1.00;AN=2;DB;DP=65;ExcessHet=3.0103;FS=0.000;MLEAC=2;MLEAF=1.00;MQ=43.85;QD=26.56;SOR=0.723	GT:AD:DP:GQ:PL	1/1:0,65:65:99:2833,199,0
2L	1046598	2L_1046598_SNP	C	A	2929.77	.	AC=2;AF=1.00;AN=2;DB;DP=66;ExcessHet=3.0103;FS=0.000;MLEAC=2;MLEAF=1.00;MQ=43.85;QD=35.48;SOR=0.693	GT:AD:DP:GQ:PL	1/1:0,66:66:99:2958,199,0
2L	1046599	2L_1046599_SNP	A	G	2929.77	.	AC=2;AF=1.00;AN=2;DB;DP=65;ExcessHet=3.0103;FS=0.000;MLEAC=2;MLEAF=1.00;MQ=43.85;QD=27.64;SOR=0.723	GT:AD:DP:GQ:PL	1/1:0,65:65:99:2958,199,0
2L	1046709	.	C	CAGGGTAT	2816.73	.	AC=2;AF=1.00;AN=2;DP=63;ExcessHet=3.0103;FS=0.000;MLEAC=2;MLEAF=1.00;MQ=43.94;QD=23.58;SOR=0.726	GT:AD:DP:GQ:PL	1/1:0,59:59:99:2854,192,0
2L	1046798	2L_1046798_SNP	G	A	1791.77	.	AC=2;AF=1.00;AN=2;DB;DP=65;ExcessHet=3.0103;FS=0.000;MLEAC=2;MLEAF=1.00;MQ=43.94;QD=27.57;SOR=0.854	GT:AD:DP:GQ:PL	1/1:0,65:65:99:1820,195,0
2L	1047381	.	C	CTGTTGATAT	2870.73	.	AC=2;AF=1.00;AN=2;DP=65;ExcessHet=3.0103;FS=0.000;MLEAC=2;MLEAF=1.00;MQ=43.91;QD=29.50;SOR=1.234	GT:AD:DP:GQ:PL	1/1:0,62:62:99:2908,195,0
2L	1047449	2L_1047449_SNP	A	T	2422.77	.	AC=2;AF=1.00;AN=2;DB;DP=56;ExcessHet=3.0103;FS=0.000;MLEAC=2;MLEAF=1.00;MQ=43.93;QD=32.22;SOR=0.765	GT:AD:DP:GQ:PL	1/1:0,56:56:99:2451,169,0
2L	1047453	.	T	TG	2462.73	.	AC=2;AF=1.00;AN=2;DP=55;ExcessHet=3.0103;FS=0.000;MLEAC=2;MLEAF=1.00;MQ=43.93;QD=28.65;SOR=0.729	GT:AD:DP:GQ:PL	1/1:0,55:55:99:2500,172,0
2L	1047469	2L_1047469_SNP	C	G	2251.77	.	AC=2;AF=1.00;AN=2;DB;DP=50;ExcessHet=3.0103;FS=0.000;MLEAC=2;MLEAF=1.00;MQ=43.96;QD=28.51;SOR=0.859	GT:AD:DP:GQ:PL	1/1:0,50:50:99:2280,159,0
2L	1047531	.	G	GT	882.73	.	AC=2;AF=1.00;AN=2;BaseQRankSum=1.923;ClippingRankSum=0.000;DP=47;ExcessHet=3.0103;FS=3.647;MLEAC=2;MLEAF=1.00;MQ=44.00;MQRankSum=0.000;QD=20.06;ReadPosRankSum=1.655;SOR=0.753	GT:AD:DP:GQ:PL	1/1:1,43:44:99:920,110,0
2L	1048249	.	CGT	C	1396.73	.	AC=2;AF=1.00;AN=2;BaseQRankSum=0.075;ClippingRankSum=0.000;DP=59;ExcessHet=3.0103;FS=7.419;MLEAC=2;MLEAF=1.00;MQ=42.70;MQRankSum=-1.466;QD=27.39;ReadPosRankSum=-0.170;SOR=0.766	GT:AD:DP:GQ:PL	1/1:2,49:51:91:1434,91,0
2L	1048353	2L_1048353_SNP	A	G	1661.77	.	AC=2;AF=1.00;AN=2;DB;DP=61;ExcessHet=3.0103;FS=0.000;MLEAC=2;MLEAF=1.00;MQ=42.34;QD=27.24;SOR=1.392	GT:AD:DP:GQ:PL	1/1:0,61:61:99:1690,183,0
2L	1048460	.	ATTAATAATTATAT	A	2819.73	.	AC=2;AF=1.00;AN=2;BaseQRankSum=1.521;ClippingRankSum=0.000;DP=73;ExcessHet=3.0103;FS=0.000;MLEAC=2;MLEAF=1.00;MQ=39.55;MQRankSum=-1.691;QD=27.05;ReadPosRankSum=-0.320;SOR=0.420	GT:AD:DP:GQ:PL	1/1:1,64:65:99:2857,130,0
2L	1048475	.	T	C	2828.77	.	AC=2;AF=1.00;AN=2;BaseQRankSum=-0.699;ClippingRankSum=0.000;DP=74;ExcessHet=3.0103;FS=0.000;MLEAC=2;MLEAF=1.00;MQ=39.59;MQRankSum=-1.697;QD=28.11;ReadPosRankSum=-0.674;SOR=0.395	GT:AD:DP:GQ:PL	1/1:1,65:66:99:2857,130,0
2L	1048476	.	ATT	A	2819.73	.	AC=2;AF=1.00;AN=2;BaseQRankSum=1.218;ClippingRankSum=0.000;DP=74;ExcessHet=3.0103;FS=0.000;MLEAC=2;MLEAF=1.00;MQ=39.59;MQRankSum=-1.697;QD=27.23;ReadPosRankSum=-0.674;SOR=0.395	GT:AD:DP:GQ:PL	1/1:1,65:66:99:2857,130,0
2L	1048485	2L_1048485_SNP	C	T	2827.77	.	AC=2;AF=1.00;AN=2;BaseQRankSum=1.791;ClippingRankSum=0.000;DB;DP=72;ExcessHet=3.0103;FS=0.000;MLEAC=2;MLEAF=1.00;MQ=39.43;MQRankSum=-1.697;QD=31.45;ReadPosRankSum=-0.674;SOR=0.395	GT:AD:DP:GQ:PL	1/1:1,65:66:99:2856,130,0
2L	1048498	2L_1048498_SNP	G	T	1866.77	.	AC=2;AF=1.00;AN=2;BaseQRankSum=1.667;ClippingRankSum=0.000;DB;DP=70;ExcessHet=3.0103;FS=0.000;MLEAC=2;MLEAF=1.00;MQ=39.36;MQRankSum=-1.770;QD=26.67;ReadPosRankSum=-1.883;SOR=0.316	GT:AD:DP:GQ:PL	1/1:1,69:70:99:1895,185,0
2L	1048529	2L_1048529_SNP	T	A	3584.77	.	AC=2;AF=1.00;AN=2;BaseQRankSum=1.611;ClippingRankSum=0.000;DB;DP=81;ExcessHet=3.0103;FS=3.174;MLEAC=2;MLEAF=1.00;MQ=39.38;MQRankSum=-1.882;QD=31.10;ReadPosRankSum=0.244;SOR=0.382	GT:AD:DP:GQ:PL	1/1:1,80:81:99:3613,205,0
2L	1048533	2L_1048533_SNP	T	A	3641.77	.	AC=2;AF=1.00;AN=2;BaseQRankSum=1.598;ClippingRankSum=0.000;DB;DP=85;ExcessHet=3.0103;FS=3.166;MLEAC=2;MLEAF=1.00;MQ=39.43;MQRankSum=-1.881;QD=23.98;ReadPosRankSum=0.481;SOR=0.375	GT:AD:DP:GQ:PL	1/1:1,84:85:99:3670,211,0
2L	1048553	2L_1048553_SNP	G	A	3584.77	.	AC=2;AF=1.00;AN=2;BaseQRankSum=1.617;ClippingRankSum=0.000;DB;DP=83;ExcessHet=3.0103;FS=3.280;MLEAC=2;MLEAF=1.00;MQ=39.55;MQRankSum=-1.879;QD=24.33;ReadPosRankSum=1.359;SOR=0.458	GT:AD:DP:GQ:PL	1/1:1,82:83:99:3613,232,0
2L	1048559	2L_1048559_SNP	G	A	3524.77	.	AC=2;AF=1.00;AN=2;DB;DP=77;ExcessHet=3.0103;FS=0.000;MLEAC=2;MLEAF=1.00;MQ=39.97;QD=24.76;SOR=1.079	GT:AD:DP:GQ:PL	1/1:0,77:77:99:3553,241,0
2L	1048568	2L_1048568_SNP	C	A	3616.77	.	AC=2;AF=1.00;AN=2;DB;DP=80;ExcessHet=3.0103;FS=0.000;MLEAC=2;MLEAF=1.00;MQ=39.82;QD=27.79;SOR=1.165	GT:AD:DP:GQ:PL	1/1:0,80:80:99:3645,244,0
2L	1048578	2L_1048578_SNP	T	A	3616.77	.	AC=2;AF=1.00;AN=2;DB;DP=79;ExcessHet=3.0103;FS=0.000;MLEAC=2;MLEAF=1.00;MQ=40.07;QD=26.80;SOR=1.136	GT:AD:DP:GQ:PL	1/1:0,79:79:99:3645,244,0
2L	1048583	2L_1048583_SNP	A	G	3466.77	.	AC=2;AF=1.00;AN=2;DB;DP=77;ExcessHet=3.0103;FS=0.000;MLEAC=2;MLEAF=1.00;MQ=40.00;QD=32.28;SOR=1.079	GT:AD:DP:GQ:PL	1/1:0,77:77:99:3495,235,0
2L	1048591	2L_1048591_SNP	G	A	3532.77	.	AC=2;AF=1.00;AN=2;DB;DP=81;ExcessHet=3.0103;FS=0.000;MLEAC=2;MLEAF=1.00;MQ=39.70;QD=30.85;SOR=1.124	GT:AD:DP:GQ:PL	1/1:0,81:81:99:3561,244,0
2L	1048608	2L_1048608_SNP	T	A	3536.77	.	AC=2;AF=1.00;AN=2;DB;DP=81;ExcessHet=3.0103;FS=0.000;MLEAC=2;MLEAF=1.00;MQ=39.46;QD=35.27;SOR=1.096	GT:AD:DP:GQ:PL	1/1:0,80:80:99:3565,241,0
2L	1048617	.	C	T	3564.77	.	AC=2;AF=1.00;AN=2;DP=80;ExcessHet=3.0103;FS=0.000;MLEAC=2;MLEAF=1.00;MQ=39.19;QD=32.70;SOR=1.236	GT:AD:DP:GQ:PL	1/1:0,80:80:99:3593,241,0
2L	1048623	2L_1048623_SNP	T	C	3571.77	.	AC=2;AF=1.00;AN=2;DB;DP=80;ExcessHet=3.0103;FS=0.000;MLEAC=2;MLEAF=1.00;MQ=39.11;QD=33.83;SOR=1.310	GT:AD:DP:GQ:PL	1/1:0,80:80:99:3600,241,0
2L	1048627	2L_1048627_SNP	C	T	3526.77	.	AC=2;AF=1.00;AN=2;DB;DP=78;ExcessHet=3.0103;FS=0.000;MLEAC=2;MLEAF=1.00;MQ=39.04;QD=34.55;SOR=1.329	GT:AD:DP:GQ:PL	1/1:0,78:78:99:3555,238,0
2L	1048628	2L_1048628_SNP	C	G	3571.77	.	AC=2;AF=1.00;AN=2;DB;DP=78;ExcessHet=3.0103;FS=0.000;MLEAC=2;MLEAF=1.00;MQ=39.04;QD=31.44;SOR=1.329	GT:AD:DP:GQ:PL	1/1:0,78:78:99:3600,241,0
2L	1048630	2L_1048630_SNP	A	G	3661.77	.	AC=2;AF=1.00;AN=2;DB;DP=80;ExcessHet=3.0103;FS=0.000;MLEAC=2;MLEAF=1.00;MQ=39.11;QD=31.74;SOR=1.236	GT:AD:DP:GQ:PL	1/1:0,80:80:99:3690,247,0
2L	1048640	2L_1048640_SNP	T	A	3656.77	.	AC=2;AF=1.00;AN=2;DB;DP=81;ExcessHet=3.0103;FS=0.000;MLEAC=2;MLEAF=1.00;MQ=39.09;QD=33.30;SOR=1.193	GT:AD:DP:GQ:PL	1/1:0,81:81:99:3685,247,0
2L	1048641	2L_1048641_SNP	C	G	3656.77	.	AC=2;AF=1.00;AN=2;DB;DP=81;ExcessHet=3.0103;FS=0.000;MLEAC=2;MLEAF=1.00;MQ=39.08;QD=29.87;SOR=1.193	GT:AD:DP:GQ:PL	1/1:0,81:81:99:3685,247,0
2L	1048665	2L_1048665_SNP	C	A	1891.77	.	AC=2;AF=1.00;AN=2;DB;DP=67;ExcessHet=3.0103;FS=0.000;MLEAC=2;MLEAF=1.00;MQ=38.88;QD=28.24;SOR=1.146	GT:AD:DP:GQ:PL	1/1:0,67:67:99:1920,201,0
2L	1048690	.	A	AGAGATGCCACATACC	2987.73	.	AC=2;AF=1.00;AN=2;DP=66;ExcessHet=3.0103;FS=0.000;MLEAC=2;MLEAF=1.00;MQ=39.20;QD=38.36;SOR=0.966	GT:AD:DP:GQ:PL	1/1:0,64:64:99:3025,204,0
2L	1048702	2L_1048702_SNP	A	G	1502.77	.	AC=2;AF=1.00;AN=2;DB;DP=57;ExcessHet=3.0103;FS=0.000;MLEAC=2;MLEAF=1.00;MQ=39.62;QD=26.84;SOR=1.101	GT:AD:DP:GQ:PL	1/1:0,56:56:99:1531,166,0
2L	1049679	2L_1049679_SNP	T	C	1637.77	.	AC=2;AF=1.00;AN=2;DB;DP=59;ExcessHet=3.0103;FS=0.000;MLEAC=2;MLEAF=1.00;MQ=44.00;QD=27.76;SOR=0.726	GT:AD:DP:GQ:PL	1/1:0,59:59:99:1666,177,0
2L	1049921	2L_1049921_SNP	G	T	2339.77	.	AC=2;AF=1.00;AN=2;DB;DP=85;ExcessHet=3.0103;FS=0.000;MLEAC=2;MLEAF=1.00;MQ=44.00;QD=27.85;SOR=0.843	GT:AD:DP:GQ:PL	1/1:0,84:84:99:2368,252,0
2L	1049955	2L_1049955_SNP	T	A	2312.77	.	AC=2;AF=1.00;AN=2;DB;DP=83;ExcessHet=3.0103;FS=0.000;MLEAC=2;MLEAF=1.00;MQ=44.00;QD=28.20;SOR=1.022	GT:AD:DP:GQ:PL	1/1:0,82:82:99:2341,246,0
2L	1050451	2L_1050451_SNP	C	T	1484.77	.	AC=2;AF=1.00;AN=2;DB;DP=55;ExcessHet=3.0103;FS=0.000;MLEAC=2;MLEAF=1.00;MQ=43.69;QD=27.50;SOR=0.767	GT:AD:DP:GQ:PL	1/1:0,54:54:99:1513,161,0
2L	1050808	.	TAA	T	1267.73	.	AC=2;AF=1.00;AN=2;DP=54;ExcessHet=3.0103;FS=0.000;MLEAC=2;MLEAF=1.00;MQ=44.00;QD=28.17;SOR=1.038	GT:AD:DP:GQ:PL	1/1:0,45:45:99:1305,134,0
2L	1050849	2L_1050849_SNP	C	A	1574.77	.	AC=2;AF=1.00;AN=2;DB;DP=57;ExcessHet=3.0103;FS=0.000;MLEAC=2;MLEAF=1.00;MQ=43.95;QD=27.63;SOR=0.877	GT:AD:DP:GQ:PL	1/1:0,57:57:99:1603,171,0
2L	1050944	2L_1050944_SNP	G	A	1934.77	.	AC=2;AF=1.00;AN=2;DB;DP=71;ExcessHet=3.0103;FS=0.000;MLEAC=2;MLEAF=1.00;MQ=44.00;QD=27.25;SOR=1.042	GT:AD:DP:GQ:PL	1/1:0,71:71:99:1963,213,0
2L	1051342	2L_1051342_SNP	G	T	1803.77	.	AC=2;AF=1.00;AN=2;BaseQRankSum=1.668;ClippingRankSum=0.000;DB;DP=65;ExcessHet=3.0103;FS=0.000;MLEAC=2;MLEAF=1.00;MQ=44.00;MQRankSum=0.000;QD=27.75;ReadPosRankSum=-0.575;SOR=0.420	GT:AD:DP:GQ:PL	1/1:1,64:65:99:1832,170,0
2L	1051547	2L_1051547_SNP	A	T	3364.77	.	AC=2;AF=1.00;AN=2;DB;DP=80;ExcessHet=3.0103;FS=0.000;MLEAC=2;MLEAF=1.00;MQ=44.00;QD=34.37;SOR=1.439	GT:AD:DP:GQ:PL	1/1:0,79:79:99:3393,237,0
2L	1051557	.	TTA	T	3205.73	.	AC=2;AF=1.00;AN=2;BaseQRankSum=-0.967;ClippingRankSum=0.000;DP=74;ExcessHet=3.0103;FS=0.000;MLEAC=2;MLEAF=1.00;MQ=44.00;MQRankSum=0.000;QD=24.51;ReadPosRankSum=1.567;SOR=0.616	GT:AD:DP:GQ:PL	1/1:1,72:73:99:3243,187,0
2L	1051743	.	GGGA	G	2809.73	.	AC=2;AF=1.00;AN=2;BaseQRankSum=-0.354;ClippingRankSum=0.000;DP=67;ExcessHet=3.0103;FS=3.144;MLEAC=2;MLEAF=1.00;MQ=44.00;MQRankSum=0.000;QD=31.16;ReadPosRankSum=0.893;SOR=0.369	GT:AD:DP:GQ:PL	1/1:1,65:66:99:2847,148,0
2L	1051890	2L_1051890_SNP	C	G	1645.77	.	AC=2;AF=1.00;AN=2;BaseQRankSum=0.569;ClippingRankSum=0.000;DB;DP=61;ExcessHet=3.0103;FS=3.704;MLEAC=2;MLEAF=1.00;MQ=43.97;MQRankSum=0.000;QD=26.98;ReadPosRankSum=1.233;SOR=0.773	GT:AD:DP:GQ:PL	1/1:1,60:61:99:1674,155,0
2L	1051984	2L_1051984_SNP	C	T	1846.77	.	AC=2;AF=1.00;AN=2;DB;DP=66;ExcessHet=3.0103;FS=0.000;MLEAC=2;MLEAF=1.00;MQ=43.97;QD=28.41;SOR=0.854	GT:AD:DP:GQ:PL	1/1:0,65:65:99:1875,195,0
2L	1052013	2L_1052013_SNP	T	C	3157.77	.	AC=2;AF=1.00;AN=2;DB;DP=71;ExcessHet=3.0103;FS=0.000;MLEAC=2;MLEAF=1.00;MQ=43.97;QD=33.01;SOR=0.779	GT:AD:DP:GQ:PL	1/1:0,71:71:99:3186,214,0
2L	1052017	2L_1052017_SNP	G	C	3196.77	.	AC=2;AF=1.00;AN=2;DB;DP=71;ExcessHet=3.0103;FS=0.000;MLEAC=2;MLEAF=1.00;MQ=43.97;QD=27.60;SOR=0.779	GT:AD:DP:GQ:PL	1/1:0,71:71:99:3225,217,0
2L	1052022	2L_1052022_SNP	G	T	3151.77	.	AC=2;AF=1.00;AN=2;DB;DP=70;ExcessHet=3.0103;FS=0.000;MLEAC=2;MLEAF=1.00;MQ=43.97;QD=28.04;SOR=0.750	GT:AD:DP:GQ:PL	1/1:0,70:70:99:3180,214,0
2L	1052140	2L_1052140_SNP	A	G	1781.77	.	AC=2;AF=1.00;AN=2;DB;DP=65;ExcessHet=3.0103;FS=0.000;MLEAC=2;MLEAF=1.00;MQ=43.96;QD=27.41;SOR=0.925	GT:AD:DP:GQ:PL	1/1:0,65:65:99:1810,194,0
2L	1052321	2L_1052321_SNP	G	A	1486.77	.	AC=2;AF=1.00;AN=2;DB;DP=53;ExcessHet=3.0103;FS=0.000;MLEAC=2;MLEAF=1.00;MQ=44.00;QD=28.05;SOR=0.981	GT:AD:DP:GQ:PL	1/1:0,53:53:99:1515,159,0
2L	1052556	2L_1052556_SNP	T	A	2647.77	.	AC=2;AF=1.00;AN=2;DB;DP=60;ExcessHet=3.0103;FS=0.000;MLEAC=2;MLEAF=1.00;MQ=43.92;QD=29.12;SOR=1.460	GT:AD:DP:GQ:PL	1/1:0,60:60:99:2676,181,0
2L	1052563	2L_1052563_SNP	T	C	2714.77	.	AC=2;AF=1.00;AN=2;DB;DP=62;ExcessHet=3.0103;FS=0.000;MLEAC=2;MLEAF=1.00;MQ=43.92;QD=26.93;SOR=1.430	GT:AD:DP:GQ:PL	1/1:0,62:62:99:2743,187,0
2L	1052782	2L_1052782_SNP	C	T	1139.77	.	AC=2;AF=1.00;AN=2;DB;DP=44;ExcessHet=3.0103;FS=0.000;MLEAC=2;MLEAF=1.00;MQ=43.96;QD=27.14;SOR=0.788	GT:AD:DP:GQ:PL	1/1:0,42:42:99:1168,126,0
2L	1052956	2L_1052956_SNP	C	T	1249.77	.	AC=2;AF=1.00;AN=2;BaseQRankSum=1.687;ClippingRankSum=0.000;DB;DP=48;ExcessHet=3.0103;FS=3.104;MLEAC=2;MLEAF=1.00;MQ=43.96;MQRankSum=0.000;QD=26.59;ReadPosRankSum=-0.593;SOR=0.359	GT:AD:DP:GQ:PL	1/1:1,46:47:99:1278,117,0
2L	1053028	2L_1053028_SNP	T	C	1660.77	.	AC=2;AF=1.00;AN=2;BaseQRankSum=1.181;ClippingRankSum=0.000;DB;DP=66;ExcessHet=3.0103;FS=0.000;MLEAC=2;MLEAF=1.00;MQ=43.91;MQRankSum=-0.147;QD=25.55;ReadPosRankSum=1.093;SOR=0.341	GT:AD:DP:GQ:PL	1/1:1,64:65:99:1689,167,0
2L	1053082	2L_1053082_SNP	T	C	1935.77	.	AC=2;AF=1.00;AN=2;DB;DP=71;ExcessHet=3.0103;FS=0.000;MLEAC=2;MLEAF=1.00;MQ=43.71;QD=27.26;SOR=0.779	GT:AD:DP:GQ:PL	1/1:0,71:71:99:1964,212,0
2L	1053250	2L_1053250_SNP	A	C	1616.77	.	AC=2;AF=1.00;AN=2;DB;DP=61;ExcessHet=3.0103;FS=0.000;MLEAC=2;MLEAF=1.00;MQ=43.82;QD=26.50;SOR=0.725	GT:AD:DP:GQ:PL	1/1:0,61:61:99:1645,181,0
2L	1053262	2L_1053262_SNP	T	C	2624.77	.	AC=2;AF=1.00;AN=2;DB;DP=60;ExcessHet=3.0103;FS=0.000;MLEAC=2;MLEAF=1.00;MQ=43.82;QD=36.12;SOR=0.760	GT:AD:DP:GQ:PL	1/1:0,60:60:99:2653,181,0
2L	1053266	2L_1053266_SNP	T	G	2597.77	.	AC=2;AF=1.00;AN=2;DB;DP=59;ExcessHet=3.0103;FS=0.000;MLEAC=2;MLEAF=1.00;MQ=43.82;QD=29.88;SOR=0.726	GT:AD:DP:GQ:PL	1/1:0,59:59:99:2626,178,0
2L	1053347	2L_1053347_SNP	A	G	1785.77	.	AC=2;AF=1.00;AN=2;DB;DP=63;ExcessHet=3.0103;FS=0.000;MLEAC=2;MLEAF=1.00;MQ=43.80;QD=28.35;SOR=0.859	GT:AD:DP:GQ:PL	1/1:0,63:63:99:1814,189,0
2L	1053426	2L_1053426_SNP	A	G	1657.77	.	AC=2;AF=1.00;AN=2;DB;DP=60;ExcessHet=3.0103;FS=0.000;MLEAC=2;MLEAF=1.00;MQ=43.82;QD=27.63;SOR=1.160	GT:AD:DP:GQ:PL	1/1:0,60:60:99:1686,180,0
2L	1054217	2L_1054217_SNP	T	G	1935.77	.	AC=2;AF=1.00;AN=2;BaseQRankSum=1.466;ClippingRankSum=0.000;DB;DP=72;ExcessHet=3.0103;FS=3.259;MLEAC=2;MLEAF=1.00;MQ=43.95;MQRankSum=6.001;QD=26.89;ReadPosRankSum=-0.496;SOR=0.448	GT:AD:DP:GQ:PL	1/1:1,71:72:99:1964,190,0
2L	1054621	.	C	CCG	1966.73	.	AC=2;AF=1.00;AN=2;BaseQRankSum=0.811;ClippingRankSum=0.000;DP=52;ExcessHet=3.0103;FS=0.000;MLEAC=2;MLEAF=1.00;MQ=43.89;MQRankSum=-0.167;QD=31.02;ReadPosRankSum=-0.578;SOR=0.256	GT:AD:DP:GQ:PL	1/1:1,50:51:99:2004,114,0
2L	1054672	2L_1054672_SNP	C	T	1155.77	.	AC=2;AF=1.00;AN=2;DB;DP=43;ExcessHet=3.0103;FS=0.000;MLEAC=2;MLEAF=1.00;MQ=43.73;QD=26.88;SOR=0.836	GT:AD:DP:GQ:PL	1/1:0,43:43:99:1184,129,0
2L	1054716	2L_1054716_SNP	C	T	2140.77	.	AC=2;AF=1.00;AN=2;DB;DP=47;ExcessHet=3.0103;FS=0.000;MLEAC=2;MLEAF=1.00;MQ=43.75;QD=33.82;SOR=0.735	GT:AD:DP:GQ:PL	1/1:0,47:47:99:2169,147,0
2L	1054719	2L_1054719_SNP	T	C	2206.77	.	AC=2;AF=1.00;AN=2;DB;DP=51;ExcessHet=3.0103;FS=0.000;MLEAC=2;MLEAF=1.00;MQ=43.77;QD=31.38;SOR=0.813	GT:AD:DP:GQ:PL	1/1:0,51:51:99:2235,153,0
2L	1054851	2L_1054851_SNP	A	C	3077.77	.	AC=2;AF=1.00;AN=2;DB;DP=69;ExcessHet=3.0103;FS=0.000;MLEAC=2;MLEAF=1.00;MQ=43.69;QD=34.59;SOR=0.722	GT:AD:DP:GQ:PL	1/1:0,69:69:99:3106,211,0
2L	1054856	2L_1054856_SNP	C	T	3103.77	.	AC=2;AF=1.00;AN=2;DB;DP=68;ExcessHet=3.0103;FS=0.000;MLEAC=2;MLEAF=1.00;MQ=43.68;QD=31.88;SOR=0.693	GT:AD:DP:GQ:PL	1/1:0,68:68:99:3132,211,0
2L	1054861	.	C	CTCACT	2986.73	.	AC=2;AF=1.00;AN=2;DP=67;ExcessHet=3.0103;FS=0.000;MLEAC=2;MLEAF=1.00;MQ=43.68;QD=33.77;SOR=0.693	GT:AD:DP:GQ:PL	1/1:0,67:67:99:3024,205,0
2L	1054927	.	TAAAGTACGAA	T	2789.73	.	AC=2;AF=1.00;AN=2;DP=66;ExcessHet=3.0103;FS=0.000;MLEAC=2;MLEAF=1.00;MQ=43.61;QD=28.51;SOR=0.756	GT:AD:DP:GQ:PL	1/1:0,64:64:99:2827,193,0
2L	1055528	2L_1055528_DEL	TTTGTA	T	2844.73	.	AC=2;AF=1.00;AN=2;DB;DP=66;ExcessHet=3.0103;FS=0.000;MLEAC=2;MLEAF=1.00;MQ=43.57;QD=26.08;SOR=1.000	GT:AD:DP:GQ:PL	1/1:0,65:65:99:2882,196,0
2L	1055584	2L_1055584_SNP	G	A	2135.77	.	AC=2;AF=1.00;AN=2;DB;DP=77;ExcessHet=3.0103;FS=0.000;MLEAC=2;MLEAF=1.00;MQ=43.46;QD=27.74;SOR=1.550	GT:AD:DP:GQ:PL	1/1:0,77:77:99:2164,230,0
2L	1055656	2L_1055656_SNP	A	T	2058.77	.	AC=2;AF=1.00;AN=2;DB;DP=74;ExcessHet=3.0103;FS=0.000;MLEAC=2;MLEAF=1.00;MQ=43.55;QD=27.82;SOR=1.134	GT:AD:DP:GQ:PL	1/1:0,74:74:99:2087,222,0
2L	1055668	2L_1055668_SNP	A	G	3515.77	.	AC=2;AF=1.00;AN=2;DB;DP=80;ExcessHet=3.0103;FS=0.000;MLEAC=2;MLEAF=1.00;MQ=43.47;QD=31.40;SOR=1.096	GT:AD:DP:GQ:PL	1/1:0,80:80:99:3544,241,0
2L	1055671	2L_1055671_SNP	A	C	3516.77	.	AC=2;AF=1.00;AN=2;DB;DP=80;ExcessHet=3.0103;FS=0.000;MLEAC=2;MLEAF=1.00;MQ=43.47;QD=30.38;SOR=1.031	GT:AD:DP:GQ:PL	1/1:0,80:80:99:3545,241,0
2L	1055789	.	AGT	A	2591.73	.	AC=2;AF=1.00;AN=2;DP=57;ExcessHet=3.0103;FS=0.000;MLEAC=2;MLEAF=1.00;MQ=43.20;QD=24.04;SOR=1.238	GT:AD:DP:GQ:PL	1/1:0,57:57:99:2629,178,0
2L	1055792	.	AGTTTGGCTCGGTTGGTC	A	2592.73	.	AC=2;AF=1.00;AN=2;DP=59;ExcessHet=3.0103;FS=0.000;MLEAC=2;MLEAF=1.00;MQ=43.23;QD=20.89;SOR=1.123	GT:AD:DP:GQ:PL	1/1:0,59:59:99:2630,178,0
2L	1055853	2L_1055853_SNP	A	T	1733.77	.	AC=2;AF=1.00;AN=2;DB;DP=62;ExcessHet=3.0103;FS=0.000;MLEAC=2;MLEAF=1.00;MQ=43.32;QD=27.96;SOR=1.430	GT:AD:DP:GQ:PL	1/1:0,62:62:99:1762,186,0
2L	1055876	2L_1055876_SNP	T	C	2016.77	.	AC=2;AF=1.00;AN=2;DB;DP=71;ExcessHet=3.0103;FS=0.000;MLEAC=2;MLEAF=1.00;MQ=43.49;QD=28.41;SOR=1.362	GT:AD:DP:GQ:PL	1/1:0,71:71:99:2045,213,0
2L	1055895	2L_1055895_SNP	A	G	1792.77	.	AC=2;AF=1.00;AN=2;DB;DP=66;ExcessHet=3.0103;FS=0.000;MLEAC=2;MLEAF=1.00;MQ=43.63;QD=27.58;SOR=1.249	GT:AD:DP:GQ:PL	1/1:0,65:65:99:1821,195,0
2L	1055912	2L_1055912_SNP	A	T	1972.77	.	AC=2;AF=1.00;AN=2;DB;DP=74;ExcessHet=3.0103;FS=0.000;MLEAC=2;MLEAF=1.00;MQ=43.72;QD=26.66;SOR=1.061	GT:AD:DP:GQ:PL	1/1:0,74:74:99:2001,220,0
2L	1055984	2L_1055984_SNP	C	T	1735.77	.	AC=2;AF=1.00;AN=2;DB;DP=66;ExcessHet=3.0103;FS=0.000;MLEAC=2;MLEAF=1.00;MQ=43.91;QD=26.30;SOR=0.754	GT:AD:DP:GQ:PL	1/1:0,66:66:99:1764,196,0
2L	1056109	2L_1056109_SNP	G	T	1721.77	.	AC=2;AF=1.00;AN=2;DB;DP=61;ExcessHet=3.0103;FS=0.000;MLEAC=2;MLEAF=1.00;MQ=43.87;QD=28.23;SOR=1.292	GT:AD:DP:GQ:PL	1/1:0,61:61:99:1750,183,0
2L	1056208	2L_1056208_SNP	C	A	1500.77	.	AC=2;AF=1.00;AN=2;DB;DP=55;ExcessHet=3.0103;FS=0.000;MLEAC=2;MLEAF=1.00;MQ=44.00;QD=27.29;SOR=0.884	GT:AD:DP:GQ:PL	1/1:0,55:55:99:1529,165,0
2L	1056713	2L_1056713_DEL	CGA	C	2878.73	.	AC=2;AF=1.00;AN=2;DB;DP=67;ExcessHet=3.0103;FS=0.000;MLEAC=2;MLEAF=1.00;MQ=43.94;QD=31.37;SOR=1.033	GT:AD:DP:GQ:PL	1/1:0,66:66:99:2916,199,0
2L	1056746	2L_1056746_SNP	G	T	2826.77	.	AC=2;AF=1.00;AN=2;DB;DP=63;ExcessHet=3.0103;FS=0.000;MLEAC=2;MLEAF=1.00;MQ=43.82;QD=28.47;SOR=1.179	GT:AD:DP:GQ:PL	1/1:0,63:63:99:2855,196,0
2L	1056755	2L_1056755_DEL	CA	C	2880.73	.	AC=2;AF=1.00;AN=2;DB;DP=66;ExcessHet=3.0103;FS=0.000;MLEAC=2;MLEAF=1.00;MQ=43.83;QD=34.11;SOR=1.112	GT:AD:DP:GQ:PL	1/1:0,66:66:99:2918,199,0
2L	1056957	2L_1056957_SNP	A	C	2880.77	.	AC=2;AF=1.00;AN=2;DB;DP=65;ExcessHet=3.0103;FS=0.000;MLEAC=2;MLEAF=1.00;MQ=43.93;QD=26.56;SOR=1.402	GT:AD:DP:GQ:PL	1/1:0,64:64:99:2909,196,0
2L	1056962	2L_1056962_SNP	G	C	2970.77	.	AC=2;AF=1.00;AN=2;DB;DP=67;ExcessHet=3.0103;FS=0.000;MLEAC=2;MLEAF=1.00;MQ=43.93;QD=31.59;SOR=1.284	GT:AD:DP:GQ:PL	1/1:0,66:66:99:2999,202,0
2L	1056966	2L_1056966_SNP	A	G	3023.77	.	AC=2;AF=1.00;AN=2;DB;DP=68;ExcessHet=3.0103;FS=0.000;MLEAC=2;MLEAF=1.00;MQ=43.93;QD=28.78;SOR=1.230	GT:AD:DP:GQ:PL	1/1:0,67:67:99:3052,205,0
2L	1056969	2L_1056969_SNP	T	C	3018.77	.	AC=2;AF=1.00;AN=2;DB;DP=69;ExcessHet=3.0103;FS=0.000;MLEAC=2;MLEAF=1.00;MQ=43.93;QD=29.82;SOR=1.098	GT:AD:DP:GQ:PL	1/1:0,68:68:99:3047,205,0
2L	1056983	2L_1056983_SNP	A	T	1968.77	.	AC=2;AF=1.00;AN=2;DB;DP=74;ExcessHet=3.0103;FS=0.000;MLEAC=2;MLEAF=1.00;MQ=43.90;QD=27.34;SOR=1.073	GT:AD:DP:GQ:PL	1/1:0,72:72:99:1997,216,0
2L	1057035	2L_1057035_SNP	G	A	3396.77	.	AC=2;AF=1.00;AN=2;BaseQRankSum=1.798;ClippingRankSum=0.000;DB;DP=78;ExcessHet=3.0103;FS=3.239;MLEAC=2;MLEAF=1.00;MQ=43.88;MQRankSum=-0.174;QD=27.59;ReadPosRankSum=0.689;SOR=0.431	GT:AD:DP:GQ:PL	1/1:1,77:78:99:3425,193,0
2L	1057043	2L_1057043_SNP	C	G	3465.77	.	AC=2;AF=1.00;AN=2;BaseQRankSum=1.257;ClippingRankSum=0.000;DB;DP=80;ExcessHet=3.0103;FS=3.120;MLEAC=2;MLEAF=1.00;MQ=43.88;MQRankSum=-0.172;QD=28.71;ReadPosRankSum=0.217;SOR=0.343	GT:AD:DP:GQ:PL	1/1:1,79:80:99:3494,199,0
2L	1057085	2L_1057085_SNP	T	C	1926.77	.	AC=2;AF=1.00;AN=2;BaseQRankSum=1.155;ClippingRankSum=0.000;DB;DP=75;ExcessHet=3.0103;FS=3.837;MLEAC=2;MLEAF=1.00;MQ=43.81;MQRankSum=-0.246;QD=25.69;ReadPosRankSum=-0.463;SOR=0.857	GT:AD:DP:GQ:PL	1/1:1,74:75:99:1955,198,0
2L	1057236	2L_1057236_SNP	G	A	2549.77	.	AC=2;AF=1.00;AN=2;DB;DP=59;ExcessHet=3.0103;FS=0.000;MLEAC=2;MLEAF=1.00;MQ=43.62;QD=25.38;SOR=1.649	GT:AD:DP:GQ:PL	1/1:0,59:59:99:2578,178,0
2L	1057249	2L_1057249_SNP	G	A	1687.77	.	AC=2;AF=1.00;AN=2;BaseQRankSum=-1.837;ClippingRankSum=0.000;DB;DP=61;ExcessHet=3.0103;FS=2.817;MLEAC=2;MLEAF=1.00;MQ=43.52;MQRankSum=-0.669;QD=30.14;ReadPosRankSum=1.701;SOR=0.235	GT:AD:DP:GQ:PL	1/1:2,54:56:98:1716,98,0
2L	1057251	.	GC	G	1678.73	.	AC=2;AF=1.00;AN=2;BaseQRankSum=-1.738;ClippingRankSum=0.000;DP=61;ExcessHet=3.0103;FS=2.817;MLEAC=2;MLEAF=1.00;MQ=43.52;MQRankSum=-0.669;QD=29.98;ReadPosRankSum=1.746;SOR=0.235	GT:AD:DP:GQ:PL	1/1:2,54:56:98:1716,98,0
2L	1057442	2L_1057442_SNP	A	G	1299.77	.	AC=2;AF=1.00;AN=2;DB;DP=50;ExcessHet=3.0103;FS=0.000;MLEAC=2;MLEAF=1.00;MQ=42.80;QD=26.00;SOR=0.693	GT:AD:DP:GQ:PL	1/1:0,50:50:99:1328,148,0
2L	1057458	.	A	T	1431.77	.	AC=2;AF=1.00;AN=2;DP=53;ExcessHet=3.0103;FS=0.000;MLEAC=2;MLEAF=1.00;MQ=42.53;QD=27.01;SOR=0.808	GT:AD:DP:GQ:PL	1/1:0,53:53:99:1460,159,0
2L	1057467	.	TG	T	2197.73	.	AC=2;AF=1.00;AN=2;DP=49;ExcessHet=3.0103;FS=0.000;MLEAC=2;MLEAF=1.00;MQ=42.40;QD=30.26;SOR=0.733	GT:AD:DP:GQ:PL	1/1:0,49:49:99:2235,151,0
2L	1057473	.	G	T	2236.77	.	AC=2;AF=1.00;AN=2;DP=49;ExcessHet=3.0103;FS=0.000;MLEAC=2;MLEAF=1.00;MQ=42.34;QD=29.67;SOR=0.733	GT:AD:DP:GQ:PL	1/1:0,49:49:99:2265,154,0
2L	1057474	.	T	TG	2227.73	.	AC=2;AF=1.00;AN=2;DP=49;ExcessHet=3.0103;FS=0.000;MLEAC=2;MLEAF=1.00;MQ=42.34;QD=27.24;SOR=0.733	GT:AD:DP:GQ:PL	1/1:0,49:49:99:2265,154,0
2L	1057481	2L_1057481_SNP	T	C	2161.77	.	AC=2;AF=1.00;AN=2;DB;DP=48;ExcessHet=3.0103;FS=0.000;MLEAC=2;MLEAF=1.00;MQ=42.25;QD=32.77;SOR=0.776	GT:AD:DP:GQ:PL	1/1:0,48:48:99:2190,147,0
2L	1057501	2L_1057501_SNP	C	T	1996.77	.	AC=2;AF=1.00;AN=2;DB;DP=44;ExcessHet=3.0103;FS=0.000;MLEAC=2;MLEAF=1.00;MQ=42.10;QD=29.15;SOR=0.784	GT:AD:DP:GQ:PL	1/1:0,44:44:99:2025,135,0
2L	1057506	2L_1057506_SNP	C	G	2041.77	.	AC=2;AF=1.00;AN=2;DB;DP=46;ExcessHet=3.0103;FS=0.000;MLEAC=2;MLEAF=1.00;MQ=42.06;QD=24.39;SOR=0.780	GT:AD:DP:GQ:PL	1/1:0,46:46:99:2070,138,0
2L	1057513	2L_1057513_SNP	T	C	1951.77	.	AC=2;AF=1.00;AN=2;DB;DP=43;ExcessHet=3.0103;FS=0.000;MLEAC=2;MLEAF=1.00;MQ=41.97;QD=33.43;SOR=0.739	GT:AD:DP:GQ:PL	1/1:0,43:43:99:1980,132,0
2L	1057517	2L_1057517_SNP	T	A	1906.77	.	AC=2;AF=1.00;AN=2;DB;DP=41;ExcessHet=3.0103;FS=0.000;MLEAC=2;MLEAF=1.00;MQ=41.86;QD=28.51;SOR=0.741	GT:AD:DP:GQ:PL	1/1:0,41:41:99:1935,129,0
2L	1057528	2L_1057528_SNP	C	T	1180.77	.	AC=2;AF=1.00;AN=2;DB;DP=41;ExcessHet=3.0103;FS=0.000;MLEAC=2;MLEAF=1.00;MQ=42.04;QD=28.80;SOR=0.843	GT:AD:DP:GQ:PL	1/1:0,41:41:99:1209,123,0
2L	1057541	.	TAGTTGCGCACAAATGGGCTAATACGCTTTG	T	2013.73	.	AC=2;AF=1.00;AN=2;DP=46;ExcessHet=3.0103;FS=0.000;MLEAC=2;MLEAF=1.00;MQ=42.26;QD=29.28;SOR=0.976	GT:AD:DP:GQ:PL	1/1:0,46:46:99:2051,139,0
2L	1058159	.	AGATGATTGCAAGCC	A	3310.73	.	AC=2;AF=1.00;AN=2;DP=78;ExcessHet=3.0103;FS=0.000;MLEAC=2;MLEAF=1.00;MQ=43.49;QD=25.63;SOR=1.022	GT:AD:DP:GQ:PL	1/1:0,75:75:99:3348,227,0
2L	1059412	2L_1059412_SNP	A	T	1807.77	.	AC=2;AF=1.00;AN=2;BaseQRankSum=-0.888;ClippingRankSum=0.000;DB;DP=69;ExcessHet=3.0103;FS=0.000;MLEAC=2;MLEAF=1.00;MQ=43.96;MQRankSum=0.000;QD=26.58;ReadPosRankSum=1.266;SOR=0.288	GT:AD:DP:GQ:PL	1/1:1,67:68:99:1836,175,0
2L	1059483	2L_1059483_SNP	T	C	3058.77	.	AC=2;AF=1.00;AN=2;DB;DP=71;ExcessHet=3.0103;FS=0.000;MLEAC=2;MLEAF=1.00;MQ=43.97;QD=31.55;SOR=0.779	GT:AD:DP:GQ:PL	1/1:0,71:71:99:3087,217,0
2L	1059504	2L_1059504_SNP	T	A	3233.77	.	AC=2;AF=1.00;AN=2;DB;DP=73;ExcessHet=3.0103;FS=0.000;MLEAC=2;MLEAF=1.00;MQ=43.97;QD=35.57;SOR=0.898	GT:AD:DP:GQ:PL	1/1:0,73:73:99:3262,220,0
2L	1059529	2L_1059529_SNP	G	A	3060.77	.	AC=2;AF=1.00;AN=2;DB;DP=67;ExcessHet=3.0103;FS=0.000;MLEAC=2;MLEAF=1.00;MQ=43.97;QD=26.07;SOR=0.990	GT:AD:DP:GQ:PL	1/1:0,67:67:99:3089,208,0
2L	1059543	2L_1059543_SNP	C	G	3119.77	.	AC=2;AF=1.00;AN=2;DB;DP=73;ExcessHet=3.0103;FS=0.000;MLEAC=2;MLEAF=1.00;MQ=43.97;QD=29.43;SOR=0.898	GT:AD:DP:GQ:PL	1/1:0,73:73:99:3148,220,0
2L	1059640	.	TTAAAACGAA	T	2530.73	.	AC=2;AF=1.00;AN=2;DP=69;ExcessHet=3.0103;FS=0.000;MLEAC=2;MLEAF=1.00;MQ=43.17;QD=26.82;SOR=0.800	GT:AD:DP:GQ:PL	1/1:0,57:57:99:2568,173,0
2L	1059855	.	ATT	A	2889.73	.	AC=2;AF=1.00;AN=2;DP=67;ExcessHet=3.0103;FS=0.000;MLEAC=2;MLEAF=1.00;MQ=43.20;QD=31.97;SOR=0.754	GT:AD:DP:GQ:PL	1/1:0,66:66:99:2927,204,0
2L	1059864	.	T	G	2898.77	.	AC=2;AF=1.00;AN=2;DP=68;ExcessHet=3.0103;FS=0.000;MLEAC=2;MLEAF=1.00;MQ=43.21;QD=28.21;SOR=0.752	GT:AD:DP:GQ:PL	1/1:0,68:68:99:2927,204,0
2L	1060038	2L_1060038_SNP	G	A	1867.77	.	AC=2;AF=1.00;AN=2;BaseQRankSum=-0.268;ClippingRankSum=0.000;DB;DP=69;ExcessHet=3.0103;FS=0.000;MLEAC=2;MLEAF=1.00;MQ=43.97;MQRankSum=0.000;QD=27.07;ReadPosRankSum=-0.574;SOR=0.405	GT:AD:DP:GQ:PL	1/1:1,68:69:99:1896,178,0
2L	1060058	2L_1060058_SNP	A	G	1605.77	.	AC=2;AF=1.00;AN=2;BaseQRankSum=1.060;ClippingRankSum=0.000;DB;DP=61;ExcessHet=3.0103;FS=0.000;MLEAC=2;MLEAF=1.00;MQ=44.00;MQRankSum=0.000;QD=26.32;ReadPosRankSum=-0.503;SOR=0.223	GT:AD:DP:GQ:PL	1/1:1,60:61:99:1634,154,0
2L	1060375	2L_1060375_SNP	A	G	3017.77	.	AC=2;AF=1.00;AN=2;DB;DP=68;ExcessHet=3.0103;FS=0.000;MLEAC=2;MLEAF=1.00;MQ=43.94;QD=34.84;SOR=1.022	GT:AD:DP:GQ:PL	1/1:0,68:68:99:3046,211,0
2L	1060382	2L_1060382_SNP	G	A	2979.77	.	AC=2;AF=1.00;AN=2;DB;DP=69;ExcessHet=3.0103;FS=0.000;MLEAC=2;MLEAF=1.00;MQ=43.94;QD=26.92;SOR=0.980	GT:AD:DP:GQ:PL	1/1:0,69:69:99:3008,208,0
2L	1060498	2L_1060498_SNP	A	T	2478.77	.	AC=2;AF=1.00;AN=2;DB;DP=56;ExcessHet=3.0103;FS=0.000;MLEAC=2;MLEAF=1.00;MQ=43.93;QD=30.22;SOR=1.009	GT:AD:DP:GQ:PL	1/1:0,56:56:99:2507,172,0
2L	1060504	2L_1060504_SNP	T	C	2442.77	.	AC=2;AF=1.00;AN=2;DB;DP=55;ExcessHet=3.0103;FS=0.000;MLEAC=2;MLEAF=1.00;MQ=43.93;QD=31.65;SOR=0.970	GT:AD:DP:GQ:PL	1/1:0,55:55:99:2471,169,0
2L	1060556	2L_1060556_SNP	C	T	2135.77	.	AC=2;AF=1.00;AN=2;DB;DP=49;ExcessHet=3.0103;FS=0.000;MLEAC=2;MLEAF=1.00;MQ=43.84;QD=28.92;SOR=0.909	GT:AD:DP:GQ:PL	1/1:0,49:49:99:2164,150,0
2L	1060573	.	C	CTCT	2585.73	.	AC=2;AF=1.00;AN=2;DP=54;ExcessHet=3.0103;FS=0.000;MLEAC=2;MLEAF=1.00;MQ=43.85;QD=31.14;SOR=0.931	GT:AD:DP:GQ:PL	1/1:0,54:54:99:2623,178,0
2L	1060582	2L_1060582_SNP	A	G	2716.77	.	AC=2;AF=1.00;AN=2;DB;DP=59;ExcessHet=3.0103;FS=0.000;MLEAC=2;MLEAF=1.00;MQ=43.87;QD=29.37;SOR=0.950	GT:AD:DP:GQ:PL	1/1:0,59:59:99:2745,184,0
2L	1060595	2L_1060595_SNP	T	A	2896.77	.	AC=2;AF=1.00;AN=2;DB;DP=64;ExcessHet=3.0103;FS=0.000;MLEAC=2;MLEAF=1.00;MQ=43.83;QD=24.15;SOR=0.822	GT:AD:DP:GQ:PL	1/1:0,64:64:99:2925,196,0
2L	1060614	2L_1060614_SNP	T	C	2761.77	.	AC=2;AF=1.00;AN=2;DB;DP=59;ExcessHet=3.0103;FS=0.000;MLEAC=2;MLEAF=1.00;MQ=43.85;QD=33.02;SOR=1.034	GT:AD:DP:GQ:PL	1/1:0,59:59:99:2790,187,0
2L	1060618	2L_1060618_SNP	G	C	2701.77	.	AC=2;AF=1.00;AN=2;DB;DP=60;ExcessHet=3.0103;FS=0.000;MLEAC=2;MLEAF=1.00;MQ=43.85;QD=27.30;SOR=0.986	GT:AD:DP:GQ:PL	1/1:0,60:60:99:2730,184,0
2L	1060624	2L_1060624_SNP	T	C	2596.77	.	AC=2;AF=1.00;AN=2;DB;DP=58;ExcessHet=3.0103;FS=0.000;MLEAC=2;MLEAF=1.00;MQ=43.85;QD=28.39;SOR=1.085	GT:AD:DP:GQ:PL	1/1:0,58:58:99:2625,178,0
2L	1060698	2L_1060698_SNP	G	A	1739.77	.	AC=2;AF=1.00;AN=2;DB;DP=63;ExcessHet=3.0103;FS=0.000;MLEAC=2;MLEAF=1.00;MQ=43.89;QD=27.62;SOR=0.933	GT:AD:DP:GQ:PL	1/1:0,63:63:99:1768,189,0
2L	1060744	2L_1060744_SNP	T	A	2447.77	.	AC=2;AF=1.00;AN=2;DB;DP=57;ExcessHet=3.0103;FS=0.000;MLEAC=2;MLEAF=1.00;MQ=43.83;QD=31.40;SOR=0.877	GT:AD:DP:GQ:PL	1/1:0,57:57:99:2476,172,0
2L	1060746	2L_1060746_SNP	A	G	2447.77	.	AC=2;AF=1.00;AN=2;DB;DP=54;ExcessHet=3.0103;FS=0.000;MLEAC=2;MLEAF=1.00;MQ=43.82;QD=30.00;SOR=0.767	GT:AD:DP:GQ:PL	1/1:0,54:54:99:2476,172,0
2L	1060793	2L_1060793_SNP	C	T	1520.77	.	AC=2;AF=1.00;AN=2;DB;DP=56;ExcessHet=3.0103;FS=0.000;MLEAC=2;MLEAF=1.00;MQ=43.83;QD=27.65;SOR=0.804	GT:AD:DP:GQ:PL	1/1:0,55:55:99:1549,164,0
2L	1061022	.	C	CAA	918.73	.	AC=2;AF=1.00;AN=2;BaseQRankSum=-0.639;ClippingRankSum=0.000;DP=48;ExcessHet=3.0103;FS=0.000;MLEAC=1;MLEAF=0.500;MQ=43.32;MQRankSum=-0.272;QD=24.83;ReadPosRankSum=0.606;SOR=0.509	GT:AD:DP:GQ:PL	1/1:3,34:37:36:883,36,0
2L	1061262	2L_1061262_SNP	G	A	1360.77	.	AC=2;AF=1.00;AN=2;BaseQRankSum=1.402;ClippingRankSum=0.000;DB;DP=52;ExcessHet=3.0103;FS=3.181;MLEAC=2;MLEAF=1.00;MQ=43.89;MQRankSum=-0.165;QD=26.17;ReadPosRankSum=-0.436;SOR=0.408	GT:AD:DP:GQ:PL	1/1:1,51:52:99:1389,130,0
2L	1061405	2L_1061405_SNP	T	C	2112.77	.	AC=2;AF=1.00;AN=2;BaseQRankSum=1.511;ClippingRankSum=0.000;DB;DP=50;ExcessHet=3.0103;FS=0.000;MLEAC=2;MLEAF=1.00;MQ=43.77;MQRankSum=-0.168;QD=34.10;ReadPosRankSum=-0.446;SOR=0.361	GT:AD:DP:GQ:PL	1/1:1,49:50:99:2141,105,0
2L	1061418	2L_1061418_SNP	C	T	2311.77	.	AC=2;AF=1.00;AN=2;BaseQRankSum=1.717;ClippingRankSum=0.000;DB;DP=57;ExcessHet=3.0103;FS=0.000;MLEAC=2;MLEAF=1.00;MQ=43.73;MQRankSum=-0.206;QD=32.36;ReadPosRankSum=-0.507;SOR=0.407	GT:AD:DP:GQ:PL	1/1:1,56:57:99:2340,123,0
2L	1061532	2L_1061532_SNP	C	T	1808.77	.	AC=2;AF=1.00;AN=2;DB;DP=43;ExcessHet=3.0103;FS=0.000;MLEAC=2;MLEAF=1.00;MQ=44.00;QD=32.67;SOR=1.312	GT:AD:DP:GQ:PL	1/1:0,43:43:99:1837,132,0
2L	1061553	2L_1061553_SNP	T	C	1693.77	.	AC=2;AF=1.00;AN=2;DB;DP=39;ExcessHet=3.0103;FS=0.000;MLEAC=2;MLEAF=1.00;MQ=44.00;QD=29.29;SOR=1.387	GT:AD:DP:GQ:PL	1/1:0,39:39:99:1722,120,0
2L	1061820	2L_1061820_SNP	C	T	1187.77	.	AC=2;AF=1.00;AN=2;DB;DP=44;ExcessHet=3.0103;FS=0.000;MLEAC=2;MLEAF=1.00;MQ=43.93;QD=27.62;SOR=0.836	GT:AD:DP:GQ:PL	1/1:0,43:43:99:1216,129,0
2L	1062081	2L_1062081_SNP	T	C	1162.77	.	AC=2;AF=1.00;AN=2;DB;DP=44;ExcessHet=3.0103;FS=0.000;MLEAC=2;MLEAF=1.00;MQ=44.00;QD=27.04;SOR=0.836	GT:AD:DP:GQ:PL	1/1:0,43:43:99:1191,129,0
2L	1062182	2L_1062182_SNP	C	A	1434.77	.	AC=2;AF=1.00;AN=2;BaseQRankSum=1.909;ClippingRankSum=0.000;DB;DP=54;ExcessHet=3.0103;FS=0.000;MLEAC=2;MLEAF=1.00;MQ=44.00;MQRankSum=0.000;QD=26.57;ReadPosRankSum=-0.623;SOR=0.349	GT:AD:DP:GQ:PL	1/1:1,53:54:99:1463,152,0
2L	1062303	2L_1062303_SNP	A	T	1597.77	.	AC=2;AF=1.00;AN=2;DB;DP=58;ExcessHet=3.0103;FS=0.000;MLEAC=2;MLEAF=1.00;MQ=43.93;QD=27.55;SOR=1.863	GT:AD:DP:GQ:PL	1/1:0,58:58:99:1626,174,0
2L	1062438	2L_1062438_SNP	A	C	1048.77	.	AC=2;AF=1.00;AN=2;BaseQRankSum=-1.190;ClippingRankSum=0.000;DB;DP=73;ExcessHet=3.0103;FS=0.000;MLEAC=2;MLEAF=1.00;MQ=43.97;MQRankSum=-0.286;QD=14.98;ReadPosRankSum=0.559;SOR=0.892	GT:AD:DP:GQ:PL	1/1:7,63:70:60:1077,60,0
2L	1062449	.	A	C	3337.77	.	AC=2;AF=1.00;AN=2;DP=79;ExcessHet=3.0103;FS=0.000;MLEAC=2;MLEAF=1.00;MQ=43.98;QD=33.17;SOR=1.068	GT:AD:DP:GQ:PL	1/1:0,79:79:99:3366,241,0
2L	1062497	2L_1062497_SNP	A	G	2397.77	.	AC=2;AF=1.00;AN=2;DB;DP=88;ExcessHet=3.0103;FS=0.000;MLEAC=2;MLEAF=1.00;MQ=44.00;QD=27.25;SOR=0.887	GT:AD:DP:GQ:PL	1/1:0,88:88:99:2426,264,0
2L	1062702	.	T	G	2074.77	.	AC=2;AF=1.00;AN=2;DP=75;ExcessHet=3.0103;FS=0.000;MLEAC=2;MLEAF=1.00;MQ=44.00;QD=27.66;SOR=0.892	GT:AD:DP:GQ:PL	1/1:0,75:75:99:2103,224,0
2L	1062851	2L_1062851_DEL	CCAA	C	2155.73	.	AC=2;AF=1.00;AN=2;DB;DP=47;ExcessHet=3.0103;FS=0.000;MLEAC=2;MLEAF=1.00;MQ=43.65;QD=31.68;SOR=1.022	GT:AD:DP:GQ:PL	1/1:0,47:47:99:2193,148,0
2L	1062860	2L_1062860_SNP	C	T	2119.77	.	AC=2;AF=1.00;AN=2;DB;DP=47;ExcessHet=3.0103;FS=0.000;MLEAC=2;MLEAF=1.00;MQ=43.65;QD=28.99;SOR=0.823	GT:AD:DP:GQ:PL	1/1:0,47:47:99:2148,144,0
2L	1062864	2L_1062864_SNP	T	A	2150.77	.	AC=2;AF=1.00;AN=2;DB;DP=49;ExcessHet=3.0103;FS=0.000;MLEAC=2;MLEAF=1.00;MQ=43.66;QD=30.15;SOR=0.818	GT:AD:DP:GQ:PL	1/1:0,49:49:99:2179,147,0
2L	1062913	2L_1062913_SNP	A	G	1543.77	.	AC=2;AF=1.00;AN=2;DB;DP=55;ExcessHet=3.0103;FS=0.000;MLEAC=2;MLEAF=1.00;MQ=43.73;QD=28.07;SOR=0.884	GT:AD:DP:GQ:PL	1/1:0,55:55:99:1572,165,0
2L	1063058	2L_1063058_SNP	G	T	2045.77	.	AC=2;AF=1.00;AN=2;BaseQRankSum=1.798;ClippingRankSum=0.000;DB;DP=74;ExcessHet=3.0103;FS=0.000;MLEAC=2;MLEAF=1.00;MQ=43.97;MQRankSum=0.000;QD=27.65;ReadPosRankSum=1.736;SOR=0.283	GT:AD:DP:GQ:PL	1/1:1,73:74:99:2074,211,0
2L	1063089	2L_1063089_SNP	C	T	1694.77	.	AC=2;AF=1.00;AN=2;DB;DP=61;ExcessHet=3.0103;FS=0.000;MLEAC=2;MLEAF=1.00;MQ=43.92;QD=27.78;SOR=1.107	GT:AD:DP:GQ:PL	1/1:0,61:61:99:1723,182,0
2L	1063233	2L_1063233_SNP	C	T	1643.77	.	AC=2;AF=1.00;AN=2;DB;DP=64;ExcessHet=3.0103;FS=0.000;MLEAC=2;MLEAF=1.00;MQ=43.83;QD=27.40;SOR=0.693	GT:AD:DP:GQ:PL	1/1:0,60:60:99:1672,180,0
2L	1063513	.	A	ACATGT	3787.73	.	AC=2;AF=1.00;AN=2;DP=86;ExcessHet=3.0103;FS=0.000;MLEAC=2;MLEAF=1.00;MQ=42.52;QD=33.42;SOR=1.022	GT:AD:DP:GQ:PL	1/1:0,82:82:99:3825,256,0
2L	1063520	2L_1063520_SNP	A	G	3846.77	.	AC=2;AF=1.00;AN=2;DB;DP=85;ExcessHet=3.0103;FS=0.000;MLEAC=2;MLEAF=1.00;MQ=42.27;QD=29.07;SOR=0.979	GT:AD:DP:GQ:PL	1/1:0,85:85:99:3875,262,0
2L	1063525	2L_1063525_SNP	T	A	3615.77	.	AC=2;AF=1.00;AN=2;DB;DP=81;ExcessHet=3.0103;FS=0.000;MLEAC=2;MLEAF=1.00;MQ=42.16;QD=25.76;SOR=0.934	GT:AD:DP:GQ:PL	1/1:0,81:81:99:3644,247,0
2L	1063552	2L_1063552_SNP	C	T	3701.77	.	AC=2;AF=1.00;AN=2;DB;DP=83;ExcessHet=3.0103;FS=0.000;MLEAC=2;MLEAF=1.00;MQ=41.96;QD=28.63;SOR=1.048	GT:AD:DP:GQ:PL	1/1:0,83:83:99:3730,253,0
2L	1063554	2L_1063554_SNP	A	T	3746.77	.	AC=2;AF=1.00;AN=2;DB;DP=80;ExcessHet=3.0103;FS=0.000;MLEAC=2;MLEAF=1.00;MQ=41.86;QD=31.05;SOR=1.096	GT:AD:DP:GQ:PL	1/1:0,80:80:99:3775,256,0
2L	1063557	2L_1063557_SNP	T	A	3616.77	.	AC=2;AF=1.00;AN=2;DB;DP=79;ExcessHet=3.0103;FS=0.000;MLEAC=2;MLEAF=1.00;MQ=41.83;QD=31.55;SOR=1.136	GT:AD:DP:GQ:PL	1/1:0,79:79:99:3645,244,0
2L	1063576	.	A	ATAAGCGAGATTCAT	3675.73	.	AC=2;AF=1.00;AN=2;DP=76;ExcessHet=3.0103;FS=0.000;MLEAC=2;MLEAF=1.00;MQ=41.84;QD=26.83;SOR=1.194	GT:AD:DP:GQ:PL	1/1:0,76:76:99:3713,250,0
2L	1063659	2L_1063659_SNP	A	T	2851.77	.	AC=2;AF=1.00;AN=2;DB;DP=67;ExcessHet=3.0103;FS=0.000;MLEAC=2;MLEAF=1.00;MQ=43.15;QD=26.36;SOR=0.917	GT:AD:DP:GQ:PL	1/1:0,67:67:99:2880,205,0
2L	1063678	2L_1063678_SNP	C	G	2865.77	.	AC=2;AF=1.00;AN=2;DB;DP=68;ExcessHet=3.0103;FS=0.000;MLEAC=2;MLEAF=1.00;MQ=43.34;QD=30.39;SOR=0.752	GT:AD:DP:GQ:PL	1/1:0,68:68:99:2894,207,0
2L	1063710	2L_1063710_SNP	A	G	2991.77	.	AC=2;AF=1.00;AN=2;DB;DP=69;ExcessHet=3.0103;FS=0.000;MLEAC=2;MLEAF=1.00;MQ=43.46;QD=27.58;SOR=0.722	GT:AD:DP:GQ:PL	1/1:0,69:69:99:3020,216,0
2L	1063716	2L_1063716_SNP	A	C	2868.77	.	AC=2;AF=1.00;AN=2;DB;DP=66;ExcessHet=3.0103;FS=0.000;MLEAC=2;MLEAF=1.00;MQ=43.44;QD=27.50;SOR=0.754	GT:AD:DP:GQ:PL	1/1:0,66:66:99:2897,204,0
2L	1063797	2L_1063797_SNP	G	A	1472.77	.	AC=2;AF=1.00;AN=2;DB;DP=57;ExcessHet=3.0103;FS=0.000;MLEAC=2;MLEAF=1.00;MQ=43.36;QD=26.78;SOR=1.262	GT:AD:DP:GQ:PL	1/1:0,55:55:99:1501,164,0
2L	1063913	2L_1063913_SNP	C	T	1537.77	.	AC=2;AF=1.00;AN=2;DB;DP=56;ExcessHet=3.0103;FS=0.000;MLEAC=2;MLEAF=1.00;MQ=43.72;QD=27.46;SOR=0.922	GT:AD:DP:GQ:PL	1/1:0,56:56:99:1566,168,0
2L	1063996	2L_1063996_SNP	A	G	1848.77	.	AC=2;AF=1.00;AN=2;DB;DP=68;ExcessHet=3.0103;FS=0.000;MLEAC=2;MLEAF=1.00;MQ=43.80;QD=27.19;SOR=0.880	GT:AD:DP:GQ:PL	1/1:0,68:68:99:1877,204,0
2L	1064032	2L_1064032_SNP	A	C	1649.77	.	AC=2;AF=1.00;AN=2;DB;DP=59;ExcessHet=3.0103;FS=0.000;MLEAC=2;MLEAF=1.00;MQ=43.88;QD=27.96;SOR=1.034	GT:AD:DP:GQ:PL	1/1:0,59:59:99:1678,177,0
2L	1064298	2L_1064298_SNP	G	T	3231.77	.	AC=2;AF=1.00;AN=2;BaseQRankSum=-1.875;ClippingRankSum=0.000;DB;DP=74;ExcessHet=3.0103;FS=3.252;MLEAC=2;MLEAF=1.00;MQ=44.15;MQRankSum=0.234;QD=28.38;ReadPosRankSum=1.667;SOR=0.442	GT:AD:DP:GQ:PL	1/1:1,73:74:99:3260,189,0
2L	1064308	2L_1064308_SNP	G	T	3462.77	.	AC=2;AF=1.00;AN=2;BaseQRankSum=-1.020;ClippingRankSum=0.000;DB;DP=77;ExcessHet=3.0103;FS=3.067;MLEAC=2;MLEAF=1.00;MQ=44.14;MQRankSum=0.229;QD=31.76;ReadPosRankSum=1.305;SOR=0.306	GT:AD:DP:GQ:PL	1/1:1,76:77:99:3491,207,0
2L	1064312	.	AT	A	3433.73	.	AC=2;AF=1.00;AN=2;BaseQRankSum=0.047;ClippingRankSum=0.000;DP=79;ExcessHet=3.0103;FS=3.066;MLEAC=2;MLEAF=1.00;MQ=44.00;MQRankSum=0.000;QD=31.49;ReadPosRankSum=1.097;SOR=0.304	GT:AD:DP:GQ:PL	1/1:1,78:79:99:3471,207,0
2L	1064503	2L_1064503_SNP	C	G	2098.77	.	AC=2;AF=1.00;AN=2;DB;DP=76;ExcessHet=3.0103;FS=0.000;MLEAC=2;MLEAF=1.00;MQ=43.97;QD=27.98;SOR=0.774	GT:AD:DP:GQ:PL	1/1:0,75:75:99:2127,225,0
2L	1064616	2L_1064616_SNP	A	T	1119.77	.	AC=2;AF=1.00;AN=2;DB;DP=50;ExcessHet=3.0103;FS=0.000;MLEAC=2;MLEAF=1.00;MQ=43.81;QD=27.31;SOR=2.247	GT:AD:DP:GQ:PL	1/1:0,41:41:99:1148,122,0
2L	1064793	2L_1064793_SNP	G	A	1834.77	.	AC=2;AF=1.00;AN=2;DB;DP=68;ExcessHet=3.0103;FS=0.000;MLEAC=2;MLEAF=1.00;MQ=43.77;QD=26.98;SOR=0.880	GT:AD:DP:GQ:PL	1/1:0,68:68:99:1863,203,0
2L	1064811	2L_1064811_SNP	C	T	1918.77	.	AC=2;AF=1.00;AN=2;DB;DP=69;ExcessHet=3.0103;FS=0.000;MLEAC=2;MLEAF=1.00;MQ=43.77;QD=27.81;SOR=0.781	GT:AD:DP:GQ:PL	1/1:0,69:69:99:1947,207,0
2L	1064899	2L_1064899_SNP	C	G	1732.77	.	AC=2;AF=1.00;AN=2;DB;DP=67;ExcessHet=3.0103;FS=0.000;MLEAC=2;MLEAF=1.00;MQ=43.88;QD=25.86;SOR=1.146	GT:AD:DP:GQ:PL	1/1:0,67:67:99:1761,198,0
2L	1064948	2L_1064948_SNP	A	G	1668.77	.	AC=2;AF=1.00;AN=2;DB;DP=63;ExcessHet=3.0103;FS=0.000;MLEAC=2;MLEAF=1.00;MQ=43.95;QD=26.49;SOR=1.010	GT:AD:DP:GQ:PL	1/1:0,63:63:99:1697,188,0
2L	1065050	2L_1065050_SNP	T	A	2377.77	.	AC=2;AF=1.00;AN=2;DB;DP=54;ExcessHet=3.0103;FS=0.000;MLEAC=2;MLEAF=1.00;MQ=44.00;QD=32.97;SOR=1.445	GT:AD:DP:GQ:PL	1/1:0,54:54:99:2406,163,0
2L	1065052	2L_1065052_SNP	G	C	2377.77	.	AC=2;AF=1.00;AN=2;DB;DP=54;ExcessHet=3.0103;FS=0.000;MLEAC=2;MLEAF=1.00;MQ=44.00;QD=30.62;SOR=1.445	GT:AD:DP:GQ:PL	1/1:0,54:54:99:2406,163,0
2L	1065106	2L_1065106_SNP	C	T	1477.77	.	AC=2;AF=1.00;AN=2;BaseQRankSum=2.412;ClippingRankSum=0.000;DB;DP=59;ExcessHet=3.0103;FS=0.000;MLEAC=2;MLEAF=1.00;MQ=43.93;MQRankSum=-0.202;QD=25.48;ReadPosRankSum=0.412;SOR=1.412	GT:AD:DP:GQ:PL	1/1:2,56:58:99:1506,124,0
2L	1065132	2L_1065132_SNP	T	C	1475.77	.	AC=2;AF=1.00;AN=2;BaseQRankSum=2.125;ClippingRankSum=0.000;DB;DP=58;ExcessHet=3.0103;FS=0.000;MLEAC=2;MLEAF=1.00;MQ=43.90;MQRankSum=-0.278;QD=25.44;ReadPosRankSum=-0.530;SOR=1.412	GT:AD:DP:GQ:PL	1/1:2,56:58:99:1504,124,0
2L	1065219	.	T	TGTGTGAATC	2675.73	.	AC=2;AF=1.00;AN=2;BaseQRankSum=2.246;ClippingRankSum=0.000;DP=61;ExcessHet=3.0103;FS=2.216;MLEAC=2;MLEAF=1.00;MQ=43.81;MQRankSum=-0.550;QD=31.73;ReadPosRankSum=0.918;SOR=0.560	GT:AD:DP:GQ:PL	1/1:3,58:61:45:2713,45,0
2L	1065236	2L_1065236_SNP	C	T	1746.77	.	AC=2;AF=1.00;AN=2;BaseQRankSum=0.574;ClippingRankSum=0.000;DB;DP=65;ExcessHet=3.0103;FS=0.000;MLEAC=2;MLEAF=1.00;MQ=43.82;MQRankSum=-0.266;QD=26.87;ReadPosRankSum=-1.362;SOR=0.341	GT:AD:DP:GQ:PL	1/1:1,64:65:99:1775,167,0
2L	1065296	2L_1065296_SNP	G	A	1805.77	.	AC=2;AF=1.00;AN=2;BaseQRankSum=-0.052;ClippingRankSum=0.000;DB;DP=69;ExcessHet=3.0103;FS=0.000;MLEAC=2;MLEAF=1.00;MQ=43.91;MQRankSum=-0.143;QD=26.56;ReadPosRankSum=0.335;SOR=0.389	GT:AD:DP:GQ:PL	1/1:1,67:68:99:1834,174,0
2L	1065523	.	GAA	G	2003.73	.	AC=2;AF=1.00;AN=2;DP=69;ExcessHet=3.0103;FS=0.000;MLEAC=2;MLEAF=1.00;MQ=44.00;QD=30.83;SOR=1.249	GT:AD:DP:GQ:PL	1/1:0,65:65:99:2041,196,0
2L	1065539	2L_1065539_SNP	G	A	1692.77	.	AC=2;AF=1.00;AN=2;BaseQRankSum=1.747;ClippingRankSum=0.000;DB;DP=61;ExcessHet=3.0103;FS=3.704;MLEAC=2;MLEAF=1.00;MQ=44.00;MQRankSum=0.000;QD=27.75;ReadPosRankSum=0.884;SOR=0.773	GT:AD:DP:GQ:PL	1/1:1,60:61:99:1721,173,0
2L	1065845	2L_1065845_SNP	A	G	1343.77	.	AC=2;AF=1.00;AN=2;DB;DP=49;ExcessHet=3.0103;FS=0.000;MLEAC=2;MLEAF=1.00;MQ=44.37;QD=27.42;SOR=0.818	GT:AD:DP:GQ:PL	1/1:0,49:49:99:1372,147,0
2L	1065949	2L_1065949_SNP	T	A	1460.77	.	AC=2;AF=1.00;AN=2;DB;DP=53;ExcessHet=3.0103;FS=0.000;MLEAC=2;MLEAF=1.00;MQ=43.89;QD=28.09;SOR=1.036	GT:AD:DP:GQ:PL	1/1:0,52:52:99:1489,156,0
2L	1065961	.	A	ATCT	2482.73	.	AC=2;AF=1.00;AN=2;DP=56;ExcessHet=3.0103;FS=0.000;MLEAC=2;MLEAF=1.00;MQ=43.90;QD=32.45;SOR=0.970	GT:AD:DP:GQ:PL	1/1:0,55:55:99:2520,169,0
2L	1066019	2L_1066019_SNP	A	T	2465.77	.	AC=2;AF=1.00;AN=2;DB;DP=55;ExcessHet=3.0103;FS=0.000;MLEAC=2;MLEAF=1.00;MQ=44.00;QD=29.25;SOR=1.061	GT:AD:DP:GQ:PL	1/1:0,55:55:99:2494,169,0
2L	1066022	2L_1066022_SNP	G	C	2465.77	.	AC=2;AF=1.00;AN=2;DB;DP=56;ExcessHet=3.0103;FS=0.000;MLEAC=2;MLEAF=1.00;MQ=44.00;QD=20.65;SOR=1.101	GT:AD:DP:GQ:PL	1/1:0,56:56:99:2494,169,0
2L	1066084	2L_1066084_SNP	T	C	1405.77	.	AC=2;AF=1.00;AN=2;DB;DP=53;ExcessHet=3.0103;FS=0.000;MLEAC=2;MLEAF=1.00;MQ=44.00;QD=26.52;SOR=1.077	GT:AD:DP:GQ:PL	1/1:0,53:53:99:1434,158,0
2L	1066230	2L_1066230_SNP	C	T	1359.77	.	AC=2;AF=1.00;AN=2;DB;DP=52;ExcessHet=3.0103;FS=0.000;MLEAC=2;MLEAF=1.00;MQ=43.66;QD=26.66;SOR=1.094	GT:AD:DP:GQ:PL	1/1:0,51:51:99:1388,152,0
2L	1066451	2L_1066451_SNP	T	C	1456.77	.	AC=2;AF=1.00;AN=2;DB;DP=54;ExcessHet=3.0103;FS=0.000;MLEAC=2;MLEAF=1.00;MQ=43.95;QD=26.98;SOR=0.846	GT:AD:DP:GQ:PL	1/1:0,54:54:99:1485,161,0
2L	1066869	2L_1066869_SNP	T	G	1290.77	.	AC=2;AF=1.00;AN=2;DB;DP=48;ExcessHet=3.0103;FS=0.000;MLEAC=2;MLEAF=1.00;MQ=43.84;QD=26.89;SOR=0.866	GT:AD:DP:GQ:PL	1/1:0,48:48:99:1319,143,0
2L	1067028	2L_1067028_SNP	A	C	1907.77	.	AC=2;AF=1.00;AN=2;DB;DP=47;ExcessHet=3.0103;FS=0.000;MLEAC=2;MLEAF=1.00;MQ=43.96;QD=33.34;SOR=1.329	GT:AD:DP:GQ:PL	1/1:0,46:46:99:1936,141,0
2L	1067050	2L_1067050_SNP	A	G	2030.77	.	AC=2;AF=1.00;AN=2;DB;DP=51;ExcessHet=3.0103;FS=0.000;MLEAC=2;MLEAF=1.00;MQ=43.96;QD=29.15;SOR=1.157	GT:AD:DP:GQ:PL	1/1:0,50:50:99:2059,153,0
2L	1067154	.	CA	C	1241.73	.	AC=2;AF=1.00;AN=2;DP=62;ExcessHet=3.0103;FS=0.000;MLEAC=2;MLEAF=1.00;MQ=44.00;QD=21.05;SOR=0.726	GT:AD:DP:GQ:PL	1/1:0,59:59:99:1279,175,0
2L	1067279	2L_1067279_SNP	C	T	1739.77	.	AC=2;AF=1.00;AN=2;DB;DP=63;ExcessHet=3.0103;FS=0.000;MLEAC=2;MLEAF=1.00;MQ=44.00;QD=27.62;SOR=0.859	GT:AD:DP:GQ:PL	1/1:0,63:63:99:1768,189,0
2L	1067828	2L_1067828_SNP	C	T	1693.77	.	AC=2;AF=1.00;AN=2;DB;DP=61;ExcessHet=3.0103;FS=0.000;MLEAC=2;MLEAF=1.00;MQ=44.00;QD=28.23;SOR=0.986	GT:AD:DP:GQ:PL	1/1:0,60:60:99:1722,180,0
2L	1067878	2L_1067878_SNP	A	C	1867.77	.	AC=2;AF=1.00;AN=2;DB;DP=68;ExcessHet=3.0103;FS=0.000;MLEAC=2;MLEAF=1.00;MQ=44.00;QD=27.47;SOR=0.949	GT:AD:DP:GQ:PL	1/1:0,68:68:99:1896,204,0
2L	1067890	2L_1067890_SNP	T	G	1991.77	.	AC=2;AF=1.00;AN=2;DB;DP=72;ExcessHet=3.0103;FS=0.000;MLEAC=2;MLEAF=1.00;MQ=44.00;QD=28.05;SOR=0.904	GT:AD:DP:GQ:PL	1/1:0,71:71:99:2020,212,0
2L	1068320	2L_1068320_SNP	C	A	2037.77	.	AC=2;AF=1.00;AN=2;DB;DP=74;ExcessHet=3.0103;FS=0.000;MLEAC=2;MLEAF=1.00;MQ=43.95;QD=27.54;SOR=0.747	GT:AD:DP:GQ:PL	1/1:0,74:74:99:2066,221,0
2L	1068382	2L_1068382_SNP	G	A	2190.77	.	AC=2;AF=1.00;AN=2;BaseQRankSum=0.047;ClippingRankSum=0.000;DB;DP=81;ExcessHet=3.0103;FS=0.000;MLEAC=2;MLEAF=1.00;MQ=44.00;MQRankSum=0.000;QD=27.05;ReadPosRankSum=1.452;SOR=1.136	GT:AD:DP:GQ:PL	1/1:2,79:81:99:2219,196,0
2L	1068456	2L_1068456_SNP	T	C	1607.77	.	AC=2;AF=1.00;AN=2;BaseQRankSum=-1.509;ClippingRankSum=0.000;DB;DP=61;ExcessHet=3.0103;FS=0.000;MLEAC=2;MLEAF=1.00;MQ=44.87;MQRankSum=0.275;QD=26.36;ReadPosRankSum=-1.342;SOR=0.602	GT:AD:DP:GQ:PL	1/1:1,60:61:99:1636,152,0
2L	1068506	2L_1068506_SNP	T	G	1349.77	.	AC=2;AF=1.00;AN=2;DB;DP=49;ExcessHet=3.0103;FS=0.000;MLEAC=2;MLEAF=1.00;MQ=45.08;QD=27.55;SOR=1.007	GT:AD:DP:GQ:PL	1/1:0,49:49:99:1378,146,0
2L	1068571	.	T	TCCTCG	2250.73	.	AC=2;AF=1.00;AN=2;DP=53;ExcessHet=3.0103;FS=0.000;MLEAC=2;MLEAF=1.00;MQ=44.97;QD=29.16;SOR=0.963	GT:AD:DP:GQ:PL	1/1:0,48:48:99:2288,153,0
2L	1068646	2L_1068646_SNP	C	A	1343.77	.	AC=2;AF=1.00;AN=2;DB;DP=49;ExcessHet=3.0103;FS=0.000;MLEAC=2;MLEAF=1.00;MQ=43.96;QD=27.42;SOR=0.733	GT:AD:DP:GQ:PL	1/1:0,49:49:99:1372,147,0
2L	1069000	2L_1069000_SNP	T	A	603.77	.	AC=2;AF=1.00;AN=2;DB;DP=38;ExcessHet=3.0103;FS=0.000;MLEAC=2;MLEAF=1.00;MQ=42.95;QD=26.25;SOR=2.030	GT:AD:DP:GQ:PL	1/1:0,23:23:69:632,69,0
2L	1069019	2L_1069019_SNP	G	C	473.77	.	AC=2;AF=1.00;AN=2;DB;DP=32;ExcessHet=3.0103;FS=0.000;MLEAC=2;MLEAF=1.00;MQ=43.59;QD=26.32;SOR=2.833	GT:AD:DP:GQ:PL	1/1:0,18:18:54:502,54,0
2L	1069105	2L_1069105_SNP	A	G	288.77	.	AC=2;AF=1.00;AN=2;DB;DP=17;ExcessHet=3.0103;FS=0.000;MLEAC=2;MLEAF=1.00;MQ=44.00;QD=26.25;SOR=1.802	GT:AD:DP:GQ:PL	1/1:0,11:11:33:317,33,0
2L	1069161	2L_1069161_SNP	C	A	627.77	.	AC=2;AF=1.00;AN=2;BaseQRankSum=1.173;ClippingRankSum=0.000;DB;DP=36;ExcessHet=3.0103;FS=0.000;MLEAC=2;MLEAF=1.00;MQ=43.84;MQRankSum=-0.147;QD=25.11;ReadPosRankSum=1.488;SOR=0.818	GT:AD:DP:GQ:PL	1/1:1,24:25:47:656,47,0
2L	1069320	2L_1069320_SNP	G	C	1753.77	.	AC=2;AF=1.00;AN=2;DB;DP=73;ExcessHet=3.0103;FS=0.000;MLEAC=2;MLEAF=1.00;MQ=43.37;QD=27.84;SOR=0.859	GT:AD:DP:GQ:PL	1/1:0,63:63:99:1782,189,0
2L	1069572	2L_1069572_SNP	A	T	1820.77	.	AC=2;AF=1.00;AN=2;DB;DP=66;ExcessHet=3.0103;FS=0.000;MLEAC=2;MLEAF=1.00;MQ=43.97;QD=27.59;SOR=0.693	GT:AD:DP:GQ:PL	1/1:0,66:66:99:1849,198,0
2L	1069701	2L_1069701_SNP	T	A	1916.77	.	AC=2;AF=1.00;AN=2;DB;DP=70;ExcessHet=3.0103;FS=0.000;MLEAC=2;MLEAF=1.00;MQ=44.00;QD=27.78;SOR=0.844	GT:AD:DP:GQ:PL	1/1:0,69:69:99:1945,207,0
2L	1069826	2L_1069826_SNP	T	G	1488.77	.	AC=2;AF=1.00;AN=2;DB;DP=55;ExcessHet=3.0103;FS=0.000;MLEAC=2;MLEAF=1.00;MQ=44.00;QD=27.07;SOR=0.970	GT:AD:DP:GQ:PL	1/1:0,55:55:99:1517,164,0
2L	1069833	.	G	GT	1374.73	.	AC=2;AF=1.00;AN=2;DP=61;ExcessHet=3.0103;FS=0.000;MLEAC=2;MLEAF=1.00;MQ=44.00;QD=23.30;SOR=0.871	GT:AD:DP:GQ:PL	1/1:0,59:59:99:1412,176,0
2L	1070245	.	T	TGA	1852.73	.	AC=2;AF=1.00;AN=2;DP=53;ExcessHet=3.0103;FS=0.000;MLEAC=2;MLEAF=1.00;MQ=43.80;QD=34.09;SOR=1.656	GT:AD:DP:GQ:PL	1/1:0,50:50:99:1890,150,0
2L	1070334	2L_1070334_SNP	G	A	1333.77	.	AC=2;AF=1.00;AN=2;DB;DP=50;ExcessHet=3.0103;FS=0.000;MLEAC=2;MLEAF=1.00;MQ=43.65;QD=27.79;SOR=0.776	GT:AD:DP:GQ:PL	1/1:0,48:48:99:1362,144,0
2L	1070360	2L_1070360_SNP	G	A	1114.77	.	AC=2;AF=1.00;AN=2;DB;DP=44;ExcessHet=3.0103;FS=0.000;MLEAC=2;MLEAF=1.00;MQ=43.65;QD=26.54;SOR=0.892	GT:AD:DP:GQ:PL	1/1:0,42:42:99:1143,125,0
2L	1070486	.	A	AAAAG	2166.73	.	AC=2;AF=1.00;AN=2;DP=46;ExcessHet=3.0103;FS=0.000;MLEAC=2;MLEAF=1.00;MQ=42.24;QD=27.49;SOR=0.829	GT:AD:DP:GQ:PL	1/1:0,45:45:99:2204,147,0
2L	1070494	.	TAAC	T	2167.73	.	AC=2;AF=1.00;AN=2;DP=49;ExcessHet=3.0103;FS=0.000;MLEAC=2;MLEAF=1.00;MQ=42.12;QD=31.56;SOR=0.733	GT:AD:DP:GQ:PL	1/1:0,49:49:99:2205,147,0
2L	1070516	2L_1070516_SNP	G	A	2086.77	.	AC=2;AF=1.00;AN=2;DB;DP=46;ExcessHet=3.0103;FS=0.000;MLEAC=2;MLEAF=1.00;MQ=41.86;QD=32.65;SOR=0.874	GT:AD:DP:GQ:PL	1/1:0,46:46:99:2115,141,0
2L	1070532	2L_1070532_INS	A	AGAAAGAAAAGAAATTGAGT	2599.73	.	AC=2;AF=1.00;AN=2;DB;DP=46;ExcessHet=3.0103;FS=0.000;MLEAC=2;MLEAF=1.00;MQ=41.75;QD=32.41;SOR=0.976	GT:AD:DP:GQ:PL	1/1:0,46:46:99:2637,178,0
2L	1070540	2L_1070540_SNP	T	A	2480.77	.	AC=2;AF=1.00;AN=2;DB;DP=57;ExcessHet=3.0103;FS=0.000;MLEAC=2;MLEAF=1.00;MQ=42.26;QD=32.85;SOR=1.238	GT:AD:DP:GQ:PL	1/1:0,57:57:99:2509,171,0
2L	1070570	2L_1070570_SNP	C	A	1674.77	.	AC=2;AF=1.00;AN=2;DB;DP=61;ExcessHet=3.0103;FS=0.000;MLEAC=2;MLEAF=1.00;MQ=42.60;QD=27.46;SOR=1.392	GT:AD:DP:GQ:PL	1/1:0,61:61:99:1703,183,0
2L	1070617	2L_1070617_SNP	C	G	3040.77	.	AC=2;AF=1.00;AN=2;DB;DP=67;ExcessHet=3.0103;FS=0.000;MLEAC=2;MLEAF=1.00;MQ=43.17;QD=32.61;SOR=0.849	GT:AD:DP:GQ:PL	1/1:0,67:67:99:3069,208,0
2L	1070619	2L_1070619_SNP	T	A	3040.77	.	AC=2;AF=1.00;AN=2;DB;DP=69;ExcessHet=3.0103;FS=0.000;MLEAC=2;MLEAF=1.00;MQ=43.16;QD=29.14;SOR=0.844	GT:AD:DP:GQ:PL	1/1:0,69:69:99:3069,208,0
2L	1070940	2L_1070940_SNP	T	C	1985.77	.	AC=2;AF=1.00;AN=2;DB;DP=75;ExcessHet=3.0103;FS=0.000;MLEAC=2;MLEAF=1.00;MQ=43.88;QD=27.20;SOR=0.836	GT:AD:DP:GQ:PL	1/1:0,73:73:99:2014,219,0
2L	1070990	2L_1070990_SNP	A	T	1767.77	.	AC=2;AF=1.00;AN=2;DB;DP=66;ExcessHet=3.0103;FS=0.000;MLEAC=2;MLEAF=1.00;MQ=43.90;QD=27.20;SOR=1.078	GT:AD:DP:GQ:PL	1/1:0,65:65:99:1796,195,0
2L	1071141	2L_1071141_SNP	C	G	2755.77	.	AC=2;AF=1.00;AN=2;DB;DP=63;ExcessHet=3.0103;FS=0.000;MLEAC=2;MLEAF=1.00;MQ=44.19;QD=33.33;SOR=1.092	GT:AD:DP:GQ:PL	1/1:0,63:63:99:2784,190,0
2L	1071149	.	C	CGATATGTGT	2971.73	.	AC=2;AF=1.00;AN=2;DP=65;ExcessHet=3.0103;FS=0.000;MLEAC=2;MLEAF=1.00;MQ=44.18;QD=33.37;SOR=1.078	GT:AD:DP:GQ:PL	1/1:0,65:65:99:3009,205,0
2L	1071163	2L_1071163_SNP	A	C	3064.77	.	AC=2;AF=1.00;AN=2;DB;DP=66;ExcessHet=3.0103;FS=0.000;MLEAC=2;MLEAF=1.00;MQ=44.18;QD=22.52;SOR=1.033	GT:AD:DP:GQ:PL	1/1:0,66:66:99:3093,211,0
2L	1071170	2L_1071170_SNP	C	A	2940.77	.	AC=2;AF=1.00;AN=2;DB;DP=67;ExcessHet=3.0103;FS=0.000;MLEAC=2;MLEAF=1.00;MQ=44.01;QD=27.45;SOR=1.146	GT:AD:DP:GQ:PL	1/1:0,67:67:99:2969,205,0
2L	1071827	2L_1071827_SNP	C	A	3167.77	.	AC=2;AF=1.00;AN=2;DB;DP=72;ExcessHet=3.0103;FS=0.000;MLEAC=2;MLEAF=1.00;MQ=44.00;QD=28.54;SOR=0.869	GT:AD:DP:GQ:PL	1/1:0,72:72:99:3196,217,0
2L	1071833	2L_1071833_SNP	A	G	3172.77	.	AC=2;AF=1.00;AN=2;DB;DP=70;ExcessHet=3.0103;FS=0.000;MLEAC=2;MLEAF=1.00;MQ=44.00;QD=26.54;SOR=0.811	GT:AD:DP:GQ:PL	1/1:0,70:70:99:3201,217,0
2L	1071837	2L_1071837_SNP	C	G	3082.77	.	AC=2;AF=1.00;AN=2;DB;DP=66;ExcessHet=3.0103;FS=0.000;MLEAC=2;MLEAF=1.00;MQ=44.00;QD=32.56;SOR=0.886	GT:AD:DP:GQ:PL	1/1:0,66:66:99:3111,211,0
2L	1071932	2L_1071932_SNP	G	T	1826.77	.	AC=2;AF=1.00;AN=2;DB;DP=65;ExcessHet=3.0103;FS=0.000;MLEAC=2;MLEAF=1.00;MQ=44.00;QD=28.10;SOR=0.854	GT:AD:DP:GQ:PL	1/1:0,65:65:99:1855,195,0
2L	1072016	2L_1072016_SNP	A	G	2581.77	.	AC=2;AF=1.00;AN=2;DB;DP=58;ExcessHet=3.0103;FS=0.000;MLEAC=2;MLEAF=1.00;MQ=44.00;QD=31.60;SOR=0.762	GT:AD:DP:GQ:PL	1/1:0,58:58:99:2610,175,0
2L	1072017	2L_1072017_SNP	A	T	2581.77	.	AC=2;AF=1.00;AN=2;DB;DP=58;ExcessHet=3.0103;FS=0.000;MLEAC=2;MLEAF=1.00;MQ=44.00;QD=28.00;SOR=0.762	GT:AD:DP:GQ:PL	1/1:0,58:58:99:2610,175,0
2L	1072042	2L_1072042_SNP	A	T	1765.77	.	AC=2;AF=1.00;AN=2;DB;DP=63;ExcessHet=3.0103;FS=0.000;MLEAC=2;MLEAF=1.00;MQ=44.00;QD=28.03;SOR=1.179	GT:AD:DP:GQ:PL	1/1:0,63:63:99:1794,189,0
2L	1072071	2L_1072071_SNP	A	T	2588.77	.	AC=2;AF=1.00;AN=2;DB;DP=58;ExcessHet=3.0103;FS=0.000;MLEAC=2;MLEAF=1.00;MQ=44.00;QD=34.29;SOR=1.278	GT:AD:DP:GQ:PL	1/1:0,58:58:99:2617,178,0
2L	1072073	2L_1072073_SNP	C	A	2588.77	.	AC=2;AF=1.00;AN=2;DB;DP=56;ExcessHet=3.0103;FS=0.000;MLEAC=2;MLEAF=1.00;MQ=44.00;QD=31.44;SOR=1.302	GT:AD:DP:GQ:PL	1/1:0,56:56:99:2617,178,0
2L	1072466	2L_1072466_SNP	G	C	1746.77	.	AC=2;AF=1.00;AN=2;DB;DP=69;ExcessHet=3.0103;FS=0.000;MLEAC=2;MLEAF=1.00;MQ=43.94;QD=25.69;SOR=0.814	GT:AD:DP:GQ:PL	1/1:0,68:68:99:1775,201,0
2L	1072516	2L_1072516_SNP	A	G	1651.77	.	AC=2;AF=1.00;AN=2;DB;DP=62;ExcessHet=3.0103;FS=0.000;MLEAC=2;MLEAF=1.00;MQ=43.94;QD=27.08;SOR=0.725	GT:AD:DP:GQ:PL	1/1:0,61:61:99:1680,182,0
2L	1072629	2L_1072629_SNP	A	C	2075.77	.	AC=2;AF=1.00;AN=2;DB;DP=77;ExcessHet=3.0103;FS=0.000;MLEAC=2;MLEAF=1.00;MQ=44.00;QD=26.96;SOR=0.887	GT:AD:DP:GQ:PL	1/1:0,77:77:99:2104,230,0
2L	1072710	2L_1072710_SNP	C	A	1812.77	.	AC=2;AF=1.00;AN=2;DB;DP=66;ExcessHet=3.0103;FS=0.000;MLEAC=2;MLEAF=1.00;MQ=44.00;QD=27.47;SOR=1.376	GT:AD:DP:GQ:PL	1/1:0,66:66:99:1841,197,0
2L	1072727	2L_1072727_SNP	A	G	2801.77	.	AC=2;AF=1.00;AN=2;DB;DP=66;ExcessHet=3.0103;FS=0.000;MLEAC=2;MLEAF=1.00;MQ=43.97;QD=27.99;SOR=1.473	GT:AD:DP:GQ:PL	1/1:0,66:66:99:2830,199,0
2L	1072734	2L_1072734_SNP	G	A	2811.77	.	AC=2;AF=1.00;AN=2;DB;DP=65;ExcessHet=3.0103;FS=0.000;MLEAC=2;MLEAF=1.00;MQ=43.97;QD=34.30;SOR=1.437	GT:AD:DP:GQ:PL	1/1:0,65:65:99:2840,202,0
2L	1072752	2L_1072752_SNP	G	T	2466.77	.	AC=2;AF=1.00;AN=2;DB;DP=58;ExcessHet=3.0103;FS=0.000;MLEAC=2;MLEAF=1.00;MQ=43.97;QD=23.61;SOR=1.609	GT:AD:DP:GQ:PL	1/1:0,58:58:99:2495,174,0
2L	1072759	2L_1072759_SNP	A	G	2532.77	.	AC=2;AF=1.00;AN=2;DB;DP=61;ExcessHet=3.0103;FS=0.000;MLEAC=2;MLEAF=1.00;MQ=43.97;QD=26.16;SOR=1.498	GT:AD:DP:GQ:PL	1/1:0,61:61:99:2561,183,0
2L	1072794	2L_1072794_SNP	T	G	3107.77	.	AC=2;AF=1.00;AN=2;DB;DP=70;ExcessHet=3.0103;FS=0.000;MLEAC=2;MLEAF=1.00;MQ=43.94;QD=29.21;SOR=1.011	GT:AD:DP:GQ:PL	1/1:0,70:70:99:3136,214,0
2L	1072797	2L_1072797_SNP	T	A	3149.77	.	AC=2;AF=1.00;AN=2;DB;DP=68;ExcessHet=3.0103;FS=0.000;MLEAC=2;MLEAF=1.00;MQ=43.94;QD=30.03;SOR=1.022	GT:AD:DP:GQ:PL	1/1:0,68:68:99:3178,217,0
2L	1072805	2L_1072805_SNP	G	T	3004.77	.	AC=2;AF=1.00;AN=2;DB;DP=70;ExcessHet=3.0103;FS=0.000;MLEAC=2;MLEAF=1.00;MQ=43.94;QD=26.85;SOR=0.750	GT:AD:DP:GQ:PL	1/1:0,70:70:99:3033,210,0
2L	1072838	2L_1072838_SNP	T	G	1948.77	.	AC=2;AF=1.00;AN=2;DB;DP=70;ExcessHet=3.0103;FS=0.000;MLEAC=2;MLEAF=1.00;MQ=43.94;QD=27.84;SOR=0.693	GT:AD:DP:GQ:PL	1/1:0,70:70:99:1977,210,0
2L	1073222	.	T	TAG	2943.73	.	AC=2;AF=1.00;AN=2;DP=77;ExcessHet=3.0103;FS=0.000;MLEAC=2;MLEAF=1.00;MQ=44.00;QD=33.60;SOR=0.746	GT:AD:DP:GQ:PL	1/1:0,76:76:99:2981,232,0
2L	1073357	2L_1073357_SNP	A	G	2489.77	.	AC=2;AF=1.00;AN=2;DB;DP=90;ExcessHet=3.0103;FS=0.000;MLEAC=2;MLEAF=1.00;MQ=43.92;QD=27.66;SOR=0.990	GT:AD:DP:GQ:PL	1/1:0,90:90:99:2518,269,0
2L	1073525	2L_1073525_SNP	T	G	1863.77	.	AC=2;AF=1.00;AN=2;DB;DP=67;ExcessHet=3.0103;FS=0.000;MLEAC=2;MLEAF=1.00;MQ=43.97;QD=27.82;SOR=0.784	GT:AD:DP:GQ:PL	1/1:0,67:67:99:1892,200,0
2L	1073619	2L_1073619_SNP	G	T	3794.77	.	AC=2;AF=1.00;AN=2;DB;DP=85;ExcessHet=3.0103;FS=0.000;MLEAC=2;MLEAF=1.00;MQ=43.98;QD=26.64;SOR=0.815	GT:AD:DP:GQ:PL	1/1:0,85:85:99:3823,262,0
2L	1073621	2L_1073621_SNP	A	C	3794.77	.	AC=2;AF=1.00;AN=2;DB;DP=85;ExcessHet=3.0103;FS=0.000;MLEAC=2;MLEAF=1.00;MQ=43.98;QD=32.65;SOR=0.922	GT:AD:DP:GQ:PL	1/1:0,85:85:99:3823,262,0
2L	1073711	2L_1073711_SNP	T	C	2039.77	.	AC=2;AF=1.00;AN=2;DB;DP=74;ExcessHet=3.0103;FS=0.000;MLEAC=2;MLEAF=1.00;MQ=43.97;QD=27.56;SOR=0.804	GT:AD:DP:GQ:PL	1/1:0,74:74:99:2068,222,0
2L	1073799	.	T	TAATTGTGATG	3088.73	.	AC=2;AF=1.00;AN=2;DP=69;ExcessHet=3.0103;FS=0.000;MLEAC=2;MLEAF=1.00;MQ=43.91;QD=27.62;SOR=0.723	GT:AD:DP:GQ:PL	1/1:0,67:67:99:3126,210,0
2L	1073845	2L_1073845_SNP	T	G	1695.77	.	AC=2;AF=1.00;AN=2;BaseQRankSum=1.864;ClippingRankSum=0.000;DB;DP=62;ExcessHet=3.0103;FS=3.452;MLEAC=2;MLEAF=1.00;MQ=43.94;MQRankSum=-0.091;QD=27.35;ReadPosRankSum=0.559;SOR=0.595	GT:AD:DP:GQ:PL	1/1:1,61:62:99:1724,176,0
2L	1073993	.	TA	T	1205.73	.	AC=2;AF=1.00;AN=2;DP=61;ExcessHet=3.0103;FS=0.000;MLEAC=2;MLEAF=1.00;MQ=43.92;QD=20.79;SOR=1.278	GT:AD:DP:GQ:PL	1/1:0,58:58:99:1243,173,0
2L	1074191	2L_1074191_SNP	A	C	1685.77	.	AC=2;AF=1.00;AN=2;DB;DP=60;ExcessHet=3.0103;FS=0.000;MLEAC=2;MLEAF=1.00;MQ=43.93;QD=28.10;SOR=0.760	GT:AD:DP:GQ:PL	1/1:0,60:60:99:1714,180,0
2L	1074962	2L_1074962_SNP	T	C	2370.73	.	AC=2;AF=1.00;AN=2;DB;DP=56;ExcessHet=3.0103;FS=0.000;MLEAC=2;MLEAF=1.00;MQ=44.00;QD=29.13;SOR=0.929	GT:AD:DP:GQ:PL	1/1:0,56:56:99:2408,171,0
2L	1074974	2L_1074974_SNP	A	C	1894.77	.	AC=2;AF=1.00;AN=2;DB;DP=57;ExcessHet=3.0103;FS=0.000;MLEAC=2;MLEAF=1.00;MQ=44.00;QD=26.83;SOR=0.976	GT:AD:DP:GQ:PL	1/1:0,46:46:99:1923,138,0
2L	1075208	2L_1075208_SNP	G	A	1391.77	.	AC=2;AF=1.00;AN=2;DB;DP=51;ExcessHet=3.0103;FS=0.000;MLEAC=2;MLEAF=1.00;MQ=43.96;QD=27.29;SOR=0.994	GT:AD:DP:GQ:PL	1/1:0,51:51:99:1420,152,0
2L	1076012	2L_1076012_SNP	T	C	3294.77	.	AC=2;AF=1.00;AN=2;DB;DP=73;ExcessHet=3.0103;FS=0.000;MLEAC=2;MLEAF=1.00;MQ=43.95;QD=30.97;SOR=0.836	GT:AD:DP:GQ:PL	1/1:0,73:73:99:3323,226,0
2L	1076013	2L_1076013_SNP	A	T	3294.77	.	AC=2;AF=1.00;AN=2;DB;DP=74;ExcessHet=3.0103;FS=0.000;MLEAC=2;MLEAF=1.00;MQ=43.95;QD=28.70;SOR=0.864	GT:AD:DP:GQ:PL	1/1:0,74:74:99:3323,226,0
2L	1076050	2L_1076050_SNP	C	T	1955.77	.	AC=2;AF=1.00;AN=2;DB;DP=71;ExcessHet=3.0103;FS=0.000;MLEAC=2;MLEAF=1.00;MQ=43.94;QD=27.55;SOR=0.779	GT:AD:DP:GQ:PL	1/1:0,71:71:99:1984,213,0
2L	1076124	2L_1076124_SNP	A	T	1612.77	.	AC=2;AF=1.00;AN=2;DB;DP=60;ExcessHet=3.0103;FS=0.000;MLEAC=2;MLEAF=1.00;MQ=44.00;QD=26.88;SOR=0.831	GT:AD:DP:GQ:PL	1/1:0,60:60:99:1641,179,0
2L	1076140	2L_1076140_SNP	G	A	1654.77	.	AC=2;AF=1.00;AN=2;DB;DP=60;ExcessHet=3.0103;FS=0.000;MLEAC=2;MLEAF=1.00;MQ=44.00;QD=27.58;SOR=0.986	GT:AD:DP:GQ:PL	1/1:0,60:60:99:1683,180,0
2L	1076428	2L_1076428_SNP	A	G	1608.77	.	AC=2;AF=1.00;AN=2;DB;DP=61;ExcessHet=3.0103;FS=0.000;MLEAC=2;MLEAF=1.00;MQ=44.00;QD=26.37;SOR=0.865	GT:AD:DP:GQ:PL	1/1:0,61:61:99:1637,181,0
2L	1076564	2L_1076564_SNP	T	C	1380.77	.	AC=2;AF=1.00;AN=2;DB;DP=50;ExcessHet=3.0103;FS=0.000;MLEAC=2;MLEAF=1.00;MQ=44.00;QD=27.62;SOR=0.773	GT:AD:DP:GQ:PL	1/1:0,50:50:99:1409,150,0
2L	1076967	2L_1076967_SNP	G	C	1604.77	.	AC=2;AF=1.00;AN=2;DB;DP=63;ExcessHet=3.0103;FS=0.000;MLEAC=2;MLEAF=1.00;MQ=44.00;QD=25.47;SOR=0.933	GT:AD:DP:GQ:PL	1/1:0,63:63:99:1633,186,0
2L	1077224	2L_1077224_SNP	G	C	1642.77	.	AC=2;AF=1.00;AN=2;DB;DP=62;ExcessHet=3.0103;FS=0.000;MLEAC=2;MLEAF=1.00;MQ=44.00;QD=26.50;SOR=0.899	GT:AD:DP:GQ:PL	1/1:0,62:62:99:1671,185,0
2L	1077488	.	A	ACACT	1938.73	.	AC=2;AF=1.00;AN=2;DP=49;ExcessHet=3.0103;FS=0.000;MLEAC=2;MLEAF=1.00;MQ=43.96;QD=26.39;SOR=0.693	GT:AD:DP:GQ:PL	1/1:0,48:48:99:1976,143,0
2L	1077599	2L_1077599_SNP	C	G	1384.77	.	AC=2;AF=1.00;AN=2;DB;DP=50;ExcessHet=3.0103;FS=0.000;MLEAC=2;MLEAF=1.00;MQ=44.00;QD=27.70;SOR=0.859	GT:AD:DP:GQ:PL	1/1:0,50:50:99:1413,150,0
2L	1077622	2L_1077622_SNP	C	A	2401.77	.	AC=2;AF=1.00;AN=2;DB;DP=54;ExcessHet=3.0103;FS=0.000;MLEAC=2;MLEAF=1.00;MQ=44.00;QD=29.49;SOR=0.767	GT:AD:DP:GQ:PL	1/1:0,54:54:99:2430,163,0
2L	1077623	2L_1077623_SNP	C	A	2401.77	.	AC=2;AF=1.00;AN=2;DB;DP=54;ExcessHet=3.0103;FS=0.000;MLEAC=2;MLEAF=1.00;MQ=44.00;QD=30.20;SOR=0.767	GT:AD:DP:GQ:PL	1/1:0,54:54:99:2430,163,0
2L	1077632	2L_1077632_SNP	C	T	2349.77	.	AC=2;AF=1.00;AN=2;DB;DP=51;ExcessHet=3.0103;FS=0.000;MLEAC=2;MLEAF=1.00;MQ=44.00;QD=31.50;SOR=0.813	GT:AD:DP:GQ:PL	1/1:0,51:51:99:2378,163,0
2L	1077647	2L_1077647_SNP	A	C	1352.77	.	AC=2;AF=1.00;AN=2;DB;DP=50;ExcessHet=3.0103;FS=0.000;MLEAC=2;MLEAF=1.00;MQ=44.00;QD=27.06;SOR=0.773	GT:AD:DP:GQ:PL	1/1:0,50:50:99:1381,150,0
2L	1077680	2L_1077680_SNP	A	C	1319.77	.	AC=2;AF=1.00;AN=2;DB;DP=50;ExcessHet=3.0103;FS=0.000;MLEAC=2;MLEAF=1.00;MQ=44.00;QD=26.40;SOR=0.859	GT:AD:DP:GQ:PL	1/1:0,50:50:99:1348,149,0
2L	1077708	2L_1077708_SNP	T	C	1453.77	.	AC=2;AF=1.00;AN=2;DB;DP=55;ExcessHet=3.0103;FS=0.000;MLEAC=2;MLEAF=1.00;MQ=44.00;QD=26.43;SOR=0.729	GT:AD:DP:GQ:PL	1/1:0,55:55:99:1482,164,0
2L	1077827	2L_1077827_SNP	C	G	1364.77	.	AC=2;AF=1.00;AN=2;DB;DP=49;ExcessHet=3.0103;FS=0.000;MLEAC=2;MLEAF=1.00;MQ=44.00;QD=27.85;SOR=0.818	GT:AD:DP:GQ:PL	1/1:0,49:49:99:1393,147,0
2L	1077907	2L_1077907_SNP	C	T	1501.77	.	AC=2;AF=1.00;AN=2;DB;DP=56;ExcessHet=3.0103;FS=0.000;MLEAC=2;MLEAF=1.00;MQ=43.97;QD=26.82;SOR=0.841	GT:AD:DP:GQ:PL	1/1:0,56:56:99:1530,167,0
2L	1077929	2L_1077929_SNP	A	T	1674.77	.	AC=2;AF=1.00;AN=2;DB;DP=60;ExcessHet=3.0103;FS=0.000;MLEAC=2;MLEAF=1.00;MQ=43.97;QD=27.91;SOR=0.986	GT:AD:DP:GQ:PL	1/1:0,60:60:99:1703,180,0
2L	1077986	2L_1077986_SNP	T	C	2859.77	.	AC=2;AF=1.00;AN=2;DB;DP=63;ExcessHet=3.0103;FS=0.000;MLEAC=2;MLEAF=1.00;MQ=43.97;QD=29.45;SOR=0.859	GT:AD:DP:GQ:PL	1/1:0,63:63:99:2888,196,0
2L	1077988	2L_1077988_SNP	C	G	2859.77	.	AC=2;AF=1.00;AN=2;DB;DP=65;ExcessHet=3.0103;FS=0.000;MLEAC=2;MLEAF=1.00;MQ=43.97;QD=31.16;SOR=0.925	GT:AD:DP:GQ:PL	1/1:0,65:65:99:2888,196,0
2L	1078190	2L_1078190_SNP	C	G	1306.77	.	AC=2;AF=1.00;AN=2;DB;DP=49;ExcessHet=3.0103;FS=0.000;MLEAC=2;MLEAF=1.00;MQ=44.00;QD=26.67;SOR=1.007	GT:AD:DP:GQ:PL	1/1:0,49:49:99:1335,146,0
2L	1078364	2L_1078364_SNP	C	A	1377.77	.	AC=2;AF=1.00;AN=2;DB;DP=50;ExcessHet=3.0103;FS=0.000;MLEAC=2;MLEAF=1.00;MQ=43.90;QD=28.12;SOR=1.007	GT:AD:DP:GQ:PL	1/1:0,49:49:99:1406,147,0
2L	1078553	2L_1078553_SNP	C	A	2806.77	.	AC=2;AF=1.00;AN=2;DB;DP=63;ExcessHet=3.0103;FS=0.000;MLEAC=2;MLEAF=1.00;MQ=44.00;QD=27.58;SOR=1.010	GT:AD:DP:GQ:PL	1/1:0,63:63:99:2835,193,0
2L	1078556	2L_1078556_SNP	G	A	2806.77	.	AC=2;AF=1.00;AN=2;DB;DP=62;ExcessHet=3.0103;FS=0.000;MLEAC=2;MLEAF=1.00;MQ=44.00;QD=31.96;SOR=1.057	GT:AD:DP:GQ:PL	1/1:0,62:62:99:2835,193,0
2L	1078581	2L_1078581_SNP	T	A	2828.77	.	AC=2;AF=1.00;AN=2;DB;DP=63;ExcessHet=3.0103;FS=0.000;MLEAC=2;MLEAF=1.00;MQ=43.97;QD=30.24;SOR=1.179	GT:AD:DP:GQ:PL	1/1:0,63:63:99:2857,193,0
2L	1078587	2L_1078587_SNP	G	A	2894.77	.	AC=2;AF=1.00;AN=2;DB;DP=66;ExcessHet=3.0103;FS=0.000;MLEAC=2;MLEAF=1.00;MQ=43.97;QD=24.15;SOR=1.284	GT:AD:DP:GQ:PL	1/1:0,66:66:99:2923,199,0
2L	1078645	2L_1078645_SNP	G	A	2020.77	.	AC=2;AF=1.00;AN=2;DB;DP=73;ExcessHet=3.0103;FS=0.000;MLEAC=2;MLEAF=1.00;MQ=43.87;QD=27.68;SOR=1.257	GT:AD:DP:GQ:PL	1/1:0,73:73:99:2049,218,0
2L	1078662	2L_1078662_SNP	A	T	1981.77	.	AC=2;AF=1.00;AN=2;DB;DP=73;ExcessHet=3.0103;FS=0.000;MLEAC=2;MLEAF=1.00;MQ=43.87;QD=27.52;SOR=1.073	GT:AD:DP:GQ:PL	1/1:0,72:72:99:2010,215,0
2L	1078675	2L_1078675_SNP	T	C	3380.77	.	AC=2;AF=1.00;AN=2;DB;DP=77;ExcessHet=3.0103;FS=0.000;MLEAC=2;MLEAF=1.00;MQ=43.87;QD=25.79;SOR=1.223	GT:AD:DP:GQ:PL	1/1:0,77:77:99:3409,232,0
2L	1078678	2L_1078678_SNP	A	G	3380.77	.	AC=2;AF=1.00;AN=2;DB;DP=74;ExcessHet=3.0103;FS=0.000;MLEAC=2;MLEAF=1.00;MQ=43.87;QD=29.03;SOR=1.209	GT:AD:DP:GQ:PL	1/1:0,74:74:99:3409,232,0
2L	1078717	2L_1078717_SNP	C	T	3343.77	.	AC=2;AF=1.00;AN=2;DB;DP=78;ExcessHet=3.0103;FS=0.000;MLEAC=2;MLEAF=1.00;MQ=43.87;QD=30.67;SOR=0.914	GT:AD:DP:GQ:PL	1/1:0,78:78:99:3372,234,0
2L	1078722	2L_1078722_SNP	G	A	3386.77	.	AC=2;AF=1.00;AN=2;DB;DP=77;ExcessHet=3.0103;FS=0.000;MLEAC=2;MLEAF=1.00;MQ=43.90;QD=27.41;SOR=0.948	GT:AD:DP:GQ:PL	1/1:0,77:77:99:3415,237,0
2L	1078738	2L_1078738_SNP	G	A	3414.77	.	AC=2;AF=1.00;AN=2;DB;DP=77;ExcessHet=3.0103;FS=0.000;MLEAC=2;MLEAF=1.00;MQ=43.90;QD=28.80;SOR=0.828	GT:AD:DP:GQ:PL	1/1:0,77:77:99:3443,232,0
2L	1078739	2L_1078739_SNP	A	G	3414.77	.	AC=2;AF=1.00;AN=2;DB;DP=77;ExcessHet=3.0103;FS=0.000;MLEAC=2;MLEAF=1.00;MQ=43.90;QD=29.74;SOR=0.828	GT:AD:DP:GQ:PL	1/1:0,77:77:99:3443,232,0
2L	1078792	2L_1078792_SNP	C	T	1775.77	.	AC=2;AF=1.00;AN=2;DB;DP=66;ExcessHet=3.0103;FS=0.000;MLEAC=2;MLEAF=1.00;MQ=43.53;QD=26.91;SOR=0.754	GT:AD:DP:GQ:PL	1/1:0,66:66:99:1804,197,0
2L	1079065	2L_1079065_SNP	G	A	2738.77	.	AC=2;AF=1.00;AN=2;BaseQRankSum=2.217;ClippingRankSum=0.000;DB;DP=69;ExcessHet=3.0103;FS=0.000;MLEAC=2;MLEAF=1.00;MQ=43.79;MQRankSum=-0.187;QD=26.75;ReadPosRankSum=0.167;SOR=1.000	GT:AD:DP:GQ:PL	1/1:2,65:67:99:2767,112,0
2L	1079071	2L_1079071_SNP	T	G	2844.77	.	AC=2;AF=1.00;AN=2;BaseQRankSum=1.945;ClippingRankSum=0.000;DB;DP=68;ExcessHet=3.0103;FS=0.000;MLEAC=2;MLEAF=1.00;MQ=43.79;MQRankSum=-0.189;QD=27.61;ReadPosRankSum=0.433;SOR=1.044	GT:AD:DP:GQ:PL	1/1:2,64:66:99:2873,118,0
2L	1079077	2L_1079077_SNP	G	A	2761.77	.	AC=2;AF=1.00;AN=2;BaseQRankSum=2.022;ClippingRankSum=0.000;DB;DP=68;ExcessHet=3.0103;FS=0.000;MLEAC=2;MLEAF=1.00;MQ=43.79;MQRankSum=-0.189;QD=32.65;ReadPosRankSum=0.360;SOR=0.966	GT:AD:DP:GQ:PL	1/1:2,64:66:99:2790,112,0
2L	1079150	2L_1079150_SNP	G	A	1608.77	.	AC=2;AF=1.00;AN=2;BaseQRankSum=0.618;ClippingRankSum=0.000;DB;DP=62;ExcessHet=3.0103;FS=0.000;MLEAC=2;MLEAF=1.00;MQ=44.00;MQRankSum=0.000;QD=25.95;ReadPosRankSum=-0.521;SOR=0.295	GT:AD:DP:GQ:PL	1/1:1,61:62:99:1637,157,0
2L	1079207	2L_1079207_SNP	T	G	1654.77	.	AC=2;AF=1.00;AN=2;DB;DP=60;ExcessHet=3.0103;FS=0.000;MLEAC=2;MLEAF=1.00;MQ=44.00;QD=27.58;SOR=0.760	GT:AD:DP:GQ:PL	1/1:0,60:60:99:1683,180,0
2L	1079264	2L_1079264_SNP	C	T	1938.77	.	AC=2;AF=1.00;AN=2;DB;DP=69;ExcessHet=3.0103;FS=0.000;MLEAC=2;MLEAF=1.00;MQ=43.97;QD=28.10;SOR=0.722	GT:AD:DP:GQ:PL	1/1:0,69:69:99:1967,207,0
2L	1079296	2L_1079296_SNP	A	T	1906.77	.	AC=2;AF=1.00;AN=2;DB;DP=70;ExcessHet=3.0103;FS=0.000;MLEAC=2;MLEAF=1.00;MQ=43.97;QD=27.63;SOR=0.781	GT:AD:DP:GQ:PL	1/1:0,69:69:99:1935,207,0
2L	1079393	2L_1079393_SNP	A	G	1492.77	.	AC=2;AF=1.00;AN=2;DB;DP=54;ExcessHet=3.0103;FS=0.000;MLEAC=2;MLEAF=1.00;MQ=44.00;QD=27.64;SOR=0.693	GT:AD:DP:GQ:PL	1/1:0,54:54:99:1521,162,0
2L	1079406	2L_1079406_SNP	G	A	1219.77	.	AC=2;AF=1.00;AN=2;DB;DP=45;ExcessHet=3.0103;FS=0.000;MLEAC=2;MLEAF=1.00;MQ=44.00;QD=27.11;SOR=0.737	GT:AD:DP:GQ:PL	1/1:0,45:45:99:1248,134,0
2L	1079417	2L_1079417_SNP	C	T	2132.77	.	AC=2;AF=1.00;AN=2;DB;DP=48;ExcessHet=3.0103;FS=0.000;MLEAC=2;MLEAF=1.00;MQ=44.00;QD=30.18;SOR=0.693	GT:AD:DP:GQ:PL	1/1:0,48:48:99:2161,156,0
2L	1079424	2L_1079424_SNP	C	T	2228.77	.	AC=2;AF=1.00;AN=2;DB;DP=55;ExcessHet=3.0103;FS=0.000;MLEAC=2;MLEAF=1.00;MQ=44.00;QD=32.38;SOR=0.729	GT:AD:DP:GQ:PL	1/1:0,55:55:99:2257,165,0
2L	1079631	2L_1079631_SNP	T	G	1174.77	.	AC=2;AF=1.00;AN=2;DB;DP=45;ExcessHet=3.0103;FS=0.000;MLEAC=2;MLEAF=1.00;MQ=44.00;QD=26.11;SOR=0.829	GT:AD:DP:GQ:PL	1/1:0,45:45:99:1203,134,0
2L	1079672	2L_1079672_SNP	A	G	1384.77	.	AC=2;AF=1.00;AN=2;DB;DP=49;ExcessHet=3.0103;FS=0.000;MLEAC=2;MLEAF=1.00;MQ=44.00;QD=28.26;SOR=0.818	GT:AD:DP:GQ:PL	1/1:0,49:49:99:1413,147,0
2L	1079687	2L_1079687_SNP	C	G	1286.77	.	AC=2;AF=1.00;AN=2;DB;DP=49;ExcessHet=3.0103;FS=0.000;MLEAC=2;MLEAF=1.00;MQ=44.00;QD=26.81;SOR=0.693	GT:AD:DP:GQ:PL	1/1:0,48:48:99:1315,143,0
2L	1079843	2L_1079843_SNP	T	C	1428.77	.	AC=2;AF=1.00;AN=2;DB;DP=52;ExcessHet=3.0103;FS=0.000;MLEAC=2;MLEAF=1.00;MQ=44.00;QD=27.48;SOR=1.358	GT:AD:DP:GQ:PL	1/1:0,52:52:99:1457,156,0
2L	1079901	2L_1079901_SNP	C	T	1650.77	.	AC=2;AF=1.00;AN=2;DB;DP=59;ExcessHet=3.0103;FS=0.000;MLEAC=2;MLEAF=1.00;MQ=44.00;QD=27.98;SOR=0.796	GT:AD:DP:GQ:PL	1/1:0,59:59:99:1679,177,0
2L	1079969	2L_1079969_SNP	T	C	1657.77	.	AC=2;AF=1.00;AN=2;DB;DP=60;ExcessHet=3.0103;FS=0.000;MLEAC=2;MLEAF=1.00;MQ=43.97;QD=27.63;SOR=0.906	GT:AD:DP:GQ:PL	1/1:0,60:60:99:1686,180,0
2L	1079996	2L_1079996_SNP	T	C	1765.77	.	AC=2;AF=1.00;AN=2;DB;DP=65;ExcessHet=3.0103;FS=0.000;MLEAC=2;MLEAF=1.00;MQ=43.97;QD=27.17;SOR=0.925	GT:AD:DP:GQ:PL	1/1:0,65:65:99:1794,194,0
2L	1080035	2L_1080035_SNP	T	C	2885.77	.	AC=2;AF=1.00;AN=2;DB;DP=67;ExcessHet=3.0103;FS=0.000;MLEAC=2;MLEAF=1.00;MQ=43.88;QD=30.29;SOR=0.754	GT:AD:DP:GQ:PL	1/1:0,66:66:99:2914,202,0
2L	1080038	2L_1080038_SNP	A	G	2789.77	.	AC=2;AF=1.00;AN=2;DB;DP=63;ExcessHet=3.0103;FS=0.000;MLEAC=2;MLEAF=1.00;MQ=43.88;QD=32.90;SOR=0.758	GT:AD:DP:GQ:PL	1/1:0,62:62:99:2818,193,0
2L	1080059	2L_1080059_SNP	A	G	1633.77	.	AC=2;AF=1.00;AN=2;DB;DP=60;ExcessHet=3.0103;FS=0.000;MLEAC=2;MLEAF=1.00;MQ=43.87;QD=27.23;SOR=0.831	GT:AD:DP:GQ:PL	1/1:0,60:60:99:1662,180,0
2L	1080078	2L_1080078_SNP	G	A	1784.77	.	AC=2;AF=1.00;AN=2;DB;DP=65;ExcessHet=3.0103;FS=0.000;MLEAC=2;MLEAF=1.00;MQ=43.88;QD=27.46;SOR=0.854	GT:AD:DP:GQ:PL	1/1:0,65:65:99:1813,194,0
2L	1080386	2L_1080386_SNP	G	T	1990.77	.	AC=2;AF=1.00;AN=2;BaseQRankSum=1.808;ClippingRankSum=0.000;DB;DP=73;ExcessHet=3.0103;FS=0.000;MLEAC=2;MLEAF=1.00;MQ=43.97;MQRankSum=0.000;QD=27.27;ReadPosRankSum=-0.614;SOR=0.471	GT:AD:DP:GQ:PL	1/1:1,72:73:99:2019,208,0
2L	1080400	2L_1080400_SNP	G	A	2119.77	.	AC=2;AF=1.00;AN=2;DB;DP=76;ExcessHet=3.0103;FS=0.000;MLEAC=2;MLEAF=1.00;MQ=43.97;QD=27.89;SOR=1.194	GT:AD:DP:GQ:PL	1/1:0,76:76:99:2148,227,0
2L	1080544	2L_1080544_SNP	C	T	3218.77	.	AC=2;AF=1.00;AN=2;DB;DP=75;ExcessHet=3.0103;FS=0.000;MLEAC=2;MLEAF=1.00;MQ=44.00;QD=29.73;SOR=1.134	GT:AD:DP:GQ:PL	1/1:0,74:74:99:3247,223,0
2L	1080548	2L_1080548_SNP	G	A	3218.77	.	AC=2;AF=1.00;AN=2;DB;DP=75;ExcessHet=3.0103;FS=0.000;MLEAC=2;MLEAF=1.00;MQ=44.00;QD=31.57;SOR=1.134	GT:AD:DP:GQ:PL	1/1:0,74:74:99:3247,223,0
2L	1080718	2L_1080718_SNP	G	A	2791.77	.	AC=2;AF=1.00;AN=2;BaseQRankSum=-0.499;ClippingRankSum=0.000;DB;DP=63;ExcessHet=3.0103;FS=3.369;MLEAC=2;MLEAF=1.00;MQ=44.00;MQRankSum=0.000;QD=30.30;ReadPosRankSum=-0.539;SOR=0.535	GT:AD:DP:GQ:PL	1/1:1,62:63:99:2820,151,0
2L	1080723	2L_1080723_SNP	C	T	2791.77	.	AC=2;AF=1.00;AN=2;BaseQRankSum=0.086;ClippingRankSum=0.000;DB;DP=64;ExcessHet=3.0103;FS=3.590;MLEAC=2;MLEAF=1.00;MQ=44.00;MQRankSum=0.000;QD=26.00;ReadPosRankSum=-0.626;SOR=0.691	GT:AD:DP:GQ:PL	1/1:1,63:64:99:2820,151,0
2L	1080724	2L_1080724_SNP	C	T	2806.77	.	AC=2;AF=1.00;AN=2;BaseQRankSum=0.146;ClippingRankSum=0.000;DB;DP=64;ExcessHet=3.0103;FS=3.590;MLEAC=2;MLEAF=1.00;MQ=44.00;MQRankSum=0.000;QD=25.56;ReadPosRankSum=-0.626;SOR=0.691	GT:AD:DP:GQ:PL	1/1:1,63:64:99:2835,151,0
2L	1080729	2L_1080729_SNP	C	A	2969.77	.	AC=2;AF=1.00;AN=2;BaseQRankSum=-0.186;ClippingRankSum=0.000;DB;DP=68;ExcessHet=3.0103;FS=3.411;MLEAC=2;MLEAF=1.00;MQ=44.00;MQRankSum=0.000;QD=29.91;ReadPosRankSum=-0.729;SOR=0.561	GT:AD:DP:GQ:PL	1/1:1,67:68:99:2998,163,0
2L	1080739	2L_1080739_SNP	T	C	2865.77	.	AC=2;AF=1.00;AN=2;BaseQRankSum=-0.607;ClippingRankSum=0.000;DB;DP=67;ExcessHet=3.0103;FS=3.347;MLEAC=2;MLEAF=1.00;MQ=44.00;MQRankSum=0.000;QD=34.00;ReadPosRankSum=-0.954;SOR=0.516	GT:AD:DP:GQ:PL	1/1:1,66:67:99:2894,160,0
2L	1080759	2L_1080759_SNP	A	T	3213.77	.	AC=2;AF=1.00;AN=2;BaseQRankSum=-1.591;ClippingRankSum=0.000;DB;DP=76;ExcessHet=3.0103;FS=3.623;MLEAC=2;MLEAF=1.00;MQ=44.00;MQRankSum=0.000;QD=30.21;ReadPosRankSum=-0.069;SOR=0.707	GT:AD:DP:GQ:PL	1/1:1,75:76:99:3242,183,0
2L	1080762	2L_1080762_SNP	T	A	3213.77	.	AC=2;AF=1.00;AN=2;BaseQRankSum=-0.387;ClippingRankSum=0.000;DB;DP=74;ExcessHet=3.0103;FS=3.641;MLEAC=2;MLEAF=1.00;MQ=44.00;MQRankSum=0.000;QD=27.44;ReadPosRankSum=0.188;SOR=0.721	GT:AD:DP:GQ:PL	1/1:1,73:74:99:3242,183,0
2L	1080782	2L_1080782_SNP	A	T	1922.77	.	AC=2;AF=1.00;AN=2;BaseQRankSum=-0.863;ClippingRankSum=0.000;DB;DP=69;ExcessHet=3.0103;FS=3.203;MLEAC=2;MLEAF=1.00;MQ=44.00;MQRankSum=0.000;QD=27.87;ReadPosRankSum=1.356;SOR=0.410	GT:AD:DP:GQ:PL	1/1:1,68:69:99:1951,178,0
2L	1080813	2L_1080813_SNP	C	A	1930.77	.	AC=2;AF=1.00;AN=2;DB;DP=70;ExcessHet=3.0103;FS=0.000;MLEAC=2;MLEAF=1.00;MQ=44.00;QD=27.58;SOR=0.750	GT:AD:DP:GQ:PL	1/1:0,70:70:99:1959,210,0
2L	1080887	2L_1080887_SNP	G	C	1793.77	.	AC=2;AF=1.00;AN=2;DB;DP=66;ExcessHet=3.0103;FS=0.000;MLEAC=2;MLEAF=1.00;MQ=43.97;QD=27.18;SOR=0.818	GT:AD:DP:GQ:PL	1/1:0,66:66:99:1822,197,0
2L	1080981	2L_1080981_SNP	T	G	1667.77	.	AC=2;AF=1.00;AN=2;DB;DP=61;ExcessHet=3.0103;FS=0.000;MLEAC=2;MLEAF=1.00;MQ=44.00;QD=27.80;SOR=0.693	GT:AD:DP:GQ:PL	1/1:0,60:60:99:1696,179,0
2L	1081702	2L_1081702_SNP	T	C	1879.77	.	AC=2;AF=1.00;AN=2;DB;DP=71;ExcessHet=3.0103;FS=0.000;MLEAC=2;MLEAF=1.00;MQ=44.00;QD=26.48;SOR=1.195	GT:AD:DP:GQ:PL	1/1:0,71:71:99:1908,211,0
2L	1081873	2L_1081873_SNP	A	G	1557.77	.	AC=2;AF=1.00;AN=2;BaseQRankSum=-1.566;ClippingRankSum=0.000;DB;DP=59;ExcessHet=3.0103;FS=3.395;MLEAC=2;MLEAF=1.00;MQ=44.00;MQRankSum=0.000;QD=26.40;ReadPosRankSum=2.441;SOR=0.556	GT:AD:DP:GQ:PL	1/1:1,58:59:99:1586,147,0
2L	1081959	2L_1081959_SNP	A	T	1738.77	.	AC=2;AF=1.00;AN=2;BaseQRankSum=-0.968;ClippingRankSum=0.000;DB;DP=63;ExcessHet=3.0103;FS=3.222;MLEAC=2;MLEAF=1.00;MQ=44.00;MQRankSum=0.000;QD=27.60;ReadPosRankSum=-0.563;SOR=0.428	GT:AD:DP:GQ:PL	1/1:1,62:63:99:1767,159,0
2L	1082077	2L_1082077_SNP	A	G	1497.77	.	AC=2;AF=1.00;AN=2;DB;DP=55;ExcessHet=3.0103;FS=0.000;MLEAC=2;MLEAF=1.00;MQ=43.76;QD=27.23;SOR=0.729	GT:AD:DP:GQ:PL	1/1:0,55:55:99:1526,165,0
2L	1082328	2L_1082328_SNP	T	C	1352.77	.	AC=2;AF=1.00;AN=2;DB;DP=49;ExcessHet=3.0103;FS=0.000;MLEAC=2;MLEAF=1.00;MQ=44.00;QD=27.61;SOR=0.818	GT:AD:DP:GQ:PL	1/1:0,49:49:99:1381,147,0
2L	1082445	2L_1082445_SNP	C	G	1202.77	.	AC=2;AF=1.00;AN=2;DB;DP=46;ExcessHet=3.0103;FS=0.000;MLEAC=2;MLEAF=1.00;MQ=43.17;QD=26.73;SOR=0.929	GT:AD:DP:GQ:PL	1/1:0,45:45:99:1231,135,0
2L	1082514	2L_1082514_SNP	G	T	1019.77	.	AC=2;AF=1.00;AN=2;DB;DP=36;ExcessHet=3.0103;FS=0.000;MLEAC=2;MLEAF=1.00;MQ=44.00;QD=28.33;SOR=1.371	GT:AD:DP:GQ:PL	1/1:0,36:36:99:1048,107,0
2L	1082664	2L_1082664_SNP	T	G	1282.77	.	AC=2;AF=1.00;AN=2;DB;DP=47;ExcessHet=3.0103;FS=0.000;MLEAC=2;MLEAF=1.00;MQ=44.00;QD=27.29;SOR=0.735	GT:AD:DP:GQ:PL	1/1:0,47:47:99:1311,141,0
2L	1082711	2L_1082711_SNP	A	G	1544.77	.	AC=2;AF=1.00;AN=2;DB;DP=55;ExcessHet=3.0103;FS=0.000;MLEAC=2;MLEAF=1.00;MQ=43.93;QD=28.09;SOR=0.884	GT:AD:DP:GQ:PL	1/1:0,55:55:99:1573,165,0
2L	1082749	2L_1082749_SNP	T	C	2562.77	.	AC=2;AF=1.00;AN=2;DB;DP=58;ExcessHet=3.0103;FS=0.000;MLEAC=2;MLEAF=1.00;MQ=43.86;QD=35.85;SOR=1.238	GT:AD:DP:GQ:PL	1/1:0,57:57:99:2591,178,0
2L	1082756	2L_1082756_SNP	G	A	2528.77	.	AC=2;AF=1.00;AN=2;DB;DP=59;ExcessHet=3.0103;FS=0.000;MLEAC=2;MLEAF=1.00;MQ=43.83;QD=30.64;SOR=1.493	GT:AD:DP:GQ:PL	1/1:0,58:58:99:2557,175,0
2L	1082785	2L_1082785_SNP	C	T	1515.77	.	AC=2;AF=1.00;AN=2;DB;DP=57;ExcessHet=3.0103;FS=0.000;MLEAC=2;MLEAF=1.00;MQ=43.79;QD=27.07;SOR=1.412	GT:AD:DP:GQ:PL	1/1:0,56:56:99:1544,167,0
2L	1082831	2L_1082831_SNP	T	G	853.77	.	AC=2;AF=1.00;AN=2;DB;DP=35;ExcessHet=3.0103;FS=0.000;MLEAC=2;MLEAF=1.00;MQ=43.94;QD=25.11;SOR=0.811	GT:AD:DP:GQ:PL	1/1:0,34:34:99:882,101,0
2L	1083181	2L_1083181_DEL	CAT	C	2355.73	.	AC=2;AF=1.00;AN=2;DB;DP=61;ExcessHet=3.0103;FS=0.000;MLEAC=2;MLEAF=1.00;MQ=44.33;QD=27.74;SOR=1.034	GT:AD:DP:GQ:PL	1/1:0,59:59:99:2393,178,0
2L	1083455	2L_1083455_SNP	G	A	1977.77	.	AC=2;AF=1.00;AN=2;DB;DP=74;ExcessHet=3.0103;FS=0.000;MLEAC=2;MLEAF=1.00;MQ=43.45;QD=27.47;SOR=0.807	GT:AD:DP:GQ:PL	1/1:0,72:72:99:2006,216,0
2L	1083501	2L_1083501_SNP	C	A	1864.77	.	AC=2;AF=1.00;AN=2;DB;DP=69;ExcessHet=3.0103;FS=0.000;MLEAC=2;MLEAF=1.00;MQ=43.34;QD=27.83;SOR=0.723	GT:AD:DP:GQ:PL	1/1:0,67:67:99:1893,200,0
2L	1083658	2L_1083658_SNP	A	T	2792.77	.	AC=2;AF=1.00;AN=2;DB;DP=64;ExcessHet=3.0103;FS=0.000;MLEAC=2;MLEAF=1.00;MQ=43.39;QD=28.38;SOR=0.822	GT:AD:DP:GQ:PL	1/1:0,64:64:99:2821,193,0
2L	1083660	2L_1083660_SNP	C	A	2792.77	.	AC=2;AF=1.00;AN=2;DB;DP=61;ExcessHet=3.0103;FS=0.000;MLEAC=2;MLEAF=1.00;MQ=43.40;QD=30.37;SOR=0.793	GT:AD:DP:GQ:PL	1/1:0,61:61:99:2821,193,0
2L	1083690	2L_1083690_SNP	G	A	1920.77	.	AC=2;AF=1.00;AN=2;DB;DP=69;ExcessHet=3.0103;FS=0.000;MLEAC=2;MLEAF=1.00;MQ=42.98;QD=27.84;SOR=0.722	GT:AD:DP:GQ:PL	1/1:0,69:69:99:1949,206,0
2L	1083742	2L_1083742_SNP	T	A	3013.77	.	AC=2;AF=1.00;AN=2;DB;DP=67;ExcessHet=3.0103;FS=0.000;MLEAC=2;MLEAF=1.00;MQ=42.86;QD=35.25;SOR=0.784	GT:AD:DP:GQ:PL	1/1:0,67:67:99:3042,205,0
2L	1083744	2L_1083744_SNP	C	A	3013.77	.	AC=2;AF=1.00;AN=2;DB;DP=66;ExcessHet=3.0103;FS=0.000;MLEAC=2;MLEAF=1.00;MQ=42.84;QD=34.39;SOR=0.754	GT:AD:DP:GQ:PL	1/1:0,66:66:99:3042,205,0
2L	1083748	2L_1083748_DEL	TTCTC	T	2977.73	.	AC=2;AF=1.00;AN=2;DB;DP=66;ExcessHet=3.0103;FS=0.000;MLEAC=2;MLEAF=1.00;MQ=42.84;QD=28.33;SOR=0.693	GT:AD:DP:GQ:PL	1/1:0,66:66:99:3015,202,0
2L	1083754	.	AT	A	2932.73	.	AC=2;AF=1.00;AN=2;DP=66;ExcessHet=3.0103;FS=0.000;MLEAC=2;MLEAF=1.00;MQ=42.84;QD=25.95;SOR=0.693	GT:AD:DP:GQ:PL	1/1:0,66:66:99:2970,199,0
2L	1083756	.	ATTCTGGTTAAATTCTATG	A	2933.73	.	AC=2;AF=1.00;AN=2;DP=66;ExcessHet=3.0103;FS=0.000;MLEAC=2;MLEAF=1.00;MQ=42.84;QD=36.27;SOR=0.693	GT:AD:DP:GQ:PL	1/1:0,66:66:99:2971,199,0
2L	1083848	2L_1083848_SNP	G	A	1966.77	.	AC=2;AF=1.00;AN=2;DB;DP=70;ExcessHet=3.0103;FS=0.000;MLEAC=2;MLEAF=1.00;MQ=43.52;QD=28.10;SOR=1.011	GT:AD:DP:GQ:PL	1/1:0,70:70:99:1995,210,0
2L	1084094	2L_1084094_SNP	T	C	1386.77	.	AC=2;AF=1.00;AN=2;BaseQRankSum=-0.512;ClippingRankSum=0.000;DB;DP=56;ExcessHet=3.0103;FS=3.345;MLEAC=2;MLEAF=1.00;MQ=43.93;MQRankSum=-0.098;QD=25.68;ReadPosRankSum=-0.485;SOR=0.525	GT:AD:DP:GQ:PL	1/1:1,53:54:99:1415,132,0
2L	1084223	2L_1084223_SNP	C	T	1512.77	.	AC=2;AF=1.00;AN=2;DB;DP=55;ExcessHet=3.0103;FS=0.000;MLEAC=2;MLEAF=1.00;MQ=44.00;QD=27.50;SOR=0.884	GT:AD:DP:GQ:PL	1/1:0,55:55:99:1541,163,0
2L	1084613	2L_1084613_SNP	C	T	1346.77	.	AC=2;AF=1.00;AN=2;DB;DP=49;ExcessHet=3.0103;FS=0.000;MLEAC=2;MLEAF=1.00;MQ=43.92;QD=28.06;SOR=1.179	GT:AD:DP:GQ:PL	1/1:0,48:48:99:1375,144,0
2L	1084667	2L_1084667_SNP	C	A	1306.77	.	AC=2;AF=1.00;AN=2;DB;DP=52;ExcessHet=3.0103;FS=0.000;MLEAC=2;MLEAF=1.00;MQ=43.92;QD=26.14;SOR=0.773	GT:AD:DP:GQ:PL	1/1:0,50:50:99:1335,148,0
2L	1084691	2L_1084691_SNP	G	T	1378.77	.	AC=2;AF=1.00;AN=2;DB;DP=52;ExcessHet=3.0103;FS=0.000;MLEAC=2;MLEAF=1.00;MQ=43.92;QD=27.58;SOR=0.773	GT:AD:DP:GQ:PL	1/1:0,50:50:99:1407,150,0
2L	1084727	2L_1084727_SNP	G	T	1399.77	.	AC=2;AF=1.00;AN=2;DB;DP=52;ExcessHet=3.0103;FS=0.000;MLEAC=2;MLEAF=1.00;MQ=43.92;QD=27.45;SOR=0.732	GT:AD:DP:GQ:PL	1/1:0,51:51:99:1428,153,0
2L	1084862	.	GT	G	2548.73	.	AC=2;AF=1.00;AN=2;DP=59;ExcessHet=3.0103;FS=0.000;MLEAC=2;MLEAF=1.00;MQ=44.00;QD=34.42;SOR=0.960	GT:AD:DP:GQ:PL	1/1:0,57:57:99:2586,175,0
2L	1084870	.	A	C	2587.77	.	AC=2;AF=1.00;AN=2;DP=59;ExcessHet=3.0103;FS=0.000;MLEAC=2;MLEAF=1.00;MQ=44.00;QD=30.40;SOR=0.950	GT:AD:DP:GQ:PL	1/1:0,59:59:99:2616,178,0
2L	1084885	2L_1084885_SNP	T	A	1855.77	.	AC=2;AF=1.00;AN=2;DB;DP=66;ExcessHet=3.0103;FS=0.000;MLEAC=2;MLEAF=1.00;MQ=44.00;QD=28.12;SOR=1.033	GT:AD:DP:GQ:PL	1/1:0,66:66:99:1884,198,0
2L	1084979	2L_1084979_SNP	T	G	1915.77	.	AC=2;AF=1.00;AN=2;BaseQRankSum=1.854;ClippingRankSum=0.000;DB;DP=70;ExcessHet=3.0103;FS=3.266;MLEAC=2;MLEAF=1.00;MQ=44.00;MQRankSum=0.000;QD=27.37;ReadPosRankSum=-0.438;SOR=0.455	GT:AD:DP:GQ:PL	1/1:1,69:70:99:1944,200,0
2L	1085039	2L_1085039_SNP	A	C	1777.77	.	AC=2;AF=1.00;AN=2;BaseQRankSum=1.823;ClippingRankSum=0.000;DB;DP=66;ExcessHet=3.0103;FS=0.000;MLEAC=2;MLEAF=1.00;MQ=44.00;MQRankSum=0.000;QD=26.94;ReadPosRankSum=2.033;SOR=0.262	GT:AD:DP:GQ:PL	1/1:1,65:66:99:1806,188,0
2L	1085176	2L_1085176_SNP	C	G	1753.77	.	AC=2;AF=1.00;AN=2;DB;DP=63;ExcessHet=3.0103;FS=0.000;MLEAC=2;MLEAF=1.00;MQ=44.00;QD=27.84;SOR=0.724	GT:AD:DP:GQ:PL	1/1:0,63:63:99:1782,189,0
2L	1085217	2L_1085217_SNP	A	G	1708.77	.	AC=2;AF=1.00;AN=2;DB;DP=66;ExcessHet=3.0103;FS=0.000;MLEAC=2;MLEAF=1.00;MQ=44.00;QD=25.89;SOR=1.033	GT:AD:DP:GQ:PL	1/1:0,66:66:99:1737,195,0
2L	1085280	2L_1085280_SNP	T	G	1780.77	.	AC=2;AF=1.00;AN=2;BaseQRankSum=-0.814;ClippingRankSum=0.000;DB;DP=69;ExcessHet=3.0103;FS=8.250;MLEAC=2;MLEAF=1.00;MQ=43.97;MQRankSum=-0.086;QD=25.81;ReadPosRankSum=0.966;SOR=1.046	GT:AD:DP:GQ:PL	1/1:2,67:69:99:1809,150,0
2L	1085347	2L_1085347_SNP	A	G	2969.77	.	AC=2;AF=1.00;AN=2;DB;DP=69;ExcessHet=3.0103;FS=0.000;MLEAC=2;MLEAF=1.00;MQ=43.91;QD=31.58;SOR=0.980	GT:AD:DP:GQ:PL	1/1:0,69:69:99:2998,210,0
2L	1085348	2L_1085348_SNP	A	C	1772.77	.	AC=2;AF=1.00;AN=2;BaseQRankSum=0.495;ClippingRankSum=0.000;DB;DP=70;ExcessHet=3.0103;FS=3.016;MLEAC=2;MLEAF=1.00;MQ=43.92;MQRankSum=-0.251;QD=25.33;ReadPosRankSum=0.549;SOR=0.146	GT:AD:DP:GQ:PL	1/1:2,68:70:99:1801,151,0
2L	1085427	2L_1085427_SNP	C	T	1939.77	.	AC=2;AF=1.00;AN=2;DB;DP=68;ExcessHet=3.0103;FS=0.000;MLEAC=2;MLEAF=1.00;MQ=43.88;QD=28.53;SOR=0.880	GT:AD:DP:GQ:PL	1/1:0,68:68:99:1968,204,0
2L	1085717	.	CA	C	2731.73	.	AC=2;AF=1.00;AN=2;DP=62;ExcessHet=3.0103;FS=0.000;MLEAC=2;MLEAF=1.00;MQ=43.70;QD=28.06;SOR=1.107	GT:AD:DP:GQ:PL	1/1:0,61:61:99:2769,187,0
2L	1085720	.	A	ATG	2866.73	.	AC=2;AF=1.00;AN=2;DP=61;ExcessHet=3.0103;FS=0.000;MLEAC=2;MLEAF=1.00;MQ=43.70;QD=25.65;SOR=1.107	GT:AD:DP:GQ:PL	1/1:0,61:61:99:2904,196,0
2L	1085724	.	GT	G	2887.73	.	AC=2;AF=1.00;AN=2;DP=64;ExcessHet=3.0103;FS=0.000;MLEAC=2;MLEAF=1.00;MQ=43.71;QD=31.72;SOR=1.214	GT:AD:DP:GQ:PL	1/1:0,64:64:99:2925,196,0
2L	1085727	.	T	G	2806.77	.	AC=2;AF=1.00;AN=2;DP=62;ExcessHet=3.0103;FS=0.000;MLEAC=2;MLEAF=1.00;MQ=43.70;QD=34.61;SOR=1.234	GT:AD:DP:GQ:PL	1/1:0,62:62:99:2835,190,0
2L	1085728	.	AC	A	2842.73	.	AC=2;AF=1.00;AN=2;DP=62;ExcessHet=3.0103;FS=0.000;MLEAC=2;MLEAF=1.00;MQ=43.70;QD=27.23;SOR=1.143	GT:AD:DP:GQ:PL	1/1:0,62:62:99:2880,193,0
2L	1085734	2L_1085734_SNP	C	T	2806.77	.	AC=2;AF=1.00;AN=2;DB;DP=62;ExcessHet=3.0103;FS=0.000;MLEAC=2;MLEAF=1.00;MQ=43.70;QD=30.31;SOR=1.057	GT:AD:DP:GQ:PL	1/1:0,62:62:99:2835,190,0
2L	1085755	2L_1085755_SNP	C	G	3134.77	.	AC=2;AF=1.00;AN=2;DB;DP=68;ExcessHet=3.0103;FS=0.000;MLEAC=2;MLEAF=1.00;MQ=43.73;QD=29.08;SOR=0.949	GT:AD:DP:GQ:PL	1/1:0,68:68:99:3163,214,0
2L	1085761	2L_1085761_SNP	A	G	3102.77	.	AC=2;AF=1.00;AN=2;DB;DP=68;ExcessHet=3.0103;FS=0.000;MLEAC=2;MLEAF=1.00;MQ=43.73;QD=29.04;SOR=1.022	GT:AD:DP:GQ:PL	1/1:0,68:68:99:3131,214,0
2L	1085818	2L_1085818_SNP	C	T	1857.77	.	AC=2;AF=1.00;AN=2;DB;DP=68;ExcessHet=3.0103;FS=0.000;MLEAC=2;MLEAF=1.00;MQ=43.81;QD=27.32;SOR=0.880	GT:AD:DP:GQ:PL	1/1:0,68:68:99:1886,204,0
2L	1085889	2L_1085889_SNP	T	C	1413.77	.	AC=2;AF=1.00;AN=2;DB;DP=53;ExcessHet=3.0103;FS=0.000;MLEAC=2;MLEAF=1.00;MQ=43.96;QD=26.67;SOR=1.402	GT:AD:DP:GQ:PL	1/1:0,53:53:99:1442,158,0
2L	1086080	2L_1086080_SNP	A	G	2998.77	.	AC=2;AF=1.00;AN=2;DB;DP=73;ExcessHet=3.0103;FS=0.000;MLEAC=2;MLEAF=1.00;MQ=43.97;QD=34.24;SOR=0.776	GT:AD:DP:GQ:PL	1/1:0,73:73:99:3027,225,0
2L	1086097	2L_1086097_SNP	A	T	2955.77	.	AC=2;AF=1.00;AN=2;DB;DP=70;ExcessHet=3.0103;FS=0.000;MLEAC=2;MLEAF=1.00;MQ=43.97;QD=30.57;SOR=1.011	GT:AD:DP:GQ:PL	1/1:0,70:70:99:2984,220,0
2L	1086244	2L_1086244_SNP	C	T	1369.77	.	AC=2;AF=1.00;AN=2;BaseQRankSum=1.299;ClippingRankSum=0.000;DB;DP=55;ExcessHet=3.0103;FS=4.021;MLEAC=2;MLEAF=1.00;MQ=44.00;MQRankSum=0.000;QD=25.84;ReadPosRankSum=-0.461;SOR=1.000	GT:AD:DP:GQ:PL	1/1:1,52:53:99:1398,132,0
2L	1086290	2L_1086290_SNP	G	A	1580.77	.	AC=2;AF=1.00;AN=2;DB;DP=58;ExcessHet=3.0103;FS=0.000;MLEAC=2;MLEAF=1.00;MQ=44.00;QD=27.73;SOR=0.800	GT:AD:DP:GQ:PL	1/1:0,57:57:99:1609,171,0
2L	1086348	2L_1086348_SNP	T	C	1569.77	.	AC=2;AF=1.00;AN=2;BaseQRankSum=1.774;ClippingRankSum=0.000;DB;DP=60;ExcessHet=3.0103;FS=3.310;MLEAC=2;MLEAF=1.00;MQ=44.00;MQRankSum=0.000;QD=26.16;ReadPosRankSum=-0.678;SOR=0.494	GT:AD:DP:GQ:PL	1/1:1,59:60:99:1598,169,0
2L	1086494	2L_1086494_SNP	A	G	1464.77	.	AC=2;AF=1.00;AN=2;DB;DP=58;ExcessHet=3.0103;FS=0.000;MLEAC=2;MLEAF=1.00;MQ=44.00;QD=25.70;SOR=0.728	GT:AD:DP:GQ:PL	1/1:0,57:57:99:1493,169,0
2L	1086532	2L_1086532_SNP	C	A	1239.77	.	AC=2;AF=1.00;AN=2;DB;DP=52;ExcessHet=3.0103;FS=0.000;MLEAC=2;MLEAF=1.00;MQ=44.00;QD=24.31;SOR=0.994	GT:AD:DP:GQ:PL	1/1:0,51:51:99:1268,150,0
2L	1086972	2L_1086972_SNP	A	G	2235.77	.	AC=2;AF=1.00;AN=2;DB;DP=81;ExcessHet=3.0103;FS=0.000;MLEAC=2;MLEAF=1.00;MQ=44.00;QD=27.60;SOR=1.058	GT:AD:DP:GQ:PL	1/1:0,81:81:99:2264,243,0
2L	1087060	2L_1087060_SNP	C	G	1941.77	.	AC=2;AF=1.00;AN=2;DB;DP=71;ExcessHet=3.0103;FS=0.000;MLEAC=2;MLEAF=1.00;MQ=44.00;QD=27.35;SOR=0.779	GT:AD:DP:GQ:PL	1/1:0,71:71:99:1970,213,0
2L	1087197	2L_1087197_SNP	C	G	1939.77	.	AC=2;AF=1.00;AN=2;DB;DP=71;ExcessHet=3.0103;FS=0.000;MLEAC=2;MLEAF=1.00;MQ=44.00;QD=28.11;SOR=0.722	GT:AD:DP:GQ:PL	1/1:0,69:69:99:1968,207,0
2L	1087252	.	T	C	2940.77	.	AC=2;AF=1.00;AN=2;DP=67;ExcessHet=3.0103;FS=0.000;MLEAC=2;MLEAF=1.00;MQ=44.00;QD=25.03;SOR=0.754	GT:AD:DP:GQ:PL	1/1:0,66:66:99:2969,199,0
2L	1087253	.	G	A	2940.77	.	AC=2;AF=1.00;AN=2;DP=67;ExcessHet=3.0103;FS=0.000;MLEAC=2;MLEAF=1.00;MQ=44.00;QD=33.23;SOR=0.754	GT:AD:DP:GQ:PL	1/1:0,66:66:99:2969,199,0
2L	1087266	2L_1087266_SNP	C	T	2821.77	.	AC=2;AF=1.00;AN=2;DB;DP=62;ExcessHet=3.0103;FS=0.000;MLEAC=2;MLEAF=1.00;MQ=44.00;QD=33.59;SOR=0.725	GT:AD:DP:GQ:PL	1/1:0,61:61:99:2850,193,0
2L	1087325	2L_1087325_SNP	A	T	1989.77	.	AC=2;AF=1.00;AN=2;DB;DP=72;ExcessHet=3.0103;FS=0.000;MLEAC=2;MLEAF=1.00;MQ=44.00;QD=27.64;SOR=0.749	GT:AD:DP:GQ:PL	1/1:0,72:72:99:2018,215,0
2L	1087397	2L_1087397_SNP	G	A	3139.77	.	AC=2;AF=1.00;AN=2;DB;DP=70;ExcessHet=3.0103;FS=0.000;MLEAC=2;MLEAF=1.00;MQ=44.00;QD=32.43;SOR=0.750	GT:AD:DP:GQ:PL	1/1:0,70:70:99:3168,214,0
2L	1087400	2L_1087400_SNP	T	A	3163.77	.	AC=2;AF=1.00;AN=2;DB;DP=71;ExcessHet=3.0103;FS=0.000;MLEAC=2;MLEAF=1.00;MQ=44.00;QD=32.18;SOR=0.721	GT:AD:DP:GQ:PL	1/1:0,71:71:99:3192,217,0
2L	1088155	2L_1088155_SNP	T	C	2753.77	.	AC=2;AF=1.00;AN=2;DB;DP=64;ExcessHet=3.0103;FS=0.000;MLEAC=2;MLEAF=1.00;MQ=43.41;QD=34.62;SOR=0.859	GT:AD:DP:GQ:PL	1/1:0,63:63:99:2782,190,0
2L	1088161	2L_1088161_SNP	T	C	2909.77	.	AC=2;AF=1.00;AN=2;DB;DP=68;ExcessHet=3.0103;FS=0.000;MLEAC=2;MLEAF=1.00;MQ=43.41;QD=30.29;SOR=0.849	GT:AD:DP:GQ:PL	1/1:0,67:67:99:2938,205,0
2L	1088193	2L_1088193_SNP	G	C	1774.77	.	AC=2;AF=1.00;AN=2;BaseQRankSum=1.744;ClippingRankSum=0.000;DB;DP=67;ExcessHet=3.0103;FS=0.000;MLEAC=2;MLEAF=1.00;MQ=43.46;MQRankSum=-0.479;QD=26.89;ReadPosRankSum=1.134;SOR=0.262	GT:AD:DP:GQ:PL	1/1:1,65:66:99:1803,175,0
2L	1088250	2L_1088250_SNP	A	G	1584.77	.	AC=2;AF=1.00;AN=2;DB;DP=58;ExcessHet=3.0103;FS=0.000;MLEAC=2;MLEAF=1.00;MQ=43.39;QD=27.32;SOR=0.693	GT:AD:DP:GQ:PL	1/1:0,58:58:99:1613,174,0
2L	1088338	2L_1088338_SNP	T	A	2780.77	.	AC=2;AF=1.00;AN=2;DB;DP=65;ExcessHet=3.0103;FS=0.000;MLEAC=2;MLEAF=1.00;MQ=42.46;QD=30.40;SOR=0.723	GT:AD:DP:GQ:PL	1/1:0,65:65:99:2809,196,0
2L	1088346	.	C	CCCATACTCCCCATACA	3013.73	.	AC=2;AF=1.00;AN=2;DP=59;ExcessHet=3.0103;FS=0.000;MLEAC=2;MLEAF=1.00;MQ=42.32;QD=26.74;SOR=0.796	GT:AD:DP:GQ:PL	1/1:0,59:59:99:3051,208,0
2L	1088357	.	AT	A	2707.73	.	AC=2;AF=1.00;AN=2;DP=57;ExcessHet=3.0103;FS=0.000;MLEAC=2;MLEAF=1.00;MQ=42.14;QD=30.81;SOR=0.800	GT:AD:DP:GQ:PL	1/1:0,57:57:99:2745,184,0
2L	1088359	.	A	ATCCC	2752.73	.	AC=2;AF=1.00;AN=2;DP=56;ExcessHet=3.0103;FS=0.000;MLEAC=2;MLEAF=1.00;MQ=42.11;QD=30.89;SOR=0.765	GT:AD:DP:GQ:PL	1/1:0,56:56:99:2790,187,0
2L	1088361	.	CTT	C	2736.73	.	AC=2;AF=1.00;AN=2;DP=57;ExcessHet=3.0103;FS=0.000;MLEAC=2;MLEAF=1.00;MQ=42.14;QD=27.61;SOR=0.728	GT:AD:DP:GQ:PL	1/1:0,57:57:99:2774,187,0
2L	1088364	.	T	A	2564.77	.	AC=2;AF=1.00;AN=2;DP=58;ExcessHet=3.0103;FS=0.000;MLEAC=2;MLEAF=1.00;MQ=42.18;QD=30.08;SOR=0.762	GT:AD:DP:GQ:PL	1/1:0,58:58:99:2593,174,0
2L	1088666	2L_1088666_SNP	T	C	1985.77	.	AC=2;AF=1.00;AN=2;DB;DP=72;ExcessHet=3.0103;FS=0.000;MLEAC=2;MLEAF=1.00;MQ=43.73;QD=27.58;SOR=1.308	GT:AD:DP:GQ:PL	1/1:0,72:72:99:2014,216,0
2L	1088686	2L_1088686_SNP	A	T	1947.77	.	AC=2;AF=1.00;AN=2;BaseQRankSum=0.339;ClippingRankSum=0.000;DB;DP=75;ExcessHet=3.0103;FS=0.000;MLEAC=2;MLEAF=1.00;MQ=43.77;MQRankSum=-0.304;QD=26.32;ReadPosRankSum=0.936;SOR=0.446	GT:AD:DP:GQ:PL	1/1:1,73:74:99:1976,194,0
2L	1088771	2L_1088771_SNP	G	A	1884.77	.	AC=2;AF=1.00;AN=2;BaseQRankSum=1.528;ClippingRankSum=0.000;DB;DP=71;ExcessHet=3.0103;FS=7.568;MLEAC=2;MLEAF=1.00;MQ=43.90;MQRankSum=-0.249;QD=26.55;ReadPosRankSum=-0.226;SOR=0.792	GT:AD:DP:GQ:PL	1/1:2,69:71:99:1913,157,0
2L	1088831	2L_1088831_SNP	G	A	2043.77	.	AC=2;AF=1.00;AN=2;BaseQRankSum=-0.077;ClippingRankSum=0.000;DB;DP=75;ExcessHet=3.0103;FS=4.221;MLEAC=2;MLEAF=1.00;MQ=43.97;MQRankSum=0.000;QD=27.62;ReadPosRankSum=-0.941;SOR=1.121	GT:AD:DP:GQ:PL	1/1:1,73:74:99:2072,193,0
2L	1089031	.	ACTCCCACCGCCATCAC	A	2185.73	.	AC=2;AF=1.00;AN=2;BaseQRankSum=-1.597;ClippingRankSum=0.000;DP=52;ExcessHet=3.0103;FS=0.000;MLEAC=2;MLEAF=1.00;MQ=43.38;MQRankSum=-0.487;QD=35.48;ReadPosRankSum=1.663;SOR=0.223	GT:AD:DP:GQ:PL	1/1:1,48:49:99:2223,134,0
2L	1089054	2L_1089054_SNP	C	A	2276.77	.	AC=2;AF=1.00;AN=2;DB;DP=53;ExcessHet=3.0103;FS=0.000;MLEAC=2;MLEAF=1.00;MQ=43.39;QD=29.51;SOR=0.808	GT:AD:DP:GQ:PL	1/1:0,53:53:99:2305,160,0
2L	1089084	2L_1089084_SNP	G	A	1631.77	.	AC=2;AF=1.00;AN=2;BaseQRankSum=1.790;ClippingRankSum=0.000;DB;DP=59;ExcessHet=3.0103;FS=4.284;MLEAC=2;MLEAF=1.00;MQ=43.42;MQRankSum=1.930;QD=27.66;ReadPosRankSum=-0.412;SOR=1.174	GT:AD:DP:GQ:PL	1/1:1,58:59:99:1660,167,0
2L	1089099	2L_1089099_SNP	A	G	1561.77	.	AC=2;AF=1.00;AN=2;DB;DP=56;ExcessHet=3.0103;FS=0.000;MLEAC=2;MLEAF=1.00;MQ=43.46;QD=27.89;SOR=1.412	GT:AD:DP:GQ:PL	1/1:0,56:56:99:1590,168,0
2L	1089267	2L_1089267_SNP	T	G	1703.77	.	AC=2;AF=1.00;AN=2;DB;DP=63;ExcessHet=3.0103;FS=0.000;MLEAC=2;MLEAF=1.00;MQ=43.91;QD=27.04;SOR=1.366	GT:AD:DP:GQ:PL	1/1:0,63:63:99:1732,188,0
2L	1089321	2L_1089321_SNP	C	T	2055.77	.	AC=2;AF=1.00;AN=2;DB;DP=73;ExcessHet=3.0103;FS=0.000;MLEAC=2;MLEAF=1.00;MQ=43.89;QD=28.16;SOR=0.963	GT:AD:DP:GQ:PL	1/1:0,73:73:99:2084,219,0
2L	1089373	2L_1089373_SNP	A	G	2050.77	.	AC=2;AF=1.00;AN=2;DB;DP=74;ExcessHet=3.0103;FS=0.000;MLEAC=2;MLEAF=1.00;MQ=43.89;QD=27.71;SOR=0.747	GT:AD:DP:GQ:PL	1/1:0,74:74:99:2079,222,0
2L	1089428	2L_1089428_SNP	C	A	2214.77	.	AC=2;AF=1.00;AN=2;DB;DP=81;ExcessHet=3.0103;FS=0.000;MLEAC=2;MLEAF=1.00;MQ=43.90;QD=27.34;SOR=0.768	GT:AD:DP:GQ:PL	1/1:0,81:81:99:2243,242,0
2L	1089455	.	C	CA	3304.73	.	AC=2;AF=1.00;AN=2;DP=76;ExcessHet=3.0103;FS=0.000;MLEAC=2;MLEAF=1.00;MQ=43.90;QD=35.17;SOR=0.719	GT:AD:DP:GQ:PL	1/1:0,75:75:99:3342,226,0
2L	1089456	.	G	A	3313.77	.	AC=2;AF=1.00;AN=2;DP=75;ExcessHet=3.0103;FS=0.000;MLEAC=2;MLEAF=1.00;MQ=43.90;QD=29.34;SOR=0.719	GT:AD:DP:GQ:PL	1/1:0,75:75:99:3342,226,0
2L	1089500	2L_1089500_SNP	C	T	2137.77	.	AC=2;AF=1.00;AN=2;DB;DP=78;ExcessHet=3.0103;FS=0.000;MLEAC=2;MLEAF=1.00;MQ=43.95;QD=27.76;SOR=0.887	GT:AD:DP:GQ:PL	1/1:0,77:77:99:2166,231,0
2L	1089773	.	CT	C	1392.73	.	AC=2;AF=1.00;AN=2;DP=56;ExcessHet=3.0103;FS=0.000;MLEAC=2;MLEAF=1.00;MQ=43.97;QD=26.28;SOR=0.808	GT:AD:DP:GQ:PL	1/1:0,53:53:99:1430,159,0
2L	1089813	2L_1089813_SNP	A	G	2048.77	.	AC=2;AF=1.00;AN=2;DB;DP=49;ExcessHet=3.0103;FS=0.000;MLEAC=2;MLEAF=1.00;MQ=43.86;QD=28.07;SOR=0.818	GT:AD:DP:GQ:PL	1/1:0,49:49:99:2077,151,0
2L	1089816	.	G	GGT	1003.77	.	AC=1;AF=0.500;AN=2;BaseQRankSum=0.332;ClippingRankSum=0.000;DP=48;ExcessHet=3.0103;FS=0.000;MLEAC=1;MLEAF=0.500;MQ=43.86;MQRankSum=-0.406;QD=22.81;ReadPosRankSum=1.308;SOR=0.914	GT:AD:DP:GQ:PL	0/1:6,38:44:21:1041,0,21
2L	1089846	2L_1089846_SNP	A	G	2362.77	.	AC=2;AF=1.00;AN=2;DB;DP=56;ExcessHet=3.0103;FS=0.000;MLEAC=2;MLEAF=1.00;MQ=43.85;QD=27.86;SOR=0.765	GT:AD:DP:GQ:PL	1/1:0,56:56:99:2391,168,0
2L	1089860	2L_1089860_SNP	G	T	2367.77	.	AC=2;AF=1.00;AN=2;DB;DP=53;ExcessHet=3.0103;FS=0.000;MLEAC=2;MLEAF=1.00;MQ=43.87;QD=32.57;SOR=0.892	GT:AD:DP:GQ:PL	1/1:0,53:53:99:2396,165,0
2L	1089884	2L_1089884_SNP	C	T	2141.77	.	AC=2;AF=1.00;AN=2;DB;DP=52;ExcessHet=3.0103;FS=0.000;MLEAC=2;MLEAF=1.00;MQ=43.91;QD=30.06;SOR=0.770	GT:AD:DP:GQ:PL	1/1:0,52:52:99:2170,159,0
2L	1090029	2L_1090029_SNP	A	G	2088.77	.	AC=2;AF=1.00;AN=2;DB;DP=79;ExcessHet=3.0103;FS=0.000;MLEAC=2;MLEAF=1.00;MQ=43.65;QD=27.13;SOR=1.550	GT:AD:DP:GQ:PL	1/1:0,77:77:99:2117,229,0
2L	1090252	2L_1090252_SNP	A	G	2524.77	.	AC=2;AF=1.00;AN=2;DB;DP=92;ExcessHet=3.0103;FS=0.000;MLEAC=2;MLEAF=1.00;MQ=42.92;QD=27.44;SOR=1.095	GT:AD:DP:GQ:PL	1/1:0,92:92:99:2553,274,0
2L	1090271	2L_1090271_SNP	G	T	4021.77	.	AC=2;AF=1.00;AN=2;DB;DP=91;ExcessHet=3.0103;FS=0.000;MLEAC=2;MLEAF=1.00;MQ=42.82;QD=24.16;SOR=1.130	GT:AD:DP:GQ:PL	1/1:0,91:91:99:4050,277,0
2L	1090275	2L_1090275_SNP	T	C	3993.77	.	AC=2;AF=1.00;AN=2;DB;DP=87;ExcessHet=3.0103;FS=0.000;MLEAC=2;MLEAF=1.00;MQ=42.73;QD=28.76;SOR=1.090	GT:AD:DP:GQ:PL	1/1:0,87:87:99:4022,274,0
2L	1090299	2L_1090299_SNP	G	A	2118.77	.	AC=2;AF=1.00;AN=2;DB;DP=76;ExcessHet=3.0103;FS=0.000;MLEAC=2;MLEAF=1.00;MQ=42.57;QD=27.88;SOR=0.920	GT:AD:DP:GQ:PL	1/1:0,76:76:99:2147,228,0
2L	1090322	2L_1090322_SNP	C	G	2473.77	.	AC=2;AF=1.00;AN=2;DB;DP=59;ExcessHet=3.0103;FS=0.000;MLEAC=2;MLEAF=1.00;MQ=42.36;QD=27.40;SOR=0.997	GT:AD:DP:GQ:PL	1/1:0,58:58:99:2502,175,0
2L	1090327	.	CAATCA	C	2399.73	.	AC=2;AF=1.00;AN=2;DP=54;ExcessHet=3.0103;FS=0.000;MLEAC=2;MLEAF=1.00;MQ=42.40;QD=28.90;SOR=0.931	GT:AD:DP:GQ:PL	1/1:0,54:54:99:2437,169,0
2L	1090358	2L_1090358_SNP	T	C	1666.77	.	AC=2;AF=1.00;AN=2;DB;DP=38;ExcessHet=3.0103;FS=0.000;MLEAC=2;MLEAF=1.00;MQ=41.90;QD=28.70;SOR=0.798	GT:AD:DP:GQ:PL	1/1:0,38:38:99:1695,114,0
2L	1090364	2L_1090364_SNP	T	C	1666.77	.	AC=2;AF=1.00;AN=2;DB;DP=37;ExcessHet=3.0103;FS=0.000;MLEAC=2;MLEAF=1.00;MQ=41.85;QD=32.66;SOR=0.746	GT:AD:DP:GQ:PL	1/1:0,37:37:99:1695,114,0
2L	1090391	2L_1090391_SNP	G	C	1115.77	.	AC=2;AF=1.00;AN=2;DB;DP=28;ExcessHet=3.0103;FS=0.000;MLEAC=2;MLEAF=1.00;MQ=41.74;QD=31.15;SOR=0.836	GT:AD:DP:GQ:PL	1/1:0,28:28:84:1144,84,0
2L	1090401	2L_1090401_SNP	G	T	900.77	.	AC=2;AF=1.00;AN=2;DB;DP=20;ExcessHet=3.0103;FS=0.000;MLEAC=2;MLEAF=1.00;MQ=42.06;QD=28.33;SOR=1.127	GT:AD:DP:GQ:PL	1/1:0,20:20:63:929,63,0
2L	1090402	.	A	T	871.77	.	AC=2;AF=1.00;AN=2;DP=19;ExcessHet=3.0103;FS=0.000;MLEAC=2;MLEAF=1.00;MQ=42.12;QD=30.12;SOR=1.292	GT:AD:DP:GQ:PL	1/1:0,19:19:60:900,60,0
2L	1090404	.	TGATCAGAGGAAA	T	817.73	.	AC=2;AF=1.00;AN=2;DP=16;ExcessHet=3.0103;FS=0.000;MLEAC=2;MLEAF=1.00;MQ=42.20;QD=28.87;SOR=1.244	GT:AD:DP:GQ:PL	1/1:0,16:16:57:855,57,0
2L	1090420	.	TACA	T	457.73	.	AC=2;AF=1.00;AN=2;DP=9;ExcessHet=3.0103;FS=0.000;MLEAC=2;MLEAF=1.00;MQ=41.84;QD=34.07;SOR=0.892	GT:AD:DP:GQ:PL	1/1:0,9:9:33:495,33,0
2L	1090427	2L_1090427_SNP	G	A	331.78	.	AC=2;AF=1.00;AN=2;DB;DP=7;ExcessHet=3.0103;FS=0.000;MLEAC=2;MLEAF=1.00;MQ=41.49;QD=32.55;SOR=0.941	GT:AD:DP:GQ:PL	1/1:0,7:7:24:360,24,0
2L	1090430	.	T	TA	277.77	.	AC=2;AF=1.00;AN=2;DP=4;ExcessHet=3.0103;FS=0.000;MLEAC=2;MLEAF=1.00;MQ=40.58;QD=25.25;SOR=1.609	GT:AD:DP:GQ:PL	1/1:0,4:4:21:315,21,0
2L	1090431	.	TGGCCTGC	T	232.80	.	AC=2;AF=1.00;AN=2;DP=3;ExcessHet=3.0103;FS=0.000;MLEAC=2;MLEAF=1.00;MQ=40.10;QD=31.06;SOR=1.179	GT:AD:DP:GQ:PL	1/1:0,3:3:18:270,18,0
2L	1090501	2L_1090501_SNP	T	C	256.77	.	AC=2;AF=1.00;AN=2;DB;DP=11;ExcessHet=3.0103;FS=0.000;MLEAC=2;MLEAF=1.00;MQ=42.92;QD=23.34;SOR=1.270	GT:AD:DP:GQ:PL	1/1:0,11:11:33:285,33,0
2L	1090538	2L_1090538_SNP	C	T	673.77	.	AC=2;AF=1.00;AN=2;DB;DP=25;ExcessHet=3.0103;FS=0.000;MLEAC=2;MLEAF=1.00;MQ=43.45;QD=26.95;SOR=0.941	GT:AD:DP:GQ:PL	1/1:0,25:25:75:702,75,0
2L	1090593	.	C	CT	1039.73	.	AC=2;AF=1.00;AN=2;DP=42;ExcessHet=3.0103;FS=0.000;MLEAC=2;MLEAF=1.00;MQ=43.44;QD=24.76;SOR=0.693	GT:AD:DP:GQ:PL	1/1:0,42:42:99:1077,126,0
2L	1090708	2L_1090708_SNP	T	C	1126.77	.	AC=2;AF=1.00;AN=2;DB;DP=44;ExcessHet=3.0103;FS=0.000;MLEAC=2;MLEAF=1.00;MQ=43.60;QD=26.83;SOR=0.788	GT:AD:DP:GQ:PL	1/1:0,42:42:99:1155,126,0
2L	1090871	2L_1090871_SNP	T	C	1740.77	.	AC=2;AF=1.00;AN=2;DB;DP=64;ExcessHet=3.0103;FS=0.000;MLEAC=2;MLEAF=1.00;MQ=43.60;QD=27.20;SOR=1.044	GT:AD:DP:GQ:PL	1/1:0,64:64:99:1769,192,0
2L	1090924	2L_1090924_SNP	C	A	1456.77	.	AC=2;AF=1.00;AN=2;DB;DP=53;ExcessHet=3.0103;FS=0.000;MLEAC=2;MLEAF=1.00;MQ=43.30;QD=27.49;SOR=0.808	GT:AD:DP:GQ:PL	1/1:0,53:53:99:1485,159,0
2L	1090936	2L_1090936_SNP	C	A	1386.77	.	AC=2;AF=1.00;AN=2;DB;DP=52;ExcessHet=3.0103;FS=0.000;MLEAC=2;MLEAF=1.00;MQ=43.23;QD=27.19;SOR=0.813	GT:AD:DP:GQ:PL	1/1:0,51:51:99:1415,153,0
2L	1090959	2L_1090959_SNP	A	G	2117.77	.	AC=2;AF=1.00;AN=2;DB;DP=47;ExcessHet=3.0103;FS=0.000;MLEAC=2;MLEAF=1.00;MQ=43.57;QD=28.97;SOR=1.022	GT:AD:DP:GQ:PL	1/1:0,47:47:99:2146,144,0
2L	1090964	2L_1090964_SNP	C	T	2387.77	.	AC=2;AF=1.00;AN=2;DB;DP=49;ExcessHet=3.0103;FS=0.000;MLEAC=2;MLEAF=1.00;MQ=43.59;QD=33.55;SOR=1.225	GT:AD:DP:GQ:PL	1/1:0,49:49:99:2416,163,0
2L	1090969	.	AC	A	2122.73	.	AC=2;AF=1.00;AN=2;DP=46;ExcessHet=3.0103;FS=0.000;MLEAC=2;MLEAF=1.00;MQ=43.52;QD=29.01;SOR=1.464	GT:AD:DP:GQ:PL	1/1:0,46:46:99:2160,144,0
2L	1090971	.	T	G	2041.77	.	AC=2;AF=1.00;AN=2;DP=44;ExcessHet=3.0103;FS=0.000;MLEAC=2;MLEAF=1.00;MQ=43.50;QD=27.54;SOR=1.662	GT:AD:DP:GQ:PL	1/1:0,44:44:99:2070,138,0
2L	1091006	2L_1091006_SNP	C	T	1210.77	.	AC=2;AF=1.00;AN=2;DB;DP=43;ExcessHet=3.0103;FS=0.000;MLEAC=2;MLEAF=1.00;MQ=43.53;QD=28.16;SOR=1.775	GT:AD:DP:GQ:PL	1/1:0,43:43:99:1239,129,0
2L	1091032	2L_1091032_SNP	C	T	1701.77	.	AC=2;AF=1.00;AN=2;DB;DP=39;ExcessHet=3.0103;FS=0.000;MLEAC=2;MLEAF=1.00;MQ=43.59;QD=32.11;SOR=1.387	GT:AD:DP:GQ:PL	1/1:0,39:39:99:1730,117,0
2L	1091033	2L_1091033_SNP	A	T	1701.77	.	AC=2;AF=1.00;AN=2;DB;DP=39;ExcessHet=3.0103;FS=0.000;MLEAC=2;MLEAF=1.00;MQ=43.59;QD=31.25;SOR=1.387	GT:AD:DP:GQ:PL	1/1:0,39:39:99:1730,117,0
2L	1091048	2L_1091048_SNP	G	A	1078.77	.	AC=2;AF=1.00;AN=2;DB;DP=39;ExcessHet=3.0103;FS=0.000;MLEAC=2;MLEAF=1.00;MQ=43.49;QD=27.66;SOR=0.968	GT:AD:DP:GQ:PL	1/1:0,39:39:99:1107,117,0
2L	1091069	2L_1091069_SNP	C	T	1040.77	.	AC=2;AF=1.00;AN=2;BaseQRankSum=2.367;ClippingRankSum=0.000;DB;DP=43;ExcessHet=3.0103;FS=0.000;MLEAC=2;MLEAF=1.00;MQ=43.66;MQRankSum=1.278;QD=24.78;ReadPosRankSum=1.282;SOR=0.793	GT:AD:DP:GQ:PL	1/1:2,40:42:99:1069,105,0
2L	1091132	2L_1091132_SNP	T	G	932.77	.	AC=2;AF=1.00;AN=2;DB;DP=34;ExcessHet=3.0103;FS=0.000;MLEAC=2;MLEAF=1.00;MQ=43.88;QD=27.43;SOR=2.584	GT:AD:DP:GQ:PL	1/1:0,34:34:99:961,102,0
2L	1091160	2L_1091160_INS	G	GT	1072.73	.	AC=2;AF=1.00;AN=2;DB;DP=34;ExcessHet=3.0103;FS=0.000;MLEAC=2;MLEAF=1.00;MQ=43.77;QD=32.51;SOR=2.517	GT:AD:DP:GQ:PL	1/1:0,33:33:99:1110,99,0
2L	1091326	2L_1091326_SNP	A	G	1793.77	.	AC=2;AF=1.00;AN=2;DB;DP=66;ExcessHet=3.0103;FS=0.000;MLEAC=2;MLEAF=1.00;MQ=43.94;QD=27.60;SOR=1.000	GT:AD:DP:GQ:PL	1/1:0,65:65:99:1822,195,0
2L	1091372	2L_1091372_SNP	T	C	1463.77	.	AC=2;AF=1.00;AN=2;DB;DP=54;ExcessHet=3.0103;FS=0.000;MLEAC=2;MLEAF=1.00;MQ=43.93;QD=27.11;SOR=0.693	GT:AD:DP:GQ:PL	1/1:0,54:54:99:1492,161,0
2L	1091464	.	GTAATTAATTAGTTTT	G	2635.73	.	AC=2;AF=1.00;AN=2;DP=61;ExcessHet=3.0103;FS=0.000;MLEAC=2;MLEAF=1.00;MQ=43.69;QD=34.50;SOR=0.760	GT:AD:DP:GQ:PL	1/1:0,60:60:99:2673,181,0
2L	1091712	2L_1091712_SNP	A	T	2118.77	.	AC=2;AF=1.00;AN=2;BaseQRankSum=1.825;ClippingRankSum=0.000;DB;DP=78;ExcessHet=3.0103;FS=0.000;MLEAC=2;MLEAF=1.00;MQ=43.78;MQRankSum=0.000;QD=27.16;ReadPosRankSum=-0.562;SOR=0.255	GT:AD:DP:GQ:PL	1/1:1,77:78:99:2147,224,0
2L	1091737	.	TGA	T	2893.73	.	AC=2;AF=1.00;AN=2;DP=78;ExcessHet=3.0103;FS=0.000;MLEAC=2;MLEAF=1.00;MQ=43.78;QD=35.57;SOR=0.920	GT:AD:DP:GQ:PL	1/1:0,76:76:99:2931,228,0
2L	1091777	2L_1091777_SNP	G	T	3566.77	.	AC=2;AF=1.00;AN=2;DB;DP=82;ExcessHet=3.0103;FS=0.000;MLEAC=2;MLEAF=1.00;MQ=43.77;QD=28.15;SOR=0.693	GT:AD:DP:GQ:PL	1/1:0,82:82:99:3595,249,0
2L	1091781	2L_1091781_SNP	G	A	3513.77	.	AC=2;AF=1.00;AN=2;DB;DP=78;ExcessHet=3.0103;FS=0.000;MLEAC=2;MLEAF=1.00;MQ=43.76;QD=33.73;SOR=0.693	GT:AD:DP:GQ:PL	1/1:0,78:78:99:3542,243,0
2L	1091841	2L_1091841_SNP	C	A	2476.77	.	AC=2;AF=1.00;AN=2;DB;DP=88;ExcessHet=3.0103;FS=0.000;MLEAC=2;MLEAF=1.00;MQ=43.98;QD=28.15;SOR=0.786	GT:AD:DP:GQ:PL	1/1:0,88:88:99:2505,264,0
2L	1092046	.	G	A	2843.77	.	AC=2;AF=1.00;AN=2;DP=63;ExcessHet=3.0103;FS=0.000;MLEAC=2;MLEAF=1.00;MQ=44.00;QD=27.19;SOR=0.790	GT:AD:DP:GQ:PL	1/1:0,63:63:99:2872,193,0
2L	1092047	.	G	A	2843.77	.	AC=2;AF=1.00;AN=2;DP=64;ExcessHet=3.0103;FS=0.000;MLEAC=2;MLEAF=1.00;MQ=44.00;QD=30.67;SOR=0.756	GT:AD:DP:GQ:PL	1/1:0,64:64:99:2872,193,0
2L	1092240	2L_1092240_SNP	G	C	1783.77	.	AC=2;AF=1.00;AN=2;DB;DP=67;ExcessHet=3.0103;FS=0.000;MLEAC=2;MLEAF=1.00;MQ=44.00;QD=27.03;SOR=1.112	GT:AD:DP:GQ:PL	1/1:0,66:66:99:1812,197,0
2L	1092480	2L_1092480_SNP	A	G	1545.77	.	AC=2;AF=1.00;AN=2;BaseQRankSum=-1.779;ClippingRankSum=0.000;DB;DP=62;ExcessHet=3.0103;FS=0.000;MLEAC=2;MLEAF=1.00;MQ=43.95;MQRankSum=0.000;QD=25.34;ReadPosRankSum=1.456;SOR=0.280	GT:AD:DP:GQ:PL	1/1:1,60:61:99:1574,152,0
2L	1092506	.	A	AT	2182.73	.	AC=2;AF=1.00;AN=2;BaseQRankSum=1.122;ClippingRankSum=0.000;DP=66;ExcessHet=3.0103;FS=0.000;MLEAC=2;MLEAF=1.00;MQ=43.96;MQRankSum=0.000;QD=33.07;ReadPosRankSum=0.315;SOR=0.262	GT:AD:DP:GQ:PL	1/1:1,65:66:99:2220,170,0
2L	1092534	2L_1092534_SNP	T	C	1774.77	.	AC=2;AF=1.00;AN=2;BaseQRankSum=0.779;ClippingRankSum=0.000;DB;DP=66;ExcessHet=3.0103;FS=0.000;MLEAC=2;MLEAF=1.00;MQ=43.96;MQRankSum=0.000;QD=27.30;ReadPosRankSum=-1.253;SOR=0.379	GT:AD:DP:GQ:PL	1/1:1,64:65:99:1803,167,0
2L	1092620	2L_1092620_SNP	A	C	1522.77	.	AC=2;AF=1.00;AN=2;BaseQRankSum=-1.733;ClippingRankSum=0.000;DB;DP=62;ExcessHet=3.0103;FS=0.000;MLEAC=2;MLEAF=1.00;MQ=43.91;MQRankSum=-0.091;QD=24.56;ReadPosRankSum=2.306;SOR=0.264	GT:AD:DP:GQ:PL	1/1:1,61:62:99:1551,149,0
2L	1092751	.	CT	C	2150.73	.	AC=2;AF=1.00;AN=2;DP=52;ExcessHet=3.0103;FS=0.000;MLEAC=2;MLEAF=1.00;MQ=43.85;QD=29.52;SOR=0.733	GT:AD:DP:GQ:PL	1/1:0,49:49:99:2188,154,0
2L	1092769	2L_1092769_SNP	G	A	2332.77	.	AC=2;AF=1.00;AN=2;DB;DP=56;ExcessHet=3.0103;FS=0.000;MLEAC=2;MLEAF=1.00;MQ=43.86;QD=27.61;SOR=0.693	GT:AD:DP:GQ:PL	1/1:0,56:56:99:2361,169,0
2L	1092796	.	GA	G	2465.73	.	AC=2;AF=1.00;AN=2;DP=57;ExcessHet=3.0103;FS=0.000;MLEAC=2;MLEAF=1.00;MQ=43.80;QD=28.56;SOR=0.922	GT:AD:DP:GQ:PL	1/1:0,56:56:99:2503,169,0
2L	1092798	.	C	G	2474.77	.	AC=2;AF=1.00;AN=2;DP=56;ExcessHet=3.0103;FS=0.000;MLEAC=2;MLEAF=1.00;MQ=43.79;QD=31.87;SOR=0.922	GT:AD:DP:GQ:PL	1/1:0,56:56:99:2503,169,0
2L	1092910	.	C	CA	225.73	.	AC=1;AF=0.500;AN=2;BaseQRankSum=0.035;ClippingRankSum=0.000;DP=42;ExcessHet=3.0103;FS=13.864;MLEAC=1;MLEAF=0.500;MQ=43.65;MQRankSum=-1.357;QD=6.45;ReadPosRankSum=-0.483;SOR=1.966	GT:AD:DP:GQ:PL	0/1:19,16:35:99:263,0,204
2L	1093009	2L_1093009_SNP	G	A	1660.77	.	AC=2;AF=1.00;AN=2;DB;DP=61;ExcessHet=3.0103;FS=0.000;MLEAC=2;MLEAF=1.00;MQ=43.90;QD=27.23;SOR=1.107	GT:AD:DP:GQ:PL	1/1:0,61:61:99:1689,183,0
2L	1093155	2L_1093155_SNP	G	A	2626.77	.	AC=2;AF=1.00;AN=2;DB;DP=62;ExcessHet=3.0103;FS=0.000;MLEAC=2;MLEAF=1.00;MQ=43.76;QD=30.00;SOR=0.693	GT:AD:DP:GQ:PL	1/1:0,62:62:99:2655,189,0
2L	1093172	2L_1093172_SNP	A	G	2654.77	.	AC=2;AF=1.00;AN=2;DB;DP=58;ExcessHet=3.0103;FS=0.000;MLEAC=2;MLEAF=1.00;MQ=43.78;QD=31.01;SOR=0.914	GT:AD:DP:GQ:PL	1/1:0,58:58:99:2683,181,0
2L	1093181	2L_1093181_SNP	A	G	2626.77	.	AC=2;AF=1.00;AN=2;DB;DP=56;ExcessHet=3.0103;FS=0.000;MLEAC=2;MLEAF=1.00;MQ=43.77;QD=21.97;SOR=0.765	GT:AD:DP:GQ:PL	1/1:0,56:56:99:2655,178,0
2L	1093183	2L_1093183_SNP	G	T	2491.77	.	AC=2;AF=1.00;AN=2;DB;DP=55;ExcessHet=3.0103;FS=0.000;MLEAC=2;MLEAF=1.00;MQ=43.80;QD=32.22;SOR=0.729	GT:AD:DP:GQ:PL	1/1:0,55:55:99:2520,169,0
2L	1093185	2L_1093185_SNP	G	A	2446.77	.	AC=2;AF=1.00;AN=2;DB;DP=55;ExcessHet=3.0103;FS=0.000;MLEAC=2;MLEAF=1.00;MQ=43.80;QD=29.38;SOR=0.729	GT:AD:DP:GQ:PL	1/1:0,55:55:99:2475,166,0
2L	1093242	2L_1093242_SNP	A	T	1788.77	.	AC=2;AF=1.00;AN=2;DB;DP=64;ExcessHet=3.0103;FS=0.000;MLEAC=2;MLEAF=1.00;MQ=43.89;QD=27.95;SOR=0.966	GT:AD:DP:GQ:PL	1/1:0,64:64:99:1817,192,0
2L	1093332	2L_1093332_SNP	T	C	2158.77	.	AC=2;AF=1.00;AN=2;DB;DP=50;ExcessHet=3.0103;FS=0.000;MLEAC=2;MLEAF=1.00;MQ=43.92;QD=30.44;SOR=0.859	GT:AD:DP:GQ:PL	1/1:0,50:50:99:2187,150,0
2L	1093337	2L_1093337_SNP	T	C	2194.77	.	AC=2;AF=1.00;AN=2;DB;DP=49;ExcessHet=3.0103;FS=0.000;MLEAC=2;MLEAF=1.00;MQ=43.92;QD=32.97;SOR=0.818	GT:AD:DP:GQ:PL	1/1:0,49:49:99:2223,153,0
2L	1093410	2L_1093410_SNP	T	G	1936.77	.	AC=2;AF=1.00;AN=2;DB;DP=44;ExcessHet=3.0103;FS=0.000;MLEAC=2;MLEAF=1.00;MQ=43.37;QD=32.61;SOR=0.883	GT:AD:DP:GQ:PL	1/1:0,44:44:99:1965,132,0
2L	1093417	2L_1093417_SNP	T	A	1996.77	.	AC=2;AF=1.00;AN=2;DB;DP=45;ExcessHet=3.0103;FS=0.000;MLEAC=2;MLEAF=1.00;MQ=43.39;QD=27.89;SOR=1.038	GT:AD:DP:GQ:PL	1/1:0,45:45:99:2025,135,0
2L	1093420	2L_1093420_SNP	G	T	2032.77	.	AC=2;AF=1.00;AN=2;DB;DP=45;ExcessHet=3.0103;FS=0.000;MLEAC=2;MLEAF=1.00;MQ=43.39;QD=30.58;SOR=1.154	GT:AD:DP:GQ:PL	1/1:0,45:45:99:2061,138,0
2L	1093421	2L_1093421_SNP	C	T	2032.77	.	AC=2;AF=1.00;AN=2;DB;DP=45;ExcessHet=3.0103;FS=0.000;MLEAC=2;MLEAF=1.00;MQ=43.39;QD=32.73;SOR=1.154	GT:AD:DP:GQ:PL	1/1:0,45:45:99:2061,138,0
2L	1093424	2L_1093424_SNP	T	C	2032.77	.	AC=2;AF=1.00;AN=2;DB;DP=46;ExcessHet=3.0103;FS=0.000;MLEAC=2;MLEAF=1.00;MQ=43.40;QD=31.08;SOR=1.085	GT:AD:DP:GQ:PL	1/1:0,46:46:99:2061,138,0
2L	1093471	2L_1093471_DEL	CATGGA	C	2236.73	.	AC=2;AF=1.00;AN=2;DB;DP=52;ExcessHet=3.0103;FS=0.000;MLEAC=2;MLEAF=1.00;MQ=43.43;QD=31.83;SOR=1.201	GT:AD:DP:GQ:PL	1/1:0,51:51:99:2274,154,0
2L	1093569	.	C	CTCGGTATT	2571.73	.	AC=2;AF=1.00;AN=2;DP=57;ExcessHet=3.0103;FS=0.000;MLEAC=2;MLEAF=1.00;MQ=43.39;QD=23.91;SOR=0.884	GT:AD:DP:GQ:PL	1/1:0,55:55:99:2609,180,0
2L	1094478	.	GT	G	1336.73	.	AC=2;AF=1.00;AN=2;BaseQRankSum=0.815;ClippingRankSum=0.000;DP=82;ExcessHet=3.0103;FS=0.000;MLEAC=2;MLEAF=1.00;MQ=44.00;MQRankSum=0.000;QD=17.14;ReadPosRankSum=0.555;SOR=0.804	GT:AD:DP:GQ:PL	1/1:4,74:78:99:1374,146,0
2L	1094563	2L_1094563_SNP	A	C	2858.77	.	AC=2;AF=1.00;AN=2;DB;DP=64;ExcessHet=3.0103;FS=0.000;MLEAC=2;MLEAF=1.00;MQ=44.00;QD=26.35;SOR=0.693	GT:AD:DP:GQ:PL	1/1:0,64:64:99:2887,199,0
2L	1094567	.	GGTGGT	G	2894.73	.	AC=2;AF=1.00;AN=2;DP=66;ExcessHet=3.0103;FS=0.000;MLEAC=2;MLEAF=1.00;MQ=44.00;QD=30.53;SOR=0.754	GT:AD:DP:GQ:PL	1/1:0,66:66:99:2932,202,0
2L	1094889	2L_1094889_SNP	T	C	266.77	.	AC=1;AF=0.500;AN=2;BaseQRankSum=-1.465;ClippingRankSum=0.000;DB;DP=34;ExcessHet=3.0103;FS=62.982;MLEAC=1;MLEAF=0.500;MQ=43.29;MQRankSum=-4.863;QD=7.85;ReadPosRankSum=-2.832;SOR=4.796	GT:AD:DP:GQ:PL	0/1:24,10:34:99:295,0,2107
2L	1094892	.	T	C	251.77	.	AC=1;AF=0.500;AN=2;BaseQRankSum=-1.691;ClippingRankSum=0.000;DP=34;ExcessHet=3.0103;FS=56.058;MLEAC=1;MLEAF=0.500;MQ=43.41;MQRankSum=-4.738;QD=7.40;ReadPosRankSum=-2.086;SOR=4.395	GT:AD:DP:GQ:PL	0/1:26,8:34:99:280,0,2446
2L	1094899	.	T	C	169.77	.	AC=1;AF=0.500;AN=2;BaseQRankSum=-2.610;ClippingRankSum=0.000;DP=36;ExcessHet=3.0103;FS=44.031;MLEAC=1;MLEAF=0.500;MQ=43.53;MQRankSum=-4.787;QD=4.72;ReadPosRankSum=-3.140;SOR=4.159	GT:AD:DP:GQ:PL	0/1:29,7:36:99:198,0,2542
2L	1094902	.	T	C	172.77	.	AC=1;AF=0.500;AN=2;BaseQRankSum=-0.803;ClippingRankSum=0.000;DP=36;ExcessHet=3.0103;FS=36.249;MLEAC=1;MLEAF=0.500;MQ=43.61;MQRankSum=-4.629;QD=4.80;ReadPosRankSum=-3.569;SOR=3.893	GT:AD:DP:GQ:PL	0/1:30,6:36:99:201,0,2491
2L	1095075	2L_1095075_SNP	A	G	2317.77	.	AC=2;AF=1.00;AN=2;DB;DP=52;ExcessHet=3.0103;FS=0.000;MLEAC=2;MLEAF=1.00;MQ=43.58;QD=27.39;SOR=1.244	GT:AD:DP:GQ:PL	1/1:0,52:52:99:2346,160,0
2L	1095085	2L_1095085_SNP	T	C	2338.77	.	AC=2;AF=1.00;AN=2;DB;DP=54;ExcessHet=3.0103;FS=0.000;MLEAC=2;MLEAF=1.00;MQ=43.59;QD=27.34;SOR=1.329	GT:AD:DP:GQ:PL	1/1:0,54:54:99:2367,163,0
2L	1095507	.	T	TCTCCGC	1879.73	.	AC=2;AF=1.00;AN=2;DP=48;ExcessHet=3.0103;FS=0.000;MLEAC=2;MLEAF=1.00;MQ=43.29;QD=27.04;SOR=0.743	GT:AD:DP:GQ:PL	1/1:0,39:39:99:1917,131,0
2L	1095976	2L_1095976_SNP	C	T	1646.77	.	AC=2;AF=1.00;AN=2;DB;DP=58;ExcessHet=3.0103;FS=0.000;MLEAC=2;MLEAF=1.00;MQ=43.90;QD=28.39;SOR=0.914	GT:AD:DP:GQ:PL	1/1:0,58:58:99:1675,174,0
2L	1096288	2L_1096288_SNP	C	T	2068.73	.	AC=2;AF=1.00;AN=2;DB;DP=79;ExcessHet=3.0103;FS=0.000;MLEAC=2;MLEAF=1.00;MQ=43.93;QD=27.96;SOR=1.134	GT:AD:DP:GQ:PL	1/1:0,74:74:99:2106,221,0
2L	1096580	2L_1096580_SNP	T	A	1434.77	.	AC=2;AF=1.00;AN=2;DB;DP=51;ExcessHet=3.0103;FS=0.000;MLEAC=2;MLEAF=1.00;MQ=43.96;QD=28.13;SOR=0.813	GT:AD:DP:GQ:PL	1/1:0,51:51:99:1463,153,0
2L	1096648	2L_1096648_SNP	A	T	1993.77	.	AC=2;AF=1.00;AN=2;BaseQRankSum=0.626;ClippingRankSum=0.000;DB;DP=47;ExcessHet=3.0103;FS=3.711;MLEAC=2;MLEAF=1.00;MQ=44.00;MQRankSum=0.000;QD=31.71;ReadPosRankSum=-0.696;SOR=0.793	GT:AD:DP:GQ:PL	1/1:1,46:47:99:2022,99,0
2L	1096650	2L_1096650_SNP	A	G	1993.77	.	AC=2;AF=1.00;AN=2;BaseQRankSum=-0.520;ClippingRankSum=0.000;DB;DP=46;ExcessHet=3.0103;FS=3.405;MLEAC=2;MLEAF=1.00;MQ=44.00;MQRankSum=0.000;QD=28.78;ReadPosRankSum=-0.665;SOR=0.578	GT:AD:DP:GQ:PL	1/1:1,45:46:99:2022,99,0
2L	1096815	2L_1096815_SNP	C	T	1451.77	.	AC=2;AF=1.00;AN=2;DB;DP=56;ExcessHet=3.0103;FS=0.000;MLEAC=2;MLEAF=1.00;MQ=44.00;QD=26.88;SOR=0.846	GT:AD:DP:GQ:PL	1/1:0,54:54:99:1480,161,0
2L	1096889	.	TCC	T	2112.73	.	AC=2;AF=1.00;AN=2;DP=58;ExcessHet=3.0103;FS=0.000;MLEAC=2;MLEAF=1.00;MQ=44.00;QD=31.99;SOR=0.836	GT:AD:DP:GQ:PL	1/1:0,58:58:99:2150,175,0
2L	1096991	2L_1096991_SNP	G	C	1503.77	.	AC=2;AF=1.00;AN=2;DB;DP=55;ExcessHet=3.0103;FS=0.000;MLEAC=2;MLEAF=1.00;MQ=43.96;QD=27.85;SOR=0.693	GT:AD:DP:GQ:PL	1/1:0,54:54:99:1532,162,0
2L	1097941	.	GGTAGATGGA	G	2739.73	.	AC=2;AF=1.00;AN=2;DP=65;ExcessHet=3.0103;FS=0.000;MLEAC=2;MLEAF=1.00;MQ=43.97;QD=30.68;SOR=1.536	GT:AD:DP:GQ:PL	1/1:0,62:62:99:2777,187,0
2L	1097967	.	G	GTCCAA	3157.73	.	AC=2;AF=1.00;AN=2;DP=67;ExcessHet=3.0103;FS=0.000;MLEAC=2;MLEAF=1.00;MQ=43.94;QD=27.83;SOR=1.410	GT:AD:DP:GQ:PL	1/1:0,67:67:99:3195,214,0
2L	1097969	.	T	TCC	3157.73	.	AC=2;AF=1.00;AN=2;DP=62;ExcessHet=3.0103;FS=0.000;MLEAC=2;MLEAF=1.00;MQ=43.94;QD=24.46;SOR=1.234	GT:AD:DP:GQ:PL	1/1:0,62:62:99:3195,214,0
2L	1097970	.	A	C	2806.77	.	AC=2;AF=1.00;AN=2;DP=60;ExcessHet=3.0103;FS=0.000;MLEAC=2;MLEAF=1.00;MQ=43.93;QD=31.33;SOR=1.160	GT:AD:DP:GQ:PL	1/1:0,60:60:99:2835,190,0
2L	1098323	2L_1098323_SNP	T	C	1716.77	.	AC=2;AF=1.00;AN=2;DB;DP=63;ExcessHet=3.0103;FS=0.000;MLEAC=2;MLEAF=1.00;MQ=43.94;QD=27.69;SOR=0.976	GT:AD:DP:GQ:PL	1/1:0,62:62:99:1745,186,0
2L	1098481	.	T	TA	1131.73	.	AC=2;AF=1.00;AN=2;BaseQRankSum=1.311;ClippingRankSum=0.000;DP=68;ExcessHet=3.0103;FS=6.110;MLEAC=2;MLEAF=1.00;MQ=43.97;MQRankSum=4.435;QD=18.86;ReadPosRankSum=0.458;SOR=0.074	GT:AD:DP:GQ:PL	1/1:3,57:60:99:1169,123,0
2L	1098507	2L_1098507_SNP	G	C	1626.77	.	AC=2;AF=1.00;AN=2;DB;DP=60;ExcessHet=3.0103;FS=0.000;MLEAC=2;MLEAF=1.00;MQ=43.97;QD=27.11;SOR=0.906	GT:AD:DP:GQ:PL	1/1:0,60:60:99:1655,179,0
2L	1098615	2L_1098615_SNP	C	A	2155.77	.	AC=2;AF=1.00;AN=2;DB;DP=79;ExcessHet=3.0103;FS=0.000;MLEAC=2;MLEAF=1.00;MQ=43.95;QD=27.64;SOR=1.108	GT:AD:DP:GQ:PL	1/1:0,78:78:99:2184,233,0
2L	1098704	2L_1098704_SNP	T	C	1860.77	.	AC=2;AF=1.00;AN=2;DB;DP=67;ExcessHet=3.0103;FS=0.000;MLEAC=2;MLEAF=1.00;MQ=43.94;QD=27.77;SOR=0.723	GT:AD:DP:GQ:PL	1/1:0,67:67:99:1889,200,0
2L	1098722	2L_1098722_SNP	A	G	1717.77	.	AC=2;AF=1.00;AN=2;BaseQRankSum=0.729;ClippingRankSum=0.000;DB;DP=70;ExcessHet=3.0103;FS=7.229;MLEAC=2;MLEAF=1.00;MQ=43.89;MQRankSum=-0.259;QD=26.03;ReadPosRankSum=-0.879;SOR=0.669	GT:AD:DP:GQ:PL	1/1:2,64:66:99:1746,162,0
2L	1098723	2L_1098723_SNP	G	A	1717.77	.	AC=2;AF=1.00;AN=2;BaseQRankSum=1.308;ClippingRankSum=0.000;DB;DP=69;ExcessHet=3.0103;FS=7.229;MLEAC=2;MLEAF=1.00;MQ=43.91;MQRankSum=-0.259;QD=26.03;ReadPosRankSum=-0.861;SOR=0.669	GT:AD:DP:GQ:PL	1/1:2,64:66:99:1746,162,0
2L	1098791	2L_1098791_SNP	C	T	1788.77	.	AC=2;AF=1.00;AN=2;DB;DP=65;ExcessHet=3.0103;FS=0.000;MLEAC=2;MLEAF=1.00;MQ=43.94;QD=27.52;SOR=0.723	GT:AD:DP:GQ:PL	1/1:0,65:65:99:1817,195,0
2L	1098807	2L_1098807_SNP	G	T	1734.77	.	AC=2;AF=1.00;AN=2;DB;DP=64;ExcessHet=3.0103;FS=0.000;MLEAC=2;MLEAF=1.00;MQ=43.91;QD=27.54;SOR=0.724	GT:AD:DP:GQ:PL	1/1:0,63:63:99:1763,189,0
2L	1098835	2L_1098835_SNP	T	C	2673.77	.	AC=2;AF=1.00;AN=2;DB;DP=62;ExcessHet=3.0103;FS=0.000;MLEAC=2;MLEAF=1.00;MQ=43.91;QD=37.93;SOR=0.865	GT:AD:DP:GQ:PL	1/1:0,61:61:99:2702,184,0
2L	1098836	2L_1098836_SNP	A	G	2673.77	.	AC=2;AF=1.00;AN=2;DB;DP=63;ExcessHet=3.0103;FS=0.000;MLEAC=2;MLEAF=1.00;MQ=43.88;QD=28.66;SOR=0.865	GT:AD:DP:GQ:PL	1/1:0,61:61:99:2702,184,0
2L	1098861	2L_1098861_SNP	T	C	3026.77	.	AC=2;AF=1.00;AN=2;DB;DP=69;ExcessHet=3.0103;FS=0.000;MLEAC=2;MLEAF=1.00;MQ=43.89;QD=31.25;SOR=0.784	GT:AD:DP:GQ:PL	1/1:0,67:67:99:3055,208,0
2L	1098863	2L_1098863_SNP	T	C	3026.77	.	AC=2;AF=1.00;AN=2;DB;DP=71;ExcessHet=3.0103;FS=0.000;MLEAC=2;MLEAF=1.00;MQ=43.89;QD=29.37;SOR=0.844	GT:AD:DP:GQ:PL	1/1:0,69:69:99:3055,208,0
2L	1099022	2L_1099022_SNP	T	C	2645.77	.	AC=2;AF=1.00;AN=2;DB;DP=59;ExcessHet=3.0103;FS=0.000;MLEAC=2;MLEAF=1.00;MQ=43.97;QD=32.35;SOR=0.796	GT:AD:DP:GQ:PL	1/1:0,59:59:99:2674,181,0
2L	1099025	.	G	GC	2663.73	.	AC=2;AF=1.00;AN=2;DP=60;ExcessHet=3.0103;FS=0.000;MLEAC=2;MLEAF=1.00;MQ=43.97;QD=32.68;SOR=0.760	GT:AD:DP:GQ:PL	1/1:0,60:60:99:2701,184,0
2L	1099052	2L_1099052_SNP	T	A	2955.77	.	AC=2;AF=1.00;AN=2;DB;DP=65;ExcessHet=3.0103;FS=0.000;MLEAC=2;MLEAF=1.00;MQ=43.97;QD=31.07;SOR=1.000	GT:AD:DP:GQ:PL	1/1:0,65:65:99:2984,202,0
2L	1099053	2L_1099053_SNP	C	T	2982.77	.	AC=2;AF=1.00;AN=2;DB;DP=65;ExcessHet=3.0103;FS=0.000;MLEAC=2;MLEAF=1.00;MQ=43.97;QD=32.85;SOR=0.925	GT:AD:DP:GQ:PL	1/1:0,65:65:99:3011,205,0
2L	1099057	2L_1099057_SNP	C	T	3019.77	.	AC=2;AF=1.00;AN=2;DB;DP=69;ExcessHet=3.0103;FS=0.000;MLEAC=2;MLEAF=1.00;MQ=43.97;QD=37.37;SOR=0.781	GT:AD:DP:GQ:PL	1/1:0,69:69:99:3048,208,0
2L	1099268	2L_1099268_SNP	T	G	1541.77	.	AC=2;AF=1.00;AN=2;DB;DP=57;ExcessHet=3.0103;FS=0.000;MLEAC=2;MLEAF=1.00;MQ=43.93;QD=27.05;SOR=1.453	GT:AD:DP:GQ:PL	1/1:0,57:57:99:1570,171,0
2L	1099283	2L_1099283_SNP	G	A	1744.77	.	AC=2;AF=1.00;AN=2;DB;DP=62;ExcessHet=3.0103;FS=0.000;MLEAC=2;MLEAF=1.00;MQ=43.94;QD=28.14;SOR=1.143	GT:AD:DP:GQ:PL	1/1:0,62:62:99:1773,186,0
2L	1099378	2L_1099378_SNP	T	G	1462.77	.	AC=2;AF=1.00;AN=2;DB;DP=57;ExcessHet=3.0103;FS=0.000;MLEAC=2;MLEAF=1.00;MQ=44.00;QD=26.60;SOR=0.804	GT:AD:DP:GQ:PL	1/1:0,55:55:99:1491,164,0
2L	1099832	.	G	GT	1308.73	.	AC=2;AF=1.00;AN=2;DP=70;ExcessHet=3.0103;FS=0.000;MLEAC=2;MLEAF=1.00;MQ=43.96;QD=21.45;SOR=1.179	GT:AD:DP:GQ:PL	1/1:0,61:61:99:1346,181,0
2L	1099942	2L_1099942_SNP	G	A	1772.77	.	AC=2;AF=1.00;AN=2;DB;DP=65;ExcessHet=3.0103;FS=0.000;MLEAC=2;MLEAF=1.00;MQ=43.94;QD=28.14;SOR=1.802	GT:AD:DP:GQ:PL	1/1:0,63:63:99:1801,189,0
2L	1099968	2L_1099968_SNP	C	T	1822.77	.	AC=2;AF=1.00;AN=2;DB;DP=65;ExcessHet=3.0103;FS=0.000;MLEAC=2;MLEAF=1.00;MQ=43.94;QD=28.48;SOR=1.609	GT:AD:DP:GQ:PL	1/1:0,64:64:99:1851,192,0
2L	1099996	2L_1099996_SNP	G	C	2634.77	.	AC=2;AF=1.00;AN=2;DB;DP=62;ExcessHet=3.0103;FS=0.000;MLEAC=2;MLEAF=1.00;MQ=43.91;QD=25.03;SOR=1.292	GT:AD:DP:GQ:PL	1/1:0,61:61:99:2663,190,0
2L	1100004	2L_1100004_SNP	G	C	2682.77	.	AC=2;AF=1.00;AN=2;DB;DP=62;ExcessHet=3.0103;FS=0.000;MLEAC=2;MLEAF=1.00;MQ=43.91;QD=32.11;SOR=1.292	GT:AD:DP:GQ:PL	1/1:0,61:61:99:2711,193,0
2L	1100096	2L_1100096_SNP	G	T	1583.77	.	AC=2;AF=1.00;AN=2;DB;DP=57;ExcessHet=3.0103;FS=0.000;MLEAC=2;MLEAF=1.00;MQ=43.97;QD=27.79;SOR=0.960	GT:AD:DP:GQ:PL	1/1:0,57:57:99:1612,171,0
2L	1100257	2L_1100257_SNP	C	A	1466.77	.	AC=2;AF=1.00;AN=2;DB;DP=54;ExcessHet=3.0103;FS=0.000;MLEAC=2;MLEAF=1.00;MQ=43.96;QD=27.67;SOR=0.981	GT:AD:DP:GQ:PL	1/1:0,53:53:99:1495,159,0
2L	1100383	2L_1100383_SNP	A	G	1578.77	.	AC=2;AF=1.00;AN=2;BaseQRankSum=-0.645;ClippingRankSum=0.000;DB;DP=60;ExcessHet=3.0103;FS=3.158;MLEAC=2;MLEAF=1.00;MQ=44.00;MQRankSum=0.000;QD=26.31;ReadPosRankSum=1.387;SOR=0.384	GT:AD:DP:GQ:PL	1/1:1,59:60:99:1607,151,0
2L	1100883	2L_1100883_SNP	A	G	2068.77	.	AC=2;AF=1.00;AN=2;DB;DP=78;ExcessHet=3.0103;FS=0.000;MLEAC=2;MLEAF=1.00;MQ=44.00;QD=26.52;SOR=0.693	GT:AD:DP:GQ:PL	1/1:0,78:78:99:2097,231,0
2L	1100900	2L_1100900_SNP	C	G	2115.77	.	AC=2;AF=1.00;AN=2;DB;DP=79;ExcessHet=3.0103;FS=0.000;MLEAC=2;MLEAF=1.00;MQ=44.00;QD=26.78;SOR=0.718	GT:AD:DP:GQ:PL	1/1:0,79:79:99:2144,236,0
2L	1101763	2L_1101763_SNP	G	A	1384.77	.	AC=2;AF=1.00;AN=2;DB;DP=50;ExcessHet=3.0103;FS=0.000;MLEAC=2;MLEAF=1.00;MQ=44.00;QD=27.70;SOR=0.773	GT:AD:DP:GQ:PL	1/1:0,50:50:99:1413,150,0
2L	1101860	2L_1101860_SNP	T	C	1588.77	.	AC=2;AF=1.00;AN=2;DB;DP=60;ExcessHet=3.0103;FS=0.000;MLEAC=2;MLEAF=1.00;MQ=43.97;QD=26.48;SOR=1.071	GT:AD:DP:GQ:PL	1/1:0,60:60:99:1617,179,0
2L	1102128	2L_1102128_SNP	C	A	2274.77	.	AC=2;AF=1.00;AN=2;DB;DP=52;ExcessHet=3.0103;FS=0.000;MLEAC=2;MLEAF=1.00;MQ=44.00;QD=28.40;SOR=0.853	GT:AD:DP:GQ:PL	1/1:0,52:52:99:2303,160,0
2L	1102131	2L_1102131_SNP	A	T	2314.77	.	AC=2;AF=1.00;AN=2;DB;DP=51;ExcessHet=3.0103;FS=0.000;MLEAC=2;MLEAF=1.00;MQ=44.00;QD=34.14;SOR=0.732	GT:AD:DP:GQ:PL	1/1:0,51:51:99:2343,163,0
2L	1102277	2L_1102277_SNP	C	T	1429.77	.	AC=2;AF=1.00;AN=2;DB;DP=52;ExcessHet=3.0103;FS=0.000;MLEAC=2;MLEAF=1.00;MQ=43.92;QD=27.50;SOR=0.693	GT:AD:DP:GQ:PL	1/1:0,52:52:99:1458,156,0
2L	1102618	.	A	C	1234.77	.	AC=2;AF=1.00;AN=2;DP=48;ExcessHet=3.0103;FS=0.000;MLEAC=2;MLEAF=1.00;MQ=43.80;QD=26.27;SOR=0.823	GT:AD:DP:GQ:PL	1/1:0,47:47:99:1263,139,0
2L	1102872	2L_1102872_SNP	A	T	1407.77	.	AC=2;AF=1.00;AN=2;DB;DP=52;ExcessHet=3.0103;FS=0.000;MLEAC=2;MLEAF=1.00;MQ=43.32;QD=27.60;SOR=1.565	GT:AD:DP:GQ:PL	1/1:0,51:51:99:1436,152,0
2L	1102915	2L_1102915_SNP	T	G	2699.77	.	AC=2;AF=1.00;AN=2;DB;DP=63;ExcessHet=3.0103;FS=0.000;MLEAC=2;MLEAF=1.00;MQ=43.44;QD=34.17;SOR=1.765	GT:AD:DP:GQ:PL	1/1:0,62:62:99:2728,190,0
2L	1102933	2L_1102933_SNP	C	A	2896.77	.	AC=2;AF=1.00;AN=2;DB;DP=64;ExcessHet=3.0103;FS=0.000;MLEAC=2;MLEAF=1.00;MQ=43.42;QD=36.80;SOR=1.467	GT:AD:DP:GQ:PL	1/1:0,63:63:99:2925,196,0
2L	1102940	2L_1102940_SNP	A	G	2881.77	.	AC=2;AF=1.00;AN=2;DB;DP=63;ExcessHet=3.0103;FS=0.000;MLEAC=2;MLEAF=1.00;MQ=43.41;QD=24.82;SOR=1.270	GT:AD:DP:GQ:PL	1/1:0,63:63:99:2910,196,0
2L	1102959	2L_1102959_SNP	A	C	3061.77	.	AC=2;AF=1.00;AN=2;DB;DP=73;ExcessHet=3.0103;FS=0.000;MLEAC=2;MLEAF=1.00;MQ=43.49;QD=33.33;SOR=1.257	GT:AD:DP:GQ:PL	1/1:0,73:73:99:3090,220,0
2L	1103021	2L_1103021_SNP	A	G	2042.77	.	AC=2;AF=1.00;AN=2;DB;DP=74;ExcessHet=3.0103;FS=0.000;MLEAC=2;MLEAF=1.00;MQ=43.76;QD=27.60;SOR=1.134	GT:AD:DP:GQ:PL	1/1:0,74:74:99:2071,222,0
2L	1103147	2L_1103147_SNP	C	A	2231.77	.	AC=2;AF=1.00;AN=2;DB;DP=78;ExcessHet=3.0103;FS=0.000;MLEAC=2;MLEAF=1.00;MQ=43.77;QD=28.61;SOR=0.914	GT:AD:DP:GQ:PL	1/1:0,78:78:99:2260,234,0
2L	1103269	.	G	GATAAATT	3424.73	.	AC=2;AF=1.00;AN=2;DP=71;ExcessHet=3.0103;FS=0.000;MLEAC=2;MLEAF=1.00;MQ=42.58;QD=33.48;SOR=0.779	GT:AD:DP:GQ:PL	1/1:0,71:71:99:3462,232,0
2L	1103270	.	C	CGCAT	3469.73	.	AC=2;AF=1.00;AN=2;DP=68;ExcessHet=3.0103;FS=0.000;MLEAC=2;MLEAF=1.00;MQ=42.52;QD=31.38;SOR=0.814	GT:AD:DP:GQ:PL	1/1:0,68:68:99:3507,235,0
2L	1103272	.	C	CTATTGACTG	3363.73	.	AC=2;AF=1.00;AN=2;DP=70;ExcessHet=3.0103;FS=0.000;MLEAC=2;MLEAF=1.00;MQ=42.56;QD=29.38;SOR=0.811	GT:AD:DP:GQ:PL	1/1:0,70:70:99:3401,229,0
2L	1103392	2L_1103392_SNP	T	A	2469.77	.	AC=2;AF=1.00;AN=2;DB;DP=90;ExcessHet=3.0103;FS=0.000;MLEAC=2;MLEAF=1.00;MQ=43.63;QD=27.44;SOR=0.738	GT:AD:DP:GQ:PL	1/1:0,90:90:99:2498,269,0
2L	1103431	2L_1103431_SNP	A	G	2215.77	.	AC=2;AF=1.00;AN=2;DB;DP=83;ExcessHet=3.0103;FS=0.000;MLEAC=2;MLEAF=1.00;MQ=43.54;QD=26.70;SOR=0.766	GT:AD:DP:GQ:PL	1/1:0,83:83:99:2244,247,0
2L	1103480	2L_1103480_SNP	A	C	3411.77	.	AC=2;AF=1.00;AN=2;DB;DP=81;ExcessHet=3.0103;FS=0.000;MLEAC=2;MLEAF=1.00;MQ=43.67;QD=30.03;SOR=1.058	GT:AD:DP:GQ:PL	1/1:0,81:81:99:3440,247,0
2L	1103496	.	GC	G	3331.73	.	AC=2;AF=1.00;AN=2;DP=77;ExcessHet=3.0103;FS=0.000;MLEAC=2;MLEAF=1.00;MQ=43.61;QD=30.12;SOR=0.887	GT:AD:DP:GQ:PL	1/1:0,77:77:99:3369,232,0
2L	1103547	2L_1103547_SNP	C	T	3458.77	.	AC=2;AF=1.00;AN=2;DB;DP=79;ExcessHet=3.0103;FS=0.000;MLEAC=2;MLEAF=1.00;MQ=43.79;QD=30.69;SOR=0.718	GT:AD:DP:GQ:PL	1/1:0,79:79:99:3487,238,0
2L	1103548	2L_1103548_SNP	A	C	3458.77	.	AC=2;AF=1.00;AN=2;DB;DP=79;ExcessHet=3.0103;FS=0.000;MLEAC=2;MLEAF=1.00;MQ=43.79;QD=30.35;SOR=0.718	GT:AD:DP:GQ:PL	1/1:0,79:79:99:3487,238,0
2L	1103703	2L_1103703_SNP	G	A	2087.77	.	AC=2;AF=1.00;AN=2;DB;DP=74;ExcessHet=3.0103;FS=0.000;MLEAC=2;MLEAF=1.00;MQ=43.97;QD=28.21;SOR=1.061	GT:AD:DP:GQ:PL	1/1:0,74:74:99:2116,222,0
2L	1103814	2L_1103814_SNP	G	A	3194.77	.	AC=2;AF=1.00;AN=2;DB;DP=72;ExcessHet=3.0103;FS=0.000;MLEAC=2;MLEAF=1.00;MQ=44.00;QD=34.50;SOR=0.869	GT:AD:DP:GQ:PL	1/1:0,72:72:99:3223,217,0
2L	1103820	2L_1103820_SNP	A	G	3313.77	.	AC=2;AF=1.00;AN=2;DB;DP=74;ExcessHet=3.0103;FS=0.000;MLEAC=2;MLEAF=1.00;MQ=44.00;QD=27.78;SOR=0.864	GT:AD:DP:GQ:PL	1/1:0,74:74:99:3342,226,0
2L	1103826	.	G	T	3296.77	.	AC=2;AF=1.00;AN=2;DP=73;ExcessHet=3.0103;FS=0.000;MLEAC=2;MLEAF=1.00;MQ=44.00;QD=29.78;SOR=0.836	GT:AD:DP:GQ:PL	1/1:0,73:73:99:3325,226,0
2L	1103899	2L_1103899_SNP	A	G	1661.77	.	AC=2;AF=1.00;AN=2;DB;DP=61;ExcessHet=3.0103;FS=0.000;MLEAC=2;MLEAF=1.00;MQ=44.00;QD=27.24;SOR=0.725	GT:AD:DP:GQ:PL	1/1:0,61:61:99:1690,183,0
2L	1104115	2L_1104115_SNP	G	A	1386.77	.	AC=2;AF=1.00;AN=2;BaseQRankSum=1.827;ClippingRankSum=0.000;DB;DP=55;ExcessHet=3.0103;FS=4.455;MLEAC=2;MLEAF=1.00;MQ=43.96;MQRankSum=0.000;QD=26.17;ReadPosRankSum=-0.519;SOR=1.293	GT:AD:DP:GQ:PL	1/1:1,52:53:99:1415,147,0
2L	1104172	2L_1104172_SNP	G	A	1464.77	.	AC=2;AF=1.00;AN=2;DB;DP=54;ExcessHet=3.0103;FS=0.000;MLEAC=2;MLEAF=1.00;MQ=43.93;QD=27.13;SOR=1.220	GT:AD:DP:GQ:PL	1/1:0,54:54:99:1493,161,0
2L	1104463	2L_1104463_SNP	C	G	1624.77	.	AC=2;AF=1.00;AN=2;DB;DP=60;ExcessHet=3.0103;FS=0.000;MLEAC=2;MLEAF=1.00;MQ=43.87;QD=27.08;SOR=1.160	GT:AD:DP:GQ:PL	1/1:0,60:60:99:1653,180,0
2L	1104511	2L_1104511_SNP	A	C	1705.77	.	AC=2;AF=1.00;AN=2;DB;DP=64;ExcessHet=3.0103;FS=0.000;MLEAC=2;MLEAF=1.00;MQ=43.91;QD=26.65;SOR=0.822	GT:AD:DP:GQ:PL	1/1:0,64:64:99:1734,190,0
2L	1104652	2L_1104652_SNP	T	C	1812.77	.	AC=2;AF=1.00;AN=2;DB;DP=65;ExcessHet=3.0103;FS=0.000;MLEAC=2;MLEAF=1.00;MQ=43.80;QD=27.89;SOR=0.925	GT:AD:DP:GQ:PL	1/1:0,65:65:99:1841,195,0
2L	1104754	2L_1104754_SNP	A	C	1935.77	.	AC=2;AF=1.00;AN=2;DB;DP=70;ExcessHet=3.0103;FS=0.000;MLEAC=2;MLEAF=1.00;MQ=43.89;QD=28.05;SOR=1.054	GT:AD:DP:GQ:PL	1/1:0,69:69:99:1964,207,0
2L	1105087	2L_1105087_SNP	G	T	1504.77	.	AC=2;AF=1.00;AN=2;DB;DP=56;ExcessHet=3.0103;FS=0.000;MLEAC=2;MLEAF=1.00;MQ=43.93;QD=27.36;SOR=0.729	GT:AD:DP:GQ:PL	1/1:0,55:55:99:1533,165,0
2L	1105171	2L_1105171_SNP	T	C	1480.77	.	AC=2;AF=1.00;AN=2;DB;DP=51;ExcessHet=3.0103;FS=0.000;MLEAC=2;MLEAF=1.00;MQ=43.92;QD=29.03;SOR=0.732	GT:AD:DP:GQ:PL	1/1:0,51:51:99:1509,153,0
2L	1105262	2L_1105262_SNP	T	A	1305.77	.	AC=2;AF=1.00;AN=2;DB;DP=50;ExcessHet=3.0103;FS=0.000;MLEAC=2;MLEAF=1.00;MQ=43.92;QD=26.65;SOR=0.818	GT:AD:DP:GQ:PL	1/1:0,49:49:99:1334,146,0
2L	1105333	2L_1105333_SNP	T	C	1011.77	.	AC=2;AF=1.00;AN=2;DB;DP=38;ExcessHet=3.0103;FS=0.000;MLEAC=2;MLEAF=1.00;MQ=43.95;QD=26.63;SOR=0.914	GT:AD:DP:GQ:PL	1/1:0,38:38:99:1040,113,0
2L	1105355	2L_1105355_SNP	A	G	937.77	.	AC=2;AF=1.00;AN=2;DB;DP=34;ExcessHet=3.0103;FS=0.000;MLEAC=2;MLEAF=1.00;MQ=43.94;QD=27.58;SOR=0.811	GT:AD:DP:GQ:PL	1/1:0,34:34:99:966,102,0
2L	1105402	2L_1105402_SNP	A	G	1338.77	.	AC=2;AF=1.00;AN=2;DB;DP=50;ExcessHet=3.0103;FS=0.000;MLEAC=2;MLEAF=1.00;MQ=43.96;QD=27.32;SOR=1.225	GT:AD:DP:GQ:PL	1/1:0,49:49:99:1367,147,0
2L	1107260	2L_1107260_SNP	G	T	1948.77	.	AC=2;AF=1.00;AN=2;DB;DP=70;ExcessHet=3.0103;FS=0.000;MLEAC=2;MLEAF=1.00;MQ=44.00;QD=27.84;SOR=1.011	GT:AD:DP:GQ:PL	1/1:0,70:70:99:1977,210,0
2L	1107708	2L_1107708_SNP	T	C	1556.77	.	AC=2;AF=1.00;AN=2;DB;DP=60;ExcessHet=3.0103;FS=0.000;MLEAC=2;MLEAF=1.00;MQ=43.97;QD=26.39;SOR=0.726	GT:AD:DP:GQ:PL	1/1:0,59:59:99:1585,175,0
2L	1107916	2L_1107916_SNP	G	A	1693.77	.	AC=2;AF=1.00;AN=2;BaseQRankSum=-0.220;ClippingRankSum=0.000;DB;DP=65;ExcessHet=3.0103;FS=0.000;MLEAC=2;MLEAF=1.00;MQ=44.00;MQRankSum=0.000;QD=26.06;ReadPosRankSum=0.854;SOR=0.693	GT:AD:DP:GQ:PL	1/1:1,64:65:99:1722,165,0
2L	1107946	2L_1107946_SNP	G	A	1597.77	.	AC=2;AF=1.00;AN=2;BaseQRankSum=-1.523;ClippingRankSum=0.000;DB;DP=63;ExcessHet=3.0103;FS=0.000;MLEAC=2;MLEAF=1.00;MQ=44.00;MQRankSum=0.000;QD=25.36;ReadPosRankSum=-0.523;SOR=0.475	GT:AD:DP:GQ:PL	1/1:1,62:63:99:1626,158,0
2L	1107996	2L_1107996_SNP	G	C	1460.77	.	AC=2;AF=1.00;AN=2;BaseQRankSum=0.760;ClippingRankSum=0.000;DB;DP=55;ExcessHet=3.0103;FS=0.000;MLEAC=2;MLEAF=1.00;MQ=44.00;MQRankSum=0.000;QD=26.56;ReadPosRankSum=-0.353;SOR=0.368	GT:AD:DP:GQ:PL	1/1:1,54:55:99:1489,137,0
2L	1108100	.	CTGT	C	2526.73	.	AC=2;AF=1.00;AN=2;DP=57;ExcessHet=3.0103;FS=0.000;MLEAC=2;MLEAF=1.00;MQ=44.00;QD=25.24;SOR=1.961	GT:AD:DP:GQ:PL	1/1:0,57:57:99:2564,172,0
2L	1108114	2L_1108114_SNP	G	A	2850.77	.	AC=2;AF=1.00;AN=2;DB;DP=64;ExcessHet=3.0103;FS=0.000;MLEAC=2;MLEAF=1.00;MQ=44.00;QD=33.44;SOR=1.721	GT:AD:DP:GQ:PL	1/1:0,64:64:99:2879,193,0
2L	1108118	2L_1108118_SNP	T	C	2806.77	.	AC=2;AF=1.00;AN=2;DB;DP=63;ExcessHet=3.0103;FS=0.000;MLEAC=2;MLEAF=1.00;MQ=44.00;QD=31.36;SOR=1.802	GT:AD:DP:GQ:PL	1/1:0,63:63:99:2835,190,0
2L	1108243	2L_1108243_SNP	A	G	1935.77	.	AC=2;AF=1.00;AN=2;DB;DP=70;ExcessHet=3.0103;FS=0.000;MLEAC=2;MLEAF=1.00;MQ=44.00;QD=27.65;SOR=0.693	GT:AD:DP:GQ:PL	1/1:0,70:70:99:1964,210,0
2L	1108332	2L_1108332_SNP	T	C	2299.77	.	AC=2;AF=1.00;AN=2;DB;DP=85;ExcessHet=3.0103;FS=0.000;MLEAC=2;MLEAF=1.00;MQ=44.00;QD=27.71;SOR=0.818	GT:AD:DP:GQ:PL	1/1:0,83:83:99:2328,249,0
2L	1108413	2L_1108413_SNP	A	G	1865.77	.	AC=2;AF=1.00;AN=2;DB;DP=68;ExcessHet=3.0103;FS=0.000;MLEAC=2;MLEAF=1.00;MQ=43.97;QD=27.44;SOR=0.814	GT:AD:DP:GQ:PL	1/1:0,68:68:99:1894,204,0
2L	1108496	2L_1108496_SNP	G	T	1962.77	.	AC=2;AF=1.00;AN=2;DB;DP=71;ExcessHet=3.0103;FS=0.000;MLEAC=2;MLEAF=1.00;MQ=43.94;QD=28.04;SOR=1.085	GT:AD:DP:GQ:PL	1/1:0,70:70:99:1991,210,0
2L	1108585	2L_1108585_SNP	C	T	1998.77	.	AC=2;AF=1.00;AN=2;BaseQRankSum=1.808;ClippingRankSum=0.000;DB;DP=76;ExcessHet=3.0103;FS=0.000;MLEAC=2;MLEAF=1.00;MQ=43.97;MQRankSum=0.000;QD=26.30;ReadPosRankSum=2.009;SOR=0.281	GT:AD:DP:GQ:PL	1/1:1,75:76:99:2027,217,0
2L	1108690	2L_1108690_SNP	T	C	1804.77	.	AC=2;AF=1.00;AN=2;DB;DP=68;ExcessHet=3.0103;FS=0.000;MLEAC=2;MLEAF=1.00;MQ=44.00;QD=26.94;SOR=0.784	GT:AD:DP:GQ:PL	1/1:0,67:67:99:1833,201,0
2L	1108853	2L_1108853_SNP	C	T	1990.77	.	AC=2;AF=1.00;AN=2;DB;DP=74;ExcessHet=3.0103;FS=0.000;MLEAC=2;MLEAF=1.00;MQ=43.97;QD=26.90;SOR=0.927	GT:AD:DP:GQ:PL	1/1:0,74:74:99:2019,220,0
2L	1108946	2L_1108946_SNP	G	A	1946.77	.	AC=2;AF=1.00;AN=2;DB;DP=70;ExcessHet=3.0103;FS=0.000;MLEAC=2;MLEAF=1.00;MQ=43.97;QD=27.81;SOR=0.941	GT:AD:DP:GQ:PL	1/1:0,70:70:99:1975,210,0
2L	1108979	2L_1108979_SNP	A	C	1829.77	.	AC=2;AF=1.00;AN=2;DB;DP=68;ExcessHet=3.0103;FS=0.000;MLEAC=2;MLEAF=1.00;MQ=43.97;QD=26.91;SOR=1.179	GT:AD:DP:GQ:PL	1/1:0,68:68:99:1858,204,0
2L	1109141	2L_1109141_SNP	G	T	1719.77	.	AC=2;AF=1.00;AN=2;DB;DP=62;ExcessHet=3.0103;FS=0.000;MLEAC=2;MLEAF=1.00;MQ=44.00;QD=27.74;SOR=0.826	GT:AD:DP:GQ:PL	1/1:0,62:62:99:1748,186,0
2L	1109231	2L_1109231_SNP	T	C	1967.77	.	AC=2;AF=1.00;AN=2;DB;DP=73;ExcessHet=3.0103;FS=0.000;MLEAC=2;MLEAF=1.00;MQ=43.95;QD=26.96;SOR=0.898	GT:AD:DP:GQ:PL	1/1:0,73:73:99:1996,218,0
2L	1109261	2L_1109261_SNP	A	G	2078.77	.	AC=2;AF=1.00;AN=2;DB;DP=77;ExcessHet=3.0103;FS=0.000;MLEAC=2;MLEAF=1.00;MQ=43.95;QD=27.00;SOR=0.719	GT:AD:DP:GQ:PL	1/1:0,77:77:99:2107,229,0
2L	1109693	2L_1109693_SNP	T	C	1456.77	.	AC=2;AF=1.00;AN=2;DB;DP=52;ExcessHet=3.0103;FS=0.000;MLEAC=2;MLEAF=1.00;MQ=44.00;QD=28.01;SOR=1.244	GT:AD:DP:GQ:PL	1/1:0,52:52:99:1485,156,0
2L	1110030	.	C	T	1791.77	.	AC=2;AF=1.00;AN=2;DP=69;ExcessHet=3.0103;FS=0.000;MLEAC=2;MLEAF=1.00;MQ=43.90;QD=26.35;SOR=1.022	GT:AD:DP:GQ:PL	1/1:0,68:68:99:1820,203,0
2L	1110105	2L_1110105_SNP	C	G	1715.77	.	AC=2;AF=1.00;AN=2;DB;DP=64;ExcessHet=3.0103;FS=0.000;MLEAC=2;MLEAF=1.00;MQ=43.92;QD=27.23;SOR=1.366	GT:AD:DP:GQ:PL	1/1:0,63:63:99:1744,188,0
2L	1110156	2L_1110156_SNP	C	A	2863.77	.	AC=2;AF=1.00;AN=2;DB;DP=66;ExcessHet=3.0103;FS=0.000;MLEAC=2;MLEAF=1.00;MQ=43.97;QD=33.13;SOR=1.681	GT:AD:DP:GQ:PL	1/1:0,66:66:99:2892,199,0
2L	1110157	2L_1110157_SNP	C	A	2863.77	.	AC=2;AF=1.00;AN=2;DB;DP=66;ExcessHet=3.0103;FS=0.000;MLEAC=2;MLEAF=1.00;MQ=43.97;QD=31.08;SOR=1.681	GT:AD:DP:GQ:PL	1/1:0,66:66:99:2892,199,0
2L	1110174	2L_1110174_SNP	C	T	1875.77	.	AC=2;AF=1.00;AN=2;DB;DP=68;ExcessHet=3.0103;FS=0.000;MLEAC=2;MLEAF=1.00;MQ=44.00;QD=28.00;SOR=1.410	GT:AD:DP:GQ:PL	1/1:0,67:67:99:1904,201,0
2L	1111450	.	A	AC	1748.73	.	AC=2;AF=1.00;AN=2;BaseQRankSum=1.161;ClippingRankSum=0.000;DP=60;ExcessHet=3.0103;FS=0.000;MLEAC=2;MLEAF=1.00;MQ=43.84;MQRankSum=3.638;QD=29.64;ReadPosRankSum=1.235;SOR=0.399	GT:AD:DP:GQ:PL	1/1:1,58:59:99:1786,145,0
2L	1111502	2L_1111502_SNP	G	T	1544.77	.	AC=2;AF=1.00;AN=2;DB;DP=58;ExcessHet=3.0103;FS=0.000;MLEAC=2;MLEAF=1.00;MQ=43.87;QD=27.59;SOR=1.101	GT:AD:DP:GQ:PL	1/1:0,56:56:99:1573,168,0
2L	1111784	2L_1111784_SNP	A	G	2275.77	.	AC=2;AF=1.00;AN=2;DB;DP=53;ExcessHet=3.0103;FS=0.000;MLEAC=2;MLEAF=1.00;MQ=43.96;QD=23.15;SOR=0.730	GT:AD:DP:GQ:PL	1/1:0,53:53:99:2304,162,0
2L	1111793	2L_1111793_SNP	G	A	2227.77	.	AC=2;AF=1.00;AN=2;DB;DP=51;ExcessHet=3.0103;FS=0.000;MLEAC=2;MLEAF=1.00;MQ=43.96;QD=27.69;SOR=0.813	GT:AD:DP:GQ:PL	1/1:0,51:51:99:2256,157,0
2L	1112159	2L_1112159_SNP	C	T	1472.77	.	AC=2;AF=1.00;AN=2;DB;DP=53;ExcessHet=3.0103;FS=0.000;MLEAC=2;MLEAF=1.00;MQ=44.00;QD=27.79;SOR=1.077	GT:AD:DP:GQ:PL	1/1:0,53:53:99:1501,159,0
2L	1112675	.	G	A	1707.77	.	AC=2;AF=1.00;AN=2;DP=61;ExcessHet=3.0103;FS=0.000;MLEAC=2;MLEAF=1.00;MQ=43.80;QD=28.00;SOR=0.725	GT:AD:DP:GQ:PL	1/1:0,61:61:99:1736,183,0
2L	1112890	2L_1112890_SNP	A	G	1440.77	.	AC=2;AF=1.00;AN=2;DB;DP=52;ExcessHet=3.0103;FS=0.000;MLEAC=2;MLEAF=1.00;MQ=44.00;QD=27.71;SOR=1.036	GT:AD:DP:GQ:PL	1/1:0,52:52:99:1469,156,0
2L	1113348	2L_1113348_SNP	T	C	1535.77	.	AC=2;AF=1.00;AN=2;DB;DP=57;ExcessHet=3.0103;FS=0.000;MLEAC=2;MLEAF=1.00;MQ=43.97;QD=26.94;SOR=1.453	GT:AD:DP:GQ:PL	1/1:0,57:57:99:1564,171,0
2L	1113386	2L_1113386_SNP	C	A	1775.77	.	AC=2;AF=1.00;AN=2;BaseQRankSum=1.013;ClippingRankSum=0.000;DB;DP=66;ExcessHet=3.0103;FS=4.216;MLEAC=2;MLEAF=1.00;MQ=43.97;MQRankSum=0.000;QD=26.91;ReadPosRankSum=0.630;SOR=1.122	GT:AD:DP:GQ:PL	1/1:1,65:66:99:1804,170,0
2L	1113434	2L_1113434_SNP	C	T	2670.77	.	AC=2;AF=1.00;AN=2;BaseQRankSum=-0.115;ClippingRankSum=0.000;DB;DP=64;ExcessHet=3.0103;FS=3.748;MLEAC=2;MLEAF=1.00;MQ=44.00;MQRankSum=0.000;QD=25.55;ReadPosRankSum=-1.408;SOR=0.802	GT:AD:DP:GQ:PL	1/1:1,63:64:99:2699,148,0
2L	1113440	2L_1113440_SNP	C	T	2636.77	.	AC=2;AF=1.00;AN=2;BaseQRankSum=0.412;ClippingRankSum=0.000;DB;DP=62;ExcessHet=3.0103;FS=3.452;MLEAC=2;MLEAF=1.00;MQ=44.00;MQRankSum=0.000;QD=30.45;ReadPosRankSum=-1.677;SOR=0.595	GT:AD:DP:GQ:PL	1/1:1,61:62:99:2665,142,0
2L	1113507	2L_1113507_SNP	G	T	1537.77	.	AC=2;AF=1.00;AN=2;BaseQRankSum=1.987;ClippingRankSum=0.000;DB;DP=61;ExcessHet=3.0103;FS=0.000;MLEAC=2;MLEAF=1.00;MQ=43.97;MQRankSum=-0.092;QD=25.21;ReadPosRankSum=1.560;SOR=0.796	GT:AD:DP:GQ:PL	1/1:2,59:61:99:1566,132,0
2L	1113523	2L_1113523_SNP	G	A	1657.77	.	AC=2;AF=1.00;AN=2;BaseQRankSum=-0.089;ClippingRankSum=0.000;DB;DP=62;ExcessHet=3.0103;FS=3.610;MLEAC=2;MLEAF=1.00;MQ=43.97;MQRankSum=0.000;QD=26.74;ReadPosRankSum=-0.112;SOR=0.707	GT:AD:DP:GQ:PL	1/1:1,61:62:99:1686,157,0
2L	1113535	2L_1113535_SNP	T	C	1563.77	.	AC=2;AF=1.00;AN=2;BaseQRankSum=-1.027;ClippingRankSum=0.000;DB;DP=60;ExcessHet=3.0103;FS=3.559;MLEAC=2;MLEAF=1.00;MQ=43.97;MQRankSum=0.000;QD=26.50;ReadPosRankSum=-0.624;SOR=0.673	GT:AD:DP:GQ:PL	1/1:1,58:59:99:1592,147,0
2L	1113623	2L_1113623_SNP	G	A	1657.77	.	AC=2;AF=1.00;AN=2;BaseQRankSum=-0.100;ClippingRankSum=0.000;DB;DP=65;ExcessHet=3.0103;FS=0.000;MLEAC=2;MLEAF=1.00;MQ=43.97;MQRankSum=-0.090;QD=25.90;ReadPosRankSum=0.584;SOR=0.826	GT:AD:DP:GQ:PL	1/1:2,62:64:99:1686,134,0
2L	1113638	2L_1113638_SNP	C	T	1714.77	.	AC=2;AF=1.00;AN=2;BaseQRankSum=0.796;ClippingRankSum=0.000;DB;DP=66;ExcessHet=3.0103;FS=0.000;MLEAC=2;MLEAF=1.00;MQ=44.00;MQRankSum=0.000;QD=26.38;ReadPosRankSum=-0.886;SOR=0.307	GT:AD:DP:GQ:PL	1/1:1,64:65:99:1743,167,0
2L	1113702	2L_1113702_SNP	T	C	2706.77	.	AC=2;AF=1.00;AN=2;BaseQRankSum=-0.083;ClippingRankSum=0.000;DB;DP=65;ExcessHet=3.0103;FS=3.358;MLEAC=2;MLEAF=1.00;MQ=44.00;MQRankSum=0.000;QD=34.36;ReadPosRankSum=0.507;SOR=0.525	GT:AD:DP:GQ:PL	1/1:1,64:65:99:2735,151,0
2L	1113711	.	C	T	2550.77	.	AC=2;AF=1.00;AN=2;BaseQRankSum=2.492;ClippingRankSum=0.000;DP=61;ExcessHet=3.0103;FS=0.000;MLEAC=2;MLEAF=1.00;MQ=44.00;MQRankSum=0.000;QD=28.87;ReadPosRankSum=2.007;SOR=0.871	GT:AD:DP:GQ:PL	1/1:2,59:61:99:2579,117,0
2L	1113747	2L_1113747_SNP	C	A	1687.77	.	AC=2;AF=1.00;AN=2;BaseQRankSum=1.145;ClippingRankSum=0.000;DB;DP=61;ExcessHet=3.0103;FS=3.382;MLEAC=2;MLEAF=1.00;MQ=44.00;MQRankSum=0.000;QD=27.67;ReadPosRankSum=-0.579;SOR=0.545	GT:AD:DP:GQ:PL	1/1:1,60:61:99:1716,155,0
2L	1113813	2L_1113813_SNP	C	A	1838.77	.	AC=2;AF=1.00;AN=2;BaseQRankSum=0.975;ClippingRankSum=0.000;DB;DP=68;ExcessHet=3.0103;FS=3.554;MLEAC=2;MLEAF=1.00;MQ=44.00;MQRankSum=0.000;QD=27.04;ReadPosRankSum=-0.665;SOR=0.663	GT:AD:DP:GQ:PL	1/1:1,67:68:99:1867,176,0
2L	1113869	2L_1113869_SNP	C	A	3163.77	.	AC=2;AF=1.00;AN=2;DB;DP=73;ExcessHet=3.0103;FS=0.000;MLEAC=2;MLEAF=1.00;MQ=44.00;QD=32.84;SOR=0.836	GT:AD:DP:GQ:PL	1/1:0,73:73:99:3192,222,0
2L	1113881	2L_1113881_SNP	A	G	3034.77	.	AC=2;AF=1.00;AN=2;DB;DP=69;ExcessHet=3.0103;FS=0.000;MLEAC=2;MLEAF=1.00;MQ=44.00;QD=26.55;SOR=0.781	GT:AD:DP:GQ:PL	1/1:0,69:69:99:3063,210,0
2L	1113940	2L_1113940_SNP	A	G	1976.77	.	AC=2;AF=1.00;AN=2;DB;DP=73;ExcessHet=3.0103;FS=0.000;MLEAC=2;MLEAF=1.00;MQ=44.00;QD=27.08;SOR=0.776	GT:AD:DP:GQ:PL	1/1:0,73:73:99:2005,218,0
2L	1114017	2L_1114017_SNP	C	T	2249.77	.	AC=2;AF=1.00;AN=2;DB;DP=82;ExcessHet=3.0103;FS=0.000;MLEAC=2;MLEAF=1.00;MQ=43.94;QD=27.77;SOR=0.821	GT:AD:DP:GQ:PL	1/1:0,81:81:99:2278,243,0
2L	1114080	2L_1114080_SNP	C	G	2257.77	.	AC=2;AF=1.00;AN=2;DB;DP=83;ExcessHet=3.0103;FS=0.000;MLEAC=2;MLEAF=1.00;MQ=43.93;QD=27.20;SOR=1.048	GT:AD:DP:GQ:PL	1/1:0,83:83:99:2286,248,0
2L	1114189	.	TA	T	1240.73	.	AC=2;AF=1.00;AN=2;BaseQRankSum=1.550;ClippingRankSum=0.000;DP=67;ExcessHet=3.0103;FS=3.358;MLEAC=2;MLEAF=1.00;MQ=43.90;MQRankSum=-0.147;QD=18.52;ReadPosRankSum=-0.453;SOR=0.525	GT:AD:DP:GQ:PL	1/1:1,66:67:99:1278,176,0
2L	1114241	2L_1114241_SNP	G	A	2964.77	.	AC=2;AF=1.00;AN=2;DB;DP=66;ExcessHet=3.0103;FS=0.000;MLEAC=2;MLEAF=1.00;MQ=43.93;QD=24.07;SOR=1.033	GT:AD:DP:GQ:PL	1/1:0,66:66:99:2993,202,0
2L	1114251	2L_1114251_SNP	G	T	3211.77	.	AC=2;AF=1.00;AN=2;DB;DP=71;ExcessHet=3.0103;FS=0.000;MLEAC=2;MLEAF=1.00;MQ=43.93;QD=32.31;SOR=1.042	GT:AD:DP:GQ:PL	1/1:0,71:71:99:3240,217,0
2L	1114255	2L_1114255_SNP	T	C	3203.77	.	AC=2;AF=1.00;AN=2;DB;DP=70;ExcessHet=3.0103;FS=0.000;MLEAC=2;MLEAF=1.00;MQ=43.93;QD=29.10;SOR=1.085	GT:AD:DP:GQ:PL	1/1:0,70:70:99:3232,217,0
2L	1114257	2L_1114257_SNP	T	A	3158.77	.	AC=2;AF=1.00;AN=2;DB;DP=70;ExcessHet=3.0103;FS=0.000;MLEAC=2;MLEAF=1.00;MQ=43.93;QD=29.42;SOR=1.163	GT:AD:DP:GQ:PL	1/1:0,70:70:99:3187,214,0
2L	1114345	.	CCA	C	2976.73	.	AC=2;AF=1.00;AN=2;DP=66;ExcessHet=3.0103;FS=0.000;MLEAC=2;MLEAF=1.00;MQ=43.97;QD=31.13;SOR=1.196	GT:AD:DP:GQ:PL	1/1:0,66:66:99:3014,205,0
2L	1114355	2L_1114355_SNP	C	A	2991.77	.	AC=2;AF=1.00;AN=2;DB;DP=68;ExcessHet=3.0103;FS=0.000;MLEAC=2;MLEAF=1.00;MQ=43.97;QD=35.01;SOR=1.022	GT:AD:DP:GQ:PL	1/1:0,68:68:99:3020,205,0
2L	1114385	2L_1114385_SNP	A	T	3290.77	.	AC=2;AF=1.00;AN=2;DB;DP=73;ExcessHet=3.0103;FS=0.000;MLEAC=2;MLEAF=1.00;MQ=43.97;QD=27.00;SOR=0.836	GT:AD:DP:GQ:PL	1/1:0,73:73:99:3319,226,0
2L	1114397	2L_1114397_SNP	A	G	3330.77	.	AC=2;AF=1.00;AN=2;DB;DP=75;ExcessHet=3.0103;FS=0.000;MLEAC=2;MLEAF=1.00;MQ=43.97;QD=31.02;SOR=0.719	GT:AD:DP:GQ:PL	1/1:0,75:75:99:3359,226,0
2L	1114401	2L_1114401_SNP	T	A	3240.77	.	AC=2;AF=1.00;AN=2;DB;DP=71;ExcessHet=3.0103;FS=0.000;MLEAC=2;MLEAF=1.00;MQ=43.97;QD=30.39;SOR=0.779	GT:AD:DP:GQ:PL	1/1:0,71:71:99:3269,220,0
2L	1114434	.	T	G	1941.77	.	AC=2;AF=1.00;AN=2;BaseQRankSum=-1.683;ClippingRankSum=0.000;DP=77;ExcessHet=3.0103;FS=0.000;MLEAC=2;MLEAF=1.00;MQ=44.00;MQRankSum=0.000;QD=25.22;ReadPosRankSum=1.668;SOR=0.382	GT:AD:DP:GQ:PL	1/1:1,76:77:99:1970,191,0
2L	1114623	2L_1114623_SNP	T	C	1607.77	.	AC=2;AF=1.00;AN=2;DB;DP=60;ExcessHet=3.0103;FS=0.000;MLEAC=2;MLEAF=1.00;MQ=44.00;QD=26.80;SOR=0.831	GT:AD:DP:GQ:PL	1/1:0,60:60:99:1636,179,0
2L	1115006	.	C	A	1906.77	.	AC=2;AF=1.00;AN=2;DP=70;ExcessHet=3.0103;FS=0.000;MLEAC=2;MLEAF=1.00;MQ=43.97;QD=27.63;SOR=0.781	GT:AD:DP:GQ:PL	1/1:0,69:69:99:1935,207,0
2L	1115018	2L_1115018_SNP	T	A	1624.77	.	AC=2;AF=1.00;AN=2;DB;DP=67;ExcessHet=3.0103;FS=0.000;MLEAC=2;MLEAF=1.00;MQ=44.00;QD=24.62;SOR=0.886	GT:AD:DP:GQ:PL	1/1:0,66:66:99:1653,193,0
2L	1117083	.	G	GCT	2116.73	.	AC=2;AF=1.00;AN=2;DP=47;ExcessHet=3.0103;FS=0.000;MLEAC=2;MLEAF=1.00;MQ=44.39;QD=34.23;SOR=0.874	GT:AD:DP:GQ:PL	1/1:0,46:46:99:2154,144,0
2L	1117084	.	G	C	2125.77	.	AC=2;AF=1.00;AN=2;DP=48;ExcessHet=3.0103;FS=0.000;MLEAC=2;MLEAF=1.00;MQ=44.38;QD=26.72;SOR=0.963	GT:AD:DP:GQ:PL	1/1:0,48:48:99:2154,144,0
2L	1118481	.	G	GCACACA	2832.73	.	AC=2;AF=1.00;AN=2;DP=62;ExcessHet=3.0103;FS=0.000;MLEAC=2;MLEAF=1.00;MQ=43.92;QD=27.59;SOR=0.831	GT:AD:DP:GQ:PL	1/1:0,60:60:99:2870,192,0
2L	1120252	2L_1120252_SNP	C	T	1821.77	.	AC=2;AF=1.00;AN=2;DB;DP=64;ExcessHet=3.0103;FS=0.000;MLEAC=2;MLEAF=1.00;MQ=43.97;QD=28.47;SOR=0.756	GT:AD:DP:GQ:PL	1/1:0,64:64:99:1850,192,0
2L	1121578	.	A	ACGTGTTTATAGTTGGCC	3839.73	.	AC=2;AF=1.00;AN=2;DP=81;ExcessHet=3.0103;FS=0.000;MLEAC=2;MLEAF=1.00;MQ=43.42;QD=27.20;SOR=0.768	GT:AD:DP:GQ:PL	1/1:0,81:81:99:3877,264,0
2L	1121736	2L_1121736_SNP	C	A	2259.77	.	AC=2;AF=1.00;AN=2;DB;DP=79;ExcessHet=3.0103;FS=0.000;MLEAC=2;MLEAF=1.00;MQ=43.70;QD=28.60;SOR=0.718	GT:AD:DP:GQ:PL	1/1:0,79:79:99:2288,237,0
2L	1121766	.	G	GT	1388.73	.	AC=2;AF=1.00;AN=2;BaseQRankSum=0.605;ClippingRankSum=0.000;DP=73;ExcessHet=3.0103;FS=0.000;MLEAC=2;MLEAF=1.00;MQ=43.68;MQRankSum=2.195;QD=20.73;ReadPosRankSum=-0.839;SOR=0.295	GT:AD:DP:GQ:PL	1/1:1,66:67:99:1426,178,0
2L	1121770	.	A	T	3174.77	.	AC=2;AF=1.00;AN=2;DP=75;ExcessHet=3.0103;FS=0.000;MLEAC=2;MLEAF=1.00;MQ=43.66;QD=27.97;SOR=0.774	GT:AD:DP:GQ:PL	1/1:0,75:75:99:3203,226,0
2L	1121802	2L_1121802_SNP	A	G	1870.77	.	AC=2;AF=1.00;AN=2;DB;DP=69;ExcessHet=3.0103;FS=0.000;MLEAC=2;MLEAF=1.00;MQ=43.59;QD=27.11;SOR=1.296	GT:AD:DP:GQ:PL	1/1:0,69:69:99:1899,206,0
2L	1121960	2L_1121960_SNP	C	T	3488.77	.	AC=2;AF=1.00;AN=2;DB;DP=78;ExcessHet=3.0103;FS=0.000;MLEAC=2;MLEAF=1.00;MQ=43.92;QD=31.99;SOR=0.976	GT:AD:DP:GQ:PL	1/1:0,78:78:99:3517,238,0
2L	1121963	.	A	AAT	3480.73	.	AC=2;AF=1.00;AN=2;DP=79;ExcessHet=3.0103;FS=0.000;MLEAC=2;MLEAF=1.00;MQ=43.90;QD=32.79;SOR=0.881	GT:AD:DP:GQ:PL	1/1:0,79:79:99:3518,238,0
2L	1122033	2L_1122033_SNP	A	C	3602.77	.	AC=2;AF=1.00;AN=2;DB;DP=84;ExcessHet=3.0103;FS=0.000;MLEAC=2;MLEAF=1.00;MQ=43.91;QD=30.17;SOR=0.741	GT:AD:DP:GQ:PL	1/1:0,84:84:99:3631,253,0
2L	1122042	.	GT	G	3506.73	.	AC=2;AF=1.00;AN=2;DP=79;ExcessHet=3.0103;FS=0.000;MLEAC=2;MLEAF=1.00;MQ=43.90;QD=33.63;SOR=0.718	GT:AD:DP:GQ:PL	1/1:0,79:79:99:3544,241,0
2L	1122046	.	G	A	3515.77	.	AC=2;AF=1.00;AN=2;DP=78;ExcessHet=3.0103;FS=0.000;MLEAC=2;MLEAF=1.00;MQ=43.90;QD=31.68;SOR=0.693	GT:AD:DP:GQ:PL	1/1:0,78:78:99:3544,241,0
2L	1122361	2L_1122361_SNP	A	C	1370.77	.	AC=2;AF=1.00;AN=2;DB;DP=50;ExcessHet=3.0103;FS=0.000;MLEAC=2;MLEAF=1.00;MQ=43.92;QD=27.42;SOR=0.773	GT:AD:DP:GQ:PL	1/1:0,50:50:99:1399,150,0
2L	1123178	.	A	G	1601.77	.	AC=2;AF=1.00;AN=2;DP=58;ExcessHet=3.0103;FS=0.000;MLEAC=2;MLEAF=1.00;MQ=44.00;QD=27.62;SOR=1.179	GT:AD:DP:GQ:PL	1/1:0,58:58:99:1630,174,0
2L	1123839	2L_1123839_SNP	G	A	2204.77	.	AC=2;AF=1.00;AN=2;DB;DP=80;ExcessHet=3.0103;FS=0.000;MLEAC=2;MLEAF=1.00;MQ=43.98;QD=27.91;SOR=1.358	GT:AD:DP:GQ:PL	1/1:0,79:79:99:2233,237,0
2L	1124852	2L_1124852_SNP	G	A	2661.77	.	AC=2;AF=1.00;AN=2;DB;DP=61;ExcessHet=3.0103;FS=0.000;MLEAC=2;MLEAF=1.00;MQ=44.00;QD=29.70;SOR=0.986	GT:AD:DP:GQ:PL	1/1:0,60:60:99:2690,181,0
2L	1124853	2L_1124853_SNP	G	A	2661.77	.	AC=2;AF=1.00;AN=2;DB;DP=61;ExcessHet=3.0103;FS=0.000;MLEAC=2;MLEAF=1.00;MQ=44.00;QD=29.78;SOR=0.986	GT:AD:DP:GQ:PL	1/1:0,60:60:99:2690,181,0
2L	1125039	.	GTTTA	G	3247.73	.	AC=2;AF=1.00;AN=2;DP=69;ExcessHet=3.0103;FS=0.000;MLEAC=2;MLEAF=1.00;MQ=43.97;QD=26.98;SOR=0.910	GT:AD:DP:GQ:PL	1/1:0,69:69:99:3285,223,0
2L	1125044	.	C	CGAAT	3247.73	.	AC=2;AF=1.00;AN=2;DP=70;ExcessHet=3.0103;FS=0.000;MLEAC=2;MLEAF=1.00;MQ=43.97;QD=36.97;SOR=0.941	GT:AD:DP:GQ:PL	1/1:0,70:70:99:3285,223,0
2L	1125080	2L_1125080_SNP	T	A	2057.77	.	AC=2;AF=1.00;AN=2;DB;DP=73;ExcessHet=3.0103;FS=0.000;MLEAC=2;MLEAF=1.00;MQ=43.97;QD=28.19;SOR=1.179	GT:AD:DP:GQ:PL	1/1:0,73:73:99:2086,219,0
2L	1125092	2L_1125092_SNP	C	T	2094.77	.	AC=2;AF=1.00;AN=2;DB;DP=74;ExcessHet=3.0103;FS=0.000;MLEAC=2;MLEAF=1.00;MQ=43.97;QD=28.31;SOR=1.061	GT:AD:DP:GQ:PL	1/1:0,74:74:99:2123,222,0
2L	1125150	2L_1125150_SNP	A	G	1955.77	.	AC=2;AF=1.00;AN=2;DB;DP=70;ExcessHet=3.0103;FS=0.000;MLEAC=2;MLEAF=1.00;MQ=44.00;QD=27.94;SOR=0.811	GT:AD:DP:GQ:PL	1/1:0,70:70:99:1984,210,0
2L	1125207	2L_1125207_SNP	T	C	1889.77	.	AC=2;AF=1.00;AN=2;DB;DP=67;ExcessHet=3.0103;FS=0.000;MLEAC=2;MLEAF=1.00;MQ=43.97;QD=28.21;SOR=0.723	GT:AD:DP:GQ:PL	1/1:0,67:67:99:1918,201,0
2L	1125224	.	C	G	1939.77	.	AC=2;AF=1.00;AN=2;DP=69;ExcessHet=3.0103;FS=0.000;MLEAC=2;MLEAF=1.00;MQ=43.97;QD=28.11;SOR=0.722	GT:AD:DP:GQ:PL	1/1:0,69:69:99:1968,207,0
2L	1125298	2L_1125298_SNP	C	G	1878.77	.	AC=2;AF=1.00;AN=2;DB;DP=70;ExcessHet=3.0103;FS=0.000;MLEAC=2;MLEAF=1.00;MQ=43.97;QD=26.84;SOR=0.874	GT:AD:DP:GQ:PL	1/1:0,70:70:99:1907,208,0
2L	1126049	2L_1126049_SNP	A	T	2264.77	.	AC=2;AF=1.00;AN=2;DB;DP=53;ExcessHet=3.0103;FS=0.000;MLEAC=2;MLEAF=1.00;MQ=44.00;QD=34.69;SOR=0.730	GT:AD:DP:GQ:PL	1/1:0,53:53:99:2293,160,0
2L	1126059	2L_1126059_SNP	C	T	2285.77	.	AC=2;AF=1.00;AN=2;DB;DP=53;ExcessHet=3.0103;FS=0.000;MLEAC=2;MLEAF=1.00;MQ=44.00;QD=30.18;SOR=0.730	GT:AD:DP:GQ:PL	1/1:0,53:53:99:2314,163,0
2L	1126396	2L_1126396_SNP	G	C	2576.77	.	AC=2;AF=1.00;AN=2;DB;DP=59;ExcessHet=3.0103;FS=0.000;MLEAC=2;MLEAF=1.00;MQ=43.97;QD=26.01;SOR=0.726	GT:AD:DP:GQ:PL	1/1:0,59:59:99:2605,181,0
2L	1126401	2L_1126401_SNP	G	T	2601.77	.	AC=2;AF=1.00;AN=2;DB;DP=60;ExcessHet=3.0103;FS=0.000;MLEAC=2;MLEAF=1.00;MQ=43.97;QD=39.47;SOR=0.760	GT:AD:DP:GQ:PL	1/1:0,60:60:99:2630,184,0
2L	1126795	2L_1126795_SNP	C	A	1663.77	.	AC=2;AF=1.00;AN=2;DB;DP=59;ExcessHet=3.0103;FS=0.000;MLEAC=2;MLEAF=1.00;MQ=43.95;QD=28.20;SOR=0.871	GT:AD:DP:GQ:PL	1/1:0,59:59:99:1692,177,0
2L	1127003	2L_1127003_SNP	T	G	1800.77	.	AC=2;AF=1.00;AN=2;BaseQRankSum=-0.755;ClippingRankSum=0.000;DB;DP=69;ExcessHet=3.0103;FS=3.617;MLEAC=2;MLEAF=1.00;MQ=44.00;MQRankSum=0.000;QD=26.10;ReadPosRankSum=-0.574;SOR=0.707	GT:AD:DP:GQ:PL	1/1:1,68:69:99:1829,177,0
2L	1127079	2L_1127079_SNP	C	T	2150.77	.	AC=2;AF=1.00;AN=2;DB;DP=76;ExcessHet=3.0103;FS=0.000;MLEAC=2;MLEAF=1.00;MQ=44.00;QD=28.68;SOR=0.955	GT:AD:DP:GQ:PL	1/1:0,75:75:99:2179,225,0
2L	1127115	2L_1127115_SNP	C	T	1992.77	.	AC=2;AF=1.00;AN=2;DB;DP=76;ExcessHet=3.0103;FS=0.000;MLEAC=2;MLEAF=1.00;MQ=44.00;QD=26.93;SOR=0.864	GT:AD:DP:GQ:PL	1/1:0,74:74:99:2021,221,0
2L	1127166	2L_1127166_SNP	C	T	1905.77	.	AC=2;AF=1.00;AN=2;DB;DP=70;ExcessHet=3.0103;FS=0.000;MLEAC=2;MLEAF=1.00;MQ=44.00;QD=27.62;SOR=1.211	GT:AD:DP:GQ:PL	1/1:0,69:69:99:1934,206,0
2L	1127221	2L_1127221_SNP	G	T	1845.77	.	AC=2;AF=1.00;AN=2;DB;DP=66;ExcessHet=3.0103;FS=0.000;MLEAC=2;MLEAF=1.00;MQ=43.96;QD=27.97;SOR=0.886	GT:AD:DP:GQ:PL	1/1:0,66:66:99:1874,198,0
2L	1127304	2L_1127304_SNP	G	T	1825.77	.	AC=2;AF=1.00;AN=2;DB;DP=67;ExcessHet=3.0103;FS=0.000;MLEAC=2;MLEAF=1.00;MQ=43.94;QD=27.66;SOR=0.957	GT:AD:DP:GQ:PL	1/1:0,66:66:99:1854,197,0
2L	1129990	2L_1129990_SNP	G	T	1925.77	.	AC=2;AF=1.00;AN=2;DB;DP=71;ExcessHet=3.0103;FS=0.000;MLEAC=2;MLEAF=1.00;MQ=43.97;QD=27.12;SOR=0.840	GT:AD:DP:GQ:PL	1/1:0,71:71:99:1954,212,0
2L	1132238	2L_1132238_SNP	G	A	1768.77	.	AC=2;AF=1.00;AN=2;DB;DP=62;ExcessHet=3.0103;FS=0.000;MLEAC=2;MLEAF=1.00;MQ=43.92;QD=29.00;SOR=0.941	GT:AD:DP:GQ:PL	1/1:0,61:61:99:1797,183,0
2L	1132398	2L_1132398_SNP	A	C	2149.77	.	AC=2;AF=1.00;AN=2;DB;DP=77;ExcessHet=3.0103;FS=0.000;MLEAC=2;MLEAF=1.00;MQ=44.00;QD=27.92;SOR=0.948	GT:AD:DP:GQ:PL	1/1:0,77:77:99:2178,230,0
2L	1132412	2L_1132412_SNP	A	G	1913.77	.	AC=2;AF=1.00;AN=2;DB;DP=71;ExcessHet=3.0103;FS=0.000;MLEAC=2;MLEAF=1.00;MQ=44.16;QD=26.95;SOR=1.042	GT:AD:DP:GQ:PL	1/1:0,71:71:99:1942,212,0
2L	1132450	2L_1132450_SNP	C	A	1852.77	.	AC=2;AF=1.00;AN=2;DB;DP=68;ExcessHet=3.0103;FS=0.000;MLEAC=2;MLEAF=1.00;MQ=44.16;QD=27.65;SOR=0.917	GT:AD:DP:GQ:PL	1/1:0,67:67:99:1881,201,0
2L	1132467	2L_1132467_SNP	T	A	2022.77	.	AC=2;AF=1.00;AN=2;DB;DP=73;ExcessHet=3.0103;FS=0.000;MLEAC=2;MLEAF=1.00;MQ=44.15;QD=28.09;SOR=1.002	GT:AD:DP:GQ:PL	1/1:0,72:72:99:2051,215,0
2L	1132469	.	CT	C	1335.73	.	AC=2;AF=1.00;AN=2;DP=75;ExcessHet=3.0103;FS=0.000;MLEAC=2;MLEAF=1.00;MQ=44.15;QD=19.36;SOR=1.066	GT:AD:DP:GQ:PL	1/1:0,69:69:99:1373,204,0
2L	1133375	2L_1133375_SNP	A	G	1506.77	.	AC=2;AF=1.00;AN=2;DB;DP=57;ExcessHet=3.0103;FS=0.000;MLEAC=2;MLEAF=1.00;MQ=44.00;QD=26.91;SOR=0.841	GT:AD:DP:GQ:PL	1/1:0,56:56:99:1535,168,0
2L	1134957	2L_1134957_SNP	C	T	1646.77	.	AC=2;AF=1.00;AN=2;DB;DP=38;ExcessHet=3.0103;FS=0.000;MLEAC=2;MLEAF=1.00;MQ=43.74;QD=31.15;SOR=0.798	GT:AD:DP:GQ:PL	1/1:0,38:38:99:1675,114,0
2L	1134963	2L_1134963_SNP	A	G	1652.77	.	AC=2;AF=1.00;AN=2;DB;DP=38;ExcessHet=3.0103;FS=0.000;MLEAC=2;MLEAF=1.00;MQ=43.69;QD=26.47;SOR=0.798	GT:AD:DP:GQ:PL	1/1:0,38:38:99:1681,114,0
2L	1135026	.	GCATCACCAGCAGCAGCAGCTC	G	1043.73	.	AC=2;AF=1.00;AN=2;DP=25;ExcessHet=3.0103;FS=0.000;MLEAC=2;MLEAF=1.00;MQ=41.75;QD=34.37;SOR=0.770	GT:AD:DP:GQ:PL	1/1:0,25:25:75:1081,75,0
2L	1135053	.	G	C	1096.77	.	AC=2;AF=1.00;AN=2;DP=26;ExcessHet=3.0103;FS=0.000;MLEAC=2;MLEAF=1.00;MQ=41.84;QD=28.70;SOR=0.693	GT:AD:DP:GQ:PL	1/1:0,26:26:78:1125,78,0
2L	1135078	2L_1135078_SNP	A	G	1305.77	.	AC=2;AF=1.00;AN=2;DB;DP=30;ExcessHet=3.0103;FS=0.000;MLEAC=2;MLEAF=1.00;MQ=42.13;QD=32.78;SOR=0.760	GT:AD:DP:GQ:PL	1/1:0,29:29:90:1334,90,0
2L	1135101	2L_1135101_SNP	A	C	1237.77	.	AC=2;AF=1.00;AN=2;DB;DP=32;ExcessHet=3.0103;FS=0.000;MLEAC=2;MLEAF=1.00;MQ=42.19;QD=24.85;SOR=0.892	GT:AD:DP:GQ:PL	1/1:0,31:31:96:1266,96,0
2L	1135504	2L_1135504_INS	A	ATTCTTACTTATAACGGTTGC	3073.73	.	AC=2;AF=1.00;AN=2;DB;DP=66;ExcessHet=3.0103;FS=0.000;MLEAC=2;MLEAF=1.00;MQ=42.45;QD=31.48;SOR=1.112	GT:AD:DP:GQ:PL	1/1:0,66:66:99:3111,212,0
2L	1135515	.	T	C	2694.77	.	AC=2;AF=1.00;AN=2;DP=61;ExcessHet=3.0103;FS=0.000;MLEAC=2;MLEAF=1.00;MQ=42.57;QD=25.64;SOR=1.197	GT:AD:DP:GQ:PL	1/1:0,61:61:99:2723,189,0
2L	1135602	.	G	A	1710.77	.	AC=2;AF=1.00;AN=2;DP=63;ExcessHet=3.0103;FS=0.000;MLEAC=2;MLEAF=1.00;MQ=43.45;QD=27.16;SOR=0.859	GT:AD:DP:GQ:PL	1/1:0,63:63:99:1739,189,0
2L	1135634	2L_1135634_SNP	T	C	1863.77	.	AC=2;AF=1.00;AN=2;DB;DP=67;ExcessHet=3.0103;FS=0.000;MLEAC=2;MLEAF=1.00;MQ=43.55;QD=27.82;SOR=0.849	GT:AD:DP:GQ:PL	1/1:0,67:67:99:1892,201,0
2L	1135676	2L_1135676_INS	T	TGTAC	3043.73	.	AC=2;AF=1.00;AN=2;DB;DP=70;ExcessHet=3.0103;FS=0.000;MLEAC=2;MLEAF=1.00;MQ=43.57;QD=30.79;SOR=1.263	GT:AD:DP:GQ:PL	1/1:0,68:68:99:3081,208,0
2L	1135807	2L_1135807_SNP	T	A	1621.77	.	AC=2;AF=1.00;AN=2;DB;DP=57;ExcessHet=3.0103;FS=0.000;MLEAC=2;MLEAF=1.00;MQ=43.86;QD=28.45;SOR=0.960	GT:AD:DP:GQ:PL	1/1:0,57:57:99:1650,171,0
2L	1135947	2L_1135947_SNP	G	T	1449.77	.	AC=2;AF=1.00;AN=2;BaseQRankSum=1.775;ClippingRankSum=0.000;DB;DP=59;ExcessHet=3.0103;FS=3.729;MLEAC=2;MLEAF=1.00;MQ=43.97;MQRankSum=0.000;QD=24.57;ReadPosRankSum=-0.563;SOR=0.793	GT:AD:DP:GQ:PL	1/1:1,58:59:99:1478,164,0
2L	1136052	2L_1136052_SNP	T	C	1823.77	.	AC=2;AF=1.00;AN=2;DB;DP=69;ExcessHet=3.0103;FS=0.000;MLEAC=2;MLEAF=1.00;MQ=44.00;QD=26.43;SOR=1.478	GT:AD:DP:GQ:PL	1/1:0,69:69:99:1852,205,0
2L	1136084	2L_1136084_SNP	C	T	2001.77	.	AC=2;AF=1.00;AN=2;DB;DP=72;ExcessHet=3.0103;FS=0.000;MLEAC=2;MLEAF=1.00;MQ=44.00;QD=27.80;SOR=1.577	GT:AD:DP:GQ:PL	1/1:0,72:72:99:2030,215,0
2L	1136190	2L_1136190_SNP	G	A	1901.77	.	AC=2;AF=1.00;AN=2;DB;DP=69;ExcessHet=3.0103;FS=0.000;MLEAC=2;MLEAF=1.00;MQ=43.83;QD=27.97;SOR=0.693	GT:AD:DP:GQ:PL	1/1:0,68:68:99:1930,204,0
2L	1136418	2L_1136418_SNP	C	A	1808.77	.	AC=2;AF=1.00;AN=2;DB;DP=66;ExcessHet=3.0103;FS=0.000;MLEAC=2;MLEAF=1.00;MQ=43.70;QD=27.41;SOR=1.033	GT:AD:DP:GQ:PL	1/1:0,66:66:99:1837,198,0
2L	1136480	2L_1136480_SNP	T	G	1803.77	.	AC=2;AF=1.00;AN=2;BaseQRankSum=-1.728;ClippingRankSum=0.000;DB;DP=69;ExcessHet=3.0103;FS=0.000;MLEAC=2;MLEAF=1.00;MQ=43.53;MQRankSum=1.915;QD=26.53;ReadPosRankSum=1.733;SOR=0.260	GT:AD:DP:GQ:PL	1/1:1,67:68:99:1832,173,0
2L	1136529	2L_1136529_SNP	G	T	1754.77	.	AC=2;AF=1.00;AN=2;DB;DP=65;ExcessHet=3.0103;FS=0.000;MLEAC=2;MLEAF=1.00;MQ=42.73;QD=27.00;SOR=1.000	GT:AD:DP:GQ:PL	1/1:0,65:65:99:1783,195,0
2L	1136568	2L_1136568_SNP	T	C	1592.77	.	AC=2;AF=1.00;AN=2;DB;DP=59;ExcessHet=3.0103;FS=0.000;MLEAC=2;MLEAF=1.00;MQ=42.42;QD=27.00;SOR=1.217	GT:AD:DP:GQ:PL	1/1:0,59:59:99:1621,176,0
2L	1136580	.	C	CTAGG	2213.73	.	AC=2;AF=1.00;AN=2;DP=52;ExcessHet=3.0103;FS=0.000;MLEAC=2;MLEAF=1.00;MQ=42.11;QD=31.02;SOR=1.378	GT:AD:DP:GQ:PL	1/1:0,48:48:99:2251,152,0
2L	1136582	.	A	ATACTTCCTGCGCATGGAATACTGTCAT	2486.73	.	AC=2;AF=1.00;AN=2;DP=51;ExcessHet=3.0103;FS=0.000;MLEAC=2;MLEAF=1.00;MQ=42.07;QD=27.52;SOR=1.378	GT:AD:DP:GQ:PL	1/1:0,51:51:99:2524,173,0
2L	1136590	2L_1136590_SNP	C	G	1968.77	.	AC=2;AF=1.00;AN=2;DB;DP=46;ExcessHet=3.0103;FS=0.000;MLEAC=2;MLEAF=1.00;MQ=41.79;QD=28.74;SOR=1.203	GT:AD:DP:GQ:PL	1/1:0,46:46:99:1997,138,0
2L	1136753	2L_1136753_SNP	C	T	3026.77	.	AC=2;AF=1.00;AN=2;DB;DP=71;ExcessHet=3.0103;FS=0.000;MLEAC=2;MLEAF=1.00;MQ=43.27;QD=28.80;SOR=0.693	GT:AD:DP:GQ:PL	1/1:0,70:70:99:3055,214,0
2L	1136760	2L_1136760_SNP	G	A	2949.77	.	AC=2;AF=1.00;AN=2;DB;DP=68;ExcessHet=3.0103;FS=0.000;MLEAC=2;MLEAF=1.00;MQ=43.35;QD=32.75;SOR=0.723	GT:AD:DP:GQ:PL	1/1:0,67:67:99:2978,205,0
2L	1137078	2L_1137078_SNP	T	C	1172.77	.	AC=2;AF=1.00;AN=2;DB;DP=45;ExcessHet=3.0103;FS=0.000;MLEAC=2;MLEAF=1.00;MQ=44.00;QD=26.65;SOR=1.230	GT:AD:DP:GQ:PL	1/1:0,44:44:99:1201,131,0
2L	1137176	.	T	TGTGTGTGTGC	654.92	.	AC=2;AF=1.00;AN=2;BaseQRankSum=-0.213;ClippingRankSum=0.000;DP=34;ExcessHet=3.0103;FS=2.782;MLEAC=2;MLEAF=1.00;MQ=42.71;MQRankSum=0.983;QD=26.20;ReadPosRankSum=-0.502;SOR=0.160	GT:AD:DP:GQ:PL	1/1:3,22:25:5:691,5,0
2L	1138074	2L_1138074_SNP	C	T	1499.77	.	AC=2;AF=1.00;AN=2;DB;DP=54;ExcessHet=3.0103;FS=0.000;MLEAC=2;MLEAF=1.00;MQ=43.34;QD=28.30;SOR=0.808	GT:AD:DP:GQ:PL	1/1:0,53:53:99:1528,159,0
2L	1138259	2L_1138259_SNP	T	C	1053.77	.	AC=2;AF=1.00;AN=2;DB;DP=60;ExcessHet=3.0103;FS=0.000;MLEAC=2;MLEAF=1.00;MQ=43.97;QD=20.66;SOR=0.732	GT:AD:DP:GQ:PL	1/1:0,51:51:99:1082,151,0
2L	1138375	2L_1138375_SNP	G	T	1785.77	.	AC=2;AF=1.00;AN=2;DB;DP=64;ExcessHet=3.0103;FS=0.000;MLEAC=2;MLEAF=1.00;MQ=43.97;QD=27.90;SOR=0.756	GT:AD:DP:GQ:PL	1/1:0,64:64:99:1814,192,0
2L	1138644	2L_1138644_SNP	G	A	1090.77	.	AC=2;AF=1.00;AN=2;DB;DP=43;ExcessHet=3.0103;FS=0.000;MLEAC=2;MLEAF=1.00;MQ=44.00;QD=25.97;SOR=1.402	GT:AD:DP:GQ:PL	1/1:0,42:42:99:1119,125,0
2L	1138752	2L_1138752_SNP	G	C	1364.77	.	AC=2;AF=1.00;AN=2;DB;DP=49;ExcessHet=3.0103;FS=0.000;MLEAC=2;MLEAF=1.00;MQ=43.73;QD=27.85;SOR=1.225	GT:AD:DP:GQ:PL	1/1:0,49:49:99:1393,147,0
2L	1138916	2L_1138916_SNP	T	C	2767.77	.	AC=2;AF=1.00;AN=2;DB;DP=68;ExcessHet=3.0103;FS=0.000;MLEAC=2;MLEAF=1.00;MQ=44.00;QD=32.11;SOR=0.814	GT:AD:DP:GQ:PL	1/1:0,68:68:99:2796,205,0
2L	1138940	2L_1138940_SNP	C	G	2624.77	.	AC=2;AF=1.00;AN=2;DB;DP=64;ExcessHet=3.0103;FS=0.000;MLEAC=2;MLEAF=1.00;MQ=43.97;QD=25.73;SOR=0.859	GT:AD:DP:GQ:PL	1/1:0,63:63:99:2653,192,0
2L	1139009	2L_1139009_SNP	T	C	1650.77	.	AC=2;AF=1.00;AN=2;DB;DP=61;ExcessHet=3.0103;FS=0.000;MLEAC=2;MLEAF=1.00;MQ=43.97;QD=27.51;SOR=0.831	GT:AD:DP:GQ:PL	1/1:0,60:60:99:1679,180,0
2L	1139129	2L_1139129_SNP	A	G	2859.77	.	AC=2;AF=1.00;AN=2;DB;DP=64;ExcessHet=3.0103;FS=0.000;MLEAC=2;MLEAF=1.00;MQ=44.00;QD=30.53;SOR=0.756	GT:AD:DP:GQ:PL	1/1:0,64:64:99:2888,196,0
2L	1139131	2L_1139131_SNP	C	A	2859.77	.	AC=2;AF=1.00;AN=2;DB;DP=65;ExcessHet=3.0103;FS=0.000;MLEAC=2;MLEAF=1.00;MQ=44.00;QD=28.34;SOR=0.723	GT:AD:DP:GQ:PL	1/1:0,65:65:99:2888,196,0
2L	1139246	2L_1139246_SNP	G	C	2011.77	.	AC=2;AF=1.00;AN=2;DB;DP=75;ExcessHet=3.0103;FS=0.000;MLEAC=2;MLEAF=1.00;MQ=43.97;QD=26.82;SOR=0.832	GT:AD:DP:GQ:PL	1/1:0,75:75:99:2040,224,0
2L	1139286	2L_1139286_SNP	G	C	1774.77	.	AC=2;AF=1.00;AN=2;DB;DP=69;ExcessHet=3.0103;FS=0.000;MLEAC=2;MLEAF=1.00;MQ=43.97;QD=25.72;SOR=0.722	GT:AD:DP:GQ:PL	1/1:0,69:69:99:1803,204,0
2L	1139420	.	A	AT	2462.73	.	AC=2;AF=1.00;AN=2;DP=56;ExcessHet=3.0103;FS=0.000;MLEAC=2;MLEAF=1.00;MQ=43.90;QD=29.31;SOR=0.804	GT:AD:DP:GQ:PL	1/1:0,55:55:99:2500,169,0
2L	1139425	.	A	T	2606.77	.	AC=2;AF=1.00;AN=2;DP=59;ExcessHet=3.0103;FS=0.000;MLEAC=2;MLEAF=1.00;MQ=43.90;QD=35.39;SOR=0.693	GT:AD:DP:GQ:PL	1/1:0,58:58:99:2635,178,0
2L	1139435	2L_1139435_SNP	C	G	2670.77	.	AC=2;AF=1.00;AN=2;DB;DP=62;ExcessHet=3.0103;FS=0.000;MLEAC=2;MLEAF=1.00;MQ=43.91;QD=26.03;SOR=0.725	GT:AD:DP:GQ:PL	1/1:0,61:61:99:2699,184,0
2L	1139531	2L_1139531_SNP	T	A	1598.77	.	AC=2;AF=1.00;AN=2;DB;DP=59;ExcessHet=3.0103;FS=0.000;MLEAC=2;MLEAF=1.00;MQ=44.00;QD=27.56;SOR=2.001	GT:AD:DP:GQ:PL	1/1:0,58:58:99:1627,174,0
2L	1139591	2L_1139591_SNP	G	C	1463.77	.	AC=2;AF=1.00;AN=2;DB;DP=56;ExcessHet=3.0103;FS=0.000;MLEAC=2;MLEAF=1.00;MQ=44.00;QD=27.11;SOR=2.137	GT:AD:DP:GQ:PL	1/1:0,54:54:99:1492,161,0
2L	1139772	2L_1139772_SNP	C	G	1848.77	.	AC=2;AF=1.00;AN=2;DB;DP=68;ExcessHet=3.0103;FS=0.000;MLEAC=2;MLEAF=1.00;MQ=44.00;QD=27.19;SOR=1.098	GT:AD:DP:GQ:PL	1/1:0,68:68:99:1877,203,0
2L	1139836	2L_1139836_SNP	C	T	1707.77	.	AC=2;AF=1.00;AN=2;DB;DP=62;ExcessHet=3.0103;FS=0.000;MLEAC=2;MLEAF=1.00;MQ=43.97;QD=27.54;SOR=0.826	GT:AD:DP:GQ:PL	1/1:0,62:62:99:1736,186,0
2L	1139851	2L_1139851_SNP	G	A	1730.77	.	AC=2;AF=1.00;AN=2;DB;DP=63;ExcessHet=3.0103;FS=0.000;MLEAC=2;MLEAF=1.00;MQ=43.97;QD=27.47;SOR=0.933	GT:AD:DP:GQ:PL	1/1:0,63:63:99:1759,188,0
2L	1139998	.	C	T	2062.77	.	AC=2;AF=1.00;AN=2;BaseQRankSum=1.804;ClippingRankSum=0.000;DP=75;ExcessHet=3.0103;FS=3.979;MLEAC=2;MLEAF=1.00;MQ=43.97;MQRankSum=0.000;QD=27.50;ReadPosRankSum=1.225;SOR=0.956	GT:AD:DP:GQ:PL	1/1:1,74:75:99:2091,214,0
2L	1140156	2L_1140156_DEL	TCA	T	3277.73	.	AC=2;AF=1.00;AN=2;DB;DP=74;ExcessHet=3.0103;FS=0.000;MLEAC=2;MLEAF=1.00;MQ=44.00;QD=35.73;SOR=0.927	GT:AD:DP:GQ:PL	1/1:0,74:74:99:3315,223,0
2L	1140160	.	A	T	3331.77	.	AC=2;AF=1.00;AN=2;DP=73;ExcessHet=3.0103;FS=0.000;MLEAC=2;MLEAF=1.00;MQ=44.00;QD=26.78;SOR=0.898	GT:AD:DP:GQ:PL	1/1:0,73:73:99:3360,226,0
2L	1140163	2L_1140163_SNP	A	C	3403.77	.	AC=2;AF=1.00;AN=2;DB;DP=73;ExcessHet=3.0103;FS=0.000;MLEAC=2;MLEAF=1.00;MQ=44.00;QD=28.17;SOR=0.776	GT:AD:DP:GQ:PL	1/1:0,73:73:99:3432,232,0
2L	1140168	2L_1140168_SNP	A	C	3289.77	.	AC=2;AF=1.00;AN=2;DB;DP=73;ExcessHet=3.0103;FS=0.000;MLEAC=2;MLEAF=1.00;MQ=44.00;QD=32.53;SOR=0.720	GT:AD:DP:GQ:PL	1/1:0,73:73:99:3318,226,0
2L	1140529	.	T	C	1772.77	.	AC=2;AF=1.00;AN=2;DP=64;ExcessHet=3.0103;FS=0.000;MLEAC=2;MLEAF=1.00;MQ=44.00;QD=27.70;SOR=0.822	GT:AD:DP:GQ:PL	1/1:0,64:64:99:1801,191,0
2L	1140924	2L_1140924_SNP	A	C	1980.77	.	AC=2;AF=1.00;AN=2;BaseQRankSum=1.867;ClippingRankSum=0.000;DB;DP=51;ExcessHet=3.0103;FS=2.960;MLEAC=2;MLEAF=1.00;MQ=43.53;MQRankSum=-0.576;QD=26.87;ReadPosRankSum=-1.264;SOR=0.177	GT:AD:DP:GQ:PL	1/1:2,49:51:91:2009,91,0
2L	1140934	.	G	GTATA	2019.73	.	AC=2;AF=1.00;AN=2;BaseQRankSum=1.434;ClippingRankSum=0.000;DP=50;ExcessHet=3.0103;FS=2.986;MLEAC=2;MLEAF=1.00;MQ=43.39;MQRankSum=-0.720;QD=31.84;ReadPosRankSum=-0.867;SOR=0.165	GT:AD:DP:GQ:PL	1/1:2,48:50:91:2057,91,0
2L	1140985	.	T	TATGCGTATGTAA	2420.73	.	AC=2;AF=1.00;AN=2;DP=53;ExcessHet=3.0103;FS=0.000;MLEAC=2;MLEAF=1.00;MQ=42.94;QD=29.66;SOR=0.773	GT:AD:DP:GQ:PL	1/1:0,50:50:99:2458,168,0
2L	1141042	2L_1141042_SNP	G	A	2708.77	.	AC=2;AF=1.00;AN=2;DB;DP=62;ExcessHet=3.0103;FS=0.000;MLEAC=2;MLEAF=1.00;MQ=43.17;QD=26.83;SOR=0.758	GT:AD:DP:GQ:PL	1/1:0,62:62:99:2737,187,0
2L	1141066	2L_1141066_SNP	T	C	2967.77	.	AC=2;AF=1.00;AN=2;DB;DP=71;ExcessHet=3.0103;FS=0.000;MLEAC=2;MLEAF=1.00;MQ=43.26;QD=34.17;SOR=0.779	GT:AD:DP:GQ:PL	1/1:0,71:71:99:2996,214,0
2L	1141293	.	G	GATATTC	2076.73	.	AC=2;AF=1.00;AN=2;DP=45;ExcessHet=3.0103;FS=0.000;MLEAC=2;MLEAF=1.00;MQ=42.83;QD=27.95;SOR=0.784	GT:AD:DP:GQ:PL	1/1:0,44:44:99:2114,141,0
2L	1141294	.	G	GTATATATATT	2076.73	.	AC=2;AF=1.00;AN=2;DP=43;ExcessHet=3.0103;FS=0.000;MLEAC=2;MLEAF=1.00;MQ=42.77;QD=29.61;SOR=0.788	GT:AD:DP:GQ:PL	1/1:0,42:42:99:2114,141,0
2L	1141295	.	G	A	2085.77	.	AC=2;AF=1.00;AN=2;DP=39;ExcessHet=3.0103;FS=0.000;MLEAC=2;MLEAF=1.00;MQ=42.64;QD=30.92;SOR=1.329	GT:AD:DP:GQ:PL	1/1:0,38:38:99:2114,141,0
2L	1141297	.	A	AT	1671.73	.	AC=2;AF=1.00;AN=2;DP=39;ExcessHet=3.0103;FS=0.000;MLEAC=2;MLEAF=1.00;MQ=42.64;QD=31.78;SOR=1.329	GT:AD:DP:GQ:PL	1/1:0,38:38:99:1709,114,0
2L	1141573	.	T	TCC	2045.73	.	AC=2;AF=1.00;AN=2;DP=57;ExcessHet=3.0103;FS=0.000;MLEAC=2;MLEAF=1.00;MQ=43.69;QD=30.36;SOR=1.402	GT:AD:DP:GQ:PL	1/1:0,53:53:99:2083,159,0
2L	1141699	2L_1141699_SNP	A	G	2947.77	.	AC=2;AF=1.00;AN=2;DB;DP=67;ExcessHet=3.0103;FS=0.000;MLEAC=2;MLEAF=1.00;MQ=43.75;QD=30.04;SOR=1.066	GT:AD:DP:GQ:PL	1/1:0,67:67:99:2976,205,0
2L	1141711	2L_1141711_SNP	C	G	3069.77	.	AC=2;AF=1.00;AN=2;DB;DP=69;ExcessHet=3.0103;FS=0.000;MLEAC=2;MLEAF=1.00;MQ=43.76;QD=27.74;SOR=1.054	GT:AD:DP:GQ:PL	1/1:0,69:69:99:3098,211,0
2L	1141717	2L_1141717_SNP	T	A	3066.77	.	AC=2;AF=1.00;AN=2;DB;DP=67;ExcessHet=3.0103;FS=0.000;MLEAC=2;MLEAF=1.00;MQ=43.81;QD=31.70;SOR=0.990	GT:AD:DP:GQ:PL	1/1:0,67:67:99:3095,211,0
2L	1141718	2L_1141718_SNP	T	G	2983.77	.	AC=2;AF=1.00;AN=2;DB;DP=67;ExcessHet=3.0103;FS=0.000;MLEAC=2;MLEAF=1.00;MQ=43.81;QD=30.31;SOR=0.990	GT:AD:DP:GQ:PL	1/1:0,67:67:99:3012,202,0
2L	1141784	.	T	TTGC	2391.73	.	AC=2;AF=1.00;AN=2;DP=55;ExcessHet=3.0103;FS=0.000;MLEAC=2;MLEAF=1.00;MQ=43.73;QD=23.83;SOR=1.179	GT:AD:DP:GQ:PL	1/1:0,53:53:99:2429,165,0
2L	1141833	.	T	TG	2720.73	.	AC=2;AF=1.00;AN=2;DP=61;ExcessHet=3.0103;FS=0.000;MLEAC=2;MLEAF=1.00;MQ=43.71;QD=31.96;SOR=0.793	GT:AD:DP:GQ:PL	1/1:0,61:61:99:2758,193,0
2L	1141850	2L_1141850_SNP	C	A	2705.77	.	AC=2;AF=1.00;AN=2;DB;DP=56;ExcessHet=3.0103;FS=0.000;MLEAC=2;MLEAF=1.00;MQ=43.65;QD=24.93;SOR=1.101	GT:AD:DP:GQ:PL	1/1:0,56:56:99:2734,184,0
2L	1141868	2L_1141868_SNP	A	C	2896.77	.	AC=2;AF=1.00;AN=2;DB;DP=60;ExcessHet=3.0103;FS=0.000;MLEAC=2;MLEAF=1.00;MQ=43.67;QD=31.31;SOR=1.355	GT:AD:DP:GQ:PL	1/1:0,60:60:99:2925,196,0
2L	1141870	.	A	T	2716.77	.	AC=2;AF=1.00;AN=2;DP=61;ExcessHet=3.0103;FS=0.000;MLEAC=2;MLEAF=1.00;MQ=43.68;QD=28.56;SOR=1.292	GT:AD:DP:GQ:PL	1/1:0,61:61:99:2745,184,0
2L	1141877	.	C	T	2752.77	.	AC=2;AF=1.00;AN=2;DP=63;ExcessHet=3.0103;FS=0.000;MLEAC=2;MLEAF=1.00;MQ=43.66;QD=28.39;SOR=1.366	GT:AD:DP:GQ:PL	1/1:0,63:63:99:2781,190,0
2L	1142117	.	AT	A	2662.73	.	AC=2;AF=1.00;AN=2;DP=59;ExcessHet=3.0103;FS=0.000;MLEAC=2;MLEAF=1.00;MQ=43.42;QD=30.19;SOR=1.034	GT:AD:DP:GQ:PL	1/1:0,59:59:99:2700,181,0
2L	1142119	.	A	ACAAGAACAAG	2662.73	.	AC=2;AF=1.00;AN=2;DP=59;ExcessHet=3.0103;FS=0.000;MLEAC=2;MLEAF=1.00;MQ=43.42;QD=31.74;SOR=1.034	GT:AD:DP:GQ:PL	1/1:0,59:59:99:2700,181,0
2L	1142308	2L_1142308_SNP	T	A	2044.77	.	AC=2;AF=1.00;AN=2;DB;DP=75;ExcessHet=3.0103;FS=0.000;MLEAC=2;MLEAF=1.00;MQ=43.45;QD=27.26;SOR=1.164	GT:AD:DP:GQ:PL	1/1:0,75:75:99:2073,223,0
2L	1142438	2L_1142438_SNP	A	G	1670.77	.	AC=2;AF=1.00;AN=2;DB;DP=61;ExcessHet=3.0103;FS=0.000;MLEAC=2;MLEAF=1.00;MQ=43.58;QD=27.39;SOR=1.022	GT:AD:DP:GQ:PL	1/1:0,61:61:99:1699,183,0
2L	1142529	.	A	AGGTTTTGTTTT	3000.73	.	AC=2;AF=1.00;AN=2;DP=64;ExcessHet=3.0103;FS=0.000;MLEAC=2;MLEAF=1.00;MQ=42.75;QD=28.85;SOR=0.760	GT:AD:DP:GQ:PL	1/1:0,62:62:99:3038,204,0
2L	1142531	2L_1142531_SNP	A	T	3029.77	.	AC=2;AF=1.00;AN=2;DB;DP=62;ExcessHet=3.0103;FS=0.000;MLEAC=2;MLEAF=1.00;MQ=42.71;QD=27.71;SOR=0.725	GT:AD:DP:GQ:PL	1/1:0,61:61:99:3058,204,0
2L	1142533	.	C	CTTTTGT	2797.73	.	AC=2;AF=1.00;AN=2;DP=61;ExcessHet=3.0103;FS=0.000;MLEAC=2;MLEAF=1.00;MQ=42.69;QD=32.65;SOR=0.693	GT:AD:DP:GQ:PL	1/1:0,60:60:99:2835,190,0
2L	1142686	2L_1142686_SNP	T	C	2463.77	.	AC=2;AF=1.00;AN=2;DB;DP=55;ExcessHet=3.0103;FS=0.000;MLEAC=2;MLEAF=1.00;MQ=43.53;QD=28.89;SOR=0.804	GT:AD:DP:GQ:PL	1/1:0,55:55:99:2492,169,0
2L	1142696	2L_1142696_SNP	T	C	2536.77	.	AC=2;AF=1.00;AN=2;DB;DP=57;ExcessHet=3.0103;FS=0.000;MLEAC=2;MLEAF=1.00;MQ=43.48;QD=28.10;SOR=0.728	GT:AD:DP:GQ:PL	1/1:0,57:57:99:2565,172,0
2L	1142701	.	C	CA	2546.73	.	AC=2;AF=1.00;AN=2;DP=58;ExcessHet=3.0103;FS=0.000;MLEAC=2;MLEAF=1.00;MQ=43.48;QD=36.38;SOR=0.762	GT:AD:DP:GQ:PL	1/1:0,58:58:99:2584,175,0
2L	1142751	.	A	ATGC	2903.73	.	AC=2;AF=1.00;AN=2;DP=64;ExcessHet=3.0103;FS=0.000;MLEAC=2;MLEAF=1.00;MQ=43.50;QD=24.95;SOR=0.933	GT:AD:DP:GQ:PL	1/1:0,63:63:99:2941,199,0
2L	1143044	2L_1143044_SNP	A	G	999.77	.	AC=2;AF=1.00;AN=2;DB;DP=38;ExcessHet=3.0103;FS=0.000;MLEAC=2;MLEAF=1.00;MQ=43.90;QD=26.31;SOR=0.798	GT:AD:DP:GQ:PL	1/1:0,38:38:99:1028,114,0
2L	1143145	.	GTT	G	644.73	.	AC=2;AF=1.00;AN=2;DP=31;ExcessHet=3.0103;FS=0.000;MLEAC=2;MLEAF=1.00;MQ=43.94;QD=25.79;SOR=0.859	GT:AD:DP:GQ:PL	1/1:1,24:25:69:682,69,0
2L	1143366	.	CA	C	1130.73	.	AC=2;AF=1.00;AN=2;DP=41;ExcessHet=3.0103;FS=0.000;MLEAC=2;MLEAF=1.00;MQ=44.00;QD=28.27;SOR=0.793	GT:AD:DP:GQ:PL	1/1:0,40:40:99:1168,120,0
2L	1143436	2L_1143436_SNP	G	C	970.77	.	AC=2;AF=1.00;AN=2;DB;DP=37;ExcessHet=3.0103;FS=0.000;MLEAC=2;MLEAF=1.00;MQ=44.00;QD=26.24;SOR=1.270	GT:AD:DP:GQ:PL	1/1:0,37:37:99:999,110,0
2L	1143483	2L_1143483_SNP	G	T	1174.77	.	AC=2;AF=1.00;AN=2;DB;DP=43;ExcessHet=3.0103;FS=0.000;MLEAC=2;MLEAF=1.00;MQ=43.95;QD=27.32;SOR=0.836	GT:AD:DP:GQ:PL	1/1:0,43:43:99:1203,129,0
2L	1143542	2L_1143542_SNP	C	A	2637.77	.	AC=2;AF=1.00;AN=2;DB;DP=61;ExcessHet=3.0103;FS=0.000;MLEAC=2;MLEAF=1.00;MQ=43.94;QD=36.08;SOR=1.022	GT:AD:DP:GQ:PL	1/1:0,61:61:99:2666,187,0
2L	1143555	.	CA	C	2593.73	.	AC=2;AF=1.00;AN=2;DP=59;ExcessHet=3.0103;FS=0.000;MLEAC=2;MLEAF=1.00;MQ=43.93;QD=31.07;SOR=1.217	GT:AD:DP:GQ:PL	1/1:0,59:59:99:2631,184,0
2L	1143599	2L_1143599_SNP	C	T	1517.77	.	AC=2;AF=1.00;AN=2;BaseQRankSum=1.893;ClippingRankSum=0.000;DB;DP=56;ExcessHet=3.0103;FS=3.680;MLEAC=2;MLEAF=1.00;MQ=43.88;MQRankSum=-0.159;QD=27.10;ReadPosRankSum=-1.337;SOR=0.761	GT:AD:DP:GQ:PL	1/1:1,55:56:99:1546,158,0
2L	1143712	2L_1143712_SNP	A	T	2178.77	.	AC=2;AF=1.00;AN=2;DB;DP=78;ExcessHet=3.0103;FS=0.000;MLEAC=2;MLEAF=1.00;MQ=43.96;QD=27.93;SOR=0.693	GT:AD:DP:GQ:PL	1/1:0,78:78:99:2207,234,0
2L	1143783	2L_1143783_SNP	A	T	1639.77	.	AC=2;AF=1.00;AN=2;DB;DP=69;ExcessHet=3.0103;FS=0.000;MLEAC=2;MLEAF=1.00;MQ=44.00;QD=24.11;SOR=0.949	GT:AD:DP:GQ:PL	1/1:0,68:68:99:1668,198,0
2L	1144524	2L_1144524_DEL	AT	A	2126.73	.	AC=2;AF=1.00;AN=2;DB;DP=71;ExcessHet=3.0103;FS=0.000;MLEAC=2;MLEAF=1.00;MQ=44.00;QD=30.38;SOR=0.941	GT:AD:DP:GQ:PL	1/1:0,70:70:99:2164,210,0
2L	1144933	2L_1144933_SNP	T	G	2056.77	.	AC=2;AF=1.00;AN=2;DB;DP=77;ExcessHet=3.0103;FS=0.000;MLEAC=2;MLEAF=1.00;MQ=44.00;QD=27.06;SOR=1.194	GT:AD:DP:GQ:PL	1/1:0,76:76:99:2085,227,0
2L	1145076	2L_1145076_SNP	T	C	1841.77	.	AC=2;AF=1.00;AN=2;DB;DP=66;ExcessHet=3.0103;FS=0.000;MLEAC=2;MLEAF=1.00;MQ=44.00;QD=27.91;SOR=1.033	GT:AD:DP:GQ:PL	1/1:0,66:66:99:1870,197,0
2L	1145757	2L_1145757_SNP	T	C	2610.77	.	AC=2;AF=1.00;AN=2;DB;DP=60;ExcessHet=3.0103;FS=0.000;MLEAC=2;MLEAF=1.00;MQ=43.93;QD=27.73;SOR=0.726	GT:AD:DP:GQ:PL	1/1:0,59:59:99:2639,178,0
2L	1145766	2L_1145766_SNP	G	T	2736.77	.	AC=2;AF=1.00;AN=2;DB;DP=62;ExcessHet=3.0103;FS=0.000;MLEAC=2;MLEAF=1.00;MQ=43.94;QD=30.61;SOR=0.793	GT:AD:DP:GQ:PL	1/1:0,61:61:99:2765,187,0
2L	1145781	2L_1145781_SNP	A	T	2290.77	.	AC=2;AF=1.00;AN=2;DB;DP=51;ExcessHet=3.0103;FS=0.000;MLEAC=2;MLEAF=1.00;MQ=43.92;QD=31.80;SOR=0.773	GT:AD:DP:GQ:PL	1/1:0,50:50:99:2319,157,0
2L	1147451	2L_1147451_SNP	C	T	2531.77	.	AC=2;AF=1.00;AN=2;BaseQRankSum=-0.039;ClippingRankSum=0.000;DB;DP=93;ExcessHet=3.0103;FS=3.057;MLEAC=2;MLEAF=1.00;MQ=44.00;MQRankSum=0.000;QD=27.22;ReadPosRankSum=-0.697;SOR=0.292	GT:AD:DP:GQ:PL	1/1:1,92:93:99:2560,250,0
2L	1147597	.	C	A	3568.77	.	AC=2;AF=1.00;AN=2;DP=79;ExcessHet=3.0103;FS=0.000;MLEAC=2;MLEAF=1.00;MQ=44.00;QD=30.66;SOR=0.770	GT:AD:DP:GQ:PL	1/1:0,79:79:99:3597,244,0
2L	1147599	.	G	GGA	3559.73	.	AC=2;AF=1.00;AN=2;DP=80;ExcessHet=3.0103;FS=0.000;MLEAC=2;MLEAF=1.00;MQ=44.00;QD=33.23;SOR=0.693	GT:AD:DP:GQ:PL	1/1:0,80:80:99:3597,244,0
2L	1150383	.	C	A	1457.77	.	AC=2;AF=1.00;AN=2;DP=53;ExcessHet=3.0103;FS=0.000;MLEAC=2;MLEAF=1.00;MQ=43.96;QD=27.51;SOR=1.524	GT:AD:DP:GQ:PL	1/1:0,53:53:99:1486,159,0
2L	1151548	2L_1151548_SNP	G	A	2072.77	.	AC=2;AF=1.00;AN=2;DB;DP=75;ExcessHet=3.0103;FS=0.000;MLEAC=2;MLEAF=1.00;MQ=44.00;QD=27.64;SOR=0.955	GT:AD:DP:GQ:PL	1/1:0,75:75:99:2101,225,0
2L	1154507	2L_1154507_SNP	G	A	1974.77	.	AC=2;AF=1.00;AN=2;DB;DP=71;ExcessHet=3.0103;FS=0.000;MLEAC=2;MLEAF=1.00;MQ=44.00;QD=27.81;SOR=1.276	GT:AD:DP:GQ:PL	1/1:0,71:71:99:2003,213,0
2L	1154770	2L_1154770_SNP	C	A	1325.77	.	AC=2;AF=1.00;AN=2;DB;DP=49;ExcessHet=3.0103;FS=0.000;MLEAC=2;MLEAF=1.00;MQ=43.90;QD=27.06;SOR=0.909	GT:AD:DP:GQ:PL	1/1:0,49:49:99:1354,146,0
2L	1154812	2L_1154812_SNP	T	G	1424.77	.	AC=2;AF=1.00;AN=2;DB;DP=53;ExcessHet=3.0103;FS=0.000;MLEAC=2;MLEAF=1.00;MQ=43.91;QD=26.88;SOR=0.730	GT:AD:DP:GQ:PL	1/1:0,53:53:99:1453,158,0
2L	1154854	2L_1154854_SNP	A	C	1435.77	.	AC=2;AF=1.00;AN=2;DB;DP=55;ExcessHet=3.0103;FS=0.000;MLEAC=2;MLEAF=1.00;MQ=43.96;QD=26.10;SOR=0.884	GT:AD:DP:GQ:PL	1/1:0,55:55:99:1464,163,0
2L	1154923	2L_1154923_SNP	G	A	1443.77	.	AC=2;AF=1.00;AN=2;DB;DP=54;ExcessHet=3.0103;FS=0.000;MLEAC=2;MLEAF=1.00;MQ=44.00;QD=26.74;SOR=0.767	GT:AD:DP:GQ:PL	1/1:0,54:54:99:1472,162,0
2L	1155108	.	A	G	2000.77	.	AC=2;AF=1.00;AN=2;DP=75;ExcessHet=3.0103;FS=0.000;MLEAC=2;MLEAF=1.00;MQ=43.97;QD=27.04;SOR=1.061	GT:AD:DP:GQ:PL	1/1:0,74:74:99:2029,220,0
2L	1155160	2L_1155160_SNP	C	T	2199.77	.	AC=2;AF=1.00;AN=2;DB;DP=79;ExcessHet=3.0103;FS=0.000;MLEAC=2;MLEAF=1.00;MQ=43.98;QD=27.85;SOR=0.824	GT:AD:DP:GQ:PL	1/1:0,79:79:99:2228,236,0
2L	1155259	2L_1155259_DEL	TA	T	3471.73	.	AC=2;AF=1.00;AN=2;BaseQRankSum=1.675;ClippingRankSum=0.000;DB;DP=80;ExcessHet=3.0103;FS=3.349;MLEAC=2;MLEAF=1.00;MQ=43.98;MQRankSum=9.001;QD=31.72;ReadPosRankSum=0.953;SOR=0.509	GT:AD:DP:GQ:PL	1/1:1,79:80:99:3509,184,0
2L	1155262	2L_1155262_SNP	T	G	3480.77	.	AC=2;AF=1.00;AN=2;BaseQRankSum=1.185;ClippingRankSum=0.000;DB;DP=81;ExcessHet=3.0103;FS=3.287;MLEAC=2;MLEAF=1.00;MQ=43.98;MQRankSum=9.056;QD=31.87;ReadPosRankSum=-0.674;SOR=0.464	GT:AD:DP:GQ:PL	1/1:1,80:81:99:3509,184,0
2L	1155732	2L_1155732_SNP	C	G	1316.77	.	AC=2;AF=1.00;AN=2;DB;DP=49;ExcessHet=3.0103;FS=0.000;MLEAC=2;MLEAF=1.00;MQ=44.00;QD=27.43;SOR=1.298	GT:AD:DP:GQ:PL	1/1:0,48:48:99:1345,144,0
2L	1155798	.	G	A	1795.77	.	AC=2;AF=1.00;AN=2;DP=41;ExcessHet=3.0103;FS=0.000;MLEAC=2;MLEAF=1.00;MQ=44.00;QD=22.00;SOR=0.843	GT:AD:DP:GQ:PL	1/1:0,41:41:99:1824,123,0
2L	1155799	2L_1155799_SNP	A	G	1795.77	.	AC=2;AF=1.00;AN=2;DB;DP=41;ExcessHet=3.0103;FS=0.000;MLEAC=2;MLEAF=1.00;MQ=44.00;QD=31.89;SOR=0.843	GT:AD:DP:GQ:PL	1/1:0,41:41:99:1824,123,0
2L	1155834	2L_1155834_SNP	C	T	1275.77	.	AC=2;AF=1.00;AN=2;DB;DP=45;ExcessHet=3.0103;FS=0.000;MLEAC=2;MLEAF=1.00;MQ=44.00;QD=28.35;SOR=0.737	GT:AD:DP:GQ:PL	1/1:0,45:45:99:1304,135,0
2L	1155883	2L_1155883_SNP	A	G	2060.77	.	AC=2;AF=1.00;AN=2;BaseQRankSum=-0.288;ClippingRankSum=0.000;DB;DP=49;ExcessHet=3.0103;FS=0.000;MLEAC=2;MLEAF=1.00;MQ=44.00;MQRankSum=0.000;QD=31.52;ReadPosRankSum=0.353;SOR=0.223	GT:AD:DP:GQ:PL	1/1:1,48:49:99:2089,143,0
2L	1155891	2L_1155891_SNP	G	T	2033.77	.	AC=2;AF=1.00;AN=2;BaseQRankSum=1.350;ClippingRankSum=0.000;DB;DP=47;ExcessHet=3.0103;FS=0.000;MLEAC=2;MLEAF=1.00;MQ=44.00;MQRankSum=0.000;QD=32.20;ReadPosRankSum=1.122;SOR=0.223	GT:AD:DP:GQ:PL	1/1:1,46:47:99:2062,140,0
2L	1155980	2L_1155980_SNP	G	T	1270.77	.	AC=2;AF=1.00;AN=2;DB;DP=46;ExcessHet=3.0103;FS=0.000;MLEAC=2;MLEAF=1.00;MQ=43.43;QD=27.63;SOR=0.780	GT:AD:DP:GQ:PL	1/1:0,46:46:99:1299,138,0
2L	1155995	2L_1155995_SNP	C	T	1966.77	.	AC=2;AF=1.00;AN=2;DB;DP=45;ExcessHet=3.0103;FS=0.000;MLEAC=2;MLEAF=1.00;MQ=43.75;QD=23.98;SOR=0.737	GT:AD:DP:GQ:PL	1/1:0,45:45:99:1995,135,0
2L	1156000	2L_1156000_SNP	C	T	1969.77	.	AC=2;AF=1.00;AN=2;DB;DP=45;ExcessHet=3.0103;FS=0.000;MLEAC=2;MLEAF=1.00;MQ=43.75;QD=26.14;SOR=0.737	GT:AD:DP:GQ:PL	1/1:0,45:45:99:1998,135,0
2L	1156013	2L_1156013_SNP	G	A	1290.77	.	AC=2;AF=1.00;AN=2;DB;DP=48;ExcessHet=3.0103;FS=0.000;MLEAC=2;MLEAF=1.00;MQ=43.77;QD=26.89;SOR=0.776	GT:AD:DP:GQ:PL	1/1:0,48:48:99:1319,143,0
2L	1156078	2L_1156078_SNP	C	T	1524.77	.	AC=2;AF=1.00;AN=2;DB;DP=62;ExcessHet=3.0103;FS=0.000;MLEAC=2;MLEAF=1.00;MQ=43.97;QD=26.29;SOR=1.085	GT:AD:DP:GQ:PL	1/1:0,58:58:99:1553,171,0
2L	1156249	2L_1156249_SNP	G	A	2061.77	.	AC=2;AF=1.00;AN=2;DB;DP=74;ExcessHet=3.0103;FS=0.000;MLEAC=2;MLEAF=1.00;MQ=44.00;QD=28.24;SOR=1.516	GT:AD:DP:GQ:PL	1/1:0,73:73:99:2090,219,0
2L	1156409	2L_1156409_SNP	T	A	3059.77	.	AC=2;AF=1.00;AN=2;DB;DP=72;ExcessHet=3.0103;FS=0.000;MLEAC=2;MLEAF=1.00;MQ=44.00;QD=29.64;SOR=0.807	GT:AD:DP:GQ:PL	1/1:0,72:72:99:3088,220,0
2L	1156428	2L_1156428_SNP	G	A	2972.77	.	AC=2;AF=1.00;AN=2;DB;DP=69;ExcessHet=3.0103;FS=0.000;MLEAC=2;MLEAF=1.00;MQ=44.00;QD=29.42;SOR=0.781	GT:AD:DP:GQ:PL	1/1:0,69:69:99:3001,211,0
2L	1156760	2L_1156760_SNP	C	A	1418.77	.	AC=2;AF=1.00;AN=2;DB;DP=52;ExcessHet=3.0103;FS=0.000;MLEAC=2;MLEAF=1.00;MQ=43.96;QD=27.28;SOR=0.853	GT:AD:DP:GQ:PL	1/1:0,52:52:99:1447,155,0
2L	1156850	2L_1156850_SNP	T	A	1294.77	.	AC=2;AF=1.00;AN=2;DB;DP=48;ExcessHet=3.0103;FS=0.000;MLEAC=2;MLEAF=1.00;MQ=43.71;QD=26.97;SOR=0.866	GT:AD:DP:GQ:PL	1/1:0,48:48:99:1323,144,0
2L	1156880	2L_1156880_SNP	A	G	1849.77	.	AC=2;AF=1.00;AN=2;DB;DP=43;ExcessHet=3.0103;FS=0.000;MLEAC=2;MLEAF=1.00;MQ=43.37;QD=30.96;SOR=0.836	GT:AD:DP:GQ:PL	1/1:0,43:43:99:1878,132,0
2L	1156900	2L_1156900_SNP	T	A	1951.77	.	AC=2;AF=1.00;AN=2;DB;DP=44;ExcessHet=3.0103;FS=0.000;MLEAC=2;MLEAF=1.00;MQ=43.25;QD=31.92;SOR=0.990	GT:AD:DP:GQ:PL	1/1:0,44:44:99:1980,132,0
2L	1156911	.	TATCTTAGCCGGCTATAAAAACAGTTTTAAAATGTTCAGCTTTTTGTGAAGTA	T	1762.73	.	AC=2;AF=1.00;AN=2;DP=40;ExcessHet=3.0103;FS=0.000;MLEAC=2;MLEAF=1.00;MQ=43.23;QD=35.08;SOR=1.022	GT:AD:DP:GQ:PL	1/1:0,40:40:99:1800,120,0
2L	1156995	2L_1156995_SNP	G	A	1612.77	.	AC=2;AF=1.00;AN=2;DB;DP=37;ExcessHet=3.0103;FS=0.000;MLEAC=2;MLEAF=1.00;MQ=43.27;QD=29.24;SOR=0.746	GT:AD:DP:GQ:PL	1/1:0,37:37:99:1641,111,0
2L	1156998	2L_1156998_SNP	A	G	1655.77	.	AC=2;AF=1.00;AN=2;DB;DP=34;ExcessHet=3.0103;FS=0.000;MLEAC=2;MLEAF=1.00;MQ=43.32;QD=29.42;SOR=0.811	GT:AD:DP:GQ:PL	1/1:0,34:34:99:1684,114,0
2L	1157001	2L_1157001_SNP	G	C	1485.77	.	AC=2;AF=1.00;AN=2;DB;DP=33;ExcessHet=3.0103;FS=0.000;MLEAC=2;MLEAF=1.00;MQ=43.36;QD=32.40;SOR=0.752	GT:AD:DP:GQ:PL	1/1:0,33:33:99:1514,102,0
2L	1157083	2L_1157083_SNP	T	C	2750.77	.	AC=2;AF=1.00;AN=2;DB;DP=65;ExcessHet=3.0103;FS=0.000;MLEAC=2;MLEAF=1.00;MQ=43.65;QD=30.55;SOR=0.892	GT:AD:DP:GQ:PL	1/1:0,64:64:99:2779,195,0
2L	1157096	2L_1157096_SNP	T	A	2711.77	.	AC=2;AF=1.00;AN=2;DB;DP=64;ExcessHet=3.0103;FS=0.000;MLEAC=2;MLEAF=1.00;MQ=43.71;QD=30.03;SOR=0.859	GT:AD:DP:GQ:PL	1/1:0,63:63:99:2740,190,0
2L	1157141	2L_1157141_SNP	T	G	2874.77	.	AC=2;AF=1.00;AN=2;DB;DP=68;ExcessHet=3.0103;FS=0.000;MLEAC=2;MLEAF=1.00;MQ=43.73;QD=27.52;SOR=0.784	GT:AD:DP:GQ:PL	1/1:0,67:67:99:2903,204,0
2L	1157161	.	A	G	3076.77	.	AC=2;AF=1.00;AN=2;DP=69;ExcessHet=3.0103;FS=0.000;MLEAC=2;MLEAF=1.00;MQ=43.73;QD=34.30;SOR=0.844	GT:AD:DP:GQ:PL	1/1:0,69:69:99:3105,208,0
2L	1157173	2L_1157173_SNP	A	G	3076.77	.	AC=2;AF=1.00;AN=2;DB;DP=67;ExcessHet=3.0103;FS=0.000;MLEAC=2;MLEAF=1.00;MQ=43.75;QD=30.39;SOR=0.990	GT:AD:DP:GQ:PL	1/1:0,67:67:99:3105,208,0
2L	1157174	2L_1157174_SNP	C	G	3031.77	.	AC=2;AF=1.00;AN=2;DB;DP=67;ExcessHet=3.0103;FS=0.000;MLEAC=2;MLEAF=1.00;MQ=43.75;QD=33.77;SOR=0.990	GT:AD:DP:GQ:PL	1/1:0,67:67:99:3060,205,0
2L	1157303	.	C	CAAG	2302.73	.	AC=2;AF=1.00;AN=2;DP=57;ExcessHet=3.0103;FS=0.000;MLEAC=2;MLEAF=1.00;MQ=43.85;QD=29.06;SOR=0.770	GT:AD:DP:GQ:PL	1/1:0,52:52:99:2340,156,0
2L	1157345	.	CGA	C	2370.73	.	AC=2;AF=1.00;AN=2;DP=54;ExcessHet=3.0103;FS=0.000;MLEAC=2;MLEAF=1.00;MQ=43.87;QD=23.10;SOR=0.846	GT:AD:DP:GQ:PL	1/1:0,54:54:99:2408,163,0
2L	1157348	.	G	C	2379.77	.	AC=2;AF=1.00;AN=2;DP=54;ExcessHet=3.0103;FS=0.000;MLEAC=2;MLEAF=1.00;MQ=43.87;QD=31.00;SOR=0.846	GT:AD:DP:GQ:PL	1/1:0,54:54:99:2408,163,0
2L	1157667	2L_1157667_SNP	T	C	1370.77	.	AC=2;AF=1.00;AN=2;DB;DP=53;ExcessHet=3.0103;FS=0.000;MLEAC=2;MLEAF=1.00;MQ=43.93;QD=26.36;SOR=1.036	GT:AD:DP:GQ:PL	1/1:0,52:52:99:1399,155,0
2L	1157694	2L_1157694_SNP	G	C	1386.77	.	AC=2;AF=1.00;AN=2;DB;DP=50;ExcessHet=3.0103;FS=0.000;MLEAC=2;MLEAF=1.00;MQ=44.00;QD=27.74;SOR=0.859	GT:AD:DP:GQ:PL	1/1:0,50:50:99:1415,150,0
2L	1157812	.	G	A	1486.77	.	AC=2;AF=1.00;AN=2;DP=55;ExcessHet=3.0103;FS=0.000;MLEAC=2;MLEAF=1.00;MQ=44.00;QD=27.53;SOR=1.022	GT:AD:DP:GQ:PL	1/1:0,54:54:99:1515,162,0
2L	1157964	2L_1157964_SNP	A	G	1684.77	.	AC=2;AF=1.00;AN=2;DB;DP=61;ExcessHet=3.0103;FS=0.000;MLEAC=2;MLEAF=1.00;MQ=44.00;QD=27.62;SOR=1.292	GT:AD:DP:GQ:PL	1/1:0,61:61:99:1713,183,0
2L	1158856	2L_1158856_SNP	G	C	1407.77	.	AC=2;AF=1.00;AN=2;DB;DP=54;ExcessHet=3.0103;FS=0.000;MLEAC=2;MLEAF=1.00;MQ=44.00;QD=26.56;SOR=1.402	GT:AD:DP:GQ:PL	1/1:0,53:53:99:1436,158,0
2L	1159062	2L_1159062_SNP	A	G	1167.77	.	AC=2;AF=1.00;AN=2;DB;DP=49;ExcessHet=3.0103;FS=0.000;MLEAC=2;MLEAF=1.00;MQ=43.90;QD=26.54;SOR=0.784	GT:AD:DP:GQ:PL	1/1:0,44:44:99:1196,131,0
2L	1159076	2L_1159076_SNP	C	T	1064.77	.	AC=2;AF=1.00;AN=2;DB;DP=49;ExcessHet=3.0103;FS=0.000;MLEAC=2;MLEAF=1.00;MQ=43.90;QD=24.76;SOR=0.941	GT:AD:DP:GQ:PL	1/1:0,43:43:99:1093,126,0
2L	1159203	2L_1159203_SNP	A	G	1549.77	.	AC=2;AF=1.00;AN=2;DB;DP=56;ExcessHet=3.0103;FS=0.000;MLEAC=2;MLEAF=1.00;MQ=43.97;QD=27.67;SOR=1.101	GT:AD:DP:GQ:PL	1/1:0,56:56:99:1578,167,0
2L	1159242	2L_1159242_SNP	C	T	1462.77	.	AC=2;AF=1.00;AN=2;DB;DP=52;ExcessHet=3.0103;FS=0.000;MLEAC=2;MLEAF=1.00;MQ=43.92;QD=28.13;SOR=0.941	GT:AD:DP:GQ:PL	1/1:0,52:52:99:1491,156,0
2L	1159308	.	A	C	1239.77	.	AC=2;AF=1.00;AN=2;DP=47;ExcessHet=3.0103;FS=0.000;MLEAC=2;MLEAF=1.00;MQ=43.92;QD=26.38;SOR=0.919	GT:AD:DP:GQ:PL	1/1:0,47:47:99:1268,140,0
2L	1159323	2L_1159323_SNP	C	T	1393.77	.	AC=2;AF=1.00;AN=2;DB;DP=50;ExcessHet=3.0103;FS=0.000;MLEAC=2;MLEAF=1.00;MQ=43.92;QD=27.88;SOR=1.051	GT:AD:DP:GQ:PL	1/1:0,50:50:99:1422,150,0
2L	1159343	2L_1159343_SNP	A	G	1387.77	.	AC=2;AF=1.00;AN=2;DB;DP=51;ExcessHet=3.0103;FS=0.000;MLEAC=2;MLEAF=1.00;MQ=43.96;QD=27.21;SOR=0.900	GT:AD:DP:GQ:PL	1/1:0,51:51:99:1416,152,0
2L	1159505	2L_1159505_SNP	G	A	1466.77	.	AC=2;AF=1.00;AN=2;DB;DP=54;ExcessHet=3.0103;FS=0.000;MLEAC=2;MLEAF=1.00;MQ=43.91;QD=27.16;SOR=0.693	GT:AD:DP:GQ:PL	1/1:0,54:54:99:1495,161,0
2L	1159529	2L_1159529_SNP	G	C	2497.77	.	AC=2;AF=1.00;AN=2;DB;DP=58;ExcessHet=3.0103;FS=0.000;MLEAC=2;MLEAF=1.00;MQ=43.92;QD=29.64;SOR=0.693	GT:AD:DP:GQ:PL	1/1:0,58:58:99:2526,174,0
2L	1159530	.	T	C	2497.77	.	AC=2;AF=1.00;AN=2;DP=57;ExcessHet=3.0103;FS=0.000;MLEAC=2;MLEAF=1.00;MQ=43.91;QD=32.73;SOR=0.728	GT:AD:DP:GQ:PL	1/1:0,57:57:99:2526,174,0
2L	1159541	2L_1159541_SNP	T	C	2671.77	.	AC=2;AF=1.00;AN=2;DB;DP=58;ExcessHet=3.0103;FS=0.000;MLEAC=2;MLEAF=1.00;MQ=43.92;QD=29.38;SOR=0.762	GT:AD:DP:GQ:PL	1/1:0,58:58:99:2700,181,0
2L	1159544	2L_1159544_SNP	C	A	2700.77	.	AC=2;AF=1.00;AN=2;DB;DP=60;ExcessHet=3.0103;FS=0.000;MLEAC=2;MLEAF=1.00;MQ=43.92;QD=32.09;SOR=0.760	GT:AD:DP:GQ:PL	1/1:0,60:60:99:2729,184,0
2L	1159550	2L_1159550_SNP	T	C	2667.77	.	AC=2;AF=1.00;AN=2;DB;DP=61;ExcessHet=3.0103;FS=0.000;MLEAC=2;MLEAF=1.00;MQ=43.92;QD=30.23;SOR=0.725	GT:AD:DP:GQ:PL	1/1:0,61:61:99:2696,184,0
2L	1159674	.	T	TGTAAGA	3118.73	.	AC=2;AF=1.00;AN=2;DP=69;ExcessHet=3.0103;FS=0.000;MLEAC=2;MLEAF=1.00;MQ=43.97;QD=26.93;SOR=1.098	GT:AD:DP:GQ:PL	1/1:0,68:68:99:3156,213,0
2L	1159827	.	T	G	1826.77	.	AC=2;AF=1.00;AN=2;DP=65;ExcessHet=3.0103;FS=0.000;MLEAC=2;MLEAF=1.00;MQ=44.00;QD=28.10;SOR=0.854	GT:AD:DP:GQ:PL	1/1:0,65:65:99:1855,195,0
2L	1161531	2L_1161531_SNP	T	C	1021.77	.	AC=2;AF=1.00;AN=2;DB;DP=40;ExcessHet=3.0103;FS=0.000;MLEAC=2;MLEAF=1.00;MQ=43.85;QD=26.20;SOR=5.084	GT:AD:DP:GQ:PL	1/1:0,39:39:99:1050,116,0
2L	1161603	2L_1161603_SNP	A	G	1212.77	.	AC=2;AF=1.00;AN=2;DB;DP=46;ExcessHet=3.0103;FS=0.000;MLEAC=2;MLEAF=1.00;MQ=43.91;QD=26.95;SOR=1.559	GT:AD:DP:GQ:PL	1/1:0,45:45:99:1241,135,0
2L	1161875	2L_1161875_SNP	G	A	2274.77	.	AC=2;AF=1.00;AN=2;BaseQRankSum=-0.303;ClippingRankSum=0.000;DB;DP=55;ExcessHet=3.0103;FS=4.393;MLEAC=2;MLEAF=1.00;MQ=43.57;MQRankSum=-0.253;QD=30.19;ReadPosRankSum=-0.391;SOR=1.250	GT:AD:DP:GQ:PL	1/1:1,54:55:99:2303,111,0
2L	1161883	2L_1161883_SNP	A	C	2319.77	.	AC=2;AF=1.00;AN=2;BaseQRankSum=-0.875;ClippingRankSum=0.000;DB;DP=55;ExcessHet=3.0103;FS=4.393;MLEAC=2;MLEAF=1.00;MQ=43.57;MQRankSum=-0.253;QD=27.06;ReadPosRankSum=-0.562;SOR=1.250	GT:AD:DP:GQ:PL	1/1:1,54:55:99:2348,114,0
2L	1161906	2L_1161906_SNP	A	C	1434.77	.	AC=2;AF=1.00;AN=2;BaseQRankSum=1.843;ClippingRankSum=0.000;DB;DP=54;ExcessHet=3.0103;FS=5.019;MLEAC=2;MLEAF=1.00;MQ=43.67;MQRankSum=-0.162;QD=26.57;ReadPosRankSum=-0.569;SOR=1.658	GT:AD:DP:GQ:PL	1/1:1,53:54:99:1463,151,0
2L	1162098	2L_1162098_SNP	A	G	1432.77	.	AC=2;AF=1.00;AN=2;BaseQRankSum=1.544;ClippingRankSum=0.000;DB;DP=54;ExcessHet=3.0103;FS=4.536;MLEAC=2;MLEAF=1.00;MQ=44.00;MQRankSum=0.000;QD=26.53;ReadPosRankSum=-0.677;SOR=1.345	GT:AD:DP:GQ:PL	1/1:1,53:54:99:1461,136,0
2L	1162307	2L_1162307_SNP	C	T	1356.77	.	AC=2;AF=1.00;AN=2;BaseQRankSum=0.973;ClippingRankSum=0.000;DB;DP=52;ExcessHet=3.0103;FS=3.181;MLEAC=2;MLEAF=1.00;MQ=44.00;MQRankSum=0.000;QD=26.09;ReadPosRankSum=-0.497;SOR=0.408	GT:AD:DP:GQ:PL	1/1:1,51:52:99:1385,128,0
2L	1162377	2L_1162377_SNP	A	G	1688.77	.	AC=2;AF=1.00;AN=2;DB;DP=62;ExcessHet=3.0103;FS=0.000;MLEAC=2;MLEAF=1.00;MQ=44.00;QD=27.24;SOR=0.899	GT:AD:DP:GQ:PL	1/1:0,62:62:99:1717,186,0
2L	1162830	.	T	G	1964.77	.	AC=2;AF=1.00;AN=2;BaseQRankSum=-1.767;ClippingRankSum=0.000;DP=74;ExcessHet=3.0103;FS=0.000;MLEAC=2;MLEAF=1.00;MQ=44.00;MQRankSum=0.000;QD=26.91;ReadPosRankSum=2.049;SOR=0.270	GT:AD:DP:GQ:PL	1/1:1,72:73:99:1993,182,0
2L	1163094	.	G	GT	1832.73	.	AC=2;AF=1.00;AN=2;DP=70;ExcessHet=3.0103;FS=0.000;MLEAC=2;MLEAF=1.00;MQ=43.97;QD=26.56;SOR=1.131	GT:AD:DP:GQ:PL	1/1:0,69:69:99:1870,210,0
2L	1163165	2L_1163165_SNP	T	A	1811.77	.	AC=2;AF=1.00;AN=2;DB;DP=66;ExcessHet=3.0103;FS=0.000;MLEAC=2;MLEAF=1.00;MQ=43.94;QD=27.45;SOR=0.754	GT:AD:DP:GQ:PL	1/1:0,66:66:99:1840,197,0
2L	1163195	2L_1163195_SNP	T	C	1712.77	.	AC=2;AF=1.00;AN=2;DB;DP=64;ExcessHet=3.0103;FS=0.000;MLEAC=2;MLEAF=1.00;MQ=43.97;QD=27.19;SOR=0.933	GT:AD:DP:GQ:PL	1/1:0,63:63:99:1741,189,0
2L	1163628	2L_1163628_SNP	T	G	1897.77	.	AC=2;AF=1.00;AN=2;DB;DP=68;ExcessHet=3.0103;FS=0.000;MLEAC=2;MLEAF=1.00;MQ=43.93;QD=28.32;SOR=0.784	GT:AD:DP:GQ:PL	1/1:0,67:67:99:1926,201,0
2L	1163679	2L_1163679_SNP	A	G	1620.77	.	AC=2;AF=1.00;AN=2;DB;DP=59;ExcessHet=3.0103;FS=0.000;MLEAC=2;MLEAF=1.00;MQ=43.90;QD=27.94;SOR=1.085	GT:AD:DP:GQ:PL	1/1:0,58:58:99:1649,174,0
2L	1163764	2L_1163764_SNP	G	A	1653.77	.	AC=2;AF=1.00;AN=2;DB;DP=60;ExcessHet=3.0103;FS=0.000;MLEAC=2;MLEAF=1.00;MQ=43.93;QD=27.56;SOR=0.693	GT:AD:DP:GQ:PL	1/1:0,60:60:99:1682,180,0
2L	1163946	.	C	CCT	1775.73	.	AC=2;AF=1.00;AN=2;DP=53;ExcessHet=3.0103;FS=0.000;MLEAC=2;MLEAF=1.00;MQ=43.53;QD=31.50;SOR=2.124	GT:AD:DP:GQ:PL	1/1:0,50:50:99:1813,156,0
2L	1164007	.	G	GGATGAGTTGATGC	2451.73	.	AC=2;AF=1.00;AN=2;DP=53;ExcessHet=3.0103;FS=0.000;MLEAC=2;MLEAF=1.00;MQ=43.12;QD=32.35;SOR=1.201	GT:AD:DP:GQ:PL	1/1:0,51:51:99:2489,168,0
2L	1164163	2L_1164163_SNP	T	C	3255.77	.	AC=2;AF=1.00;AN=2;DB;DP=74;ExcessHet=3.0103;FS=0.000;MLEAC=2;MLEAF=1.00;MQ=43.52;QD=36.20;SOR=1.061	GT:AD:DP:GQ:PL	1/1:0,74:74:99:3284,223,0
2L	1164171	2L_1164171_SNP	C	T	3320.77	.	AC=2;AF=1.00;AN=2;DB;DP=76;ExcessHet=3.0103;FS=0.000;MLEAC=2;MLEAF=1.00;MQ=43.53;QD=30.06;SOR=0.984	GT:AD:DP:GQ:PL	1/1:0,76:76:99:3349,229,0
2L	1164182	2L_1164182_SNP	T	C	2060.77	.	AC=2;AF=1.00;AN=2;DB;DP=77;ExcessHet=3.0103;FS=0.000;MLEAC=2;MLEAF=1.00;MQ=43.57;QD=27.12;SOR=0.984	GT:AD:DP:GQ:PL	1/1:0,76:76:99:2089,227,0
2L	1164199	2L_1164199_SNP	C	G	2194.77	.	AC=2;AF=1.00;AN=2;DB;DP=77;ExcessHet=3.0103;FS=0.000;MLEAC=2;MLEAF=1.00;MQ=43.62;QD=28.50;SOR=1.150	GT:AD:DP:GQ:PL	1/1:0,77:77:99:2223,231,0
2L	1164230	2L_1164230_SNP	G	A	1940.77	.	AC=2;AF=1.00;AN=2;DB;DP=68;ExcessHet=3.0103;FS=0.000;MLEAC=2;MLEAF=1.00;MQ=43.60;QD=28.54;SOR=0.949	GT:AD:DP:GQ:PL	1/1:0,68:68:99:1969,204,0
2L	1164513	2L_1164513_SNP	G	T	2735.77	.	AC=2;AF=1.00;AN=2;DB;DP=68;ExcessHet=3.0103;FS=0.000;MLEAC=2;MLEAF=1.00;MQ=44.00;QD=31.09;SOR=0.754	GT:AD:DP:GQ:PL	1/1:0,66:66:99:2764,199,0
2L	1164538	2L_1164538_SNP	A	C	2785.77	.	AC=2;AF=1.00;AN=2;DB;DP=69;ExcessHet=3.0103;FS=0.000;MLEAC=2;MLEAF=1.00;MQ=44.00;QD=33.28;SOR=0.917	GT:AD:DP:GQ:PL	1/1:0,67:67:99:2814,204,0
2L	1164992	2L_1164992_SNP	T	C	1297.77	.	AC=2;AF=1.00;AN=2;DB;DP=47;ExcessHet=3.0103;FS=0.000;MLEAC=2;MLEAF=1.00;MQ=43.90;QD=27.61;SOR=0.735	GT:AD:DP:GQ:PL	1/1:0,47:47:99:1326,141,0
2L	1165230	2L_1165230_SNP	G	T	1306.77	.	AC=2;AF=1.00;AN=2;DB;DP=49;ExcessHet=3.0103;FS=0.000;MLEAC=2;MLEAF=1.00;MQ=43.96;QD=27.22;SOR=1.067	GT:AD:DP:GQ:PL	1/1:0,48:48:99:1335,143,0
2L	1165333	2L_1165333_SNP	T	C	1534.77	.	AC=2;AF=1.00;AN=2;DB;DP=58;ExcessHet=3.0103;FS=0.000;MLEAC=2;MLEAF=1.00;MQ=43.93;QD=26.46;SOR=0.762	GT:AD:DP:GQ:PL	1/1:0,58:58:99:1563,173,0
2L	1165383	2L_1165383_SNP	A	C	2174.77	.	AC=2;AF=1.00;AN=2;DB;DP=53;ExcessHet=3.0103;FS=0.000;MLEAC=2;MLEAF=1.00;MQ=43.93;QD=26.02;SOR=0.693	GT:AD:DP:GQ:PL	1/1:0,52:52:99:2203,162,0
2L	1165392	2L_1165392_SNP	A	G	1988.77	.	AC=2;AF=1.00;AN=2;DB;DP=47;ExcessHet=3.0103;FS=0.000;MLEAC=2;MLEAF=1.00;MQ=43.96;QD=28.92;SOR=0.976	GT:AD:DP:GQ:PL	1/1:0,46:46:99:2017,144,0
2L	1165444	2L_1165444_SNP	T	G	2033.77	.	AC=2;AF=1.00;AN=2;DB;DP=47;ExcessHet=3.0103;FS=0.000;MLEAC=2;MLEAF=1.00;MQ=44.00;QD=36.56;SOR=0.874	GT:AD:DP:GQ:PL	1/1:0,46:46:99:2062,141,0
2L	1165446	2L_1165446_SNP	C	G	2033.77	.	AC=2;AF=1.00;AN=2;DB;DP=48;ExcessHet=3.0103;FS=0.000;MLEAC=2;MLEAF=1.00;MQ=44.00;QD=28.34;SOR=0.919	GT:AD:DP:GQ:PL	1/1:0,47:47:99:2062,141,0
2L	1165566	2L_1165566_SNP	G	A	2027.77	.	AC=2;AF=1.00;AN=2;DB;DP=46;ExcessHet=3.0103;FS=0.000;MLEAC=2;MLEAF=1.00;MQ=44.00;QD=23.63;SOR=0.874	GT:AD:DP:GQ:PL	1/1:0,46:46:99:2056,141,0
2L	1165576	2L_1165576_SNP	C	T	1990.77	.	AC=2;AF=1.00;AN=2;DB;DP=45;ExcessHet=3.0103;FS=0.000;MLEAC=2;MLEAF=1.00;MQ=44.00;QD=33.26;SOR=0.829	GT:AD:DP:GQ:PL	1/1:0,45:45:99:2019,138,0
2L	1165593	2L_1165593_SNP	C	A	1281.77	.	AC=2;AF=1.00;AN=2;BaseQRankSum=1.808;ClippingRankSum=0.000;DB;DP=47;ExcessHet=3.0103;FS=3.933;MLEAC=2;MLEAF=1.00;MQ=44.00;MQRankSum=0.000;QD=27.27;ReadPosRankSum=2.011;SOR=0.948	GT:AD:DP:GQ:PL	1/1:1,46:47:99:1310,131,0
2L	1165749	2L_1165749_SNP	C	T	1447.77	.	AC=2;AF=1.00;AN=2;DB;DP=52;ExcessHet=3.0103;FS=0.000;MLEAC=2;MLEAF=1.00;MQ=43.96;QD=27.84;SOR=0.853	GT:AD:DP:GQ:PL	1/1:0,52:52:99:1476,156,0
2L	1165776	2L_1165776_SNP	A	C	1315.77	.	AC=2;AF=1.00;AN=2;DB;DP=48;ExcessHet=3.0103;FS=0.000;MLEAC=2;MLEAF=1.00;MQ=44.00;QD=27.41;SOR=0.866	GT:AD:DP:GQ:PL	1/1:0,48:48:99:1344,144,0
2L	1165845	2L_1165845_SNP	A	G	1120.77	.	AC=2;AF=1.00;AN=2;DB;DP=42;ExcessHet=3.0103;FS=0.000;MLEAC=2;MLEAF=1.00;MQ=44.00;QD=26.68;SOR=0.693	GT:AD:DP:GQ:PL	1/1:0,42:42:99:1149,126,0
2L	1165902	2L_1165902_SNP	C	T	990.77	.	AC=2;AF=1.00;AN=2;DB;DP=38;ExcessHet=3.0103;FS=0.000;MLEAC=2;MLEAF=1.00;MQ=44.00;QD=26.07;SOR=0.798	GT:AD:DP:GQ:PL	1/1:0,38:38:99:1019,113,0
2L	1165929	2L_1165929_SNP	T	C	1183.77	.	AC=2;AF=1.00;AN=2;DB;DP=45;ExcessHet=3.0103;FS=0.000;MLEAC=2;MLEAF=1.00;MQ=44.00;QD=26.31;SOR=1.154	GT:AD:DP:GQ:PL	1/1:0,45:45:99:1212,134,0
2L	1166145	2L_1166145_SNP	G	C	1332.77	.	AC=2;AF=1.00;AN=2;DB;DP=49;ExcessHet=3.0103;FS=0.000;MLEAC=2;MLEAF=1.00;MQ=43.96;QD=27.20;SOR=0.733	GT:AD:DP:GQ:PL	1/1:0,49:49:99:1361,147,0
2L	1166191	2L_1166191_SNP	C	T	1393.77	.	AC=2;AF=1.00;AN=2;DB;DP=50;ExcessHet=3.0103;FS=0.000;MLEAC=2;MLEAF=1.00;MQ=43.92;QD=28.44;SOR=1.345	GT:AD:DP:GQ:PL	1/1:0,49:49:99:1422,147,0
2L	1167041	2L_1167041_SNP	G	A	1307.77	.	AC=2;AF=1.00;AN=2;BaseQRankSum=2.081;ClippingRankSum=0.000;DB;DP=51;ExcessHet=3.0103;FS=2.623;MLEAC=2;MLEAF=1.00;MQ=44.00;MQRankSum=0.000;QD=25.64;ReadPosRankSum=-0.668;SOR=0.317	GT:AD:DP:GQ:PL	1/1:2,49:51:99:1336,115,0
2L	1167103	.	C	T	1372.77	.	AC=2;AF=1.00;AN=2;DP=51;ExcessHet=3.0103;FS=0.000;MLEAC=2;MLEAF=1.00;MQ=44.00;QD=27.46;SOR=0.859	GT:AD:DP:GQ:PL	1/1:0,50:50:99:1401,150,0
2L	1167165	.	T	TTTG	2428.73	.	AC=2;AF=1.00;AN=2;DP=56;ExcessHet=3.0103;FS=0.000;MLEAC=2;MLEAF=1.00;MQ=44.00;QD=29.07;SOR=0.729	GT:AD:DP:GQ:PL	1/1:0,55:55:99:2466,165,0
2L	1167179	.	GA	G	1294.73	.	AC=2;AF=1.00;AN=2;DP=62;ExcessHet=3.0103;FS=0.000;MLEAC=2;MLEAF=1.00;MQ=44.00;QD=21.58;SOR=0.693	GT:AD:DP:GQ:PL	1/1:0,60:60:99:1332,179,0
2L	1167602	2L_1167602_SNP	T	C	1430.77	.	AC=2;AF=1.00;AN=2;BaseQRankSum=1.131;ClippingRankSum=0.000;DB;DP=57;ExcessHet=3.0103;FS=0.000;MLEAC=2;MLEAF=1.00;MQ=43.95;MQRankSum=0.000;QD=25.55;ReadPosRankSum=1.707;SOR=0.269	GT:AD:DP:GQ:PL	1/1:1,55:56:99:1459,140,0
2L	1167714	2L_1167714_SNP	A	G	1297.77	.	AC=2;AF=1.00;AN=2;BaseQRankSum=-0.622;ClippingRankSum=0.000;DB;DP=49;ExcessHet=3.0103;FS=3.100;MLEAC=2;MLEAF=1.00;MQ=44.00;MQRankSum=0.000;QD=26.49;ReadPosRankSum=-0.577;SOR=0.353	GT:AD:DP:GQ:PL	1/1:1,48:49:99:1326,118,0
2L	1167801	2L_1167801_SNP	G	A	1641.77	.	AC=2;AF=1.00;AN=2;DB;DP=60;ExcessHet=3.0103;FS=0.000;MLEAC=2;MLEAF=1.00;MQ=44.00;QD=27.83;SOR=1.034	GT:AD:DP:GQ:PL	1/1:0,59:59:99:1670,177,0
2L	1167995	2L_1167995_SNP	A	G	1644.77	.	AC=2;AF=1.00;AN=2;DB;DP=62;ExcessHet=3.0103;FS=0.000;MLEAC=2;MLEAF=1.00;MQ=44.00;QD=26.96;SOR=0.725	GT:AD:DP:GQ:PL	1/1:0,61:61:99:1673,182,0
2L	1169885	2L_1169885_SNP	A	G	2221.77	.	AC=2;AF=1.00;AN=2;DB;DP=83;ExcessHet=3.0103;FS=0.000;MLEAC=2;MLEAF=1.00;MQ=44.00;QD=27.09;SOR=0.846	GT:AD:DP:GQ:PL	1/1:0,82:82:99:2250,245,0
2L	1170053	2L_1170053_SNP	G	C	1878.77	.	AC=2;AF=1.00;AN=2;DB;DP=69;ExcessHet=3.0103;FS=0.000;MLEAC=2;MLEAF=1.00;MQ=44.00;QD=27.23;SOR=0.910	GT:AD:DP:GQ:PL	1/1:0,69:69:99:1907,206,0
2L	1171272	2L_1171272_SNP	G	A	2845.77	.	AC=2;AF=1.00;AN=2;DB;DP=65;ExcessHet=3.0103;FS=0.000;MLEAC=2;MLEAF=1.00;MQ=44.00;QD=29.52;SOR=0.787	GT:AD:DP:GQ:PL	1/1:0,65:65:99:2874,205,0
2L	1171278	2L_1171278_SNP	A	G	2886.77	.	AC=2;AF=1.00;AN=2;DB;DP=67;ExcessHet=3.0103;FS=0.000;MLEAC=2;MLEAF=1.00;MQ=44.00;QD=28.66;SOR=0.784	GT:AD:DP:GQ:PL	1/1:0,67:67:99:2915,208,0
2L	1172267	2L_1172267_SNP	A	T	2178.77	.	AC=2;AF=1.00;AN=2;DB;DP=78;ExcessHet=3.0103;FS=0.000;MLEAC=2;MLEAF=1.00;MQ=43.94;QD=28.30;SOR=1.379	GT:AD:DP:GQ:PL	1/1:0,77:77:99:2207,231,0
2L	1174810	2L_1174810_SNP	T	A	2120.77	.	AC=2;AF=1.00;AN=2;DB;DP=76;ExcessHet=3.0103;FS=0.000;MLEAC=2;MLEAF=1.00;MQ=44.00;QD=28.28;SOR=0.832	GT:AD:DP:GQ:PL	1/1:0,75:75:99:2149,225,0
2L	1174906	2L_1174906_SNP	C	T	1655.77	.	AC=2;AF=1.00;AN=2;DB;DP=60;ExcessHet=3.0103;FS=0.000;MLEAC=2;MLEAF=1.00;MQ=44.00;QD=27.60;SOR=0.986	GT:AD:DP:GQ:PL	1/1:0,60:60:99:1684,179,0
2L	1176084	2L_1176084_SNP	G	A	1956.77	.	AC=2;AF=1.00;AN=2;BaseQRankSum=1.786;ClippingRankSum=0.000;DB;DP=73;ExcessHet=3.0103;FS=0.000;MLEAC=2;MLEAF=1.00;MQ=41.85;MQRankSum=1.627;QD=26.81;ReadPosRankSum=1.357;SOR=0.393	GT:AD:DP:GQ:PL	1/1:1,72:73:99:1985,209,0
2L	1176201	2L_1176201_SNP	T	C	2379.77	.	AC=2;AF=1.00;AN=2;DB;DP=59;ExcessHet=3.0103;FS=0.000;MLEAC=2;MLEAF=1.00;MQ=37.23;QD=26.03;SOR=1.061	GT:AD:DP:GQ:PL	1/1:0,55:55:99:2408,166,0
2L	1176207	2L_1176207_SNP	C	T	2316.77	.	AC=2;AF=1.00;AN=2;DB;DP=57;ExcessHet=3.0103;FS=0.000;MLEAC=2;MLEAF=1.00;MQ=37.04;QD=28.98;SOR=0.941	GT:AD:DP:GQ:PL	1/1:0,52:52:99:2345,160,0
2L	1176252	2L_1176252_SNP	T	C	1183.77	.	AC=2;AF=1.00;AN=2;DB;DP=55;ExcessHet=3.0103;FS=0.000;MLEAC=2;MLEAF=1.00;MQ=38.04;QD=23.68;SOR=0.859	GT:AD:DP:GQ:PL	1/1:0,50:50:99:1212,146,0
2L	1176357	2L_1176357_SNP	T	C	1848.77	.	AC=2;AF=1.00;AN=2;DB;DP=71;ExcessHet=3.0103;FS=0.000;MLEAC=2;MLEAF=1.00;MQ=38.41;QD=26.04;SOR=0.721	GT:AD:DP:GQ:PL	1/1:0,71:71:99:1877,210,0
2L	1176817	2L_1176817_SNP	C	T	1874.77	.	AC=2;AF=1.00;AN=2;BaseQRankSum=1.594;ClippingRankSum=0.000;DB;DP=69;ExcessHet=3.0103;FS=0.000;MLEAC=2;MLEAF=1.00;MQ=42.61;MQRankSum=2.404;QD=27.17;ReadPosRankSum=1.579;SOR=0.247	GT:AD:DP:GQ:PL	1/1:1,68:69:99:1903,162,0
2L	1177011	2L_1177011_SNP	C	T	1289.77	.	AC=2;AF=1.00;AN=2;DB;DP=52;ExcessHet=3.0103;FS=0.000;MLEAC=2;MLEAF=1.00;MQ=40.93;QD=25.29;SOR=0.813	GT:AD:DP:GQ:PL	1/1:0,51:51:99:1318,151,0
2L	1177101	2L_1177101_SNP	C	T	1431.77	.	AC=2;AF=1.00;AN=2;BaseQRankSum=1.614;ClippingRankSum=0.000;DB;DP=57;ExcessHet=3.0103;FS=0.000;MLEAC=2;MLEAF=1.00;MQ=41.61;MQRankSum=1.143;QD=26.03;ReadPosRankSum=1.433;SOR=0.468	GT:AD:DP:GQ:PL	1/1:1,54:55:99:1460,154,0
2L	1177500	2L_1177500_SNP	A	T	2075.77	.	AC=2;AF=1.00;AN=2;DB;DP=74;ExcessHet=3.0103;FS=0.000;MLEAC=2;MLEAF=1.00;MQ=43.97;QD=28.05;SOR=0.693	GT:AD:DP:GQ:PL	1/1:0,74:74:99:2104,222,0
2L	1177720	.	CAA	C	1727.73	.	AC=2;AF=1.00;AN=2;DP=52;ExcessHet=3.0103;FS=0.000;MLEAC=2;MLEAF=1.00;MQ=43.96;QD=33.88;SOR=0.732	GT:AD:DP:GQ:PL	1/1:0,51:51:99:1765,154,0
2L	1177752	.	G	GGT	719.73	.	AC=2;AF=1.00;AN=2;BaseQRankSum=1.344;ClippingRankSum=0.000;DP=58;ExcessHet=3.0103;FS=4.529;MLEAC=2;MLEAF=1.00;MQ=44.07;MQRankSum=0.414;QD=15.31;ReadPosRankSum=0.121;SOR=0.148	GT:AD:DP:GQ:PL	1/1:5,42:47:45:757,45,0
2L	1177813	2L_1177813_SNP	G	T	1648.77	.	AC=2;AF=1.00;AN=2;DB;DP=60;ExcessHet=3.0103;FS=0.000;MLEAC=2;MLEAF=1.00;MQ=44.30;QD=27.95;SOR=0.796	GT:AD:DP:GQ:PL	1/1:0,59:59:99:1677,177,0
2L	1178051	2L_1178051_SNP	A	C	1612.77	.	AC=2;AF=1.00;AN=2;DB;DP=59;ExcessHet=3.0103;FS=0.000;MLEAC=2;MLEAF=1.00;MQ=43.87;QD=27.34;SOR=0.796	GT:AD:DP:GQ:PL	1/1:0,59:59:99:1641,177,0
2L	1178278	.	A	ACCATCG	2313.73	.	AC=2;AF=1.00;AN=2;DP=51;ExcessHet=3.0103;FS=0.000;MLEAC=2;MLEAF=1.00;MQ=42.88;QD=28.88;SOR=0.773	GT:AD:DP:GQ:PL	1/1:0,50:50:99:2351,162,0
2L	1178288	2L_1178288_SNP	C	A	2264.77	.	AC=2;AF=1.00;AN=2;DB;DP=52;ExcessHet=3.0103;FS=0.000;MLEAC=2;MLEAF=1.00;MQ=42.74;QD=22.16;SOR=0.853	GT:AD:DP:GQ:PL	1/1:0,52:52:99:2293,156,0
2L	1178317	2L_1178317_SNP	C	A	1368.77	.	AC=2;AF=1.00;AN=2;DB;DP=49;ExcessHet=3.0103;FS=0.000;MLEAC=2;MLEAF=1.00;MQ=42.54;QD=27.93;SOR=0.909	GT:AD:DP:GQ:PL	1/1:0,49:49:99:1397,146,0
2L	1178345	.	T	TAGCTACAGCAACCAA	2816.73	.	AC=2;AF=1.00;AN=2;DP=62;ExcessHet=3.0103;FS=0.000;MLEAC=2;MLEAF=1.00;MQ=42.63;QD=28.22;SOR=0.726	GT:AD:DP:GQ:PL	1/1:0,59:59:99:2854,192,0
2L	1178537	2L_1178537_SNP	T	A	1880.77	.	AC=2;AF=1.00;AN=2;DB;DP=67;ExcessHet=3.0103;FS=0.000;MLEAC=2;MLEAF=1.00;MQ=43.50;QD=28.07;SOR=0.990	GT:AD:DP:GQ:PL	1/1:0,67:67:99:1909,201,0
2L	1178558	2L_1178558_SNP	C	G	2012.77	.	AC=2;AF=1.00;AN=2;DB;DP=73;ExcessHet=3.0103;FS=0.000;MLEAC=2;MLEAF=1.00;MQ=43.57;QD=27.57;SOR=0.963	GT:AD:DP:GQ:PL	1/1:0,73:73:99:2041,219,0
2L	1178586	2L_1178586_SNP	C	A	1811.77	.	AC=2;AF=1.00;AN=2;DB;DP=65;ExcessHet=3.0103;FS=0.000;MLEAC=2;MLEAF=1.00;MQ=43.68;QD=27.87;SOR=1.162	GT:AD:DP:GQ:PL	1/1:0,65:65:99:1840,195,0
2L	1178603	2L_1178603_SNP	G	C	1914.77	.	AC=2;AF=1.00;AN=2;BaseQRankSum=1.803;ClippingRankSum=0.000;DB;DP=70;ExcessHet=3.0103;FS=0.000;MLEAC=2;MLEAF=1.00;MQ=43.73;MQRankSum=-0.341;QD=27.35;ReadPosRankSum=-0.673;SOR=0.422	GT:AD:DP:GQ:PL	1/1:1,69:70:99:1943,200,0
2L	1178728	2L_1178728_SNP	G	T	2144.77	.	AC=2;AF=1.00;AN=2;DB;DP=80;ExcessHet=3.0103;FS=0.000;MLEAC=2;MLEAF=1.00;MQ=43.77;QD=27.50;SOR=0.914	GT:AD:DP:GQ:PL	1/1:0,78:78:99:2173,233,0
2L	1178928	2L_1178928_SNP	A	C	1892.77	.	AC=2;AF=1.00;AN=2;DB;DP=69;ExcessHet=3.0103;FS=0.000;MLEAC=2;MLEAF=1.00;MQ=44.00;QD=27.43;SOR=0.980	GT:AD:DP:GQ:PL	1/1:0,69:69:99:1921,206,0
2L	1179345	2L_1179345_SNP	C	G	1773.77	.	AC=2;AF=1.00;AN=2;DB;DP=64;ExcessHet=3.0103;FS=0.000;MLEAC=2;MLEAF=1.00;MQ=44.00;QD=27.72;SOR=1.044	GT:AD:DP:GQ:PL	1/1:0,64:64:99:1802,192,0
2L	1179433	2L_1179433_SNP	A	G	1571.77	.	AC=2;AF=1.00;AN=2;DB;DP=57;ExcessHet=3.0103;FS=0.000;MLEAC=2;MLEAF=1.00;MQ=44.00;QD=28.07;SOR=0.841	GT:AD:DP:GQ:PL	1/1:0,56:56:99:1600,168,0
2L	1180005	2L_1180005_SNP	C	G	1457.77	.	AC=2;AF=1.00;AN=2;DB;DP=54;ExcessHet=3.0103;FS=0.000;MLEAC=2;MLEAF=1.00;MQ=44.00;QD=27.00;SOR=1.118	GT:AD:DP:GQ:PL	1/1:0,54:54:99:1486,161,0
2L	1181227	2L_1181227_SNP	A	G	1468.77	.	AC=2;AF=1.00;AN=2;BaseQRankSum=1.810;ClippingRankSum=0.000;DB;DP=56;ExcessHet=3.0103;FS=3.168;MLEAC=2;MLEAF=1.00;MQ=39.49;MQRankSum=0.323;QD=26.23;ReadPosRankSum=1.992;SOR=0.395	GT:AD:DP:GQ:PL	1/1:1,55:56:99:1497,157,0
2L	1181263	2L_1181263_SNP	T	C	1330.77	.	AC=2;AF=1.00;AN=2;DB;DP=49;ExcessHet=3.0103;FS=0.000;MLEAC=2;MLEAF=1.00;MQ=38.87;QD=27.16;SOR=0.818	GT:AD:DP:GQ:PL	1/1:0,49:49:99:1359,146,0
2L	1181365	2L_1181365_SNP	A	C	1365.77	.	AC=2;AF=1.00;AN=2;DB;DP=51;ExcessHet=3.0103;FS=0.000;MLEAC=2;MLEAF=1.00;MQ=38.32;QD=26.78;SOR=1.094	GT:AD:DP:GQ:PL	1/1:0,51:51:99:1394,152,0
2L	1181527	2L_1181527_SNP	T	C	1587.77	.	AC=2;AF=1.00;AN=2;DB;DP=61;ExcessHet=3.0103;FS=0.000;MLEAC=2;MLEAF=1.00;MQ=42.59;QD=26.03;SOR=1.197	GT:AD:DP:GQ:PL	1/1:0,61:61:99:1616,180,0
2L	1181665	2L_1181665_SNP	C	T	2023.77	.	AC=2;AF=1.00;AN=2;DB;DP=74;ExcessHet=3.0103;FS=0.000;MLEAC=2;MLEAF=1.00;MQ=41.89;QD=27.72;SOR=0.898	GT:AD:DP:GQ:PL	1/1:0,73:73:99:2052,218,0
2L	1181692	2L_1181692_SNP	C	A	1831.77	.	AC=2;AF=1.00;AN=2;DB;DP=65;ExcessHet=3.0103;FS=0.000;MLEAC=2;MLEAF=1.00;MQ=41.74;QD=28.62;SOR=0.892	GT:AD:DP:GQ:PL	1/1:0,64:64:99:1860,192,0
2L	1181802	2L_1181802_SNP	G	A	1758.77	.	AC=2;AF=1.00;AN=2;DB;DP=64;ExcessHet=3.0103;FS=0.000;MLEAC=2;MLEAF=1.00;MQ=41.73;QD=27.92;SOR=0.724	GT:AD:DP:GQ:PL	1/1:0,63:63:99:1787,188,0
2L	1181827	2L_1181827_SNP	A	T	3038.77	.	AC=2;AF=1.00;AN=2;DB;DP=68;ExcessHet=3.0103;FS=0.000;MLEAC=2;MLEAF=1.00;MQ=40.93;QD=29.80;SOR=0.693	GT:AD:DP:GQ:PL	1/1:0,68:68:99:3067,208,0
2L	1181834	2L_1181834_SNP	A	G	3196.77	.	AC=2;AF=1.00;AN=2;DB;DP=74;ExcessHet=3.0103;FS=0.000;MLEAC=2;MLEAF=1.00;MQ=41.10;QD=29.84;SOR=0.804	GT:AD:DP:GQ:PL	1/1:0,74:74:99:3225,223,0
2L	1181987	2L_1181987_SNP	C	T	1330.77	.	AC=2;AF=1.00;AN=2;DB;DP=49;ExcessHet=3.0103;FS=0.000;MLEAC=2;MLEAF=1.00;MQ=40.59;QD=27.16;SOR=1.007	GT:AD:DP:GQ:PL	1/1:0,49:49:99:1359,147,0
2L	1182111	.	G	T	1484.77	.	AC=2;AF=1.00;AN=2;DP=55;ExcessHet=3.0103;FS=0.000;MLEAC=2;MLEAF=1.00;MQ=42.64;QD=27.50;SOR=1.022	GT:AD:DP:GQ:PL	1/1:0,54:54:99:1513,161,0
2L	1182366	2L_1182366_SNP	C	A	2259.77	.	AC=2;AF=1.00;AN=2;DB;DP=53;ExcessHet=3.0103;FS=0.000;MLEAC=2;MLEAF=1.00;MQ=44.00;QD=31.40;SOR=0.981	GT:AD:DP:GQ:PL	1/1:0,53:53:99:2288,159,0
2L	1182368	2L_1182368_SNP	T	C	2259.77	.	AC=2;AF=1.00;AN=2;DB;DP=52;ExcessHet=3.0103;FS=0.000;MLEAC=2;MLEAF=1.00;MQ=44.00;QD=32.25;SOR=1.036	GT:AD:DP:GQ:PL	1/1:0,52:52:99:2288,159,0
2L	1182469	2L_1182469_SNP	T	G	1724.77	.	AC=2;AF=1.00;AN=2;DB;DP=63;ExcessHet=3.0103;FS=0.000;MLEAC=2;MLEAF=1.00;MQ=43.97;QD=27.82;SOR=0.758	GT:AD:DP:GQ:PL	1/1:0,62:62:99:1753,186,0
2L	1182534	.	A	C	1626.77	.	AC=2;AF=1.00;AN=2;DP=59;ExcessHet=3.0103;FS=0.000;MLEAC=2;MLEAF=1.00;MQ=44.00;QD=27.57;SOR=0.726	GT:AD:DP:GQ:PL	1/1:0,59:59:99:1655,176,0
2L	1182660	2L_1182660_SNP	G	T	1102.77	.	AC=2;AF=1.00;AN=2;DB;DP=42;ExcessHet=3.0103;FS=0.000;MLEAC=2;MLEAF=1.00;MQ=43.95;QD=26.90;SOR=2.726	GT:AD:DP:GQ:PL	1/1:0,41:41:99:1131,123,0
2L	1182753	2L_1182753_SNP	T	C	1897.77	.	AC=2;AF=1.00;AN=2;DB;DP=45;ExcessHet=3.0103;FS=0.000;MLEAC=2;MLEAF=1.00;MQ=43.96;QD=27.25;SOR=1.364	GT:AD:DP:GQ:PL	1/1:0,44:44:99:1926,132,0
2L	1182759	2L_1182759_SNP	C	G	1859.77	.	AC=2;AF=1.00;AN=2;DB;DP=43;ExcessHet=3.0103;FS=0.000;MLEAC=2;MLEAF=1.00;MQ=43.95;QD=28.70;SOR=1.556	GT:AD:DP:GQ:PL	1/1:0,42:42:99:1888,129,0
2L	1182861	2L_1182861_SNP	G	A	1414.77	.	AC=2;AF=1.00;AN=2;DB;DP=51;ExcessHet=3.0103;FS=0.000;MLEAC=2;MLEAF=1.00;MQ=44.00;QD=27.74;SOR=0.732	GT:AD:DP:GQ:PL	1/1:0,51:51:99:1443,152,0
2L	1182972	2L_1182972_SNP	C	T	2254.77	.	AC=2;AF=1.00;AN=2;DB;DP=52;ExcessHet=3.0103;FS=0.000;MLEAC=2;MLEAF=1.00;MQ=44.00;QD=31.48;SOR=0.770	GT:AD:DP:GQ:PL	1/1:0,52:52:99:2283,157,0
2L	1182984	2L_1182984_SNP	G	T	2307.77	.	AC=2;AF=1.00;AN=2;DB;DP=55;ExcessHet=3.0103;FS=0.000;MLEAC=2;MLEAF=1.00;MQ=44.00;QD=26.57;SOR=0.729	GT:AD:DP:GQ:PL	1/1:0,55:55:99:2336,165,0
2L	1183134	2L_1183134_SNP	G	A	1387.77	.	AC=2;AF=1.00;AN=2;DB;DP=51;ExcessHet=3.0103;FS=0.000;MLEAC=2;MLEAF=1.00;MQ=44.00;QD=27.76;SOR=1.051	GT:AD:DP:GQ:PL	1/1:0,50:50:99:1416,149,0
2L	1183338	2L_1183338_SNP	A	T	1585.77	.	AC=2;AF=1.00;AN=2;DB;DP=58;ExcessHet=3.0103;FS=0.000;MLEAC=2;MLEAF=1.00;MQ=44.00;QD=27.34;SOR=0.693	GT:AD:DP:GQ:PL	1/1:0,58:58:99:1614,174,0
2L	1183404	2L_1183404_SNP	C	T	1487.77	.	AC=2;AF=1.00;AN=2;DB;DP=55;ExcessHet=3.0103;FS=0.000;MLEAC=2;MLEAF=1.00;MQ=44.00;QD=27.05;SOR=1.262	GT:AD:DP:GQ:PL	1/1:0,55:55:99:1516,164,0
2L	1183507	2L_1183507_SNP	A	G	1522.77	.	AC=2;AF=1.00;AN=2;BaseQRankSum=1.873;ClippingRankSum=0.000;DB;DP=56;ExcessHet=3.0103;FS=0.000;MLEAC=2;MLEAF=1.00;MQ=44.00;MQRankSum=0.000;QD=27.19;ReadPosRankSum=-0.582;SOR=0.269	GT:AD:DP:GQ:PL	1/1:1,55:56:99:1551,158,0
2L	1183536	2L_1183536_SNP	G	C	1489.77	.	AC=2;AF=1.00;AN=2;DB;DP=54;ExcessHet=3.0103;FS=0.000;MLEAC=2;MLEAF=1.00;MQ=44.00;QD=27.59;SOR=1.329	GT:AD:DP:GQ:PL	1/1:0,54:54:99:1518,162,0
2L	1183562	2L_1183562_SNP	A	G	1479.77	.	AC=2;AF=1.00;AN=2;DB;DP=54;ExcessHet=3.0103;FS=0.000;MLEAC=2;MLEAF=1.00;MQ=43.96;QD=27.40;SOR=1.445	GT:AD:DP:GQ:PL	1/1:0,54:54:99:1508,161,0
2L	1183602	2L_1183602_SNP	C	T	1553.77	.	AC=2;AF=1.00;AN=2;DB;DP=56;ExcessHet=3.0103;FS=0.000;MLEAC=2;MLEAF=1.00;MQ=43.90;QD=27.75;SOR=0.841	GT:AD:DP:GQ:PL	1/1:0,56:56:99:1582,168,0
2L	1183617	2L_1183617_SNP	C	T	1381.77	.	AC=2;AF=1.00;AN=2;DB;DP=51;ExcessHet=3.0103;FS=0.000;MLEAC=2;MLEAF=1.00;MQ=43.88;QD=27.09;SOR=0.813	GT:AD:DP:GQ:PL	1/1:0,51:51:99:1410,152,0
2L	1183665	2L_1183665_SNP	C	T	1143.77	.	AC=2;AF=1.00;AN=2;DB;DP=43;ExcessHet=3.0103;FS=0.000;MLEAC=2;MLEAF=1.00;MQ=44.00;QD=26.60;SOR=1.312	GT:AD:DP:GQ:PL	1/1:0,43:43:99:1172,128,0
2L	1183856	2L_1183856_SNP	T	C	1770.77	.	AC=2;AF=1.00;AN=2;DB;DP=67;ExcessHet=3.0103;FS=0.000;MLEAC=2;MLEAF=1.00;MQ=43.84;QD=27.24;SOR=0.723	GT:AD:DP:GQ:PL	1/1:0,65:65:99:1799,195,0
2L	1183940	2L_1183940_SNP	C	T	1818.77	.	AC=2;AF=1.00;AN=2;DB;DP=67;ExcessHet=3.0103;FS=0.000;MLEAC=2;MLEAF=1.00;MQ=43.90;QD=27.15;SOR=0.990	GT:AD:DP:GQ:PL	1/1:0,67:67:99:1847,201,0
2L	1183952	2L_1183952_SNP	G	A	1653.77	.	AC=2;AF=1.00;AN=2;BaseQRankSum=1.764;ClippingRankSum=0.000;DB;DP=62;ExcessHet=3.0103;FS=0.000;MLEAC=2;MLEAF=1.00;MQ=43.89;MQRankSum=-0.150;QD=26.67;ReadPosRankSum=1.565;SOR=0.330	GT:AD:DP:GQ:PL	1/1:1,61:62:99:1682,176,0
2L	1184013	2L_1184013_SNP	C	A	1600.77	.	AC=2;AF=1.00;AN=2;DB;DP=59;ExcessHet=3.0103;FS=0.000;MLEAC=2;MLEAF=1.00;MQ=43.97;QD=27.13;SOR=1.123	GT:AD:DP:GQ:PL	1/1:0,59:59:99:1629,177,0
2L	1184042	2L_1184042_SNP	T	A	1567.77	.	AC=2;AF=1.00;AN=2;DB;DP=57;ExcessHet=3.0103;FS=0.000;MLEAC=2;MLEAF=1.00;MQ=43.93;QD=27.50;SOR=1.342	GT:AD:DP:GQ:PL	1/1:0,57:57:99:1596,171,0
2L	1184136	2L_1184136_SNP	A	G	2696.77	.	AC=2;AF=1.00;AN=2;DB;DP=62;ExcessHet=3.0103;FS=0.000;MLEAC=2;MLEAF=1.00;MQ=43.97;QD=27.12;SOR=1.143	GT:AD:DP:GQ:PL	1/1:0,62:62:99:2725,190,0
2L	1184146	2L_1184146_SNP	T	A	2648.77	.	AC=2;AF=1.00;AN=2;DB;DP=62;ExcessHet=3.0103;FS=0.000;MLEAC=2;MLEAF=1.00;MQ=43.91;QD=30.90;SOR=1.057	GT:AD:DP:GQ:PL	1/1:0,62:62:99:2677,187,0
2L	1184225	2L_1184225_SNP	C	T	1721.77	.	AC=2;AF=1.00;AN=2;DB;DP=61;ExcessHet=3.0103;FS=0.000;MLEAC=2;MLEAF=1.00;MQ=43.90;QD=28.23;SOR=1.292	GT:AD:DP:GQ:PL	1/1:0,61:61:99:1750,183,0
2L	1184262	2L_1184262_SNP	T	C	1632.77	.	AC=2;AF=1.00;AN=2;DB;DP=62;ExcessHet=3.0103;FS=0.000;MLEAC=2;MLEAF=1.00;MQ=43.91;QD=26.33;SOR=0.976	GT:AD:DP:GQ:PL	1/1:0,62:62:99:1661,184,0
2L	1184297	2L_1184297_SNP	G	T	1681.77	.	AC=2;AF=1.00;AN=2;DB;DP=63;ExcessHet=3.0103;FS=0.000;MLEAC=2;MLEAF=1.00;MQ=43.97;QD=27.13;SOR=0.758	GT:AD:DP:GQ:PL	1/1:0,62:62:99:1710,185,0
2L	1184608	2L_1184608_SNP	T	C	1462.77	.	AC=2;AF=1.00;AN=2;DB;DP=57;ExcessHet=3.0103;FS=0.000;MLEAC=2;MLEAF=1.00;MQ=43.97;QD=25.66;SOR=0.728	GT:AD:DP:GQ:PL	1/1:0,57:57:99:1491,169,0
2L	1184648	2L_1184648_SNP	G	C	1418.77	.	AC=2;AF=1.00;AN=2;BaseQRankSum=-0.581;ClippingRankSum=0.000;DB;DP=54;ExcessHet=3.0103;FS=0.000;MLEAC=2;MLEAF=1.00;MQ=43.96;MQRankSum=0.000;QD=26.27;ReadPosRankSum=0.482;SOR=0.238	GT:AD:DP:GQ:PL	1/1:1,53:54:99:1447,133,0
2L	1184710	2L_1184710_SNP	A	C	1422.77	.	AC=2;AF=1.00;AN=2;BaseQRankSum=-0.822;ClippingRankSum=0.000;DB;DP=57;ExcessHet=3.0103;FS=3.409;MLEAC=2;MLEAF=1.00;MQ=44.00;MQRankSum=0.000;QD=24.96;ReadPosRankSum=-0.469;SOR=0.568	GT:AD:DP:GQ:PL	1/1:1,56:57:99:1451,141,0
2L	1185750	.	A	C	1799.77	.	AC=2;AF=1.00;AN=2;DP=64;ExcessHet=3.0103;FS=0.000;MLEAC=2;MLEAF=1.00;MQ=44.00;QD=28.12;SOR=0.822	GT:AD:DP:GQ:PL	1/1:0,64:64:99:1828,192,0
2L	1187120	2L_1187120_SNP	A	G	2875.77	.	AC=2;AF=1.00;AN=2;DB;DP=66;ExcessHet=3.0103;FS=0.000;MLEAC=2;MLEAF=1.00;MQ=43.85;QD=29.11;SOR=1.341	GT:AD:DP:GQ:PL	1/1:0,65:65:99:2904,199,0
2L	1187132	2L_1187132_SNP	G	A	2926.77	.	AC=2;AF=1.00;AN=2;DB;DP=65;ExcessHet=3.0103;FS=0.000;MLEAC=2;MLEAF=1.00;MQ=43.82;QD=26.39;SOR=1.437	GT:AD:DP:GQ:PL	1/1:0,65:65:99:2955,199,0
2L	1187154	2L_1187154_SNP	T	C	2909.77	.	AC=2;AF=1.00;AN=2;DB;DP=63;ExcessHet=3.0103;FS=0.000;MLEAC=2;MLEAF=1.00;MQ=43.75;QD=29.99;SOR=1.366	GT:AD:DP:GQ:PL	1/1:0,63:63:99:2938,199,0
2L	1187165	2L_1187165_SNP	G	A	2827.77	.	AC=2;AF=1.00;AN=2;DB;DP=63;ExcessHet=3.0103;FS=0.000;MLEAC=2;MLEAF=1.00;MQ=43.66;QD=28.89;SOR=1.366	GT:AD:DP:GQ:PL	1/1:0,63:63:99:2856,199,0
2L	1187237	.	G	GATTTTTATAAA	3433.73	.	AC=2;AF=1.00;AN=2;DP=74;ExcessHet=3.0103;FS=0.000;MLEAC=2;MLEAF=1.00;MQ=43.33;QD=31.62;SOR=1.061	GT:AD:DP:GQ:PL	1/1:0,74:74:99:3471,235,0
2L	1187238	.	C	CA	3433.73	.	AC=2;AF=1.00;AN=2;DP=70;ExcessHet=3.0103;FS=0.000;MLEAC=2;MLEAF=1.00;MQ=43.30;QD=25.48;SOR=1.163	GT:AD:DP:GQ:PL	1/1:0,70:70:99:3471,235,0
2L	1187301	2L_1187301_SNP	A	T	1957.77	.	AC=2;AF=1.00;AN=2;DB;DP=71;ExcessHet=3.0103;FS=0.000;MLEAC=2;MLEAF=1.00;MQ=43.36;QD=27.97;SOR=1.085	GT:AD:DP:GQ:PL	1/1:0,70:70:99:1986,210,0
2L	1187411	2L_1187411_SNP	G	C	1650.77	.	AC=2;AF=1.00;AN=2;DB;DP=61;ExcessHet=3.0103;FS=0.000;MLEAC=2;MLEAF=1.00;MQ=43.31;QD=27.51;SOR=1.071	GT:AD:DP:GQ:PL	1/1:0,60:60:99:1679,179,0
2L	1187415	.	G	GTGGCCAA	2599.73	.	AC=2;AF=1.00;AN=2;DP=62;ExcessHet=3.0103;FS=0.000;MLEAC=2;MLEAF=1.00;MQ=43.29;QD=36.93;SOR=1.101	GT:AD:DP:GQ:PL	1/1:0,56:56:99:2637,180,0
2L	1187797	2L_1187797_SNP	A	G	1632.77	.	AC=2;AF=1.00;AN=2;DB;DP=60;ExcessHet=3.0103;FS=0.000;MLEAC=2;MLEAF=1.00;MQ=43.97;QD=27.67;SOR=0.796	GT:AD:DP:GQ:PL	1/1:0,59:59:99:1661,176,0
2L	1187970	2L_1187970_SNP	C	A	1859.77	.	AC=2;AF=1.00;AN=2;DB;DP=69;ExcessHet=3.0103;FS=0.000;MLEAC=2;MLEAF=1.00;MQ=43.84;QD=27.35;SOR=0.752	GT:AD:DP:GQ:PL	1/1:0,68:68:99:1888,203,0
2L	1188111	2L_1188111_SNP	C	A	2014.77	.	AC=2;AF=1.00;AN=2;BaseQRankSum=1.787;ClippingRankSum=0.000;DB;DP=73;ExcessHet=3.0103;FS=0.000;MLEAC=2;MLEAF=1.00;MQ=43.97;MQRankSum=0.000;QD=27.60;ReadPosRankSum=0.570;SOR=0.358	GT:AD:DP:GQ:PL	1/1:1,72:73:99:2043,209,0
2L	1188612	2L_1188612_SNP	C	T	1166.77	.	AC=2;AF=1.00;AN=2;DB;DP=28;ExcessHet=3.0103;FS=0.000;MLEAC=2;MLEAF=1.00;MQ=42.57;QD=29.60;SOR=1.863	GT:AD:DP:GQ:PL	1/1:0,28:28:84:1195,84,0
2L	1188621	.	A	ATGCTGTTTTTGGCCAAAAACATTGCCATTCAGCCAATCGCCATCAGTTG	1097.73	.	AC=2;AF=1.00;AN=2;DP=24;ExcessHet=3.0103;FS=0.000;MLEAC=2;MLEAF=1.00;MQ=42.33;QD=31.51;SOR=1.802	GT:AD:DP:GQ:PL	1/1:0,24:24:78:1135,78,0
2L	1188624	.	G	A	466.77	.	AC=2;AF=1.00;AN=2;DP=11;ExcessHet=3.0103;FS=0.000;MLEAC=2;MLEAF=1.00;MQ=40.85;QD=28.83;SOR=4.977	GT:AD:DP:GQ:PL	1/1:0,11:11:33:495,33,0
2L	1188626	.	T	TGAATGGCTTTTGTTGGTCACTTTGAAAAATACAAA	457.73	.	AC=2;AF=1.00;AN=2;DP=11;ExcessHet=3.0103;FS=0.000;MLEAC=2;MLEAF=1.00;MQ=40.85;QD=31.50;SOR=4.977	GT:AD:DP:GQ:PL	1/1:0,11:11:33:495,33,0
2L	1188803	.	G	C	1271.77	.	AC=2;AF=1.00;AN=2;DP=47;ExcessHet=3.0103;FS=0.000;MLEAC=2;MLEAF=1.00;MQ=43.52;QD=27.06;SOR=2.560	GT:AD:DP:GQ:PL	1/1:0,47:47:99:1300,141,0
2L	1188833	2L_1188833_SNP	A	T	2645.77	.	AC=2;AF=1.00;AN=2;DB;DP=60;ExcessHet=3.0103;FS=0.000;MLEAC=2;MLEAF=1.00;MQ=43.61;QD=31.37;SOR=1.688	GT:AD:DP:GQ:PL	1/1:0,60:60:99:2674,181,0
2L	1188841	2L_1188841_SNP	C	T	2610.77	.	AC=2;AF=1.00;AN=2;DB;DP=59;ExcessHet=3.0103;FS=0.000;MLEAC=2;MLEAF=1.00;MQ=43.63;QD=34.95;SOR=1.649	GT:AD:DP:GQ:PL	1/1:0,59:59:99:2639,178,0
2L	1188871	2L_1188871_SNP	A	C	1698.77	.	AC=2;AF=1.00;AN=2;DB;DP=61;ExcessHet=3.0103;FS=0.000;MLEAC=2;MLEAF=1.00;MQ=43.53;QD=27.85;SOR=1.197	GT:AD:DP:GQ:PL	1/1:0,61:61:99:1727,183,0
2L	1188898	2L_1188898_SNP	A	C	2559.77	.	AC=2;AF=1.00;AN=2;DB;DP=56;ExcessHet=3.0103;FS=0.000;MLEAC=2;MLEAF=1.00;MQ=43.52;QD=34.54;SOR=1.009	GT:AD:DP:GQ:PL	1/1:0,56:56:99:2588,175,0
2L	1188905	2L_1188905_SNP	T	G	2580.77	.	AC=2;AF=1.00;AN=2;DB;DP=58;ExcessHet=3.0103;FS=0.000;MLEAC=2;MLEAF=1.00;MQ=43.54;QD=32.48;SOR=0.914	GT:AD:DP:GQ:PL	1/1:0,58:58:99:2609,175,0
2L	1188923	2L_1188923_SNP	G	A	2425.77	.	AC=2;AF=1.00;AN=2;DB;DP=55;ExcessHet=3.0103;FS=0.000;MLEAC=2;MLEAF=1.00;MQ=43.51;QD=27.61;SOR=0.729	GT:AD:DP:GQ:PL	1/1:0,55:55:99:2454,169,0
2L	1189210	2L_1189210_SNP	G	A	2956.77	.	AC=2;AF=1.00;AN=2;DB;DP=64;ExcessHet=3.0103;FS=0.000;MLEAC=2;MLEAF=1.00;MQ=43.94;QD=30.45;SOR=1.127	GT:AD:DP:GQ:PL	1/1:0,64:64:99:2985,202,0
2L	1189214	.	AC	A	2960.73	.	AC=2;AF=1.00;AN=2;DP=66;ExcessHet=3.0103;FS=0.000;MLEAC=2;MLEAF=1.00;MQ=43.97;QD=32.48;SOR=1.112	GT:AD:DP:GQ:PL	1/1:0,66:66:99:2998,202,0
2L	1189216	.	TG	T	2932.73	.	AC=2;AF=1.00;AN=2;DP=66;ExcessHet=3.0103;FS=0.000;MLEAC=2;MLEAF=1.00;MQ=43.97;QD=29.52;SOR=1.112	GT:AD:DP:GQ:PL	1/1:0,66:66:99:2970,199,0
2L	1189248	.	C	T	2028.77	.	AC=2;AF=1.00;AN=2;DP=73;ExcessHet=3.0103;FS=0.000;MLEAC=2;MLEAF=1.00;MQ=43.97;QD=27.79;SOR=0.720	GT:AD:DP:GQ:PL	1/1:0,73:73:99:2057,219,0
2L	1189350	.	AATTTCC	A	2773.73	.	AC=2;AF=1.00;AN=2;DP=68;ExcessHet=3.0103;FS=0.000;MLEAC=2;MLEAF=1.00;MQ=43.74;QD=31.07;SOR=0.822	GT:AD:DP:GQ:PL	1/1:0,64:64:99:2811,193,0
2L	1189436	2L_1189436_SNP	C	G	2788.77	.	AC=2;AF=1.00;AN=2;DB;DP=63;ExcessHet=3.0103;FS=0.000;MLEAC=2;MLEAF=1.00;MQ=43.51;QD=32.77;SOR=0.790	GT:AD:DP:GQ:PL	1/1:0,63:63:99:2817,195,0
2L	1189438	2L_1189438_SNP	C	T	2788.77	.	AC=2;AF=1.00;AN=2;DB;DP=64;ExcessHet=3.0103;FS=0.000;MLEAC=2;MLEAF=1.00;MQ=43.52;QD=38.10;SOR=0.756	GT:AD:DP:GQ:PL	1/1:0,64:64:99:2817,195,0
2L	1189490	2L_1189490_SNP	T	C	1768.77	.	AC=2;AF=1.00;AN=2;DB;DP=65;ExcessHet=3.0103;FS=0.000;MLEAC=2;MLEAF=1.00;MQ=43.91;QD=27.21;SOR=0.723	GT:AD:DP:GQ:PL	1/1:0,65:65:99:1797,194,0
2L	1189595	2L_1189595_SNP	G	T	2898.77	.	AC=2;AF=1.00;AN=2;DB;DP=68;ExcessHet=3.0103;FS=0.000;MLEAC=2;MLEAF=1.00;MQ=43.77;QD=27.10;SOR=0.814	GT:AD:DP:GQ:PL	1/1:0,68:68:99:2927,210,0
2L	1189610	2L_1189610_SNP	G	A	2772.77	.	AC=2;AF=1.00;AN=2;DB;DP=63;ExcessHet=3.0103;FS=0.000;MLEAC=2;MLEAF=1.00;MQ=43.81;QD=30.34;SOR=0.859	GT:AD:DP:GQ:PL	1/1:0,63:63:99:2801,196,0
2L	1189707	2L_1189707_SNP	C	T	1818.77	.	AC=2;AF=1.00;AN=2;DB;DP=65;ExcessHet=3.0103;FS=0.000;MLEAC=2;MLEAF=1.00;MQ=43.91;QD=27.98;SOR=1.875	GT:AD:DP:GQ:PL	1/1:0,65:65:99:1847,195,0
2L	1189742	2L_1189742_SNP	G	A	2390.77	.	AC=2;AF=1.00;AN=2;DB;DP=54;ExcessHet=3.0103;FS=0.000;MLEAC=2;MLEAF=1.00;MQ=43.93;QD=33.29;SOR=2.670	GT:AD:DP:GQ:PL	1/1:0,54:54:99:2419,163,0
2L	1189743	.	TG	T	2381.73	.	AC=2;AF=1.00;AN=2;DP=54;ExcessHet=3.0103;FS=0.000;MLEAC=2;MLEAF=1.00;MQ=43.93;QD=30.50;SOR=2.670	GT:AD:DP:GQ:PL	1/1:0,54:54:99:2419,163,0
2L	1189745	.	G	A	2390.77	.	AC=2;AF=1.00;AN=2;DP=54;ExcessHet=3.0103;FS=0.000;MLEAC=2;MLEAF=1.00;MQ=43.93;QD=30.65;SOR=2.670	GT:AD:DP:GQ:PL	1/1:0,54:54:99:2419,163,0
2L	1189800	2L_1189800_SNP	G	A	1936.77	.	AC=2;AF=1.00;AN=2;BaseQRankSum=0.479;ClippingRankSum=0.000;DB;DP=71;ExcessHet=3.0103;FS=0.000;MLEAC=2;MLEAF=1.00;MQ=43.83;MQRankSum=-0.222;QD=27.67;ReadPosRankSum=1.116;SOR=0.268	GT:AD:DP:GQ:PL	1/1:1,69:70:99:1965,182,0
2L	1189906	2L_1189906_SNP	C	T	2971.77	.	AC=2;AF=1.00;AN=2;DB;DP=70;ExcessHet=3.0103;FS=0.000;MLEAC=2;MLEAF=1.00;MQ=43.70;QD=28.40;SOR=0.752	GT:AD:DP:GQ:PL	1/1:0,68:68:99:3000,205,0
2L	1189916	2L_1189916_SNP	A	T	3095.77	.	AC=2;AF=1.00;AN=2;DB;DP=71;ExcessHet=3.0103;FS=0.000;MLEAC=2;MLEAF=1.00;MQ=43.70;QD=34.58;SOR=0.722	GT:AD:DP:GQ:PL	1/1:0,69:69:99:3124,213,0
2L	1189919	2L_1189919_SNP	C	T	3126.77	.	AC=2;AF=1.00;AN=2;DB;DP=72;ExcessHet=3.0103;FS=0.000;MLEAC=2;MLEAF=1.00;MQ=43.68;QD=23.53;SOR=0.693	GT:AD:DP:GQ:PL	1/1:0,70:70:99:3155,216,0
2L	1189980	2L_1189980_SNP	C	G	1987.77	.	AC=2;AF=1.00;AN=2;DB;DP=75;ExcessHet=3.0103;FS=0.000;MLEAC=2;MLEAF=1.00;MQ=43.75;QD=27.23;SOR=0.776	GT:AD:DP:GQ:PL	1/1:0,73:73:99:2016,218,0
2L	1190156	2L_1190156_SNP	C	T	1684.77	.	AC=2;AF=1.00;AN=2;DB;DP=62;ExcessHet=3.0103;FS=0.000;MLEAC=2;MLEAF=1.00;MQ=43.97;QD=27.17;SOR=0.758	GT:AD:DP:GQ:PL	1/1:0,62:62:99:1713,186,0
2L	1190212	2L_1190212_SNP	G	A	1915.77	.	AC=2;AF=1.00;AN=2;DB;DP=68;ExcessHet=3.0103;FS=0.000;MLEAC=2;MLEAF=1.00;MQ=43.74;QD=28.17;SOR=1.022	GT:AD:DP:GQ:PL	1/1:0,68:68:99:1944,204,0
2L	1190247	2L_1190247_SNP	A	G	2712.77	.	AC=2;AF=1.00;AN=2;DB;DP=63;ExcessHet=3.0103;FS=0.000;MLEAC=2;MLEAF=1.00;MQ=43.69;QD=25.98;SOR=1.092	GT:AD:DP:GQ:PL	1/1:0,63:63:99:2741,192,0
2L	1190249	.	G	GGGAAT	2839.73	.	AC=2;AF=1.00;AN=2;DP=64;ExcessHet=3.0103;FS=0.000;MLEAC=2;MLEAF=1.00;MQ=43.69;QD=23.56;SOR=1.044	GT:AD:DP:GQ:PL	1/1:0,64:64:99:2877,201,0
2L	1190266	.	G	A	2810.77	.	AC=2;AF=1.00;AN=2;DP=66;ExcessHet=3.0103;FS=0.000;MLEAC=2;MLEAF=1.00;MQ=43.73;QD=22.42;SOR=0.957	GT:AD:DP:GQ:PL	1/1:0,66:66:99:2839,199,0
2L	1190325	.	TGC	T	3174.73	.	AC=2;AF=1.00;AN=2;DP=73;ExcessHet=3.0103;FS=0.000;MLEAC=2;MLEAF=1.00;MQ=43.71;QD=35.23;SOR=0.874	GT:AD:DP:GQ:PL	1/1:0,70:70:99:3212,217,0
2L	1190337	2L_1190337_SNP	T	A	3208.77	.	AC=2;AF=1.00;AN=2;DB;DP=70;ExcessHet=3.0103;FS=0.000;MLEAC=2;MLEAF=1.00;MQ=43.78;QD=27.79;SOR=0.811	GT:AD:DP:GQ:PL	1/1:0,70:70:99:3237,217,0
2L	1190339	2L_1190339_SNP	C	T	3174.77	.	AC=2;AF=1.00;AN=2;DB;DP=69;ExcessHet=3.0103;FS=0.000;MLEAC=2;MLEAF=1.00;MQ=43.80;QD=31.95;SOR=0.844	GT:AD:DP:GQ:PL	1/1:0,69:69:99:3203,217,0
2L	1190357	2L_1190357_SNP	C	T	2923.77	.	AC=2;AF=1.00;AN=2;DB;DP=68;ExcessHet=3.0103;FS=0.000;MLEAC=2;MLEAF=1.00;MQ=43.86;QD=31.55;SOR=0.752	GT:AD:DP:GQ:PL	1/1:0,68:68:99:2952,211,0
2L	1190531	2L_1190531_SNP	T	C	1747.77	.	AC=2;AF=1.00;AN=2;DB;DP=62;ExcessHet=3.0103;FS=0.000;MLEAC=2;MLEAF=1.00;MQ=44.00;QD=28.19;SOR=0.758	GT:AD:DP:GQ:PL	1/1:0,62:62:99:1776,186,0
2L	1190623	2L_1190623_SNP	T	C	1815.77	.	AC=2;AF=1.00;AN=2;DB;DP=68;ExcessHet=3.0103;FS=0.000;MLEAC=2;MLEAF=1.00;MQ=44.00;QD=26.70;SOR=0.752	GT:AD:DP:GQ:PL	1/1:0,68:68:99:1844,203,0
2L	1190726	2L_1190726_SNP	G	T	2835.77	.	AC=2;AF=1.00;AN=2;DB;DP=63;ExcessHet=3.0103;FS=0.000;MLEAC=2;MLEAF=1.00;MQ=43.94;QD=34.20;SOR=0.724	GT:AD:DP:GQ:PL	1/1:0,63:63:99:2864,199,0
2L	1190736	2L_1190736_SNP	A	C	3076.77	.	AC=2;AF=1.00;AN=2;DB;DP=69;ExcessHet=3.0103;FS=0.000;MLEAC=2;MLEAF=1.00;MQ=43.94;QD=26.97;SOR=0.722	GT:AD:DP:GQ:PL	1/1:0,69:69:99:3105,208,0
2L	1190737	2L_1190737_SNP	A	G	3076.77	.	AC=2;AF=1.00;AN=2;DB;DP=69;ExcessHet=3.0103;FS=0.000;MLEAC=2;MLEAF=1.00;MQ=43.94;QD=21.57;SOR=0.722	GT:AD:DP:GQ:PL	1/1:0,69:69:99:3105,208,0
2L	1190752	2L_1190752_SNP	T	C	3076.77	.	AC=2;AF=1.00;AN=2;DB;DP=66;ExcessHet=3.0103;FS=0.000;MLEAC=2;MLEAF=1.00;MQ=43.94;QD=30.73;SOR=0.693	GT:AD:DP:GQ:PL	1/1:0,66:66:99:3105,208,0
2L	1190772	.	A	ACAC	3202.73	.	AC=2;AF=1.00;AN=2;DP=70;ExcessHet=3.0103;FS=0.000;MLEAC=2;MLEAF=1.00;MQ=43.94;QD=32.82;SOR=0.750	GT:AD:DP:GQ:PL	1/1:0,70:70:99:3240,217,0
2L	1190773	.	G	C	3211.77	.	AC=2;AF=1.00;AN=2;DP=68;ExcessHet=3.0103;FS=0.000;MLEAC=2;MLEAF=1.00;MQ=43.97;QD=35.85;SOR=0.814	GT:AD:DP:GQ:PL	1/1:0,68:68:99:3240,217,0
2L	1190776	2L_1190776_SNP	T	G	3072.77	.	AC=2;AF=1.00;AN=2;DB;DP=69;ExcessHet=3.0103;FS=0.000;MLEAC=2;MLEAF=1.00;MQ=43.97;QD=25.70;SOR=0.781	GT:AD:DP:GQ:PL	1/1:0,69:69:99:3101,208,0
2L	1190948	2L_1190948_SNP	T	A	3791.77	.	AC=2;AF=1.00;AN=2;DB;DP=85;ExcessHet=3.0103;FS=0.000;MLEAC=2;MLEAF=1.00;MQ=43.93;QD=34.13;SOR=1.039	GT:AD:DP:GQ:PL	1/1:0,85:85:99:3820,262,0
2L	1190950	2L_1190950_SNP	G	T	3791.77	.	AC=2;AF=1.00;AN=2;DB;DP=87;ExcessHet=3.0103;FS=0.000;MLEAC=2;MLEAF=1.00;MQ=43.93;QD=28.80;SOR=1.030	GT:AD:DP:GQ:PL	1/1:0,87:87:99:3820,262,0
2L	1191159	.	T	TGGC	4221.73	.	AC=2;AF=1.00;AN=2;DP=90;ExcessHet=3.0103;FS=0.000;MLEAC=2;MLEAF=1.00;MQ=43.49;QD=27.08;SOR=0.784	GT:AD:DP:GQ:PL	1/1:0,90:90:99:4259,286,0
2L	1191160	.	T	TG	4221.73	.	AC=2;AF=1.00;AN=2;DP=92;ExcessHet=3.0103;FS=0.000;MLEAC=2;MLEAF=1.00;MQ=43.50;QD=29.71;SOR=0.829	GT:AD:DP:GQ:PL	1/1:0,92:92:99:4259,286,0
2L	1191161	.	ATATTATAT	A	4221.73	.	AC=2;AF=1.00;AN=2;DP=91;ExcessHet=3.0103;FS=0.000;MLEAC=2;MLEAF=1.00;MQ=43.49;QD=32.26;SOR=0.855	GT:AD:DP:GQ:PL	1/1:0,91:91:99:4259,286,0
2L	1191207	2L_1191207_SNP	T	G	2309.77	.	AC=2;AF=1.00;AN=2;DB;DP=84;ExcessHet=3.0103;FS=0.000;MLEAC=2;MLEAF=1.00;MQ=43.47;QD=27.50;SOR=0.693	GT:AD:DP:GQ:PL	1/1:0,84:84:99:2338,252,0
2L	1191239	2L_1191239_SNP	T	C	2338.77	.	AC=2;AF=1.00;AN=2;DB;DP=86;ExcessHet=3.0103;FS=0.000;MLEAC=2;MLEAF=1.00;MQ=43.68;QD=27.19;SOR=0.892	GT:AD:DP:GQ:PL	1/1:0,86:86:99:2367,257,0
2L	1191291	.	T	C	2232.77	.	AC=2;AF=1.00;AN=2;DP=80;ExcessHet=3.0103;FS=0.000;MLEAC=2;MLEAF=1.00;MQ=43.75;QD=27.91;SOR=1.310	GT:AD:DP:GQ:PL	1/1:0,80:80:99:2261,240,0
2L	1191372	2L_1191372_SNP	T	G	3248.77	.	AC=2;AF=1.00;AN=2;DB;DP=75;ExcessHet=3.0103;FS=0.000;MLEAC=2;MLEAF=1.00;MQ=43.70;QD=30.19;SOR=1.673	GT:AD:DP:GQ:PL	1/1:0,75:75:99:3277,229,0
2L	1191378	.	TAC	T	3269.73	.	AC=2;AF=1.00;AN=2;DP=74;ExcessHet=3.0103;FS=0.000;MLEAC=2;MLEAF=1.00;MQ=43.70;QD=30.68;SOR=1.641	GT:AD:DP:GQ:PL	1/1:0,74:74:99:3307,229,0
2L	1191386	2L_1191386_SNP	T	A	3293.77	.	AC=2;AF=1.00;AN=2;DB;DP=74;ExcessHet=3.0103;FS=0.000;MLEAC=2;MLEAF=1.00;MQ=43.70;QD=29.22;SOR=1.371	GT:AD:DP:GQ:PL	1/1:0,74:74:99:3322,226,0
2L	1191388	2L_1191388_SNP	C	T	3293.77	.	AC=2;AF=1.00;AN=2;DB;DP=74;ExcessHet=3.0103;FS=0.000;MLEAC=2;MLEAF=1.00;MQ=43.70;QD=28.26;SOR=1.457	GT:AD:DP:GQ:PL	1/1:0,74:74:99:3322,226,0
2L	1191549	2L_1191549_SNP	A	C	2731.77	.	AC=2;AF=1.00;AN=2;DB;DP=62;ExcessHet=3.0103;FS=0.000;MLEAC=2;MLEAF=1.00;MQ=43.84;QD=22.12;SOR=0.826	GT:AD:DP:GQ:PL	1/1:0,62:62:99:2760,190,0
2L	1191558	2L_1191558_SNP	G	C	2716.77	.	AC=2;AF=1.00;AN=2;DB;DP=61;ExcessHet=3.0103;FS=0.000;MLEAC=2;MLEAF=1.00;MQ=43.84;QD=26.54;SOR=0.793	GT:AD:DP:GQ:PL	1/1:0,61:61:99:2745,184,0
2L	1191576	2L_1191576_SNP	A	G	2671.77	.	AC=2;AF=1.00;AN=2;DB;DP=59;ExcessHet=3.0103;FS=0.000;MLEAC=2;MLEAF=1.00;MQ=43.83;QD=31.66;SOR=1.034	GT:AD:DP:GQ:PL	1/1:0,59:59:99:2700,181,0
2L	1191581	2L_1191581_SNP	A	C	2581.77	.	AC=2;AF=1.00;AN=2;DB;DP=57;ExcessHet=3.0103;FS=0.000;MLEAC=2;MLEAF=1.00;MQ=43.83;QD=30.51;SOR=1.140	GT:AD:DP:GQ:PL	1/1:0,57:57:99:2610,175,0
2L	1191592	2L_1191592_SNP	T	A	2491.77	.	AC=2;AF=1.00;AN=2;DB;DP=56;ExcessHet=3.0103;FS=0.000;MLEAC=2;MLEAF=1.00;MQ=43.83;QD=30.62;SOR=1.199	GT:AD:DP:GQ:PL	1/1:0,56:56:99:2520,169,0
2L	1191594	2L_1191594_SNP	G	T	2491.77	.	AC=2;AF=1.00;AN=2;DB;DP=55;ExcessHet=3.0103;FS=0.000;MLEAC=2;MLEAF=1.00;MQ=43.82;QD=25.23;SOR=1.159	GT:AD:DP:GQ:PL	1/1:0,55:55:99:2520,169,0
2L	1191836	2L_1191836_SNP	G	A	1958.77	.	AC=2;AF=1.00;AN=2;DB;DP=45;ExcessHet=3.0103;FS=0.000;MLEAC=2;MLEAF=1.00;MQ=43.96;QD=26.85;SOR=0.737	GT:AD:DP:GQ:PL	1/1:0,45:45:99:1987,141,0
2L	1191845	2L_1191845_SNP	T	C	2102.77	.	AC=2;AF=1.00;AN=2;DB;DP=52;ExcessHet=3.0103;FS=0.000;MLEAC=2;MLEAF=1.00;MQ=43.68;QD=28.24;SOR=0.853	GT:AD:DP:GQ:PL	1/1:0,52:52:99:2131,156,0
2L	1191915	2L_1191915_SNP	C	T	1333.77	.	AC=2;AF=1.00;AN=2;DB;DP=50;ExcessHet=3.0103;FS=0.000;MLEAC=2;MLEAF=1.00;MQ=43.67;QD=26.68;SOR=1.157	GT:AD:DP:GQ:PL	1/1:0,50:50:99:1362,149,0
2L	1191933	2L_1191933_SNP	C	G	2264.77	.	AC=2;AF=1.00;AN=2;DB;DP=52;ExcessHet=3.0103;FS=0.000;MLEAC=2;MLEAF=1.00;MQ=43.68;QD=26.24;SOR=1.036	GT:AD:DP:GQ:PL	1/1:0,52:52:99:2293,157,0
2L	1191935	2L_1191935_SNP	A	T	2264.77	.	AC=2;AF=1.00;AN=2;DB;DP=50;ExcessHet=3.0103;FS=0.000;MLEAC=2;MLEAF=1.00;MQ=43.71;QD=31.36;SOR=0.952	GT:AD:DP:GQ:PL	1/1:0,50:50:99:2293,157,0
2L	1192175	2L_1192175_SNP	A	G	1153.77	.	AC=2;AF=1.00;AN=2;DB;DP=42;ExcessHet=3.0103;FS=0.000;MLEAC=2;MLEAF=1.00;MQ=43.86;QD=27.47;SOR=0.693	GT:AD:DP:GQ:PL	1/1:0,42:42:99:1182,126,0
2L	1192209	.	C	T	1837.77	.	AC=2;AF=1.00;AN=2;DP=41;ExcessHet=3.0103;FS=0.000;MLEAC=2;MLEAF=1.00;MQ=43.86;QD=25.64;SOR=0.843	GT:AD:DP:GQ:PL	1/1:0,41:41:99:1866,126,0
2L	1192211	.	C	T	1837.77	.	AC=2;AF=1.00;AN=2;DP=42;ExcessHet=3.0103;FS=0.000;MLEAC=2;MLEAF=1.00;MQ=43.86;QD=28.83;SOR=0.788	GT:AD:DP:GQ:PL	1/1:0,42:42:99:1866,126,0
2L	1192224	2L_1192224_SNP	A	G	1072.77	.	AC=2;AF=1.00;AN=2;DB;DP=41;ExcessHet=3.0103;FS=0.000;MLEAC=2;MLEAF=1.00;MQ=43.86;QD=28.23;SOR=0.798	GT:AD:DP:GQ:PL	1/1:0,38:38:99:1101,114,0
2L	1192256	2L_1192256_SNP	G	A	1016.77	.	AC=2;AF=1.00;AN=2;DB;DP=42;ExcessHet=3.0103;FS=0.000;MLEAC=2;MLEAF=1.00;MQ=43.86;QD=24.80;SOR=0.843	GT:AD:DP:GQ:PL	1/1:0,41:41:99:1045,120,0
2L	1192406	2L_1192406_SNP	T	C	1065.77	.	AC=2;AF=1.00;AN=2;DB;DP=42;ExcessHet=3.0103;FS=0.000;MLEAC=2;MLEAF=1.00;MQ=43.61;QD=25.38;SOR=0.788	GT:AD:DP:GQ:PL	1/1:0,42:42:99:1094,125,0
2L	1192667	2L_1192667_INS	A	AG	2572.73	.	AC=2;AF=1.00;AN=2;DB;DP=55;ExcessHet=3.0103;FS=0.000;MLEAC=2;MLEAF=1.00;MQ=41.99;QD=33.07;SOR=0.804	GT:AD:DP:GQ:PL	1/1:0,55:55:99:2610,175,0
2L	1192669	2L_1192669_SNP	A	T	2626.77	.	AC=2;AF=1.00;AN=2;DB;DP=58;ExcessHet=3.0103;FS=0.000;MLEAC=2;MLEAF=1.00;MQ=42.03;QD=29.17;SOR=0.914	GT:AD:DP:GQ:PL	1/1:0,58:58:99:2655,178,0
2L	1192680	.	T	TAGAACTTAGA	3067.73	.	AC=2;AF=1.00;AN=2;DP=65;ExcessHet=3.0103;FS=0.000;MLEAC=2;MLEAF=1.00;MQ=42.22;QD=29.47;SOR=0.925	GT:AD:DP:GQ:PL	1/1:0,65:65:99:3105,208,0
2L	1192693	.	TGCTGATTAAGCACCTCTTAACCAAC	T	2752.73	.	AC=2;AF=1.00;AN=2;DP=61;ExcessHet=3.0103;FS=0.000;MLEAC=2;MLEAF=1.00;MQ=42.22;QD=33.94;SOR=0.725	GT:AD:DP:GQ:PL	1/1:0,61:61:99:2790,187,0
2L	1192730	2L_1192730_SNP	A	G	2896.77	.	AC=2;AF=1.00;AN=2;DB;DP=62;ExcessHet=3.0103;FS=0.000;MLEAC=2;MLEAF=1.00;MQ=42.37;QD=32.92;SOR=0.758	GT:AD:DP:GQ:PL	1/1:0,62:62:99:2925,196,0
2L	1192746	.	T	C	2700.77	.	AC=2;AF=1.00;AN=2;DP=60;ExcessHet=3.0103;FS=0.000;MLEAC=2;MLEAF=1.00;MQ=42.45;QD=30.40;SOR=0.831	GT:AD:DP:GQ:PL	1/1:0,60:60:99:2729,184,0
2L	1192756	2L_1192756_SNP	A	G	2574.77	.	AC=2;AF=1.00;AN=2;DB;DP=59;ExcessHet=3.0103;FS=0.000;MLEAC=2;MLEAF=1.00;MQ=42.65;QD=29.51;SOR=0.871	GT:AD:DP:GQ:PL	1/1:0,59:59:99:2603,178,0
2L	1192809	2L_1192809_SNP	C	T	1770.77	.	AC=2;AF=1.00;AN=2;DB;DP=65;ExcessHet=3.0103;FS=0.000;MLEAC=2;MLEAF=1.00;MQ=43.44;QD=27.67;SOR=0.966	GT:AD:DP:GQ:PL	1/1:0,64:64:99:1799,191,0
2L	1193389	2L_1193389_SNP	G	A	2077.77	.	AC=2;AF=1.00;AN=2;DB;DP=75;ExcessHet=3.0103;FS=0.000;MLEAC=2;MLEAF=1.00;MQ=44.00;QD=27.70;SOR=1.164	GT:AD:DP:GQ:PL	1/1:0,75:75:99:2106,225,0
2L	1193682	.	A	ATT	2456.73	.	AC=2;AF=1.00;AN=2;DP=82;ExcessHet=3.0103;FS=0.000;MLEAC=2;MLEAF=1.00;MQ=43.98;QD=31.91;SOR=0.832	GT:AD:DP:GQ:PL	1/1:0,77:77:99:2494,234,0
2L	1193809	2L_1193809_SNP	A	G	2252.77	.	AC=2;AF=1.00;AN=2;DB;DP=84;ExcessHet=3.0103;FS=0.000;MLEAC=2;MLEAF=1.00;MQ=43.98;QD=27.14;SOR=0.928	GT:AD:DP:GQ:PL	1/1:0,83:83:99:2281,247,0
2L	1193897	.	ATT	A	3624.73	.	AC=2;AF=1.00;AN=2;DP=81;ExcessHet=3.0103;FS=0.000;MLEAC=2;MLEAF=1.00;MQ=43.91;QD=34.12;SOR=1.058	GT:AD:DP:GQ:PL	1/1:0,81:81:99:3662,247,0
2L	1193901	.	C	G	3633.77	.	AC=2;AF=1.00;AN=2;DP=82;ExcessHet=3.0103;FS=0.000;MLEAC=2;MLEAF=1.00;MQ=43.91;QD=26.96;SOR=1.022	GT:AD:DP:GQ:PL	1/1:0,82:82:99:3662,247,0
2L	1193951	2L_1193951_SNP	C	T	2101.77	.	AC=2;AF=1.00;AN=2;DB;DP=77;ExcessHet=3.0103;FS=0.000;MLEAC=2;MLEAF=1.00;MQ=43.88;QD=27.30;SOR=1.012	GT:AD:DP:GQ:PL	1/1:0,77:77:99:2130,230,0
2L	1194031	.	CTG	C	2655.73	.	AC=2;AF=1.00;AN=2;DP=78;ExcessHet=3.0103;FS=0.000;MLEAC=2;MLEAF=1.00;MQ=43.81;QD=28.28;SOR=0.774	GT:AD:DP:GQ:PL	1/1:0,75:75:99:2693,226,0
2L	1194124	2L_1194124_SNP	A	C	2979.77	.	AC=2;AF=1.00;AN=2;BaseQRankSum=1.768;ClippingRankSum=0.000;DB;DP=75;ExcessHet=3.0103;FS=0.000;MLEAC=2;MLEAF=1.00;MQ=43.77;MQRankSum=6.083;QD=29.47;ReadPosRankSum=1.500;SOR=0.408	GT:AD:DP:GQ:PL	1/1:1,73:74:99:3008,216,0
2L	1194134	.	CT	C	2956.73	.	AC=2;AF=1.00;AN=2;BaseQRankSum=1.612;ClippingRankSum=0.000;DP=79;ExcessHet=3.0103;FS=0.000;MLEAC=2;MLEAF=1.00;MQ=43.78;MQRankSum=6.246;QD=31.63;ReadPosRankSum=0.844;SOR=0.333	GT:AD:DP:GQ:PL	1/1:1,77:78:99:2994,219,0
2L	1194295	2L_1194295_SNP	C	T	1843.77	.	AC=2;AF=1.00;AN=2;BaseQRankSum=1.812;ClippingRankSum=0.000;DB;DP=69;ExcessHet=3.0103;FS=0.000;MLEAC=2;MLEAF=1.00;MQ=43.97;MQRankSum=8.367;QD=26.72;ReadPosRankSum=2.224;SOR=0.223	GT:AD:DP:GQ:PL	1/1:1,68:69:99:1872,196,0
2L	1194459	.	G	GA	2846.73	.	AC=2;AF=1.00;AN=2;DP=87;ExcessHet=3.0103;FS=0.000;MLEAC=2;MLEAF=1.00;MQ=43.98;QD=33.10;SOR=1.005	GT:AD:DP:GQ:PL	1/1:0,86:86:99:2884,265,0
2L	1194492	2L_1194492_SNP	G	A	3752.77	.	AC=2;AF=1.00;AN=2;DB;DP=86;ExcessHet=3.0103;FS=0.000;MLEAC=2;MLEAF=1.00;MQ=43.98;QD=33.38;SOR=1.233	GT:AD:DP:GQ:PL	1/1:0,85:85:99:3781,256,0
2L	1194500	.	A	AT	3752.73	.	AC=2;AF=1.00;AN=2;DP=83;ExcessHet=3.0103;FS=0.000;MLEAC=2;MLEAF=1.00;MQ=43.98;QD=24.93;SOR=1.179	GT:AD:DP:GQ:PL	1/1:0,83:83:99:3790,258,0
2L	1194526	2L_1194526_SNP	A	G	2113.77	.	AC=2;AF=1.00;AN=2;DB;DP=77;ExcessHet=3.0103;FS=0.000;MLEAC=2;MLEAF=1.00;MQ=43.97;QD=27.45;SOR=1.079	GT:AD:DP:GQ:PL	1/1:0,77:77:99:2142,231,0
2L	1194558	2L_1194558_SNP	A	T	2731.77	.	AC=2;AF=1.00;AN=2;DB;DP=98;ExcessHet=3.0103;FS=0.000;MLEAC=2;MLEAF=1.00;MQ=43.98;QD=27.88;SOR=1.014	GT:AD:DP:GQ:PL	1/1:0,98:98:99:2760,294,0
2L	1194571	2L_1194571_SNP	T	G	2518.77	.	AC=2;AF=1.00;AN=2;DB;DP=93;ExcessHet=3.0103;FS=0.000;MLEAC=2;MLEAF=1.00;MQ=43.98;QD=27.08;SOR=0.953	GT:AD:DP:GQ:PL	1/1:0,93:93:99:2547,277,0
2L	1194741	2L_1194741_SNP	C	T	2735.77	.	AC=2;AF=1.00;AN=2;BaseQRankSum=1.797;ClippingRankSum=0.000;DB;DP=103;ExcessHet=3.0103;FS=0.000;MLEAC=2;MLEAF=1.00;MQ=44.00;MQRankSum=0.000;QD=26.82;ReadPosRankSum=1.691;SOR=0.254	GT:AD:DP:GQ:PL	1/1:1,101:102:99:2764,294,0
2L	1194877	.	T	TTGTTGTTGC	3718.73	.	AC=2;AF=1.00;AN=2;DP=88;ExcessHet=3.0103;FS=0.000;MLEAC=2;MLEAF=1.00;MQ=43.42;QD=28.89;SOR=0.934	GT:AD:DP:GQ:PL	1/1:0,81:81:99:3756,252,0
2L	1195760	.	ATG	A	3278.73	.	AC=2;AF=1.00;AN=2;DP=73;ExcessHet=3.0103;FS=0.000;MLEAC=2;MLEAF=1.00;MQ=44.00;QD=37.67;SOR=0.898	GT:AD:DP:GQ:PL	1/1:0,73:73:99:3316,223,0
2L	1195763	.	T	A	3348.77	.	AC=2;AF=1.00;AN=2;DP=74;ExcessHet=3.0103;FS=0.000;MLEAC=2;MLEAF=1.00;MQ=44.00;QD=30.55;SOR=0.864	GT:AD:DP:GQ:PL	1/1:0,74:74:99:3377,229,0
2L	1195766	2L_1195766_DEL	AAC	A	3308.73	.	AC=2;AF=1.00;AN=2;DB;DP=74;ExcessHet=3.0103;FS=0.000;MLEAC=2;MLEAF=1.00;MQ=44.00;QD=27.54;SOR=0.864	GT:AD:DP:GQ:PL	1/1:0,74:74:99:3346,226,0
2L	1196025	2L_1196025_SNP	C	T	1996.77	.	AC=2;AF=1.00;AN=2;DB;DP=71;ExcessHet=3.0103;FS=0.000;MLEAC=2;MLEAF=1.00;MQ=43.97;QD=28.12;SOR=1.276	GT:AD:DP:GQ:PL	1/1:0,71:71:99:2025,213,0
2L	1196053	2L_1196053_SNP	C	T	1702.77	.	AC=2;AF=1.00;AN=2;DB;DP=62;ExcessHet=3.0103;FS=0.000;MLEAC=2;MLEAF=1.00;MQ=43.92;QD=27.46;SOR=1.234	GT:AD:DP:GQ:PL	1/1:0,62:62:99:1731,185,0
2L	1196727	2L_1196727_SNP	A	T	1917.77	.	AC=2;AF=1.00;AN=2;DB;DP=70;ExcessHet=3.0103;FS=0.000;MLEAC=2;MLEAF=1.00;MQ=44.00;QD=27.79;SOR=0.781	GT:AD:DP:GQ:PL	1/1:0,69:69:99:1946,207,0
2L	1196839	2L_1196839_SNP	T	G	2019.77	.	AC=2;AF=1.00;AN=2;DB;DP=73;ExcessHet=3.0103;FS=0.000;MLEAC=2;MLEAF=1.00;MQ=44.00;QD=27.67;SOR=0.898	GT:AD:DP:GQ:PL	1/1:0,73:73:99:2048,219,0
2L	1196923	2L_1196923_SNP	C	T	1909.77	.	AC=2;AF=1.00;AN=2;DB;DP=68;ExcessHet=3.0103;FS=0.000;MLEAC=2;MLEAF=1.00;MQ=44.00;QD=28.08;SOR=0.752	GT:AD:DP:GQ:PL	1/1:0,68:68:99:1938,204,0
2L	1197039	2L_1197039_SNP	T	C	1816.77	.	AC=2;AF=1.00;AN=2;DB;DP=66;ExcessHet=3.0103;FS=0.000;MLEAC=2;MLEAF=1.00;MQ=43.97;QD=27.95;SOR=0.854	GT:AD:DP:GQ:PL	1/1:0,65:65:99:1845,195,0
2L	1197133	2L_1197133_SNP	A	G	1828.77	.	AC=2;AF=1.00;AN=2;DB;DP=67;ExcessHet=3.0103;FS=0.000;MLEAC=2;MLEAF=1.00;MQ=43.94;QD=27.30;SOR=0.917	GT:AD:DP:GQ:PL	1/1:0,67:67:99:1857,200,0
2L	1197298	2L_1197298_SNP	G	C	1677.77	.	AC=2;AF=1.00;AN=2;DB;DP=62;ExcessHet=3.0103;FS=0.000;MLEAC=2;MLEAF=1.00;MQ=43.36;QD=27.50;SOR=1.197	GT:AD:DP:GQ:PL	1/1:0,61:61:99:1706,183,0
2L	1197306	.	ACAG	A	1968.73	.	AC=2;AF=1.00;AN=2;DP=62;ExcessHet=3.0103;FS=0.000;MLEAC=2;MLEAF=1.00;MQ=43.08;QD=31.54;SOR=1.270	GT:AD:DP:GQ:PL	1/1:0,52:52:99:2006,153,0
2L	1197462	.	G	A	1878.77	.	AC=2;AF=1.00;AN=2;DP=71;ExcessHet=3.0103;FS=0.000;MLEAC=2;MLEAF=1.00;MQ=47.63;QD=26.84;SOR=1.609	GT:AD:DP:GQ:PL	1/1:0,70:70:99:1907,209,0
2L	1197499	.	G	GCAGGATGGGCGAGGATGGGC	2932.73	.	AC=2;AF=1.00;AN=2;DP=66;ExcessHet=3.0103;FS=0.000;MLEAC=2;MLEAF=1.00;MQ=47.70;QD=35.24;SOR=1.609	GT:AD:DP:GQ:PL	1/1:0,58:58:99:2970,202,0
2L	1197875	2L_1197875_SNP	G	A	1895.77	.	AC=2;AF=1.00;AN=2;DB;DP=69;ExcessHet=3.0103;FS=0.000;MLEAC=2;MLEAF=1.00;MQ=43.83;QD=27.88;SOR=1.179	GT:AD:DP:GQ:PL	1/1:0,68:68:99:1924,203,0
2L	1198269	2L_1198269_SNP	C	T	1908.77	.	AC=2;AF=1.00;AN=2;BaseQRankSum=1.036;ClippingRankSum=0.000;DB;DP=70;ExcessHet=3.0103;FS=3.399;MLEAC=2;MLEAF=1.00;MQ=44.00;MQRankSum=0.000;QD=27.27;ReadPosRankSum=-0.548;SOR=0.551	GT:AD:DP:GQ:PL	1/1:1,69:70:99:1937,182,0
2L	1198368	2L_1198368_SNP	T	C	2144.77	.	AC=2;AF=1.00;AN=2;DB;DP=76;ExcessHet=3.0103;FS=0.000;MLEAC=2;MLEAF=1.00;MQ=44.00;QD=28.22;SOR=0.920	GT:AD:DP:GQ:PL	1/1:0,76:76:99:2173,228,0
2L	1198382	2L_1198382_SNP	A	G	2069.77	.	AC=2;AF=1.00;AN=2;DB;DP=74;ExcessHet=3.0103;FS=0.000;MLEAC=2;MLEAF=1.00;MQ=44.00;QD=27.97;SOR=0.927	GT:AD:DP:GQ:PL	1/1:0,74:74:99:2098,222,0
2L	1198692	2L_1198692_SNP	T	A	3281.77	.	AC=2;AF=1.00;AN=2;DB;DP=73;ExcessHet=3.0103;FS=0.000;MLEAC=2;MLEAF=1.00;MQ=43.73;QD=29.98;SOR=1.032	GT:AD:DP:GQ:PL	1/1:0,73:73:99:3310,226,0
2L	1198695	2L_1198695_SNP	C	T	3281.77	.	AC=2;AF=1.00;AN=2;DB;DP=73;ExcessHet=3.0103;FS=0.000;MLEAC=2;MLEAF=1.00;MQ=43.71;QD=31.45;SOR=0.963	GT:AD:DP:GQ:PL	1/1:0,73:73:99:3310,226,0
2L	1198731	2L_1198731_SNP	C	T	1960.77	.	AC=2;AF=1.00;AN=2;DB;DP=73;ExcessHet=3.0103;FS=0.000;MLEAC=2;MLEAF=1.00;MQ=43.71;QD=27.23;SOR=1.148	GT:AD:DP:GQ:PL	1/1:0,72:72:99:1989,215,0
2L	1198776	2L_1198776_SNP	C	T	1560.77	.	AC=2;AF=1.00;AN=2;DB;DP=57;ExcessHet=3.0103;FS=0.000;MLEAC=2;MLEAF=1.00;MQ=43.81;QD=27.38;SOR=1.453	GT:AD:DP:GQ:PL	1/1:0,57:57:99:1589,171,0
2L	1198904	.	T	TCGTCCGGA	1670.73	.	AC=2;AF=1.00;AN=2;DP=37;ExcessHet=3.0103;FS=0.000;MLEAC=2;MLEAF=1.00;MQ=42.33;QD=34.97;SOR=0.749	GT:AD:DP:GQ:PL	1/1:0,35:35:99:1708,113,0
2L	1198907	.	A	ATCACCTT	2337.73	.	AC=2;AF=1.00;AN=2;DP=34;ExcessHet=3.0103;FS=0.000;MLEAC=2;MLEAF=1.00;MQ=42.00;QD=29.55;SOR=0.811	GT:AD:DP:GQ:PL	1/1:0,34:34:99:2375,159,0
2L	1198908	.	G	GTTCTTTATGATCGGTCTCTTCCTTCCC	2293.73	.	AC=2;AF=1.00;AN=2;DP=38;ExcessHet=3.0103;FS=0.000;MLEAC=2;MLEAF=1.00;MQ=42.16;QD=28.37;SOR=0.798	GT:AD:DP:GQ:PL	1/1:0,38:38:99:2331,156,0
2L	1198989	2L_1198989_SNP	G	A	2439.77	.	AC=2;AF=1.00;AN=2;DB;DP=56;ExcessHet=3.0103;FS=0.000;MLEAC=2;MLEAF=1.00;MQ=43.32;QD=26.55;SOR=0.765	GT:AD:DP:GQ:PL	1/1:0,56:56:99:2468,172,0
2L	1199005	2L_1199005_SNP	C	T	2640.77	.	AC=2;AF=1.00;AN=2;DB;DP=58;ExcessHet=3.0103;FS=0.000;MLEAC=2;MLEAF=1.00;MQ=43.56;QD=25.67;SOR=0.762	GT:AD:DP:GQ:PL	1/1:0,58:58:99:2669,181,0
2L	1199008	2L_1199008_SNP	G	A	2581.77	.	AC=2;AF=1.00;AN=2;DB;DP=58;ExcessHet=3.0103;FS=0.000;MLEAC=2;MLEAF=1.00;MQ=43.56;QD=28.87;SOR=0.762	GT:AD:DP:GQ:PL	1/1:0,58:58:99:2610,175,0
2L	1199079	2L_1199079_SNP	C	T	1548.77	.	AC=2;AF=1.00;AN=2;DB;DP=55;ExcessHet=3.0103;FS=0.000;MLEAC=2;MLEAF=1.00;MQ=43.57;QD=28.16;SOR=0.804	GT:AD:DP:GQ:PL	1/1:0,55:55:99:1577,165,0
2L	1199251	2L_1199251_SNP	G	A	1858.77	.	AC=2;AF=1.00;AN=2;DB;DP=67;ExcessHet=3.0103;FS=0.000;MLEAC=2;MLEAF=1.00;MQ=43.83;QD=27.74;SOR=0.784	GT:AD:DP:GQ:PL	1/1:0,67:67:99:1887,201,0
2L	1199289	2L_1199289_SNP	A	T	1933.77	.	AC=2;AF=1.00;AN=2;DB;DP=69;ExcessHet=3.0103;FS=0.000;MLEAC=2;MLEAF=1.00;MQ=43.89;QD=28.86;SOR=1.230	GT:AD:DP:GQ:PL	1/1:0,67:67:99:1962,201,0
2L	1199372	2L_1199372_SNP	C	T	2078.77	.	AC=2;AF=1.00;AN=2;DB;DP=76;ExcessHet=3.0103;FS=0.000;MLEAC=2;MLEAF=1.00;MQ=43.94;QD=27.35;SOR=1.194	GT:AD:DP:GQ:PL	1/1:0,76:76:99:2107,226,0
2L	1199410	2L_1199410_SNP	G	A	1844.77	.	AC=2;AF=1.00;AN=2;DB;DP=67;ExcessHet=3.0103;FS=0.000;MLEAC=2;MLEAF=1.00;MQ=43.91;QD=27.53;SOR=0.723	GT:AD:DP:GQ:PL	1/1:0,67:67:99:1873,200,0
2L	1199432	2L_1199432_SNP	G	T	2804.77	.	AC=2;AF=1.00;AN=2;DB;DP=65;ExcessHet=3.0103;FS=0.000;MLEAC=2;MLEAF=1.00;MQ=43.91;QD=32.36;SOR=0.854	GT:AD:DP:GQ:PL	1/1:0,65:65:99:2833,196,0
2L	1199438	2L_1199438_SNP	C	T	2696.77	.	AC=2;AF=1.00;AN=2;DB;DP=59;ExcessHet=3.0103;FS=0.000;MLEAC=2;MLEAF=1.00;MQ=43.90;QD=35.22;SOR=1.034	GT:AD:DP:GQ:PL	1/1:0,59:59:99:2725,187,0
2L	1199449	2L_1199449_SNP	C	T	1632.77	.	AC=2;AF=1.00;AN=2;DB;DP=59;ExcessHet=3.0103;FS=0.000;MLEAC=2;MLEAF=1.00;MQ=43.93;QD=27.67;SOR=1.217	GT:AD:DP:GQ:PL	1/1:0,59:59:99:1661,177,0
2L	1199521	2L_1199521_SNP	A	T	1456.77	.	AC=2;AF=1.00;AN=2;DB;DP=53;ExcessHet=3.0103;FS=0.000;MLEAC=2;MLEAF=1.00;MQ=43.89;QD=28.01;SOR=1.136	GT:AD:DP:GQ:PL	1/1:0,52:52:99:1485,156,0
2L	1199760	2L_1199760_SNP	A	T	1988.77	.	AC=2;AF=1.00;AN=2;DB;DP=72;ExcessHet=3.0103;FS=0.000;MLEAC=2;MLEAF=1.00;MQ=43.95;QD=27.62;SOR=1.073	GT:AD:DP:GQ:PL	1/1:0,72:72:99:2017,216,0
2L	1199906	2L_1199906_SNP	G	T	2252.77	.	AC=2;AF=1.00;AN=2;DB;DP=83;ExcessHet=3.0103;FS=0.000;MLEAC=2;MLEAF=1.00;MQ=43.91;QD=27.14;SOR=0.717	GT:AD:DP:GQ:PL	1/1:0,83:83:99:2281,248,0
2L	1199971	2L_1199971_SNP	A	G	3299.77	.	AC=2;AF=1.00;AN=2;DB;DP=73;ExcessHet=3.0103;FS=0.000;MLEAC=2;MLEAF=1.00;MQ=43.59;QD=32.98;SOR=0.963	GT:AD:DP:GQ:PL	1/1:0,73:73:99:3328,223,0
2L	1199972	2L_1199972_SNP	A	G	3299.77	.	AC=2;AF=1.00;AN=2;DB;DP=74;ExcessHet=3.0103;FS=0.000;MLEAC=2;MLEAF=1.00;MQ=43.59;QD=37.56;SOR=0.992	GT:AD:DP:GQ:PL	1/1:0,74:74:99:3328,223,0
2L	1199978	2L_1199978_SNP	T	C	3376.77	.	AC=2;AF=1.00;AN=2;DB;DP=74;ExcessHet=3.0103;FS=0.000;MLEAC=2;MLEAF=1.00;MQ=43.59;QD=25.18;SOR=1.061	GT:AD:DP:GQ:PL	1/1:0,74:74:99:3405,229,0
2L	1199987	2L_1199987_SNP	T	A	3392.77	.	AC=2;AF=1.00;AN=2;DB;DP=77;ExcessHet=3.0103;FS=0.000;MLEAC=2;MLEAF=1.00;MQ=43.58;QD=30.57;SOR=1.300	GT:AD:DP:GQ:PL	1/1:0,77:77:99:3421,235,0
2L	1200530	2L_1200530_SNP	C	G	1716.77	.	AC=2;AF=1.00;AN=2;DB;DP=63;ExcessHet=3.0103;FS=0.000;MLEAC=2;MLEAF=1.00;MQ=41.79;QD=27.25;SOR=1.010	GT:AD:DP:GQ:PL	1/1:0,63:63:99:1745,189,0
2L	1200723	2L_1200723_SNP	C	A	1860.77	.	AC=2;AF=1.00;AN=2;DB;DP=67;ExcessHet=3.0103;FS=0.000;MLEAC=2;MLEAF=1.00;MQ=43.28;QD=27.77;SOR=0.990	GT:AD:DP:GQ:PL	1/1:0,67:67:99:1889,201,0
2L	1201174	2L_1201174_SNP	A	T	3153.77	.	AC=2;AF=1.00;AN=2;BaseQRankSum=0.404;ClippingRankSum=0.000;DB;DP=76;ExcessHet=3.0103;FS=0.000;MLEAC=2;MLEAF=1.00;MQ=42.62;MQRankSum=-0.992;QD=31.18;ReadPosRankSum=0.601;SOR=0.505	GT:AD:DP:GQ:PL	1/1:1,74:75:99:3182,181,0
2L	1201177	.	ATGC	A	3153.73	.	AC=2;AF=1.00;AN=2;BaseQRankSum=0.912;ClippingRankSum=0.000;DP=75;ExcessHet=3.0103;FS=0.000;MLEAC=2;MLEAF=1.00;MQ=42.57;MQRankSum=-1.027;QD=33.05;ReadPosRankSum=0.422;SOR=0.488	GT:AD:DP:GQ:PL	1/1:1,73:74:99:3191,183,0
2L	1201204	2L_1201204_SNP	T	A	1988.77	.	AC=2;AF=1.00;AN=2;BaseQRankSum=0.921;ClippingRankSum=0.000;DB;DP=75;ExcessHet=3.0103;FS=0.000;MLEAC=2;MLEAF=1.00;MQ=42.03;MQRankSum=-1.467;QD=26.88;ReadPosRankSum=-0.749;SOR=0.582	GT:AD:DP:GQ:PL	1/1:1,73:74:99:2017,193,0
2L	1201224	2L_1201224_SNP	T	A	3055.77	.	AC=2;AF=1.00;AN=2;BaseQRankSum=0.874;ClippingRankSum=0.000;DB;DP=71;ExcessHet=3.0103;FS=0.000;MLEAC=2;MLEAF=1.00;MQ=41.82;MQRankSum=-1.677;QD=34.08;ReadPosRankSum=-1.634;SOR=0.737	GT:AD:DP:GQ:PL	1/1:1,69:70:99:3084,171,0
2L	1201227	.	G	GAGTTCATATA	3254.73	.	AC=2;AF=1.00;AN=2;BaseQRankSum=-0.724;ClippingRankSum=0.000;DP=72;ExcessHet=3.0103;FS=0.000;MLEAC=2;MLEAF=1.00;MQ=41.82;MQRankSum=-1.684;QD=29.76;ReadPosRankSum=-1.684;SOR=0.829	GT:AD:DP:GQ:PL	1/1:1,70:71:99:3292,186,0
2L	1201237	2L_1201237_SNP	T	G	3159.77	.	AC=2;AF=1.00;AN=2;BaseQRankSum=-0.583;ClippingRankSum=0.000;DB;DP=72;ExcessHet=3.0103;FS=0.000;MLEAC=2;MLEAF=1.00;MQ=41.81;MQRankSum=-1.684;QD=34.09;ReadPosRankSum=-1.685;SOR=0.714	GT:AD:DP:GQ:PL	1/1:1,71:72:99:3188,177,0
2L	1201243	2L_1201243_SNP	C	G	3335.77	.	AC=2;AF=1.00;AN=2;BaseQRankSum=0.518;ClippingRankSum=0.000;DB;DP=77;ExcessHet=3.0103;FS=0.000;MLEAC=2;MLEAF=1.00;MQ=41.95;MQRankSum=-1.546;QD=29.98;ReadPosRankSum=-1.418;SOR=0.586	GT:AD:DP:GQ:PL	1/1:1,76:77:99:3364,192,0
2L	1201282	2L_1201282_SNP	A	G	3319.77	.	AC=2;AF=1.00;AN=2;BaseQRankSum=0.710;ClippingRankSum=0.000;DB;DP=77;ExcessHet=3.0103;FS=0.000;MLEAC=2;MLEAF=1.00;MQ=42.40;MQRankSum=-1.204;QD=27.17;ReadPosRankSum=0.945;SOR=0.416	GT:AD:DP:GQ:PL	1/1:1,76:77:99:3348,187,0
2L	1201286	2L_1201286_SNP	T	C	3398.77	.	AC=2;AF=1.00;AN=2;BaseQRankSum=-1.579;ClippingRankSum=0.000;DB;DP=79;ExcessHet=3.0103;FS=0.000;MLEAC=2;MLEAF=1.00;MQ=42.40;MQRankSum=-1.195;QD=31.67;ReadPosRankSum=1.031;SOR=0.410	GT:AD:DP:GQ:PL	1/1:1,78:79:99:3427,193,0
2L	1201313	2L_1201313_SNP	C	A	2277.77	.	AC=2;AF=1.00;AN=2;DB;DP=81;ExcessHet=3.0103;FS=0.000;MLEAC=2;MLEAF=1.00;MQ=42.57;QD=28.12;SOR=1.058	GT:AD:DP:GQ:PL	1/1:0,81:81:99:2306,242,0
2L	1201338	2L_1201338_SNP	C	A	2004.77	.	AC=2;AF=1.00;AN=2;DB;DP=70;ExcessHet=3.0103;FS=0.000;MLEAC=2;MLEAF=1.00;MQ=42.88;QD=28.64;SOR=0.941	GT:AD:DP:GQ:PL	1/1:0,70:70:99:2033,210,0
2L	1201394	2L_1201394_SNP	T	C	3152.77	.	AC=2;AF=1.00;AN=2;BaseQRankSum=-1.425;ClippingRankSum=0.000;DB;DP=73;ExcessHet=3.0103;FS=0.000;MLEAC=2;MLEAF=1.00;MQ=42.66;MQRankSum=-0.819;QD=30.56;ReadPosRankSum=-0.476;SOR=0.223	GT:AD:DP:GQ:PL	1/1:1,72:73:99:3181,175,0
2L	1201395	.	TA	T	3233.73	.	AC=2;AF=1.00;AN=2;BaseQRankSum=1.132;ClippingRankSum=0.000;DP=72;ExcessHet=3.0103;FS=0.000;MLEAC=2;MLEAF=1.00;MQ=42.64;MQRankSum=-0.828;QD=28.96;ReadPosRankSum=-0.482;SOR=0.234	GT:AD:DP:GQ:PL	1/1:1,71:72:99:3271,181,0
2L	1201401	.	C	T	3256.77	.	AC=2;AF=1.00;AN=2;BaseQRankSum=0.222;ClippingRankSum=0.000;DP=73;ExcessHet=3.0103;FS=0.000;MLEAC=2;MLEAF=1.00;MQ=42.53;MQRankSum=-0.883;QD=29.72;ReadPosRankSum=-0.760;SOR=0.270	GT:AD:DP:GQ:PL	1/1:1,72:73:99:3285,181,0
2L	1201411	2L_1201411_SNP	C	T	3045.77	.	AC=2;AF=1.00;AN=2;BaseQRankSum=0.414;ClippingRankSum=0.000;DB;DP=69;ExcessHet=3.0103;FS=0.000;MLEAC=2;MLEAF=1.00;MQ=42.36;MQRankSum=-0.972;QD=29.51;ReadPosRankSum=-1.180;SOR=0.273	GT:AD:DP:GQ:PL	1/1:1,68:69:99:3074,169,0
2L	1201454	2L_1201454_SNP	A	G	3259.77	.	AC=2;AF=1.00;AN=2;BaseQRankSum=0.684;ClippingRankSum=0.000;DB;DP=76;ExcessHet=3.0103;FS=0.000;MLEAC=2;MLEAF=1.00;MQ=42.44;MQRankSum=-0.932;QD=31.64;ReadPosRankSum=-0.342;SOR=0.402	GT:AD:DP:GQ:PL	1/1:1,75:76:99:3288,189,0
2L	1201471	2L_1201471_SNP	G	A	3494.77	.	AC=2;AF=1.00;AN=2;BaseQRankSum=1.340;ClippingRankSum=0.000;DB;DP=79;ExcessHet=3.0103;FS=0.000;MLEAC=2;MLEAF=1.00;MQ=42.49;MQRankSum=-0.883;QD=28.84;ReadPosRankSum=0.439;SOR=0.485	GT:AD:DP:GQ:PL	1/1:1,78:79:99:3523,199,0
2L	1201488	2L_1201488_SNP	T	A	3526.77	.	AC=2;AF=1.00;AN=2;BaseQRankSum=-1.000;ClippingRankSum=0.000;DB;DP=81;ExcessHet=3.0103;FS=0.000;MLEAC=2;MLEAF=1.00;MQ=42.60;MQRankSum=-0.847;QD=29.71;ReadPosRankSum=1.262;SOR=0.517	GT:AD:DP:GQ:PL	1/1:1,80:81:99:3555,199,0
2L	1201490	2L_1201490_SNP	C	A	3526.77	.	AC=2;AF=1.00;AN=2;BaseQRankSum=-0.817;ClippingRankSum=0.000;DB;DP=80;ExcessHet=3.0103;FS=0.000;MLEAC=2;MLEAF=1.00;MQ=42.65;MQRankSum=-0.837;QD=28.86;ReadPosRankSum=1.408;SOR=0.501	GT:AD:DP:GQ:PL	1/1:1,79:80:99:3555,199,0
2L	1201491	2L_1201491_SNP	T	G	3556.77	.	AC=2;AF=1.00;AN=2;BaseQRankSum=-1.706;ClippingRankSum=0.000;DB;DP=80;ExcessHet=3.0103;FS=0.000;MLEAC=2;MLEAF=1.00;MQ=42.65;MQRankSum=-0.837;QD=31.92;ReadPosRankSum=1.451;SOR=0.501	GT:AD:DP:GQ:PL	1/1:1,79:80:99:3585,202,0
2L	1201510	2L_1201510_SNP	A	T	3559.77	.	AC=2;AF=1.00;AN=2;DB;DP=84;ExcessHet=3.0103;FS=0.000;MLEAC=2;MLEAF=1.00;MQ=42.75;QD=34.24;SOR=1.423	GT:AD:DP:GQ:PL	1/1:0,84:84:99:3588,253,0
2L	1201636	2L_1201636_SNP	T	C	2989.77	.	AC=2;AF=1.00;AN=2;DB;DP=68;ExcessHet=3.0103;FS=0.000;MLEAC=2;MLEAF=1.00;MQ=43.94;QD=28.20;SOR=0.814	GT:AD:DP:GQ:PL	1/1:0,68:68:99:3018,208,0
2L	1201645	.	A	G	3028.77	.	AC=2;AF=1.00;AN=2;DP=69;ExcessHet=3.0103;FS=0.000;MLEAC=2;MLEAF=1.00;MQ=43.91;QD=34.12;SOR=0.781	GT:AD:DP:GQ:PL	1/1:0,69:69:99:3057,211,0
2L	1202572	2L_1202572_SNP	T	C	1320.77	.	AC=2;AF=1.00;AN=2;DB;DP=50;ExcessHet=3.0103;FS=0.000;MLEAC=2;MLEAF=1.00;MQ=44.00;QD=27.52;SOR=0.776	GT:AD:DP:GQ:PL	1/1:0,48:48:99:1349,144,0
2L	1202661	2L_1202661_SNP	A	T	1383.77	.	AC=2;AF=1.00;AN=2;DB;DP=57;ExcessHet=3.0103;FS=0.000;MLEAC=2;MLEAF=1.00;MQ=43.93;QD=25.16;SOR=1.262	GT:AD:DP:GQ:PL	1/1:0,55:55:99:1412,162,0
2L	1202689	2L_1202689_SNP	T	C	1652.77	.	AC=2;AF=1.00;AN=2;DB;DP=60;ExcessHet=3.0103;FS=0.000;MLEAC=2;MLEAF=1.00;MQ=43.84;QD=27.55;SOR=0.906	GT:AD:DP:GQ:PL	1/1:0,60:60:99:1681,180,0
2L	1202728	2L_1202728_SNP	G	A	2702.77	.	AC=2;AF=1.00;AN=2;DB;DP=61;ExcessHet=3.0103;FS=0.000;MLEAC=2;MLEAF=1.00;MQ=43.84;QD=29.41;SOR=1.022	GT:AD:DP:GQ:PL	1/1:0,61:61:99:2731,187,0
2L	1202729	2L_1202729_SNP	A	G	2702.77	.	AC=2;AF=1.00;AN=2;DB;DP=62;ExcessHet=3.0103;FS=0.000;MLEAC=2;MLEAF=1.00;MQ=43.84;QD=31.18;SOR=0.976	GT:AD:DP:GQ:PL	1/1:0,62:62:99:2731,187,0
2L	1202780	2L_1202780_SNP	A	G	1655.77	.	AC=2;AF=1.00;AN=2;DB;DP=59;ExcessHet=3.0103;FS=0.000;MLEAC=2;MLEAF=1.00;MQ=44.02;QD=28.06;SOR=0.796	GT:AD:DP:GQ:PL	1/1:0,59:59:99:1684,177,0
2L	1202809	2L_1202809_SNP	C	A	1806.77	.	AC=2;AF=1.00;AN=2;DB;DP=65;ExcessHet=3.0103;FS=0.000;MLEAC=2;MLEAF=1.00;MQ=43.96;QD=27.80;SOR=0.854	GT:AD:DP:GQ:PL	1/1:0,65:65:99:1835,195,0
2L	1202865	2L_1202865_SNP	G	C	1864.77	.	AC=2;AF=1.00;AN=2;BaseQRankSum=2.018;ClippingRankSum=0.000;DB;DP=69;ExcessHet=3.0103;FS=0.000;MLEAC=2;MLEAF=1.00;MQ=43.77;MQRankSum=-0.317;QD=27.03;ReadPosRankSum=1.424;SOR=0.446	GT:AD:DP:GQ:PL	1/1:1,68:69:99:1893,197,0
2L	1202906	2L_1202906_INS	A	AC	3224.73	.	AC=2;AF=1.00;AN=2;DB;DP=72;ExcessHet=3.0103;FS=0.000;MLEAC=2;MLEAF=1.00;MQ=43.75;QD=27.64;SOR=1.073	GT:AD:DP:GQ:PL	1/1:0,72:72:99:3262,223,0
2L	1202916	.	T	TGACCACC	3451.73	.	AC=2;AF=1.00;AN=2;DP=70;ExcessHet=3.0103;FS=0.000;MLEAC=2;MLEAF=1.00;MQ=43.75;QD=38.65;SOR=1.163	GT:AD:DP:GQ:PL	1/1:0,70:70:99:3489,235,0
2L	1202919	2L_1202919_SNP	C	T	3292.77	.	AC=2;AF=1.00;AN=2;DB;DP=74;ExcessHet=3.0103;FS=0.000;MLEAC=2;MLEAF=1.00;MQ=43.79;QD=29.77;SOR=1.209	GT:AD:DP:GQ:PL	1/1:0,74:74:99:3321,223,0
2L	1203130	2L_1203130_SNP	T	C	1847.77	.	AC=2;AF=1.00;AN=2;DB;DP=70;ExcessHet=3.0103;FS=0.000;MLEAC=2;MLEAF=1.00;MQ=43.97;QD=26.78;SOR=0.844	GT:AD:DP:GQ:PL	1/1:0,69:69:99:1876,206,0
2L	1203543	.	T	TATGCC	1967.73	.	AC=2;AF=1.00;AN=2;BaseQRankSum=-0.726;ClippingRankSum=0.000;DP=48;ExcessHet=3.0103;FS=0.000;MLEAC=2;MLEAF=1.00;MQ=43.62;MQRankSum=-0.318;QD=33.14;ReadPosRankSum=0.775;SOR=0.299	GT:AD:DP:GQ:PL	1/1:1,46:47:75:2005,75,0
2L	1203634	2L_1203634_SNP	A	G	1814.77	.	AC=2;AF=1.00;AN=2;BaseQRankSum=0.638;ClippingRankSum=0.000;DB;DP=67;ExcessHet=3.0103;FS=3.490;MLEAC=2;MLEAF=1.00;MQ=43.33;MQRankSum=-0.567;QD=27.09;ReadPosRankSum=-0.425;SOR=0.618	GT:AD:DP:GQ:PL	1/1:1,66:67:99:1843,173,0
2L	1203666	2L_1203666_SNP	T	A	3064.77	.	AC=2;AF=1.00;AN=2;BaseQRankSum=0.025;ClippingRankSum=0.000;DB;DP=71;ExcessHet=3.0103;FS=3.461;MLEAC=2;MLEAF=1.00;MQ=43.35;MQRankSum=-0.610;QD=31.55;ReadPosRankSum=1.351;SOR=0.595	GT:AD:DP:GQ:PL	1/1:1,70:71:99:3093,157,0
2L	1203667	2L_1203667_SNP	A	T	3064.77	.	AC=2;AF=1.00;AN=2;BaseQRankSum=0.282;ClippingRankSum=0.000;DB;DP=71;ExcessHet=3.0103;FS=3.461;MLEAC=2;MLEAF=1.00;MQ=43.35;MQRankSum=-0.610;QD=34.27;ReadPosRankSum=1.456;SOR=0.595	GT:AD:DP:GQ:PL	1/1:1,70:71:99:3093,157,0
2L	1203689	2L_1203689_SNP	C	T	3301.77	.	AC=2;AF=1.00;AN=2;DB;DP=72;ExcessHet=3.0103;FS=0.000;MLEAC=2;MLEAF=1.00;MQ=43.26;QD=25.02;SOR=1.073	GT:AD:DP:GQ:PL	1/1:0,72:72:99:3330,223,0
2L	1203695	2L_1203695_SNP	A	G	3211.77	.	AC=2;AF=1.00;AN=2;DB;DP=71;ExcessHet=3.0103;FS=0.000;MLEAC=2;MLEAF=1.00;MQ=43.25;QD=31.35;SOR=1.042	GT:AD:DP:GQ:PL	1/1:0,71:71:99:3240,217,0
2L	1203697	2L_1203697_SNP	A	G	3166.77	.	AC=2;AF=1.00;AN=2;DB;DP=69;ExcessHet=3.0103;FS=0.000;MLEAC=2;MLEAF=1.00;MQ=43.26;QD=32.66;SOR=1.131	GT:AD:DP:GQ:PL	1/1:0,69:69:99:3195,214,0
2L	1203864	2L_1203864_SNP	A	G	3121.77	.	AC=2;AF=1.00;AN=2;DB;DP=71;ExcessHet=3.0103;FS=0.000;MLEAC=2;MLEAF=1.00;MQ=43.67;QD=31.06;SOR=0.781	GT:AD:DP:GQ:PL	1/1:0,69:69:99:3150,217,0
2L	1203873	.	T	TC	3134.73	.	AC=2;AF=1.00;AN=2;DP=71;ExcessHet=3.0103;FS=0.000;MLEAC=2;MLEAF=1.00;MQ=43.61;QD=29.22;SOR=0.874	GT:AD:DP:GQ:PL	1/1:0,70:70:99:3172,214,0
2L	1203874	.	A	G	3143.77	.	AC=2;AF=1.00;AN=2;DP=71;ExcessHet=3.0103;FS=0.000;MLEAC=2;MLEAF=1.00;MQ=43.61;QD=31.53;SOR=0.874	GT:AD:DP:GQ:PL	1/1:0,70:70:99:3172,214,0
2L	1203988	.	A	AC	3231.73	.	AC=2;AF=1.00;AN=2;DP=75;ExcessHet=3.0103;FS=0.000;MLEAC=2;MLEAF=1.00;MQ=43.34;QD=31.20;SOR=1.002	GT:AD:DP:GQ:PL	1/1:0,72:72:99:3269,219,0
2L	1203990	.	T	TAACA	3321.73	.	AC=2;AF=1.00;AN=2;DP=73;ExcessHet=3.0103;FS=0.000;MLEAC=2;MLEAF=1.00;MQ=43.33;QD=29.81;SOR=0.963	GT:AD:DP:GQ:PL	1/1:0,73:73:99:3359,225,0
2L	1203992	.	T	TCTGA	3412.73	.	AC=2;AF=1.00;AN=2;DP=71;ExcessHet=3.0103;FS=0.000;MLEAC=2;MLEAF=1.00;MQ=43.31;QD=26.71;SOR=0.971	GT:AD:DP:GQ:PL	1/1:0,71:71:99:3450,232,0
2L	1204001	2L_1204001_SNP	C	A	3121.77	.	AC=2;AF=1.00;AN=2;DB;DP=70;ExcessHet=3.0103;FS=0.000;MLEAC=2;MLEAF=1.00;MQ=43.30;QD=30.46;SOR=1.085	GT:AD:DP:GQ:PL	1/1:0,70:70:99:3150,211,0
2L	1204003	2L_1204003_SNP	T	A	3154.77	.	AC=2;AF=1.00;AN=2;DB;DP=69;ExcessHet=3.0103;FS=0.000;MLEAC=2;MLEAF=1.00;MQ=43.29;QD=28.98;SOR=1.054	GT:AD:DP:GQ:PL	1/1:0,69:69:99:3183,214,0
2L	1204005	2L_1204005_SNP	A	T	3109.77	.	AC=2;AF=1.00;AN=2;DB;DP=69;ExcessHet=3.0103;FS=0.000;MLEAC=2;MLEAF=1.00;MQ=43.29;QD=25.80;SOR=0.980	GT:AD:DP:GQ:PL	1/1:0,69:69:99:3138,211,0
2L	1204733	2L_1204733_SNP	A	T	1790.77	.	AC=2;AF=1.00;AN=2;DB;DP=66;ExcessHet=3.0103;FS=0.000;MLEAC=2;MLEAF=1.00;MQ=43.97;QD=27.98;SOR=1.044	GT:AD:DP:GQ:PL	1/1:0,64:64:99:1819,192,0
2L	1204747	2L_1204747_SNP	A	C	2936.77	.	AC=2;AF=1.00;AN=2;DB;DP=67;ExcessHet=3.0103;FS=0.000;MLEAC=2;MLEAF=1.00;MQ=43.97;QD=33.14;SOR=1.112	GT:AD:DP:GQ:PL	1/1:0,66:66:99:2965,202,0
2L	1204750	2L_1204750_SNP	C	A	2940.77	.	AC=2;AF=1.00;AN=2;DB;DP=67;ExcessHet=3.0103;FS=0.000;MLEAC=2;MLEAF=1.00;MQ=43.97;QD=28.71;SOR=1.196	GT:AD:DP:GQ:PL	1/1:0,66:66:99:2969,202,0
2L	1204790	2L_1204790_SNP	A	G	1908.77	.	AC=2;AF=1.00;AN=2;DB;DP=71;ExcessHet=3.0103;FS=0.000;MLEAC=2;MLEAF=1.00;MQ=43.97;QD=27.66;SOR=1.478	GT:AD:DP:GQ:PL	1/1:0,69:69:99:1937,207,0
2L	1204992	2L_1204992_SNP	C	T	1647.77	.	AC=2;AF=1.00;AN=2;DB;DP=61;ExcessHet=3.0103;FS=0.000;MLEAC=2;MLEAF=1.00;MQ=44.00;QD=27.01;SOR=0.725	GT:AD:DP:GQ:PL	1/1:0,61:61:99:1676,182,0
2L	1205062	2L_1205062_SNP	T	C	1769.77	.	AC=2;AF=1.00;AN=2;DB;DP=64;ExcessHet=3.0103;FS=0.000;MLEAC=2;MLEAF=1.00;MQ=44.00;QD=27.65;SOR=1.044	GT:AD:DP:GQ:PL	1/1:0,64:64:99:1798,192,0
2L	1205583	2L_1205583_SNP	A	G	1467.77	.	AC=2;AF=1.00;AN=2;DB;DP=55;ExcessHet=3.0103;FS=0.000;MLEAC=2;MLEAF=1.00;MQ=44.00;QD=27.18;SOR=1.220	GT:AD:DP:GQ:PL	1/1:0,54:54:99:1496,162,0
2L	1205671	.	A	AAAGCC	2221.73	.	AC=2;AF=1.00;AN=2;DP=51;ExcessHet=3.0103;FS=0.000;MLEAC=2;MLEAF=1.00;MQ=44.00;QD=28.16;SOR=0.818	GT:AD:DP:GQ:PL	1/1:0,49:49:99:2259,153,0
2L	1205682	2L_1205682_SNP	T	A	2080.77	.	AC=2;AF=1.00;AN=2;DB;DP=49;ExcessHet=3.0103;FS=0.000;MLEAC=2;MLEAF=1.00;MQ=44.00;QD=31.81;SOR=0.866	GT:AD:DP:GQ:PL	1/1:0,48:48:99:2109,144,0
2L	1205849	2L_1205849_SNP	G	A	1347.77	.	AC=2;AF=1.00;AN=2;DB;DP=51;ExcessHet=3.0103;FS=0.000;MLEAC=2;MLEAF=1.00;MQ=44.00;QD=26.96;SOR=0.773	GT:AD:DP:GQ:PL	1/1:0,50:50:99:1376,150,0
2L	1206468	2L_1206468_SNP	G	T	2088.77	.	AC=2;AF=1.00;AN=2;DB;DP=74;ExcessHet=3.0103;FS=0.000;MLEAC=2;MLEAF=1.00;MQ=44.00;QD=28.23;SOR=0.992	GT:AD:DP:GQ:PL	1/1:0,74:74:99:2117,222,0
2L	1206569	2L_1206569_SNP	T	G	1940.77	.	AC=2;AF=1.00;AN=2;DB;DP=69;ExcessHet=3.0103;FS=0.000;MLEAC=2;MLEAF=1.00;MQ=44.00;QD=28.13;SOR=1.054	GT:AD:DP:GQ:PL	1/1:0,69:69:99:1969,207,0
2L	1207535	2L_1207535_SNP	G	A	1860.77	.	AC=2;AF=1.00;AN=2;DB;DP=67;ExcessHet=3.0103;FS=0.000;MLEAC=2;MLEAF=1.00;MQ=43.13;QD=27.77;SOR=0.849	GT:AD:DP:GQ:PL	1/1:0,67:67:99:1889,201,0
2L	1207585	2L_1207585_SNP	T	C	2739.77	.	AC=2;AF=1.00;AN=2;DB;DP=62;ExcessHet=3.0103;FS=0.000;MLEAC=2;MLEAF=1.00;MQ=42.46;QD=28.93;SOR=0.899	GT:AD:DP:GQ:PL	1/1:0,62:62:99:2768,187,0
2L	1207587	2L_1207587_SNP	A	T	2829.77	.	AC=2;AF=1.00;AN=2;DB;DP=61;ExcessHet=3.0103;FS=0.000;MLEAC=2;MLEAF=1.00;MQ=42.43;QD=26.86;SOR=0.941	GT:AD:DP:GQ:PL	1/1:0,61:61:99:2858,193,0
2L	1207591	.	TTGATTCGAAATAA	T	2752.73	.	AC=2;AF=1.00;AN=2;DP=61;ExcessHet=3.0103;FS=0.000;MLEAC=2;MLEAF=1.00;MQ=42.40;QD=26.78;SOR=1.107	GT:AD:DP:GQ:PL	1/1:0,61:61:99:2790,187,0
2L	1207620	2L_1207620_SNP	A	C	2571.77	.	AC=2;AF=1.00;AN=2;DB;DP=58;ExcessHet=3.0103;FS=0.000;MLEAC=2;MLEAF=1.00;MQ=42.31;QD=27.79;SOR=0.914	GT:AD:DP:GQ:PL	1/1:0,58:58:99:2600,178,0
2L	1207621	2L_1207621_SNP	C	A	2571.77	.	AC=2;AF=1.00;AN=2;DB;DP=59;ExcessHet=3.0103;FS=0.000;MLEAC=2;MLEAF=1.00;MQ=42.34;QD=28.86;SOR=0.871	GT:AD:DP:GQ:PL	1/1:0,59:59:99:2600,178,0
2L	1207664	2L_1207664_SNP	C	T	1451.77	.	AC=2;AF=1.00;AN=2;DB;DP=52;ExcessHet=3.0103;FS=0.000;MLEAC=2;MLEAF=1.00;MQ=42.23;QD=27.92;SOR=1.036	GT:AD:DP:GQ:PL	1/1:0,52:52:99:1480,156,0
2L	1207676	2L_1207676_SNP	T	A	2152.77	.	AC=2;AF=1.00;AN=2;DB;DP=50;ExcessHet=3.0103;FS=0.000;MLEAC=2;MLEAF=1.00;MQ=42.20;QD=26.46;SOR=1.007	GT:AD:DP:GQ:PL	1/1:0,49:49:99:2181,147,0
2L	1207681	2L_1207681_SNP	A	G	2086.77	.	AC=2;AF=1.00;AN=2;DB;DP=47;ExcessHet=3.0103;FS=0.000;MLEAC=2;MLEAF=1.00;MQ=42.13;QD=31.97;SOR=0.976	GT:AD:DP:GQ:PL	1/1:0,46:46:99:2115,141,0
2L	1207684	.	A	ACT	1987.73	.	AC=2;AF=1.00;AN=2;DP=45;ExcessHet=3.0103;FS=0.000;MLEAC=2;MLEAF=1.00;MQ=42.13;QD=32.90;SOR=0.990	GT:AD:DP:GQ:PL	1/1:0,44:44:99:2025,135,0
2L	1207686	.	TCG	T	1942.73	.	AC=2;AF=1.00;AN=2;DP=43;ExcessHet=3.0103;FS=0.000;MLEAC=2;MLEAF=1.00;MQ=42.18;QD=28.54;SOR=1.075	GT:AD:DP:GQ:PL	1/1:0,41:41:99:1980,132,0
2L	1207691	2L_1207691_SNP	G	A	1882.77	.	AC=2;AF=1.00;AN=2;DB;DP=42;ExcessHet=3.0103;FS=0.000;MLEAC=2;MLEAF=1.00;MQ=42.19;QD=29.89;SOR=1.022	GT:AD:DP:GQ:PL	1/1:0,40:40:99:1911,129,0
2L	1207693	2L_1207693_SNP	T	G	1837.77	.	AC=2;AF=1.00;AN=2;DB;DP=44;ExcessHet=3.0103;FS=0.000;MLEAC=2;MLEAF=1.00;MQ=42.27;QD=29.54;SOR=1.005	GT:AD:DP:GQ:PL	1/1:0,42:42:99:1866,126,0
2L	1207705	2L_1207705_SNP	A	T	941.77	.	AC=2;AF=1.00;AN=2;DB;DP=40;ExcessHet=3.0103;FS=0.000;MLEAC=2;MLEAF=1.00;MQ=42.40;QD=25.45;SOR=0.746	GT:AD:DP:GQ:PL	1/1:0,37:37:99:970,110,0
2L	1207754	2L_1207754_SNP	G	T	824.77	.	AC=2;AF=1.00;AN=2;DB;DP=34;ExcessHet=3.0103;FS=0.000;MLEAC=2;MLEAF=1.00;MQ=43.57;QD=24.99;SOR=1.751	GT:AD:DP:GQ:PL	1/1:0,33:33:98:853,98,0
2L	1207770	2L_1207770_SNP	C	A	1223.77	.	AC=2;AF=1.00;AN=2;DB;DP=46;ExcessHet=3.0103;FS=0.000;MLEAC=2;MLEAF=1.00;MQ=43.38;QD=26.60;SOR=0.874	GT:AD:DP:GQ:PL	1/1:0,46:46:99:1252,137,0
2L	1207888	.	C	A	1431.77	.	AC=2;AF=1.00;AN=2;BaseQRankSum=0.625;ClippingRankSum=0.000;DP=56;ExcessHet=3.0103;FS=0.000;MLEAC=2;MLEAF=1.00;MQ=43.53;MQRankSum=-0.753;QD=25.57;ReadPosRankSum=1.569;SOR=0.767	GT:AD:DP:GQ:PL	1/1:2,54:56:99:1460,116,0
2L	1207933	2L_1207933_SNP	C	T	1934.18	.	AC=1;AF=0.500;AN=2;BaseQRankSum=2.147;ClippingRankSum=0.000;DB;DP=51;ExcessHet=3.0103;FS=0.000;MLEAC=1;MLEAF=0.500;MQ=43.58;MQRankSum=-0.899;QD=28.36;ReadPosRankSum=-1.081;SOR=0.478	GT:AD:DP:GQ:PL	0/1:3,48:51:10:1962,0,10
2L	1207935	2L_1207935_INS	A	AG	1925.14	.	AC=1;AF=0.500;AN=2;BaseQRankSum=2.630;ClippingRankSum=0.000;DB;DP=49;ExcessHet=3.0103;FS=0.000;MLEAC=1;MLEAF=0.500;MQ=43.56;MQRankSum=-0.923;QD=33.72;ReadPosRankSum=-1.085;SOR=0.551	GT:AD:DP:GQ:PL	0/1:3,46:49:10:1962,0,10
2L	1208567	.	CGCTT	C	367.74	.	AC=2;AF=1.00;AN=2;DP=9;ExcessHet=3.0103;FS=0.000;MLEAC=2;MLEAF=1.00;MQ=44.00;QD=32.91;SOR=3.056	GT:AD:DP:GQ:PL	1/1:0,9:9:27:405,27,0
2L	1208575	.	TTGGCGTGAAATG	T	367.74	.	AC=2;AF=1.00;AN=2;DP=9;ExcessHet=3.0103;FS=0.000;MLEAC=2;MLEAF=1.00;MQ=44.00;QD=29.55;SOR=3.056	GT:AD:DP:GQ:PL	1/1:0,9:9:27:405,27,0
2L	1208592	.	CCTAACAAAGCAAGGG	C	322.75	.	AC=2;AF=1.00;AN=2;DP=7;ExcessHet=3.0103;FS=0.000;MLEAC=2;MLEAF=1.00;MQ=44.00;QD=28.97;SOR=4.174	GT:AD:DP:GQ:PL	1/1:0,7:7:24:360,24,0
2L	1210136	2L_1210136_SNP	T	A	2055.77	.	AC=2;AF=1.00;AN=2;DB;DP=76;ExcessHet=3.0103;FS=0.000;MLEAC=2;MLEAF=1.00;MQ=43.95;QD=27.05;SOR=0.984	GT:AD:DP:GQ:PL	1/1:0,76:76:99:2084,228,0
2L	1210166	2L_1210166_SNP	T	C	2028.77	.	AC=2;AF=1.00;AN=2;DB;DP=76;ExcessHet=3.0103;FS=0.000;MLEAC=2;MLEAF=1.00;MQ=43.95;QD=26.69;SOR=0.746	GT:AD:DP:GQ:PL	1/1:0,76:76:99:2057,227,0
2L	1210441	2L_1210441_SNP	A	C	1811.77	.	AC=2;AF=1.00;AN=2;DB;DP=68;ExcessHet=3.0103;FS=0.000;MLEAC=2;MLEAF=1.00;MQ=43.89;QD=26.64;SOR=0.814	GT:AD:DP:GQ:PL	1/1:0,68:68:99:1840,202,0
2L	1210473	.	G	GAA	3677.73	.	AC=2;AF=1.00;AN=2;DP=79;ExcessHet=3.0103;FS=0.000;MLEAC=2;MLEAF=1.00;MQ=43.78;QD=34.75;SOR=0.824	GT:AD:DP:GQ:PL	1/1:0,79:79:99:3715,250,0
2L	1210474	.	G	GCAGGAGCAGA	3677.73	.	AC=2;AF=1.00;AN=2;DP=80;ExcessHet=3.0103;FS=0.000;MLEAC=2;MLEAF=1.00;MQ=43.78;QD=26.37;SOR=0.796	GT:AD:DP:GQ:PL	1/1:0,80:80:99:3715,250,0
2L	1210897	2L_1210897_SNP	C	T	1749.77	.	AC=2;AF=1.00;AN=2;DB;DP=64;ExcessHet=3.0103;FS=0.000;MLEAC=2;MLEAF=1.00;MQ=43.18;QD=27.34;SOR=0.822	GT:AD:DP:GQ:PL	1/1:0,64:64:99:1778,191,0
2L	1210928	.	G	GGGAGCTCA	2827.73	.	AC=2;AF=1.00;AN=2;DP=65;ExcessHet=3.0103;FS=0.000;MLEAC=2;MLEAF=1.00;MQ=42.97;QD=27.44;SOR=0.906	GT:AD:DP:GQ:PL	1/1:0,60:60:99:2865,192,0
2L	1210949	2L_1210949_SNP	A	T	2902.77	.	AC=2;AF=1.00;AN=2;DB;DP=64;ExcessHet=3.0103;FS=0.000;MLEAC=2;MLEAF=1.00;MQ=42.92;QD=34.89;SOR=0.892	GT:AD:DP:GQ:PL	1/1:0,64:64:99:2931,199,0
2L	1210951	2L_1210951_SNP	G	A	2902.77	.	AC=2;AF=1.00;AN=2;DB;DP=66;ExcessHet=3.0103;FS=0.000;MLEAC=2;MLEAF=1.00;MQ=42.95;QD=32.27;SOR=0.886	GT:AD:DP:GQ:PL	1/1:0,66:66:99:2931,199,0
2L	1210980	2L_1210980_SNP	T	C	2965.77	.	AC=2;AF=1.00;AN=2;DB;DP=67;ExcessHet=3.0103;FS=0.000;MLEAC=2;MLEAF=1.00;MQ=42.98;QD=32.06;SOR=0.990	GT:AD:DP:GQ:PL	1/1:0,67:67:99:2994,202,0
2L	1210983	2L_1210983_SNP	C	A	3031.77	.	AC=2;AF=1.00;AN=2;DB;DP=66;ExcessHet=3.0103;FS=0.000;MLEAC=2;MLEAF=1.00;MQ=43.00;QD=32.13;SOR=1.033	GT:AD:DP:GQ:PL	1/1:0,66:66:99:3060,205,0
2L	1210984	2L_1210984_SNP	A	G	3076.77	.	AC=2;AF=1.00;AN=2;DB;DP=67;ExcessHet=3.0103;FS=0.000;MLEAC=2;MLEAF=1.00;MQ=43.01;QD=30.14;SOR=0.990	GT:AD:DP:GQ:PL	1/1:0,67:67:99:3105,208,0
2L	1211000	2L_1211000_SNP	T	G	3069.77	.	AC=2;AF=1.00;AN=2;DB;DP=67;ExcessHet=3.0103;FS=0.000;MLEAC=2;MLEAF=1.00;MQ=43.19;QD=32.46;SOR=0.917	GT:AD:DP:GQ:PL	1/1:0,67:67:99:3098,208,0
2L	1211022	2L_1211022_SNP	C	T	2750.77	.	AC=2;AF=1.00;AN=2;DB;DP=64;ExcessHet=3.0103;FS=0.000;MLEAC=2;MLEAF=1.00;MQ=43.40;QD=32.83;SOR=1.127	GT:AD:DP:GQ:PL	1/1:0,64:64:99:2779,196,0
2L	1211100	2L_1211100_SNP	T	G	1724.77	.	AC=2;AF=1.00;AN=2;DB;DP=63;ExcessHet=3.0103;FS=0.000;MLEAC=2;MLEAF=1.00;MQ=43.47;QD=27.38;SOR=0.933	GT:AD:DP:GQ:PL	1/1:0,63:63:99:1753,188,0
2L	1211151	2L_1211151_SNP	A	G	2716.77	.	AC=2;AF=1.00;AN=2;DB;DP=65;ExcessHet=3.0103;FS=0.000;MLEAC=2;MLEAF=1.00;MQ=43.49;QD=27.23;SOR=0.693	GT:AD:DP:GQ:PL	1/1:0,64:64:99:2745,195,0
2L	1211174	2L_1211174_SNP	T	C	3084.77	.	AC=2;AF=1.00;AN=2;DB;DP=69;ExcessHet=3.0103;FS=0.000;MLEAC=2;MLEAF=1.00;MQ=43.54;QD=27.62;SOR=0.814	GT:AD:DP:GQ:PL	1/1:0,68:68:99:3113,210,0
2L	1211176	2L_1211176_SNP	T	A	3131.77	.	AC=2;AF=1.00;AN=2;DB;DP=70;ExcessHet=3.0103;FS=0.000;MLEAC=2;MLEAF=1.00;MQ=43.55;QD=29.62;SOR=0.781	GT:AD:DP:GQ:PL	1/1:0,69:69:99:3160,214,0
2L	1211188	2L_1211188_SNP	A	T	3025.77	.	AC=2;AF=1.00;AN=2;DB;DP=70;ExcessHet=3.0103;FS=0.000;MLEAC=2;MLEAF=1.00;MQ=43.64;QD=33.48;SOR=0.980	GT:AD:DP:GQ:PL	1/1:0,69:69:99:3054,211,0
2L	1211385	2L_1211385_SNP	C	T	1918.77	.	AC=2;AF=1.00;AN=2;DB;DP=67;ExcessHet=3.0103;FS=0.000;MLEAC=2;MLEAF=1.00;MQ=43.97;QD=28.64;SOR=1.066	GT:AD:DP:GQ:PL	1/1:0,67:67:99:1947,201,0
2L	1212154	2L_1212154_SNP	A	C	2970.77	.	AC=2;AF=1.00;AN=2;DB;DP=66;ExcessHet=3.0103;FS=0.000;MLEAC=2;MLEAF=1.00;MQ=44.00;QD=30.37;SOR=0.818	GT:AD:DP:GQ:PL	1/1:0,66:66:99:2999,202,0
2L	1212161	2L_1212161_SNP	A	T	3069.77	.	AC=2;AF=1.00;AN=2;DB;DP=69;ExcessHet=3.0103;FS=0.000;MLEAC=2;MLEAF=1.00;MQ=44.00;QD=30.67;SOR=0.722	GT:AD:DP:GQ:PL	1/1:0,69:69:99:3098,208,0
2L	1212164	.	TATG	T	2970.73	.	AC=2;AF=1.00;AN=2;DP=66;ExcessHet=3.0103;FS=0.000;MLEAC=2;MLEAF=1.00;MQ=44.00;QD=26.94;SOR=0.693	GT:AD:DP:GQ:PL	1/1:0,66:66:99:3008,202,0
2L	1212366	2L_1212366_SNP	G	A	1281.77	.	AC=2;AF=1.00;AN=2;DB;DP=47;ExcessHet=3.0103;FS=0.000;MLEAC=2;MLEAF=1.00;MQ=43.27;QD=27.86;SOR=0.874	GT:AD:DP:GQ:PL	1/1:0,46:46:99:1310,138,0
2L	1212430	.	AGT	A	1267.73	.	AC=2;AF=1.00;AN=2;DP=50;ExcessHet=3.0103;FS=0.000;MLEAC=2;MLEAF=1.00;MQ=43.14;QD=28.81;SOR=0.784	GT:AD:DP:GQ:PL	1/1:0,44:44:99:1305,132,0
2L	1212653	2L_1212653_SNP	T	A	1579.77	.	AC=2;AF=1.00;AN=2;BaseQRankSum=-0.061;ClippingRankSum=0.000;DB;DP=59;ExcessHet=3.0103;FS=3.559;MLEAC=2;MLEAF=1.00;MQ=44.00;MQRankSum=0.000;QD=26.78;ReadPosRankSum=-0.612;SOR=0.673	GT:AD:DP:GQ:PL	1/1:1,58:59:99:1608,148,0
2L	1212846	.	G	GT	1048.73	.	AC=2;AF=1.00;AN=2;BaseQRankSum=-1.849;ClippingRankSum=0.000;DP=64;ExcessHet=3.0103;FS=6.274;MLEAC=2;MLEAF=1.00;MQ=43.97;MQRankSum=-0.099;QD=18.08;ReadPosRankSum=0.724;SOR=0.312	GT:AD:DP:GQ:PL	1/1:2,56:58:99:1086,132,0
2L	1213136	2L_1213136_SNP	A	G	1946.77	.	AC=2;AF=1.00;AN=2;DB;DP=71;ExcessHet=3.0103;FS=0.000;MLEAC=2;MLEAF=1.00;MQ=43.82;QD=27.42;SOR=0.840	GT:AD:DP:GQ:PL	1/1:0,71:71:99:1975,213,0
2L	1213160	2L_1213160_SNP	A	T	1895.77	.	AC=2;AF=1.00;AN=2;DB;DP=67;ExcessHet=3.0103;FS=0.000;MLEAC=2;MLEAF=1.00;MQ=43.64;QD=28.30;SOR=0.723	GT:AD:DP:GQ:PL	1/1:0,67:67:99:1924,201,0
2L	1213190	2L_1213190_SNP	A	G	1826.77	.	AC=2;AF=1.00;AN=2;DB;DP=66;ExcessHet=3.0103;FS=0.000;MLEAC=2;MLEAF=1.00;MQ=43.48;QD=27.68;SOR=0.693	GT:AD:DP:GQ:PL	1/1:0,66:66:99:1855,198,0
2L	1213298	2L_1213298_SNP	A	G	1348.77	.	AC=2;AF=1.00;AN=2;DB;DP=50;ExcessHet=3.0103;FS=0.000;MLEAC=2;MLEAF=1.00;MQ=43.54;QD=26.98;SOR=1.390	GT:AD:DP:GQ:PL	1/1:0,50:50:99:1377,149,0
2L	1213350	2L_1213350_SNP	T	G	2202.77	.	AC=2;AF=1.00;AN=2;DB;DP=49;ExcessHet=3.0103;FS=0.000;MLEAC=2;MLEAF=1.00;MQ=43.84;QD=35.02;SOR=1.609	GT:AD:DP:GQ:PL	1/1:0,49:49:99:2231,150,0
2L	1213351	2L_1213351_INS	C	CACA	2193.73	.	AC=2;AF=1.00;AN=2;DB;DP=49;ExcessHet=3.0103;FS=0.000;MLEAC=2;MLEAF=1.00;MQ=43.84;QD=34.10;SOR=1.609	GT:AD:DP:GQ:PL	1/1:0,49:49:99:2231,150,0
2L	1214012	.	G	GT	31.73	.	AC=1;AF=0.500;AN=2;BaseQRankSum=0.495;ClippingRankSum=0.000;DP=47;ExcessHet=3.0103;FS=0.000;MLEAC=1;MLEAF=0.500;MQ=43.54;MQRankSum=0.781;QD=1.44;ReadPosRankSum=-0.107;SOR=0.446	GT:AD:DP:GQ:PL	0/1:15,7:22:69:69,0,155
2L	1214723	2L_1214723_SNP	C	A	1374.77	.	AC=2;AF=1.00;AN=2;DB;DP=50;ExcessHet=3.0103;FS=0.000;MLEAC=2;MLEAF=1.00;MQ=43.96;QD=27.50;SOR=0.859	GT:AD:DP:GQ:PL	1/1:0,50:50:99:1403,150,0
2L	1214876	.	AT	A	241.73	.	AC=2;AF=1.00;AN=2;BaseQRankSum=-1.029;ClippingRankSum=0.000;DP=38;ExcessHet=3.0103;FS=6.864;MLEAC=1;MLEAF=0.500;MQ=43.80;MQRankSum=1.519;QD=9.30;ReadPosRankSum=-0.179;SOR=0.744	GT:AD:DP:GQ:PL	1/1:3,23:26:17:235,17,0
2L	1215397	2L_1215397_SNP	T	A	1115.77	.	AC=2;AF=1.00;AN=2;DB;DP=40;ExcessHet=3.0103;FS=0.000;MLEAC=2;MLEAF=1.00;MQ=43.95;QD=27.89;SOR=2.670	GT:AD:DP:GQ:PL	1/1:0,40:40:99:1144,120,0
2L	1215568	2L_1215568_SNP	A	C	1882.77	.	AC=2;AF=1.00;AN=2;BaseQRankSum=-0.388;ClippingRankSum=0.000;DB;DP=70;ExcessHet=3.0103;FS=0.000;MLEAC=2;MLEAF=1.00;MQ=43.55;MQRankSum=-0.367;QD=26.90;ReadPosRankSum=-0.174;SOR=0.348	GT:AD:DP:GQ:PL	1/1:1,69:70:99:1911,181,0
2L	1215593	2L_1215593_SNP	C	T	3047.77	.	AC=2;AF=1.00;AN=2;BaseQRankSum=1.364;ClippingRankSum=0.000;DB;DP=69;ExcessHet=3.0103;FS=0.000;MLEAC=2;MLEAF=1.00;MQ=43.54;MQRankSum=-0.370;QD=30.39;ReadPosRankSum=-1.633;SOR=0.223	GT:AD:DP:GQ:PL	1/1:1,68:69:99:3076,140,0
2L	1215601	.	GAATGGAAT	G	3238.73	.	AC=2;AF=1.00;AN=2;BaseQRankSum=0.852;ClippingRankSum=0.000;DP=76;ExcessHet=3.0103;FS=0.000;MLEAC=2;MLEAF=1.00;MQ=43.56;MQRankSum=-0.373;QD=29.05;ReadPosRankSum=-1.528;SOR=0.234	GT:AD:DP:GQ:PL	1/1:1,75:76:99:3276,155,0
2L	1215634	2L_1215634_SNP	C	T	3052.77	.	AC=2;AF=1.00;AN=2;BaseQRankSum=0.749;ClippingRankSum=0.000;DB;DP=73;ExcessHet=3.0103;FS=3.522;MLEAC=2;MLEAF=1.00;MQ=43.56;MQRankSum=-0.361;QD=26.78;ReadPosRankSum=0.048;SOR=0.637	GT:AD:DP:GQ:PL	1/1:1,71:72:99:3081,143,0
2L	1215639	.	ATATTG	A	3052.73	.	AC=2;AF=1.00;AN=2;BaseQRankSum=1.565;ClippingRankSum=0.000;DP=75;ExcessHet=3.0103;FS=3.582;MLEAC=2;MLEAF=1.00;MQ=43.60;MQRankSum=-0.333;QD=29.83;ReadPosRankSum=0.071;SOR=0.679	GT:AD:DP:GQ:PL	1/1:1,72:73:99:3090,146,0
2L	1215790	2L_1215790_SNP	T	C	1797.77	.	AC=2;AF=1.00;AN=2;DB;DP=66;ExcessHet=3.0103;FS=0.000;MLEAC=2;MLEAF=1.00;MQ=43.82;QD=27.24;SOR=0.693	GT:AD:DP:GQ:PL	1/1:0,66:66:99:1826,197,0
2L	1215812	2L_1215812_SNP	G	A	1687.77	.	AC=2;AF=1.00;AN=2;DB;DP=61;ExcessHet=3.0103;FS=0.000;MLEAC=2;MLEAF=1.00;MQ=43.77;QD=27.67;SOR=0.793	GT:AD:DP:GQ:PL	1/1:0,61:61:99:1716,183,0
2L	1215940	2L_1215940_SNP	A	C	2723.77	.	AC=2;AF=1.00;AN=2;DB;DP=63;ExcessHet=3.0103;FS=0.000;MLEAC=2;MLEAF=1.00;MQ=43.97;QD=31.42;SOR=0.859	GT:AD:DP:GQ:PL	1/1:0,63:63:99:2752,190,0
2L	1215941	2L_1215941_SNP	C	T	2723.77	.	AC=2;AF=1.00;AN=2;DB;DP=62;ExcessHet=3.0103;FS=0.000;MLEAC=2;MLEAF=1.00;MQ=43.97;QD=31.72;SOR=0.899	GT:AD:DP:GQ:PL	1/1:0,62:62:99:2752,190,0
2L	1216189	2L_1216189_SNP	T	C	2723.77	.	AC=2;AF=1.00;AN=2;DB;DP=62;ExcessHet=3.0103;FS=0.000;MLEAC=2;MLEAF=1.00;MQ=43.22;QD=26.24;SOR=1.057	GT:AD:DP:GQ:PL	1/1:0,62:62:99:2752,190,0
2L	1216194	2L_1216194_SNP	A	C	2791.77	.	AC=2;AF=1.00;AN=2;DB;DP=61;ExcessHet=3.0103;FS=0.000;MLEAC=2;MLEAF=1.00;MQ=43.21;QD=33.08;SOR=1.107	GT:AD:DP:GQ:PL	1/1:0,61:61:99:2820,193,0
2L	1216205	2L_1216205_SNP	C	G	2671.77	.	AC=2;AF=1.00;AN=2;DB;DP=61;ExcessHet=3.0103;FS=0.000;MLEAC=2;MLEAF=1.00;MQ=43.21;QD=27.97;SOR=0.941	GT:AD:DP:GQ:PL	1/1:0,61:61:99:2700,186,0
2L	1216226	.	GT	G	1391.73	.	AC=2;AF=1.00;AN=2;DP=62;ExcessHet=3.0103;FS=0.000;MLEAC=2;MLEAF=1.00;MQ=43.34;QD=23.59;SOR=1.123	GT:AD:DP:GQ:PL	1/1:0,59:59:99:1429,177,0
2L	1216336	.	G	GTTT	1799.73	.	AC=2;AF=1.00;AN=2;DP=38;ExcessHet=3.0103;FS=0.000;MLEAC=2;MLEAF=1.00;MQ=43.82;QD=26.46;SOR=1.085	GT:AD:DP:GQ:PL	1/1:0,37:37:99:1837,141,0
2L	1216337	.	C	T	1896.77	.	AC=2;AF=1.00;AN=2;DP=45;ExcessHet=3.0103;FS=0.000;MLEAC=2;MLEAF=1.00;MQ=43.42;QD=30.11;SOR=0.737	GT:AD:DP:GQ:PL	1/1:0,45:45:99:1925,141,0
2L	1216389	2L_1216389_SNP	G	T	1536.77	.	AC=2;AF=1.00;AN=2;DB;DP=54;ExcessHet=3.0103;FS=0.000;MLEAC=2;MLEAF=1.00;MQ=43.35;QD=28.46;SOR=1.567	GT:AD:DP:GQ:PL	1/1:0,54:54:99:1565,162,0
2L	1216432	2L_1216432_SNP	G	A	1953.77	.	AC=2;AF=1.00;AN=2;DB;DP=71;ExcessHet=3.0103;FS=0.000;MLEAC=2;MLEAF=1.00;MQ=43.68;QD=27.52;SOR=0.904	GT:AD:DP:GQ:PL	1/1:0,71:71:99:1982,213,0
2L	1216460	2L_1216460_SNP	A	G	3214.77	.	AC=2;AF=1.00;AN=2;DB;DP=74;ExcessHet=3.0103;FS=0.000;MLEAC=2;MLEAF=1.00;MQ=43.92;QD=30.64;SOR=0.864	GT:AD:DP:GQ:PL	1/1:0,74:74:99:3243,226,0
2L	1216475	.	C	T	3240.77	.	AC=2;AF=1.00;AN=2;DP=75;ExcessHet=3.0103;FS=0.000;MLEAC=2;MLEAF=1.00;MQ=43.97;QD=30.07;SOR=0.892	GT:AD:DP:GQ:PL	1/1:0,75:75:99:3269,226,0
2L	1216867	2L_1216867_SNP	C	A	3527.77	.	AC=2;AF=1.00;AN=2;DB;DP=82;ExcessHet=3.0103;FS=0.000;MLEAC=2;MLEAF=1.00;MQ=43.72;QD=31.70;SOR=0.995	GT:AD:DP:GQ:PL	1/1:0,81:81:99:3556,244,0
2L	1216873	2L_1216873_SNP	T	A	3414.77	.	AC=2;AF=1.00;AN=2;DB;DP=77;ExcessHet=3.0103;FS=0.000;MLEAC=2;MLEAF=1.00;MQ=43.81;QD=32.88;SOR=0.984	GT:AD:DP:GQ:PL	1/1:0,76:76:99:3443,232,0
2L	1216887	2L_1216887_SNP	A	T	2041.77	.	AC=2;AF=1.00;AN=2;DB;DP=72;ExcessHet=3.0103;FS=0.000;MLEAC=2;MLEAF=1.00;MQ=43.93;QD=28.76;SOR=0.904	GT:AD:DP:GQ:PL	1/1:0,71:71:99:2070,213,0
2L	1217737	2L_1217737_SNP	T	G	1733.77	.	AC=2;AF=1.00;AN=2;DB;DP=63;ExcessHet=3.0103;FS=0.000;MLEAC=2;MLEAF=1.00;MQ=43.24;QD=27.52;SOR=1.010	GT:AD:DP:GQ:PL	1/1:0,63:63:99:1762,189,0
2L	1217791	.	G	GTGTTTGTTGGTT	2339.73	.	AC=2;AF=1.00;AN=2;DP=65;ExcessHet=3.0103;FS=0.000;MLEAC=2;MLEAF=1.00;MQ=41.60;QD=31.84;SOR=0.808	GT:AD:DP:GQ:PL	1/1:0,53:53:99:2377,159,0
2L	1217794	.	A	T	2348.77	.	AC=2;AF=1.00;AN=2;DP=57;ExcessHet=3.0103;FS=0.000;MLEAC=2;MLEAF=1.00;MQ=41.25;QD=33.46;SOR=0.808	GT:AD:DP:GQ:PL	1/1:0,53:53:99:2377,159,0
2L	1217796	2L_1217796_SNP	C	T	2348.77	.	AC=2;AF=1.00;AN=2;DB;DP=56;ExcessHet=3.0103;FS=0.000;MLEAC=2;MLEAF=1.00;MQ=41.20;QD=27.64;SOR=0.808	GT:AD:DP:GQ:PL	1/1:0,53:53:99:2377,159,0
2L	1217830	2L_1217830_SNP	C	T	2033.77	.	AC=2;AF=1.00;AN=2;DB;DP=47;ExcessHet=3.0103;FS=0.000;MLEAC=2;MLEAF=1.00;MQ=40.36;QD=30.74;SOR=0.823	GT:AD:DP:GQ:PL	1/1:0,47:47:99:2062,141,0
2L	1217836	2L_1217836_SNP	A	T	2069.77	.	AC=2;AF=1.00;AN=2;DB;DP=45;ExcessHet=3.0103;FS=0.000;MLEAC=2;MLEAF=1.00;MQ=40.14;QD=26.91;SOR=0.737	GT:AD:DP:GQ:PL	1/1:0,45:45:99:2098,141,0
2L	1217841	.	G	GTAAGTTGAATTGCAGCCTACTTCTT	2390.73	.	AC=2;AF=1.00;AN=2;DP=45;ExcessHet=3.0103;FS=0.000;MLEAC=2;MLEAF=1.00;MQ=40.12;QD=28.29;SOR=0.737	GT:AD:DP:GQ:PL	1/1:0,45:45:99:2428,162,0
2L	1217857	2L_1217857_SNP	A	T	1166.77	.	AC=2;AF=1.00;AN=2;DB;DP=42;ExcessHet=3.0103;FS=0.000;MLEAC=2;MLEAF=1.00;MQ=40.41;QD=27.78;SOR=0.892	GT:AD:DP:GQ:PL	1/1:0,42:42:99:1195,126,0
2L	1217908	2L_1217908_SNP	C	G	1396.77	.	AC=2;AF=1.00;AN=2;DB;DP=52;ExcessHet=3.0103;FS=0.000;MLEAC=2;MLEAF=1.00;MQ=42.34;QD=27.39;SOR=0.732	GT:AD:DP:GQ:PL	1/1:0,51:51:99:1425,153,0
2L	1217949	2L_1217949_SNP	T	C	1931.77	.	AC=2;AF=1.00;AN=2;DB;DP=70;ExcessHet=3.0103;FS=0.000;MLEAC=2;MLEAF=1.00;MQ=42.54;QD=27.60;SOR=0.750	GT:AD:DP:GQ:PL	1/1:0,70:70:99:1960,209,0
2L	1217962	2L_1217962_SNP	C	G	1995.77	.	AC=2;AF=1.00;AN=2;DB;DP=72;ExcessHet=3.0103;FS=0.000;MLEAC=2;MLEAF=1.00;MQ=42.63;QD=27.72;SOR=0.869	GT:AD:DP:GQ:PL	1/1:0,72:72:99:2024,216,0
2L	1218000	2L_1218000_SNP	C	T	3181.77	.	AC=2;AF=1.00;AN=2;DB;DP=72;ExcessHet=3.0103;FS=0.000;MLEAC=2;MLEAF=1.00;MQ=42.73;QD=29.95;SOR=0.807	GT:AD:DP:GQ:PL	1/1:0,72:72:99:3210,217,0
2L	1218001	2L_1218001_SNP	C	T	3181.77	.	AC=2;AF=1.00;AN=2;DB;DP=70;ExcessHet=3.0103;FS=0.000;MLEAC=2;MLEAF=1.00;MQ=42.80;QD=31.42;SOR=0.750	GT:AD:DP:GQ:PL	1/1:0,70:70:99:3210,217,0
2L	1218287	.	A	ACGT	3156.73	.	AC=2;AF=1.00;AN=2;DP=73;ExcessHet=3.0103;FS=0.000;MLEAC=2;MLEAF=1.00;MQ=41.54;QD=30.26;SOR=0.779	GT:AD:DP:GQ:PL	1/1:0,71:71:99:3194,213,0
2L	1218291	.	T	C	3211.77	.	AC=2;AF=1.00;AN=2;DP=69;ExcessHet=3.0103;FS=0.000;MLEAC=2;MLEAF=1.00;MQ=41.42;QD=35.14;SOR=0.781	GT:AD:DP:GQ:PL	1/1:0,69:69:99:3240,217,0
2L	1218293	.	A	AT	3157.73	.	AC=2;AF=1.00;AN=2;DP=67;ExcessHet=3.0103;FS=0.000;MLEAC=2;MLEAF=1.00;MQ=41.34;QD=32.27;SOR=0.784	GT:AD:DP:GQ:PL	1/1:0,67:67:99:3195,214,0
2L	1218295	.	AC	A	3067.73	.	AC=2;AF=1.00;AN=2;DP=68;ExcessHet=3.0103;FS=0.000;MLEAC=2;MLEAF=1.00;MQ=41.41;QD=33.41;SOR=0.693	GT:AD:DP:GQ:PL	1/1:0,68:68:99:3105,208,0
2L	1218300	.	T	TCGTATTACGACG	3186.73	.	AC=2;AF=1.00;AN=2;DP=67;ExcessHet=3.0103;FS=0.000;MLEAC=2;MLEAF=1.00;MQ=41.37;QD=31.18;SOR=0.723	GT:AD:DP:GQ:PL	1/1:0,67:67:99:3224,217,0
2L	1218304	2L_1218304_SNP	A	G	2919.77	.	AC=2;AF=1.00;AN=2;DB;DP=64;ExcessHet=3.0103;FS=0.000;MLEAC=2;MLEAF=1.00;MQ=41.18;QD=32.59;SOR=0.693	GT:AD:DP:GQ:PL	1/1:0,64:64:99:2948,198,0
2L	1218316	2L_1218316_SNP	A	T	2879.77	.	AC=2;AF=1.00;AN=2;DB;DP=65;ExcessHet=3.0103;FS=0.000;MLEAC=2;MLEAF=1.00;MQ=41.24;QD=29.28;SOR=0.787	GT:AD:DP:GQ:PL	1/1:0,65:65:99:2908,199,0
2L	1218320	2L_1218320_SNP	T	A	2912.77	.	AC=2;AF=1.00;AN=2;DB;DP=67;ExcessHet=3.0103;FS=0.000;MLEAC=2;MLEAF=1.00;MQ=41.33;QD=30.77;SOR=0.849	GT:AD:DP:GQ:PL	1/1:0,67:67:99:2941,202,0
2L	1218336	2L_1218336_SNP	T	C	1809.77	.	AC=2;AF=1.00;AN=2;DB;DP=65;ExcessHet=3.0103;FS=0.000;MLEAC=2;MLEAF=1.00;MQ=41.47;QD=27.84;SOR=0.925	GT:AD:DP:GQ:PL	1/1:0,65:65:99:1838,194,0
2L	1218367	2L_1218367_SNP	T	C	1816.77	.	AC=2;AF=1.00;AN=2;DB;DP=67;ExcessHet=3.0103;FS=0.000;MLEAC=2;MLEAF=1.00;MQ=42.39;QD=27.12;SOR=0.849	GT:AD:DP:GQ:PL	1/1:0,67:67:99:1845,200,0
2L	1218430	.	A	ATT	2769.73	.	AC=2;AF=1.00;AN=2;DP=67;ExcessHet=3.0103;FS=0.000;MLEAC=2;MLEAF=1.00;MQ=42.94;QD=30.48;SOR=0.859	GT:AD:DP:GQ:PL	1/1:0,63:63:99:2807,190,0
2L	1218439	.	T	C	2823.77	.	AC=2;AF=1.00;AN=2;DP=64;ExcessHet=3.0103;FS=0.000;MLEAC=2;MLEAF=1.00;MQ=42.92;QD=31.30;SOR=0.822	GT:AD:DP:GQ:PL	1/1:0,64:64:99:2852,193,0
2L	1218456	2L_1218456_SNP	C	G	1690.77	.	AC=2;AF=1.00;AN=2;DB;DP=65;ExcessHet=3.0103;FS=0.000;MLEAC=2;MLEAF=1.00;MQ=42.83;QD=26.01;SOR=0.787	GT:AD:DP:GQ:PL	1/1:0,65:65:99:1719,192,0
2L	1218474	2L_1218474_SNP	C	T	1848.77	.	AC=2;AF=1.00;AN=2;DB;DP=66;ExcessHet=3.0103;FS=0.000;MLEAC=2;MLEAF=1.00;MQ=42.83;QD=28.01;SOR=0.754	GT:AD:DP:GQ:PL	1/1:0,66:66:99:1877,198,0
2L	1218530	2L_1218530_SNP	C	G	1188.77	.	AC=2;AF=1.00;AN=2;DB;DP=45;ExcessHet=3.0103;FS=0.000;MLEAC=2;MLEAF=1.00;MQ=42.96;QD=26.42;SOR=1.038	GT:AD:DP:GQ:PL	1/1:0,45:45:99:1217,135,0
2L	1218559	2L_1218559_SNP	A	G	1718.77	.	AC=2;AF=1.00;AN=2;DB;DP=38;ExcessHet=3.0103;FS=0.000;MLEAC=2;MLEAF=1.00;MQ=43.06;QD=32.46;SOR=1.179	GT:AD:DP:GQ:PL	1/1:0,38:38:99:1747,117,0
2L	1218563	2L_1218563_SNP	A	G	1753.77	.	AC=2;AF=1.00;AN=2;DB;DP=39;ExcessHet=3.0103;FS=0.000;MLEAC=2;MLEAF=1.00;MQ=43.16;QD=34.70;SOR=1.387	GT:AD:DP:GQ:PL	1/1:0,39:39:99:1782,120,0
2L	1218573	2L_1218573_SNP	C	G	1663.77	.	AC=2;AF=1.00;AN=2;DB;DP=38;ExcessHet=3.0103;FS=0.000;MLEAC=2;MLEAF=1.00;MQ=43.41;QD=28.87;SOR=1.493	GT:AD:DP:GQ:PL	1/1:0,38:38:99:1692,114,0
2L	1218614	2L_1218614_SNP	A	T	921.77	.	AC=2;AF=1.00;AN=2;BaseQRankSum=2.004;ClippingRankSum=0.000;DB;DP=35;ExcessHet=3.0103;FS=4.649;MLEAC=2;MLEAF=1.00;MQ=43.66;MQRankSum=2.274;QD=26.34;ReadPosRankSum=1.288;SOR=1.447	GT:AD:DP:GQ:PL	1/1:1,34:35:95:950,95,0
2L	1218626	2L_1218626_SNP	A	G	919.77	.	AC=2;AF=1.00;AN=2;DB;DP=35;ExcessHet=3.0103;FS=0.000;MLEAC=2;MLEAF=1.00;MQ=43.45;QD=26.28;SOR=1.483	GT:AD:DP:GQ:PL	1/1:0,35:35:99:948,104,0
2L	1218699	2L_1218699_SNP	T	G	1182.77	.	AC=2;AF=1.00;AN=2;DB;DP=45;ExcessHet=3.0103;FS=0.000;MLEAC=2;MLEAF=1.00;MQ=43.70;QD=27.51;SOR=1.055	GT:AD:DP:GQ:PL	1/1:0,43:43:99:1211,129,0
2L	1218836	2L_1218836_SNP	T	G	2448.77	.	AC=2;AF=1.00;AN=2;DB;DP=56;ExcessHet=3.0103;FS=0.000;MLEAC=2;MLEAF=1.00;MQ=43.61;QD=32.46;SOR=0.841	GT:AD:DP:GQ:PL	1/1:0,56:56:99:2477,169,0
2L	1218843	2L_1218843_SNP	C	A	2490.77	.	AC=2;AF=1.00;AN=2;DB;DP=57;ExcessHet=3.0103;FS=0.000;MLEAC=2;MLEAF=1.00;MQ=43.62;QD=25.52;SOR=0.877	GT:AD:DP:GQ:PL	1/1:0,57:57:99:2519,172,0
2L	1218858	2L_1218858_SNP	T	G	2471.77	.	AC=2;AF=1.00;AN=2;DB;DP=55;ExcessHet=3.0103;FS=0.000;MLEAC=2;MLEAF=1.00;MQ=43.64;QD=29.35;SOR=0.804	GT:AD:DP:GQ:PL	1/1:0,55:55:99:2500,169,0
2L	1218860	2L_1218860_SNP	T	A	2471.77	.	AC=2;AF=1.00;AN=2;DB;DP=54;ExcessHet=3.0103;FS=0.000;MLEAC=2;MLEAF=1.00;MQ=43.64;QD=30.02;SOR=0.846	GT:AD:DP:GQ:PL	1/1:0,54:54:99:2500,169,0
2L	1218870	2L_1218870_SNP	G	A	2536.77	.	AC=2;AF=1.00;AN=2;DB;DP=54;ExcessHet=3.0103;FS=0.000;MLEAC=2;MLEAF=1.00;MQ=43.64;QD=29.13;SOR=0.767	GT:AD:DP:GQ:PL	1/1:0,54:54:99:2565,172,0
2L	1218876	2L_1218876_SNP	C	A	2401.77	.	AC=2;AF=1.00;AN=2;DB;DP=53;ExcessHet=3.0103;FS=0.000;MLEAC=2;MLEAF=1.00;MQ=43.63;QD=29.26;SOR=0.808	GT:AD:DP:GQ:PL	1/1:0,53:53:99:2430,163,0
2L	1218877	2L_1218877_SNP	T	C	2356.77	.	AC=2;AF=1.00;AN=2;DB;DP=53;ExcessHet=3.0103;FS=0.000;MLEAC=2;MLEAF=1.00;MQ=43.63;QD=28.97;SOR=0.808	GT:AD:DP:GQ:PL	1/1:0,53:53:99:2385,160,0
2L	1218900	2L_1218900_SNP	G	C	1287.77	.	AC=2;AF=1.00;AN=2;DB;DP=47;ExcessHet=3.0103;FS=0.000;MLEAC=2;MLEAF=1.00;MQ=43.58;QD=27.40;SOR=0.823	GT:AD:DP:GQ:PL	1/1:0,47:47:99:1316,141,0
2L	1218924	2L_1218924_SNP	T	C	2265.77	.	AC=2;AF=1.00;AN=2;DB;DP=50;ExcessHet=3.0103;FS=0.000;MLEAC=2;MLEAF=1.00;MQ=43.65;QD=24.35;SOR=1.157	GT:AD:DP:GQ:PL	1/1:0,50:50:99:2294,154,0
2L	1218925	2L_1218925_SNP	T	G	2265.77	.	AC=2;AF=1.00;AN=2;DB;DP=51;ExcessHet=3.0103;FS=0.000;MLEAC=2;MLEAF=1.00;MQ=43.65;QD=23.50;SOR=1.201	GT:AD:DP:GQ:PL	1/1:0,51:51:99:2294,154,0
2L	1218927	2L_1218927_SNP	C	G	2265.77	.	AC=2;AF=1.00;AN=2;DB;DP=50;ExcessHet=3.0103;FS=0.000;MLEAC=2;MLEAF=1.00;MQ=43.65;QD=27.40;SOR=1.157	GT:AD:DP:GQ:PL	1/1:0,50:50:99:2294,154,0
2L	1228855	2L_1228855_SNP	G	A	1265.77	.	AC=2;AF=1.00;AN=2;DB;DP=46;ExcessHet=3.0103;FS=0.000;MLEAC=2;MLEAF=1.00;MQ=44.00;QD=27.52;SOR=1.085	GT:AD:DP:GQ:PL	1/1:0,46:46:99:1294,138,0
2L	1228972	2L_1228972_SNP	T	G	1597.77	.	AC=2;AF=1.00;AN=2;BaseQRankSum=-1.382;ClippingRankSum=0.000;DB;DP=60;ExcessHet=3.0103;FS=3.468;MLEAC=2;MLEAF=1.00;MQ=43.93;MQRankSum=-0.093;QD=26.63;ReadPosRankSum=-0.750;SOR=0.607	GT:AD:DP:GQ:PL	1/1:1,59:60:99:1626,150,0
2L	1229041	2L_1229041_SNP	C	T	1633.77	.	AC=2;AF=1.00;AN=2;BaseQRankSum=1.786;ClippingRankSum=0.000;DB;DP=62;ExcessHet=3.0103;FS=0.000;MLEAC=2;MLEAF=1.00;MQ=43.87;MQRankSum=-0.150;QD=26.35;ReadPosRankSum=-0.569;SOR=0.368	GT:AD:DP:GQ:PL	1/1:1,61:62:99:1662,175,0
2L	1229089	2L_1229089_SNP	A	C	1779.77	.	AC=2;AF=1.00;AN=2;DB;DP=64;ExcessHet=3.0103;FS=0.000;MLEAC=2;MLEAF=1.00;MQ=43.91;QD=27.81;SOR=0.756	GT:AD:DP:GQ:PL	1/1:0,64:64:99:1808,192,0
2L	1229149	2L_1229149_SNP	G	C	1367.77	.	AC=2;AF=1.00;AN=2;DB;DP=48;ExcessHet=3.0103;FS=0.000;MLEAC=2;MLEAF=1.00;MQ=44.00;QD=28.50;SOR=0.866	GT:AD:DP:GQ:PL	1/1:0,48:48:99:1396,144,0
2L	1229195	2L_1229195_SNP	C	A	2765.77	.	AC=2;AF=1.00;AN=2;DB;DP=63;ExcessHet=3.0103;FS=0.000;MLEAC=2;MLEAF=1.00;MQ=44.00;QD=27.48;SOR=0.933	GT:AD:DP:GQ:PL	1/1:0,63:63:99:2794,193,0
2L	1229198	2L_1229198_SNP	T	C	2734.77	.	AC=2;AF=1.00;AN=2;DB;DP=62;ExcessHet=3.0103;FS=0.000;MLEAC=2;MLEAF=1.00;MQ=44.00;QD=27.67;SOR=0.899	GT:AD:DP:GQ:PL	1/1:0,62:62:99:2763,190,0
2L	1229220	2L_1229220_SNP	A	T	2841.77	.	AC=2;AF=1.00;AN=2;DB;DP=64;ExcessHet=3.0103;FS=0.000;MLEAC=2;MLEAF=1.00;MQ=44.00;QD=29.71;SOR=0.966	GT:AD:DP:GQ:PL	1/1:0,64:64:99:2870,193,0
2L	1229221	2L_1229221_SNP	A	T	2841.77	.	AC=2;AF=1.00;AN=2;DB;DP=64;ExcessHet=3.0103;FS=0.000;MLEAC=2;MLEAF=1.00;MQ=44.00;QD=28.58;SOR=0.966	GT:AD:DP:GQ:PL	1/1:0,64:64:99:2870,193,0
2L	1229320	2L_1229320_SNP	A	T	1848.77	.	AC=2;AF=1.00;AN=2;DB;DP=67;ExcessHet=3.0103;FS=0.000;MLEAC=2;MLEAF=1.00;MQ=44.00;QD=27.59;SOR=0.723	GT:AD:DP:GQ:PL	1/1:0,67:67:99:1877,200,0
2L	1229630	.	CATATATATGT	C	2933.73	.	AC=2;AF=1.00;AN=2;DP=68;ExcessHet=3.0103;FS=0.000;MLEAC=2;MLEAF=1.00;MQ=43.66;QD=29.23;SOR=0.886	GT:AD:DP:GQ:PL	1/1:0,66:66:99:2971,199,0
2L	1229644	.	CTTGT	C	2934.73	.	AC=2;AF=1.00;AN=2;DP=66;ExcessHet=3.0103;FS=0.000;MLEAC=2;MLEAF=1.00;MQ=43.65;QD=33.80;SOR=0.886	GT:AD:DP:GQ:PL	1/1:0,66:66:99:2972,200,0
2L	1230830	2L_1230830_SNP	C	T	1481.77	.	AC=2;AF=1.00;AN=2;DB;DP=54;ExcessHet=3.0103;FS=0.000;MLEAC=2;MLEAF=1.00;MQ=44.00;QD=27.44;SOR=1.118	GT:AD:DP:GQ:PL	1/1:0,54:54:99:1510,162,0
2L	1230877	2L_1230877_SNP	A	T	2280.77	.	AC=2;AF=1.00;AN=2;DB;DP=50;ExcessHet=3.0103;FS=0.000;MLEAC=2;MLEAF=1.00;MQ=44.00;QD=28.44;SOR=0.773	GT:AD:DP:GQ:PL	1/1:0,50:50:99:2309,157,0
2L	1230881	2L_1230881_SNP	T	C	2297.77	.	AC=2;AF=1.00;AN=2;DB;DP=50;ExcessHet=3.0103;FS=0.000;MLEAC=2;MLEAF=1.00;MQ=44.00;QD=27.99;SOR=0.773	GT:AD:DP:GQ:PL	1/1:0,50:50:99:2326,157,0
2L	1230885	2L_1230885_SNP	G	A	2221.77	.	AC=2;AF=1.00;AN=2;DB;DP=49;ExcessHet=3.0103;FS=0.000;MLEAC=2;MLEAF=1.00;MQ=44.00;QD=31.74;SOR=0.818	GT:AD:DP:GQ:PL	1/1:0,49:49:99:2250,151,0
2L	1230891	2L_1230891_SNP	G	A	2237.77	.	AC=2;AF=1.00;AN=2;DB;DP=51;ExcessHet=3.0103;FS=0.000;MLEAC=2;MLEAF=1.00;MQ=44.00;QD=25.85;SOR=0.732	GT:AD:DP:GQ:PL	1/1:0,51:51:99:2266,154,0
2L	1230906	2L_1230906_SNP	A	G	2300.77	.	AC=2;AF=1.00;AN=2;DB;DP=52;ExcessHet=3.0103;FS=0.000;MLEAC=2;MLEAF=1.00;MQ=44.00;QD=31.56;SOR=1.036	GT:AD:DP:GQ:PL	1/1:0,52:52:99:2329,163,0
2L	1230915	2L_1230915_SNP	T	A	2270.77	.	AC=2;AF=1.00;AN=2;DB;DP=52;ExcessHet=3.0103;FS=0.000;MLEAC=2;MLEAF=1.00;MQ=44.00;QD=28.95;SOR=1.036	GT:AD:DP:GQ:PL	1/1:0,52:52:99:2299,160,0
2L	1231116	2L_1231116_SNP	A	G	1394.77	.	AC=2;AF=1.00;AN=2;DB;DP=52;ExcessHet=3.0103;FS=0.000;MLEAC=2;MLEAF=1.00;MQ=44.18;QD=26.82;SOR=0.941	GT:AD:DP:GQ:PL	1/1:0,52:52:99:1423,155,0
2L	1231190	2L_1231190_DEL	GT	G	1375.73	.	AC=2;AF=1.00;AN=2;DB;DP=39;ExcessHet=3.0103;FS=0.000;MLEAC=2;MLEAF=1.00;MQ=44.28;QD=31.58;SOR=0.850	GT:AD:DP:GQ:PL	1/1:0,39:39:99:1413,117,0
2L	1231760	2L_1231760_SNP	G	T	2458.77	.	AC=2;AF=1.00;AN=2;DB;DP=57;ExcessHet=3.0103;FS=0.000;MLEAC=2;MLEAF=1.00;MQ=44.00;QD=30.77;SOR=1.047	GT:AD:DP:GQ:PL	1/1:0,57:57:99:2487,172,0
2L	1231766	.	TC	T	2475.73	.	AC=2;AF=1.00;AN=2;DP=56;ExcessHet=3.0103;FS=0.000;MLEAC=2;MLEAF=1.00;MQ=44.00;QD=26.15;SOR=1.101	GT:AD:DP:GQ:PL	1/1:0,56:56:99:2513,172,0
2L	1231768	.	T	A	2455.77	.	AC=2;AF=1.00;AN=2;DP=56;ExcessHet=3.0103;FS=0.000;MLEAC=2;MLEAF=1.00;MQ=44.00;QD=26.22;SOR=1.101	GT:AD:DP:GQ:PL	1/1:0,56:56:99:2484,169,0
2L	1231988	2L_1231988_SNP	A	G	1603.77	.	AC=2;AF=1.00;AN=2;DB;DP=59;ExcessHet=3.0103;FS=0.000;MLEAC=2;MLEAF=1.00;MQ=44.00;QD=27.18;SOR=1.316	GT:AD:DP:GQ:PL	1/1:0,59:59:99:1632,176,0
2L	1232116	.	AT	A	1121.73	.	AC=2;AF=1.00;AN=2;BaseQRankSum=1.075;ClippingRankSum=0.000;DP=60;ExcessHet=3.0103;FS=3.332;MLEAC=2;MLEAF=1.00;MQ=44.00;MQRankSum=0.000;QD=20.03;ReadPosRankSum=0.186;SOR=0.514	GT:AD:DP:GQ:PL	1/1:1,55:56:99:1159,145,0
2L	1232173	2L_1232173_SNP	A	G	1573.77	.	AC=2;AF=1.00;AN=2;DB;DP=59;ExcessHet=3.0103;FS=0.000;MLEAC=2;MLEAF=1.00;MQ=44.00;QD=26.67;SOR=1.123	GT:AD:DP:GQ:PL	1/1:0,59:59:99:1602,176,0
2L	1232332	.	A	AT	937.73	.	AC=2;AF=1.00;AN=2;BaseQRankSum=0.389;ClippingRankSum=0.000;DP=58;ExcessHet=3.0103;FS=5.503;MLEAC=2;MLEAF=1.00;MQ=43.93;MQRankSum=-0.167;QD=18.39;ReadPosRankSum=0.080;SOR=1.438	GT:AD:DP:GQ:PL	1/1:3,48:51:90:975,90,0
2L	1232506	2L_1232506_SNP	C	T	1669.77	.	AC=2;AF=1.00;AN=2;BaseQRankSum=1.716;ClippingRankSum=0.000;DB;DP=61;ExcessHet=3.0103;FS=0.000;MLEAC=2;MLEAF=1.00;MQ=43.97;MQRankSum=0.000;QD=27.37;ReadPosRankSum=1.226;SOR=0.351	GT:AD:DP:GQ:PL	1/1:1,60:61:99:1698,172,0
2L	1232556	2L_1232556_SNP	G	A	2518.77	.	AC=2;AF=1.00;AN=2;DB;DP=58;ExcessHet=3.0103;FS=0.000;MLEAC=2;MLEAF=1.00;MQ=43.97;QD=29.78;SOR=1.179	GT:AD:DP:GQ:PL	1/1:0,58:58:99:2547,175,0
2L	1232566	2L_1232566_SNP	A	G	2657.77	.	AC=2;AF=1.00;AN=2;DB;DP=58;ExcessHet=3.0103;FS=0.000;MLEAC=2;MLEAF=1.00;MQ=43.90;QD=29.97;SOR=1.179	GT:AD:DP:GQ:PL	1/1:0,58:58:99:2686,184,0
2L	1232567	2L_1232567_SNP	A	T	2657.77	.	AC=2;AF=1.00;AN=2;DB;DP=58;ExcessHet=3.0103;FS=0.000;MLEAC=2;MLEAF=1.00;MQ=43.93;QD=32.06;SOR=1.179	GT:AD:DP:GQ:PL	1/1:0,58:58:99:2686,184,0
2L	1232615	2L_1232615_SNP	A	C	1703.77	.	AC=2;AF=1.00;AN=2;DB;DP=61;ExcessHet=3.0103;FS=0.000;MLEAC=2;MLEAF=1.00;MQ=43.90;QD=27.93;SOR=0.725	GT:AD:DP:GQ:PL	1/1:0,61:61:99:1732,183,0
2L	1232650	.	AT	A	2853.73	.	AC=2;AF=1.00;AN=2;DP=66;ExcessHet=3.0103;FS=0.000;MLEAC=2;MLEAF=1.00;MQ=43.91;QD=30.00;SOR=0.859	GT:AD:DP:GQ:PL	1/1:0,63:63:99:2891,196,0
2L	1232657	.	ACTAATTACCCTT	A	2885.73	.	AC=2;AF=1.00;AN=2;DP=65;ExcessHet=3.0103;FS=0.000;MLEAC=2;MLEAF=1.00;MQ=43.91;QD=28.91;SOR=0.854	GT:AD:DP:GQ:PL	1/1:0,65:65:99:2923,199,0
2L	1232900	2L_1232900_SNP	G	A	1620.77	.	AC=2;AF=1.00;AN=2;DB;DP=62;ExcessHet=3.0103;FS=0.000;MLEAC=2;MLEAF=1.00;MQ=44.00;QD=27.01;SOR=0.831	GT:AD:DP:GQ:PL	1/1:0,60:60:99:1649,179,0
2L	1233100	2L_1233100_SNP	A	G	1662.77	.	AC=2;AF=1.00;AN=2;DB;DP=59;ExcessHet=3.0103;FS=0.000;MLEAC=2;MLEAF=1.00;MQ=43.93;QD=28.18;SOR=0.950	GT:AD:DP:GQ:PL	1/1:0,59:59:99:1691,177,0
2L	1233234	.	A	AC	2734.73	.	AC=2;AF=1.00;AN=2;DP=67;ExcessHet=3.0103;FS=0.000;MLEAC=2;MLEAF=1.00;MQ=43.77;QD=33.11;SOR=1.536	GT:AD:DP:GQ:PL	1/1:0,62:62:99:2772,189,0
2L	1233247	.	A	AAAG	3018.73	.	AC=2;AF=1.00;AN=2;DP=65;ExcessHet=3.0103;FS=0.000;MLEAC=2;MLEAF=1.00;MQ=43.73;QD=30.21;SOR=1.341	GT:AD:DP:GQ:PL	1/1:0,65:65:99:3056,211,0
2L	1233253	.	A	G	2864.77	.	AC=2;AF=1.00;AN=2;DP=66;ExcessHet=3.0103;FS=0.000;MLEAC=2;MLEAF=1.00;MQ=43.73;QD=30.99;SOR=1.284	GT:AD:DP:GQ:PL	1/1:0,66:66:99:2893,199,0
2L	1233333	2L_1233333_SNP	G	A	2117.77	.	AC=2;AF=1.00;AN=2;DB;DP=55;ExcessHet=3.0103;FS=0.000;MLEAC=2;MLEAF=1.00;MQ=43.79;QD=27.69;SOR=0.970	GT:AD:DP:GQ:PL	1/1:0,55:55:99:2146,164,0
2L	1233341	.	C	CAA	2154.73	.	AC=2;AF=1.00;AN=2;DP=51;ExcessHet=3.0103;FS=0.000;MLEAC=2;MLEAF=1.00;MQ=43.81;QD=26.70;SOR=0.968	GT:AD:DP:GQ:PL	1/1:0,51:51:99:2192,165,0
2L	1233351	.	A	C	2133.77	.	AC=2;AF=1.00;AN=2;DP=47;ExcessHet=3.0103;FS=0.000;MLEAC=2;MLEAF=1.00;MQ=43.71;QD=35.03;SOR=1.132	GT:AD:DP:GQ:PL	1/1:0,47:47:99:2162,140,0
2L	1233362	2L_1233362_SNP	G	A	2247.77	.	AC=2;AF=1.00;AN=2;BaseQRankSum=1.803;ClippingRankSum=0.000;DB;DP=54;ExcessHet=3.0103;FS=0.000;MLEAC=2;MLEAF=1.00;MQ=43.71;MQRankSum=-0.365;QD=30.68;ReadPosRankSum=1.188;SOR=0.446	GT:AD:DP:GQ:PL	1/1:1,53:54:99:2276,152,0
2L	1233440	2L_1233440_SNP	C	T	2560.77	.	AC=2;AF=1.00;AN=2;DB;DP=58;ExcessHet=3.0103;FS=0.000;MLEAC=2;MLEAF=1.00;MQ=43.80;QD=29.54;SOR=1.609	GT:AD:DP:GQ:PL	1/1:0,58:58:99:2589,175,0
2L	1233443	2L_1233443_SNP	A	G	2596.77	.	AC=2;AF=1.00;AN=2;DB;DP=57;ExcessHet=3.0103;FS=0.000;MLEAC=2;MLEAF=1.00;MQ=43.79;QD=29.63;SOR=1.569	GT:AD:DP:GQ:PL	1/1:0,57:57:99:2625,178,0
2L	1233453	2L_1233453_SNP	C	T	2359.77	.	AC=2;AF=1.00;AN=2;DB;DP=55;ExcessHet=3.0103;FS=0.000;MLEAC=2;MLEAF=1.00;MQ=43.86;QD=24.18;SOR=1.567	GT:AD:DP:GQ:PL	1/1:0,54:54:99:2388,163,0
2L	1233771	2L_1233771_SNP	T	C	1370.77	.	AC=2;AF=1.00;AN=2;DB;DP=56;ExcessHet=3.0103;FS=0.000;MLEAC=2;MLEAF=1.00;MQ=43.57;QD=27.42;SOR=1.519	GT:AD:DP:GQ:PL	1/1:0,50:50:99:1399,150,0
2L	1233887	2L_1233887_SNP	C	T	1409.77	.	AC=2;AF=1.00;AN=2;DB;DP=57;ExcessHet=3.0103;FS=0.000;MLEAC=2;MLEAF=1.00;MQ=42.52;QD=28.77;SOR=0.909	GT:AD:DP:GQ:PL	1/1:0,49:49:99:1438,147,0
2L	1233961	2L_1233961_SNP	G	C	725.77	.	AC=2;AF=1.00;AN=2;DB;DP=37;ExcessHet=3.0103;FS=0.000;MLEAC=2;MLEAF=1.00;MQ=43.09;QD=26.88;SOR=0.765	GT:AD:DP:GQ:PL	1/1:0,27:27:81:754,81,0
2L	1234014	2L_1234014_SNP	G	T	405.77	.	AC=2;AF=1.00;AN=2;DB;DP=22;ExcessHet=3.0103;FS=0.000;MLEAC=2;MLEAF=1.00;MQ=43.40;QD=27.05;SOR=0.818	GT:AD:DP:GQ:PL	1/1:0,15:15:45:434,45,0
2L	1234079	2L_1234079_SNP	T	A	622.77	.	AC=2;AF=1.00;AN=2;DB;DP=26;ExcessHet=3.0103;FS=0.000;MLEAC=2;MLEAF=1.00;MQ=41.15;QD=25.95;SOR=1.270	GT:AD:DP:GQ:PL	1/1:0,24:24:72:651,72,0
2L	1234099	.	A	AT	1312.73	.	AC=2;AF=1.00;AN=2;DP=33;ExcessHet=3.0103;FS=0.000;MLEAC=2;MLEAF=1.00;MQ=41.47;QD=29.50;SOR=1.536	GT:AD:DP:GQ:PL	1/1:0,30:30:90:1350,90,0
2L	1234104	.	A	T	1411.77	.	AC=2;AF=1.00;AN=2;DP=36;ExcessHet=3.0103;FS=0.000;MLEAC=2;MLEAF=1.00;MQ=41.69;QD=32.28;SOR=1.609	GT:AD:DP:GQ:PL	1/1:0,31:31:96:1440,96,0
2L	1234106	.	T	TGTTCGAAGAAA	1560.73	.	AC=2;AF=1.00;AN=2;DP=37;ExcessHet=3.0103;FS=0.000;MLEAC=2;MLEAF=1.00;MQ=41.55;QD=25.10;SOR=1.473	GT:AD:DP:GQ:PL	1/1:0,32:32:99:1598,108,0
2L	1234176	2L_1234176_SNP	C	A	2107.77	.	AC=2;AF=1.00;AN=2;DB;DP=56;ExcessHet=3.0103;FS=0.000;MLEAC=2;MLEAF=1.00;MQ=42.16;QD=24.16;SOR=1.132	GT:AD:DP:GQ:PL	1/1:0,47:47:99:2136,144,0
2L	1234180	2L_1234180_SNP	G	C	2145.77	.	AC=2;AF=1.00;AN=2;DB;DP=57;ExcessHet=3.0103;FS=0.000;MLEAC=2;MLEAF=1.00;MQ=42.16;QD=32.08;SOR=1.067	GT:AD:DP:GQ:PL	1/1:0,48:48:99:2174,147,0
2L	1234230	.	CTT	C	1692.73	.	AC=2;AF=1.00;AN=2;DP=49;ExcessHet=3.0103;FS=0.000;MLEAC=2;MLEAF=1.00;MQ=42.44;QD=29.63;SOR=0.798	GT:AD:DP:GQ:PL	1/1:0,38:38:99:1730,117,0
2L	1234240	2L_1234240_SNP	G	A	1755.77	.	AC=2;AF=1.00;AN=2;DB;DP=48;ExcessHet=3.0103;FS=0.000;MLEAC=2;MLEAF=1.00;MQ=42.40;QD=33.48;SOR=0.793	GT:AD:DP:GQ:PL	1/1:0,40:40:99:1784,123,0
2L	1235417	.	A	T	1551.77	.	AC=2;AF=1.00;AN=2;DP=57;ExcessHet=3.0103;FS=0.000;MLEAC=2;MLEAF=1.00;MQ=43.97;QD=27.22;SOR=0.728	GT:AD:DP:GQ:PL	1/1:0,57:57:99:1580,170,0
2L	1235431	2L_1235431_SNP	C	T	2536.77	.	AC=2;AF=1.00;AN=2;DB;DP=58;ExcessHet=3.0103;FS=0.000;MLEAC=2;MLEAF=1.00;MQ=43.97;QD=34.84;SOR=0.836	GT:AD:DP:GQ:PL	1/1:0,58:58:99:2565,175,0
2L	1235434	2L_1235434_SNP	G	C	2536.77	.	AC=2;AF=1.00;AN=2;DB;DP=57;ExcessHet=3.0103;FS=0.000;MLEAC=2;MLEAF=1.00;MQ=43.97;QD=28.06;SOR=0.800	GT:AD:DP:GQ:PL	1/1:0,57:57:99:2565,175,0
2L	1236119	.	A	T	1552.77	.	AC=2;AF=1.00;AN=2;DP=58;ExcessHet=3.0103;FS=0.000;MLEAC=2;MLEAF=1.00;MQ=43.97;QD=26.77;SOR=0.914	GT:AD:DP:GQ:PL	1/1:0,58:58:99:1581,173,0
2L	1236463	2L_1236463_SNP	T	C	2587.77	.	AC=2;AF=1.00;AN=2;DB;DP=59;ExcessHet=3.0103;FS=0.000;MLEAC=2;MLEAF=1.00;MQ=44.00;QD=32.11;SOR=1.316	GT:AD:DP:GQ:PL	1/1:0,59:59:99:2616,178,0
2L	1236473	2L_1236473_SNP	C	A	2634.77	.	AC=2;AF=1.00;AN=2;DB;DP=61;ExcessHet=3.0103;FS=0.000;MLEAC=2;MLEAF=1.00;MQ=44.00;QD=32.27;SOR=1.071	GT:AD:DP:GQ:PL	1/1:0,60:60:99:2663,181,0
2L	1236484	2L_1236484_SNP	T	C	1749.77	.	AC=2;AF=1.00;AN=2;DB;DP=63;ExcessHet=3.0103;FS=0.000;MLEAC=2;MLEAF=1.00;MQ=44.00;QD=27.77;SOR=0.933	GT:AD:DP:GQ:PL	1/1:0,63:63:99:1778,189,0
2L	1236510	2L_1236510_SNP	G	A	1498.77	.	AC=2;AF=1.00;AN=2;DB;DP=54;ExcessHet=3.0103;FS=0.000;MLEAC=2;MLEAF=1.00;MQ=44.00;QD=27.75;SOR=0.846	GT:AD:DP:GQ:PL	1/1:0,54:54:99:1527,162,0
2L	1236549	2L_1236549_SNP	T	A	1268.77	.	AC=2;AF=1.00;AN=2;DB;DP=46;ExcessHet=3.0103;FS=0.000;MLEAC=2;MLEAF=1.00;MQ=44.00;QD=27.58;SOR=0.780	GT:AD:DP:GQ:PL	1/1:0,46:46:99:1297,138,0
2L	1236612	.	T	A	1416.77	.	AC=2;AF=1.00;AN=2;DP=50;ExcessHet=3.0103;FS=0.000;MLEAC=2;MLEAF=1.00;MQ=44.00;QD=28.34;SOR=1.157	GT:AD:DP:GQ:PL	1/1:0,50:50:99:1445,150,0
2L	1236805	.	C	CGGAGTGGAGT	3163.73	.	AC=2;AF=1.00;AN=2;DP=73;ExcessHet=3.0103;FS=0.000;MLEAC=2;MLEAF=1.00;MQ=43.61;QD=30.20;SOR=1.042	GT:AD:DP:GQ:PL	1/1:0,71:71:99:3201,217,0
2L	1236856	2L_1236856_SNP	G	T	1632.77	.	AC=2;AF=1.00;AN=2;BaseQRankSum=1.960;ClippingRankSum=0.000;DB;DP=60;ExcessHet=3.0103;FS=0.000;MLEAC=2;MLEAF=1.00;MQ=43.56;MQRankSum=-0.093;QD=27.21;ReadPosRankSum=-1.242;SOR=0.237	GT:AD:DP:GQ:PL	1/1:1,59:60:99:1661,170,0
2L	1236887	.	GGT	G	66.73	.	AC=1;AF=0.500;AN=2;BaseQRankSum=0.295;ClippingRankSum=0.000;DP=55;ExcessHet=3.0103;FS=0.000;MLEAC=1;MLEAF=0.500;MQ=43.71;MQRankSum=-0.404;QD=1.39;ReadPosRankSum=-0.899;SOR=0.602	GT:AD:DP:GQ:PL	0/1:40,8:48:99:104,0,1111
2L	1236965	2L_1236965_SNP	A	T	1782.77	.	AC=2;AF=1.00;AN=2;DB;DP=69;ExcessHet=3.0103;FS=0.000;MLEAC=2;MLEAF=1.00;MQ=43.60;QD=25.84;SOR=0.910	GT:AD:DP:GQ:PL	1/1:0,69:69:99:1811,204,0
2L	1237385	2L_1237385_SNP	G	T	2233.77	.	AC=2;AF=1.00;AN=2;DB;DP=54;ExcessHet=3.0103;FS=0.000;MLEAC=2;MLEAF=1.00;MQ=42.40;QD=23.96;SOR=1.220	GT:AD:DP:GQ:PL	1/1:0,54:54:99:2262,162,0
2L	1237407	2L_1237407_SNP	T	C	2082.77	.	AC=2;AF=1.00;AN=2;DB;DP=48;ExcessHet=3.0103;FS=0.000;MLEAC=2;MLEAF=1.00;MQ=41.89;QD=32.29;SOR=1.179	GT:AD:DP:GQ:PL	1/1:0,48:48:99:2111,147,0
2L	1237438	.	C	CTTCAACAACTTTCCATACGCA	2473.73	.	AC=2;AF=1.00;AN=2;DP=49;ExcessHet=3.0103;FS=0.000;MLEAC=2;MLEAF=1.00;MQ=41.59;QD=24.51;SOR=1.112	GT:AD:DP:GQ:PL	1/1:0,49:49:99:2511,169,0
2L	1237469	2L_1237469_SNP	A	C	2536.77	.	AC=2;AF=1.00;AN=2;DB;DP=55;ExcessHet=3.0103;FS=0.000;MLEAC=2;MLEAF=1.00;MQ=41.99;QD=29.59;SOR=1.061	GT:AD:DP:GQ:PL	1/1:0,55:55:99:2565,172,0
2L	1237470	2L_1237470_SNP	T	C	2536.77	.	AC=2;AF=1.00;AN=2;DB;DP=57;ExcessHet=3.0103;FS=0.000;MLEAC=2;MLEAF=1.00;MQ=42.07;QD=33.44;SOR=0.960	GT:AD:DP:GQ:PL	1/1:0,57:57:99:2565,172,0
2L	1237479	.	A	AC	2372.73	.	AC=2;AF=1.00;AN=2;DP=53;ExcessHet=3.0103;FS=0.000;MLEAC=2;MLEAF=1.00;MQ=42.13;QD=34.69;SOR=0.730	GT:AD:DP:GQ:PL	1/1:0,53:53:99:2410,163,0
2L	1237555	2L_1237555_SNP	G	A	1606.77	.	AC=2;AF=1.00;AN=2;DB;DP=58;ExcessHet=3.0103;FS=0.000;MLEAC=2;MLEAF=1.00;MQ=42.61;QD=27.70;SOR=0.762	GT:AD:DP:GQ:PL	1/1:0,58:58:99:1635,174,0
2L	1237617	.	C	CGCGTGTGTGT	1288.73	.	AC=2;AF=1.00;AN=2;BaseQRankSum=-1.624;ClippingRankSum=0.000;DP=52;ExcessHet=3.0103;FS=0.000;MLEAC=2;MLEAF=1.00;MQ=42.28;MQRankSum=0.531;QD=32.22;ReadPosRankSum=-0.087;SOR=0.302	GT:AD:DP:GQ:PL	1/1:1,39:40:96:1326,96,0
2L	1237778	2L_1237778_SNP	A	G	1517.77	.	AC=2;AF=1.00;AN=2;DB;DP=56;ExcessHet=3.0103;FS=0.000;MLEAC=2;MLEAF=1.00;MQ=43.40;QD=27.10;SOR=1.781	GT:AD:DP:GQ:PL	1/1:0,56:56:99:1546,167,0
2L	1238011	2L_1238011_SNP	A	G	1857.77	.	AC=2;AF=1.00;AN=2;BaseQRankSum=-1.710;ClippingRankSum=0.000;DB;DP=72;ExcessHet=3.0103;FS=0.000;MLEAC=2;MLEAF=1.00;MQ=42.69;MQRankSum=-1.171;QD=26.17;ReadPosRankSum=0.938;SOR=0.246	GT:AD:DP:GQ:PL	1/1:1,70:71:99:1886,183,0
2L	1238025	.	A	AC	3042.73	.	AC=2;AF=1.00;AN=2;DP=68;ExcessHet=3.0103;FS=0.000;MLEAC=2;MLEAF=1.00;MQ=42.65;QD=33.20;SOR=0.814	GT:AD:DP:GQ:PL	1/1:0,68:68:99:3080,208,0
2L	1238031	.	ATAAATATTGAGTTT	A	3267.73	.	AC=2;AF=1.00;AN=2;DP=71;ExcessHet=3.0103;FS=0.000;MLEAC=2;MLEAF=1.00;MQ=42.70;QD=27.89;SOR=0.840	GT:AD:DP:GQ:PL	1/1:0,71:71:99:3305,223,0
2L	1238047	.	TAA	T	3157.73	.	AC=2;AF=1.00;AN=2;DP=69;ExcessHet=3.0103;FS=0.000;MLEAC=2;MLEAF=1.00;MQ=42.67;QD=31.49;SOR=0.980	GT:AD:DP:GQ:PL	1/1:0,69:69:99:3195,214,0
2L	1238051	.	TTATCTTTTCTAAGCCA	T	3069.73	.	AC=2;AF=1.00;AN=2;DP=69;ExcessHet=3.0103;FS=0.000;MLEAC=2;MLEAF=1.00;MQ=42.67;QD=34.95;SOR=0.980	GT:AD:DP:GQ:PL	1/1:0,69:69:99:3107,209,0
2L	1238079	2L_1238079_SNP	G	T	2036.77	.	AC=2;AF=1.00;AN=2;DB;DP=70;ExcessHet=3.0103;FS=0.000;MLEAC=2;MLEAF=1.00;MQ=42.69;QD=29.10;SOR=0.811	GT:AD:DP:GQ:PL	1/1:0,70:70:99:2065,210,0
2L	1238105	2L_1238105_SNP	T	A	1804.77	.	AC=2;AF=1.00;AN=2;DB;DP=66;ExcessHet=3.0103;FS=0.000;MLEAC=2;MLEAF=1.00;MQ=42.83;QD=27.34;SOR=0.693	GT:AD:DP:GQ:PL	1/1:0,66:66:99:1833,197,0
2L	1238303	.	A	ATC	2225.73	.	AC=2;AF=1.00;AN=2;DP=62;ExcessHet=3.0103;FS=0.000;MLEAC=2;MLEAF=1.00;MQ=43.48;QD=28.62;SOR=0.871	GT:AD:DP:GQ:PL	1/1:0,59:59:99:2263,177,0
2L	1238487	2L_1238487_SNP	T	G	1689.77	.	AC=2;AF=1.00;AN=2;DB;DP=62;ExcessHet=3.0103;FS=0.000;MLEAC=2;MLEAF=1.00;MQ=43.52;QD=27.25;SOR=0.758	GT:AD:DP:GQ:PL	1/1:0,62:62:99:1718,185,0
2L	1238688	.	G	GA	2954.73	.	AC=2;AF=1.00;AN=2;DP=69;ExcessHet=3.0103;FS=0.000;MLEAC=2;MLEAF=1.00;MQ=42.67;QD=28.65;SOR=1.066	GT:AD:DP:GQ:PL	1/1:0,67:67:99:2992,202,0
2L	1238692	.	G	T	2962.77	.	AC=2;AF=1.00;AN=2;DP=67;ExcessHet=3.0103;FS=0.000;MLEAC=2;MLEAF=1.00;MQ=42.63;QD=31.19;SOR=1.066	GT:AD:DP:GQ:PL	1/1:0,67:67:99:2991,202,0
2L	1238697	2L_1238697_SNP	G	A	2986.77	.	AC=2;AF=1.00;AN=2;DB;DP=66;ExcessHet=3.0103;FS=0.000;MLEAC=2;MLEAF=1.00;MQ=42.57;QD=28.03;SOR=1.033	GT:AD:DP:GQ:PL	1/1:0,66:66:99:3015,202,0
2L	1238700	2L_1238700_SNP	T	C	2986.77	.	AC=2;AF=1.00;AN=2;DB;DP=63;ExcessHet=3.0103;FS=0.000;MLEAC=2;MLEAF=1.00;MQ=42.50;QD=27.64;SOR=1.010	GT:AD:DP:GQ:PL	1/1:0,63:63:99:3015,202,0
2L	1238705	.	TTAG	T	2752.73	.	AC=2;AF=1.00;AN=2;DP=61;ExcessHet=3.0103;FS=0.000;MLEAC=2;MLEAF=1.00;MQ=42.45;QD=26.95;SOR=1.022	GT:AD:DP:GQ:PL	1/1:0,61:61:99:2790,187,0
2L	1238711	.	T	G	2671.77	.	AC=2;AF=1.00;AN=2;DP=59;ExcessHet=3.0103;FS=0.000;MLEAC=2;MLEAF=1.00;MQ=42.45;QD=35.09;SOR=1.034	GT:AD:DP:GQ:PL	1/1:0,59:59:99:2700,181,0
2L	1238719	2L_1238719_SNP	A	C	2671.77	.	AC=2;AF=1.00;AN=2;DB;DP=57;ExcessHet=3.0103;FS=0.000;MLEAC=2;MLEAF=1.00;MQ=42.40;QD=26.21;SOR=1.140	GT:AD:DP:GQ:PL	1/1:0,57:57:99:2700,181,0
2L	1238738	2L_1238738_SNP	C	T	2626.77	.	AC=2;AF=1.00;AN=2;DB;DP=58;ExcessHet=3.0103;FS=0.000;MLEAC=2;MLEAF=1.00;MQ=42.39;QD=34.25;SOR=1.085	GT:AD:DP:GQ:PL	1/1:0,58:58:99:2655,178,0
2L	1238739	.	AC	A	2707.73	.	AC=2;AF=1.00;AN=2;DP=57;ExcessHet=3.0103;FS=0.000;MLEAC=2;MLEAF=1.00;MQ=42.33;QD=31.56;SOR=0.960	GT:AD:DP:GQ:PL	1/1:0,57:57:99:2745,184,0
2L	1238743	2L_1238743_SNP	T	G	2565.77	.	AC=2;AF=1.00;AN=2;DB;DP=56;ExcessHet=3.0103;FS=0.000;MLEAC=2;MLEAF=1.00;MQ=42.37;QD=29.82;SOR=0.841	GT:AD:DP:GQ:PL	1/1:0,56:56:99:2594,175,0
2L	1238749	2L_1238749_SNP	A	C	2539.77	.	AC=2;AF=1.00;AN=2;DB;DP=57;ExcessHet=3.0103;FS=0.000;MLEAC=2;MLEAF=1.00;MQ=42.41;QD=30.24;SOR=0.800	GT:AD:DP:GQ:PL	1/1:0,57:57:99:2568,175,0
2L	1238778	.	TGC	T	2743.73	.	AC=2;AF=1.00;AN=2;DP=63;ExcessHet=3.0103;FS=0.000;MLEAC=2;MLEAF=1.00;MQ=42.84;QD=29.64;SOR=0.758	GT:AD:DP:GQ:PL	1/1:0,62:62:99:2781,187,0
2L	1238782	.	T	TTC	2817.73	.	AC=2;AF=1.00;AN=2;DP=62;ExcessHet=3.0103;FS=0.000;MLEAC=2;MLEAF=1.00;MQ=42.82;QD=31.03;SOR=0.758	GT:AD:DP:GQ:PL	1/1:0,62:62:99:2855,193,0
2L	1238803	2L_1238803_SNP	G	A	2482.77	.	AC=2;AF=1.00;AN=2;DB;DP=58;ExcessHet=3.0103;FS=0.000;MLEAC=2;MLEAF=1.00;MQ=43.12;QD=27.46;SOR=0.762	GT:AD:DP:GQ:PL	1/1:0,58:58:99:2511,175,0
2L	1238897	2L_1238897_SNP	C	A	1492.77	.	AC=2;AF=1.00;AN=2;DB;DP=55;ExcessHet=3.0103;FS=0.000;MLEAC=2;MLEAF=1.00;MQ=43.54;QD=27.14;SOR=0.804	GT:AD:DP:GQ:PL	1/1:0,55:55:99:1521,164,0
2L	1238921	.	T	G	1465.77	.	AC=2;AF=1.00;AN=2;DP=52;ExcessHet=3.0103;FS=0.000;MLEAC=2;MLEAF=1.00;MQ=43.36;QD=28.19;SOR=1.358	GT:AD:DP:GQ:PL	1/1:0,52:52:99:1494,156,0
2L	1238948	2L_1238948_SNP	A	C	1290.77	.	AC=2;AF=1.00;AN=2;DB;DP=47;ExcessHet=3.0103;FS=0.000;MLEAC=2;MLEAF=1.00;MQ=43.29;QD=27.46;SOR=1.814	GT:AD:DP:GQ:PL	1/1:0,47:47:99:1319,141,0
2L	1238982	2L_1238982_SNP	A	G	1285.77	.	AC=2;AF=1.00;AN=2;DB;DP=46;ExcessHet=3.0103;FS=0.000;MLEAC=2;MLEAF=1.00;MQ=43.40;QD=27.95;SOR=1.609	GT:AD:DP:GQ:PL	1/1:0,46:46:99:1314,138,0
2L	1239005	2L_1239005_SNP	A	G	1337.77	.	AC=2;AF=1.00;AN=2;DB;DP=48;ExcessHet=3.0103;FS=0.000;MLEAC=2;MLEAF=1.00;MQ=43.43;QD=27.87;SOR=1.426	GT:AD:DP:GQ:PL	1/1:0,48:48:99:1366,144,0
2L	1239043	.	ATGCG	A	1834.73	.	AC=2;AF=1.00;AN=2;DP=43;ExcessHet=3.0103;FS=0.000;MLEAC=2;MLEAF=1.00;MQ=43.52;QD=31.35;SOR=1.127	GT:AD:DP:GQ:PL	1/1:0,42:42:99:1872,126,0
2L	1239100	2L_1239100_SNP	G	T	1189.77	.	AC=2;AF=1.00;AN=2;DB;DP=44;ExcessHet=3.0103;FS=0.000;MLEAC=2;MLEAF=1.00;MQ=43.78;QD=27.04;SOR=1.230	GT:AD:DP:GQ:PL	1/1:0,44:44:99:1218,131,0
2L	1239172	2L_1239172_SNP	T	C	1116.77	.	AC=2;AF=1.00;AN=2;DB;DP=43;ExcessHet=3.0103;FS=0.000;MLEAC=2;MLEAF=1.00;MQ=43.86;QD=25.97;SOR=1.179	GT:AD:DP:GQ:PL	1/1:0,43:43:99:1145,128,0
2L	1239214	2L_1239214_SNP	C	T	1499.77	.	AC=2;AF=1.00;AN=2;DB;DP=55;ExcessHet=3.0103;FS=0.000;MLEAC=2;MLEAF=1.00;MQ=43.89;QD=27.27;SOR=0.729	GT:AD:DP:GQ:PL	1/1:0,55:55:99:1528,164,0
2L	1239241	2L_1239241_SNP	T	C	2184.77	.	AC=2;AF=1.00;AN=2;DB;DP=51;ExcessHet=3.0103;FS=0.000;MLEAC=2;MLEAF=1.00;MQ=43.92;QD=25.53;SOR=0.994	GT:AD:DP:GQ:PL	1/1:0,51:51:99:2213,153,0
2L	1239246	2L_1239246_SNP	G	C	2155.77	.	AC=2;AF=1.00;AN=2;DB;DP=47;ExcessHet=3.0103;FS=0.000;MLEAC=2;MLEAF=1.00;MQ=43.92;QD=26.33;SOR=1.132	GT:AD:DP:GQ:PL	1/1:0,47:47:99:2184,150,0
2L	1239299	.	ATGC	A	2427.73	.	AC=2;AF=1.00;AN=2;DP=56;ExcessHet=3.0103;FS=0.000;MLEAC=2;MLEAF=1.00;MQ=43.97;QD=30.79;SOR=1.609	GT:AD:DP:GQ:PL	1/1:0,55:55:99:2465,166,0
2L	1239327	2L_1239327_SNP	A	G	1440.77	.	AC=2;AF=1.00;AN=2;DB;DP=53;ExcessHet=3.0103;FS=0.000;MLEAC=2;MLEAF=1.00;MQ=44.00;QD=27.18;SOR=1.654	GT:AD:DP:GQ:PL	1/1:0,53:53:99:1469,159,0
2L	1239367	2L_1239367_SNP	C	G	2186.77	.	AC=2;AF=1.00;AN=2;DB;DP=51;ExcessHet=3.0103;FS=0.000;MLEAC=2;MLEAF=1.00;MQ=43.96;QD=29.59;SOR=0.994	GT:AD:DP:GQ:PL	1/1:0,51:51:99:2215,153,0
2L	1239373	2L_1239373_SNP	A	T	2186.77	.	AC=2;AF=1.00;AN=2;DB;DP=51;ExcessHet=3.0103;FS=0.000;MLEAC=2;MLEAF=1.00;MQ=43.96;QD=34.48;SOR=0.994	GT:AD:DP:GQ:PL	1/1:0,51:51:99:2215,153,0
2L	1239418	2L_1239418_SNP	A	G	2573.77	.	AC=2;AF=1.00;AN=2;DB;DP=58;ExcessHet=3.0103;FS=0.000;MLEAC=2;MLEAF=1.00;MQ=43.97;QD=31.29;SOR=1.179	GT:AD:DP:GQ:PL	1/1:0,58:58:99:2602,178,0
2L	1239419	2L_1239419_SNP	A	C	2573.77	.	AC=2;AF=1.00;AN=2;DB;DP=58;ExcessHet=3.0103;FS=0.000;MLEAC=2;MLEAF=1.00;MQ=43.97;QD=27.79;SOR=1.179	GT:AD:DP:GQ:PL	1/1:0,58:58:99:2602,178,0
2L	1240268	2L_1240268_SNP	G	A	1402.77	.	AC=2;AF=1.00;AN=2;DB;DP=51;ExcessHet=3.0103;FS=0.000;MLEAC=2;MLEAF=1.00;MQ=43.86;QD=27.51;SOR=1.314	GT:AD:DP:GQ:PL	1/1:0,51:51:99:1431,153,0
2L	1240286	2L_1240286_SNP	C	T	2188.77	.	AC=2;AF=1.00;AN=2;DB;DP=50;ExcessHet=3.0103;FS=0.000;MLEAC=2;MLEAF=1.00;MQ=43.85;QD=29.17;SOR=1.390	GT:AD:DP:GQ:PL	1/1:0,50:50:99:2217,151,0
2L	1240292	2L_1240292_SNP	C	G	2152.77	.	AC=2;AF=1.00;AN=2;DB;DP=49;ExcessHet=3.0103;FS=0.000;MLEAC=2;MLEAF=1.00;MQ=43.85;QD=33.36;SOR=1.345	GT:AD:DP:GQ:PL	1/1:0,49:49:99:2181,147,0
2L	1240310	2L_1240310_SNP	C	T	1332.77	.	AC=2;AF=1.00;AN=2;DB;DP=47;ExcessHet=3.0103;FS=0.000;MLEAC=2;MLEAF=1.00;MQ=43.84;QD=28.36;SOR=1.378	GT:AD:DP:GQ:PL	1/1:0,47:47:99:1361,141,0
2L	1240364	2L_1240364_SNP	G	T	1283.77	.	AC=2;AF=1.00;AN=2;BaseQRankSum=1.834;ClippingRankSum=0.000;DB;DP=47;ExcessHet=3.0103;FS=3.104;MLEAC=2;MLEAF=1.00;MQ=43.80;MQRankSum=-0.105;QD=27.31;ReadPosRankSum=0.959;SOR=0.359	GT:AD:DP:GQ:PL	1/1:1,46:47:99:1312,131,0
2L	1240427	2L_1240427_SNP	T	C	2010.77	.	AC=2;AF=1.00;AN=2;DB;DP=45;ExcessHet=3.0103;FS=0.000;MLEAC=2;MLEAF=1.00;MQ=43.96;QD=34.47;SOR=1.154	GT:AD:DP:GQ:PL	1/1:0,45:45:99:2039,141,0
2L	1240430	2L_1240430_SNP	G	A	2073.77	.	AC=2;AF=1.00;AN=2;DB;DP=48;ExcessHet=3.0103;FS=0.000;MLEAC=2;MLEAF=1.00;MQ=43.96;QD=22.79;SOR=1.298	GT:AD:DP:GQ:PL	1/1:0,48:48:99:2102,147,0
2L	1240553	2L_1240553_SNP	G	T	1267.77	.	AC=2;AF=1.00;AN=2;DB;DP=48;ExcessHet=3.0103;FS=0.000;MLEAC=2;MLEAF=1.00;MQ=43.96;QD=27.56;SOR=0.976	GT:AD:DP:GQ:PL	1/1:0,46:46:99:1296,137,0
2L	1240574	2L_1240574_SNP	T	C	1237.77	.	AC=2;AF=1.00;AN=2;DB;DP=47;ExcessHet=3.0103;FS=0.000;MLEAC=2;MLEAF=1.00;MQ=43.96;QD=27.51;SOR=1.414	GT:AD:DP:GQ:PL	1/1:0,45:45:99:1266,135,0
2L	1241680	2L_1241680_SNP	T	C	1587.77	.	AC=2;AF=1.00;AN=2;DB;DP=59;ExcessHet=3.0103;FS=0.000;MLEAC=2;MLEAF=1.00;MQ=43.93;QD=27.86;SOR=0.960	GT:AD:DP:GQ:PL	1/1:0,57:57:99:1616,171,0
2L	1241695	2L_1241695_SNP	G	C	1540.77	.	AC=2;AF=1.00;AN=2;DB;DP=56;ExcessHet=3.0103;FS=0.000;MLEAC=2;MLEAF=1.00;MQ=43.93;QD=27.51;SOR=1.009	GT:AD:DP:GQ:PL	1/1:0,56:56:99:1569,168,0
2L	1242181	2L_1242181_SNP	A	T	1537.77	.	AC=2;AF=1.00;AN=2;DB;DP=59;ExcessHet=3.0103;FS=0.000;MLEAC=2;MLEAF=1.00;MQ=44.00;QD=26.06;SOR=0.726	GT:AD:DP:GQ:PL	1/1:0,59:59:99:1566,176,0
2L	1242742	2L_1242742_SNP	T	G	1355.77	.	AC=2;AF=1.00;AN=2;DB;DP=48;ExcessHet=3.0103;FS=0.000;MLEAC=2;MLEAF=1.00;MQ=43.96;QD=28.25;SOR=0.693	GT:AD:DP:GQ:PL	1/1:0,48:48:99:1384,144,0
2L	1242815	2L_1242815_SNP	G	A	1189.77	.	AC=2;AF=1.00;AN=2;DB;DP=43;ExcessHet=3.0103;FS=0.000;MLEAC=2;MLEAF=1.00;MQ=43.95;QD=27.67;SOR=0.836	GT:AD:DP:GQ:PL	1/1:0,43:43:99:1218,129,0
2L	1242842	2L_1242842_SNP	C	T	1217.77	.	AC=2;AF=1.00;AN=2;DB;DP=46;ExcessHet=3.0103;FS=0.000;MLEAC=2;MLEAF=1.00;MQ=43.87;QD=27.06;SOR=0.929	GT:AD:DP:GQ:PL	1/1:0,45:45:99:1246,135,0
2L	1242920	2L_1242920_SNP	A	G	1173.77	.	AC=2;AF=1.00;AN=2;DB;DP=43;ExcessHet=3.0103;FS=0.000;MLEAC=2;MLEAF=1.00;MQ=43.91;QD=27.30;SOR=1.179	GT:AD:DP:GQ:PL	1/1:0,43:43:99:1202,129,0
2L	1243038	2L_1243038_SNP	A	G	1438.77	.	AC=2;AF=1.00;AN=2;DB;DP=54;ExcessHet=3.0103;FS=0.000;MLEAC=2;MLEAF=1.00;MQ=43.82;QD=26.64;SOR=1.022	GT:AD:DP:GQ:PL	1/1:0,54:54:99:1467,160,0
2L	1243079	2L_1243079_SNP	G	A	2508.77	.	AC=2;AF=1.00;AN=2;DB;DP=57;ExcessHet=3.0103;FS=0.000;MLEAC=2;MLEAF=1.00;MQ=43.79;QD=32.53;SOR=1.238	GT:AD:DP:GQ:PL	1/1:0,57:57:99:2537,175,0
2L	1243089	2L_1243089_SNP	G	C	2454.77	.	AC=2;AF=1.00;AN=2;DB;DP=56;ExcessHet=3.0103;FS=0.000;MLEAC=2;MLEAF=1.00;MQ=43.79;QD=23.39;SOR=1.199	GT:AD:DP:GQ:PL	1/1:0,56:56:99:2483,169,0
2L	1243127	.	TTCC	T	2440.73	.	AC=2;AF=1.00;AN=2;DP=55;ExcessHet=3.0103;FS=0.000;MLEAC=2;MLEAF=1.00;MQ=43.79;QD=32.07;SOR=0.846	GT:AD:DP:GQ:PL	1/1:0,54:54:99:2478,169,0
2L	1243130	.	C	CAGGAA	2440.73	.	AC=2;AF=1.00;AN=2;DP=54;ExcessHet=3.0103;FS=0.000;MLEAC=2;MLEAF=1.00;MQ=43.78;QD=25.59;SOR=0.846	GT:AD:DP:GQ:PL	1/1:0,54:54:99:2478,169,0
2L	1243133	.	TTCCTA	T	2324.73	.	AC=2;AF=1.00;AN=2;DP=53;ExcessHet=3.0103;FS=0.000;MLEAC=2;MLEAF=1.00;MQ=43.78;QD=30.64;SOR=0.981	GT:AD:DP:GQ:PL	1/1:0,53:53:99:2362,160,0
2L	1243167	2L_1243167_SNP	T	C	1552.77	.	AC=2;AF=1.00;AN=2;DB;DP=56;ExcessHet=3.0103;FS=0.000;MLEAC=2;MLEAF=1.00;MQ=43.75;QD=27.73;SOR=1.009	GT:AD:DP:GQ:PL	1/1:0,56:56:99:1581,168,0
2L	1243220	2L_1243220_SNP	C	T	1534.77	.	AC=2;AF=1.00;AN=2;DB;DP=56;ExcessHet=3.0103;FS=0.000;MLEAC=2;MLEAF=1.00;MQ=43.90;QD=27.41;SOR=0.765	GT:AD:DP:GQ:PL	1/1:0,56:56:99:1563,168,0
2L	1243838	2L_1243838_SNP	T	C	1387.77	.	AC=2;AF=1.00;AN=2;DB;DP=54;ExcessHet=3.0103;FS=0.000;MLEAC=2;MLEAF=1.00;MQ=43.84;QD=26.18;SOR=0.808	GT:AD:DP:GQ:PL	1/1:0,53:53:99:1416,158,0
2L	1244159	.	C	CT	2127.73	.	AC=1;AF=0.500;AN=2;BaseQRankSum=0.864;ClippingRankSum=0.000;DP=53;ExcessHet=3.0103;FS=0.000;MLEAC=1;MLEAF=0.500;MQ=43.52;MQRankSum=-0.467;QD=30.59;ReadPosRankSum=0.934;SOR=0.994	GT:AD:DP:GQ:PL	0/1:2,51:53:99:2165,0,166
2L	1244161	.	C	CTCCTT	2129.73	.	AC=1;AF=0.500;AN=2;BaseQRankSum=1.120;ClippingRankSum=0.000;DP=54;ExcessHet=3.0103;FS=0.000;MLEAC=1;MLEAF=0.500;MQ=43.53;MQRankSum=-0.391;QD=34.01;ReadPosRankSum=1.268;SOR=1.179	GT:AD:DP:GQ:PL	0/1:2,52:54:99:2167,0,191
2L	1244163	2L_1244163_SNP	G	T	2220.77	.	AC=1;AF=0.500;AN=2;BaseQRankSum=0.330;ClippingRankSum=0.000;DB;DP=54;ExcessHet=3.0103;FS=0.000;MLEAC=1;MLEAF=0.500;MQ=43.53;MQRankSum=-0.462;QD=31.66;ReadPosRankSum=0.802;SOR=0.853	GT:AD:DP:GQ:PL	0/1:2,52:54:99:2249,0,160
2L	1244171	.	C	CTCCCT	2223.73	.	AC=1;AF=0.500;AN=2;BaseQRankSum=-0.801;ClippingRankSum=0.000;DP=56;ExcessHet=3.0103;FS=0.000;MLEAC=1;MLEAF=0.500;MQ=43.55;MQRankSum=-0.452;QD=31.51;ReadPosRankSum=0.663;SOR=0.846	GT:AD:DP:GQ:PL	0/1:2,54:56:99:2261,0,160
2L	1244375	2L_1244375_SNP	G	T	1362.77	.	AC=2;AF=1.00;AN=2;DB;DP=51;ExcessHet=3.0103;FS=0.000;MLEAC=2;MLEAF=1.00;MQ=43.88;QD=26.72;SOR=0.994	GT:AD:DP:GQ:PL	1/1:0,51:51:99:1391,152,0
2L	1244714	2L_1244714_SNP	T	G	1730.77	.	AC=2;AF=1.00;AN=2;DB;DP=62;ExcessHet=3.0103;FS=0.000;MLEAC=2;MLEAF=1.00;MQ=43.81;QD=27.92;SOR=1.057	GT:AD:DP:GQ:PL	1/1:0,62:62:99:1759,186,0
2L	1244837	2L_1244837_SNP	T	A	1503.77	.	AC=2;AF=1.00;AN=2;DB;DP=54;ExcessHet=3.0103;FS=0.000;MLEAC=2;MLEAF=1.00;MQ=43.40;QD=27.85;SOR=0.931	GT:AD:DP:GQ:PL	1/1:0,54:54:99:1532,161,0
2L	1244868	2L_1244868_SNP	C	T	1266.77	.	AC=2;AF=1.00;AN=2;DB;DP=48;ExcessHet=3.0103;FS=0.000;MLEAC=2;MLEAF=1.00;MQ=43.37;QD=27.54;SOR=0.976	GT:AD:DP:GQ:PL	1/1:0,46:46:99:1295,138,0
2L	1245022	2L_1245022_SNP	G	A	1670.77	.	AC=2;AF=1.00;AN=2;DB;DP=59;ExcessHet=3.0103;FS=0.000;MLEAC=2;MLEAF=1.00;MQ=42.68;QD=28.32;SOR=0.796	GT:AD:DP:GQ:PL	1/1:0,59:59:99:1699,177,0
2L	1245058	2L_1245058_SNP	C	T	2526.77	.	AC=2;AF=1.00;AN=2;DB;DP=56;ExcessHet=3.0103;FS=0.000;MLEAC=2;MLEAF=1.00;MQ=42.27;QD=26.29;SOR=0.693	GT:AD:DP:GQ:PL	1/1:0,56:56:99:2555,175,0
2L	1245068	.	G	GTGGAAAGGTAAGGCGTATTTAAT	2961.73	.	AC=2;AF=1.00;AN=2;DP=57;ExcessHet=3.0103;FS=0.000;MLEAC=2;MLEAF=1.00;MQ=42.23;QD=35.93;SOR=0.800	GT:AD:DP:GQ:PL	1/1:0,57:57:99:2999,201,0
2L	1245096	2L_1245096_SNP	C	T	1490.77	.	AC=2;AF=1.00;AN=2;DB;DP=56;ExcessHet=3.0103;FS=0.000;MLEAC=2;MLEAF=1.00;MQ=42.47;QD=27.61;SOR=1.022	GT:AD:DP:GQ:PL	1/1:0,54:54:99:1519,161,0
2L	1245134	2L_1245134_SNP	A	C	2793.77	.	AC=2;AF=1.00;AN=2;DB;DP=62;ExcessHet=3.0103;FS=0.000;MLEAC=2;MLEAF=1.00;MQ=43.07;QD=27.87;SOR=1.430	GT:AD:DP:GQ:PL	1/1:0,62:62:99:2822,190,0
2L	1245136	2L_1245136_SNP	C	T	2822.77	.	AC=2;AF=1.00;AN=2;DB;DP=63;ExcessHet=3.0103;FS=0.000;MLEAC=2;MLEAF=1.00;MQ=43.08;QD=30.12;SOR=1.467	GT:AD:DP:GQ:PL	1/1:0,63:63:99:2851,193,0
2L	1245148	.	C	A	2639.77	.	AC=2;AF=1.00;AN=2;DP=57;ExcessHet=3.0103;FS=0.000;MLEAC=2;MLEAF=1.00;MQ=43.33;QD=31.28;SOR=1.238	GT:AD:DP:GQ:PL	1/1:0,57:57:99:2668,181,0
2L	1245597	2L_1245597_SNP	T	G	2204.77	.	AC=2;AF=1.00;AN=2;DB;DP=47;ExcessHet=3.0103;FS=0.000;MLEAC=2;MLEAF=1.00;MQ=43.82;QD=30.91;SOR=0.735	GT:AD:DP:GQ:PL	1/1:0,47:47:99:2233,151,0
2L	1245601	2L_1245601_SNP	C	T	2294.77	.	AC=2;AF=1.00;AN=2;DB;DP=49;ExcessHet=3.0103;FS=0.000;MLEAC=2;MLEAF=1.00;MQ=43.82;QD=25.97;SOR=0.818	GT:AD:DP:GQ:PL	1/1:0,49:49:99:2323,157,0
2L	1245602	2L_1245602_SNP	A	G	2258.77	.	AC=2;AF=1.00;AN=2;DB;DP=49;ExcessHet=3.0103;FS=0.000;MLEAC=2;MLEAF=1.00;MQ=43.82;QD=36.35;SOR=0.818	GT:AD:DP:GQ:PL	1/1:0,49:49:99:2287,154,0
2L	1245610	.	A	ATGTG	2116.73	.	AC=2;AF=1.00;AN=2;DP=50;ExcessHet=3.0103;FS=0.000;MLEAC=2;MLEAF=1.00;MQ=43.83;QD=25.45;SOR=0.941	GT:AD:DP:GQ:PL	1/1:0,50:50:99:2154,153,0
2L	1245759	.	GC	G	1287.73	.	AC=2;AF=1.00;AN=2;DP=52;ExcessHet=3.0103;FS=0.000;MLEAC=2;MLEAF=1.00;MQ=44.00;QD=26.28;SOR=1.112	GT:AD:DP:GQ:PL	1/1:0,49:49:99:1325,147,0
2L	1245867	.	T	C	1399.77	.	AC=2;AF=1.00;AN=2;DP=53;ExcessHet=3.0103;FS=0.000;MLEAC=2;MLEAF=1.00;MQ=44.00;QD=26.92;SOR=0.770	GT:AD:DP:GQ:PL	1/1:0,52:52:99:1428,155,0
2L	1245936	2L_1245936_SNP	C	G	2302.77	.	AC=2;AF=1.00;AN=2;DB;DP=54;ExcessHet=3.0103;FS=0.000;MLEAC=2;MLEAF=1.00;MQ=44.00;QD=32.07;SOR=0.767	GT:AD:DP:GQ:PL	1/1:0,54:54:99:2331,168,0
2L	1245957	2L_1245957_SNP	C	T	2399.77	.	AC=2;AF=1.00;AN=2;DB;DP=59;ExcessHet=3.0103;FS=0.000;MLEAC=2;MLEAF=1.00;MQ=43.97;QD=28.55;SOR=0.796	GT:AD:DP:GQ:PL	1/1:0,59:59:99:2428,177,0
2L	1246012	.	G	GA	2514.73	.	AC=2;AF=1.00;AN=2;DP=57;ExcessHet=3.0103;FS=0.000;MLEAC=2;MLEAF=1.00;MQ=43.86;QD=27.87;SOR=0.960	GT:AD:DP:GQ:PL	1/1:0,57:57:99:2552,175,0
2L	1246013	.	C	A	2523.77	.	AC=2;AF=1.00;AN=2;DP=56;ExcessHet=3.0103;FS=0.000;MLEAC=2;MLEAF=1.00;MQ=43.86;QD=34.76;SOR=1.009	GT:AD:DP:GQ:PL	1/1:0,56:56:99:2552,175,0
2L	1246024	2L_1246024_SNP	A	T	2536.77	.	AC=2;AF=1.00;AN=2;DB;DP=56;ExcessHet=3.0103;FS=0.000;MLEAC=2;MLEAF=1.00;MQ=43.86;QD=34.49;SOR=1.199	GT:AD:DP:GQ:PL	1/1:0,56:56:99:2565,172,0
2L	1246048	2L_1246048_SNP	T	A	2198.77	.	AC=2;AF=1.00;AN=2;DB;DP=51;ExcessHet=3.0103;FS=0.000;MLEAC=2;MLEAF=1.00;MQ=43.85;QD=29.38;SOR=0.994	GT:AD:DP:GQ:PL	1/1:0,51:51:99:2227,153,0
2L	1246087	2L_1246087_SNP	T	C	1486.77	.	AC=2;AF=1.00;AN=2;DB;DP=57;ExcessHet=3.0103;FS=0.000;MLEAC=2;MLEAF=1.00;MQ=43.83;QD=26.08;SOR=0.960	GT:AD:DP:GQ:PL	1/1:0,57:57:99:1515,169,0
2L	1246674	2L_1246674_SNP	A	G	1321.77	.	AC=2;AF=1.00;AN=2;DB;DP=51;ExcessHet=3.0103;FS=0.000;MLEAC=2;MLEAF=1.00;MQ=43.79;QD=26.44;SOR=0.773	GT:AD:DP:GQ:PL	1/1:0,50:50:99:1350,149,0
2L	1246923	2L_1246923_SNP	T	G	1339.77	.	AC=2;AF=1.00;AN=2;DB;DP=49;ExcessHet=3.0103;FS=0.000;MLEAC=2;MLEAF=1.00;MQ=44.00;QD=27.34;SOR=0.818	GT:AD:DP:GQ:PL	1/1:0,49:49:99:1368,147,0
2L	1247143	2L_1247143_SNP	C	G	1365.77	.	AC=2;AF=1.00;AN=2;DB;DP=50;ExcessHet=3.0103;FS=0.000;MLEAC=2;MLEAF=1.00;MQ=43.91;QD=27.32;SOR=0.952	GT:AD:DP:GQ:PL	1/1:0,50:50:99:1394,150,0
2L	1247227	.	C	CTG	1184.73	.	AC=2;AF=1.00;AN=2;BaseQRankSum=-0.615;ClippingRankSum=0.000;DP=49;ExcessHet=3.0103;FS=0.000;MLEAC=2;MLEAF=1.00;MQ=43.90;MQRankSum=-0.183;QD=27.55;ReadPosRankSum=-0.930;SOR=0.368	GT:AD:DP:GQ:PL	1/1:3,40:43:51:1222,51,0
2L	1247769	2L_1247769_SNP	T	C	1715.77	.	AC=2;AF=1.00;AN=2;DB;DP=63;ExcessHet=3.0103;FS=0.000;MLEAC=2;MLEAF=1.00;MQ=44.00;QD=27.23;SOR=0.790	GT:AD:DP:GQ:PL	1/1:0,63:63:99:1744,188,0
2L	1248001	.	C	G	1655.77	.	AC=2;AF=1.00;AN=2;DP=61;ExcessHet=3.0103;FS=0.000;MLEAC=2;MLEAF=1.00;MQ=44.00;QD=27.14;SOR=1.292	GT:AD:DP:GQ:PL	1/1:0,61:61:99:1684,182,0
2L	1248136	.	A	G	1686.77	.	AC=2;AF=1.00;AN=2;DP=64;ExcessHet=3.0103;FS=0.000;MLEAC=2;MLEAF=1.00;MQ=43.97;QD=26.36;SOR=1.127	GT:AD:DP:GQ:PL	1/1:0,64:64:99:1715,190,0
2L	1248330	.	A	G	1923.77	.	AC=2;AF=1.00;AN=2;DP=70;ExcessHet=3.0103;FS=0.000;MLEAC=2;MLEAF=1.00;MQ=43.94;QD=27.88;SOR=1.054	GT:AD:DP:GQ:PL	1/1:0,69:69:99:1952,207,0
2L	1248503	2L_1248503_SNP	G	T	2176.77	.	AC=2;AF=1.00;AN=2;DB;DP=50;ExcessHet=3.0103;FS=0.000;MLEAC=2;MLEAF=1.00;MQ=43.84;QD=31.07;SOR=1.519	GT:AD:DP:GQ:PL	1/1:0,50:50:99:2205,153,0
2L	1248516	2L_1248516_SNP	G	C	2124.77	.	AC=2;AF=1.00;AN=2;DB;DP=49;ExcessHet=3.0103;FS=0.000;MLEAC=2;MLEAF=1.00;MQ=43.84;QD=29.48;SOR=1.473	GT:AD:DP:GQ:PL	1/1:0,49:49:99:2153,147,0
2L	1248550	.	CA	C	2336.73	.	AC=2;AF=1.00;AN=2;DP=52;ExcessHet=3.0103;FS=0.000;MLEAC=2;MLEAF=1.00;MQ=43.85;QD=27.69;SOR=1.609	GT:AD:DP:GQ:PL	1/1:0,52:52:99:2374,159,0
2L	1248555	.	A	ATTCC	2459.73	.	AC=2;AF=1.00;AN=2;DP=54;ExcessHet=3.0103;FS=0.000;MLEAC=2;MLEAF=1.00;MQ=43.78;QD=29.48;SOR=1.567	GT:AD:DP:GQ:PL	1/1:0,54:54:99:2497,169,0
2L	1248556	.	A	T	2468.77	.	AC=2;AF=1.00;AN=2;DP=55;ExcessHet=3.0103;FS=0.000;MLEAC=2;MLEAF=1.00;MQ=43.79;QD=34.18;SOR=1.487	GT:AD:DP:GQ:PL	1/1:0,55:55:99:2497,169,0
2L	1248694	.	AGGGG	A	1258.73	.	AC=2;AF=1.00;AN=2;DP=33;ExcessHet=3.0103;FS=0.000;MLEAC=2;MLEAF=1.00;MQ=43.22;QD=31.83;SOR=1.382	GT:AD:DP:GQ:PL	1/1:0,28:28:88:1296,88,0
2L	1248705	.	G	T	1321.77	.	AC=2;AF=1.00;AN=2;DP=29;ExcessHet=3.0103;FS=0.000;MLEAC=2;MLEAF=1.00;MQ=43.24;QD=28.79;SOR=1.688	GT:AD:DP:GQ:PL	1/1:0,29:29:90:1350,90,0
2L	1248708	2L_1248708_SNP	G	T	1321.77	.	AC=2;AF=1.00;AN=2;DB;DP=30;ExcessHet=3.0103;FS=0.000;MLEAC=2;MLEAF=1.00;MQ=43.27;QD=25.24;SOR=1.536	GT:AD:DP:GQ:PL	1/1:0,30:30:90:1350,90,0
2L	1248714	2L_1248714_SNP	C	T	1276.77	.	AC=2;AF=1.00;AN=2;DB;DP=29;ExcessHet=3.0103;FS=0.000;MLEAC=2;MLEAF=1.00;MQ=43.24;QD=32.10;SOR=1.688	GT:AD:DP:GQ:PL	1/1:0,29:29:87:1305,87,0
2L	1248979	2L_1248979_SNP	C	T	3164.77	.	AC=2;AF=1.00;AN=2;DB;DP=74;ExcessHet=3.0103;FS=0.000;MLEAC=2;MLEAF=1.00;MQ=43.78;QD=29.71;SOR=0.992	GT:AD:DP:GQ:PL	1/1:0,74:74:99:3193,225,0
2L	1248988	2L_1248988_SNP	G	T	3146.77	.	AC=2;AF=1.00;AN=2;DB;DP=70;ExcessHet=3.0103;FS=0.000;MLEAC=2;MLEAF=1.00;MQ=43.96;QD=29.70;SOR=0.941	GT:AD:DP:GQ:PL	1/1:0,70:70:99:3175,220,0
2L	1249033	2L_1249033_SNP	G	A	1948.77	.	AC=2;AF=1.00;AN=2;DB;DP=69;ExcessHet=3.0103;FS=0.000;MLEAC=2;MLEAF=1.00;MQ=44.00;QD=28.24;SOR=0.781	GT:AD:DP:GQ:PL	1/1:0,69:69:99:1977,207,0
2L	1249153	.	C	G	1796.77	.	AC=2;AF=1.00;AN=2;DP=66;ExcessHet=3.0103;FS=0.000;MLEAC=2;MLEAF=1.00;MQ=43.97;QD=27.22;SOR=1.196	GT:AD:DP:GQ:PL	1/1:0,66:66:99:1825,197,0
2L	1249195	2L_1249195_SNP	A	G	2689.77	.	AC=2;AF=1.00;AN=2;DB;DP=66;ExcessHet=3.0103;FS=0.000;MLEAC=2;MLEAF=1.00;MQ=43.97;QD=32.50;SOR=1.033	GT:AD:DP:GQ:PL	1/1:0,66:66:99:2718,198,0
2L	1249217	2L_1249217_SNP	G	T	2689.77	.	AC=2;AF=1.00;AN=2;DB;DP=65;ExcessHet=3.0103;FS=0.000;MLEAC=2;MLEAF=1.00;MQ=43.80;QD=29.48;SOR=0.854	GT:AD:DP:GQ:PL	1/1:0,65:65:99:2718,195,0
2L	1249370	2L_1249370_SNP	G	C	1500.77	.	AC=2;AF=1.00;AN=2;DB;DP=55;ExcessHet=3.0103;FS=0.000;MLEAC=2;MLEAF=1.00;MQ=43.96;QD=27.29;SOR=0.970	GT:AD:DP:GQ:PL	1/1:0,55:55:99:1529,164,0
2L	1249407	2L_1249407_SNP	A	T	2657.77	.	AC=2;AF=1.00;AN=2;DB;DP=58;ExcessHet=3.0103;FS=0.000;MLEAC=2;MLEAF=1.00;MQ=43.77;QD=31.11;SOR=0.914	GT:AD:DP:GQ:PL	1/1:0,58:58:99:2686,181,0
2L	1249408	.	A	ATC	2673.73	.	AC=2;AF=1.00;AN=2;DP=57;ExcessHet=3.0103;FS=0.000;MLEAC=2;MLEAF=1.00;MQ=43.77;QD=26.10;SOR=0.877	GT:AD:DP:GQ:PL	1/1:0,57:57:99:2711,184,0
2L	1249422	2L_1249422_SNP	T	G	2520.77	.	AC=2;AF=1.00;AN=2;DB;DP=57;ExcessHet=3.0103;FS=0.000;MLEAC=2;MLEAF=1.00;MQ=43.74;QD=33.92;SOR=1.140	GT:AD:DP:GQ:PL	1/1:0,57:57:99:2549,178,0
2L	1249468	2L_1249468_SNP	A	G	1607.77	.	AC=2;AF=1.00;AN=2;DB;DP=59;ExcessHet=3.0103;FS=0.000;MLEAC=2;MLEAF=1.00;MQ=43.74;QD=27.25;SOR=1.034	GT:AD:DP:GQ:PL	1/1:0,59:59:99:1636,176,0
2L	1249498	2L_1249498_SNP	T	A	1842.77	.	AC=2;AF=1.00;AN=2;DB;DP=65;ExcessHet=3.0103;FS=0.000;MLEAC=2;MLEAF=1.00;MQ=43.77;QD=28.35;SOR=1.078	GT:AD:DP:GQ:PL	1/1:0,65:65:99:1871,195,0
2L	1249686	2L_1249686_SNP	T	C	1176.77	.	AC=2;AF=1.00;AN=2;DB;DP=43;ExcessHet=3.0103;FS=0.000;MLEAC=2;MLEAF=1.00;MQ=43.95;QD=27.37;SOR=1.312	GT:AD:DP:GQ:PL	1/1:0,43:43:99:1205,129,0
2L	1249727	2L_1249727_SNP	C	T	917.77	.	AC=2;AF=1.00;AN=2;BaseQRankSum=1.448;ClippingRankSum=0.000;DB;DP=36;ExcessHet=3.0103;FS=9.072;MLEAC=2;MLEAF=1.00;MQ=43.84;MQRankSum=-0.361;QD=25.49;ReadPosRankSum=-0.650;SOR=1.414	GT:AD:DP:GQ:PL	1/1:2,34:36:69:946,69,0
2L	1249901	2L_1249901_SNP	G	A	1150.77	.	AC=2;AF=1.00;AN=2;BaseQRankSum=0.042;ClippingRankSum=0.000;DB;DP=45;ExcessHet=3.0103;FS=5.295;MLEAC=2;MLEAF=1.00;MQ=43.49;MQRankSum=-0.449;QD=26.15;ReadPosRankSum=-0.946;SOR=1.842	GT:AD:DP:GQ:PL	1/1:1,43:44:99:1179,103,0
2L	1249934	.	TCCAAACCAAA	T	1316.73	.	AC=2;AF=1.00;AN=2;BaseQRankSum=-1.360;ClippingRankSum=0.000;DP=37;ExcessHet=3.0103;FS=5.185;MLEAC=2;MLEAF=1.00;MQ=43.27;MQRankSum=-0.538;QD=30.15;ReadPosRankSum=1.209;SOR=1.793	GT:AD:DP:GQ:PL	1/1:1,32:33:70:1354,70,0
2L	1249988	.	A	ACCCCC	2250.73	.	AC=2;AF=1.00;AN=2;DP=47;ExcessHet=3.0103;FS=0.000;MLEAC=2;MLEAF=1.00;MQ=43.21;QD=28.98;SOR=1.022	GT:AD:DP:GQ:PL	1/1:0,47:47:99:2288,154,0
2L	1250097	.	C	CTT	1240.73	.	AC=2;AF=1.00;AN=2;BaseQRankSum=1.523;ClippingRankSum=0.000;DP=55;ExcessHet=3.0103;FS=9.138;MLEAC=2;MLEAF=1.00;MQ=43.72;MQRankSum=-0.406;QD=24.81;ReadPosRankSum=1.212;SOR=1.414	GT:AD:DP:GQ:PL	1/1:2,48:50:87:1277,87,0
2L	1250145	2L_1250145_SNP	A	C	1196.77	.	AC=2;AF=1.00;AN=2;BaseQRankSum=1.573;ClippingRankSum=0.000;DB;DP=49;ExcessHet=3.0103;FS=0.000;MLEAC=2;MLEAF=1.00;MQ=43.74;MQRankSum=-0.311;QD=24.42;ReadPosRankSum=-1.556;SOR=0.223	GT:AD:DP:GQ:PL	1/1:1,48:49:99:1225,135,0
2L	1250224	2L_1250224_SNP	C	T	1784.77	.	AC=2;AF=1.00;AN=2;DB;DP=63;ExcessHet=3.0103;FS=0.000;MLEAC=2;MLEAF=1.00;MQ=43.84;QD=28.33;SOR=0.859	GT:AD:DP:GQ:PL	1/1:0,63:63:99:1813,189,0
2L	1250517	2L_1250517_SNP	A	G	1513.77	.	AC=2;AF=1.00;AN=2;BaseQRankSum=-1.072;ClippingRankSum=0.000;DB;DP=59;ExcessHet=3.0103;FS=0.000;MLEAC=2;MLEAF=1.00;MQ=44.00;MQRankSum=0.000;QD=25.66;ReadPosRankSum=-0.612;SOR=0.283	GT:AD:DP:GQ:PL	1/1:1,58:59:99:1542,147,0
2L	1250900	2L_1250900_SNP	G	A	1100.77	.	AC=2;AF=1.00;AN=2;BaseQRankSum=1.596;ClippingRankSum=0.000;DB;DP=41;ExcessHet=3.0103;FS=0.000;MLEAC=2;MLEAF=1.00;MQ=43.34;MQRankSum=-0.548;QD=26.85;ReadPosRankSum=-0.685;SOR=0.432	GT:AD:DP:GQ:PL	1/1:1,40:41:97:1129,97,0
2L	1250973	2L_1250973_SNP	T	A	1899.77	.	AC=2;AF=1.00;AN=2;DB;DP=42;ExcessHet=3.0103;FS=0.000;MLEAC=2;MLEAF=1.00;MQ=42.17;QD=34.97;SOR=0.693	GT:AD:DP:GQ:PL	1/1:0,42:42:99:1928,129,0
2L	1250977	.	AGGGTTTTAAAAACC	A	1890.73	.	AC=2;AF=1.00;AN=2;DP=43;ExcessHet=3.0103;FS=0.000;MLEAC=2;MLEAF=1.00;MQ=42.22;QD=25.39;SOR=0.836	GT:AD:DP:GQ:PL	1/1:0,43:43:99:1928,129,0
2L	1251023	.	CAT	C	1837.73	.	AC=2;AF=1.00;AN=2;DP=41;ExcessHet=3.0103;FS=0.000;MLEAC=2;MLEAF=1.00;MQ=42.06;QD=27.50;SOR=0.954	GT:AD:DP:GQ:PL	1/1:0,41:41:99:1875,126,0
2L	1251028	.	AACACTCACTCT	A	1837.73	.	AC=2;AF=1.00;AN=2;DP=41;ExcessHet=3.0103;FS=0.000;MLEAC=2;MLEAF=1.00;MQ=42.06;QD=30.04;SOR=0.954	GT:AD:DP:GQ:PL	1/1:0,41:41:99:1875,126,0
2L	1251046	2L_1251046_SNP	T	C	1869.77	.	AC=2;AF=1.00;AN=2;DB;DP=44;ExcessHet=3.0103;FS=0.000;MLEAC=2;MLEAF=1.00;MQ=42.14;QD=33.28;SOR=0.990	GT:AD:DP:GQ:PL	1/1:0,44:44:99:1898,132,0
2L	1251080	2L_1251080_SNP	G	C	1870.77	.	AC=2;AF=1.00;AN=2;DB;DP=44;ExcessHet=3.0103;FS=0.000;MLEAC=2;MLEAF=1.00;MQ=42.62;QD=29.98;SOR=1.105	GT:AD:DP:GQ:PL	1/1:0,44:44:99:1899,132,0
2L	1251088	2L_1251088_SNP	G	T	1871.77	.	AC=2;AF=1.00;AN=2;DB;DP=44;ExcessHet=3.0103;FS=0.000;MLEAC=2;MLEAF=1.00;MQ=42.85;QD=27.73;SOR=1.230	GT:AD:DP:GQ:PL	1/1:0,44:44:99:1900,132,0
2L	1251114	2L_1251114_SNP	G	A	1925.77	.	AC=2;AF=1.00;AN=2;DB;DP=43;ExcessHet=3.0103;FS=0.000;MLEAC=2;MLEAF=1.00;MQ=43.10;QD=33.75;SOR=0.941	GT:AD:DP:GQ:PL	1/1:0,43:43:99:1954,132,0
2L	1251116	2L_1251116_SNP	G	C	1925.77	.	AC=2;AF=1.00;AN=2;DB;DP=44;ExcessHet=3.0103;FS=0.000;MLEAC=2;MLEAF=1.00;MQ=43.07;QD=29.64;SOR=0.883	GT:AD:DP:GQ:PL	1/1:0,44:44:99:1954,132,0
2L	1251182	2L_1251182_SNP	A	C	1323.77	.	AC=2;AF=1.00;AN=2;DB;DP=48;ExcessHet=3.0103;FS=0.000;MLEAC=2;MLEAF=1.00;MQ=43.53;QD=27.58;SOR=0.866	GT:AD:DP:GQ:PL	1/1:0,48:48:99:1352,144,0
2L	1251391	2L_1251391_SNP	G	T	1505.77	.	AC=2;AF=1.00;AN=2;DB;DP=54;ExcessHet=3.0103;FS=0.000;MLEAC=2;MLEAF=1.00;MQ=43.93;QD=27.88;SOR=0.767	GT:AD:DP:GQ:PL	1/1:0,54:54:99:1534,162,0
2L	1251422	2L_1251422_DEL	TG	T	1882.73	.	AC=2;AF=1.00;AN=2;DB;DP=63;ExcessHet=3.0103;FS=0.000;MLEAC=2;MLEAF=1.00;MQ=43.94;QD=30.37;SOR=0.693	GT:AD:DP:GQ:PL	1/1:0,62:62:99:1920,186,0
2L	1251496	2L_1251496_SNP	G	A	1813.77	.	AC=2;AF=1.00;AN=2;DB;DP=64;ExcessHet=3.0103;FS=0.000;MLEAC=2;MLEAF=1.00;MQ=43.91;QD=28.34;SOR=1.214	GT:AD:DP:GQ:PL	1/1:0,64:64:99:1842,192,0
2L	1251595	2L_1251595_SNP	G	C	1631.77	.	AC=2;AF=1.00;AN=2;DB;DP=60;ExcessHet=3.0103;FS=0.000;MLEAC=2;MLEAF=1.00;MQ=43.93;QD=27.20;SOR=0.906	GT:AD:DP:GQ:PL	1/1:0,60:60:99:1660,178,0
2L	1251629	2L_1251629_SNP	T	C	2509.77	.	AC=2;AF=1.00;AN=2;DB;DP=57;ExcessHet=3.0103;FS=0.000;MLEAC=2;MLEAF=1.00;MQ=44.00;QD=30.07;SOR=0.800	GT:AD:DP:GQ:PL	1/1:0,57:57:99:2538,175,0
2L	1251632	2L_1251632_SNP	A	C	2479.77	.	AC=2;AF=1.00;AN=2;DB;DP=57;ExcessHet=3.0103;FS=0.000;MLEAC=2;MLEAF=1.00;MQ=44.00;QD=34.87;SOR=0.800	GT:AD:DP:GQ:PL	1/1:0,57:57:99:2508,172,0
2L	1251750	2L_1251750_SNP	C	A	2169.77	.	AC=2;AF=1.00;AN=2;DB;DP=77;ExcessHet=3.0103;FS=0.000;MLEAC=2;MLEAF=1.00;MQ=43.92;QD=28.18;SOR=0.828	GT:AD:DP:GQ:PL	1/1:0,77:77:99:2198,231,0
2L	1251795	2L_1251795_SNP	T	A	2190.77	.	AC=2;AF=1.00;AN=2;DB;DP=77;ExcessHet=3.0103;FS=0.000;MLEAC=2;MLEAF=1.00;MQ=43.92;QD=28.45;SOR=0.719	GT:AD:DP:GQ:PL	1/1:0,77:77:99:2219,231,0
2L	1251854	2L_1251854_SNP	A	G	3061.77	.	AC=2;AF=1.00;AN=2;DB;DP=71;ExcessHet=3.0103;FS=0.000;MLEAC=2;MLEAF=1.00;MQ=43.92;QD=32.44;SOR=0.721	GT:AD:DP:GQ:PL	1/1:0,71:71:99:3090,214,0
2L	1251860	2L_1251860_SNP	A	G	3062.77	.	AC=2;AF=1.00;AN=2;DB;DP=68;ExcessHet=3.0103;FS=0.000;MLEAC=2;MLEAF=1.00;MQ=43.91;QD=27.83;SOR=0.752	GT:AD:DP:GQ:PL	1/1:0,68:68:99:3091,214,0
2L	1251927	2L_1251927_SNP	T	C	1547.77	.	AC=2;AF=1.00;AN=2;DB;DP=58;ExcessHet=3.0103;FS=0.000;MLEAC=2;MLEAF=1.00;MQ=43.90;QD=26.69;SOR=0.997	GT:AD:DP:GQ:PL	1/1:0,58:58:99:1576,173,0
2L	1251969	2L_1251969_SNP	G	T	1357.77	.	AC=2;AF=1.00;AN=2;DB;DP=51;ExcessHet=3.0103;FS=0.000;MLEAC=2;MLEAF=1.00;MQ=43.94;QD=27.16;SOR=1.157	GT:AD:DP:GQ:PL	1/1:0,50:50:99:1386,149,0
2L	1252455	2L_1252455_SNP	G	A	2068.77	.	AC=2;AF=1.00;AN=2;DB;DP=47;ExcessHet=3.0103;FS=0.000;MLEAC=2;MLEAF=1.00;MQ=43.88;QD=28.09;SOR=1.132	GT:AD:DP:GQ:PL	1/1:0,47:47:99:2097,141,0
2L	1252458	2L_1252458_SNP	A	G	2068.77	.	AC=2;AF=1.00;AN=2;DB;DP=46;ExcessHet=3.0103;FS=0.000;MLEAC=2;MLEAF=1.00;MQ=43.87;QD=29.82;SOR=1.203	GT:AD:DP:GQ:PL	1/1:0,46:46:99:2097,141,0
2L	1252550	2L_1252550_SNP	T	G	1692.77	.	AC=2;AF=1.00;AN=2;DB;DP=41;ExcessHet=3.0103;FS=0.000;MLEAC=2;MLEAF=1.00;MQ=43.90;QD=26.79;SOR=0.954	GT:AD:DP:GQ:PL	1/1:0,41:41:99:1721,123,0
2L	1252551	2L_1252551_SNP	C	A	1692.77	.	AC=2;AF=1.00;AN=2;DB;DP=40;ExcessHet=3.0103;FS=0.000;MLEAC=2;MLEAF=1.00;MQ=43.95;QD=27.03;SOR=0.902	GT:AD:DP:GQ:PL	1/1:0,40:40:99:1721,123,0
2L	1252589	.	CCT	C	1981.73	.	AC=2;AF=1.00;AN=2;DP=51;ExcessHet=3.0103;FS=0.000;MLEAC=2;MLEAF=1.00;MQ=44.00;QD=33.53;SOR=0.732	GT:AD:DP:GQ:PL	1/1:0,51:51:99:2019,152,0
2L	1252697	2L_1252697_SNP	A	T	1608.77	.	AC=2;AF=1.00;AN=2;DB;DP=59;ExcessHet=3.0103;FS=0.000;MLEAC=2;MLEAF=1.00;MQ=43.97;QD=27.27;SOR=0.726	GT:AD:DP:GQ:PL	1/1:0,59:59:99:1637,177,0
2L	1252764	2L_1252764_SNP	T	C	2622.77	.	AC=2;AF=1.00;AN=2;DB;DP=61;ExcessHet=3.0103;FS=0.000;MLEAC=2;MLEAF=1.00;MQ=43.94;QD=27.50;SOR=0.793	GT:AD:DP:GQ:PL	1/1:0,61:61:99:2651,184,0
2L	1252779	2L_1252779_SNP	C	T	2779.77	.	AC=2;AF=1.00;AN=2;DB;DP=60;ExcessHet=3.0103;FS=0.000;MLEAC=2;MLEAF=1.00;MQ=43.93;QD=29.43;SOR=0.831	GT:AD:DP:GQ:PL	1/1:0,60:60:99:2808,193,0
2L	1252803	2L_1252803_SNP	A	C	2440.77	.	AC=2;AF=1.00;AN=2;DB;DP=61;ExcessHet=3.0103;FS=0.000;MLEAC=2;MLEAF=1.00;MQ=43.94;QD=29.84;SOR=0.725	GT:AD:DP:GQ:PL	1/1:0,61:61:99:2469,183,0
2L	1252831	2L_1252831_SNP	A	G	2728.77	.	AC=2;AF=1.00;AN=2;DB;DP=62;ExcessHet=3.0103;FS=0.000;MLEAC=2;MLEAF=1.00;MQ=43.97;QD=36.09;SOR=1.057	GT:AD:DP:GQ:PL	1/1:0,62:62:99:2757,187,0
2L	1252834	2L_1252834_SNP	T	A	2728.77	.	AC=2;AF=1.00;AN=2;DB;DP=61;ExcessHet=3.0103;FS=0.000;MLEAC=2;MLEAF=1.00;MQ=43.97;QD=34.06;SOR=1.107	GT:AD:DP:GQ:PL	1/1:0,61:61:99:2757,187,0
2L	1252984	2L_1252984_SNP	A	G	1828.77	.	AC=2;AF=1.00;AN=2;DB;DP=65;ExcessHet=3.0103;FS=0.000;MLEAC=2;MLEAF=1.00;MQ=44.00;QD=28.13;SOR=1.000	GT:AD:DP:GQ:PL	1/1:0,65:65:99:1857,195,0
2L	1253068	2L_1253068_SNP	G	T	1935.77	.	AC=2;AF=1.00;AN=2;DB;DP=68;ExcessHet=3.0103;FS=0.000;MLEAC=2;MLEAF=1.00;MQ=43.97;QD=28.47;SOR=1.179	GT:AD:DP:GQ:PL	1/1:0,68:68:99:1964,204,0
2L	1253113	2L_1253113_SNP	T	C	1856.77	.	AC=2;AF=1.00;AN=2;DB;DP=67;ExcessHet=3.0103;FS=0.000;MLEAC=2;MLEAF=1.00;MQ=44.00;QD=27.71;SOR=0.990	GT:AD:DP:GQ:PL	1/1:0,67:67:99:1885,201,0
2L	1253501	2L_1253501_SNP	T	A	1122.77	.	AC=2;AF=1.00;AN=2;DB;DP=43;ExcessHet=3.0103;FS=0.000;MLEAC=2;MLEAF=1.00;MQ=43.95;QD=26.11;SOR=0.836	GT:AD:DP:GQ:PL	1/1:0,43:43:99:1151,128,0
2L	1253740	2L_1253740_SNP	G	C	1146.77	.	AC=2;AF=1.00;AN=2;DB;DP=44;ExcessHet=3.0103;FS=0.000;MLEAC=2;MLEAF=1.00;MQ=43.83;QD=26.06;SOR=0.693	GT:AD:DP:GQ:PL	1/1:0,44:44:99:1175,130,0
2L	1253864	2L_1253864_SNP	C	T	631.77	.	AC=2;AF=1.00;AN=2;DB;DP=23;ExcessHet=3.0103;FS=0.000;MLEAC=2;MLEAF=1.00;MQ=43.87;QD=28.72;SOR=1.329	GT:AD:DP:GQ:PL	1/1:0,22:22:66:660,66,0
2L	1254236	2L_1254236_SNP	C	G	1171.77	.	AC=2;AF=1.00;AN=2;DB;DP=45;ExcessHet=3.0103;FS=0.000;MLEAC=2;MLEAF=1.00;MQ=43.89;QD=26.04;SOR=0.929	GT:AD:DP:GQ:PL	1/1:0,45:45:99:1200,134,0
2L	1254256	2L_1254256_SNP	T	G	1232.77	.	AC=2;AF=1.00;AN=2;DB;DP=48;ExcessHet=3.0103;FS=0.000;MLEAC=2;MLEAF=1.00;MQ=43.90;QD=25.68;SOR=1.067	GT:AD:DP:GQ:PL	1/1:0,48:48:99:1261,143,0
2L	1254283	2L_1254283_SNP	T	G	1445.77	.	AC=2;AF=1.00;AN=2;DB;DP=55;ExcessHet=3.0103;FS=0.000;MLEAC=2;MLEAF=1.00;MQ=43.91;QD=26.77;SOR=0.693	GT:AD:DP:GQ:PL	1/1:0,54:54:99:1474,161,0
2L	1254340	2L_1254340_SNP	C	A	1607.77	.	AC=2;AF=1.00;AN=2;DB;DP=59;ExcessHet=3.0103;FS=0.000;MLEAC=2;MLEAF=1.00;MQ=44.00;QD=27.25;SOR=0.950	GT:AD:DP:GQ:PL	1/1:0,59:59:99:1636,177,0
2L	1254744	2L_1254744_SNP	T	C	1513.77	.	AC=2;AF=1.00;AN=2;DB;DP=59;ExcessHet=3.0103;FS=0.000;MLEAC=2;MLEAF=1.00;MQ=43.92;QD=26.56;SOR=0.877	GT:AD:DP:GQ:PL	1/1:0,57:57:99:1542,170,0
2L	1254804	.	TCC	T	2329.73	.	AC=2;AF=1.00;AN=2;DP=55;ExcessHet=3.0103;FS=0.000;MLEAC=2;MLEAF=1.00;MQ=43.91;QD=32.87;SOR=0.693	GT:AD:DP:GQ:PL	1/1:0,52:52:99:2367,160,0
2L	1254817	2L_1254817_SNP	T	G	2490.77	.	AC=2;AF=1.00;AN=2;DB;DP=57;ExcessHet=3.0103;FS=0.000;MLEAC=2;MLEAF=1.00;MQ=43.91;QD=28.17;SOR=0.693	GT:AD:DP:GQ:PL	1/1:0,56:56:99:2519,169,0
2L	1254818	2L_1254818_SNP	T	A	2491.77	.	AC=2;AF=1.00;AN=2;DB;DP=57;ExcessHet=3.0103;FS=0.000;MLEAC=2;MLEAF=1.00;MQ=43.91;QD=25.78;SOR=0.693	GT:AD:DP:GQ:PL	1/1:0,56:56:99:2520,169,0
2L	1255030	2L_1255030_SNP	G	A	1399.77	.	AC=2;AF=1.00;AN=2;DB;DP=52;ExcessHet=3.0103;FS=0.000;MLEAC=2;MLEAF=1.00;MQ=43.96;QD=26.92;SOR=0.853	GT:AD:DP:GQ:PL	1/1:0,52:52:99:1428,156,0
2L	1255299	2L_1255299_SNP	C	T	1549.77	.	AC=2;AF=1.00;AN=2;DB;DP=58;ExcessHet=3.0103;FS=0.000;MLEAC=2;MLEAF=1.00;MQ=44.00;QD=27.67;SOR=1.101	GT:AD:DP:GQ:PL	1/1:0,56:56:99:1578,168,0
2L	1255319	2L_1255319_SNP	A	G	1523.77	.	AC=2;AF=1.00;AN=2;DB;DP=58;ExcessHet=3.0103;FS=0.000;MLEAC=2;MLEAF=1.00;MQ=44.00;QD=27.70;SOR=1.371	GT:AD:DP:GQ:PL	1/1:0,55:55:99:1552,165,0
2L	1255459	2L_1255459_SNP	C	G	1539.77	.	AC=2;AF=1.00;AN=2;DB;DP=57;ExcessHet=3.0103;FS=0.000;MLEAC=2;MLEAF=1.00;MQ=44.00;QD=27.01;SOR=0.877	GT:AD:DP:GQ:PL	1/1:0,57:57:99:1568,170,0
2L	1255507	2L_1255507_SNP	G	A	2521.77	.	AC=2;AF=1.00;AN=2;DB;DP=58;ExcessHet=3.0103;FS=0.000;MLEAC=2;MLEAF=1.00;MQ=44.00;QD=26.33;SOR=0.997	GT:AD:DP:GQ:PL	1/1:0,58:58:99:2550,178,0
2L	1255512	2L_1255512_SNP	C	G	2465.77	.	AC=2;AF=1.00;AN=2;DB;DP=56;ExcessHet=3.0103;FS=0.000;MLEAC=2;MLEAF=1.00;MQ=44.00;QD=30.06;SOR=1.009	GT:AD:DP:GQ:PL	1/1:0,56:56:99:2494,172,0
2L	1255590	2L_1255590_SNP	T	C	1774.77	.	AC=2;AF=1.00;AN=2;DB;DP=64;ExcessHet=3.0103;FS=0.000;MLEAC=2;MLEAF=1.00;MQ=43.97;QD=27.73;SOR=0.756	GT:AD:DP:GQ:PL	1/1:0,64:64:99:1803,192,0
2L	1255711	2L_1255711_SNP	T	A	3304.77	.	AC=2;AF=1.00;AN=2;DB;DP=78;ExcessHet=3.0103;FS=0.000;MLEAC=2;MLEAF=1.00;MQ=43.77;QD=29.91;SOR=0.948	GT:AD:DP:GQ:PL	1/1:0,77:77:99:3333,232,0
2L	1255712	2L_1255712_SNP	C	G	3304.77	.	AC=2;AF=1.00;AN=2;DB;DP=78;ExcessHet=3.0103;FS=0.000;MLEAC=2;MLEAF=1.00;MQ=43.77;QD=29.30;SOR=0.948	GT:AD:DP:GQ:PL	1/1:0,77:77:99:3333,232,0
2L	1255894	2L_1255894_SNP	T	C	1854.77	.	AC=2;AF=1.00;AN=2;BaseQRankSum=1.851;ClippingRankSum=0.000;DB;DP=69;ExcessHet=3.0103;FS=3.074;MLEAC=2;MLEAF=1.00;MQ=43.49;MQRankSum=1.716;QD=26.88;ReadPosRankSum=-0.369;SOR=0.316	GT:AD:DP:GQ:PL	1/1:1,68:69:99:1883,197,0
2L	1255953	2L_1255953_SNP	A	G	1655.77	.	AC=2;AF=1.00;AN=2;DB;DP=60;ExcessHet=3.0103;FS=0.000;MLEAC=2;MLEAF=1.00;MQ=43.36;QD=28.06;SOR=0.871	GT:AD:DP:GQ:PL	1/1:0,59:59:99:1684,177,0
2L	1256011	2L_1256011_SNP	G	T	3017.77	.	AC=2;AF=1.00;AN=2;DB;DP=68;ExcessHet=3.0103;FS=0.000;MLEAC=2;MLEAF=1.00;MQ=42.74;QD=30.61;SOR=0.752	GT:AD:DP:GQ:PL	1/1:0,68:68:99:3046,208,0
2L	1256013	2L_1256013_SNP	A	T	3017.77	.	AC=2;AF=1.00;AN=2;DB;DP=68;ExcessHet=3.0103;FS=0.000;MLEAC=2;MLEAF=1.00;MQ=42.77;QD=29.26;SOR=0.752	GT:AD:DP:GQ:PL	1/1:0,68:68:99:3046,208,0
2L	1256037	2L_1256037_SNP	A	T	1792.77	.	AC=2;AF=1.00;AN=2;DB;DP=63;ExcessHet=3.0103;FS=0.000;MLEAC=2;MLEAF=1.00;MQ=42.46;QD=28.46;SOR=0.724	GT:AD:DP:GQ:PL	1/1:0,63:63:99:1821,189,0
2L	1256051	.	C	CT	2881.73	.	AC=2;AF=1.00;AN=2;DP=65;ExcessHet=3.0103;FS=0.000;MLEAC=2;MLEAF=1.00;MQ=42.33;QD=31.64;SOR=0.854	GT:AD:DP:GQ:PL	1/1:0,65:65:99:2919,196,0
2L	1256053	.	A	T	2890.77	.	AC=2;AF=1.00;AN=2;DP=65;ExcessHet=3.0103;FS=0.000;MLEAC=2;MLEAF=1.00;MQ=42.33;QD=30.35;SOR=0.854	GT:AD:DP:GQ:PL	1/1:0,65:65:99:2919,196,0
2L	1256062	.	A	AG	1880.73	.	AC=2;AF=1.00;AN=2;DP=66;ExcessHet=3.0103;FS=0.000;MLEAC=2;MLEAF=1.00;MQ=42.29;QD=28.93;SOR=0.854	GT:AD:DP:GQ:PL	1/1:0,65:65:99:1918,195,0
2L	1256082	2L_1256082_SNP	A	C	3043.77	.	AC=2;AF=1.00;AN=2;DB;DP=69;ExcessHet=3.0103;FS=0.000;MLEAC=2;MLEAF=1.00;MQ=42.19;QD=27.61;SOR=0.781	GT:AD:DP:GQ:PL	1/1:0,69:69:99:3072,208,0
2L	1256088	.	C	CTATAA	3067.73	.	AC=2;AF=1.00;AN=2;DP=67;ExcessHet=3.0103;FS=0.000;MLEAC=2;MLEAF=1.00;MQ=42.18;QD=30.20;SOR=0.723	GT:AD:DP:GQ:PL	1/1:0,67:67:99:3105,208,0
2L	1256094	2L_1256094_SNP	T	C	2851.77	.	AC=2;AF=1.00;AN=2;DB;DP=64;ExcessHet=3.0103;FS=0.000;MLEAC=2;MLEAF=1.00;MQ=42.09;QD=33.68;SOR=0.966	GT:AD:DP:GQ:PL	1/1:0,64:64:99:2880,193,0
2L	1256108	2L_1256108_SNP	G	A	1805.77	.	AC=2;AF=1.00;AN=2;DB;DP=64;ExcessHet=3.0103;FS=0.000;MLEAC=2;MLEAF=1.00;MQ=42.16;QD=28.22;SOR=1.044	GT:AD:DP:GQ:PL	1/1:0,64:64:99:1834,192,0
2L	1256155	2L_1256155_SNP	A	G	2311.77	.	AC=2;AF=1.00;AN=2;DB;DP=52;ExcessHet=3.0103;FS=0.000;MLEAC=2;MLEAF=1.00;MQ=42.53;QD=32.98;SOR=0.941	GT:AD:DP:GQ:PL	1/1:0,52:52:99:2340,157,0
2L	1256159	2L_1256159_SNP	C	T	2356.77	.	AC=2;AF=1.00;AN=2;DB;DP=52;ExcessHet=3.0103;FS=0.000;MLEAC=2;MLEAF=1.00;MQ=42.53;QD=27.01;SOR=0.941	GT:AD:DP:GQ:PL	1/1:0,52:52:99:2385,160,0
2L	1256167	.	C	CAACA	2392.73	.	AC=2;AF=1.00;AN=2;DP=50;ExcessHet=3.0103;FS=0.000;MLEAC=2;MLEAF=1.00;MQ=42.59;QD=25.13;SOR=1.051	GT:AD:DP:GQ:PL	1/1:0,50:50:99:2430,163,0
2L	1256170	.	A	T	2401.77	.	AC=2;AF=1.00;AN=2;DP=53;ExcessHet=3.0103;FS=0.000;MLEAC=2;MLEAF=1.00;MQ=42.64;QD=29.06;SOR=0.808	GT:AD:DP:GQ:PL	1/1:0,53:53:99:2430,163,0
2L	1256172	.	GGA	G	2392.73	.	AC=2;AF=1.00;AN=2;DP=53;ExcessHet=3.0103;FS=0.000;MLEAC=2;MLEAF=1.00;MQ=42.65;QD=33.66;SOR=0.808	GT:AD:DP:GQ:PL	1/1:0,53:53:99:2430,163,0
2L	1256770	2L_1256770_SNP	T	C	1906.77	.	AC=2;AF=1.00;AN=2;DB;DP=43;ExcessHet=3.0103;FS=0.000;MLEAC=2;MLEAF=1.00;MQ=44.00;QD=30.71;SOR=1.179	GT:AD:DP:GQ:PL	1/1:0,43:43:99:1935,129,0
2L	1256771	2L_1256771_SNP	C	A	1906.77	.	AC=2;AF=1.00;AN=2;DB;DP=43;ExcessHet=3.0103;FS=0.000;MLEAC=2;MLEAF=1.00;MQ=44.00;QD=23.70;SOR=1.179	GT:AD:DP:GQ:PL	1/1:0,43:43:99:1935,129,0
2L	1256778	2L_1256778_SNP	C	T	1906.77	.	AC=2;AF=1.00;AN=2;DB;DP=43;ExcessHet=3.0103;FS=0.000;MLEAC=2;MLEAF=1.00;MQ=44.00;QD=25.64;SOR=1.312	GT:AD:DP:GQ:PL	1/1:0,43:43:99:1935,129,0
2L	1256794	2L_1256794_SNP	T	C	1875.77	.	AC=2;AF=1.00;AN=2;DB;DP=43;ExcessHet=3.0103;FS=0.000;MLEAC=2;MLEAF=1.00;MQ=44.00;QD=33.00;SOR=1.312	GT:AD:DP:GQ:PL	1/1:0,43:43:99:1904,132,0
2L	1256984	2L_1256984_SNP	T	C	1112.77	.	AC=2;AF=1.00;AN=2;DB;DP=42;ExcessHet=3.0103;FS=0.000;MLEAC=2;MLEAF=1.00;MQ=44.00;QD=26.49;SOR=1.402	GT:AD:DP:GQ:PL	1/1:0,42:42:99:1141,125,0
2L	1257027	.	CT	C	1634.73	.	AC=2;AF=1.00;AN=2;DP=47;ExcessHet=3.0103;FS=0.000;MLEAC=2;MLEAF=1.00;MQ=44.00;QD=34.78;SOR=0.735	GT:AD:DP:GQ:PL	1/1:0,47:47:99:1672,141,0
2L	1257179	2L_1257179_SNP	G	T	1049.77	.	AC=2;AF=1.00;AN=2;BaseQRankSum=2.066;ClippingRankSum=0.000;DB;DP=44;ExcessHet=3.0103;FS=0.000;MLEAC=2;MLEAF=1.00;MQ=43.87;MQRankSum=-0.237;QD=24.41;ReadPosRankSum=0.693;SOR=0.843	GT:AD:DP:GQ:PL	1/1:2,41:43:79:1078,79,0
2L	1257378	2L_1257378_SNP	T	G	1478.77	.	AC=2;AF=1.00;AN=2;DB;DP=53;ExcessHet=3.0103;FS=0.000;MLEAC=2;MLEAF=1.00;MQ=43.96;QD=27.90;SOR=1.077	GT:AD:DP:GQ:PL	1/1:0,53:53:99:1507,159,0
2L	1257624	2L_1257624_SNP	A	T	2070.77	.	AC=2;AF=1.00;AN=2;DB;DP=74;ExcessHet=3.0103;FS=0.000;MLEAC=2;MLEAF=1.00;MQ=44.00;QD=27.98;SOR=1.371	GT:AD:DP:GQ:PL	1/1:0,74:74:99:2099,221,0
2L	1257839	2L_1257839_SNP	T	C	1779.77	.	AC=2;AF=1.00;AN=2;BaseQRankSum=0.714;ClippingRankSum=0.000;DB;DP=69;ExcessHet=3.0103;FS=4.523;MLEAC=2;MLEAF=1.00;MQ=43.96;MQRankSum=0.000;QD=26.17;ReadPosRankSum=-0.422;SOR=1.326	GT:AD:DP:GQ:PL	1/1:1,67:68:99:1808,176,0
2L	1257902	2L_1257902_SNP	T	C	2945.77	.	AC=2;AF=1.00;AN=2;BaseQRankSum=-1.523;ClippingRankSum=0.000;DB;DP=71;ExcessHet=3.0103;FS=4.041;MLEAC=2;MLEAF=1.00;MQ=43.96;MQRankSum=0.000;QD=27.43;ReadPosRankSum=0.781;SOR=1.000	GT:AD:DP:GQ:PL	1/1:1,70:71:99:2974,187,0
2L	1257925	2L_1257925_SNP	A	T	3108.77	.	AC=2;AF=1.00;AN=2;DB;DP=75;ExcessHet=3.0103;FS=0.000;MLEAC=2;MLEAF=1.00;MQ=43.96;QD=29.28;SOR=1.091	GT:AD:DP:GQ:PL	1/1:0,75:75:99:3137,226,0
2L	1258008	2L_1258008_SNP	A	G	2033.77	.	AC=2;AF=1.00;AN=2;BaseQRankSum=-0.281;ClippingRankSum=0.000;DB;DP=76;ExcessHet=3.0103;FS=3.367;MLEAC=2;MLEAF=1.00;MQ=44.00;MQRankSum=0.000;QD=26.76;ReadPosRankSum=-0.437;SOR=0.525	GT:AD:DP:GQ:PL	1/1:1,75:76:99:2062,199,0
2L	1258500	.	TC	T	121.75	.	AC=2;AF=1.00;AN=2;DP=26;ExcessHet=3.0103;FS=0.000;MLEAC=2;MLEAF=1.00;MQ=43.38;QD=15.22;SOR=2.833	GT:AD:DP:GQ:PL	1/1:0,8:8:23:159,23,0
2L	1258661	2L_1258661_SNP	C	A	1299.77	.	AC=2;AF=1.00;AN=2;DB;DP=49;ExcessHet=3.0103;FS=0.000;MLEAC=2;MLEAF=1.00;MQ=43.70;QD=27.08;SOR=0.963	GT:AD:DP:GQ:PL	1/1:0,48:48:99:1328,143,0
2L	1258683	2L_1258683_SNP	C	A	2076.77	.	AC=2;AF=1.00;AN=2;DB;DP=50;ExcessHet=3.0103;FS=0.000;MLEAC=2;MLEAF=1.00;MQ=43.65;QD=30.76;SOR=0.818	GT:AD:DP:GQ:PL	1/1:0,49:49:99:2105,147,0
2L	1258689	2L_1258689_SNP	A	G	2084.77	.	AC=2;AF=1.00;AN=2;DB;DP=47;ExcessHet=3.0103;FS=0.000;MLEAC=2;MLEAF=1.00;MQ=43.63;QD=24.20;SOR=0.874	GT:AD:DP:GQ:PL	1/1:0,46:46:99:2113,147,0
2L	1258717	2L_1258717_SNP	A	G	1190.77	.	AC=2;AF=1.00;AN=2;DB;DP=47;ExcessHet=3.0103;FS=0.000;MLEAC=2;MLEAF=1.00;MQ=43.54;QD=25.89;SOR=0.693	GT:AD:DP:GQ:PL	1/1:0,46:46:99:1219,137,0
2L	1258757	2L_1258757_SNP	T	C	1206.77	.	AC=2;AF=1.00;AN=2;DB;DP=46;ExcessHet=3.0103;FS=0.000;MLEAC=2;MLEAF=1.00;MQ=43.25;QD=26.23;SOR=0.874	GT:AD:DP:GQ:PL	1/1:0,46:46:99:1235,137,0
2L	1258819	.	T	C	1476.77	.	AC=2;AF=1.00;AN=2;DP=56;ExcessHet=3.0103;FS=0.000;MLEAC=2;MLEAF=1.00;MQ=43.55;QD=26.37;SOR=0.765	GT:AD:DP:GQ:PL	1/1:0,56:56:99:1505,166,0
2L	1258909	.	A	ATTGTAATGGTTCTTT	2721.73	.	AC=2;AF=1.00;AN=2;DP=53;ExcessHet=3.0103;FS=0.000;MLEAC=2;MLEAF=1.00;MQ=43.29;QD=27.92;SOR=0.808	GT:AD:DP:GQ:PL	1/1:0,53:53:99:2759,187,0
2L	1258932	2L_1258932_SNP	A	T	2057.77	.	AC=2;AF=1.00;AN=2;DB;DP=49;ExcessHet=3.0103;FS=0.000;MLEAC=2;MLEAF=1.00;MQ=43.35;QD=30.83;SOR=1.007	GT:AD:DP:GQ:PL	1/1:0,49:49:99:2086,150,0
2L	1263064	2L_1263064_SNP	T	C	1107.77	.	AC=2;AF=1.00;AN=2;BaseQRankSum=1.656;ClippingRankSum=0.000;DB;DP=46;ExcessHet=3.0103;FS=0.000;MLEAC=2;MLEAF=1.00;MQ=44.00;MQRankSum=0.000;QD=24.08;ReadPosRankSum=0.168;SOR=0.606	GT:AD:DP:GQ:PL	1/1:3,43:46:59:1136,59,0
2L	1263299	2L_1263299_SNP	A	T	1693.77	.	AC=2;AF=1.00;AN=2;DB;DP=62;ExcessHet=3.0103;FS=0.000;MLEAC=2;MLEAF=1.00;MQ=44.00;QD=28.23;SOR=1.355	GT:AD:DP:GQ:PL	1/1:0,60:60:99:1722,180,0
2L	1263590	2L_1263590_SNP	T	C	2359.77	.	AC=2;AF=1.00;AN=2;DB;DP=85;ExcessHet=3.0103;FS=0.000;MLEAC=2;MLEAF=1.00;MQ=44.00;QD=27.76;SOR=0.815	GT:AD:DP:GQ:PL	1/1:0,85:85:99:2388,255,0
2L	1264281	.	CTG	C	2399.73	.	AC=2;AF=1.00;AN=2;DP=69;ExcessHet=3.0103;FS=0.000;MLEAC=2;MLEAF=1.00;MQ=44.00;QD=29.24;SOR=1.196	GT:AD:DP:GQ:PL	1/1:0,66:66:99:2437,198,0
2L	1264335	.	C	T	1632.77	.	AC=2;AF=1.00;AN=2;DP=58;ExcessHet=3.0103;FS=0.000;MLEAC=2;MLEAF=1.00;MQ=44.00;QD=28.15;SOR=1.278	GT:AD:DP:GQ:PL	1/1:0,58:58:99:1661,174,0
2L	1265735	2L_1265735_SNP	A	T	1938.77	.	AC=2;AF=1.00;AN=2;DB;DP=69;ExcessHet=3.0103;FS=0.000;MLEAC=2;MLEAF=1.00;MQ=44.00;QD=28.10;SOR=0.980	GT:AD:DP:GQ:PL	1/1:0,69:69:99:1967,207,0
2L	1265868	.	C	A	1741.77	.	AC=2;AF=1.00;AN=2;DP=64;ExcessHet=3.0103;FS=0.000;MLEAC=2;MLEAF=1.00;MQ=43.76;QD=27.65;SOR=1.092	GT:AD:DP:GQ:PL	1/1:0,63:63:99:1770,188,0
2L	1266239	2L_1266239_SNP	T	G	1469.77	.	AC=2;AF=1.00;AN=2;DB;DP=55;ExcessHet=3.0103;FS=0.000;MLEAC=2;MLEAF=1.00;MQ=43.93;QD=26.72;SOR=0.884	GT:AD:DP:GQ:PL	1/1:0,55:55:99:1498,165,0
2L	1266293	2L_1266293_SNP	G	A	1887.77	.	AC=2;AF=1.00;AN=2;DB;DP=67;ExcessHet=3.0103;FS=0.000;MLEAC=2;MLEAF=1.00;MQ=43.94;QD=28.18;SOR=0.849	GT:AD:DP:GQ:PL	1/1:0,67:67:99:1916,201,0
2L	1266607	2L_1266607_SNP	T	A	2676.77	.	AC=2;AF=1.00;AN=2;DB;DP=64;ExcessHet=3.0103;FS=0.000;MLEAC=2;MLEAF=1.00;MQ=44.00;QD=29.70;SOR=0.758	GT:AD:DP:GQ:PL	1/1:0,62:62:99:2705,190,0
2L	1266613	2L_1266613_SNP	T	C	2663.77	.	AC=2;AF=1.00;AN=2;DB;DP=64;ExcessHet=3.0103;FS=0.000;MLEAC=2;MLEAF=1.00;MQ=44.00;QD=28.10;SOR=0.693	GT:AD:DP:GQ:PL	1/1:0,62:62:99:2692,190,0
2L	1266627	2L_1266627_SNP	T	C	1575.77	.	AC=2;AF=1.00;AN=2;DB;DP=58;ExcessHet=3.0103;FS=0.000;MLEAC=2;MLEAF=1.00;MQ=44.00;QD=27.65;SOR=0.800	GT:AD:DP:GQ:PL	1/1:0,57:57:99:1604,171,0
2L	1266901	2L_1266901_SNP	C	T	2401.77	.	AC=2;AF=1.00;AN=2;DB;DP=52;ExcessHet=3.0103;FS=0.000;MLEAC=2;MLEAF=1.00;MQ=43.96;QD=27.51;SOR=0.941	GT:AD:DP:GQ:PL	1/1:0,52:52:99:2430,166,0
2L	1266904	2L_1266904_SNP	C	T	2438.77	.	AC=2;AF=1.00;AN=2;DB;DP=56;ExcessHet=3.0103;FS=0.000;MLEAC=2;MLEAF=1.00;MQ=43.97;QD=37.17;SOR=0.922	GT:AD:DP:GQ:PL	1/1:0,56:56:99:2467,169,0
2L	1267167	2L_1267167_SNP	C	T	1520.77	.	AC=2;AF=1.00;AN=2;DB;DP=55;ExcessHet=3.0103;FS=0.000;MLEAC=2;MLEAF=1.00;MQ=44.00;QD=27.65;SOR=0.884	GT:AD:DP:GQ:PL	1/1:0,55:55:99:1549,164,0
2L	1267373	.	G	A	1266.77	.	AC=2;AF=1.00;AN=2;DP=46;ExcessHet=3.0103;FS=0.000;MLEAC=2;MLEAF=1.00;MQ=43.91;QD=28.15;SOR=0.829	GT:AD:DP:GQ:PL	1/1:0,45:45:99:1295,135,0
2L	1267471	2L_1267471_SNP	C	T	1246.77	.	AC=2;AF=1.00;AN=2;DB;DP=46;ExcessHet=3.0103;FS=0.000;MLEAC=2;MLEAF=1.00;MQ=43.96;QD=27.71;SOR=0.929	GT:AD:DP:GQ:PL	1/1:0,45:45:99:1275,135,0
2L	1267606	2L_1267606_SNP	C	T	1259.77	.	AC=2;AF=1.00;AN=2;DB;DP=47;ExcessHet=3.0103;FS=0.000;MLEAC=2;MLEAF=1.00;MQ=44.00;QD=26.80;SOR=0.823	GT:AD:DP:GQ:PL	1/1:0,47:47:99:1288,141,0
2L	1267844	2L_1267844_SNP	G	T	1521.77	.	AC=2;AF=1.00;AN=2;BaseQRankSum=-0.429;ClippingRankSum=0.000;DB;DP=58;ExcessHet=3.0103;FS=0.000;MLEAC=2;MLEAF=1.00;MQ=43.97;MQRankSum=0.000;QD=26.24;ReadPosRankSum=-0.594;SOR=0.267	GT:AD:DP:GQ:PL	1/1:1,57:58:99:1550,145,0
2L	1267862	2L_1267862_SNP	A	G	1516.77	.	AC=2;AF=1.00;AN=2;BaseQRankSum=1.520;ClippingRankSum=0.000;DB;DP=60;ExcessHet=3.0103;FS=3.085;MLEAC=2;MLEAF=1.00;MQ=43.97;MQRankSum=-0.093;QD=25.28;ReadPosRankSum=1.475;SOR=0.226	GT:AD:DP:GQ:PL	1/1:2,58:60:99:1545,142,0
2L	1267910	.	C	A	1963.77	.	AC=2;AF=1.00;AN=2;BaseQRankSum=1.771;ClippingRankSum=0.000;DP=73;ExcessHet=3.0103;FS=3.448;MLEAC=2;MLEAF=1.00;MQ=43.95;MQRankSum=-0.084;QD=26.90;ReadPosRankSum=-0.119;SOR=0.584	GT:AD:DP:GQ:PL	1/1:1,72:73:99:1992,208,0
2L	1267931	2L_1267931_SNP	C	G	2038.77	.	AC=2;AF=1.00;AN=2;DB;DP=72;ExcessHet=3.0103;FS=0.000;MLEAC=2;MLEAF=1.00;MQ=43.95;QD=28.32;SOR=0.807	GT:AD:DP:GQ:PL	1/1:0,72:72:99:2067,216,0
2L	1267967	2L_1267967_SNP	A	G	1812.77	.	AC=2;AF=1.00;AN=2;DB;DP=67;ExcessHet=3.0103;FS=0.000;MLEAC=2;MLEAF=1.00;MQ=43.94;QD=27.06;SOR=0.849	GT:AD:DP:GQ:PL	1/1:0,67:67:99:1841,200,0
2L	1268250	2L_1268250_SNP	G	A	2057.77	.	AC=2;AF=1.00;AN=2;DB;DP=77;ExcessHet=3.0103;FS=0.000;MLEAC=2;MLEAF=1.00;MQ=44.00;QD=27.08;SOR=0.746	GT:AD:DP:GQ:PL	1/1:0,76:76:99:2086,228,0
2L	1268298	2L_1268298_SNP	C	G	1957.77	.	AC=2;AF=1.00;AN=2;DB;DP=72;ExcessHet=3.0103;FS=0.000;MLEAC=2;MLEAF=1.00;MQ=44.00;QD=27.57;SOR=0.840	GT:AD:DP:GQ:PL	1/1:0,71:71:99:1986,213,0
2L	1268421	.	C	CTT	2523.73	.	AC=2;AF=1.00;AN=2;DP=64;ExcessHet=3.0103;FS=0.000;MLEAC=2;MLEAF=1.00;MQ=43.97;QD=29.92;SOR=0.758	GT:AD:DP:GQ:PL	1/1:0,62:62:99:2561,190,0
2L	1268481	2L_1268481_SNP	A	G	1493.77	.	AC=2;AF=1.00;AN=2;DB;DP=54;ExcessHet=3.0103;FS=0.000;MLEAC=2;MLEAF=1.00;MQ=44.00;QD=27.66;SOR=1.118	GT:AD:DP:GQ:PL	1/1:0,54:54:99:1522,162,0
2L	1268592	.	T	C	1783.77	.	AC=2;AF=1.00;AN=2;DP=66;ExcessHet=3.0103;FS=0.000;MLEAC=2;MLEAF=1.00;MQ=44.00;QD=27.03;SOR=0.754	GT:AD:DP:GQ:PL	1/1:0,66:66:99:1812,197,0
2L	1268642	.	GA	G	3040.73	.	AC=2;AF=1.00;AN=2;DP=69;ExcessHet=3.0103;FS=0.000;MLEAC=2;MLEAF=1.00;MQ=44.00;QD=27.16;SOR=0.949	GT:AD:DP:GQ:PL	1/1:0,68:68:99:3078,208,0
2L	1268644	.	A	C	3049.77	.	AC=2;AF=1.00;AN=2;DP=68;ExcessHet=3.0103;FS=0.000;MLEAC=2;MLEAF=1.00;MQ=44.00;QD=28.30;SOR=0.949	GT:AD:DP:GQ:PL	1/1:0,68:68:99:3078,208,0
2L	1268647	2L_1268647_SNP	A	G	3028.77	.	AC=2;AF=1.00;AN=2;DB;DP=66;ExcessHet=3.0103;FS=0.000;MLEAC=2;MLEAF=1.00;MQ=44.00;QD=29.22;SOR=0.886	GT:AD:DP:GQ:PL	1/1:0,66:66:99:3057,205,0
2L	1268654	2L_1268654_SNP	G	T	2847.77	.	AC=2;AF=1.00;AN=2;DB;DP=62;ExcessHet=3.0103;FS=0.000;MLEAC=2;MLEAF=1.00;MQ=44.00;QD=28.82;SOR=0.758	GT:AD:DP:GQ:PL	1/1:0,62:62:99:2876,193,0
2L	1268665	2L_1268665_SNP	A	G	2709.77	.	AC=2;AF=1.00;AN=2;DB;DP=62;ExcessHet=3.0103;FS=0.000;MLEAC=2;MLEAF=1.00;MQ=44.00;QD=18.43;SOR=0.758	GT:AD:DP:GQ:PL	1/1:0,62:62:99:2738,186,0
2L	1268716	2L_1268716_SNP	G	C	1823.77	.	AC=2;AF=1.00;AN=2;DB;DP=66;ExcessHet=3.0103;FS=0.000;MLEAC=2;MLEAF=1.00;MQ=44.00;QD=27.63;SOR=0.754	GT:AD:DP:GQ:PL	1/1:0,66:66:99:1852,197,0
2L	1268834	2L_1268834_SNP	C	T	1937.77	.	AC=2;AF=1.00;AN=2;DB;DP=70;ExcessHet=3.0103;FS=0.000;MLEAC=2;MLEAF=1.00;MQ=43.74;QD=27.68;SOR=0.811	GT:AD:DP:GQ:PL	1/1:0,70:70:99:1966,209,0
2L	1268854	2L_1268854_SNP	C	A	3068.77	.	AC=2;AF=1.00;AN=2;DB;DP=69;ExcessHet=3.0103;FS=0.000;MLEAC=2;MLEAF=1.00;MQ=43.74;QD=27.52;SOR=0.781	GT:AD:DP:GQ:PL	1/1:0,69:69:99:3097,208,0
2L	1268855	2L_1268855_SNP	G	A	3068.77	.	AC=2;AF=1.00;AN=2;DB;DP=69;ExcessHet=3.0103;FS=0.000;MLEAC=2;MLEAF=1.00;MQ=43.74;QD=31.19;SOR=0.781	GT:AD:DP:GQ:PL	1/1:0,69:69:99:3097,208,0
2L	1268891	2L_1268891_SNP	T	A	1909.77	.	AC=2;AF=1.00;AN=2;DB;DP=67;ExcessHet=3.0103;FS=0.000;MLEAC=2;MLEAF=1.00;MQ=43.83;QD=28.50;SOR=0.917	GT:AD:DP:GQ:PL	1/1:0,67:67:99:1938,201,0
2L	1268908	2L_1268908_SNP	C	T	1866.77	.	AC=2;AF=1.00;AN=2;DB;DP=66;ExcessHet=3.0103;FS=0.000;MLEAC=2;MLEAF=1.00;MQ=43.85;QD=28.28;SOR=0.886	GT:AD:DP:GQ:PL	1/1:0,66:66:99:1895,198,0
2L	1268985	2L_1268985_SNP	G	A	1899.77	.	AC=2;AF=1.00;AN=2;DB;DP=68;ExcessHet=3.0103;FS=0.000;MLEAC=2;MLEAF=1.00;MQ=43.93;QD=27.94;SOR=0.814	GT:AD:DP:GQ:PL	1/1:0,68:68:99:1928,204,0
2L	1269125	2L_1269125_SNP	T	G	1631.77	.	AC=2;AF=1.00;AN=2;BaseQRankSum=-0.899;ClippingRankSum=0.000;DB;DP=65;ExcessHet=3.0103;FS=0.000;MLEAC=2;MLEAF=1.00;MQ=44.00;MQRankSum=0.000;QD=25.10;ReadPosRankSum=-0.552;SOR=0.465	GT:AD:DP:GQ:PL	1/1:1,64:65:99:1660,165,0
2L	1269229	2L_1269229_SNP	A	G	998.77	.	AC=2;AF=1.00;AN=2;DB;DP=39;ExcessHet=3.0103;FS=0.000;MLEAC=2;MLEAF=1.00;MQ=43.49;QD=25.61;SOR=0.743	GT:AD:DP:GQ:PL	1/1:0,39:39:99:1027,116,0
2L	1269261	.	G	GA	512.73	.	AC=2;AF=1.00;AN=2;BaseQRankSum=1.881;ClippingRankSum=0.000;DP=36;ExcessHet=3.0103;FS=5.798;MLEAC=1;MLEAF=0.500;MQ=43.39;MQRankSum=0.000;QD=18.31;ReadPosRankSum=1.005;SOR=2.225	GT:AD:DP:GQ:PL	1/1:1,27:28:66:455,66,0
2L	1269346	2L_1269346_SNP	G	A	1435.77	.	AC=2;AF=1.00;AN=2;DB;DP=52;ExcessHet=3.0103;FS=0.000;MLEAC=2;MLEAF=1.00;MQ=43.91;QD=27.61;SOR=0.853	GT:AD:DP:GQ:PL	1/1:0,52:52:99:1464,156,0
2L	1269562	.	C	CCAGT	2366.73	.	AC=2;AF=1.00;AN=2;DP=55;ExcessHet=3.0103;FS=0.000;MLEAC=2;MLEAF=1.00;MQ=43.93;QD=28.09;SOR=1.118	GT:AD:DP:GQ:PL	1/1:0,54:54:99:2404,165,0
2L	1269722	2L_1269722_SNP	G	A	2524.77	.	AC=2;AF=1.00;AN=2;DB;DP=57;ExcessHet=3.0103;FS=0.000;MLEAC=2;MLEAF=1.00;MQ=43.97;QD=31.37;SOR=0.728	GT:AD:DP:GQ:PL	1/1:0,57:57:99:2553,172,0
2L	1269723	2L_1269723_SNP	C	T	2524.77	.	AC=2;AF=1.00;AN=2;DB;DP=56;ExcessHet=3.0103;FS=0.000;MLEAC=2;MLEAF=1.00;MQ=44.00;QD=31.40;SOR=0.693	GT:AD:DP:GQ:PL	1/1:0,56:56:99:2553,172,0
2L	1269726	2L_1269726_SNP	T	C	2529.77	.	AC=2;AF=1.00;AN=2;DB;DP=57;ExcessHet=3.0103;FS=0.000;MLEAC=2;MLEAF=1.00;MQ=44.00;QD=33.01;SOR=0.728	GT:AD:DP:GQ:PL	1/1:0,57:57:99:2558,172,0
2L	1269925	2L_1269925_SNP	T	C	1779.77	.	AC=2;AF=1.00;AN=2;DB;DP=65;ExcessHet=3.0103;FS=0.000;MLEAC=2;MLEAF=1.00;MQ=44.00;QD=27.81;SOR=0.892	GT:AD:DP:GQ:PL	1/1:0,64:64:99:1808,192,0
2L	1270077	2L_1270077_SNP	C	G	1978.77	.	AC=2;AF=1.00;AN=2;BaseQRankSum=1.044;ClippingRankSum=0.000;DB;DP=51;ExcessHet=3.0103;FS=4.437;MLEAC=2;MLEAF=1.00;MQ=44.00;MQRankSum=0.000;QD=27.57;ReadPosRankSum=-0.628;SOR=1.284	GT:AD:DP:GQ:PL	1/1:1,49:50:40:2007,40,0
2L	1270090	2L_1270090_SNP	G	A	2018.77	.	AC=2;AF=1.00;AN=2;BaseQRankSum=-0.039;ClippingRankSum=0.000;DB;DP=50;ExcessHet=3.0103;FS=4.861;MLEAC=2;MLEAF=1.00;MQ=44.00;MQRankSum=0.000;QD=27.48;ReadPosRankSum=-0.736;SOR=1.561	GT:AD:DP:GQ:PL	1/1:1,48:49:34:2047,34,0
2L	1270097	2L_1270097_SNP	A	G	2018.77	.	AC=2;AF=1.00;AN=2;BaseQRankSum=1.230;ClippingRankSum=0.000;DB;DP=49;ExcessHet=3.0103;FS=4.771;MLEAC=2;MLEAF=1.00;MQ=44.00;MQRankSum=0.000;QD=30.21;ReadPosRankSum=-0.646;SOR=1.505	GT:AD:DP:GQ:PL	1/1:1,47:48:34:2047,34,0
2L	1270100	2L_1270100_SNP	A	G	1871.78	.	AC=2;AF=1.00;AN=2;BaseQRankSum=-0.129;ClippingRankSum=0.000;DB;DP=47;ExcessHet=3.0103;FS=4.323;MLEAC=2;MLEAF=1.00;MQ=44.00;MQRankSum=0.000;QD=28.12;ReadPosRankSum=-0.537;SOR=1.213	GT:AD:DP:GQ:PL	1/1:1,45:46:25:1900,25,0
2L	1270913	2L_1270913_SNP	T	A	1964.77	.	AC=2;AF=1.00;AN=2;DB;DP=45;ExcessHet=3.0103;FS=0.000;MLEAC=2;MLEAF=1.00;MQ=44.00;QD=33.97;SOR=0.929	GT:AD:DP:GQ:PL	1/1:0,45:45:99:1993,138,0
2L	1270917	2L_1270917_SNP	C	T	1928.77	.	AC=2;AF=1.00;AN=2;DB;DP=44;ExcessHet=3.0103;FS=0.000;MLEAC=2;MLEAF=1.00;MQ=44.00;QD=33.36;SOR=0.883	GT:AD:DP:GQ:PL	1/1:0,44:44:99:1957,135,0
2L	1271309	.	T	TC	2124.73	.	AC=2;AF=1.00;AN=2;BaseQRankSum=-1.654;ClippingRankSum=0.000;DP=47;ExcessHet=3.0103;FS=3.297;MLEAC=2;MLEAF=1.00;MQ=43.71;MQRankSum=-0.359;QD=35.61;ReadPosRankSum=1.404;SOR=0.499	GT:AD:DP:GQ:PL	1/1:1,46:47:99:2162,120,0
2L	1271310	.	A	AAAACAAAAGCC	2124.73	.	AC=2;AF=1.00;AN=2;BaseQRankSum=-1.635;ClippingRankSum=0.000;DP=47;ExcessHet=3.0103;FS=3.297;MLEAC=2;MLEAF=1.00;MQ=43.71;MQRankSum=-0.359;QD=25.81;ReadPosRankSum=1.478;SOR=0.499	GT:AD:DP:GQ:PL	1/1:1,46:47:99:2162,120,0
2L	1271444	2L_1271444_SNP	G	A	2149.77	.	AC=2;AF=1.00;AN=2;DB;DP=51;ExcessHet=3.0103;FS=0.000;MLEAC=2;MLEAF=1.00;MQ=43.81;QD=29.63;SOR=0.952	GT:AD:DP:GQ:PL	1/1:0,50:50:99:2178,151,0
2L	1271450	.	CA	C	2084.73	.	AC=2;AF=1.00;AN=2;DP=50;ExcessHet=3.0103;FS=0.000;MLEAC=2;MLEAF=1.00;MQ=43.80;QD=32.01;SOR=0.909	GT:AD:DP:GQ:PL	1/1:0,49:49:99:2122,147,0
2L	1271517	2L_1271517_SNP	G	C	1939.77	.	AC=2;AF=1.00;AN=2;DB;DP=46;ExcessHet=3.0103;FS=0.000;MLEAC=2;MLEAF=1.00;MQ=43.74;QD=31.33;SOR=1.154	GT:AD:DP:GQ:PL	1/1:0,45:45:99:1968,138,0
2L	1271520	.	A	AT	1915.73	.	AC=2;AF=1.00;AN=2;DP=46;ExcessHet=3.0103;FS=0.000;MLEAC=2;MLEAF=1.00;MQ=43.74;QD=27.98;SOR=1.038	GT:AD:DP:GQ:PL	1/1:0,45:45:99:1953,138,0
2L	1272087	.	T	TCCCTTC	2041.73	.	AC=2;AF=1.00;AN=2;DP=45;ExcessHet=3.0103;FS=0.000;MLEAC=2;MLEAF=1.00;MQ=43.94;QD=26.15;SOR=0.693	GT:AD:DP:GQ:PL	1/1:0,44:44:99:2079,141,0
2L	1272126	.	A	C	1378.77	.	AC=2;AF=1.00;AN=2;DP=50;ExcessHet=3.0103;FS=0.000;MLEAC=2;MLEAF=1.00;MQ=43.90;QD=27.58;SOR=1.157	GT:AD:DP:GQ:PL	1/1:0,50:50:99:1407,150,0
2L	1272394	2L_1272394_SNP	C	T	3261.77	.	AC=2;AF=1.00;AN=2;DB;DP=74;ExcessHet=3.0103;FS=0.000;MLEAC=2;MLEAF=1.00;MQ=43.44;QD=32.27;SOR=1.209	GT:AD:DP:GQ:PL	1/1:0,74:74:99:3290,223,0
2L	1272407	2L_1272407_SNP	C	A	3301.77	.	AC=2;AF=1.00;AN=2;DB;DP=74;ExcessHet=3.0103;FS=0.000;MLEAC=2;MLEAF=1.00;MQ=43.39;QD=36.07;SOR=1.209	GT:AD:DP:GQ:PL	1/1:0,74:74:99:3330,223,0
2L	1272408	2L_1272408_SNP	A	T	3301.77	.	AC=2;AF=1.00;AN=2;DB;DP=73;ExcessHet=3.0103;FS=0.000;MLEAC=2;MLEAF=1.00;MQ=43.41;QD=24.15;SOR=1.179	GT:AD:DP:GQ:PL	1/1:0,73:73:99:3330,223,0
2L	1272412	2L_1272412_SNP	A	T	3256.77	.	AC=2;AF=1.00;AN=2;DB;DP=73;ExcessHet=3.0103;FS=0.000;MLEAC=2;MLEAF=1.00;MQ=43.41;QD=27.92;SOR=1.179	GT:AD:DP:GQ:PL	1/1:0,73:73:99:3285,220,0
2L	1272433	2L_1272433_SNP	G	A	3178.77	.	AC=2;AF=1.00;AN=2;DB;DP=69;ExcessHet=3.0103;FS=0.000;MLEAC=2;MLEAF=1.00;MQ=43.36;QD=27.67;SOR=1.211	GT:AD:DP:GQ:PL	1/1:0,69:69:99:3207,217,0
2L	1272435	2L_1272435_SNP	G	T	3133.77	.	AC=2;AF=1.00;AN=2;DB;DP=71;ExcessHet=3.0103;FS=0.000;MLEAC=2;MLEAF=1.00;MQ=43.35;QD=26.13;SOR=1.117	GT:AD:DP:GQ:PL	1/1:0,71:71:99:3162,214,0
2L	1272486	2L_1272486_SNP	C	A	2581.77	.	AC=2;AF=1.00;AN=2;DB;DP=58;ExcessHet=3.0103;FS=0.000;MLEAC=2;MLEAF=1.00;MQ=43.13;QD=29.92;SOR=0.836	GT:AD:DP:GQ:PL	1/1:0,58:58:99:2610,175,0
2L	1272488	2L_1272488_SNP	T	G	2671.77	.	AC=2;AF=1.00;AN=2;DB;DP=58;ExcessHet=3.0103;FS=0.000;MLEAC=2;MLEAF=1.00;MQ=43.13;QD=35.30;SOR=0.836	GT:AD:DP:GQ:PL	1/1:0,58:58:99:2700,181,0
2L	1272499	2L_1272499_SNP	C	T	2806.77	.	AC=2;AF=1.00;AN=2;DB;DP=63;ExcessHet=3.0103;FS=0.000;MLEAC=2;MLEAF=1.00;MQ=43.17;QD=31.52;SOR=0.724	GT:AD:DP:GQ:PL	1/1:0,63:63:99:2835,190,0
2L	1272502	2L_1272502_SNP	T	C	2761.77	.	AC=2;AF=1.00;AN=2;DB;DP=61;ExcessHet=3.0103;FS=0.000;MLEAC=2;MLEAF=1.00;MQ=43.14;QD=34.32;SOR=0.725	GT:AD:DP:GQ:PL	1/1:0,61:61:99:2790,187,0
2L	1272514	2L_1272514_SNP	C	T	2626.77	.	AC=2;AF=1.00;AN=2;DB;DP=59;ExcessHet=3.0103;FS=0.000;MLEAC=2;MLEAF=1.00;MQ=43.11;QD=27.76;SOR=0.726	GT:AD:DP:GQ:PL	1/1:0,59:59:99:2655,178,0
2L	1272515	2L_1272515_SNP	T	C	2671.77	.	AC=2;AF=1.00;AN=2;DB;DP=59;ExcessHet=3.0103;FS=0.000;MLEAC=2;MLEAF=1.00;MQ=43.11;QD=29.39;SOR=0.726	GT:AD:DP:GQ:PL	1/1:0,59:59:99:2700,181,0
2L	1272518	2L_1272518_SNP	T	C	2761.77	.	AC=2;AF=1.00;AN=2;DB;DP=61;ExcessHet=3.0103;FS=0.000;MLEAC=2;MLEAF=1.00;MQ=43.11;QD=31.43;SOR=0.793	GT:AD:DP:GQ:PL	1/1:0,61:61:99:2790,187,0
2L	1272525	.	TTAGATAGTG	T	2842.73	.	AC=2;AF=1.00;AN=2;DP=64;ExcessHet=3.0103;FS=0.000;MLEAC=2;MLEAF=1.00;MQ=43.15;QD=27.80;SOR=0.756	GT:AD:DP:GQ:PL	1/1:0,64:64:99:2880,193,0
2L	1273413	.	CT	C	1058.73	.	AC=2;AF=1.00;AN=2;DP=55;ExcessHet=3.0103;FS=0.000;MLEAC=2;MLEAF=1.00;MQ=44.00;QD=20.36;SOR=0.770	GT:AD:DP:GQ:PL	1/1:0,52:52:99:1096,155,0
2L	1273928	2L_1273928_SNP	C	T	2792.77	.	AC=2;AF=1.00;AN=2;DB;DP=65;ExcessHet=3.0103;FS=0.000;MLEAC=2;MLEAF=1.00;MQ=44.00;QD=30.66;SOR=0.787	GT:AD:DP:GQ:PL	1/1:0,65:65:99:2821,196,0
2L	1273938	2L_1273938_SNP	G	A	2772.77	.	AC=2;AF=1.00;AN=2;DB;DP=62;ExcessHet=3.0103;FS=0.000;MLEAC=2;MLEAF=1.00;MQ=44.00;QD=31.76;SOR=0.758	GT:AD:DP:GQ:PL	1/1:0,62:62:99:2801,193,0
2L	1273966	2L_1273966_SNP	C	T	1598.77	.	AC=2;AF=1.00;AN=2;DB;DP=59;ExcessHet=3.0103;FS=0.000;MLEAC=2;MLEAF=1.00;MQ=44.00;QD=27.56;SOR=0.836	GT:AD:DP:GQ:PL	1/1:0,58:58:99:1627,174,0
2L	1274049	2L_1274049_SNP	A	T	1800.77	.	AC=2;AF=1.00;AN=2;DB;DP=64;ExcessHet=3.0103;FS=0.000;MLEAC=2;MLEAF=1.00;MQ=44.00;QD=28.58;SOR=0.724	GT:AD:DP:GQ:PL	1/1:0,63:63:99:1829,189,0
2L	1274447	.	A	AAAAGCGGG	1943.73	.	AC=2;AF=1.00;AN=2;DP=50;ExcessHet=3.0103;FS=0.000;MLEAC=2;MLEAF=1.00;MQ=43.25;QD=28.66;SOR=0.883	GT:AD:DP:GQ:PL	1/1:0,44:44:99:1981,138,0
2L	1274613	2L_1274613_SNP	G	A	1704.77	.	AC=2;AF=1.00;AN=2;DB;DP=60;ExcessHet=3.0103;FS=0.000;MLEAC=2;MLEAF=1.00;MQ=43.18;QD=28.41;SOR=1.071	GT:AD:DP:GQ:PL	1/1:0,60:60:99:1733,180,0
2L	1274641	2L_1274641_SNP	T	A	2802.77	.	AC=2;AF=1.00;AN=2;DB;DP=63;ExcessHet=3.0103;FS=0.000;MLEAC=2;MLEAF=1.00;MQ=42.68;QD=30.37;SOR=1.010	GT:AD:DP:GQ:PL	1/1:0,63:63:99:2831,190,0
2L	1274643	2L_1274643_SNP	A	T	2827.77	.	AC=2;AF=1.00;AN=2;DB;DP=63;ExcessHet=3.0103;FS=0.000;MLEAC=2;MLEAF=1.00;MQ=42.68;QD=34.73;SOR=1.010	GT:AD:DP:GQ:PL	1/1:0,63:63:99:2856,193,0
2L	1274652	2L_1274652_SNP	A	T	2537.77	.	AC=2;AF=1.00;AN=2;DB;DP=57;ExcessHet=3.0103;FS=0.000;MLEAC=2;MLEAF=1.00;MQ=42.40;QD=28.66;SOR=0.800	GT:AD:DP:GQ:PL	1/1:0,57:57:99:2566,175,0
2L	1274682	2L_1274682_SNP	T	G	1526.77	.	AC=2;AF=1.00;AN=2;DB;DP=55;ExcessHet=3.0103;FS=0.000;MLEAC=2;MLEAF=1.00;MQ=42.20;QD=27.76;SOR=0.884	GT:AD:DP:GQ:PL	1/1:0,55:55:99:1555,165,0
2L	1274723	.	T	TCGCAATCAAAC	2378.73	.	AC=2;AF=1.00;AN=2;DP=53;ExcessHet=3.0103;FS=0.000;MLEAC=2;MLEAF=1.00;MQ=42.35;QD=32.46;SOR=0.808	GT:AD:DP:GQ:PL	1/1:0,53:53:99:2416,163,0
2L	1274730	2L_1274730_SNP	T	C	2329.77	.	AC=2;AF=1.00;AN=2;DB;DP=53;ExcessHet=3.0103;FS=0.000;MLEAC=2;MLEAF=1.00;MQ=42.48;QD=28.59;SOR=0.730	GT:AD:DP:GQ:PL	1/1:0,53:53:99:2358,160,0
2L	1274808	.	G	GA	784.73	.	AC=2;AF=1.00;AN=2;BaseQRankSum=1.606;ClippingRankSum=0.000;DP=48;ExcessHet=3.0103;FS=0.000;MLEAC=2;MLEAF=1.00;MQ=42.96;MQRankSum=-0.871;QD=19.14;ReadPosRankSum=-0.030;SOR=0.968	GT:AD:DP:GQ:PL	1/1:2,39:41:82:822,82,0
2L	1274835	2L_1274835_SNP	C	T	1374.77	.	AC=2;AF=1.00;AN=2;DB;DP=49;ExcessHet=3.0103;FS=0.000;MLEAC=2;MLEAF=1.00;MQ=43.18;QD=28.64;SOR=1.426	GT:AD:DP:GQ:PL	1/1:0,48:48:99:1403,144,0
2L	1274923	2L_1274923_SNP	A	C	1732.77	.	AC=2;AF=1.00;AN=2;DB;DP=66;ExcessHet=3.0103;FS=0.000;MLEAC=2;MLEAF=1.00;MQ=43.65;QD=26.66;SOR=1.078	GT:AD:DP:GQ:PL	1/1:0,65:65:99:1761,193,0
2L	1274943	2L_1274943_SNP	A	T	1758.77	.	AC=2;AF=1.00;AN=2;DB;DP=66;ExcessHet=3.0103;FS=0.000;MLEAC=2;MLEAF=1.00;MQ=43.65;QD=27.06;SOR=0.925	GT:AD:DP:GQ:PL	1/1:0,65:65:99:1787,194,0
2L	1274956	2L_1274956_SNP	T	G	1827.77	.	AC=2;AF=1.00;AN=2;DB;DP=67;ExcessHet=3.0103;FS=0.000;MLEAC=2;MLEAF=1.00;MQ=43.68;QD=27.69;SOR=0.886	GT:AD:DP:GQ:PL	1/1:0,66:66:99:1856,197,0
2L	1275138	2L_1275138_SNP	A	G	2317.77	.	AC=2;AF=1.00;AN=2;DB;DP=55;ExcessHet=3.0103;FS=0.000;MLEAC=2;MLEAF=1.00;MQ=44.00;QD=25.11;SOR=1.220	GT:AD:DP:GQ:PL	1/1:0,54:54:99:2346,162,0
2L	1275139	2L_1275139_SNP	T	G	2317.77	.	AC=2;AF=1.00;AN=2;DB;DP=54;ExcessHet=3.0103;FS=0.000;MLEAC=2;MLEAF=1.00;MQ=44.00;QD=26.31;SOR=1.179	GT:AD:DP:GQ:PL	1/1:0,53:53:99:2346,162,0
2L	1275197	2L_1275197_SNP	T	A	2331.77	.	AC=2;AF=1.00;AN=2;DB;DP=56;ExcessHet=3.0103;FS=0.000;MLEAC=2;MLEAF=1.00;MQ=44.00;QD=29.89;SOR=0.970	GT:AD:DP:GQ:PL	1/1:0,55:55:99:2360,172,0
2L	1275208	2L_1275208_SNP	T	C	2185.77	.	AC=2;AF=1.00;AN=2;DB;DP=52;ExcessHet=3.0103;FS=0.000;MLEAC=2;MLEAF=1.00;MQ=44.00;QD=35.42;SOR=1.094	GT:AD:DP:GQ:PL	1/1:0,51:51:99:2214,159,0
2L	1275547	.	GC	G	2800.73	.	AC=2;AF=1.00;AN=2;DP=62;ExcessHet=3.0103;FS=0.000;MLEAC=2;MLEAF=1.00;MQ=43.97;QD=33.12;SOR=0.758	GT:AD:DP:GQ:PL	1/1:0,62:62:99:2838,193,0
2L	1275550	.	AC	A	2800.73	.	AC=2;AF=1.00;AN=2;DP=64;ExcessHet=3.0103;FS=0.000;MLEAC=2;MLEAF=1.00;MQ=43.97;QD=26.04;SOR=0.756	GT:AD:DP:GQ:PL	1/1:0,64:64:99:2838,193,0
2L	1276083	2L_1276083_SNP	C	T	1441.77	.	AC=2;AF=1.00;AN=2;DB;DP=52;ExcessHet=3.0103;FS=0.000;MLEAC=2;MLEAF=1.00;MQ=43.92;QD=28.27;SOR=1.436	GT:AD:DP:GQ:PL	1/1:0,51:51:99:1470,153,0
2L	1276169	.	GA	G	1928.73	.	AC=2;AF=1.00;AN=2;DP=48;ExcessHet=3.0103;FS=0.000;MLEAC=2;MLEAF=1.00;MQ=43.69;QD=27.43;SOR=0.784	GT:AD:DP:GQ:PL	1/1:0,44:44:99:1966,132,0
2L	1276179	2L_1276179_SNP	C	T	1951.77	.	AC=2;AF=1.00;AN=2;DB;DP=44;ExcessHet=3.0103;FS=0.000;MLEAC=2;MLEAF=1.00;MQ=43.67;QD=29.87;SOR=0.739	GT:AD:DP:GQ:PL	1/1:0,43:43:99:1980,132,0
2L	1276181	2L_1276181_SNP	A	C	1951.77	.	AC=2;AF=1.00;AN=2;DB;DP=44;ExcessHet=3.0103;FS=0.000;MLEAC=2;MLEAF=1.00;MQ=43.67;QD=29.77;SOR=0.739	GT:AD:DP:GQ:PL	1/1:0,43:43:99:1980,132,0
2L	1276183	.	C	CA	1922.73	.	AC=2;AF=1.00;AN=2;DP=44;ExcessHet=3.0103;FS=0.000;MLEAC=2;MLEAF=1.00;MQ=43.67;QD=30.95;SOR=0.739	GT:AD:DP:GQ:PL	1/1:0,43:43:99:1960,132,0
2L	1276184	.	G	A	1931.77	.	AC=2;AF=1.00;AN=2;DP=44;ExcessHet=3.0103;FS=0.000;MLEAC=2;MLEAF=1.00;MQ=43.67;QD=33.11;SOR=0.739	GT:AD:DP:GQ:PL	1/1:0,43:43:99:1960,132,0
2L	1276351	.	T	TGC	2630.73	.	AC=2;AF=1.00;AN=2;DP=59;ExcessHet=3.0103;FS=0.000;MLEAC=2;MLEAF=1.00;MQ=43.53;QD=37.77;SOR=0.796	GT:AD:DP:GQ:PL	1/1:0,59:59:99:2668,184,0
2L	1276352	.	T	TGTG	2630.73	.	AC=2;AF=1.00;AN=2;DP=58;ExcessHet=3.0103;FS=0.000;MLEAC=2;MLEAF=1.00;MQ=43.49;QD=30.93;SOR=0.914	GT:AD:DP:GQ:PL	1/1:0,58:58:99:2668,184,0
2L	1276445	2L_1276445_SNP	G	C	2385.77	.	AC=2;AF=1.00;AN=2;DB;DP=56;ExcessHet=3.0103;FS=0.000;MLEAC=2;MLEAF=1.00;MQ=43.65;QD=28.64;SOR=0.841	GT:AD:DP:GQ:PL	1/1:0,56:56:99:2414,169,0
2L	1276469	2L_1276469_SNP	T	A	2417.77	.	AC=2;AF=1.00;AN=2;DB;DP=57;ExcessHet=3.0103;FS=0.000;MLEAC=2;MLEAF=1.00;MQ=43.55;QD=32.02;SOR=0.728	GT:AD:DP:GQ:PL	1/1:0,57:57:99:2446,172,0
2L	1276501	2L_1276501_SNP	T	A	2779.77	.	AC=2;AF=1.00;AN=2;DB;DP=63;ExcessHet=3.0103;FS=0.000;MLEAC=2;MLEAF=1.00;MQ=43.27;QD=30.34;SOR=1.092	GT:AD:DP:GQ:PL	1/1:0,63:63:99:2808,190,0
2L	1276502	2L_1276502_SNP	T	C	2779.77	.	AC=2;AF=1.00;AN=2;DB;DP=63;ExcessHet=3.0103;FS=0.000;MLEAC=2;MLEAF=1.00;MQ=43.27;QD=31.08;SOR=1.092	GT:AD:DP:GQ:PL	1/1:0,63:63:99:2808,190,0
2L	1276537	2L_1276537_SNP	T	G	1990.77	.	AC=2;AF=1.00;AN=2;DB;DP=75;ExcessHet=3.0103;FS=0.000;MLEAC=2;MLEAF=1.00;MQ=43.05;QD=26.54;SOR=1.164	GT:AD:DP:GQ:PL	1/1:0,75:75:99:2019,224,0
2L	1276588	.	A	ACTTTCCAGGTTAAG	2986.73	.	AC=2;AF=1.00;AN=2;DP=63;ExcessHet=3.0103;FS=0.000;MLEAC=2;MLEAF=1.00;MQ=42.68;QD=34.91;SOR=1.057	GT:AD:DP:GQ:PL	1/1:0,62:62:99:3024,204,0
2L	1276769	2L_1276769_SNP	A	T	1958.77	.	AC=2;AF=1.00;AN=2;BaseQRankSum=1.784;ClippingRankSum=0.000;DB;DP=74;ExcessHet=3.0103;FS=0.000;MLEAC=2;MLEAF=1.00;MQ=43.71;MQRankSum=2.431;QD=26.47;ReadPosRankSum=-0.549;SOR=0.257	GT:AD:DP:GQ:PL	1/1:1,73:74:99:1987,211,0
2L	1276813	2L_1276813_SNP	T	C	2003.77	.	AC=2;AF=1.00;AN=2;DB;DP=76;ExcessHet=3.0103;FS=0.000;MLEAC=2;MLEAF=1.00;MQ=43.74;QD=26.72;SOR=0.892	GT:AD:DP:GQ:PL	1/1:0,75:75:99:2032,223,0
2L	1276865	2L_1276865_SNP	C	G	1687.77	.	AC=2;AF=1.00;AN=2;DB;DP=65;ExcessHet=3.0103;FS=0.000;MLEAC=2;MLEAF=1.00;MQ=43.71;QD=25.97;SOR=0.854	GT:AD:DP:GQ:PL	1/1:0,65:65:99:1716,193,0
2L	1276996	2L_1276996_SNP	A	G	1386.77	.	AC=2;AF=1.00;AN=2;DB;DP=52;ExcessHet=3.0103;FS=0.000;MLEAC=2;MLEAF=1.00;MQ=43.96;QD=27.19;SOR=1.094	GT:AD:DP:GQ:PL	1/1:0,51:51:99:1415,152,0
2L	1277085	.	C	A	1747.77	.	AC=2;AF=1.00;AN=2;DP=65;ExcessHet=3.0103;FS=0.000;MLEAC=2;MLEAF=1.00;MQ=43.90;QD=26.89;SOR=0.787	GT:AD:DP:GQ:PL	1/1:0,65:65:99:1776,194,0
2L	1277154	2L_1277154_SNP	G	A	1554.77	.	AC=2;AF=1.00;AN=2;DB;DP=60;ExcessHet=3.0103;FS=0.000;MLEAC=2;MLEAF=1.00;MQ=43.92;QD=26.35;SOR=0.871	GT:AD:DP:GQ:PL	1/1:0,59:59:99:1583,176,0
2L	1277270	.	C	T	1482.77	.	AC=2;AF=1.00;AN=2;DP=54;ExcessHet=3.0103;FS=0.000;MLEAC=2;MLEAF=1.00;MQ=43.96;QD=27.46;SOR=0.846	GT:AD:DP:GQ:PL	1/1:0,54:54:99:1511,162,0
2L	1277301	2L_1277301_SNP	G	A	1141.77	.	AC=2;AF=1.00;AN=2;DB;DP=42;ExcessHet=3.0103;FS=0.000;MLEAC=2;MLEAF=1.00;MQ=43.95;QD=27.18;SOR=1.259	GT:AD:DP:GQ:PL	1/1:0,42:42:99:1170,126,0
2L	1277401	.	TAAAGGAA	T	2257.73	.	AC=2;AF=1.00;AN=2;DP=50;ExcessHet=3.0103;FS=0.000;MLEAC=2;MLEAF=1.00;MQ=43.92;QD=32.54;SOR=0.818	GT:AD:DP:GQ:PL	1/1:0,49:49:99:2295,154,0
2L	1277408	.	A	ACGT	2257.73	.	AC=2;AF=1.00;AN=2;DP=49;ExcessHet=3.0103;FS=0.000;MLEAC=2;MLEAF=1.00;MQ=43.92;QD=29.09;SOR=0.818	GT:AD:DP:GQ:PL	1/1:0,49:49:99:2295,154,0
2L	1277417	2L_1277417_SNP	G	A	2476.77	.	AC=2;AF=1.00;AN=2;DB;DP=54;ExcessHet=3.0103;FS=0.000;MLEAC=2;MLEAF=1.00;MQ=43.93;QD=28.42;SOR=0.767	GT:AD:DP:GQ:PL	1/1:0,54:54:99:2505,169,0
2L	1277423	2L_1277423_SNP	T	G	2386.77	.	AC=2;AF=1.00;AN=2;DB;DP=51;ExcessHet=3.0103;FS=0.000;MLEAC=2;MLEAF=1.00;MQ=43.92;QD=24.97;SOR=0.732	GT:AD:DP:GQ:PL	1/1:0,51:51:99:2415,163,0
2L	1277439	2L_1277439_SNP	A	G	1376.77	.	AC=2;AF=1.00;AN=2;DB;DP=52;ExcessHet=3.0103;FS=0.000;MLEAC=2;MLEAF=1.00;MQ=43.92;QD=26.48;SOR=0.853	GT:AD:DP:GQ:PL	1/1:0,52:52:99:1405,155,0
2L	1277738	.	A	G	1625.77	.	AC=2;AF=1.00;AN=2;DP=59;ExcessHet=3.0103;FS=0.000;MLEAC=2;MLEAF=1.00;MQ=44.00;QD=28.03;SOR=0.836	GT:AD:DP:GQ:PL	1/1:0,58:58:99:1654,174,0
2L	1277974	2L_1277974_SNP	G	T	2767.77	.	AC=2;AF=1.00;AN=2;DB;DP=62;ExcessHet=3.0103;FS=0.000;MLEAC=2;MLEAF=1.00;MQ=44.00;QD=30.90;SOR=0.826	GT:AD:DP:GQ:PL	1/1:0,62:62:99:2796,193,0
2L	1277975	2L_1277975_SNP	A	G	2767.77	.	AC=2;AF=1.00;AN=2;DB;DP=64;ExcessHet=3.0103;FS=0.000;MLEAC=2;MLEAF=1.00;MQ=44.00;QD=28.21;SOR=0.822	GT:AD:DP:GQ:PL	1/1:0,64:64:99:2796,193,0
2L	1278020	2L_1278020_SNP	G	A	1819.77	.	AC=2;AF=1.00;AN=2;DB;DP=66;ExcessHet=3.0103;FS=0.000;MLEAC=2;MLEAF=1.00;MQ=43.94;QD=27.57;SOR=1.112	GT:AD:DP:GQ:PL	1/1:0,66:66:99:1848,198,0
2L	1278050	2L_1278050_SNP	C	G	2022.77	.	AC=2;AF=1.00;AN=2;DB;DP=73;ExcessHet=3.0103;FS=0.000;MLEAC=2;MLEAF=1.00;MQ=43.92;QD=27.71;SOR=0.720	GT:AD:DP:GQ:PL	1/1:0,73:73:99:2051,219,0
2L	1278212	2L_1278212_SNP	T	C	1462.77	.	AC=2;AF=1.00;AN=2;DB;DP=55;ExcessHet=3.0103;FS=0.000;MLEAC=2;MLEAF=1.00;MQ=43.45;QD=26.60;SOR=1.159	GT:AD:DP:GQ:PL	1/1:0,55:55:99:1491,164,0
2L	1278226	.	GCACACACACA	G	2122.73	.	AC=2;AF=1.00;AN=2;DP=55;ExcessHet=3.0103;FS=0.000;MLEAC=2;MLEAF=1.00;MQ=43.45;QD=31.27;SOR=0.866	GT:AD:DP:GQ:PL	1/1:0,50:50:99:2160,150,0
2L	1278260	2L_1278260_SNP	A	T	2269.77	.	AC=2;AF=1.00;AN=2;DB;DP=51;ExcessHet=3.0103;FS=0.000;MLEAC=2;MLEAF=1.00;MQ=43.56;QD=29.34;SOR=1.094	GT:AD:DP:GQ:PL	1/1:0,51:51:99:2298,160,0
2L	1278318	.	AC	A	2223.73	.	AC=2;AF=1.00;AN=2;DP=52;ExcessHet=3.0103;FS=0.000;MLEAC=2;MLEAF=1.00;MQ=43.68;QD=29.17;SOR=0.952	GT:AD:DP:GQ:PL	1/1:0,50:50:99:2261,154,0
2L	1278326	2L_1278326_SNP	A	G	2326.77	.	AC=2;AF=1.00;AN=2;DB;DP=54;ExcessHet=3.0103;FS=0.000;MLEAC=2;MLEAF=1.00;MQ=43.69;QD=33.34;SOR=0.931	GT:AD:DP:GQ:PL	1/1:0,54:54:99:2355,163,0
2L	1278359	2L_1278359_SNP	G	T	2574.77	.	AC=2;AF=1.00;AN=2;DB;DP=60;ExcessHet=3.0103;FS=0.000;MLEAC=2;MLEAF=1.00;MQ=43.88;QD=28.13;SOR=0.906	GT:AD:DP:GQ:PL	1/1:0,60:60:99:2603,184,0
2L	1278381	2L_1278381_SNP	T	C	2575.77	.	AC=2;AF=1.00;AN=2;DB;DP=61;ExcessHet=3.0103;FS=0.000;MLEAC=2;MLEAF=1.00;MQ=44.00;QD=28.22;SOR=1.022	GT:AD:DP:GQ:PL	1/1:0,61:61:99:2604,184,0
2L	1278593	.	CT	C	1393.73	.	AC=2;AF=1.00;AN=2;BaseQRankSum=1.361;ClippingRankSum=0.000;DP=77;ExcessHet=3.0103;FS=3.318;MLEAC=2;MLEAF=1.00;MQ=43.80;MQRankSum=0.000;QD=19.09;ReadPosRankSum=-1.045;SOR=0.491	GT:AD:DP:GQ:PL	1/1:1,72:73:99:1431,196,0
2L	1278720	2L_1278720_SNP	T	A	3022.77	.	AC=2;AF=1.00;AN=2;DB;DP=71;ExcessHet=3.0103;FS=0.000;MLEAC=2;MLEAF=1.00;MQ=43.41;QD=22.97;SOR=1.163	GT:AD:DP:GQ:PL	1/1:0,70:70:99:3051,211,0
2L	1278729	2L_1278729_SNP	C	G	3045.77	.	AC=2;AF=1.00;AN=2;DB;DP=65;ExcessHet=3.0103;FS=0.000;MLEAC=2;MLEAF=1.00;MQ=43.53;QD=28.39;SOR=1.162	GT:AD:DP:GQ:PL	1/1:0,65:65:99:3074,208,0
2L	1278745	2L_1278745_SNP	G	A	3076.77	.	AC=2;AF=1.00;AN=2;DB;DP=67;ExcessHet=3.0103;FS=0.000;MLEAC=2;MLEAF=1.00;MQ=43.26;QD=29.49;SOR=0.917	GT:AD:DP:GQ:PL	1/1:0,67:67:99:3105,208,0
2L	1278749	2L_1278749_SNP	G	C	3031.77	.	AC=2;AF=1.00;AN=2;DB;DP=66;ExcessHet=3.0103;FS=0.000;MLEAC=2;MLEAF=1.00;MQ=43.17;QD=30.02;SOR=0.818	GT:AD:DP:GQ:PL	1/1:0,66:66:99:3060,205,0
2L	1278765	2L_1278765_SNP	A	G	2986.77	.	AC=2;AF=1.00;AN=2;DB;DP=65;ExcessHet=3.0103;FS=0.000;MLEAC=2;MLEAF=1.00;MQ=43.10;QD=27.58;SOR=0.723	GT:AD:DP:GQ:PL	1/1:0,65:65:99:3015,202,0
2L	1278777	2L_1278777_SNP	T	G	2941.77	.	AC=2;AF=1.00;AN=2;DB;DP=66;ExcessHet=3.0103;FS=0.000;MLEAC=2;MLEAF=1.00;MQ=43.08;QD=28.30;SOR=0.693	GT:AD:DP:GQ:PL	1/1:0,66:66:99:2970,199,0
2L	1278786	2L_1278786_SNP	C	T	3031.77	.	AC=2;AF=1.00;AN=2;DB;DP=63;ExcessHet=3.0103;FS=0.000;MLEAC=2;MLEAF=1.00;MQ=43.04;QD=29.52;SOR=0.790	GT:AD:DP:GQ:PL	1/1:0,63:63:99:3060,205,0
2L	1278788	.	T	TG	2887.73	.	AC=2;AF=1.00;AN=2;DP=63;ExcessHet=3.0103;FS=0.000;MLEAC=2;MLEAF=1.00;MQ=43.04;QD=25.94;SOR=0.724	GT:AD:DP:GQ:PL	1/1:0,63:63:99:2925,196,0
2L	1278809	.	T	TC	3053.73	.	AC=2;AF=1.00;AN=2;DP=64;ExcessHet=3.0103;FS=0.000;MLEAC=2;MLEAF=1.00;MQ=43.05;QD=31.37;SOR=0.966	GT:AD:DP:GQ:PL	1/1:0,64:64:99:3091,208,0
2L	1278811	.	T	TA	2907.73	.	AC=2;AF=1.00;AN=2;DP=62;ExcessHet=3.0103;FS=0.000;MLEAC=2;MLEAF=1.00;MQ=43.07;QD=24.49;SOR=0.899	GT:AD:DP:GQ:PL	1/1:0,62:62:99:2945,199,0
2L	1278855	.	GT	G	2687.73	.	AC=2;AF=1.00;AN=2;DP=61;ExcessHet=3.0103;FS=0.000;MLEAC=2;MLEAF=1.00;MQ=43.22;QD=27.73;SOR=1.107	GT:AD:DP:GQ:PL	1/1:0,61:61:99:2725,190,0
2L	1278858	.	A	AC	2687.73	.	AC=2;AF=1.00;AN=2;DP=62;ExcessHet=3.0103;FS=0.000;MLEAC=2;MLEAF=1.00;MQ=43.23;QD=29.66;SOR=0.976	GT:AD:DP:GQ:PL	1/1:0,62:62:99:2725,190,0
2L	1278949	2L_1278949_SNP	A	T	1519.77	.	AC=2;AF=1.00;AN=2;DB;DP=55;ExcessHet=3.0103;FS=0.000;MLEAC=2;MLEAF=1.00;MQ=43.43;QD=27.63;SOR=0.970	GT:AD:DP:GQ:PL	1/1:0,55:55:99:1548,165,0
2L	1278988	2L_1278988_SNP	C	A	2534.77	.	AC=2;AF=1.00;AN=2;DB;DP=58;ExcessHet=3.0103;FS=0.000;MLEAC=2;MLEAF=1.00;MQ=43.39;QD=28.69;SOR=0.997	GT:AD:DP:GQ:PL	1/1:0,58:58:99:2563,175,0
2L	1278997	2L_1278997_SNP	T	A	2563.77	.	AC=2;AF=1.00;AN=2;DB;DP=58;ExcessHet=3.0103;FS=0.000;MLEAC=2;MLEAF=1.00;MQ=43.42;QD=31.64;SOR=0.914	GT:AD:DP:GQ:PL	1/1:0,58:58:99:2592,178,0
2L	1279008	2L_1279008_SNP	A	G	1509.77	.	AC=2;AF=1.00;AN=2;BaseQRankSum=1.865;ClippingRankSum=0.000;DB;DP=57;ExcessHet=3.0103;FS=3.087;MLEAC=2;MLEAF=1.00;MQ=43.45;MQRankSum=-0.586;QD=26.49;ReadPosRankSum=1.064;SOR=0.335	GT:AD:DP:GQ:PL	1/1:1,56:57:99:1538,160,0
2L	1279064	2L_1279064_SNP	C	T	1657.77	.	AC=2;AF=1.00;AN=2;DB;DP=59;ExcessHet=3.0103;FS=0.000;MLEAC=2;MLEAF=1.00;MQ=43.63;QD=28.10;SOR=0.950	GT:AD:DP:GQ:PL	1/1:0,59:59:99:1686,176,0
2L	1279072	.	C	CT	1484.73	.	AC=2;AF=1.00;AN=2;DP=58;ExcessHet=3.0103;FS=0.000;MLEAC=2;MLEAF=1.00;MQ=43.70;QD=26.51;SOR=1.009	GT:AD:DP:GQ:PL	1/1:0,56:56:99:1522,168,0
2L	1279360	2L_1279360_SNP	G	T	1641.77	.	AC=2;AF=1.00;AN=2;DB;DP=58;ExcessHet=3.0103;FS=0.000;MLEAC=2;MLEAF=1.00;MQ=44.00;QD=28.31;SOR=0.762	GT:AD:DP:GQ:PL	1/1:0,58:58:99:1670,174,0
2L	1279413	2L_1279413_SNP	A	G	1714.77	.	AC=2;AF=1.00;AN=2;DB;DP=62;ExcessHet=3.0103;FS=0.000;MLEAC=2;MLEAF=1.00;MQ=44.00;QD=27.66;SOR=0.826	GT:AD:DP:GQ:PL	1/1:0,62:62:99:1743,186,0
2L	1279489	2L_1279489_SNP	G	T	1382.77	.	AC=2;AF=1.00;AN=2;BaseQRankSum=0.000;ClippingRankSum=0.000;DB;DP=51;ExcessHet=3.0103;FS=0.000;MLEAC=2;MLEAF=1.00;MQ=44.00;MQRankSum=0.000;QD=27.11;ReadPosRankSum=-0.918;SOR=0.293	GT:AD:DP:GQ:PL	1/1:1,50:51:99:1411,124,0
2L	1279551	2L_1279551_SNP	A	G	1462.77	.	AC=2;AF=1.00;AN=2;BaseQRankSum=2.174;ClippingRankSum=0.000;DB;DP=58;ExcessHet=3.0103;FS=3.002;MLEAC=2;MLEAF=1.00;MQ=44.00;MQRankSum=0.000;QD=25.22;ReadPosRankSum=-0.874;SOR=0.156	GT:AD:DP:GQ:PL	1/1:2,56:58:99:1491,139,0
2L	1279813	.	A	AC	1078.73	.	AC=2;AF=1.00;AN=2;BaseQRankSum=2.189;ClippingRankSum=0.000;DP=55;ExcessHet=3.0103;FS=0.000;MLEAC=2;MLEAF=1.00;MQ=43.50;MQRankSum=-0.246;QD=26.97;ReadPosRankSum=2.297;SOR=0.798	GT:AD:DP:GQ:PL	1/1:2,38:40:72:1116,72,0
2L	1279814	.	A	AAAC	1505.73	.	AC=2;AF=1.00;AN=2;DP=55;ExcessHet=3.0103;FS=0.000;MLEAC=2;MLEAF=1.00;MQ=43.50;QD=31.37;SOR=0.798	GT:AD:DP:GQ:PL	1/1:1,47:48:99:1543,141,0
2L	1279936	2L_1279936_SNP	C	G	1831.77	.	AC=2;AF=1.00;AN=2;DB;DP=67;ExcessHet=3.0103;FS=0.000;MLEAC=2;MLEAF=1.00;MQ=43.63;QD=27.34;SOR=0.849	GT:AD:DP:GQ:PL	1/1:0,67:67:99:1860,201,0
2L	1280108	2L_1280108_SNP	G	A	1666.77	.	AC=2;AF=1.00;AN=2;DB;DP=65;ExcessHet=3.0103;FS=0.000;MLEAC=2;MLEAF=1.00;MQ=44.00;QD=26.46;SOR=0.790	GT:AD:DP:GQ:PL	1/1:0,63:63:99:1695,187,0
2L	1280198	2L_1280198_SNP	G	A	1508.77	.	AC=2;AF=1.00;AN=2;BaseQRankSum=1.071;ClippingRankSum=0.000;DB;DP=58;ExcessHet=3.0103;FS=4.210;MLEAC=2;MLEAF=1.00;MQ=44.00;MQRankSum=0.000;QD=26.01;ReadPosRankSum=-0.517;SOR=1.124	GT:AD:DP:GQ:PL	1/1:1,57:58:99:1537,147,0
2L	1280286	2L_1280286_SNP	A	G	1867.77	.	AC=2;AF=1.00;AN=2;DB;DP=68;ExcessHet=3.0103;FS=0.000;MLEAC=2;MLEAF=1.00;MQ=44.00;QD=27.47;SOR=0.949	GT:AD:DP:GQ:PL	1/1:0,68:68:99:1896,204,0
2L	1280716	.	G	C	1098.77	.	AC=2;AF=1.00;AN=2;BaseQRankSum=-0.542;ClippingRankSum=0.000;DP=63;ExcessHet=3.0103;FS=0.000;MLEAC=2;MLEAF=1.00;MQ=43.62;MQRankSum=0.000;QD=25.55;ReadPosRankSum=-0.561;SOR=3.865	GT:AD:DP:GQ:PL	1/1:1,42:43:99:1127,99,0
2L	1280844	2L_1280844_SNP	C	A	2960.77	.	AC=2;AF=1.00;AN=2;DB;DP=65;ExcessHet=3.0103;FS=0.000;MLEAC=2;MLEAF=1.00;MQ=43.73;QD=29.72;SOR=1.162	GT:AD:DP:GQ:PL	1/1:0,65:65:99:2989,202,0
2L	1280846	2L_1280846_SNP	A	G	2960.77	.	AC=2;AF=1.00;AN=2;DB;DP=65;ExcessHet=3.0103;FS=0.000;MLEAC=2;MLEAF=1.00;MQ=43.73;QD=30.15;SOR=1.078	GT:AD:DP:GQ:PL	1/1:0,65:65:99:2989,202,0
2L	1280851	2L_1280851_SNP	C	G	2968.77	.	AC=2;AF=1.00;AN=2;DB;DP=67;ExcessHet=3.0103;FS=0.000;MLEAC=2;MLEAF=1.00;MQ=43.69;QD=26.85;SOR=1.146	GT:AD:DP:GQ:PL	1/1:0,67:67:99:2997,202,0
2L	1280865	2L_1280865_SNP	A	G	1771.77	.	AC=2;AF=1.00;AN=2;DB;DP=65;ExcessHet=3.0103;FS=0.000;MLEAC=2;MLEAF=1.00;MQ=43.65;QD=27.68;SOR=1.127	GT:AD:DP:GQ:PL	1/1:0,64:64:99:1800,191,0
2L	1281172	2L_1281172_SNP	C	T	1430.77	.	AC=2;AF=1.00;AN=2;DB;DP=52;ExcessHet=3.0103;FS=0.000;MLEAC=2;MLEAF=1.00;MQ=44.00;QD=27.51;SOR=1.358	GT:AD:DP:GQ:PL	1/1:0,52:52:99:1459,156,0
2L	1281183	2L_1281183_SNP	C	A	1459.77	.	AC=2;AF=1.00;AN=2;DB;DP=54;ExcessHet=3.0103;FS=0.000;MLEAC=2;MLEAF=1.00;MQ=44.00;QD=27.54;SOR=1.791	GT:AD:DP:GQ:PL	1/1:0,53:53:99:1488,159,0
2L	1281239	2L_1281239_SNP	T	C	1462.77	.	AC=2;AF=1.00;AN=2;DB;DP=53;ExcessHet=3.0103;FS=0.000;MLEAC=2;MLEAF=1.00;MQ=43.76;QD=27.60;SOR=0.981	GT:AD:DP:GQ:PL	1/1:0,53:53:99:1491,158,0
2L	1281264	2L_1281264_SNP	A	T	1676.77	.	AC=2;AF=1.00;AN=2;DB;DP=60;ExcessHet=3.0103;FS=0.000;MLEAC=2;MLEAF=1.00;MQ=43.64;QD=27.95;SOR=0.693	GT:AD:DP:GQ:PL	1/1:0,60:60:99:1705,180,0
2L	1281317	2L_1281317_SNP	T	C	2573.77	.	AC=2;AF=1.00;AN=2;DB;DP=59;ExcessHet=3.0103;FS=0.000;MLEAC=2;MLEAF=1.00;MQ=43.40;QD=25.01;SOR=1.316	GT:AD:DP:GQ:PL	1/1:0,59:59:99:2602,178,0
2L	1281318	2L_1281318_SNP	G	C	2573.77	.	AC=2;AF=1.00;AN=2;DB;DP=59;ExcessHet=3.0103;FS=0.000;MLEAC=2;MLEAF=1.00;MQ=43.40;QD=33.00;SOR=1.316	GT:AD:DP:GQ:PL	1/1:0,59:59:99:2602,178,0
2L	1281327	.	GGACGGT	G	2330.73	.	AC=2;AF=1.00;AN=2;DP=56;ExcessHet=3.0103;FS=0.000;MLEAC=2;MLEAF=1.00;MQ=43.37;QD=24.67;SOR=1.402	GT:AD:DP:GQ:PL	1/1:0,53:53:99:2368,160,0
2L	1281339	.	A	AG	2413.73	.	AC=2;AF=1.00;AN=2;DP=53;ExcessHet=3.0103;FS=0.000;MLEAC=2;MLEAF=1.00;MQ=43.37;QD=25.95;SOR=1.179	GT:AD:DP:GQ:PL	1/1:0,53:53:99:2451,166,0
2L	1281487	2L_1281487_SNP	A	G	1262.77	.	AC=2;AF=1.00;AN=2;DB;DP=46;ExcessHet=3.0103;FS=0.000;MLEAC=2;MLEAF=1.00;MQ=43.83;QD=27.45;SOR=1.464	GT:AD:DP:GQ:PL	1/1:0,46:46:99:1291,138,0
2L	1281506	2L_1281506_SNP	T	A	1173.77	.	AC=2;AF=1.00;AN=2;DB;DP=44;ExcessHet=3.0103;FS=0.000;MLEAC=2;MLEAF=1.00;MQ=43.73;QD=26.68;SOR=1.105	GT:AD:DP:GQ:PL	1/1:0,44:44:99:1202,131,0
2L	1281542	2L_1281542_SNP	C	T	1217.77	.	AC=2;AF=1.00;AN=2;DB;DP=44;ExcessHet=3.0103;FS=0.000;MLEAC=2;MLEAF=1.00;MQ=43.09;QD=27.68;SOR=1.105	GT:AD:DP:GQ:PL	1/1:0,44:44:99:1246,132,0
2L	1281566	2L_1281566_SNP	T	G	2004.77	.	AC=2;AF=1.00;AN=2;DB;DP=46;ExcessHet=3.0103;FS=0.000;MLEAC=2;MLEAF=1.00;MQ=42.73;QD=32.03;SOR=0.780	GT:AD:DP:GQ:PL	1/1:0,46:46:99:2033,138,0
2L	1281570	2L_1281570_SNP	A	C	2004.77	.	AC=2;AF=1.00;AN=2;DB;DP=46;ExcessHet=3.0103;FS=0.000;MLEAC=2;MLEAF=1.00;MQ=42.73;QD=24.35;SOR=0.780	GT:AD:DP:GQ:PL	1/1:0,46:46:99:2033,138,0
2L	1281632	2L_1281632_SNP	C	T	2487.77	.	AC=2;AF=1.00;AN=2;DB;DP=56;ExcessHet=3.0103;FS=0.000;MLEAC=2;MLEAF=1.00;MQ=42.60;QD=28.94;SOR=0.693	GT:AD:DP:GQ:PL	1/1:0,56:56:99:2516,171,0
2L	1281639	.	TG	T	2492.73	.	AC=2;AF=1.00;AN=2;DP=57;ExcessHet=3.0103;FS=0.000;MLEAC=2;MLEAF=1.00;MQ=42.63;QD=30.31;SOR=0.728	GT:AD:DP:GQ:PL	1/1:0,57:57:99:2530,171,0
2L	1281644	.	AAAGTAAAAC	A	2482.73	.	AC=2;AF=1.00;AN=2;DP=55;ExcessHet=3.0103;FS=0.000;MLEAC=2;MLEAF=1.00;MQ=42.61;QD=31.00;SOR=0.729	GT:AD:DP:GQ:PL	1/1:0,55:55:99:2520,169,0
2L	1281778	2L_1281778_SNP	G	A	1767.77	.	AC=2;AF=1.00;AN=2;DB;DP=40;ExcessHet=3.0103;FS=0.000;MLEAC=2;MLEAF=1.00;MQ=43.66;QD=30.40;SOR=2.670	GT:AD:DP:GQ:PL	1/1:0,40:40:99:1796,123,0
2L	1281782	2L_1281782_SNP	G	C	1701.77	.	AC=2;AF=1.00;AN=2;DB;DP=39;ExcessHet=3.0103;FS=0.000;MLEAC=2;MLEAF=1.00;MQ=43.65;QD=26.47;SOR=3.202	GT:AD:DP:GQ:PL	1/1:0,39:39:99:1730,117,0
2L	1281908	2L_1281908_SNP	A	G	1684.77	.	AC=2;AF=1.00;AN=2;DB;DP=64;ExcessHet=3.0103;FS=0.000;MLEAC=2;MLEAF=1.00;MQ=43.66;QD=26.32;SOR=0.966	GT:AD:DP:GQ:PL	1/1:0,64:64:99:1713,191,0
2L	1282211	2L_1282211_SNP	A	G	1373.77	.	AC=2;AF=1.00;AN=2;DB;DP=53;ExcessHet=3.0103;FS=0.000;MLEAC=2;MLEAF=1.00;MQ=44.00;QD=25.92;SOR=0.808	GT:AD:DP:GQ:PL	1/1:0,53:53:99:1402,158,0
2L	1282247	2L_1282247_SNP	T	G	1444.77	.	AC=2;AF=1.00;AN=2;DB;DP=54;ExcessHet=3.0103;FS=0.000;MLEAC=2;MLEAF=1.00;MQ=44.00;QD=26.75;SOR=1.118	GT:AD:DP:GQ:PL	1/1:0,54:54:99:1473,161,0
2L	1282284	2L_1282284_SNP	C	G	1438.77	.	AC=2;AF=1.00;AN=2;DB;DP=53;ExcessHet=3.0103;FS=0.000;MLEAC=2;MLEAF=1.00;MQ=44.00;QD=27.67;SOR=0.941	GT:AD:DP:GQ:PL	1/1:0,52:52:99:1467,156,0
2L	1282292	.	G	GA	1167.73	.	AC=2;AF=1.00;AN=2;DP=51;ExcessHet=3.0103;FS=0.000;MLEAC=2;MLEAF=1.00;MQ=44.00;QD=23.83;SOR=1.007	GT:AD:DP:GQ:PL	1/1:0,49:49:99:1205,147,0
2L	1282304	2L_1282304_SNP	C	T	1326.77	.	AC=2;AF=1.00;AN=2;DB;DP=49;ExcessHet=3.0103;FS=0.000;MLEAC=2;MLEAF=1.00;MQ=44.00;QD=27.08;SOR=1.112	GT:AD:DP:GQ:PL	1/1:0,49:49:99:1355,147,0
2L	1282315	2L_1282315_SNP	C	T	1334.77	.	AC=2;AF=1.00;AN=2;DB;DP=48;ExcessHet=3.0103;FS=0.000;MLEAC=2;MLEAF=1.00;MQ=44.00;QD=27.81;SOR=0.963	GT:AD:DP:GQ:PL	1/1:0,48:48:99:1363,144,0
2L	1282343	2L_1282343_SNP	T	G	1181.77	.	AC=2;AF=1.00;AN=2;DB;DP=42;ExcessHet=3.0103;FS=0.000;MLEAC=2;MLEAF=1.00;MQ=44.00;QD=28.14;SOR=0.892	GT:AD:DP:GQ:PL	1/1:0,42:42:99:1210,126,0
2L	1282354	2L_1282354_SNP	C	T	2008.77	.	AC=2;AF=1.00;AN=2;DB;DP=46;ExcessHet=3.0103;FS=0.000;MLEAC=2;MLEAF=1.00;MQ=43.96;QD=35.61;SOR=0.780	GT:AD:DP:GQ:PL	1/1:0,46:46:99:2037,141,0
2L	1282360	2L_1282360_SNP	G	A	2121.77	.	AC=2;AF=1.00;AN=2;DB;DP=49;ExcessHet=3.0103;FS=0.000;MLEAC=2;MLEAF=1.00;MQ=43.96;QD=28.37;SOR=0.733	GT:AD:DP:GQ:PL	1/1:0,49:49:99:2150,150,0
2L	1282510	2L_1282510_SNP	C	G	2092.77	.	AC=2;AF=1.00;AN=2;DB;DP=48;ExcessHet=3.0103;FS=0.000;MLEAC=2;MLEAF=1.00;MQ=43.96;QD=31.17;SOR=1.426	GT:AD:DP:GQ:PL	1/1:0,48:48:99:2121,144,0
2L	1282514	.	C	T	2091.77	.	AC=2;AF=1.00;AN=2;DP=48;ExcessHet=3.0103;FS=0.000;MLEAC=2;MLEAF=1.00;MQ=43.96;QD=30.97;SOR=1.298	GT:AD:DP:GQ:PL	1/1:0,48:48:99:2120,144,0
2L	1282672	2L_1282672_SNP	C	G	1996.77	.	AC=2;AF=1.00;AN=2;DB;DP=44;ExcessHet=3.0103;FS=0.000;MLEAC=2;MLEAF=1.00;MQ=43.93;QD=35.03;SOR=0.784	GT:AD:DP:GQ:PL	1/1:0,44:44:99:2025,135,0
2L	1282674	2L_1282674_SNP	A	C	2041.77	.	AC=2;AF=1.00;AN=2;DB;DP=45;ExcessHet=3.0103;FS=0.000;MLEAC=2;MLEAF=1.00;MQ=43.94;QD=31.67;SOR=0.829	GT:AD:DP:GQ:PL	1/1:0,45:45:99:2070,138,0
2L	1282678	2L_1282678_SNP	C	T	2124.77	.	AC=2;AF=1.00;AN=2;DB;DP=46;ExcessHet=3.0103;FS=0.000;MLEAC=2;MLEAF=1.00;MQ=43.94;QD=33.20;SOR=0.780	GT:AD:DP:GQ:PL	1/1:0,46:46:99:2153,144,0
2L	1282679	2L_1282679_SNP	A	G	2124.77	.	AC=2;AF=1.00;AN=2;DB;DP=47;ExcessHet=3.0103;FS=0.000;MLEAC=2;MLEAF=1.00;MQ=43.94;QD=30.34;SOR=0.823	GT:AD:DP:GQ:PL	1/1:0,47:47:99:2153,144,0
2L	1282733	2L_1282733_SNP	A	T	1615.77	.	AC=2;AF=1.00;AN=2;DB;DP=59;ExcessHet=3.0103;FS=0.000;MLEAC=2;MLEAF=1.00;MQ=44.00;QD=27.39;SOR=0.950	GT:AD:DP:GQ:PL	1/1:0,59:59:99:1644,177,0
2L	1282766	2L_1282766_SNP	G	A	2641.77	.	AC=2;AF=1.00;AN=2;BaseQRankSum=1.480;ClippingRankSum=0.000;DB;DP=60;ExcessHet=3.0103;FS=0.000;MLEAC=2;MLEAF=1.00;MQ=44.00;MQRankSum=0.000;QD=31.70;ReadPosRankSum=2.064;SOR=0.334	GT:AD:DP:GQ:PL	1/1:1,59:60:99:2670,162,0
2L	1282768	2L_1282768_SNP	G	T	2641.77	.	AC=2;AF=1.00;AN=2;DB;DP=61;ExcessHet=3.0103;FS=0.000;MLEAC=2;MLEAF=1.00;MQ=44.00;QD=30.21;SOR=0.941	GT:AD:DP:GQ:PL	1/1:0,61:61:99:2670,162,0
2L	1282923	2L_1282923_SNP	A	C	1555.77	.	AC=2;AF=1.00;AN=2;DB;DP=56;ExcessHet=3.0103;FS=0.000;MLEAC=2;MLEAF=1.00;MQ=44.00;QD=27.78;SOR=0.693	GT:AD:DP:GQ:PL	1/1:0,56:56:99:1584,168,0
2L	1282998	2L_1282998_SNP	G	A	1730.77	.	AC=2;AF=1.00;AN=2;DB;DP=62;ExcessHet=3.0103;FS=0.000;MLEAC=2;MLEAF=1.00;MQ=43.97;QD=27.92;SOR=0.976	GT:AD:DP:GQ:PL	1/1:0,62:62:99:1759,186,0
2L	1283010	2L_1283010_SNP	A	G	1541.77	.	AC=2;AF=1.00;AN=2;DB;DP=55;ExcessHet=3.0103;FS=0.000;MLEAC=2;MLEAF=1.00;MQ=43.96;QD=28.03;SOR=0.970	GT:AD:DP:GQ:PL	1/1:0,55:55:99:1570,165,0
2L	1283060	2L_1283060_SNP	T	C	2649.77	.	AC=2;AF=1.00;AN=2;DB;DP=59;ExcessHet=3.0103;FS=0.000;MLEAC=2;MLEAF=1.00;MQ=43.93;QD=28.40;SOR=0.796	GT:AD:DP:GQ:PL	1/1:0,59:59:99:2678,184,0
2L	1283066	.	CATGA	C	2675.73	.	AC=2;AF=1.00;AN=2;DP=59;ExcessHet=3.0103;FS=0.000;MLEAC=2;MLEAF=1.00;MQ=43.93;QD=27.99;SOR=0.726	GT:AD:DP:GQ:PL	1/1:0,59:59:99:2713,184,0
2L	1283072	.	CT	C	2617.73	.	AC=2;AF=1.00;AN=2;DP=59;ExcessHet=3.0103;FS=0.000;MLEAC=2;MLEAF=1.00;MQ=43.93;QD=28.57;SOR=0.726	GT:AD:DP:GQ:PL	1/1:0,59:59:99:2655,178,0
2L	1283094	2L_1283094_SNP	A	G	1886.77	.	AC=2;AF=1.00;AN=2;DB;DP=68;ExcessHet=3.0103;FS=0.000;MLEAC=2;MLEAF=1.00;MQ=43.97;QD=27.75;SOR=0.693	GT:AD:DP:GQ:PL	1/1:0,68:68:99:1915,204,0
2L	1283460	.	T	TAA	1917.73	.	AC=2;AF=1.00;AN=2;BaseQRankSum=2.147;ClippingRankSum=0.000;DP=74;ExcessHet=3.0103;FS=0.000;MLEAC=2;MLEAF=1.00;MQ=44.00;MQRankSum=0.000;QD=26.64;ReadPosRankSum=1.132;SOR=0.750	GT:AD:DP:GQ:PL	1/1:2,70:72:99:1955,167,0
2L	1283541	2L_1283541_SNP	C	T	1501.77	.	AC=2;AF=1.00;AN=2;DB;DP=55;ExcessHet=3.0103;FS=0.000;MLEAC=2;MLEAF=1.00;MQ=44.00;QD=27.81;SOR=0.846	GT:AD:DP:GQ:PL	1/1:0,54:54:99:1530,162,0
2L	1283569	2L_1283569_SNP	C	T	1528.77	.	AC=2;AF=1.00;AN=2;DB;DP=56;ExcessHet=3.0103;FS=0.000;MLEAC=2;MLEAF=1.00;MQ=44.00;QD=27.80;SOR=0.804	GT:AD:DP:GQ:PL	1/1:0,55:55:99:1557,164,0
2L	1283742	2L_1283742_SNP	T	A	1960.77	.	AC=2;AF=1.00;AN=2;DB;DP=71;ExcessHet=3.0103;FS=0.000;MLEAC=2;MLEAF=1.00;MQ=44.00;QD=27.62;SOR=0.904	GT:AD:DP:GQ:PL	1/1:0,71:71:99:1989,213,0
2L	1283845	2L_1283845_SNP	C	G	1482.77	.	AC=2;AF=1.00;AN=2;DB;DP=57;ExcessHet=3.0103;FS=0.000;MLEAC=2;MLEAF=1.00;MQ=44.00;QD=27.46;SOR=0.846	GT:AD:DP:GQ:PL	1/1:0,54:54:99:1511,162,0
2L	1284176	2L_1284176_SNP	A	T	3020.77	.	AC=2;AF=1.00;AN=2;DB;DP=67;ExcessHet=3.0103;FS=0.000;MLEAC=2;MLEAF=1.00;MQ=44.00;QD=31.93;SOR=0.784	GT:AD:DP:GQ:PL	1/1:0,67:67:99:3049,208,0
2L	1284180	.	TATATA	T	3085.73	.	AC=2;AF=1.00;AN=2;DP=67;ExcessHet=3.0103;FS=0.000;MLEAC=2;MLEAF=1.00;MQ=44.00;QD=30.52;SOR=0.784	GT:AD:DP:GQ:PL	1/1:0,67:67:99:3123,214,0
2L	1284259	.	A	AT	913.73	.	AC=2;AF=1.00;AN=2;BaseQRankSum=1.857;ClippingRankSum=0.000;DP=60;ExcessHet=3.0103;FS=4.460;MLEAC=2;MLEAF=1.00;MQ=44.00;MQRankSum=0.000;QD=16.92;ReadPosRankSum=0.209;SOR=0.160	GT:AD:DP:GQ:PL	1/1:5,49:54:55:951,55,0
2L	1284299	2L_1284299_SNP	T	C	1546.77	.	AC=2;AF=1.00;AN=2;BaseQRankSum=1.850;ClippingRankSum=0.000;DB;DP=59;ExcessHet=3.0103;FS=3.559;MLEAC=2;MLEAF=1.00;MQ=44.00;MQRankSum=0.000;QD=26.22;ReadPosRankSum=1.617;SOR=0.673	GT:AD:DP:GQ:PL	1/1:1,58:59:99:1575,166,0
2L	1284385	2L_1284385_SNP	G	A	1335.77	.	AC=2;AF=1.00;AN=2;DB;DP=53;ExcessHet=3.0103;FS=0.000;MLEAC=2;MLEAF=1.00;MQ=44.00;QD=25.69;SOR=1.609	GT:AD:DP:GQ:PL	1/1:0,52:52:99:1364,154,0
2L	1284513	.	AATGGAC	A	2252.73	.	AC=2;AF=1.00;AN=2;BaseQRankSum=0.832;ClippingRankSum=0.000;DP=58;ExcessHet=3.0103;FS=0.000;MLEAC=2;MLEAF=1.00;MQ=43.93;MQRankSum=0.000;QD=24.03;ReadPosRankSum=-1.284;SOR=0.349	GT:AD:DP:GQ:PL	1/1:1,53:54:95:2290,95,0
2L	1284694	2L_1284694_SNP	A	C	1522.77	.	AC=2;AF=1.00;AN=2;DB;DP=56;ExcessHet=3.0103;FS=0.000;MLEAC=2;MLEAF=1.00;MQ=43.25;QD=27.19;SOR=0.922	GT:AD:DP:GQ:PL	1/1:0,56:56:99:1551,167,0
2L	1284929	2L_1284929_SNP	C	A	2311.77	.	AC=2;AF=1.00;AN=2;DB;DP=53;ExcessHet=3.0103;FS=0.000;MLEAC=2;MLEAF=1.00;MQ=41.45;QD=25.32;SOR=1.244	GT:AD:DP:GQ:PL	1/1:0,52:52:99:2340,156,0
2L	1284931	2L_1284931_SNP	T	A	2491.77	.	AC=2;AF=1.00;AN=2;DB;DP=53;ExcessHet=3.0103;FS=0.000;MLEAC=2;MLEAF=1.00;MQ=41.45;QD=38.13;SOR=1.244	GT:AD:DP:GQ:PL	1/1:0,52:52:99:2520,168,0
2L	1284952	.	T	TCTTACAAG	2527.73	.	AC=2;AF=1.00;AN=2;DP=53;ExcessHet=3.0103;FS=0.000;MLEAC=2;MLEAF=1.00;MQ=41.13;QD=30.91;SOR=0.892	GT:AD:DP:GQ:PL	1/1:0,53:53:99:2565,172,0
2L	1284955	.	T	TATCAAACTTA	2482.73	.	AC=2;AF=1.00;AN=2;DP=49;ExcessHet=3.0103;FS=0.000;MLEAC=2;MLEAF=1.00;MQ=41.19;QD=30.84;SOR=1.112	GT:AD:DP:GQ:PL	1/1:0,49:49:99:2520,169,0
2L	1284957	2L_1284957_SNP	A	T	2446.77	.	AC=2;AF=1.00;AN=2;DB;DP=50;ExcessHet=3.0103;FS=0.000;MLEAC=2;MLEAF=1.00;MQ=41.14;QD=28.82;SOR=1.051	GT:AD:DP:GQ:PL	1/1:0,50:50:99:2475,166,0
2L	1284959	.	A	T	2266.77	.	AC=2;AF=1.00;AN=2;DP=51;ExcessHet=3.0103;FS=0.000;MLEAC=2;MLEAF=1.00;MQ=41.20;QD=27.46;SOR=0.994	GT:AD:DP:GQ:PL	1/1:0,51:51:99:2295,154,0
2L	1284979	2L_1284979_SNP	T	A	2131.77	.	AC=2;AF=1.00;AN=2;DB;DP=47;ExcessHet=3.0103;FS=0.000;MLEAC=2;MLEAF=1.00;MQ=41.13;QD=37.46;SOR=0.735	GT:AD:DP:GQ:PL	1/1:0,47:47:99:2160,144,0
2L	1284982	2L_1284982_SNP	A	T	2176.77	.	AC=2;AF=1.00;AN=2;DB;DP=46;ExcessHet=3.0103;FS=0.000;MLEAC=2;MLEAF=1.00;MQ=41.18;QD=25.98;SOR=0.693	GT:AD:DP:GQ:PL	1/1:0,46:46:99:2205,147,0
2L	1284984	2L_1284984_SNP	T	A	2131.77	.	AC=2;AF=1.00;AN=2;DB;DP=46;ExcessHet=3.0103;FS=0.000;MLEAC=2;MLEAF=1.00;MQ=41.18;QD=28.76;SOR=0.693	GT:AD:DP:GQ:PL	1/1:0,46:46:99:2160,144,0
2L	1284990	2L_1284990_SNP	A	T	2221.77	.	AC=2;AF=1.00;AN=2;DB;DP=50;ExcessHet=3.0103;FS=0.000;MLEAC=2;MLEAF=1.00;MQ=41.41;QD=26.52;SOR=0.773	GT:AD:DP:GQ:PL	1/1:0,50:50:99:2250,151,0
2L	1284993	2L_1284993_SNP	C	T	2204.77	.	AC=2;AF=1.00;AN=2;DB;DP=48;ExcessHet=3.0103;FS=0.000;MLEAC=2;MLEAF=1.00;MQ=41.51;QD=26.39;SOR=0.866	GT:AD:DP:GQ:PL	1/1:0,48:48:99:2233,151,0
2L	1284999	2L_1284999_SNP	T	C	2078.77	.	AC=2;AF=1.00;AN=2;DB;DP=48;ExcessHet=3.0103;FS=0.000;MLEAC=2;MLEAF=1.00;MQ=41.77;QD=33.69;SOR=0.866	GT:AD:DP:GQ:PL	1/1:0,48:48:99:2107,144,0
2L	1285091	2L_1285091_SNP	T	G	2097.77	.	AC=2;AF=1.00;AN=2;DB;DP=47;ExcessHet=3.0103;FS=0.000;MLEAC=2;MLEAF=1.00;MQ=43.06;QD=26.03;SOR=1.514	GT:AD:DP:GQ:PL	1/1:0,47:47:99:2126,144,0
2L	1285095	.	A	T	2128.77	.	AC=2;AF=1.00;AN=2;DP=49;ExcessHet=3.0103;FS=0.000;MLEAC=2;MLEAF=1.00;MQ=43.00;QD=28.01;SOR=1.345	GT:AD:DP:GQ:PL	1/1:0,49:49:99:2157,147,0
2L	1285150	2L_1285150_SNP	T	C	1348.77	.	AC=2;AF=1.00;AN=2;DB;DP=49;ExcessHet=3.0103;FS=0.000;MLEAC=2;MLEAF=1.00;MQ=43.12;QD=28.10;SOR=0.866	GT:AD:DP:GQ:PL	1/1:0,48:48:99:1377,144,0
2L	1285205	2L_1285205_SNP	A	T	1394.77	.	AC=2;AF=1.00;AN=2;DB;DP=50;ExcessHet=3.0103;FS=0.000;MLEAC=2;MLEAF=1.00;MQ=43.12;QD=28.46;SOR=1.225	GT:AD:DP:GQ:PL	1/1:0,49:49:99:1423,147,0
2L	1285353	2L_1285353_SNP	C	T	1089.77	.	AC=2;AF=1.00;AN=2;DB;DP=40;ExcessHet=3.0103;FS=0.000;MLEAC=2;MLEAF=1.00;MQ=43.95;QD=27.94;SOR=1.387	GT:AD:DP:GQ:PL	1/1:0,39:39:99:1118,117,0
2L	1285371	2L_1285371_SNP	C	G	1087.77	.	AC=2;AF=1.00;AN=2;DB;DP=41;ExcessHet=3.0103;FS=0.000;MLEAC=2;MLEAF=1.00;MQ=43.95;QD=26.53;SOR=1.075	GT:AD:DP:GQ:PL	1/1:0,41:41:99:1116,122,0
2L	1285419	2L_1285419_SNP	C	T	948.77	.	AC=2;AF=1.00;AN=2;DB;DP=34;ExcessHet=3.0103;FS=0.000;MLEAC=2;MLEAF=1.00;MQ=44.00;QD=27.90;SOR=0.811	GT:AD:DP:GQ:PL	1/1:0,34:34:99:977,102,0
2L	1285468	2L_1285468_SNP	T	G	973.77	.	AC=2;AF=1.00;AN=2;DB;DP=37;ExcessHet=3.0103;FS=0.000;MLEAC=2;MLEAF=1.00;MQ=43.33;QD=26.32;SOR=1.121	GT:AD:DP:GQ:PL	1/1:0,37:37:99:1002,110,0
2L	1285481	2L_1285481_SNP	T	G	1604.77	.	AC=2;AF=1.00;AN=2;DB;DP=37;ExcessHet=3.0103;FS=0.000;MLEAC=2;MLEAF=1.00;MQ=43.33;QD=29.13;SOR=1.270	GT:AD:DP:GQ:PL	1/1:0,37:37:99:1633,111,0
2L	1285489	2L_1285489_SNP	A	C	1665.77	.	AC=2;AF=1.00;AN=2;DB;DP=37;ExcessHet=3.0103;FS=0.000;MLEAC=2;MLEAF=1.00;MQ=43.33;QD=25.87;SOR=1.270	GT:AD:DP:GQ:PL	1/1:0,37:37:99:1694,114,0
2L	1285492	2L_1285492_SNP	A	T	1695.77	.	AC=2;AF=1.00;AN=2;DB;DP=39;ExcessHet=3.0103;FS=0.000;MLEAC=2;MLEAF=1.00;MQ=43.31;QD=28.35;SOR=1.096	GT:AD:DP:GQ:PL	1/1:0,39:39:99:1724,117,0
2L	1285591	2L_1285591_SNP	C	T	1020.77	.	AC=2;AF=1.00;AN=2;BaseQRankSum=-1.259;ClippingRankSum=0.000;DB;DP=40;ExcessHet=3.0103;FS=0.000;MLEAC=2;MLEAF=1.00;MQ=43.95;MQRankSum=0.000;QD=25.52;ReadPosRankSum=-0.087;SOR=0.302	GT:AD:DP:GQ:PL	1/1:1,39:40:91:1049,91,0
2L	1285644	2L_1285644_SNP	T	A	1902.77	.	AC=2;AF=1.00;AN=2;DB;DP=43;ExcessHet=3.0103;FS=0.000;MLEAC=2;MLEAF=1.00;MQ=43.95;QD=25.61;SOR=0.941	GT:AD:DP:GQ:PL	1/1:0,43:43:99:1931,129,0
2L	1285646	2L_1285646_SNP	C	T	1931.77	.	AC=2;AF=1.00;AN=2;DB;DP=43;ExcessHet=3.0103;FS=0.000;MLEAC=2;MLEAF=1.00;MQ=43.95;QD=32.00;SOR=0.941	GT:AD:DP:GQ:PL	1/1:0,43:43:99:1960,132,0
2L	1285654	2L_1285654_SNP	A	T	1844.77	.	AC=2;AF=1.00;AN=2;DB;DP=43;ExcessHet=3.0103;FS=0.000;MLEAC=2;MLEAF=1.00;MQ=43.95;QD=35.57;SOR=0.941	GT:AD:DP:GQ:PL	1/1:0,43:43:99:1873,129,0
2L	1285668	2L_1285668_INS	C	CATT	1942.73	.	AC=2;AF=1.00;AN=2;DB;DP=45;ExcessHet=3.0103;FS=0.000;MLEAC=2;MLEAF=1.00;MQ=43.96;QD=27.78;SOR=0.784	GT:AD:DP:GQ:PL	1/1:0,44:44:99:1980,132,0
2L	1285736	2L_1285736_SNP	T	A	983.77	.	AC=2;AF=1.00;AN=2;DB;DP=36;ExcessHet=3.0103;FS=0.000;MLEAC=2;MLEAF=1.00;MQ=44.00;QD=27.33;SOR=0.804	GT:AD:DP:GQ:PL	1/1:0,36:36:99:1012,108,0
2L	1285848	2L_1285848_SNP	C	T	1101.77	.	AC=2;AF=1.00;AN=2;DB;DP=42;ExcessHet=3.0103;FS=0.000;MLEAC=2;MLEAF=1.00;MQ=44.00;QD=26.87;SOR=0.843	GT:AD:DP:GQ:PL	1/1:0,41:41:99:1130,122,0
2L	1286442	2L_1286442_SNP	C	G	818.77	.	AC=2;AF=1.00;AN=2;DB;DP=30;ExcessHet=3.0103;FS=0.000;MLEAC=2;MLEAF=1.00;MQ=43.87;QD=27.29;SOR=1.329	GT:AD:DP:GQ:PL	1/1:0,30:30:90:847,90,0
2L	1286655	2L_1286655_SNP	A	C	1548.77	.	AC=2;AF=1.00;AN=2;DB;DP=37;ExcessHet=3.0103;FS=0.000;MLEAC=2;MLEAF=1.00;MQ=43.64;QD=32.20;SOR=1.209	GT:AD:DP:GQ:PL	1/1:0,36:36:99:1577,111,0
2L	1286670	2L_1286670_SNP	G	A	1620.77	.	AC=2;AF=1.00;AN=2;DB;DP=39;ExcessHet=3.0103;FS=0.000;MLEAC=2;MLEAF=1.00;MQ=43.66;QD=29.88;SOR=1.179	GT:AD:DP:GQ:PL	1/1:0,38:38:99:1649,117,0
2L	1286749	2L_1286749_SNP	T	C	1142.77	.	AC=2;AF=1.00;AN=2;DB;DP=43;ExcessHet=3.0103;FS=0.000;MLEAC=2;MLEAF=1.00;MQ=43.69;QD=27.21;SOR=0.788	GT:AD:DP:GQ:PL	1/1:0,42:42:99:1171,126,0
2L	1286860	2L_1286860_SNP	C	T	1246.77	.	AC=2;AF=1.00;AN=2;DB;DP=44;ExcessHet=3.0103;FS=0.000;MLEAC=2;MLEAF=1.00;MQ=44.00;QD=28.34;SOR=0.883	GT:AD:DP:GQ:PL	1/1:0,44:44:99:1275,132,0
2L	1286953	2L_1286953_SNP	G	T	1279.77	.	AC=2;AF=1.00;AN=2;DB;DP=48;ExcessHet=3.0103;FS=0.000;MLEAC=2;MLEAF=1.00;MQ=44.00;QD=27.23;SOR=1.022	GT:AD:DP:GQ:PL	1/1:0,47:47:99:1308,141,0
2L	1287122	2L_1287122_SNP	T	A	1382.77	.	AC=2;AF=1.00;AN=2;DB;DP=51;ExcessHet=3.0103;FS=0.000;MLEAC=2;MLEAF=1.00;MQ=43.89;QD=27.11;SOR=0.994	GT:AD:DP:GQ:PL	1/1:0,51:51:99:1411,153,0
2L	1287284	2L_1287284_SNP	T	A	1314.77	.	AC=2;AF=1.00;AN=2;DB;DP=47;ExcessHet=3.0103;FS=0.000;MLEAC=2;MLEAF=1.00;MQ=43.96;QD=27.97;SOR=1.022	GT:AD:DP:GQ:PL	1/1:0,47:47:99:1343,141,0
2L	1287320	2L_1287320_SNP	G	A	1475.77	.	AC=2;AF=1.00;AN=2;DB;DP=53;ExcessHet=3.0103;FS=0.000;MLEAC=2;MLEAF=1.00;MQ=43.87;QD=27.84;SOR=0.892	GT:AD:DP:GQ:PL	1/1:0,53:53:99:1504,159,0
2L	1287431	2L_1287431_SNP	G	A	2482.77	.	AC=2;AF=1.00;AN=2;DB;DP=56;ExcessHet=3.0103;FS=0.000;MLEAC=2;MLEAF=1.00;MQ=43.67;QD=30.90;SOR=0.765	GT:AD:DP:GQ:PL	1/1:0,56:56:99:2511,171,0
2L	1287438	2L_1287438_SNP	G	T	2523.77	.	AC=2;AF=1.00;AN=2;DB;DP=58;ExcessHet=3.0103;FS=0.000;MLEAC=2;MLEAF=1.00;MQ=43.68;QD=31.22;SOR=0.693	GT:AD:DP:GQ:PL	1/1:0,58:58:99:2552,174,0
2L	1287476	2L_1287476_SNP	C	T	1517.77	.	AC=2;AF=1.00;AN=2;BaseQRankSum=0.499;ClippingRankSum=0.000;DB;DP=58;ExcessHet=3.0103;FS=0.000;MLEAC=2;MLEAF=1.00;MQ=43.42;MQRankSum=-0.409;QD=26.17;ReadPosRankSum=-1.048;SOR=0.338	GT:AD:DP:GQ:PL	1/1:1,57:58:99:1546,146,0
2L	1287505	2L_1287505_SNP	C	T	1463.77	.	AC=2;AF=1.00;AN=2;BaseQRankSum=1.333;ClippingRankSum=0.000;DB;DP=56;ExcessHet=3.0103;FS=0.000;MLEAC=2;MLEAF=1.00;MQ=43.38;MQRankSum=-0.447;QD=26.14;ReadPosRankSum=-0.155;SOR=0.490	GT:AD:DP:GQ:PL	1/1:1,55:56:99:1492,141,0
2L	1287590	2L_1287590_SNP	G	A	1369.77	.	AC=2;AF=1.00;AN=2;DB;DP=49;ExcessHet=3.0103;FS=0.000;MLEAC=2;MLEAF=1.00;MQ=43.19;QD=28.54;SOR=1.708	GT:AD:DP:GQ:PL	1/1:0,48:48:99:1398,144,0
2L	1287685	2L_1287685_SNP	G	A	1361.77	.	AC=2;AF=1.00;AN=2;DB;DP=26;ExcessHet=3.0103;FS=0.000;MLEAC=2;MLEAF=1.00;MQ=42.90;QD=29.22;SOR=1.220	GT:AD:DP:GQ:PL	1/1:0,26:26:99:1390,111,0
2L	1287688	2L_1287688_SNP	T	C	1361.77	.	AC=2;AF=1.00;AN=2;DB;DP=35;ExcessHet=3.0103;FS=0.000;MLEAC=2;MLEAF=1.00;MQ=42.73;QD=27.37;SOR=1.002	GT:AD:DP:GQ:PL	1/1:0,35:35:99:1390,111,0
2L	1287737	2L_1287737_SNP	A	T	1284.77	.	AC=2;AF=1.00;AN=2;DB;DP=47;ExcessHet=3.0103;FS=0.000;MLEAC=2;MLEAF=1.00;MQ=43.19;QD=27.34;SOR=2.160	GT:AD:DP:GQ:PL	1/1:0,47:47:99:1313,141,0
2L	1287760	2L_1287760_SNP	G	A	2282.77	.	AC=2;AF=1.00;AN=2;DB;DP=52;ExcessHet=3.0103;FS=0.000;MLEAC=2;MLEAF=1.00;MQ=43.21;QD=27.33;SOR=1.893	GT:AD:DP:GQ:PL	1/1:0,52:52:99:2311,157,0
2L	1287768	.	G	A	2266.77	.	AC=2;AF=1.00;AN=2;DP=51;ExcessHet=3.0103;FS=0.000;MLEAC=2;MLEAF=1.00;MQ=43.21;QD=30.62;SOR=2.004	GT:AD:DP:GQ:PL	1/1:0,51:51:99:2295,154,0
2L	1287773	2L_1287773_SNP	T	C	2266.77	.	AC=2;AF=1.00;AN=2;DB;DP=50;ExcessHet=3.0103;FS=0.000;MLEAC=2;MLEAF=1.00;MQ=43.23;QD=31.45;SOR=1.802	GT:AD:DP:GQ:PL	1/1:0,50:50:99:2295,154,0
2L	1287777	2L_1287777_SNP	G	T	2221.77	.	AC=2;AF=1.00;AN=2;DB;DP=50;ExcessHet=3.0103;FS=0.000;MLEAC=2;MLEAF=1.00;MQ=43.23;QD=30.23;SOR=1.802	GT:AD:DP:GQ:PL	1/1:0,50:50:99:2250,151,0
2L	1287789	2L_1287789_SNP	A	C	1455.77	.	AC=2;AF=1.00;AN=2;DB;DP=54;ExcessHet=3.0103;FS=0.000;MLEAC=2;MLEAF=1.00;MQ=43.23;QD=26.96;SOR=1.567	GT:AD:DP:GQ:PL	1/1:0,54:54:99:1484,161,0
2L	1287855	2L_1287855_SNP	T	C	1276.77	.	AC=2;AF=1.00;AN=2;DB;DP=46;ExcessHet=3.0103;FS=0.000;MLEAC=2;MLEAF=1.00;MQ=42.69;QD=27.76;SOR=0.976	GT:AD:DP:GQ:PL	1/1:0,46:46:99:1305,138,0
2L	1287884	2L_1287884_SNP	G	A	1650.77	.	AC=2;AF=1.00;AN=2;DB;DP=38;ExcessHet=3.0103;FS=0.000;MLEAC=2;MLEAF=1.00;MQ=41.92;QD=33.21;SOR=0.798	GT:AD:DP:GQ:PL	1/1:0,38:38:99:1679,114,0
2L	1287889	.	TTTTGTTAAAA	T	1702.73	.	AC=2;AF=1.00;AN=2;DP=38;ExcessHet=3.0103;FS=0.000;MLEAC=2;MLEAF=1.00;MQ=41.92;QD=32.02;SOR=0.914	GT:AD:DP:GQ:PL	1/1:0,38:38:99:1740,117,0
2L	1287909	.	A	C	1681.77	.	AC=2;AF=1.00;AN=2;DP=36;ExcessHet=3.0103;FS=0.000;MLEAC=2;MLEAF=1.00;MQ=41.80;QD=32.28;SOR=1.061	GT:AD:DP:GQ:PL	1/1:0,36:36:99:1710,114,0
2L	1287910	2L_1287910_SNP	C	T	1636.77	.	AC=2;AF=1.00;AN=2;DB;DP=36;ExcessHet=3.0103;FS=0.000;MLEAC=2;MLEAF=1.00;MQ=41.80;QD=28.80;SOR=1.061	GT:AD:DP:GQ:PL	1/1:0,36:36:99:1665,111,0
2L	1287932	.	A	ATTTTTCTTTTGTGTG	1934.73	.	AC=2;AF=1.00;AN=2;DP=41;ExcessHet=3.0103;FS=0.000;MLEAC=2;MLEAF=1.00;MQ=42.17;QD=32.98;SOR=1.206	GT:AD:DP:GQ:PL	1/1:0,41:41:99:1972,135,0
2L	1288516	2L_1288516_SNP	A	G	2083.77	.	AC=2;AF=1.00;AN=2;BaseQRankSum=2.146;ClippingRankSum=0.000;DB;DP=52;ExcessHet=3.0103;FS=0.000;MLEAC=2;MLEAF=1.00;MQ=43.49;MQRankSum=3.834;QD=27.53;ReadPosRankSum=-0.700;SOR=0.859	GT:AD:DP:GQ:PL	1/1:2,50:52:67:2112,67,0
2L	1288525	2L_1288525_SNP	G	A	2300.77	.	AC=2;AF=1.00;AN=2;DB;DP=52;ExcessHet=3.0103;FS=0.000;MLEAC=2;MLEAF=1.00;MQ=43.45;QD=28.49;SOR=0.941	GT:AD:DP:GQ:PL	1/1:0,52:52:99:2329,160,0
2L	1288526	2L_1288526_SNP	T	A	2112.77	.	AC=2;AF=1.00;AN=2;BaseQRankSum=2.301;ClippingRankSum=0.000;DB;DP=51;ExcessHet=3.0103;FS=0.000;MLEAC=2;MLEAF=1.00;MQ=43.44;MQRankSum=3.625;QD=24.71;ReadPosRankSum=-0.874;SOR=0.909	GT:AD:DP:GQ:PL	1/1:2,49:51:67:2141,67,0
2L	1288529	2L_1288529_SNP	C	G	2086.77	.	AC=2;AF=1.00;AN=2;BaseQRankSum=2.280;ClippingRankSum=0.000;DB;DP=51;ExcessHet=3.0103;FS=0.000;MLEAC=2;MLEAF=1.00;MQ=43.44;MQRankSum=3.625;QD=30.57;ReadPosRankSum=-0.955;SOR=0.909	GT:AD:DP:GQ:PL	1/1:2,49:51:64:2115,64,0
2L	1288540	2L_1288540_SNP	A	G	1284.77	.	AC=2;AF=1.00;AN=2;BaseQRankSum=2.116;ClippingRankSum=0.000;DB;DP=53;ExcessHet=3.0103;FS=0.000;MLEAC=2;MLEAF=1.00;MQ=43.46;MQRankSum=3.685;QD=24.24;ReadPosRankSum=-0.218;SOR=1.094	GT:AD:DP:GQ:PL	1/1:2,51:53:69:1313,69,0
2L	1288567	2L_1288567_SNP	G	A	1418.77	.	AC=2;AF=1.00;AN=2;BaseQRankSum=2.284;ClippingRankSum=0.000;DB;DP=57;ExcessHet=3.0103;FS=0.000;MLEAC=2;MLEAF=1.00;MQ=43.50;MQRankSum=3.801;QD=24.89;ReadPosRankSum=0.933;SOR=1.371	GT:AD:DP:GQ:PL	1/1:2,55:57:81:1447,81,0
2L	1288586	2L_1288586_SNP	A	G	1359.77	.	AC=2;AF=1.00;AN=2;DB;DP=50;ExcessHet=3.0103;FS=0.000;MLEAC=2;MLEAF=1.00;MQ=43.73;QD=27.20;SOR=1.519	GT:AD:DP:GQ:PL	1/1:0,50:50:99:1388,150,0
2L	1288617	2L_1288617_SNP	T	A	1499.77	.	AC=2;AF=1.00;AN=2;DB;DP=53;ExcessHet=3.0103;FS=0.000;MLEAC=2;MLEAF=1.00;MQ=43.68;QD=28.30;SOR=1.402	GT:AD:DP:GQ:PL	1/1:0,53:53:99:1528,159,0
2L	1288640	2L_1288640_SNP	C	A	1450.77	.	AC=2;AF=1.00;AN=2;DB;DP=53;ExcessHet=3.0103;FS=0.000;MLEAC=2;MLEAF=1.00;MQ=43.39;QD=27.37;SOR=1.077	GT:AD:DP:GQ:PL	1/1:0,53:53:99:1479,158,0
2L	1288651	2L_1288651_SNP	C	G	2433.77	.	AC=2;AF=1.00;AN=2;DB;DP=54;ExcessHet=3.0103;FS=0.000;MLEAC=2;MLEAF=1.00;MQ=43.33;QD=31.87;SOR=1.220	GT:AD:DP:GQ:PL	1/1:0,54:54:99:2462,166,0
2L	1288654	2L_1288654_SNP	C	T	2434.77	.	AC=2;AF=1.00;AN=2;DB;DP=54;ExcessHet=3.0103;FS=0.000;MLEAC=2;MLEAF=1.00;MQ=43.33;QD=25.45;SOR=1.220	GT:AD:DP:GQ:PL	1/1:0,54:54:99:2463,166,0
2L	1288656	2L_1288656_SNP	T	C	2434.77	.	AC=2;AF=1.00;AN=2;DB;DP=55;ExcessHet=3.0103;FS=0.000;MLEAC=2;MLEAF=1.00;MQ=43.34;QD=27.95;SOR=1.262	GT:AD:DP:GQ:PL	1/1:0,55:55:99:2463,166,0
2L	1288858	.	A	G	1602.77	.	AC=2;AF=1.00;AN=2;DP=61;ExcessHet=3.0103;FS=0.000;MLEAC=2;MLEAF=1.00;MQ=43.72;QD=26.27;SOR=1.022	GT:AD:DP:GQ:PL	1/1:0,61:61:99:1631,182,0
2L	1288923	2L_1288923_SNP	G	T	1458.77	.	AC=2;AF=1.00;AN=2;DB;DP=52;ExcessHet=3.0103;FS=0.000;MLEAC=2;MLEAF=1.00;MQ=43.92;QD=28.05;SOR=1.358	GT:AD:DP:GQ:PL	1/1:0,52:52:99:1487,156,0
2L	1289050	2L_1289050_SNP	A	G	2046.77	.	AC=2;AF=1.00;AN=2;BaseQRankSum=1.866;ClippingRankSum=0.000;DB;DP=49;ExcessHet=3.0103;FS=0.000;MLEAC=2;MLEAF=1.00;MQ=43.41;MQRankSum=-0.486;QD=32.76;ReadPosRankSum=-1.487;SOR=0.340	GT:AD:DP:GQ:PL	1/1:1,48:49:99:2075,113,0
2L	1289062	2L_1289062_SNP	G	T	2110.77	.	AC=2;AF=1.00;AN=2;BaseQRankSum=1.745;ClippingRankSum=0.000;DB;DP=49;ExcessHet=3.0103;FS=0.000;MLEAC=2;MLEAF=1.00;MQ=43.03;MQRankSum=-0.517;QD=29.56;ReadPosRankSum=-0.990;SOR=0.340	GT:AD:DP:GQ:PL	1/1:1,48:49:99:2139,119,0
2L	1289080	.	GAGCAGCAGAATGAAGTCA	G	1674.73	.	AC=2;AF=1.00;AN=2;BaseQRankSum=0.367;ClippingRankSum=0.000;DP=45;ExcessHet=3.0103;FS=3.233;MLEAC=2;MLEAF=1.00;MQ=42.64;MQRankSum=-0.627;QD=26.45;ReadPosRankSum=0.433;SOR=0.464	GT:AD:DP:GQ:PL	1/1:1,39:40:76:1712,76,0
2L	1289144	2L_1289144_SNP	T	A	1252.77	.	AC=2;AF=1.00;AN=2;DB;DP=45;ExcessHet=3.0103;FS=0.000;MLEAC=2;MLEAF=1.00;MQ=42.64;QD=27.84;SOR=0.737	GT:AD:DP:GQ:PL	1/1:0,45:45:99:1281,135,0
2L	1289185	2L_1289185_SNP	A	C	1997.77	.	AC=2;AF=1.00;AN=2;DB;DP=45;ExcessHet=3.0103;FS=0.000;MLEAC=2;MLEAF=1.00;MQ=42.80;QD=24.54;SOR=1.154	GT:AD:DP:GQ:PL	1/1:0,45:45:99:2026,138,0
2L	1289198	2L_1289198_SNP	G	A	2024.77	.	AC=2;AF=1.00;AN=2;DB;DP=47;ExcessHet=3.0103;FS=0.000;MLEAC=2;MLEAF=1.00;MQ=42.89;QD=26.94;SOR=1.251	GT:AD:DP:GQ:PL	1/1:0,47:47:99:2053,141,0
2L	1289694	2L_1289694_SNP	G	C	2149.77	.	AC=2;AF=1.00;AN=2;DB;DP=50;ExcessHet=3.0103;FS=0.000;MLEAC=2;MLEAF=1.00;MQ=43.34;QD=33.55;SOR=0.909	GT:AD:DP:GQ:PL	1/1:0,49:49:99:2178,147,0
2L	1289695	2L_1289695_SNP	G	A	2149.77	.	AC=2;AF=1.00;AN=2;DB;DP=50;ExcessHet=3.0103;FS=0.000;MLEAC=2;MLEAF=1.00;MQ=43.34;QD=28.63;SOR=0.909	GT:AD:DP:GQ:PL	1/1:0,49:49:99:2178,147,0
2L	1289843	.	A	AAAGGTTCG	2393.73	.	AC=2;AF=1.00;AN=2;DP=51;ExcessHet=3.0103;FS=0.000;MLEAC=2;MLEAF=1.00;MQ=41.62;QD=28.33;SOR=0.813	GT:AD:DP:GQ:PL	1/1:0,51:51:99:2431,168,0
2L	1289853	2L_1289853_SNP	T	A	2415.77	.	AC=2;AF=1.00;AN=2;DB;DP=57;ExcessHet=3.0103;FS=0.000;MLEAC=2;MLEAF=1.00;MQ=41.37;QD=28.38;SOR=0.800	GT:AD:DP:GQ:PL	1/1:0,57:57:99:2444,171,0
2L	1289875	.	GA	G	897.73	.	AC=2;AF=1.00;AN=2;DP=46;ExcessHet=3.0103;FS=0.000;MLEAC=2;MLEAF=1.00;MQ=40.68;QD=21.37;SOR=0.788	GT:AD:DP:GQ:PL	1/1:0,42:42:99:935,125,0
2L	1289901	.	G	GAAGTTATCATGAGACCAAAGGC	2466.73	.	AC=2;AF=1.00;AN=2;DP=45;ExcessHet=3.0103;FS=0.000;MLEAC=2;MLEAF=1.00;MQ=40.65;QD=30.30;SOR=0.737	GT:AD:DP:GQ:PL	1/1:0,45:45:99:2504,171,0
2L	1289913	2L_1289913_SNP	T	A	2381.77	.	AC=2;AF=1.00;AN=2;DB;DP=53;ExcessHet=3.0103;FS=0.000;MLEAC=2;MLEAF=1.00;MQ=41.25;QD=27.24;SOR=0.808	GT:AD:DP:GQ:PL	1/1:0,53:53:99:2410,163,0
2L	1289915	2L_1289915_SNP	C	A	2381.77	.	AC=2;AF=1.00;AN=2;DB;DP=54;ExcessHet=3.0103;FS=0.000;MLEAC=2;MLEAF=1.00;MQ=41.30;QD=26.47;SOR=0.846	GT:AD:DP:GQ:PL	1/1:0,54:54:99:2410,163,0
2L	1289929	2L_1289929_SNP	C	T	1556.77	.	AC=2;AF=1.00;AN=2;DB;DP=55;ExcessHet=3.0103;FS=0.000;MLEAC=2;MLEAF=1.00;MQ=41.55;QD=28.30;SOR=0.884	GT:AD:DP:GQ:PL	1/1:0,55:55:99:1585,165,0
2L	1290006	2L_1290006_SNP	C	G	1549.77	.	AC=2;AF=1.00;AN=2;DB;DP=58;ExcessHet=3.0103;FS=0.000;MLEAC=2;MLEAF=1.00;MQ=43.25;QD=26.72;SOR=1.179	GT:AD:DP:GQ:PL	1/1:0,58:58:99:1578,173,0
2L	1290035	2L_1290035_SNP	G	A	1564.77	.	AC=2;AF=1.00;AN=2;DB;DP=57;ExcessHet=3.0103;FS=0.000;MLEAC=2;MLEAF=1.00;MQ=43.49;QD=27.45;SOR=1.569	GT:AD:DP:GQ:PL	1/1:0,57:57:99:1593,170,0
2L	1290150	2L_1290150_SNP	A	G	987.77	.	AC=2;AF=1.00;AN=2;DB;DP=38;ExcessHet=3.0103;FS=0.000;MLEAC=2;MLEAF=1.00;MQ=43.36;QD=25.99;SOR=1.670	GT:AD:DP:GQ:PL	1/1:0,38:38:99:1016,114,0
2L	1290179	.	G	GC	1428.73	.	AC=2;AF=1.00;AN=2;DP=32;ExcessHet=3.0103;FS=0.000;MLEAC=2;MLEAF=1.00;MQ=43.33;QD=29.79;SOR=2.376	GT:AD:DP:GQ:PL	1/1:0,31:31:99:1466,99,0
2L	1290180	.	A	AG	1428.73	.	AC=2;AF=1.00;AN=2;DP=32;ExcessHet=3.0103;FS=0.000;MLEAC=2;MLEAF=1.00;MQ=43.47;QD=30.41;SOR=2.165	GT:AD:DP:GQ:PL	1/1:0,32:32:99:1466,99,0
2L	1290662	2L_1290662_SNP	T	C	1866.77	.	AC=2;AF=1.00;AN=2;BaseQRankSum=-0.843;ClippingRankSum=0.000;DB;DP=70;ExcessHet=3.0103;FS=3.979;MLEAC=2;MLEAF=1.00;MQ=44.00;MQRankSum=0.000;QD=26.67;ReadPosRankSum=-1.367;SOR=0.959	GT:AD:DP:GQ:PL	1/1:1,69:70:99:1895,181,0
2L	1290708	2L_1290708_SNP	G	T	2928.77	.	AC=2;AF=1.00;AN=2;DB;DP=69;ExcessHet=3.0103;FS=0.000;MLEAC=2;MLEAF=1.00;MQ=44.00;QD=30.70;SOR=0.844	GT:AD:DP:GQ:PL	1/1:0,69:69:99:2957,211,0
2L	1290726	.	CATTT	C	3000.73	.	AC=2;AF=1.00;AN=2;DP=68;ExcessHet=3.0103;FS=0.000;MLEAC=2;MLEAF=1.00;MQ=44.00;QD=31.44;SOR=0.693	GT:AD:DP:GQ:PL	1/1:0,68:68:99:3038,208,0
2L	1290790	.	G	GA	1761.73	.	AC=2;AF=1.00;AN=2;DP=68;ExcessHet=3.0103;FS=0.000;MLEAC=2;MLEAF=1.00;MQ=43.96;QD=26.69;SOR=1.112	GT:AD:DP:GQ:PL	1/1:0,66:66:99:1799,198,0
2L	1290822	2L_1290822_SNP	G	C	2796.77	.	AC=2;AF=1.00;AN=2;DB;DP=63;ExcessHet=3.0103;FS=0.000;MLEAC=2;MLEAF=1.00;MQ=43.95;QD=34.20;SOR=1.366	GT:AD:DP:GQ:PL	1/1:0,63:63:99:2825,190,0
2L	1290824	2L_1290824_SNP	T	G	2854.77	.	AC=2;AF=1.00;AN=2;DB;DP=63;ExcessHet=3.0103;FS=0.000;MLEAC=2;MLEAF=1.00;MQ=43.95;QD=27.65;SOR=1.366	GT:AD:DP:GQ:PL	1/1:0,63:63:99:2883,196,0
2L	1290839	2L_1290839_SNP	T	C	2695.77	.	AC=2;AF=1.00;AN=2;DB;DP=63;ExcessHet=3.0103;FS=0.000;MLEAC=2;MLEAF=1.00;MQ=43.95;QD=30.39;SOR=1.179	GT:AD:DP:GQ:PL	1/1:0,63:63:99:2724,190,0
2L	1290882	2L_1290882_SNP	A	G	1497.77	.	AC=2;AF=1.00;AN=2;DB;DP=55;ExcessHet=3.0103;FS=0.000;MLEAC=2;MLEAF=1.00;MQ=43.95;QD=27.23;SOR=1.371	GT:AD:DP:GQ:PL	1/1:0,55:55:99:1526,165,0
2L	1291418	2L_1291418_SNP	T	A	1506.77	.	AC=2;AF=1.00;AN=2;DB;DP=55;ExcessHet=3.0103;FS=0.000;MLEAC=2;MLEAF=1.00;MQ=43.82;QD=27.90;SOR=1.022	GT:AD:DP:GQ:PL	1/1:0,54:54:99:1535,162,0
2L	1291581	2L_1291581_SNP	T	C	1367.77	.	AC=2;AF=1.00;AN=2;DB;DP=52;ExcessHet=3.0103;FS=0.000;MLEAC=2;MLEAF=1.00;MQ=43.55;QD=26.30;SOR=1.136	GT:AD:DP:GQ:PL	1/1:0,52:52:99:1396,155,0
2L	1291621	2L_1291621_SNP	C	G	1869.77	.	AC=2;AF=1.00;AN=2;DB;DP=66;ExcessHet=3.0103;FS=0.000;MLEAC=2;MLEAF=1.00;MQ=43.51;QD=28.33;SOR=0.957	GT:AD:DP:GQ:PL	1/1:0,66:66:99:1898,197,0
2L	1291690	2L_1291690_SNP	G	A	1662.77	.	AC=2;AF=1.00;AN=2;DB;DP=59;ExcessHet=3.0103;FS=0.000;MLEAC=2;MLEAF=1.00;MQ=43.06;QD=28.18;SOR=1.034	GT:AD:DP:GQ:PL	1/1:0,59:59:99:1691,177,0
2L	1291733	2L_1291733_SNP	C	T	3042.77	.	AC=2;AF=1.00;AN=2;DB;DP=68;ExcessHet=3.0103;FS=0.000;MLEAC=2;MLEAF=1.00;MQ=42.58;QD=36.14;SOR=1.179	GT:AD:DP:GQ:PL	1/1:0,68:68:99:3071,208,0
2L	1291734	2L_1291734_SNP	G	A	3042.77	.	AC=2;AF=1.00;AN=2;DB;DP=66;ExcessHet=3.0103;FS=0.000;MLEAC=2;MLEAF=1.00;MQ=42.54;QD=26.74;SOR=1.196	GT:AD:DP:GQ:PL	1/1:0,66:66:99:3071,208,0
2L	1291736	2L_1291736_INS	A	ATATT	3247.73	.	AC=2;AF=1.00;AN=2;DB;DP=67;ExcessHet=3.0103;FS=0.000;MLEAC=2;MLEAF=1.00;MQ=42.53;QD=30.61;SOR=1.230	GT:AD:DP:GQ:PL	1/1:0,67:67:99:3285,220,0
2L	1291738	2L_1291738_SNP	G	C	3256.77	.	AC=2;AF=1.00;AN=2;DB;DP=69;ExcessHet=3.0103;FS=0.000;MLEAC=2;MLEAF=1.00;MQ=42.55;QD=28.77;SOR=1.054	GT:AD:DP:GQ:PL	1/1:0,69:69:99:3285,220,0
2L	1291740	2L_1291740_SNP	G	A	3166.77	.	AC=2;AF=1.00;AN=2;DB;DP=69;ExcessHet=3.0103;FS=0.000;MLEAC=2;MLEAF=1.00;MQ=42.55;QD=34.66;SOR=1.054	GT:AD:DP:GQ:PL	1/1:0,69:69:99:3195,214,0
2L	1291743	2L_1291743_SNP	A	T	3166.77	.	AC=2;AF=1.00;AN=2;DB;DP=70;ExcessHet=3.0103;FS=0.000;MLEAC=2;MLEAF=1.00;MQ=42.54;QD=25.79;SOR=1.011	GT:AD:DP:GQ:PL	1/1:0,70:70:99:3195,214,0
2L	1291747	.	AT	A	3130.73	.	AC=2;AF=1.00;AN=2;DP=70;ExcessHet=3.0103;FS=0.000;MLEAC=2;MLEAF=1.00;MQ=42.54;QD=33.24;SOR=1.085	GT:AD:DP:GQ:PL	1/1:0,70:70:99:3168,214,0
2L	1291761	2L_1291761_SNP	C	A	1893.77	.	AC=2;AF=1.00;AN=2;DB;DP=69;ExcessHet=3.0103;FS=0.000;MLEAC=2;MLEAF=1.00;MQ=42.46;QD=27.45;SOR=0.980	GT:AD:DP:GQ:PL	1/1:0,69:69:99:1922,207,0
2L	1291777	.	A	T	1792.77	.	AC=2;AF=1.00;AN=2;DP=66;ExcessHet=3.0103;FS=0.000;MLEAC=2;MLEAF=1.00;MQ=42.62;QD=27.16;SOR=0.886	GT:AD:DP:GQ:PL	1/1:0,66:66:99:1821,197,0
2L	1291824	2L_1291824_SNP	G	C	2183.77	.	AC=2;AF=1.00;AN=2;DB;DP=78;ExcessHet=3.0103;FS=0.000;MLEAC=2;MLEAF=1.00;MQ=42.94;QD=28.00;SOR=0.744	GT:AD:DP:GQ:PL	1/1:0,78:78:99:2212,234,0
2L	1291837	2L_1291837_SNP	G	C	2099.77	.	AC=2;AF=1.00;AN=2;DB;DP=76;ExcessHet=3.0103;FS=0.000;MLEAC=2;MLEAF=1.00;MQ=43.05;QD=27.63;SOR=0.801	GT:AD:DP:GQ:PL	1/1:0,76:76:99:2128,227,0
2L	1291862	2L_1291862_SNP	C	A	1965.77	.	AC=2;AF=1.00;AN=2;DB;DP=72;ExcessHet=3.0103;FS=0.000;MLEAC=2;MLEAF=1.00;MQ=43.33;QD=27.69;SOR=0.971	GT:AD:DP:GQ:PL	1/1:0,71:71:99:1994,213,0
2L	1291969	2L_1291969_SNP	C	T	1427.77	.	AC=2;AF=1.00;AN=2;DB;DP=54;ExcessHet=3.0103;FS=0.000;MLEAC=2;MLEAF=1.00;MQ=43.36;QD=26.44;SOR=0.931	GT:AD:DP:GQ:PL	1/1:0,54:54:99:1456,160,0
2L	1291983	2L_1291983_SNP	C	A	2490.77	.	AC=2;AF=1.00;AN=2;DB;DP=56;ExcessHet=3.0103;FS=0.000;MLEAC=2;MLEAF=1.00;MQ=43.42;QD=31.52;SOR=0.693	GT:AD:DP:GQ:PL	1/1:0,56:56:99:2519,172,0
2L	1291987	2L_1291987_SNP	C	G	2560.77	.	AC=2;AF=1.00;AN=2;DB;DP=55;ExcessHet=3.0103;FS=0.000;MLEAC=2;MLEAF=1.00;MQ=43.37;QD=28.53;SOR=0.729	GT:AD:DP:GQ:PL	1/1:0,55:55:99:2589,178,0
2L	1291988	2L_1291988_SNP	G	A	2536.77	.	AC=2;AF=1.00;AN=2;DB;DP=58;ExcessHet=3.0103;FS=0.000;MLEAC=2;MLEAF=1.00;MQ=43.41;QD=26.46;SOR=0.762	GT:AD:DP:GQ:PL	1/1:0,58:58:99:2565,175,0
2L	1292033	2L_1292033_SNP	G	T	1981.77	.	AC=2;AF=1.00;AN=2;DB;DP=70;ExcessHet=3.0103;FS=0.000;MLEAC=2;MLEAF=1.00;MQ=43.55;QD=28.31;SOR=0.811	GT:AD:DP:GQ:PL	1/1:0,70:70:99:2010,210,0
2L	1292069	2L_1292069_SNP	C	T	2132.77	.	AC=2;AF=1.00;AN=2;DB;DP=76;ExcessHet=3.0103;FS=0.000;MLEAC=2;MLEAF=1.00;MQ=43.56;QD=28.06;SOR=0.859	GT:AD:DP:GQ:PL	1/1:0,76:76:99:2161,227,0
2L	1292150	2L_1292150_SNP	T	C	1449.77	.	AC=2;AF=1.00;AN=2;DB;DP=54;ExcessHet=3.0103;FS=0.000;MLEAC=2;MLEAF=1.00;MQ=43.93;QD=26.85;SOR=1.220	GT:AD:DP:GQ:PL	1/1:0,54:54:99:1478,161,0
2L	1292239	2L_1292239_SNP	G	T	1350.77	.	AC=2;AF=1.00;AN=2;DB;DP=50;ExcessHet=3.0103;FS=0.000;MLEAC=2;MLEAF=1.00;MQ=44.00;QD=28.14;SOR=1.179	GT:AD:DP:GQ:PL	1/1:0,48:48:99:1379,144,0
2L	1292501	2L_1292501_SNP	A	C	1542.77	.	AC=2;AF=1.00;AN=2;DB;DP=58;ExcessHet=3.0103;FS=0.000;MLEAC=2;MLEAF=1.00;MQ=43.97;QD=27.07;SOR=1.140	GT:AD:DP:GQ:PL	1/1:0,57:57:99:1571,171,0
2L	1292547	2L_1292547_SNP	A	G	1862.77	.	AC=2;AF=1.00;AN=2;DB;DP=67;ExcessHet=3.0103;FS=0.000;MLEAC=2;MLEAF=1.00;MQ=43.94;QD=27.80;SOR=0.849	GT:AD:DP:GQ:PL	1/1:0,67:67:99:1891,201,0
2L	1292746	2L_1292746_SNP	G	T	1227.77	.	AC=2;AF=1.00;AN=2;BaseQRankSum=-0.252;ClippingRankSum=0.000;DB;DP=53;ExcessHet=3.0103;FS=0.000;MLEAC=2;MLEAF=1.00;MQ=43.93;MQRankSum=-0.219;QD=24.56;ReadPosRankSum=0.522;SOR=1.298	GT:AD:DP:GQ:PL	1/1:2,48:50:63:1256,63,0
2L	1292786	2L_1292786_SNP	T	C	1314.77	.	AC=2;AF=1.00;AN=2;DB;DP=50;ExcessHet=3.0103;FS=0.000;MLEAC=2;MLEAF=1.00;MQ=44.00;QD=26.83;SOR=1.473	GT:AD:DP:GQ:PL	1/1:0,49:49:99:1343,147,0
2L	1292845	2L_1292845_SNP	A	G	992.77	.	AC=2;AF=1.00;AN=2;BaseQRankSum=1.786;ClippingRankSum=0.000;DB;DP=40;ExcessHet=3.0103;FS=3.716;MLEAC=2;MLEAF=1.00;MQ=43.86;MQRankSum=-0.115;QD=24.82;ReadPosRankSum=-0.173;SOR=0.808	GT:AD:DP:GQ:PL	1/1:1,39:40:99:1021,109,0
2L	1293012	2L_1293012_SNP	T	C	1089.77	.	AC=2;AF=1.00;AN=2;DB;DP=40;ExcessHet=3.0103;FS=0.000;MLEAC=2;MLEAF=1.00;MQ=43.81;QD=27.24;SOR=1.022	GT:AD:DP:GQ:PL	1/1:0,40:40:99:1118,120,0
2L	1293122	2L_1293122_SNP	C	T	1139.77	.	AC=2;AF=1.00;AN=2;DB;DP=44;ExcessHet=3.0103;FS=0.000;MLEAC=2;MLEAF=1.00;MQ=43.87;QD=26.51;SOR=1.455	GT:AD:DP:GQ:PL	1/1:0,43:43:99:1168,128,0
2L	1293311	2L_1293311_SNP	A	G	1213.77	.	AC=2;AF=1.00;AN=2;DB;DP=44;ExcessHet=3.0103;FS=0.000;MLEAC=2;MLEAF=1.00;MQ=43.96;QD=27.59;SOR=0.883	GT:AD:DP:GQ:PL	1/1:0,44:44:99:1242,132,0
2L	1293389	2L_1293389_SNP	C	T	983.77	.	AC=2;AF=1.00;AN=2;DB;DP=40;ExcessHet=3.0103;FS=0.000;MLEAC=2;MLEAF=1.00;MQ=44.00;QD=25.22;SOR=1.552	GT:AD:DP:GQ:PL	1/1:0,39:39:99:1012,115,0
2L	1293744	2L_1293744_SNP	T	A	2469.77	.	AC=2;AF=1.00;AN=2;DB;DP=57;ExcessHet=3.0103;FS=0.000;MLEAC=2;MLEAF=1.00;MQ=43.74;QD=28.96;SOR=0.877	GT:AD:DP:GQ:PL	1/1:0,57:57:99:2498,175,0
2L	1293769	2L_1293769_SNP	G	C	2536.77	.	AC=2;AF=1.00;AN=2;DB;DP=56;ExcessHet=3.0103;FS=0.000;MLEAC=2;MLEAF=1.00;MQ=43.67;QD=29.52;SOR=0.922	GT:AD:DP:GQ:PL	1/1:0,56:56:99:2565,172,0
2L	1293770	.	CGT	C	2572.73	.	AC=2;AF=1.00;AN=2;DP=56;ExcessHet=3.0103;FS=0.000;MLEAC=2;MLEAF=1.00;MQ=43.67;QD=29.89;SOR=0.922	GT:AD:DP:GQ:PL	1/1:0,56:56:99:2610,175,0
2L	1293780	2L_1293780_SNP	C	A	2716.77	.	AC=2;AF=1.00;AN=2;DB;DP=58;ExcessHet=3.0103;FS=0.000;MLEAC=2;MLEAF=1.00;MQ=43.68;QD=33.83;SOR=0.914	GT:AD:DP:GQ:PL	1/1:0,58:58:99:2745,184,0
2L	1293783	.	TTG	T	2617.73	.	AC=2;AF=1.00;AN=2;DP=59;ExcessHet=3.0103;FS=0.000;MLEAC=2;MLEAF=1.00;MQ=43.68;QD=31.32;SOR=0.871	GT:AD:DP:GQ:PL	1/1:0,59:59:99:2655,178,0
2L	1293787	.	C	A	2581.77	.	AC=2;AF=1.00;AN=2;DP=57;ExcessHet=3.0103;FS=0.000;MLEAC=2;MLEAF=1.00;MQ=43.67;QD=29.06;SOR=0.877	GT:AD:DP:GQ:PL	1/1:0,57:57:99:2610,175,0
2L	1293788	.	G	GA	2572.73	.	AC=2;AF=1.00;AN=2;DP=57;ExcessHet=3.0103;FS=0.000;MLEAC=2;MLEAF=1.00;MQ=43.67;QD=34.45;SOR=0.877	GT:AD:DP:GQ:PL	1/1:0,57:57:99:2610,175,0
2L	1293819	2L_1293819_SNP	A	G	2811.77	.	AC=2;AF=1.00;AN=2;DB;DP=63;ExcessHet=3.0103;FS=0.000;MLEAC=2;MLEAF=1.00;MQ=43.77;QD=30.19;SOR=0.724	GT:AD:DP:GQ:PL	1/1:0,63:63:99:2840,199,0
2L	1293827	2L_1293827_SNP	T	C	2703.77	.	AC=2;AF=1.00;AN=2;DB;DP=62;ExcessHet=3.0103;FS=0.000;MLEAC=2;MLEAF=1.00;MQ=43.73;QD=29.62;SOR=0.826	GT:AD:DP:GQ:PL	1/1:0,62:62:99:2732,190,0
2L	1293937	2L_1293937_SNP	A	T	2916.77	.	AC=2;AF=1.00;AN=2;DB;DP=66;ExcessHet=3.0103;FS=0.000;MLEAC=2;MLEAF=1.00;MQ=43.88;QD=30.66;SOR=0.693	GT:AD:DP:GQ:PL	1/1:0,66:66:99:2945,205,0
2L	1293947	2L_1293947_SNP	G	T	3002.77	.	AC=2;AF=1.00;AN=2;DB;DP=69;ExcessHet=3.0103;FS=0.000;MLEAC=2;MLEAF=1.00;MQ=43.86;QD=26.77;SOR=0.722	GT:AD:DP:GQ:PL	1/1:0,69:69:99:3031,211,0
2L	1294495	2L_1294495_SNP	T	A	1565.77	.	AC=2;AF=1.00;AN=2;DB;DP=56;ExcessHet=3.0103;FS=0.000;MLEAC=2;MLEAF=1.00;MQ=43.91;QD=27.96;SOR=1.528	GT:AD:DP:GQ:PL	1/1:0,56:56:99:1594,168,0
2L	1294635	2L_1294635_SNP	A	C	1806.77	.	AC=2;AF=1.00;AN=2;DB;DP=65;ExcessHet=3.0103;FS=0.000;MLEAC=2;MLEAF=1.00;MQ=44.00;QD=27.80;SOR=1.078	GT:AD:DP:GQ:PL	1/1:0,65:65:99:1835,195,0
2L	1294759	2L_1294759_SNP	A	G	2085.77	.	AC=2;AF=1.00;AN=2;DB;DP=52;ExcessHet=3.0103;FS=0.000;MLEAC=2;MLEAF=1.00;MQ=44.00;QD=31.84;SOR=0.853	GT:AD:DP:GQ:PL	1/1:0,52:52:99:2114,156,0
2L	1294783	2L_1294783_SNP	A	T	2098.77	.	AC=2;AF=1.00;AN=2;DB;DP=45;ExcessHet=3.0103;FS=0.000;MLEAC=2;MLEAF=1.00;MQ=44.00;QD=30.95;SOR=0.737	GT:AD:DP:GQ:PL	1/1:0,45:45:99:2127,144,0
2L	1294784	2L_1294784_SNP	G	A	2069.77	.	AC=2;AF=1.00;AN=2;DB;DP=45;ExcessHet=3.0103;FS=0.000;MLEAC=2;MLEAF=1.00;MQ=44.00;QD=31.05;SOR=0.737	GT:AD:DP:GQ:PL	1/1:0,45:45:99:2098,141,0
2L	1294787	2L_1294787_SNP	T	A	1906.77	.	AC=2;AF=1.00;AN=2;DB;DP=43;ExcessHet=3.0103;FS=0.000;MLEAC=2;MLEAF=1.00;MQ=44.00;QD=29.68;SOR=0.739	GT:AD:DP:GQ:PL	1/1:0,43:43:99:1935,129,0
2L	1295021	2L_1295021_SNP	A	G	1234.77	.	AC=2;AF=1.00;AN=2;DB;DP=45;ExcessHet=3.0103;FS=0.000;MLEAC=2;MLEAF=1.00;MQ=43.94;QD=27.44;SOR=1.154	GT:AD:DP:GQ:PL	1/1:0,45:45:99:1263,135,0
2L	1295071	2L_1295071_SNP	G	T	2003.77	.	AC=2;AF=1.00;AN=2;DB;DP=47;ExcessHet=3.0103;FS=0.000;MLEAC=2;MLEAF=1.00;MQ=43.94;QD=30.33;SOR=1.022	GT:AD:DP:GQ:PL	1/1:0,47:47:99:2032,144,0
2L	1295081	2L_1295081_SNP	G	A	1856.77	.	AC=2;AF=1.00;AN=2;DB;DP=43;ExcessHet=3.0103;FS=0.000;MLEAC=2;MLEAF=1.00;MQ=44.00;QD=31.70;SOR=1.312	GT:AD:DP:GQ:PL	1/1:0,43:43:99:1885,129,0
2L	1295116	2L_1295116_SNP	T	C	1168.77	.	AC=2;AF=1.00;AN=2;DB;DP=42;ExcessHet=3.0103;FS=0.000;MLEAC=2;MLEAF=1.00;MQ=44.00;QD=27.83;SOR=0.693	GT:AD:DP:GQ:PL	1/1:0,42:42:99:1197,126,0
2L	1295516	2L_1295516_SNP	T	A	922.77	.	AC=2;AF=1.00;AN=2;BaseQRankSum=0.180;ClippingRankSum=0.000;DB;DP=58;ExcessHet=3.0103;FS=2.652;MLEAC=2;MLEAF=1.00;MQ=43.64;MQRankSum=-0.308;QD=19.22;ReadPosRankSum=-0.405;SOR=0.150	GT:AD:DP:GQ:PL	1/1:3,45:48:83:951,83,0
2L	1295604	2L_1295604_SNP	A	G	1466.77	.	AC=2;AF=1.00;AN=2;DB;DP=54;ExcessHet=3.0103;FS=0.000;MLEAC=2;MLEAF=1.00;MQ=43.56;QD=27.67;SOR=1.791	GT:AD:DP:GQ:PL	1/1:0,53:53:99:1495,159,0
2L	1295631	.	AGCTTAAAAT	A	2767.73	.	AC=2;AF=1.00;AN=2;DP=64;ExcessHet=3.0103;FS=0.000;MLEAC=2;MLEAF=1.00;MQ=43.30;QD=29.74;SOR=1.536	GT:AD:DP:GQ:PL	1/1:0,62:62:99:2805,190,0
2L	1295665	2L_1295665_SNP	A	C	2658.77	.	AC=2;AF=1.00;AN=2;DB;DP=61;ExcessHet=3.0103;FS=0.000;MLEAC=2;MLEAF=1.00;MQ=43.30;QD=29.75;SOR=1.197	GT:AD:DP:GQ:PL	1/1:0,61:61:99:2687,190,0
2L	1295805	.	ATG	A	2122.73	.	AC=2;AF=1.00;AN=2;DP=46;ExcessHet=3.0103;FS=0.000;MLEAC=2;MLEAF=1.00;MQ=42.84;QD=27.26;SOR=0.829	GT:AD:DP:GQ:PL	1/1:0,45:45:99:2160,144,0
2L	1295808	.	G	GAGCTAAAC	2122.73	.	AC=2;AF=1.00;AN=2;DP=46;ExcessHet=3.0103;FS=0.000;MLEAC=2;MLEAF=1.00;MQ=42.84;QD=30.04;SOR=0.829	GT:AD:DP:GQ:PL	1/1:0,45:45:99:2160,144,0
2L	1295859	2L_1295859_SNP	A	C	2446.77	.	AC=2;AF=1.00;AN=2;DB;DP=53;ExcessHet=3.0103;FS=0.000;MLEAC=2;MLEAF=1.00;MQ=43.11;QD=33.46;SOR=0.730	GT:AD:DP:GQ:PL	1/1:0,53:53:99:2475,166,0
2L	1295862	2L_1295862_SNP	T	C	2446.77	.	AC=2;AF=1.00;AN=2;DB;DP=55;ExcessHet=3.0103;FS=0.000;MLEAC=2;MLEAF=1.00;MQ=43.14;QD=29.84;SOR=0.729	GT:AD:DP:GQ:PL	1/1:0,55:55:99:2475,166,0
2L	1295878	2L_1295878_SNP	A	G	2418.77	.	AC=2;AF=1.00;AN=2;DB;DP=56;ExcessHet=3.0103;FS=0.000;MLEAC=2;MLEAF=1.00;MQ=42.75;QD=26.19;SOR=0.693	GT:AD:DP:GQ:PL	1/1:0,56:56:99:2447,169,0
2L	1295930	2L_1295930_SNP	C	G	2390.77	.	AC=2;AF=1.00;AN=2;DB;DP=55;ExcessHet=3.0103;FS=0.000;MLEAC=2;MLEAF=1.00;MQ=43.02;QD=26.87;SOR=0.970	GT:AD:DP:GQ:PL	1/1:0,55:55:99:2419,169,0
2L	1295938	2L_1295938_SNP	C	G	2329.77	.	AC=2;AF=1.00;AN=2;DB;DP=53;ExcessHet=3.0103;FS=0.000;MLEAC=2;MLEAF=1.00;MQ=43.05;QD=27.04;SOR=0.981	GT:AD:DP:GQ:PL	1/1:0,53:53:99:2358,163,0
2L	1296005	2L_1296005_SNP	A	T	1994.77	.	AC=2;AF=1.00;AN=2;DB;DP=47;ExcessHet=3.0103;FS=0.000;MLEAC=2;MLEAF=1.00;MQ=43.24;QD=28.62;SOR=0.735	GT:AD:DP:GQ:PL	1/1:0,47:47:99:2023,141,0
2L	1296023	.	C	CCCCACA	2153.73	.	AC=2;AF=1.00;AN=2;DP=44;ExcessHet=3.0103;FS=0.000;MLEAC=2;MLEAF=1.00;MQ=43.15;QD=30.64;SOR=0.693	GT:AD:DP:GQ:PL	1/1:0,44:44:99:2191,147,0
2L	1296025	.	C	CCA	2187.73	.	AC=2;AF=1.00;AN=2;DP=48;ExcessHet=3.0103;FS=0.000;MLEAC=2;MLEAF=1.00;MQ=43.22;QD=24.18;SOR=0.776	GT:AD:DP:GQ:PL	1/1:0,48:48:99:2225,150,0
2L	1296316	.	CGAG	C	2030.73	.	AC=2;AF=1.00;AN=2;DP=47;ExcessHet=3.0103;FS=0.000;MLEAC=2;MLEAF=1.00;MQ=44.00;QD=30.40;SOR=1.085	GT:AD:DP:GQ:PL	1/1:0,46:46:99:2068,139,0
2L	1296699	2L_1296699_SNP	T	G	1812.77	.	AC=2;AF=1.00;AN=2;DB;DP=42;ExcessHet=3.0103;FS=0.000;MLEAC=2;MLEAF=1.00;MQ=44.00;QD=24.89;SOR=1.005	GT:AD:DP:GQ:PL	1/1:0,42:42:99:1841,126,0
2L	1296700	2L_1296700_SNP	T	G	1812.77	.	AC=2;AF=1.00;AN=2;DB;DP=42;ExcessHet=3.0103;FS=0.000;MLEAC=2;MLEAF=1.00;MQ=44.00;QD=33.90;SOR=1.005	GT:AD:DP:GQ:PL	1/1:0,42:42:99:1841,126,0
2L	1296741	2L_1296741_SNP	A	G	1365.77	.	AC=2;AF=1.00;AN=2;DB;DP=49;ExcessHet=3.0103;FS=0.000;MLEAC=2;MLEAF=1.00;MQ=44.00;QD=28.45;SOR=0.693	GT:AD:DP:GQ:PL	1/1:0,48:48:99:1394,144,0
2L	1296767	2L_1296767_SNP	C	T	1536.77	.	AC=2;AF=1.00;AN=2;DB;DP=55;ExcessHet=3.0103;FS=0.000;MLEAC=2;MLEAF=1.00;MQ=44.00;QD=28.46;SOR=0.693	GT:AD:DP:GQ:PL	1/1:0,54:54:99:1565,162,0
2L	1296817	2L_1296817_SNP	A	T	1488.77	.	AC=2;AF=1.00;AN=2;DB;DP=55;ExcessHet=3.0103;FS=0.000;MLEAC=2;MLEAF=1.00;MQ=43.96;QD=28.09;SOR=0.730	GT:AD:DP:GQ:PL	1/1:0,53:53:99:1517,159,0
2L	1296871	2L_1296871_DEL	GAC	G	2677.73	.	AC=2;AF=1.00;AN=2;DB;DP=62;ExcessHet=3.0103;FS=0.000;MLEAC=2;MLEAF=1.00;MQ=43.94;QD=26.42;SOR=0.725	GT:AD:DP:GQ:PL	1/1:0,61:61:99:2715,184,0
2L	1296910	2L_1296910_SNP	T	C	1671.77	.	AC=2;AF=1.00;AN=2;DB;DP=63;ExcessHet=3.0103;FS=0.000;MLEAC=2;MLEAF=1.00;MQ=43.94;QD=26.96;SOR=0.758	GT:AD:DP:GQ:PL	1/1:0,62:62:99:1700,185,0
2L	1296991	2L_1296991_SNP	C	G	2026.77	.	AC=2;AF=1.00;AN=2;DB;DP=46;ExcessHet=3.0103;FS=0.000;MLEAC=2;MLEAF=1.00;MQ=43.81;QD=30.99;SOR=0.737	GT:AD:DP:GQ:PL	1/1:0,45:45:99:2055,138,0
2L	1296997	2L_1296997_SNP	G	A	2251.77	.	AC=2;AF=1.00;AN=2;DB;DP=49;ExcessHet=3.0103;FS=0.000;MLEAC=2;MLEAF=1.00;MQ=43.82;QD=26.17;SOR=0.963	GT:AD:DP:GQ:PL	1/1:0,48:48:99:2280,154,0
2L	1297000	2L_1297000_SNP	C	T	2326.77	.	AC=2;AF=1.00;AN=2;DB;DP=52;ExcessHet=3.0103;FS=0.000;MLEAC=2;MLEAF=1.00;MQ=43.83;QD=31.38;SOR=0.994	GT:AD:DP:GQ:PL	1/1:0,51:51:99:2355,160,0
2L	1297014	2L_1297014_SNP	G	T	2250.77	.	AC=2;AF=1.00;AN=2;DB;DP=52;ExcessHet=3.0103;FS=0.000;MLEAC=2;MLEAF=1.00;MQ=43.87;QD=30.49;SOR=0.813	GT:AD:DP:GQ:PL	1/1:0,51:51:99:2279,157,0
2L	1297137	2L_1297137_SNP	T	A	1984.77	.	AC=2;AF=1.00;AN=2;DB;DP=73;ExcessHet=3.0103;FS=0.000;MLEAC=2;MLEAF=1.00;MQ=43.93;QD=27.19;SOR=0.898	GT:AD:DP:GQ:PL	1/1:0,73:73:99:2013,218,0
2L	1297212	2L_1297212_SNP	T	C	1605.77	.	AC=2;AF=1.00;AN=2;DB;DP=60;ExcessHet=3.0103;FS=0.000;MLEAC=2;MLEAF=1.00;MQ=44.00;QD=26.76;SOR=1.355	GT:AD:DP:GQ:PL	1/1:0,60:60:99:1634,179,0
2L	1297319	2L_1297319_SNP	G	A	2079.77	.	AC=2;AF=1.00;AN=2;DB;DP=75;ExcessHet=3.0103;FS=0.000;MLEAC=2;MLEAF=1.00;MQ=43.94;QD=27.73;SOR=0.892	GT:AD:DP:GQ:PL	1/1:0,75:75:99:2108,225,0
2L	1297343	2L_1297343_SNP	G	A	2168.77	.	AC=2;AF=1.00;AN=2;DB;DP=77;ExcessHet=3.0103;FS=0.000;MLEAC=2;MLEAF=1.00;MQ=43.94;QD=28.17;SOR=1.150	GT:AD:DP:GQ:PL	1/1:0,77:77:99:2197,231,0
2L	1297361	2L_1297361_SNP	G	A	2047.77	.	AC=2;AF=1.00;AN=2;DB;DP=75;ExcessHet=3.0103;FS=0.000;MLEAC=2;MLEAF=1.00;MQ=43.94;QD=27.30;SOR=1.240	GT:AD:DP:GQ:PL	1/1:0,75:75:99:2076,224,0
2L	1297379	2L_1297379_SNP	C	A	1909.77	.	AC=2;AF=1.00;AN=2;DB;DP=69;ExcessHet=3.0103;FS=0.000;MLEAC=2;MLEAF=1.00;MQ=43.93;QD=28.08;SOR=1.542	GT:AD:DP:GQ:PL	1/1:0,68:68:99:1938,204,0
2L	1297490	2L_1297490_SNP	G	A	2750.77	.	AC=2;AF=1.00;AN=2;DB;DP=62;ExcessHet=3.0103;FS=0.000;MLEAC=2;MLEAF=1.00;MQ=43.97;QD=31.83;SOR=0.758	GT:AD:DP:GQ:PL	1/1:0,62:62:99:2779,187,0
2L	1297492	2L_1297492_SNP	A	T	2750.77	.	AC=2;AF=1.00;AN=2;DB;DP=61;ExcessHet=3.0103;FS=0.000;MLEAC=2;MLEAF=1.00;MQ=43.97;QD=32.43;SOR=0.793	GT:AD:DP:GQ:PL	1/1:0,61:61:99:2779,187,0
2L	1297493	2L_1297493_SNP	A	G	2716.77	.	AC=2;AF=1.00;AN=2;DB;DP=59;ExcessHet=3.0103;FS=0.000;MLEAC=2;MLEAF=1.00;MQ=43.97;QD=30.29;SOR=0.726	GT:AD:DP:GQ:PL	1/1:0,59:59:99:2745,184,0
2L	1297599	2L_1297599_SNP	G	A	1228.77	.	AC=2;AF=1.00;AN=2;DB;DP=44;ExcessHet=3.0103;FS=0.000;MLEAC=2;MLEAF=1.00;MQ=44.00;QD=27.93;SOR=0.883	GT:AD:DP:GQ:PL	1/1:0,44:44:99:1257,132,0
2L	1297662	.	CAAAAAAA	C	2007.73	.	AC=2;AF=1.00;AN=2;DP=51;ExcessHet=3.0103;FS=0.000;MLEAC=2;MLEAF=1.00;MQ=44.00;QD=20.77;SOR=0.780	GT:AD:DP:GQ:PL	1/1:0,46:46:99:2045,139,0
2L	1297823	.	AT	A	1209.73	.	AC=2;AF=1.00;AN=2;BaseQRankSum=0.322;ClippingRankSum=0.000;DP=60;ExcessHet=3.0103;FS=0.000;MLEAC=2;MLEAF=1.00;MQ=43.88;MQRankSum=7.551;QD=21.60;ReadPosRankSum=0.000;SOR=0.280	GT:AD:DP:GQ:PL	1/1:1,55:56:99:1247,143,0
2L	1297851	2L_1297851_SNP	C	A	1305.77	.	AC=2;AF=1.00;AN=2;BaseQRankSum=1.474;ClippingRankSum=0.000;DB;DP=49;ExcessHet=3.0103;FS=0.000;MLEAC=2;MLEAF=1.00;MQ=43.85;MQRankSum=7.073;QD=26.65;ReadPosRankSum=-1.634;SOR=0.257	GT:AD:DP:GQ:PL	1/1:1,48:49:99:1334,120,0
2L	1298053	2L_1298053_SNP	T	C	1356.77	.	AC=2;AF=1.00;AN=2;DB;DP=50;ExcessHet=3.0103;FS=0.000;MLEAC=2;MLEAF=1.00;MQ=44.00;QD=27.14;SOR=1.051	GT:AD:DP:GQ:PL	1/1:0,50:50:99:1385,149,0
2L	1298139	2L_1298139_SNP	C	T	1237.77	.	AC=2;AF=1.00;AN=2;DB;DP=46;ExcessHet=3.0103;FS=0.000;MLEAC=2;MLEAF=1.00;MQ=44.00;QD=26.91;SOR=0.976	GT:AD:DP:GQ:PL	1/1:0,46:46:99:1266,138,0
2L	1298234	2L_1298234_SNP	G	A	2619.77	.	AC=2;AF=1.00;AN=2;DB;DP=59;ExcessHet=3.0103;FS=0.000;MLEAC=2;MLEAF=1.00;MQ=44.00;QD=27.62;SOR=1.217	GT:AD:DP:GQ:PL	1/1:0,59:59:99:2648,181,0
2L	1298237	2L_1298237_SNP	A	T	2585.77	.	AC=2;AF=1.00;AN=2;DB;DP=59;ExcessHet=3.0103;FS=0.000;MLEAC=2;MLEAF=1.00;MQ=44.00;QD=27.98;SOR=1.217	GT:AD:DP:GQ:PL	1/1:0,59:59:99:2614,178,0
2L	1298265	2L_1298265_SNP	A	G	1568.77	.	AC=2;AF=1.00;AN=2;DB;DP=56;ExcessHet=3.0103;FS=0.000;MLEAC=2;MLEAF=1.00;MQ=44.00;QD=28.01;SOR=1.199	GT:AD:DP:GQ:PL	1/1:0,56:56:99:1597,168,0
2L	1298347	2L_1298347_SNP	C	T	2565.77	.	AC=2;AF=1.00;AN=2;DB;DP=59;ExcessHet=3.0103;FS=0.000;MLEAC=2;MLEAF=1.00;MQ=44.00;QD=33.68;SOR=0.762	GT:AD:DP:GQ:PL	1/1:0,58:58:99:2594,181,0
2L	1298361	2L_1298361_SNP	G	A	2637.77	.	AC=2;AF=1.00;AN=2;DB;DP=62;ExcessHet=3.0103;FS=0.000;MLEAC=2;MLEAF=1.00;MQ=44.00;QD=24.78;SOR=0.693	GT:AD:DP:GQ:PL	1/1:0,62:62:99:2666,187,0
2L	1298388	2L_1298388_SNP	G	A	2584.77	.	AC=2;AF=1.00;AN=2;DB;DP=58;ExcessHet=3.0103;FS=0.000;MLEAC=2;MLEAF=1.00;MQ=44.00;QD=32.90;SOR=0.836	GT:AD:DP:GQ:PL	1/1:0,58:58:99:2613,178,0
2L	1298391	2L_1298391_SNP	G	A	2617.77	.	AC=2;AF=1.00;AN=2;DB;DP=60;ExcessHet=3.0103;FS=0.000;MLEAC=2;MLEAF=1.00;MQ=44.00;QD=31.91;SOR=0.831	GT:AD:DP:GQ:PL	1/1:0,60:60:99:2646,181,0
2L	1298430	2L_1298430_SNP	T	G	1755.77	.	AC=2;AF=1.00;AN=2;DB;DP=63;ExcessHet=3.0103;FS=0.000;MLEAC=2;MLEAF=1.00;MQ=44.00;QD=27.87;SOR=1.092	GT:AD:DP:GQ:PL	1/1:0,63:63:99:1784,189,0
2L	1298719	2L_1298719_SNP	T	A	3031.77	.	AC=2;AF=1.00;AN=2;DB;DP=69;ExcessHet=3.0103;FS=0.000;MLEAC=2;MLEAF=1.00;MQ=43.79;QD=32.94;SOR=0.980	GT:AD:DP:GQ:PL	1/1:0,69:69:99:3060,210,0
2L	1298720	2L_1298720_SNP	T	C	3031.77	.	AC=2;AF=1.00;AN=2;DB;DP=70;ExcessHet=3.0103;FS=0.000;MLEAC=2;MLEAF=1.00;MQ=43.79;QD=31.20;SOR=1.011	GT:AD:DP:GQ:PL	1/1:0,70:70:99:3060,210,0
2L	1298808	.	G	GT	2107.73	.	AC=2;AF=1.00;AN=2;DP=66;ExcessHet=3.0103;FS=0.000;MLEAC=2;MLEAF=1.00;MQ=43.70;QD=31.94;SOR=0.886	GT:AD:DP:GQ:PL	1/1:0,66:66:99:2145,198,0
2L	1298918	2L_1298918_SNP	A	G	2806.77	.	AC=2;AF=1.00;AN=2;DB;DP=61;ExcessHet=3.0103;FS=0.000;MLEAC=2;MLEAF=1.00;MQ=43.48;QD=31.74;SOR=1.107	GT:AD:DP:GQ:PL	1/1:0,61:61:99:2835,190,0
2L	1298919	2L_1298919_SNP	A	G	2806.77	.	AC=2;AF=1.00;AN=2;DB;DP=61;ExcessHet=3.0103;FS=0.000;MLEAC=2;MLEAF=1.00;MQ=43.48;QD=31.06;SOR=1.107	GT:AD:DP:GQ:PL	1/1:0,61:61:99:2835,190,0
2L	1298934	.	A	G	3076.77	.	AC=2;AF=1.00;AN=2;DP=68;ExcessHet=3.0103;FS=0.000;MLEAC=2;MLEAF=1.00;MQ=43.41;QD=26.21;SOR=1.352	GT:AD:DP:GQ:PL	1/1:0,68:68:99:3105,208,0
2L	1298942	2L_1298942_SNP	A	G	3194.77	.	AC=2;AF=1.00;AN=2;DB;DP=69;ExcessHet=3.0103;FS=0.000;MLEAC=2;MLEAF=1.00;MQ=43.39;QD=33.37;SOR=1.296	GT:AD:DP:GQ:PL	1/1:0,69:69:99:3223,217,0
2L	1298960	2L_1298960_SNP	A	T	2679.77	.	AC=2;AF=1.00;AN=2;DB;DP=61;ExcessHet=3.0103;FS=0.000;MLEAC=2;MLEAF=1.00;MQ=43.34;QD=30.72;SOR=1.107	GT:AD:DP:GQ:PL	1/1:0,61:61:99:2708,187,0
2L	1299005	2L_1299005_SNP	C	T	1542.77	.	AC=2;AF=1.00;AN=2;DB;DP=58;ExcessHet=3.0103;FS=0.000;MLEAC=2;MLEAF=1.00;MQ=43.29;QD=26.60;SOR=1.382	GT:AD:DP:GQ:PL	1/1:0,58:58:99:1571,173,0
2L	1299045	.	G	GAATAT	2634.73	.	AC=2;AF=1.00;AN=2;DP=61;ExcessHet=3.0103;FS=0.000;MLEAC=2;MLEAF=1.00;MQ=43.16;QD=30.78;SOR=1.532	GT:AD:DP:GQ:PL	1/1:0,59:59:99:2672,181,0
2L	1299046	.	C	T	2643.77	.	AC=2;AF=1.00;AN=2;DP=57;ExcessHet=3.0103;FS=0.000;MLEAC=2;MLEAF=1.00;MQ=43.14;QD=33.06;SOR=1.528	GT:AD:DP:GQ:PL	1/1:0,56:56:99:2672,181,0
2L	1299050	.	T	TA	2572.73	.	AC=2;AF=1.00;AN=2;DP=56;ExcessHet=3.0103;FS=0.000;MLEAC=2;MLEAF=1.00;MQ=43.16;QD=33.61;SOR=1.739	GT:AD:DP:GQ:PL	1/1:0,55:55:99:2610,175,0
2L	1299053	.	C	CATAT	2482.73	.	AC=2;AF=1.00;AN=2;DP=56;ExcessHet=3.0103;FS=0.000;MLEAC=2;MLEAF=1.00;MQ=43.16;QD=28.88;SOR=1.739	GT:AD:DP:GQ:PL	1/1:0,55:55:99:2520,168,0
2L	1299553	2L_1299553_SNP	T	G	2161.77	.	AC=2;AF=1.00;AN=2;DB;DP=50;ExcessHet=3.0103;FS=0.000;MLEAC=2;MLEAF=1.00;MQ=43.96;QD=32.72;SOR=0.693	GT:AD:DP:GQ:PL	1/1:0,50:50:99:2190,153,0
2L	1299573	2L_1299573_SNP	C	G	2446.77	.	AC=2;AF=1.00;AN=2;DB;DP=53;ExcessHet=3.0103;FS=0.000;MLEAC=2;MLEAF=1.00;MQ=43.93;QD=30.01;SOR=0.730	GT:AD:DP:GQ:PL	1/1:0,53:53:99:2475,166,0
2L	1299597	.	CCTTGGCCCTTG	C	2437.73	.	AC=2;AF=1.00;AN=2;DP=53;ExcessHet=3.0103;FS=0.000;MLEAC=2;MLEAF=1.00;MQ=43.89;QD=30.70;SOR=0.808	GT:AD:DP:GQ:PL	1/1:0,53:53:99:2475,166,0
2L	1299608	.	G	GACAA	2392.73	.	AC=2;AF=1.00;AN=2;DP=53;ExcessHet=3.0103;FS=0.000;MLEAC=2;MLEAF=1.00;MQ=43.89;QD=29.07;SOR=0.808	GT:AD:DP:GQ:PL	1/1:0,53:53:99:2430,163,0
2L	1299664	2L_1299664_SNP	C	T	1855.77	.	AC=2;AF=1.00;AN=2;DB;DP=68;ExcessHet=3.0103;FS=0.000;MLEAC=2;MLEAF=1.00;MQ=43.91;QD=27.29;SOR=0.814	GT:AD:DP:GQ:PL	1/1:0,68:68:99:1884,204,0
2L	1300145	2L_1300145_SNP	A	G	2417.77	.	AC=2;AF=1.00;AN=2;DB;DP=56;ExcessHet=3.0103;FS=0.000;MLEAC=2;MLEAF=1.00;MQ=43.88;QD=23.91;SOR=1.009	GT:AD:DP:GQ:PL	1/1:0,56:56:99:2446,175,0
2L	1300169	2L_1300169_SNP	A	C	2583.77	.	AC=2;AF=1.00;AN=2;DB;DP=56;ExcessHet=3.0103;FS=0.000;MLEAC=2;MLEAF=1.00;MQ=43.88;QD=30.40;SOR=1.199	GT:AD:DP:GQ:PL	1/1:0,56:56:99:2612,178,0
2L	1300190	2L_1300190_DEL	CG	C	2170.73	.	AC=2;AF=1.00;AN=2;DB;DP=48;ExcessHet=3.0103;FS=0.000;MLEAC=2;MLEAF=1.00;MQ=43.96;QD=30.84;SOR=1.179	GT:AD:DP:GQ:PL	1/1:0,48:48:99:2208,151,0
2L	1300265	2L_1300265_SNP	A	C	1261.77	.	AC=2;AF=1.00;AN=2;DB;DP=46;ExcessHet=3.0103;FS=0.000;MLEAC=2;MLEAF=1.00;MQ=43.96;QD=27.43;SOR=0.976	GT:AD:DP:GQ:PL	1/1:0,46:46:99:1290,138,0
2L	1300361	2L_1300361_SNP	G	A	1381.77	.	AC=2;AF=1.00;AN=2;DB;DP=49;ExcessHet=3.0103;FS=0.000;MLEAC=2;MLEAF=1.00;MQ=44.00;QD=28.20;SOR=0.733	GT:AD:DP:GQ:PL	1/1:0,49:49:99:1410,147,0
2L	1300470	2L_1300470_SNP	C	T	1488.77	.	AC=2;AF=1.00;AN=2;DB;DP=54;ExcessHet=3.0103;FS=0.000;MLEAC=2;MLEAF=1.00;MQ=44.00;QD=27.57;SOR=1.118	GT:AD:DP:GQ:PL	1/1:0,54:54:99:1517,162,0
2L	1300550	2L_1300550_SNP	T	G	1701.77	.	AC=2;AF=1.00;AN=2;DB;DP=63;ExcessHet=3.0103;FS=0.000;MLEAC=2;MLEAF=1.00;MQ=43.97;QD=27.01;SOR=0.724	GT:AD:DP:GQ:PL	1/1:0,63:63:99:1730,188,0
2L	1300565	2L_1300565_SNP	G	C	1641.77	.	AC=2;AF=1.00;AN=2;DB;DP=62;ExcessHet=3.0103;FS=0.000;MLEAC=2;MLEAF=1.00;MQ=43.97;QD=26.48;SOR=0.758	GT:AD:DP:GQ:PL	1/1:0,62:62:99:1670,185,0
2L	1300807	2L_1300807_SNP	C	A	2122.77	.	AC=2;AF=1.00;AN=2;BaseQRankSum=-0.070;ClippingRankSum=0.000;DB;DP=53;ExcessHet=3.0103;FS=0.000;MLEAC=2;MLEAF=1.00;MQ=44.00;MQRankSum=0.000;QD=32.11;ReadPosRankSum=-0.376;SOR=0.256	GT:AD:DP:GQ:PL	1/1:1,50:51:99:2151,99,0
2L	1300812	2L_1300812_SNP	C	T	2122.77	.	AC=2;AF=1.00;AN=2;BaseQRankSum=-0.513;ClippingRankSum=0.000;DB;DP=53;ExcessHet=3.0103;FS=0.000;MLEAC=2;MLEAF=1.00;MQ=44.00;MQRankSum=0.000;QD=31.07;ReadPosRankSum=1.097;SOR=0.256	GT:AD:DP:GQ:PL	1/1:1,50:51:99:2151,99,0
2L	1300828	2L_1300828_SNP	A	G	1440.77	.	AC=2;AF=1.00;AN=2;BaseQRankSum=-1.117;ClippingRankSum=0.000;DB;DP=57;ExcessHet=3.0103;FS=0.000;MLEAC=2;MLEAF=1.00;MQ=44.00;MQRankSum=0.000;QD=26.20;ReadPosRankSum=1.068;SOR=0.253	GT:AD:DP:GQ:PL	1/1:1,54:55:99:1469,135,0
2L	1300961	2L_1300961_SNP	A	T	1284.77	.	AC=2;AF=1.00;AN=2;BaseQRankSum=1.707;ClippingRankSum=0.000;DB;DP=49;ExcessHet=3.0103;FS=0.000;MLEAC=2;MLEAF=1.00;MQ=44.00;MQRankSum=0.000;QD=26.77;ReadPosRankSum=-0.766;SOR=0.368	GT:AD:DP:GQ:PL	1/1:1,47:48:99:1313,118,0
2L	1301126	.	GTT	G	1610.73	.	AC=2;AF=1.00;AN=2;DP=44;ExcessHet=3.0103;FS=0.000;MLEAC=2;MLEAF=1.00;MQ=43.61;QD=33.43;SOR=1.005	GT:AD:DP:GQ:PL	1/1:0,42:42:99:1648,127,0
2L	1301250	.	C	CGTTGTCCTG	1893.73	.	AC=2;AF=1.00;AN=2;DP=45;ExcessHet=3.0103;FS=0.000;MLEAC=2;MLEAF=1.00;MQ=43.13;QD=35.01;SOR=0.693	GT:AD:DP:GQ:PL	1/1:0,42:42:99:1931,132,0
2L	1301308	2L_1301308_SNP	A	G	1254.77	.	AC=2;AF=1.00;AN=2;DB;DP=47;ExcessHet=3.0103;FS=0.000;MLEAC=2;MLEAF=1.00;MQ=43.00;QD=26.70;SOR=0.735	GT:AD:DP:GQ:PL	1/1:0,47:47:99:1283,141,0
2L	1301620	2L_1301620_SNP	G	A	1887.77	.	AC=2;AF=1.00;AN=2;DB;DP=43;ExcessHet=3.0103;FS=0.000;MLEAC=2;MLEAF=1.00;MQ=38.30;QD=31.63;SOR=0.836	GT:AD:DP:GQ:PL	1/1:0,43:43:99:1916,129,0
2L	1301626	.	A	G	1861.77	.	AC=2;AF=1.00;AN=2;DP=42;ExcessHet=3.0103;FS=0.000;MLEAC=2;MLEAF=1.00;MQ=38.36;QD=28.16;SOR=0.892	GT:AD:DP:GQ:PL	1/1:0,42:42:99:1890,126,0
2L	1301627	.	A	G	1861.77	.	AC=2;AF=1.00;AN=2;DP=42;ExcessHet=3.0103;FS=0.000;MLEAC=2;MLEAF=1.00;MQ=38.36;QD=30.18;SOR=0.892	GT:AD:DP:GQ:PL	1/1:0,42:42:99:1890,126,0
2L	1301632	2L_1301632_SNP	G	C	1906.77	.	AC=2;AF=1.00;AN=2;DB;DP=42;ExcessHet=3.0103;FS=0.000;MLEAC=2;MLEAF=1.00;MQ=37.73;QD=30.24;SOR=1.005	GT:AD:DP:GQ:PL	1/1:0,42:42:99:1935,129,0
2L	1301649	2L_1301649_SNP	T	A	1951.77	.	AC=2;AF=1.00;AN=2;DB;DP=41;ExcessHet=3.0103;FS=0.000;MLEAC=2;MLEAF=1.00;MQ=36.52;QD=32.72;SOR=0.843	GT:AD:DP:GQ:PL	1/1:0,41:41:99:1980,132,0
2L	1301650	2L_1301650_SNP	T	A	1951.77	.	AC=2;AF=1.00;AN=2;DB;DP=42;ExcessHet=3.0103;FS=0.000;MLEAC=2;MLEAF=1.00;MQ=36.51;QD=32.35;SOR=0.892	GT:AD:DP:GQ:PL	1/1:0,42:42:99:1980,132,0
2L	1301667	2L_1301667_SNP	C	G	1816.77	.	AC=2;AF=1.00;AN=2;DB;DP=41;ExcessHet=3.0103;FS=0.000;MLEAC=2;MLEAF=1.00;MQ=36.09;QD=35.35;SOR=0.741	GT:AD:DP:GQ:PL	1/1:0,41:41:99:1845,123,0
2L	1301670	2L_1301670_SNP	T	G	1816.77	.	AC=2;AF=1.00;AN=2;DB;DP=41;ExcessHet=3.0103;FS=0.000;MLEAC=2;MLEAF=1.00;MQ=36.09;QD=34.69;SOR=0.741	GT:AD:DP:GQ:PL	1/1:0,41:41:99:1845,123,0
2L	1301687	2L_1301687_SNP	G	A	1861.77	.	AC=2;AF=1.00;AN=2;DB;DP=41;ExcessHet=3.0103;FS=0.000;MLEAC=2;MLEAF=1.00;MQ=35.95;QD=34.53;SOR=0.741	GT:AD:DP:GQ:PL	1/1:0,41:41:99:1890,126,0
2L	1301690	2L_1301690_SNP	T	A	1861.77	.	AC=2;AF=1.00;AN=2;DB;DP=40;ExcessHet=3.0103;FS=0.000;MLEAC=2;MLEAF=1.00;MQ=36.12;QD=24.59;SOR=0.693	GT:AD:DP:GQ:PL	1/1:0,40:40:99:1890,126,0
2L	1301710	.	T	TGCCACCTGCAAGGCGTTGATTTTGAAA	1582.73	.	AC=2;AF=1.00;AN=2;DP=35;ExcessHet=3.0103;FS=0.000;MLEAC=2;MLEAF=1.00;MQ=34.36;QD=24.65;SOR=0.869	GT:AD:DP:GQ:PL	1/1:0,35:35:99:1620,108,0
2L	1301719	.	GA	G	1087.73	.	AC=2;AF=1.00;AN=2;DP=24;ExcessHet=3.0103;FS=0.000;MLEAC=2;MLEAF=1.00;MQ=33.17;QD=32.12;SOR=1.051	GT:AD:DP:GQ:PL	1/1:0,24:24:75:1125,75,0
2L	1301722	.	C	G	961.77	.	AC=2;AF=1.00;AN=2;DP=22;ExcessHet=3.0103;FS=0.000;MLEAC=2;MLEAF=1.00;MQ=33.14;QD=26.85;SOR=0.874	GT:AD:DP:GQ:PL	1/1:0,22:22:66:990,66,0
2L	1301735	.	A	T	826.77	.	AC=2;AF=1.00;AN=2;DP=19;ExcessHet=3.0103;FS=0.000;MLEAC=2;MLEAF=1.00;MQ=32.03;QD=32.53;SOR=1.292	GT:AD:DP:GQ:PL	1/1:0,19:19:57:855,57,0
2L	1301736	.	T	A	826.77	.	AC=2;AF=1.00;AN=2;DP=19;ExcessHet=3.0103;FS=0.000;MLEAC=2;MLEAF=1.00;MQ=32.03;QD=31.31;SOR=1.292	GT:AD:DP:GQ:PL	1/1:0,19:19:57:855,57,0
2L	1301743	.	T	G	826.77	.	AC=2;AF=1.00;AN=2;DP=18;ExcessHet=3.0103;FS=0.000;MLEAC=2;MLEAF=1.00;MQ=31.46;QD=27.84;SOR=1.493	GT:AD:DP:GQ:PL	1/1:0,18:18:57:855,57,0
2L	1301748	.	T	TCTGAACC	717.73	.	AC=2;AF=1.00;AN=2;DP=17;ExcessHet=3.0103;FS=0.000;MLEAC=2;MLEAF=1.00;MQ=30.81;QD=26.71;SOR=2.049	GT:AD:DP:GQ:PL	1/1:0,17:17:51:755,51,0
2L	1301773	2L_1301773_SNP	G	T	376.78	.	AC=2;AF=1.00;AN=2;DB;DP=8;ExcessHet=3.0103;FS=0.000;MLEAC=2;MLEAF=1.00;MQ=32.66;QD=31.76;SOR=1.863	GT:AD:DP:GQ:PL	1/1:0,8:8:27:405,27,0
2L	1301774	.	T	TAC	367.74	.	AC=2;AF=1.00;AN=2;DP=8;ExcessHet=3.0103;FS=0.000;MLEAC=2;MLEAF=1.00;MQ=32.66;QD=27.84;SOR=1.863	GT:AD:DP:GQ:PL	1/1:0,8:8:27:405,27,0
2L	1301777	2L_1301777_SNP	A	C	331.78	.	AC=2;AF=1.00;AN=2;DB;DP=8;ExcessHet=3.0103;FS=0.000;MLEAC=2;MLEAF=1.00;MQ=32.66;QD=29.19;SOR=1.863	GT:AD:DP:GQ:PL	1/1:0,8:8:24:360,24,0
2L	1301778	2L_1301778_SNP	G	T	331.78	.	AC=2;AF=1.00;AN=2;DB;DP=8;ExcessHet=3.0103;FS=0.000;MLEAC=2;MLEAF=1.00;MQ=32.66;QD=25.84;SOR=1.863	GT:AD:DP:GQ:PL	1/1:0,8:8:24:360,24,0
2L	1302403	2L_1302403_SNP	C	T	1370.77	.	AC=2;AF=1.00;AN=2;BaseQRankSum=-0.451;ClippingRankSum=0.000;DB;DP=51;ExcessHet=3.0103;FS=0.000;MLEAC=2;MLEAF=1.00;MQ=42.86;MQRankSum=1.342;QD=26.88;ReadPosRankSum=-0.409;SOR=0.382	GT:AD:DP:GQ:PL	1/1:1,50:51:99:1399,124,0
2L	1302531	2L_1302531_SNP	G	A	1967.77	.	AC=2;AF=1.00;AN=2;BaseQRankSum=-0.479;ClippingRankSum=0.000;DB;DP=76;ExcessHet=3.0103;FS=3.019;MLEAC=2;MLEAF=1.00;MQ=42.76;MQRankSum=2.270;QD=25.89;ReadPosRankSum=1.068;SOR=0.142	GT:AD:DP:GQ:PL	1/1:2,74:76:99:1996,170,0
2L	1302961	2L_1302961_SNP	T	C	2055.77	.	AC=2;AF=1.00;AN=2;DB;DP=74;ExcessHet=3.0103;FS=0.000;MLEAC=2;MLEAF=1.00;MQ=43.90;QD=28.16;SOR=0.898	GT:AD:DP:GQ:PL	1/1:0,73:73:99:2084,219,0
2L	1303123	.	T	TA	961.73	.	AC=2;AF=1.00;AN=2;BaseQRankSum=0.193;ClippingRankSum=0.000;DP=53;ExcessHet=3.0103;FS=3.055;MLEAC=2;MLEAF=1.00;MQ=43.96;MQRankSum=-0.103;QD=19.63;ReadPosRankSum=-0.329;SOR=0.133	GT:AD:DP:GQ:PL	1/1:2,47:49:99:999,105,0
2L	1303226	2L_1303226_SNP	G	A	1411.77	.	AC=2;AF=1.00;AN=2;BaseQRankSum=0.717;ClippingRankSum=0.000;DB;DP=54;ExcessHet=3.0103;FS=0.000;MLEAC=2;MLEAF=1.00;MQ=43.85;MQRankSum=-0.214;QD=26.64;ReadPosRankSum=-0.519;SOR=0.374	GT:AD:DP:GQ:PL	1/1:1,52:53:99:1440,131,0
2L	1303244	2L_1303244_SNP	A	G	1424.77	.	AC=2;AF=1.00;AN=2;BaseQRankSum=0.068;ClippingRankSum=0.000;DB;DP=53;ExcessHet=3.0103;FS=0.000;MLEAC=2;MLEAF=1.00;MQ=43.89;MQRankSum=-0.163;QD=26.88;ReadPosRankSum=1.439;SOR=0.374	GT:AD:DP:GQ:PL	1/1:1,52:53:99:1453,130,0
2L	1303290	2L_1303290_SNP	C	G	1272.77	.	AC=2;AF=1.00;AN=2;BaseQRankSum=-1.779;ClippingRankSum=0.000;DB;DP=50;ExcessHet=3.0103;FS=3.680;MLEAC=2;MLEAF=1.00;MQ=43.96;MQRankSum=0.000;QD=25.97;ReadPosRankSum=2.040;SOR=0.769	GT:AD:DP:GQ:PL	1/1:1,48:49:99:1301,116,0
2L	1303527	2L_1303527_SNP	A	C	1072.77	.	AC=2;AF=1.00;AN=2;DB;DP=41;ExcessHet=3.0103;FS=0.000;MLEAC=2;MLEAF=1.00;MQ=43.86;QD=26.82;SOR=1.022	GT:AD:DP:GQ:PL	1/1:0,40:40:99:1101,120,0
2L	1303619	2L_1303619_SNP	C	T	1525.77	.	AC=2;AF=1.00;AN=2;DB;DP=57;ExcessHet=3.0103;FS=0.000;MLEAC=2;MLEAF=1.00;MQ=43.86;QD=27.25;SOR=0.841	GT:AD:DP:GQ:PL	1/1:0,56:56:99:1554,168,0
2L	1303675	2L_1303675_SNP	G	T	1531.77	.	AC=2;AF=1.00;AN=2;DB;DP=57;ExcessHet=3.0103;FS=0.000;MLEAC=2;MLEAF=1.00;MQ=43.97;QD=27.35;SOR=0.841	GT:AD:DP:GQ:PL	1/1:0,56:56:99:1560,168,0
2L	1303695	2L_1303695_SNP	C	T	1638.77	.	AC=2;AF=1.00;AN=2;DB;DP=59;ExcessHet=3.0103;FS=0.000;MLEAC=2;MLEAF=1.00;MQ=43.97;QD=27.78;SOR=0.796	GT:AD:DP:GQ:PL	1/1:0,59:59:99:1667,177,0
2L	1303748	2L_1303748_SNP	G	T	1535.77	.	AC=2;AF=1.00;AN=2;DB;DP=54;ExcessHet=3.0103;FS=0.000;MLEAC=2;MLEAF=1.00;MQ=43.96;QD=28.44;SOR=0.693	GT:AD:DP:GQ:PL	1/1:0,54:54:99:1564,162,0
2L	1303762	2L_1303762_SNP	T	G	2204.77	.	AC=2;AF=1.00;AN=2;DB;DP=52;ExcessHet=3.0103;FS=0.000;MLEAC=2;MLEAF=1.00;MQ=44.00;QD=35.62;SOR=0.853	GT:AD:DP:GQ:PL	1/1:0,52:52:99:2233,156,0
2L	1303770	2L_1303770_SNP	G	A	2145.77	.	AC=2;AF=1.00;AN=2;DB;DP=49;ExcessHet=3.0103;FS=0.000;MLEAC=2;MLEAF=1.00;MQ=44.00;QD=29.38;SOR=0.818	GT:AD:DP:GQ:PL	1/1:0,49:49:99:2174,150,0
2L	1303820	2L_1303820_SNP	G	A	1332.77	.	AC=2;AF=1.00;AN=2;DB;DP=50;ExcessHet=3.0103;FS=0.000;MLEAC=2;MLEAF=1.00;MQ=43.85;QD=26.66;SOR=0.773	GT:AD:DP:GQ:PL	1/1:0,50:50:99:1361,150,0
2L	1303970	2L_1303970_SNP	A	T	1427.77	.	AC=2;AF=1.00;AN=2;DB;DP=54;ExcessHet=3.0103;FS=0.000;MLEAC=2;MLEAF=1.00;MQ=43.96;QD=26.94;SOR=0.808	GT:AD:DP:GQ:PL	1/1:0,53:53:99:1456,159,0
2L	1304082	2L_1304082_SNP	C	T	1378.77	.	AC=2;AF=1.00;AN=2;DB;DP=51;ExcessHet=3.0103;FS=0.000;MLEAC=2;MLEAF=1.00;MQ=44.00;QD=28.14;SOR=1.345	GT:AD:DP:GQ:PL	1/1:0,49:49:99:1407,147,0
2L	1304107	2L_1304107_SNP	G	T	1313.77	.	AC=2;AF=1.00;AN=2;DB;DP=50;ExcessHet=3.0103;FS=0.000;MLEAC=2;MLEAF=1.00;MQ=44.00;QD=26.81;SOR=1.345	GT:AD:DP:GQ:PL	1/1:0,49:49:99:1342,146,0
2L	1304283	2L_1304283_SNP	G	A	1025.77	.	AC=2;AF=1.00;AN=2;DB;DP=38;ExcessHet=3.0103;FS=0.000;MLEAC=2;MLEAF=1.00;MQ=43.95;QD=26.99;SOR=1.329	GT:AD:DP:GQ:PL	1/1:0,38:38:99:1054,114,0
2L	1304357	2L_1304357_SNP	T	G	1124.77	.	AC=2;AF=1.00;AN=2;DB;DP=43;ExcessHet=3.0103;FS=0.000;MLEAC=2;MLEAF=1.00;MQ=43.95;QD=26.16;SOR=0.836	GT:AD:DP:GQ:PL	1/1:0,43:43:99:1153,128,0
2L	1304735	2L_1304735_SNP	G	T	1344.77	.	AC=2;AF=1.00;AN=2;BaseQRankSum=1.707;ClippingRankSum=0.000;DB;DP=51;ExcessHet=3.0103;FS=3.458;MLEAC=2;MLEAF=1.00;MQ=44.00;MQRankSum=0.000;QD=26.37;ReadPosRankSum=0.511;SOR=0.610	GT:AD:DP:GQ:PL	1/1:1,50:51:99:1373,143,0
2L	1304817	.	GT	G	1121.73	.	AC=2;AF=1.00;AN=2;DP=50;ExcessHet=3.0103;FS=0.000;MLEAC=2;MLEAF=1.00;MQ=44.00;QD=23.37;SOR=0.776	GT:AD:DP:GQ:PL	1/1:0,48:48:99:1159,144,0
2L	1304878	2L_1304878_SNP	T	A	1523.77	.	AC=2;AF=1.00;AN=2;DB;DP=56;ExcessHet=3.0103;FS=0.000;MLEAC=2;MLEAF=1.00;MQ=43.95;QD=27.21;SOR=1.199	GT:AD:DP:GQ:PL	1/1:0,56:56:99:1552,166,0
2L	1305051	2L_1305051_SNP	T	C	1367.77	.	AC=2;AF=1.00;AN=2;DB;DP=53;ExcessHet=3.0103;FS=0.000;MLEAC=2;MLEAF=1.00;MQ=43.96;QD=25.81;SOR=1.077	GT:AD:DP:GQ:PL	1/1:0,53:53:99:1396,157,0
2L	1305131	.	A	AG	1994.73	.	AC=2;AF=1.00;AN=2;DP=58;ExcessHet=3.0103;FS=0.000;MLEAC=2;MLEAF=1.00;MQ=43.86;QD=34.39;SOR=0.762	GT:AD:DP:GQ:PL	1/1:0,58:58:99:2032,174,0
2L	1305158	.	C	CT	1783.73	.	AC=2;AF=1.00;AN=2;DP=57;ExcessHet=3.0103;FS=0.000;MLEAC=2;MLEAF=1.00;MQ=43.86;QD=31.29;SOR=0.800	GT:AD:DP:GQ:PL	1/1:0,57:57:99:1821,171,0
2L	1305202	2L_1305202_SNP	C	T	1227.77	.	AC=2;AF=1.00;AN=2;BaseQRankSum=-0.073;ClippingRankSum=0.000;DB;DP=49;ExcessHet=3.0103;FS=0.000;MLEAC=2;MLEAF=1.00;MQ=43.80;MQRankSum=-0.270;QD=25.06;ReadPosRankSum=0.425;SOR=0.257	GT:AD:DP:GQ:PL	1/1:1,48:49:99:1256,119,0
2L	1305233	2L_1305233_SNP	T	C	1272.77	.	AC=2;AF=1.00;AN=2;BaseQRankSum=-0.287;ClippingRankSum=0.000;DB;DP=50;ExcessHet=3.0103;FS=0.000;MLEAC=2;MLEAF=1.00;MQ=43.69;MQRankSum=-0.382;QD=25.46;ReadPosRankSum=-1.248;SOR=0.361	GT:AD:DP:GQ:PL	1/1:1,49:50:99:1301,120,0
2L	1305250	2L_1305250_SNP	C	T	1223.77	.	AC=2;AF=1.00;AN=2;BaseQRankSum=-1.049;ClippingRankSum=0.000;DB;DP=49;ExcessHet=3.0103;FS=0.000;MLEAC=2;MLEAF=1.00;MQ=43.44;MQRankSum=-0.551;QD=24.97;ReadPosRankSum=-1.133;SOR=0.340	GT:AD:DP:GQ:PL	1/1:1,48:49:99:1252,117,0
2L	1305337	2L_1305337_SNP	G	A	1980.77	.	AC=2;AF=1.00;AN=2;BaseQRankSum=-0.575;ClippingRankSum=0.000;DB;DP=46;ExcessHet=3.0103;FS=0.000;MLEAC=2;MLEAF=1.00;MQ=43.74;MQRankSum=-0.323;QD=31.69;ReadPosRankSum=0.339;SOR=0.760	GT:AD:DP:GQ:PL	1/1:1,45:46:99:2009,99,0
2L	1305343	2L_1305343_SNP	A	T	1996.77	.	AC=2;AF=1.00;AN=2;BaseQRankSum=0.075;ClippingRankSum=0.000;DB;DP=47;ExcessHet=3.0103;FS=0.000;MLEAC=2;MLEAF=1.00;MQ=43.79;MQRankSum=-0.276;QD=33.52;ReadPosRankSum=0.184;SOR=0.793	GT:AD:DP:GQ:PL	1/1:1,46:47:96:2025,96,0
2L	1305344	2L_1305344_SNP	C	T	1996.77	.	AC=2;AF=1.00;AN=2;BaseQRankSum=-0.934;ClippingRankSum=0.000;DB;DP=46;ExcessHet=3.0103;FS=0.000;MLEAC=2;MLEAF=1.00;MQ=43.79;MQRankSum=-0.279;QD=29.62;ReadPosRankSum=0.151;SOR=0.760	GT:AD:DP:GQ:PL	1/1:1,45:46:96:2025,96,0
2L	1305376	.	G	GAGA	1987.73	.	AC=2;AF=1.00;AN=2;BaseQRankSum=0.234;ClippingRankSum=0.000;DP=47;ExcessHet=3.0103;FS=0.000;MLEAC=2;MLEAF=1.00;MQ=43.60;MQRankSum=-0.437;QD=28.89;ReadPosRankSum=-1.244;SOR=0.997	GT:AD:DP:GQ:PL	1/1:1,45:46:96:2025,96,0
2L	1305388	2L_1305388_SNP	T	G	2176.77	.	AC=2;AF=1.00;AN=2;BaseQRankSum=1.129;ClippingRankSum=0.000;DB;DP=49;ExcessHet=3.0103;FS=0.000;MLEAC=2;MLEAF=1.00;MQ=43.52;MQRankSum=-0.487;QD=33.42;ReadPosRankSum=-1.592;SOR=1.107	GT:AD:DP:GQ:PL	1/1:1,48:49:99:2205,109,0
2L	1305398	.	C	G	2221.77	.	AC=2;AF=1.00;AN=2;BaseQRankSum=1.469;ClippingRankSum=0.000;DP=51;ExcessHet=3.0103;FS=0.000;MLEAC=2;MLEAF=1.00;MQ=43.50;MQRankSum=-0.506;QD=23.17;ReadPosRankSum=-1.393;SOR=0.723	GT:AD:DP:GQ:PL	1/1:1,50:51:99:2250,112,0
2L	1305402	2L_1305402_SNP	G	C	2164.77	.	AC=2;AF=1.00;AN=2;BaseQRankSum=0.508;ClippingRankSum=0.000;DB;DP=50;ExcessHet=3.0103;FS=0.000;MLEAC=2;MLEAF=1.00;MQ=43.49;MQRankSum=-0.512;QD=30.45;ReadPosRankSum=-1.144;SOR=0.610	GT:AD:DP:GQ:PL	1/1:1,49:50:99:2193,109,0
2L	1305490	2L_1305490_SNP	A	T	2212.77	.	AC=2;AF=1.00;AN=2;DB;DP=50;ExcessHet=3.0103;FS=0.000;MLEAC=2;MLEAF=1.00;MQ=43.43;QD=26.48;SOR=0.693	GT:AD:DP:GQ:PL	1/1:0,50:50:99:2241,151,0
2L	1305495	2L_1305495_SNP	G	A	2221.77	.	AC=2;AF=1.00;AN=2;DB;DP=50;ExcessHet=3.0103;FS=0.000;MLEAC=2;MLEAF=1.00;MQ=43.43;QD=31.04;SOR=0.693	GT:AD:DP:GQ:PL	1/1:0,50:50:99:2250,151,0
2L	1305501	2L_1305501_SNP	C	G	2176.77	.	AC=2;AF=1.00;AN=2;DB;DP=48;ExcessHet=3.0103;FS=0.000;MLEAC=2;MLEAF=1.00;MQ=43.45;QD=29.23;SOR=0.776	GT:AD:DP:GQ:PL	1/1:0,48:48:99:2205,147,0
2L	1305506	2L_1305506_SNP	C	A	2202.77	.	AC=2;AF=1.00;AN=2;DB;DP=49;ExcessHet=3.0103;FS=0.000;MLEAC=2;MLEAF=1.00;MQ=43.50;QD=32.33;SOR=0.818	GT:AD:DP:GQ:PL	1/1:0,49:49:99:2231,151,0
2L	1305790	.	C	CA	1288.73	.	AC=2;AF=1.00;AN=2;DP=59;ExcessHet=3.0103;FS=0.000;MLEAC=2;MLEAF=1.00;MQ=44.00;QD=23.43;SOR=0.804	GT:AD:DP:GQ:PL	1/1:0,55:55:99:1326,165,0
2L	1305844	2L_1305844_SNP	C	T	1599.77	.	AC=2;AF=1.00;AN=2;DB;DP=58;ExcessHet=3.0103;FS=0.000;MLEAC=2;MLEAF=1.00;MQ=43.97;QD=27.58;SOR=0.762	GT:AD:DP:GQ:PL	1/1:0,58:58:99:1628,174,0
2L	1305873	2L_1305873_SNP	G	A	1560.77	.	AC=2;AF=1.00;AN=2;DB;DP=58;ExcessHet=3.0103;FS=0.000;MLEAC=2;MLEAF=1.00;MQ=43.93;QD=26.91;SOR=0.836	GT:AD:DP:GQ:PL	1/1:0,58:58:99:1589,173,0
2L	1305889	.	C	CT	1359.73	.	AC=2;AF=1.00;AN=2;DP=57;ExcessHet=3.0103;FS=0.000;MLEAC=2;MLEAF=1.00;MQ=43.90;QD=24.28;SOR=0.765	GT:AD:DP:GQ:PL	1/1:0,56:56:99:1397,168,0
2L	1306182	.	TA	T	984.73	.	AC=2;AF=1.00;AN=2;DP=54;ExcessHet=3.0103;FS=0.000;MLEAC=2;MLEAF=1.00;MQ=43.85;QD=19.31;SOR=0.994	GT:AD:DP:GQ:PL	1/1:0,51:51:99:1022,151,0
2L	1306287	.	CGCGGAGGGGGG	C	2511.73	.	AC=2;AF=1.00;AN=2;DP=55;ExcessHet=3.0103;FS=0.000;MLEAC=2;MLEAF=1.00;MQ=43.59;QD=34.39;SOR=0.804	GT:AD:DP:GQ:PL	1/1:0,55:55:99:2549,172,0
2L	1306298	.	G	GAAA	2511.73	.	AC=2;AF=1.00;AN=2;DP=55;ExcessHet=3.0103;FS=0.000;MLEAC=2;MLEAF=1.00;MQ=43.59;QD=31.76;SOR=0.804	GT:AD:DP:GQ:PL	1/1:0,55:55:99:2549,172,0
2L	1306303	2L_1306303_SNP	G	C	2283.77	.	AC=2;AF=1.00;AN=2;DB;DP=51;ExcessHet=3.0103;FS=0.000;MLEAC=2;MLEAF=1.00;MQ=43.62;QD=30.47;SOR=0.732	GT:AD:DP:GQ:PL	1/1:0,51:51:99:2312,157,0
2L	1306329	2L_1306329_SNP	T	A	1423.77	.	AC=2;AF=1.00;AN=2;DB;DP=54;ExcessHet=3.0103;FS=0.000;MLEAC=2;MLEAF=1.00;MQ=43.64;QD=26.37;SOR=0.931	GT:AD:DP:GQ:PL	1/1:0,54:54:99:1452,161,0
2L	1306590	2L_1306590_SNP	G	A	3173.77	.	AC=2;AF=1.00;AN=2;DB;DP=72;ExcessHet=3.0103;FS=0.000;MLEAC=2;MLEAF=1.00;MQ=43.86;QD=25.73;SOR=0.749	GT:AD:DP:GQ:PL	1/1:0,72:72:99:3202,220,0
2L	1306595	2L_1306595_SNP	G	A	3231.77	.	AC=2;AF=1.00;AN=2;DB;DP=69;ExcessHet=3.0103;FS=0.000;MLEAC=2;MLEAF=1.00;MQ=43.86;QD=27.35;SOR=0.781	GT:AD:DP:GQ:PL	1/1:0,69:69:99:3260,223,0
2L	1306598	2L_1306598_SNP	C	A	3086.77	.	AC=2;AF=1.00;AN=2;DB;DP=68;ExcessHet=3.0103;FS=0.000;MLEAC=2;MLEAF=1.00;MQ=43.86;QD=34.49;SOR=0.814	GT:AD:DP:GQ:PL	1/1:0,68:68:99:3115,211,0
2L	1306602	2L_1306602_SNP	G	A	3107.77	.	AC=2;AF=1.00;AN=2;DB;DP=71;ExcessHet=3.0103;FS=0.000;MLEAC=2;MLEAF=1.00;MQ=43.86;QD=28.24;SOR=0.904	GT:AD:DP:GQ:PL	1/1:0,71:71:99:3136,214,0
2L	1306647	2L_1306647_SNP	T	A	2595.77	.	AC=2;AF=1.00;AN=2;DB;DP=63;ExcessHet=3.0103;FS=0.000;MLEAC=2;MLEAF=1.00;MQ=43.88;QD=26.08;SOR=1.010	GT:AD:DP:GQ:PL	1/1:0,63:63:99:2624,193,0
2L	1306668	2L_1306668_SNP	T	A	2394.77	.	AC=2;AF=1.00;AN=2;DB;DP=57;ExcessHet=3.0103;FS=0.000;MLEAC=2;MLEAF=1.00;MQ=43.93;QD=34.13;SOR=1.140	GT:AD:DP:GQ:PL	1/1:0,57:57:99:2423,172,0
2L	1306996	2L_1306996_SNP	A	G	1235.77	.	AC=2;AF=1.00;AN=2;DB;DP=47;ExcessHet=3.0103;FS=0.000;MLEAC=2;MLEAF=1.00;MQ=44.00;QD=27.46;SOR=0.829	GT:AD:DP:GQ:PL	1/1:0,45:45:99:1264,135,0
2L	1307208	.	G	GC	1383.73	.	AC=2;AF=1.00;AN=2;DP=44;ExcessHet=3.0103;FS=0.000;MLEAC=2;MLEAF=1.00;MQ=44.00;QD=31.45;SOR=0.784	GT:AD:DP:GQ:PL	1/1:0,44:44:99:1421,132,0
2L	1307220	2L_1307220_SNP	A	C	1238.77	.	AC=2;AF=1.00;AN=2;DB;DP=48;ExcessHet=3.0103;FS=0.000;MLEAC=2;MLEAF=1.00;MQ=44.00;QD=25.81;SOR=0.963	GT:AD:DP:GQ:PL	1/1:0,48:48:99:1267,142,0
2L	1307283	2L_1307283_SNP	C	T	1361.77	.	AC=2;AF=1.00;AN=2;DB;DP=51;ExcessHet=3.0103;FS=0.000;MLEAC=2;MLEAF=1.00;MQ=44.00;QD=26.70;SOR=0.900	GT:AD:DP:GQ:PL	1/1:0,51:51:99:1390,152,0
2L	1307455	2L_1307455_SNP	A	G	1516.77	.	AC=2;AF=1.00;AN=2;DB;DP=56;ExcessHet=3.0103;FS=0.000;MLEAC=2;MLEAF=1.00;MQ=43.93;QD=27.58;SOR=1.061	GT:AD:DP:GQ:PL	1/1:0,55:55:99:1545,165,0
2L	1307485	2L_1307485_SNP	C	A	1907.77	.	AC=2;AF=1.00;AN=2;DB;DP=45;ExcessHet=3.0103;FS=0.000;MLEAC=2;MLEAF=1.00;MQ=43.91;QD=32.59;SOR=1.038	GT:AD:DP:GQ:PL	1/1:0,45:45:99:1936,135,0
2L	1307495	2L_1307495_SNP	A	G	1874.77	.	AC=2;AF=1.00;AN=2;DB;DP=43;ExcessHet=3.0103;FS=0.000;MLEAC=2;MLEAF=1.00;MQ=43.86;QD=28.01;SOR=0.941	GT:AD:DP:GQ:PL	1/1:0,43:43:99:1903,132,0
2L	1307541	2L_1307541_SNP	C	T	2014.77	.	AC=2;AF=1.00;AN=2;DB;DP=46;ExcessHet=3.0103;FS=0.000;MLEAC=2;MLEAF=1.00;MQ=43.79;QD=31.03;SOR=0.874	GT:AD:DP:GQ:PL	1/1:0,46:46:99:2043,141,0
2L	1307544	2L_1307544_SNP	T	C	2014.77	.	AC=2;AF=1.00;AN=2;DB;DP=45;ExcessHet=3.0103;FS=0.000;MLEAC=2;MLEAF=1.00;MQ=43.74;QD=29.87;SOR=0.929	GT:AD:DP:GQ:PL	1/1:0,45:45:99:2043,141,0
2L	1307576	2L_1307576_SNP	T	C	1311.77	.	AC=2;AF=1.00;AN=2;DB;DP=48;ExcessHet=3.0103;FS=0.000;MLEAC=2;MLEAF=1.00;MQ=43.80;QD=27.33;SOR=0.866	GT:AD:DP:GQ:PL	1/1:0,48:48:99:1340,144,0
2L	1307597	.	C	A	2597.77	.	AC=2;AF=1.00;AN=2;DP=58;ExcessHet=3.0103;FS=0.000;MLEAC=2;MLEAF=1.00;MQ=43.80;QD=34.62;SOR=0.914	GT:AD:DP:GQ:PL	1/1:0,58:58:99:2626,178,0
2L	1307604	.	GAA	G	2699.73	.	AC=2;AF=1.00;AN=2;DP=59;ExcessHet=3.0103;FS=0.000;MLEAC=2;MLEAF=1.00;MQ=43.80;QD=32.24;SOR=0.950	GT:AD:DP:GQ:PL	1/1:0,59:59:99:2737,184,0
2L	1307607	.	T	TGC	2699.73	.	AC=2;AF=1.00;AN=2;DP=59;ExcessHet=3.0103;FS=0.000;MLEAC=2;MLEAF=1.00;MQ=43.80;QD=33.61;SOR=0.950	GT:AD:DP:GQ:PL	1/1:0,59:59:99:2737,184,0
2L	1307661	2L_1307661_SNP	A	C	2015.77	.	AC=2;AF=1.00;AN=2;DB;DP=73;ExcessHet=3.0103;FS=0.000;MLEAC=2;MLEAF=1.00;MQ=43.84;QD=27.61;SOR=0.836	GT:AD:DP:GQ:PL	1/1:0,73:73:99:2044,219,0
2L	1307702	2L_1307702_SNP	C	T	1577.77	.	AC=2;AF=1.00;AN=2;DB;DP=58;ExcessHet=3.0103;FS=0.000;MLEAC=2;MLEAF=1.00;MQ=43.93;QD=27.68;SOR=0.877	GT:AD:DP:GQ:PL	1/1:0,57:57:99:1606,171,0
2L	1307777	2L_1307777_SNP	C	T	1424.77	.	AC=2;AF=1.00;AN=2;BaseQRankSum=0.418;ClippingRankSum=0.000;DB;DP=54;ExcessHet=3.0103;FS=0.000;MLEAC=2;MLEAF=1.00;MQ=44.00;MQRankSum=0.000;QD=26.38;ReadPosRankSum=-0.569;SOR=0.395	GT:AD:DP:GQ:PL	1/1:1,53:54:99:1453,134,0
2L	1307928	2L_1307928_SNP	G	A	1132.77	.	AC=2;AF=1.00;AN=2;BaseQRankSum=-0.909;ClippingRankSum=0.000;DB;DP=45;ExcessHet=3.0103;FS=0.000;MLEAC=2;MLEAF=1.00;MQ=43.96;MQRankSum=0.000;QD=25.17;ReadPosRankSum=-0.511;SOR=0.303	GT:AD:DP:GQ:PL	1/1:1,44:45:99:1161,105,0
2L	1307953	2L_1307953_SNP	C	G	1157.77	.	AC=2;AF=1.00;AN=2;DB;DP=44;ExcessHet=3.0103;FS=0.000;MLEAC=2;MLEAF=1.00;MQ=43.96;QD=26.31;SOR=0.990	GT:AD:DP:GQ:PL	1/1:0,44:44:99:1186,131,0
2L	1308031	.	T	C	2546.77	.	AC=2;AF=1.00;AN=2;DP=59;ExcessHet=3.0103;FS=0.000;MLEAC=2;MLEAF=1.00;MQ=44.00;QD=31.24;SOR=0.871	GT:AD:DP:GQ:PL	1/1:0,59:59:99:2575,178,0
2L	1308033	.	C	A	2546.77	.	AC=2;AF=1.00;AN=2;DP=58;ExcessHet=3.0103;FS=0.000;MLEAC=2;MLEAF=1.00;MQ=44.00;QD=29.51;SOR=0.836	GT:AD:DP:GQ:PL	1/1:0,58:58:99:2575,178,0
2L	1308159	2L_1308159_SNP	A	T	2361.77	.	AC=2;AF=1.00;AN=2;DB;DP=54;ExcessHet=3.0103;FS=0.000;MLEAC=2;MLEAF=1.00;MQ=44.00;QD=23.51;SOR=0.846	GT:AD:DP:GQ:PL	1/1:0,54:54:99:2390,163,0
2L	1308164	2L_1308164_SNP	C	T	2288.77	.	AC=2;AF=1.00;AN=2;DB;DP=51;ExcessHet=3.0103;FS=0.000;MLEAC=2;MLEAF=1.00;MQ=44.00;QD=29.40;SOR=0.813	GT:AD:DP:GQ:PL	1/1:0,51:51:99:2317,157,0
2L	1308219	2L_1308219_SNP	A	G	1377.77	.	AC=2;AF=1.00;AN=2;DB;DP=50;ExcessHet=3.0103;FS=0.000;MLEAC=2;MLEAF=1.00;MQ=43.96;QD=27.56;SOR=0.693	GT:AD:DP:GQ:PL	1/1:0,50:50:99:1406,149,0
2L	1308317	2L_1308317_SNP	T	C	2134.77	.	AC=2;AF=1.00;AN=2;DB;DP=48;ExcessHet=3.0103;FS=0.000;MLEAC=2;MLEAF=1.00;MQ=43.75;QD=34.56;SOR=0.963	GT:AD:DP:GQ:PL	1/1:0,48:48:99:2163,147,0
2L	1308325	2L_1308325_SNP	A	G	2190.77	.	AC=2;AF=1.00;AN=2;DB;DP=50;ExcessHet=3.0103;FS=0.000;MLEAC=2;MLEAF=1.00;MQ=43.76;QD=34.58;SOR=0.773	GT:AD:DP:GQ:PL	1/1:0,50:50:99:2219,153,0
2L	1308341	2L_1308341_SNP	G	C	2029.77	.	AC=2;AF=1.00;AN=2;DB;DP=48;ExcessHet=3.0103;FS=0.000;MLEAC=2;MLEAF=1.00;MQ=43.69;QD=32.19;SOR=0.866	GT:AD:DP:GQ:PL	1/1:0,48:48:99:2058,144,0
2L	1308351	2L_1308351_SNP	T	C	2022.77	.	AC=2;AF=1.00;AN=2;DB;DP=47;ExcessHet=3.0103;FS=0.000;MLEAC=2;MLEAF=1.00;MQ=43.69;QD=30.79;SOR=0.823	GT:AD:DP:GQ:PL	1/1:0,47:47:99:2051,147,0
2L	1308468	2L_1308468_SNP	T	A	1727.77	.	AC=2;AF=1.00;AN=2;DB;DP=63;ExcessHet=3.0103;FS=0.000;MLEAC=2;MLEAF=1.00;MQ=43.80;QD=27.42;SOR=0.933	GT:AD:DP:GQ:PL	1/1:0,63:63:99:1756,189,0
2L	1308483	2L_1308483_SNP	A	T	1651.77	.	AC=2;AF=1.00;AN=2;DB;DP=60;ExcessHet=3.0103;FS=0.000;MLEAC=2;MLEAF=1.00;MQ=43.84;QD=27.53;SOR=0.906	GT:AD:DP:GQ:PL	1/1:0,60:60:99:1680,180,0
2L	1308520	.	TTTCAGTCCAC	T	2374.73	.	AC=2;AF=1.00;AN=2;DP=55;ExcessHet=3.0103;FS=0.000;MLEAC=2;MLEAF=1.00;MQ=43.82;QD=29.56;SOR=1.061	GT:AD:DP:GQ:PL	1/1:0,55:55:99:2412,166,0
2L	1308555	2L_1308555_SNP	A	G	2200.77	.	AC=2;AF=1.00;AN=2;DB;DP=49;ExcessHet=3.0103;FS=0.000;MLEAC=2;MLEAF=1.00;MQ=43.80;QD=35.32;SOR=1.225	GT:AD:DP:GQ:PL	1/1:0,49:49:99:2229,150,0
2L	1308558	2L_1308558_SNP	T	A	2245.77	.	AC=2;AF=1.00;AN=2;DB;DP=50;ExcessHet=3.0103;FS=0.000;MLEAC=2;MLEAF=1.00;MQ=43.80;QD=34.73;SOR=1.157	GT:AD:DP:GQ:PL	1/1:0,50:50:99:2274,154,0
2L	1308567	2L_1308567_SNP	A	T	2185.77	.	AC=2;AF=1.00;AN=2;DB;DP=48;ExcessHet=3.0103;FS=0.000;MLEAC=2;MLEAF=1.00;MQ=43.80;QD=30.93;SOR=0.963	GT:AD:DP:GQ:PL	1/1:0,48:48:99:2214,150,0
2L	1308691	2L_1308691_SNP	T	C	1609.77	.	AC=2;AF=1.00;AN=2;DB;DP=60;ExcessHet=3.0103;FS=0.000;MLEAC=2;MLEAF=1.00;MQ=44.00;QD=27.28;SOR=1.123	GT:AD:DP:GQ:PL	1/1:0,59:59:99:1638,177,0
2L	1308999	2L_1308999_SNP	T	G	1721.77	.	AC=2;AF=1.00;AN=2;DB;DP=62;ExcessHet=3.0103;FS=0.000;MLEAC=2;MLEAF=1.00;MQ=44.00;QD=27.77;SOR=0.758	GT:AD:DP:GQ:PL	1/1:0,62:62:99:1750,185,0
2L	1309100	2L_1309100_SNP	T	A	2049.77	.	AC=2;AF=1.00;AN=2;DB;DP=73;ExcessHet=3.0103;FS=0.000;MLEAC=2;MLEAF=1.00;MQ=44.00;QD=28.08;SOR=1.340	GT:AD:DP:GQ:PL	1/1:0,73:73:99:2078,219,0
2L	1309160	.	CA	C	1420.73	.	AC=2;AF=1.00;AN=2;DP=74;ExcessHet=3.0103;FS=0.000;MLEAC=2;MLEAF=1.00;MQ=43.95;QD=20.89;SOR=0.693	GT:AD:DP:GQ:PL	1/1:0,68:68:99:1458,203,0
2L	1309177	.	A	G	1832.77	.	AC=2;AF=1.00;AN=2;DP=67;ExcessHet=3.0103;FS=0.000;MLEAC=2;MLEAF=1.00;MQ=43.94;QD=27.35;SOR=0.849	GT:AD:DP:GQ:PL	1/1:0,67:67:99:1861,201,0
2L	1309190	.	G	GGT	2754.73	.	AC=2;AF=1.00;AN=2;DP=63;ExcessHet=3.0103;FS=0.000;MLEAC=2;MLEAF=1.00;MQ=43.94;QD=30.95;SOR=0.976	GT:AD:DP:GQ:PL	1/1:0,62:62:99:2792,190,0
2L	1309192	.	A	C	2763.77	.	AC=2;AF=1.00;AN=2;DP=61;ExcessHet=3.0103;FS=0.000;MLEAC=2;MLEAF=1.00;MQ=43.94;QD=23.98;SOR=1.022	GT:AD:DP:GQ:PL	1/1:0,61:61:99:2792,190,0
2L	1309505	2L_1309505_SNP	A	G	1799.77	.	AC=2;AF=1.00;AN=2;DB;DP=66;ExcessHet=3.0103;FS=0.000;MLEAC=2;MLEAF=1.00;MQ=43.97;QD=27.27;SOR=1.376	GT:AD:DP:GQ:PL	1/1:0,66:66:99:1828,198,0
2L	1309541	2L_1309541_SNP	A	C	1910.77	.	AC=2;AF=1.00;AN=2;DB;DP=71;ExcessHet=3.0103;FS=0.000;MLEAC=2;MLEAF=1.00;MQ=43.89;QD=26.91;SOR=0.779	GT:AD:DP:GQ:PL	1/1:0,71:71:99:1939,212,0
2L	1309558	.	T	TA	3041.73	.	AC=2;AF=1.00;AN=2;DP=74;ExcessHet=3.0103;FS=0.000;MLEAC=2;MLEAF=1.00;MQ=43.81;QD=29.30;SOR=0.840	GT:AD:DP:GQ:PL	1/1:0,71:71:99:3079,216,0
2L	1309567	2L_1309567_SNP	T	C	3001.77	.	AC=2;AF=1.00;AN=2;DB;DP=68;ExcessHet=3.0103;FS=0.000;MLEAC=2;MLEAF=1.00;MQ=43.80;QD=37.17;SOR=0.880	GT:AD:DP:GQ:PL	1/1:0,68:68:99:3030,210,0
2L	1309581	2L_1309581_SNP	T	C	2869.77	.	AC=2;AF=1.00;AN=2;DB;DP=64;ExcessHet=3.0103;FS=0.000;MLEAC=2;MLEAF=1.00;MQ=43.75;QD=30.64;SOR=0.756	GT:AD:DP:GQ:PL	1/1:0,64:64:99:2898,196,0
2L	1309582	2L_1309582_SNP	G	T	2869.77	.	AC=2;AF=1.00;AN=2;DB;DP=65;ExcessHet=3.0103;FS=0.000;MLEAC=2;MLEAF=1.00;MQ=43.76;QD=29.97;SOR=0.723	GT:AD:DP:GQ:PL	1/1:0,65:65:99:2898,196,0
2L	1309596	2L_1309596_SNP	C	A	1831.77	.	AC=2;AF=1.00;AN=2;DB;DP=66;ExcessHet=3.0103;FS=0.000;MLEAC=2;MLEAF=1.00;MQ=43.76;QD=27.75;SOR=0.818	GT:AD:DP:GQ:PL	1/1:0,66:66:99:1860,198,0
2L	1309636	2L_1309636_SNP	T	G	2306.77	.	AC=2;AF=1.00;AN=2;DB;DP=53;ExcessHet=3.0103;FS=0.000;MLEAC=2;MLEAF=1.00;MQ=43.70;QD=31.27;SOR=1.524	GT:AD:DP:GQ:PL	1/1:0,53:53:99:2335,159,0
2L	1309637	2L_1309637_SNP	G	A	2306.77	.	AC=2;AF=1.00;AN=2;DB;DP=53;ExcessHet=3.0103;FS=0.000;MLEAC=2;MLEAF=1.00;MQ=43.70;QD=25.73;SOR=1.524	GT:AD:DP:GQ:PL	1/1:0,53:53:99:2335,159,0
2L	1309652	2L_1309652_SNP	A	C	1509.77	.	AC=2;AF=1.00;AN=2;BaseQRankSum=-0.461;ClippingRankSum=0.000;DB;DP=55;ExcessHet=3.0103;FS=4.393;MLEAC=2;MLEAF=1.00;MQ=43.71;MQRankSum=-0.361;QD=27.45;ReadPosRankSum=0.442;SOR=1.250	GT:AD:DP:GQ:PL	1/1:1,54:55:99:1538,136,0
2L	1309897	.	T	TGGAGGAGGAGAA	1887.73	.	AC=2;AF=1.00;AN=2;DP=47;ExcessHet=3.0103;FS=0.000;MLEAC=2;MLEAF=1.00;MQ=43.26;QD=30.36;SOR=1.556	GT:AD:DP:GQ:PL	1/1:0,42:42:99:1925,128,0
2L	1310013	2L_1310013_SNP	A	T	927.77	.	AC=2;AF=1.00;AN=2;DB;DP=36;ExcessHet=3.0103;FS=0.000;MLEAC=2;MLEAF=1.00;MQ=44.00;QD=25.77;SOR=0.804	GT:AD:DP:GQ:PL	1/1:0,36:36:99:956,107,0
2L	1310321	2L_1310321_SNP	T	G	1209.77	.	AC=2;AF=1.00;AN=2;DB;DP=45;ExcessHet=3.0103;FS=0.000;MLEAC=2;MLEAF=1.00;MQ=42.77;QD=26.88;SOR=0.829	GT:AD:DP:GQ:PL	1/1:0,45:45:99:1238,135,0
2L	1310486	2L_1310486_SNP	A	G	771.77	.	AC=2;AF=1.00;AN=2;DB;DP=19;ExcessHet=3.0103;FS=0.000;MLEAC=2;MLEAF=1.00;MQ=42.86;QD=26.23;SOR=4.514	GT:AD:DP:GQ:PL	1/1:0,19:19:57:800,57,0
2L	1310498	2L_1310498_SNP	C	A	776.77	.	AC=2;AF=1.00;AN=2;DB;DP=18;ExcessHet=3.0103;FS=0.000;MLEAC=2;MLEAF=1.00;MQ=42.80;QD=30.37;SOR=4.407	GT:AD:DP:GQ:PL	1/1:0,18:18:57:805,57,0
2L	1310538	2L_1310538_SNP	T	A	855.77	.	AC=2;AF=1.00;AN=2;DB;DP=20;ExcessHet=3.0103;FS=0.000;MLEAC=2;MLEAF=1.00;MQ=40.22;QD=34.41;SOR=6.091	GT:AD:DP:GQ:PL	1/1:0,20:20:60:884,60,0
2L	1310546	.	T	A	826.77	.	AC=2;AF=1.00;AN=2;DP=19;ExcessHet=3.0103;FS=0.000;MLEAC=2;MLEAF=1.00;MQ=40.01;QD=30.72;SOR=5.994	GT:AD:DP:GQ:PL	1/1:0,19:19:57:855,57,0
2L	1310569	.	T	A	691.77	.	AC=2;AF=1.00;AN=2;DP=15;ExcessHet=3.0103;FS=0.000;MLEAC=2;MLEAF=1.00;MQ=38.88;QD=27.17;SOR=5.549	GT:AD:DP:GQ:PL	1/1:0,15:15:48:720,48,0
2L	1310575	.	G	A	601.77	.	AC=2;AF=1.00;AN=2;DP=14;ExcessHet=3.0103;FS=0.000;MLEAC=2;MLEAF=1.00;MQ=38.49;QD=36.05;SOR=5.421	GT:AD:DP:GQ:PL	1/1:0,14:14:42:630,42,0
2L	1310578	.	G	A	556.77	.	AC=2;AF=1.00;AN=2;DP=13;ExcessHet=3.0103;FS=0.000;MLEAC=2;MLEAF=1.00;MQ=38.03;QD=28.34;SOR=5.283	GT:AD:DP:GQ:PL	1/1:0,13:13:39:585,39,0
2L	1310586	.	G	A	511.77	.	AC=2;AF=1.00;AN=2;DP=12;ExcessHet=3.0103;FS=0.000;MLEAC=2;MLEAF=1.00;MQ=38.12;QD=30.41;SOR=5.136	GT:AD:DP:GQ:PL	1/1:0,12:12:36:540,36,0
2L	1310602	.	T	C	421.77	.	AC=2;AF=1.00;AN=2;DP=10;ExcessHet=3.0103;FS=0.000;MLEAC=2;MLEAF=1.00;MQ=36.83;QD=28.57;SOR=4.804	GT:AD:DP:GQ:PL	1/1:0,10:10:30:450,30,0
2L	1310616	2L_1310616_SNP	A	C	376.78	.	AC=2;AF=1.00;AN=2;DB;DP=9;ExcessHet=3.0103;FS=0.000;MLEAC=2;MLEAF=1.00;MQ=35.94;QD=32.13;SOR=4.615	GT:AD:DP:GQ:PL	1/1:0,9:9:27:405,27,0
2L	1310618	.	T	C	376.78	.	AC=2;AF=1.00;AN=2;DP=9;ExcessHet=3.0103;FS=0.000;MLEAC=2;MLEAF=1.00;MQ=35.94;QD=34.35;SOR=4.615	GT:AD:DP:GQ:PL	1/1:0,9:9:27:405,27,0
2L	1310621	2L_1310621_SNP	T	G	376.78	.	AC=2;AF=1.00;AN=2;DB;DP=9;ExcessHet=3.0103;FS=0.000;MLEAC=2;MLEAF=1.00;MQ=35.94;QD=31.97;SOR=4.615	GT:AD:DP:GQ:PL	1/1:0,9:9:27:405,27,0
2L	1310834	.	C	A	107.28	.	AC=2;AF=1.00;AN=2;DP=3;ExcessHet=3.0103;FS=0.000;MLEAC=2;MLEAF=1.00;MQ=44.00;QD=25.93;SOR=2.833	GT:AD:DP:GQ:PL	1/1:0,3:3:9:135,9,0
2L	1310836	.	A	C	107.28	.	AC=2;AF=1.00;AN=2;DP=3;ExcessHet=3.0103;FS=0.000;MLEAC=2;MLEAF=1.00;MQ=44.00;QD=28.21;SOR=2.833	GT:AD:DP:GQ:PL	1/1:0,3:3:9:135,9,0
2L	1310843	.	C	G	107.28	.	AC=2;AF=1.00;AN=2;DP=3;ExcessHet=3.0103;FS=0.000;MLEAC=2;MLEAF=1.00;MQ=44.00;QD=35.28;SOR=2.833	GT:AD:DP:GQ:PL	1/1:0,3:3:9:135,9,0
2L	1311424	2L_1311424_SNP	G	A	107.28	.	AC=2;AF=1.00;AN=2;DB;DP=3;ExcessHet=3.0103;FS=0.000;MLEAC=2;MLEAF=1.00;MQ=37.97;QD=26.76;SOR=2.833	GT:AD:DP:GQ:PL	1/1:0,3:3:9:135,9,0
2L	1311425	2L_1311425_SNP	G	A	107.28	.	AC=2;AF=1.00;AN=2;DB;DP=3;ExcessHet=3.0103;FS=0.000;MLEAC=2;MLEAF=1.00;MQ=37.97;QD=27.49;SOR=2.833	GT:AD:DP:GQ:PL	1/1:0,3:3:9:135,9,0
2L	1311526	2L_1311526_SNP	C	A	505.77	.	AC=2;AF=1.00;AN=2;DB;DP=12;ExcessHet=3.0103;FS=0.000;MLEAC=2;MLEAF=1.00;MQ=40.62;QD=33.93;SOR=5.136	GT:AD:DP:GQ:PL	1/1:0,12:12:36:534,36,0
2L	1311535	2L_1311535_SNP	C	G	466.77	.	AC=2;AF=1.00;AN=2;DB;DP=12;ExcessHet=3.0103;FS=0.000;MLEAC=2;MLEAF=1.00;MQ=40.54;QD=37.47;SOR=4.977	GT:AD:DP:GQ:PL	1/1:0,11:11:33:495,33,0
2L	1311582	2L_1311582_SNP	C	T	975.77	.	AC=2;AF=1.00;AN=2;DB;DP=22;ExcessHet=3.0103;FS=0.000;MLEAC=2;MLEAF=1.00;MQ=40.62;QD=27.60;SOR=6.273	GT:AD:DP:GQ:PL	1/1:0,22:22:69:1004,69,0
2L	1311593	.	G	GGGTTACATCAC	1010.73	.	AC=2;AF=1.00;AN=2;DP=22;ExcessHet=3.0103;FS=0.000;MLEAC=2;MLEAF=1.00;MQ=40.57;QD=29.97;SOR=6.273	GT:AD:DP:GQ:PL	1/1:0,22:22:72:1048,72,0
2L	1311601	2L_1311601_SNP	G	T	1020.77	.	AC=2;AF=1.00;AN=2;DB;DP=24;ExcessHet=3.0103;FS=0.000;MLEAC=2;MLEAF=1.00;MQ=40.78;QD=28.10;SOR=6.439	GT:AD:DP:GQ:PL	1/1:0,24:24:72:1049,72,0
2L	1311647	2L_1311647_SNP	T	G	1351.77	.	AC=2;AF=1.00;AN=2;DB;DP=30;ExcessHet=3.0103;FS=0.000;MLEAC=2;MLEAF=1.00;MQ=41.60;QD=23.46;SOR=6.869	GT:AD:DP:GQ:PL	1/1:0,30:30:93:1380,93,0
2L	1311659	2L_1311659_SNP	G	T	1407.77	.	AC=2;AF=1.00;AN=2;DB;DP=33;ExcessHet=3.0103;FS=0.000;MLEAC=2;MLEAF=1.00;MQ=41.35;QD=33.11;SOR=5.610	GT:AD:DP:GQ:PL	1/1:0,33:33:99:1436,99,0
2L	1311733	.	A	ATTTT	2482.73	.	AC=2;AF=1.00;AN=2;DP=53;ExcessHet=3.0103;FS=0.000;MLEAC=2;MLEAF=1.00;MQ=41.71;QD=37.44;SOR=1.077	GT:AD:DP:GQ:PL	1/1:0,53:53:99:2520,169,0
2L	1311752	2L_1311752_SNP	T	C	2745.77	.	AC=2;AF=1.00;AN=2;DB;DP=61;ExcessHet=3.0103;FS=0.000;MLEAC=2;MLEAF=1.00;MQ=41.87;QD=30.27;SOR=1.022	GT:AD:DP:GQ:PL	1/1:0,61:61:99:2774,187,0
2L	1311766	2L_1311766_SNP	G	C	2767.77	.	AC=2;AF=1.00;AN=2;DB;DP=62;ExcessHet=3.0103;FS=0.000;MLEAC=2;MLEAF=1.00;MQ=41.86;QD=23.57;SOR=0.976	GT:AD:DP:GQ:PL	1/1:0,62:62:99:2796,190,0
2L	1311808	2L_1311808_SNP	C	G	2681.77	.	AC=2;AF=1.00;AN=2;DB;DP=64;ExcessHet=3.0103;FS=0.000;MLEAC=2;MLEAF=1.00;MQ=42.07;QD=28.96;SOR=0.933	GT:AD:DP:GQ:PL	1/1:0,63:63:99:2710,189,0
2L	1311819	.	A	ATTTATCGC	2937.73	.	AC=2;AF=1.00;AN=2;DP=63;ExcessHet=3.0103;FS=0.000;MLEAC=2;MLEAF=1.00;MQ=42.59;QD=23.84;SOR=0.976	GT:AD:DP:GQ:PL	1/1:0,62:62:99:2975,205,0
2L	1311881	.	GT	G	2331.73	.	AC=2;AF=1.00;AN=2;DP=55;ExcessHet=3.0103;FS=0.000;MLEAC=2;MLEAF=1.00;MQ=43.38;QD=29.35;SOR=0.853	GT:AD:DP:GQ:PL	1/1:0,52:52:99:2369,160,0
2L	1311891	2L_1311891_SNP	G	A	2365.77	.	AC=2;AF=1.00;AN=2;DB;DP=54;ExcessHet=3.0103;FS=0.000;MLEAC=2;MLEAF=1.00;MQ=43.38;QD=33.17;SOR=0.931	GT:AD:DP:GQ:PL	1/1:0,54:54:99:2394,163,0
2L	1311996	2L_1311996_SNP	A	G	1373.77	.	AC=2;AF=1.00;AN=2;DB;DP=52;ExcessHet=3.0103;FS=0.000;MLEAC=2;MLEAF=1.00;MQ=43.77;QD=26.42;SOR=1.358	GT:AD:DP:GQ:PL	1/1:0,52:52:99:1402,154,0
2L	1312656	2L_1312656_SNP	G	A	993.77	.	AC=2;AF=1.00;AN=2;BaseQRankSum=1.849;ClippingRankSum=0.000;DB;DP=39;ExcessHet=3.0103;FS=0.000;MLEAC=2;MLEAF=1.00;MQ=43.50;MQRankSum=-0.442;QD=25.48;ReadPosRankSum=1.959;SOR=0.223	GT:AD:DP:GQ:PL	1/1:1,38:39:99:1022,106,0
2L	1312735	.	G	GCGCTACCGGT	1325.73	.	AC=2;AF=1.00;AN=2;DP=27;ExcessHet=3.0103;FS=0.000;MLEAC=2;MLEAF=1.00;MQ=43.53;QD=29.37;SOR=2.387	GT:AD:DP:GQ:PL	1/1:0,27:27:93:1363,93,0
2L	1312788	2L_1312788_SNP	G	A	657.77	.	AC=2;AF=1.00;AN=2;DB;DP=26;ExcessHet=3.0103;FS=0.000;MLEAC=2;MLEAF=1.00;MQ=43.70;QD=25.30;SOR=2.303	GT:AD:DP:GQ:PL	1/1:0,26:26:77:686,77,0
2L	1312836	2L_1312836_SNP	G	A	879.77	.	AC=2;AF=1.00;AN=2;BaseQRankSum=-0.052;ClippingRankSum=0.000;DB;DP=35;ExcessHet=3.0103;FS=0.000;MLEAC=2;MLEAF=1.00;MQ=42.90;MQRankSum=0.765;QD=25.14;ReadPosRankSum=0.744;SOR=0.399	GT:AD:DP:GQ:PL	1/1:1,34:35:75:908,75,0
2L	1312893	2L_1312893_SNP	G	T	685.77	.	AC=2;AF=1.00;AN=2;DB;DP=25;ExcessHet=3.0103;FS=0.000;MLEAC=2;MLEAF=1.00;MQ=42.37;QD=27.43;SOR=0.770	GT:AD:DP:GQ:PL	1/1:0,25:25:75:714,75,0
2L	1312917	.	GTCCGA	G	1061.73	.	AC=2;AF=1.00;AN=2;BaseQRankSum=0.349;ClippingRankSum=0.000;DP=27;ExcessHet=3.0103;FS=3.358;MLEAC=2;MLEAF=1.00;MQ=42.42;MQRankSum=0.221;QD=25.36;ReadPosRankSum=-0.534;SOR=0.595	GT:AD:DP:GQ:PL	1/1:1,25:26:37:1099,37,0
2L	1312924	.	CAATTCCGTCATTTTCGGTTGCCATGGTCA	C	1060.73	.	AC=2;AF=1.00;AN=2;BaseQRankSum=1.318;ClippingRankSum=0.000;DP=27;ExcessHet=3.0103;FS=3.522;MLEAC=2;MLEAF=1.00;MQ=42.42;MQRankSum=0.282;QD=32.59;ReadPosRankSum=-0.674;SOR=0.707	GT:AD:DP:GQ:PL	1/1:1,26:27:37:1098,37,0
2L	1312969	2L_1312969_SNP	C	G	702.77	.	AC=2;AF=1.00;AN=2;DB;DP=26;ExcessHet=3.0103;FS=0.000;MLEAC=2;MLEAF=1.00;MQ=42.44;QD=27.03;SOR=1.022	GT:AD:DP:GQ:PL	1/1:0,26:26:78:731,78,0
2L	1313051	2L_1313051_SNP	G	T	1042.77	.	AC=2;AF=1.00;AN=2;DB;DP=38;ExcessHet=3.0103;FS=0.000;MLEAC=2;MLEAF=1.00;MQ=43.17;QD=27.44;SOR=1.329	GT:AD:DP:GQ:PL	1/1:0,38:38:99:1071,114,0
2L	1313088	.	G	GCAAAGA	2167.73	.	AC=2;AF=1.00;AN=2;DP=47;ExcessHet=3.0103;FS=0.000;MLEAC=2;MLEAF=1.00;MQ=43.23;QD=30.94;SOR=1.378	GT:AD:DP:GQ:PL	1/1:0,47:47:99:2205,147,0
2L	1313089	.	T	TAA	2167.73	.	AC=2;AF=1.00;AN=2;DP=48;ExcessHet=3.0103;FS=0.000;MLEAC=2;MLEAF=1.00;MQ=43.24;QD=30.99;SOR=1.298	GT:AD:DP:GQ:PL	1/1:0,48:48:99:2205,147,0
2L	1313130	2L_1313130_SNP	G	C	1402.77	.	AC=2;AF=1.00;AN=2;DB;DP=52;ExcessHet=3.0103;FS=0.000;MLEAC=2;MLEAF=1.00;MQ=43.53;QD=26.98;SOR=1.244	GT:AD:DP:GQ:PL	1/1:0,52:52:99:1431,156,0
2L	1313267	2L_1313267_SNP	A	C	1747.77	.	AC=2;AF=1.00;AN=2;DB;DP=63;ExcessHet=3.0103;FS=0.000;MLEAC=2;MLEAF=1.00;MQ=43.91;QD=27.74;SOR=1.270	GT:AD:DP:GQ:PL	1/1:0,63:63:99:1776,189,0
2L	1313365	2L_1313365_SNP	C	A	1990.77	.	AC=2;AF=1.00;AN=2;DB;DP=70;ExcessHet=3.0103;FS=0.000;MLEAC=2;MLEAF=1.00;MQ=43.94;QD=28.85;SOR=0.722	GT:AD:DP:GQ:PL	1/1:0,69:69:99:2019,207,0
2L	1313405	2L_1313405_SNP	G	A	1984.77	.	AC=2;AF=1.00;AN=2;DB;DP=73;ExcessHet=3.0103;FS=0.000;MLEAC=2;MLEAF=1.00;MQ=43.93;QD=27.57;SOR=0.693	GT:AD:DP:GQ:PL	1/1:0,72:72:99:2013,215,0
2L	1313539	2L_1313539_SNP	A	G	2005.77	.	AC=2;AF=1.00;AN=2;DB;DP=72;ExcessHet=3.0103;FS=0.000;MLEAC=2;MLEAF=1.00;MQ=44.00;QD=27.86;SOR=1.002	GT:AD:DP:GQ:PL	1/1:0,72:72:99:2034,216,0
2L	1313888	2L_1313888_SNP	C	A	1788.77	.	AC=2;AF=1.00;AN=2;DB;DP=63;ExcessHet=3.0103;FS=0.000;MLEAC=2;MLEAF=1.00;MQ=44.00;QD=28.39;SOR=1.179	GT:AD:DP:GQ:PL	1/1:0,63:63:99:1817,189,0
2L	1314440	2L_1314440_SNP	A	G	1777.77	.	AC=2;AF=1.00;AN=2;BaseQRankSum=1.084;ClippingRankSum=0.000;DB;DP=65;ExcessHet=3.0103;FS=3.505;MLEAC=2;MLEAF=1.00;MQ=43.97;MQRankSum=8.125;QD=27.35;ReadPosRankSum=1.717;SOR=0.630	GT:AD:DP:GQ:PL	1/1:1,64:65:99:1806,167,0
2L	1314481	2L_1314481_SNP	T	C	1625.77	.	AC=2;AF=1.00;AN=2;DB;DP=63;ExcessHet=3.0103;FS=0.000;MLEAC=2;MLEAF=1.00;MQ=44.00;QD=25.81;SOR=1.010	GT:AD:DP:GQ:PL	1/1:0,63:63:99:1654,187,0
2L	1314510	2L_1314510_SNP	C	T	2505.77	.	AC=2;AF=1.00;AN=2;DB;DP=56;ExcessHet=3.0103;FS=0.000;MLEAC=2;MLEAF=1.00;MQ=44.00;QD=27.21;SOR=0.693	GT:AD:DP:GQ:PL	1/1:0,56:56:99:2534,172,0
2L	1314512	2L_1314512_SNP	C	T	2505.77	.	AC=2;AF=1.00;AN=2;DB;DP=55;ExcessHet=3.0103;FS=0.000;MLEAC=2;MLEAF=1.00;MQ=44.00;QD=36.48;SOR=0.804	GT:AD:DP:GQ:PL	1/1:0,55:55:99:2534,172,0
2L	1314519	2L_1314519_SNP	G	A	2370.77	.	AC=2;AF=1.00;AN=2;DB;DP=54;ExcessHet=3.0103;FS=0.000;MLEAC=2;MLEAF=1.00;MQ=44.00;QD=24.73;SOR=0.693	GT:AD:DP:GQ:PL	1/1:0,54:54:99:2399,166,0
2L	1314543	2L_1314543_SNP	C	A	1593.77	.	AC=2;AF=1.00;AN=2;DB;DP=58;ExcessHet=3.0103;FS=0.000;MLEAC=2;MLEAF=1.00;MQ=44.00;QD=27.48;SOR=0.997	GT:AD:DP:GQ:PL	1/1:0,58:58:99:1622,174,0
2L	1314694	.	CT	C	1923.73	.	AC=2;AF=1.00;AN=2;DP=61;ExcessHet=3.0103;FS=0.000;MLEAC=2;MLEAF=1.00;MQ=43.97;QD=32.06;SOR=0.986	GT:AD:DP:GQ:PL	1/1:0,60:60:99:1961,180,0
2L	1314746	2L_1314746_SNP	T	C	1614.77	.	AC=2;AF=1.00;AN=2;DB;DP=59;ExcessHet=3.0103;FS=0.000;MLEAC=2;MLEAF=1.00;MQ=44.00;QD=27.37;SOR=0.796	GT:AD:DP:GQ:PL	1/1:0,59:59:99:1643,176,0
2L	1314855	2L_1314855_SNP	C	G	2505.77	.	AC=2;AF=1.00;AN=2;DB;DP=59;ExcessHet=3.0103;FS=0.000;MLEAC=2;MLEAF=1.00;MQ=43.97;QD=31.50;SOR=0.726	GT:AD:DP:GQ:PL	1/1:0,59:59:99:2534,177,0
2L	1314865	2L_1314865_SNP	G	C	2637.77	.	AC=2;AF=1.00;AN=2;DB;DP=60;ExcessHet=3.0103;FS=0.000;MLEAC=2;MLEAF=1.00;MQ=43.97;QD=29.96;SOR=0.831	GT:AD:DP:GQ:PL	1/1:0,60:60:99:2666,189,0
2L	1314940	2L_1314940_SNP	C	G	2690.77	.	AC=2;AF=1.00;AN=2;DB;DP=61;ExcessHet=3.0103;FS=0.000;MLEAC=2;MLEAF=1.00;MQ=43.97;QD=27.73;SOR=0.793	GT:AD:DP:GQ:PL	1/1:0,61:61:99:2719,184,0
2L	1314941	2L_1314941_SNP	G	T	2690.77	.	AC=2;AF=1.00;AN=2;DB;DP=61;ExcessHet=3.0103;FS=0.000;MLEAC=2;MLEAF=1.00;MQ=43.97;QD=29.51;SOR=0.793	GT:AD:DP:GQ:PL	1/1:0,61:61:99:2719,184,0
2L	1314957	2L_1314957_SNP	C	A	1549.77	.	AC=2;AF=1.00;AN=2;DB;DP=57;ExcessHet=3.0103;FS=0.000;MLEAC=2;MLEAF=1.00;MQ=43.93;QD=27.19;SOR=0.800	GT:AD:DP:GQ:PL	1/1:0,57:57:99:1578,170,0
2L	1314987	2L_1314987_SNP	C	T	1561.77	.	AC=2;AF=1.00;AN=2;DB;DP=55;ExcessHet=3.0103;FS=0.000;MLEAC=2;MLEAF=1.00;MQ=43.77;QD=28.40;SOR=0.729	GT:AD:DP:GQ:PL	1/1:0,55:55:99:1590,165,0
2L	1315012	2L_1315012_SNP	T	A	1647.77	.	AC=2;AF=1.00;AN=2;DB;DP=60;ExcessHet=3.0103;FS=0.000;MLEAC=2;MLEAF=1.00;MQ=43.67;QD=27.46;SOR=0.760	GT:AD:DP:GQ:PL	1/1:0,60:60:99:1676,179,0
2L	1315046	2L_1315046_SNP	A	T	1470.77	.	AC=2;AF=1.00;AN=2;DB;DP=54;ExcessHet=3.0103;FS=0.000;MLEAC=2;MLEAF=1.00;MQ=43.55;QD=27.24;SOR=0.767	GT:AD:DP:GQ:PL	1/1:0,54:54:99:1499,161,0
2L	1315079	2L_1315079_SNP	G	T	1677.77	.	AC=2;AF=1.00;AN=2;DB;DP=60;ExcessHet=3.0103;FS=0.000;MLEAC=2;MLEAF=1.00;MQ=43.56;QD=27.96;SOR=0.693	GT:AD:DP:GQ:PL	1/1:0,60:60:99:1706,180,0
2L	1315100	2L_1315100_SNP	T	A	2671.77	.	AC=2;AF=1.00;AN=2;DB;DP=60;ExcessHet=3.0103;FS=0.000;MLEAC=2;MLEAF=1.00;MQ=43.56;QD=30.38;SOR=0.831	GT:AD:DP:GQ:PL	1/1:0,60:60:99:2700,181,0
2L	1315101	2L_1315101_SNP	G	A	2761.77	.	AC=2;AF=1.00;AN=2;DB;DP=60;ExcessHet=3.0103;FS=0.000;MLEAC=2;MLEAF=1.00;MQ=43.56;QD=32.98;SOR=0.831	GT:AD:DP:GQ:PL	1/1:0,60:60:99:2790,187,0
2L	1315108	2L_1315108_SNP	T	A	2761.77	.	AC=2;AF=1.00;AN=2;DB;DP=62;ExcessHet=3.0103;FS=0.000;MLEAC=2;MLEAF=1.00;MQ=43.60;QD=25.83;SOR=0.758	GT:AD:DP:GQ:PL	1/1:0,62:62:99:2790,187,0
2L	1315109	2L_1315109_SNP	G	T	2761.77	.	AC=2;AF=1.00;AN=2;DB;DP=62;ExcessHet=3.0103;FS=0.000;MLEAC=2;MLEAF=1.00;MQ=43.60;QD=30.19;SOR=0.758	GT:AD:DP:GQ:PL	1/1:0,62:62:99:2790,187,0
2L	1315182	2L_1315182_SNP	C	T	1617.77	.	AC=2;AF=1.00;AN=2;DB;DP=57;ExcessHet=3.0103;FS=0.000;MLEAC=2;MLEAF=1.00;MQ=43.43;QD=28.38;SOR=0.728	GT:AD:DP:GQ:PL	1/1:0,57:57:99:1646,171,0
2L	1315246	2L_1315246_SNP	T	C	1643.77	.	AC=2;AF=1.00;AN=2;DB;DP=60;ExcessHet=3.0103;FS=0.000;MLEAC=2;MLEAF=1.00;MQ=42.74;QD=27.40;SOR=0.906	GT:AD:DP:GQ:PL	1/1:0,60:60:99:1672,180,0
2L	1315257	.	C	CCCCCT	2429.73	.	AC=2;AF=1.00;AN=2;DP=57;ExcessHet=3.0103;FS=0.000;MLEAC=2;MLEAF=1.00;MQ=42.61;QD=27.22;SOR=0.931	GT:AD:DP:GQ:PL	1/1:0,54:54:99:2467,168,0
2L	1315306	2L_1315306_SNP	A	G	1384.77	.	AC=2;AF=1.00;AN=2;DB;DP=50;ExcessHet=3.0103;FS=0.000;MLEAC=2;MLEAF=1.00;MQ=42.74;QD=27.70;SOR=0.859	GT:AD:DP:GQ:PL	1/1:0,50:50:99:1413,150,0
2L	1315330	2L_1315330_SNP	T	C	1586.77	.	AC=2;AF=1.00;AN=2;DB;DP=57;ExcessHet=3.0103;FS=0.000;MLEAC=2;MLEAF=1.00;MQ=42.98;QD=27.84;SOR=0.800	GT:AD:DP:GQ:PL	1/1:0,57:57:99:1615,171,0
2L	1315347	2L_1315347_SNP	T	G	1505.77	.	AC=2;AF=1.00;AN=2;DB;DP=54;ExcessHet=3.0103;FS=0.000;MLEAC=2;MLEAF=1.00;MQ=42.98;QD=27.88;SOR=0.693	GT:AD:DP:GQ:PL	1/1:0,54:54:99:1534,162,0
2L	1315366	2L_1315366_SNP	A	T	1441.77	.	AC=2;AF=1.00;AN=2;DB;DP=53;ExcessHet=3.0103;FS=0.000;MLEAC=2;MLEAF=1.00;MQ=43.07;QD=27.20;SOR=0.808	GT:AD:DP:GQ:PL	1/1:0,53:53:99:1470,159,0
2L	1315443	2L_1315443_SNP	G	C	1578.77	.	AC=2;AF=1.00;AN=2;DB;DP=59;ExcessHet=3.0103;FS=0.000;MLEAC=2;MLEAF=1.00;MQ=42.49;QD=26.76;SOR=1.123	GT:AD:DP:GQ:PL	1/1:0,59:59:99:1607,175,0
2L	1315458	.	A	T	1575.77	.	AC=2;AF=1.00;AN=2;DP=57;ExcessHet=3.0103;FS=0.000;MLEAC=2;MLEAF=1.00;MQ=42.31;QD=27.65;SOR=0.960	GT:AD:DP:GQ:PL	1/1:0,57:57:99:1604,170,0
2L	1315483	2L_1315483_SNP	A	T	2339.77	.	AC=2;AF=1.00;AN=2;DB;DP=52;ExcessHet=3.0103;FS=0.000;MLEAC=2;MLEAF=1.00;MQ=41.89;QD=34.45;SOR=0.941	GT:AD:DP:GQ:PL	1/1:0,52:52:99:2368,160,0
2L	1315487	2L_1315487_SNP	C	T	2446.77	.	AC=2;AF=1.00;AN=2;DB;DP=55;ExcessHet=3.0103;FS=0.000;MLEAC=2;MLEAF=1.00;MQ=41.84;QD=31.64;SOR=0.884	GT:AD:DP:GQ:PL	1/1:0,55:55:99:2475,166,0
2L	1315489	2L_1315489_SNP	A	T	2491.77	.	AC=2;AF=1.00;AN=2;DB;DP=54;ExcessHet=3.0103;FS=0.000;MLEAC=2;MLEAF=1.00;MQ=41.86;QD=27.64;SOR=0.931	GT:AD:DP:GQ:PL	1/1:0,54:54:99:2520,169,0
2L	1315497	.	A	ACTTGC	2477.73	.	AC=2;AF=1.00;AN=2;DP=53;ExcessHet=3.0103;FS=0.000;MLEAC=2;MLEAF=1.00;MQ=41.76;QD=26.63;SOR=0.981	GT:AD:DP:GQ:PL	1/1:0,53:53:99:2515,169,0
2L	1315500	2L_1315500_SNP	C	A	2396.77	.	AC=2;AF=1.00;AN=2;DB;DP=54;ExcessHet=3.0103;FS=0.000;MLEAC=2;MLEAF=1.00;MQ=41.77;QD=27.93;SOR=0.767	GT:AD:DP:GQ:PL	1/1:0,54:54:99:2425,163,0
2L	1315510	.	TTG	T	2333.73	.	AC=2;AF=1.00;AN=2;DP=50;ExcessHet=3.0103;FS=0.000;MLEAC=2;MLEAF=1.00;MQ=41.75;QD=29.22;SOR=0.693	GT:AD:DP:GQ:PL	1/1:0,50:50:99:2371,160,0
2L	1315513	.	G	GACT	2333.73	.	AC=2;AF=1.00;AN=2;DP=50;ExcessHet=3.0103;FS=0.000;MLEAC=2;MLEAF=1.00;MQ=41.75;QD=36.24;SOR=0.693	GT:AD:DP:GQ:PL	1/1:0,50:50:99:2371,160,0
2L	1315515	2L_1315515_SNP	A	T	2342.77	.	AC=2;AF=1.00;AN=2;DB;DP=52;ExcessHet=3.0103;FS=0.000;MLEAC=2;MLEAF=1.00;MQ=41.89;QD=29.75;SOR=0.853	GT:AD:DP:GQ:PL	1/1:0,52:52:99:2371,160,0
2L	1315553	2L_1315553_SNP	C	T	1157.77	.	AC=2;AF=1.00;AN=2;DB;DP=41;ExcessHet=3.0103;FS=0.000;MLEAC=2;MLEAF=1.00;MQ=42.36;QD=28.24;SOR=1.075	GT:AD:DP:GQ:PL	1/1:0,41:41:99:1186,123,0
2L	1315593	2L_1315593_SNP	G	A	1065.77	.	AC=2;AF=1.00;AN=2;DB;DP=40;ExcessHet=3.0103;FS=0.000;MLEAC=2;MLEAF=1.00;MQ=43.02;QD=26.64;SOR=1.609	GT:AD:DP:GQ:PL	1/1:0,40:40:99:1094,119,0
2L	1315624	2L_1315624_SNP	C	A	1096.77	.	AC=2;AF=1.00;AN=2;DB;DP=40;ExcessHet=3.0103;FS=0.000;MLEAC=2;MLEAF=1.00;MQ=43.41;QD=28.12;SOR=1.236	GT:AD:DP:GQ:PL	1/1:0,39:39:99:1125,117,0
2L	1315769	2L_1315769_SNP	A	C	1226.77	.	AC=2;AF=1.00;AN=2;DB;DP=46;ExcessHet=3.0103;FS=0.000;MLEAC=2;MLEAF=1.00;MQ=43.44;QD=26.67;SOR=1.609	GT:AD:DP:GQ:PL	1/1:0,46:46:99:1255,136,0
2L	1315809	2L_1315809_SNP	T	A	2260.77	.	AC=2;AF=1.00;AN=2;DB;DP=51;ExcessHet=3.0103;FS=0.000;MLEAC=2;MLEAF=1.00;MQ=43.40;QD=31.47;SOR=1.436	GT:AD:DP:GQ:PL	1/1:0,51:51:99:2289,154,0
2L	1315810	2L_1315810_SNP	T	A	2260.77	.	AC=2;AF=1.00;AN=2;DB;DP=51;ExcessHet=3.0103;FS=0.000;MLEAC=2;MLEAF=1.00;MQ=43.40;QD=29.75;SOR=1.436	GT:AD:DP:GQ:PL	1/1:0,51:51:99:2289,154,0
2L	1315846	2L_1315846_SNP	C	A	2069.77	.	AC=2;AF=1.00;AN=2;DB;DP=49;ExcessHet=3.0103;FS=0.000;MLEAC=2;MLEAF=1.00;MQ=43.58;QD=34.01;SOR=0.733	GT:AD:DP:GQ:PL	1/1:0,49:49:99:2098,147,0
2L	1315854	2L_1315854_SNP	C	G	2021.77	.	AC=2;AF=1.00;AN=2;DB;DP=46;ExcessHet=3.0103;FS=0.000;MLEAC=2;MLEAF=1.00;MQ=43.64;QD=24.07;SOR=0.874	GT:AD:DP:GQ:PL	1/1:0,46:46:99:2050,141,0
2L	1315910	2L_1315910_SNP	A	C	1418.77	.	AC=2;AF=1.00;AN=2;DB;DP=52;ExcessHet=3.0103;FS=0.000;MLEAC=2;MLEAF=1.00;MQ=43.72;QD=27.28;SOR=1.358	GT:AD:DP:GQ:PL	1/1:0,52:52:99:1447,156,0
2L	1316025	.	G	A	1612.77	.	AC=2;AF=1.00;AN=2;DP=58;ExcessHet=3.0103;FS=0.000;MLEAC=2;MLEAF=1.00;MQ=43.93;QD=27.81;SOR=0.997	GT:AD:DP:GQ:PL	1/1:0,58:58:99:1641,174,0
2L	1316386	2L_1316386_SNP	A	G	1659.77	.	AC=2;AF=1.00;AN=2;DB;DP=62;ExcessHet=3.0103;FS=0.000;MLEAC=2;MLEAF=1.00;MQ=43.97;QD=27.21;SOR=0.941	GT:AD:DP:GQ:PL	1/1:0,61:61:99:1688,183,0
2L	1316428	.	TC	T	2491.73	.	AC=2;AF=1.00;AN=2;DP=58;ExcessHet=3.0103;FS=0.000;MLEAC=2;MLEAF=1.00;MQ=43.97;QD=32.17;SOR=0.693	GT:AD:DP:GQ:PL	1/1:0,58:58:99:2529,175,0
2L	1316430	.	C	T	2500.77	.	AC=2;AF=1.00;AN=2;DP=58;ExcessHet=3.0103;FS=0.000;MLEAC=2;MLEAF=1.00;MQ=43.97;QD=31.45;SOR=0.693	GT:AD:DP:GQ:PL	1/1:0,58:58:99:2529,175,0
2L	1316450	2L_1316450_SNP	G	T	2362.77	.	AC=2;AF=1.00;AN=2;DB;DP=55;ExcessHet=3.0103;FS=0.000;MLEAC=2;MLEAF=1.00;MQ=43.96;QD=31.95;SOR=0.729	GT:AD:DP:GQ:PL	1/1:0,55:55:99:2391,165,0
2L	1316454	2L_1316454_SNP	A	T	2299.77	.	AC=2;AF=1.00;AN=2;DB;DP=52;ExcessHet=3.0103;FS=0.000;MLEAC=2;MLEAF=1.00;MQ=43.96;QD=27.75;SOR=0.693	GT:AD:DP:GQ:PL	1/1:0,52:52:99:2328,159,0
2L	1316505	2L_1316505_SNP	A	T	1638.77	.	AC=2;AF=1.00;AN=2;DB;DP=58;ExcessHet=3.0103;FS=0.000;MLEAC=2;MLEAF=1.00;MQ=43.97;QD=28.25;SOR=0.914	GT:AD:DP:GQ:PL	1/1:0,58:58:99:1667,174,0
2L	1316520	2L_1316520_SNP	T	G	1605.77	.	AC=2;AF=1.00;AN=2;DB;DP=59;ExcessHet=3.0103;FS=0.000;MLEAC=2;MLEAF=1.00;MQ=43.93;QD=27.22;SOR=1.034	GT:AD:DP:GQ:PL	1/1:0,59:59:99:1634,176,0
2L	1316570	2L_1316570_SNP	A	C	2198.77	.	AC=2;AF=1.00;AN=2;DB;DP=52;ExcessHet=3.0103;FS=0.000;MLEAC=2;MLEAF=1.00;MQ=43.92;QD=29.35;SOR=1.136	GT:AD:DP:GQ:PL	1/1:0,52:52:99:2227,159,0
2L	1316592	2L_1316592_SNP	A	G	2294.77	.	AC=2;AF=1.00;AN=2;DB;DP=55;ExcessHet=3.0103;FS=0.000;MLEAC=2;MLEAF=1.00;MQ=43.93;QD=27.38;SOR=0.970	GT:AD:DP:GQ:PL	1/1:0,55:55:99:2323,169,0
2L	1316629	2L_1316629_SNP	A	T	2751.77	.	AC=2;AF=1.00;AN=2;DB;DP=62;ExcessHet=3.0103;FS=0.000;MLEAC=2;MLEAF=1.00;MQ=43.97;QD=33.45;SOR=0.693	GT:AD:DP:GQ:PL	1/1:0,62:62:99:2780,192,0
2L	1316643	2L_1316643_SNP	A	G	2986.77	.	AC=2;AF=1.00;AN=2;DB;DP=65;ExcessHet=3.0103;FS=0.000;MLEAC=2;MLEAF=1.00;MQ=43.97;QD=30.75;SOR=0.723	GT:AD:DP:GQ:PL	1/1:0,65:65:99:3015,202,0
2L	1316647	2L_1316647_SNP	C	T	2896.77	.	AC=2;AF=1.00;AN=2;DB;DP=64;ExcessHet=3.0103;FS=0.000;MLEAC=2;MLEAF=1.00;MQ=43.97;QD=27.07;SOR=0.756	GT:AD:DP:GQ:PL	1/1:0,64:64:99:2925,196,0
2L	1316665	.	G	T	2745.77	.	AC=2;AF=1.00;AN=2;DP=62;ExcessHet=3.0103;FS=0.000;MLEAC=2;MLEAF=1.00;MQ=44.00;QD=32.87;SOR=0.826	GT:AD:DP:GQ:PL	1/1:0,62:62:99:2774,193,0
2L	1316756	.	G	A	1379.77	.	AC=2;AF=1.00;AN=2;DP=50;ExcessHet=3.0103;FS=0.000;MLEAC=2;MLEAF=1.00;MQ=44.00;QD=27.60;SOR=0.859	GT:AD:DP:GQ:PL	1/1:0,50:50:99:1408,150,0
2L	1317014	2L_1317014_SNP	C	T	1718.77	.	AC=2;AF=1.00;AN=2;BaseQRankSum=1.809;ClippingRankSum=0.000;DB;DP=66;ExcessHet=3.0103;FS=3.522;MLEAC=2;MLEAF=1.00;MQ=43.86;MQRankSum=0.000;QD=27.28;ReadPosRankSum=-0.679;SOR=0.643	GT:AD:DP:GQ:PL	1/1:1,62:63:99:1747,179,0
2L	1317066	2L_1317066_SNP	A	G	1551.77	.	AC=2;AF=1.00;AN=2;DB;DP=59;ExcessHet=3.0103;FS=0.000;MLEAC=2;MLEAF=1.00;MQ=43.84;QD=26.75;SOR=0.762	GT:AD:DP:GQ:PL	1/1:0,58:58:99:1580,173,0
2L	1317155	2L_1317155_SNP	T	G	1570.77	.	AC=2;AF=1.00;AN=2;DB;DP=58;ExcessHet=3.0103;FS=0.000;MLEAC=2;MLEAF=1.00;MQ=43.75;QD=27.08;SOR=0.997	GT:AD:DP:GQ:PL	1/1:0,58:58:99:1599,173,0
2L	1317256	2L_1317256_SNP	A	C	1958.77	.	AC=2;AF=1.00;AN=2;DB;DP=71;ExcessHet=3.0103;FS=0.000;MLEAC=2;MLEAF=1.00;MQ=44.00;QD=27.59;SOR=0.840	GT:AD:DP:GQ:PL	1/1:0,71:71:99:1987,213,0
2L	1317278	2L_1317278_SNP	G	A	2004.77	.	AC=2;AF=1.00;AN=2;DB;DP=73;ExcessHet=3.0103;FS=0.000;MLEAC=2;MLEAF=1.00;MQ=44.00;QD=27.46;SOR=0.776	GT:AD:DP:GQ:PL	1/1:0,73:73:99:2033,219,0
2L	1317310	2L_1317310_SNP	T	A	2013.77	.	AC=2;AF=1.00;AN=2;DB;DP=74;ExcessHet=3.0103;FS=0.000;MLEAC=2;MLEAF=1.00;MQ=44.00;QD=27.21;SOR=0.693	GT:AD:DP:GQ:PL	1/1:0,74:74:99:2042,222,0
2L	1317342	2L_1317342_SNP	G	A	3250.77	.	AC=2;AF=1.00;AN=2;DB;DP=74;ExcessHet=3.0103;FS=0.000;MLEAC=2;MLEAF=1.00;MQ=44.00;QD=32.21;SOR=0.747	GT:AD:DP:GQ:PL	1/1:0,74:74:99:3279,223,0
2L	1317344	2L_1317344_SNP	G	A	3250.77	.	AC=2;AF=1.00;AN=2;DB;DP=74;ExcessHet=3.0103;FS=0.000;MLEAC=2;MLEAF=1.00;MQ=44.00;QD=29.00;SOR=0.747	GT:AD:DP:GQ:PL	1/1:0,74:74:99:3279,223,0
2L	1317439	2L_1317439_SNP	A	C	2806.77	.	AC=2;AF=1.00;AN=2;DB;DP=62;ExcessHet=3.0103;FS=0.000;MLEAC=2;MLEAF=1.00;MQ=44.00;QD=33.10;SOR=0.758	GT:AD:DP:GQ:PL	1/1:0,62:62:99:2835,190,0
2L	1317442	2L_1317442_SNP	G	A	2806.77	.	AC=2;AF=1.00;AN=2;DB;DP=63;ExcessHet=3.0103;FS=0.000;MLEAC=2;MLEAF=1.00;MQ=44.00;QD=28.60;SOR=0.724	GT:AD:DP:GQ:PL	1/1:0,63:63:99:2835,190,0
2L	1317450	2L_1317450_SNP	G	T	2782.77	.	AC=2;AF=1.00;AN=2;DB;DP=62;ExcessHet=3.0103;FS=0.000;MLEAC=2;MLEAF=1.00;MQ=44.00;QD=32.06;SOR=0.758	GT:AD:DP:GQ:PL	1/1:0,62:62:99:2811,190,0
2L	1317480	2L_1317480_SNP	C	T	1647.77	.	AC=2;AF=1.00;AN=2;DB;DP=59;ExcessHet=3.0103;FS=0.000;MLEAC=2;MLEAF=1.00;MQ=44.00;QD=28.41;SOR=0.997	GT:AD:DP:GQ:PL	1/1:0,58:58:99:1676,174,0
2L	1317526	2L_1317526_SNP	G	A	1402.77	.	AC=2;AF=1.00;AN=2;DB;DP=50;ExcessHet=3.0103;FS=0.000;MLEAC=2;MLEAF=1.00;MQ=44.00;QD=28.06;SOR=0.859	GT:AD:DP:GQ:PL	1/1:0,50:50:99:1431,150,0
2L	1317678	2L_1317678_SNP	G	C	1445.77	.	AC=2;AF=1.00;AN=2;DB;DP=55;ExcessHet=3.0103;FS=0.000;MLEAC=2;MLEAF=1.00;MQ=44.00;QD=26.29;SOR=1.061	GT:AD:DP:GQ:PL	1/1:0,55:55:99:1474,164,0
2L	1317690	2L_1317690_SNP	C	T	1575.77	.	AC=2;AF=1.00;AN=2;DB;DP=59;ExcessHet=3.0103;FS=0.000;MLEAC=2;MLEAF=1.00;MQ=44.00;QD=27.17;SOR=0.836	GT:AD:DP:GQ:PL	1/1:0,58:58:99:1604,173,0
2L	1317877	2L_1317877_SNP	G	A	1714.77	.	AC=2;AF=1.00;AN=2;DB;DP=64;ExcessHet=3.0103;FS=0.000;MLEAC=2;MLEAF=1.00;MQ=44.00;QD=26.79;SOR=0.756	GT:AD:DP:GQ:PL	1/1:0,64:64:99:1743,191,0
2L	1318244	2L_1318244_SNP	T	G	1604.77	.	AC=2;AF=1.00;AN=2;DB;DP=59;ExcessHet=3.0103;FS=0.000;MLEAC=2;MLEAF=1.00;MQ=44.00;QD=27.20;SOR=0.796	GT:AD:DP:GQ:PL	1/1:0,59:59:99:1633,177,0
2L	1318306	2L_1318306_SNP	T	C	1761.77	.	AC=2;AF=1.00;AN=2;DB;DP=69;ExcessHet=3.0103;FS=0.000;MLEAC=2;MLEAF=1.00;MQ=44.00;QD=25.91;SOR=1.098	GT:AD:DP:GQ:PL	1/1:0,68:68:99:1790,202,0
2L	1318322	2L_1318322_SNP	A	T	1814.77	.	AC=2;AF=1.00;AN=2;DB;DP=66;ExcessHet=3.0103;FS=0.000;MLEAC=2;MLEAF=1.00;MQ=44.00;QD=27.50;SOR=0.957	GT:AD:DP:GQ:PL	1/1:0,66:66:99:1843,198,0
2L	1318340	2L_1318340_SNP	T	C	1890.77	.	AC=2;AF=1.00;AN=2;BaseQRankSum=0.643;ClippingRankSum=0.000;DB;DP=71;ExcessHet=3.0103;FS=3.889;MLEAC=2;MLEAF=1.00;MQ=44.00;MQRankSum=0.000;QD=26.63;ReadPosRankSum=-0.522;SOR=0.896	GT:AD:DP:GQ:PL	1/1:1,70:71:99:1919,185,0
2L	1318489	2L_1318489_SNP	A	G	1587.77	.	AC=2;AF=1.00;AN=2;DB;DP=62;ExcessHet=3.0103;FS=0.000;MLEAC=2;MLEAF=1.00;MQ=44.00;QD=26.46;SOR=1.160	GT:AD:DP:GQ:PL	1/1:0,60:60:99:1616,178,0
2L	1318613	.	A	AAC	1354.73	.	AC=2;AF=1.00;AN=2;BaseQRankSum=0.741;ClippingRankSum=0.000;DP=56;ExcessHet=3.0103;FS=2.260;MLEAC=2;MLEAF=1.00;MQ=43.90;MQRankSum=2.737;QD=27.65;ReadPosRankSum=-0.334;SOR=0.610	GT:AD:DP:GQ:PL	1/1:3,46:49:72:1392,72,0
2L	1318633	.	G	C	2380.77	.	AC=2;AF=1.00;AN=2;DP=59;ExcessHet=3.0103;FS=0.000;MLEAC=2;MLEAF=1.00;MQ=43.90;QD=27.64;SOR=0.728	GT:AD:DP:GQ:PL	1/1:0,59:59:99:2409,177,0
2L	1318733	2L_1318733_SNP	A	C	1617.77	.	AC=2;AF=1.00;AN=2;DB;DP=58;ExcessHet=3.0103;FS=0.000;MLEAC=2;MLEAF=1.00;MQ=43.93;QD=27.89;SOR=1.085	GT:AD:DP:GQ:PL	1/1:0,58:58:99:1646,174,0
2L	1318776	2L_1318776_SNP	C	A	1703.77	.	AC=2;AF=1.00;AN=2;DB;DP=62;ExcessHet=3.0103;FS=0.000;MLEAC=2;MLEAF=1.00;MQ=44.00;QD=27.48;SOR=1.329	GT:AD:DP:GQ:PL	1/1:0,62:62:99:1732,186,0
2L	1318930	2L_1318930_SNP	C	T	2184.77	.	AC=2;AF=1.00;AN=2;DB;DP=77;ExcessHet=3.0103;FS=0.000;MLEAC=2;MLEAF=1.00;MQ=43.97;QD=28.37;SOR=0.719	GT:AD:DP:GQ:PL	1/1:0,77:77:99:2213,231,0
2L	1318944	.	CAAA	C	3127.73	.	AC=2;AF=1.00;AN=2;DP=81;ExcessHet=3.0103;FS=0.000;MLEAC=2;MLEAF=1.00;MQ=43.98;QD=31.46;SOR=0.798	GT:AD:DP:GQ:PL	1/1:0,78:78:99:3165,234,0
2L	1318960	2L_1318960_SNP	A	T	2139.77	.	AC=2;AF=1.00;AN=2;DB;DP=81;ExcessHet=3.0103;FS=0.000;MLEAC=2;MLEAF=1.00;MQ=43.95;QD=26.75;SOR=0.796	GT:AD:DP:GQ:PL	1/1:0,80:80:99:2168,238,0
2L	1319017	2L_1319017_SNP	C	T	2115.77	.	AC=2;AF=1.00;AN=2;DB;DP=79;ExcessHet=3.0103;FS=0.000;MLEAC=2;MLEAF=1.00;MQ=43.95;QD=27.13;SOR=1.329	GT:AD:DP:GQ:PL	1/1:0,78:78:99:2144,233,0
2L	1319030	2L_1319030_SNP	A	C	2121.77	.	AC=2;AF=1.00;AN=2;DB;DP=78;ExcessHet=3.0103;FS=0.000;MLEAC=2;MLEAF=1.00;MQ=43.95;QD=27.56;SOR=1.379	GT:AD:DP:GQ:PL	1/1:0,77:77:99:2150,230,0
2L	1319048	2L_1319048_SNP	T	C	2089.77	.	AC=2;AF=1.00;AN=2;DB;DP=76;ExcessHet=3.0103;FS=0.000;MLEAC=2;MLEAF=1.00;MQ=43.92;QD=27.86;SOR=1.240	GT:AD:DP:GQ:PL	1/1:0,75:75:99:2118,225,0
2L	1319209	2L_1319209_SNP	T	C	2454.77	.	AC=2;AF=1.00;AN=2;DB;DP=53;ExcessHet=3.0103;FS=0.000;MLEAC=2;MLEAF=1.00;MQ=43.96;QD=30.21;SOR=0.808	GT:AD:DP:GQ:PL	1/1:0,53:53:99:2483,168,0
2L	1319210	.	C	CCAG	2445.73	.	AC=2;AF=1.00;AN=2;DP=54;ExcessHet=3.0103;FS=0.000;MLEAC=2;MLEAF=1.00;MQ=43.96;QD=31.90;SOR=0.767	GT:AD:DP:GQ:PL	1/1:0,54:54:99:2483,168,0
2L	1319316	2L_1319316_SNP	G	T	1612.77	.	AC=2;AF=1.00;AN=2;DB;DP=59;ExcessHet=3.0103;FS=0.000;MLEAC=2;MLEAF=1.00;MQ=44.00;QD=27.34;SOR=1.034	GT:AD:DP:GQ:PL	1/1:0,59:59:99:1641,177,0
2L	1319434	.	C	T	1489.77	.	AC=2;AF=1.00;AN=2;DP=54;ExcessHet=3.0103;FS=0.000;MLEAC=2;MLEAF=1.00;MQ=43.63;QD=27.59;SOR=0.846	GT:AD:DP:GQ:PL	1/1:0,54:54:99:1518,162,0
2L	1319524	.	G	GCACACA	1615.73	.	AC=2;AF=1.00;AN=2;DP=41;ExcessHet=3.0103;FS=0.000;MLEAC=2;MLEAF=1.00;MQ=42.93;QD=29.07;SOR=0.804	GT:AD:DP:GQ:PL	1/1:0,36:36:99:1653,111,0
2L	1319637	2L_1319637_SNP	G	A	1311.77	.	AC=2;AF=1.00;AN=2;DB;DP=48;ExcessHet=3.0103;FS=0.000;MLEAC=2;MLEAF=1.00;MQ=43.90;QD=27.33;SOR=1.426	GT:AD:DP:GQ:PL	1/1:0,48:48:99:1340,143,0
2L	1319699	2L_1319699_SNP	T	C	1860.77	.	AC=2;AF=1.00;AN=2;DB;DP=67;ExcessHet=3.0103;FS=0.000;MLEAC=2;MLEAF=1.00;MQ=44.00;QD=27.77;SOR=2.070	GT:AD:DP:GQ:PL	1/1:0,67:67:99:1889,201,0
2L	1319810	2L_1319810_SNP	A	G	1596.77	.	AC=2;AF=1.00;AN=2;DB;DP=60;ExcessHet=3.0103;FS=0.000;MLEAC=2;MLEAF=1.00;MQ=44.00;QD=26.61;SOR=0.986	GT:AD:DP:GQ:PL	1/1:0,60:60:99:1625,179,0
2L	1319899	2L_1319899_SNP	T	C	1647.77	.	AC=2;AF=1.00;AN=2;DB;DP=60;ExcessHet=3.0103;FS=0.000;MLEAC=2;MLEAF=1.00;MQ=44.00;QD=27.46;SOR=0.906	GT:AD:DP:GQ:PL	1/1:0,60:60:99:1676,180,0
2L	1319999	2L_1319999_SNP	G	T	1410.77	.	AC=2;AF=1.00;AN=2;BaseQRankSum=1.736;ClippingRankSum=0.000;DB;DP=53;ExcessHet=3.0103;FS=3.441;MLEAC=2;MLEAF=1.00;MQ=43.54;MQRankSum=-0.214;QD=26.62;ReadPosRankSum=-0.686;SOR=0.595	GT:AD:DP:GQ:PL	1/1:1,52:53:99:1439,149,0
2L	1320215	2L_1320215_SNP	G	T	1247.77	.	AC=2;AF=1.00;AN=2;DB;DP=46;ExcessHet=3.0103;FS=0.000;MLEAC=2;MLEAF=1.00;MQ=44.00;QD=27.13;SOR=0.874	GT:AD:DP:GQ:PL	1/1:0,46:46:99:1276,138,0
2L	1320329	.	TGGCGAGTGTACAACACGGCTTATGC	T	1434.73	.	AC=2;AF=1.00;AN=2;DP=35;ExcessHet=3.0103;FS=0.000;MLEAC=2;MLEAF=1.00;MQ=43.49;QD=29.19;SOR=0.880	GT:AD:DP:GQ:PL	1/1:0,33:33:99:1472,100,0
2L	1320395	2L_1320395_SNP	C	T	931.77	.	AC=2;AF=1.00;AN=2;DB;DP=35;ExcessHet=3.0103;FS=0.000;MLEAC=2;MLEAF=1.00;MQ=43.41;QD=26.62;SOR=0.869	GT:AD:DP:GQ:PL	1/1:0,35:35:99:960,105,0
2L	1320491	2L_1320491_SNP	C	A	1322.77	.	AC=2;AF=1.00;AN=2;BaseQRankSum=0.936;ClippingRankSum=0.000;DB;DP=51;ExcessHet=3.0103;FS=3.372;MLEAC=2;MLEAF=1.00;MQ=43.73;MQRankSum=-0.307;QD=26.46;ReadPosRankSum=-1.214;SOR=0.549	GT:AD:DP:GQ:PL	1/1:1,49:50:99:1351,122,0
2L	1320512	.	CGACT	C	1880.73	.	AC=2;AF=1.00;AN=2;BaseQRankSum=-0.932;ClippingRankSum=0.000;DP=52;ExcessHet=3.0103;FS=3.522;MLEAC=2;MLEAF=1.00;MQ=43.66;MQRankSum=-0.405;QD=29.77;ReadPosRankSum=-1.387;SOR=0.663	GT:AD:DP:GQ:PL	1/1:1,44:45:79:1918,79,0
2L	1320606	2L_1320606_SNP	T	C	1550.77	.	AC=2;AF=1.00;AN=2;DB;DP=60;ExcessHet=3.0103;FS=0.000;MLEAC=2;MLEAF=1.00;MQ=43.72;QD=26.28;SOR=1.123	GT:AD:DP:GQ:PL	1/1:0,59:59:99:1579,175,0
2L	1320700	2L_1320700_SNP	A	T	1639.77	.	AC=2;AF=1.00;AN=2;DB;DP=61;ExcessHet=3.0103;FS=0.000;MLEAC=2;MLEAF=1.00;MQ=43.54;QD=27.33;SOR=0.831	GT:AD:DP:GQ:PL	1/1:0,60:60:99:1668,179,0
2L	1320806	2L_1320806_SNP	T	C	1740.77	.	AC=2;AF=1.00;AN=2;DB;DP=66;ExcessHet=3.0103;FS=0.000;MLEAC=2;MLEAF=1.00;MQ=43.57;QD=26.38;SOR=0.886	GT:AD:DP:GQ:PL	1/1:0,66:66:99:1769,196,0
2L	1320820	2L_1320820_SNP	C	T	1878.77	.	AC=2;AF=1.00;AN=2;DB;DP=66;ExcessHet=3.0103;FS=0.000;MLEAC=2;MLEAF=1.00;MQ=43.57;QD=28.47;SOR=0.886	GT:AD:DP:GQ:PL	1/1:0,66:66:99:1907,198,0
2L	1320849	2L_1320849_SNP	T	G	1723.77	.	AC=2;AF=1.00;AN=2;DB;DP=62;ExcessHet=3.0103;FS=0.000;MLEAC=2;MLEAF=1.00;MQ=43.50;QD=27.80;SOR=0.826	GT:AD:DP:GQ:PL	1/1:0,62:62:99:1752,186,0
2L	1320882	2L_1320882_SNP	T	C	2618.77	.	AC=2;AF=1.00;AN=2;DB;DP=60;ExcessHet=3.0103;FS=0.000;MLEAC=2;MLEAF=1.00;MQ=43.40;QD=29.91;SOR=0.986	GT:AD:DP:GQ:PL	1/1:0,60:60:99:2647,184,0
2L	1320891	.	C	G	2485.77	.	AC=2;AF=1.00;AN=2;DP=57;ExcessHet=3.0103;FS=0.000;MLEAC=2;MLEAF=1.00;MQ=43.37;QD=30.42;SOR=1.047	GT:AD:DP:GQ:PL	1/1:0,57:57:99:2514,174,0
2L	1320902	2L_1320902_SNP	T	A	1690.77	.	AC=2;AF=1.00;AN=2;DB;DP=61;ExcessHet=3.0103;FS=0.000;MLEAC=2;MLEAF=1.00;MQ=43.38;QD=27.72;SOR=1.107	GT:AD:DP:GQ:PL	1/1:0,61:61:99:1719,183,0
2L	1320939	.	AAT	A	748.73	.	AC=2;AF=1.00;AN=2;BaseQRankSum=0.292;ClippingRankSum=0.000;DP=53;ExcessHet=3.0103;FS=17.991;MLEAC=2;MLEAF=1.00;MQ=43.54;MQRankSum=0.989;QD=14.97;ReadPosRankSum=-0.065;SOR=0.788	GT:AD:DP:GQ:PL	1/1:5,45:50:44:786,44,0
2L	1320961	2L_1320961_SNP	T	C	1535.77	.	AC=2;AF=1.00;AN=2;DB;DP=59;ExcessHet=3.0103;FS=0.000;MLEAC=2;MLEAF=1.00;MQ=43.65;QD=26.03;SOR=1.034	GT:AD:DP:GQ:PL	1/1:0,59:59:99:1564,175,0
2L	1321035	2L_1321035_SNP	G	A	1539.77	.	AC=2;AF=1.00;AN=2;DB;DP=54;ExcessHet=3.0103;FS=0.000;MLEAC=2;MLEAF=1.00;MQ=43.53;QD=29.05;SOR=0.892	GT:AD:DP:GQ:PL	1/1:0,53:53:99:1568,159,0
2L	1321054	2L_1321054_SNP	C	T	2577.77	.	AC=2;AF=1.00;AN=2;DB;DP=57;ExcessHet=3.0103;FS=0.000;MLEAC=2;MLEAF=1.00;MQ=43.45;QD=36.42;SOR=0.728	GT:AD:DP:GQ:PL	1/1:0,57:57:99:2606,178,0
2L	1321061	2L_1321061_SNP	A	G	2639.77	.	AC=2;AF=1.00;AN=2;DB;DP=61;ExcessHet=3.0103;FS=0.000;MLEAC=2;MLEAF=1.00;MQ=43.48;QD=29.22;SOR=0.725	GT:AD:DP:GQ:PL	1/1:0,61:61:99:2668,184,0
2L	1321103	.	C	G	2601.77	.	AC=2;AF=1.00;AN=2;DP=59;ExcessHet=3.0103;FS=0.000;MLEAC=2;MLEAF=1.00;MQ=43.50;QD=25.83;SOR=0.871	GT:AD:DP:GQ:PL	1/1:0,59:59:99:2630,178,0
2L	1321108	2L_1321108_SNP	G	A	2663.77	.	AC=2;AF=1.00;AN=2;DB;DP=60;ExcessHet=3.0103;FS=0.000;MLEAC=2;MLEAF=1.00;MQ=43.48;QD=29.74;SOR=0.906	GT:AD:DP:GQ:PL	1/1:0,60:60:99:2692,184,0
2L	1321125	2L_1321125_SNP	T	C	1801.77	.	AC=2;AF=1.00;AN=2;DB;DP=65;ExcessHet=3.0103;FS=0.000;MLEAC=2;MLEAF=1.00;MQ=43.46;QD=27.72;SOR=0.925	GT:AD:DP:GQ:PL	1/1:0,65:65:99:1830,195,0
2L	1321136	.	CCCG	C	2866.73	.	AC=2;AF=1.00;AN=2;DP=64;ExcessHet=3.0103;FS=0.000;MLEAC=2;MLEAF=1.00;MQ=43.45;QD=26.38;SOR=0.790	GT:AD:DP:GQ:PL	1/1:0,63:63:99:2904,196,0
2L	1321140	.	T	TGC	2866.73	.	AC=2;AF=1.00;AN=2;DP=63;ExcessHet=3.0103;FS=0.000;MLEAC=2;MLEAF=1.00;MQ=43.44;QD=29.56;SOR=0.790	GT:AD:DP:GQ:PL	1/1:0,63:63:99:2904,196,0
2L	1321164	2L_1321164_SNP	C	T	1684.77	.	AC=2;AF=1.00;AN=2;DB;DP=60;ExcessHet=3.0103;FS=0.000;MLEAC=2;MLEAF=1.00;MQ=43.54;QD=28.08;SOR=1.071	GT:AD:DP:GQ:PL	1/1:0,60:60:99:1713,180,0
2L	1321243	.	A	AT	1301.73	.	AC=2;AF=1.00;AN=2;DP=61;ExcessHet=3.0103;FS=0.000;MLEAC=2;MLEAF=1.00;MQ=43.90;QD=22.44;SOR=1.278	GT:AD:DP:GQ:PL	1/1:0,58:58:99:1339,173,0
2L	1321259	2L_1321259_SNP	C	T	1505.77	.	AC=2;AF=1.00;AN=2;DB;DP=57;ExcessHet=3.0103;FS=0.000;MLEAC=2;MLEAF=1.00;MQ=43.93;QD=26.89;SOR=1.199	GT:AD:DP:GQ:PL	1/1:0,56:56:99:1534,167,0
2L	1321537	2L_1321537_SNP	C	T	1603.77	.	AC=2;AF=1.00;AN=2;DB;DP=55;ExcessHet=3.0103;FS=0.000;MLEAC=2;MLEAF=1.00;MQ=43.96;QD=29.16;SOR=2.179	GT:AD:DP:GQ:PL	1/1:0,55:55:99:1632,165,0
2L	1321559	2L_1321559_SNP	C	G	1388.77	.	AC=2;AF=1.00;AN=2;DB;DP=50;ExcessHet=3.0103;FS=0.000;MLEAC=2;MLEAF=1.00;MQ=43.96;QD=27.78;SOR=1.802	GT:AD:DP:GQ:PL	1/1:0,50:50:99:1417,150,0
2L	1321651	2L_1321651_SNP	C	G	1254.77	.	AC=2;AF=1.00;AN=2;DB;DP=46;ExcessHet=3.0103;FS=0.000;MLEAC=2;MLEAF=1.00;MQ=43.96;QD=27.28;SOR=1.085	GT:AD:DP:GQ:PL	1/1:0,46:46:99:1283,137,0
2L	1321707	2L_1321707_SNP	C	T	2105.77	.	AC=2;AF=1.00;AN=2;DB;DP=48;ExcessHet=3.0103;FS=0.000;MLEAC=2;MLEAF=1.00;MQ=44.00;QD=25.14;SOR=1.562	GT:AD:DP:GQ:PL	1/1:0,48:48:99:2134,144,0
2L	1321708	2L_1321708_SNP	A	C	2105.77	.	AC=2;AF=1.00;AN=2;DB;DP=48;ExcessHet=3.0103;FS=0.000;MLEAC=2;MLEAF=1.00;MQ=44.00;QD=26.96;SOR=1.562	GT:AD:DP:GQ:PL	1/1:0,48:48:99:2134,144,0
2L	1321773	2L_1321773_SNP	T	C	1339.77	.	AC=2;AF=1.00;AN=2;DB;DP=48;ExcessHet=3.0103;FS=0.000;MLEAC=2;MLEAF=1.00;MQ=44.00;QD=27.91;SOR=0.866	GT:AD:DP:GQ:PL	1/1:0,48:48:99:1368,144,0
2L	1321968	2L_1321968_SNP	G	T	2589.77	.	AC=2;AF=1.00;AN=2;DB;DP=60;ExcessHet=3.0103;FS=0.000;MLEAC=2;MLEAF=1.00;MQ=44.00;QD=27.23;SOR=0.871	GT:AD:DP:GQ:PL	1/1:0,59:59:99:2618,178,0
2L	1321969	2L_1321969_SNP	G	C	2589.77	.	AC=2;AF=1.00;AN=2;DB;DP=60;ExcessHet=3.0103;FS=0.000;MLEAC=2;MLEAF=1.00;MQ=44.00;QD=26.98;SOR=0.871	GT:AD:DP:GQ:PL	1/1:0,59:59:99:2618,178,0
2L	1322308	2L_1322308_SNP	C	T	1261.77	.	AC=2;AF=1.00;AN=2;DB;DP=46;ExcessHet=3.0103;FS=0.000;MLEAC=2;MLEAF=1.00;MQ=44.00;QD=27.43;SOR=1.085	GT:AD:DP:GQ:PL	1/1:0,46:46:99:1290,138,0
2L	1322858	2L_1322858_SNP	C	T	1621.77	.	AC=2;AF=1.00;AN=2;DB;DP=57;ExcessHet=3.0103;FS=0.000;MLEAC=2;MLEAF=1.00;MQ=44.00;QD=28.45;SOR=0.960	GT:AD:DP:GQ:PL	1/1:0,57:57:99:1650,171,0
2L	1322899	2L_1322899_SNP	G	A	1817.77	.	AC=2;AF=1.00;AN=2;DB;DP=66;ExcessHet=3.0103;FS=0.000;MLEAC=2;MLEAF=1.00;MQ=44.00;QD=27.54;SOR=0.818	GT:AD:DP:GQ:PL	1/1:0,66:66:99:1846,198,0
2L	1322932	.	CT	C	1490.73	.	AC=2;AF=1.00;AN=2;DP=70;ExcessHet=3.0103;FS=0.000;MLEAC=2;MLEAF=1.00;MQ=44.00;QD=22.93;SOR=0.723	GT:AD:DP:GQ:PL	1/1:0,65:65:99:1528,194,0
2L	1323027	2L_1323027_SNP	A	C	2034.77	.	AC=2;AF=1.00;AN=2;DB;DP=73;ExcessHet=3.0103;FS=0.000;MLEAC=2;MLEAF=1.00;MQ=44.00;QD=27.87;SOR=0.776	GT:AD:DP:GQ:PL	1/1:0,73:73:99:2063,219,0
2L	1323038	2L_1323038_SNP	C	T	1924.77	.	AC=2;AF=1.00;AN=2;DB;DP=71;ExcessHet=3.0103;FS=0.000;MLEAC=2;MLEAF=1.00;MQ=44.00;QD=27.50;SOR=0.874	GT:AD:DP:GQ:PL	1/1:0,70:70:99:1953,209,0
2L	1323191	2L_1323191_SNP	A	C	1423.77	.	AC=2;AF=1.00;AN=2;DB;DP=56;ExcessHet=3.0103;FS=0.000;MLEAC=2;MLEAF=1.00;MQ=43.97;QD=26.37;SOR=0.846	GT:AD:DP:GQ:PL	1/1:0,54:54:99:1452,161,0
2L	1323326	2L_1323326_SNP	T	C	1651.77	.	AC=2;AF=1.00;AN=2;DB;DP=60;ExcessHet=3.0103;FS=0.000;MLEAC=2;MLEAF=1.00;MQ=44.00;QD=27.53;SOR=0.760	GT:AD:DP:GQ:PL	1/1:0,60:60:99:1680,179,0
2L	1323435	2L_1323435_SNP	T	C	1670.77	.	AC=2;AF=1.00;AN=2;DB;DP=64;ExcessHet=3.0103;FS=0.000;MLEAC=2;MLEAF=1.00;MQ=44.00;QD=26.11;SOR=0.756	GT:AD:DP:GQ:PL	1/1:0,64:64:99:1699,190,0
2L	1323487	2L_1323487_SNP	A	G	2559.77	.	AC=2;AF=1.00;AN=2;DB;DP=59;ExcessHet=3.0103;FS=0.000;MLEAC=2;MLEAF=1.00;MQ=44.00;QD=28.18;SOR=0.796	GT:AD:DP:GQ:PL	1/1:0,59:59:99:2588,178,0
2L	1323488	2L_1323488_SNP	A	G	2559.77	.	AC=2;AF=1.00;AN=2;DB;DP=59;ExcessHet=3.0103;FS=0.000;MLEAC=2;MLEAF=1.00;MQ=44.00;QD=30.66;SOR=0.796	GT:AD:DP:GQ:PL	1/1:0,59:59:99:2588,178,0
2L	1323934	.	G	GCA	1630.73	.	AC=2;AF=1.00;AN=2;BaseQRankSum=0.848;ClippingRankSum=0.000;DP=45;ExcessHet=3.0103;FS=0.000;MLEAC=2;MLEAF=1.00;MQ=43.64;MQRankSum=-0.257;QD=27.50;ReadPosRankSum=-0.365;SOR=0.245	GT:AD:DP:GQ:PL	1/1:1,37:38:95:1668,95,0
2L	1323953	2L_1323953_SNP	C	T	2026.77	.	AC=2;AF=1.00;AN=2;BaseQRankSum=1.790;ClippingRankSum=0.000;DB;DP=52;ExcessHet=3.0103;FS=0.000;MLEAC=2;MLEAF=1.00;MQ=43.69;MQRankSum=-0.216;QD=35.15;ReadPosRankSum=-1.403;SOR=0.239	GT:AD:DP:GQ:PL	1/1:1,51:52:99:2055,134,0
2L	1324046	2L_1324046_SNP	C	A	1620.77	.	AC=2;AF=1.00;AN=2;DB;DP=59;ExcessHet=3.0103;FS=0.000;MLEAC=2;MLEAF=1.00;MQ=43.89;QD=27.47;SOR=0.726	GT:AD:DP:GQ:PL	1/1:0,59:59:99:1649,176,0
2L	1324485	2L_1324485_SNP	T	C	2603.77	.	AC=2;AF=1.00;AN=2;DB;DP=62;ExcessHet=3.0103;FS=0.000;MLEAC=2;MLEAF=1.00;MQ=44.00;QD=31.14;SOR=0.831	GT:AD:DP:GQ:PL	1/1:0,60:60:99:2632,181,0
2L	1324500	2L_1324500_SNP	A	C	2879.77	.	AC=2;AF=1.00;AN=2;DB;DP=66;ExcessHet=3.0103;FS=0.000;MLEAC=2;MLEAF=1.00;MQ=44.00;QD=31.16;SOR=0.822	GT:AD:DP:GQ:PL	1/1:0,64:64:99:2908,199,0
2L	1324514	2L_1324514_SNP	A	G	2758.77	.	AC=2;AF=1.00;AN=2;DB;DP=66;ExcessHet=3.0103;FS=0.000;MLEAC=2;MLEAF=1.00;MQ=44.00;QD=29.16;SOR=0.822	GT:AD:DP:GQ:PL	1/1:0,64:64:99:2787,193,0
2L	1324722	2L_1324722_SNP	A	C	1787.77	.	AC=2;AF=1.00;AN=2;DB;DP=67;ExcessHet=3.0103;FS=0.000;MLEAC=2;MLEAF=1.00;MQ=43.97;QD=26.68;SOR=0.723	GT:AD:DP:GQ:PL	1/1:0,67:67:99:1816,199,0
2L	1324831	2L_1324831_SNP	A	C	2082.77	.	AC=2;AF=1.00;AN=2;DB;DP=75;ExcessHet=3.0103;FS=0.000;MLEAC=2;MLEAF=1.00;MQ=44.00;QD=27.77;SOR=1.022	GT:AD:DP:GQ:PL	1/1:0,75:75:99:2111,224,0
2L	1324876	2L_1324876_SNP	G	A	1778.77	.	AC=2;AF=1.00;AN=2;DB;DP=71;ExcessHet=3.0103;FS=0.000;MLEAC=2;MLEAF=1.00;MQ=44.00;QD=25.78;SOR=0.980	GT:AD:DP:GQ:PL	1/1:0,69:69:99:1807,204,0
2L	1325078	2L_1325078_SNP	T	C	2041.77	.	AC=2;AF=1.00;AN=2;DB;DP=76;ExcessHet=3.0103;FS=0.000;MLEAC=2;MLEAF=1.00;MQ=44.00;QD=27.22;SOR=0.832	GT:AD:DP:GQ:PL	1/1:0,75:75:99:2070,224,0
2L	1325289	.	CAA	C	2752.73	.	AC=2;AF=1.00;AN=2;DP=62;ExcessHet=3.0103;FS=0.000;MLEAC=2;MLEAF=1.00;MQ=43.94;QD=29.03;SOR=0.941	GT:AD:DP:GQ:PL	1/1:0,61:61:99:2790,187,0
2L	1325301	2L_1325301_SNP	G	C	3076.77	.	AC=2;AF=1.00;AN=2;DB;DP=69;ExcessHet=3.0103;FS=0.000;MLEAC=2;MLEAF=1.00;MQ=43.94;QD=30.48;SOR=0.910	GT:AD:DP:GQ:PL	1/1:0,69:69:99:3105,208,0
2L	1325308	.	C	CT	3022.73	.	AC=2;AF=1.00;AN=2;DP=66;ExcessHet=3.0103;FS=0.000;MLEAC=2;MLEAF=1.00;MQ=43.94;QD=27.38;SOR=0.886	GT:AD:DP:GQ:PL	1/1:0,66:66:99:3060,205,0
2L	1325314	.	C	A	2817.77	.	AC=2;AF=1.00;AN=2;DP=63;ExcessHet=3.0103;FS=0.000;MLEAC=2;MLEAF=1.00;MQ=43.94;QD=32.08;SOR=1.010	GT:AD:DP:GQ:PL	1/1:0,63:63:99:2846,193,0
2L	1325398	2L_1325398_SNP	G	C	1799.77	.	AC=2;AF=1.00;AN=2;DB;DP=65;ExcessHet=3.0103;FS=0.000;MLEAC=2;MLEAF=1.00;MQ=44.00;QD=27.69;SOR=0.723	GT:AD:DP:GQ:PL	1/1:0,65:65:99:1828,195,0
2L	1325559	2L_1325559_SNP	A	G	1428.77	.	AC=2;AF=1.00;AN=2;DB;DP=54;ExcessHet=3.0103;FS=0.000;MLEAC=2;MLEAF=1.00;MQ=43.95;QD=26.96;SOR=1.077	GT:AD:DP:GQ:PL	1/1:0,53:53:99:1457,158,0
2L	1325597	2L_1325597_SNP	A	G	1567.77	.	AC=2;AF=1.00;AN=2;DB;DP=58;ExcessHet=3.0103;FS=0.000;MLEAC=2;MLEAF=1.00;MQ=43.95;QD=27.03;SOR=0.997	GT:AD:DP:GQ:PL	1/1:0,58:58:99:1596,174,0
2L	1325637	2L_1325637_SNP	T	C	1636.77	.	AC=2;AF=1.00;AN=2;DB;DP=63;ExcessHet=3.0103;FS=0.000;MLEAC=2;MLEAF=1.00;MQ=43.95;QD=25.98;SOR=0.933	GT:AD:DP:GQ:PL	1/1:0,63:63:99:1665,187,0
2L	1325658	2L_1325658_SNP	G	A	1801.77	.	AC=2;AF=1.00;AN=2;DB;DP=64;ExcessHet=3.0103;FS=0.000;MLEAC=2;MLEAF=1.00;MQ=43.89;QD=28.15;SOR=0.756	GT:AD:DP:GQ:PL	1/1:0,64:64:99:1830,192,0
2L	1325721	2L_1325721_SNP	A	G	2767.77	.	AC=2;AF=1.00;AN=2;DB;DP=62;ExcessHet=3.0103;FS=0.000;MLEAC=2;MLEAF=1.00;MQ=43.94;QD=24.27;SOR=0.826	GT:AD:DP:GQ:PL	1/1:0,62:62:99:2796,190,0
2L	1325726	2L_1325726_SNP	A	C	2988.77	.	AC=2;AF=1.00;AN=2;DB;DP=64;ExcessHet=3.0103;FS=0.000;MLEAC=2;MLEAF=1.00;MQ=43.94;QD=31.11;SOR=0.822	GT:AD:DP:GQ:PL	1/1:0,64:64:99:3017,205,0
2L	1325737	.	CT	C	2975.73	.	AC=2;AF=1.00;AN=2;DP=67;ExcessHet=3.0103;FS=0.000;MLEAC=2;MLEAF=1.00;MQ=43.94;QD=33.96;SOR=0.784	GT:AD:DP:GQ:PL	1/1:0,67:67:99:3013,205,0
2L	1325801	2L_1325801_SNP	G	A	2015.77	.	AC=2;AF=1.00;AN=2;DB;DP=71;ExcessHet=3.0103;FS=0.000;MLEAC=2;MLEAF=1.00;MQ=43.94;QD=28.39;SOR=0.779	GT:AD:DP:GQ:PL	1/1:0,71:71:99:2044,213,0
2L	1326103	2L_1326103_SNP	A	G	1809.77	.	AC=2;AF=1.00;AN=2;DB;DP=68;ExcessHet=3.0103;FS=0.000;MLEAC=2;MLEAF=1.00;MQ=43.76;QD=27.01;SOR=0.784	GT:AD:DP:GQ:PL	1/1:0,67:67:99:1838,200,0
2L	1326156	.	C	T	1492.77	.	AC=2;AF=1.00;AN=2;BaseQRankSum=0.657;ClippingRankSum=0.000;DP=67;ExcessHet=3.0103;FS=2.130;MLEAC=2;MLEAF=1.00;MQ=43.70;MQRankSum=-0.491;QD=24.47;ReadPosRankSum=0.671;SOR=0.462	GT:AD:DP:GQ:PL	1/1:3,58:61:87:1521,87,0
2L	1326381	2L_1326381_SNP	C	A	2674.77	.	AC=2;AF=1.00;AN=2;DB;DP=61;ExcessHet=3.0103;FS=0.000;MLEAC=2;MLEAF=1.00;MQ=44.00;QD=31.30;SOR=0.760	GT:AD:DP:GQ:PL	1/1:0,60:60:99:2703,184,0
2L	1326382	2L_1326382_SNP	A	C	2674.77	.	AC=2;AF=1.00;AN=2;DB;DP=61;ExcessHet=3.0103;FS=0.000;MLEAC=2;MLEAF=1.00;MQ=44.00;QD=28.97;SOR=0.760	GT:AD:DP:GQ:PL	1/1:0,60:60:99:2703,184,0
2L	1326386	2L_1326386_SNP	C	T	2705.77	.	AC=2;AF=1.00;AN=2;DB;DP=60;ExcessHet=3.0103;FS=0.000;MLEAC=2;MLEAF=1.00;MQ=44.00;QD=33.07;SOR=0.796	GT:AD:DP:GQ:PL	1/1:0,59:59:99:2734,187,0
2L	1326794	.	C	CTTG	2536.73	.	AC=2;AF=1.00;AN=2;DP=61;ExcessHet=3.0103;FS=0.000;MLEAC=2;MLEAF=1.00;MQ=43.87;QD=32.58;SOR=0.877	GT:AD:DP:GQ:PL	1/1:0,57:57:99:2574,174,0
2L	1327055	2L_1327055_INS	G	GCCACCCGCAATATA	2247.73	.	AC=2;AF=1.00;AN=2;DB;DP=45;ExcessHet=3.0103;FS=0.000;MLEAC=2;MLEAF=1.00;MQ=43.00;QD=29.46;SOR=0.836	GT:AD:DP:GQ:PL	1/1:0,43:43:99:2285,153,0
2L	1327126	.	GGATGACTGCCAACTGTGGACGCA	G	1752.73	.	AC=2;AF=1.00;AN=2;DP=42;ExcessHet=3.0103;FS=0.000;MLEAC=2;MLEAF=1.00;MQ=42.85;QD=31.26;SOR=0.902	GT:AD:DP:GQ:PL	1/1:0,40:40:99:1790,121,0
2L	1327358	.	T	TATGTGAC	2404.73	.	AC=2;AF=1.00;AN=2;DP=54;ExcessHet=3.0103;FS=0.000;MLEAC=2;MLEAF=1.00;MQ=43.53;QD=27.53;SOR=1.314	GT:AD:DP:GQ:PL	1/1:0,51:51:99:2442,165,0
2L	1327699	.	ATGTTTCT	A	3352.73	.	AC=2;AF=1.00;AN=2;DP=77;ExcessHet=3.0103;FS=0.000;MLEAC=2;MLEAF=1.00;MQ=43.97;QD=32.91;SOR=0.774	GT:AD:DP:GQ:PL	1/1:0,75:75:99:3390,229,0
2L	1327708	.	A	AAACAT	3435.73	.	AC=2;AF=1.00;AN=2;DP=74;ExcessHet=3.0103;FS=0.000;MLEAC=2;MLEAF=1.00;MQ=43.97;QD=31.11;SOR=0.747	GT:AD:DP:GQ:PL	1/1:0,74:74:99:3473,235,0
2L	1327851	2L_1327851_SNP	T	C	1874.77	.	AC=2;AF=1.00;AN=2;DB;DP=70;ExcessHet=3.0103;FS=0.000;MLEAC=2;MLEAF=1.00;MQ=44.00;QD=26.78;SOR=0.874	GT:AD:DP:GQ:PL	1/1:0,70:70:99:1903,209,0
2L	1327885	.	ATG	A	1585.73	.	AC=2;AF=1.00;AN=2;DP=63;ExcessHet=3.0103;FS=0.000;MLEAC=2;MLEAF=1.00;MQ=44.00;QD=29.37;SOR=0.732	GT:AD:DP:GQ:PL	1/1:0,54:54:99:1623,161,0
2L	1328029	2L_1328029_SNP	T	A	1991.77	.	AC=2;AF=1.00;AN=2;DB;DP=69;ExcessHet=3.0103;FS=0.000;MLEAC=2;MLEAF=1.00;MQ=43.97;QD=28.87;SOR=0.781	GT:AD:DP:GQ:PL	1/1:0,69:69:99:2020,207,0
2L	1328200	2L_1328200_SNP	A	G	2088.77	.	AC=2;AF=1.00;AN=2;BaseQRankSum=1.186;ClippingRankSum=0.000;DB;DP=77;ExcessHet=3.0103;FS=3.067;MLEAC=2;MLEAF=1.00;MQ=44.00;MQRankSum=0.000;QD=27.13;ReadPosRankSum=-0.593;SOR=0.306	GT:AD:DP:GQ:PL	1/1:1,76:77:99:2117,205,0
2L	1328232	2L_1328232_SNP	A	G	2023.77	.	AC=2;AF=1.00;AN=2;DB;DP=73;ExcessHet=3.0103;FS=0.000;MLEAC=2;MLEAF=1.00;MQ=44.00;QD=27.72;SOR=0.720	GT:AD:DP:GQ:PL	1/1:0,73:73:99:2052,219,0
2L	1328257	2L_1328257_SNP	G	A	1864.77	.	AC=2;AF=1.00;AN=2;DB;DP=65;ExcessHet=3.0103;FS=0.000;MLEAC=2;MLEAF=1.00;MQ=44.00;QD=28.69;SOR=0.723	GT:AD:DP:GQ:PL	1/1:0,65:65:99:1893,195,0
2L	1328271	2L_1328271_SNP	G	T	1854.77	.	AC=2;AF=1.00;AN=2;DB;DP=66;ExcessHet=3.0103;FS=0.000;MLEAC=2;MLEAF=1.00;MQ=44.00;QD=28.10;SOR=0.754	GT:AD:DP:GQ:PL	1/1:0,66:66:99:1883,198,0
2L	1328839	2L_1328839_SNP	A	T	2497.77	.	AC=2;AF=1.00;AN=2;DB;DP=58;ExcessHet=3.0103;FS=0.000;MLEAC=2;MLEAF=1.00;MQ=43.97;QD=25.14;SOR=0.800	GT:AD:DP:GQ:PL	1/1:0,57:57:99:2526,172,0
2L	1328845	2L_1328845_SNP	C	A	2573.77	.	AC=2;AF=1.00;AN=2;DB;DP=59;ExcessHet=3.0103;FS=0.000;MLEAC=2;MLEAF=1.00;MQ=43.97;QD=28.53;SOR=0.914	GT:AD:DP:GQ:PL	1/1:0,58:58:99:2602,178,0
2L	1328895	2L_1328895_SNP	A	C	2680.77	.	AC=2;AF=1.00;AN=2;DB;DP=61;ExcessHet=3.0103;FS=0.000;MLEAC=2;MLEAF=1.00;MQ=43.97;QD=30.81;SOR=0.725	GT:AD:DP:GQ:PL	1/1:0,61:61:99:2709,184,0
2L	1328900	2L_1328900_SNP	T	C	2672.77	.	AC=2;AF=1.00;AN=2;DB;DP=60;ExcessHet=3.0103;FS=0.000;MLEAC=2;MLEAF=1.00;MQ=43.97;QD=25.69;SOR=0.760	GT:AD:DP:GQ:PL	1/1:0,60:60:99:2701,184,0
2L	1329102	.	CA	C	2610.73	.	AC=2;AF=1.00;AN=2;DP=60;ExcessHet=3.0103;FS=0.000;MLEAC=2;MLEAF=1.00;MQ=44.00;QD=26.28;SOR=1.085	GT:AD:DP:GQ:PL	1/1:0,58:58:99:2648,181,0
2L	1329107	2L_1329107_SNP	T	A	2698.77	.	AC=2;AF=1.00;AN=2;DB;DP=61;ExcessHet=3.0103;FS=0.000;MLEAC=2;MLEAF=1.00;MQ=44.00;QD=31.28;SOR=1.022	GT:AD:DP:GQ:PL	1/1:0,61:61:99:2727,187,0
2L	1329210	2L_1329210_SNP	G	C	1517.77	.	AC=2;AF=1.00;AN=2;DB;DP=57;ExcessHet=3.0103;FS=0.000;MLEAC=2;MLEAF=1.00;MQ=44.00;QD=26.63;SOR=1.047	GT:AD:DP:GQ:PL	1/1:0,57:57:99:1546,169,0
2L	1329332	2L_1329332_SNP	G	C	1494.77	.	AC=2;AF=1.00;AN=2;DB;DP=57;ExcessHet=3.0103;FS=0.000;MLEAC=2;MLEAF=1.00;MQ=44.00;QD=26.69;SOR=0.693	GT:AD:DP:GQ:PL	1/1:0,56:56:99:1523,166,0
2L	1329371	2L_1329371_SNP	T	G	1282.77	.	AC=2;AF=1.00;AN=2;DB;DP=48;ExcessHet=3.0103;FS=0.000;MLEAC=2;MLEAF=1.00;MQ=43.96;QD=26.72;SOR=1.298	GT:AD:DP:GQ:PL	1/1:0,48:48:99:1311,143,0
2L	1329642	2L_1329642_SNP	T	C	2368.77	.	AC=2;AF=1.00;AN=2;DB;DP=57;ExcessHet=3.0103;FS=0.000;MLEAC=2;MLEAF=1.00;MQ=43.44;QD=28.21;SOR=1.047	GT:AD:DP:GQ:PL	1/1:0,57:57:99:2397,175,0
2L	1329666	2L_1329666_SNP	T	G	2304.77	.	AC=2;AF=1.00;AN=2;DB;DP=55;ExcessHet=3.0103;FS=0.000;MLEAC=2;MLEAF=1.00;MQ=43.30;QD=30.31;SOR=0.804	GT:AD:DP:GQ:PL	1/1:0,55:55:99:2333,171,0
2L	1329750	2L_1329750_SNP	G	A	1732.77	.	AC=2;AF=1.00;AN=2;DB;DP=63;ExcessHet=3.0103;FS=0.000;MLEAC=2;MLEAF=1.00;MQ=42.34;QD=27.50;SOR=1.092	GT:AD:DP:GQ:PL	1/1:0,63:63:99:1761,189,0
2L	1329884	2L_1329884_SNP	T	A	1412.77	.	AC=2;AF=1.00;AN=2;DB;DP=49;ExcessHet=3.0103;FS=0.000;MLEAC=2;MLEAF=1.00;MQ=41.99;QD=28.83;SOR=1.755	GT:AD:DP:GQ:PL	1/1:0,49:49:99:1441,147,0
2L	1329903	2L_1329903_SNP	T	A	2212.77	.	AC=2;AF=1.00;AN=2;DB;DP=50;ExcessHet=3.0103;FS=0.000;MLEAC=2;MLEAF=1.00;MQ=41.91;QD=30.74;SOR=1.656	GT:AD:DP:GQ:PL	1/1:0,50:50:99:2241,151,0
2L	1329905	2L_1329905_SNP	T	C	2212.77	.	AC=2;AF=1.00;AN=2;DB;DP=50;ExcessHet=3.0103;FS=0.000;MLEAC=2;MLEAF=1.00;MQ=41.91;QD=30.05;SOR=1.656	GT:AD:DP:GQ:PL	1/1:0,50:50:99:2241,151,0
2L	1329919	2L_1329919_INS	G	GATTTGA	2332.73	.	AC=2;AF=1.00;AN=2;DB;DP=53;ExcessHet=3.0103;FS=0.000;MLEAC=2;MLEAF=1.00;MQ=41.70;QD=28.49;SOR=1.287	GT:AD:DP:GQ:PL	1/1:0,53:53:99:2370,159,0
2L	1329934	2L_1329934_SNP	G	C	1589.77	.	AC=2;AF=1.00;AN=2;DB;DP=61;ExcessHet=3.0103;FS=0.000;MLEAC=2;MLEAF=1.00;MQ=41.64;QD=26.95;SOR=1.123	GT:AD:DP:GQ:PL	1/1:0,59:59:99:1618,176,0
2L	1329949	2L_1329949_SNP	A	C	1640.77	.	AC=2;AF=1.00;AN=2;DB;DP=60;ExcessHet=3.0103;FS=0.000;MLEAC=2;MLEAF=1.00;MQ=40.95;QD=27.35;SOR=1.160	GT:AD:DP:GQ:PL	1/1:0,60:60:99:1669,180,0
2L	1329981	2L_1329981_SNP	C	T	1614.77	.	AC=2;AF=1.00;AN=2;DB;DP=60;ExcessHet=3.0103;FS=0.000;MLEAC=2;MLEAF=1.00;MQ=39.42;QD=27.37;SOR=1.421	GT:AD:DP:GQ:PL	1/1:0,59:59:99:1643,177,0
2L	1330025	.	T	TAAAGGACCTTCTTTATAAGAA	2571.73	.	AC=2;AF=1.00;AN=2;DP=48;ExcessHet=3.0103;FS=0.000;MLEAC=2;MLEAF=1.00;MQ=38.35;QD=34.65;SOR=1.022	GT:AD:DP:GQ:PL	1/1:0,47:47:99:2609,174,0
2L	1330027	.	C	CCAAGAGGTTGA	2737.73	.	AC=2;AF=1.00;AN=2;DP=53;ExcessHet=3.0103;FS=0.000;MLEAC=2;MLEAF=1.00;MQ=38.83;QD=32.65;SOR=0.730	GT:AD:DP:GQ:PL	1/1:0,53:53:99:2775,186,0
2L	1330060	2L_1330060_SNP	A	G	1359.77	.	AC=2;AF=1.00;AN=2;DB;DP=52;ExcessHet=3.0103;FS=0.000;MLEAC=2;MLEAF=1.00;MQ=39.31;QD=26.66;SOR=0.994	GT:AD:DP:GQ:PL	1/1:0,51:51:99:1388,152,0
2L	1330095	2L_1330095_SNP	C	A	1453.77	.	AC=2;AF=1.00;AN=2;DB;DP=55;ExcessHet=3.0103;FS=0.000;MLEAC=2;MLEAF=1.00;MQ=41.62;QD=26.92;SOR=0.767	GT:AD:DP:GQ:PL	1/1:0,54:54:99:1482,161,0
2L	1330329	.	CCT	C	1128.73	.	AC=2;AF=1.00;AN=2;BaseQRankSum=-0.474;ClippingRankSum=0.000;DP=34;ExcessHet=3.0103;FS=5.509;MLEAC=2;MLEAF=1.00;MQ=43.83;MQRankSum=-0.129;QD=26.44;ReadPosRankSum=0.217;SOR=1.996	GT:AD:DP:GQ:PL	1/1:1,31:32:58:1166,58,0
2L	1330394	2L_1330394_SNP	A	G	1045.77	.	AC=2;AF=1.00;AN=2;BaseQRankSum=-0.460;ClippingRankSum=0.000;DB;DP=40;ExcessHet=3.0103;FS=3.716;MLEAC=2;MLEAF=1.00;MQ=43.50;MQRankSum=-0.349;QD=26.14;ReadPosRankSum=-0.435;SOR=0.808	GT:AD:DP:GQ:PL	1/1:1,39:40:91:1074,91,0
2L	1330496	2L_1330496_SNP	A	G	1430.77	.	AC=2;AF=1.00;AN=2;DB;DP=54;ExcessHet=3.0103;FS=0.000;MLEAC=2;MLEAF=1.00;MQ=43.61;QD=26.50;SOR=0.767	GT:AD:DP:GQ:PL	1/1:0,54:54:99:1459,161,0
2L	1330863	2L_1330863_SNP	A	G	1436.77	.	AC=2;AF=1.00;AN=2;DB;DP=52;ExcessHet=3.0103;FS=0.000;MLEAC=2;MLEAF=1.00;MQ=41.73;QD=27.63;SOR=1.244	GT:AD:DP:GQ:PL	1/1:0,52:52:99:1465,155,0
2L	1330876	.	C	CCT	2428.73	.	AC=2;AF=1.00;AN=2;DP=56;ExcessHet=3.0103;FS=0.000;MLEAC=2;MLEAF=1.00;MQ=41.38;QD=31.47;SOR=0.922	GT:AD:DP:GQ:PL	1/1:0,56:56:99:2466,175,0
2L	1330912	2L_1330912_SNP	C	T	1953.77	.	AC=2;AF=1.00;AN=2;DB;DP=70;ExcessHet=3.0103;FS=0.000;MLEAC=2;MLEAF=1.00;MQ=40.36;QD=28.32;SOR=0.722	GT:AD:DP:GQ:PL	1/1:0,69:69:99:1982,207,0
2L	1330932	.	T	TTTCAG	2977.73	.	AC=2;AF=1.00;AN=2;DP=67;ExcessHet=3.0103;FS=0.000;MLEAC=2;MLEAF=1.00;MQ=39.81;QD=32.48;SOR=0.784	GT:AD:DP:GQ:PL	1/1:0,67:67:99:3015,202,0
2L	1330934	.	A	ACACAC	2977.73	.	AC=2;AF=1.00;AN=2;DP=65;ExcessHet=3.0103;FS=0.000;MLEAC=2;MLEAF=1.00;MQ=39.73;QD=29.90;SOR=0.787	GT:AD:DP:GQ:PL	1/1:0,65:65:99:3015,202,0
2L	1330979	2L_1330979_SNP	C	T	1372.77	.	AC=2;AF=1.00;AN=2;DB;DP=49;ExcessHet=3.0103;FS=0.000;MLEAC=2;MLEAF=1.00;MQ=40.13;QD=28.02;SOR=1.112	GT:AD:DP:GQ:PL	1/1:0,49:49:99:1401,147,0
2L	1330991	2L_1330991_SNP	G	A	1471.77	.	AC=2;AF=1.00;AN=2;DB;DP=53;ExcessHet=3.0103;FS=0.000;MLEAC=2;MLEAF=1.00;MQ=40.41;QD=27.77;SOR=1.287	GT:AD:DP:GQ:PL	1/1:0,53:53:99:1500,158,0
2L	1331010	.	CT	C	2420.73	.	AC=2;AF=1.00;AN=2;DP=57;ExcessHet=3.0103;FS=0.000;MLEAC=2;MLEAF=1.00;MQ=40.07;QD=26.25;SOR=1.220	GT:AD:DP:GQ:PL	1/1:0,54:54:99:2458,169,0
2L	1331013	.	T	A	2429.77	.	AC=2;AF=1.00;AN=2;DP=56;ExcessHet=3.0103;FS=0.000;MLEAC=2;MLEAF=1.00;MQ=40.18;QD=25.48;SOR=1.302	GT:AD:DP:GQ:PL	1/1:0,56:56:99:2458,169,0
2L	1331052	.	TATAC	T	2369.73	.	AC=2;AF=1.00;AN=2;DP=57;ExcessHet=3.0103;FS=0.000;MLEAC=2;MLEAF=1.00;MQ=40.29;QD=32.48;SOR=0.931	GT:AD:DP:GQ:PL	1/1:0,54:54:99:2407,163,0
2L	1331098	2L_1331098_SNP	C	T	1857.77	.	AC=2;AF=1.00;AN=2;DB;DP=65;ExcessHet=3.0103;FS=0.000;MLEAC=2;MLEAF=1.00;MQ=40.57;QD=28.58;SOR=0.787	GT:AD:DP:GQ:PL	1/1:0,65:65:99:1886,195,0
2L	1331108	.	GATGATAAACCT	G	2993.73	.	AC=2;AF=1.00;AN=2;DP=74;ExcessHet=3.0103;FS=0.000;MLEAC=2;MLEAF=1.00;MQ=40.74;QD=33.44;SOR=0.880	GT:AD:DP:GQ:PL	1/1:0,68:68:99:3031,205,0
2L	1331130	.	GCCC	G	3239.73	.	AC=2;AF=1.00;AN=2;DP=72;ExcessHet=3.0103;FS=0.000;MLEAC=2;MLEAF=1.00;MQ=40.75;QD=30.51;SOR=0.807	GT:AD:DP:GQ:PL	1/1:0,72:72:99:3277,220,0
2L	1331134	.	ATTCCCAAGCC	A	3240.73	.	AC=2;AF=1.00;AN=2;DP=73;ExcessHet=3.0103;FS=0.000;MLEAC=2;MLEAF=1.00;MQ=40.80;QD=30.99;SOR=0.836	GT:AD:DP:GQ:PL	1/1:0,73:73:99:3278,220,0
2L	1331192	2L_1331192_SNP	A	G	1947.77	.	AC=2;AF=1.00;AN=2;DB;DP=72;ExcessHet=3.0103;FS=0.000;MLEAC=2;MLEAF=1.00;MQ=41.62;QD=27.05;SOR=0.869	GT:AD:DP:GQ:PL	1/1:0,72:72:99:1976,215,0
2L	1331244	2L_1331244_SNP	C	T	2806.77	.	AC=2;AF=1.00;AN=2;DB;DP=64;ExcessHet=3.0103;FS=0.000;MLEAC=2;MLEAF=1.00;MQ=42.98;QD=31.40;SOR=1.366	GT:AD:DP:GQ:PL	1/1:0,63:63:99:2835,190,0
2L	1331246	2L_1331246_SNP	A	G	2806.77	.	AC=2;AF=1.00;AN=2;DB;DP=64;ExcessHet=3.0103;FS=0.000;MLEAC=2;MLEAF=1.00;MQ=42.98;QD=25.90;SOR=1.366	GT:AD:DP:GQ:PL	1/1:0,63:63:99:2835,190,0
2L	1331248	2L_1331248_SNP	C	A	2831.77	.	AC=2;AF=1.00;AN=2;DB;DP=64;ExcessHet=3.0103;FS=0.000;MLEAC=2;MLEAF=1.00;MQ=42.98;QD=24.10;SOR=1.366	GT:AD:DP:GQ:PL	1/1:0,63:63:99:2860,193,0
2L	1331249	2L_1331249_SNP	C	A	2831.77	.	AC=2;AF=1.00;AN=2;DB;DP=65;ExcessHet=3.0103;FS=0.000;MLEAC=2;MLEAF=1.00;MQ=42.99;QD=30.00;SOR=1.306	GT:AD:DP:GQ:PL	1/1:0,64:64:99:2860,193,0
2L	1331404	.	G	A	1963.77	.	AC=2;AF=1.00;AN=2;DP=71;ExcessHet=3.0103;FS=0.000;MLEAC=2;MLEAF=1.00;MQ=43.64;QD=27.66;SOR=1.117	GT:AD:DP:GQ:PL	1/1:0,71:71:99:1992,213,0
2L	1331612	2L_1331612_SNP	C	T	1624.77	.	AC=2;AF=1.00;AN=2;DB;DP=61;ExcessHet=3.0103;FS=0.000;MLEAC=2;MLEAF=1.00;MQ=43.97;QD=28.01;SOR=0.762	GT:AD:DP:GQ:PL	1/1:0,58:58:99:1653,174,0
2L	1332130	2L_1332130_SNP	A	T	1371.77	.	AC=2;AF=1.00;AN=2;DB;DP=51;ExcessHet=3.0103;FS=0.000;MLEAC=2;MLEAF=1.00;MQ=44.00;QD=26.90;SOR=1.094	GT:AD:DP:GQ:PL	1/1:0,51:51:99:1400,153,0
2L	1332133	.	TA	T	897.73	.	AC=2;AF=1.00;AN=2;DP=49;ExcessHet=3.0103;FS=0.000;MLEAC=2;MLEAF=1.00;MQ=44.00;QD=19.95;SOR=1.280	GT:AD:DP:GQ:PL	1/1:0,45:45:99:935,134,0
2L	1332168	.	T	TGG	1851.73	.	AC=2;AF=1.00;AN=2;DP=51;ExcessHet=3.0103;FS=0.000;MLEAC=2;MLEAF=1.00;MQ=44.00;QD=29.67;SOR=1.007	GT:AD:DP:GQ:PL	1/1:0,49:49:99:1889,147,0
2L	1332189	2L_1332189_DEL	TG	T	1398.73	.	AC=2;AF=1.00;AN=2;DB;DP=48;ExcessHet=3.0103;FS=0.000;MLEAC=2;MLEAF=1.00;MQ=44.00;QD=29.76;SOR=0.919	GT:AD:DP:GQ:PL	1/1:0,47:47:99:1436,141,0
2L	1332431	2L_1332431_SNP	T	C	1893.77	.	AC=2;AF=1.00;AN=2;DB;DP=45;ExcessHet=3.0103;FS=0.000;MLEAC=2;MLEAF=1.00;MQ=43.87;QD=28.46;SOR=0.693	GT:AD:DP:GQ:PL	1/1:0,44:44:99:1922,132,0
2L	1332432	2L_1332432_SNP	C	T	1893.77	.	AC=2;AF=1.00;AN=2;DB;DP=45;ExcessHet=3.0103;FS=0.000;MLEAC=2;MLEAF=1.00;MQ=43.87;QD=33.34;SOR=0.693	GT:AD:DP:GQ:PL	1/1:0,44:44:99:1922,132,0
2L	1332634	2L_1332634_SNP	G	A	1197.77	.	AC=2;AF=1.00;AN=2;DB;DP=45;ExcessHet=3.0103;FS=0.000;MLEAC=2;MLEAF=1.00;MQ=43.91;QD=26.62;SOR=1.038	GT:AD:DP:GQ:PL	1/1:0,45:45:99:1226,133,0
2L	1332657	2L_1332657_SNP	G	A	1855.77	.	AC=2;AF=1.00;AN=2;DB;DP=44;ExcessHet=3.0103;FS=0.000;MLEAC=2;MLEAF=1.00;MQ=43.85;QD=24.93;SOR=1.230	GT:AD:DP:GQ:PL	1/1:0,44:44:99:1884,132,0
2L	1332658	2L_1332658_SNP	T	G	1855.77	.	AC=2;AF=1.00;AN=2;DB;DP=44;ExcessHet=3.0103;FS=0.000;MLEAC=2;MLEAF=1.00;MQ=43.85;QD=28.99;SOR=1.230	GT:AD:DP:GQ:PL	1/1:0,44:44:99:1884,132,0
2L	1332664	.	A	AATTTATTTT	1908.73	.	AC=2;AF=1.00;AN=2;DP=45;ExcessHet=3.0103;FS=0.000;MLEAC=2;MLEAF=1.00;MQ=43.85;QD=38.94;SOR=1.259	GT:AD:DP:GQ:PL	1/1:0,42:42:99:1946,132,0
2L	1333230	2L_1333230_SNP	T	C	1292.77	.	AC=2;AF=1.00;AN=2;DB;DP=48;ExcessHet=3.0103;FS=0.000;MLEAC=2;MLEAF=1.00;MQ=42.88;QD=26.93;SOR=1.179	GT:AD:DP:GQ:PL	1/1:0,48:48:99:1321,143,0
2L	1333286	2L_1333286_SNP	A	G	1591.77	.	AC=2;AF=1.00;AN=2;DB;DP=36;ExcessHet=3.0103;FS=0.000;MLEAC=2;MLEAF=1.00;MQ=42.34;QD=32.01;SOR=1.061	GT:AD:DP:GQ:PL	1/1:0,36:36:99:1620,108,0
2L	1333287	2L_1333287_SNP	G	A	1591.77	.	AC=2;AF=1.00;AN=2;DB;DP=36;ExcessHet=3.0103;FS=0.000;MLEAC=2;MLEAF=1.00;MQ=42.34;QD=29.40;SOR=1.061	GT:AD:DP:GQ:PL	1/1:0,36:36:99:1620,108,0
2L	1333356	2L_1333356_SNP	A	G	2215.77	.	AC=2;AF=1.00;AN=2;DB;DP=50;ExcessHet=3.0103;FS=0.000;MLEAC=2;MLEAF=1.00;MQ=43.40;QD=27.30;SOR=1.609	GT:AD:DP:GQ:PL	1/1:0,49:49:99:2244,154,0
2L	1333362	.	AC	A	2151.73	.	AC=2;AF=1.00;AN=2;DP=48;ExcessHet=3.0103;FS=0.000;MLEAC=2;MLEAF=1.00;MQ=43.34;QD=28.44;SOR=1.863	GT:AD:DP:GQ:PL	1/1:0,48:48:99:2189,147,0
2L	1333365	.	GGT	G	2207.73	.	AC=2;AF=1.00;AN=2;DP=47;ExcessHet=3.0103;FS=0.000;MLEAC=2;MLEAF=1.00;MQ=43.32;QD=35.02;SOR=1.981	GT:AD:DP:GQ:PL	1/1:0,47:47:99:2245,154,0
2L	1333400	.	A	T	2090.77	.	AC=2;AF=1.00;AN=2;DP=52;ExcessHet=3.0103;FS=0.000;MLEAC=2;MLEAF=1.00;MQ=42.95;QD=32.58;SOR=1.893	GT:AD:DP:GQ:PL	1/1:0,52:52:99:2119,159,0
2L	1333492	2L_1333492_SNP	T	G	2324.77	.	AC=2;AF=1.00;AN=2;DB;DP=54;ExcessHet=3.0103;FS=0.000;MLEAC=2;MLEAF=1.00;MQ=42.73;QD=28.97;SOR=0.808	GT:AD:DP:GQ:PL	1/1:0,53:53:99:2353,163,0
2L	1333496	2L_1333496_SNP	A	C	2229.77	.	AC=2;AF=1.00;AN=2;DB;DP=52;ExcessHet=3.0103;FS=0.000;MLEAC=2;MLEAF=1.00;MQ=42.83;QD=27.92;SOR=0.813	GT:AD:DP:GQ:PL	1/1:0,51:51:99:2258,154,0
2L	1333594	2L_1333594_SNP	C	T	2839.77	.	AC=2;AF=1.00;AN=2;BaseQRankSum=-1.202;ClippingRankSum=0.000;DB;DP=65;ExcessHet=3.0103;FS=3.815;MLEAC=2;MLEAF=1.00;MQ=43.05;MQRankSum=-0.668;QD=34.14;ReadPosRankSum=-1.440;SOR=0.849	GT:AD:DP:GQ:PL	1/1:1,64:65:99:2868,154,0
2L	1333597	2L_1333597_SNP	C	G	2870.77	.	AC=2;AF=1.00;AN=2;BaseQRankSum=1.051;ClippingRankSum=0.000;DB;DP=65;ExcessHet=3.0103;FS=3.815;MLEAC=2;MLEAF=1.00;MQ=43.03;MQRankSum=-0.667;QD=27.58;ReadPosRankSum=-1.333;SOR=0.849	GT:AD:DP:GQ:PL	1/1:1,64:65:99:2899,157,0
2L	1333603	2L_1333603_SNP	C	A	2813.77	.	AC=2;AF=1.00;AN=2;BaseQRankSum=-1.257;ClippingRankSum=0.000;DB;DP=64;ExcessHet=3.0103;FS=3.590;MLEAC=2;MLEAF=1.00;MQ=42.91;MQRankSum=-0.744;QD=32.27;ReadPosRankSum=-1.110;SOR=0.691	GT:AD:DP:GQ:PL	1/1:1,63:64:99:2842,154,0
2L	1333648	2L_1333648_SNP	G	C	1457.77	.	AC=2;AF=1.00;AN=2;BaseQRankSum=1.246;ClippingRankSum=0.000;DB;DP=58;ExcessHet=3.0103;FS=3.941;MLEAC=2;MLEAF=1.00;MQ=42.73;MQRankSum=-0.897;QD=25.57;ReadPosRankSum=1.095;SOR=0.942	GT:AD:DP:GQ:PL	1/1:1,56:57:99:1486,145,0
2L	1333674	2L_1333674_SNP	A	G	1098.77	.	AC=2;AF=1.00;AN=2;DB;DP=41;ExcessHet=3.0103;FS=0.000;MLEAC=2;MLEAF=1.00;MQ=41.94;QD=26.80;SOR=1.206	GT:AD:DP:GQ:PL	1/1:0,41:41:99:1127,123,0
2L	1333688	2L_1333688_SNP	C	T	937.77	.	AC=2;AF=1.00;AN=2;DB;DP=36;ExcessHet=3.0103;FS=0.000;MLEAC=2;MLEAF=1.00;MQ=41.81;QD=26.05;SOR=1.209	GT:AD:DP:GQ:PL	1/1:0,36:36:99:966,107,0
2L	1333704	.	TTG	T	1344.73	.	AC=2;AF=1.00;AN=2;DP=30;ExcessHet=3.0103;FS=0.000;MLEAC=2;MLEAF=1.00;MQ=41.50;QD=30.00;SOR=0.976	GT:AD:DP:GQ:PL	1/1:0,30:30:93:1382,93,0
2L	1333709	.	TC	T	1299.73	.	AC=2;AF=1.00;AN=2;BaseQRankSum=-1.725;ClippingRankSum=0.000;DP=31;ExcessHet=3.0103;FS=0.000;MLEAC=2;MLEAF=1.00;MQ=41.48;MQRankSum=-1.508;QD=37.12;ReadPosRankSum=0.674;SOR=0.278	GT:AD:DP:GQ:PL	1/1:1,30:31:51:1337,51,0
2L	1333711	.	ATTCATTT	A	1267.73	.	AC=2;AF=1.00;AN=2;BaseQRankSum=-1.697;ClippingRankSum=0.000;DP=31;ExcessHet=3.0103;FS=0.000;MLEAC=2;MLEAF=1.00;MQ=41.48;MQRankSum=-1.508;QD=31.95;ReadPosRankSum=1.622;SOR=0.278	GT:AD:DP:GQ:PL	1/1:1,30:31:48:1305,48,0
2L	1333735	2L_1333735_SNP	A	T	977.77	.	AC=2;AF=1.00;AN=2;BaseQRankSum=1.542;ClippingRankSum=0.000;DB;DP=26;ExcessHet=3.0103;FS=0.000;MLEAC=2;MLEAF=1.00;MQ=40.84;MQRankSum=-1.752;QD=32.64;ReadPosRankSum=-0.534;SOR=0.343	GT:AD:DP:GQ:PL	1/1:1,25:26:33:1006,33,0
2L	1333745	2L_1333745_SNP	T	A	871.80	.	AC=2;AF=1.00;AN=2;BaseQRankSum=-0.405;ClippingRankSum=0.000;DB;DP=22;ExcessHet=3.0103;FS=3.424;MLEAC=2;MLEAF=1.00;MQ=40.63;MQRankSum=-1.696;QD=31.41;ReadPosRankSum=-1.579;SOR=0.663	GT:AD:DP:GQ:PL	1/1:1,21:22:21:900,21,0
2L	1333746	2L_1333746_SNP	C	G	871.80	.	AC=2;AF=1.00;AN=2;BaseQRankSum=1.261;ClippingRankSum=0.000;DB;DP=21;ExcessHet=3.0103;FS=3.680;MLEAC=2;MLEAF=1.00;MQ=40.56;MQRankSum=-1.685;QD=29.13;ReadPosRankSum=-1.572;SOR=0.849	GT:AD:DP:GQ:PL	1/1:1,20:21:21:900,21,0
2L	1333760	2L_1333760_SNP	C	G	435.78	.	AC=2;AF=1.00;AN=2;BaseQRankSum=0.993;ClippingRankSum=0.000;DB;DP=18;ExcessHet=3.0103;FS=3.522;MLEAC=2;MLEAF=1.00;MQ=40.43;MQRankSum=-1.641;QD=24.21;ReadPosRankSum=-1.549;SOR=0.761	GT:AD:DP:GQ:PL	1/1:1,17:18:26:464,26,0
2L	1333893	2L_1333893_SNP	G	A	578.77	.	AC=2;AF=1.00;AN=2;DB;DP=22;ExcessHet=3.0103;FS=0.000;MLEAC=2;MLEAF=1.00;MQ=40.49;QD=27.56;SOR=0.990	GT:AD:DP:GQ:PL	1/1:0,21:21:63:607,63,0
2L	1333917	2L_1333917_SNP	A	C	989.77	.	AC=2;AF=1.00;AN=2;DB;DP=38;ExcessHet=3.0103;FS=0.000;MLEAC=2;MLEAF=1.00;MQ=41.81;QD=26.75;SOR=0.984	GT:AD:DP:GQ:PL	1/1:0,37:37:99:1018,111,0
2L	1333958	.	G	T	2041.77	.	AC=2;AF=1.00;AN=2;DP=47;ExcessHet=3.0103;FS=0.000;MLEAC=2;MLEAF=1.00;MQ=42.37;QD=32.15;SOR=0.780	GT:AD:DP:GQ:PL	1/1:0,46:46:99:2070,138,0
2L	1333961	.	T	TTTTA	2077.73	.	AC=2;AF=1.00;AN=2;DP=47;ExcessHet=3.0103;FS=0.000;MLEAC=2;MLEAF=1.00;MQ=42.37;QD=25.24;SOR=0.780	GT:AD:DP:GQ:PL	1/1:0,46:46:99:2115,141,0
2L	1333962	.	CAG	C	2077.73	.	AC=2;AF=1.00;AN=2;DP=48;ExcessHet=3.0103;FS=0.000;MLEAC=2;MLEAF=1.00;MQ=42.40;QD=26.14;SOR=0.823	GT:AD:DP:GQ:PL	1/1:0,47:47:99:2115,141,0
2L	1333975	2L_1333975_SNP	A	T	1260.77	.	AC=2;AF=1.00;AN=2;DB;DP=47;ExcessHet=3.0103;FS=0.000;MLEAC=2;MLEAF=1.00;MQ=42.90;QD=27.41;SOR=0.874	GT:AD:DP:GQ:PL	1/1:0,46:46:99:1289,138,0
2L	1334036	2L_1334036_SNP	G	A	1416.77	.	AC=2;AF=1.00;AN=2;DB;DP=53;ExcessHet=3.0103;FS=0.000;MLEAC=2;MLEAF=1.00;MQ=43.10;QD=26.73;SOR=0.892	GT:AD:DP:GQ:PL	1/1:0,53:53:99:1445,158,0
2L	1334101	2L_1334101_SNP	G	C	2208.77	.	AC=2;AF=1.00;AN=2;DB;DP=49;ExcessHet=3.0103;FS=0.000;MLEAC=2;MLEAF=1.00;MQ=42.77;QD=29.16;SOR=0.818	GT:AD:DP:GQ:PL	1/1:0,49:49:99:2237,151,0
2L	1334106	2L_1334106_SNP	T	G	2221.77	.	AC=2;AF=1.00;AN=2;DB;DP=49;ExcessHet=3.0103;FS=0.000;MLEAC=2;MLEAF=1.00;MQ=42.77;QD=33.36;SOR=0.818	GT:AD:DP:GQ:PL	1/1:0,49:49:99:2250,151,0
2L	1334108	2L_1334108_SNP	T	A	2356.77	.	AC=2;AF=1.00;AN=2;DB;DP=50;ExcessHet=3.0103;FS=0.000;MLEAC=2;MLEAF=1.00;MQ=42.80;QD=28.47;SOR=0.859	GT:AD:DP:GQ:PL	1/1:0,50:50:99:2385,160,0
2L	1334114	2L_1334114_SNP	C	G	2383.77	.	AC=2;AF=1.00;AN=2;DB;DP=53;ExcessHet=3.0103;FS=0.000;MLEAC=2;MLEAF=1.00;MQ=42.81;QD=27.59;SOR=1.077	GT:AD:DP:GQ:PL	1/1:0,53:53:99:2412,163,0
2L	1334118	2L_1334118_SNP	T	A	2383.77	.	AC=2;AF=1.00;AN=2;DB;DP=53;ExcessHet=3.0103;FS=0.000;MLEAC=2;MLEAF=1.00;MQ=42.55;QD=26.31;SOR=1.179	GT:AD:DP:GQ:PL	1/1:0,53:53:99:2412,163,0
2L	1334155	2L_1334155_SNP	A	G	1566.77	.	AC=2;AF=1.00;AN=2;DB;DP=59;ExcessHet=3.0103;FS=0.000;MLEAC=2;MLEAF=1.00;MQ=42.72;QD=26.56;SOR=1.217	GT:AD:DP:GQ:PL	1/1:0,59:59:99:1595,176,0
2L	1334279	2L_1334279_SNP	T	C	1918.77	.	AC=2;AF=1.00;AN=2;DB;DP=48;ExcessHet=3.0103;FS=0.000;MLEAC=2;MLEAF=1.00;MQ=43.80;QD=29.10;SOR=1.067	GT:AD:DP:GQ:PL	1/1:0,48:48:99:1947,144,0
2L	1334301	2L_1334301_SNP	A	G	1716.77	.	AC=2;AF=1.00;AN=2;DB;DP=40;ExcessHet=3.0103;FS=0.000;MLEAC=2;MLEAF=1.00;MQ=43.83;QD=31.35;SOR=1.292	GT:AD:DP:GQ:PL	1/1:0,40:40:99:1745,123,0
2L	1334384	2L_1334384_SNP	A	T	1537.77	.	AC=2;AF=1.00;AN=2;DB;DP=56;ExcessHet=3.0103;FS=0.000;MLEAC=2;MLEAF=1.00;MQ=43.97;QD=27.46;SOR=0.841	GT:AD:DP:GQ:PL	1/1:0,56:56:99:1566,168,0
2L	1334604	2L_1334604_SNP	A	C	1195.77	.	AC=2;AF=1.00;AN=2;BaseQRankSum=1.664;ClippingRankSum=0.000;DB;DP=46;ExcessHet=3.0103;FS=0.000;MLEAC=2;MLEAF=1.00;MQ=44.00;MQRankSum=0.000;QD=25.99;ReadPosRankSum=-0.569;SOR=0.324	GT:AD:DP:GQ:PL	1/1:1,45:46:99:1224,114,0
2L	1334764	2L_1334764_SNP	T	C	1696.77	.	AC=2;AF=1.00;AN=2;DB;DP=61;ExcessHet=3.0103;FS=0.000;MLEAC=2;MLEAF=1.00;MQ=43.74;QD=27.82;SOR=0.941	GT:AD:DP:GQ:PL	1/1:0,61:61:99:1725,183,0
2L	1334846	2L_1334846_SNP	T	C	1650.77	.	AC=2;AF=1.00;AN=2;DB;DP=62;ExcessHet=3.0103;FS=0.000;MLEAC=2;MLEAF=1.00;MQ=43.72;QD=26.63;SOR=1.143	GT:AD:DP:GQ:PL	1/1:0,62:62:99:1679,185,0
2L	1334865	.	TGAC	T	2498.73	.	AC=2;AF=1.00;AN=2;DP=57;ExcessHet=3.0103;FS=0.000;MLEAC=2;MLEAF=1.00;MQ=43.55;QD=26.20;SOR=1.238	GT:AD:DP:GQ:PL	1/1:0,57:57:99:2536,172,0
2L	1334869	.	G	T	2507.77	.	AC=2;AF=1.00;AN=2;DP=57;ExcessHet=3.0103;FS=0.000;MLEAC=2;MLEAF=1.00;MQ=43.55;QD=29.44;SOR=1.238	GT:AD:DP:GQ:PL	1/1:0,57:57:99:2536,172,0
2L	1334882	2L_1334882_SNP	G	T	1602.77	.	AC=2;AF=1.00;AN=2;DB;DP=59;ExcessHet=3.0103;FS=0.000;MLEAC=2;MLEAF=1.00;MQ=43.50;QD=27.17;SOR=1.034	GT:AD:DP:GQ:PL	1/1:0,59:59:99:1631,176,0
2L	1334968	.	T	TCGAGACTCTCTA	2333.73	.	AC=2;AF=1.00;AN=2;DP=47;ExcessHet=3.0103;FS=0.000;MLEAC=2;MLEAF=1.00;MQ=43.37;QD=28.25;SOR=1.038	GT:AD:DP:GQ:PL	1/1:0,45:45:99:2371,159,0
2L	1334988	2L_1334988_SNP	A	G	1450.77	.	AC=2;AF=1.00;AN=2;DB;DP=54;ExcessHet=3.0103;FS=0.000;MLEAC=2;MLEAF=1.00;MQ=43.45;QD=26.87;SOR=0.846	GT:AD:DP:GQ:PL	1/1:0,54:54:99:1479,161,0
2L	1335029	2L_1335029_SNP	G	C	1702.77	.	AC=2;AF=1.00;AN=2;DB;DP=61;ExcessHet=3.0103;FS=0.000;MLEAC=2;MLEAF=1.00;MQ=43.68;QD=27.91;SOR=0.725	GT:AD:DP:GQ:PL	1/1:0,61:61:99:1731,183,0
2L	1335206	2L_1335206_SNP	C	A	2352.77	.	AC=2;AF=1.00;AN=2;BaseQRankSum=-1.235;ClippingRankSum=0.000;DB;DP=56;ExcessHet=3.0103;FS=3.332;MLEAC=2;MLEAF=1.00;MQ=43.83;MQRankSum=-0.250;QD=29.51;ReadPosRankSum=-0.608;SOR=0.514	GT:AD:DP:GQ:PL	1/1:1,55:56:99:2381,117,0
2L	1335215	2L_1335215_SNP	A	G	2301.77	.	AC=2;AF=1.00;AN=2;BaseQRankSum=-1.654;ClippingRankSum=0.000;DB;DP=56;ExcessHet=3.0103;FS=3.680;MLEAC=2;MLEAF=1.00;MQ=43.83;MQRankSum=-0.250;QD=28.29;ReadPosRankSum=-0.608;SOR=0.761	GT:AD:DP:GQ:PL	1/1:1,55:56:99:2330,111,0
2L	1335804	.	A	ACAGCG	2902.73	.	AC=2;AF=1.00;AN=2;DP=68;ExcessHet=3.0103;FS=0.000;MLEAC=2;MLEAF=1.00;MQ=42.50;QD=29.03;SOR=1.000	GT:AD:DP:GQ:PL	1/1:0,65:65:99:2940,198,0
2L	1335849	.	T	TCATTCGCTTATGC	2727.73	.	AC=2;AF=1.00;AN=2;DP=52;ExcessHet=3.0103;FS=0.000;MLEAC=2;MLEAF=1.00;MQ=42.01;QD=25.68;SOR=1.007	GT:AD:DP:GQ:PL	1/1:0,49:49:99:2765,186,0
2L	1335859	2L_1335859_SNP	A	T	2628.77	.	AC=2;AF=1.00;AN=2;DB;DP=60;ExcessHet=3.0103;FS=0.000;MLEAC=2;MLEAF=1.00;MQ=42.31;QD=28.60;SOR=1.071	GT:AD:DP:GQ:PL	1/1:0,60:60:99:2657,184,0
2L	1335889	.	A	ATCC	2787.73	.	AC=2;AF=1.00;AN=2;DP=61;ExcessHet=3.0103;FS=0.000;MLEAC=2;MLEAF=1.00;MQ=42.28;QD=26.80;SOR=1.123	GT:AD:DP:GQ:PL	1/1:0,59:59:99:2825,192,0
2L	1335918	2L_1335918_SNP	T	C	2087.77	.	AC=2;AF=1.00;AN=2;BaseQRankSum=1.732;ClippingRankSum=0.000;DB;DP=79;ExcessHet=3.0103;FS=0.000;MLEAC=2;MLEAF=1.00;MQ=42.20;MQRankSum=-1.344;QD=26.43;ReadPosRankSum=1.484;SOR=0.573	GT:AD:DP:GQ:PL	1/1:1,78:79:99:2116,226,0
2L	1335932	2L_1335932_SNP	A	G	2069.77	.	AC=2;AF=1.00;AN=2;BaseQRankSum=-0.963;ClippingRankSum=0.000;DB;DP=77;ExcessHet=3.0103;FS=0.000;MLEAC=2;MLEAF=1.00;MQ=42.30;MQRankSum=-1.302;QD=26.88;ReadPosRankSum=1.319;SOR=0.495	GT:AD:DP:GQ:PL	1/1:1,76:77:99:2098,202,0
2L	1335968	2L_1335968_SNP	T	A	2125.77	.	AC=2;AF=1.00;AN=2;DB;DP=79;ExcessHet=3.0103;FS=0.000;MLEAC=2;MLEAF=1.00;MQ=42.38;QD=26.91;SOR=1.207	GT:AD:DP:GQ:PL	1/1:0,79:79:99:2154,236,0
2L	1335986	2L_1335986_SNP	A	G	1944.77	.	AC=2;AF=1.00;AN=2;DB;DP=72;ExcessHet=3.0103;FS=0.000;MLEAC=2;MLEAF=1.00;MQ=42.33;QD=27.01;SOR=1.394	GT:AD:DP:GQ:PL	1/1:0,72:72:99:1973,216,0
2L	1335999	2L_1335999_SNP	A	T	3024.77	.	AC=2;AF=1.00;AN=2;DB;DP=69;ExcessHet=3.0103;FS=0.000;MLEAC=2;MLEAF=1.00;MQ=42.22;QD=33.32;SOR=1.296	GT:AD:DP:GQ:PL	1/1:0,69:69:99:3053,208,0
2L	1336003	2L_1336003_SNP	G	A	3133.77	.	AC=2;AF=1.00;AN=2;DB;DP=68;ExcessHet=3.0103;FS=0.000;MLEAC=2;MLEAF=1.00;MQ=42.11;QD=28.47;SOR=1.352	GT:AD:DP:GQ:PL	1/1:0,68:68:99:3162,214,0
2L	1336004	2L_1336004_SNP	T	G	3060.77	.	AC=2;AF=1.00;AN=2;DB;DP=67;ExcessHet=3.0103;FS=0.000;MLEAC=2;MLEAF=1.00;MQ=42.09;QD=33.02;SOR=1.318	GT:AD:DP:GQ:PL	1/1:0,67:67:99:3089,208,0
2L	1336013	.	G	GA	2914.73	.	AC=2;AF=1.00;AN=2;DP=69;ExcessHet=3.0103;FS=0.000;MLEAC=2;MLEAF=1.00;MQ=42.05;QD=33.80;SOR=1.318	GT:AD:DP:GQ:PL	1/1:0,67:67:99:2952,202,0
2L	1336018	.	G	GTAAT	3142.73	.	AC=2;AF=1.00;AN=2;DP=67;ExcessHet=3.0103;FS=0.000;MLEAC=2;MLEAF=1.00;MQ=42.06;QD=27.73;SOR=1.318	GT:AD:DP:GQ:PL	1/1:0,67:67:99:3180,220,0
2L	1336057	2L_1336057_SNP	A	T	1489.77	.	AC=2;AF=1.00;AN=2;DB;DP=54;ExcessHet=3.0103;FS=0.000;MLEAC=2;MLEAF=1.00;MQ=42.87;QD=28.11;SOR=1.077	GT:AD:DP:GQ:PL	1/1:0,53:53:99:1518,159,0
2L	1336197	2L_1336197_SNP	G	C	2081.77	.	AC=2;AF=1.00;AN=2;DB;DP=47;ExcessHet=3.0103;FS=0.000;MLEAC=2;MLEAF=1.00;MQ=43.39;QD=33.47;SOR=0.735	GT:AD:DP:GQ:PL	1/1:0,47:47:99:2110,150,0
2L	1336202	2L_1336202_SNP	A	C	2051.77	.	AC=2;AF=1.00;AN=2;DB;DP=48;ExcessHet=3.0103;FS=0.000;MLEAC=2;MLEAF=1.00;MQ=43.36;QD=33.90;SOR=0.919	GT:AD:DP:GQ:PL	1/1:0,47:47:99:2080,147,0
2L	1336271	2L_1336271_SNP	G	A	2069.77	.	AC=2;AF=1.00;AN=2;DB;DP=48;ExcessHet=3.0103;FS=0.000;MLEAC=2;MLEAF=1.00;MQ=43.45;QD=28.03;SOR=0.963	GT:AD:DP:GQ:PL	1/1:0,48:48:99:2098,144,0
2L	1336276	2L_1336276_SNP	T	C	2082.77	.	AC=2;AF=1.00;AN=2;DB;DP=48;ExcessHet=3.0103;FS=0.000;MLEAC=2;MLEAF=1.00;MQ=43.45;QD=30.06;SOR=0.963	GT:AD:DP:GQ:PL	1/1:0,48:48:99:2111,144,0
2L	1336328	2L_1336328_SNP	G	T	1044.77	.	AC=2;AF=1.00;AN=2;DB;DP=40;ExcessHet=3.0103;FS=0.000;MLEAC=2;MLEAF=1.00;MQ=43.66;QD=26.12;SOR=0.693	GT:AD:DP:GQ:PL	1/1:0,40:40:99:1073,119,0
2L	1336370	2L_1336370_SNP	C	A	1005.77	.	AC=2;AF=1.00;AN=2;BaseQRankSum=2.831;ClippingRankSum=0.000;DB;DP=42;ExcessHet=3.0103;FS=13.118;MLEAC=2;MLEAF=1.00;MQ=43.95;MQRankSum=-0.185;QD=23.95;ReadPosRankSum=1.759;SOR=1.330	GT:AD:DP:GQ:PL	1/1:3,39:42:95:1034,95,0
2L	1336407	2L_1336407_SNP	C	A	1170.77	.	AC=2;AF=1.00;AN=2;DB;DP=42;ExcessHet=3.0103;FS=0.000;MLEAC=2;MLEAF=1.00;MQ=44.00;QD=27.88;SOR=1.402	GT:AD:DP:GQ:PL	1/1:0,42:42:99:1199,126,0
2L	1336421	2L_1336421_SNP	C	T	1094.77	.	AC=2;AF=1.00;AN=2;DB;DP=43;ExcessHet=3.0103;FS=0.000;MLEAC=2;MLEAF=1.00;MQ=44.00;QD=26.07;SOR=1.127	GT:AD:DP:GQ:PL	1/1:0,42:42:99:1123,124,0
2L	1336445	2L_1336445_SNP	A	G	1026.77	.	AC=2;AF=1.00;AN=2;DB;DP=40;ExcessHet=3.0103;FS=0.000;MLEAC=2;MLEAF=1.00;MQ=44.00;QD=25.67;SOR=1.022	GT:AD:DP:GQ:PL	1/1:0,40:40:99:1055,118,0
2L	1336687	2L_1336687_SNP	C	T	1153.77	.	AC=2;AF=1.00;AN=2;DB;DP=41;ExcessHet=3.0103;FS=0.000;MLEAC=2;MLEAF=1.00;MQ=44.00;QD=28.14;SOR=0.954	GT:AD:DP:GQ:PL	1/1:0,41:41:99:1182,123,0
2L	1336730	2L_1336730_SNP	A	G	1128.77	.	AC=2;AF=1.00;AN=2;DB;DP=42;ExcessHet=3.0103;FS=0.000;MLEAC=2;MLEAF=1.00;MQ=44.00;QD=26.88;SOR=0.693	GT:AD:DP:GQ:PL	1/1:0,42:42:99:1157,126,0
2L	1336822	2L_1336822_SNP	T	A	1498.77	.	AC=2;AF=1.00;AN=2;BaseQRankSum=0.168;ClippingRankSum=0.000;DB;DP=55;ExcessHet=3.0103;FS=0.000;MLEAC=2;MLEAF=1.00;MQ=44.00;MQRankSum=0.000;QD=27.25;ReadPosRankSum=-1.391;SOR=0.223	GT:AD:DP:GQ:PL	1/1:1,54:55:99:1527,136,0
2L	1336852	2L_1336852_SNP	T	A	1455.77	.	AC=2;AF=1.00;AN=2;BaseQRankSum=0.275;ClippingRankSum=0.000;DB;DP=54;ExcessHet=3.0103;FS=0.000;MLEAC=2;MLEAF=1.00;MQ=43.95;MQRankSum=0.000;QD=26.96;ReadPosRankSum=0.514;SOR=0.238	GT:AD:DP:GQ:PL	1/1:1,53:54:99:1484,133,0
2L	1336900	2L_1336900_SNP	T	A	1521.77	.	AC=2;AF=1.00;AN=2;DB;DP=56;ExcessHet=3.0103;FS=0.000;MLEAC=2;MLEAF=1.00;MQ=43.91;QD=27.17;SOR=0.693	GT:AD:DP:GQ:PL	1/1:0,56:56:99:1550,168,0
2L	1336939	2L_1336939_SNP	T	A	1479.77	.	AC=2;AF=1.00;AN=2;DB;DP=52;ExcessHet=3.0103;FS=0.000;MLEAC=2;MLEAF=1.00;MQ=43.91;QD=28.46;SOR=0.770	GT:AD:DP:GQ:PL	1/1:0,52:52:99:1508,156,0
2L	1336972	.	TCC	T	1943.73	.	AC=2;AF=1.00;AN=2;DP=46;ExcessHet=3.0103;FS=0.000;MLEAC=2;MLEAF=1.00;MQ=43.89;QD=32.05;SOR=0.929	GT:AD:DP:GQ:PL	1/1:0,45:45:99:1981,135,0
2L	1336975	.	C	T	1952.77	.	AC=2;AF=1.00;AN=2;DP=45;ExcessHet=3.0103;FS=0.000;MLEAC=2;MLEAF=1.00;MQ=43.89;QD=27.87;SOR=0.929	GT:AD:DP:GQ:PL	1/1:0,45:45:99:1981,135,0
2L	1337269	2L_1337269_SNP	T	A	1576.77	.	AC=2;AF=1.00;AN=2;DB;DP=55;ExcessHet=3.0103;FS=0.000;MLEAC=2;MLEAF=1.00;MQ=44.00;QD=28.67;SOR=1.061	GT:AD:DP:GQ:PL	1/1:0,55:55:99:1605,168,0
2L	1337347	2L_1337347_SNP	A	C	1567.77	.	AC=2;AF=1.00;AN=2;DB;DP=59;ExcessHet=3.0103;FS=0.000;MLEAC=2;MLEAF=1.00;MQ=44.00;QD=27.03;SOR=1.179	GT:AD:DP:GQ:PL	1/1:0,58:58:99:1596,173,0
2L	1337484	2L_1337484_SNP	T	C	1380.77	.	AC=2;AF=1.00;AN=2;DB;DP=53;ExcessHet=3.0103;FS=0.000;MLEAC=2;MLEAF=1.00;MQ=44.00;QD=26.05;SOR=0.808	GT:AD:DP:GQ:PL	1/1:0,53:53:99:1409,157,0
2L	1337566	2L_1337566_SNP	G	A	1628.77	.	AC=2;AF=1.00;AN=2;DB;DP=61;ExcessHet=3.0103;FS=0.000;MLEAC=2;MLEAF=1.00;MQ=44.00;QD=27.15;SOR=1.355	GT:AD:DP:GQ:PL	1/1:0,60:60:99:1657,178,0
2L	1337582	2L_1337582_DEL	TA	T	2141.73	.	AC=2;AF=1.00;AN=2;DB;DP=61;ExcessHet=3.0103;FS=0.000;MLEAC=2;MLEAF=1.00;MQ=43.97;QD=30.18;SOR=1.197	GT:AD:DP:GQ:PL	1/1:0,61:61:99:2179,184,0
2L	1337604	2L_1337604_SNP	T	A	1770.77	.	AC=2;AF=1.00;AN=2;DB;DP=62;ExcessHet=3.0103;FS=0.000;MLEAC=2;MLEAF=1.00;MQ=43.97;QD=28.56;SOR=1.329	GT:AD:DP:GQ:PL	1/1:0,62:62:99:1799,186,0
2L	1337634	2L_1337634_SNP	A	G	2757.77	.	AC=2;AF=1.00;AN=2;DB;DP=61;ExcessHet=3.0103;FS=0.000;MLEAC=2;MLEAF=1.00;MQ=44.00;QD=33.29;SOR=0.865	GT:AD:DP:GQ:PL	1/1:0,61:61:99:2786,193,0
2L	1337635	2L_1337635_SNP	C	G	2757.77	.	AC=2;AF=1.00;AN=2;DB;DP=63;ExcessHet=3.0103;FS=0.000;MLEAC=2;MLEAF=1.00;MQ=44.00;QD=27.21;SOR=0.859	GT:AD:DP:GQ:PL	1/1:0,63:63:99:2786,193,0
2L	1337922	2L_1337922_SNP	T	C	2124.77	.	AC=2;AF=1.00;AN=2;DB;DP=77;ExcessHet=3.0103;FS=0.000;MLEAC=2;MLEAF=1.00;MQ=43.97;QD=27.59;SOR=1.079	GT:AD:DP:GQ:PL	1/1:0,77:77:99:2153,230,0
2L	1337992	2L_1337992_SNP	C	T	2846.77	.	AC=2;AF=1.00;AN=2;DB;DP=64;ExcessHet=3.0103;FS=0.000;MLEAC=2;MLEAF=1.00;MQ=43.94;QD=28.59;SOR=1.044	GT:AD:DP:GQ:PL	1/1:0,64:64:99:2875,204,0
2L	1338008	2L_1338008_SNP	C	A	2861.77	.	AC=2;AF=1.00;AN=2;BaseQRankSum=-1.433;ClippingRankSum=0.000;DB;DP=69;ExcessHet=3.0103;FS=3.475;MLEAC=2;MLEAF=1.00;MQ=43.94;MQRankSum=-0.086;QD=26.47;ReadPosRankSum=1.880;SOR=0.606	GT:AD:DP:GQ:PL	1/1:1,68:69:99:2890,181,0
2L	1338166	.	TA	T	1680.73	.	AC=2;AF=1.00;AN=2;BaseQRankSum=-0.755;ClippingRankSum=0.000;DP=80;ExcessHet=3.0103;FS=0.000;MLEAC=2;MLEAF=1.00;MQ=44.00;MQRankSum=0.000;QD=21.83;ReadPosRankSum=-1.529;SOR=0.223	GT:AD:DP:GQ:PL	1/1:1,76:77:99:1718,206,0
2L	1338197	2L_1338197_SNP	G	A	2043.77	.	AC=2;AF=1.00;AN=2;BaseQRankSum=0.980;ClippingRankSum=0.000;DB;DP=75;ExcessHet=3.0103;FS=0.000;MLEAC=2;MLEAF=1.00;MQ=43.95;MQRankSum=-0.083;QD=27.25;ReadPosRankSum=-0.185;SOR=0.269	GT:AD:DP:GQ:PL	1/1:1,74:75:99:2072,198,0
2L	1338223	2L_1338223_SNP	G	T	2114.77	.	AC=2;AF=1.00;AN=2;BaseQRankSum=1.743;ClippingRankSum=0.000;DB;DP=76;ExcessHet=3.0103;FS=0.000;MLEAC=2;MLEAF=1.00;MQ=43.95;MQRankSum=-0.082;QD=27.83;ReadPosRankSum=1.163;SOR=0.281	GT:AD:DP:GQ:PL	1/1:1,75:76:99:2143,204,0
2L	1338251	2L_1338251_SNP	A	G	2137.77	.	AC=2;AF=1.00;AN=2;DB;DP=79;ExcessHet=3.0103;FS=0.000;MLEAC=2;MLEAF=1.00;MQ=43.85;QD=27.06;SOR=0.770	GT:AD:DP:GQ:PL	1/1:0,79:79:99:2166,235,0
2L	1338290	2L_1338290_SNP	A	G	2080.77	.	AC=2;AF=1.00;AN=2;DB;DP=76;ExcessHet=3.0103;FS=0.000;MLEAC=2;MLEAF=1.00;MQ=43.76;QD=27.38;SOR=0.920	GT:AD:DP:GQ:PL	1/1:0,76:76:99:2109,228,0
2L	1338312	2L_1338312_SNP	A	T	2284.77	.	AC=2;AF=1.00;AN=2;DB;DP=79;ExcessHet=3.0103;FS=0.000;MLEAC=2;MLEAF=1.00;MQ=43.76;QD=29.29;SOR=1.252	GT:AD:DP:GQ:PL	1/1:0,78:78:99:2313,234,0
2L	1338530	.	G	GCCCCATGCAAGCTCACCCA	2300.73	.	AC=2;AF=1.00;AN=2;DP=46;ExcessHet=3.0103;FS=0.000;MLEAC=2;MLEAF=1.00;MQ=42.84;QD=26.84;SOR=0.829	GT:AD:DP:GQ:PL	1/1:0,45:45:99:2338,155,0
2L	1338636	2L_1338636_SNP	C	T	1455.77	.	AC=2;AF=1.00;AN=2;DB;DP=52;ExcessHet=3.0103;FS=0.000;MLEAC=2;MLEAF=1.00;MQ=43.60;QD=28.00;SOR=0.693	GT:AD:DP:GQ:PL	1/1:0,52:52:99:1484,156,0
2L	1338674	2L_1338674_SNP	T	A	1697.77	.	AC=2;AF=1.00;AN=2;DB;DP=60;ExcessHet=3.0103;FS=0.000;MLEAC=2;MLEAF=1.00;MQ=43.71;QD=28.30;SOR=0.831	GT:AD:DP:GQ:PL	1/1:0,60:60:99:1726,180,0
2L	1339050	2L_1339050_SNP	G	A	1362.77	.	AC=2;AF=1.00;AN=2;DB;DP=51;ExcessHet=3.0103;FS=0.000;MLEAC=2;MLEAF=1.00;MQ=43.28;QD=26.72;SOR=1.436	GT:AD:DP:GQ:PL	1/1:0,51:51:99:1391,152,0
2L	1339141	2L_1339141_SNP	T	C	1406.77	.	AC=2;AF=1.00;AN=2;DB;DP=54;ExcessHet=3.0103;FS=0.000;MLEAC=2;MLEAF=1.00;MQ=43.01;QD=26.54;SOR=1.179	GT:AD:DP:GQ:PL	1/1:0,53:53:99:1435,157,0
2L	1339160	2L_1339160_SNP	C	A	1482.77	.	AC=2;AF=1.00;AN=2;DB;DP=54;ExcessHet=3.0103;FS=0.000;MLEAC=2;MLEAF=1.00;MQ=42.93;QD=27.98;SOR=1.077	GT:AD:DP:GQ:PL	1/1:0,53:53:99:1511,159,0
2L	1339175	2L_1339175_SNP	G	A	1656.77	.	AC=2;AF=1.00;AN=2;DB;DP=60;ExcessHet=3.0103;FS=0.000;MLEAC=2;MLEAF=1.00;MQ=43.01;QD=28.56;SOR=0.762	GT:AD:DP:GQ:PL	1/1:0,58:58:99:1685,174,0
2L	1339216	2L_1339216_SNP	A	T	2489.77	.	AC=2;AF=1.00;AN=2;DB;DP=59;ExcessHet=3.0103;FS=0.000;MLEAC=2;MLEAF=1.00;MQ=42.34;QD=29.46;SOR=1.085	GT:AD:DP:GQ:PL	1/1:0,58:58:99:2518,178,0
2L	1339224	2L_1339224_SNP	A	G	2413.77	.	AC=2;AF=1.00;AN=2;DB;DP=58;ExcessHet=3.0103;FS=0.000;MLEAC=2;MLEAF=1.00;MQ=42.42;QD=33.97;SOR=0.922	GT:AD:DP:GQ:PL	1/1:0,56:56:99:2442,169,0
2L	1339293	2L_1339293_SNP	G	T	2512.77	.	AC=2;AF=1.00;AN=2;DB;DP=58;ExcessHet=3.0103;FS=0.000;MLEAC=2;MLEAF=1.00;MQ=41.69;QD=33.53;SOR=0.997	GT:AD:DP:GQ:PL	1/1:0,58:58:99:2541,174,0
2L	1339297	2L_1339297_SNP	G	A	2477.77	.	AC=2;AF=1.00;AN=2;DB;DP=57;ExcessHet=3.0103;FS=0.000;MLEAC=2;MLEAF=1.00;MQ=41.69;QD=34.18;SOR=1.047	GT:AD:DP:GQ:PL	1/1:0,57:57:99:2506,171,0
2L	1339324	.	A	ATCGCGAGTCTGGAG	2581.73	.	AC=2;AF=1.00;AN=2;DP=53;ExcessHet=3.0103;FS=0.000;MLEAC=2;MLEAF=1.00;MQ=41.33;QD=30.51;SOR=1.077	GT:AD:DP:GQ:PL	1/1:0,53:53:99:2619,177,0
2L	1339372	.	TA	T	2756.73	.	AC=2;AF=1.00;AN=2;DP=65;ExcessHet=3.0103;FS=0.000;MLEAC=2;MLEAF=1.00;MQ=41.57;QD=27.85;SOR=1.306	GT:AD:DP:GQ:PL	1/1:0,64:64:99:2794,193,0
2L	1339393	2L_1339393_SNP	G	A	2746.77	.	AC=2;AF=1.00;AN=2;DB;DP=60;ExcessHet=3.0103;FS=0.000;MLEAC=2;MLEAF=1.00;MQ=41.52;QD=31.07;SOR=1.160	GT:AD:DP:GQ:PL	1/1:0,60:60:99:2775,187,0
2L	1339402	2L_1339402_SNP	T	C	2761.77	.	AC=2;AF=1.00;AN=2;DB;DP=60;ExcessHet=3.0103;FS=0.000;MLEAC=2;MLEAF=1.00;MQ=41.61;QD=30.04;SOR=1.160	GT:AD:DP:GQ:PL	1/1:0,60:60:99:2790,187,0
2L	1339416	2L_1339416_SNP	A	T	2896.77	.	AC=2;AF=1.00;AN=2;DB;DP=65;ExcessHet=3.0103;FS=0.000;MLEAC=2;MLEAF=1.00;MQ=41.64;QD=27.57;SOR=0.925	GT:AD:DP:GQ:PL	1/1:0,65:65:99:2925,196,0
2L	1339431	2L_1339431_SNP	C	G	2774.77	.	AC=2;AF=1.00;AN=2;DB;DP=65;ExcessHet=3.0103;FS=0.000;MLEAC=2;MLEAF=1.00;MQ=41.47;QD=25.04;SOR=0.854	GT:AD:DP:GQ:PL	1/1:0,65:65:99:2803,195,0
2L	1339459	2L_1339459_SNP	A	G	2902.77	.	AC=2;AF=1.00;AN=2;DB;DP=64;ExcessHet=3.0103;FS=0.000;MLEAC=2;MLEAF=1.00;MQ=41.63;QD=27.05;SOR=0.756	GT:AD:DP:GQ:PL	1/1:0,64:64:99:2931,199,0
2L	1339464	.	AACTAATTAGGTTTAAGC	A	2842.73	.	AC=2;AF=1.00;AN=2;DP=64;ExcessHet=3.0103;FS=0.000;MLEAC=2;MLEAF=1.00;MQ=41.58;QD=29.46;SOR=0.822	GT:AD:DP:GQ:PL	1/1:0,64:64:99:2880,193,0
2L	1339483	2L_1339483_SNP	A	G	2872.77	.	AC=2;AF=1.00;AN=2;DB;DP=63;ExcessHet=3.0103;FS=0.000;MLEAC=2;MLEAF=1.00;MQ=41.57;QD=29.81;SOR=0.859	GT:AD:DP:GQ:PL	1/1:0,63:63:99:2901,196,0
2L	1339488	.	C	CT	1034.73	.	AC=2;AF=1.00;AN=2;BaseQRankSum=1.034;ClippingRankSum=0.000;DP=62;ExcessHet=3.0103;FS=4.755;MLEAC=2;MLEAF=1.00;MQ=41.36;MQRankSum=-1.979;QD=17.84;ReadPosRankSum=0.000;SOR=0.537	GT:AD:DP:GQ:PL	1/1:4,54:58:99:1072,103,0
2L	1339594	2L_1339594_SNP	G	T	1206.77	.	AC=2;AF=1.00;AN=2;DB;DP=44;ExcessHet=3.0103;FS=0.000;MLEAC=2;MLEAF=1.00;MQ=43.35;QD=27.43;SOR=1.230	GT:AD:DP:GQ:PL	1/1:0,44:44:99:1235,132,0
2L	1339682	2L_1339682_SNP	C	T	1593.77	.	AC=2;AF=1.00;AN=2;DB;DP=56;ExcessHet=3.0103;FS=0.000;MLEAC=2;MLEAF=1.00;MQ=43.30;QD=28.46;SOR=0.765	GT:AD:DP:GQ:PL	1/1:0,56:56:99:1622,168,0
2L	1339732	2L_1339732_SNP	C	T	1606.77	.	AC=2;AF=1.00;AN=2;DB;DP=58;ExcessHet=3.0103;FS=0.000;MLEAC=2;MLEAF=1.00;MQ=43.44;QD=27.70;SOR=0.762	GT:AD:DP:GQ:PL	1/1:0,58:58:99:1635,174,0
2L	1339746	2L_1339746_SNP	A	C	1182.77	.	AC=2;AF=1.00;AN=2;DB;DP=45;ExcessHet=3.0103;FS=0.000;MLEAC=2;MLEAF=1.00;MQ=43.43;QD=26.28;SOR=1.414	GT:AD:DP:GQ:PL	1/1:0,45:45:99:1211,134,0
2L	1339871	2L_1339871_SNP	G	C	1593.77	.	AC=2;AF=1.00;AN=2;BaseQRankSum=0.721;ClippingRankSum=0.000;DB;DP=61;ExcessHet=3.0103;FS=3.632;MLEAC=2;MLEAF=1.00;MQ=43.67;MQRankSum=-0.311;QD=26.56;ReadPosRankSum=-0.557;SOR=0.724	GT:AD:DP:GQ:PL	1/1:1,59:60:99:1622,152,0
2L	1339960	2L_1339960_SNP	G	A	2143.77	.	AC=2;AF=1.00;AN=2;BaseQRankSum=-1.661;ClippingRankSum=0.000;DB;DP=56;ExcessHet=3.0103;FS=4.616;MLEAC=2;MLEAF=1.00;MQ=43.73;MQRankSum=-0.210;QD=28.49;ReadPosRankSum=1.901;SOR=1.397	GT:AD:DP:GQ:PL	1/1:1,54:55:99:2172,132,0
2L	1339977	2L_1339977_SNP	C	A	1977.77	.	AC=2;AF=1.00;AN=2;DB;DP=47;ExcessHet=3.0103;FS=0.000;MLEAC=2;MLEAF=1.00;MQ=43.84;QD=36.77;SOR=1.085	GT:AD:DP:GQ:PL	1/1:0,46:46:99:2006,141,0
2L	1340068	2L_1340068_SNP	A	T	1279.77	.	AC=2;AF=1.00;AN=2;BaseQRankSum=-0.532;ClippingRankSum=0.000;DB;DP=48;ExcessHet=3.0103;FS=4.260;MLEAC=2;MLEAF=1.00;MQ=43.90;MQRankSum=-0.104;QD=26.66;ReadPosRankSum=0.109;SOR=1.168	GT:AD:DP:GQ:PL	1/1:1,47:48:99:1308,115,0
2L	1340101	2L_1340101_SNP	A	C	2266.77	.	AC=2;AF=1.00;AN=2;BaseQRankSum=-1.561;ClippingRankSum=0.000;DB;DP=52;ExcessHet=3.0103;FS=4.856;MLEAC=2;MLEAF=1.00;MQ=43.81;MQRankSum=-0.216;QD=26.44;ReadPosRankSum=-1.500;SOR=1.555	GT:AD:DP:GQ:PL	1/1:1,51:52:99:2295,115,0
2L	1340103	2L_1340103_SNP	C	T	2311.77	.	AC=2;AF=1.00;AN=2;BaseQRankSum=1.093;ClippingRankSum=0.000;DB;DP=53;ExcessHet=3.0103;FS=4.690;MLEAC=2;MLEAF=1.00;MQ=43.82;MQRankSum=-0.214;QD=29.40;ReadPosRankSum=-1.635;SOR=1.447	GT:AD:DP:GQ:PL	1/1:1,52:53:99:2340,118,0
2L	1340125	2L_1340125_SNP	T	C	2401.77	.	AC=2;AF=1.00;AN=2;BaseQRankSum=0.912;ClippingRankSum=0.000;DB;DP=55;ExcessHet=3.0103;FS=3.979;MLEAC=2;MLEAF=1.00;MQ=43.82;MQRankSum=-0.210;QD=36.08;ReadPosRankSum=-0.882;SOR=0.970	GT:AD:DP:GQ:PL	1/1:1,54:55:99:2430,124,0
2L	1340127	2L_1340127_SNP	A	T	2401.77	.	AC=2;AF=1.00;AN=2;BaseQRankSum=0.032;ClippingRankSum=0.000;DB;DP=56;ExcessHet=3.0103;FS=3.865;MLEAC=2;MLEAF=1.00;MQ=43.83;MQRankSum=-0.208;QD=33.48;ReadPosRankSum=-0.897;SOR=0.890	GT:AD:DP:GQ:PL	1/1:1,55:56:99:2430,124,0
2L	1340147	2L_1340147_SNP	A	T	2221.77	.	AC=2;AF=1.00;AN=2;BaseQRankSum=1.039;ClippingRankSum=0.000;DB;DP=52;ExcessHet=3.0103;FS=3.736;MLEAC=2;MLEAF=1.00;MQ=43.85;MQRankSum=-0.165;QD=33.77;ReadPosRankSum=0.300;SOR=0.804	GT:AD:DP:GQ:PL	1/1:1,51:52:99:2250,112,0
2L	1340157	2L_1340157_SNP	A	G	2221.77	.	AC=2;AF=1.00;AN=2;BaseQRankSum=0.721;ClippingRankSum=0.000;DB;DP=51;ExcessHet=3.0103;FS=4.065;MLEAC=2;MLEAF=1.00;MQ=43.85;MQRankSum=-0.167;QD=26.39;ReadPosRankSum=0.646;SOR=1.033	GT:AD:DP:GQ:PL	1/1:1,50:51:99:2250,112,0
2L	1340172	2L_1340172_SNP	C	G	2131.77	.	AC=2;AF=1.00;AN=2;BaseQRankSum=0.251;ClippingRankSum=0.000;DB;DP=50;ExcessHet=3.0103;FS=3.979;MLEAC=2;MLEAF=1.00;MQ=43.90;MQRankSum=-0.102;QD=25.80;ReadPosRankSum=1.213;SOR=0.976	GT:AD:DP:GQ:PL	1/1:1,49:50:99:2160,105,0
2L	1340188	2L_1340188_SNP	T	G	1975.77	.	AC=2;AF=1.00;AN=2;DB;DP=45;ExcessHet=3.0103;FS=0.000;MLEAC=2;MLEAF=1.00;MQ=43.89;QD=29.69;SOR=1.038	GT:AD:DP:GQ:PL	1/1:0,45:45:99:2004,135,0
2L	1340244	.	T	TC	1519.73	.	AC=2;AF=1.00;AN=2;DP=55;ExcessHet=3.0103;FS=0.000;MLEAC=2;MLEAF=1.00;MQ=44.00;QD=27.63;SOR=0.884	GT:AD:DP:GQ:PL	1/1:0,55:55:99:1557,165,0
2L	1340340	2L_1340340_SNP	T	G	1499.77	.	AC=2;AF=1.00;AN=2;DB;DP=59;ExcessHet=3.0103;FS=0.000;MLEAC=2;MLEAF=1.00;MQ=43.64;QD=26.31;SOR=1.047	GT:AD:DP:GQ:PL	1/1:0,57:57:99:1528,169,0
2L	1340531	2L_1340531_SNP	A	G	1289.77	.	AC=2;AF=1.00;AN=2;DB;DP=48;ExcessHet=3.0103;FS=0.000;MLEAC=2;MLEAF=1.00;MQ=44.00;QD=27.44;SOR=0.735	GT:AD:DP:GQ:PL	1/1:0,47:47:99:1318,141,0
2L	1340661	2L_1340661_SNP	T	C	1905.77	.	AC=2;AF=1.00;AN=2;DB;DP=71;ExcessHet=3.0103;FS=0.000;MLEAC=2;MLEAF=1.00;MQ=43.73;QD=27.23;SOR=1.011	GT:AD:DP:GQ:PL	1/1:0,70:70:99:1934,208,0
2L	1340774	2L_1340774_SNP	G	A	1483.77	.	AC=2;AF=1.00;AN=2;DB;DP=57;ExcessHet=3.0103;FS=0.000;MLEAC=2;MLEAF=1.00;MQ=43.07;QD=26.50;SOR=0.693	GT:AD:DP:GQ:PL	1/1:0,56:56:99:1512,167,0
2L	1340809	2L_1340809_SNP	G	A	1833.77	.	AC=2;AF=1.00;AN=2;DB;DP=66;ExcessHet=3.0103;FS=0.000;MLEAC=2;MLEAF=1.00;MQ=43.03;QD=27.78;SOR=0.754	GT:AD:DP:GQ:PL	1/1:0,66:66:99:1862,198,0
2L	1340922	2L_1340922_SNP	C	A	1577.77	.	AC=2;AF=1.00;AN=2;DB;DP=56;ExcessHet=3.0103;FS=0.000;MLEAC=2;MLEAF=1.00;MQ=43.19;QD=28.17;SOR=1.302	GT:AD:DP:GQ:PL	1/1:0,56:56:99:1606,168,0
2L	1340941	2L_1340941_SNP	A	G	1456.77	.	AC=2;AF=1.00;AN=2;DB;DP=51;ExcessHet=3.0103;FS=0.000;MLEAC=2;MLEAF=1.00;MQ=43.16;QD=28.56;SOR=1.314	GT:AD:DP:GQ:PL	1/1:0,51:51:99:1485,153,0
2L	1340967	2L_1340967_SNP	T	G	1700.77	.	AC=2;AF=1.00;AN=2;DB;DP=61;ExcessHet=3.0103;FS=0.000;MLEAC=2;MLEAF=1.00;MQ=42.34;QD=27.88;SOR=1.727	GT:AD:DP:GQ:PL	1/1:0,61:61:99:1729,183,0
2L	1340996	2L_1340996_SNP	T	G	2365.77	.	AC=2;AF=1.00;AN=2;DB;DP=55;ExcessHet=3.0103;FS=0.000;MLEAC=2;MLEAF=1.00;MQ=42.01;QD=29.31;SOR=2.179	GT:AD:DP:GQ:PL	1/1:0,55:55:99:2394,166,0
2L	1341010	2L_1341010_SNP	T	A	2491.77	.	AC=2;AF=1.00;AN=2;DB;DP=56;ExcessHet=3.0103;FS=0.000;MLEAC=2;MLEAF=1.00;MQ=41.58;QD=27.39;SOR=1.781	GT:AD:DP:GQ:PL	1/1:0,56:56:99:2520,169,0
2L	1341023	.	GT	G	2527.73	.	AC=2;AF=1.00;AN=2;DP=55;ExcessHet=3.0103;FS=0.000;MLEAC=2;MLEAF=1.00;MQ=41.56;QD=27.97;SOR=1.877	GT:AD:DP:GQ:PL	1/1:0,55:55:99:2565,172,0
2L	1341027	2L_1341027_SNP	C	T	2621.77	.	AC=2;AF=1.00;AN=2;DB;DP=57;ExcessHet=3.0103;FS=0.000;MLEAC=2;MLEAF=1.00;MQ=41.07;QD=34.26;SOR=1.692	GT:AD:DP:GQ:PL	1/1:0,57:57:99:2650,178,0
2L	1341030	2L_1341030_SNP	C	A	2531.77	.	AC=2;AF=1.00;AN=2;DB;DP=57;ExcessHet=3.0103;FS=0.000;MLEAC=2;MLEAF=1.00;MQ=41.03;QD=29.05;SOR=1.692	GT:AD:DP:GQ:PL	1/1:0,57:57:99:2560,172,0
2L	1341056	.	TTCC	T	2381.73	.	AC=2;AF=1.00;AN=2;DP=54;ExcessHet=3.0103;FS=0.000;MLEAC=2;MLEAF=1.00;MQ=40.54;QD=30.77;SOR=1.567	GT:AD:DP:GQ:PL	1/1:0,54:54:99:2419,163,0
2L	1341060	.	A	G	2390.77	.	AC=2;AF=1.00;AN=2;DP=54;ExcessHet=3.0103;FS=0.000;MLEAC=2;MLEAF=1.00;MQ=40.54;QD=24.13;SOR=1.567	GT:AD:DP:GQ:PL	1/1:0,54:54:99:2419,163,0
2L	1341062	.	G	GAA	2381.73	.	AC=2;AF=1.00;AN=2;DP=53;ExcessHet=3.0103;FS=0.000;MLEAC=2;MLEAF=1.00;MQ=40.47;QD=30.87;SOR=1.524	GT:AD:DP:GQ:PL	1/1:0,53:53:99:2419,163,0
2L	1341067	.	AC	A	2302.73	.	AC=2;AF=1.00;AN=2;DP=51;ExcessHet=3.0103;FS=0.000;MLEAC=2;MLEAF=1.00;MQ=40.48;QD=28.79;SOR=1.702	GT:AD:DP:GQ:PL	1/1:0,51:51:99:2340,157,0
2L	1341070	.	C	CT	2257.73	.	AC=2;AF=1.00;AN=2;DP=51;ExcessHet=3.0103;FS=0.000;MLEAC=2;MLEAF=1.00;MQ=40.48;QD=27.48;SOR=1.702	GT:AD:DP:GQ:PL	1/1:0,51:51:99:2295,154,0
2L	1341104	2L_1341104_SNP	C	T	1626.77	.	AC=2;AF=1.00;AN=2;DB;DP=37;ExcessHet=3.0103;FS=0.000;MLEAC=2;MLEAF=1.00;MQ=39.72;QD=33.01;SOR=1.609	GT:AD:DP:GQ:PL	1/1:0,37:37:99:1655,111,0
2L	1341110	2L_1341110_SNP	C	T	1591.77	.	AC=2;AF=1.00;AN=2;DB;DP=36;ExcessHet=3.0103;FS=0.000;MLEAC=2;MLEAF=1.00;MQ=39.65;QD=31.16;SOR=1.547	GT:AD:DP:GQ:PL	1/1:0,36:36:99:1620,108,0
2L	1341112	2L_1341112_SNP	G	A	1591.77	.	AC=2;AF=1.00;AN=2;DB;DP=36;ExcessHet=3.0103;FS=0.000;MLEAC=2;MLEAF=1.00;MQ=39.65;QD=27.40;SOR=1.547	GT:AD:DP:GQ:PL	1/1:0,36:36:99:1620,108,0
2L	1341119	2L_1341119_SNP	T	C	1321.77	.	AC=2;AF=1.00;AN=2;DB;DP=27;ExcessHet=3.0103;FS=0.000;MLEAC=2;MLEAF=1.00;MQ=39.60;QD=28.73;SOR=1.528	GT:AD:DP:GQ:PL	1/1:0,27:27:90:1350,90,0
2L	1341120	2L_1341120_INS	A	AG	1222.73	.	AC=2;AF=1.00;AN=2;DB;DP=27;ExcessHet=3.0103;FS=0.000;MLEAC=2;MLEAF=1.00;MQ=39.60;QD=35.53;SOR=1.528	GT:AD:DP:GQ:PL	1/1:0,27:27:84:1260,84,0
2L	1341144	.	T	TTCTCTCTCTCTCTCTCTCTCTCTCTC	1006.73	.	AC=2;AF=1.00;AN=2;DP=26;ExcessHet=3.0103;FS=0.000;MLEAC=1;MLEAF=0.500;MQ=38.56;QD=30.57;SOR=4.174	GT:AD:DP:GQ:PL	1/1:0,18:18:71:969,71,0
2L	1341167	2L_1341167_SNP	A	C	871.77	.	AC=2;AF=1.00;AN=2;BaseQRankSum=-1.044;ClippingRankSum=0.000;DB;DP=24;ExcessHet=3.0103;FS=6.021;MLEAC=2;MLEAF=1.00;MQ=39.44;MQRankSum=-1.137;QD=23.82;ReadPosRankSum=0.729;SOR=2.330	GT:AD:DP:GQ:PL	1/1:1,23:24:42:900,42,0
2L	1341212	2L_1341212_SNP	G	A	679.77	.	AC=2;AF=1.00;AN=2;BaseQRankSum=1.185;ClippingRankSum=0.000;DB;DP=27;ExcessHet=3.0103;FS=0.000;MLEAC=2;MLEAF=1.00;MQ=41.12;MQRankSum=-0.837;QD=25.18;ReadPosRankSum=-0.500;SOR=0.287	GT:AD:DP:GQ:PL	1/1:1,26:27:53:708,53,0
2L	1341256	2L_1341256_SNP	A	T	1674.77	.	AC=2;AF=1.00;AN=2;BaseQRankSum=-0.362;ClippingRankSum=0.000;DB;DP=40;ExcessHet=3.0103;FS=0.000;MLEAC=2;MLEAF=1.00;MQ=42.00;MQRankSum=-0.971;QD=24.58;ReadPosRankSum=-0.694;SOR=0.404	GT:AD:DP:GQ:PL	1/1:1,39:40:75:1703,75,0
2L	1341259	2L_1341259_SNP	A	G	1711.77	.	AC=2;AF=1.00;AN=2;BaseQRankSum=1.210;ClippingRankSum=0.000;DB;DP=41;ExcessHet=3.0103;FS=0.000;MLEAC=2;MLEAF=1.00;MQ=42.05;MQRankSum=-0.950;QD=29.70;ReadPosRankSum=-0.719;SOR=0.432	GT:AD:DP:GQ:PL	1/1:1,40:41:78:1740,78,0
2L	1341306	2L_1341306_SNP	T	G	1111.77	.	AC=2;AF=1.00;AN=2;BaseQRankSum=-1.793;ClippingRankSum=0.000;DB;DP=44;ExcessHet=3.0103;FS=0.000;MLEAC=2;MLEAF=1.00;MQ=39.67;MQRankSum=-1.070;QD=25.27;ReadPosRankSum=1.733;SOR=1.061	GT:AD:DP:GQ:PL	1/1:1,43:44:99:1140,99,0
2L	1341340	2L_1341340_SNP	A	T	1906.77	.	AC=2;AF=1.00;AN=2;DB;DP=43;ExcessHet=3.0103;FS=0.000;MLEAC=2;MLEAF=1.00;MQ=38.71;QD=29.30;SOR=2.147	GT:AD:DP:GQ:PL	1/1:0,43:43:99:1935,129,0
2L	1341342	2L_1341342_SNP	T	G	1932.77	.	AC=2;AF=1.00;AN=2;DB;DP=43;ExcessHet=3.0103;FS=0.000;MLEAC=2;MLEAF=1.00;MQ=38.71;QD=36.99;SOR=2.147	GT:AD:DP:GQ:PL	1/1:0,43:43:99:1961,132,0
2L	1341360	2L_1341360_SNP	A	T	1871.77	.	AC=2;AF=1.00;AN=2;DB;DP=45;ExcessHet=3.0103;FS=0.000;MLEAC=2;MLEAF=1.00;MQ=38.20;QD=26.81;SOR=1.714	GT:AD:DP:GQ:PL	1/1:0,45:45:99:1900,135,0
2L	1341404	2L_1341404_SNP	A	T	1056.77	.	AC=2;AF=1.00;AN=2;BaseQRankSum=0.552;ClippingRankSum=0.000;DB;DP=42;ExcessHet=3.0103;FS=4.472;MLEAC=2;MLEAF=1.00;MQ=36.42;MQRankSum=-1.039;QD=25.16;ReadPosRankSum=-0.639;SOR=1.318	GT:AD:DP:GQ:PL	1/1:1,41:42:98:1085,98,0
2L	1341517	2L_1341517_SNP	C	T	2224.77	.	AC=2;AF=1.00;AN=2;DB;DP=51;ExcessHet=3.0103;FS=0.000;MLEAC=2;MLEAF=1.00;MQ=32.47;QD=31.22;SOR=0.994	GT:AD:DP:GQ:PL	1/1:0,51:51:99:2253,154,0
2L	1341527	2L_1341527_SNP	T	A	2221.77	.	AC=2;AF=1.00;AN=2;DB;DP=49;ExcessHet=3.0103;FS=0.000;MLEAC=2;MLEAF=1.00;MQ=32.74;QD=30.84;SOR=1.007	GT:AD:DP:GQ:PL	1/1:0,49:49:99:2250,151,0
2L	1341528	2L_1341528_SNP	G	A	2221.77	.	AC=2;AF=1.00;AN=2;DB;DP=49;ExcessHet=3.0103;FS=0.000;MLEAC=2;MLEAF=1.00;MQ=32.74;QD=30.41;SOR=1.007	GT:AD:DP:GQ:PL	1/1:0,49:49:99:2250,151,0
2L	1341532	2L_1341532_INS	A	AT	2302.73	.	AC=2;AF=1.00;AN=2;DB;DP=49;ExcessHet=3.0103;FS=0.000;MLEAC=2;MLEAF=1.00;MQ=32.74;QD=26.17;SOR=1.007	GT:AD:DP:GQ:PL	1/1:0,49:49:99:2340,157,0
2L	1341534	2L_1341534_SNP	A	G	2311.77	.	AC=2;AF=1.00;AN=2;DB;DP=51;ExcessHet=3.0103;FS=0.000;MLEAC=2;MLEAF=1.00;MQ=32.81;QD=27.05;SOR=1.094	GT:AD:DP:GQ:PL	1/1:0,51:51:99:2340,157,0
2L	1341547	.	GGA	G	2302.73	.	AC=2;AF=1.00;AN=2;DP=50;ExcessHet=3.0103;FS=0.000;MLEAC=2;MLEAF=1.00;MQ=32.63;QD=37.77;SOR=1.051	GT:AD:DP:GQ:PL	1/1:0,50:50:99:2340,157,0
2L	1341550	.	CTTGT	C	2212.73	.	AC=2;AF=1.00;AN=2;DP=50;ExcessHet=3.0103;FS=0.000;MLEAC=2;MLEAF=1.00;MQ=32.80;QD=29.14;SOR=1.051	GT:AD:DP:GQ:PL	1/1:0,50:50:99:2250,151,0
2L	1341555	2L_1341555_SNP	T	C	2221.77	.	AC=2;AF=1.00;AN=2;DB;DP=50;ExcessHet=3.0103;FS=0.000;MLEAC=2;MLEAF=1.00;MQ=32.80;QD=29.35;SOR=1.051	GT:AD:DP:GQ:PL	1/1:0,50:50:99:2250,151,0
2L	1341586	2L_1341586_SNP	T	C	1238.77	.	AC=2;AF=1.00;AN=2;DB;DP=47;ExcessHet=3.0103;FS=0.000;MLEAC=2;MLEAF=1.00;MQ=33.81;QD=26.36;SOR=0.823	GT:AD:DP:GQ:PL	1/1:0,47:47:99:1267,141,0
2L	1341677	2L_1341677_SNP	T	A	1322.77	.	AC=2;AF=1.00;AN=2;DB;DP=48;ExcessHet=3.0103;FS=0.000;MLEAC=2;MLEAF=1.00;MQ=38.68;QD=27.56;SOR=0.866	GT:AD:DP:GQ:PL	1/1:0,48:48:99:1351,144,0
2L	1341789	2L_1341789_SNP	A	G	1818.77	.	AC=2;AF=1.00;AN=2;DB;DP=65;ExcessHet=3.0103;FS=0.000;MLEAC=2;MLEAF=1.00;MQ=40.78;QD=27.98;SOR=0.925	GT:AD:DP:GQ:PL	1/1:0,65:65:99:1847,195,0
2L	1341820	.	T	C	1433.77	.	AC=2;AF=1.00;AN=2;DP=57;ExcessHet=3.0103;FS=0.000;MLEAC=2;MLEAF=1.00;MQ=42.25;QD=25.60;SOR=0.841	GT:AD:DP:GQ:PL	1/1:0,56:56:99:1462,167,0
2L	1343690	.	T	A	1831.77	.	AC=2;AF=1.00;AN=2;DP=67;ExcessHet=3.0103;FS=0.000;MLEAC=2;MLEAF=1.00;MQ=42.68;QD=27.75;SOR=1.196	GT:AD:DP:GQ:PL	1/1:0,66:66:99:1860,198,0
2L	1344181	2L_1344181_SNP	G	T	1953.77	.	AC=2;AF=1.00;AN=2;DB;DP=72;ExcessHet=3.0103;FS=0.000;MLEAC=2;MLEAF=1.00;MQ=44.00;QD=27.14;SOR=0.934	GT:AD:DP:GQ:PL	1/1:0,72:72:99:1982,215,0
2L	1344525	.	C	CA	1374.73	.	AC=2;AF=1.00;AN=2;DP=56;ExcessHet=3.0103;FS=0.000;MLEAC=2;MLEAF=1.00;MQ=44.00;QD=25.00;SOR=0.729	GT:AD:DP:GQ:PL	1/1:0,55:55:99:1412,165,0
2L	1344726	2L_1344726_SNP	C	T	1507.77	.	AC=2;AF=1.00;AN=2;DB;DP=55;ExcessHet=3.0103;FS=0.000;MLEAC=2;MLEAF=1.00;MQ=43.66;QD=27.92;SOR=0.693	GT:AD:DP:GQ:PL	1/1:0,54:54:99:1536,162,0
2L	1344905	2L_1344905_SNP	A	G	1510.77	.	AC=2;AF=1.00;AN=2;DB;DP=55;ExcessHet=3.0103;FS=0.000;MLEAC=2;MLEAF=1.00;MQ=43.91;QD=27.47;SOR=0.970	GT:AD:DP:GQ:PL	1/1:0,55:55:99:1539,164,0
2L	1344982	2L_1344982_SNP	T	C	1564.77	.	AC=2;AF=1.00;AN=2;DB;DP=56;ExcessHet=3.0103;FS=0.000;MLEAC=2;MLEAF=1.00;MQ=44.00;QD=27.94;SOR=0.765	GT:AD:DP:GQ:PL	1/1:0,56:56:99:1593,168,0
2L	1345059	.	G	GT	1083.73	.	AC=2;AF=1.00;AN=2;BaseQRankSum=1.441;ClippingRankSum=0.000;DP=49;ExcessHet=3.0103;FS=0.000;MLEAC=2;MLEAF=1.00;MQ=44.00;MQRankSum=0.000;QD=22.58;ReadPosRankSum=-0.867;SOR=0.555	GT:AD:DP:GQ:PL	1/1:1,47:48:99:1121,125,0
2L	1345173	2L_1345173_SNP	C	G	1354.77	.	AC=2;AF=1.00;AN=2;BaseQRankSum=1.753;ClippingRankSum=0.000;DB;DP=51;ExcessHet=3.0103;FS=0.000;MLEAC=2;MLEAF=1.00;MQ=44.00;MQRankSum=0.000;QD=26.56;ReadPosRankSum=1.813;SOR=0.382	GT:AD:DP:GQ:PL	1/1:1,50:51:99:1383,143,0
2L	1345219	2L_1345219_SNP	T	C	1640.77	.	AC=2;AF=1.00;AN=2;BaseQRankSum=1.015;ClippingRankSum=0.000;DB;DP=62;ExcessHet=3.0103;FS=0.000;MLEAC=2;MLEAF=1.00;MQ=43.94;MQRankSum=-0.091;QD=26.46;ReadPosRankSum=-1.175;SOR=0.236	GT:AD:DP:GQ:PL	1/1:1,61:62:99:1669,159,0
2L	1345249	2L_1345249_SNP	T	G	1614.77	.	AC=2;AF=1.00;AN=2;BaseQRankSum=-1.770;ClippingRankSum=0.000;DB;DP=63;ExcessHet=3.0103;FS=0.000;MLEAC=2;MLEAF=1.00;MQ=43.94;MQRankSum=-0.194;QD=25.63;ReadPosRankSum=0.255;SOR=0.793	GT:AD:DP:GQ:PL	1/1:2,61:63:99:1643,130,0
2L	1345291	2L_1345291_SNP	A	T	2769.77	.	AC=2;AF=1.00;AN=2;BaseQRankSum=0.038;ClippingRankSum=0.000;DB;DP=67;ExcessHet=3.0103;FS=0.000;MLEAC=2;MLEAF=1.00;MQ=43.94;MQRankSum=-0.187;QD=26.22;ReadPosRankSum=-0.117;SOR=0.925	GT:AD:DP:GQ:PL	1/1:2,65:67:99:2798,102,0
2L	1345293	2L_1345293_SNP	A	T	2769.77	.	AC=2;AF=1.00;AN=2;BaseQRankSum=-1.958;ClippingRankSum=0.000;DB;DP=65;ExcessHet=3.0103;FS=0.000;MLEAC=2;MLEAF=1.00;MQ=43.94;MQRankSum=-0.190;QD=31.46;ReadPosRankSum=0.123;SOR=0.933	GT:AD:DP:GQ:PL	1/1:2,63:65:99:2798,102,0
2L	1345295	2L_1345295_SNP	G	C	2703.77	.	AC=2;AF=1.00;AN=2;BaseQRankSum=0.042;ClippingRankSum=0.000;DB;DP=65;ExcessHet=3.0103;FS=0.000;MLEAC=2;MLEAF=1.00;MQ=43.94;MQRankSum=-0.190;QD=33.52;ReadPosRankSum=0.164;SOR=0.933	GT:AD:DP:GQ:PL	1/1:2,63:65:96:2732,96,0
2L	1345310	2L_1345310_SNP	C	G	1611.77	.	AC=2;AF=1.00;AN=2;BaseQRankSum=-0.779;ClippingRankSum=0.000;DB;DP=66;ExcessHet=3.0103;FS=2.381;MLEAC=2;MLEAF=1.00;MQ=43.94;MQRankSum=-0.259;QD=24.42;ReadPosRankSum=1.945;SOR=0.784	GT:AD:DP:GQ:PL	1/1:3,63:66:99:1640,128,0
2L	1345593	2L_1345593_SNP	C	T	1148.77	.	AC=2;AF=1.00;AN=2;DB;DP=45;ExcessHet=3.0103;FS=0.000;MLEAC=2;MLEAF=1.00;MQ=43.96;QD=26.72;SOR=0.739	GT:AD:DP:GQ:PL	1/1:0,43:43:99:1177,129,0
2L	1345651	.	CT	C	2132.73	.	AC=2;AF=1.00;AN=2;DP=52;ExcessHet=3.0103;FS=0.000;MLEAC=2;MLEAF=1.00;MQ=43.96;QD=33.13;SOR=0.733	GT:AD:DP:GQ:PL	1/1:0,49:49:99:2170,148,0
2L	1345653	.	CGG	C	2132.73	.	AC=2;AF=1.00;AN=2;DP=49;ExcessHet=3.0103;FS=0.000;MLEAC=2;MLEAF=1.00;MQ=43.96;QD=32.81;SOR=0.733	GT:AD:DP:GQ:PL	1/1:0,49:49:99:2170,148,0
2L	1345883	2L_1345883_SNP	T	C	1037.77	.	AC=2;AF=1.00;AN=2;DB;DP=38;ExcessHet=3.0103;FS=0.000;MLEAC=2;MLEAF=1.00;MQ=43.80;QD=27.31;SOR=0.798	GT:AD:DP:GQ:PL	1/1:0,38:38:99:1066,114,0
2L	1345927	2L_1345927_SNP	A	C	1165.77	.	AC=2;AF=1.00;AN=2;DB;DP=44;ExcessHet=3.0103;FS=0.000;MLEAC=2;MLEAF=1.00;MQ=43.73;QD=26.49;SOR=0.990	GT:AD:DP:GQ:PL	1/1:0,44:44:99:1194,131,0
2L	1345956	2L_1345956_SNP	C	A	1222.77	.	AC=2;AF=1.00;AN=2;DB;DP=45;ExcessHet=3.0103;FS=0.000;MLEAC=2;MLEAF=1.00;MQ=43.39;QD=27.17;SOR=0.737	GT:AD:DP:GQ:PL	1/1:0,45:45:99:1251,134,0
2L	1346013	2L_1346013_DEL	TCCCA	T	2257.73	.	AC=2;AF=1.00;AN=2;DB;DP=51;ExcessHet=3.0103;FS=0.000;MLEAC=2;MLEAF=1.00;MQ=42.40;QD=26.26;SOR=0.900	GT:AD:DP:GQ:PL	1/1:0,51:51:99:2295,154,0
2L	1346023	2L_1346023_SNP	A	G	2446.77	.	AC=2;AF=1.00;AN=2;DB;DP=54;ExcessHet=3.0103;FS=0.000;MLEAC=2;MLEAF=1.00;MQ=42.36;QD=27.04;SOR=0.931	GT:AD:DP:GQ:PL	1/1:0,54:54:99:2475,166,0
2L	1346030	2L_1346030_SNP	T	A	2536.77	.	AC=2;AF=1.00;AN=2;DB;DP=56;ExcessHet=3.0103;FS=0.000;MLEAC=2;MLEAF=1.00;MQ=42.33;QD=26.42;SOR=1.009	GT:AD:DP:GQ:PL	1/1:0,56:56:99:2565,172,0
2L	1346040	2L_1346040_SNP	T	A	2608.77	.	AC=2;AF=1.00;AN=2;DB;DP=56;ExcessHet=3.0103;FS=0.000;MLEAC=2;MLEAF=1.00;MQ=42.30;QD=31.85;SOR=1.101	GT:AD:DP:GQ:PL	1/1:0,56:56:99:2637,178,0
2L	1346062	2L_1346062_SNP	C	G	2446.77	.	AC=2;AF=1.00;AN=2;DB;DP=58;ExcessHet=3.0103;FS=0.000;MLEAC=2;MLEAF=1.00;MQ=42.45;QD=33.16;SOR=1.085	GT:AD:DP:GQ:PL	1/1:0,58:58:99:2475,175,0
2L	1346107	2L_1346107_DEL	CTCTGT	C	2405.73	.	AC=2;AF=1.00;AN=2;DB;DP=56;ExcessHet=3.0103;FS=0.000;MLEAC=2;MLEAF=1.00;MQ=41.96;QD=31.04;SOR=1.061	GT:AD:DP:GQ:PL	1/1:0,55:55:99:2443,166,0
2L	1346210	2L_1346210_SNP	G	A	1374.77	.	AC=2;AF=1.00;AN=2;DB;DP=49;ExcessHet=3.0103;FS=0.000;MLEAC=2;MLEAF=1.00;MQ=41.97;QD=28.06;SOR=0.909	GT:AD:DP:GQ:PL	1/1:0,49:49:99:1403,147,0
2L	1346234	2L_1346234_SNP	G	A	2356.77	.	AC=2;AF=1.00;AN=2;DB;DP=53;ExcessHet=3.0103;FS=0.000;MLEAC=2;MLEAF=1.00;MQ=42.15;QD=28.73;SOR=0.808	GT:AD:DP:GQ:PL	1/1:0,53:53:99:2385,160,0
2L	1346235	2L_1346235_SNP	G	A	2356.77	.	AC=2;AF=1.00;AN=2;DB;DP=53;ExcessHet=3.0103;FS=0.000;MLEAC=2;MLEAF=1.00;MQ=42.15;QD=34.35;SOR=0.808	GT:AD:DP:GQ:PL	1/1:0,53:53:99:2385,160,0
2L	1346313	2L_1346313_SNP	C	T	2794.77	.	AC=2;AF=1.00;AN=2;DB;DP=64;ExcessHet=3.0103;FS=0.000;MLEAC=2;MLEAF=1.00;MQ=39.86;QD=27.61;SOR=0.756	GT:AD:DP:GQ:PL	1/1:0,64:64:99:2823,193,0
2L	1346320	2L_1346320_DEL	GCTAC	G	2732.73	.	AC=2;AF=1.00;AN=2;DB;DP=62;ExcessHet=3.0103;FS=0.000;MLEAC=2;MLEAF=1.00;MQ=39.75;QD=25.51;SOR=0.826	GT:AD:DP:GQ:PL	1/1:0,62:62:99:2770,187,0
2L	1346326	2L_1346326_INS	T	TGG	2707.73	.	AC=2;AF=1.00;AN=2;DB;DP=60;ExcessHet=3.0103;FS=0.000;MLEAC=2;MLEAF=1.00;MQ=39.66;QD=33.98;SOR=0.906	GT:AD:DP:GQ:PL	1/1:0,60:60:99:2745,184,0
2L	1346333	2L_1346333_SNP	G	C	2581.77	.	AC=2;AF=1.00;AN=2;DB;DP=57;ExcessHet=3.0103;FS=0.000;MLEAC=2;MLEAF=1.00;MQ=39.49;QD=27.65;SOR=0.800	GT:AD:DP:GQ:PL	1/1:0,57:57:99:2610,175,0
2L	1346338	2L_1346338_SNP	A	T	2491.77	.	AC=2;AF=1.00;AN=2;DB;DP=54;ExcessHet=3.0103;FS=0.000;MLEAC=2;MLEAF=1.00;MQ=39.31;QD=26.69;SOR=0.846	GT:AD:DP:GQ:PL	1/1:0,54:54:99:2520,169,0
2L	1346369	2L_1346369_SNP	C	T	2606.77	.	AC=2;AF=1.00;AN=2;DB;DP=58;ExcessHet=3.0103;FS=0.000;MLEAC=2;MLEAF=1.00;MQ=39.57;QD=29.71;SOR=0.836	GT:AD:DP:GQ:PL	1/1:0,58:58:99:2635,178,0
2L	1346375	2L_1346375_SNP	G	T	2536.77	.	AC=2;AF=1.00;AN=2;DB;DP=57;ExcessHet=3.0103;FS=0.000;MLEAC=2;MLEAF=1.00;MQ=39.53;QD=32.83;SOR=0.800	GT:AD:DP:GQ:PL	1/1:0,57:57:99:2565,172,0
2L	1346377	2L_1346377_SNP	T	A	2626.77	.	AC=2;AF=1.00;AN=2;DB;DP=56;ExcessHet=3.0103;FS=0.000;MLEAC=2;MLEAF=1.00;MQ=39.48;QD=31.56;SOR=0.765	GT:AD:DP:GQ:PL	1/1:0,56:56:99:2655,178,0
2L	1346384	.	T	TGA	2617.73	.	AC=2;AF=1.00;AN=2;DP=58;ExcessHet=3.0103;FS=0.000;MLEAC=2;MLEAF=1.00;MQ=39.70;QD=19.24;SOR=0.762	GT:AD:DP:GQ:PL	1/1:0,58:58:99:2655,178,0
2L	1346387	.	T	TC	2469.73	.	AC=2;AF=1.00;AN=2;DP=55;ExcessHet=3.0103;FS=0.000;MLEAC=2;MLEAF=1.00;MQ=39.59;QD=30.43;SOR=0.729	GT:AD:DP:GQ:PL	1/1:0,55:55:99:2507,169,0
2L	1346389	.	ATTTTTATTATTTAAAAAATAAGGTTTT	A	2470.73	.	AC=2;AF=1.00;AN=2;DP=56;ExcessHet=3.0103;FS=0.000;MLEAC=2;MLEAF=1.00;MQ=39.68;QD=26.45;SOR=0.765	GT:AD:DP:GQ:PL	1/1:0,56:56:99:2508,169,0
2L	1346432	2L_1346432_SNP	A	G	2674.77	.	AC=2;AF=1.00;AN=2;DB;DP=59;ExcessHet=3.0103;FS=0.000;MLEAC=2;MLEAF=1.00;MQ=39.79;QD=27.07;SOR=0.726	GT:AD:DP:GQ:PL	1/1:0,59:59:99:2703,184,0
2L	1346437	2L_1346437_SNP	T	A	2626.77	.	AC=2;AF=1.00;AN=2;DB;DP=58;ExcessHet=3.0103;FS=0.000;MLEAC=2;MLEAF=1.00;MQ=39.78;QD=29.31;SOR=0.762	GT:AD:DP:GQ:PL	1/1:0,58:58:99:2655,178,0
2L	1346441	2L_1346441_SNP	G	T	2671.77	.	AC=2;AF=1.00;AN=2;DB;DP=59;ExcessHet=3.0103;FS=0.000;MLEAC=2;MLEAF=1.00;MQ=39.84;QD=28.92;SOR=0.726	GT:AD:DP:GQ:PL	1/1:0,59:59:99:2700,181,0
2L	1346446	2L_1346446_SNP	T	C	2647.77	.	AC=2;AF=1.00;AN=2;DB;DP=59;ExcessHet=3.0103;FS=0.000;MLEAC=2;MLEAF=1.00;MQ=39.83;QD=34.77;SOR=0.871	GT:AD:DP:GQ:PL	1/1:0,59:59:99:2676,181,0
2L	1346521	2L_1346521_SNP	G	A	1541.77	.	AC=2;AF=1.00;AN=2;DB;DP=57;ExcessHet=3.0103;FS=0.000;MLEAC=2;MLEAF=1.00;MQ=41.97;QD=27.05;SOR=1.047	GT:AD:DP:GQ:PL	1/1:0,57:57:99:1570,171,0
2L	1346549	.	T	TTAGACCAC	2238.73	.	AC=2;AF=1.00;AN=2;DP=50;ExcessHet=3.0103;FS=0.000;MLEAC=2;MLEAF=1.00;MQ=41.99;QD=34.74;SOR=1.345	GT:AD:DP:GQ:PL	1/1:0,49:49:99:2276,153,0
2L	1346763	.	A	AACAC	1550.73	.	AC=2;AF=1.00;AN=2;DP=42;ExcessHet=3.0103;FS=0.000;MLEAC=1;MLEAF=0.500;MQ=42.98;QD=30.18;SOR=1.418	GT:AD:DP:GQ:PL	1/1:2,34:36:99:1580,107,0
2L	1346796	2L_1346796_SNP	G	A	2202.77	.	AC=2;AF=1.00;AN=2;DB;DP=50;ExcessHet=3.0103;FS=0.000;MLEAC=2;MLEAF=1.00;MQ=42.74;QD=32.72;SOR=0.859	GT:AD:DP:GQ:PL	1/1:0,50:50:99:2231,151,0
2L	1346797	2L_1346797_SNP	A	C	2202.77	.	AC=2;AF=1.00;AN=2;DB;DP=50;ExcessHet=3.0103;FS=0.000;MLEAC=2;MLEAF=1.00;MQ=42.74;QD=29.24;SOR=0.859	GT:AD:DP:GQ:PL	1/1:0,50:50:99:2231,151,0
2L	1346890	2L_1346890_SNP	C	G	1472.77	.	AC=2;AF=1.00;AN=2;BaseQRankSum=-0.987;ClippingRankSum=0.000;DB;DP=60;ExcessHet=3.0103;FS=0.000;MLEAC=2;MLEAF=1.00;MQ=43.64;MQRankSum=-0.394;QD=25.39;ReadPosRankSum=0.722;SOR=1.199	GT:AD:DP:GQ:PL	1/1:2,56:58:99:1501,116,0
2L	1346932	.	G	A	1537.77	.	AC=2;AF=1.00;AN=2;BaseQRankSum=2.063;ClippingRankSum=0.000;DP=64;ExcessHet=3.0103;FS=0.000;MLEAC=2;MLEAF=1.00;MQ=43.79;MQRankSum=-0.487;QD=24.80;ReadPosRankSum=0.435;SOR=0.794	GT:AD:DP:GQ:PL	1/1:3,59:62:70:1566,70,0
2L	1347138	2L_1347138_INS	C	CG	2433.73	.	AC=2;AF=1.00;AN=2;BaseQRankSum=-1.563;ClippingRankSum=0.000;DB;DP=72;ExcessHet=3.0103;FS=3.399;MLEAC=2;MLEAF=1.00;MQ=43.21;MQRankSum=-0.616;QD=34.77;ReadPosRankSum=-0.322;SOR=0.551	GT:AD:DP:GQ:PL	1/1:1,69:70:99:2471,180,0
2L	1347178	2L_1347178_SNP	C	A	2038.77	.	AC=2;AF=1.00;AN=2;BaseQRankSum=1.211;ClippingRankSum=0.000;DB;DP=76;ExcessHet=3.0103;FS=6.314;MLEAC=2;MLEAF=1.00;MQ=43.13;MQRankSum=-0.794;QD=26.83;ReadPosRankSum=1.155;SOR=0.297	GT:AD:DP:GQ:PL	1/1:2,74:76:99:2067,190,0
2L	1347284	2L_1347284_SNP	C	T	2977.77	.	AC=2;AF=1.00;AN=2;BaseQRankSum=-0.723;ClippingRankSum=0.000;DB;DP=73;ExcessHet=3.0103;FS=0.000;MLEAC=2;MLEAF=1.00;MQ=42.27;MQRankSum=-1.058;QD=26.97;ReadPosRankSum=1.255;SOR=0.234	GT:AD:DP:GQ:PL	1/1:1,71:72:99:3006,188,0
2L	1347299	2L_1347299_SNP	C	G	2933.77	.	AC=2;AF=1.00;AN=2;DB;DP=67;ExcessHet=3.0103;FS=0.000;MLEAC=2;MLEAF=1.00;MQ=41.98;QD=30.58;SOR=1.033	GT:AD:DP:GQ:PL	1/1:0,66:66:99:2962,199,0
2L	1347320	.	CA	C	2887.73	.	AC=2;AF=1.00;AN=2;DP=64;ExcessHet=3.0103;FS=0.000;MLEAC=2;MLEAF=1.00;MQ=41.47;QD=29.75;SOR=1.179	GT:AD:DP:GQ:PL	1/1:0,63:63:99:2925,196,0
2L	1347338	.	T	TTTTG	3022.73	.	AC=2;AF=1.00;AN=2;DP=65;ExcessHet=3.0103;FS=0.000;MLEAC=2;MLEAF=1.00;MQ=41.32;QD=23.11;SOR=1.341	GT:AD:DP:GQ:PL	1/1:0,65:65:99:3060,205,0
2L	1347339	.	A	ATTT	3022.73	.	AC=2;AF=1.00;AN=2;DP=67;ExcessHet=3.0103;FS=0.000;MLEAC=2;MLEAF=1.00;MQ=41.34;QD=27.54;SOR=1.318	GT:AD:DP:GQ:PL	1/1:0,67:67:99:3060,205,0
2L	1347341	.	A	AT	3067.73	.	AC=2;AF=1.00;AN=2;DP=66;ExcessHet=3.0103;FS=0.000;MLEAC=2;MLEAF=1.00;MQ=41.33;QD=31.77;SOR=1.376	GT:AD:DP:GQ:PL	1/1:0,66:66:99:3105,208,0
2L	1347342	2L_1347342_SNP	A	T	2986.77	.	AC=2;AF=1.00;AN=2;DB;DP=66;ExcessHet=3.0103;FS=0.000;MLEAC=2;MLEAF=1.00;MQ=41.33;QD=26.64;SOR=1.376	GT:AD:DP:GQ:PL	1/1:0,66:66:99:3015,202,0
2L	1347349	2L_1347349_SNP	T	A	2986.77	.	AC=2;AF=1.00;AN=2;DB;DP=63;ExcessHet=3.0103;FS=0.000;MLEAC=2;MLEAF=1.00;MQ=41.24;QD=35.03;SOR=1.467	GT:AD:DP:GQ:PL	1/1:0,63:63:99:3015,202,0
2L	1347357	.	T	TTGGAAA	3067.73	.	AC=2;AF=1.00;AN=2;DP=60;ExcessHet=3.0103;FS=0.000;MLEAC=2;MLEAF=1.00;MQ=41.11;QD=31.40;SOR=1.571	GT:AD:DP:GQ:PL	1/1:0,60:60:99:3105,208,0
2L	1347360	.	A	ATAC	2977.73	.	AC=2;AF=1.00;AN=2;DP=66;ExcessHet=3.0103;FS=0.000;MLEAC=2;MLEAF=1.00;MQ=41.45;QD=33.67;SOR=1.473	GT:AD:DP:GQ:PL	1/1:0,66:66:99:3015,202,0
2L	1347362	.	T	A	2986.77	.	AC=2;AF=1.00;AN=2;DP=64;ExcessHet=3.0103;FS=0.000;MLEAC=2;MLEAF=1.00;MQ=41.47;QD=26.97;SOR=1.503	GT:AD:DP:GQ:PL	1/1:0,64:64:99:3015,202,0
2L	1347369	.	C	CAAT	2706.73	.	AC=2;AF=1.00;AN=2;DP=60;ExcessHet=3.0103;FS=0.000;MLEAC=2;MLEAF=1.00;MQ=41.48;QD=31.62;SOR=1.460	GT:AD:DP:GQ:PL	1/1:0,60:60:99:2744,183,0
2L	1347445	2L_1347445_SNP	C	T	1539.77	.	AC=2;AF=1.00;AN=2;DB;DP=55;ExcessHet=3.0103;FS=0.000;MLEAC=2;MLEAF=1.00;MQ=42.88;QD=28.00;SOR=1.061	GT:AD:DP:GQ:PL	1/1:0,55:55:99:1568,165,0
2L	1347478	.	A	C	1423.77	.	AC=2;AF=1.00;AN=2;DP=52;ExcessHet=3.0103;FS=0.000;MLEAC=2;MLEAF=1.00;MQ=43.40;QD=27.38;SOR=0.693	GT:AD:DP:GQ:PL	1/1:0,52:52:99:1452,156,0
2L	1348613	.	C	CGTTGGAGTT	2543.73	.	AC=2;AF=1.00;AN=2;DP=57;ExcessHet=3.0103;FS=0.000;MLEAC=2;MLEAF=1.00;MQ=43.48;QD=29.62;SOR=0.729	GT:AD:DP:GQ:PL	1/1:0,55:55:99:2581,174,0
2L	1348707	2L_1348707_SNP	C	G	1718.77	.	AC=2;AF=1.00;AN=2;DB;DP=65;ExcessHet=3.0103;FS=0.000;MLEAC=2;MLEAF=1.00;MQ=43.67;QD=26.44;SOR=0.787	GT:AD:DP:GQ:PL	1/1:0,65:65:99:1747,193,0
2L	1348749	2L_1348749_SNP	A	T	1973.77	.	AC=2;AF=1.00;AN=2;DB;DP=71;ExcessHet=3.0103;FS=0.000;MLEAC=2;MLEAF=1.00;MQ=43.59;QD=27.80;SOR=0.840	GT:AD:DP:GQ:PL	1/1:0,71:71:99:2002,213,0
2L	1348786	.	A	ATAAACCCT	2866.73	.	AC=2;AF=1.00;AN=2;DP=64;ExcessHet=3.0103;FS=0.000;MLEAC=2;MLEAF=1.00;MQ=43.51;QD=30.98;SOR=0.976	GT:AD:DP:GQ:PL	1/1:0,62:62:99:2904,195,0
2L	1349916	2L_1349916_SNP	G	C	957.77	.	AC=2;AF=1.00;AN=2;DB;DP=22;ExcessHet=3.0103;FS=0.000;MLEAC=2;MLEAF=1.00;MQ=44.00;QD=29.10;SOR=1.329	GT:AD:DP:GQ:PL	1/1:0,22:22:69:986,69,0
2L	1349932	.	C	T	1016.77	.	AC=2;AF=1.00;AN=2;DP=25;ExcessHet=3.0103;FS=0.000;MLEAC=2;MLEAF=1.00;MQ=44.00;QD=34.27;SOR=1.358	GT:AD:DP:GQ:PL	1/1:0,25:25:75:1045,75,0
2L	1350333	.	TC	T	2383.73	.	AC=2;AF=1.00;AN=2;DP=55;ExcessHet=3.0103;FS=0.000;MLEAC=2;MLEAF=1.00;MQ=43.86;QD=29.89;SOR=1.022	GT:AD:DP:GQ:PL	1/1:0,54:54:99:2421,163,0
2L	1350336	.	T	A	2392.77	.	AC=2;AF=1.00;AN=2;DP=54;ExcessHet=3.0103;FS=0.000;MLEAC=2;MLEAF=1.00;MQ=43.85;QD=34.40;SOR=1.022	GT:AD:DP:GQ:PL	1/1:0,54:54:99:2421,163,0
2L	1350363	.	CT	C	2392.73	.	AC=2;AF=1.00;AN=2;DP=55;ExcessHet=3.0103;FS=0.000;MLEAC=2;MLEAF=1.00;MQ=43.82;QD=25.72;SOR=0.931	GT:AD:DP:GQ:PL	1/1:0,54:54:99:2430,163,0
2L	1350376	2L_1350376_SNP	A	C	2632.77	.	AC=2;AF=1.00;AN=2;DB;DP=58;ExcessHet=3.0103;FS=0.000;MLEAC=2;MLEAF=1.00;MQ=43.83;QD=31.64;SOR=0.914	GT:AD:DP:GQ:PL	1/1:0,58:58:99:2661,181,0
2L	1350381	2L_1350381_SNP	T	A	2632.77	.	AC=2;AF=1.00;AN=2;DB;DP=59;ExcessHet=3.0103;FS=0.000;MLEAC=2;MLEAF=1.00;MQ=43.83;QD=34.09;SOR=0.871	GT:AD:DP:GQ:PL	1/1:0,59:59:99:2661,181,0
2L	1350442	2L_1350442_SNP	A	T	2885.77	.	AC=2;AF=1.00;AN=2;DB;DP=66;ExcessHet=3.0103;FS=0.000;MLEAC=2;MLEAF=1.00;MQ=43.85;QD=24.88;SOR=0.886	GT:AD:DP:GQ:PL	1/1:0,66:66:99:2914,202,0
2L	1350446	2L_1350446_SNP	C	A	2885.77	.	AC=2;AF=1.00;AN=2;DB;DP=67;ExcessHet=3.0103;FS=0.000;MLEAC=2;MLEAF=1.00;MQ=43.85;QD=32.48;SOR=0.849	GT:AD:DP:GQ:PL	1/1:0,67:67:99:2914,202,0
2L	1350501	2L_1350501_SNP	C	T	1795.77	.	AC=2;AF=1.00;AN=2;DB;DP=64;ExcessHet=3.0103;FS=0.000;MLEAC=2;MLEAF=1.00;MQ=43.43;QD=28.06;SOR=0.966	GT:AD:DP:GQ:PL	1/1:0,64:64:99:1824,192,0
2L	1350592	.	C	CT	1054.73	.	AC=2;AF=1.00;AN=2;BaseQRankSum=1.318;ClippingRankSum=0.000;DP=56;ExcessHet=3.0103;FS=3.055;MLEAC=2;MLEAF=1.00;MQ=43.70;MQRankSum=0.000;QD=19.90;ReadPosRankSum=0.210;SOR=0.130	GT:AD:DP:GQ:PL	1/1:2,51:53:99:1092,121,0
2L	1350883	.	C	CA	1512.73	.	AC=2;AF=1.00;AN=2;BaseQRankSum=-1.011;ClippingRankSum=0.000;DP=60;ExcessHet=3.0103;FS=0.000;MLEAC=2;MLEAF=1.00;MQ=43.90;MQRankSum=-0.154;QD=25.64;ReadPosRankSum=1.146;SOR=0.251	GT:AD:DP:GQ:PL	1/1:1,58:59:99:1550,148,0
2L	1351052	2L_1351052_SNP	C	T	1709.77	.	AC=2;AF=1.00;AN=2;DB;DP=63;ExcessHet=3.0103;FS=0.000;MLEAC=2;MLEAF=1.00;MQ=44.00;QD=27.58;SOR=0.758	GT:AD:DP:GQ:PL	1/1:0,62:62:99:1738,186,0
2L	1351080	2L_1351080_SNP	A	G	1725.77	.	AC=2;AF=1.00;AN=2;DB;DP=65;ExcessHet=3.0103;FS=0.000;MLEAC=2;MLEAF=1.00;MQ=44.00;QD=26.97;SOR=1.044	GT:AD:DP:GQ:PL	1/1:0,64:64:99:1754,191,0
2L	1351256	.	A	AGT	2339.73	.	AC=2;AF=1.00;AN=2;DP=69;ExcessHet=3.0103;FS=0.000;MLEAC=2;MLEAF=1.00;MQ=44.06;QD=26.79;SOR=0.754	GT:AD:DP:GQ:PL	1/1:0,66:66:99:2377,203,0
2L	1351957	2L_1351957_SNP	C	G	1326.77	.	AC=2;AF=1.00;AN=2;BaseQRankSum=1.812;ClippingRankSum=0.000;DB;DP=51;ExcessHet=3.0103;FS=3.188;MLEAC=2;MLEAF=1.00;MQ=43.87;MQRankSum=-0.168;QD=26.54;ReadPosRankSum=-0.599;SOR=0.416	GT:AD:DP:GQ:PL	1/1:1,49:50:99:1355,139,0
2L	1351986	2L_1351986_SNP	T	C	1237.77	.	AC=2;AF=1.00;AN=2;DB;DP=46;ExcessHet=3.0103;FS=0.000;MLEAC=2;MLEAF=1.00;MQ=43.73;QD=27.51;SOR=0.829	GT:AD:DP:GQ:PL	1/1:0,45:45:99:1266,135,0
2L	1352929	2L_1352929_SNP	T	C	1611.77	.	AC=2;AF=1.00;AN=2;BaseQRankSum=0.091;ClippingRankSum=0.000;DB;DP=60;ExcessHet=3.0103;FS=3.158;MLEAC=2;MLEAF=1.00;MQ=44.00;MQRankSum=0.000;QD=26.86;ReadPosRankSum=-0.532;SOR=0.384	GT:AD:DP:GQ:PL	1/1:1,59:60:99:1640,151,0
2L	1353031	2L_1353031_SNP	A	C	1451.77	.	AC=2;AF=1.00;AN=2;DB;DP=54;ExcessHet=3.0103;FS=0.000;MLEAC=2;MLEAF=1.00;MQ=43.96;QD=26.88;SOR=0.767	GT:AD:DP:GQ:PL	1/1:0,54:54:99:1480,161,0
2L	1353147	2L_1353147_SNP	T	G	997.77	.	AC=2;AF=1.00;AN=2;BaseQRankSum=-1.167;ClippingRankSum=0.000;DB;DP=42;ExcessHet=3.0103;FS=0.000;MLEAC=2;MLEAF=1.00;MQ=43.58;MQRankSum=-0.185;QD=23.76;ReadPosRankSum=-0.674;SOR=0.460	GT:AD:DP:GQ:PL	1/1:1,41:42:94:1026,94,0
2L	1353225	2L_1353225_SNP	T	C	2381.77	.	AC=2;AF=1.00;AN=2;DB;DP=54;ExcessHet=3.0103;FS=0.000;MLEAC=2;MLEAF=1.00;MQ=43.00;QD=28.78;SOR=1.118	GT:AD:DP:GQ:PL	1/1:0,54:54:99:2410,163,0
2L	1353231	2L_1353231_SNP	C	T	2535.77	.	AC=2;AF=1.00;AN=2;DB;DP=54;ExcessHet=3.0103;FS=0.000;MLEAC=2;MLEAF=1.00;MQ=43.14;QD=33.01;SOR=1.118	GT:AD:DP:GQ:PL	1/1:0,54:54:99:2564,172,0
2L	1353243	2L_1353243_SNP	C	T	2580.77	.	AC=2;AF=1.00;AN=2;DB;DP=57;ExcessHet=3.0103;FS=0.000;MLEAC=2;MLEAF=1.00;MQ=43.00;QD=31.52;SOR=0.800	GT:AD:DP:GQ:PL	1/1:0,57:57:99:2609,175,0
2L	1353258	2L_1353258_SNP	G	A	2413.77	.	AC=2;AF=1.00;AN=2;DB;DP=55;ExcessHet=3.0103;FS=0.000;MLEAC=2;MLEAF=1.00;MQ=43.02;QD=25.88;SOR=0.804	GT:AD:DP:GQ:PL	1/1:0,55:55:99:2442,169,0
2L	1353596	2L_1353596_SNP	G	A	1428.77	.	AC=2;AF=1.00;AN=2;DB;DP=52;ExcessHet=3.0103;FS=0.000;MLEAC=2;MLEAF=1.00;MQ=43.91;QD=28.02;SOR=0.732	GT:AD:DP:GQ:PL	1/1:0,51:51:99:1457,153,0
2L	1353618	2L_1353618_SNP	C	G	1302.77	.	AC=2;AF=1.00;AN=2;DB;DP=48;ExcessHet=3.0103;FS=0.000;MLEAC=2;MLEAF=1.00;MQ=43.90;QD=27.72;SOR=0.823	GT:AD:DP:GQ:PL	1/1:0,47:47:99:1331,141,0
2L	1353738	2L_1353738_SNP	T	A	1603.77	.	AC=2;AF=1.00;AN=2;DB;DP=60;ExcessHet=3.0103;FS=0.000;MLEAC=2;MLEAF=1.00;MQ=43.97;QD=27.65;SOR=0.762	GT:AD:DP:GQ:PL	1/1:0,58:58:99:1632,173,0
2L	1353789	2L_1353789_SNP	G	A	1870.77	.	AC=2;AF=1.00;AN=2;DB;DP=68;ExcessHet=3.0103;FS=0.000;MLEAC=2;MLEAF=1.00;MQ=43.97;QD=28.78;SOR=1.000	GT:AD:DP:GQ:PL	1/1:0,65:65:99:1899,195,0
2L	1353844	2L_1353844_SNP	G	C	1743.77	.	AC=2;AF=1.00;AN=2;DB;DP=65;ExcessHet=3.0103;FS=0.000;MLEAC=2;MLEAF=1.00;MQ=43.97;QD=26.83;SOR=0.925	GT:AD:DP:GQ:PL	1/1:0,65:65:99:1772,193,0
2L	1353867	2L_1353867_SNP	T	A	1872.77	.	AC=2;AF=1.00;AN=2;DB;DP=68;ExcessHet=3.0103;FS=0.000;MLEAC=2;MLEAF=1.00;MQ=43.97;QD=27.54;SOR=1.022	GT:AD:DP:GQ:PL	1/1:0,68:68:99:1901,203,0
2L	1354247	2L_1354247_SNP	G	C	1861.77	.	AC=2;AF=1.00;AN=2;DB;DP=42;ExcessHet=3.0103;FS=0.000;MLEAC=2;MLEAF=1.00;MQ=44.00;QD=33.65;SOR=1.721	GT:AD:DP:GQ:PL	1/1:0,42:42:99:1890,126,0
2L	1354248	2L_1354248_SNP	T	G	1861.77	.	AC=2;AF=1.00;AN=2;DB;DP=42;ExcessHet=3.0103;FS=0.000;MLEAC=2;MLEAF=1.00;MQ=44.00;QD=30.11;SOR=1.721	GT:AD:DP:GQ:PL	1/1:0,42:42:99:1890,126,0
2L	1354264	2L_1354264_SNP	A	T	1866.77	.	AC=2;AF=1.00;AN=2;DB;DP=44;ExcessHet=3.0103;FS=0.000;MLEAC=2;MLEAF=1.00;MQ=44.00;QD=31.78;SOR=1.508	GT:AD:DP:GQ:PL	1/1:0,44:44:99:1895,132,0
2L	1354479	2L_1354479_SNP	G	A	1163.77	.	AC=2;AF=1.00;AN=2;DB;DP=46;ExcessHet=3.0103;FS=0.000;MLEAC=2;MLEAF=1.00;MQ=43.91;QD=26.45;SOR=0.784	GT:AD:DP:GQ:PL	1/1:0,44:44:99:1192,131,0
2L	1354496	2L_1354496_SNP	C	T	1425.77	.	AC=2;AF=1.00;AN=2;DB;DP=50;ExcessHet=3.0103;FS=0.000;MLEAC=2;MLEAF=1.00;MQ=43.96;QD=28.52;SOR=0.693	GT:AD:DP:GQ:PL	1/1:0,50:50:99:1454,150,0
2L	1354672	2L_1354672_SNP	T	C	2312.77	.	AC=2;AF=1.00;AN=2;BaseQRankSum=0.617;ClippingRankSum=0.000;DB;DP=57;ExcessHet=3.0103;FS=3.579;MLEAC=2;MLEAF=1.00;MQ=43.90;MQRankSum=-0.157;QD=31.65;ReadPosRankSum=-0.575;SOR=0.689	GT:AD:DP:GQ:PL	1/1:1,56:57:99:2341,117,0
2L	1354688	2L_1354688_SNP	T	G	2102.77	.	AC=2;AF=1.00;AN=2;BaseQRankSum=-1.756;ClippingRankSum=0.000;DB;DP=52;ExcessHet=3.0103;FS=3.938;MLEAC=2;MLEAF=1.00;MQ=43.89;MQRankSum=-0.165;QD=29.61;ReadPosRankSum=-0.373;SOR=0.945	GT:AD:DP:GQ:PL	1/1:1,51:52:99:2131,99,0
2L	1355592	2L_1355592_SNP	C	T	1433.77	.	AC=2;AF=1.00;AN=2;DB;DP=56;ExcessHet=3.0103;FS=0.000;MLEAC=2;MLEAF=1.00;MQ=43.90;QD=26.07;SOR=1.159	GT:AD:DP:GQ:PL	1/1:0,55:55:99:1462,164,0
2L	1355610	2L_1355610_SNP	G	A	1594.77	.	AC=2;AF=1.00;AN=2;BaseQRankSum=2.040;ClippingRankSum=0.000;DB;DP=55;ExcessHet=3.0103;FS=0.000;MLEAC=2;MLEAF=1.00;MQ=43.89;MQRankSum=-0.286;QD=29.00;ReadPosRankSum=0.787;SOR=1.077	GT:AD:DP:GQ:PL	1/1:2,53:55:99:1623,106,0
2L	1355616	2L_1355616_SNP	G	T	2476.77	.	AC=2;AF=1.00;AN=2;DB;DP=57;ExcessHet=3.0103;FS=0.000;MLEAC=2;MLEAF=1.00;MQ=43.90;QD=27.21;SOR=1.047	GT:AD:DP:GQ:PL	1/1:0,57:57:99:2505,172,0
2L	1355639	.	C	CA	835.73	.	AC=2;AF=1.00;AN=2;BaseQRankSum=-1.540;ClippingRankSum=0.000;DP=53;ExcessHet=3.0103;FS=1.966;MLEAC=2;MLEAF=1.00;MQ=43.93;MQRankSum=-0.434;QD=17.06;ReadPosRankSum=0.727;SOR=0.280	GT:AD:DP:GQ:PL	1/1:5,44:49:57:873,57,0
2L	1355691	2L_1355691_SNP	A	T	2351.77	.	AC=2;AF=1.00;AN=2;BaseQRankSum=-1.106;ClippingRankSum=0.000;DB;DP=54;ExcessHet=3.0103;FS=0.000;MLEAC=2;MLEAF=1.00;MQ=43.93;MQRankSum=-0.098;QD=31.48;ReadPosRankSum=-0.899;SOR=0.349	GT:AD:DP:GQ:PL	1/1:1,53:54:99:2380,124,0
2L	1355694	2L_1355694_SNP	T	G	2351.77	.	AC=2;AF=1.00;AN=2;BaseQRankSum=0.063;ClippingRankSum=0.000;DB;DP=56;ExcessHet=3.0103;FS=0.000;MLEAC=2;MLEAF=1.00;MQ=43.93;MQRankSum=-0.096;QD=28.78;ReadPosRankSum=-0.990;SOR=0.343	GT:AD:DP:GQ:PL	1/1:1,55:56:99:2380,124,0
2L	1355830	2L_1355830_SNP	C	T	1721.77	.	AC=2;AF=1.00;AN=2;BaseQRankSum=1.940;ClippingRankSum=0.000;DB;DP=65;ExcessHet=3.0103;FS=0.000;MLEAC=2;MLEAF=1.00;MQ=43.97;MQRankSum=0.000;QD=26.49;ReadPosRankSum=-0.294;SOR=0.249	GT:AD:DP:GQ:PL	1/1:1,64:65:99:1750,184,0
2L	1355853	2L_1355853_INS	T	TC	2820.73	.	AC=2;AF=1.00;AN=2;DB;DP=63;ExcessHet=3.0103;FS=0.000;MLEAC=2;MLEAF=1.00;MQ=43.97;QD=32.01;SOR=0.724	GT:AD:DP:GQ:PL	1/1:0,63:63:99:2858,193,0
2L	1355856	.	C	T	2829.77	.	AC=2;AF=1.00;AN=2;DP=64;ExcessHet=3.0103;FS=0.000;MLEAC=2;MLEAF=1.00;MQ=43.97;QD=29.61;SOR=0.693	GT:AD:DP:GQ:PL	1/1:0,64:64:99:2858,193,0
2L	1355880	.	A	ATTC	2691.73	.	AC=2;AF=1.00;AN=2;DP=62;ExcessHet=3.0103;FS=0.000;MLEAC=2;MLEAF=1.00;MQ=43.97;QD=25.21;SOR=0.906	GT:AD:DP:GQ:PL	1/1:0,60:60:99:2729,183,0
2L	1355987	2L_1355987_SNP	G	T	1836.77	.	AC=2;AF=1.00;AN=2;DB;DP=66;ExcessHet=3.0103;FS=0.000;MLEAC=2;MLEAF=1.00;MQ=44.00;QD=27.83;SOR=1.033	GT:AD:DP:GQ:PL	1/1:0,66:66:99:1865,198,0
2L	1356174	2L_1356174_SNP	A	T	1513.77	.	AC=2;AF=1.00;AN=2;DB;DP=54;ExcessHet=3.0103;FS=0.000;MLEAC=2;MLEAF=1.00;MQ=43.96;QD=28.03;SOR=1.220	GT:AD:DP:GQ:PL	1/1:0,54:54:99:1542,162,0
2L	1356324	2L_1356324_SNP	T	C	1295.77	.	AC=2;AF=1.00;AN=2;DB;DP=47;ExcessHet=3.0103;FS=0.000;MLEAC=2;MLEAF=1.00;MQ=43.96;QD=27.57;SOR=0.735	GT:AD:DP:GQ:PL	1/1:0,47:47:99:1324,141,0
2L	1356611	.	G	A	1135.77	.	AC=2;AF=1.00;AN=2;DP=40;ExcessHet=3.0103;FS=0.000;MLEAC=2;MLEAF=1.00;MQ=43.95;QD=28.39;SOR=0.693	GT:AD:DP:GQ:PL	1/1:0,40:40:99:1164,120,0
2L	1356719	2L_1356719_SNP	A	C	1593.77	.	AC=2;AF=1.00;AN=2;DB;DP=60;ExcessHet=3.0103;FS=0.000;MLEAC=2;MLEAF=1.00;MQ=43.72;QD=26.56;SOR=0.986	GT:AD:DP:GQ:PL	1/1:0,60:60:99:1622,179,0
2L	1356746	.	T	A	1647.77	.	AC=2;AF=1.00;AN=2;DP=62;ExcessHet=3.0103;FS=0.000;MLEAC=2;MLEAF=1.00;MQ=43.73;QD=26.58;SOR=0.899	GT:AD:DP:GQ:PL	1/1:0,62:62:99:1676,186,0
2L	1356831	2L_1356831_SNP	A	G	1833.77	.	AC=2;AF=1.00;AN=2;DB;DP=42;ExcessHet=3.0103;FS=0.000;MLEAC=2;MLEAF=1.00;MQ=43.95;QD=28.14;SOR=0.892	GT:AD:DP:GQ:PL	1/1:0,42:42:99:1862,129,0
2L	1356833	.	AG	A	1824.73	.	AC=2;AF=1.00;AN=2;DP=43;ExcessHet=3.0103;FS=0.000;MLEAC=2;MLEAF=1.00;MQ=43.95;QD=35.64;SOR=0.836	GT:AD:DP:GQ:PL	1/1:0,43:43:99:1862,129,0
2L	1357028	2L_1357028_SNP	G	A	1610.77	.	AC=2;AF=1.00;AN=2;DB;DP=60;ExcessHet=3.0103;FS=0.000;MLEAC=2;MLEAF=1.00;MQ=43.71;QD=27.30;SOR=1.649	GT:AD:DP:GQ:PL	1/1:0,59:59:99:1639,177,0
2L	1357198	.	CA	C	1180.73	.	AC=2;AF=1.00;AN=2;DP=60;ExcessHet=3.0103;FS=0.000;MLEAC=2;MLEAF=1.00;MQ=43.61;QD=20.36;SOR=0.914	GT:AD:DP:GQ:PL	1/1:0,58:58:99:1218,173,0
2L	1357262	2L_1357262_SNP	C	T	2793.77	.	AC=2;AF=1.00;AN=2;DB;DP=62;ExcessHet=3.0103;FS=0.000;MLEAC=2;MLEAF=1.00;MQ=42.62;QD=28.65;SOR=1.143	GT:AD:DP:GQ:PL	1/1:0,62:62:99:2822,190,0
2L	1357264	2L_1357264_SNP	T	A	2793.77	.	AC=2;AF=1.00;AN=2;DB;DP=62;ExcessHet=3.0103;FS=0.000;MLEAC=2;MLEAF=1.00;MQ=42.59;QD=22.16;SOR=1.234	GT:AD:DP:GQ:PL	1/1:0,62:62:99:2822,190,0
2L	1357272	.	CCTA	C	2797.73	.	AC=2;AF=1.00;AN=2;DP=60;ExcessHet=3.0103;FS=0.000;MLEAC=2;MLEAF=1.00;MQ=42.54;QD=30.22;SOR=1.355	GT:AD:DP:GQ:PL	1/1:0,60:60:99:2835,190,0
2L	1357281	.	A	AGGC	2752.73	.	AC=2;AF=1.00;AN=2;DP=58;ExcessHet=3.0103;FS=0.000;MLEAC=2;MLEAF=1.00;MQ=42.49;QD=30.90;SOR=1.382	GT:AD:DP:GQ:PL	1/1:0,58:58:99:2790,187,0
2L	1357346	.	A	AAAAAT	2527.73	.	AC=2;AF=1.00;AN=2;DP=54;ExcessHet=3.0103;FS=0.000;MLEAC=2;MLEAF=1.00;MQ=42.06;QD=31.51;SOR=0.808	GT:AD:DP:GQ:PL	1/1:0,53:53:99:2565,172,0
2L	1357350	2L_1357350_SNP	C	T	2446.77	.	AC=2;AF=1.00;AN=2;DB;DP=54;ExcessHet=3.0103;FS=0.000;MLEAC=2;MLEAF=1.00;MQ=42.02;QD=27.67;SOR=1.022	GT:AD:DP:GQ:PL	1/1:0,54:54:99:2475,166,0
2L	1357354	2L_1357354_SNP	A	T	2581.77	.	AC=2;AF=1.00;AN=2;DB;DP=57;ExcessHet=3.0103;FS=0.000;MLEAC=2;MLEAF=1.00;MQ=42.00;QD=28.07;SOR=1.047	GT:AD:DP:GQ:PL	1/1:0,57:57:99:2610,175,0
2L	1357364	.	TA	T	2797.73	.	AC=2;AF=1.00;AN=2;DP=61;ExcessHet=3.0103;FS=0.000;MLEAC=2;MLEAF=1.00;MQ=42.42;QD=30.42;SOR=0.941	GT:AD:DP:GQ:PL	1/1:0,61:61:99:2835,190,0
2L	1357366	.	TTA	T	2780.73	.	AC=2;AF=1.00;AN=2;DP=62;ExcessHet=3.0103;FS=0.000;MLEAC=2;MLEAF=1.00;MQ=42.45;QD=28.89;SOR=0.976	GT:AD:DP:GQ:PL	1/1:0,62:62:99:2818,190,0
2L	1357374	2L_1357374_SNP	G	C	2850.77	.	AC=2;AF=1.00;AN=2;DB;DP=64;ExcessHet=3.0103;FS=0.000;MLEAC=2;MLEAF=1.00;MQ=42.63;QD=34.06;SOR=0.756	GT:AD:DP:GQ:PL	1/1:0,64:64:99:2879,196,0
2L	1357429	2L_1357429_SNP	T	A	2829.77	.	AC=2;AF=1.00;AN=2;DB;DP=64;ExcessHet=3.0103;FS=0.000;MLEAC=2;MLEAF=1.00;MQ=43.24;QD=29.29;SOR=1.402	GT:AD:DP:GQ:PL	1/1:0,64:64:99:2858,196,0
2L	1357439	2L_1357439_SNP	T	C	2879.77	.	AC=2;AF=1.00;AN=2;DB;DP=64;ExcessHet=3.0103;FS=0.000;MLEAC=2;MLEAF=1.00;MQ=43.25;QD=29.57;SOR=1.402	GT:AD:DP:GQ:PL	1/1:0,64:64:99:2908,196,0
2L	1357449	2L_1357449_SNP	G	T	2877.77	.	AC=2;AF=1.00;AN=2;DB;DP=66;ExcessHet=3.0103;FS=0.000;MLEAC=2;MLEAF=1.00;MQ=43.31;QD=25.61;SOR=1.284	GT:AD:DP:GQ:PL	1/1:0,66:66:99:2906,199,0
2L	1357502	2L_1357502_SNP	T	A	2011.77	.	AC=2;AF=1.00;AN=2;DB;DP=70;ExcessHet=3.0103;FS=0.000;MLEAC=2;MLEAF=1.00;MQ=43.63;QD=28.74;SOR=1.512	GT:AD:DP:GQ:PL	1/1:0,70:70:99:2040,210,0
2L	1357652	.	GGGATC	G	2977.73	.	AC=2;AF=1.00;AN=2;DP=68;ExcessHet=3.0103;FS=0.000;MLEAC=2;MLEAF=1.00;MQ=43.52;QD=30.98;SOR=0.849	GT:AD:DP:GQ:PL	1/1:0,67:67:99:3015,202,0
2L	1357666	2L_1357666_SNP	T	C	3076.77	.	AC=2;AF=1.00;AN=2;DB;DP=69;ExcessHet=3.0103;FS=0.000;MLEAC=2;MLEAF=1.00;MQ=43.50;QD=27.76;SOR=0.844	GT:AD:DP:GQ:PL	1/1:0,69:69:99:3105,211,0
2L	1357725	.	A	G	2095.77	.	AC=2;AF=1.00;AN=2;DP=76;ExcessHet=3.0103;FS=0.000;MLEAC=2;MLEAF=1.00;MQ=43.63;QD=27.58;SOR=1.270	GT:AD:DP:GQ:PL	1/1:0,76:76:99:2124,227,0
2L	1357758	.	A	G	3270.77	.	AC=2;AF=1.00;AN=2;DP=73;ExcessHet=3.0103;FS=0.000;MLEAC=2;MLEAF=1.00;MQ=43.62;QD=30.15;SOR=1.426	GT:AD:DP:GQ:PL	1/1:0,73:73:99:3299,223,0
2L	1357766	2L_1357766_SNP	A	T	3346.77	.	AC=2;AF=1.00;AN=2;DB;DP=73;ExcessHet=3.0103;FS=0.000;MLEAC=2;MLEAF=1.00;MQ=43.65;QD=29.99;SOR=1.426	GT:AD:DP:GQ:PL	1/1:0,73:73:99:3375,226,0
2L	1357768	2L_1357768_SNP	G	A	3346.77	.	AC=2;AF=1.00;AN=2;DB;DP=75;ExcessHet=3.0103;FS=0.000;MLEAC=2;MLEAF=1.00;MQ=43.63;QD=36.32;SOR=1.402	GT:AD:DP:GQ:PL	1/1:0,75:75:99:3375,226,0
2L	1357781	2L_1357781_SNP	G	A	3121.77	.	AC=2;AF=1.00;AN=2;DB;DP=71;ExcessHet=3.0103;FS=0.000;MLEAC=2;MLEAF=1.00;MQ=43.69;QD=33.01;SOR=1.362	GT:AD:DP:GQ:PL	1/1:0,71:71:99:3150,214,0
2L	1357908	.	CG	C	2248.73	.	AC=2;AF=1.00;AN=2;DP=69;ExcessHet=3.0103;FS=0.000;MLEAC=2;MLEAF=1.00;MQ=43.83;QD=33.07;SOR=0.949	GT:AD:DP:GQ:PL	1/1:0,68:68:99:2286,205,0
2L	1357931	.	A	ACT	3307.73	.	AC=2;AF=1.00;AN=2;DP=76;ExcessHet=3.0103;FS=0.000;MLEAC=2;MLEAF=1.00;MQ=43.85;QD=30.22;SOR=0.864	GT:AD:DP:GQ:PL	1/1:0,74:74:99:3345,226,0
2L	1357932	.	GGCA	G	3307.73	.	AC=2;AF=1.00;AN=2;DP=73;ExcessHet=3.0103;FS=0.000;MLEAC=2;MLEAF=1.00;MQ=43.84;QD=27.45;SOR=0.898	GT:AD:DP:GQ:PL	1/1:0,73:73:99:3345,226,0
2L	1357974	2L_1357974_SNP	G	C	2885.77	.	AC=2;AF=1.00;AN=2;DB;DP=65;ExcessHet=3.0103;FS=0.000;MLEAC=2;MLEAF=1.00;MQ=43.85;QD=34.91;SOR=1.000	GT:AD:DP:GQ:PL	1/1:0,65:65:99:2914,196,0
2L	1357976	2L_1357976_SNP	A	C	2885.77	.	AC=2;AF=1.00;AN=2;DB;DP=64;ExcessHet=3.0103;FS=0.000;MLEAC=2;MLEAF=1.00;MQ=43.88;QD=31.67;SOR=1.044	GT:AD:DP:GQ:PL	1/1:0,64:64:99:2914,196,0
2L	1358078	2L_1358078_SNP	A	G	1318.77	.	AC=2;AF=1.00;AN=2;DB;DP=50;ExcessHet=3.0103;FS=0.000;MLEAC=2;MLEAF=1.00;MQ=43.96;QD=26.91;SOR=1.112	GT:AD:DP:GQ:PL	1/1:0,49:49:99:1347,146,0
2L	1358119	2L_1358119_SNP	C	G	1498.77	.	AC=2;AF=1.00;AN=2;DB;DP=55;ExcessHet=3.0103;FS=0.000;MLEAC=2;MLEAF=1.00;MQ=43.93;QD=27.25;SOR=1.061	GT:AD:DP:GQ:PL	1/1:0,55:55:99:1527,164,0
2L	1358385	2L_1358385_SNP	A	G	1372.77	.	AC=2;AF=1.00;AN=2;DB;DP=52;ExcessHet=3.0103;FS=0.000;MLEAC=2;MLEAF=1.00;MQ=44.00;QD=28.02;SOR=0.733	GT:AD:DP:GQ:PL	1/1:0,49:49:99:1401,147,0
2L	1358776	2L_1358776_SNP	T	A	1201.77	.	AC=2;AF=1.00;AN=2;DB;DP=42;ExcessHet=3.0103;FS=0.000;MLEAC=2;MLEAF=1.00;MQ=44.00;QD=28.61;SOR=0.788	GT:AD:DP:GQ:PL	1/1:0,42:42:99:1230,126,0
2L	1358798	2L_1358798_SNP	T	C	1102.77	.	AC=2;AF=1.00;AN=2;DB;DP=41;ExcessHet=3.0103;FS=0.000;MLEAC=2;MLEAF=1.00;MQ=44.00;QD=26.90;SOR=0.843	GT:AD:DP:GQ:PL	1/1:0,41:41:99:1131,123,0
2L	1358812	2L_1358812_SNP	A	T	2086.77	.	AC=2;AF=1.00;AN=2;DB;DP=44;ExcessHet=3.0103;FS=0.000;MLEAC=2;MLEAF=1.00;MQ=43.96;QD=27.35;SOR=0.693	GT:AD:DP:GQ:PL	1/1:0,44:44:99:2115,141,0
2L	1358815	2L_1358815_SNP	T	G	2176.77	.	AC=2;AF=1.00;AN=2;DB;DP=49;ExcessHet=3.0103;FS=0.000;MLEAC=2;MLEAF=1.00;MQ=43.96;QD=28.68;SOR=0.733	GT:AD:DP:GQ:PL	1/1:0,49:49:99:2205,147,0
2L	1358823	2L_1358823_SNP	G	A	2095.77	.	AC=2;AF=1.00;AN=2;DB;DP=47;ExcessHet=3.0103;FS=0.000;MLEAC=2;MLEAF=1.00;MQ=43.96;QD=31.19;SOR=0.735	GT:AD:DP:GQ:PL	1/1:0,47:47:99:2124,144,0
2L	1358836	2L_1358836_SNP	A	G	2306.77	.	AC=2;AF=1.00;AN=2;DB;DP=52;ExcessHet=3.0103;FS=0.000;MLEAC=2;MLEAF=1.00;MQ=43.96;QD=31.30;SOR=0.941	GT:AD:DP:GQ:PL	1/1:0,52:52:99:2335,160,0
2L	1358841	2L_1358841_SNP	A	T	2299.77	.	AC=2;AF=1.00;AN=2;DB;DP=53;ExcessHet=3.0103;FS=0.000;MLEAC=2;MLEAF=1.00;MQ=43.96;QD=31.36;SOR=1.077	GT:AD:DP:GQ:PL	1/1:0,53:53:99:2328,160,0
2L	1359276	.	A	AAAT	2771.73	.	AC=2;AF=1.00;AN=2;DP=64;ExcessHet=3.0103;FS=0.000;MLEAC=2;MLEAF=1.00;MQ=43.85;QD=27.68;SOR=1.010	GT:AD:DP:GQ:PL	1/1:0,63:63:99:2809,193,0
2L	1359670	2L_1359670_SNP	G	T	1860.77	.	AC=2;AF=1.00;AN=2;DB;DP=66;ExcessHet=3.0103;FS=0.000;MLEAC=2;MLEAF=1.00;MQ=43.94;QD=28.63;SOR=0.854	GT:AD:DP:GQ:PL	1/1:0,65:65:99:1889,195,0
2L	1359712	2L_1359712_SNP	T	A	2935.77	.	AC=2;AF=1.00;AN=2;DB;DP=67;ExcessHet=3.0103;FS=0.000;MLEAC=2;MLEAF=1.00;MQ=43.94;QD=26.55;SOR=0.849	GT:AD:DP:GQ:PL	1/1:0,67:67:99:2964,202,0
2L	1359716	2L_1359716_SNP	G	T	2838.77	.	AC=2;AF=1.00;AN=2;DB;DP=64;ExcessHet=3.0103;FS=0.000;MLEAC=2;MLEAF=1.00;MQ=43.94;QD=30.57;SOR=0.892	GT:AD:DP:GQ:PL	1/1:0,64:64:99:2867,193,0
2L	1359731	2L_1359731_SNP	A	T	2865.77	.	AC=2;AF=1.00;AN=2;DB;DP=66;ExcessHet=3.0103;FS=0.000;MLEAC=2;MLEAF=1.00;MQ=43.94;QD=27.44;SOR=0.957	GT:AD:DP:GQ:PL	1/1:0,66:66:99:2894,199,0
2L	1359739	2L_1359739_SNP	G	A	2783.77	.	AC=2;AF=1.00;AN=2;DB;DP=63;ExcessHet=3.0103;FS=0.000;MLEAC=2;MLEAF=1.00;MQ=43.94;QD=30.05;SOR=1.010	GT:AD:DP:GQ:PL	1/1:0,63:63:99:2812,190,0
2L	1359787	2L_1359787_SNP	G	T	1819.77	.	AC=2;AF=1.00;AN=2;DB;DP=64;ExcessHet=3.0103;FS=0.000;MLEAC=2;MLEAF=1.00;MQ=43.94;QD=28.43;SOR=1.044	GT:AD:DP:GQ:PL	1/1:0,64:64:99:1848,192,0
2L	1359823	2L_1359823_SNP	A	G	1758.77	.	AC=2;AF=1.00;AN=2;DB;DP=64;ExcessHet=3.0103;FS=0.000;MLEAC=2;MLEAF=1.00;MQ=43.97;QD=27.48;SOR=0.966	GT:AD:DP:GQ:PL	1/1:0,64:64:99:1787,192,0
2L	1359952	.	ATC	A	2447.73	.	AC=2;AF=1.00;AN=2;DP=70;ExcessHet=3.0103;FS=0.000;MLEAC=2;MLEAF=1.00;MQ=44.00;QD=32.90;SOR=0.723	GT:AD:DP:GQ:PL	1/1:0,65:65:99:2485,196,0
2L	1360066	2L_1360066_SNP	T	C	1872.77	.	AC=2;AF=1.00;AN=2;DB;DP=69;ExcessHet=3.0103;FS=0.000;MLEAC=2;MLEAF=1.00;MQ=44.00;QD=27.14;SOR=0.781	GT:AD:DP:GQ:PL	1/1:0,69:69:99:1901,206,0
2L	1360180	2L_1360180_SNP	A	G	1377.77	.	AC=2;AF=1.00;AN=2;DB;DP=50;ExcessHet=3.0103;FS=0.000;MLEAC=2;MLEAF=1.00;MQ=43.96;QD=27.56;SOR=0.693	GT:AD:DP:GQ:PL	1/1:0,50:50:99:1406,150,0
2L	1360216	2L_1360216_SNP	G	A	2262.77	.	AC=2;AF=1.00;AN=2;DB;DP=50;ExcessHet=3.0103;FS=0.000;MLEAC=2;MLEAF=1.00;MQ=43.96;QD=29.31;SOR=0.952	GT:AD:DP:GQ:PL	1/1:0,50:50:99:2291,154,0
2L	1360218	2L_1360218_SNP	C	T	2262.77	.	AC=2;AF=1.00;AN=2;DB;DP=51;ExcessHet=3.0103;FS=0.000;MLEAC=2;MLEAF=1.00;MQ=43.96;QD=28.88;SOR=0.994	GT:AD:DP:GQ:PL	1/1:0,51:51:99:2291,154,0
2L	1360249	2L_1360249_SNP	A	G	2248.77	.	AC=2;AF=1.00;AN=2;DB;DP=52;ExcessHet=3.0103;FS=0.000;MLEAC=2;MLEAF=1.00;MQ=43.96;QD=29.26;SOR=1.609	GT:AD:DP:GQ:PL	1/1:0,52:52:99:2277,157,0
2L	1360253	2L_1360253_SNP	T	C	2285.77	.	AC=2;AF=1.00;AN=2;DB;DP=53;ExcessHet=3.0103;FS=0.000;MLEAC=2;MLEAF=1.00;MQ=43.96;QD=30.43;SOR=1.524	GT:AD:DP:GQ:PL	1/1:0,53:53:99:2314,160,0
2L	1361190	2L_1361190_SNP	G	A	2154.77	.	AC=2;AF=1.00;AN=2;DB;DP=76;ExcessHet=3.0103;FS=0.000;MLEAC=2;MLEAF=1.00;MQ=43.97;QD=28.35;SOR=0.920	GT:AD:DP:GQ:PL	1/1:0,76:76:99:2183,228,0
2L	1361203	2L_1361203_SNP	T	G	2073.77	.	AC=2;AF=1.00;AN=2;BaseQRankSum=1.291;ClippingRankSum=0.000;DB;DP=77;ExcessHet=3.0103;FS=3.813;MLEAC=2;MLEAF=1.00;MQ=43.95;MQRankSum=-0.082;QD=26.93;ReadPosRankSum=-0.705;SOR=0.840	GT:AD:DP:GQ:PL	1/1:1,76:77:99:2102,204,0
2L	1361272	.	A	G	1909.77	.	AC=2;AF=1.00;AN=2;BaseQRankSum=1.828;ClippingRankSum=0.000;DP=78;ExcessHet=3.0103;FS=11.858;MLEAC=2;MLEAF=1.00;MQ=43.92;MQRankSum=-0.312;QD=24.48;ReadPosRankSum=-0.827;SOR=0.923	GT:AD:DP:GQ:PL	1/1:3,75:78:99:1938,153,0
2L	1361895	.	TAGG	T	2662.73	.	AC=2;AF=1.00;AN=2;DP=62;ExcessHet=3.0103;FS=0.000;MLEAC=2;MLEAF=1.00;MQ=44.00;QD=31.79;SOR=0.986	GT:AD:DP:GQ:PL	1/1:0,60:60:99:2700,181,0
2L	1363227	.	A	C	2461.77	.	AC=2;AF=1.00;AN=2;DP=57;ExcessHet=3.0103;FS=0.000;MLEAC=2;MLEAF=1.00;MQ=44.00;QD=29.76;SOR=0.765	GT:AD:DP:GQ:PL	1/1:0,56:56:99:2490,174,0
2L	1363230	.	T	C	2461.77	.	AC=2;AF=1.00;AN=2;DP=59;ExcessHet=3.0103;FS=0.000;MLEAC=2;MLEAF=1.00;MQ=44.00;QD=26.20;SOR=0.693	GT:AD:DP:GQ:PL	1/1:0,58:58:99:2490,174,0
2L	1364057	2L_1364057_SNP	T	C	1633.77	.	AC=2;AF=1.00;AN=2;DB;DP=63;ExcessHet=3.0103;FS=0.000;MLEAC=2;MLEAF=1.00;MQ=43.97;QD=27.23;SOR=0.760	GT:AD:DP:GQ:PL	1/1:0,60:60:99:1662,179,0
2L	1364291	2L_1364291_SNP	T	A	1446.77	.	AC=2;AF=1.00;AN=2;DB;DP=55;ExcessHet=3.0103;FS=0.000;MLEAC=2;MLEAF=1.00;MQ=43.80;QD=27.30;SOR=0.808	GT:AD:DP:GQ:PL	1/1:0,53:53:99:1475,159,0
2L	1364401	2L_1364401_SNP	T	A	1400.77	.	AC=2;AF=1.00;AN=2;DB;DP=52;ExcessHet=3.0103;FS=0.000;MLEAC=2;MLEAF=1.00;MQ=43.79;QD=27.47;SOR=1.436	GT:AD:DP:GQ:PL	1/1:0,51:51:99:1429,153,0
2L	1364487	2L_1364487_SNP	C	T	1547.77	.	AC=2;AF=1.00;AN=2;DB;DP=57;ExcessHet=3.0103;FS=0.000;MLEAC=2;MLEAF=1.00;MQ=43.43;QD=27.15;SOR=0.728	GT:AD:DP:GQ:PL	1/1:0,57:57:99:1576,171,0
2L	1364501	.	T	TTGCTG	2250.73	.	AC=2;AF=1.00;AN=2;DP=54;ExcessHet=3.0103;FS=0.000;MLEAC=2;MLEAF=1.00;MQ=43.47;QD=32.18;SOR=0.900	GT:AD:DP:GQ:PL	1/1:0,51:51:99:2288,153,0
2L	1364507	2L_1364507_SNP	G	C	2045.77	.	AC=2;AF=1.00;AN=2;DB;DP=45;ExcessHet=3.0103;FS=0.000;MLEAC=2;MLEAF=1.00;MQ=43.41;QD=25.56;SOR=0.929	GT:AD:DP:GQ:PL	1/1:0,45:45:99:2074,141,0
2L	1364571	2L_1364571_SNP	C	T	1039.77	.	AC=2;AF=1.00;AN=2;DB;DP=38;ExcessHet=3.0103;FS=0.000;MLEAC=2;MLEAF=1.00;MQ=43.56;QD=28.10;SOR=1.609	GT:AD:DP:GQ:PL	1/1:0,37:37:99:1068,111,0
2L	1364613	2L_1364613_SNP	A	G	734.77	.	AC=2;AF=1.00;AN=2;DB;DP=27;ExcessHet=3.0103;FS=0.000;MLEAC=2;MLEAF=1.00;MQ=44.00;QD=27.21;SOR=2.753	GT:AD:DP:GQ:PL	1/1:0,27:27:81:763,81,0
2L	1364629	2L_1364629_SNP	A	G	1103.77	.	AC=2;AF=1.00;AN=2;DB;DP=26;ExcessHet=3.0103;FS=0.000;MLEAC=2;MLEAF=1.00;MQ=44.00;QD=25.57;SOR=3.611	GT:AD:DP:GQ:PL	1/1:0,26:26:78:1132,78,0
2L	1364631	2L_1364631_SNP	A	G	1103.77	.	AC=2;AF=1.00;AN=2;DB;DP=26;ExcessHet=3.0103;FS=0.000;MLEAC=2;MLEAF=1.00;MQ=44.00;QD=33.26;SOR=3.611	GT:AD:DP:GQ:PL	1/1:0,26:26:78:1132,78,0
2L	1364682	2L_1364682_SNP	C	A	1589.77	.	AC=2;AF=1.00;AN=2;DB;DP=37;ExcessHet=3.0103;FS=0.000;MLEAC=2;MLEAF=1.00;MQ=43.44;QD=26.81;SOR=1.270	GT:AD:DP:GQ:PL	1/1:0,37:37:99:1618,114,0
2L	1364687	2L_1364687_SNP	C	A	1584.77	.	AC=2;AF=1.00;AN=2;DB;DP=38;ExcessHet=3.0103;FS=0.000;MLEAC=2;MLEAF=1.00;MQ=43.46;QD=29.97;SOR=1.329	GT:AD:DP:GQ:PL	1/1:0,38:38:99:1613,114,0
2L	1364710	.	A	T	533.88	.	AC=2;AF=1.00;AN=2;BaseQRankSum=1.058;ClippingRankSum=0.000;DP=45;ExcessHet=3.0103;FS=4.310;MLEAC=2;MLEAF=1.00;MQ=43.39;MQRankSum=1.002;QD=14.43;ReadPosRankSum=-0.268;SOR=1.003	GT:AD:DP:GQ:PL	1/1:6,31:37:16:562,16,0
2L	1364795	.	A	AG	1138.73	.	AC=2;AF=1.00;AN=2;BaseQRankSum=1.299;ClippingRankSum=0.000;DP=47;ExcessHet=3.0103;FS=0.000;MLEAC=2;MLEAF=1.00;MQ=43.90;MQRankSum=-0.105;QD=24.23;ReadPosRankSum=0.480;SOR=0.299	GT:AD:DP:GQ:PL	1/1:1,46:47:99:1176,115,0
2L	1365046	.	C	CT	1294.73	.	AC=2;AF=1.00;AN=2;DP=44;ExcessHet=3.0103;FS=0.000;MLEAC=2;MLEAF=1.00;MQ=44.44;QD=31.58;SOR=0.741	GT:AD:DP:GQ:PL	1/1:0,41:41:99:1332,123,0
2L	1365235	2L_1365235_SNP	T	A	1437.77	.	AC=2;AF=1.00;AN=2;DB;DP=36;ExcessHet=3.0103;FS=0.000;MLEAC=2;MLEAF=1.00;MQ=45.10;QD=26.54;SOR=1.547	GT:AD:DP:GQ:PL	1/1:0,36:36:99:1466,108,0
2L	1365252	.	G	GT	570.73	.	AC=2;AF=1.00;AN=2;BaseQRankSum=2.387;ClippingRankSum=0.000;DP=32;ExcessHet=3.0103;FS=0.000;MLEAC=2;MLEAF=1.00;MQ=44.51;MQRankSum=2.969;QD=17.84;ReadPosRankSum=1.618;SOR=0.459	GT:AD:DP:GQ:PL	1/1:3,29:32:34:608,34,0
2L	1365253	.	A	G	1456.77	.	AC=2;AF=1.00;AN=2;DP=33;ExcessHet=3.0103;FS=0.000;MLEAC=2;MLEAF=1.00;MQ=44.49;QD=26.02;SOR=0.752	GT:AD:DP:GQ:PL	1/1:0,33:33:99:1485,99,0
2L	1365257	.	T	G	1411.77	.	AC=2;AF=1.00;AN=2;DP=33;ExcessHet=3.0103;FS=0.000;MLEAC=2;MLEAF=1.00;MQ=44.49;QD=33.79;SOR=0.693	GT:AD:DP:GQ:PL	1/1:0,32:32:96:1440,96,0
2L	1365260	2L_1365260_SNP	C	T	1411.77	.	AC=2;AF=1.00;AN=2;DB;DP=33;ExcessHet=3.0103;FS=0.000;MLEAC=2;MLEAF=1.00;MQ=44.49;QD=29.70;SOR=0.693	GT:AD:DP:GQ:PL	1/1:0,32:32:96:1440,96,0
2L	1366303	2L_1366303_SNP	C	G	1572.77	.	AC=2;AF=1.00;AN=2;DB;DP=59;ExcessHet=3.0103;FS=0.000;MLEAC=2;MLEAF=1.00;MQ=43.48;QD=26.66;SOR=1.316	GT:AD:DP:GQ:PL	1/1:0,59:59:99:1601,176,0
2L	1366967	2L_1366967_SNP	T	G	1317.77	.	AC=2;AF=1.00;AN=2;DB;DP=49;ExcessHet=3.0103;FS=0.000;MLEAC=2;MLEAF=1.00;MQ=43.96;QD=26.89;SOR=1.345	GT:AD:DP:GQ:PL	1/1:0,49:49:99:1346,146,0
2L	1367003	2L_1367003_SNP	C	A	1202.77	.	AC=2;AF=1.00;AN=2;DB;DP=48;ExcessHet=3.0103;FS=0.000;MLEAC=2;MLEAF=1.00;MQ=43.96;QD=26.15;SOR=0.874	GT:AD:DP:GQ:PL	1/1:0,46:46:99:1231,138,0
2L	1367232	2L_1367232_SNP	A	G	1178.77	.	AC=2;AF=1.00;AN=2;DB;DP=45;ExcessHet=3.0103;FS=0.000;MLEAC=2;MLEAF=1.00;MQ=43.96;QD=26.19;SOR=0.829	GT:AD:DP:GQ:PL	1/1:0,45:45:99:1207,134,0
2L	1367293	2L_1367293_SNP	C	A	2563.77	.	AC=2;AF=1.00;AN=2;DB;DP=58;ExcessHet=3.0103;FS=0.000;MLEAC=2;MLEAF=1.00;MQ=43.97;QD=29.91;SOR=0.914	GT:AD:DP:GQ:PL	1/1:0,58:58:99:2592,178,0
2L	1367294	.	C	A	2563.77	.	AC=2;AF=1.00;AN=2;DP=58;ExcessHet=3.0103;FS=0.000;MLEAC=2;MLEAF=1.00;MQ=43.97;QD=34.17;SOR=0.914	GT:AD:DP:GQ:PL	1/1:0,58:58:99:2592,178,0
2L	1367402	2L_1367402_SNP	C	A	1372.77	.	AC=2;AF=1.00;AN=2;DB;DP=52;ExcessHet=3.0103;FS=0.000;MLEAC=2;MLEAF=1.00;MQ=43.96;QD=26.40;SOR=0.770	GT:AD:DP:GQ:PL	1/1:0,52:52:99:1401,155,0
2L	1368073	2L_1368073_SNP	T	A	2996.77	.	AC=2;AF=1.00;AN=2;DB;DP=69;ExcessHet=3.0103;FS=0.000;MLEAC=2;MLEAF=1.00;MQ=44.00;QD=32.58;SOR=1.576	GT:AD:DP:GQ:PL	1/1:0,69:69:99:3025,208,0
2L	1368081	2L_1368081_SNP	A	G	2903.77	.	AC=2;AF=1.00;AN=2;DB;DP=65;ExcessHet=3.0103;FS=0.000;MLEAC=2;MLEAF=1.00;MQ=44.00;QD=33.67;SOR=1.646	GT:AD:DP:GQ:PL	1/1:0,65:65:99:2932,199,0
2L	1368102	2L_1368102_SNP	T	C	1954.77	.	AC=2;AF=1.00;AN=2;DB;DP=71;ExcessHet=3.0103;FS=0.000;MLEAC=2;MLEAF=1.00;MQ=44.00;QD=27.93;SOR=1.418	GT:AD:DP:GQ:PL	1/1:0,70:70:99:1983,209,0
2L	1368238	2L_1368238_SNP	A	T	2083.77	.	AC=2;AF=1.00;AN=2;DB;DP=75;ExcessHet=3.0103;FS=0.000;MLEAC=2;MLEAF=1.00;MQ=44.00;QD=27.78;SOR=0.832	GT:AD:DP:GQ:PL	1/1:0,75:75:99:2112,225,0
2L	1368268	2L_1368268_SNP	A	T	2207.77	.	AC=2;AF=1.00;AN=2;DB;DP=80;ExcessHet=3.0103;FS=0.000;MLEAC=2;MLEAF=1.00;MQ=43.98;QD=27.60;SOR=0.796	GT:AD:DP:GQ:PL	1/1:0,80:80:99:2236,240,0
2L	1368319	2L_1368319_SNP	T	A	2148.77	.	AC=2;AF=1.00;AN=2;DB;DP=79;ExcessHet=3.0103;FS=0.000;MLEAC=2;MLEAF=1.00;MQ=43.94;QD=27.20;SOR=0.881	GT:AD:DP:GQ:PL	1/1:0,79:79:99:2177,236,0
2L	1368334	2L_1368334_SNP	A	T	2330.77	.	AC=2;AF=1.00;AN=2;BaseQRankSum=-1.089;ClippingRankSum=0.000;DB;DP=84;ExcessHet=3.0103;FS=3.445;MLEAC=2;MLEAF=1.00;MQ=43.98;MQRankSum=0.000;QD=27.75;ReadPosRankSum=1.805;SOR=0.576	GT:AD:DP:GQ:PL	1/1:1,83:84:99:2359,223,0
2L	1368518	2L_1368518_SNP	C	T	1236.77	.	AC=2;AF=1.00;AN=2;DB;DP=45;ExcessHet=3.0103;FS=0.000;MLEAC=2;MLEAF=1.00;MQ=44.00;QD=27.48;SOR=1.714	GT:AD:DP:GQ:PL	1/1:0,45:45:99:1265,134,0
2L	1368574	2L_1368574_SNP	A	G	1267.77	.	AC=2;AF=1.00;AN=2;DB;DP=50;ExcessHet=3.0103;FS=0.000;MLEAC=2;MLEAF=1.00;MQ=44.00;QD=25.87;SOR=0.733	GT:AD:DP:GQ:PL	1/1:0,49:49:99:1296,145,0
2L	1368871	2L_1368871_SNP	T	C	1565.77	.	AC=2;AF=1.00;AN=2;DB;DP=57;ExcessHet=3.0103;FS=0.000;MLEAC=2;MLEAF=1.00;MQ=43.88;QD=27.47;SOR=0.877	GT:AD:DP:GQ:PL	1/1:0,57:57:99:1594,171,0
2L	1369037	.	C	CT	2036.73	.	AC=2;AF=1.00;AN=2;DP=51;ExcessHet=3.0103;FS=0.000;MLEAC=2;MLEAF=1.00;MQ=43.51;QD=31.21;SOR=1.464	GT:AD:DP:GQ:PL	1/1:0,46:46:99:2074,141,0
2L	1369041	.	G	T	2045.77	.	AC=2;AF=1.00;AN=2;DP=51;ExcessHet=3.0103;FS=0.000;MLEAC=2;MLEAF=1.00;MQ=43.51;QD=31.18;SOR=1.378	GT:AD:DP:GQ:PL	1/1:0,47:47:99:2074,141,0
2L	1369201	2L_1369201_SNP	C	G	1614.77	.	AC=2;AF=1.00;AN=2;DB;DP=49;ExcessHet=3.0103;FS=0.000;MLEAC=2;MLEAF=1.00;MQ=42.29;QD=34.52;SOR=1.121	GT:AD:DP:GQ:PL	1/1:0,37:37:99:1643,117,0
2L	1369220	2L_1369220_SNP	C	T	1681.77	.	AC=2;AF=1.00;AN=2;DB;DP=50;ExcessHet=3.0103;FS=0.000;MLEAC=2;MLEAF=1.00;MQ=42.07;QD=30.74;SOR=1.493	GT:AD:DP:GQ:PL	1/1:0,38:38:99:1710,114,0
2L	1369231	.	G	GGC	1582.73	.	AC=2;AF=1.00;AN=2;DP=48;ExcessHet=3.0103;FS=0.000;MLEAC=2;MLEAF=1.00;MQ=42.03;QD=30.73;SOR=1.483	GT:AD:DP:GQ:PL	1/1:0,35:35:99:1620,108,0
2L	1369234	.	TA	T	1447.73	.	AC=2;AF=1.00;AN=2;DP=46;ExcessHet=3.0103;FS=0.000;MLEAC=2;MLEAF=1.00;MQ=42.01;QD=31.38;SOR=1.751	GT:AD:DP:GQ:PL	1/1:0,33:33:99:1485,99,0
2L	1369236	.	A	C	1456.77	.	AC=2;AF=1.00;AN=2;DP=44;ExcessHet=3.0103;FS=0.000;MLEAC=2;MLEAF=1.00;MQ=41.91;QD=28.48;SOR=1.681	GT:AD:DP:GQ:PL	1/1:0,32:32:99:1485,99,0
2L	1369237	.	TA	T	1428.73	.	AC=2;AF=1.00;AN=2;DP=44;ExcessHet=3.0103;FS=0.000;MLEAC=2;MLEAF=1.00;MQ=41.91;QD=33.18;SOR=1.681	GT:AD:DP:GQ:PL	1/1:0,32:32:99:1466,99,0
2L	1369240	.	CAGAGT	C	1428.73	.	AC=2;AF=1.00;AN=2;DP=43;ExcessHet=3.0103;FS=0.000;MLEAC=2;MLEAF=1.00;MQ=41.45;QD=30.07;SOR=1.402	GT:AD:DP:GQ:PL	1/1:0,31:31:99:1466,99,0
2L	1369278	2L_1369278_SNP	T	C	1041.77	.	AC=2;AF=1.00;AN=2;DB;DP=37;ExcessHet=3.0103;FS=0.000;MLEAC=2;MLEAF=1.00;MQ=41.07;QD=30.12;SOR=1.220	GT:AD:DP:GQ:PL	1/1:0,26:26:78:1070,78,0
2L	1369297	2L_1369297_SNP	G	A	894.77	.	AC=2;AF=1.00;AN=2;DB;DP=30;ExcessHet=3.0103;FS=0.000;MLEAC=2;MLEAF=1.00;MQ=41.28;QD=24.58;SOR=1.127	GT:AD:DP:GQ:PL	1/1:0,20:20:63:923,63,0
2L	1369437	2L_1369437_SNP	G	T	748.77	.	AC=2;AF=1.00;AN=2;DB;DP=37;ExcessHet=3.0103;FS=0.000;MLEAC=2;MLEAF=1.00;MQ=43.71;QD=26.74;SOR=3.767	GT:AD:DP:GQ:PL	1/1:0,28:28:84:777,84,0
2L	1369511	2L_1369511_SNP	T	C	1498.77	.	AC=2;AF=1.00;AN=2;DB;DP=68;ExcessHet=3.0103;FS=0.000;MLEAC=2;MLEAF=1.00;MQ=43.26;QD=27.75;SOR=2.303	GT:AD:DP:GQ:PL	1/1:0,54:54:99:1527,161,0
2L	1369636	.	A	G	1389.77	.	AC=2;AF=1.00;AN=2;DP=57;ExcessHet=3.0103;FS=0.000;MLEAC=2;MLEAF=1.00;MQ=43.15;QD=27.80;SOR=0.859	GT:AD:DP:GQ:PL	1/1:0,50:50:99:1418,150,0
2L	1369689	2L_1369689_SNP	G	T	2551.77	.	AC=2;AF=1.00;AN=2;DB;DP=59;ExcessHet=3.0103;FS=0.000;MLEAC=2;MLEAF=1.00;MQ=43.55;QD=32.62;SOR=0.841	GT:AD:DP:GQ:PL	1/1:0,56:56:99:2580,178,0
2L	1369696	.	G	A	2588.77	.	AC=2;AF=1.00;AN=2;DP=62;ExcessHet=3.0103;FS=0.000;MLEAC=2;MLEAF=1.00;MQ=43.64;QD=28.91;SOR=0.906	GT:AD:DP:GQ:PL	1/1:0,60:60:99:2617,181,0
2L	1369957	2L_1369957_SNP	G	C	1725.77	.	AC=2;AF=1.00;AN=2;DB;DP=62;ExcessHet=3.0103;FS=0.000;MLEAC=2;MLEAF=1.00;MQ=43.97;QD=28.29;SOR=0.725	GT:AD:DP:GQ:PL	1/1:0,61:61:99:1754,183,0
2L	1370051	2L_1370051_SNP	A	T	2808.77	.	AC=2;AF=1.00;AN=2;DB;DP=65;ExcessHet=3.0103;FS=0.000;MLEAC=2;MLEAF=1.00;MQ=43.94;QD=32.04;SOR=0.854	GT:AD:DP:GQ:PL	1/1:0,65:65:99:2837,196,0
2L	1370054	2L_1370054_INS	G	GCC	2819.73	.	AC=2;AF=1.00;AN=2;DB;DP=63;ExcessHet=3.0103;FS=0.000;MLEAC=2;MLEAF=1.00;MQ=43.94;QD=31.34;SOR=0.859	GT:AD:DP:GQ:PL	1/1:0,63:63:99:2857,196,0
2L	1370097	2L_1370097_SNP	C	G	2730.77	.	AC=2;AF=1.00;AN=2;DB;DP=62;ExcessHet=3.0103;FS=0.000;MLEAC=2;MLEAF=1.00;MQ=43.85;QD=34.00;SOR=0.826	GT:AD:DP:GQ:PL	1/1:0,62:62:99:2759,190,0
2L	1370102	2L_1370102_SNP	C	T	2703.77	.	AC=2;AF=1.00;AN=2;DB;DP=62;ExcessHet=3.0103;FS=0.000;MLEAC=2;MLEAF=1.00;MQ=43.85;QD=30.86;SOR=0.899	GT:AD:DP:GQ:PL	1/1:0,62:62:99:2732,187,0
2L	1370584	2L_1370584_SNP	G	A	2134.77	.	AC=2;AF=1.00;AN=2;DB;DP=49;ExcessHet=3.0103;FS=0.000;MLEAC=2;MLEAF=1.00;MQ=44.00;QD=27.64;SOR=0.733	GT:AD:DP:GQ:PL	1/1:0,49:49:99:2163,147,0
2L	1370589	2L_1370589_SNP	A	G	2134.77	.	AC=2;AF=1.00;AN=2;DB;DP=48;ExcessHet=3.0103;FS=0.000;MLEAC=2;MLEAF=1.00;MQ=44.00;QD=27.28;SOR=0.776	GT:AD:DP:GQ:PL	1/1:0,48:48:99:2163,147,0
2L	1370950	.	G	GA	491.73	.	AC=2;AF=1.00;AN=2;BaseQRankSum=-1.267;ClippingRankSum=0.000;DP=46;ExcessHet=3.0103;FS=2.607;MLEAC=2;MLEAF=1.00;MQ=44.00;MQRankSum=0.000;QD=15.86;ReadPosRankSum=-0.541;SOR=1.100	GT:AD:DP:GQ:PL	1/1:3,28:31:41:529,41,0
2L	1371353	2L_1371353_SNP	T	G	1480.77	.	AC=2;AF=1.00;AN=2;DB;DP=53;ExcessHet=3.0103;FS=0.000;MLEAC=2;MLEAF=1.00;MQ=43.96;QD=27.94;SOR=0.892	GT:AD:DP:GQ:PL	1/1:0,53:53:99:1509,159,0
2L	1371382	2L_1371382_SNP	G	T	2355.77	.	AC=2;AF=1.00;AN=2;DB;DP=54;ExcessHet=3.0103;FS=0.000;MLEAC=2;MLEAF=1.00;MQ=43.89;QD=31.27;SOR=0.693	GT:AD:DP:GQ:PL	1/1:0,54:54:99:2384,163,0
2L	1371386	2L_1371386_SNP	C	A	2355.77	.	AC=2;AF=1.00;AN=2;DB;DP=53;ExcessHet=3.0103;FS=0.000;MLEAC=2;MLEAF=1.00;MQ=43.89;QD=30.34;SOR=0.730	GT:AD:DP:GQ:PL	1/1:0,53:53:99:2384,163,0
2L	1371431	2L_1371431_SNP	G	A	1498.77	.	AC=2;AF=1.00;AN=2;DB;DP=53;ExcessHet=3.0103;FS=0.000;MLEAC=2;MLEAF=1.00;MQ=43.93;QD=28.28;SOR=0.892	GT:AD:DP:GQ:PL	1/1:0,53:53:99:1527,159,0
2L	1371457	.	CATTAT	C	2546.73	.	AC=2;AF=1.00;AN=2;DP=59;ExcessHet=3.0103;FS=0.000;MLEAC=2;MLEAF=1.00;MQ=43.93;QD=30.98;SOR=1.179	GT:AD:DP:GQ:PL	1/1:0,58:58:99:2584,175,0
2L	1371483	.	AT	A	2662.73	.	AC=2;AF=1.00;AN=2;DP=59;ExcessHet=3.0103;FS=0.000;MLEAC=2;MLEAF=1.00;MQ=43.93;QD=33.27;SOR=1.217	GT:AD:DP:GQ:PL	1/1:0,59:59:99:2700,181,0
2L	1371485	.	G	GAA	2662.73	.	AC=2;AF=1.00;AN=2;DP=59;ExcessHet=3.0103;FS=0.000;MLEAC=2;MLEAF=1.00;MQ=43.93;QD=29.72;SOR=1.217	GT:AD:DP:GQ:PL	1/1:0,59:59:99:2700,181,0
2L	1371486	.	T	C	2700.77	.	AC=2;AF=1.00;AN=2;DP=58;ExcessHet=3.0103;FS=0.000;MLEAC=2;MLEAF=1.00;MQ=43.93;QD=37.42;SOR=1.179	GT:AD:DP:GQ:PL	1/1:0,58:58:99:2729,184,0
2L	1371500	2L_1371500_SNP	A	G	2596.77	.	AC=2;AF=1.00;AN=2;DB;DP=59;ExcessHet=3.0103;FS=0.000;MLEAC=2;MLEAF=1.00;MQ=43.93;QD=26.42;SOR=1.316	GT:AD:DP:GQ:PL	1/1:0,59:59:99:2625,181,0
2L	1371665	2L_1371665_SNP	G	T	1807.77	.	AC=2;AF=1.00;AN=2;DB;DP=67;ExcessHet=3.0103;FS=0.000;MLEAC=2;MLEAF=1.00;MQ=44.00;QD=26.98;SOR=0.784	GT:AD:DP:GQ:PL	1/1:0,67:67:99:1836,199,0
2L	1372030	2L_1372030_SNP	C	T	1816.77	.	AC=2;AF=1.00;AN=2;DB;DP=68;ExcessHet=3.0103;FS=0.000;MLEAC=2;MLEAF=1.00;MQ=44.30;QD=27.12;SOR=1.410	GT:AD:DP:GQ:PL	1/1:0,67:67:99:1845,201,0
2L	1372594	2L_1372594_SNP	C	T	1827.77	.	AC=2;AF=1.00;AN=2;DB;DP=66;ExcessHet=3.0103;FS=0.000;MLEAC=2;MLEAF=1.00;MQ=43.80;QD=27.69;SOR=0.886	GT:AD:DP:GQ:PL	1/1:0,66:66:99:1856,198,0
2L	1373267	.	A	T	1764.77	.	AC=2;AF=1.00;AN=2;DP=63;ExcessHet=3.0103;FS=0.000;MLEAC=2;MLEAF=1.00;MQ=43.94;QD=28.46;SOR=1.143	GT:AD:DP:GQ:PL	1/1:0,62:62:99:1793,186,0
2L	1374067	2L_1374067_SNP	C	A	1803.77	.	AC=2;AF=1.00;AN=2;DB;DP=64;ExcessHet=3.0103;FS=0.000;MLEAC=2;MLEAF=1.00;MQ=44.00;QD=28.18;SOR=1.306	GT:AD:DP:GQ:PL	1/1:0,64:64:99:1832,192,0
2L	1374093	2L_1374093_SNP	A	T	1781.77	.	AC=2;AF=1.00;AN=2;DB;DP=64;ExcessHet=3.0103;FS=0.000;MLEAC=2;MLEAF=1.00;MQ=44.00;QD=28.28;SOR=1.010	GT:AD:DP:GQ:PL	1/1:0,63:63:99:1810,189,0
2L	1374456	2L_1374456_SNP	G	A	2279.77	.	AC=2;AF=1.00;AN=2;DB;DP=78;ExcessHet=3.0103;FS=0.000;MLEAC=2;MLEAF=1.00;MQ=43.97;QD=29.23;SOR=0.798	GT:AD:DP:GQ:PL	1/1:0,78:78:99:2308,234,0
2L	1374530	2L_1374530_SNP	T	C	2048.77	.	AC=2;AF=1.00;AN=2;DB;DP=74;ExcessHet=3.0103;FS=0.000;MLEAC=2;MLEAF=1.00;MQ=44.00;QD=27.69;SOR=0.992	GT:AD:DP:GQ:PL	1/1:0,74:74:99:2077,222,0
2L	1374550	2L_1374550_SNP	A	C	1973.77	.	AC=2;AF=1.00;AN=2;DB;DP=70;ExcessHet=3.0103;FS=0.000;MLEAC=2;MLEAF=1.00;MQ=44.00;QD=28.20;SOR=0.941	GT:AD:DP:GQ:PL	1/1:0,70:70:99:2002,210,0
2L	1374565	2L_1374565_SNP	T	A	3126.77	.	AC=2;AF=1.00;AN=2;DB;DP=70;ExcessHet=3.0103;FS=0.000;MLEAC=2;MLEAF=1.00;MQ=44.00;QD=28.10;SOR=0.811	GT:AD:DP:GQ:PL	1/1:0,70:70:99:3155,214,0
2L	1374571	2L_1374571_SNP	A	T	3228.77	.	AC=2;AF=1.00;AN=2;DB;DP=71;ExcessHet=3.0103;FS=0.000;MLEAC=2;MLEAF=1.00;MQ=44.00;QD=25.93;SOR=0.779	GT:AD:DP:GQ:PL	1/1:0,71:71:99:3257,220,0
2L	1374577	2L_1374577_SNP	C	G	3123.77	.	AC=2;AF=1.00;AN=2;DB;DP=69;ExcessHet=3.0103;FS=0.000;MLEAC=2;MLEAF=1.00;MQ=44.00;QD=31.10;SOR=0.722	GT:AD:DP:GQ:PL	1/1:0,69:69:99:3152,214,0
2L	1374598	2L_1374598_SNP	C	T	1901.77	.	AC=2;AF=1.00;AN=2;BaseQRankSum=2.112;ClippingRankSum=0.000;DB;DP=70;ExcessHet=3.0103;FS=3.074;MLEAC=2;MLEAF=1.00;MQ=44.00;MQRankSum=0.000;QD=27.17;ReadPosRankSum=0.123;SOR=0.209	GT:AD:DP:GQ:PL	1/1:2,68:70:99:1930,173,0
2L	1374634	2L_1374634_SNP	C	T	1594.77	.	AC=2;AF=1.00;AN=2;BaseQRankSum=1.035;ClippingRankSum=0.000;DB;DP=60;ExcessHet=3.0103;FS=0.000;MLEAC=2;MLEAF=1.00;MQ=43.97;MQRankSum=0.000;QD=26.58;ReadPosRankSum=-0.532;SOR=0.266	GT:AD:DP:GQ:PL	1/1:1,59:60:99:1623,152,0
2L	1374731	2L_1374731_SNP	A	G	2002.77	.	AC=2;AF=1.00;AN=2;DB;DP=74;ExcessHet=3.0103;FS=0.000;MLEAC=2;MLEAF=1.00;MQ=43.95;QD=27.06;SOR=1.209	GT:AD:DP:GQ:PL	1/1:0,74:74:99:2031,222,0
2L	1374810	2L_1374810_SNP	G	T	1914.77	.	AC=2;AF=1.00;AN=2;DB;DP=68;ExcessHet=3.0103;FS=0.000;MLEAC=2;MLEAF=1.00;MQ=44.00;QD=28.16;SOR=0.880	GT:AD:DP:GQ:PL	1/1:0,68:68:99:1943,203,0
2L	1375010	.	TC	T	674.73	.	AC=2;AF=1.00;AN=2;DP=34;ExcessHet=3.0103;FS=0.000;MLEAC=2;MLEAF=1.00;MQ=44.00;QD=21.09;SOR=1.911	GT:AD:DP:GQ:PL	1/1:0,32:32:95:712,95,0
2L	1375678	.	CCAGACCAGAG	C	2484.73	.	AC=2;AF=1.00;AN=2;DP=58;ExcessHet=3.0103;FS=0.000;MLEAC=2;MLEAF=1.00;MQ=43.66;QD=32.51;SOR=0.877	GT:AD:DP:GQ:PL	1/1:0,57:57:99:2522,175,0
2L	1375695	.	AGAACG	A	2545.73	.	AC=2;AF=1.00;AN=2;DP=58;ExcessHet=3.0103;FS=0.000;MLEAC=2;MLEAF=1.00;MQ=43.70;QD=31.36;SOR=0.997	GT:AD:DP:GQ:PL	1/1:0,58:58:99:2583,180,0
2L	1375880	2L_1375880_SNP	G	A	1461.77	.	AC=2;AF=1.00;AN=2;DB;DP=52;ExcessHet=3.0103;FS=0.000;MLEAC=2;MLEAF=1.00;MQ=43.92;QD=28.11;SOR=1.036	GT:AD:DP:GQ:PL	1/1:0,52:52:99:1490,156,0
2L	1376058	2L_1376058_SNP	C	G	1654.77	.	AC=2;AF=1.00;AN=2;BaseQRankSum=1.774;ClippingRankSum=0.000;DB;DP=62;ExcessHet=3.0103;FS=0.000;MLEAC=2;MLEAF=1.00;MQ=43.97;MQRankSum=0.000;QD=26.69;ReadPosRankSum=-0.521;SOR=0.264	GT:AD:DP:GQ:PL	1/1:1,61:62:99:1683,175,0
2L	1377512	.	CA	C	2221.73	.	AC=2;AF=1.00;AN=2;DP=53;ExcessHet=3.0103;FS=0.000;MLEAC=2;MLEAF=1.00;MQ=43.93;QD=30.34;SOR=0.994	GT:AD:DP:GQ:PL	1/1:0,51:51:99:2259,156,0
2L	1377535	2L_1377535_SNP	T	C	2491.77	.	AC=2;AF=1.00;AN=2;DB;DP=56;ExcessHet=3.0103;FS=0.000;MLEAC=2;MLEAF=1.00;MQ=43.93;QD=23.81;SOR=1.199	GT:AD:DP:GQ:PL	1/1:0,56:56:99:2520,169,0
2L	1377541	2L_1377541_SNP	T	A	2401.77	.	AC=2;AF=1.00;AN=2;DB;DP=53;ExcessHet=3.0103;FS=0.000;MLEAC=2;MLEAF=1.00;MQ=43.93;QD=31.73;SOR=1.402	GT:AD:DP:GQ:PL	1/1:0,53:53:99:2430,163,0
2L	1377546	.	C	CA	2302.73	.	AC=2;AF=1.00;AN=2;DP=50;ExcessHet=3.0103;FS=0.000;MLEAC=2;MLEAF=1.00;MQ=43.92;QD=25.52;SOR=1.270	GT:AD:DP:GQ:PL	1/1:0,50:50:99:2340,157,0
2L	1377562	2L_1377562_SNP	A	C	2356.77	.	AC=2;AF=1.00;AN=2;DB;DP=53;ExcessHet=3.0103;FS=0.000;MLEAC=2;MLEAF=1.00;MQ=43.96;QD=21.48;SOR=1.179	GT:AD:DP:GQ:PL	1/1:0,53:53:99:2385,160,0
2L	1377565	2L_1377565_SNP	A	G	2356.77	.	AC=2;AF=1.00;AN=2;DB;DP=53;ExcessHet=3.0103;FS=0.000;MLEAC=2;MLEAF=1.00;MQ=43.96;QD=31.08;SOR=1.179	GT:AD:DP:GQ:PL	1/1:0,53:53:99:2385,160,0
2L	1377641	2L_1377641_SNP	G	A	1499.77	.	AC=2;AF=1.00;AN=2;DB;DP=55;ExcessHet=3.0103;FS=0.000;MLEAC=2;MLEAF=1.00;MQ=43.95;QD=27.27;SOR=0.729	GT:AD:DP:GQ:PL	1/1:0,55:55:99:1528,165,0
2L	1377745	2L_1377745_SNP	T	G	1410.77	.	AC=2;AF=1.00;AN=2;DB;DP=51;ExcessHet=3.0103;FS=0.000;MLEAC=2;MLEAF=1.00;MQ=43.94;QD=27.66;SOR=0.732	GT:AD:DP:GQ:PL	1/1:0,51:51:99:1439,153,0
2L	1377765	2L_1377765_SNP	T	G	1460.77	.	AC=2;AF=1.00;AN=2;DB;DP=54;ExcessHet=3.0103;FS=0.000;MLEAC=2;MLEAF=1.00;MQ=43.95;QD=27.05;SOR=0.767	GT:AD:DP:GQ:PL	1/1:0,54:54:99:1489,160,0
2L	1377803	2L_1377803_SNP	T	G	1514.77	.	AC=2;AF=1.00;AN=2;DB;DP=55;ExcessHet=3.0103;FS=0.000;MLEAC=2;MLEAF=1.00;MQ=44.00;QD=27.54;SOR=0.970	GT:AD:DP:GQ:PL	1/1:0,55:55:99:1543,165,0
2L	1377852	2L_1377852_SNP	T	A	1559.77	.	AC=2;AF=1.00;AN=2;DB;DP=56;ExcessHet=3.0103;FS=0.000;MLEAC=2;MLEAF=1.00;MQ=44.00;QD=27.85;SOR=0.765	GT:AD:DP:GQ:PL	1/1:0,56:56:99:1588,168,0
2L	1377868	2L_1377868_SNP	C	A	1533.77	.	AC=2;AF=1.00;AN=2;DB;DP=55;ExcessHet=3.0103;FS=0.000;MLEAC=2;MLEAF=1.00;MQ=44.00;QD=27.89;SOR=0.729	GT:AD:DP:GQ:PL	1/1:0,55:55:99:1562,165,0
2L	1377925	2L_1377925_SNP	C	T	1114.77	.	AC=2;AF=1.00;AN=2;DB;DP=43;ExcessHet=3.0103;FS=0.000;MLEAC=2;MLEAF=1.00;MQ=43.95;QD=26.54;SOR=0.892	GT:AD:DP:GQ:PL	1/1:0,42:42:99:1143,125,0
2L	1377976	2L_1377976_SNP	C	A	1495.77	.	AC=2;AF=1.00;AN=2;BaseQRankSum=1.916;ClippingRankSum=0.000;DB;DP=54;ExcessHet=3.0103;FS=0.000;MLEAC=2;MLEAF=1.00;MQ=43.96;MQRankSum=0.000;QD=27.70;ReadPosRankSum=-0.397;SOR=0.395	GT:AD:DP:GQ:PL	1/1:1,53:54:99:1524,152,0
2L	1378102	2L_1378102_SNP	C	A	1416.77	.	AC=2;AF=1.00;AN=2;BaseQRankSum=-0.949;ClippingRankSum=0.000;DB;DP=53;ExcessHet=3.0103;FS=3.938;MLEAC=2;MLEAF=1.00;MQ=44.00;MQRankSum=0.000;QD=27.25;ReadPosRankSum=-0.555;SOR=0.945	GT:AD:DP:GQ:PL	1/1:1,51:52:99:1445,126,0
2L	1378541	2L_1378541_SNP	G	A	1622.77	.	AC=2;AF=1.00;AN=2;DB;DP=60;ExcessHet=3.0103;FS=0.000;MLEAC=2;MLEAF=1.00;MQ=44.00;QD=27.50;SOR=1.421	GT:AD:DP:GQ:PL	1/1:0,59:59:99:1651,177,0
2L	1378642	2L_1378642_SNP	C	A	1580.77	.	AC=2;AF=1.00;AN=2;DB;DP=59;ExcessHet=3.0103;FS=0.000;MLEAC=2;MLEAF=1.00;MQ=43.97;QD=27.73;SOR=0.800	GT:AD:DP:GQ:PL	1/1:0,57:57:99:1609,171,0
2L	1378766	2L_1378766_SNP	G	A	1530.77	.	AC=2;AF=1.00;AN=2;DB;DP=55;ExcessHet=3.0103;FS=0.000;MLEAC=2;MLEAF=1.00;MQ=44.00;QD=27.83;SOR=1.061	GT:AD:DP:GQ:PL	1/1:0,55:55:99:1559,165,0
2L	1378855	.	C	CAT	2179.73	.	AC=2;AF=1.00;AN=2;DP=54;ExcessHet=3.0103;FS=0.000;MLEAC=2;MLEAF=1.00;MQ=44.00;QD=31.60;SOR=1.654	GT:AD:DP:GQ:PL	1/1:0,53:53:99:2217,162,0
2L	1379095	2L_1379095_SNP	T	C	1307.77	.	AC=2;AF=1.00;AN=2;DB;DP=49;ExcessHet=3.0103;FS=0.000;MLEAC=2;MLEAF=1.00;MQ=44.00;QD=26.69;SOR=0.909	GT:AD:DP:GQ:PL	1/1:0,49:49:99:1336,146,0
2L	1379320	2L_1379320_SNP	A	T	1547.77	.	AC=2;AF=1.00;AN=2;DB;DP=57;ExcessHet=3.0103;FS=0.000;MLEAC=2;MLEAF=1.00;MQ=44.00;QD=27.15;SOR=0.728	GT:AD:DP:GQ:PL	1/1:0,57:57:99:1576,171,0
2L	1379342	2L_1379342_SNP	T	C	1634.77	.	AC=2;AF=1.00;AN=2;DB;DP=60;ExcessHet=3.0103;FS=0.000;MLEAC=2;MLEAF=1.00;MQ=44.00;QD=27.25;SOR=0.831	GT:AD:DP:GQ:PL	1/1:0,60:60:99:1663,179,0
2L	1379377	2L_1379377_SNP	T	C	2425.77	.	AC=2;AF=1.00;AN=2;DB;DP=56;ExcessHet=3.0103;FS=0.000;MLEAC=2;MLEAF=1.00;MQ=44.00;QD=25.19;SOR=0.922	GT:AD:DP:GQ:PL	1/1:0,56:56:99:2454,169,0
2L	1379384	2L_1379384_SNP	T	A	2359.77	.	AC=2;AF=1.00;AN=2;DB;DP=54;ExcessHet=3.0103;FS=0.000;MLEAC=2;MLEAF=1.00;MQ=44.00;QD=29.74;SOR=1.022	GT:AD:DP:GQ:PL	1/1:0,54:54:99:2388,163,0
2L	1379440	2L_1379440_SNP	T	G	1449.77	.	AC=2;AF=1.00;AN=2;DB;DP=54;ExcessHet=3.0103;FS=0.000;MLEAC=2;MLEAF=1.00;MQ=44.00;QD=26.85;SOR=1.329	GT:AD:DP:GQ:PL	1/1:0,54:54:99:1478,161,0
2L	1379874	2L_1379874_SNP	C	A	1322.77	.	AC=2;AF=1.00;AN=2;DB;DP=47;ExcessHet=3.0103;FS=0.000;MLEAC=2;MLEAF=1.00;MQ=43.96;QD=28.14;SOR=0.823	GT:AD:DP:GQ:PL	1/1:0,47:47:99:1351,141,0
2L	1379928	2L_1379928_SNP	A	C	1307.77	.	AC=2;AF=1.00;AN=2;DB;DP=50;ExcessHet=3.0103;FS=0.000;MLEAC=2;MLEAF=1.00;MQ=43.96;QD=26.69;SOR=0.733	GT:AD:DP:GQ:PL	1/1:0,49:49:99:1336,147,0
2L	1379977	2L_1379977_SNP	C	T	1245.77	.	AC=2;AF=1.00;AN=2;DB;DP=44;ExcessHet=3.0103;FS=0.000;MLEAC=2;MLEAF=1.00;MQ=44.00;QD=28.31;SOR=0.784	GT:AD:DP:GQ:PL	1/1:0,44:44:99:1274,132,0
2L	1380067	2L_1380067_SNP	C	A	1740.77	.	AC=2;AF=1.00;AN=2;DB;DP=65;ExcessHet=3.0103;FS=0.000;MLEAC=2;MLEAF=1.00;MQ=43.97;QD=27.20;SOR=0.892	GT:AD:DP:GQ:PL	1/1:0,64:64:99:1769,191,0
2L	1380148	2L_1380148_SNP	G	A	1851.77	.	AC=2;AF=1.00;AN=2;DB;DP=66;ExcessHet=3.0103;FS=0.000;MLEAC=2;MLEAF=1.00;MQ=43.97;QD=28.06;SOR=0.886	GT:AD:DP:GQ:PL	1/1:0,66:66:99:1880,198,0
2L	1380421	2L_1380421_SNP	T	G	3368.77	.	AC=2;AF=1.00;AN=2;DB;DP=75;ExcessHet=3.0103;FS=0.000;MLEAC=2;MLEAF=1.00;MQ=43.97;QD=33.22;SOR=1.022	GT:AD:DP:GQ:PL	1/1:0,75:75:99:3397,229,0
2L	1380422	2L_1380422_SNP	G	A	3368.77	.	AC=2;AF=1.00;AN=2;DB;DP=76;ExcessHet=3.0103;FS=0.000;MLEAC=2;MLEAF=1.00;MQ=43.97;QD=29.55;SOR=0.984	GT:AD:DP:GQ:PL	1/1:0,76:76:99:3397,229,0
2L	1380480	2L_1380480_SNP	A	G	1943.77	.	AC=2;AF=1.00;AN=2;DB;DP=70;ExcessHet=3.0103;FS=0.000;MLEAC=2;MLEAF=1.00;MQ=44.00;QD=27.77;SOR=1.244	GT:AD:DP:GQ:PL	1/1:0,70:70:99:1972,210,0
2L	1380537	2L_1380537_SNP	C	T	2979.77	.	AC=2;AF=1.00;AN=2;DB;DP=66;ExcessHet=3.0103;FS=0.000;MLEAC=2;MLEAF=1.00;MQ=44.00;QD=36.88;SOR=0.754	GT:AD:DP:GQ:PL	1/1:0,66:66:99:3008,205,0
2L	1380543	2L_1380543_SNP	T	G	3047.77	.	AC=2;AF=1.00;AN=2;DB;DP=69;ExcessHet=3.0103;FS=0.000;MLEAC=2;MLEAF=1.00;MQ=44.00;QD=33.27;SOR=0.781	GT:AD:DP:GQ:PL	1/1:0,69:69:99:3076,208,0
2L	1380553	2L_1380553_SNP	A	C	3160.77	.	AC=2;AF=1.00;AN=2;DB;DP=72;ExcessHet=3.0103;FS=0.000;MLEAC=2;MLEAF=1.00;MQ=44.00;QD=25.16;SOR=0.749	GT:AD:DP:GQ:PL	1/1:0,72:72:99:3189,217,0
2L	1380888	.	GTT	G	1780.73	.	AC=2;AF=1.00;AN=2;DP=54;ExcessHet=3.0103;FS=0.000;MLEAC=2;MLEAF=1.00;MQ=43.78;QD=24.95;SOR=1.209	GT:AD:DP:GQ:PL	1/1:0,40:40:99:1818,135,0
2L	1380903	.	T	C	1949.77	.	AC=2;AF=1.00;AN=2;DP=48;ExcessHet=3.0103;FS=0.000;MLEAC=2;MLEAF=1.00;MQ=44.01;QD=32.31;SOR=1.562	GT:AD:DP:GQ:PL	1/1:0,48:48:99:1978,144,0
2L	1380932	2L_1380932_SNP	C	G	1363.77	.	AC=2;AF=1.00;AN=2;DB;DP=50;ExcessHet=3.0103;FS=0.000;MLEAC=2;MLEAF=1.00;MQ=44.05;QD=27.28;SOR=1.270	GT:AD:DP:GQ:PL	1/1:0,50:50:99:1392,150,0
2L	1381181	.	A	ACGCAGCTGCG	3082.73	.	AC=2;AF=1.00;AN=2;DP=65;ExcessHet=3.0103;FS=0.000;MLEAC=2;MLEAF=1.00;MQ=42.04;QD=34.44;SOR=0.933	GT:AD:DP:GQ:PL	1/1:0,63:63:99:3120,210,0
2L	1381199	2L_1381199_SNP	A	C	1826.77	.	AC=2;AF=1.00;AN=2;DB;DP=70;ExcessHet=3.0103;FS=0.000;MLEAC=2;MLEAF=1.00;MQ=41.88;QD=26.10;SOR=0.874	GT:AD:DP:GQ:PL	1/1:0,70:70:99:1855,207,0
2L	1381210	2L_1381210_SNP	C	T	1714.77	.	AC=2;AF=1.00;AN=2;DB;DP=68;ExcessHet=3.0103;FS=0.000;MLEAC=2;MLEAF=1.00;MQ=41.85;QD=25.22;SOR=0.752	GT:AD:DP:GQ:PL	1/1:0,68:68:99:1743,201,0
2L	1381224	2L_1381224_SNP	G	A	1898.77	.	AC=2;AF=1.00;AN=2;DB;DP=70;ExcessHet=3.0103;FS=0.000;MLEAC=2;MLEAF=1.00;MQ=41.91;QD=27.13;SOR=0.693	GT:AD:DP:GQ:PL	1/1:0,70:70:99:1927,209,0
2L	1381238	2L_1381238_SNP	T	C	1765.77	.	AC=2;AF=1.00;AN=2;DB;DP=66;ExcessHet=3.0103;FS=0.000;MLEAC=2;MLEAF=1.00;MQ=41.91;QD=26.75;SOR=0.754	GT:AD:DP:GQ:PL	1/1:0,66:66:99:1794,196,0
2L	1381246	.	TA	T	2764.73	.	AC=2;AF=1.00;AN=2;DP=66;ExcessHet=3.0103;FS=0.000;MLEAC=2;MLEAF=1.00;MQ=41.97;QD=28.41;SOR=0.826	GT:AD:DP:GQ:PL	1/1:0,62:62:99:2802,190,0
2L	1381254	.	ATGGTTGATT	A	2925.73	.	AC=2;AF=1.00;AN=2;DP=66;ExcessHet=3.0103;FS=0.000;MLEAC=2;MLEAF=1.00;MQ=41.88;QD=29.90;SOR=0.957	GT:AD:DP:GQ:PL	1/1:0,66:66:99:2963,202,0
2L	1381281	2L_1381281_SNP	T	C	1796.77	.	AC=2;AF=1.00;AN=2;DB;DP=65;ExcessHet=3.0103;FS=0.000;MLEAC=2;MLEAF=1.00;MQ=42.09;QD=27.64;SOR=0.723	GT:AD:DP:GQ:PL	1/1:0,65:65:99:1825,195,0
2L	1381304	2L_1381304_SNP	A	T	1947.77	.	AC=2;AF=1.00;AN=2;DB;DP=73;ExcessHet=3.0103;FS=0.000;MLEAC=2;MLEAF=1.00;MQ=42.43;QD=26.68;SOR=0.720	GT:AD:DP:GQ:PL	1/1:0,73:73:99:1976,218,0
2L	1381370	2L_1381370_SNP	T	A	1952.77	.	AC=2;AF=1.00;AN=2;DB;DP=70;ExcessHet=3.0103;FS=0.000;MLEAC=2;MLEAF=1.00;MQ=43.07;QD=27.90;SOR=0.693	GT:AD:DP:GQ:PL	1/1:0,70:70:99:1981,210,0
2L	1381396	2L_1381396_SNP	A	C	2790.77	.	AC=2;AF=1.00;AN=2;DB;DP=62;ExcessHet=3.0103;FS=0.000;MLEAC=2;MLEAF=1.00;MQ=43.21;QD=29.16;SOR=0.758	GT:AD:DP:GQ:PL	1/1:0,62:62:99:2819,196,0
2L	1381403	2L_1381403_SNP	G	T	2793.77	.	AC=2;AF=1.00;AN=2;DB;DP=64;ExcessHet=3.0103;FS=0.000;MLEAC=2;MLEAF=1.00;MQ=43.23;QD=35.38;SOR=0.756	GT:AD:DP:GQ:PL	1/1:0,64:64:99:2822,196,0
2L	1381522	2L_1381522_SNP	T	C	1551.77	.	AC=2;AF=1.00;AN=2;DB;DP=56;ExcessHet=3.0103;FS=0.000;MLEAC=2;MLEAF=1.00;MQ=43.25;QD=27.71;SOR=1.009	GT:AD:DP:GQ:PL	1/1:0,56:56:99:1580,168,0
2L	1381549	.	GGACTGCGACTGC	G	2493.73	.	AC=2;AF=1.00;AN=2;DP=59;ExcessHet=3.0103;FS=0.000;MLEAC=2;MLEAF=1.00;MQ=43.25;QD=27.08;SOR=1.342	GT:AD:DP:GQ:PL	1/1:0,57:57:99:2531,172,0
2L	1381587	2L_1381587_SNP	C	G	2341.77	.	AC=2;AF=1.00;AN=2;DB;DP=53;ExcessHet=3.0103;FS=0.000;MLEAC=2;MLEAF=1.00;MQ=43.24;QD=28.11;SOR=1.179	GT:AD:DP:GQ:PL	1/1:0,53:53:99:2370,162,0
2L	1381590	2L_1381590_SNP	A	T	2341.77	.	AC=2;AF=1.00;AN=2;DB;DP=53;ExcessHet=3.0103;FS=0.000;MLEAC=2;MLEAF=1.00;MQ=43.24;QD=32.46;SOR=1.287	GT:AD:DP:GQ:PL	1/1:0,53:53:99:2370,162,0
2L	1381621	2L_1381621_SNP	G	A	1380.77	.	AC=2;AF=1.00;AN=2;DB;DP=51;ExcessHet=3.0103;FS=0.000;MLEAC=2;MLEAF=1.00;MQ=43.40;QD=27.07;SOR=0.994	GT:AD:DP:GQ:PL	1/1:0,51:51:99:1409,153,0
2L	1381807	2L_1381807_SNP	G	A	2293.77	.	AC=2;AF=1.00;AN=2;DB;DP=53;ExcessHet=3.0103;FS=0.000;MLEAC=2;MLEAF=1.00;MQ=43.52;QD=27.05;SOR=0.770	GT:AD:DP:GQ:PL	1/1:0,52:52:99:2322,157,0
2L	1381810	2L_1381810_SNP	C	T	2338.77	.	AC=2;AF=1.00;AN=2;DB;DP=51;ExcessHet=3.0103;FS=0.000;MLEAC=2;MLEAF=1.00;MQ=43.50;QD=31.54;SOR=0.773	GT:AD:DP:GQ:PL	1/1:0,50:50:99:2367,160,0
2L	1381816	2L_1381816_SNP	A	T	2250.77	.	AC=2;AF=1.00;AN=2;DB;DP=51;ExcessHet=3.0103;FS=0.000;MLEAC=2;MLEAF=1.00;MQ=43.50;QD=29.12;SOR=0.693	GT:AD:DP:GQ:PL	1/1:0,50:50:99:2279,154,0
2L	1381837	2L_1381837_SNP	T	C	2141.77	.	AC=2;AF=1.00;AN=2;DB;DP=51;ExcessHet=3.0103;FS=0.000;MLEAC=2;MLEAF=1.00;MQ=43.50;QD=33.67;SOR=0.859	GT:AD:DP:GQ:PL	1/1:0,50:50:99:2170,150,0
2L	1382428	2L_1382428_SNP	T	G	2128.77	.	AC=2;AF=1.00;AN=2;DB;DP=52;ExcessHet=3.0103;FS=0.000;MLEAC=2;MLEAF=1.00;MQ=43.59;QD=32.80;SOR=0.813	GT:AD:DP:GQ:PL	1/1:0,51:51:99:2157,159,0
2L	1382440	2L_1382440_SNP	C	G	2066.77	.	AC=2;AF=1.00;AN=2;DB;DP=50;ExcessHet=3.0103;FS=0.000;MLEAC=2;MLEAF=1.00;MQ=43.58;QD=27.68;SOR=1.225	GT:AD:DP:GQ:PL	1/1:0,49:49:99:2095,150,0
2L	1382479	2L_1382479_SNP	C	T	2191.77	.	AC=2;AF=1.00;AN=2;DB;DP=49;ExcessHet=3.0103;FS=0.000;MLEAC=2;MLEAF=1.00;MQ=43.86;QD=29.21;SOR=1.225	GT:AD:DP:GQ:PL	1/1:0,49:49:99:2220,150,0
2L	1382491	2L_1382491_SNP	C	T	2360.77	.	AC=2;AF=1.00;AN=2;DB;DP=55;ExcessHet=3.0103;FS=0.000;MLEAC=2;MLEAF=1.00;MQ=43.88;QD=34.40;SOR=0.970	GT:AD:DP:GQ:PL	1/1:0,55:55:99:2389,169,0
2L	1382551	2L_1382551_SNP	C	G	2280.77	.	AC=2;AF=1.00;AN=2;DB;DP=54;ExcessHet=3.0103;FS=0.000;MLEAC=2;MLEAF=1.00;MQ=43.96;QD=28.90;SOR=0.767	GT:AD:DP:GQ:PL	1/1:0,54:54:99:2309,163,0
2L	1382554	2L_1382554_SNP	A	C	2280.77	.	AC=2;AF=1.00;AN=2;DB;DP=53;ExcessHet=3.0103;FS=0.000;MLEAC=2;MLEAF=1.00;MQ=43.96;QD=29.29;SOR=0.730	GT:AD:DP:GQ:PL	1/1:0,53:53:99:2309,163,0
2L	1382649	.	AAAAC	A	2333.73	.	AC=2;AF=1.00;AN=2;DP=57;ExcessHet=3.0103;FS=0.000;MLEAC=2;MLEAF=1.00;MQ=43.93;QD=32.64;SOR=0.846	GT:AD:DP:GQ:PL	1/1:0,54:54:99:2371,163,0
2L	1382752	2L_1382752_SNP	T	A	2853.77	.	AC=2;AF=1.00;AN=2;DB;DP=66;ExcessHet=3.0103;FS=0.000;MLEAC=2;MLEAF=1.00;MQ=44.00;QD=26.36;SOR=0.754	GT:AD:DP:GQ:PL	1/1:0,66:66:99:2882,199,0
2L	1382760	2L_1382760_SNP	T	C	2920.77	.	AC=2;AF=1.00;AN=2;DB;DP=68;ExcessHet=3.0103;FS=0.000;MLEAC=2;MLEAF=1.00;MQ=44.00;QD=29.42;SOR=0.693	GT:AD:DP:GQ:PL	1/1:0,68:68:99:2949,205,0
2L	1382817	2L_1382817_SNP	G	A	1493.77	.	AC=2;AF=1.00;AN=2;DB;DP=56;ExcessHet=3.0103;FS=0.000;MLEAC=2;MLEAF=1.00;MQ=44.00;QD=27.16;SOR=0.729	GT:AD:DP:GQ:PL	1/1:0,55:55:99:1522,165,0
2L	1382829	2L_1382829_SNP	C	T	1588.77	.	AC=2;AF=1.00;AN=2;DB;DP=59;ExcessHet=3.0103;FS=0.000;MLEAC=2;MLEAF=1.00;MQ=44.00;QD=26.93;SOR=0.796	GT:AD:DP:GQ:PL	1/1:0,59:59:99:1617,176,0
2L	1382992	2L_1382992_SNP	T	C	2556.77	.	AC=2;AF=1.00;AN=2;DB;DP=58;ExcessHet=3.0103;FS=0.000;MLEAC=2;MLEAF=1.00;MQ=44.00;QD=26.85;SOR=0.836	GT:AD:DP:GQ:PL	1/1:0,58:58:99:2585,175,0
2L	1382994	2L_1382994_SNP	C	T	2556.77	.	AC=2;AF=1.00;AN=2;DB;DP=57;ExcessHet=3.0103;FS=0.000;MLEAC=2;MLEAF=1.00;MQ=44.00;QD=31.00;SOR=0.877	GT:AD:DP:GQ:PL	1/1:0,57:57:99:2585,175,0
2L	1383900	2L_1383900_SNP	G	A	1590.77	.	AC=2;AF=1.00;AN=2;DB;DP=58;ExcessHet=3.0103;FS=0.000;MLEAC=2;MLEAF=1.00;MQ=44.00;QD=27.43;SOR=0.997	GT:AD:DP:GQ:PL	1/1:0,58:58:99:1619,174,0
2L	1383929	2L_1383929_SNP	T	C	2543.77	.	AC=2;AF=1.00;AN=2;DB;DP=59;ExcessHet=3.0103;FS=0.000;MLEAC=2;MLEAF=1.00;MQ=44.00;QD=32.33;SOR=0.726	GT:AD:DP:GQ:PL	1/1:0,59:59:99:2572,181,0
2L	1383939	2L_1383939_SNP	A	G	2569.77	.	AC=2;AF=1.00;AN=2;DB;DP=59;ExcessHet=3.0103;FS=0.000;MLEAC=2;MLEAF=1.00;MQ=44.00;QD=32.80;SOR=0.796	GT:AD:DP:GQ:PL	1/1:0,59:59:99:2598,184,0
2L	1384143	.	C	A	1493.77	.	AC=2;AF=1.00;AN=2;DP=53;ExcessHet=3.0103;FS=0.000;MLEAC=2;MLEAF=1.00;MQ=43.96;QD=28.18;SOR=0.892	GT:AD:DP:GQ:PL	1/1:0,53:53:99:1522,159,0
2L	1384337	.	GT	G	853.73	.	AC=2;AF=1.00;AN=2;BaseQRankSum=-1.931;ClippingRankSum=0.000;DP=67;ExcessHet=3.0103;FS=0.000;MLEAC=2;MLEAF=1.00;MQ=44.00;MQRankSum=0.000;QD=15.52;ReadPosRankSum=-0.099;SOR=0.693	GT:AD:DP:GQ:PL	1/1:3,52:55:94:891,94,0
2L	1384857	.	T	C	1712.77	.	AC=2;AF=1.00;AN=2;DP=62;ExcessHet=3.0103;FS=0.000;MLEAC=2;MLEAF=1.00;MQ=43.94;QD=27.63;SOR=1.647	GT:AD:DP:GQ:PL	1/1:0,62:62:99:1741,186,0
2L	1386206	.	G	GCA	1195.73	.	AC=2;AF=1.00;AN=2;BaseQRankSum=-0.219;ClippingRankSum=0.000;DP=50;ExcessHet=3.0103;FS=0.000;MLEAC=2;MLEAF=1.00;MQ=43.85;MQRankSum=-0.323;QD=27.18;ReadPosRankSum=0.094;SOR=0.536	GT:AD:DP:GQ:PL	1/1:3,41:44:46:1233,46,0
2L	1387779	2L_1387779_SNP	C	T	1757.77	.	AC=2;AF=1.00;AN=2;DB;DP=64;ExcessHet=3.0103;FS=0.000;MLEAC=2;MLEAF=1.00;MQ=43.51;QD=27.90;SOR=0.790	GT:AD:DP:GQ:PL	1/1:0,63:63:99:1786,189,0
2L	1387868	2L_1387868_SNP	G	C	1526.77	.	AC=2;AF=1.00;AN=2;DB;DP=55;ExcessHet=3.0103;FS=0.000;MLEAC=2;MLEAF=1.00;MQ=42.79;QD=27.76;SOR=1.061	GT:AD:DP:GQ:PL	1/1:0,55:55:99:1555,165,0
2L	1387935	2L_1387935_SNP	C	G	2436.77	.	AC=2;AF=1.00;AN=2;DB;DP=54;ExcessHet=3.0103;FS=0.000;MLEAC=2;MLEAF=1.00;MQ=41.35;QD=28.78;SOR=1.329	GT:AD:DP:GQ:PL	1/1:0,54:54:99:2465,166,0
2L	1387939	2L_1387939_SNP	T	C	2526.77	.	AC=2;AF=1.00;AN=2;DB;DP=54;ExcessHet=3.0103;FS=0.000;MLEAC=2;MLEAF=1.00;MQ=41.30;QD=32.15;SOR=1.445	GT:AD:DP:GQ:PL	1/1:0,54:54:99:2555,172,0
2L	1387948	2L_1387948_SNP	T	C	2626.77	.	AC=2;AF=1.00;AN=2;DB;DP=57;ExcessHet=3.0103;FS=0.000;MLEAC=2;MLEAF=1.00;MQ=41.12;QD=30.48;SOR=1.692	GT:AD:DP:GQ:PL	1/1:0,57:57:99:2655,178,0
2L	1387951	2L_1387951_SNP	C	T	2536.77	.	AC=2;AF=1.00;AN=2;DB;DP=57;ExcessHet=3.0103;FS=0.000;MLEAC=2;MLEAF=1.00;MQ=41.08;QD=33.49;SOR=1.692	GT:AD:DP:GQ:PL	1/1:0,57:57:99:2565,172,0
2L	1387957	.	A	AAAT	2797.73	.	AC=2;AF=1.00;AN=2;DP=60;ExcessHet=3.0103;FS=0.000;MLEAC=2;MLEAF=1.00;MQ=41.08;QD=31.62;SOR=1.460	GT:AD:DP:GQ:PL	1/1:0,60:60:99:2835,190,0
2L	1387960	.	T	TCTGGCGCGC	2887.73	.	AC=2;AF=1.00;AN=2;DP=61;ExcessHet=3.0103;FS=0.000;MLEAC=2;MLEAF=1.00;MQ=41.14;QD=34.23;SOR=1.392	GT:AD:DP:GQ:PL	1/1:0,61:61:99:2925,196,0
2L	1387963	.	A	C	2851.77	.	AC=2;AF=1.00;AN=2;DP=64;ExcessHet=3.0103;FS=0.000;MLEAC=2;MLEAF=1.00;MQ=41.23;QD=29.82;SOR=1.306	GT:AD:DP:GQ:PL	1/1:0,64:64:99:2880,193,0
2L	1387965	.	A	AGGG	2876.73	.	AC=2;AF=1.00;AN=2;DP=63;ExcessHet=3.0103;FS=0.000;MLEAC=2;MLEAF=1.00;MQ=41.19;QD=28.43;SOR=1.366	GT:AD:DP:GQ:PL	1/1:0,63:63:99:2914,196,0
2L	1387966	.	T	A	2956.77	.	AC=2;AF=1.00;AN=2;DP=60;ExcessHet=3.0103;FS=0.000;MLEAC=2;MLEAF=1.00;MQ=41.13;QD=29.82;SOR=1.355	GT:AD:DP:GQ:PL	1/1:0,60:60:99:2985,202,0
2L	1387968	2L_1387968_SNP	C	A	2776.77	.	AC=2;AF=1.00;AN=2;DB;DP=60;ExcessHet=3.0103;FS=0.000;MLEAC=2;MLEAF=1.00;MQ=41.25;QD=28.39;SOR=1.255	GT:AD:DP:GQ:PL	1/1:0,60:60:99:2805,190,0
2L	1388013	2L_1388013_SNP	C	A	1701.77	.	AC=2;AF=1.00;AN=2;DB;DP=62;ExcessHet=3.0103;FS=0.000;MLEAC=2;MLEAF=1.00;MQ=41.60;QD=27.45;SOR=0.758	GT:AD:DP:GQ:PL	1/1:0,62:62:99:1730,186,0
2L	1388030	2L_1388030_SNP	G	A	2747.77	.	AC=2;AF=1.00;AN=2;DB;DP=61;ExcessHet=3.0103;FS=0.000;MLEAC=2;MLEAF=1.00;MQ=42.08;QD=32.53;SOR=0.725	GT:AD:DP:GQ:PL	1/1:0,61:61:99:2776,190,0
2L	1388040	2L_1388040_SNP	T	C	2851.77	.	AC=2;AF=1.00;AN=2;DB;DP=63;ExcessHet=3.0103;FS=0.000;MLEAC=2;MLEAF=1.00;MQ=42.41;QD=29.98;SOR=0.933	GT:AD:DP:GQ:PL	1/1:0,63:63:99:2880,193,0
2L	1388049	2L_1388049_SNP	C	T	2790.77	.	AC=2;AF=1.00;AN=2;DB;DP=62;ExcessHet=3.0103;FS=0.000;MLEAC=2;MLEAF=1.00;MQ=42.60;QD=30.31;SOR=0.976	GT:AD:DP:GQ:PL	1/1:0,62:62:99:2819,190,0
2L	1388058	2L_1388058_SNP	A	G	2776.77	.	AC=2;AF=1.00;AN=2;DB;DP=62;ExcessHet=3.0103;FS=0.000;MLEAC=2;MLEAF=1.00;MQ=42.70;QD=30.22;SOR=0.899	GT:AD:DP:GQ:PL	1/1:0,62:62:99:2805,190,0
2L	1388109	2L_1388109_SNP	C	T	1553.77	.	AC=2;AF=1.00;AN=2;DB;DP=57;ExcessHet=3.0103;FS=0.000;MLEAC=2;MLEAF=1.00;MQ=43.11;QD=27.26;SOR=0.728	GT:AD:DP:GQ:PL	1/1:0,57:57:99:1582,170,0
2L	1388127	2L_1388127_SNP	T	A	1605.77	.	AC=2;AF=1.00;AN=2;DB;DP=57;ExcessHet=3.0103;FS=0.000;MLEAC=2;MLEAF=1.00;MQ=43.18;QD=28.17;SOR=0.728	GT:AD:DP:GQ:PL	1/1:0,57:57:99:1634,171,0
2L	1388197	.	C	G	2653.77	.	AC=2;AF=1.00;AN=2;DP=61;ExcessHet=3.0103;FS=0.000;MLEAC=2;MLEAF=1.00;MQ=43.08;QD=27.88;SOR=1.292	GT:AD:DP:GQ:PL	1/1:0,61:61:99:2682,187,0
2L	1388208	2L_1388208_SNP	A	G	2702.77	.	AC=2;AF=1.00;AN=2;DB;DP=64;ExcessHet=3.0103;FS=0.000;MLEAC=2;MLEAF=1.00;MQ=43.13;QD=29.39;SOR=1.306	GT:AD:DP:GQ:PL	1/1:0,64:64:99:2731,193,0
2L	1388242	.	A	G	2715.77	.	AC=2;AF=1.00;AN=2;DP=61;ExcessHet=3.0103;FS=0.000;MLEAC=2;MLEAF=1.00;MQ=43.20;QD=25.94;SOR=1.197	GT:AD:DP:GQ:PL	1/1:0,61:61:99:2744,187,0
2L	1388248	.	C	T	2719.77	.	AC=2;AF=1.00;AN=2;DP=62;ExcessHet=3.0103;FS=0.000;MLEAC=2;MLEAF=1.00;MQ=43.21;QD=29.90;SOR=1.234	GT:AD:DP:GQ:PL	1/1:0,62:62:99:2748,187,0
2L	1388323	.	A	T	1381.77	.	AC=2;AF=1.00;AN=2;DP=51;ExcessHet=3.0103;FS=0.000;MLEAC=2;MLEAF=1.00;MQ=43.56;QD=27.09;SOR=1.201	GT:AD:DP:GQ:PL	1/1:0,51:51:99:1410,153,0
2L	1388406	.	GT	G	911.73	.	AC=2;AF=1.00;AN=2;BaseQRankSum=-0.687;ClippingRankSum=0.000;DP=46;ExcessHet=3.0103;FS=0.000;MLEAC=2;MLEAF=1.00;MQ=43.77;MQRankSum=-0.180;QD=20.72;ReadPosRankSum=-0.315;SOR=0.446	GT:AD:DP:GQ:PL	1/1:1,43:44:99:949,108,0
2L	1388827	2L_1388827_SNP	A	G	1941.77	.	AC=2;AF=1.00;AN=2;BaseQRankSum=-1.716;ClippingRankSum=0.000;DB;DP=72;ExcessHet=3.0103;FS=4.102;MLEAC=2;MLEAF=1.00;MQ=44.00;MQRankSum=0.000;QD=26.97;ReadPosRankSum=1.945;SOR=1.041	GT:AD:DP:GQ:PL	1/1:1,71:72:99:1970,188,0
2L	1388908	2L_1388908_SNP	G	C	2227.77	.	AC=2;AF=1.00;AN=2;DB;DP=79;ExcessHet=3.0103;FS=0.000;MLEAC=2;MLEAF=1.00;MQ=44.00;QD=28.20;SOR=0.941	GT:AD:DP:GQ:PL	1/1:0,79:79:99:2256,237,0
2L	1389507	.	G	GTT	2227.73	.	AC=2;AF=1.00;AN=2;DP=56;ExcessHet=3.0103;FS=0.000;MLEAC=2;MLEAF=1.00;MQ=44.00;QD=30.25;SOR=0.841	GT:AD:DP:GQ:PL	1/1:0,56:56:99:2265,171,0
2L	1389712	2L_1389712_SNP	G	A	2309.77	.	AC=2;AF=1.00;AN=2;DB;DP=51;ExcessHet=3.0103;FS=0.000;MLEAC=2;MLEAF=1.00;MQ=44.00;QD=32.88;SOR=1.201	GT:AD:DP:GQ:PL	1/1:0,51:51:99:2338,163,0
2L	1389718	2L_1389718_SNP	C	T	2340.77	.	AC=2;AF=1.00;AN=2;DB;DP=54;ExcessHet=3.0103;FS=0.000;MLEAC=2;MLEAF=1.00;MQ=43.96;QD=29.67;SOR=1.329	GT:AD:DP:GQ:PL	1/1:0,54:54:99:2369,166,0
2L	1389747	2L_1389747_SNP	G	T	2468.77	.	AC=2;AF=1.00;AN=2;DB;DP=56;ExcessHet=3.0103;FS=0.000;MLEAC=2;MLEAF=1.00;MQ=43.97;QD=22.93;SOR=1.412	GT:AD:DP:GQ:PL	1/1:0,56:56:99:2497,169,0
2L	1389750	2L_1389750_SNP	C	A	2468.77	.	AC=2;AF=1.00;AN=2;DB;DP=54;ExcessHet=3.0103;FS=0.000;MLEAC=2;MLEAF=1.00;MQ=43.96;QD=30.91;SOR=1.445	GT:AD:DP:GQ:PL	1/1:0,54:54:99:2497,169,0
2L	1389854	2L_1389854_SNP	G	T	1067.77	.	AC=2;AF=1.00;AN=2;DB;DP=39;ExcessHet=3.0103;FS=0.000;MLEAC=2;MLEAF=1.00;MQ=43.95;QD=27.38;SOR=0.968	GT:AD:DP:GQ:PL	1/1:0,39:39:99:1096,117,0
2L	1389967	.	G	GC	463.90	.	AC=2;AF=1.00;AN=2;BaseQRankSum=-1.384;ClippingRankSum=0.000;DP=32;ExcessHet=3.0103;FS=0.000;MLEAC=2;MLEAF=1.00;MQ=44.00;MQRankSum=0.000;QD=16.57;ReadPosRankSum=-0.782;SOR=0.416	GT:AD:DP:GQ:PL	1/1:3,25:28:14:501,14,0
2L	1390011	2L_1390011_SNP	T	C	1183.77	.	AC=2;AF=1.00;AN=2;DB;DP=28;ExcessHet=3.0103;FS=0.000;MLEAC=2;MLEAF=1.00;MQ=43.86;QD=33.01;SOR=0.836	GT:AD:DP:GQ:PL	1/1:0,28:28:84:1212,84,0
2L	1390018	2L_1390018_SNP	G	T	1214.77	.	AC=2;AF=1.00;AN=2;DB;DP=29;ExcessHet=3.0103;FS=0.000;MLEAC=2;MLEAF=1.00;MQ=43.86;QD=27.47;SOR=0.760	GT:AD:DP:GQ:PL	1/1:0,29:29:87:1243,87,0
2L	1390063	2L_1390063_SNP	A	T	971.77	.	AC=2;AF=1.00;AN=2;DB;DP=36;ExcessHet=3.0103;FS=0.000;MLEAC=2;MLEAF=1.00;MQ=43.95;QD=26.99;SOR=0.804	GT:AD:DP:GQ:PL	1/1:0,36:36:99:1000,108,0
2L	1390256	2L_1390256_SNP	A	G	1271.77	.	AC=2;AF=1.00;AN=2;DB;DP=46;ExcessHet=3.0103;FS=0.000;MLEAC=2;MLEAF=1.00;MQ=44.00;QD=27.65;SOR=0.874	GT:AD:DP:GQ:PL	1/1:0,46:46:99:1300,138,0
2L	1392379	2L_1392379_SNP	A	G	1065.77	.	AC=2;AF=1.00;AN=2;DB;DP=40;ExcessHet=3.0103;FS=0.000;MLEAC=2;MLEAF=1.00;MQ=43.85;QD=26.64;SOR=0.693	GT:AD:DP:GQ:PL	1/1:0,40:40:99:1094,119,0
2L	1392482	.	T	A	1279.77	.	AC=2;AF=1.00;AN=2;DP=48;ExcessHet=3.0103;FS=0.000;MLEAC=2;MLEAF=1.00;MQ=43.86;QD=26.66;SOR=0.693	GT:AD:DP:GQ:PL	1/1:0,48:48:99:1308,142,0
2L	1393362	2L_1393362_SNP	T	C	1882.77	.	AC=2;AF=1.00;AN=2;DB;DP=68;ExcessHet=3.0103;FS=0.000;MLEAC=2;MLEAF=1.00;MQ=44.00;QD=27.69;SOR=1.098	GT:AD:DP:GQ:PL	1/1:0,68:68:99:1911,203,0
2L	1394094	2L_1394094_SNP	G	T	2324.77	.	AC=2;AF=1.00;AN=2;BaseQRankSum=-1.502;ClippingRankSum=0.000;DB;DP=84;ExcessHet=3.0103;FS=0.000;MLEAC=2;MLEAF=1.00;MQ=44.00;MQRankSum=0.000;QD=27.68;ReadPosRankSum=1.954;SOR=0.261	GT:AD:DP:GQ:PL	1/1:1,83:84:99:2353,221,0
2L	1395523	2L_1395523_SNP	A	T	3322.77	.	AC=2;AF=1.00;AN=2;DB;DP=75;ExcessHet=3.0103;FS=0.000;MLEAC=2;MLEAF=1.00;MQ=43.97;QD=36.89;SOR=0.719	GT:AD:DP:GQ:PL	1/1:0,75:75:99:3351,229,0
2L	1395526	2L_1395526_SNP	T	C	3292.77	.	AC=2;AF=1.00;AN=2;DB;DP=74;ExcessHet=3.0103;FS=0.000;MLEAC=2;MLEAF=1.00;MQ=43.97;QD=30.32;SOR=0.693	GT:AD:DP:GQ:PL	1/1:0,74:74:99:3321,226,0
2L	1395659	2L_1395659_SNP	A	C	2017.77	.	AC=2;AF=1.00;AN=2;DB;DP=73;ExcessHet=3.0103;FS=0.000;MLEAC=2;MLEAF=1.00;MQ=43.90;QD=27.64;SOR=0.836	GT:AD:DP:GQ:PL	1/1:0,73:73:99:2046,219,0
2L	1395721	2L_1395721_SNP	G	C	3146.77	.	AC=2;AF=1.00;AN=2;DB;DP=74;ExcessHet=3.0103;FS=0.000;MLEAC=2;MLEAF=1.00;MQ=43.90;QD=32.32;SOR=0.864	GT:AD:DP:GQ:PL	1/1:0,74:74:99:3175,223,0
2L	1395726	2L_1395726_SNP	C	G	3130.77	.	AC=2;AF=1.00;AN=2;DB;DP=71;ExcessHet=3.0103;FS=0.000;MLEAC=2;MLEAF=1.00;MQ=43.90;QD=26.58;SOR=0.971	GT:AD:DP:GQ:PL	1/1:0,71:71:99:3159,220,0
2L	1395814	2L_1395814_SNP	A	C	1833.77	.	AC=2;AF=1.00;AN=2;DB;DP=69;ExcessHet=3.0103;FS=0.000;MLEAC=2;MLEAF=1.00;MQ=43.93;QD=27.78;SOR=0.693	GT:AD:DP:GQ:PL	1/1:0,66:66:99:1862,198,0
2L	1396147	.	G	A	2171.77	.	AC=2;AF=1.00;AN=2;DP=79;ExcessHet=3.0103;FS=0.000;MLEAC=2;MLEAF=1.00;MQ=43.95;QD=27.49;SOR=1.136	GT:AD:DP:GQ:PL	1/1:0,79:79:99:2200,237,0
2L	1396248	.	CT	C	2932.73	.	AC=2;AF=1.00;AN=2;DP=66;ExcessHet=3.0103;FS=0.000;MLEAC=2;MLEAF=1.00;MQ=43.97;QD=31.81;SOR=0.693	GT:AD:DP:GQ:PL	1/1:0,66:66:99:2970,199,0
2L	1396253	2L_1396253_SNP	T	C	2941.77	.	AC=2;AF=1.00;AN=2;DB;DP=66;ExcessHet=3.0103;FS=0.000;MLEAC=2;MLEAF=1.00;MQ=43.97;QD=32.62;SOR=0.693	GT:AD:DP:GQ:PL	1/1:0,66:66:99:2970,199,0
2L	1396307	2L_1396307_SNP	A	G	2935.77	.	AC=2;AF=1.00;AN=2;DB;DP=66;ExcessHet=3.0103;FS=0.000;MLEAC=2;MLEAF=1.00;MQ=43.97;QD=29.50;SOR=0.818	GT:AD:DP:GQ:PL	1/1:0,66:66:99:2964,202,0
2L	1396321	2L_1396321_SNP	G	A	3076.77	.	AC=2;AF=1.00;AN=2;DB;DP=69;ExcessHet=3.0103;FS=0.000;MLEAC=2;MLEAF=1.00;MQ=43.97;QD=34.98;SOR=0.781	GT:AD:DP:GQ:PL	1/1:0,69:69:99:3105,208,0
2L	1396333	.	CA	C	2915.73	.	AC=2;AF=1.00;AN=2;DP=68;ExcessHet=3.0103;FS=0.000;MLEAC=2;MLEAF=1.00;MQ=43.97;QD=29.53;SOR=0.693	GT:AD:DP:GQ:PL	1/1:0,68:68:99:2953,205,0
2L	1396504	2L_1396504_SNP	G	C	1676.77	.	AC=2;AF=1.00;AN=2;DB;DP=64;ExcessHet=3.0103;FS=0.000;MLEAC=2;MLEAF=1.00;MQ=44.00;QD=26.62;SOR=1.179	GT:AD:DP:GQ:PL	1/1:0,63:63:99:1705,187,0
2L	1397311	2L_1397311_SNP	A	T	1077.77	.	AC=2;AF=1.00;AN=2;BaseQRankSum=0.338;ClippingRankSum=0.000;DB;DP=46;ExcessHet=3.0103;FS=2.847;MLEAC=2;MLEAF=1.00;MQ=43.87;MQRankSum=-0.231;QD=23.95;ReadPosRankSum=0.955;SOR=0.223	GT:AD:DP:GQ:PL	1/1:2,43:45:94:1106,94,0
2L	1397369	2L_1397369_SNP	G	T	1452.77	.	AC=2;AF=1.00;AN=2;BaseQRankSum=1.670;ClippingRankSum=0.000;DB;DP=55;ExcessHet=3.0103;FS=4.181;MLEAC=2;MLEAF=1.00;MQ=43.89;MQRankSum=-0.097;QD=26.41;ReadPosRankSum=0.032;SOR=1.108	GT:AD:DP:GQ:PL	1/1:1,54:55:99:1481,141,0
2L	1397398	2L_1397398_SNP	C	T	1416.77	.	AC=2;AF=1.00;AN=2;BaseQRankSum=1.696;ClippingRankSum=0.000;DB;DP=52;ExcessHet=3.0103;FS=3.938;MLEAC=2;MLEAF=1.00;MQ=44.00;MQRankSum=0.000;QD=27.25;ReadPosRankSum=-0.526;SOR=0.945	GT:AD:DP:GQ:PL	1/1:1,51:52:99:1445,131,0
2L	1397547	2L_1397547_SNP	T	A	1896.77	.	AC=2;AF=1.00;AN=2;DB;DP=68;ExcessHet=3.0103;FS=0.000;MLEAC=2;MLEAF=1.00;MQ=44.00;QD=27.89;SOR=1.542	GT:AD:DP:GQ:PL	1/1:0,68:68:99:1925,204,0
2L	1397638	2L_1397638_SNP	T	C	2058.77	.	AC=2;AF=1.00;AN=2;DB;DP=76;ExcessHet=3.0103;FS=0.000;MLEAC=2;MLEAF=1.00;MQ=44.00;QD=27.45;SOR=0.774	GT:AD:DP:GQ:PL	1/1:0,75:75:99:2087,224,0
2L	1398294	.	G	GC	1899.73	.	AC=2;AF=1.00;AN=2;DP=61;ExcessHet=3.0103;FS=0.000;MLEAC=2;MLEAF=1.00;MQ=44.00;QD=31.66;SOR=0.760	GT:AD:DP:GQ:PL	1/1:0,60:60:99:1937,180,0
2L	1398382	2L_1398382_SNP	A	G	1787.77	.	AC=2;AF=1.00;AN=2;DB;DP=65;ExcessHet=3.0103;FS=0.000;MLEAC=2;MLEAF=1.00;MQ=44.00;QD=27.50;SOR=0.787	GT:AD:DP:GQ:PL	1/1:0,65:65:99:1816,195,0
2L	1398476	2L_1398476_SNP	T	G	1580.77	.	AC=2;AF=1.00;AN=2;DB;DP=58;ExcessHet=3.0103;FS=0.000;MLEAC=2;MLEAF=1.00;MQ=43.93;QD=27.25;SOR=0.997	GT:AD:DP:GQ:PL	1/1:0,58:58:99:1609,174,0
2L	1398521	2L_1398521_SNP	T	A	1607.77	.	AC=2;AF=1.00;AN=2;DB;DP=58;ExcessHet=3.0103;FS=0.000;MLEAC=2;MLEAF=1.00;MQ=43.90;QD=28.21;SOR=0.960	GT:AD:DP:GQ:PL	1/1:0,57:57:99:1636,171,0
2L	1398564	2L_1398564_SNP	T	C	2558.77	.	AC=2;AF=1.00;AN=2;BaseQRankSum=-0.715;ClippingRankSum=0.000;DB;DP=61;ExcessHet=3.0103;FS=0.000;MLEAC=2;MLEAF=1.00;MQ=43.94;MQRankSum=5.478;QD=32.52;ReadPosRankSum=1.156;SOR=0.298	GT:AD:DP:GQ:PL	1/1:1,59:60:99:2587,139,0
2L	1398574	2L_1398574_SNP	A	G	2658.77	.	AC=2;AF=1.00;AN=2;BaseQRankSum=-0.501;ClippingRankSum=0.000;DB;DP=66;ExcessHet=3.0103;FS=0.000;MLEAC=2;MLEAF=1.00;MQ=43.94;MQRankSum=5.658;QD=31.48;ReadPosRankSum=0.712;SOR=0.263	GT:AD:DP:GQ:PL	1/1:1,63:64:99:2687,148,0
2L	1398610	2L_1398610_SNP	G	A	1872.77	.	AC=2;AF=1.00;AN=2;BaseQRankSum=1.840;ClippingRankSum=0.000;DB;DP=71;ExcessHet=3.0103;FS=0.000;MLEAC=2;MLEAF=1.00;MQ=43.92;MQRankSum=3.266;QD=26.75;ReadPosRankSum=-0.979;SOR=0.880	GT:AD:DP:GQ:PL	1/1:2,68:70:99:1901,173,0
2L	1398736	.	GT	G	1382.73	.	AC=2;AF=1.00;AN=2;DP=62;ExcessHet=3.0103;FS=0.000;MLEAC=2;MLEAF=1.00;MQ=43.94;QD=23.05;SOR=0.986	GT:AD:DP:GQ:PL	1/1:0,60:60:99:1420,179,0
2L	1398757	2L_1398757_SNP	C	G	1506.77	.	AC=2;AF=1.00;AN=2;DB;DP=59;ExcessHet=3.0103;FS=0.000;MLEAC=2;MLEAF=1.00;MQ=44.00;QD=26.43;SOR=0.960	GT:AD:DP:GQ:PL	1/1:0,57:57:99:1535,169,0
2L	1398870	2L_1398870_SNP	G	A	1918.77	.	AC=2;AF=1.00;AN=2;DB;DP=72;ExcessHet=3.0103;FS=0.000;MLEAC=2;MLEAF=1.00;MQ=43.96;QD=27.41;SOR=0.811	GT:AD:DP:GQ:PL	1/1:0,70:70:99:1947,209,0
2L	1398965	2L_1398965_SNP	C	G	1730.77	.	AC=2;AF=1.00;AN=2;DB;DP=65;ExcessHet=3.0103;FS=0.000;MLEAC=2;MLEAF=1.00;MQ=43.97;QD=26.63;SOR=0.723	GT:AD:DP:GQ:PL	1/1:0,65:65:99:1759,193,0
2L	1398987	.	GTC	G	2335.73	.	AC=2;AF=1.00;AN=2;DP=66;ExcessHet=3.0103;FS=0.000;MLEAC=2;MLEAF=1.00;MQ=43.97;QD=25.98;SOR=0.756	GT:AD:DP:GQ:PL	1/1:0,64:64:99:2373,192,0
2L	1399006	.	TA	T	1789.73	.	AC=2;AF=1.00;AN=2;DP=69;ExcessHet=3.0103;FS=0.000;MLEAC=2;MLEAF=1.00;MQ=43.97;QD=27.96;SOR=0.892	GT:AD:DP:GQ:PL	1/1:0,64:64:99:1827,192,0
2L	1399078	2L_1399078_SNP	G	A	2078.77	.	AC=2;AF=1.00;AN=2;DB;DP=74;ExcessHet=3.0103;FS=0.000;MLEAC=2;MLEAF=1.00;MQ=43.97;QD=28.09;SOR=0.992	GT:AD:DP:GQ:PL	1/1:0,74:74:99:2107,222,0
2L	1399105	2L_1399105_SNP	A	G	3142.77	.	AC=2;AF=1.00;AN=2;DB;DP=72;ExcessHet=3.0103;FS=0.000;MLEAC=2;MLEAF=1.00;MQ=43.95;QD=32.97;SOR=1.226	GT:AD:DP:GQ:PL	1/1:0,72:72:99:3171,225,0
2L	1399126	2L_1399126_SNP	T	C	3416.77	.	AC=2;AF=1.00;AN=2;DB;DP=73;ExcessHet=3.0103;FS=0.000;MLEAC=2;MLEAF=1.00;MQ=43.95;QD=29.05;SOR=1.426	GT:AD:DP:GQ:PL	1/1:0,73:73:99:3445,235,0
2L	1399127	2L_1399127_SNP	C	G	3359.77	.	AC=2;AF=1.00;AN=2;DB;DP=73;ExcessHet=3.0103;FS=0.000;MLEAC=2;MLEAF=1.00;MQ=43.95;QD=25.45;SOR=1.340	GT:AD:DP:GQ:PL	1/1:0,73:73:99:3388,229,0
2L	1399130	2L_1399130_SNP	T	A	3301.77	.	AC=2;AF=1.00;AN=2;DB;DP=70;ExcessHet=3.0103;FS=0.000;MLEAC=2;MLEAF=1.00;MQ=43.94;QD=30.31;SOR=1.418	GT:AD:DP:GQ:PL	1/1:0,70:70:99:3330,223,0
2L	1399141	2L_1399141_SNP	C	T	3391.77	.	AC=2;AF=1.00;AN=2;DB;DP=75;ExcessHet=3.0103;FS=0.000;MLEAC=2;MLEAF=1.00;MQ=43.95;QD=32.03;SOR=1.319	GT:AD:DP:GQ:PL	1/1:0,75:75:99:3420,229,0
2L	1399157	2L_1399157_SNP	C	T	3269.77	.	AC=2;AF=1.00;AN=2;DB;DP=69;ExcessHet=3.0103;FS=0.000;MLEAC=2;MLEAF=1.00;MQ=43.94;QD=33.07;SOR=1.211	GT:AD:DP:GQ:PL	1/1:0,69:69:99:3298,223,0
2L	1399165	2L_1399165_SNP	A	C	3040.77	.	AC=2;AF=1.00;AN=2;DB;DP=68;ExcessHet=3.0103;FS=0.000;MLEAC=2;MLEAF=1.00;MQ=43.94;QD=30.07;SOR=1.318	GT:AD:DP:GQ:PL	1/1:0,67:67:99:3069,211,0
2L	1399194	2L_1399194_SNP	A	T	2104.77	.	AC=2;AF=1.00;AN=2;DB;DP=75;ExcessHet=3.0103;FS=0.000;MLEAC=2;MLEAF=1.00;MQ=43.97;QD=28.06;SOR=1.240	GT:AD:DP:GQ:PL	1/1:0,75:75:99:2133,225,0
2L	1399275	2L_1399275_SNP	A	G	1957.77	.	AC=2;AF=1.00;AN=2;DB;DP=74;ExcessHet=3.0103;FS=0.000;MLEAC=2;MLEAF=1.00;MQ=44.00;QD=26.46;SOR=0.804	GT:AD:DP:GQ:PL	1/1:0,74:74:99:1986,220,0
2L	1399455	2L_1399455_SNP	A	G	1575.77	.	AC=2;AF=1.00;AN=2;DB;DP=58;ExcessHet=3.0103;FS=0.000;MLEAC=2;MLEAF=1.00;MQ=44.00;QD=27.17;SOR=1.085	GT:AD:DP:GQ:PL	1/1:0,58:58:99:1604,173,0
2L	1399635	.	G	A	1074.77	.	AC=2;AF=1.00;AN=2;DP=38;ExcessHet=3.0103;FS=0.000;MLEAC=2;MLEAF=1.00;MQ=43.74;QD=28.28;SOR=1.040	GT:AD:DP:GQ:PL	1/1:0,38:38:99:1103,114,0
2L	1399770	2L_1399770_SNP	G	C	1230.77	.	AC=2;AF=1.00;AN=2;DB;DP=45;ExcessHet=3.0103;FS=0.000;MLEAC=2;MLEAF=1.00;MQ=43.06;QD=27.35;SOR=0.829	GT:AD:DP:GQ:PL	1/1:0,45:45:99:1259,135,0
2L	1399869	2L_1399869_SNP	T	G	1379.77	.	AC=2;AF=1.00;AN=2;DB;DP=50;ExcessHet=3.0103;FS=0.000;MLEAC=2;MLEAF=1.00;MQ=42.22;QD=28.16;SOR=1.225	GT:AD:DP:GQ:PL	1/1:0,49:49:99:1408,147,0
2L	1399933	2L_1399933_SNP	A	G	1479.77	.	AC=2;AF=1.00;AN=2;DB;DP=54;ExcessHet=3.0103;FS=0.000;MLEAC=2;MLEAF=1.00;MQ=42.11;QD=27.40;SOR=1.118	GT:AD:DP:GQ:PL	1/1:0,54:54:99:1508,162,0
2L	1399961	2L_1399961_SNP	T	C	1395.77	.	AC=2;AF=1.00;AN=2;DB;DP=51;ExcessHet=3.0103;FS=0.000;MLEAC=2;MLEAF=1.00;MQ=41.32;QD=27.37;SOR=0.813	GT:AD:DP:GQ:PL	1/1:0,51:51:99:1424,153,0
2L	1399998	.	GGAT	G	2050.73	.	AC=2;AF=1.00;AN=2;DP=48;ExcessHet=3.0103;FS=0.000;MLEAC=2;MLEAF=1.00;MQ=40.31;QD=29.16;SOR=0.780	GT:AD:DP:GQ:PL	1/1:0,46:46:99:2088,141,0
2L	1400004	.	T	A	2149.77	.	AC=2;AF=1.00;AN=2;DP=45;ExcessHet=3.0103;FS=0.000;MLEAC=2;MLEAF=1.00;MQ=40.35;QD=34.55;SOR=0.737	GT:AD:DP:GQ:PL	1/1:0,45:45:99:2178,147,0
2L	1400005	.	A	ACGCCT	2111.73	.	AC=2;AF=1.00;AN=2;DP=45;ExcessHet=3.0103;FS=0.000;MLEAC=2;MLEAF=1.00;MQ=40.35;QD=28.13;SOR=0.737	GT:AD:DP:GQ:PL	1/1:0,45:45:99:2149,144,0
2L	1400007	.	GT	G	2122.73	.	AC=2;AF=1.00;AN=2;DP=45;ExcessHet=3.0103;FS=0.000;MLEAC=2;MLEAF=1.00;MQ=40.10;QD=32.46;SOR=0.737	GT:AD:DP:GQ:PL	1/1:0,45:45:99:2160,144,0
2L	1400011	2L_1400011_INS	G	GAA	2122.73	.	AC=2;AF=1.00;AN=2;DB;DP=46;ExcessHet=3.0103;FS=0.000;MLEAC=2;MLEAF=1.00;MQ=40.14;QD=31.76;SOR=0.693	GT:AD:DP:GQ:PL	1/1:0,46:46:99:2160,144,0
2L	1400013	2L_1400013_SNP	G	C	2176.77	.	AC=2;AF=1.00;AN=2;DB;DP=46;ExcessHet=3.0103;FS=0.000;MLEAC=2;MLEAF=1.00;MQ=39.92;QD=29.86;SOR=0.780	GT:AD:DP:GQ:PL	1/1:0,46:46:99:2205,147,0
2L	1400017	.	A	AC	2257.73	.	AC=2;AF=1.00;AN=2;DP=47;ExcessHet=3.0103;FS=0.000;MLEAC=2;MLEAF=1.00;MQ=39.92;QD=29.26;SOR=0.823	GT:AD:DP:GQ:PL	1/1:0,47:47:99:2295,154,0
2L	1400018	.	G	GAA	2257.73	.	AC=2;AF=1.00;AN=2;DP=47;ExcessHet=3.0103;FS=0.000;MLEAC=2;MLEAF=1.00;MQ=39.92;QD=26.04;SOR=0.823	GT:AD:DP:GQ:PL	1/1:0,47:47:99:2295,154,0
2L	1400021	.	TG	T	2212.73	.	AC=2;AF=1.00;AN=2;DP=50;ExcessHet=3.0103;FS=0.000;MLEAC=2;MLEAF=1.00;MQ=40.05;QD=26.97;SOR=0.859	GT:AD:DP:GQ:PL	1/1:0,50:50:99:2250,151,0
2L	1400025	.	A	G	2221.77	.	AC=2;AF=1.00;AN=2;DP=47;ExcessHet=3.0103;FS=0.000;MLEAC=2;MLEAF=1.00;MQ=39.83;QD=28.54;SOR=0.823	GT:AD:DP:GQ:PL	1/1:0,47:47:99:2250,151,0
2L	1400026	.	TATTAA	T	2077.73	.	AC=2;AF=1.00;AN=2;DP=47;ExcessHet=3.0103;FS=0.000;MLEAC=2;MLEAF=1.00;MQ=39.83;QD=34.29;SOR=0.823	GT:AD:DP:GQ:PL	1/1:0,47:47:99:2115,141,0
2L	1400035	2L_1400035_SNP	T	C	2081.77	.	AC=2;AF=1.00;AN=2;DB;DP=47;ExcessHet=3.0103;FS=0.000;MLEAC=2;MLEAF=1.00;MQ=39.78;QD=30.26;SOR=0.735	GT:AD:DP:GQ:PL	1/1:0,47:47:99:2110,141,0
2L	1400051	.	GATGACT	G	1842.73	.	AC=2;AF=1.00;AN=2;DP=44;ExcessHet=3.0103;FS=0.000;MLEAC=2;MLEAF=1.00;MQ=39.54;QD=27.31;SOR=0.788	GT:AD:DP:GQ:PL	1/1:0,42:42:99:1880,127,0
2L	1400074	2L_1400074_SNP	C	G	1916.77	.	AC=2;AF=1.00;AN=2;DB;DP=44;ExcessHet=3.0103;FS=0.000;MLEAC=2;MLEAF=1.00;MQ=40.02;QD=28.21;SOR=0.784	GT:AD:DP:GQ:PL	1/1:0,44:44:99:1945,132,0
2L	1400076	2L_1400076_SNP	T	A	2006.77	.	AC=2;AF=1.00;AN=2;DB;DP=44;ExcessHet=3.0103;FS=0.000;MLEAC=2;MLEAF=1.00;MQ=40.02;QD=26.90;SOR=0.784	GT:AD:DP:GQ:PL	1/1:0,44:44:99:2035,138,0
2L	1400082	2L_1400082_SNP	T	A	2086.77	.	AC=2;AF=1.00;AN=2;DB;DP=46;ExcessHet=3.0103;FS=0.000;MLEAC=2;MLEAF=1.00;MQ=40.46;QD=31.10;SOR=0.780	GT:AD:DP:GQ:PL	1/1:0,46:46:99:2115,141,0
2L	1400083	2L_1400083_SNP	C	A	2131.77	.	AC=2;AF=1.00;AN=2;DB;DP=46;ExcessHet=3.0103;FS=0.000;MLEAC=2;MLEAF=1.00;MQ=40.46;QD=28.10;SOR=0.780	GT:AD:DP:GQ:PL	1/1:0,46:46:99:2160,144,0
2L	1400087	.	CA	C	2088.73	.	AC=2;AF=1.00;AN=2;DP=46;ExcessHet=3.0103;FS=0.000;MLEAC=2;MLEAF=1.00;MQ=40.53;QD=31.21;SOR=0.780	GT:AD:DP:GQ:PL	1/1:0,46:46:99:2126,144,0
2L	1400098	2L_1400098_SNP	T	A	2106.77	.	AC=2;AF=1.00;AN=2;DB;DP=48;ExcessHet=3.0103;FS=0.000;MLEAC=2;MLEAF=1.00;MQ=40.81;QD=24.20;SOR=0.963	GT:AD:DP:GQ:PL	1/1:0,48:48:99:2135,147,0
2L	1400123	.	GGGT	G	2237.73	.	AC=2;AF=1.00;AN=2;DP=49;ExcessHet=3.0103;FS=0.000;MLEAC=2;MLEAF=1.00;MQ=42.14;QD=30.76;SOR=0.818	GT:AD:DP:GQ:PL	1/1:0,49:49:99:2275,154,0
2L	1400128	.	T	TA	2237.73	.	AC=2;AF=1.00;AN=2;DP=51;ExcessHet=3.0103;FS=0.000;MLEAC=2;MLEAF=1.00;MQ=42.06;QD=29.53;SOR=0.813	GT:AD:DP:GQ:PL	1/1:0,51:51:99:2275,154,0
2L	1400418	2L_1400418_SNP	G	C	1540.77	.	AC=2;AF=1.00;AN=2;DB;DP=55;ExcessHet=3.0103;FS=0.000;MLEAC=2;MLEAF=1.00;MQ=43.78;QD=28.01;SOR=1.371	GT:AD:DP:GQ:PL	1/1:0,55:55:99:1569,165,0
2L	1400907	2L_1400907_SNP	G	A	2123.77	.	AC=2;AF=1.00;AN=2;DB;DP=78;ExcessHet=3.0103;FS=0.000;MLEAC=2;MLEAF=1.00;MQ=44.00;QD=27.94;SOR=0.746	GT:AD:DP:GQ:PL	1/1:0,76:76:99:2152,228,0
2L	1401004	2L_1401004_SNP	T	G	1869.77	.	AC=2;AF=1.00;AN=2;BaseQRankSum=1.638;ClippingRankSum=0.000;DB;DP=71;ExcessHet=3.0103;FS=0.000;MLEAC=2;MLEAF=1.00;MQ=44.00;MQRankSum=0.000;QD=26.33;ReadPosRankSum=-1.148;SOR=0.223	GT:AD:DP:GQ:PL	1/1:1,70:71:99:1898,201,0
2L	1401077	.	TC	T	2087.73	.	AC=2;AF=1.00;AN=2;DP=66;ExcessHet=3.0103;FS=0.000;MLEAC=2;MLEAF=1.00;MQ=44.00;QD=31.63;SOR=0.754	GT:AD:DP:GQ:PL	1/1:0,66:66:99:2125,199,0
2L	1401141	2L_1401141_SNP	C	A	2659.77	.	AC=2;AF=1.00;AN=2;DB;DP=59;ExcessHet=3.0103;FS=0.000;MLEAC=2;MLEAF=1.00;MQ=44.00;QD=29.81;SOR=1.034	GT:AD:DP:GQ:PL	1/1:0,59:59:99:2688,184,0
2L	1401152	.	A	T	2896.77	.	AC=2;AF=1.00;AN=2;DP=65;ExcessHet=3.0103;FS=0.000;MLEAC=2;MLEAF=1.00;MQ=44.00;QD=29.91;SOR=1.078	GT:AD:DP:GQ:PL	1/1:0,65:65:99:2925,196,0
2L	1401158	2L_1401158_SNP	C	A	2801.77	.	AC=2;AF=1.00;AN=2;DB;DP=63;ExcessHet=3.0103;FS=0.000;MLEAC=2;MLEAF=1.00;MQ=44.00;QD=27.22;SOR=1.179	GT:AD:DP:GQ:PL	1/1:0,63:63:99:2830,190,0
2L	1401746	2L_1401746_SNP	C	T	2063.77	.	AC=2;AF=1.00;AN=2;DB;DP=74;ExcessHet=3.0103;FS=0.000;MLEAC=2;MLEAF=1.00;MQ=43.97;QD=28.66;SOR=1.308	GT:AD:DP:GQ:PL	1/1:0,72:72:99:2092,215,0
2L	1401789	2L_1401789_SNP	C	T	1910.77	.	AC=2;AF=1.00;AN=2;DB;DP=69;ExcessHet=3.0103;FS=0.000;MLEAC=2;MLEAF=1.00;MQ=43.97;QD=27.69;SOR=0.910	GT:AD:DP:GQ:PL	1/1:0,69:69:99:1939,207,0
2L	1402089	2L_1402089_SNP	C	T	2866.77	.	AC=2;AF=1.00;AN=2;DB;DP=65;ExcessHet=3.0103;FS=0.000;MLEAC=2;MLEAF=1.00;MQ=43.97;QD=29.12;SOR=1.000	GT:AD:DP:GQ:PL	1/1:0,65:65:99:2895,196,0
2L	1402097	2L_1402097_SNP	A	G	2979.77	.	AC=2;AF=1.00;AN=2;DB;DP=68;ExcessHet=3.0103;FS=0.000;MLEAC=2;MLEAF=1.00;MQ=43.97;QD=29.14;SOR=0.752	GT:AD:DP:GQ:PL	1/1:0,68:68:99:3008,205,0
2L	1402098	2L_1402098_SNP	G	A	2979.77	.	AC=2;AF=1.00;AN=2;DB;DP=68;ExcessHet=3.0103;FS=0.000;MLEAC=2;MLEAF=1.00;MQ=43.97;QD=27.98;SOR=0.752	GT:AD:DP:GQ:PL	1/1:0,68:68:99:3008,205,0
2L	1402370	2L_1402370_SNP	C	T	1480.77	.	AC=2;AF=1.00;AN=2;DB;DP=55;ExcessHet=3.0103;FS=0.000;MLEAC=2;MLEAF=1.00;MQ=43.87;QD=26.92;SOR=0.729	GT:AD:DP:GQ:PL	1/1:0,55:55:99:1509,165,0
2L	1402541	2L_1402541_SNP	C	T	1639.77	.	AC=2;AF=1.00;AN=2;BaseQRankSum=1.841;ClippingRankSum=0.000;DB;DP=64;ExcessHet=3.0103;FS=0.000;MLEAC=2;MLEAF=1.00;MQ=44.00;MQRankSum=0.000;QD=25.62;ReadPosRankSum=-0.358;SOR=0.326	GT:AD:DP:GQ:PL	1/1:1,63:64:99:1668,179,0
2L	1402562	2L_1402562_SNP	G	A	1776.77	.	AC=2;AF=1.00;AN=2;DB;DP=63;ExcessHet=3.0103;FS=0.000;MLEAC=2;MLEAF=1.00;MQ=44.00;QD=28.20;SOR=0.933	GT:AD:DP:GQ:PL	1/1:0,63:63:99:1805,189,0
2L	1402720	2L_1402720_SNP	T	C	1567.77	.	AC=2;AF=1.00;AN=2;DB;DP=56;ExcessHet=3.0103;FS=0.000;MLEAC=2;MLEAF=1.00;MQ=44.00;QD=28.00;SOR=0.765	GT:AD:DP:GQ:PL	1/1:0,56:56:99:1596,168,0
2L	1402973	2L_1402973_SNP	T	C	2025.77	.	AC=2;AF=1.00;AN=2;BaseQRankSum=0.376;ClippingRankSum=0.000;DB;DP=77;ExcessHet=3.0103;FS=0.000;MLEAC=2;MLEAF=1.00;MQ=43.92;MQRankSum=-0.082;QD=26.31;ReadPosRankSum=-0.593;SOR=0.382	GT:AD:DP:GQ:PL	1/1:1,76:77:99:2054,203,0
2L	1403003	2L_1403003_SNP	G	A	3073.77	.	AC=2;AF=1.00;AN=2;BaseQRankSum=1.151;ClippingRankSum=0.000;DB;DP=71;ExcessHet=3.0103;FS=0.000;MLEAC=2;MLEAF=1.00;MQ=43.92;MQRankSum=-0.085;QD=27.69;ReadPosRankSum=-1.123;SOR=0.246	GT:AD:DP:GQ:PL	1/1:1,70:71:99:3102,172,0
2L	1403005	2L_1403005_SNP	G	A	3073.77	.	AC=2;AF=1.00;AN=2;BaseQRankSum=1.127;ClippingRankSum=0.000;DB;DP=71;ExcessHet=3.0103;FS=0.000;MLEAC=2;MLEAF=1.00;MQ=43.92;MQRankSum=-0.085;QD=24.73;ReadPosRankSum=-1.167;SOR=0.272	GT:AD:DP:GQ:PL	1/1:1,70:71:99:3102,172,0
2L	1403072	2L_1403072_SNP	A	G	1631.77	.	AC=2;AF=1.00;AN=2;DB;DP=63;ExcessHet=3.0103;FS=0.000;MLEAC=2;MLEAF=1.00;MQ=44.00;QD=25.90;SOR=0.859	GT:AD:DP:GQ:PL	1/1:0,63:63:99:1660,187,0
2L	1403253	2L_1403253_SNP	T	C	1868.77	.	AC=2;AF=1.00;AN=2;BaseQRankSum=-0.473;ClippingRankSum=0.000;DB;DP=71;ExcessHet=3.0103;FS=0.000;MLEAC=2;MLEAF=1.00;MQ=43.86;MQRankSum=-0.183;QD=26.32;ReadPosRankSum=-0.543;SOR=0.363	GT:AD:DP:GQ:PL	1/1:1,70:71:99:1897,183,0
2L	1403291	2L_1403291_SNP	A	G	1639.77	.	AC=2;AF=1.00;AN=2;DB;DP=61;ExcessHet=3.0103;FS=0.000;MLEAC=2;MLEAF=1.00;MQ=43.66;QD=26.88;SOR=1.022	GT:AD:DP:GQ:PL	1/1:0,61:61:99:1668,182,0
2L	1403432	2L_1403432_SNP	C	G	908.77	.	AC=2;AF=1.00;AN=2;DB;DP=37;ExcessHet=3.0103;FS=0.000;MLEAC=2;MLEAF=1.00;MQ=44.00;QD=24.56;SOR=0.984	GT:AD:DP:GQ:PL	1/1:0,37:37:99:937,109,0
2L	1403780	.	C	CT	1268.73	.	AC=2;AF=1.00;AN=2;DP=56;ExcessHet=3.0103;FS=0.000;MLEAC=2;MLEAF=1.00;MQ=43.97;QD=23.94;SOR=1.077	GT:AD:DP:GQ:PL	1/1:0,53:53:99:1306,159,0
2L	1403889	2L_1403889_SNP	C	G	1710.77	.	AC=2;AF=1.00;AN=2;DB;DP=61;ExcessHet=3.0103;FS=0.000;MLEAC=2;MLEAF=1.00;MQ=44.00;QD=28.05;SOR=0.865	GT:AD:DP:GQ:PL	1/1:0,61:61:99:1739,182,0
2L	1403995	2L_1403995_SNP	A	C	1444.77	.	AC=2;AF=1.00;AN=2;DB;DP=54;ExcessHet=3.0103;FS=0.000;MLEAC=2;MLEAF=1.00;MQ=43.96;QD=26.75;SOR=0.931	GT:AD:DP:GQ:PL	1/1:0,54:54:99:1473,161,0
2L	1404021	.	TATG	T	2530.73	.	AC=2;AF=1.00;AN=2;BaseQRankSum=2.011;ClippingRankSum=0.000;DP=63;ExcessHet=3.0103;FS=0.000;MLEAC=2;MLEAF=1.00;MQ=43.97;MQRankSum=-0.091;QD=33.28;ReadPosRankSum=1.495;SOR=0.986	GT:AD:DP:GQ:PL	1/1:2,60:62:97:2568,97,0
2L	1404641	2L_1404641_SNP	T	G	1890.77	.	AC=2;AF=1.00;AN=2;BaseQRankSum=0.788;ClippingRankSum=0.000;DB;DP=74;ExcessHet=3.0103;FS=3.050;MLEAC=2;MLEAF=1.00;MQ=43.95;MQRankSum=-0.179;QD=25.90;ReadPosRankSum=-0.895;SOR=0.123	GT:AD:DP:GQ:PL	1/1:2,71:73:99:1919,180,0
2L	1404698	2L_1404698_SNP	C	T	1990.77	.	AC=2;AF=1.00;AN=2;BaseQRankSum=1.107;ClippingRankSum=0.000;DB;DP=76;ExcessHet=3.0103;FS=3.019;MLEAC=2;MLEAF=1.00;MQ=43.95;MQRankSum=-0.176;QD=26.19;ReadPosRankSum=1.582;SOR=0.142	GT:AD:DP:GQ:PL	1/1:2,74:76:99:2019,174,0
2L	1404721	2L_1404721_SNP	G	T	2209.77	.	AC=2;AF=1.00;AN=2;DB;DP=82;ExcessHet=3.0103;FS=0.000;MLEAC=2;MLEAF=1.00;MQ=43.95;QD=26.95;SOR=0.846	GT:AD:DP:GQ:PL	1/1:0,82:82:99:2238,245,0
2L	1404949	2L_1404949_SNP	A	G	2001.77	.	AC=2;AF=1.00;AN=2;DB;DP=74;ExcessHet=3.0103;FS=0.000;MLEAC=2;MLEAF=1.00;MQ=43.97;QD=27.05;SOR=1.209	GT:AD:DP:GQ:PL	1/1:0,74:74:99:2030,221,0
2L	1405569	2L_1405569_SNP	A	G	1399.77	.	AC=2;AF=1.00;AN=2;DB;DP=54;ExcessHet=3.0103;FS=0.000;MLEAC=2;MLEAF=1.00;MQ=44.00;QD=26.41;SOR=0.730	GT:AD:DP:GQ:PL	1/1:0,53:53:99:1428,158,0
2L	1405620	2L_1405620_SNP	A	C	1685.77	.	AC=2;AF=1.00;AN=2;DB;DP=62;ExcessHet=3.0103;FS=0.000;MLEAC=2;MLEAF=1.00;MQ=44.00;QD=27.64;SOR=0.793	GT:AD:DP:GQ:PL	1/1:0,61:61:99:1714,183,0
2L	1405713	2L_1405713_SNP	T	G	3086.77	.	AC=2;AF=1.00;AN=2;DB;DP=67;ExcessHet=3.0103;FS=0.000;MLEAC=2;MLEAF=1.00;MQ=43.96;QD=29.47;SOR=0.990	GT:AD:DP:GQ:PL	1/1:0,67:67:99:3115,217,0
2L	1405719	2L_1405719_SNP	C	A	3206.77	.	AC=2;AF=1.00;AN=2;DB;DP=75;ExcessHet=3.0103;FS=0.000;MLEAC=2;MLEAF=1.00;MQ=43.92;QD=29.35;SOR=1.022	GT:AD:DP:GQ:PL	1/1:0,75:75:99:3235,229,0
2L	1405830	2L_1405830_SNP	A	G	1743.77	.	AC=2;AF=1.00;AN=2;DB;DP=64;ExcessHet=3.0103;FS=0.000;MLEAC=2;MLEAF=1.00;MQ=43.73;QD=27.25;SOR=0.892	GT:AD:DP:GQ:PL	1/1:0,64:64:99:1772,192,0
2L	1405879	2L_1405879_SNP	T	C	1489.77	.	AC=2;AF=1.00;AN=2;DB;DP=54;ExcessHet=3.0103;FS=0.000;MLEAC=2;MLEAF=1.00;MQ=43.68;QD=27.59;SOR=0.767	GT:AD:DP:GQ:PL	1/1:0,54:54:99:1518,162,0
2L	1405926	2L_1405926_SNP	A	G	1721.77	.	AC=2;AF=1.00;AN=2;DB;DP=63;ExcessHet=3.0103;FS=0.000;MLEAC=2;MLEAF=1.00;MQ=44.00;QD=27.33;SOR=0.859	GT:AD:DP:GQ:PL	1/1:0,63:63:99:1750,189,0
2L	1405955	2L_1405955_SNP	G	A	1623.77	.	AC=2;AF=1.00;AN=2;DB;DP=57;ExcessHet=3.0103;FS=0.000;MLEAC=2;MLEAF=1.00;MQ=44.00;QD=28.49;SOR=0.960	GT:AD:DP:GQ:PL	1/1:0,57:57:99:1652,171,0
2L	1406009	2L_1406009_SNP	A	G	1771.77	.	AC=2;AF=1.00;AN=2;DB;DP=67;ExcessHet=3.0103;FS=0.000;MLEAC=2;MLEAF=1.00;MQ=43.94;QD=26.44;SOR=0.990	GT:AD:DP:GQ:PL	1/1:0,67:67:99:1800,199,0
2L	1406048	.	AATGTATATATAT	A	1812.73	.	AC=2;AF=1.00;AN=2;BaseQRankSum=1.204;ClippingRankSum=0.000;DP=48;ExcessHet=3.0103;FS=0.000;MLEAC=2;MLEAF=1.00;MQ=43.20;MQRankSum=-0.234;QD=26.94;ReadPosRankSum=1.425;SOR=0.260	GT:AD:DP:GQ:PL	1/1:1,44:45:99:1850,126,0
2L	1406748	2L_1406748_SNP	A	G	1548.77	.	AC=2;AF=1.00;AN=2;DB;DP=59;ExcessHet=3.0103;FS=0.000;MLEAC=2;MLEAF=1.00;MQ=43.97;QD=26.70;SOR=0.762	GT:AD:DP:GQ:PL	1/1:0,58:58:99:1577,173,0
2L	1407060	.	CTCTGCTGCT	C	2739.73	.	AC=2;AF=1.00;AN=2;DP=70;ExcessHet=3.0103;FS=0.000;MLEAC=2;MLEAF=1.00;MQ=43.17;QD=28.46;SOR=0.933	GT:AD:DP:GQ:PL	1/1:0,63:63:99:2777,191,0
2L	1407395	2L_1407395_SNP	A	T	1772.77	.	AC=2;AF=1.00;AN=2;DB;DP=66;ExcessHet=3.0103;FS=0.000;MLEAC=2;MLEAF=1.00;MQ=43.37;QD=27.70;SOR=1.306	GT:AD:DP:GQ:PL	1/1:0,64:64:99:1801,191,0
2L	1407708	2L_1407708_SNP	T	G	1398.77	.	AC=2;AF=1.00;AN=2;DB;DP=52;ExcessHet=3.0103;FS=0.000;MLEAC=2;MLEAF=1.00;MQ=44.00;QD=26.90;SOR=1.480	GT:AD:DP:GQ:PL	1/1:0,52:52:99:1427,155,0
2L	1407979	.	TGCAGCAGCAACTGCAGCAGCA	T	1803.73	.	AC=2;AF=1.00;AN=2;BaseQRankSum=1.485;ClippingRankSum=0.000;DP=50;ExcessHet=3.0103;FS=3.112;MLEAC=2;MLEAF=1.00;MQ=43.38;MQRankSum=-0.335;QD=32.26;ReadPosRankSum=1.330;SOR=0.371	GT:AD:DP:GQ:PL	1/1:1,42:43:79:1841,79,0
2L	1408459	2L_1408459_SNP	C	T	2259.77	.	AC=2;AF=1.00;AN=2;DB;DP=78;ExcessHet=3.0103;FS=0.000;MLEAC=2;MLEAF=1.00;MQ=44.00;QD=28.97;SOR=1.108	GT:AD:DP:GQ:PL	1/1:0,78:78:99:2288,234,0
2L	1408872	2L_1408872_SNP	T	C	1624.77	.	AC=2;AF=1.00;AN=2;DB;DP=59;ExcessHet=3.0103;FS=0.000;MLEAC=2;MLEAF=1.00;MQ=44.00;QD=27.54;SOR=0.726	GT:AD:DP:GQ:PL	1/1:0,59:59:99:1653,177,0
2L	1408955	2L_1408955_SNP	A	C	1501.77	.	AC=2;AF=1.00;AN=2;DB;DP=55;ExcessHet=3.0103;FS=0.000;MLEAC=2;MLEAF=1.00;MQ=44.00;QD=27.81;SOR=0.931	GT:AD:DP:GQ:PL	1/1:0,54:54:99:1530,162,0
2L	1408987	2L_1408987_SNP	A	C	1295.77	.	AC=2;AF=1.00;AN=2;BaseQRankSum=-1.684;ClippingRankSum=0.000;DB;DP=51;ExcessHet=3.0103;FS=4.202;MLEAC=2;MLEAF=1.00;MQ=44.00;MQRankSum=0.000;QD=25.92;ReadPosRankSum=1.525;SOR=1.127	GT:AD:DP:GQ:PL	1/1:1,49:50:99:1324,113,0
2L	1409033	.	CGCATTTG	C	2231.73	.	AC=2;AF=1.00;AN=2;BaseQRankSum=0.954;ClippingRankSum=0.000;DP=59;ExcessHet=3.0103;FS=3.174;MLEAC=2;MLEAF=1.00;MQ=43.34;MQRankSum=-0.162;QD=28.96;ReadPosRankSum=-0.802;SOR=0.402	GT:AD:DP:GQ:PL	1/1:1,53:54:99:2269,117,0
2L	1409601	2L_1409601_SNP	G	T	1694.77	.	AC=2;AF=1.00;AN=2;DB;DP=65;ExcessHet=3.0103;FS=0.000;MLEAC=2;MLEAF=1.00;MQ=43.71;QD=26.07;SOR=1.249	GT:AD:DP:GQ:PL	1/1:0,65:65:99:1723,192,0
2L	1409692	2L_1409692_SNP	G	A	1553.77	.	AC=2;AF=1.00;AN=2;DB;DP=55;ExcessHet=3.0103;FS=0.000;MLEAC=2;MLEAF=1.00;MQ=43.56;QD=28.25;SOR=0.804	GT:AD:DP:GQ:PL	1/1:0,55:55:99:1582,165,0
2L	1409794	2L_1409794_SNP	G	A	1720.77	.	AC=2;AF=1.00;AN=2;DB;DP=63;ExcessHet=3.0103;FS=0.000;MLEAC=2;MLEAF=1.00;MQ=43.36;QD=27.31;SOR=0.933	GT:AD:DP:GQ:PL	1/1:0,63:63:99:1749,188,0
2L	1409815	2L_1409815_SNP	A	G	1610.77	.	AC=2;AF=1.00;AN=2;DB;DP=60;ExcessHet=3.0103;FS=0.000;MLEAC=2;MLEAF=1.00;MQ=43.23;QD=26.85;SOR=0.986	GT:AD:DP:GQ:PL	1/1:0,60:60:99:1639,179,0
2L	1409836	2L_1409836_SNP	G	T	2653.77	.	AC=2;AF=1.00;AN=2;DB;DP=61;ExcessHet=3.0103;FS=0.000;MLEAC=2;MLEAF=1.00;MQ=42.96;QD=30.73;SOR=1.107	GT:AD:DP:GQ:PL	1/1:0,61:61:99:2682,184,0
2L	1409843	2L_1409843_SNP	T	C	2745.77	.	AC=2;AF=1.00;AN=2;DB;DP=60;ExcessHet=3.0103;FS=0.000;MLEAC=2;MLEAF=1.00;MQ=42.88;QD=29.58;SOR=0.906	GT:AD:DP:GQ:PL	1/1:0,60:60:99:2774,187,0
2L	1409848	2L_1409848_SNP	A	T	2798.77	.	AC=2;AF=1.00;AN=2;DB;DP=62;ExcessHet=3.0103;FS=0.000;MLEAC=2;MLEAF=1.00;MQ=42.86;QD=25.10;SOR=0.899	GT:AD:DP:GQ:PL	1/1:0,62:62:99:2827,190,0
2L	1409852	2L_1409852_SNP	G	A	2650.77	.	AC=2;AF=1.00;AN=2;DB;DP=59;ExcessHet=3.0103;FS=0.000;MLEAC=2;MLEAF=1.00;MQ=42.81;QD=27.08;SOR=0.871	GT:AD:DP:GQ:PL	1/1:0,59:59:99:2679,181,0
2L	1409870	2L_1409870_SNP	A	T	1514.77	.	AC=2;AF=1.00;AN=2;DB;DP=54;ExcessHet=3.0103;FS=0.000;MLEAC=2;MLEAF=1.00;MQ=42.51;QD=28.05;SOR=1.022	GT:AD:DP:GQ:PL	1/1:0,54:54:99:1543,162,0
2L	1409897	2L_1409897_INS	G	GA	2355.73	.	AC=2;AF=1.00;AN=2;DB;DP=51;ExcessHet=3.0103;FS=0.000;MLEAC=2;MLEAF=1.00;MQ=42.16;QD=32.20;SOR=0.900	GT:AD:DP:GQ:PL	1/1:0,51:51:99:2393,163,0
2L	1409903	2L_1409903_SNP	G	A	2262.77	.	AC=2;AF=1.00;AN=2;DB;DP=50;ExcessHet=3.0103;FS=0.000;MLEAC=2;MLEAF=1.00;MQ=42.12;QD=31.11;SOR=1.051	GT:AD:DP:GQ:PL	1/1:0,50:50:99:2291,154,0
2L	1409905	2L_1409905_SNP	A	T	2221.77	.	AC=2;AF=1.00;AN=2;DB;DP=49;ExcessHet=3.0103;FS=0.000;MLEAC=2;MLEAF=1.00;MQ=42.08;QD=28.08;SOR=1.007	GT:AD:DP:GQ:PL	1/1:0,49:49:99:2250,151,0
2L	1409911	2L_1409911_SNP	T	C	2086.77	.	AC=2;AF=1.00;AN=2;DB;DP=46;ExcessHet=3.0103;FS=0.000;MLEAC=2;MLEAF=1.00;MQ=41.95;QD=31.50;SOR=1.085	GT:AD:DP:GQ:PL	1/1:0,46:46:99:2115,141,0
2L	1409916	.	CTTATATACGTCTTA	C	1942.73	.	AC=2;AF=1.00;AN=2;BaseQRankSum=1.718;ClippingRankSum=0.000;DP=44;ExcessHet=3.0103;FS=0.000;MLEAC=2;MLEAF=1.00;MQ=41.90;MQRankSum=1.596;QD=30.71;SOR=0.384	GT:AD:DP:GQ:PL	1/1:1,43:44:93:1980,93,0
2L	1409933	.	A	AACT	1987.73	.	AC=2;AF=1.00;AN=2;BaseQRankSum=1.638;ClippingRankSum=0.000;DP=46;ExcessHet=3.0103;FS=0.000;MLEAC=2;MLEAF=1.00;MQ=41.95;MQRankSum=1.605;QD=27.93;ReadPosRankSum=-0.967;SOR=0.434	GT:AD:DP:GQ:PL	1/1:1,45:46:96:2025,96,0
2L	1409938	.	GA	G	1942.73	.	AC=2;AF=1.00;AN=2;BaseQRankSum=1.775;ClippingRankSum=0.000;DP=45;ExcessHet=3.0103;FS=0.000;MLEAC=2;MLEAF=1.00;MQ=41.95;MQRankSum=1.585;QD=28.74;ReadPosRankSum=-1.150;SOR=0.473	GT:AD:DP:GQ:PL	1/1:1,44:45:93:1980,93,0
2L	1409950	2L_1409950_SNP	C	A	1204.77	.	AC=2;AF=1.00;AN=2;BaseQRankSum=1.750;ClippingRankSum=0.000;DB;DP=45;ExcessHet=3.0103;FS=0.000;MLEAC=2;MLEAF=1.00;MQ=42.00;MQRankSum=1.558;QD=26.77;ReadPosRankSum=0.772;SOR=0.473	GT:AD:DP:GQ:PL	1/1:1,44:45:99:1233,110,0
2L	1410056	.	T	TAC	1643.73	.	AC=2;AF=1.00;AN=2;DP=46;ExcessHet=3.0103;FS=0.000;MLEAC=2;MLEAF=1.00;MQ=43.70;QD=31.29;SOR=0.784	GT:AD:DP:GQ:PL	1/1:0,44:44:99:1681,132,0
2L	1410318	2L_1410318_SNP	G	T	1544.77	.	AC=2;AF=1.00;AN=2;DB;DP=59;ExcessHet=3.0103;FS=0.000;MLEAC=2;MLEAF=1.00;MQ=43.97;QD=26.63;SOR=0.914	GT:AD:DP:GQ:PL	1/1:0,58:58:99:1573,173,0
2L	1410340	2L_1410340_SNP	G	C	1656.77	.	AC=2;AF=1.00;AN=2;DB;DP=62;ExcessHet=3.0103;FS=0.000;MLEAC=2;MLEAF=1.00;MQ=43.97;QD=27.16;SOR=0.941	GT:AD:DP:GQ:PL	1/1:0,61:61:99:1685,182,0
2L	1410699	2L_1410699_SNP	A	T	1976.77	.	AC=2;AF=1.00;AN=2;DB;DP=72;ExcessHet=3.0103;FS=0.000;MLEAC=2;MLEAF=1.00;MQ=43.97;QD=27.84;SOR=0.840	GT:AD:DP:GQ:PL	1/1:0,71:71:99:2005,213,0
2L	1411373	2L_1411373_SNP	G	T	1129.77	.	AC=2;AF=1.00;AN=2;DB;DP=42;ExcessHet=3.0103;FS=0.000;MLEAC=2;MLEAF=1.00;MQ=43.79;QD=26.90;SOR=1.005	GT:AD:DP:GQ:PL	1/1:0,42:42:99:1158,126,0
2L	1411792	2L_1411792_SNP	T	C	2621.77	.	AC=2;AF=1.00;AN=2;DB;DP=61;ExcessHet=3.0103;FS=0.000;MLEAC=2;MLEAF=1.00;MQ=44.00;QD=27.27;SOR=0.941	GT:AD:DP:GQ:PL	1/1:0,61:61:99:2650,184,0
2L	1411803	2L_1411803_SNP	A	G	2703.77	.	AC=2;AF=1.00;AN=2;DB;DP=64;ExcessHet=3.0103;FS=0.000;MLEAC=2;MLEAF=1.00;MQ=43.82;QD=34.25;SOR=1.214	GT:AD:DP:GQ:PL	1/1:0,64:64:99:2732,193,0
2L	1411903	.	T	TTGTG	1225.73	.	AC=2;AF=1.00;AN=2;BaseQRankSum=1.443;ClippingRankSum=0.000;DP=42;ExcessHet=3.0103;FS=0.000;MLEAC=1;MLEAF=0.500;MQ=43.14;MQRankSum=-0.319;QD=31.19;ReadPosRankSum=0.668;SOR=0.880	GT:AD:DP:GQ:PL	1/1:1,30:31:43:1178,43,0
2L	1412020	2L_1412020_SNP	C	A	1197.77	.	AC=2;AF=1.00;AN=2;DB;DP=43;ExcessHet=3.0103;FS=0.000;MLEAC=2;MLEAF=1.00;MQ=43.95;QD=27.86;SOR=0.941	GT:AD:DP:GQ:PL	1/1:0,43:43:99:1226,129,0
2L	1412046	2L_1412046_SNP	A	G	1199.77	.	AC=2;AF=1.00;AN=2;DB;DP=46;ExcessHet=3.0103;FS=0.000;MLEAC=2;MLEAF=1.00;MQ=43.96;QD=26.08;SOR=0.780	GT:AD:DP:GQ:PL	1/1:0,46:46:99:1228,137,0
2L	1412274	2L_1412274_SNP	C	T	1654.77	.	AC=2;AF=1.00;AN=2;DB;DP=60;ExcessHet=3.0103;FS=0.000;MLEAC=2;MLEAF=1.00;MQ=43.94;QD=28.05;SOR=0.726	GT:AD:DP:GQ:PL	1/1:0,59:59:99:1683,176,0
2L	1412317	2L_1412317_SNP	T	G	1699.77	.	AC=2;AF=1.00;AN=2;DB;DP=63;ExcessHet=3.0103;FS=0.000;MLEAC=2;MLEAF=1.00;MQ=44.00;QD=26.98;SOR=0.859	GT:AD:DP:GQ:PL	1/1:0,63:63:99:1728,188,0
2L	1412914	2L_1412914_SNP	A	T	2467.77	.	AC=2;AF=1.00;AN=2;DB;DP=57;ExcessHet=3.0103;FS=0.000;MLEAC=2;MLEAF=1.00;MQ=43.67;QD=33.47;SOR=0.922	GT:AD:DP:GQ:PL	1/1:0,56:56:99:2496,172,0
2L	1412916	2L_1412916_SNP	T	C	2467.77	.	AC=2;AF=1.00;AN=2;DB;DP=57;ExcessHet=3.0103;FS=0.000;MLEAC=2;MLEAF=1.00;MQ=43.67;QD=28.75;SOR=1.009	GT:AD:DP:GQ:PL	1/1:0,56:56:99:2496,172,0
2L	1412947	2L_1412947_SNP	C	T	1477.77	.	AC=2;AF=1.00;AN=2;BaseQRankSum=1.172;ClippingRankSum=0.000;DB;DP=58;ExcessHet=3.0103;FS=3.979;MLEAC=2;MLEAF=1.00;MQ=43.53;MQRankSum=-0.482;QD=26.87;ReadPosRankSum=0.819;SOR=0.970	GT:AD:DP:GQ:PL	1/1:1,54:55:99:1506,138,0
2L	1412956	.	G	GATTCCAC	2571.73	.	AC=2;AF=1.00;AN=2;BaseQRankSum=0.449;ClippingRankSum=0.000;DP=59;ExcessHet=3.0103;FS=3.941;MLEAC=2;MLEAF=1.00;MQ=43.53;MQRankSum=-0.500;QD=32.95;ReadPosRankSum=0.547;SOR=0.942	GT:AD:DP:GQ:PL	1/1:1,56:57:99:2609,135,0
2L	1412962	2L_1412962_SNP	G	C	2548.77	.	AC=2;AF=1.00;AN=2;BaseQRankSum=-0.947;ClippingRankSum=0.000;DB;DP=57;ExcessHet=3.0103;FS=3.941;MLEAC=2;MLEAF=1.00;MQ=43.52;MQRankSum=-0.500;QD=23.26;ReadPosRankSum=0.395;SOR=0.942	GT:AD:DP:GQ:PL	1/1:1,56:57:99:2577,136,0
2L	1412964	2L_1412964_SNP	T	C	2548.77	.	AC=2;AF=1.00;AN=2;BaseQRankSum=0.031;ClippingRankSum=0.000;DB;DP=58;ExcessHet=3.0103;FS=3.485;MLEAC=2;MLEAF=1.00;MQ=43.53;MQRankSum=-0.494;QD=34.50;ReadPosRankSum=0.358;SOR=0.621	GT:AD:DP:GQ:PL	1/1:1,57:58:99:2577,136,0
2L	1413046	2L_1413046_SNP	G	A	1446.77	.	AC=2;AF=1.00;AN=2;DB;DP=52;ExcessHet=3.0103;FS=0.000;MLEAC=2;MLEAF=1.00;MQ=43.72;QD=27.82;SOR=0.853	GT:AD:DP:GQ:PL	1/1:0,52:52:99:1475,156,0
2L	1413106	2L_1413106_SNP	G	A	1293.77	.	AC=2;AF=1.00;AN=2;DB;DP=49;ExcessHet=3.0103;FS=0.000;MLEAC=2;MLEAF=1.00;MQ=44.07;QD=26.95;SOR=1.863	GT:AD:DP:GQ:PL	1/1:0,48:48:99:1322,144,0
2L	1413134	2L_1413134_SNP	T	G	1506.77	.	AC=2;AF=1.00;AN=2;DB;DP=57;ExcessHet=3.0103;FS=0.000;MLEAC=2;MLEAF=1.00;MQ=43.99;QD=26.91;SOR=1.412	GT:AD:DP:GQ:PL	1/1:0,56:56:99:1535,167,0
2L	1413210	.	G	GAGCAGC	1950.73	.	AC=2;AF=1.00;AN=2;DP=53;ExcessHet=3.0103;FS=0.000;MLEAC=2;MLEAF=1.00;MQ=43.70;QD=32.59;SOR=0.739	GT:AD:DP:GQ:PL	1/1:0,43:43:99:1988,135,0
2L	1413291	2L_1413291_SNP	A	C	1347.77	.	AC=2;AF=1.00;AN=2;DB;DP=50;ExcessHet=3.0103;FS=0.000;MLEAC=2;MLEAF=1.00;MQ=43.80;QD=27.51;SOR=1.225	GT:AD:DP:GQ:PL	1/1:0,49:49:99:1376,146,0
2L	1415228	.	C	T	2184.77	.	AC=2;AF=1.00;AN=2;BaseQRankSum=1.799;ClippingRankSum=0.000;DP=79;ExcessHet=3.0103;FS=0.000;MLEAC=2;MLEAF=1.00;MQ=43.98;MQRankSum=0.000;QD=27.66;ReadPosRankSum=-0.675;SOR=0.410	GT:AD:DP:GQ:PL	1/1:1,78:79:99:2213,227,0
2L	1415905	.	T	G	1459.77	.	AC=2;AF=1.00;AN=2;BaseQRankSum=1.699;ClippingRankSum=0.000;DP=57;ExcessHet=3.0103;FS=3.168;MLEAC=2;MLEAF=1.00;MQ=44.00;MQRankSum=0.000;QD=26.07;ReadPosRankSum=0.124;SOR=0.395	GT:AD:DP:GQ:PL	1/1:1,55:56:99:1488,157,0
2L	1415987	.	GAGTCGAGTCT	G	1846.73	.	AC=2;AF=1.00;AN=2;DP=47;ExcessHet=3.0103;FS=0.000;MLEAC=2;MLEAF=1.00;MQ=43.92;QD=28.12;SOR=1.259	GT:AD:DP:GQ:PL	1/1:0,42:42:99:1884,127,0
2L	1416031	2L_1416031_SNP	A	G	2000.77	.	AC=2;AF=1.00;AN=2;DB;DP=48;ExcessHet=3.0103;FS=0.000;MLEAC=2;MLEAF=1.00;MQ=43.92;QD=30.76;SOR=1.132	GT:AD:DP:GQ:PL	1/1:0,47:47:99:2029,141,0
2L	1416040	2L_1416040_SNP	G	T	2002.77	.	AC=2;AF=1.00;AN=2;DB;DP=48;ExcessHet=3.0103;FS=0.000;MLEAC=2;MLEAF=1.00;MQ=43.92;QD=24.79;SOR=1.022	GT:AD:DP:GQ:PL	1/1:0,47:47:99:2031,141,0
2L	1416318	2L_1416318_SNP	A	C	1683.77	.	AC=2;AF=1.00;AN=2;DB;DP=60;ExcessHet=3.0103;FS=0.000;MLEAC=2;MLEAF=1.00;MQ=43.90;QD=28.06;SOR=1.071	GT:AD:DP:GQ:PL	1/1:0,60:60:99:1712,180,0
2L	1417185	2L_1417185_SNP	C	T	1484.77	.	AC=2;AF=1.00;AN=2;DB;DP=56;ExcessHet=3.0103;FS=0.000;MLEAC=2;MLEAF=1.00;MQ=44.00;QD=26.51;SOR=0.693	GT:AD:DP:GQ:PL	1/1:0,56:56:99:1513,166,0
2L	1417717	2L_1417717_SNP	T	C	2513.77	.	AC=2;AF=1.00;AN=2;DB;DP=56;ExcessHet=3.0103;FS=0.000;MLEAC=2;MLEAF=1.00;MQ=44.00;QD=29.96;SOR=1.009	GT:AD:DP:GQ:PL	1/1:0,56:56:99:2542,175,0
2L	1417720	2L_1417720_SNP	C	T	2502.77	.	AC=2;AF=1.00;AN=2;DB;DP=55;ExcessHet=3.0103;FS=0.000;MLEAC=2;MLEAF=1.00;MQ=44.00;QD=32.37;SOR=0.970	GT:AD:DP:GQ:PL	1/1:0,55:55:99:2531,172,0
2L	1417723	2L_1417723_SNP	C	G	2555.77	.	AC=2;AF=1.00;AN=2;DB;DP=59;ExcessHet=3.0103;FS=0.000;MLEAC=2;MLEAF=1.00;MQ=44.00;QD=34.06;SOR=0.997	GT:AD:DP:GQ:PL	1/1:0,58:58:99:2584,175,0
2L	1417865	2L_1417865_SNP	T	A	1911.77	.	AC=2;AF=1.00;AN=2;BaseQRankSum=0.260;ClippingRankSum=0.000;DB;DP=71;ExcessHet=3.0103;FS=3.136;MLEAC=2;MLEAF=1.00;MQ=43.97;MQRankSum=0.000;QD=27.31;ReadPosRankSum=0.936;SOR=0.361	GT:AD:DP:GQ:PL	1/1:1,69:70:99:1940,181,0
2L	1418029	2L_1418029_SNP	C	T	1686.77	.	AC=2;AF=1.00;AN=2;DB;DP=63;ExcessHet=3.0103;FS=0.000;MLEAC=2;MLEAF=1.00;MQ=43.94;QD=26.77;SOR=0.933	GT:AD:DP:GQ:PL	1/1:0,63:63:99:1715,187,0
2L	1418138	.	CAA	C	1185.73	.	AC=2;AF=1.00;AN=2;DP=47;ExcessHet=3.0103;FS=0.000;MLEAC=2;MLEAF=1.00;MQ=43.55;QD=28.23;SOR=0.788	GT:AD:DP:GQ:PL	1/1:0,42:42:99:1223,126,0
2L	1418221	2L_1418221_INS	C	CA	1662.73	.	AC=2;AF=1.00;AN=2;DB;DP=39;ExcessHet=3.0103;FS=0.000;MLEAC=2;MLEAF=1.00;MQ=43.24;QD=34.41;SOR=1.121	GT:AD:DP:GQ:PL	1/1:0,37:37:99:1700,123,0
2L	1418227	.	GAAAAAAA	G	1748.73	.	AC=2;AF=1.00;AN=2;DP=42;ExcessHet=3.0103;FS=0.000;MLEAC=2;MLEAF=1.00;MQ=43.29;QD=27.29;SOR=1.284	GT:AD:DP:GQ:PL	1/1:0,42:42:99:1786,135,0
2L	1418251	.	A	AAG	1854.73	.	AC=2;AF=1.00;AN=2;DP=43;ExcessHet=3.0103;FS=0.000;MLEAC=2;MLEAF=1.00;MQ=43.91;QD=35.77;SOR=1.455	GT:AD:DP:GQ:PL	1/1:0,43:43:99:1892,129,0
2L	1418653	2L_1418653_SNP	C	G	1657.77	.	AC=2;AF=1.00;AN=2;BaseQRankSum=1.774;ClippingRankSum=0.000;DB;DP=63;ExcessHet=3.0103;FS=3.369;MLEAC=2;MLEAF=1.00;MQ=43.95;MQRankSum=0.000;QD=26.31;ReadPosRankSum=-0.610;SOR=0.535	GT:AD:DP:GQ:PL	1/1:1,62:63:99:1686,178,0
2L	1419173	.	T	A	3076.77	.	AC=2;AF=1.00;AN=2;DP=69;ExcessHet=3.0103;FS=0.000;MLEAC=2;MLEAF=1.00;MQ=43.93;QD=26.63;SOR=0.880	GT:AD:DP:GQ:PL	1/1:0,68:68:99:3105,208,0
2L	1419175	.	AC	A	3112.73	.	AC=2;AF=1.00;AN=2;DP=70;ExcessHet=3.0103;FS=0.000;MLEAC=2;MLEAF=1.00;MQ=43.93;QD=25.28;SOR=0.910	GT:AD:DP:GQ:PL	1/1:0,69:69:99:3150,211,0
2L	1419178	.	T	TGG	3219.73	.	AC=2;AF=1.00;AN=2;DP=71;ExcessHet=3.0103;FS=0.000;MLEAC=2;MLEAF=1.00;MQ=43.93;QD=29.44;SOR=0.874	GT:AD:DP:GQ:PL	1/1:0,70:70:99:3257,220,0
2L	1419181	2L_1419181_SNP	C	T	3183.77	.	AC=2;AF=1.00;AN=2;DB;DP=72;ExcessHet=3.0103;FS=0.000;MLEAC=2;MLEAF=1.00;MQ=43.93;QD=29.23;SOR=0.904	GT:AD:DP:GQ:PL	1/1:0,71:71:99:3212,217,0
2L	1419432	2L_1419432_SNP	C	T	1704.77	.	AC=2;AF=1.00;AN=2;DB;DP=61;ExcessHet=3.0103;FS=0.000;MLEAC=2;MLEAF=1.00;MQ=44.00;QD=27.95;SOR=0.725	GT:AD:DP:GQ:PL	1/1:0,61:61:99:1733,183,0
2L	1420250	.	C	T	1845.77	.	AC=2;AF=1.00;AN=2;DP=65;ExcessHet=3.0103;FS=0.000;MLEAC=2;MLEAF=1.00;MQ=44.00;QD=28.40;SOR=0.723	GT:AD:DP:GQ:PL	1/1:0,65:65:99:1874,195,0
2L	1420657	2L_1420657_SNP	C	T	1268.77	.	AC=2;AF=1.00;AN=2;DB;DP=48;ExcessHet=3.0103;FS=0.000;MLEAC=2;MLEAF=1.00;MQ=43.96;QD=27.00;SOR=0.919	GT:AD:DP:GQ:PL	1/1:0,47:47:99:1297,141,0
2L	1420830	.	C	CTT	1740.73	.	AC=2;AF=1.00;AN=2;DP=56;ExcessHet=3.0103;FS=0.000;MLEAC=2;MLEAF=1.00;MQ=43.88;QD=31.65;SOR=0.970	GT:AD:DP:GQ:PL	1/1:0,55:55:99:1778,165,0
2L	1421753	2L_1421753_SNP	A	G	2777.77	.	AC=2;AF=1.00;AN=2;DB;DP=63;ExcessHet=3.0103;FS=0.000;MLEAC=2;MLEAF=1.00;MQ=43.91;QD=30.36;SOR=0.859	GT:AD:DP:GQ:PL	1/1:0,63:63:99:2806,190,0
2L	1421762	2L_1421762_SNP	G	A	2716.77	.	AC=2;AF=1.00;AN=2;DB;DP=61;ExcessHet=3.0103;FS=0.000;MLEAC=2;MLEAF=1.00;MQ=43.90;QD=31.42;SOR=0.793	GT:AD:DP:GQ:PL	1/1:0,61:61:99:2745,184,0
2L	1421763	2L_1421763_SNP	T	A	2716.77	.	AC=2;AF=1.00;AN=2;DB;DP=61;ExcessHet=3.0103;FS=0.000;MLEAC=2;MLEAF=1.00;MQ=43.90;QD=27.72;SOR=0.793	GT:AD:DP:GQ:PL	1/1:0,61:61:99:2745,184,0
2L	1421828	2L_1421828_SNP	G	A	1691.77	.	AC=2;AF=1.00;AN=2;DB;DP=62;ExcessHet=3.0103;FS=0.000;MLEAC=2;MLEAF=1.00;MQ=43.72;QD=27.29;SOR=0.826	GT:AD:DP:GQ:PL	1/1:0,62:62:99:1720,185,0
2L	1421860	2L_1421860_SNP	C	T	1708.77	.	AC=2;AF=1.00;AN=2;DB;DP=58;ExcessHet=3.0103;FS=0.000;MLEAC=2;MLEAF=1.00;MQ=43.70;QD=29.46;SOR=0.997	GT:AD:DP:GQ:PL	1/1:0,58:58:99:1737,174,0
2L	1421976	2L_1421976_SNP	A	G	1376.77	.	AC=2;AF=1.00;AN=2;DB;DP=49;ExcessHet=3.0103;FS=0.000;MLEAC=2;MLEAF=1.00;MQ=43.84;QD=28.10;SOR=1.225	GT:AD:DP:GQ:PL	1/1:0,49:49:99:1405,147,0
2L	1422043	2L_1422043_SNP	A	G	2410.77	.	AC=2;AF=1.00;AN=2;DB;DP=55;ExcessHet=3.0103;FS=0.000;MLEAC=2;MLEAF=1.00;MQ=43.68;QD=28.78;SOR=0.970	GT:AD:DP:GQ:PL	1/1:0,55:55:99:2439,171,0
2L	1422064	.	T	TCCA	2478.73	.	AC=2;AF=1.00;AN=2;DP=56;ExcessHet=3.0103;FS=0.000;MLEAC=2;MLEAF=1.00;MQ=43.68;QD=31.31;SOR=0.841	GT:AD:DP:GQ:PL	1/1:0,56:56:99:2516,172,0
2L	1422065	.	G	GTT	2478.73	.	AC=2;AF=1.00;AN=2;DP=54;ExcessHet=3.0103;FS=0.000;MLEAC=2;MLEAF=1.00;MQ=43.67;QD=27.84;SOR=0.846	GT:AD:DP:GQ:PL	1/1:0,54:54:99:2516,172,0
2L	1422124	2L_1422124_SNP	A	T	1331.77	.	AC=2;AF=1.00;AN=2;DB;DP=48;ExcessHet=3.0103;FS=0.000;MLEAC=2;MLEAF=1.00;MQ=43.84;QD=27.75;SOR=1.426	GT:AD:DP:GQ:PL	1/1:0,48:48:99:1360,144,0
2L	1422208	2L_1422208_SNP	G	C	1419.77	.	AC=2;AF=1.00;AN=2;DB;DP=50;ExcessHet=3.0103;FS=0.000;MLEAC=2;MLEAF=1.00;MQ=43.96;QD=28.40;SOR=1.519	GT:AD:DP:GQ:PL	1/1:0,50:50:99:1448,150,0
2L	1422242	2L_1422242_SNP	A	G	1555.77	.	AC=2;AF=1.00;AN=2;DB;DP=59;ExcessHet=3.0103;FS=0.000;MLEAC=2;MLEAF=1.00;MQ=43.97;QD=26.37;SOR=1.421	GT:AD:DP:GQ:PL	1/1:0,59:59:99:1584,175,0
2L	1422268	2L_1422268_SNP	C	A	1748.77	.	AC=2;AF=1.00;AN=2;DB;DP=65;ExcessHet=3.0103;FS=0.000;MLEAC=2;MLEAF=1.00;MQ=43.97;QD=26.90;SOR=1.437	GT:AD:DP:GQ:PL	1/1:0,65:65:99:1777,195,0
2L	1422339	.	G	C	2049.77	.	AC=2;AF=1.00;AN=2;DP=79;ExcessHet=3.0103;FS=0.000;MLEAC=2;MLEAF=1.00;MQ=43.93;QD=26.62;SOR=0.887	GT:AD:DP:GQ:PL	1/1:0,77:77:99:2078,230,0
2L	1422407	2L_1422407_SNP	A	T	1708.77	.	AC=2;AF=1.00;AN=2;DB;DP=62;ExcessHet=3.0103;FS=0.000;MLEAC=2;MLEAF=1.00;MQ=43.97;QD=27.56;SOR=0.976	GT:AD:DP:GQ:PL	1/1:0,62:62:99:1737,186,0
2L	1422444	2L_1422444_SNP	T	C	1916.77	.	AC=2;AF=1.00;AN=2;DB;DP=72;ExcessHet=3.0103;FS=0.000;MLEAC=2;MLEAF=1.00;MQ=43.97;QD=26.62;SOR=1.148	GT:AD:DP:GQ:PL	1/1:0,72:72:99:1945,214,0
2L	1422699	2L_1422699_SNP	G	C	2001.77	.	AC=2;AF=1.00;AN=2;DB;DP=72;ExcessHet=3.0103;FS=0.000;MLEAC=2;MLEAF=1.00;MQ=43.97;QD=27.80;SOR=0.749	GT:AD:DP:GQ:PL	1/1:0,72:72:99:2030,216,0
2L	1422945	2L_1422945_SNP	A	T	1917.77	.	AC=2;AF=1.00;AN=2;BaseQRankSum=1.786;ClippingRankSum=0.000;DB;DP=70;ExcessHet=3.0103;FS=0.000;MLEAC=2;MLEAF=1.00;MQ=44.01;MQRankSum=-3.770;QD=27.40;ReadPosRankSum=0.892;SOR=0.235	GT:AD:DP:GQ:PL	1/1:1,69:70:99:1946,187,0
2L	1422962	2L_1422962_SNP	C	A	1846.77	.	AC=2;AF=1.00;AN=2;DB;DP=66;ExcessHet=3.0103;FS=0.000;MLEAC=2;MLEAF=1.00;MQ=44.01;QD=27.98;SOR=0.886	GT:AD:DP:GQ:PL	1/1:0,66:66:99:1875,198,0
2L	1422977	2L_1422977_SNP	A	G	2834.77	.	AC=2;AF=1.00;AN=2;DB;DP=65;ExcessHet=3.0103;FS=0.000;MLEAC=2;MLEAF=1.00;MQ=44.01;QD=28.17;SOR=0.787	GT:AD:DP:GQ:PL	1/1:0,65:65:99:2863,196,0
2L	1422981	2L_1422981_SNP	T	A	2780.77	.	AC=2;AF=1.00;AN=2;DB;DP=61;ExcessHet=3.0103;FS=0.000;MLEAC=2;MLEAF=1.00;MQ=44.01;QD=28.56;SOR=0.793	GT:AD:DP:GQ:PL	1/1:0,61:61:99:2809,190,0
2L	1422982	.	TG	T	2736.73	.	AC=2;AF=1.00;AN=2;DP=61;ExcessHet=3.0103;FS=0.000;MLEAC=2;MLEAF=1.00;MQ=44.01;QD=37.34;SOR=0.793	GT:AD:DP:GQ:PL	1/1:0,61:61:99:2774,187,0
2L	1422985	.	G	A	2799.77	.	AC=2;AF=1.00;AN=2;DP=60;ExcessHet=3.0103;FS=0.000;MLEAC=2;MLEAF=1.00;MQ=44.02;QD=33.48;SOR=0.760	GT:AD:DP:GQ:PL	1/1:0,60:60:99:2828,190,0
2L	1422990	2L_1422990_SNP	G	C	2799.77	.	AC=2;AF=1.00;AN=2;DB;DP=60;ExcessHet=3.0103;FS=0.000;MLEAC=2;MLEAF=1.00;MQ=43.98;QD=30.66;SOR=0.760	GT:AD:DP:GQ:PL	1/1:0,60:60:99:2828,190,0
2L	1422997	.	A	G	2681.77	.	AC=2;AF=1.00;AN=2;DP=60;ExcessHet=3.0103;FS=0.000;MLEAC=2;MLEAF=1.00;MQ=43.80;QD=27.57;SOR=0.831	GT:AD:DP:GQ:PL	1/1:0,60:60:99:2710,184,0
2L	1423010	2L_1423010_SNP	T	G	2806.77	.	AC=2;AF=1.00;AN=2;DB;DP=63;ExcessHet=3.0103;FS=0.000;MLEAC=2;MLEAF=1.00;MQ=43.90;QD=30.21;SOR=0.724	GT:AD:DP:GQ:PL	1/1:0,63:63:99:2835,190,0
2L	1423014	2L_1423014_SNP	T	C	2866.77	.	AC=2;AF=1.00;AN=2;DB;DP=63;ExcessHet=3.0103;FS=0.000;MLEAC=2;MLEAF=1.00;MQ=43.90;QD=26.22;SOR=0.724	GT:AD:DP:GQ:PL	1/1:0,63:63:99:2895,196,0
2L	1423022	2L_1423022_SNP	T	C	2871.77	.	AC=2;AF=1.00;AN=2;DB;DP=65;ExcessHet=3.0103;FS=0.000;MLEAC=2;MLEAF=1.00;MQ=43.90;QD=28.55;SOR=0.723	GT:AD:DP:GQ:PL	1/1:0,65:65:99:2900,199,0
2L	1423067	2L_1423067_SNP	T	A	1796.77	.	AC=2;AF=1.00;AN=2;DB;DP=64;ExcessHet=3.0103;FS=0.000;MLEAC=2;MLEAF=1.00;MQ=43.75;QD=28.07;SOR=0.822	GT:AD:DP:GQ:PL	1/1:0,64:64:99:1825,192,0
2L	1424174	2L_1424174_SNP	A	G	1406.77	.	AC=2;AF=1.00;AN=2;DB;DP=57;ExcessHet=3.0103;FS=0.000;MLEAC=2;MLEAF=1.00;MQ=43.97;QD=24.68;SOR=1.140	GT:AD:DP:GQ:PL	1/1:0,57:57:99:1435,168,0
2L	1424920	2L_1424920_SNP	A	G	1506.77	.	AC=2;AF=1.00;AN=2;DB;DP=54;ExcessHet=3.0103;FS=0.000;MLEAC=2;MLEAF=1.00;MQ=44.00;QD=27.90;SOR=1.022	GT:AD:DP:GQ:PL	1/1:0,54:54:99:1535,161,0
2L	1426219	2L_1426219_SNP	C	G	2356.77	.	AC=2;AF=1.00;AN=2;DB;DP=52;ExcessHet=3.0103;FS=0.000;MLEAC=2;MLEAF=1.00;MQ=43.73;QD=29.01;SOR=0.853	GT:AD:DP:GQ:PL	1/1:0,52:52:99:2385,160,0
2L	1426222	.	ACAGG	A	2347.73	.	AC=2;AF=1.00;AN=2;DP=53;ExcessHet=3.0103;FS=0.000;MLEAC=2;MLEAF=1.00;MQ=43.73;QD=33.30;SOR=0.892	GT:AD:DP:GQ:PL	1/1:0,53:53:99:2385,160,0
2L	1426227	.	TAC	T	2347.73	.	AC=2;AF=1.00;AN=2;DP=53;ExcessHet=3.0103;FS=0.000;MLEAC=2;MLEAF=1.00;MQ=43.73;QD=29.97;SOR=0.892	GT:AD:DP:GQ:PL	1/1:0,53:53:99:2385,160,0
2L	1426582	2L_1426582_SNP	C	A	1692.77	.	AC=2;AF=1.00;AN=2;DB;DP=61;ExcessHet=3.0103;FS=0.000;MLEAC=2;MLEAF=1.00;MQ=43.94;QD=27.75;SOR=0.725	GT:AD:DP:GQ:PL	1/1:0,61:61:99:1721,183,0
2L	1428771	2L_1428771_SNP	C	G	1613.77	.	AC=2;AF=1.00;AN=2;DB;DP=59;ExcessHet=3.0103;FS=0.000;MLEAC=2;MLEAF=1.00;MQ=43.90;QD=27.82;SOR=0.836	GT:AD:DP:GQ:PL	1/1:0,58:58:99:1642,174,0
2L	1429032	.	TGACAAGAAGGAAGTGTG	T	2663.73	.	AC=2;AF=1.00;AN=2;DP=61;ExcessHet=3.0103;FS=0.000;MLEAC=2;MLEAF=1.00;MQ=42.69;QD=27.85;SOR=0.760	GT:AD:DP:GQ:PL	1/1:0,60:60:99:2701,181,0
2L	1429058	.	TG	T	2842.73	.	AC=2;AF=1.00;AN=2;DP=63;ExcessHet=3.0103;FS=0.000;MLEAC=2;MLEAF=1.00;MQ=42.74;QD=29.71;SOR=0.790	GT:AD:DP:GQ:PL	1/1:0,63:63:99:2880,193,0
2L	1429065	2L_1429065_DEL	TTG	T	2842.73	.	AC=2;AF=1.00;AN=2;DB;DP=64;ExcessHet=3.0103;FS=0.000;MLEAC=2;MLEAF=1.00;MQ=42.76;QD=25.51;SOR=0.756	GT:AD:DP:GQ:PL	1/1:0,64:64:99:2880,193,0
2L	1429080	2L_1429080_SNP	G	T	1691.77	.	AC=2;AF=1.00;AN=2;DB;DP=63;ExcessHet=3.0103;FS=0.000;MLEAC=2;MLEAF=1.00;MQ=42.74;QD=27.29;SOR=0.826	GT:AD:DP:GQ:PL	1/1:0,62:62:99:1720,185,0
2L	1429169	2L_1429169_SNP	G	A	2638.77	.	AC=2;AF=1.00;AN=2;DB;DP=60;ExcessHet=3.0103;FS=0.000;MLEAC=2;MLEAF=1.00;MQ=43.20;QD=27.23;SOR=0.831	GT:AD:DP:GQ:PL	1/1:0,60:60:99:2667,183,0
2L	1429175	2L_1429175_SNP	T	G	2536.77	.	AC=2;AF=1.00;AN=2;DB;DP=57;ExcessHet=3.0103;FS=0.000;MLEAC=2;MLEAF=1.00;MQ=43.32;QD=28.84;SOR=0.800	GT:AD:DP:GQ:PL	1/1:0,57:57:99:2565,172,0
2L	1429188	2L_1429188_SNP	A	G	2510.77	.	AC=2;AF=1.00;AN=2;DB;DP=56;ExcessHet=3.0103;FS=0.000;MLEAC=2;MLEAF=1.00;MQ=43.35;QD=32.60;SOR=0.841	GT:AD:DP:GQ:PL	1/1:0,56:56:99:2539,174,0
2L	1429212	.	TA	T	1607.73	.	AC=2;AF=1.00;AN=2;DP=53;ExcessHet=3.0103;FS=0.000;MLEAC=2;MLEAF=1.00;MQ=43.31;QD=30.33;SOR=0.892	GT:AD:DP:GQ:PL	1/1:0,53:53:99:1645,159,0
2L	1429253	2L_1429253_SNP	T	G	2479.77	.	AC=2;AF=1.00;AN=2;DB;DP=58;ExcessHet=3.0103;FS=0.000;MLEAC=2;MLEAF=1.00;MQ=43.41;QD=30.71;SOR=0.762	GT:AD:DP:GQ:PL	1/1:0,58:58:99:2508,175,0
2L	1429271	2L_1429271_SNP	G	C	2613.77	.	AC=2;AF=1.00;AN=2;DB;DP=62;ExcessHet=3.0103;FS=0.000;MLEAC=2;MLEAF=1.00;MQ=43.51;QD=29.75;SOR=0.758	GT:AD:DP:GQ:PL	1/1:0,62:62:99:2642,187,0
2L	1429936	2L_1429936_SNP	T	C	2228.77	.	AC=2;AF=1.00;AN=2;DB;DP=85;ExcessHet=3.0103;FS=0.000;MLEAC=2;MLEAF=1.00;MQ=43.82;QD=26.53;SOR=0.954	GT:AD:DP:GQ:PL	1/1:0,84:84:99:2257,250,0
2L	1430181	2L_1430181_SNP	A	G	1950.77	.	AC=2;AF=1.00;AN=2;DB;DP=71;ExcessHet=3.0103;FS=0.000;MLEAC=2;MLEAF=1.00;MQ=43.68;QD=27.48;SOR=0.904	GT:AD:DP:GQ:PL	1/1:0,71:71:99:1979,213,0
2L	1430193	2L_1430193_SNP	A	G	2141.77	.	AC=2;AF=1.00;AN=2;DB;DP=76;ExcessHet=3.0103;FS=0.000;MLEAC=2;MLEAF=1.00;MQ=43.48;QD=28.18;SOR=0.859	GT:AD:DP:GQ:PL	1/1:0,76:76:99:2170,227,0
2L	1430219	2L_1430219_SNP	T	A	3661.77	.	AC=2;AF=1.00;AN=2;DB;DP=80;ExcessHet=3.0103;FS=0.000;MLEAC=2;MLEAF=1.00;MQ=43.22;QD=29.18;SOR=0.850	GT:AD:DP:GQ:PL	1/1:0,80:80:99:3690,247,0
2L	1430222	2L_1430222_SNP	T	A	3751.77	.	AC=2;AF=1.00;AN=2;DB;DP=83;ExcessHet=3.0103;FS=0.000;MLEAC=2;MLEAF=1.00;MQ=43.17;QD=30.96;SOR=0.872	GT:AD:DP:GQ:PL	1/1:0,83:83:99:3780,253,0
2L	1430229	2L_1430229_SNP	A	T	3841.77	.	AC=2;AF=1.00;AN=2;DB;DP=84;ExcessHet=3.0103;FS=0.000;MLEAC=2;MLEAF=1.00;MQ=43.09;QD=25.56;SOR=0.954	GT:AD:DP:GQ:PL	1/1:0,84:84:99:3870,259,0
2L	1430234	2L_1430234_SNP	G	A	3751.77	.	AC=2;AF=1.00;AN=2;DB;DP=82;ExcessHet=3.0103;FS=0.000;MLEAC=2;MLEAF=1.00;MQ=43.07;QD=31.35;SOR=1.022	GT:AD:DP:GQ:PL	1/1:0,82:82:99:3780,253,0
2L	1430244	2L_1430244_SNP	G	C	3685.77	.	AC=2;AF=1.00;AN=2;DB;DP=79;ExcessHet=3.0103;FS=0.000;MLEAC=2;MLEAF=1.00;MQ=42.94;QD=32.75;SOR=0.881	GT:AD:DP:GQ:PL	1/1:0,79:79:99:3714,250,0
2L	1430247	2L_1430247_SNP	T	C	3633.77	.	AC=2;AF=1.00;AN=2;DB;DP=81;ExcessHet=3.0103;FS=0.000;MLEAC=2;MLEAF=1.00;MQ=42.94;QD=27.73;SOR=0.876	GT:AD:DP:GQ:PL	1/1:0,81:81:99:3662,247,0
2L	1430276	2L_1430276_SNP	A	T	3716.77	.	AC=2;AF=1.00;AN=2;DB;DP=84;ExcessHet=3.0103;FS=0.000;MLEAC=2;MLEAF=1.00;MQ=42.79;QD=29.10;SOR=0.741	GT:AD:DP:GQ:PL	1/1:0,84:84:99:3745,252,0
2L	1430283	2L_1430283_SNP	A	C	3878.77	.	AC=2;AF=1.00;AN=2;DB;DP=86;ExcessHet=3.0103;FS=0.000;MLEAC=2;MLEAF=1.00;MQ=42.75;QD=28.86;SOR=0.788	GT:AD:DP:GQ:PL	1/1:0,86:86:99:3907,262,0
2L	1430285	2L_1430285_SNP	T	G	3878.77	.	AC=2;AF=1.00;AN=2;DB;DP=87;ExcessHet=3.0103;FS=0.000;MLEAC=2;MLEAF=1.00;MQ=42.76;QD=31.01;SOR=0.763	GT:AD:DP:GQ:PL	1/1:0,87:87:99:3907,262,0
2L	1430304	.	T	TATGTTGATG	3383.73	.	AC=2;AF=1.00;AN=2;DP=76;ExcessHet=3.0103;FS=0.000;MLEAC=2;MLEAF=1.00;MQ=42.66;QD=25.89;SOR=0.693	GT:AD:DP:GQ:PL	1/1:0,72:72:99:3421,231,0
2L	1430353	2L_1430353_SNP	T	G	2104.77	.	AC=2;AF=1.00;AN=2;DB;DP=74;ExcessHet=3.0103;FS=0.000;MLEAC=2;MLEAF=1.00;MQ=42.89;QD=28.44;SOR=0.693	GT:AD:DP:GQ:PL	1/1:0,74:74:99:2133,222,0
2L	1430398	2L_1430398_SNP	T	C	1965.77	.	AC=2;AF=1.00;AN=2;DB;DP=73;ExcessHet=3.0103;FS=0.000;MLEAC=2;MLEAF=1.00;MQ=43.49;QD=26.93;SOR=0.836	GT:AD:DP:GQ:PL	1/1:0,73:73:99:1994,219,0
2L	1430559	.	T	TCCC	2678.73	.	AC=2;AF=1.00;AN=2;DP=60;ExcessHet=3.0103;FS=0.000;MLEAC=2;MLEAF=1.00;MQ=43.53;QD=27.43;SOR=0.693	GT:AD:DP:GQ:PL	1/1:0,60:60:99:2716,189,0
2L	1430560	.	T	TGACTTC	2678.73	.	AC=2;AF=1.00;AN=2;DP=60;ExcessHet=3.0103;FS=0.000;MLEAC=2;MLEAF=1.00;MQ=43.53;QD=28.85;SOR=0.760	GT:AD:DP:GQ:PL	1/1:0,60:60:99:2716,189,0
2L	1430586	2L_1430586_SNP	C	A	1569.77	.	AC=2;AF=1.00;AN=2;DB;DP=57;ExcessHet=3.0103;FS=0.000;MLEAC=2;MLEAF=1.00;MQ=43.59;QD=27.54;SOR=0.728	GT:AD:DP:GQ:PL	1/1:0,57:57:99:1598,171,0
2L	1430683	2L_1430683_SNP	G	A	1909.77	.	AC=2;AF=1.00;AN=2;DB;DP=71;ExcessHet=3.0103;FS=0.000;MLEAC=2;MLEAF=1.00;MQ=43.78;QD=27.28;SOR=0.693	GT:AD:DP:GQ:PL	1/1:0,70:70:99:1938,209,0
2L	1430755	2L_1430755_SNP	C	T	1550.77	.	AC=2;AF=1.00;AN=2;DB;DP=57;ExcessHet=3.0103;FS=0.000;MLEAC=2;MLEAF=1.00;MQ=43.86;QD=27.69;SOR=1.009	GT:AD:DP:GQ:PL	1/1:0,56:56:99:1579,168,0
2L	1430801	2L_1430801_SNP	T	C	1179.77	.	AC=2;AF=1.00;AN=2;DB;DP=43;ExcessHet=3.0103;FS=0.000;MLEAC=2;MLEAF=1.00;MQ=43.77;QD=27.44;SOR=1.055	GT:AD:DP:GQ:PL	1/1:0,43:43:99:1208,129,0
2L	1430841	2L_1430841_SNP	C	T	1108.77	.	AC=2;AF=1.00;AN=2;DB;DP=41;ExcessHet=3.0103;FS=0.000;MLEAC=2;MLEAF=1.00;MQ=43.76;QD=27.04;SOR=0.741	GT:AD:DP:GQ:PL	1/1:0,41:41:99:1137,122,0
2L	1430968	2L_1430968_SNP	T	A	1585.77	.	AC=2;AF=1.00;AN=2;DB;DP=58;ExcessHet=3.0103;FS=0.000;MLEAC=2;MLEAF=1.00;MQ=43.63;QD=27.34;SOR=1.085	GT:AD:DP:GQ:PL	1/1:0,58:58:99:1614,173,0
2L	1430981	2L_1430981_SNP	G	A	1569.77	.	AC=2;AF=1.00;AN=2;BaseQRankSum=1.899;ClippingRankSum=0.000;DB;DP=57;ExcessHet=3.0103;FS=3.757;MLEAC=2;MLEAF=1.00;MQ=43.62;MQRankSum=-0.445;QD=27.54;ReadPosRankSum=-0.652;SOR=0.814	GT:AD:DP:GQ:PL	1/1:1,56:57:99:1598,161,0
2L	1431078	2L_1431078_SNP	T	A	2548.77	.	AC=2;AF=1.00;AN=2;DB;DP=59;ExcessHet=3.0103;FS=0.000;MLEAC=2;MLEAF=1.00;MQ=42.84;QD=29.36;SOR=0.871	GT:AD:DP:GQ:PL	1/1:0,59:59:99:2577,180,0
2L	1431088	2L_1431088_SNP	A	G	2526.77	.	AC=2;AF=1.00;AN=2;DB;DP=58;ExcessHet=3.0103;FS=0.000;MLEAC=2;MLEAF=1.00;MQ=42.78;QD=36.15;SOR=0.836	GT:AD:DP:GQ:PL	1/1:0,58:58:99:2555,177,0
2L	1431113	.	T	G	2658.77	.	AC=2;AF=1.00;AN=2;DP=61;ExcessHet=3.0103;FS=0.000;MLEAC=2;MLEAF=1.00;MQ=42.68;QD=34.55;SOR=0.760	GT:AD:DP:GQ:PL	1/1:0,60:60:99:2687,181,0
2L	1431114	.	T	A	2658.77	.	AC=2;AF=1.00;AN=2;DP=60;ExcessHet=3.0103;FS=0.000;MLEAC=2;MLEAF=1.00;MQ=42.66;QD=30.99;SOR=0.726	GT:AD:DP:GQ:PL	1/1:0,59:59:99:2687,181,0
2L	1431123	.	C	A	2492.77	.	AC=2;AF=1.00;AN=2;DP=53;ExcessHet=3.0103;FS=0.000;MLEAC=2;MLEAF=1.00;MQ=42.51;QD=31.07;SOR=0.808	GT:AD:DP:GQ:PL	1/1:0,53:53:99:2521,169,0
2L	1431125	.	A	C	2446.77	.	AC=2;AF=1.00;AN=2;DP=53;ExcessHet=3.0103;FS=0.000;MLEAC=2;MLEAF=1.00;MQ=42.46;QD=25.07;SOR=0.892	GT:AD:DP:GQ:PL	1/1:0,53:53:99:2475,166,0
2L	1431135	2L_1431135_SNP	C	T	2401.77	.	AC=2;AF=1.00;AN=2;DB;DP=54;ExcessHet=3.0103;FS=0.000;MLEAC=2;MLEAF=1.00;MQ=42.47;QD=19.87;SOR=0.767	GT:AD:DP:GQ:PL	1/1:0,54:54:99:2430,163,0
2L	1431140	2L_1431140_SNP	T	A	2401.77	.	AC=2;AF=1.00;AN=2;DB;DP=54;ExcessHet=3.0103;FS=0.000;MLEAC=2;MLEAF=1.00;MQ=42.52;QD=36.11;SOR=0.767	GT:AD:DP:GQ:PL	1/1:0,54:54:99:2430,163,0
2L	1431142	2L_1431142_SNP	T	A	2401.77	.	AC=2;AF=1.00;AN=2;DB;DP=54;ExcessHet=3.0103;FS=0.000;MLEAC=2;MLEAF=1.00;MQ=42.52;QD=28.67;SOR=0.767	GT:AD:DP:GQ:PL	1/1:0,54:54:99:2430,163,0
2L	1431163	2L_1431163_SNP	G	A	2264.77	.	AC=2;AF=1.00;AN=2;DB;DP=51;ExcessHet=3.0103;FS=0.000;MLEAC=2;MLEAF=1.00;MQ=42.43;QD=35.44;SOR=0.813	GT:AD:DP:GQ:PL	1/1:0,51:51:99:2293,157,0
2L	1431168	2L_1431168_INS	T	TA	2252.73	.	AC=2;AF=1.00;AN=2;DB;DP=51;ExcessHet=3.0103;FS=0.000;MLEAC=2;MLEAF=1.00;MQ=42.39;QD=25.43;SOR=0.900	GT:AD:DP:GQ:PL	1/1:0,51:51:99:2290,157,0
2L	1431170	2L_1431170_SNP	A	G	2261.77	.	AC=2;AF=1.00;AN=2;DB;DP=51;ExcessHet=3.0103;FS=0.000;MLEAC=2;MLEAF=1.00;MQ=42.39;QD=31.38;SOR=0.900	GT:AD:DP:GQ:PL	1/1:0,51:51:99:2290,157,0
2L	1431194	2L_1431194_SNP	C	G	1343.77	.	AC=2;AF=1.00;AN=2;DB;DP=50;ExcessHet=3.0103;FS=0.000;MLEAC=2;MLEAF=1.00;MQ=42.67;QD=26.88;SOR=1.051	GT:AD:DP:GQ:PL	1/1:0,50:50:99:1372,150,0
2L	1431204	.	CG	C	2280.73	.	AC=2;AF=1.00;AN=2;DP=52;ExcessHet=3.0103;FS=0.000;MLEAC=2;MLEAF=1.00;MQ=42.76;QD=29.88;SOR=1.136	GT:AD:DP:GQ:PL	1/1:0,52:52:99:2318,157,0
2L	1431210	2L_1431210_SNP	A	C	2354.77	.	AC=2;AF=1.00;AN=2;DB;DP=54;ExcessHet=3.0103;FS=0.000;MLEAC=2;MLEAF=1.00;MQ=42.84;QD=26.03;SOR=1.220	GT:AD:DP:GQ:PL	1/1:0,54:54:99:2383,163,0
2L	1431221	2L_1431221_SNP	A	G	1560.77	.	AC=2;AF=1.00;AN=2;DB;DP=57;ExcessHet=3.0103;FS=0.000;MLEAC=2;MLEAF=1.00;MQ=42.96;QD=27.38;SOR=1.047	GT:AD:DP:GQ:PL	1/1:0,57:57:99:1589,171,0
2L	1431237	2L_1431237_SNP	G	C	1529.77	.	AC=2;AF=1.00;AN=2;DB;DP=55;ExcessHet=3.0103;FS=0.000;MLEAC=2;MLEAF=1.00;MQ=43.16;QD=27.81;SOR=1.159	GT:AD:DP:GQ:PL	1/1:0,55:55:99:1558,165,0
2L	1431307	.	C	T	2596.77	.	AC=2;AF=1.00;AN=2;DP=59;ExcessHet=3.0103;FS=0.000;MLEAC=2;MLEAF=1.00;MQ=43.52;QD=35.17;SOR=0.871	GT:AD:DP:GQ:PL	1/1:0,59:59:99:2625,178,0
2L	1431308	.	C	A	2596.77	.	AC=2;AF=1.00;AN=2;DP=57;ExcessHet=3.0103;FS=0.000;MLEAC=2;MLEAF=1.00;MQ=43.54;QD=30.63;SOR=0.877	GT:AD:DP:GQ:PL	1/1:0,57:57:99:2625,178,0
2L	1431996	2L_1431996_SNP	A	C	1513.77	.	AC=2;AF=1.00;AN=2;DB;DP=56;ExcessHet=3.0103;FS=0.000;MLEAC=2;MLEAF=1.00;MQ=44.00;QD=27.52;SOR=0.970	GT:AD:DP:GQ:PL	1/1:0,55:55:99:1542,164,0
2L	1432104	.	A	G	1891.77	.	AC=2;AF=1.00;AN=2;DP=68;ExcessHet=3.0103;FS=0.000;MLEAC=2;MLEAF=1.00;MQ=44.00;QD=27.82;SOR=0.880	GT:AD:DP:GQ:PL	1/1:0,68:68:99:1920,204,0
2L	1432299	2L_1432299_SNP	G	A	1554.77	.	AC=2;AF=1.00;AN=2;DB;DP=54;ExcessHet=3.0103;FS=0.000;MLEAC=2;MLEAF=1.00;MQ=43.96;QD=28.79;SOR=0.693	GT:AD:DP:GQ:PL	1/1:0,54:54:99:1583,162,0
2L	1432328	2L_1432328_DEL	TGAATGAGAC	T	1877.73	.	AC=2;AF=1.00;AN=2;DB;DP=47;ExcessHet=3.0103;FS=0.000;MLEAC=2;MLEAF=1.00;MQ=43.96;QD=29.17;SOR=0.739	GT:AD:DP:GQ:PL	1/1:0,43:43:99:1915,130,0
2L	1432373	2L_1432373_SNP	A	T	1098.77	.	AC=2;AF=1.00;AN=2;DB;DP=40;ExcessHet=3.0103;FS=0.000;MLEAC=2;MLEAF=1.00;MQ=43.95;QD=27.47;SOR=1.151	GT:AD:DP:GQ:PL	1/1:0,40:40:99:1127,120,0
2L	1432733	2L_1432733_SNP	T	C	1320.77	.	AC=2;AF=1.00;AN=2;DB;DP=47;ExcessHet=3.0103;FS=0.000;MLEAC=2;MLEAF=1.00;MQ=44.00;QD=28.10;SOR=1.378	GT:AD:DP:GQ:PL	1/1:0,47:47:99:1349,141,0
2L	1432878	2L_1432878_SNP	C	G	2848.77	.	AC=2;AF=1.00;AN=2;BaseQRankSum=1.789;ClippingRankSum=0.000;DB;DP=66;ExcessHet=3.0103;FS=3.724;MLEAC=2;MLEAF=1.00;MQ=43.97;MQRankSum=0.000;QD=31.86;ReadPosRankSum=1.536;SOR=0.784	GT:AD:DP:GQ:PL	1/1:1,65:66:99:2877,180,0
2L	1432880	2L_1432880_SNP	T	G	2848.77	.	AC=2;AF=1.00;AN=2;BaseQRankSum=1.767;ClippingRankSum=0.000;DB;DP=66;ExcessHet=3.0103;FS=3.724;MLEAC=2;MLEAF=1.00;MQ=43.97;MQRankSum=0.000;QD=31.00;ReadPosRankSum=1.502;SOR=0.784	GT:AD:DP:GQ:PL	1/1:1,65:66:99:2877,180,0
2L	1432985	2L_1432985_SNP	C	A	1473.77	.	AC=2;AF=1.00;AN=2;BaseQRankSum=1.752;ClippingRankSum=0.000;DB;DP=54;ExcessHet=3.0103;FS=4.314;MLEAC=2;MLEAF=1.00;MQ=43.96;MQRankSum=0.000;QD=27.29;ReadPosRankSum=-0.395;SOR=1.198	GT:AD:DP:GQ:PL	1/1:1,53:54:99:1502,152,0
2L	1433021	2L_1433021_SNP	T	G	2260.77	.	AC=2;AF=1.00;AN=2;DB;DP=51;ExcessHet=3.0103;FS=0.000;MLEAC=2;MLEAF=1.00;MQ=44.00;QD=25.13;SOR=0.994	GT:AD:DP:GQ:PL	1/1:0,51:51:99:2289,159,0
2L	1433028	2L_1433028_SNP	C	T	2487.77	.	AC=2;AF=1.00;AN=2;DB;DP=61;ExcessHet=3.0103;FS=0.000;MLEAC=2;MLEAF=1.00;MQ=44.00;QD=31.71;SOR=0.760	GT:AD:DP:GQ:PL	1/1:0,60:60:99:2516,180,0
2L	1433119	2L_1433119_SNP	G	T	2787.77	.	AC=2;AF=1.00;AN=2;DB;DP=63;ExcessHet=3.0103;FS=0.000;MLEAC=2;MLEAF=1.00;MQ=44.00;QD=29.68;SOR=0.859	GT:AD:DP:GQ:PL	1/1:0,63:63:99:2816,190,0
2L	1433129	2L_1433129_SNP	A	T	2978.77	.	AC=2;AF=1.00;AN=2;DB;DP=69;ExcessHet=3.0103;FS=0.000;MLEAC=2;MLEAF=1.00;MQ=43.97;QD=30.48;SOR=0.844	GT:AD:DP:GQ:PL	1/1:0,69:69:99:3007,208,0
2L	1433215	2L_1433215_SNP	A	G	1858.77	.	AC=2;AF=1.00;AN=2;DB;DP=67;ExcessHet=3.0103;FS=0.000;MLEAC=2;MLEAF=1.00;MQ=44.00;QD=27.74;SOR=0.784	GT:AD:DP:GQ:PL	1/1:0,67:67:99:1887,200,0
2L	1433253	.	C	CT	2951.73	.	AC=2;AF=1.00;AN=2;DP=66;ExcessHet=3.0103;FS=0.000;MLEAC=2;MLEAF=1.00;MQ=44.00;QD=33.79;SOR=0.886	GT:AD:DP:GQ:PL	1/1:0,66:66:99:2989,202,0
2L	1433254	.	A	C	2960.77	.	AC=2;AF=1.00;AN=2;DP=66;ExcessHet=3.0103;FS=0.000;MLEAC=2;MLEAF=1.00;MQ=44.00;QD=26.20;SOR=0.886	GT:AD:DP:GQ:PL	1/1:0,66:66:99:2989,202,0
2L	1433301	2L_1433301_SNP	A	T	2079.77	.	AC=2;AF=1.00;AN=2;DB;DP=75;ExcessHet=3.0103;FS=0.000;MLEAC=2;MLEAF=1.00;MQ=44.00;QD=27.73;SOR=0.774	GT:AD:DP:GQ:PL	1/1:0,75:75:99:2108,225,0
2L	1433506	2L_1433506_SNP	A	G	1792.77	.	AC=2;AF=1.00;AN=2;DB;DP=65;ExcessHet=3.0103;FS=0.000;MLEAC=2;MLEAF=1.00;MQ=43.90;QD=27.58;SOR=0.854	GT:AD:DP:GQ:PL	1/1:0,65:65:99:1821,195,0
2L	1433873	.	G	GT	3113.73	.	AC=2;AF=1.00;AN=2;DP=73;ExcessHet=3.0103;FS=0.000;MLEAC=2;MLEAF=1.00;MQ=43.13;QD=28.24;SOR=0.779	GT:AD:DP:GQ:PL	1/1:0,71:71:99:3151,213,0
2L	1433886	2L_1433886_SNP	T	C	3367.77	.	AC=2;AF=1.00;AN=2;DB;DP=73;ExcessHet=3.0103;FS=0.000;MLEAC=2;MLEAF=1.00;MQ=43.11;QD=29.88;SOR=0.720	GT:AD:DP:GQ:PL	1/1:0,73:73:99:3396,229,0
2L	1433902	.	G	GTT	3427.73	.	AC=2;AF=1.00;AN=2;DP=75;ExcessHet=3.0103;FS=0.000;MLEAC=2;MLEAF=1.00;MQ=43.13;QD=31.34;SOR=0.719	GT:AD:DP:GQ:PL	1/1:0,75:75:99:3465,232,0
2L	1433903	.	G	T	3455.77	.	AC=2;AF=1.00;AN=2;DP=73;ExcessHet=3.0103;FS=0.000;MLEAC=2;MLEAF=1.00;MQ=43.13;QD=30.05;SOR=0.720	GT:AD:DP:GQ:PL	1/1:0,73:73:99:3484,237,0
2L	1433904	.	C	CTATTCCAT	3446.73	.	AC=2;AF=1.00;AN=2;DP=74;ExcessHet=3.0103;FS=0.000;MLEAC=2;MLEAF=1.00;MQ=43.15;QD=29.23;SOR=0.747	GT:AD:DP:GQ:PL	1/1:0,74:74:99:3484,237,0
2L	1433925	2L_1433925_SNP	A	T	2704.77	.	AC=2;AF=1.00;AN=2;DB;DP=64;ExcessHet=3.0103;FS=0.000;MLEAC=2;MLEAF=1.00;MQ=42.98;QD=27.46;SOR=0.693	GT:AD:DP:GQ:PL	1/1:0,64:64:99:2733,192,0
2L	1433956	2L_1433956_SNP	G	A	2583.77	.	AC=2;AF=1.00;AN=2;DB;DP=59;ExcessHet=3.0103;FS=0.000;MLEAC=2;MLEAF=1.00;MQ=43.06;QD=31.99;SOR=0.726	GT:AD:DP:GQ:PL	1/1:0,59:59:99:2612,178,0
2L	1433963	.	CGA	C	2585.73	.	AC=2;AF=1.00;AN=2;DP=58;ExcessHet=3.0103;FS=0.000;MLEAC=2;MLEAF=1.00;MQ=43.15;QD=27.96;SOR=0.693	GT:AD:DP:GQ:PL	1/1:0,58:58:99:2623,178,0
2L	1434238	2L_1434238_SNP	T	A	1557.77	.	AC=2;AF=1.00;AN=2;DB;DP=57;ExcessHet=3.0103;FS=0.000;MLEAC=2;MLEAF=1.00;MQ=43.83;QD=27.82;SOR=1.009	GT:AD:DP:GQ:PL	1/1:0,56:56:99:1586,168,0
2L	1434314	2L_1434314_SNP	C	G	2112.77	.	AC=2;AF=1.00;AN=2;DB;DP=48;ExcessHet=3.0103;FS=0.000;MLEAC=2;MLEAF=1.00;MQ=43.92;QD=29.80;SOR=1.562	GT:AD:DP:GQ:PL	1/1:0,48:48:99:2141,144,0
2L	1434318	2L_1434318_SNP	T	A	2079.77	.	AC=2;AF=1.00;AN=2;DB;DP=47;ExcessHet=3.0103;FS=0.000;MLEAC=2;MLEAF=1.00;MQ=43.92;QD=30.05;SOR=1.514	GT:AD:DP:GQ:PL	1/1:0,47:47:99:2108,141,0
2L	1434322	2L_1434322_SNP	G	T	1989.77	.	AC=2;AF=1.00;AN=2;DB;DP=45;ExcessHet=3.0103;FS=0.000;MLEAC=2;MLEAF=1.00;MQ=43.91;QD=34.45;SOR=1.414	GT:AD:DP:GQ:PL	1/1:0,45:45:99:2018,135,0
2L	1434333	2L_1434333_SNP	A	G	1229.77	.	AC=2;AF=1.00;AN=2;DB;DP=47;ExcessHet=3.0103;FS=0.000;MLEAC=2;MLEAF=1.00;MQ=43.92;QD=26.17;SOR=1.378	GT:AD:DP:GQ:PL	1/1:0,47:47:99:1258,139,0
2L	1434401	2L_1434401_SNP	C	T	1526.77	.	AC=2;AF=1.00;AN=2;DB;DP=56;ExcessHet=3.0103;FS=0.000;MLEAC=2;MLEAF=1.00;MQ=43.97;QD=27.26;SOR=1.199	GT:AD:DP:GQ:PL	1/1:0,56:56:99:1555,167,0
2L	1434419	2L_1434419_SNP	C	T	1562.77	.	AC=2;AF=1.00;AN=2;BaseQRankSum=1.733;ClippingRankSum=0.000;DB;DP=58;ExcessHet=3.0103;FS=0.000;MLEAC=2;MLEAF=1.00;MQ=44.00;MQRankSum=0.000;QD=27.42;ReadPosRankSum=-0.526;SOR=0.321	GT:AD:DP:GQ:PL	1/1:1,56:57:99:1591,147,0
2L	1435194	.	CATCCA	C	2773.73	.	AC=2;AF=1.00;AN=2;DP=65;ExcessHet=3.0103;FS=0.000;MLEAC=2;MLEAF=1.00;MQ=43.79;QD=30.67;SOR=0.859	GT:AD:DP:GQ:PL	1/1:0,63:63:99:2811,190,0
2L	1435263	2L_1435263_SNP	G	A	2688.77	.	AC=2;AF=1.00;AN=2;DB;DP=60;ExcessHet=3.0103;FS=0.000;MLEAC=2;MLEAF=1.00;MQ=43.59;QD=32.26;SOR=0.986	GT:AD:DP:GQ:PL	1/1:0,60:60:99:2717,184,0
2L	1435264	2L_1435264_SNP	C	G	2688.77	.	AC=2;AF=1.00;AN=2;DB;DP=60;ExcessHet=3.0103;FS=0.000;MLEAC=2;MLEAF=1.00;MQ=43.59;QD=26.76;SOR=0.986	GT:AD:DP:GQ:PL	1/1:0,60:60:99:2717,184,0
2L	1435270	2L_1435270_SNP	T	C	2673.77	.	AC=2;AF=1.00;AN=2;DB;DP=58;ExcessHet=3.0103;FS=0.000;MLEAC=2;MLEAF=1.00;MQ=43.58;QD=28.94;SOR=0.836	GT:AD:DP:GQ:PL	1/1:0,58:58:99:2702,184,0
2L	1435297	2L_1435297_SNP	C	T	2581.77	.	AC=2;AF=1.00;AN=2;DB;DP=57;ExcessHet=3.0103;FS=0.000;MLEAC=2;MLEAF=1.00;MQ=43.60;QD=29.27;SOR=0.877	GT:AD:DP:GQ:PL	1/1:0,57:57:99:2610,175,0
2L	1435300	2L_1435300_SNP	A	T	2581.77	.	AC=2;AF=1.00;AN=2;DB;DP=58;ExcessHet=3.0103;FS=0.000;MLEAC=2;MLEAF=1.00;MQ=43.58;QD=33.90;SOR=0.836	GT:AD:DP:GQ:PL	1/1:0,58:58:99:2610,175,0
2L	1435302	2L_1435302_SNP	A	T	2581.77	.	AC=2;AF=1.00;AN=2;DB;DP=57;ExcessHet=3.0103;FS=0.000;MLEAC=2;MLEAF=1.00;MQ=43.57;QD=30.73;SOR=0.800	GT:AD:DP:GQ:PL	1/1:0,57:57:99:2610,175,0
2L	1435343	2L_1435343_SNP	G	A	2591.77	.	AC=2;AF=1.00;AN=2;DB;DP=59;ExcessHet=3.0103;FS=0.000;MLEAC=2;MLEAF=1.00;MQ=43.70;QD=28.93;SOR=1.034	GT:AD:DP:GQ:PL	1/1:0,59:59:99:2620,181,0
2L	1435351	2L_1435351_SNP	C	T	2754.77	.	AC=2;AF=1.00;AN=2;DB;DP=60;ExcessHet=3.0103;FS=0.000;MLEAC=2;MLEAF=1.00;MQ=43.71;QD=32.37;SOR=1.071	GT:AD:DP:GQ:PL	1/1:0,60:60:99:2783,190,0
2L	1435363	2L_1435363_SNP	C	G	2567.77	.	AC=2;AF=1.00;AN=2;DB;DP=57;ExcessHet=3.0103;FS=0.000;MLEAC=2;MLEAF=1.00;MQ=43.69;QD=34.96;SOR=0.960	GT:AD:DP:GQ:PL	1/1:0,57:57:99:2596,175,0
2L	1435364	2L_1435364_SNP	G	A	2567.77	.	AC=2;AF=1.00;AN=2;DB;DP=58;ExcessHet=3.0103;FS=0.000;MLEAC=2;MLEAF=1.00;MQ=43.70;QD=30.57;SOR=0.914	GT:AD:DP:GQ:PL	1/1:0,58:58:99:2596,175,0
2L	1435473	.	A	ATGTG	2741.73	.	AC=2;AF=1.00;AN=2;DP=62;ExcessHet=3.0103;FS=0.000;MLEAC=2;MLEAF=1.00;MQ=43.81;QD=28.87;SOR=1.292	GT:AD:DP:GQ:PL	1/1:0,61:61:99:2779,187,0
2L	1435476	2L_1435476_SNP	A	T	2700.77	.	AC=2;AF=1.00;AN=2;DB;DP=61;ExcessHet=3.0103;FS=0.000;MLEAC=2;MLEAF=1.00;MQ=43.84;QD=27.75;SOR=1.292	GT:AD:DP:GQ:PL	1/1:0,61:61:99:2729,183,0
2L	1436404	2L_1436404_SNP	G	T	1297.77	.	AC=2;AF=1.00;AN=2;DB;DP=51;ExcessHet=3.0103;FS=0.000;MLEAC=2;MLEAF=1.00;MQ=43.96;QD=26.49;SOR=0.909	GT:AD:DP:GQ:PL	1/1:0,49:49:99:1326,146,0
2L	1436480	2L_1436480_SNP	T	A	2428.77	.	AC=2;AF=1.00;AN=2;DB;DP=58;ExcessHet=3.0103;FS=0.000;MLEAC=2;MLEAF=1.00;MQ=43.97;QD=33.05;SOR=1.371	GT:AD:DP:GQ:PL	1/1:0,55:55:99:2457,166,0
2L	1436486	2L_1436486_SNP	T	C	2428.77	.	AC=2;AF=1.00;AN=2;DB;DP=56;ExcessHet=3.0103;FS=0.000;MLEAC=2;MLEAF=1.00;MQ=43.97;QD=29.72;SOR=1.371	GT:AD:DP:GQ:PL	1/1:0,55:55:99:2457,166,0
2L	1436571	2L_1436571_SNP	T	G	1463.77	.	AC=2;AF=1.00;AN=2;DB;DP=54;ExcessHet=3.0103;FS=0.000;MLEAC=2;MLEAF=1.00;MQ=43.93;QD=27.11;SOR=0.931	GT:AD:DP:GQ:PL	1/1:0,54:54:99:1492,161,0
2L	1436610	2L_1436610_SNP	G	A	1432.77	.	AC=2;AF=1.00;AN=2;DB;DP=53;ExcessHet=3.0103;FS=0.000;MLEAC=2;MLEAF=1.00;MQ=43.96;QD=27.03;SOR=0.730	GT:AD:DP:GQ:PL	1/1:0,53:53:99:1461,158,0
2L	1436662	2L_1436662_SNP	C	T	1473.77	.	AC=2;AF=1.00;AN=2;DB;DP=56;ExcessHet=3.0103;FS=0.000;MLEAC=2;MLEAF=1.00;MQ=43.93;QD=26.32;SOR=0.841	GT:AD:DP:GQ:PL	1/1:0,56:56:99:1502,166,0
2L	1436752	2L_1436752_SNP	C	T	1677.77	.	AC=2;AF=1.00;AN=2;DB;DP=61;ExcessHet=3.0103;FS=0.000;MLEAC=2;MLEAF=1.00;MQ=43.94;QD=27.50;SOR=0.941	GT:AD:DP:GQ:PL	1/1:0,61:61:99:1706,183,0
2L	1436800	2L_1436800_SNP	A	G	1684.77	.	AC=2;AF=1.00;AN=2;DB;DP=61;ExcessHet=3.0103;FS=0.000;MLEAC=2;MLEAF=1.00;MQ=43.97;QD=27.62;SOR=1.197	GT:AD:DP:GQ:PL	1/1:0,61:61:99:1713,183,0
2L	1436847	2L_1436847_SNP	G	A	1741.77	.	AC=2;AF=1.00;AN=2;DB;DP=64;ExcessHet=3.0103;FS=0.000;MLEAC=2;MLEAF=1.00;MQ=44.00;QD=27.22;SOR=1.127	GT:AD:DP:GQ:PL	1/1:0,64:64:99:1770,190,0
2L	1436878	2L_1436878_SNP	G	A	1908.77	.	AC=2;AF=1.00;AN=2;BaseQRankSum=1.795;ClippingRankSum=0.000;DB;DP=69;ExcessHet=3.0103;FS=3.475;MLEAC=2;MLEAF=1.00;MQ=44.00;MQRankSum=0.000;QD=27.66;ReadPosRankSum=-0.659;SOR=0.606	GT:AD:DP:GQ:PL	1/1:1,68:69:99:1937,197,0
2L	1437178	2L_1437178_SNP	A	G	1404.77	.	AC=2;AF=1.00;AN=2;DB;DP=51;ExcessHet=3.0103;FS=0.000;MLEAC=2;MLEAF=1.00;MQ=44.00;QD=27.54;SOR=0.732	GT:AD:DP:GQ:PL	1/1:0,51:51:99:1433,152,0
2L	1437526	.	C	CA	814.73	.	AC=2;AF=1.00;AN=2;DP=39;ExcessHet=3.0103;FS=0.000;MLEAC=2;MLEAF=1.00;MQ=43.90;QD=21.44;SOR=0.693	GT:AD:DP:GQ:PL	1/1:0,38:38:99:852,113,0
2L	1437660	2L_1437660_SNP	C	A	1967.77	.	AC=2;AF=1.00;AN=2;DB;DP=45;ExcessHet=3.0103;FS=0.000;MLEAC=2;MLEAF=1.00;MQ=43.57;QD=31.95;SOR=0.929	GT:AD:DP:GQ:PL	1/1:0,45:45:99:1996,138,0
2L	1437673	2L_1437673_SNP	T	G	2116.77	.	AC=2;AF=1.00;AN=2;DB;DP=45;ExcessHet=3.0103;FS=0.000;MLEAC=2;MLEAF=1.00;MQ=43.57;QD=28.46;SOR=0.929	GT:AD:DP:GQ:PL	1/1:0,45:45:99:2145,144,0
2L	1437677	2L_1437677_SNP	C	T	2221.77	.	AC=2;AF=1.00;AN=2;DB;DP=50;ExcessHet=3.0103;FS=0.000;MLEAC=2;MLEAF=1.00;MQ=43.61;QD=32.17;SOR=0.859	GT:AD:DP:GQ:PL	1/1:0,50:50:99:2250,151,0
2L	1437684	2L_1437684_SNP	G	A	2274.77	.	AC=2;AF=1.00;AN=2;DB;DP=51;ExcessHet=3.0103;FS=0.000;MLEAC=2;MLEAF=1.00;MQ=43.62;QD=30.28;SOR=0.813	GT:AD:DP:GQ:PL	1/1:0,51:51:99:2303,157,0
2L	1437877	2L_1437877_SNP	C	T	1564.77	.	AC=2;AF=1.00;AN=2;DB;DP=59;ExcessHet=3.0103;FS=0.000;MLEAC=2;MLEAF=1.00;MQ=43.93;QD=26.98;SOR=1.085	GT:AD:DP:GQ:PL	1/1:0,58:58:99:1593,174,0
2L	1437900	2L_1437900_SNP	C	T	2655.77	.	AC=2;AF=1.00;AN=2;DB;DP=61;ExcessHet=3.0103;FS=0.000;MLEAC=2;MLEAF=1.00;MQ=43.94;QD=31.55;SOR=1.022	GT:AD:DP:GQ:PL	1/1:0,61:61:99:2684,184,0
2L	1437910	2L_1437910_SNP	T	A	2734.77	.	AC=2;AF=1.00;AN=2;DB;DP=64;ExcessHet=3.0103;FS=0.000;MLEAC=2;MLEAF=1.00;MQ=43.94;QD=33.44;SOR=0.933	GT:AD:DP:GQ:PL	1/1:0,63:63:99:2763,190,0
2L	1438120	2L_1438120_SNP	A	G	1643.77	.	AC=2;AF=1.00;AN=2;DB;DP=64;ExcessHet=3.0103;FS=0.000;MLEAC=2;MLEAF=1.00;MQ=43.88;QD=26.09;SOR=1.010	GT:AD:DP:GQ:PL	1/1:0,63:63:99:1672,186,0
2L	1438141	2L_1438141_SNP	C	T	1746.77	.	AC=2;AF=1.00;AN=2;DB;DP=62;ExcessHet=3.0103;FS=0.000;MLEAC=2;MLEAF=1.00;MQ=43.87;QD=28.17;SOR=1.143	GT:AD:DP:GQ:PL	1/1:0,62:62:99:1775,186,0
2L	1438152	2L_1438152_SNP	T	C	1643.77	.	AC=2;AF=1.00;AN=2;DB;DP=60;ExcessHet=3.0103;FS=0.000;MLEAC=2;MLEAF=1.00;MQ=43.87;QD=27.40;SOR=1.071	GT:AD:DP:GQ:PL	1/1:0,60:60:99:1672,180,0
2L	1438156	.	GT	G	1015.73	.	AC=2;AF=1.00;AN=2;DP=60;ExcessHet=3.0103;FS=0.000;MLEAC=2;MLEAF=1.00;MQ=43.87;QD=19.53;SOR=0.941	GT:AD:DP:GQ:PL	1/1:0,52:52:99:1053,154,0
2L	1438186	2L_1438186_SNP	G	C	1624.77	.	AC=2;AF=1.00;AN=2;DB;DP=59;ExcessHet=3.0103;FS=0.000;MLEAC=2;MLEAF=1.00;MQ=43.95;QD=27.54;SOR=0.796	GT:AD:DP:GQ:PL	1/1:0,59:59:99:1653,177,0
2L	1438197	2L_1438197_SNP	T	C	2586.77	.	AC=2;AF=1.00;AN=2;DB;DP=60;ExcessHet=3.0103;FS=0.000;MLEAC=2;MLEAF=1.00;MQ=43.95;QD=33.67;SOR=0.760	GT:AD:DP:GQ:PL	1/1:0,60:60:99:2615,181,0
2L	1438202	2L_1438202_SNP	C	T	2536.77	.	AC=2;AF=1.00;AN=2;DB;DP=57;ExcessHet=3.0103;FS=0.000;MLEAC=2;MLEAF=1.00;MQ=43.95;QD=30.64;SOR=0.800	GT:AD:DP:GQ:PL	1/1:0,57:57:99:2565,175,0
2L	1438438	2L_1438438_SNP	T	A	2207.77	.	AC=2;AF=1.00;AN=2;DB;DP=78;ExcessHet=3.0103;FS=0.000;MLEAC=2;MLEAF=1.00;MQ=43.79;QD=28.30;SOR=0.855	GT:AD:DP:GQ:PL	1/1:0,78:78:99:2236,234,0
2L	1438455	2L_1438455_SNP	G	C	2152.77	.	AC=2;AF=1.00;AN=2;DB;DP=79;ExcessHet=3.0103;FS=0.000;MLEAC=2;MLEAF=1.00;MQ=43.77;QD=27.25;SOR=0.718	GT:AD:DP:GQ:PL	1/1:0,79:79:99:2181,235,0
2L	1438542	2L_1438542_SNP	C	T	3664.77	.	AC=2;AF=1.00;AN=2;DB;DP=83;ExcessHet=3.0103;FS=0.000;MLEAC=2;MLEAF=1.00;MQ=43.95;QD=28.17;SOR=1.048	GT:AD:DP:GQ:PL	1/1:0,83:83:99:3693,250,0
2L	1438543	2L_1438543_SNP	C	T	3664.77	.	AC=2;AF=1.00;AN=2;DB;DP=82;ExcessHet=3.0103;FS=0.000;MLEAC=2;MLEAF=1.00;MQ=43.95;QD=29.66;SOR=1.085	GT:AD:DP:GQ:PL	1/1:0,82:82:99:3693,250,0
2L	1438632	2L_1438632_SNP	C	T	1826.77	.	AC=2;AF=1.00;AN=2;BaseQRankSum=-0.629;ClippingRankSum=0.000;DB;DP=67;ExcessHet=3.0103;FS=0.000;MLEAC=2;MLEAF=1.00;MQ=44.00;MQRankSum=0.000;QD=27.27;ReadPosRankSum=-0.629;SOR=0.248	GT:AD:DP:GQ:PL	1/1:1,66:67:99:1855,172,0
2L	1438804	2L_1438804_SNP	T	G	1527.77	.	AC=2;AF=1.00;AN=2;DB;DP=57;ExcessHet=3.0103;FS=0.000;MLEAC=2;MLEAF=1.00;MQ=43.54;QD=26.80;SOR=0.800	GT:AD:DP:GQ:PL	1/1:0,57:57:99:1556,171,0
2L	1438991	.	A	AC	2959.73	.	AC=2;AF=1.00;AN=2;BaseQRankSum=0.751;ClippingRankSum=0.000;DP=70;ExcessHet=3.0103;FS=3.475;MLEAC=2;MLEAF=1.00;MQ=43.97;MQRankSum=0.000;QD=30.04;ReadPosRankSum=-0.402;SOR=0.606	GT:AD:DP:GQ:PL	1/1:1,68:69:99:2997,157,0
2L	1438995	.	A	G	2998.77	.	AC=2;AF=1.00;AN=2;BaseQRankSum=-0.123;ClippingRankSum=0.000;DP=72;ExcessHet=3.0103;FS=3.522;MLEAC=2;MLEAF=1.00;MQ=43.97;MQRankSum=0.000;QD=31.96;ReadPosRankSum=-0.024;SOR=0.637	GT:AD:DP:GQ:PL	1/1:1,71:72:99:3027,160,0
2L	1439141	2L_1439141_SNP	G	A	3149.77	.	AC=2;AF=1.00;AN=2;DB;DP=72;ExcessHet=3.0103;FS=0.000;MLEAC=2;MLEAF=1.00;MQ=44.00;QD=27.12;SOR=1.148	GT:AD:DP:GQ:PL	1/1:0,72:72:99:3178,217,0
2L	1439144	2L_1439144_SNP	A	G	3085.77	.	AC=2;AF=1.00;AN=2;DB;DP=70;ExcessHet=3.0103;FS=0.000;MLEAC=2;MLEAF=1.00;MQ=44.00;QD=26.84;SOR=1.163	GT:AD:DP:GQ:PL	1/1:0,70:70:99:3114,211,0
2L	1439673	2L_1439673_SNP	G	A	1870.77	.	AC=2;AF=1.00;AN=2;DB;DP=68;ExcessHet=3.0103;FS=0.000;MLEAC=2;MLEAF=1.00;MQ=44.00;QD=27.51;SOR=0.949	GT:AD:DP:GQ:PL	1/1:0,68:68:99:1899,204,0
2L	1439736	.	G	A	1841.77	.	AC=2;AF=1.00;AN=2;DP=67;ExcessHet=3.0103;FS=0.000;MLEAC=2;MLEAF=1.00;MQ=44.00;QD=27.91;SOR=0.754	GT:AD:DP:GQ:PL	1/1:0,66:66:99:1870,197,0
2L	1440036	.	A	AG	1123.73	.	AC=2;AF=1.00;AN=2;DP=54;ExcessHet=3.0103;FS=0.000;MLEAC=2;MLEAF=1.00;MQ=43.21;QD=23.41;SOR=0.963	GT:AD:DP:GQ:PL	1/1:0,48:48:99:1161,144,0
2L	1440087	2L_1440087_SNP	G	A	1661.77	.	AC=2;AF=1.00;AN=2;DB;DP=59;ExcessHet=3.0103;FS=0.000;MLEAC=2;MLEAF=1.00;MQ=43.44;QD=28.17;SOR=1.034	GT:AD:DP:GQ:PL	1/1:0,59:59:99:1690,177,0
2L	1440106	2L_1440106_SNP	A	C	2520.77	.	AC=2;AF=1.00;AN=2;DB;DP=58;ExcessHet=3.0103;FS=0.000;MLEAC=2;MLEAF=1.00;MQ=43.41;QD=26.70;SOR=0.836	GT:AD:DP:GQ:PL	1/1:0,58:58:99:2549,177,0
2L	1440113	2L_1440113_SNP	A	T	2527.77	.	AC=2;AF=1.00;AN=2;DB;DP=56;ExcessHet=3.0103;FS=0.000;MLEAC=2;MLEAF=1.00;MQ=43.48;QD=25.24;SOR=0.765	GT:AD:DP:GQ:PL	1/1:0,56:56:99:2556,174,0
2L	1440120	2L_1440120_SNP	A	C	2456.77	.	AC=2;AF=1.00;AN=2;DB;DP=55;ExcessHet=3.0103;FS=0.000;MLEAC=2;MLEAF=1.00;MQ=43.39;QD=27.88;SOR=0.804	GT:AD:DP:GQ:PL	1/1:0,55:55:99:2485,169,0
2L	1440226	.	C	CCAATCTGCCAAAATGCCAACGCTAGCCTGCCGT	3775.73	.	AC=2;AF=1.00;AN=2;DP=64;ExcessHet=3.0103;FS=0.000;MLEAC=2;MLEAF=1.00;MQ=41.99;QD=31.99;SOR=1.214	GT:AD:DP:GQ:PL	1/1:0,64:64:99:3813,259,0
2L	1440263	.	T	TAGCAC	2853.73	.	AC=2;AF=1.00;AN=2;DP=64;ExcessHet=3.0103;FS=0.000;MLEAC=2;MLEAF=1.00;MQ=42.39;QD=32.90;SOR=0.724	GT:AD:DP:GQ:PL	1/1:0,63:63:99:2891,195,0
2L	1440942	.	T	TG	821.73	.	AC=2;AF=1.00;AN=2;BaseQRankSum=1.189;ClippingRankSum=0.000;DP=48;ExcessHet=3.0103;FS=0.000;MLEAC=2;MLEAF=1.00;MQ=44.00;MQRankSum=0.000;QD=21.07;ReadPosRankSum=-0.133;SOR=0.317	GT:AD:DP:GQ:PL	1/1:1,38:39:93:859,93,0
2L	1441978	2L_1441978_SNP	T	A	1342.77	.	AC=2;AF=1.00;AN=2;DB;DP=48;ExcessHet=3.0103;FS=0.000;MLEAC=2;MLEAF=1.00;MQ=43.92;QD=27.97;SOR=0.963	GT:AD:DP:GQ:PL	1/1:0,48:48:99:1371,144,0
2L	1442736	2L_1442736_SNP	T	G	2262.77	.	AC=2;AF=1.00;AN=2;DB;DP=83;ExcessHet=3.0103;FS=0.000;MLEAC=2;MLEAF=1.00;MQ=44.00;QD=27.59;SOR=1.367	GT:AD:DP:GQ:PL	1/1:0,82:82:99:2291,246,0
2L	1443047	2L_1443047_SNP	A	G	4042.77	.	AC=2;AF=1.00;AN=2;DB;DP=94;ExcessHet=3.0103;FS=0.000;MLEAC=2;MLEAF=1.00;MQ=43.98;QD=32.68;SOR=0.758	GT:AD:DP:GQ:PL	1/1:0,93:93:99:4071,283,0
2L	1443055	2L_1443055_SNP	A	T	4026.77	.	AC=2;AF=1.00;AN=2;DB;DP=92;ExcessHet=3.0103;FS=0.000;MLEAC=2;MLEAF=1.00;MQ=43.98;QD=32.65;SOR=0.807	GT:AD:DP:GQ:PL	1/1:0,91:91:99:4055,280,0
2L	1443755	2L_1443755_SNP	T	C	1651.77	.	AC=2;AF=1.00;AN=2;DB;DP=60;ExcessHet=3.0103;FS=0.000;MLEAC=2;MLEAF=1.00;MQ=44.00;QD=27.53;SOR=0.831	GT:AD:DP:GQ:PL	1/1:0,60:60:99:1680,180,0
2L	1443822	.	T	TGGTC	2642.73	.	AC=2;AF=1.00;AN=2;DP=60;ExcessHet=3.0103;FS=0.000;MLEAC=2;MLEAF=1.00;MQ=44.00;QD=26.88;SOR=0.914	GT:AD:DP:GQ:PL	1/1:0,58:58:99:2680,181,0
2L	1443858	2L_1443858_SNP	T	G	1658.77	.	AC=2;AF=1.00;AN=2;DB;DP=59;ExcessHet=3.0103;FS=0.000;MLEAC=2;MLEAF=1.00;MQ=44.00;QD=28.11;SOR=1.421	GT:AD:DP:GQ:PL	1/1:0,59:59:99:1687,177,0
2L	1443946	.	TGTGGGG	T	2503.73	.	AC=2;AF=1.00;AN=2;DP=58;ExcessHet=3.0103;FS=0.000;MLEAC=2;MLEAF=1.00;MQ=43.84;QD=27.69;SOR=1.238	GT:AD:DP:GQ:PL	1/1:0,57:57:99:2541,172,0
2L	1444121	2L_1444121_SNP	A	C	1542.77	.	AC=2;AF=1.00;AN=2;DB;DP=55;ExcessHet=3.0103;FS=0.000;MLEAC=2;MLEAF=1.00;MQ=44.00;QD=28.05;SOR=0.970	GT:AD:DP:GQ:PL	1/1:0,55:55:99:1571,164,0
2L	1444388	2L_1444388_SNP	A	G	1812.77	.	AC=2;AF=1.00;AN=2;DB;DP=66;ExcessHet=3.0103;FS=0.000;MLEAC=2;MLEAF=1.00;MQ=43.71;QD=27.47;SOR=0.886	GT:AD:DP:GQ:PL	1/1:0,66:66:99:1841,198,0
2L	1444401	2L_1444401_SNP	C	A	1893.77	.	AC=2;AF=1.00;AN=2;DB;DP=69;ExcessHet=3.0103;FS=0.000;MLEAC=2;MLEAF=1.00;MQ=43.72;QD=27.85;SOR=0.880	GT:AD:DP:GQ:PL	1/1:0,68:68:99:1922,204,0
2L	1444702	2L_1444702_SNP	A	C	907.77	.	AC=2;AF=1.00;AN=2;DB;DP=35;ExcessHet=3.0103;FS=0.000;MLEAC=2;MLEAF=1.00;MQ=42.55;QD=25.94;SOR=0.749	GT:AD:DP:GQ:PL	1/1:0,35:35:99:936,104,0
2L	1444733	2L_1444733_SNP	G	C	752.77	.	AC=2;AF=1.00;AN=2;DB;DP=28;ExcessHet=3.0103;FS=0.000;MLEAC=2;MLEAF=1.00;MQ=42.11;QD=27.88;SOR=0.765	GT:AD:DP:GQ:PL	1/1:0,27:27:81:781,81,0
2L	1444756	.	C	CGGCGAGCAGACTCCAGGCCAAAGTCGGGCAGGGATCATAAAGCGAATTACCCAGGTCGTGGCTTCG	2073.73	.	AC=2;AF=1.00;AN=2;DP=28;ExcessHet=3.0103;FS=0.000;MLEAC=2;MLEAF=1.00;MQ=41.43;QD=34.55;SOR=1.528	GT:AD:DP:GQ:PL	1/1:0,27:27:99:2111,139,0
2L	1444918	2L_1444918_SNP	T	C	1258.77	.	AC=2;AF=1.00;AN=2;DB;DP=47;ExcessHet=3.0103;FS=0.000;MLEAC=2;MLEAF=1.00;MQ=43.37;QD=26.78;SOR=0.823	GT:AD:DP:GQ:PL	1/1:0,47:47:99:1287,140,0
2L	1444980	2L_1444980_SNP	A	G	2443.77	.	AC=2;AF=1.00;AN=2;DB;DP=55;ExcessHet=3.0103;FS=0.000;MLEAC=2;MLEAF=1.00;MQ=43.64;QD=31.10;SOR=0.884	GT:AD:DP:GQ:PL	1/1:0,55:55:99:2472,169,0
2L	1444982	2L_1444982_SNP	C	A	2443.77	.	AC=2;AF=1.00;AN=2;DB;DP=56;ExcessHet=3.0103;FS=0.000;MLEAC=2;MLEAF=1.00;MQ=43.64;QD=30.28;SOR=0.922	GT:AD:DP:GQ:PL	1/1:0,56:56:99:2472,169,0
2L	1445125	2L_1445125_SNP	T	C	1644.77	.	AC=2;AF=1.00;AN=2;DB;DP=60;ExcessHet=3.0103;FS=0.000;MLEAC=2;MLEAF=1.00;MQ=43.97;QD=27.41;SOR=0.760	GT:AD:DP:GQ:PL	1/1:0,60:60:99:1673,180,0
2L	1445182	2L_1445182_SNP	G	T	1830.77	.	AC=2;AF=1.00;AN=2;DB;DP=67;ExcessHet=3.0103;FS=0.000;MLEAC=2;MLEAF=1.00;MQ=44.00;QD=27.32;SOR=0.723	GT:AD:DP:GQ:PL	1/1:0,67:67:99:1859,200,0
2L	1445208	2L_1445208_SNP	A	G	1885.77	.	AC=2;AF=1.00;AN=2;BaseQRankSum=-0.612;ClippingRankSum=0.000;DB;DP=71;ExcessHet=3.0103;FS=3.072;MLEAC=2;MLEAF=1.00;MQ=44.00;MQRankSum=0.000;QD=26.56;ReadPosRankSum=-0.146;SOR=0.313	GT:AD:DP:GQ:PL	1/1:1,70:71:99:1914,207,0
2L	1445257	2L_1445257_SNP	T	C	1795.77	.	AC=2;AF=1.00;AN=2;DB;DP=66;ExcessHet=3.0103;FS=0.000;MLEAC=2;MLEAF=1.00;MQ=44.00;QD=27.63;SOR=1.000	GT:AD:DP:GQ:PL	1/1:0,65:65:99:1824,195,0
2L	1445404	2L_1445404_SNP	A	G	1065.77	.	AC=2;AF=1.00;AN=2;DB;DP=41;ExcessHet=3.0103;FS=0.000;MLEAC=2;MLEAF=1.00;MQ=44.00;QD=25.99;SOR=0.954	GT:AD:DP:GQ:PL	1/1:0,41:41:99:1094,121,0
2L	1445824	2L_1445824_SNP	A	C	1282.77	.	AC=2;AF=1.00;AN=2;DB;DP=48;ExcessHet=3.0103;FS=0.000;MLEAC=2;MLEAF=1.00;MQ=43.71;QD=26.72;SOR=0.776	GT:AD:DP:GQ:PL	1/1:0,48:48:99:1311,143,0
2L	1445836	2L_1445836_SNP	G	C	1558.77	.	AC=2;AF=1.00;AN=2;DB;DP=55;ExcessHet=3.0103;FS=0.000;MLEAC=2;MLEAF=1.00;MQ=43.64;QD=28.34;SOR=0.729	GT:AD:DP:GQ:PL	1/1:0,55:55:99:1587,165,0
2L	1445890	2L_1445890_SNP	A	T	1764.77	.	AC=2;AF=1.00;AN=2;DB;DP=62;ExcessHet=3.0103;FS=0.000;MLEAC=2;MLEAF=1.00;MQ=43.59;QD=28.46;SOR=1.057	GT:AD:DP:GQ:PL	1/1:0,62:62:99:1793,186,0
2L	1445962	.	GATCT	G	2456.73	.	AC=2;AF=1.00;AN=2;DP=61;ExcessHet=3.0103;FS=0.000;MLEAC=2;MLEAF=1.00;MQ=43.52;QD=29.26;SOR=1.412	GT:AD:DP:GQ:PL	1/1:0,56:56:99:2494,169,0
2L	1445987	2L_1445987_SNP	A	G	2726.77	.	AC=2;AF=1.00;AN=2;DB;DP=61;ExcessHet=3.0103;FS=0.000;MLEAC=2;MLEAF=1.00;MQ=43.52;QD=29.02;SOR=1.392	GT:AD:DP:GQ:PL	1/1:0,61:61:99:2755,193,0
2L	1445988	2L_1445988_SNP	A	T	2726.77	.	AC=2;AF=1.00;AN=2;DB;DP=62;ExcessHet=3.0103;FS=0.000;MLEAC=2;MLEAF=1.00;MQ=43.56;QD=28.24;SOR=1.536	GT:AD:DP:GQ:PL	1/1:0,62:62:99:2755,193,0
2L	1446020	2L_1446020_SNP	G	C	1563.77	.	AC=2;AF=1.00;AN=2;DB;DP=63;ExcessHet=3.0103;FS=0.000;MLEAC=2;MLEAF=1.00;MQ=43.41;QD=24.82;SOR=1.467	GT:AD:DP:GQ:PL	1/1:0,63:63:99:1592,186,0
2L	1446033	2L_1446033_SNP	A	G	1701.77	.	AC=2;AF=1.00;AN=2;DB;DP=61;ExcessHet=3.0103;FS=0.000;MLEAC=2;MLEAF=1.00;MQ=43.45;QD=27.90;SOR=1.392	GT:AD:DP:GQ:PL	1/1:0,61:61:99:1730,183,0
2L	1446048	2L_1446048_SNP	C	G	1582.77	.	AC=2;AF=1.00;AN=2;DB;DP=57;ExcessHet=3.0103;FS=0.000;MLEAC=2;MLEAF=1.00;MQ=43.38;QD=27.77;SOR=1.140	GT:AD:DP:GQ:PL	1/1:0,57:57:99:1611,171,0
2L	1446071	.	ATGATTGGATCCT	A	2431.73	.	AC=2;AF=1.00;AN=2;DP=56;ExcessHet=3.0103;FS=0.000;MLEAC=2;MLEAF=1.00;MQ=43.37;QD=30.76;SOR=1.009	GT:AD:DP:GQ:PL	1/1:0,56:56:99:2469,169,0
2L	1446166	2L_1446166_SNP	A	C	1320.77	.	AC=2;AF=1.00;AN=2;DB;DP=50;ExcessHet=3.0103;FS=0.000;MLEAC=2;MLEAF=1.00;MQ=43.84;QD=26.42;SOR=1.270	GT:AD:DP:GQ:PL	1/1:0,50:50:99:1349,149,0
2L	1446432	.	TACA	T	2507.73	.	AC=2;AF=1.00;AN=2;DP=58;ExcessHet=3.0103;FS=0.000;MLEAC=2;MLEAF=1.00;MQ=43.97;QD=30.33;SOR=0.960	GT:AD:DP:GQ:PL	1/1:0,57:57:99:2545,172,0
2L	1446573	2L_1446573_SNP	G	A	2672.77	.	AC=2;AF=1.00;AN=2;BaseQRankSum=0.662;ClippingRankSum=0.000;DB;DP=64;ExcessHet=3.0103;FS=0.000;MLEAC=2;MLEAF=1.00;MQ=43.97;MQRankSum=0.000;QD=33.92;ReadPosRankSum=-0.563;SOR=0.428	GT:AD:DP:GQ:PL	1/1:1,62:63:99:2701,133,0
2L	1446578	2L_1446578_SNP	A	G	2671.77	.	AC=2;AF=1.00;AN=2;BaseQRankSum=-0.383;ClippingRankSum=0.000;DB;DP=64;ExcessHet=3.0103;FS=0.000;MLEAC=2;MLEAF=1.00;MQ=43.97;MQRankSum=0.000;QD=32.27;ReadPosRankSum=-0.747;SOR=0.385	GT:AD:DP:GQ:PL	1/1:1,62:63:99:2700,133,0
2L	1446778	2L_1446778_SNP	T	G	2490.77	.	AC=2;AF=1.00;AN=2;DB;DP=60;ExcessHet=3.0103;FS=0.000;MLEAC=2;MLEAF=1.00;MQ=43.97;QD=27.47;SOR=0.831	GT:AD:DP:GQ:PL	1/1:0,60:60:99:2519,181,0
2L	1446788	.	C	CAT	1551.73	.	AC=2;AF=1.00;AN=2;BaseQRankSum=-2.027;ClippingRankSum=0.000;DP=61;ExcessHet=3.0103;FS=10.811;MLEAC=2;MLEAF=1.00;MQ=43.92;MQRankSum=-0.283;QD=27.71;ReadPosRankSum=0.073;SOR=0.692	GT:AD:DP:GQ:PL	1/1:3,53:56:73:1589,73,0
2L	1446837	.	CTGAT	C	2643.73	.	AC=2;AF=1.00;AN=2;DP=66;ExcessHet=3.0103;FS=0.000;MLEAC=2;MLEAF=1.00;MQ=43.90;QD=35.55;SOR=0.906	GT:AD:DP:GQ:PL	1/1:0,60:60:99:2681,181,0
2L	1447214	.	T	G	1845.77	.	AC=2;AF=1.00;AN=2;DP=69;ExcessHet=3.0103;FS=0.000;MLEAC=2;MLEAF=1.00;MQ=44.00;QD=27.14;SOR=0.752	GT:AD:DP:GQ:PL	1/1:0,68:68:99:1874,203,0
2L	1447313	.	TGA	T	2125.73	.	AC=2;AF=1.00;AN=2;DP=59;ExcessHet=3.0103;FS=0.000;MLEAC=2;MLEAF=1.00;MQ=44.00;QD=25.84;SOR=0.693	GT:AD:DP:GQ:PL	1/1:0,56:56:99:2163,169,0
2L	1447410	2L_1447410_SNP	G	T	1393.77	.	AC=2;AF=1.00;AN=2;DB;DP=50;ExcessHet=3.0103;FS=0.000;MLEAC=2;MLEAF=1.00;MQ=44.00;QD=27.88;SOR=0.693	GT:AD:DP:GQ:PL	1/1:0,50:50:99:1422,150,0
2L	1447445	.	T	TA	782.73	.	AC=2;AF=1.00;AN=2;BaseQRankSum=0.770;ClippingRankSum=0.000;DP=54;ExcessHet=3.0103;FS=6.273;MLEAC=2;MLEAF=1.00;MQ=43.96;MQRankSum=-0.183;QD=16.65;ReadPosRankSum=-1.502;SOR=0.061	GT:AD:DP:GQ:PL	1/1:3,44:47:83:820,83,0
2L	1447449	.	C	A	2308.77	.	AC=2;AF=1.00;AN=2;DP=55;ExcessHet=3.0103;FS=0.000;MLEAC=2;MLEAF=1.00;MQ=43.96;QD=26.60;SOR=0.970	GT:AD:DP:GQ:PL	1/1:0,55:55:99:2337,165,0
2L	1447470	2L_1447470_SNP	C	T	2373.77	.	AC=2;AF=1.00;AN=2;DB;DP=57;ExcessHet=3.0103;FS=0.000;MLEAC=2;MLEAF=1.00;MQ=43.97;QD=31.26;SOR=0.800	GT:AD:DP:GQ:PL	1/1:0,57:57:99:2402,175,0
2L	1447511	2L_1447511_SNP	T	C	2725.77	.	AC=2;AF=1.00;AN=2;DB;DP=63;ExcessHet=3.0103;FS=0.000;MLEAC=2;MLEAF=1.00;MQ=44.00;QD=26.11;SOR=1.010	GT:AD:DP:GQ:PL	1/1:0,63:63:99:2754,192,0
2L	1447533	2L_1447533_SNP	C	T	2913.77	.	AC=2;AF=1.00;AN=2;DB;DP=69;ExcessHet=3.0103;FS=0.000;MLEAC=2;MLEAF=1.00;MQ=44.00;QD=33.31;SOR=1.054	GT:AD:DP:GQ:PL	1/1:0,69:69:99:2942,211,0
2L	1447638	2L_1447638_SNP	T	A	1992.77	.	AC=2;AF=1.00;AN=2;DB;DP=74;ExcessHet=3.0103;FS=0.000;MLEAC=2;MLEAF=1.00;MQ=43.96;QD=27.30;SOR=0.836	GT:AD:DP:GQ:PL	1/1:0,73:73:99:2021,218,0
2L	1447705	.	G	T	1914.77	.	AC=2;AF=1.00;AN=2;DP=69;ExcessHet=3.0103;FS=0.000;MLEAC=2;MLEAF=1.00;MQ=43.93;QD=28.16;SOR=1.022	GT:AD:DP:GQ:PL	1/1:0,68:68:99:1943,204,0
2L	1447834	2L_1447834_SNP	C	A	1857.77	.	AC=2;AF=1.00;AN=2;DB;DP=68;ExcessHet=3.0103;FS=0.000;MLEAC=2;MLEAF=1.00;MQ=43.96;QD=27.73;SOR=0.784	GT:AD:DP:GQ:PL	1/1:0,67:67:99:1886,200,0
2L	1447845	2L_1447845_SNP	G	C	1619.77	.	AC=2;AF=1.00;AN=2;DB;DP=62;ExcessHet=3.0103;FS=0.000;MLEAC=2;MLEAF=1.00;MQ=43.95;QD=26.13;SOR=0.758	GT:AD:DP:GQ:PL	1/1:0,62:62:99:1648,184,0
2L	1448216	2L_1448216_SNP	T	C	1527.77	.	AC=2;AF=1.00;AN=2;DB;DP=56;ExcessHet=3.0103;FS=0.000;MLEAC=2;MLEAF=1.00;MQ=44.00;QD=27.28;SOR=1.199	GT:AD:DP:GQ:PL	1/1:0,56:56:99:1556,168,0
2L	1448292	2L_1448292_SNP	C	T	1587.77	.	AC=2;AF=1.00;AN=2;DB;DP=58;ExcessHet=3.0103;FS=0.000;MLEAC=2;MLEAF=1.00;MQ=44.00;QD=27.38;SOR=0.997	GT:AD:DP:GQ:PL	1/1:0,58:58:99:1616,173,0
2L	1448303	2L_1448303_SNP	A	G	1696.77	.	AC=2;AF=1.00;AN=2;DB;DP=61;ExcessHet=3.0103;FS=0.000;MLEAC=2;MLEAF=1.00;MQ=44.00;QD=27.82;SOR=1.107	GT:AD:DP:GQ:PL	1/1:0,61:61:99:1725,183,0
2L	1448680	.	AT	A	1151.73	.	AC=2;AF=1.00;AN=2;DP=55;ExcessHet=3.0103;FS=0.000;MLEAC=2;MLEAF=1.00;MQ=43.65;QD=21.33;SOR=0.931	GT:AD:DP:GQ:PL	1/1:0,54:54:99:1189,161,0
2L	1448699	2L_1448699_SNP	A	G	1536.77	.	AC=2;AF=1.00;AN=2;DB;DP=59;ExcessHet=3.0103;FS=0.000;MLEAC=2;MLEAF=1.00;MQ=43.61;QD=26.96;SOR=0.728	GT:AD:DP:GQ:PL	1/1:0,57:57:99:1565,171,0
2L	1448871	.	A	ACACAGG	1845.73	.	AC=2;AF=1.00;AN=2;DP=45;ExcessHet=3.0103;FS=0.000;MLEAC=2;MLEAF=1.00;MQ=42.66;QD=25.87;SOR=1.022	GT:AD:DP:GQ:PL	1/1:0,40:40:99:1883,126,0
2L	1448933	.	A	AC	927.73	.	AC=2;AF=1.00;AN=2;DP=36;ExcessHet=3.0103;FS=0.000;MLEAC=2;MLEAF=1.00;MQ=42.80;QD=25.77;SOR=0.804	GT:AD:DP:GQ:PL	1/1:0,36:36:99:965,108,0
2L	1449412	2L_1449412_SNP	C	G	1968.77	.	AC=2;AF=1.00;AN=2;DB;DP=69;ExcessHet=3.0103;FS=0.000;MLEAC=2;MLEAF=1.00;MQ=44.00;QD=28.53;SOR=0.910	GT:AD:DP:GQ:PL	1/1:0,69:69:99:1997,207,0
2L	1449454	2L_1449454_SNP	T	C	2248.77	.	AC=2;AF=1.00;AN=2;DB;DP=82;ExcessHet=3.0103;FS=0.000;MLEAC=2;MLEAF=1.00;MQ=44.00;QD=27.42;SOR=1.220	GT:AD:DP:GQ:PL	1/1:0,82:82:99:2277,246,0
2L	1449496	2L_1449496_SNP	A	G	1894.77	.	AC=2;AF=1.00;AN=2;DB;DP=70;ExcessHet=3.0103;FS=0.000;MLEAC=2;MLEAF=1.00;MQ=44.00;QD=27.07;SOR=0.874	GT:AD:DP:GQ:PL	1/1:0,70:70:99:1923,208,0
2L	1450962	2L_1450962_SNP	G	T	1527.77	.	AC=2;AF=1.00;AN=2;BaseQRankSum=2.472;ClippingRankSum=0.000;DB;DP=59;ExcessHet=3.0103;FS=2.728;MLEAC=2;MLEAF=1.00;MQ=44.00;MQRankSum=0.000;QD=25.89;ReadPosRankSum=-1.107;SOR=0.273	GT:AD:DP:GQ:PL	1/1:2,57:59:99:1556,157,0
2L	1451017	2L_1451017_SNP	C	T	2848.77	.	AC=2;AF=1.00;AN=2;DB;DP=64;ExcessHet=3.0103;FS=0.000;MLEAC=2;MLEAF=1.00;MQ=43.88;QD=37.95;SOR=1.044	GT:AD:DP:GQ:PL	1/1:0,64:64:99:2877,196,0
2L	1451021	2L_1451021_SNP	T	C	2885.77	.	AC=2;AF=1.00;AN=2;DB;DP=66;ExcessHet=3.0103;FS=0.000;MLEAC=2;MLEAF=1.00;MQ=43.88;QD=28.04;SOR=1.033	GT:AD:DP:GQ:PL	1/1:0,66:66:99:2914,199,0
2L	1451119	2L_1451119_SNP	C	T	2168.77	.	AC=2;AF=1.00;AN=2;DB;DP=76;ExcessHet=3.0103;FS=0.000;MLEAC=2;MLEAF=1.00;MQ=43.95;QD=28.54;SOR=0.920	GT:AD:DP:GQ:PL	1/1:0,76:76:99:2197,228,0
2L	1451144	2L_1451144_SNP	T	C	2093.77	.	AC=2;AF=1.00;AN=2;DB;DP=75;ExcessHet=3.0103;FS=0.000;MLEAC=2;MLEAF=1.00;MQ=43.95;QD=27.92;SOR=0.892	GT:AD:DP:GQ:PL	1/1:0,75:75:99:2122,224,0
2L	1451194	2L_1451194_SNP	T	A	2248.77	.	AC=2;AF=1.00;AN=2;DB;DP=81;ExcessHet=3.0103;FS=0.000;MLEAC=2;MLEAF=1.00;MQ=44.00;QD=27.76;SOR=1.124	GT:AD:DP:GQ:PL	1/1:0,81:81:99:2277,242,0
2L	1451330	.	T	TTGTC	3133.73	.	AC=2;AF=1.00;AN=2;DP=78;ExcessHet=3.0103;FS=0.000;MLEAC=2;MLEAF=1.00;MQ=43.91;QD=25.99;SOR=0.904	GT:AD:DP:GQ:PL	1/1:0,71:71:99:3171,213,0
2L	1451394	.	GAA	G	2972.73	.	AC=2;AF=1.00;AN=2;DP=62;ExcessHet=3.0103;FS=0.000;MLEAC=2;MLEAF=1.00;MQ=43.94;QD=29.42;SOR=1.430	GT:AD:DP:GQ:PL	1/1:0,62:62:99:3010,202,0
2L	1451396	.	A	ATGTGT	2972.73	.	AC=2;AF=1.00;AN=2;DP=62;ExcessHet=3.0103;FS=0.000;MLEAC=2;MLEAF=1.00;MQ=43.94;QD=36.57;SOR=1.430	GT:AD:DP:GQ:PL	1/1:0,62:62:99:3010,202,0
2L	1451468	2L_1451468_SNP	T	G	1775.77	.	AC=2;AF=1.00;AN=2;DB;DP=69;ExcessHet=3.0103;FS=0.000;MLEAC=2;MLEAF=1.00;MQ=43.96;QD=25.74;SOR=0.980	GT:AD:DP:GQ:PL	1/1:0,69:69:99:1804,204,0
2L	1451509	2L_1451509_SNP	C	T	1893.77	.	AC=2;AF=1.00;AN=2;DB;DP=68;ExcessHet=3.0103;FS=0.000;MLEAC=2;MLEAF=1.00;MQ=43.96;QD=27.85;SOR=0.752	GT:AD:DP:GQ:PL	1/1:0,68:68:99:1922,204,0
2L	1451773	2L_1451773_SNP	T	A	1926.77	.	AC=2;AF=1.00;AN=2;DB;DP=68;ExcessHet=3.0103;FS=0.000;MLEAC=2;MLEAF=1.00;MQ=43.87;QD=28.33;SOR=0.752	GT:AD:DP:GQ:PL	1/1:0,68:68:99:1955,204,0
2L	1451789	.	GA	G	2917.73	.	AC=2;AF=1.00;AN=2;DP=67;ExcessHet=3.0103;FS=0.000;MLEAC=2;MLEAF=1.00;MQ=43.87;QD=32.81;SOR=0.784	GT:AD:DP:GQ:PL	1/1:0,67:67:99:2955,205,0
2L	1451791	.	A	T	2926.77	.	AC=2;AF=1.00;AN=2;DP=68;ExcessHet=3.0103;FS=0.000;MLEAC=2;MLEAF=1.00;MQ=43.87;QD=27.05;SOR=0.814	GT:AD:DP:GQ:PL	1/1:0,68:68:99:2955,205,0
2L	1451802	2L_1451802_SNP	T	C	1856.77	.	AC=2;AF=1.00;AN=2;DB;DP=66;ExcessHet=3.0103;FS=0.000;MLEAC=2;MLEAF=1.00;MQ=43.87;QD=28.57;SOR=0.787	GT:AD:DP:GQ:PL	1/1:0,65:65:99:1885,195,0
2L	1451818	2L_1451818_SNP	A	C	1961.77	.	AC=2;AF=1.00;AN=2;DB;DP=71;ExcessHet=3.0103;FS=0.000;MLEAC=2;MLEAF=1.00;MQ=43.88;QD=27.63;SOR=0.904	GT:AD:DP:GQ:PL	1/1:0,71:71:99:1990,213,0
2L	1451828	2L_1451828_SNP	T	C	3195.77	.	AC=2;AF=1.00;AN=2;DB;DP=71;ExcessHet=3.0103;FS=0.000;MLEAC=2;MLEAF=1.00;MQ=43.90;QD=32.55;SOR=0.971	GT:AD:DP:GQ:PL	1/1:0,71:71:99:3224,217,0
2L	1451831	2L_1451831_SNP	G	T	3166.77	.	AC=2;AF=1.00;AN=2;DB;DP=71;ExcessHet=3.0103;FS=0.000;MLEAC=2;MLEAF=1.00;MQ=43.90;QD=30.89;SOR=1.011	GT:AD:DP:GQ:PL	1/1:0,70:70:99:3195,214,0
2L	1452040	2L_1452040_SNP	T	C	1595.77	.	AC=2;AF=1.00;AN=2;DB;DP=58;ExcessHet=3.0103;FS=0.000;MLEAC=2;MLEAF=1.00;MQ=43.92;QD=27.51;SOR=1.085	GT:AD:DP:GQ:PL	1/1:0,58:58:99:1624,174,0
2L	1452190	2L_1452190_SNP	A	G	2005.77	.	AC=2;AF=1.00;AN=2;DB;DP=72;ExcessHet=3.0103;FS=0.000;MLEAC=2;MLEAF=1.00;MQ=44.00;QD=28.65;SOR=0.941	GT:AD:DP:GQ:PL	1/1:0,70:70:99:2034,210,0
2L	1452509	2L_1452509_SNP	G	A	2102.77	.	AC=2;AF=1.00;AN=2;DB;DP=77;ExcessHet=3.0103;FS=0.000;MLEAC=2;MLEAF=1.00;MQ=43.92;QD=27.67;SOR=0.746	GT:AD:DP:GQ:PL	1/1:0,76:76:99:2131,228,0
2L	1452767	2L_1452767_SNP	C	A	2606.77	.	AC=2;AF=1.00;AN=2;DB;DP=61;ExcessHet=3.0103;FS=0.000;MLEAC=2;MLEAF=1.00;MQ=43.94;QD=33.66;SOR=0.725	GT:AD:DP:GQ:PL	1/1:0,61:61:99:2635,184,0
2L	1452770	2L_1452770_SNP	C	T	2606.77	.	AC=2;AF=1.00;AN=2;DB;DP=57;ExcessHet=3.0103;FS=0.000;MLEAC=2;MLEAF=1.00;MQ=43.93;QD=24.59;SOR=0.800	GT:AD:DP:GQ:PL	1/1:0,57:57:99:2635,184,0
2L	1452773	.	G	A	2554.77	.	AC=2;AF=1.00;AN=2;DP=57;ExcessHet=3.0103;FS=0.000;MLEAC=2;MLEAF=1.00;MQ=43.97;QD=36.55;SOR=0.728	GT:AD:DP:GQ:PL	1/1:0,57:57:99:2583,178,0
2L	1452809	.	GTA	G	765.73	.	AC=2;AF=1.00;AN=2;BaseQRankSum=1.751;ClippingRankSum=0.000;DP=53;ExcessHet=3.0103;FS=7.429;MLEAC=2;MLEAF=1.00;MQ=43.96;MQRankSum=0.000;QD=15.95;ReadPosRankSum=0.282;SOR=0.787	GT:AD:DP:GQ:PL	1/1:2,46:48:99:803,100,0
2L	1452829	2L_1452829_SNP	T	G	2471.77	.	AC=2;AF=1.00;AN=2;DB;DP=60;ExcessHet=3.0103;FS=0.000;MLEAC=2;MLEAF=1.00;MQ=44.00;QD=30.05;SOR=0.831	GT:AD:DP:GQ:PL	1/1:0,60:60:99:2500,184,0
2L	1452978	2L_1452978_SNP	G	C	1902.77	.	AC=2;AF=1.00;AN=2;DB;DP=70;ExcessHet=3.0103;FS=0.000;MLEAC=2;MLEAF=1.00;MQ=43.73;QD=27.58;SOR=0.844	GT:AD:DP:GQ:PL	1/1:0,69:69:99:1931,207,0
2L	1453014	.	G	T	1865.77	.	AC=2;AF=1.00;AN=2;DP=69;ExcessHet=3.0103;FS=0.000;MLEAC=2;MLEAF=1.00;MQ=43.72;QD=27.04;SOR=0.844	GT:AD:DP:GQ:PL	1/1:0,69:69:99:1894,206,0
2L	1453237	2L_1453237_SNP	C	T	1552.77	.	AC=2;AF=1.00;AN=2;DB;DP=56;ExcessHet=3.0103;FS=0.000;MLEAC=2;MLEAF=1.00;MQ=43.69;QD=27.73;SOR=1.009	GT:AD:DP:GQ:PL	1/1:0,56:56:99:1581,168,0
2L	1453401	.	C	CAAAGGCAGCGCGCATTAAAAAATTTAAAAT	3332.73	.	AC=2;AF=1.00;AN=2;DP=58;ExcessHet=3.0103;FS=0.000;MLEAC=2;MLEAF=1.00;MQ=42.14;QD=30.50;SOR=1.022	GT:AD:DP:GQ:PL	1/1:0,54:54:99:3370,226,0
2L	1453409	2L_1453409_SNP	T	A	2635.77	.	AC=2;AF=1.00;AN=2;DB;DP=59;ExcessHet=3.0103;FS=0.000;MLEAC=2;MLEAF=1.00;MQ=42.14;QD=27.97;SOR=1.316	GT:AD:DP:GQ:PL	1/1:0,59:59:99:2664,180,0
2L	1453497	2L_1453497_SNP	T	C	1967.77	.	AC=2;AF=1.00;AN=2;DB;DP=73;ExcessHet=3.0103;FS=0.000;MLEAC=2;MLEAF=1.00;MQ=43.68;QD=26.96;SOR=0.836	GT:AD:DP:GQ:PL	1/1:0,73:73:99:1996,219,0
2L	1453685	2L_1453685_SNP	C	G	2779.77	.	AC=2;AF=1.00;AN=2;DB;DP=65;ExcessHet=3.0103;FS=0.000;MLEAC=2;MLEAF=1.00;MQ=43.16;QD=32.60;SOR=0.787	GT:AD:DP:GQ:PL	1/1:0,65:65:99:2808,198,0
2L	1453698	.	A	AATTGGGTGCCT	2920.73	.	AC=2;AF=1.00;AN=2;DP=64;ExcessHet=3.0103;FS=0.000;MLEAC=2;MLEAF=1.00;MQ=43.09;QD=27.80;SOR=0.892	GT:AD:DP:GQ:PL	1/1:0,64:64:99:2958,205,0
2L	1453738	2L_1453738_SNP	G	A	1614.77	.	AC=2;AF=1.00;AN=2;DB;DP=59;ExcessHet=3.0103;FS=0.000;MLEAC=2;MLEAF=1.00;MQ=43.23;QD=27.37;SOR=0.796	GT:AD:DP:GQ:PL	1/1:0,59:59:99:1643,176,0
2L	1453834	2L_1453834_SNP	C	T	2658.77	.	AC=2;AF=1.00;AN=2;DB;DP=60;ExcessHet=3.0103;FS=0.000;MLEAC=2;MLEAF=1.00;MQ=43.90;QD=28.20;SOR=0.950	GT:AD:DP:GQ:PL	1/1:0,59:59:99:2687,181,0
2L	1453835	2L_1453835_SNP	G	T	2658.77	.	AC=2;AF=1.00;AN=2;DB;DP=61;ExcessHet=3.0103;FS=0.000;MLEAC=2;MLEAF=1.00;MQ=43.90;QD=23.89;SOR=0.906	GT:AD:DP:GQ:PL	1/1:0,60:60:99:2687,181,0
2L	1454210	2L_1454210_SNP	T	G	1811.77	.	AC=2;AF=1.00;AN=2;DB;DP=66;ExcessHet=3.0103;FS=0.000;MLEAC=2;MLEAF=1.00;MQ=43.97;QD=27.45;SOR=1.196	GT:AD:DP:GQ:PL	1/1:0,66:66:99:1840,198,0
2L	1454899	2L_1454899_SNP	G	A	1687.77	.	AC=2;AF=1.00;AN=2;DB;DP=62;ExcessHet=3.0103;FS=0.000;MLEAC=2;MLEAF=1.00;MQ=43.95;QD=27.67;SOR=0.793	GT:AD:DP:GQ:PL	1/1:0,61:61:99:1716,183,0
2L	1455247	2L_1455247_SNP	G	A	1906.77	.	AC=2;AF=1.00;AN=2;DB;DP=44;ExcessHet=3.0103;FS=0.000;MLEAC=2;MLEAF=1.00;MQ=43.91;QD=33.62;SOR=1.954	GT:AD:DP:GQ:PL	1/1:0,43:43:99:1935,129,0
2L	1455252	2L_1455252_SNP	A	G	1936.77	.	AC=2;AF=1.00;AN=2;DB;DP=44;ExcessHet=3.0103;FS=0.000;MLEAC=2;MLEAF=1.00;MQ=43.91;QD=27.75;SOR=1.954	GT:AD:DP:GQ:PL	1/1:0,43:43:99:1965,132,0
2L	1455269	2L_1455269_SNP	T	A	1841.77	.	AC=2;AF=1.00;AN=2;DB;DP=44;ExcessHet=3.0103;FS=0.000;MLEAC=2;MLEAF=1.00;MQ=43.87;QD=32.98;SOR=1.775	GT:AD:DP:GQ:PL	1/1:0,43:43:99:1870,129,0
2L	1455366	.	TG	T	331.73	.	AC=2;AF=1.00;AN=2;DP=21;ExcessHet=3.0103;FS=0.000;MLEAC=2;MLEAF=1.00;MQ=43.72;QD=20.73;SOR=1.244	GT:AD:DP:GQ:PL	1/1:0,16:16:48:369,48,0
2L	1455684	.	C	CAT	2014.73	.	AC=2;AF=1.00;AN=2;DP=49;ExcessHet=3.0103;FS=0.000;MLEAC=2;MLEAF=1.00;MQ=43.36;QD=27.36;SOR=1.112	GT:AD:DP:GQ:PL	1/1:0,49:49:99:2052,147,0
2L	1455727	2L_1455727_SNP	T	G	2367.77	.	AC=2;AF=1.00;AN=2;DB;DP=55;ExcessHet=3.0103;FS=0.000;MLEAC=2;MLEAF=1.00;MQ=43.38;QD=29.10;SOR=1.159	GT:AD:DP:GQ:PL	1/1:0,55:55:99:2396,165,0
2L	1455737	2L_1455737_SNP	G	A	2556.77	.	AC=2;AF=1.00;AN=2;DB;DP=57;ExcessHet=3.0103;FS=0.000;MLEAC=2;MLEAF=1.00;MQ=43.38;QD=26.90;SOR=1.140	GT:AD:DP:GQ:PL	1/1:0,57:57:99:2585,175,0
2L	1455741	.	GAA	G	2567.73	.	AC=2;AF=1.00;AN=2;DP=56;ExcessHet=3.0103;FS=0.000;MLEAC=2;MLEAF=1.00;MQ=43.37;QD=27.71;SOR=1.199	GT:AD:DP:GQ:PL	1/1:0,56:56:99:2605,175,0
2L	1455746	.	T	TTTAGAATAC	2717.73	.	AC=2;AF=1.00;AN=2;DP=56;ExcessHet=3.0103;FS=0.000;MLEAC=2;MLEAF=1.00;MQ=43.37;QD=26.65;SOR=1.101	GT:AD:DP:GQ:PL	1/1:0,56:56:99:2755,187,0
2L	1455759	2L_1455759_SNP	A	G	1446.77	.	AC=2;AF=1.00;AN=2;DB;DP=53;ExcessHet=3.0103;FS=0.000;MLEAC=2;MLEAF=1.00;MQ=43.41;QD=27.30;SOR=1.402	GT:AD:DP:GQ:PL	1/1:0,53:53:99:1475,159,0
2L	1455863	.	TGTGCGCATCTGGGTGGGTGGTGCTCGGTGGTGCCTCGGATGTGGTTGTA	T	1263.73	.	AC=2;AF=1.00;AN=2;DP=29;ExcessHet=3.0103;FS=0.000;MLEAC=2;MLEAF=1.00;MQ=43.08;QD=34.10;SOR=0.906	GT:AD:DP:GQ:PL	1/1:0,29:29:89:1301,89,0
2L	1456756	2L_1456756_DEL	CGTGTGT	C	1837.73	.	AC=2;AF=1.00;AN=2;DB;DP=43;ExcessHet=3.0103;FS=0.000;MLEAC=2;MLEAF=1.00;MQ=43.59;QD=28.18;SOR=0.892	GT:AD:DP:GQ:PL	1/1:0,42:42:99:1875,127,0
2L	1456778	2L_1456778_SNP	C	T	1185.77	.	AC=2;AF=1.00;AN=2;DB;DP=43;ExcessHet=3.0103;FS=0.000;MLEAC=2;MLEAF=1.00;MQ=43.54;QD=27.58;SOR=0.836	GT:AD:DP:GQ:PL	1/1:0,43:43:99:1214,129,0
2L	1456917	2L_1456917_SNP	A	G	1584.77	.	AC=2;AF=1.00;AN=2;DB;DP=59;ExcessHet=3.0103;FS=0.000;MLEAC=2;MLEAF=1.00;MQ=42.84;QD=26.86;SOR=1.034	GT:AD:DP:GQ:PL	1/1:0,59:59:99:1613,177,0
2L	1456937	.	A	AAAAAGGCG	2571.73	.	AC=2;AF=1.00;AN=2;DP=60;ExcessHet=3.0103;FS=0.000;MLEAC=2;MLEAF=1.00;MQ=42.53;QD=26.39;SOR=1.199	GT:AD:DP:GQ:PL	1/1:0,56:56:99:2609,174,0
2L	1456941	.	T	TATTTCCG	2796.73	.	AC=2;AF=1.00;AN=2;DP=58;ExcessHet=3.0103;FS=0.000;MLEAC=2;MLEAF=1.00;MQ=42.48;QD=29.97;SOR=1.382	GT:AD:DP:GQ:PL	1/1:0,58:58:99:2834,189,0
2L	1457015	2L_1457015_SNP	A	T	2663.77	.	AC=2;AF=1.00;AN=2;DB;DP=60;ExcessHet=3.0103;FS=0.000;MLEAC=2;MLEAF=1.00;MQ=42.63;QD=33.17;SOR=0.831	GT:AD:DP:GQ:PL	1/1:0,60:60:99:2692,181,0
2L	1457016	2L_1457016_SNP	A	T	2663.77	.	AC=2;AF=1.00;AN=2;DB;DP=60;ExcessHet=3.0103;FS=0.000;MLEAC=2;MLEAF=1.00;MQ=42.63;QD=29.41;SOR=0.831	GT:AD:DP:GQ:PL	1/1:0,60:60:99:2692,181,0
2L	1457023	2L_1457023_SNP	A	C	2880.77	.	AC=2;AF=1.00;AN=2;DB;DP=64;ExcessHet=3.0103;FS=0.000;MLEAC=2;MLEAF=1.00;MQ=42.72;QD=28.61;SOR=0.892	GT:AD:DP:GQ:PL	1/1:0,64:64:99:2909,196,0
2L	1457032	2L_1457032_SNP	G	A	2980.77	.	AC=2;AF=1.00;AN=2;DB;DP=69;ExcessHet=3.0103;FS=0.000;MLEAC=2;MLEAF=1.00;MQ=42.86;QD=27.89;SOR=0.910	GT:AD:DP:GQ:PL	1/1:0,69:69:99:3009,208,0
2L	1457065	2L_1457065_SNP	G	A	1895.77	.	AC=2;AF=1.00;AN=2;DB;DP=69;ExcessHet=3.0103;FS=0.000;MLEAC=2;MLEAF=1.00;MQ=43.22;QD=27.47;SOR=0.781	GT:AD:DP:GQ:PL	1/1:0,69:69:99:1924,207,0
2L	1457079	2L_1457079_SNP	C	T	1831.77	.	AC=2;AF=1.00;AN=2;DB;DP=67;ExcessHet=3.0103;FS=0.000;MLEAC=2;MLEAF=1.00;MQ=43.28;QD=27.34;SOR=0.784	GT:AD:DP:GQ:PL	1/1:0,67:67:99:1860,200,0
2L	1457329	2L_1457329_SNP	A	G	1760.77	.	AC=2;AF=1.00;AN=2;DB;DP=65;ExcessHet=3.0103;FS=0.000;MLEAC=2;MLEAF=1.00;MQ=43.62;QD=27.09;SOR=1.341	GT:AD:DP:GQ:PL	1/1:0,65:65:99:1789,194,0
2L	1457382	2L_1457382_SNP	G	C	3367.77	.	AC=2;AF=1.00;AN=2;DB;DP=83;ExcessHet=3.0103;FS=0.000;MLEAC=2;MLEAF=1.00;MQ=43.32;QD=31.37;SOR=1.151	GT:AD:DP:GQ:PL	1/1:0,82:82:99:3396,246,0
2L	1457405	2L_1457405_SNP	G	T	3429.77	.	AC=2;AF=1.00;AN=2;DB;DP=84;ExcessHet=3.0103;FS=0.000;MLEAC=2;MLEAF=1.00;MQ=43.28;QD=26.60;SOR=1.048	GT:AD:DP:GQ:PL	1/1:0,83:83:99:3458,253,0
2L	1457439	.	A	ATAAGATT	3598.73	.	AC=2;AF=1.00;AN=2;DP=82;ExcessHet=3.0103;FS=0.000;MLEAC=2;MLEAF=1.00;MQ=43.17;QD=26.17;SOR=0.743	GT:AD:DP:GQ:PL	1/1:0,80:80:99:3636,244,0
2L	1457463	2L_1457463_SNP	A	G	3151.77	.	AC=2;AF=1.00;AN=2;DB;DP=72;ExcessHet=3.0103;FS=0.000;MLEAC=2;MLEAF=1.00;MQ=43.11;QD=31.21;SOR=1.117	GT:AD:DP:GQ:PL	1/1:0,71:71:99:3180,219,0
2L	1457531	2L_1457531_SNP	A	T	1823.77	.	AC=2;AF=1.00;AN=2;BaseQRankSum=1.765;ClippingRankSum=0.000;DB;DP=69;ExcessHet=3.0103;FS=0.000;MLEAC=2;MLEAF=1.00;MQ=43.35;MQRankSum=-0.605;QD=26.43;ReadPosRankSum=-0.629;SOR=0.333	GT:AD:DP:GQ:PL	1/1:1,68:69:99:1852,196,0
2L	1457556	2L_1457556_SNP	A	G	1552.77	.	AC=2;AF=1.00;AN=2;DB;DP=56;ExcessHet=3.0103;FS=0.000;MLEAC=2;MLEAF=1.00;MQ=43.44;QD=27.73;SOR=1.009	GT:AD:DP:GQ:PL	1/1:0,56:56:99:1581,167,0
2L	1457603	2L_1457603_SNP	T	G	2913.77	.	AC=2;AF=1.00;AN=2;DB;DP=66;ExcessHet=3.0103;FS=0.000;MLEAC=2;MLEAF=1.00;MQ=43.40;QD=25.70;SOR=1.033	GT:AD:DP:GQ:PL	1/1:0,66:66:99:2942,199,0
2L	1457605	2L_1457605_SNP	C	A	2913.77	.	AC=2;AF=1.00;AN=2;DB;DP=64;ExcessHet=3.0103;FS=0.000;MLEAC=2;MLEAF=1.00;MQ=43.38;QD=29.14;SOR=0.966	GT:AD:DP:GQ:PL	1/1:0,64:64:99:2942,199,0
2L	1457609	2L_1457609_SNP	A	G	2895.77	.	AC=2;AF=1.00;AN=2;DB;DP=64;ExcessHet=3.0103;FS=0.000;MLEAC=2;MLEAF=1.00;MQ=43.38;QD=32.14;SOR=0.892	GT:AD:DP:GQ:PL	1/1:0,64:64:99:2924,196,0
2L	1457611	2L_1457611_SNP	T	C	2850.77	.	AC=2;AF=1.00;AN=2;DB;DP=64;ExcessHet=3.0103;FS=0.000;MLEAC=2;MLEAF=1.00;MQ=43.38;QD=28.66;SOR=0.892	GT:AD:DP:GQ:PL	1/1:0,64:64:99:2879,193,0
2L	1457639	.	GTA	G	2028.73	.	AC=2;AF=1.00;AN=2;DP=66;ExcessHet=3.0103;FS=0.000;MLEAC=2;MLEAF=1.00;MQ=43.46;QD=32.72;SOR=0.758	GT:AD:DP:GQ:PL	1/1:0,62:62:99:2066,187,0
2L	1458654	2L_1458654_SNP	C	A	1485.77	.	AC=2;AF=1.00;AN=2;DB;DP=54;ExcessHet=3.0103;FS=0.000;MLEAC=2;MLEAF=1.00;MQ=44.00;QD=27.51;SOR=0.846	GT:AD:DP:GQ:PL	1/1:0,54:54:99:1514,162,0
2L	1459204	2L_1459204_SNP	C	T	1837.77	.	AC=2;AF=1.00;AN=2;DB;DP=44;ExcessHet=3.0103;FS=0.000;MLEAC=2;MLEAF=1.00;MQ=43.96;QD=28.39;SOR=2.007	GT:AD:DP:GQ:PL	1/1:0,44:44:99:1866,135,0
2L	1459223	2L_1459223_SNP	A	T	1867.77	.	AC=2;AF=1.00;AN=2;DB;DP=46;ExcessHet=3.0103;FS=0.000;MLEAC=2;MLEAF=1.00;MQ=43.91;QD=31.16;SOR=1.329	GT:AD:DP:GQ:PL	1/1:0,46:46:99:1896,138,0
2L	1459347	2L_1459347_SNP	A	G	1386.77	.	AC=2;AF=1.00;AN=2;DB;DP=52;ExcessHet=3.0103;FS=0.000;MLEAC=2;MLEAF=1.00;MQ=43.85;QD=26.67;SOR=1.244	GT:AD:DP:GQ:PL	1/1:0,52:52:99:1415,155,0
2L	1459449	2L_1459449_SNP	G	A	1667.77	.	AC=2;AF=1.00;AN=2;DB;DP=59;ExcessHet=3.0103;FS=0.000;MLEAC=2;MLEAF=1.00;MQ=43.90;QD=28.27;SOR=1.421	GT:AD:DP:GQ:PL	1/1:0,59:59:99:1696,177,0
2L	1459463	2L_1459463_SNP	C	G	1544.77	.	AC=2;AF=1.00;AN=2;DB;DP=57;ExcessHet=3.0103;FS=0.000;MLEAC=2;MLEAF=1.00;MQ=43.93;QD=27.10;SOR=1.692	GT:AD:DP:GQ:PL	1/1:0,57:57:99:1573,171,0
2L	1459600	2L_1459600_SNP	A	G	1822.77	.	AC=2;AF=1.00;AN=2;DB;DP=67;ExcessHet=3.0103;FS=0.000;MLEAC=2;MLEAF=1.00;MQ=44.00;QD=27.21;SOR=0.784	GT:AD:DP:GQ:PL	1/1:0,67:67:99:1851,200,0
2L	1459804	2L_1459804_SNP	A	G	3012.77	.	AC=2;AF=1.00;AN=2;DB;DP=68;ExcessHet=3.0103;FS=0.000;MLEAC=2;MLEAF=1.00;MQ=43.88;QD=31.53;SOR=0.949	GT:AD:DP:GQ:PL	1/1:0,68:68:99:3041,205,0
2L	1459807	2L_1459807_SNP	G	T	3012.77	.	AC=2;AF=1.00;AN=2;DB;DP=68;ExcessHet=3.0103;FS=0.000;MLEAC=2;MLEAF=1.00;MQ=43.88;QD=36.08;SOR=0.949	GT:AD:DP:GQ:PL	1/1:0,68:68:99:3041,205,0
2L	1459813	2L_1459813_SNP	C	T	2967.77	.	AC=2;AF=1.00;AN=2;DB;DP=66;ExcessHet=3.0103;FS=0.000;MLEAC=2;MLEAF=1.00;MQ=43.88;QD=31.85;SOR=0.957	GT:AD:DP:GQ:PL	1/1:0,66:66:99:2996,202,0
2L	1459818	2L_1459818_SNP	G	T	2941.77	.	AC=2;AF=1.00;AN=2;DB;DP=65;ExcessHet=3.0103;FS=0.000;MLEAC=2;MLEAF=1.00;MQ=43.88;QD=30.96;SOR=1.000	GT:AD:DP:GQ:PL	1/1:0,65:65:99:2970,199,0
2L	1459823	2L_1459823_SNP	G	A	2941.77	.	AC=2;AF=1.00;AN=2;DB;DP=65;ExcessHet=3.0103;FS=0.000;MLEAC=2;MLEAF=1.00;MQ=43.88;QD=33.47;SOR=1.000	GT:AD:DP:GQ:PL	1/1:0,65:65:99:2970,199,0
2L	1459833	2L_1459833_SNP	G	A	3041.77	.	AC=2;AF=1.00;AN=2;DB;DP=70;ExcessHet=3.0103;FS=0.000;MLEAC=2;MLEAF=1.00;MQ=43.89;QD=31.76;SOR=1.163	GT:AD:DP:GQ:PL	1/1:0,70:70:99:3070,211,0
2L	1459939	2L_1459939_SNP	T	C	1247.77	.	AC=2;AF=1.00;AN=2;DB;DP=49;ExcessHet=3.0103;FS=0.000;MLEAC=2;MLEAF=1.00;MQ=43.84;QD=26.00;SOR=0.866	GT:AD:DP:GQ:PL	1/1:0,48:48:99:1276,142,0
2L	1460247	2L_1460247_SNP	A	T	1718.77	.	AC=2;AF=1.00;AN=2;DB;DP=62;ExcessHet=3.0103;FS=0.000;MLEAC=2;MLEAF=1.00;MQ=43.64;QD=27.72;SOR=0.826	GT:AD:DP:GQ:PL	1/1:0,62:62:99:1747,186,0
2L	1460309	.	T	TTA	2232.73	.	AC=2;AF=1.00;AN=2;DP=60;ExcessHet=3.0103;FS=0.000;MLEAC=2;MLEAF=1.00;MQ=43.25;QD=30.12;SOR=1.217	GT:AD:DP:GQ:PL	1/1:0,59:59:99:2270,184,0
2L	1460357	2L_1460357_SNP	T	A	1426.77	.	AC=2;AF=1.00;AN=2;DB;DP=55;ExcessHet=3.0103;FS=0.000;MLEAC=2;MLEAF=1.00;MQ=42.56;QD=26.42;SOR=1.022	GT:AD:DP:GQ:PL	1/1:0,54:54:99:1455,161,0
2L	1460384	.	G	GCTTCGCAGATTCTAAACCTTATTTCT	3239.73	.	AC=2;AF=1.00;AN=2;DP=55;ExcessHet=3.0103;FS=0.000;MLEAC=2;MLEAF=1.00;MQ=42.41;QD=29.26;SOR=1.159	GT:AD:DP:GQ:PL	1/1:0,55:55:99:3277,219,0
2L	1460742	2L_1460742_SNP	G	A	1987.77	.	AC=2;AF=1.00;AN=2;DB;DP=45;ExcessHet=3.0103;FS=0.000;MLEAC=2;MLEAF=1.00;MQ=43.89;QD=28.99;SOR=0.929	GT:AD:DP:GQ:PL	1/1:0,45:45:99:2016,138,0
2L	1460750	2L_1460750_SNP	G	A	2033.77	.	AC=2;AF=1.00;AN=2;DB;DP=47;ExcessHet=3.0103;FS=0.000;MLEAC=2;MLEAF=1.00;MQ=43.90;QD=22.40;SOR=0.823	GT:AD:DP:GQ:PL	1/1:0,47:47:99:2062,141,0
2L	1460927	.	T	C	2181.77	.	AC=2;AF=1.00;AN=2;DP=54;ExcessHet=3.0103;FS=0.000;MLEAC=2;MLEAF=1.00;MQ=43.86;QD=29.83;SOR=1.938	GT:AD:DP:GQ:PL	1/1:0,53:53:99:2210,165,0
2L	1460951	2L_1460951_SNP	T	A	2206.77	.	AC=2;AF=1.00;AN=2;DB;DP=54;ExcessHet=3.0103;FS=0.000;MLEAC=2;MLEAF=1.00;MQ=43.95;QD=29.99;SOR=2.137	GT:AD:DP:GQ:PL	1/1:0,54:54:99:2235,165,0
2L	1462206	2L_1462206_SNP	T	G	2391.77	.	AC=2;AF=1.00;AN=2;DB;DP=56;ExcessHet=3.0103;FS=0.000;MLEAC=2;MLEAF=1.00;MQ=43.88;QD=28.68;SOR=0.729	GT:AD:DP:GQ:PL	1/1:0,55:55:99:2420,166,0
2L	1462211	.	A	AT	2431.73	.	AC=2;AF=1.00;AN=2;DP=55;ExcessHet=3.0103;FS=0.000;MLEAC=2;MLEAF=1.00;MQ=43.88;QD=29.43;SOR=0.767	GT:AD:DP:GQ:PL	1/1:0,54:54:99:2469,168,0
2L	1462213	.	G	GA	2467.73	.	AC=2;AF=1.00;AN=2;DP=56;ExcessHet=3.0103;FS=0.000;MLEAC=2;MLEAF=1.00;MQ=43.88;QD=30.90;SOR=0.729	GT:AD:DP:GQ:PL	1/1:0,55:55:99:2505,171,0
2L	1462241	2L_1462241_SNP	C	T	1353.77	.	AC=2;AF=1.00;AN=2;DB;DP=51;ExcessHet=3.0103;FS=0.000;MLEAC=2;MLEAF=1.00;MQ=43.90;QD=27.08;SOR=0.773	GT:AD:DP:GQ:PL	1/1:0,50:50:99:1382,149,0
2L	1462252	2L_1462252_SNP	C	T	1437.77	.	AC=2;AF=1.00;AN=2;DB;DP=53;ExcessHet=3.0103;FS=0.000;MLEAC=2;MLEAF=1.00;MQ=43.96;QD=27.65;SOR=0.941	GT:AD:DP:GQ:PL	1/1:0,52:52:99:1466,156,0
2L	1462338	2L_1462338_SNP	A	T	2324.77	.	AC=2;AF=1.00;AN=2;DB;DP=52;ExcessHet=3.0103;FS=0.000;MLEAC=2;MLEAF=1.00;MQ=43.96;QD=30.43;SOR=0.693	GT:AD:DP:GQ:PL	1/1:0,52:52:99:2353,160,0
2L	1462343	2L_1462343_SNP	A	C	2324.77	.	AC=2;AF=1.00;AN=2;DB;DP=51;ExcessHet=3.0103;FS=0.000;MLEAC=2;MLEAF=1.00;MQ=43.96;QD=29.18;SOR=0.732	GT:AD:DP:GQ:PL	1/1:0,51:51:99:2353,160,0
2L	1462346	2L_1462346_SNP	T	C	2221.77	.	AC=2;AF=1.00;AN=2;DB;DP=50;ExcessHet=3.0103;FS=0.000;MLEAC=2;MLEAF=1.00;MQ=43.96;QD=30.44;SOR=0.693	GT:AD:DP:GQ:PL	1/1:0,50:50:99:2250,151,0
2L	1462410	2L_1462410_SNP	A	C	1468.77	.	AC=2;AF=1.00;AN=2;DB;DP=52;ExcessHet=3.0103;FS=0.000;MLEAC=2;MLEAF=1.00;MQ=43.96;QD=28.25;SOR=0.941	GT:AD:DP:GQ:PL	1/1:0,52:52:99:1497,156,0
2L	1462469	2L_1462469_SNP	C	T	1289.77	.	AC=2;AF=1.00;AN=2;DB;DP=46;ExcessHet=3.0103;FS=0.000;MLEAC=2;MLEAF=1.00;MQ=44.00;QD=28.04;SOR=1.085	GT:AD:DP:GQ:PL	1/1:0,46:46:99:1318,138,0
2L	1462844	.	A	G	1837.77	.	AC=2;AF=1.00;AN=2;DP=66;ExcessHet=3.0103;FS=0.000;MLEAC=2;MLEAF=1.00;MQ=44.00;QD=27.84;SOR=1.033	GT:AD:DP:GQ:PL	1/1:0,66:66:99:1866,198,0
2L	1463245	2L_1463245_SNP	G	A	1304.77	.	AC=2;AF=1.00;AN=2;DB;DP=46;ExcessHet=3.0103;FS=0.000;MLEAC=2;MLEAF=1.00;MQ=44.00;QD=28.36;SOR=1.085	GT:AD:DP:GQ:PL	1/1:0,46:46:99:1333,138,0
2L	1463459	2L_1463459_SNP	C	T	1645.77	.	AC=2;AF=1.00;AN=2;DB;DP=61;ExcessHet=3.0103;FS=0.000;MLEAC=2;MLEAF=1.00;MQ=44.00;QD=27.43;SOR=0.760	GT:AD:DP:GQ:PL	1/1:0,60:60:99:1674,180,0
2L	1463847	2L_1463847_SNP	T	G	3632.77	.	AC=2;AF=1.00;AN=2;DB;DP=79;ExcessHet=3.0103;FS=0.000;MLEAC=2;MLEAF=1.00;MQ=43.98;QD=33.14;SOR=1.003	GT:AD:DP:GQ:PL	1/1:0,79:79:99:3661,252,0
2L	1463852	2L_1463852_SNP	T	A	3749.77	.	AC=2;AF=1.00;AN=2;DB;DP=84;ExcessHet=3.0103;FS=0.000;MLEAC=2;MLEAF=1.00;MQ=43.98;QD=26.49;SOR=0.954	GT:AD:DP:GQ:PL	1/1:0,84:84:99:3778,261,0
2L	1463853	2L_1463853_SNP	T	C	3749.77	.	AC=2;AF=1.00;AN=2;DB;DP=86;ExcessHet=3.0103;FS=0.000;MLEAC=2;MLEAF=1.00;MQ=43.98;QD=28.25;SOR=0.892	GT:AD:DP:GQ:PL	1/1:0,86:86:99:3778,261,0
2L	1463917	2L_1463917_SNP	A	T	2158.77	.	AC=2;AF=1.00;AN=2;DB;DP=78;ExcessHet=3.0103;FS=0.000;MLEAC=2;MLEAF=1.00;MQ=43.91;QD=27.68;SOR=0.798	GT:AD:DP:GQ:PL	1/1:0,78:78:99:2187,234,0
2L	1464023	.	ACATATCC	A	2843.73	.	AC=2;AF=1.00;AN=2;DP=70;ExcessHet=3.0103;FS=0.000;MLEAC=2;MLEAF=1.00;MQ=43.87;QD=34.86;SOR=0.892	GT:AD:DP:GQ:PL	1/1:0,64:64:99:2881,193,0
2L	1464112	2L_1464112_SNP	T	C	2025.77	.	AC=2;AF=1.00;AN=2;DB;DP=73;ExcessHet=3.0103;FS=0.000;MLEAC=2;MLEAF=1.00;MQ=44.00;QD=27.75;SOR=0.898	GT:AD:DP:GQ:PL	1/1:0,73:73:99:2054,219,0
2L	1464263	2L_1464263_SNP	A	G	2168.77	.	AC=2;AF=1.00;AN=2;DB;DP=78;ExcessHet=3.0103;FS=0.000;MLEAC=2;MLEAF=1.00;MQ=43.71;QD=27.80;SOR=0.798	GT:AD:DP:GQ:PL	1/1:0,78:78:99:2197,234,0
2L	1464334	2L_1464334_SNP	T	C	2003.77	.	AC=2;AF=1.00;AN=2;DB;DP=73;ExcessHet=3.0103;FS=0.000;MLEAC=2;MLEAF=1.00;MQ=43.71;QD=27.45;SOR=0.776	GT:AD:DP:GQ:PL	1/1:0,73:73:99:2032,218,0
2L	1464386	2L_1464386_SNP	C	T	1830.77	.	AC=2;AF=1.00;AN=2;DB;DP=67;ExcessHet=3.0103;FS=0.000;MLEAC=2;MLEAF=1.00;MQ=43.85;QD=27.32;SOR=0.849	GT:AD:DP:GQ:PL	1/1:0,67:67:99:1859,199,0
2L	1464506	2L_1464506_SNP	A	G	1875.77	.	AC=2;AF=1.00;AN=2;DB;DP=66;ExcessHet=3.0103;FS=0.000;MLEAC=2;MLEAF=1.00;MQ=43.78;QD=28.42;SOR=0.886	GT:AD:DP:GQ:PL	1/1:0,66:66:99:1904,198,0
2L	1464676	2L_1464676_SNP	A	G	3258.77	.	AC=2;AF=1.00;AN=2;DB;DP=72;ExcessHet=3.0103;FS=0.000;MLEAC=2;MLEAF=1.00;MQ=42.89;QD=28.36;SOR=1.148	GT:AD:DP:GQ:PL	1/1:0,72:72:99:3287,223,0
2L	1464685	2L_1464685_SNP	A	G	3256.77	.	AC=2;AF=1.00;AN=2;DB;DP=73;ExcessHet=3.0103;FS=0.000;MLEAC=2;MLEAF=1.00;MQ=42.84;QD=28.57;SOR=1.103	GT:AD:DP:GQ:PL	1/1:0,73:73:99:3285,220,0
2L	1464686	2L_1464686_SNP	C	T	3256.77	.	AC=2;AF=1.00;AN=2;DB;DP=73;ExcessHet=3.0103;FS=0.000;MLEAC=2;MLEAF=1.00;MQ=42.84;QD=29.91;SOR=1.103	GT:AD:DP:GQ:PL	1/1:0,73:73:99:3285,220,0
2L	1464731	.	CGA	C	3106.73	.	AC=2;AF=1.00;AN=2;DP=68;ExcessHet=3.0103;FS=0.000;MLEAC=2;MLEAF=1.00;MQ=42.48;QD=29.12;SOR=1.022	GT:AD:DP:GQ:PL	1/1:0,68:68:99:3144,211,0
2L	1464735	.	C	CA	3106.73	.	AC=2;AF=1.00;AN=2;DP=70;ExcessHet=3.0103;FS=0.000;MLEAC=2;MLEAF=1.00;MQ=42.50;QD=28.93;SOR=1.011	GT:AD:DP:GQ:PL	1/1:0,70:70:99:3144,211,0
2L	1464737	.	A	T	3115.77	.	AC=2;AF=1.00;AN=2;DP=69;ExcessHet=3.0103;FS=0.000;MLEAC=2;MLEAF=1.00;MQ=42.48;QD=28.67;SOR=0.980	GT:AD:DP:GQ:PL	1/1:0,69:69:99:3144,211,0
2L	1464739	.	C	CA	3157.73	.	AC=2;AF=1.00;AN=2;DP=67;ExcessHet=3.0103;FS=0.000;MLEAC=2;MLEAF=1.00;MQ=42.43;QD=30.02;SOR=0.990	GT:AD:DP:GQ:PL	1/1:0,67:67:99:3195,214,0
2L	1464740	.	C	G	3166.77	.	AC=2;AF=1.00;AN=2;DP=68;ExcessHet=3.0103;FS=0.000;MLEAC=2;MLEAF=1.00;MQ=42.45;QD=32.96;SOR=0.949	GT:AD:DP:GQ:PL	1/1:0,68:68:99:3195,214,0
2L	1464744	2L_1464744_INS	A	AG	3112.73	.	AC=2;AF=1.00;AN=2;DB;DP=66;ExcessHet=3.0103;FS=0.000;MLEAC=2;MLEAF=1.00;MQ=42.40;QD=30.86;SOR=1.112	GT:AD:DP:GQ:PL	1/1:0,66:66:99:3150,211,0
2L	1464747	.	C	CA	2896.73	.	AC=2;AF=1.00;AN=2;DP=64;ExcessHet=3.0103;FS=0.000;MLEAC=2;MLEAF=1.00;MQ=42.35;QD=25.37;SOR=1.044	GT:AD:DP:GQ:PL	1/1:0,64:64:99:2934,198,0
2L	1464765	2L_1464765_SNP	A	G	2768.77	.	AC=2;AF=1.00;AN=2;DB;DP=60;ExcessHet=3.0103;FS=0.000;MLEAC=2;MLEAF=1.00;MQ=42.31;QD=27.13;SOR=1.071	GT:AD:DP:GQ:PL	1/1:0,60:60:99:2797,192,0
2L	1464806	2L_1464806_SNP	G	T	2159.77	.	AC=2;AF=1.00;AN=2;DB;DP=52;ExcessHet=3.0103;FS=0.000;MLEAC=2;MLEAF=1.00;MQ=42.69;QD=32.20;SOR=1.036	GT:AD:DP:GQ:PL	1/1:0,52:52:99:2188,156,0
2L	1464830	2L_1464830_SNP	T	C	2116.77	.	AC=2;AF=1.00;AN=2;DB;DP=51;ExcessHet=3.0103;FS=0.000;MLEAC=2;MLEAF=1.00;MQ=43.10;QD=28.29;SOR=0.900	GT:AD:DP:GQ:PL	1/1:0,51:51:99:2145,153,0
2L	1464937	.	A	G	2495.77	.	AC=2;AF=1.00;AN=2;DP=55;ExcessHet=3.0103;FS=0.000;MLEAC=2;MLEAF=1.00;MQ=43.43;QD=31.52;SOR=0.729	GT:AD:DP:GQ:PL	1/1:0,55:55:99:2524,172,0
2L	1464943	2L_1464943_SNP	A	C	2467.77	.	AC=2;AF=1.00;AN=2;DB;DP=55;ExcessHet=3.0103;FS=0.000;MLEAC=2;MLEAF=1.00;MQ=43.39;QD=30.11;SOR=0.804	GT:AD:DP:GQ:PL	1/1:0,55:55:99:2496,169,0
2L	1464957	2L_1464957_SNP	C	A	2581.77	.	AC=2;AF=1.00;AN=2;DB;DP=56;ExcessHet=3.0103;FS=0.000;MLEAC=2;MLEAF=1.00;MQ=43.40;QD=33.04;SOR=1.009	GT:AD:DP:GQ:PL	1/1:0,56:56:99:2610,175,0
2L	1464965	2L_1464965_SNP	A	G	2761.77	.	AC=2;AF=1.00;AN=2;DB;DP=61;ExcessHet=3.0103;FS=0.000;MLEAC=2;MLEAF=1.00;MQ=43.42;QD=28.01;SOR=1.022	GT:AD:DP:GQ:PL	1/1:0,61:61:99:2790,187,0
2L	1464982	2L_1464982_SNP	A	G	2671.77	.	AC=2;AF=1.00;AN=2;DB;DP=59;ExcessHet=3.0103;FS=0.000;MLEAC=2;MLEAF=1.00;MQ=43.47;QD=33.03;SOR=0.950	GT:AD:DP:GQ:PL	1/1:0,59:59:99:2700,181,0
2L	1464997	.	CTG	C	2344.73	.	AC=2;AF=1.00;AN=2;DP=51;ExcessHet=3.0103;FS=0.000;MLEAC=2;MLEAF=1.00;MQ=43.58;QD=30.31;SOR=0.732	GT:AD:DP:GQ:PL	1/1:0,51:51:99:2382,160,0
2L	1465016	2L_1465016_SNP	C	T	2358.77	.	AC=2;AF=1.00;AN=2;DB;DP=53;ExcessHet=3.0103;FS=0.000;MLEAC=2;MLEAF=1.00;MQ=43.63;QD=26.93;SOR=0.892	GT:AD:DP:GQ:PL	1/1:0,53:53:99:2387,166,0
2L	1465048	2L_1465048_SNP	T	C	1283.77	.	AC=2;AF=1.00;AN=2;DB;DP=47;ExcessHet=3.0103;FS=0.000;MLEAC=2;MLEAF=1.00;MQ=43.77;QD=27.31;SOR=1.251	GT:AD:DP:GQ:PL	1/1:0,47:47:99:1312,141,0
2L	1465601	2L_1465601_SNP	G	A	2382.77	.	AC=2;AF=1.00;AN=2;DB;DP=56;ExcessHet=3.0103;FS=0.000;MLEAC=2;MLEAF=1.00;MQ=43.72;QD=35.05;SOR=1.009	GT:AD:DP:GQ:PL	1/1:0,56:56:99:2411,169,0
2L	1465610	2L_1465610_SNP	A	T	2469.77	.	AC=2;AF=1.00;AN=2;DB;DP=57;ExcessHet=3.0103;FS=0.000;MLEAC=2;MLEAF=1.00;MQ=43.69;QD=29.25;SOR=1.047	GT:AD:DP:GQ:PL	1/1:0,57:57:99:2498,178,0
2L	1465639	2L_1465639_SNP	A	T	2378.77	.	AC=2;AF=1.00;AN=2;DB;DP=54;ExcessHet=3.0103;FS=0.000;MLEAC=2;MLEAF=1.00;MQ=43.60;QD=23.78;SOR=0.693	GT:AD:DP:GQ:PL	1/1:0,54:54:99:2407,163,0
2L	1465640	2L_1465640_SNP	G	T	2378.77	.	AC=2;AF=1.00;AN=2;DB;DP=54;ExcessHet=3.0103;FS=0.000;MLEAC=2;MLEAF=1.00;MQ=43.60;QD=28.62;SOR=0.693	GT:AD:DP:GQ:PL	1/1:0,54:54:99:2407,163,0
2L	1465653	2L_1465653_SNP	C	T	1633.77	.	AC=2;AF=1.00;AN=2;DB;DP=60;ExcessHet=3.0103;FS=0.000;MLEAC=2;MLEAF=1.00;MQ=43.61;QD=27.23;SOR=0.831	GT:AD:DP:GQ:PL	1/1:0,60:60:99:1662,180,0
2L	1465667	.	G	T	2756.77	.	AC=2;AF=1.00;AN=2;DP=62;ExcessHet=3.0103;FS=0.000;MLEAC=2;MLEAF=1.00;MQ=43.62;QD=30.77;SOR=0.826	GT:AD:DP:GQ:PL	1/1:0,62:62:99:2785,187,0
2L	1465668	2L_1465668_SNP	A	T	2756.77	.	AC=2;AF=1.00;AN=2;DB;DP=62;ExcessHet=3.0103;FS=0.000;MLEAC=2;MLEAF=1.00;MQ=43.62;QD=33.08;SOR=0.826	GT:AD:DP:GQ:PL	1/1:0,62:62:99:2785,187,0
2L	1465671	.	C	CA	2731.73	.	AC=2;AF=1.00;AN=2;DP=60;ExcessHet=3.0103;FS=0.000;MLEAC=2;MLEAF=1.00;MQ=43.61;QD=27.69;SOR=0.760	GT:AD:DP:GQ:PL	1/1:0,60:60:99:2769,187,0
2L	1465685	2L_1465685_SNP	T	C	1489.77	.	AC=2;AF=1.00;AN=2;DB;DP=54;ExcessHet=3.0103;FS=0.000;MLEAC=2;MLEAF=1.00;MQ=43.60;QD=27.59;SOR=0.693	GT:AD:DP:GQ:PL	1/1:0,54:54:99:1518,162,0
2L	1465708	2L_1465708_SNP	C	T	2086.77	.	AC=2;AF=1.00;AN=2;DB;DP=47;ExcessHet=3.0103;FS=0.000;MLEAC=2;MLEAF=1.00;MQ=43.62;QD=30.51;SOR=0.919	GT:AD:DP:GQ:PL	1/1:0,47:47:99:2115,141,0
2L	1465716	2L_1465716_SNP	C	G	2164.77	.	AC=2;AF=1.00;AN=2;DB;DP=49;ExcessHet=3.0103;FS=0.000;MLEAC=2;MLEAF=1.00;MQ=43.64;QD=32.54;SOR=0.909	GT:AD:DP:GQ:PL	1/1:0,49:49:99:2193,147,0
2L	1465747	2L_1465747_SNP	A	T	1420.77	.	AC=2;AF=1.00;AN=2;DB;DP=50;ExcessHet=3.0103;FS=0.000;MLEAC=2;MLEAF=1.00;MQ=43.80;QD=28.42;SOR=0.773	GT:AD:DP:GQ:PL	1/1:0,50:50:99:1449,150,0
2L	1465923	2L_1465923_SNP	T	C	2335.77	.	AC=2;AF=1.00;AN=2;DB;DP=54;ExcessHet=3.0103;FS=0.000;MLEAC=2;MLEAF=1.00;MQ=43.64;QD=29.63;SOR=1.118	GT:AD:DP:GQ:PL	1/1:0,54:54:99:2364,166,0
2L	1465926	2L_1465926_SNP	C	G	2335.77	.	AC=2;AF=1.00;AN=2;DB;DP=50;ExcessHet=3.0103;FS=0.000;MLEAC=2;MLEAF=1.00;MQ=43.65;QD=33.07;SOR=1.051	GT:AD:DP:GQ:PL	1/1:0,50:50:99:2364,166,0
2L	1465955	2L_1465955_SNP	T	C	1290.77	.	AC=2;AF=1.00;AN=2;DB;DP=48;ExcessHet=3.0103;FS=0.000;MLEAC=2;MLEAF=1.00;MQ=43.67;QD=26.89;SOR=0.963	GT:AD:DP:GQ:PL	1/1:0,48:48:99:1319,143,0
2L	1465974	2L_1465974_SNP	A	T	1198.77	.	AC=2;AF=1.00;AN=2;DB;DP=46;ExcessHet=3.0103;FS=0.000;MLEAC=2;MLEAF=1.00;MQ=43.70;QD=26.06;SOR=1.085	GT:AD:DP:GQ:PL	1/1:0,46:46:99:1227,136,0
2L	1465989	2L_1465989_SNP	G	A	1286.77	.	AC=2;AF=1.00;AN=2;DB;DP=46;ExcessHet=3.0103;FS=0.000;MLEAC=2;MLEAF=1.00;MQ=43.74;QD=27.97;SOR=1.203	GT:AD:DP:GQ:PL	1/1:0,46:46:99:1315,138,0
2L	1466145	2L_1466145_SNP	G	T	1497.77	.	AC=2;AF=1.00;AN=2;DB;DP=53;ExcessHet=3.0103;FS=0.000;MLEAC=2;MLEAF=1.00;MQ=43.96;QD=28.26;SOR=1.077	GT:AD:DP:GQ:PL	1/1:0,53:53:99:1526,159,0
2L	1466275	2L_1466275_SNP	T	C	2532.77	.	AC=2;AF=1.00;AN=2;DB;DP=59;ExcessHet=3.0103;FS=0.000;MLEAC=2;MLEAF=1.00;MQ=43.93;QD=34.67;SOR=1.493	GT:AD:DP:GQ:PL	1/1:0,58:58:99:2561,180,0
2L	1466288	2L_1466288_SNP	T	C	2563.77	.	AC=2;AF=1.00;AN=2;DB;DP=61;ExcessHet=3.0103;FS=0.000;MLEAC=2;MLEAF=1.00;MQ=43.90;QD=33.27;SOR=1.255	GT:AD:DP:GQ:PL	1/1:0,60:60:99:2592,186,0
2L	1466360	2L_1466360_SNP	A	G	1659.77	.	AC=2;AF=1.00;AN=2;DB;DP=63;ExcessHet=3.0103;FS=0.000;MLEAC=2;MLEAF=1.00;MQ=43.84;QD=26.77;SOR=2.019	GT:AD:DP:GQ:PL	1/1:0,62:62:99:1688,185,0
2L	1466428	2L_1466428_SNP	C	T	1575.77	.	AC=2;AF=1.00;AN=2;BaseQRankSum=1.743;ClippingRankSum=0.000;DB;DP=61;ExcessHet=3.0103;FS=0.000;MLEAC=2;MLEAF=1.00;MQ=43.86;MQRankSum=-0.153;QD=26.26;ReadPosRankSum=-0.610;SOR=0.466	GT:AD:DP:GQ:PL	1/1:1,59:60:99:1604,169,0
2L	1466521	2L_1466521_SNP	T	A	1968.77	.	AC=2;AF=1.00;AN=2;DB;DP=70;ExcessHet=3.0103;FS=0.000;MLEAC=2;MLEAF=1.00;MQ=43.72;QD=28.13;SOR=1.329	GT:AD:DP:GQ:PL	1/1:0,70:70:99:1997,210,0
2L	1466552	2L_1466552_SNP	A	C	1877.77	.	AC=2;AF=1.00;AN=2;DB;DP=69;ExcessHet=3.0103;FS=0.000;MLEAC=2;MLEAF=1.00;MQ=43.60;QD=27.21;SOR=1.385	GT:AD:DP:GQ:PL	1/1:0,69:69:99:1906,206,0
2L	1466570	2L_1466570_SNP	A	T	3147.77	.	AC=2;AF=1.00;AN=2;DB;DP=67;ExcessHet=3.0103;FS=0.000;MLEAC=2;MLEAF=1.00;MQ=43.59;QD=29.83;SOR=1.410	GT:AD:DP:GQ:PL	1/1:0,67:67:99:3176,214,0
2L	1466572	2L_1466572_SNP	G	A	3237.77	.	AC=2;AF=1.00;AN=2;DB;DP=70;ExcessHet=3.0103;FS=0.000;MLEAC=2;MLEAF=1.00;MQ=43.61;QD=35.25;SOR=1.609	GT:AD:DP:GQ:PL	1/1:0,70:70:99:3266,220,0
2L	1466578	.	A	G	3232.77	.	AC=2;AF=1.00;AN=2;DP=71;ExcessHet=3.0103;FS=0.000;MLEAC=2;MLEAF=1.00;MQ=43.61;QD=30.16;SOR=1.643	GT:AD:DP:GQ:PL	1/1:0,71:71:99:3261,220,0
2L	1466581	.	T	A	3220.77	.	AC=2;AF=1.00;AN=2;DP=71;ExcessHet=3.0103;FS=0.000;MLEAC=2;MLEAF=1.00;MQ=43.61;QD=35.64;SOR=1.545	GT:AD:DP:GQ:PL	1/1:0,71:71:99:3249,220,0
2L	1466607	.	A	AC	3072.73	.	AC=2;AF=1.00;AN=2;DP=71;ExcessHet=3.0103;FS=0.000;MLEAC=2;MLEAF=1.00;MQ=43.64;QD=29.86;SOR=1.329	GT:AD:DP:GQ:PL	1/1:0,70:70:99:3110,214,0
2L	1466608	.	A	T	3081.77	.	AC=2;AF=1.00;AN=2;DP=69;ExcessHet=3.0103;FS=0.000;MLEAC=2;MLEAF=1.00;MQ=43.66;QD=32.00;SOR=1.211	GT:AD:DP:GQ:PL	1/1:0,69:69:99:3110,214,0
2L	1466633	2L_1466633_SNP	A	G	1941.77	.	AC=2;AF=1.00;AN=2;DB;DP=73;ExcessHet=3.0103;FS=0.000;MLEAC=2;MLEAF=1.00;MQ=43.73;QD=26.60;SOR=0.898	GT:AD:DP:GQ:PL	1/1:0,73:73:99:1970,217,0
2L	1466659	.	T	G	1692.77	.	AC=2;AF=1.00;AN=2;DP=62;ExcessHet=3.0103;FS=0.000;MLEAC=2;MLEAF=1.00;MQ=43.78;QD=27.30;SOR=0.693	GT:AD:DP:GQ:PL	1/1:0,62:62:99:1721,186,0
2L	1466700	.	A	AT	1523.73	.	AC=2;AF=1.00;AN=2;DP=63;ExcessHet=3.0103;FS=0.000;MLEAC=2;MLEAF=1.00;MQ=43.88;QD=25.40;SOR=0.831	GT:AD:DP:GQ:PL	1/1:0,60:60:99:1561,183,0
2L	1466754	2L_1466754_SNP	T	C	2337.77	.	AC=2;AF=1.00;AN=2;DB;DP=56;ExcessHet=3.0103;FS=0.000;MLEAC=2;MLEAF=1.00;MQ=43.79;QD=26.94;SOR=1.220	GT:AD:DP:GQ:PL	1/1:0,54:54:99:2366,163,0
2L	1466761	2L_1466761_SNP	G	A	2271.77	.	AC=2;AF=1.00;AN=2;DB;DP=53;ExcessHet=3.0103;FS=0.000;MLEAC=2;MLEAF=1.00;MQ=43.78;QD=31.11;SOR=1.201	GT:AD:DP:GQ:PL	1/1:0,51:51:99:2300,157,0
2L	1466810	2L_1466810_SNP	C	T	1851.77	.	AC=2;AF=1.00;AN=2;DB;DP=68;ExcessHet=3.0103;FS=0.000;MLEAC=2;MLEAF=1.00;MQ=43.86;QD=28.06;SOR=0.754	GT:AD:DP:GQ:PL	1/1:0,66:66:99:1880,198,0
2L	1467387	2L_1467387_SNP	G	C	1435.77	.	AC=2;AF=1.00;AN=2;DB;DP=53;ExcessHet=3.0103;FS=0.000;MLEAC=2;MLEAF=1.00;MQ=43.86;QD=27.09;SOR=1.077	GT:AD:DP:GQ:PL	1/1:0,53:53:99:1464,159,0
2L	1467482	2L_1467482_SNP	T	A	2326.77	.	AC=2;AF=1.00;AN=2;DB;DP=55;ExcessHet=3.0103;FS=0.000;MLEAC=2;MLEAF=1.00;MQ=43.96;QD=27.76;SOR=1.061	GT:AD:DP:GQ:PL	1/1:0,55:55:99:2355,168,0
2L	1467497	.	GT	G	2386.73	.	AC=2;AF=1.00;AN=2;DP=60;ExcessHet=3.0103;FS=0.000;MLEAC=2;MLEAF=1.00;MQ=43.97;QD=33.56;SOR=0.760	GT:AD:DP:GQ:PL	1/1:0,60:60:99:2424,180,0
2L	1467525	2L_1467525_SNP	C	G	1482.77	.	AC=2;AF=1.00;AN=2;BaseQRankSum=1.879;ClippingRankSum=0.000;DB;DP=56;ExcessHet=3.0103;FS=0.000;MLEAC=2;MLEAF=1.00;MQ=43.97;MQRankSum=0.000;QD=26.48;ReadPosRankSum=0.433;SOR=0.238	GT:AD:DP:GQ:PL	1/1:1,55:56:99:1511,157,0
2L	1467577	.	T	TAGTGATC	2334.73	.	AC=2;AF=1.00;AN=2;DP=52;ExcessHet=3.0103;FS=0.000;MLEAC=2;MLEAF=1.00;MQ=43.96;QD=32.19;SOR=1.390	GT:AD:DP:GQ:PL	1/1:0,50:50:99:2372,162,0
2L	1467639	2L_1467639_SNP	C	A	1098.77	.	AC=2;AF=1.00;AN=2;BaseQRankSum=1.839;ClippingRankSum=0.000;DB;DP=43;ExcessHet=3.0103;FS=4.030;MLEAC=2;MLEAF=1.00;MQ=43.95;MQRankSum=0.000;QD=25.55;ReadPosRankSum=0.688;SOR=1.020	GT:AD:DP:GQ:PL	1/1:1,42:43:99:1127,119,0
2L	1468156	2L_1468156_SNP	A	C	1777.77	.	AC=2;AF=1.00;AN=2;DB;DP=66;ExcessHet=3.0103;FS=0.000;MLEAC=2;MLEAF=1.00;MQ=44.00;QD=26.94;SOR=1.112	GT:AD:DP:GQ:PL	1/1:0,66:66:99:1806,197,0
2L	1468294	2L_1468294_SNP	G	T	1707.77	.	AC=2;AF=1.00;AN=2;DB;DP=61;ExcessHet=3.0103;FS=0.000;MLEAC=2;MLEAF=1.00;MQ=44.00;QD=28.95;SOR=0.796	GT:AD:DP:GQ:PL	1/1:0,59:59:99:1736,177,0
2L	1468474	2L_1468474_SNP	C	T	1702.77	.	AC=2;AF=1.00;AN=2;DB;DP=65;ExcessHet=3.0103;FS=0.000;MLEAC=2;MLEAF=1.00;MQ=43.94;QD=27.03;SOR=1.179	GT:AD:DP:GQ:PL	1/1:0,63:63:99:1731,188,0
2L	1468520	2L_1468520_SNP	T	C	1497.77	.	AC=2;AF=1.00;AN=2;DB;DP=59;ExcessHet=3.0103;FS=0.000;MLEAC=2;MLEAF=1.00;MQ=43.93;QD=27.23;SOR=0.804	GT:AD:DP:GQ:PL	1/1:0,55:55:99:1526,165,0
2L	1468879	2L_1468879_SNP	A	C	1184.77	.	AC=2;AF=1.00;AN=2;DB;DP=44;ExcessHet=3.0103;FS=0.000;MLEAC=2;MLEAF=1.00;MQ=43.78;QD=26.93;SOR=0.883	GT:AD:DP:GQ:PL	1/1:0,44:44:99:1213,132,0
2L	1469133	.	G	GTAAATTGA	2203.73	.	AC=2;AF=1.00;AN=2;DP=50;ExcessHet=3.0103;FS=0.000;MLEAC=2;MLEAF=1.00;MQ=42.73;QD=29.29;SOR=0.963	GT:AD:DP:GQ:PL	1/1:0,48:48:99:2241,151,0
2L	1469145	2L_1469145_SNP	C	G	2176.77	.	AC=2;AF=1.00;AN=2;DB;DP=48;ExcessHet=3.0103;FS=0.000;MLEAC=2;MLEAF=1.00;MQ=42.64;QD=28.16;SOR=0.963	GT:AD:DP:GQ:PL	1/1:0,48:48:99:2205,147,0
2L	1469148	2L_1469148_SNP	C	T	2221.77	.	AC=2;AF=1.00;AN=2;DB;DP=48;ExcessHet=3.0103;FS=0.000;MLEAC=2;MLEAF=1.00;MQ=42.64;QD=29.14;SOR=0.866	GT:AD:DP:GQ:PL	1/1:0,48:48:99:2250,151,0
2L	1469155	.	TG	T	1982.52	.	AC=2;AF=1.00;AN=2;DP=49;ExcessHet=3.0103;FS=0.000;MLEAC=2;MLEAF=1.00;MQ=42.75;QD=28.24;SOR=0.866	GT:AD:DP:GQ:PL	1/1:0,48:48:7:2019,7,0
2L	1469158	.	TCATGAAATATGG	T	1982.52	.	AC=2;AF=1.00;AN=2;BaseQRankSum=-1.715;ClippingRankSum=0.000;DP=50;ExcessHet=3.0103;FS=3.285;MLEAC=2;MLEAF=1.00;MQ=42.78;MQRankSum=-1.048;QD=29.46;SOR=0.487	GT:AD:DP:GQ:PL	1/1:1,48:49:7:2019,7,0
2L	1469268	2L_1469268_SNP	G	T	1361.77	.	AC=2;AF=1.00;AN=2;BaseQRankSum=1.046;ClippingRankSum=0.000;DB;DP=50;ExcessHet=3.0103;FS=3.188;MLEAC=2;MLEAF=1.00;MQ=43.35;MQRankSum=-0.572;QD=27.24;ReadPosRankSum=-0.598;SOR=0.416	GT:AD:DP:GQ:PL	1/1:1,49:50:99:1390,122,0
2L	1469285	2L_1469285_SNP	C	G	1790.77	.	AC=2;AF=1.00;AN=2;BaseQRankSum=-0.084;ClippingRankSum=0.000;DB;DP=43;ExcessHet=3.0103;FS=0.000;MLEAC=2;MLEAF=1.00;MQ=43.34;MQRankSum=-0.563;QD=28.55;ReadPosRankSum=1.501;SOR=0.223	GT:AD:DP:GQ:PL	1/1:1,42:43:87:1819,87,0
2L	1469295	2L_1469295_SNP	G	T	1845.77	.	AC=2;AF=1.00;AN=2;BaseQRankSum=0.283;ClippingRankSum=0.000;DB;DP=45;ExcessHet=3.0103;FS=3.108;MLEAC=2;MLEAF=1.00;MQ=43.33;MQRankSum=-0.580;QD=31.19;ReadPosRankSum=1.537;SOR=0.365	GT:AD:DP:GQ:PL	1/1:1,44:45:93:1874,93,0
2L	1469316	2L_1469316_SNP	T	C	976.77	.	AC=2;AF=1.00;AN=2;DB;DP=37;ExcessHet=3.0103;FS=0.000;MLEAC=2;MLEAF=1.00;MQ=43.39;QD=26.40;SOR=0.859	GT:AD:DP:GQ:PL	1/1:0,37:37:99:1005,110,0
2L	1469337	2L_1469337_SNP	C	T	1796.77	.	AC=2;AF=1.00;AN=2;DB;DP=42;ExcessHet=3.0103;FS=0.000;MLEAC=2;MLEAF=1.00;MQ=43.33;QD=30.73;SOR=0.788	GT:AD:DP:GQ:PL	1/1:0,42:42:99:1825,126,0
2L	1469338	2L_1469338_SNP	T	C	1796.77	.	AC=2;AF=1.00;AN=2;DB;DP=42;ExcessHet=3.0103;FS=0.000;MLEAC=2;MLEAF=1.00;MQ=43.33;QD=29.22;SOR=0.788	GT:AD:DP:GQ:PL	1/1:0,42:42:99:1825,126,0
2L	1469352	2L_1469352_SNP	T	C	1180.77	.	AC=2;AF=1.00;AN=2;DB;DP=43;ExcessHet=3.0103;FS=0.000;MLEAC=2;MLEAF=1.00;MQ=43.34;QD=27.46;SOR=0.836	GT:AD:DP:GQ:PL	1/1:0,43:43:99:1209,129,0
2L	1469364	2L_1469364_SNP	A	C	1253.77	.	AC=2;AF=1.00;AN=2;DB;DP=45;ExcessHet=3.0103;FS=0.000;MLEAC=2;MLEAF=1.00;MQ=43.44;QD=27.86;SOR=0.829	GT:AD:DP:GQ:PL	1/1:0,45:45:99:1282,135,0
2L	1469728	2L_1469728_SNP	G	A	2480.77	.	AC=2;AF=1.00;AN=2;DB;DP=57;ExcessHet=3.0103;FS=0.000;MLEAC=2;MLEAF=1.00;MQ=43.97;QD=27.54;SOR=0.800	GT:AD:DP:GQ:PL	1/1:0,57:57:99:2509,171,0
2L	1469738	2L_1469738_SNP	G	A	2479.77	.	AC=2;AF=1.00;AN=2;DB;DP=57;ExcessHet=3.0103;FS=0.000;MLEAC=2;MLEAF=1.00;MQ=43.97;QD=29.03;SOR=0.728	GT:AD:DP:GQ:PL	1/1:0,57:57:99:2508,171,0
2L	1469763	2L_1469763_SNP	G	A	1489.77	.	AC=2;AF=1.00;AN=2;DB;DP=56;ExcessHet=3.0103;FS=0.000;MLEAC=2;MLEAF=1.00;MQ=43.97;QD=26.60;SOR=0.693	GT:AD:DP:GQ:PL	1/1:0,56:56:99:1518,167,0
2L	1469774	.	TA	T	1714.73	.	AC=2;AF=1.00;AN=2;DP=56;ExcessHet=3.0103;FS=0.000;MLEAC=2;MLEAF=1.00;MQ=43.97;QD=30.62;SOR=0.841	GT:AD:DP:GQ:PL	1/1:0,56:56:99:1752,168,0
2L	1469835	.	A	T	2605.77	.	AC=2;AF=1.00;AN=2;DP=58;ExcessHet=3.0103;FS=0.000;MLEAC=2;MLEAF=1.00;MQ=43.97;QD=29.74;SOR=0.693	GT:AD:DP:GQ:PL	1/1:0,58:58:99:2634,181,0
2L	1469841	2L_1469841_SNP	C	T	2633.77	.	AC=2;AF=1.00;AN=2;DB;DP=60;ExcessHet=3.0103;FS=0.000;MLEAC=2;MLEAF=1.00;MQ=43.97;QD=35.92;SOR=0.760	GT:AD:DP:GQ:PL	1/1:0,60:60:99:2662,184,0
2L	1469854	2L_1469854_SNP	T	C	2701.77	.	AC=2;AF=1.00;AN=2;DB;DP=64;ExcessHet=3.0103;FS=0.000;MLEAC=2;MLEAF=1.00;MQ=43.97;QD=31.87;SOR=0.790	GT:AD:DP:GQ:PL	1/1:0,63:63:99:2730,195,0
2L	1469864	2L_1469864_SNP	A	T	2727.77	.	AC=2;AF=1.00;AN=2;DB;DP=65;ExcessHet=3.0103;FS=0.000;MLEAC=2;MLEAF=1.00;MQ=44.00;QD=32.73;SOR=0.892	GT:AD:DP:GQ:PL	1/1:0,64:64:99:2756,195,0
2L	1469897	2L_1469897_SNP	T	G	1675.77	.	AC=2;AF=1.00;AN=2;DB;DP=61;ExcessHet=3.0103;FS=0.000;MLEAC=2;MLEAF=1.00;MQ=44.00;QD=27.47;SOR=0.793	GT:AD:DP:GQ:PL	1/1:0,61:61:99:1704,182,0
2L	1470108	2L_1470108_SNP	C	G	1454.77	.	AC=2;AF=1.00;AN=2;DB;DP=55;ExcessHet=3.0103;FS=0.000;MLEAC=2;MLEAF=1.00;MQ=44.00;QD=26.94;SOR=1.220	GT:AD:DP:GQ:PL	1/1:0,54:54:99:1483,161,0
2L	1471626	.	ATG	A	2197.73	.	AC=2;AF=1.00;AN=2;DP=66;ExcessHet=3.0103;FS=0.000;MLEAC=2;MLEAF=1.00;MQ=43.97;QD=33.81;SOR=1.078	GT:AD:DP:GQ:PL	1/1:0,65:65:99:2235,196,0
2L	1471654	2L_1471654_SNP	A	G	1856.77	.	AC=2;AF=1.00;AN=2;DB;DP=68;ExcessHet=3.0103;FS=0.000;MLEAC=2;MLEAF=1.00;MQ=43.97;QD=27.71;SOR=0.784	GT:AD:DP:GQ:PL	1/1:0,67:67:99:1885,201,0
2L	1471730	2L_1471730_SNP	T	C	1514.77	.	AC=2;AF=1.00;AN=2;DB;DP=56;ExcessHet=3.0103;FS=0.000;MLEAC=2;MLEAF=1.00;MQ=44.00;QD=27.05;SOR=0.693	GT:AD:DP:GQ:PL	1/1:0,56:56:99:1543,167,0
2L	1471751	2L_1471751_SNP	G	C	1491.77	.	AC=2;AF=1.00;AN=2;DB;DP=55;ExcessHet=3.0103;FS=0.000;MLEAC=2;MLEAF=1.00;MQ=44.00;QD=27.12;SOR=1.061	GT:AD:DP:GQ:PL	1/1:0,55:55:99:1520,164,0
2L	1472678	2L_1472678_SNP	G	A	1629.77	.	AC=2;AF=1.00;AN=2;DB;DP=58;ExcessHet=3.0103;FS=0.000;MLEAC=2;MLEAF=1.00;MQ=41.96;QD=28.10;SOR=1.382	GT:AD:DP:GQ:PL	1/1:0,58:58:99:1658,174,0
2L	1472717	2L_1472717_SNP	T	A	2947.77	.	AC=2;AF=1.00;AN=2;DB;DP=64;ExcessHet=3.0103;FS=0.000;MLEAC=2;MLEAF=1.00;MQ=41.54;QD=32.95;SOR=0.966	GT:AD:DP:GQ:PL	1/1:0,64:64:99:2976,202,0
2L	1472722	.	T	TG	2989.73	.	AC=2;AF=1.00;AN=2;DP=66;ExcessHet=3.0103;FS=0.000;MLEAC=2;MLEAF=1.00;MQ=41.59;QD=31.67;SOR=0.818	GT:AD:DP:GQ:PL	1/1:0,66:66:99:3027,205,0
2L	1472726	.	T	TA	3112.73	.	AC=2;AF=1.00;AN=2;DP=66;ExcessHet=3.0103;FS=0.000;MLEAC=2;MLEAF=1.00;MQ=41.56;QD=27.81;SOR=0.886	GT:AD:DP:GQ:PL	1/1:0,66:66:99:3150,211,0
2L	1472727	.	T	TCAAC	3157.73	.	AC=2;AF=1.00;AN=2;DP=67;ExcessHet=3.0103;FS=0.000;MLEAC=2;MLEAF=1.00;MQ=41.58;QD=29.11;SOR=0.849	GT:AD:DP:GQ:PL	1/1:0,67:67:99:3195,214,0
2L	1472730	2L_1472730_SNP	T	A	3076.77	.	AC=2;AF=1.00;AN=2;DB;DP=67;ExcessHet=3.0103;FS=0.000;MLEAC=2;MLEAF=1.00;MQ=41.53;QD=31.46;SOR=0.990	GT:AD:DP:GQ:PL	1/1:0,67:67:99:3105,208,0
2L	1472734	2L_1472734_SNP	T	C	3121.77	.	AC=2;AF=1.00;AN=2;DB;DP=69;ExcessHet=3.0103;FS=0.000;MLEAC=2;MLEAF=1.00;MQ=41.61;QD=30.72;SOR=0.980	GT:AD:DP:GQ:PL	1/1:0,69:69:99:3150,211,0
2L	1472740	.	T	TA	3215.73	.	AC=2;AF=1.00;AN=2;DP=71;ExcessHet=3.0103;FS=0.000;MLEAC=2;MLEAF=1.00;MQ=41.68;QD=32.71;SOR=1.042	GT:AD:DP:GQ:PL	1/1:0,71:71:99:3253,220,0
2L	1472753	2L_1472753_SNP	C	T	3174.77	.	AC=2;AF=1.00;AN=2;DB;DP=73;ExcessHet=3.0103;FS=0.000;MLEAC=2;MLEAF=1.00;MQ=41.84;QD=34.07;SOR=0.963	GT:AD:DP:GQ:PL	1/1:0,73:73:99:3203,223,0
2L	1472780	2L_1472780_SNP	T	C	1904.77	.	AC=2;AF=1.00;AN=2;DB;DP=71;ExcessHet=3.0103;FS=0.000;MLEAC=2;MLEAF=1.00;MQ=41.89;QD=26.83;SOR=0.971	GT:AD:DP:GQ:PL	1/1:0,71:71:99:1933,212,0
2L	1472819	2L_1472819_SNP	A	C	3539.77	.	AC=2;AF=1.00;AN=2;DB;DP=81;ExcessHet=3.0103;FS=0.000;MLEAC=2;MLEAF=1.00;MQ=41.77;QD=30.26;SOR=0.995	GT:AD:DP:GQ:PL	1/1:0,81:81:99:3568,244,0
2L	1472832	2L_1472832_SNP	A	T	3851.77	.	AC=2;AF=1.00;AN=2;DB;DP=82;ExcessHet=3.0103;FS=0.000;MLEAC=2;MLEAF=1.00;MQ=41.49;QD=28.41;SOR=1.022	GT:AD:DP:GQ:PL	1/1:0,82:82:99:3880,268,0
2L	1472833	.	C	CT	3785.73	.	AC=2;AF=1.00;AN=2;DP=85;ExcessHet=3.0103;FS=0.000;MLEAC=2;MLEAF=1.00;MQ=41.42;QD=30.46;SOR=1.039	GT:AD:DP:GQ:PL	1/1:0,85:85:99:3823,262,0
2L	1472889	.	C	CTAT	4154.73	.	AC=2;AF=1.00;AN=2;BaseQRankSum=1.738;ClippingRankSum=0.000;DP=90;ExcessHet=3.0103;FS=0.000;MLEAC=2;MLEAF=1.00;MQ=41.34;MQRankSum=-1.494;QD=29.64;ReadPosRankSum=1.006;SOR=0.259	GT:AD:DP:GQ:PL	1/1:1,87:88:99:4192,280,0
2L	1472890	.	C	CGCTATCTTCCCCTCG	4154.73	.	AC=2;AF=1.00;AN=2;BaseQRankSum=1.847;ClippingRankSum=0.000;DP=90;ExcessHet=3.0103;FS=0.000;MLEAC=2;MLEAF=1.00;MQ=41.35;MQRankSum=-1.451;QD=26.94;ReadPosRankSum=0.964;SOR=0.258	GT:AD:DP:GQ:PL	1/1:1,89:90:99:4192,280,0
2L	1472972	2L_1472972_SNP	A	G	2264.77	.	AC=2;AF=1.00;AN=2;DB;DP=82;ExcessHet=3.0103;FS=0.000;MLEAC=2;MLEAF=1.00;MQ=42.63;QD=27.62;SOR=1.220	GT:AD:DP:GQ:PL	1/1:0,82:82:99:2293,245,0
2L	1473039	2L_1473039_SNP	G	A	1948.77	.	AC=2;AF=1.00;AN=2;DB;DP=72;ExcessHet=3.0103;FS=0.000;MLEAC=2;MLEAF=1.00;MQ=43.14;QD=27.07;SOR=1.226	GT:AD:DP:GQ:PL	1/1:0,72:72:99:1977,215,0
2L	1473112	2L_1473112_SNP	A	G	2738.77	.	AC=2;AF=1.00;AN=2;DB;DP=62;ExcessHet=3.0103;FS=0.000;MLEAC=2;MLEAF=1.00;MQ=43.24;QD=25.02;SOR=1.143	GT:AD:DP:GQ:PL	1/1:0,62:62:99:2767,187,0
2L	1473115	2L_1473115_SNP	C	G	2795.77	.	AC=2;AF=1.00;AN=2;DB;DP=63;ExcessHet=3.0103;FS=0.000;MLEAC=2;MLEAF=1.00;MQ=43.28;QD=31.82;SOR=1.092	GT:AD:DP:GQ:PL	1/1:0,63:63:99:2824,193,0
2L	1473129	2L_1473129_SNP	A	T	1710.77	.	AC=2;AF=1.00;AN=2;DB;DP=61;ExcessHet=3.0103;FS=0.000;MLEAC=2;MLEAF=1.00;MQ=43.40;QD=28.05;SOR=0.865	GT:AD:DP:GQ:PL	1/1:0,61:61:99:1739,183,0
2L	1473140	2L_1473140_SNP	C	T	1527.77	.	AC=2;AF=1.00;AN=2;DB;DP=56;ExcessHet=3.0103;FS=0.000;MLEAC=2;MLEAF=1.00;MQ=43.42;QD=27.28;SOR=0.841	GT:AD:DP:GQ:PL	1/1:0,56:56:99:1556,167,0
2L	1473306	2L_1473306_SNP	G	A	2491.77	.	AC=2;AF=1.00;AN=2;DB;DP=57;ExcessHet=3.0103;FS=0.000;MLEAC=2;MLEAF=1.00;MQ=43.90;QD=29.82;SOR=0.765	GT:AD:DP:GQ:PL	1/1:0,56:56:99:2520,169,0
2L	1473307	2L_1473307_SNP	A	T	2491.77	.	AC=2;AF=1.00;AN=2;DB;DP=57;ExcessHet=3.0103;FS=0.000;MLEAC=2;MLEAF=1.00;MQ=43.90;QD=27.36;SOR=0.765	GT:AD:DP:GQ:PL	1/1:0,56:56:99:2520,169,0
2L	1473316	2L_1473316_SNP	T	A	2463.77	.	AC=2;AF=1.00;AN=2;DB;DP=54;ExcessHet=3.0103;FS=0.000;MLEAC=2;MLEAF=1.00;MQ=43.89;QD=32.40;SOR=0.892	GT:AD:DP:GQ:PL	1/1:0,53:53:99:2492,169,0
2L	1473642	2L_1473642_SNP	C	T	1865.77	.	AC=2;AF=1.00;AN=2;BaseQRankSum=1.249;ClippingRankSum=0.000;DB;DP=68;ExcessHet=3.0103;FS=3.701;MLEAC=2;MLEAF=1.00;MQ=43.94;MQRankSum=-0.087;QD=27.44;ReadPosRankSum=-1.053;SOR=0.767	GT:AD:DP:GQ:PL	1/1:1,67:68:99:1894,177,0
2L	1473653	2L_1473653_SNP	C	A	2648.77	.	AC=2;AF=1.00;AN=2;BaseQRankSum=1.547;ClippingRankSum=0.000;DB;DP=64;ExcessHet=3.0103;FS=3.590;MLEAC=2;MLEAF=1.00;MQ=43.94;MQRankSum=-0.090;QD=28.96;ReadPosRankSum=-0.853;SOR=0.691	GT:AD:DP:GQ:PL	1/1:1,63:64:99:2677,120,0
2L	1473661	2L_1473661_SNP	C	A	2592.77	.	AC=2;AF=1.00;AN=2;BaseQRankSum=1.719;ClippingRankSum=0.000;DB;DP=59;ExcessHet=3.0103;FS=3.395;MLEAC=2;MLEAF=1.00;MQ=43.93;MQRankSum=-0.094;QD=28.66;ReadPosRankSum=-0.710;SOR=0.556	GT:AD:DP:GQ:PL	1/1:1,58:59:99:2621,114,0
2L	1473668	2L_1473668_SNP	C	A	2449.77	.	AC=2;AF=1.00;AN=2;BaseQRankSum=1.681;ClippingRankSum=0.000;DB;DP=57;ExcessHet=3.0103;FS=3.245;MLEAC=2;MLEAF=1.00;MQ=43.93;MQRankSum=-0.095;QD=26.89;ReadPosRankSum=-0.601;SOR=0.450	GT:AD:DP:GQ:PL	1/1:1,56:57:99:2478,102,0
2L	1473778	2L_1473778_SNP	T	C	1518.77	.	AC=2;AF=1.00;AN=2;BaseQRankSum=1.738;ClippingRankSum=0.000;DB;DP=58;ExcessHet=3.0103;FS=0.000;MLEAC=2;MLEAF=1.00;MQ=43.97;MQRankSum=0.000;QD=26.19;ReadPosRankSum=-0.464;SOR=0.668	GT:AD:DP:GQ:PL	1/1:1,57:58:99:1547,150,0
2L	1473802	2L_1473802_SNP	C	T	1726.77	.	AC=2;AF=1.00;AN=2;DB;DP=62;ExcessHet=3.0103;FS=0.000;MLEAC=2;MLEAF=1.00;MQ=44.00;QD=27.85;SOR=1.647	GT:AD:DP:GQ:PL	1/1:0,62:62:99:1755,186,0
2L	1474024	2L_1474024_SNP	T	C	1486.77	.	AC=2;AF=1.00;AN=2;DB;DP=54;ExcessHet=3.0103;FS=0.000;MLEAC=2;MLEAF=1.00;MQ=43.93;QD=28.05;SOR=1.402	GT:AD:DP:GQ:PL	1/1:0,53:53:99:1515,159,0
2L	1474060	.	C	CCCAGCTT	2678.73	.	AC=2;AF=1.00;AN=2;DP=60;ExcessHet=3.0103;FS=0.000;MLEAC=2;MLEAF=1.00;MQ=43.80;QD=29.29;SOR=0.997	GT:AD:DP:GQ:PL	1/1:0,58:58:99:2716,183,0
2L	1474069	.	T	C	2714.77	.	AC=2;AF=1.00;AN=2;DP=62;ExcessHet=3.0103;FS=0.000;MLEAC=2;MLEAF=1.00;MQ=43.81;QD=32.44;SOR=0.976	GT:AD:DP:GQ:PL	1/1:0,62:62:99:2743,187,0
2L	1474127	2L_1474127_SNP	C	A	2060.77	.	AC=2;AF=1.00;AN=2;BaseQRankSum=-1.304;ClippingRankSum=0.000;DB;DP=75;ExcessHet=3.0103;FS=0.000;MLEAC=2;MLEAF=1.00;MQ=43.92;MQRankSum=-0.136;QD=27.48;ReadPosRankSum=-0.139;SOR=0.323	GT:AD:DP:GQ:PL	1/1:1,74:75:99:2089,196,0
2L	1474374	2L_1474374_SNP	A	T	1646.77	.	AC=2;AF=1.00;AN=2;BaseQRankSum=1.617;ClippingRankSum=0.000;DB;DP=63;ExcessHet=3.0103;FS=0.000;MLEAC=2;MLEAF=1.00;MQ=44.00;MQRankSum=0.000;QD=26.14;ReadPosRankSum=1.606;SOR=0.385	GT:AD:DP:GQ:PL	1/1:1,62:63:99:1675,165,0
2L	1474652	2L_1474652_SNP	C	T	1933.77	.	AC=2;AF=1.00;AN=2;DB;DP=68;ExcessHet=3.0103;FS=0.000;MLEAC=2;MLEAF=1.00;MQ=43.97;QD=28.44;SOR=0.949	GT:AD:DP:GQ:PL	1/1:0,68:68:99:1962,204,0
2L	1474840	2L_1474840_SNP	T	C	1565.77	.	AC=2;AF=1.00;AN=2;BaseQRankSum=1.823;ClippingRankSum=0.000;DB;DP=59;ExcessHet=3.0103;FS=3.395;MLEAC=2;MLEAF=1.00;MQ=44.00;MQRankSum=0.000;QD=26.54;ReadPosRankSum=-0.637;SOR=0.556	GT:AD:DP:GQ:PL	1/1:1,58:59:99:1594,167,0
2L	1474888	2L_1474888_SNP	C	T	1446.77	.	AC=2;AF=1.00;AN=2;DB;DP=53;ExcessHet=3.0103;FS=0.000;MLEAC=2;MLEAF=1.00;MQ=44.00;QD=27.30;SOR=0.892	GT:AD:DP:GQ:PL	1/1:0,53:53:99:1475,158,0
2L	1474963	2L_1474963_SNP	T	C	1897.77	.	AC=2;AF=1.00;AN=2;DB;DP=69;ExcessHet=3.0103;FS=0.000;MLEAC=2;MLEAF=1.00;MQ=43.84;QD=27.91;SOR=0.949	GT:AD:DP:GQ:PL	1/1:0,68:68:99:1926,204,0
2L	1474993	2L_1474993_SNP	A	G	1760.77	.	AC=2;AF=1.00;AN=2;DB;DP=67;ExcessHet=3.0103;FS=0.000;MLEAC=2;MLEAF=1.00;MQ=43.78;QD=26.28;SOR=0.849	GT:AD:DP:GQ:PL	1/1:0,67:67:99:1789,200,0
2L	1475022	2L_1475022_SNP	T	G	1847.77	.	AC=2;AF=1.00;AN=2;DB;DP=71;ExcessHet=3.0103;FS=0.000;MLEAC=2;MLEAF=1.00;MQ=43.79;QD=26.02;SOR=0.721	GT:AD:DP:GQ:PL	1/1:0,71:71:99:1876,211,0
2L	1475095	2L_1475095_SNP	A	T	1922.77	.	AC=2;AF=1.00;AN=2;DB;DP=71;ExcessHet=3.0103;FS=0.000;MLEAC=2;MLEAF=1.00;MQ=43.61;QD=27.08;SOR=1.117	GT:AD:DP:GQ:PL	1/1:0,71:71:99:1951,212,0
2L	1475116	2L_1475116_SNP	T	A	2122.77	.	AC=2;AF=1.00;AN=2;DB;DP=77;ExcessHet=3.0103;FS=0.000;MLEAC=2;MLEAF=1.00;MQ=43.59;QD=27.93;SOR=0.859	GT:AD:DP:GQ:PL	1/1:0,76:76:99:2151,228,0
2L	1475177	2L_1475177_SNP	T	A	2074.77	.	AC=2;AF=1.00;AN=2;DB;DP=75;ExcessHet=3.0103;FS=0.000;MLEAC=2;MLEAF=1.00;MQ=43.53;QD=28.04;SOR=1.061	GT:AD:DP:GQ:PL	1/1:0,74:74:99:2103,222,0
2L	1475243	.	CA	C	1169.73	.	AC=2;AF=1.00;AN=2;DP=59;ExcessHet=3.0103;FS=0.000;MLEAC=2;MLEAF=1.00;MQ=43.53;QD=21.66;SOR=1.329	GT:AD:DP:GQ:PL	1/1:0,54:54:99:1207,161,0
2L	1475327	2L_1475327_SNP	A	G	1617.77	.	AC=2;AF=1.00;AN=2;DB;DP=59;ExcessHet=3.0103;FS=0.000;MLEAC=2;MLEAF=1.00;MQ=42.83;QD=27.42;SOR=0.796	GT:AD:DP:GQ:PL	1/1:0,59:59:99:1646,177,0
2L	1475350	2L_1475350_SNP	A	T	1432.77	.	AC=2;AF=1.00;AN=2;DB;DP=52;ExcessHet=3.0103;FS=0.000;MLEAC=2;MLEAF=1.00;MQ=42.59;QD=27.55;SOR=0.770	GT:AD:DP:GQ:PL	1/1:0,52:52:99:1461,156,0
2L	1475362	2L_1475362_SNP	C	T	2368.77	.	AC=2;AF=1.00;AN=2;DB;DP=52;ExcessHet=3.0103;FS=0.000;MLEAC=2;MLEAF=1.00;MQ=42.39;QD=29.37;SOR=0.770	GT:AD:DP:GQ:PL	1/1:0,52:52:99:2397,163,0
2L	1475371	.	A	ATT	2781.73	.	AC=2;AF=1.00;AN=2;DP=59;ExcessHet=3.0103;FS=0.000;MLEAC=2;MLEAF=1.00;MQ=42.35;QD=29.31;SOR=0.726	GT:AD:DP:GQ:PL	1/1:0,59:59:99:2819,190,0
2L	1475375	.	G	GTAT	2842.73	.	AC=2;AF=1.00;AN=2;DP=62;ExcessHet=3.0103;FS=0.000;MLEAC=2;MLEAF=1.00;MQ=42.33;QD=33.44;SOR=0.758	GT:AD:DP:GQ:PL	1/1:0,62:62:99:2880,193,0
2L	1475385	.	T	C	2761.77	.	AC=2;AF=1.00;AN=2;DP=62;ExcessHet=3.0103;FS=0.000;MLEAC=2;MLEAF=1.00;MQ=42.38;QD=30.00;SOR=0.976	GT:AD:DP:GQ:PL	1/1:0,62:62:99:2790,187,0
2L	1475390	2L_1475390_SNP	A	T	2716.77	.	AC=2;AF=1.00;AN=2;DB;DP=61;ExcessHet=3.0103;FS=0.000;MLEAC=2;MLEAF=1.00;MQ=42.35;QD=27.59;SOR=1.022	GT:AD:DP:GQ:PL	1/1:0,61:61:99:2745,184,0
2L	1475406	.	TG	T	2549.73	.	AC=2;AF=1.00;AN=2;DP=59;ExcessHet=3.0103;FS=0.000;MLEAC=2;MLEAF=1.00;MQ=42.23;QD=30.41;SOR=0.836	GT:AD:DP:GQ:PL	1/1:0,58:58:99:2587,175,0
2L	1475408	.	T	TAA	2549.73	.	AC=2;AF=1.00;AN=2;DP=58;ExcessHet=3.0103;FS=0.000;MLEAC=2;MLEAF=1.00;MQ=42.23;QD=30.54;SOR=0.836	GT:AD:DP:GQ:PL	1/1:0,58:58:99:2587,175,0
2L	1475410	.	T	A	2558.77	.	AC=2;AF=1.00;AN=2;DP=54;ExcessHet=3.0103;FS=0.000;MLEAC=2;MLEAF=1.00;MQ=42.25;QD=30.59;SOR=0.846	GT:AD:DP:GQ:PL	1/1:0,54:54:99:2587,175,0
2L	1475428	2L_1475428_SNP	A	T	2315.77	.	AC=2;AF=1.00;AN=2;DB;DP=53;ExcessHet=3.0103;FS=0.000;MLEAC=2;MLEAF=1.00;MQ=42.42;QD=28.03;SOR=1.179	GT:AD:DP:GQ:PL	1/1:0,53:53:99:2344,160,0
2L	1475435	2L_1475435_SNP	G	A	2273.77	.	AC=2;AF=1.00;AN=2;DB;DP=52;ExcessHet=3.0103;FS=0.000;MLEAC=2;MLEAF=1.00;MQ=42.43;QD=28.06;SOR=1.244	GT:AD:DP:GQ:PL	1/1:0,52:52:99:2302,157,0
2L	1475461	2L_1475461_SNP	T	A	1359.77	.	AC=2;AF=1.00;AN=2;DB;DP=50;ExcessHet=3.0103;FS=0.000;MLEAC=2;MLEAF=1.00;MQ=42.71;QD=27.20;SOR=1.157	GT:AD:DP:GQ:PL	1/1:0,50:50:99:1388,150,0
2L	1475480	2L_1475480_SNP	T	C	1384.77	.	AC=2;AF=1.00;AN=2;DB;DP=51;ExcessHet=3.0103;FS=0.000;MLEAC=2;MLEAF=1.00;MQ=42.86;QD=27.15;SOR=1.094	GT:AD:DP:GQ:PL	1/1:0,51:51:99:1413,153,0
2L	1475684	2L_1475684_SNP	A	G	2318.77	.	AC=2;AF=1.00;AN=2;DB;DP=53;ExcessHet=3.0103;FS=0.000;MLEAC=2;MLEAF=1.00;MQ=43.44;QD=26.39;SOR=0.808	GT:AD:DP:GQ:PL	1/1:0,53:53:99:2347,159,0
2L	1475685	2L_1475685_SNP	A	G	2318.77	.	AC=2;AF=1.00;AN=2;DB;DP=53;ExcessHet=3.0103;FS=0.000;MLEAC=2;MLEAF=1.00;MQ=43.44;QD=32.09;SOR=0.808	GT:AD:DP:GQ:PL	1/1:0,53:53:99:2347,159,0
2L	1475705	2L_1475705_SNP	G	A	1506.77	.	AC=2;AF=1.00;AN=2;DB;DP=55;ExcessHet=3.0103;FS=0.000;MLEAC=2;MLEAF=1.00;MQ=43.60;QD=27.40;SOR=1.159	GT:AD:DP:GQ:PL	1/1:0,55:55:99:1535,164,0
2L	1475859	2L_1475859_SNP	G	C	2055.77	.	AC=2;AF=1.00;AN=2;DB;DP=76;ExcessHet=3.0103;FS=0.000;MLEAC=2;MLEAF=1.00;MQ=43.97;QD=27.05;SOR=1.051	GT:AD:DP:GQ:PL	1/1:0,76:76:99:2084,226,0
2L	1475970	.	A	AC	3516.73	.	AC=2;AF=1.00;AN=2;DP=80;ExcessHet=3.0103;FS=0.000;MLEAC=2;MLEAF=1.00;MQ=44.00;QD=29.15;SOR=0.693	GT:AD:DP:GQ:PL	1/1:0,78:78:99:3554,243,0
2L	1475971	.	A	AAG	3516.73	.	AC=2;AF=1.00;AN=2;DP=80;ExcessHet=3.0103;FS=0.000;MLEAC=2;MLEAF=1.00;MQ=44.00;QD=30.05;SOR=0.718	GT:AD:DP:GQ:PL	1/1:0,79:79:99:3554,243,0
2L	1476220	2L_1476220_SNP	T	A	1849.77	.	AC=2;AF=1.00;AN=2;DB;DP=66;ExcessHet=3.0103;FS=0.000;MLEAC=2;MLEAF=1.00;MQ=44.00;QD=28.03;SOR=1.112	GT:AD:DP:GQ:PL	1/1:0,66:66:99:1878,198,0
2L	1476350	.	A	ATCTGAG	2520.73	.	AC=2;AF=1.00;AN=2;DP=59;ExcessHet=3.0103;FS=0.000;MLEAC=2;MLEAF=1.00;MQ=44.00;QD=28.73;SOR=0.841	GT:AD:DP:GQ:PL	1/1:0,56:56:99:2558,174,0
2L	1476915	2L_1476915_SNP	T	G	1341.77	.	AC=2;AF=1.00;AN=2;DB;DP=48;ExcessHet=3.0103;FS=0.000;MLEAC=2;MLEAF=1.00;MQ=43.96;QD=27.95;SOR=0.963	GT:AD:DP:GQ:PL	1/1:0,48:48:99:1370,144,0
2L	1476939	2L_1476939_SNP	G	A	1246.77	.	AC=2;AF=1.00;AN=2;DB;DP=44;ExcessHet=3.0103;FS=0.000;MLEAC=2;MLEAF=1.00;MQ=43.91;QD=28.34;SOR=1.105	GT:AD:DP:GQ:PL	1/1:0,44:44:99:1275,132,0
2L	1476954	2L_1476954_SNP	C	G	1098.77	.	AC=2;AF=1.00;AN=2;DB;DP=41;ExcessHet=3.0103;FS=0.000;MLEAC=2;MLEAF=1.00;MQ=43.90;QD=27.47;SOR=1.022	GT:AD:DP:GQ:PL	1/1:0,40:40:99:1127,120,0
2L	1476966	2L_1476966_SNP	G	T	1927.77	.	AC=2;AF=1.00;AN=2;DB;DP=42;ExcessHet=3.0103;FS=0.000;MLEAC=2;MLEAF=1.00;MQ=43.91;QD=32.18;SOR=1.127	GT:AD:DP:GQ:PL	1/1:0,42:42:99:1956,132,0
2L	1476969	2L_1476969_SNP	C	T	1897.77	.	AC=2;AF=1.00;AN=2;DB;DP=43;ExcessHet=3.0103;FS=0.000;MLEAC=2;MLEAF=1.00;MQ=43.91;QD=30.60;SOR=1.179	GT:AD:DP:GQ:PL	1/1:0,43:43:99:1926,129,0
2L	1476971	2L_1476971_SNP	T	C	1897.77	.	AC=2;AF=1.00;AN=2;DB;DP=42;ExcessHet=3.0103;FS=0.000;MLEAC=2;MLEAF=1.00;MQ=43.91;QD=33.69;SOR=1.127	GT:AD:DP:GQ:PL	1/1:0,42:42:99:1926,129,0
2L	1477042	2L_1477042_SNP	C	T	1763.77	.	AC=2;AF=1.00;AN=2;DB;DP=63;ExcessHet=3.0103;FS=0.000;MLEAC=2;MLEAF=1.00;MQ=43.94;QD=28.00;SOR=0.724	GT:AD:DP:GQ:PL	1/1:0,63:63:99:1792,188,0
2L	1477355	2L_1477355_SNP	G	T	1517.77	.	AC=2;AF=1.00;AN=2;DB;DP=54;ExcessHet=3.0103;FS=0.000;MLEAC=2;MLEAF=1.00;MQ=43.93;QD=28.11;SOR=1.118	GT:AD:DP:GQ:PL	1/1:0,54:54:99:1546,162,0
2L	1477367	2L_1477367_SNP	G	A	1232.77	.	AC=2;AF=1.00;AN=2;DB;DP=49;ExcessHet=3.0103;FS=0.000;MLEAC=2;MLEAF=1.00;MQ=43.92;QD=25.16;SOR=1.112	GT:AD:DP:GQ:PL	1/1:0,49:49:99:1261,144,0
2L	1477748	2L_1477748_SNP	A	C	3125.77	.	AC=2;AF=1.00;AN=2;DB;DP=74;ExcessHet=3.0103;FS=0.000;MLEAC=2;MLEAF=1.00;MQ=44.09;QD=31.60;SOR=0.927	GT:AD:DP:GQ:PL	1/1:0,74:74:99:3154,226,0
2L	1477770	2L_1477770_SNP	C	G	3039.77	.	AC=2;AF=1.00;AN=2;DB;DP=65;ExcessHet=3.0103;FS=0.000;MLEAC=2;MLEAF=1.00;MQ=44.13;QD=27.73;SOR=1.078	GT:AD:DP:GQ:PL	1/1:0,65:65:99:3068,208,0
2L	1477781	.	CACTTGTATTTTAATGCAA	C	3056.73	.	AC=2;AF=1.00;AN=2;DP=66;ExcessHet=3.0103;FS=0.000;MLEAC=2;MLEAF=1.00;MQ=44.13;QD=33.96;SOR=1.033	GT:AD:DP:GQ:PL	1/1:0,66:66:99:3094,208,0
2L	1478307	.	CGG	C	1593.73	.	AC=2;AF=1.00;AN=2;DP=51;ExcessHet=3.0103;FS=0.000;MLEAC=2;MLEAF=1.00;MQ=44.00;QD=33.20;SOR=1.298	GT:AD:DP:GQ:PL	1/1:0,48:48:99:1631,145,0
2L	1478582	.	CCT	C	1928.73	.	AC=2;AF=1.00;AN=2;BaseQRankSum=-1.589;ClippingRankSum=0.000;DP=58;ExcessHet=3.0103;FS=8.239;MLEAC=2;MLEAF=1.00;MQ=44.00;MQRankSum=0.000;QD=34.44;ReadPosRankSum=1.811;SOR=1.061	GT:AD:DP:GQ:PL	1/1:2,54:56:95:1966,95,0
2L	1479096	.	G	GGT	2647.73	.	AC=2;AF=1.00;AN=2;DP=59;ExcessHet=3.0103;FS=0.000;MLEAC=2;MLEAF=1.00;MQ=44.00;QD=34.56;SOR=0.796	GT:AD:DP:GQ:PL	1/1:0,59:59:99:2685,181,0
2L	1479097	.	TCA	T	2647.73	.	AC=2;AF=1.00;AN=2;DP=59;ExcessHet=3.0103;FS=0.000;MLEAC=2;MLEAF=1.00;MQ=44.00;QD=29.44;SOR=0.796	GT:AD:DP:GQ:PL	1/1:0,59:59:99:2685,181,0
2L	1479171	2L_1479171_SNP	C	T	1814.77	.	AC=2;AF=1.00;AN=2;DB;DP=65;ExcessHet=3.0103;FS=0.000;MLEAC=2;MLEAF=1.00;MQ=44.00;QD=27.92;SOR=1.000	GT:AD:DP:GQ:PL	1/1:0,65:65:99:1843,195,0
2L	1479242	2L_1479242_SNP	G	A	2008.77	.	AC=2;AF=1.00;AN=2;DB;DP=75;ExcessHet=3.0103;FS=0.000;MLEAC=2;MLEAF=1.00;MQ=44.00;QD=26.78;SOR=0.892	GT:AD:DP:GQ:PL	1/1:0,75:75:99:2037,224,0
2L	1479406	.	T	A	2026.77	.	AC=2;AF=1.00;AN=2;DP=74;ExcessHet=3.0103;FS=0.000;MLEAC=2;MLEAF=1.00;MQ=44.00;QD=27.39;SOR=0.804	GT:AD:DP:GQ:PL	1/1:0,74:74:99:2055,221,0
2L	1479851	2L_1479851_SNP	A	C	1669.77	.	AC=2;AF=1.00;AN=2;DB;DP=60;ExcessHet=3.0103;FS=0.000;MLEAC=2;MLEAF=1.00;MQ=43.93;QD=27.83;SOR=0.986	GT:AD:DP:GQ:PL	1/1:0,60:60:99:1698,180,0
2L	1479901	.	AACAT	A	2571.73	.	AC=2;AF=1.00;AN=2;DP=62;ExcessHet=3.0103;FS=0.000;MLEAC=2;MLEAF=1.00;MQ=43.78;QD=29.13;SOR=1.160	GT:AD:DP:GQ:PL	1/1:0,60:60:99:2609,181,0
2L	1479918	2L_1479918_SNP	C	G	1813.77	.	AC=2;AF=1.00;AN=2;BaseQRankSum=1.839;ClippingRankSum=0.000;DB;DP=66;ExcessHet=3.0103;FS=3.882;MLEAC=2;MLEAF=1.00;MQ=43.79;MQRankSum=-0.295;QD=27.48;ReadPosRankSum=0.814;SOR=0.894	GT:AD:DP:GQ:PL	1/1:1,65:66:99:1842,188,0
2L	1479971	.	CAAA	C	2493.73	.	AC=2;AF=1.00;AN=2;DP=63;ExcessHet=3.0103;FS=0.000;MLEAC=2;MLEAF=1.00;MQ=43.81;QD=28.93;SOR=1.107	GT:AD:DP:GQ:PL	1/1:0,61:61:99:2531,184,0
2L	1480020	2L_1480020_SNP	G	A	3274.77	.	AC=2;AF=1.00;AN=2;DB;DP=74;ExcessHet=3.0103;FS=0.000;MLEAC=2;MLEAF=1.00;MQ=43.81;QD=33.66;SOR=1.371	GT:AD:DP:GQ:PL	1/1:0,74:74:99:3303,223,0
2L	1480021	2L_1480021_SNP	C	A	3274.77	.	AC=2;AF=1.00;AN=2;DB;DP=72;ExcessHet=3.0103;FS=0.000;MLEAC=2;MLEAF=1.00;MQ=43.81;QD=28.97;SOR=1.394	GT:AD:DP:GQ:PL	1/1:0,72:72:99:3303,223,0
2L	1480027	2L_1480027_SNP	T	A	3270.77	.	AC=2;AF=1.00;AN=2;DB;DP=72;ExcessHet=3.0103;FS=0.000;MLEAC=2;MLEAF=1.00;MQ=43.81;QD=24.69;SOR=1.394	GT:AD:DP:GQ:PL	1/1:0,72:72:99:3299,223,0
2L	1480028	2L_1480028_SNP	T	C	3270.77	.	AC=2;AF=1.00;AN=2;DB;DP=72;ExcessHet=3.0103;FS=0.000;MLEAC=2;MLEAF=1.00;MQ=43.81;QD=28.89;SOR=1.394	GT:AD:DP:GQ:PL	1/1:0,72:72:99:3299,223,0
2L	1480033	2L_1480033_SNP	C	A	3304.77	.	AC=2;AF=1.00;AN=2;DB;DP=75;ExcessHet=3.0103;FS=0.000;MLEAC=2;MLEAF=1.00;MQ=43.82;QD=33.32;SOR=1.488	GT:AD:DP:GQ:PL	1/1:0,75:75:99:3333,226,0
2L	1480107	2L_1480107_SNP	A	G	3031.77	.	AC=2;AF=1.00;AN=2;DB;DP=68;ExcessHet=3.0103;FS=0.000;MLEAC=2;MLEAF=1.00;MQ=43.83;QD=35.03;SOR=1.022	GT:AD:DP:GQ:PL	1/1:0,68:68:99:3060,205,0
2L	1480108	2L_1480108_SNP	C	G	3031.77	.	AC=2;AF=1.00;AN=2;DB;DP=68;ExcessHet=3.0103;FS=0.000;MLEAC=2;MLEAF=1.00;MQ=43.83;QD=28.05;SOR=1.022	GT:AD:DP:GQ:PL	1/1:0,68:68:99:3060,205,0
2L	1480110	2L_1480110_SNP	C	T	3148.77	.	AC=2;AF=1.00;AN=2;DB;DP=68;ExcessHet=3.0103;FS=0.000;MLEAC=2;MLEAF=1.00;MQ=43.83;QD=32.49;SOR=1.022	GT:AD:DP:GQ:PL	1/1:0,68:68:99:3177,217,0
2L	1480117	2L_1480117_SNP	T	G	3214.77	.	AC=2;AF=1.00;AN=2;DB;DP=73;ExcessHet=3.0103;FS=0.000;MLEAC=2;MLEAF=1.00;MQ=43.84;QD=34.36;SOR=0.963	GT:AD:DP:GQ:PL	1/1:0,73:73:99:3243,223,0
2L	1480246	2L_1480246_SNP	G	A	2020.77	.	AC=2;AF=1.00;AN=2;BaseQRankSum=1.806;ClippingRankSum=0.000;DB;DP=72;ExcessHet=3.0103;FS=4.260;MLEAC=2;MLEAF=1.00;MQ=43.97;MQRankSum=0.000;QD=28.07;ReadPosRankSum=-0.579;SOR=1.148	GT:AD:DP:GQ:PL	1/1:1,71:72:99:2049,206,0
2L	1480649	.	G	A	1382.77	.	AC=2;AF=1.00;AN=2;DP=51;ExcessHet=3.0103;FS=0.000;MLEAC=2;MLEAF=1.00;MQ=43.96;QD=27.11;SOR=0.732	GT:AD:DP:GQ:PL	1/1:0,51:51:99:1411,152,0
2L	1481022	2L_1481022_SNP	G	T	1263.77	.	AC=2;AF=1.00;AN=2;BaseQRankSum=1.542;ClippingRankSum=0.000;DB;DP=50;ExcessHet=3.0103;FS=3.285;MLEAC=2;MLEAF=1.00;MQ=43.63;MQRankSum=-0.387;QD=25.79;ReadPosRankSum=-0.637;SOR=0.487	GT:AD:DP:GQ:PL	1/1:1,48:49:99:1292,123,0
2L	1481147	.	CGA	C	1636.73	.	AC=2;AF=1.00;AN=2;BaseQRankSum=2.408;ClippingRankSum=0.000;DP=67;ExcessHet=3.0103;FS=8.062;MLEAC=2;MLEAF=1.00;MQ=42.86;MQRankSum=0.130;QD=25.18;ReadPosRankSum=-0.133;SOR=0.982	GT:AD:DP:GQ:PL	1/1:2,63:65:99:1674,173,0
2L	1481152	2L_1481152_SNP	G	A	2896.77	.	AC=2;AF=1.00;AN=2;DB;DP=65;ExcessHet=3.0103;FS=0.000;MLEAC=2;MLEAF=1.00;MQ=42.83;QD=28.95;SOR=1.162	GT:AD:DP:GQ:PL	1/1:0,65:65:99:2925,196,0
2L	1481185	.	A	AGATTCAGATTCG	2533.73	.	AC=2;AF=1.00;AN=2;DP=69;ExcessHet=3.0103;FS=0.000;MLEAC=2;MLEAF=1.00;MQ=42.53;QD=31.27;SOR=1.085	GT:AD:DP:GQ:PL	1/1:0,59:59:99:2571,176,0
2L	1481242	.	A	ATGCGC	2183.73	.	AC=2;AF=1.00;AN=2;DP=56;ExcessHet=3.0103;FS=0.000;MLEAC=2;MLEAF=1.00;MQ=42.70;QD=31.04;SOR=0.859	GT:AD:DP:GQ:PL	1/1:0,50:50:99:2221,150,0
2L	1481460	2L_1481460_SNP	T	A	1760.77	.	AC=2;AF=1.00;AN=2;DB;DP=62;ExcessHet=3.0103;FS=0.000;MLEAC=2;MLEAF=1.00;MQ=43.72;QD=28.40;SOR=0.826	GT:AD:DP:GQ:PL	1/1:0,62:62:99:1789,186,0
2L	1481473	2L_1481473_SNP	A	T	1605.77	.	AC=2;AF=1.00;AN=2;DB;DP=58;ExcessHet=3.0103;FS=0.000;MLEAC=2;MLEAF=1.00;MQ=43.70;QD=28.17;SOR=0.728	GT:AD:DP:GQ:PL	1/1:0,57:57:99:1634,171,0
2L	1481514	2L_1481514_SNP	A	G	2565.77	.	AC=2;AF=1.00;AN=2;DB;DP=58;ExcessHet=3.0103;FS=0.000;MLEAC=2;MLEAF=1.00;MQ=43.73;QD=32.27;SOR=0.914	GT:AD:DP:GQ:PL	1/1:0,58:58:99:2594,178,0
2L	1481517	.	CTACT	C	2556.73	.	AC=2;AF=1.00;AN=2;DP=57;ExcessHet=3.0103;FS=0.000;MLEAC=2;MLEAF=1.00;MQ=43.73;QD=32.34;SOR=0.800	GT:AD:DP:GQ:PL	1/1:0,57:57:99:2594,178,0
2L	1482051	2L_1482051_SNP	G	A	1774.77	.	AC=2;AF=1.00;AN=2;DB;DP=69;ExcessHet=3.0103;FS=0.000;MLEAC=2;MLEAF=1.00;MQ=43.97;QD=26.10;SOR=0.693	GT:AD:DP:GQ:PL	1/1:0,68:68:99:1803,202,0
2L	1482098	2L_1482098_SNP	T	A	2766.77	.	AC=2;AF=1.00;AN=2;DB;DP=63;ExcessHet=3.0103;FS=0.000;MLEAC=2;MLEAF=1.00;MQ=43.97;QD=33.45;SOR=0.826	GT:AD:DP:GQ:PL	1/1:0,62:62:99:2795,190,0
2L	1482099	2L_1482099_SNP	T	A	2766.77	.	AC=2;AF=1.00;AN=2;DB;DP=63;ExcessHet=3.0103;FS=0.000;MLEAC=2;MLEAF=1.00;MQ=43.97;QD=31.43;SOR=0.758	GT:AD:DP:GQ:PL	1/1:0,62:62:99:2795,190,0
2L	1482138	2L_1482138_SNP	T	A	1875.77	.	AC=2;AF=1.00;AN=2;DB;DP=68;ExcessHet=3.0103;FS=0.000;MLEAC=2;MLEAF=1.00;MQ=43.97;QD=28.00;SOR=0.849	GT:AD:DP:GQ:PL	1/1:0,67:67:99:1904,201,0
2L	1482276	2L_1482276_SNP	T	C	2084.77	.	AC=2;AF=1.00;AN=2;DB;DP=75;ExcessHet=3.0103;FS=0.000;MLEAC=2;MLEAF=1.00;MQ=43.95;QD=27.80;SOR=1.240	GT:AD:DP:GQ:PL	1/1:0,75:75:99:2113,225,0
2L	1482289	2L_1482289_SNP	T	C	3394.77	.	AC=2;AF=1.00;AN=2;DB;DP=76;ExcessHet=3.0103;FS=0.000;MLEAC=2;MLEAF=1.00;MQ=43.95;QD=32.56;SOR=1.270	GT:AD:DP:GQ:PL	1/1:0,76:76:99:3423,235,0
2L	1482290	2L_1482290_SNP	A	C	3394.77	.	AC=2;AF=1.00;AN=2;DB;DP=78;ExcessHet=3.0103;FS=0.000;MLEAC=2;MLEAF=1.00;MQ=43.95;QD=28.42;SOR=1.179	GT:AD:DP:GQ:PL	1/1:0,78:78:99:3423,235,0
2L	1482715	.	G	T	2701.77	.	AC=2;AF=1.00;AN=2;DP=63;ExcessHet=3.0103;FS=0.000;MLEAC=2;MLEAF=1.00;MQ=43.94;QD=30.77;SOR=1.010	GT:AD:DP:GQ:PL	1/1:0,63:63:99:2730,199,0
2L	1482735	2L_1482735_SNP	G	C	2654.77	.	AC=2;AF=1.00;AN=2;DB;DP=63;ExcessHet=3.0103;FS=0.000;MLEAC=2;MLEAF=1.00;MQ=43.97;QD=34.23;SOR=0.790	GT:AD:DP:GQ:PL	1/1:0,63:63:99:2683,196,0
2L	1482948	2L_1482948_SNP	C	T	1587.77	.	AC=2;AF=1.00;AN=2;DB;DP=57;ExcessHet=3.0103;FS=0.000;MLEAC=2;MLEAF=1.00;MQ=44.00;QD=27.86;SOR=1.569	GT:AD:DP:GQ:PL	1/1:0,57:57:99:1616,171,0
2L	1483051	.	C	CCATA	2136.73	.	AC=2;AF=1.00;AN=2;BaseQRankSum=-0.937;ClippingRankSum=0.000;DP=51;ExcessHet=3.0103;FS=0.000;MLEAC=2;MLEAF=1.00;MQ=43.92;MQRankSum=-0.103;QD=33.92;ReadPosRankSum=-1.384;SOR=0.446	GT:AD:DP:GQ:PL	1/1:1,48:49:96:2174,96,0
2L	1483167	.	A	G	2672.77	.	AC=2;AF=1.00;AN=2;DP=60;ExcessHet=3.0103;FS=0.000;MLEAC=2;MLEAF=1.00;MQ=43.90;QD=33.64;SOR=1.421	GT:AD:DP:GQ:PL	1/1:0,59:59:99:2701,181,0
2L	1483168	.	A	G	2671.77	.	AC=2;AF=1.00;AN=2;DP=60;ExcessHet=3.0103;FS=0.000;MLEAC=2;MLEAF=1.00;MQ=43.90;QD=33.67;SOR=1.421	GT:AD:DP:GQ:PL	1/1:0,59:59:99:2700,181,0
2L	1483169	.	GCTCAAC	G	2662.73	.	AC=2;AF=1.00;AN=2;DP=61;ExcessHet=3.0103;FS=0.000;MLEAC=2;MLEAF=1.00;MQ=43.90;QD=24.83;SOR=1.355	GT:AD:DP:GQ:PL	1/1:0,60:60:99:2700,181,0
2L	1483176	.	C	G	2671.77	.	AC=2;AF=1.00;AN=2;DP=61;ExcessHet=3.0103;FS=0.000;MLEAC=2;MLEAF=1.00;MQ=43.90;QD=29.62;SOR=1.355	GT:AD:DP:GQ:PL	1/1:0,60:60:99:2700,181,0
2L	1483561	2L_1483561_SNP	T	G	1870.77	.	AC=2;AF=1.00;AN=2;BaseQRankSum=1.790;ClippingRankSum=0.000;DB;DP=70;ExcessHet=3.0103;FS=3.266;MLEAC=2;MLEAF=1.00;MQ=43.92;MQRankSum=-0.141;QD=26.73;ReadPosRankSum=1.241;SOR=0.455	GT:AD:DP:GQ:PL	1/1:1,69:70:99:1899,200,0
2L	1483626	2L_1483626_SNP	T	A	3007.77	.	AC=2;AF=1.00;AN=2;DB;DP=66;ExcessHet=3.0103;FS=0.000;MLEAC=2;MLEAF=1.00;MQ=43.91;QD=30.98;SOR=0.886	GT:AD:DP:GQ:PL	1/1:0,66:66:99:3036,205,0
2L	1483634	2L_1483634_SNP	G	A	3013.77	.	AC=2;AF=1.00;AN=2;DB;DP=67;ExcessHet=3.0103;FS=0.000;MLEAC=2;MLEAF=1.00;MQ=43.91;QD=27.72;SOR=0.917	GT:AD:DP:GQ:PL	1/1:0,67:67:99:3042,205,0
2L	1483643	2L_1483643_SNP	T	G	2939.77	.	AC=2;AF=1.00;AN=2;DB;DP=68;ExcessHet=3.0103;FS=0.000;MLEAC=2;MLEAF=1.00;MQ=43.91;QD=27.15;SOR=0.784	GT:AD:DP:GQ:PL	1/1:0,67:67:99:2968,205,0
2L	1483674	2L_1483674_SNP	A	T	2112.77	.	AC=2;AF=1.00;AN=2;DB;DP=77;ExcessHet=3.0103;FS=0.000;MLEAC=2;MLEAF=1.00;MQ=43.90;QD=27.44;SOR=0.719	GT:AD:DP:GQ:PL	1/1:0,77:77:99:2141,231,0
2L	1483751	2L_1483751_SNP	T	A	3533.77	.	AC=2;AF=1.00;AN=2;DB;DP=81;ExcessHet=3.0103;FS=0.000;MLEAC=2;MLEAF=1.00;MQ=43.90;QD=30.14;SOR=0.934	GT:AD:DP:GQ:PL	1/1:0,81:81:99:3562,247,0
2L	1483753	.	GTT	G	3524.73	.	AC=2;AF=1.00;AN=2;DP=81;ExcessHet=3.0103;FS=0.000;MLEAC=2;MLEAF=1.00;MQ=43.90;QD=26.50;SOR=0.934	GT:AD:DP:GQ:PL	1/1:0,81:81:99:3562,247,0
2L	1484112	2L_1484112_SNP	A	G	1702.77	.	AC=2;AF=1.00;AN=2;DB;DP=64;ExcessHet=3.0103;FS=0.000;MLEAC=2;MLEAF=1.00;MQ=43.94;QD=26.61;SOR=1.721	GT:AD:DP:GQ:PL	1/1:0,64:64:99:1731,191,0
2L	1484167	.	A	T	1526.77	.	AC=2;AF=1.00;AN=2;DP=57;ExcessHet=3.0103;FS=0.000;MLEAC=2;MLEAF=1.00;MQ=43.97;QD=27.26;SOR=1.199	GT:AD:DP:GQ:PL	1/1:0,56:56:99:1555,168,0
2L	1484272	.	GGT	G	2514.73	.	AC=2;AF=1.00;AN=2;DP=59;ExcessHet=3.0103;FS=0.000;MLEAC=2;MLEAF=1.00;MQ=43.97;QD=31.82;SOR=1.085	GT:AD:DP:GQ:PL	1/1:0,58:58:99:2552,175,0
2L	1484275	.	T	A	2523.77	.	AC=2;AF=1.00;AN=2;DP=58;ExcessHet=3.0103;FS=0.000;MLEAC=2;MLEAF=1.00;MQ=43.97;QD=27.88;SOR=1.085	GT:AD:DP:GQ:PL	1/1:0,58:58:99:2552,175,0
2L	1484289	2L_1484289_SNP	T	C	1530.77	.	AC=2;AF=1.00;AN=2;DB;DP=56;ExcessHet=3.0103;FS=0.000;MLEAC=2;MLEAF=1.00;MQ=43.97;QD=27.34;SOR=1.199	GT:AD:DP:GQ:PL	1/1:0,56:56:99:1559,168,0
2L	1484622	2L_1484622_SNP	A	C	1559.77	.	AC=2;AF=1.00;AN=2;DB;DP=57;ExcessHet=3.0103;FS=0.000;MLEAC=2;MLEAF=1.00;MQ=43.69;QD=27.36;SOR=1.140	GT:AD:DP:GQ:PL	1/1:0,57:57:99:1588,171,0
2L	1484772	2L_1484772_SNP	C	G	1958.77	.	AC=2;AF=1.00;AN=2;DB;DP=71;ExcessHet=3.0103;FS=0.000;MLEAC=2;MLEAF=1.00;MQ=43.19;QD=27.59;SOR=0.840	GT:AD:DP:GQ:PL	1/1:0,71:71:99:1987,212,0
2L	1484825	.	TAGCTAGAAAAAGTTGATACG	T	2885.73	.	AC=2;AF=1.00;AN=2;BaseQRankSum=1.766;ClippingRankSum=0.000;DP=67;ExcessHet=3.0103;FS=0.000;MLEAC=2;MLEAF=1.00;MQ=42.98;MQRankSum=-0.920;QD=29.74;ReadPosRankSum=-0.802;SOR=0.275	GT:AD:DP:GQ:PL	1/1:1,66:67:99:2923,157,0
2L	1484846	.	T	TC	2885.73	.	AC=2;AF=1.00;AN=2;BaseQRankSum=1.062;ClippingRankSum=0.000;DP=67;ExcessHet=3.0103;FS=0.000;MLEAC=2;MLEAF=1.00;MQ=42.98;MQRankSum=-0.920;QD=27.97;ReadPosRankSum=-1.396;SOR=0.275	GT:AD:DP:GQ:PL	1/1:1,66:67:99:2923,157,0
2L	1484851	.	TCTAAGTGC	T	2853.73	.	AC=2;AF=1.00;AN=2;BaseQRankSum=1.583;ClippingRankSum=0.000;DP=63;ExcessHet=3.0103;FS=0.000;MLEAC=2;MLEAF=1.00;MQ=42.91;MQRankSum=-0.977;QD=32.63;SOR=0.311	GT:AD:DP:GQ:PL	1/1:1,62:63:99:2891,157,0
2L	1484882	2L_1484882_SNP	G	A	2467.77	.	AC=2;AF=1.00;AN=2;BaseQRankSum=1.720;ClippingRankSum=0.000;DB;DP=60;ExcessHet=3.0103;FS=0.000;MLEAC=2;MLEAF=1.00;MQ=42.82;MQRankSum=-1.062;QD=33.86;ReadPosRankSum=-1.478;SOR=0.266	GT:AD:DP:GQ:PL	1/1:1,59:60:99:2496,139,0
2L	1484925	2L_1484925_SNP	C	T	1593.77	.	AC=2;AF=1.00;AN=2;DB;DP=56;ExcessHet=3.0103;FS=0.000;MLEAC=2;MLEAF=1.00;MQ=43.34;QD=28.46;SOR=1.302	GT:AD:DP:GQ:PL	1/1:0,56:56:99:1622,168,0
2L	1484962	2L_1484962_SNP	C	T	1651.77	.	AC=2;AF=1.00;AN=2;BaseQRankSum=1.026;ClippingRankSum=0.000;DB;DP=61;ExcessHet=3.0103;FS=3.082;MLEAC=2;MLEAF=1.00;MQ=43.74;MQRankSum=-0.340;QD=27.08;ReadPosRankSum=0.850;SOR=0.328	GT:AD:DP:GQ:PL	1/1:1,60:61:99:1680,155,0
2L	1485017	.	C	T	1875.77	.	AC=2;AF=1.00;AN=2;BaseQRankSum=1.645;ClippingRankSum=0.000;DP=69;ExcessHet=3.0103;FS=3.074;MLEAC=2;MLEAF=1.00;MQ=43.72;MQRankSum=-0.371;QD=27.19;ReadPosRankSum=-0.617;SOR=0.316	GT:AD:DP:GQ:PL	1/1:1,68:69:99:1904,182,0
2L	1485645	2L_1485645_SNP	T	C	2593.77	.	AC=2;AF=1.00;AN=2;DB;DP=59;ExcessHet=3.0103;FS=0.000;MLEAC=2;MLEAF=1.00;MQ=43.54;QD=30.88;SOR=0.796	GT:AD:DP:GQ:PL	1/1:0,59:59:99:2622,178,0
2L	1485647	.	TGA	T	2619.73	.	AC=2;AF=1.00;AN=2;DP=57;ExcessHet=3.0103;FS=0.000;MLEAC=2;MLEAF=1.00;MQ=43.52;QD=28.89;SOR=0.728	GT:AD:DP:GQ:PL	1/1:0,57:57:99:2657,181,0
2L	1485650	.	TAAGTACTTC	T	2518.73	.	AC=2;AF=1.00;AN=2;DP=57;ExcessHet=3.0103;FS=0.000;MLEAC=2;MLEAF=1.00;MQ=43.52;QD=32.81;SOR=0.800	GT:AD:DP:GQ:PL	1/1:0,57:57:99:2556,172,0
2L	1485693	2L_1485693_SNP	T	C	1784.77	.	AC=2;AF=1.00;AN=2;DB;DP=67;ExcessHet=3.0103;FS=0.000;MLEAC=2;MLEAF=1.00;MQ=43.56;QD=26.64;SOR=0.917	GT:AD:DP:GQ:PL	1/1:0,67:67:99:1813,200,0
2L	1485708	2L_1485708_SNP	C	T	1909.77	.	AC=2;AF=1.00;AN=2;DB;DP=70;ExcessHet=3.0103;FS=0.000;MLEAC=2;MLEAF=1.00;MQ=43.58;QD=27.28;SOR=1.085	GT:AD:DP:GQ:PL	1/1:0,70:70:99:1938,210,0
2L	1485716	.	T	TTTC	2900.73	.	AC=2;AF=1.00;AN=2;DP=67;ExcessHet=3.0103;FS=0.000;MLEAC=2;MLEAF=1.00;MQ=43.64;QD=33.98;SOR=1.249	GT:AD:DP:GQ:PL	1/1:0,65:65:99:2938,199,0
2L	1485972	.	A	G	1772.77	.	AC=2;AF=1.00;AN=2;BaseQRankSum=0.612;ClippingRankSum=0.000;DP=67;ExcessHet=3.0103;FS=3.947;MLEAC=2;MLEAF=1.00;MQ=43.86;MQRankSum=-0.088;QD=26.46;ReadPosRankSum=-0.519;SOR=0.938	GT:AD:DP:GQ:PL	1/1:1,66:67:99:1801,173,0
2L	1486498	2L_1486498_SNP	A	T	2002.77	.	AC=2;AF=1.00;AN=2;DB;DP=74;ExcessHet=3.0103;FS=0.000;MLEAC=2;MLEAF=1.00;MQ=43.95;QD=27.06;SOR=1.209	GT:AD:DP:GQ:PL	1/1:0,74:74:99:2031,221,0
2L	1486566	2L_1486566_SNP	A	C	3231.77	.	AC=2;AF=1.00;AN=2;DB;DP=72;ExcessHet=3.0103;FS=0.000;MLEAC=2;MLEAF=1.00;MQ=43.95;QD=27.48;SOR=1.226	GT:AD:DP:GQ:PL	1/1:0,72:72:99:3260,220,0
2L	1486569	2L_1486569_SNP	T	C	3276.77	.	AC=2;AF=1.00;AN=2;DB;DP=70;ExcessHet=3.0103;FS=0.000;MLEAC=2;MLEAF=1.00;MQ=43.94;QD=26.12;SOR=1.163	GT:AD:DP:GQ:PL	1/1:0,70:70:99:3305,223,0
2L	1486570	2L_1486570_SNP	A	T	3166.77	.	AC=2;AF=1.00;AN=2;DB;DP=69;ExcessHet=3.0103;FS=0.000;MLEAC=2;MLEAF=1.00;MQ=43.94;QD=32.78;SOR=1.131	GT:AD:DP:GQ:PL	1/1:0,69:69:99:3195,214,0
2L	1486577	2L_1486577_SNP	T	C	3076.77	.	AC=2;AF=1.00;AN=2;DB;DP=67;ExcessHet=3.0103;FS=0.000;MLEAC=2;MLEAF=1.00;MQ=43.94;QD=27.71;SOR=1.066	GT:AD:DP:GQ:PL	1/1:0,67:67:99:3105,208,0
2L	1486578	2L_1486578_SNP	A	T	3031.77	.	AC=2;AF=1.00;AN=2;DB;DP=67;ExcessHet=3.0103;FS=0.000;MLEAC=2;MLEAF=1.00;MQ=43.94;QD=27.69;SOR=1.066	GT:AD:DP:GQ:PL	1/1:0,67:67:99:3060,205,0
2L	1486675	2L_1486675_SNP	A	G	2011.77	.	AC=2;AF=1.00;AN=2;DB;DP=47;ExcessHet=3.0103;FS=0.000;MLEAC=2;MLEAF=1.00;MQ=44.00;QD=26.20;SOR=1.132	GT:AD:DP:GQ:PL	1/1:0,47:47:99:2040,141,0
2L	1486681	2L_1486681_SNP	C	A	1980.77	.	AC=2;AF=1.00;AN=2;DB;DP=44;ExcessHet=3.0103;FS=0.000;MLEAC=2;MLEAF=1.00;MQ=44.00;QD=27.55;SOR=0.990	GT:AD:DP:GQ:PL	1/1:0,44:44:99:2009,138,0
2L	1486901	2L_1486901_SNP	T	C	1501.77	.	AC=2;AF=1.00;AN=2;DB;DP=54;ExcessHet=3.0103;FS=0.000;MLEAC=2;MLEAF=1.00;MQ=44.00;QD=27.81;SOR=1.567	GT:AD:DP:GQ:PL	1/1:0,54:54:99:1530,162,0
2L	1487246	2L_1487246_SNP	C	T	1812.77	.	AC=2;AF=1.00;AN=2;BaseQRankSum=2.500;ClippingRankSum=0.000;DB;DP=69;ExcessHet=3.0103;FS=7.928;MLEAC=2;MLEAF=1.00;MQ=43.81;MQRankSum=-0.086;QD=26.27;ReadPosRankSum=-0.750;SOR=0.929	GT:AD:DP:GQ:PL	1/1:2,67:69:99:1841,172,0
2L	1487454	2L_1487454_SNP	A	C	2706.77	.	AC=2;AF=1.00;AN=2;DB;DP=62;ExcessHet=3.0103;FS=0.000;MLEAC=2;MLEAF=1.00;MQ=43.97;QD=24.93;SOR=0.826	GT:AD:DP:GQ:PL	1/1:0,62:62:99:2735,193,0
2L	1487462	2L_1487462_SNP	C	T	2618.77	.	AC=2;AF=1.00;AN=2;DB;DP=61;ExcessHet=3.0103;FS=0.000;MLEAC=2;MLEAF=1.00;MQ=43.97;QD=28.56;SOR=0.725	GT:AD:DP:GQ:PL	1/1:0,61:61:99:2647,184,0
2L	1487673	2L_1487673_SNP	A	T	1901.73	.	AC=2;AF=1.00;AN=2;DB;DP=75;ExcessHet=3.0103;FS=0.000;MLEAC=2;MLEAF=1.00;MQ=44.00;QD=27.56;SOR=0.822	GT:AD:DP:GQ:PL	1/1:0,69:69:99:1939,207,0
2L	1488415	2L_1488415_SNP	C	G	1911.77	.	AC=2;AF=1.00;AN=2;BaseQRankSum=1.540;ClippingRankSum=0.000;DB;DP=71;ExcessHet=3.0103;FS=0.000;MLEAC=2;MLEAF=1.00;MQ=44.00;MQRankSum=0.000;QD=26.93;ReadPosRankSum=1.309;SOR=0.363	GT:AD:DP:GQ:PL	1/1:1,70:71:99:1940,188,0
2L	1488455	2L_1488455_SNP	G	A	1721.77	.	AC=2;AF=1.00;AN=2;BaseQRankSum=1.174;ClippingRankSum=0.000;DB;DP=65;ExcessHet=3.0103;FS=0.000;MLEAC=2;MLEAF=1.00;MQ=44.00;MQRankSum=0.000;QD=26.90;ReadPosRankSum=0.956;SOR=0.899	GT:AD:DP:GQ:PL	1/1:2,62:64:99:1750,154,0
2L	1488800	2L_1488800_SNP	T	A	3425.77	.	AC=2;AF=1.00;AN=2;DB;DP=78;ExcessHet=3.0103;FS=0.000;MLEAC=2;MLEAF=1.00;MQ=44.00;QD=29.58;SOR=0.798	GT:AD:DP:GQ:PL	1/1:0,78:78:99:3454,235,0
2L	1488806	2L_1488806_INS	A	ATT	3602.73	.	AC=2;AF=1.00;AN=2;DB;DP=75;ExcessHet=3.0103;FS=0.000;MLEAC=2;MLEAF=1.00;MQ=44.00;QD=30.92;SOR=0.774	GT:AD:DP:GQ:PL	1/1:0,75:75:99:3640,247,0
2L	1488827	.	G	A	3645.77	.	AC=2;AF=1.00;AN=2;DP=79;ExcessHet=3.0103;FS=0.000;MLEAC=2;MLEAF=1.00;MQ=44.00;QD=31.78;SOR=0.770	GT:AD:DP:GQ:PL	1/1:0,79:79:99:3674,247,0
2L	1488852	.	G	A	3535.77	.	AC=2;AF=1.00;AN=2;DP=83;ExcessHet=3.0103;FS=0.000;MLEAC=2;MLEAF=1.00;MQ=44.00;QD=28.03;SOR=0.987	GT:AD:DP:GQ:PL	1/1:0,83:83:99:3564,256,0
2L	1488940	2L_1488940_SNP	A	G	3781.77	.	AC=2;AF=1.00;AN=2;DB;DP=84;ExcessHet=3.0103;FS=0.000;MLEAC=2;MLEAF=1.00;MQ=43.84;QD=31.94;SOR=0.791	GT:AD:DP:GQ:PL	1/1:0,84:84:99:3810,262,0
2L	1488949	2L_1488949_SNP	T	A	3793.77	.	AC=2;AF=1.00;AN=2;DB;DP=82;ExcessHet=3.0103;FS=0.000;MLEAC=2;MLEAF=1.00;MQ=43.84;QD=30.46;SOR=1.022	GT:AD:DP:GQ:PL	1/1:0,82:82:99:3822,262,0
2L	1488955	2L_1488955_SNP	G	T	3865.77	.	AC=2;AF=1.00;AN=2;DB;DP=89;ExcessHet=3.0103;FS=0.000;MLEAC=2;MLEAF=1.00;MQ=43.85;QD=34.53;SOR=0.965	GT:AD:DP:GQ:PL	1/1:0,89:89:99:3894,268,0
2L	1489019	2L_1489019_SNP	A	T	3871.77	.	AC=2;AF=1.00;AN=2;DB;DP=88;ExcessHet=3.0103;FS=0.000;MLEAC=2;MLEAF=1.00;MQ=43.85;QD=32.94;SOR=0.887	GT:AD:DP:GQ:PL	1/1:0,88:88:99:3900,268,0
2L	1489032	2L_1489032_SNP	A	G	4015.77	.	AC=2;AF=1.00;AN=2;DB;DP=93;ExcessHet=3.0103;FS=0.000;MLEAC=2;MLEAF=1.00;MQ=43.86;QD=26.82;SOR=0.852	GT:AD:DP:GQ:PL	1/1:0,93:93:99:4044,283,0
2L	1489156	2L_1489156_SNP	A	G	1860.77	.	AC=2;AF=1.00;AN=2;DB;DP=66;ExcessHet=3.0103;FS=0.000;MLEAC=2;MLEAF=1.00;MQ=44.00;QD=28.19;SOR=1.112	GT:AD:DP:GQ:PL	1/1:0,66:66:99:1889,198,0
2L	1489314	2L_1489314_SNP	C	G	1867.77	.	AC=2;AF=1.00;AN=2;DB;DP=66;ExcessHet=3.0103;FS=0.000;MLEAC=2;MLEAF=1.00;MQ=43.97;QD=28.30;SOR=1.473	GT:AD:DP:GQ:PL	1/1:0,66:66:99:1896,198,0
2L	1489403	2L_1489403_SNP	C	G	1339.77	.	AC=2;AF=1.00;AN=2;DB;DP=49;ExcessHet=3.0103;FS=0.000;MLEAC=2;MLEAF=1.00;MQ=44.00;QD=27.34;SOR=1.225	GT:AD:DP:GQ:PL	1/1:0,49:49:99:1368,146,0
2L	1489518	2L_1489518_SNP	G	A	2436.77	.	AC=2;AF=1.00;AN=2;DB;DP=57;ExcessHet=3.0103;FS=0.000;MLEAC=2;MLEAF=1.00;MQ=44.00;QD=25.15;SOR=1.101	GT:AD:DP:GQ:PL	1/1:0,56:56:99:2465,171,0
2L	1489522	2L_1489522_SNP	T	C	2496.77	.	AC=2;AF=1.00;AN=2;DB;DP=60;ExcessHet=3.0103;FS=0.000;MLEAC=2;MLEAF=1.00;MQ=44.00;QD=32.86;SOR=1.217	GT:AD:DP:GQ:PL	1/1:0,59:59:99:2525,177,0
2L	1489843	2L_1489843_SNP	G	T	1651.77	.	AC=2;AF=1.00;AN=2;BaseQRankSum=2.265;ClippingRankSum=0.000;DB;DP=67;ExcessHet=3.0103;FS=3.074;MLEAC=2;MLEAF=1.00;MQ=43.75;MQRankSum=-0.189;QD=25.03;ReadPosRankSum=-0.707;SOR=0.105	GT:AD:DP:GQ:PL	1/1:2,64:66:99:1680,163,0
2L	1490034	2L_1490034_SNP	T	G	2719.77	.	AC=2;AF=1.00;AN=2;DB;DP=61;ExcessHet=3.0103;FS=0.000;MLEAC=2;MLEAF=1.00;MQ=43.02;QD=30.07;SOR=0.793	GT:AD:DP:GQ:PL	1/1:0,61:61:99:2748,190,0
2L	1490041	2L_1490041_SNP	A	C	2840.77	.	AC=2;AF=1.00;AN=2;DB;DP=62;ExcessHet=3.0103;FS=0.000;MLEAC=2;MLEAF=1.00;MQ=43.00;QD=29.04;SOR=0.976	GT:AD:DP:GQ:PL	1/1:0,62:62:99:2869,196,0
2L	1490051	2L_1490051_SNP	A	G	2774.77	.	AC=2;AF=1.00;AN=2;DB;DP=64;ExcessHet=3.0103;FS=0.000;MLEAC=2;MLEAF=1.00;MQ=42.95;QD=32.07;SOR=0.966	GT:AD:DP:GQ:PL	1/1:0,64:64:99:2803,193,0
2L	1490071	2L_1490071_DEL	TTACCAGATAACAATC	T	2662.73	.	AC=2;AF=1.00;AN=2;DB;DP=60;ExcessHet=3.0103;FS=0.000;MLEAC=2;MLEAF=1.00;MQ=42.72;QD=26.99;SOR=1.071	GT:AD:DP:GQ:PL	1/1:0,60:60:99:2700,181,0
2L	1490128	2L_1490128_SNP	A	T	1865.77	.	AC=2;AF=1.00;AN=2;DB;DP=64;ExcessHet=3.0103;FS=0.000;MLEAC=2;MLEAF=1.00;MQ=42.57;QD=29.15;SOR=0.892	GT:AD:DP:GQ:PL	1/1:0,64:64:99:1894,192,0
2L	1490143	2L_1490143_SNP	C	G	1903.77	.	AC=2;AF=1.00;AN=2;DB;DP=69;ExcessHet=3.0103;FS=0.000;MLEAC=2;MLEAF=1.00;MQ=42.62;QD=27.59;SOR=0.844	GT:AD:DP:GQ:PL	1/1:0,69:69:99:1932,206,0
2L	1490196	2L_1490196_SNP	T	C	2921.77	.	AC=2;AF=1.00;AN=2;DB;DP=67;ExcessHet=3.0103;FS=0.000;MLEAC=2;MLEAF=1.00;MQ=42.66;QD=31.25;SOR=0.784	GT:AD:DP:GQ:PL	1/1:0,67:67:99:2950,202,0
2L	1490201	2L_1490201_SNP	G	A	2873.77	.	AC=2;AF=1.00;AN=2;DB;DP=64;ExcessHet=3.0103;FS=0.000;MLEAC=2;MLEAF=1.00;MQ=42.63;QD=29.30;SOR=0.693	GT:AD:DP:GQ:PL	1/1:0,64:64:99:2902,199,0
2L	1490221	2L_1490221_SNP	T	A	1756.77	.	AC=2;AF=1.00;AN=2;DB;DP=62;ExcessHet=3.0103;FS=0.000;MLEAC=2;MLEAF=1.00;MQ=42.58;QD=28.33;SOR=0.826	GT:AD:DP:GQ:PL	1/1:0,62:62:99:1785,186,0
2L	1490234	2L_1490234_SNP	T	C	1789.77	.	AC=2;AF=1.00;AN=2;DB;DP=65;ExcessHet=3.0103;FS=0.000;MLEAC=2;MLEAF=1.00;MQ=42.70;QD=27.53;SOR=0.787	GT:AD:DP:GQ:PL	1/1:0,65:65:99:1818,195,0
2L	1490273	2L_1490273_SNP	C	T	1951.77	.	AC=2;AF=1.00;AN=2;DB;DP=70;ExcessHet=3.0103;FS=0.000;MLEAC=2;MLEAF=1.00;MQ=42.92;QD=27.88;SOR=0.874	GT:AD:DP:GQ:PL	1/1:0,70:70:99:1980,210,0
2L	1490332	.	TAAAA	T	2642.73	.	AC=2;AF=1.00;AN=2;DP=62;ExcessHet=3.0103;FS=0.000;MLEAC=2;MLEAF=1.00;MQ=42.71;QD=31.04;SOR=0.831	GT:AD:DP:GQ:PL	1/1:0,60:60:99:2680,181,0
2L	1490342	.	A	T	2713.77	.	AC=2;AF=1.00;AN=2;DP=62;ExcessHet=3.0103;FS=0.000;MLEAC=2;MLEAF=1.00;MQ=42.77;QD=27.40;SOR=0.758	GT:AD:DP:GQ:PL	1/1:0,62:62:99:2742,187,0
2L	1490369	.	G	T	1925.77	.	AC=2;AF=1.00;AN=2;BaseQRankSum=0.197;ClippingRankSum=0.000;DP=74;ExcessHet=3.0103;FS=0.000;MLEAC=2;MLEAF=1.00;MQ=42.47;MQRankSum=0.343;QD=26.02;ReadPosRankSum=1.358;SOR=0.257	GT:AD:DP:GQ:PL	1/1:1,73:74:99:1954,193,0
2L	1490447	.	A	ACCGTGTCTGGGATAGGAGAAACCCGTGACCCAAT	2906.73	.	AC=2;AF=1.00;AN=2;DP=57;ExcessHet=3.0103;FS=0.000;MLEAC=2;MLEAF=1.00;MQ=40.26;QD=30.00;SOR=0.846	GT:AD:DP:GQ:PL	1/1:0,54:54:99:2944,198,0
2L	1490546	2L_1490546_SNP	T	G	3676.77	.	AC=2;AF=1.00;AN=2;DB;DP=80;ExcessHet=3.0103;FS=0.000;MLEAC=2;MLEAF=1.00;MQ=42.54;QD=31.75;SOR=0.850	GT:AD:DP:GQ:PL	1/1:0,80:80:99:3705,253,0
2L	1490554	.	AGAGTGGACTTT	A	3817.73	.	AC=2;AF=1.00;AN=2;DP=87;ExcessHet=3.0103;FS=0.000;MLEAC=2;MLEAF=1.00;MQ=42.71;QD=28.96;SOR=0.716	GT:AD:DP:GQ:PL	1/1:0,87:87:99:3855,265,0
2L	1490868	2L_1490868_SNP	G	A	3496.77	.	AC=2;AF=1.00;AN=2;DB;DP=83;ExcessHet=3.0103;FS=0.000;MLEAC=2;MLEAF=1.00;MQ=43.58;QD=31.77;SOR=0.766	GT:AD:DP:GQ:PL	1/1:0,83:83:99:3525,252,0
2L	1490889	2L_1490889_SNP	A	G	3417.77	.	AC=2;AF=1.00;AN=2;DB;DP=79;ExcessHet=3.0103;FS=0.000;MLEAC=2;MLEAF=1.00;MQ=43.51;QD=29.27;SOR=0.770	GT:AD:DP:GQ:PL	1/1:0,79:79:99:3446,241,0
2L	1491075	2L_1491075_SNP	A	G	3192.77	.	AC=2;AF=1.00;AN=2;DB;DP=75;ExcessHet=3.0103;FS=0.000;MLEAC=2;MLEAF=1.00;MQ=43.19;QD=29.45;SOR=1.164	GT:AD:DP:GQ:PL	1/1:0,75:75:99:3221,229,0
2L	1491098	.	T	TC	3365.73	.	AC=2;AF=1.00;AN=2;DP=73;ExcessHet=3.0103;FS=0.000;MLEAC=2;MLEAF=1.00;MQ=43.11;QD=30.67;SOR=0.963	GT:AD:DP:GQ:PL	1/1:0,73:73:99:3403,229,0
2L	1491100	.	A	T	3464.77	.	AC=2;AF=1.00;AN=2;DP=72;ExcessHet=3.0103;FS=0.000;MLEAC=2;MLEAF=1.00;MQ=43.01;QD=30.20;SOR=1.148	GT:AD:DP:GQ:PL	1/1:0,72:72:99:3493,235,0
2L	1491114	2L_1491114_SNP	G	A	3481.77	.	AC=2;AF=1.00;AN=2;DB;DP=76;ExcessHet=3.0103;FS=0.000;MLEAC=2;MLEAF=1.00;MQ=42.52;QD=32.89;SOR=1.270	GT:AD:DP:GQ:PL	1/1:0,76:76:99:3510,235,0
2L	1491124	2L_1491124_SNP	T	C	3571.77	.	AC=2;AF=1.00;AN=2;DB;DP=78;ExcessHet=3.0103;FS=0.000;MLEAC=2;MLEAF=1.00;MQ=42.10;QD=26.34;SOR=1.108	GT:AD:DP:GQ:PL	1/1:0,78:78:99:3600,241,0
2L	1491126	2L_1491126_SNP	T	C	3661.77	.	AC=2;AF=1.00;AN=2;DB;DP=80;ExcessHet=3.0103;FS=0.000;MLEAC=2;MLEAF=1.00;MQ=42.09;QD=29.60;SOR=1.031	GT:AD:DP:GQ:PL	1/1:0,80:80:99:3690,247,0
2L	1491134	2L_1491134_SNP	A	C	3706.77	.	AC=2;AF=1.00;AN=2;DB;DP=82;ExcessHet=3.0103;FS=0.000;MLEAC=2;MLEAF=1.00;MQ=41.85;QD=30.54;SOR=1.151	GT:AD:DP:GQ:PL	1/1:0,82:82:99:3735,250,0
2L	1491138	2L_1491138_SNP	T	A	3661.77	.	AC=2;AF=1.00;AN=2;DB;DP=80;ExcessHet=3.0103;FS=0.000;MLEAC=2;MLEAF=1.00;MQ=41.77;QD=26.08;SOR=1.165	GT:AD:DP:GQ:PL	1/1:0,80:80:99:3690,247,0
2L	1491141	2L_1491141_SNP	C	T	3734.77	.	AC=2;AF=1.00;AN=2;DB;DP=80;ExcessHet=3.0103;FS=0.000;MLEAC=2;MLEAF=1.00;MQ=41.76;QD=30.06;SOR=1.236	GT:AD:DP:GQ:PL	1/1:0,80:80:99:3763,253,0
2L	1491145	2L_1491145_SNP	A	G	3628.77	.	AC=2;AF=1.00;AN=2;DB;DP=79;ExcessHet=3.0103;FS=0.000;MLEAC=2;MLEAF=1.00;MQ=41.64;QD=30.88;SOR=1.136	GT:AD:DP:GQ:PL	1/1:0,79:79:99:3657,247,0
2L	1491180	2L_1491180_SNP	C	T	3099.77	.	AC=2;AF=1.00;AN=2;DB;DP=72;ExcessHet=3.0103;FS=0.000;MLEAC=2;MLEAF=1.00;MQ=41.39;QD=30.96;SOR=1.148	GT:AD:DP:GQ:PL	1/1:0,72:72:99:3128,217,0
2L	1491195	2L_1491195_SNP	A	G	3298.77	.	AC=2;AF=1.00;AN=2;DB;DP=71;ExcessHet=3.0103;FS=0.000;MLEAC=2;MLEAF=1.00;MQ=41.50;QD=33.55;SOR=1.117	GT:AD:DP:GQ:PL	1/1:0,71:71:99:3327,223,0
2L	1491196	2L_1491196_SNP	T	C	3298.77	.	AC=2;AF=1.00;AN=2;DB;DP=72;ExcessHet=3.0103;FS=0.000;MLEAC=2;MLEAF=1.00;MQ=41.54;QD=27.25;SOR=1.148	GT:AD:DP:GQ:PL	1/1:0,72:72:99:3327,223,0
2L	1491202	.	ATAAT	A	3247.73	.	AC=2;AF=1.00;AN=2;DP=72;ExcessHet=3.0103;FS=0.000;MLEAC=2;MLEAF=1.00;MQ=41.62;QD=33.51;SOR=1.394	GT:AD:DP:GQ:PL	1/1:0,72:72:99:3285,220,0
2L	1491208	.	CGGCTTATCATTTATTTT	C	3113.73	.	AC=2;AF=1.00;AN=2;DP=70;ExcessHet=3.0103;FS=0.000;MLEAC=2;MLEAF=1.00;MQ=41.61;QD=31.38;SOR=1.329	GT:AD:DP:GQ:PL	1/1:0,70:70:99:3151,211,0
2L	1491277	.	G	A	1902.77	.	AC=2;AF=1.00;AN=2;DP=68;ExcessHet=3.0103;FS=0.000;MLEAC=2;MLEAF=1.00;MQ=42.11;QD=27.98;SOR=0.880	GT:AD:DP:GQ:PL	1/1:0,68:68:99:1931,204,0
2L	1491324	2L_1491324_SNP	G	A	2611.77	.	AC=2;AF=1.00;AN=2;DB;DP=60;ExcessHet=3.0103;FS=0.000;MLEAC=2;MLEAF=1.00;MQ=43.12;QD=28.97;SOR=0.831	GT:AD:DP:GQ:PL	1/1:0,60:60:99:2640,183,0
2L	1491332	.	A	C	2665.77	.	AC=2;AF=1.00;AN=2;DP=63;ExcessHet=3.0103;FS=0.000;MLEAC=2;MLEAF=1.00;MQ=43.04;QD=32.01;SOR=0.790	GT:AD:DP:GQ:PL	1/1:0,63:63:99:2694,189,0
2L	1491371	.	GGAA	G	2800.73	.	AC=2;AF=1.00;AN=2;DP=65;ExcessHet=3.0103;FS=0.000;MLEAC=2;MLEAF=1.00;MQ=43.01;QD=27.72;SOR=0.966	GT:AD:DP:GQ:PL	1/1:0,64:64:99:2838,193,0
2L	1491399	.	T	TC	2486.73	.	AC=2;AF=1.00;AN=2;DP=58;ExcessHet=3.0103;FS=0.000;MLEAC=2;MLEAF=1.00;MQ=42.98;QD=28.68;SOR=1.061	GT:AD:DP:GQ:PL	1/1:0,55:55:99:2524,172,0
2L	1491407	2L_1491407_SNP	G	T	2707.77	.	AC=2;AF=1.00;AN=2;DB;DP=60;ExcessHet=3.0103;FS=0.000;MLEAC=2;MLEAF=1.00;MQ=43.03;QD=27.55;SOR=0.986	GT:AD:DP:GQ:PL	1/1:0,60:60:99:2736,184,0
2L	1491410	2L_1491410_SNP	G	A	2626.77	.	AC=2;AF=1.00;AN=2;DB;DP=58;ExcessHet=3.0103;FS=0.000;MLEAC=2;MLEAF=1.00;MQ=43.03;QD=29.96;SOR=0.914	GT:AD:DP:GQ:PL	1/1:0,58:58:99:2655,178,0
2L	1491524	2L_1491524_SNP	G	C	1724.77	.	AC=2;AF=1.00;AN=2;DB;DP=63;ExcessHet=3.0103;FS=0.000;MLEAC=2;MLEAF=1.00;MQ=43.72;QD=27.38;SOR=0.859	GT:AD:DP:GQ:PL	1/1:0,63:63:99:1753,188,0
2L	1491696	2L_1491696_SNP	A	G	1999.77	.	AC=2;AF=1.00;AN=2;DB;DP=72;ExcessHet=3.0103;FS=0.000;MLEAC=2;MLEAF=1.00;MQ=43.92;QD=27.77;SOR=1.148	GT:AD:DP:GQ:PL	1/1:0,72:72:99:2028,216,0
2L	1491734	2L_1491734_SNP	C	A	3526.77	.	AC=2;AF=1.00;AN=2;DB;DP=80;ExcessHet=3.0103;FS=0.000;MLEAC=2;MLEAF=1.00;MQ=43.83;QD=31.28;SOR=1.136	GT:AD:DP:GQ:PL	1/1:0,79:79:99:3555,238,0
2L	1491740	2L_1491740_SNP	A	T	3526.77	.	AC=2;AF=1.00;AN=2;DB;DP=80;ExcessHet=3.0103;FS=0.000;MLEAC=2;MLEAF=1.00;MQ=43.83;QD=30.41;SOR=1.136	GT:AD:DP:GQ:PL	1/1:0,79:79:99:3555,238,0
2L	1491821	2L_1491821_SNP	A	T	1485.77	.	AC=2;AF=1.00;AN=2;DB;DP=56;ExcessHet=3.0103;FS=0.000;MLEAC=2;MLEAF=1.00;MQ=43.53;QD=26.53;SOR=0.765	GT:AD:DP:GQ:PL	1/1:0,56:56:99:1514,167,0
2L	1491851	2L_1491851_SNP	T	A	2205.77	.	AC=2;AF=1.00;AN=2;DB;DP=47;ExcessHet=3.0103;FS=0.000;MLEAC=2;MLEAF=1.00;MQ=43.39;QD=31.49;SOR=0.919	GT:AD:DP:GQ:PL	1/1:0,47:47:99:2234,151,0
2L	1491855	2L_1491855_SNP	T	A	2176.77	.	AC=2;AF=1.00;AN=2;DB;DP=49;ExcessHet=3.0103;FS=0.000;MLEAC=2;MLEAF=1.00;MQ=43.38;QD=34.72;SOR=0.909	GT:AD:DP:GQ:PL	1/1:0,49:49:99:2205,147,0
2L	1491857	.	A	G	2216.77	.	AC=2;AF=1.00;AN=2;DP=47;ExcessHet=3.0103;FS=0.000;MLEAC=2;MLEAF=1.00;MQ=43.35;QD=27.96;SOR=0.919	GT:AD:DP:GQ:PL	1/1:0,47:47:99:2245,151,0
2L	1491861	2L_1491861_SNP	C	G	2029.77	.	AC=2;AF=1.00;AN=2;DB;DP=44;ExcessHet=3.0103;FS=0.000;MLEAC=2;MLEAF=1.00;MQ=43.35;QD=31.77;SOR=0.990	GT:AD:DP:GQ:PL	1/1:0,44:44:99:2058,138,0
2L	1491922	2L_1491922_SNP	A	G	1934.77	.	AC=2;AF=1.00;AN=2;DB;DP=46;ExcessHet=3.0103;FS=0.000;MLEAC=2;MLEAF=1.00;MQ=43.38;QD=32.98;SOR=0.829	GT:AD:DP:GQ:PL	1/1:0,45:45:99:1963,135,0
2L	1491935	2L_1491935_SNP	T	A	2224.77	.	AC=2;AF=1.00;AN=2;DB;DP=53;ExcessHet=3.0103;FS=0.000;MLEAC=2;MLEAF=1.00;MQ=43.33;QD=32.47;SOR=0.770	GT:AD:DP:GQ:PL	1/1:0,52:52:99:2253,163,0
2L	1491961	2L_1491961_SNP	G	A	2395.77	.	AC=2;AF=1.00;AN=2;BaseQRankSum=-1.529;ClippingRankSum=0.000;DB;DP=56;ExcessHet=3.0103;FS=4.472;MLEAC=2;MLEAF=1.00;MQ=43.28;MQRankSum=-0.705;QD=29.05;ReadPosRankSum=1.361;SOR=1.301	GT:AD:DP:GQ:PL	1/1:1,55:56:99:2424,127,0
2L	1491972	2L_1491972_SNP	T	C	2491.77	.	AC=2;AF=1.00;AN=2;BaseQRankSum=1.288;ClippingRankSum=0.000;DB;DP=56;ExcessHet=3.0103;FS=4.694;MLEAC=2;MLEAF=1.00;MQ=43.24;MQRankSum=-0.734;QD=27.88;ReadPosRankSum=1.021;SOR=1.447	GT:AD:DP:GQ:PL	1/1:1,55:56:99:2520,130,0
2L	1491973	2L_1491973_SNP	T	C	2491.77	.	AC=2;AF=1.00;AN=2;BaseQRankSum=-0.475;ClippingRankSum=0.000;DB;DP=57;ExcessHet=3.0103;FS=4.548;MLEAC=2;MLEAF=1.00;MQ=43.26;MQRankSum=-0.724;QD=32.93;ReadPosRankSum=0.973;SOR=1.351	GT:AD:DP:GQ:PL	1/1:1,56:57:99:2520,130,0
2L	1491997	.	T	TG	2826.73	.	AC=2;AF=1.00;AN=2;DP=62;ExcessHet=3.0103;FS=0.000;MLEAC=2;MLEAF=1.00;MQ=43.29;QD=30.29;SOR=1.850	GT:AD:DP:GQ:PL	1/1:1,61:62:99:2864,179,0
2L	1492009	2L_1492009_SNP	C	G	2806.77	.	AC=2;AF=1.00;AN=2;BaseQRankSum=1.129;ClippingRankSum=0.000;DB;DP=63;ExcessHet=3.0103;FS=4.376;MLEAC=2;MLEAF=1.00;MQ=43.33;MQRankSum=-0.671;QD=31.37;ReadPosRankSum=-0.495;SOR=1.232	GT:AD:DP:GQ:PL	1/1:1,62:63:99:2835,151,0
2L	1492019	2L_1492019_SNP	G	A	2671.77	.	AC=2;AF=1.00;AN=2;BaseQRankSum=-0.859;ClippingRankSum=0.000;DB;DP=61;ExcessHet=3.0103;FS=4.631;MLEAC=2;MLEAF=1.00;MQ=43.31;MQRankSum=-0.687;QD=31.94;ReadPosRankSum=-1.307;SOR=1.402	GT:AD:DP:GQ:PL	1/1:1,60:61:99:2700,142,0
2L	1492021	2L_1492021_SNP	G	A	2655.77	.	AC=2;AF=1.00;AN=2;BaseQRankSum=-0.210;ClippingRankSum=0.000;DB;DP=60;ExcessHet=3.0103;FS=4.559;MLEAC=2;MLEAF=1.00;MQ=43.29;MQRankSum=-0.696;QD=28.59;ReadPosRankSum=-1.357;SOR=1.355	GT:AD:DP:GQ:PL	1/1:1,59:60:99:2684,142,0
2L	1492044	.	T	G	2404.77	.	AC=2;AF=1.00;AN=2;BaseQRankSum=-0.855;ClippingRankSum=0.000;DP=57;ExcessHet=3.0103;FS=4.548;MLEAC=2;MLEAF=1.00;MQ=43.33;MQRankSum=-0.667;QD=32.82;ReadPosRankSum=-1.003;SOR=1.351	GT:AD:DP:GQ:PL	1/1:1,56:57:99:2433,130,0
2L	1492076	2L_1492076_SNP	A	T	1538.77	.	AC=2;AF=1.00;AN=2;BaseQRankSum=-0.723;ClippingRankSum=0.000;DB;DP=59;ExcessHet=3.0103;FS=3.237;MLEAC=2;MLEAF=1.00;MQ=43.45;MQRankSum=-0.570;QD=26.08;ReadPosRankSum=0.236;SOR=0.442	GT:AD:DP:GQ:PL	1/1:1,58:59:99:1567,148,0
2L	1492172	2L_1492172_SNP	T	C	1387.77	.	AC=2;AF=1.00;AN=2;DB;DP=51;ExcessHet=3.0103;FS=0.000;MLEAC=2;MLEAF=1.00;MQ=43.85;QD=27.21;SOR=0.900	GT:AD:DP:GQ:PL	1/1:0,51:51:99:1416,153,0
2L	1492207	2L_1492207_SNP	A	C	2176.77	.	AC=2;AF=1.00;AN=2;DB;DP=51;ExcessHet=3.0103;FS=0.000;MLEAC=2;MLEAF=1.00;MQ=43.81;QD=26.17;SOR=1.112	GT:AD:DP:GQ:PL	1/1:0,49:49:99:2205,148,0
2L	1492212	.	GA	G	2167.73	.	AC=2;AF=1.00;AN=2;DP=51;ExcessHet=3.0103;FS=0.000;MLEAC=2;MLEAF=1.00;MQ=43.81;QD=29.87;SOR=1.112	GT:AD:DP:GQ:PL	1/1:0,49:49:99:2205,148,0
2L	1492306	2L_1492306_SNP	C	G	1309.77	.	AC=2;AF=1.00;AN=2;BaseQRankSum=1.809;ClippingRankSum=0.000;DB;DP=52;ExcessHet=3.0103;FS=3.543;MLEAC=2;MLEAF=1.00;MQ=43.96;MQRankSum=7.281;QD=25.19;ReadPosRankSum=-0.337;SOR=0.669	GT:AD:DP:GQ:PL	1/1:1,51:52:99:1338,144,0
2L	1492327	2L_1492327_SNP	C	A	1426.77	.	AC=2;AF=1.00;AN=2;BaseQRankSum=1.075;ClippingRankSum=0.000;DB;DP=55;ExcessHet=3.0103;FS=3.900;MLEAC=2;MLEAF=1.00;MQ=43.96;MQRankSum=0.000;QD=26.42;ReadPosRankSum=-0.541;SOR=0.916	GT:AD:DP:GQ:PL	1/1:1,53:54:99:1455,134,0
2L	1492507	2L_1492507_SNP	G	C	2932.77	.	AC=2;AF=1.00;AN=2;DB;DP=64;ExcessHet=3.0103;FS=0.000;MLEAC=2;MLEAF=1.00;MQ=43.97;QD=27.91;SOR=0.756	GT:AD:DP:GQ:PL	1/1:0,64:64:99:2961,205,0
2L	1492512	2L_1492512_SNP	T	G	2968.77	.	AC=2;AF=1.00;AN=2;DB;DP=69;ExcessHet=3.0103;FS=0.000;MLEAC=2;MLEAF=1.00;MQ=43.97;QD=29.29;SOR=0.781	GT:AD:DP:GQ:PL	1/1:0,69:69:99:2997,208,0
2L	1492533	2L_1492533_SNP	G	A	3120.77	.	AC=2;AF=1.00;AN=2;DB;DP=70;ExcessHet=3.0103;FS=0.000;MLEAC=2;MLEAF=1.00;MQ=43.97;QD=24.92;SOR=0.811	GT:AD:DP:GQ:PL	1/1:0,70:70:99:3149,214,0
2L	1492537	.	A	T	3175.77	.	AC=2;AF=1.00;AN=2;DP=69;ExcessHet=3.0103;FS=0.000;MLEAC=2;MLEAF=1.00;MQ=43.97;QD=30.54;SOR=0.844	GT:AD:DP:GQ:PL	1/1:0,69:69:99:3204,217,0
2L	1492541	2L_1492541_SNP	A	G	3061.77	.	AC=2;AF=1.00;AN=2;DB;DP=67;ExcessHet=3.0103;FS=0.000;MLEAC=2;MLEAF=1.00;MQ=43.97;QD=33.25;SOR=0.917	GT:AD:DP:GQ:PL	1/1:0,67:67:99:3090,208,0
2L	1492545	2L_1492545_SNP	A	T	2978.77	.	AC=2;AF=1.00;AN=2;DB;DP=67;ExcessHet=3.0103;FS=0.000;MLEAC=2;MLEAF=1.00;MQ=43.97;QD=35.84;SOR=0.917	GT:AD:DP:GQ:PL	1/1:0,67:67:99:3007,202,0
2L	1492610	2L_1492610_SNP	G	A	1721.77	.	AC=2;AF=1.00;AN=2;DB;DP=64;ExcessHet=3.0103;FS=0.000;MLEAC=2;MLEAF=1.00;MQ=44.00;QD=26.90;SOR=0.693	GT:AD:DP:GQ:PL	1/1:0,64:64:99:1750,191,0
2L	1492634	2L_1492634_SNP	T	C	1591.77	.	AC=2;AF=1.00;AN=2;DB;DP=58;ExcessHet=3.0103;FS=0.000;MLEAC=2;MLEAF=1.00;MQ=43.97;QD=27.44;SOR=0.836	GT:AD:DP:GQ:PL	1/1:0,58:58:99:1620,174,0
2L	1492651	2L_1492651_SNP	C	G	1429.77	.	AC=2;AF=1.00;AN=2;DB;DP=52;ExcessHet=3.0103;FS=0.000;MLEAC=2;MLEAF=1.00;MQ=43.96;QD=27.50;SOR=0.770	GT:AD:DP:GQ:PL	1/1:0,52:52:99:1458,155,0
2L	1492676	2L_1492676_SNP	C	T	1370.77	.	AC=2;AF=1.00;AN=2;DB;DP=51;ExcessHet=3.0103;FS=0.000;MLEAC=2;MLEAF=1.00;MQ=43.96;QD=26.88;SOR=0.900	GT:AD:DP:GQ:PL	1/1:0,51:51:99:1399,152,0
2L	1492692	2L_1492692_SNP	C	A	1380.77	.	AC=2;AF=1.00;AN=2;DB;DP=50;ExcessHet=3.0103;FS=0.000;MLEAC=2;MLEAF=1.00;MQ=43.92;QD=27.62;SOR=1.051	GT:AD:DP:GQ:PL	1/1:0,50:50:99:1409,150,0
2L	1493066	.	A	G	2018.77	.	AC=2;AF=1.00;AN=2;BaseQRankSum=-0.414;ClippingRankSum=0.000;DP=48;ExcessHet=3.0103;FS=3.388;MLEAC=2;MLEAF=1.00;MQ=44.00;MQRankSum=0.000;QD=30.15;ReadPosRankSum=-0.645;SOR=0.563	GT:AD:DP:GQ:PL	1/1:1,47:48:95:2047,95,0
2L	1493072	2L_1493072_SNP	A	G	2064.77	.	AC=2;AF=1.00;AN=2;BaseQRankSum=-1.632;ClippingRankSum=0.000;DB;DP=51;ExcessHet=3.0103;FS=3.274;MLEAC=2;MLEAF=1.00;MQ=44.00;MQRankSum=0.000;QD=29.07;ReadPosRankSum=-0.597;SOR=0.477	GT:AD:DP:GQ:PL	1/1:1,50:51:98:2093,98,0
2L	1493228	2L_1493228_SNP	G	A	1483.77	.	AC=2;AF=1.00;AN=2;BaseQRankSum=-0.227;ClippingRankSum=0.000;DB;DP=55;ExcessHet=3.0103;FS=0.000;MLEAC=2;MLEAF=1.00;MQ=44.00;MQRankSum=0.000;QD=26.98;ReadPosRankSum=-0.589;SOR=0.325	GT:AD:DP:GQ:PL	1/1:1,54:55:99:1512,136,0
2L	1493255	2L_1493255_SNP	G	A	2061.77	.	AC=2;AF=1.00;AN=2;BaseQRankSum=0.809;ClippingRankSum=0.000;DB;DP=51;ExcessHet=3.0103;FS=0.000;MLEAC=2;MLEAF=1.00;MQ=44.00;MQRankSum=0.000;QD=19.92;ReadPosRankSum=-1.237;SOR=0.335	GT:AD:DP:GQ:PL	1/1:1,50:51:97:2090,97,0
2L	1493263	.	G	A	2122.77	.	AC=2;AF=1.00;AN=2;BaseQRankSum=-0.354;ClippingRankSum=0.000;DP=52;ExcessHet=3.0103;FS=0.000;MLEAC=2;MLEAF=1.00;MQ=44.00;MQRankSum=0.000;QD=31.20;ReadPosRankSum=-1.277;SOR=0.311	GT:AD:DP:GQ:PL	1/1:1,51:52:99:2151,103,0
2L	1493303	2L_1493303_SNP	T	C	1229.77	.	AC=2;AF=1.00;AN=2;BaseQRankSum=-1.828;ClippingRankSum=0.000;DB;DP=48;ExcessHet=3.0103;FS=0.000;MLEAC=2;MLEAF=1.00;MQ=44.00;MQRankSum=0.000;QD=25.62;ReadPosRankSum=-0.424;SOR=0.368	GT:AD:DP:GQ:PL	1/1:1,47:48:99:1258,114,0
2L	1493447	2L_1493447_SNP	G	C	1288.77	.	AC=2;AF=1.00;AN=2;DB;DP=47;ExcessHet=3.0103;FS=0.000;MLEAC=2;MLEAF=1.00;MQ=44.00;QD=27.42;SOR=1.514	GT:AD:DP:GQ:PL	1/1:0,47:47:99:1317,141,0
2L	1493585	2L_1493585_SNP	G	A	1566.77	.	AC=2;AF=1.00;AN=2;BaseQRankSum=1.803;ClippingRankSum=0.000;DB;DP=58;ExcessHet=3.0103;FS=0.000;MLEAC=2;MLEAF=1.00;MQ=43.86;MQRankSum=-0.204;QD=27.01;ReadPosRankSum=0.568;SOR=0.338	GT:AD:DP:GQ:PL	1/1:1,57:58:99:1595,164,0
2L	1493607	2L_1493607_SNP	T	A	1898.77	.	AC=2;AF=1.00;AN=2;DB;DP=71;ExcessHet=3.0103;FS=0.000;MLEAC=2;MLEAF=1.00;MQ=43.72;QD=27.13;SOR=1.163	GT:AD:DP:GQ:PL	1/1:0,70:70:99:1927,209,0
2L	1493629	2L_1493629_SNP	T	C	2007.77	.	AC=2;AF=1.00;AN=2;DB;DP=75;ExcessHet=3.0103;FS=0.000;MLEAC=2;MLEAF=1.00;MQ=43.62;QD=26.77;SOR=0.832	GT:AD:DP:GQ:PL	1/1:0,75:75:99:2036,224,0
2L	1493656	.	A	ATTCATG	3367.73	.	AC=2;AF=1.00;AN=2;DP=76;ExcessHet=3.0103;FS=0.000;MLEAC=2;MLEAF=1.00;MQ=43.55;QD=34.03;SOR=0.719	GT:AD:DP:GQ:PL	1/1:0,75:75:99:3405,229,0
2L	1493695	2L_1493695_SNP	C	A	2130.77	.	AC=2;AF=1.00;AN=2;DB;DP=79;ExcessHet=3.0103;FS=0.000;MLEAC=2;MLEAF=1.00;MQ=43.70;QD=26.97;SOR=0.718	GT:AD:DP:GQ:PL	1/1:0,79:79:99:2159,236,0
2L	1493739	2L_1493739_SNP	G	C	1870.77	.	AC=2;AF=1.00;AN=2;DB;DP=69;ExcessHet=3.0103;FS=0.000;MLEAC=2;MLEAF=1.00;MQ=43.66;QD=27.11;SOR=1.296	GT:AD:DP:GQ:PL	1/1:0,69:69:99:1899,206,0
2L	1493778	2L_1493778_SNP	G	T	2927.77	.	AC=2;AF=1.00;AN=2;DB;DP=67;ExcessHet=3.0103;FS=0.000;MLEAC=2;MLEAF=1.00;MQ=43.63;QD=28.19;SOR=1.146	GT:AD:DP:GQ:PL	1/1:0,67:67:99:2956,201,0
2L	1493783	2L_1493783_SNP	A	T	2981.77	.	AC=2;AF=1.00;AN=2;DB;DP=69;ExcessHet=3.0103;FS=0.000;MLEAC=2;MLEAF=1.00;MQ=43.64;QD=29.56;SOR=1.131	GT:AD:DP:GQ:PL	1/1:0,69:69:99:3010,207,0
2L	1493813	2L_1493813_SNP	T	A	1903.77	.	AC=2;AF=1.00;AN=2;DB;DP=71;ExcessHet=3.0103;FS=0.000;MLEAC=2;MLEAF=1.00;MQ=43.71;QD=27.20;SOR=0.811	GT:AD:DP:GQ:PL	1/1:0,70:70:99:1932,209,0
2L	1493834	2L_1493834_SNP	C	A	2944.77	.	AC=2;AF=1.00;AN=2;DB;DP=68;ExcessHet=3.0103;FS=0.000;MLEAC=2;MLEAF=1.00;MQ=43.70;QD=23.00;SOR=0.814	GT:AD:DP:GQ:PL	1/1:0,68:68:99:2973,208,0
2L	1493843	2L_1493843_SNP	T	C	2973.77	.	AC=2;AF=1.00;AN=2;DB;DP=68;ExcessHet=3.0103;FS=0.000;MLEAC=2;MLEAF=1.00;MQ=43.67;QD=33.67;SOR=0.693	GT:AD:DP:GQ:PL	1/1:0,68:68:99:3002,211,0
2L	1493856	2L_1493856_SNP	T	A	2116.77	.	AC=2;AF=1.00;AN=2;DB;DP=73;ExcessHet=3.0103;FS=0.000;MLEAC=2;MLEAF=1.00;MQ=43.69;QD=29.00;SOR=0.720	GT:AD:DP:GQ:PL	1/1:0,73:73:99:2145,219,0
2L	1493930	2L_1493930_SNP	T	G	1770.77	.	AC=2;AF=1.00;AN=2;DB;DP=67;ExcessHet=3.0103;FS=0.000;MLEAC=2;MLEAF=1.00;MQ=43.91;QD=27.24;SOR=1.162	GT:AD:DP:GQ:PL	1/1:0,65:65:99:1799,194,0
2L	1493968	2L_1493968_SNP	G	A	3132.77	.	AC=2;AF=1.00;AN=2;DB;DP=72;ExcessHet=3.0103;FS=0.000;MLEAC=2;MLEAF=1.00;MQ=43.92;QD=29.95;SOR=1.002	GT:AD:DP:GQ:PL	1/1:0,72:72:99:3161,223,0
2L	1493992	2L_1493992_SNP	T	A	3047.77	.	AC=2;AF=1.00;AN=2;BaseQRankSum=0.810;ClippingRankSum=0.000;DB;DP=73;ExcessHet=3.0103;FS=3.582;MLEAC=2;MLEAF=1.00;MQ=43.95;MQRankSum=-0.084;QD=27.21;ReadPosRankSum=1.424;SOR=0.679	GT:AD:DP:GQ:PL	1/1:1,72:73:99:3076,192,0
2L	1494061	2L_1494061_DEL	TA	T	1994.73	.	AC=2;AF=1.00;AN=2;BaseQRankSum=-1.198;ClippingRankSum=0.000;DB;DP=74;ExcessHet=3.0103;FS=0.000;MLEAC=2;MLEAF=1.00;MQ=43.95;MQRankSum=-0.085;QD=27.70;ReadPosRankSum=-1.685;SOR=0.284	GT:AD:DP:GQ:PL	1/1:1,71:72:99:2032,183,0
2L	1494100	2L_1494100_SNP	C	A	3070.77	.	AC=2;AF=1.00;AN=2;BaseQRankSum=-1.175;ClippingRankSum=0.000;DB;DP=69;ExcessHet=3.0103;FS=0.000;MLEAC=2;MLEAF=1.00;MQ=43.97;MQRankSum=0.000;QD=24.82;ReadPosRankSum=0.000;SOR=0.368	GT:AD:DP:GQ:PL	1/1:1,68:69:99:3099,169,0
2L	1494102	2L_1494102_SNP	G	T	3115.77	.	AC=2;AF=1.00;AN=2;BaseQRankSum=0.485;ClippingRankSum=0.000;DB;DP=70;ExcessHet=3.0103;FS=0.000;MLEAC=2;MLEAF=1.00;MQ=43.97;MQRankSum=0.000;QD=32.78;ReadPosRankSum=0.000;SOR=0.348	GT:AD:DP:GQ:PL	1/1:1,69:70:99:3144,172,0
2L	1494113	2L_1494113_SNP	G	T	2944.77	.	AC=2;AF=1.00;AN=2;BaseQRankSum=1.695;ClippingRankSum=0.000;DB;DP=67;ExcessHet=3.0103;FS=0.000;MLEAC=2;MLEAF=1.00;MQ=43.97;MQRankSum=0.000;QD=25.78;ReadPosRankSum=0.440;SOR=0.275	GT:AD:DP:GQ:PL	1/1:1,66:67:99:2973,163,0
2L	1494122	2L_1494122_SNP	G	A	2800.77	.	AC=2;AF=1.00;AN=2;BaseQRankSum=1.344;ClippingRankSum=0.000;DB;DP=66;ExcessHet=3.0103;FS=0.000;MLEAC=2;MLEAF=1.00;MQ=44.00;MQRankSum=0.000;QD=33.71;ReadPosRankSum=1.051;SOR=0.357	GT:AD:DP:GQ:PL	1/1:1,65:66:99:2829,157,0
2L	1494259	2L_1494259_SNP	G	A	1635.77	.	AC=2;AF=1.00;AN=2;DB;DP=61;ExcessHet=3.0103;FS=0.000;MLEAC=2;MLEAF=1.00;MQ=44.00;QD=27.26;SOR=1.355	GT:AD:DP:GQ:PL	1/1:0,60:60:99:1664,179,0
2L	1494279	2L_1494279_SNP	T	G	1803.77	.	AC=2;AF=1.00;AN=2;DB;DP=64;ExcessHet=3.0103;FS=0.000;MLEAC=2;MLEAF=1.00;MQ=44.00;QD=28.18;SOR=1.402	GT:AD:DP:GQ:PL	1/1:0,64:64:99:1832,192,0
2L	1494292	2L_1494292_SNP	A	G	1747.77	.	AC=2;AF=1.00;AN=2;DB;DP=65;ExcessHet=3.0103;FS=0.000;MLEAC=2;MLEAF=1.00;MQ=44.00;QD=26.89;SOR=1.341	GT:AD:DP:GQ:PL	1/1:0,65:65:99:1776,193,0
2L	1494378	2L_1494378_SNP	T	A	1322.77	.	AC=2;AF=1.00;AN=2;BaseQRankSum=-1.430;ClippingRankSum=0.000;DB;DP=50;ExcessHet=3.0103;FS=0.000;MLEAC=2;MLEAF=1.00;MQ=43.92;MQRankSum=-0.102;QD=26.46;ReadPosRankSum=-0.446;SOR=0.412	GT:AD:DP:GQ:PL	1/1:1,49:50:99:1351,120,0
2L	1494424	2L_1494424_SNP	C	T	1361.77	.	AC=2;AF=1.00;AN=2;BaseQRankSum=1.156;ClippingRankSum=0.000;DB;DP=52;ExcessHet=3.0103;FS=0.000;MLEAC=2;MLEAF=1.00;MQ=43.92;MQRankSum=-0.100;QD=26.19;ReadPosRankSum=-0.901;SOR=0.239	GT:AD:DP:GQ:PL	1/1:1,51:52:99:1390,130,0
2L	1494457	2L_1494457_SNP	G	A	1232.77	.	AC=2;AF=1.00;AN=2;BaseQRankSum=-0.119;ClippingRankSum=0.000;DB;DP=46;ExcessHet=3.0103;FS=3.203;MLEAC=2;MLEAF=1.00;MQ=43.96;MQRankSum=0.000;QD=26.80;ReadPosRankSum=1.944;SOR=0.433	GT:AD:DP:GQ:PL	1/1:1,45:46:99:1261,109,0
2L	1494529	2L_1494529_SNP	T	C	1308.77	.	AC=2;AF=1.00;AN=2;DB;DP=47;ExcessHet=3.0103;FS=0.000;MLEAC=2;MLEAF=1.00;MQ=44.00;QD=27.85;SOR=1.022	GT:AD:DP:GQ:PL	1/1:0,47:47:99:1337,141,0
2L	1494556	2L_1494556_SNP	T	C	1234.77	.	AC=2;AF=1.00;AN=2;DB;DP=45;ExcessHet=3.0103;FS=0.000;MLEAC=2;MLEAF=1.00;MQ=44.00;QD=27.44;SOR=1.038	GT:AD:DP:GQ:PL	1/1:0,45:45:99:1263,135,0
2L	1494568	2L_1494568_SNP	T	C	1134.77	.	AC=2;AF=1.00;AN=2;DB;DP=42;ExcessHet=3.0103;FS=0.000;MLEAC=2;MLEAF=1.00;MQ=44.00;QD=27.02;SOR=0.892	GT:AD:DP:GQ:PL	1/1:0,42:42:99:1163,126,0
2L	1494595	2L_1494595_SNP	A	G	1039.77	.	AC=2;AF=1.00;AN=2;DB;DP=40;ExcessHet=3.0103;FS=0.000;MLEAC=2;MLEAF=1.00;MQ=44.00;QD=25.99;SOR=0.793	GT:AD:DP:GQ:PL	1/1:0,40:40:99:1068,119,0
2L	1494634	2L_1494634_SNP	C	A	1396.77	.	AC=2;AF=1.00;AN=2;DB;DP=50;ExcessHet=3.0103;FS=0.000;MLEAC=2;MLEAF=1.00;MQ=44.00;QD=27.94;SOR=0.859	GT:AD:DP:GQ:PL	1/1:0,50:50:99:1425,150,0
2L	1494667	2L_1494667_SNP	C	T	1602.77	.	AC=2;AF=1.00;AN=2;BaseQRankSum=2.448;ClippingRankSum=0.000;DB;DP=64;ExcessHet=3.0103;FS=2.894;MLEAC=2;MLEAF=1.00;MQ=43.94;MQRankSum=-0.194;QD=25.44;ReadPosRankSum=2.119;SOR=0.203	GT:AD:DP:GQ:PL	1/1:2,61:63:99:1631,155,0
2L	1494700	2L_1494700_SNP	G	T	1660.77	.	AC=2;AF=1.00;AN=2;DB;DP=62;ExcessHet=3.0103;FS=0.000;MLEAC=2;MLEAF=1.00;MQ=43.70;QD=26.79;SOR=0.976	GT:AD:DP:GQ:PL	1/1:0,62:62:99:1689,185,0
2L	1494787	2L_1494787_SNP	A	T	1164.77	.	AC=2;AF=1.00;AN=2;DB;DP=42;ExcessHet=3.0103;FS=0.000;MLEAC=2;MLEAF=1.00;MQ=43.95;QD=29.12;SOR=1.609	GT:AD:DP:GQ:PL	1/1:0,40:40:99:1193,120,0
2L	1495087	2L_1495087_SNP	C	T	1958.77	.	AC=2;AF=1.00;AN=2;DB;DP=46;ExcessHet=3.0103;FS=0.000;MLEAC=2;MLEAF=1.00;MQ=43.81;QD=33.19;SOR=1.085	GT:AD:DP:GQ:PL	1/1:0,46:46:99:1987,141,0
2L	1495100	2L_1495100_SNP	G	A	1980.77	.	AC=2;AF=1.00;AN=2;DB;DP=44;ExcessHet=3.0103;FS=0.000;MLEAC=2;MLEAF=1.00;MQ=43.65;QD=31.00;SOR=0.883	GT:AD:DP:GQ:PL	1/1:0,44:44:99:2009,135,0
2L	1495105	2L_1495105_SNP	C	G	1951.77	.	AC=2;AF=1.00;AN=2;DB;DP=42;ExcessHet=3.0103;FS=0.000;MLEAC=2;MLEAF=1.00;MQ=43.63;QD=33.23;SOR=1.005	GT:AD:DP:GQ:PL	1/1:0,42:42:99:1980,132,0
2L	1495190	2L_1495190_SNP	C	T	907.77	.	AC=2;AF=1.00;AN=2;DB;DP=36;ExcessHet=3.0103;FS=0.000;MLEAC=2;MLEAF=1.00;MQ=43.52;QD=25.22;SOR=0.804	GT:AD:DP:GQ:PL	1/1:0,36:36:99:936,106,0
2L	1495264	.	C	T	1180.77	.	AC=2;AF=1.00;AN=2;DP=42;ExcessHet=3.0103;FS=0.000;MLEAC=2;MLEAF=1.00;MQ=43.65;QD=28.11;SOR=0.892	GT:AD:DP:GQ:PL	1/1:0,42:42:99:1209,126,0
2L	1495294	2L_1495294_SNP	T	C	2158.77	.	AC=2;AF=1.00;AN=2;DB;DP=48;ExcessHet=3.0103;FS=0.000;MLEAC=2;MLEAF=1.00;MQ=43.52;QD=33.75;SOR=0.866	GT:AD:DP:GQ:PL	1/1:0,48:48:99:2187,150,0
2L	1495306	2L_1495306_SNP	A	G	2272.77	.	AC=2;AF=1.00;AN=2;DB;DP=54;ExcessHet=3.0103;FS=0.000;MLEAC=2;MLEAF=1.00;MQ=43.43;QD=30.65;SOR=0.846	GT:AD:DP:GQ:PL	1/1:0,54:54:99:2301,162,0
2L	1495405	2L_1495405_SNP	T	C	2539.77	.	AC=2;AF=1.00;AN=2;DB;DP=60;ExcessHet=3.0103;FS=0.000;MLEAC=2;MLEAF=1.00;MQ=43.33;QD=34.75;SOR=0.906	GT:AD:DP:GQ:PL	1/1:0,60:60:99:2568,184,0
2L	1495421	.	CAAA	C	2663.73	.	AC=2;AF=1.00;AN=2;DP=63;ExcessHet=3.0103;FS=0.000;MLEAC=2;MLEAF=1.00;MQ=43.30;QD=30.64;SOR=1.010	GT:AD:DP:GQ:PL	1/1:0,63:63:99:2701,190,0
2L	1495459	2L_1495459_DEL	TGAGCGG	T	2782.73	.	AC=2;AF=1.00;AN=2;DB;DP=63;ExcessHet=3.0103;FS=0.000;MLEAC=2;MLEAF=1.00;MQ=43.09;QD=29.37;SOR=1.010	GT:AD:DP:GQ:PL	1/1:0,63:63:99:2820,190,0
2L	1495495	2L_1495495_SNP	C	A	2740.77	.	AC=2;AF=1.00;AN=2;DB;DP=63;ExcessHet=3.0103;FS=0.000;MLEAC=2;MLEAF=1.00;MQ=43.15;QD=35.33;SOR=0.859	GT:AD:DP:GQ:PL	1/1:0,63:63:99:2769,190,0
2L	1495508	2L_1495508_SNP	C	T	2813.77	.	AC=2;AF=1.00;AN=2;DB;DP=62;ExcessHet=3.0103;FS=0.000;MLEAC=2;MLEAF=1.00;MQ=43.17;QD=33.36;SOR=0.693	GT:AD:DP:GQ:PL	1/1:0,62:62:99:2842,193,0
2L	1495513	2L_1495513_SNP	G	T	2761.77	.	AC=2;AF=1.00;AN=2;DB;DP=60;ExcessHet=3.0103;FS=0.000;MLEAC=2;MLEAF=1.00;MQ=43.18;QD=31.20;SOR=0.760	GT:AD:DP:GQ:PL	1/1:0,60:60:99:2790,187,0
2L	1495559	2L_1495559_SNP	C	T	2861.77	.	AC=2;AF=1.00;AN=2;DB;DP=64;ExcessHet=3.0103;FS=0.000;MLEAC=2;MLEAF=1.00;MQ=43.17;QD=32.51;SOR=0.892	GT:AD:DP:GQ:PL	1/1:0,64:64:99:2890,196,0
2L	1495562	2L_1495562_SNP	A	C	2842.77	.	AC=2;AF=1.00;AN=2;DB;DP=63;ExcessHet=3.0103;FS=0.000;MLEAC=2;MLEAF=1.00;MQ=43.19;QD=27.79;SOR=1.010	GT:AD:DP:GQ:PL	1/1:0,63:63:99:2871,193,0
2L	1495568	.	A	ATATG	2930.73	.	AC=2;AF=1.00;AN=2;DP=62;ExcessHet=3.0103;FS=0.000;MLEAC=2;MLEAF=1.00;MQ=43.27;QD=31.26;SOR=0.976	GT:AD:DP:GQ:PL	1/1:0,62:62:99:2968,199,0
2L	1495594	2L_1495594_SNP	C	T	1859.77	.	AC=2;AF=1.00;AN=2;DB;DP=66;ExcessHet=3.0103;FS=0.000;MLEAC=2;MLEAF=1.00;MQ=43.40;QD=28.18;SOR=0.886	GT:AD:DP:GQ:PL	1/1:0,66:66:99:1888,198,0
2L	1495624	2L_1495624_SNP	A	G	1855.77	.	AC=2;AF=1.00;AN=2;DB;DP=66;ExcessHet=3.0103;FS=0.000;MLEAC=2;MLEAF=1.00;MQ=43.52;QD=28.12;SOR=0.754	GT:AD:DP:GQ:PL	1/1:0,66:66:99:1884,198,0
2L	1495669	2L_1495669_SNP	C	G	1983.77	.	AC=2;AF=1.00;AN=2;DB;DP=73;ExcessHet=3.0103;FS=0.000;MLEAC=2;MLEAF=1.00;MQ=43.68;QD=27.55;SOR=0.749	GT:AD:DP:GQ:PL	1/1:0,72:72:99:2012,216,0
2L	1495946	.	A	C	1751.77	.	AC=2;AF=1.00;AN=2;DP=64;ExcessHet=3.0103;FS=0.000;MLEAC=2;MLEAF=1.00;MQ=43.97;QD=27.37;SOR=0.756	GT:AD:DP:GQ:PL	1/1:0,64:64:99:1780,191,0
2L	1496229	2L_1496229_SNP	T	C	1130.77	.	AC=2;AF=1.00;AN=2;DB;DP=41;ExcessHet=3.0103;FS=0.000;MLEAC=2;MLEAF=1.00;MQ=44.00;QD=27.58;SOR=0.741	GT:AD:DP:GQ:PL	1/1:0,41:41:99:1159,123,0
2L	1496525	2L_1496525_SNP	G	A	1888.77	.	AC=2;AF=1.00;AN=2;DB;DP=68;ExcessHet=3.0103;FS=0.000;MLEAC=2;MLEAF=1.00;MQ=43.77;QD=27.78;SOR=1.445	GT:AD:DP:GQ:PL	1/1:0,68:68:99:1917,203,0
2L	1496568	2L_1496568_SNP	A	T	2104.77	.	AC=2;AF=1.00;AN=2;DB;DP=75;ExcessHet=3.0103;FS=0.000;MLEAC=2;MLEAF=1.00;MQ=43.79;QD=28.06;SOR=1.022	GT:AD:DP:GQ:PL	1/1:0,75:75:99:2133,225,0
2L	1496604	2L_1496604_SNP	G	A	1810.77	.	AC=2;AF=1.00;AN=2;DB;DP=66;ExcessHet=3.0103;FS=0.000;MLEAC=2;MLEAF=1.00;MQ=44.00;QD=27.44;SOR=0.818	GT:AD:DP:GQ:PL	1/1:0,66:66:99:1839,198,0
2L	1496625	2L_1496625_SNP	G	T	1813.77	.	AC=2;AF=1.00;AN=2;DB;DP=66;ExcessHet=3.0103;FS=0.000;MLEAC=2;MLEAF=1.00;MQ=44.00;QD=27.90;SOR=1.000	GT:AD:DP:GQ:PL	1/1:0,65:65:99:1842,195,0
2L	1496791	2L_1496791_SNP	G	A	1667.77	.	AC=2;AF=1.00;AN=2;DB;DP=60;ExcessHet=3.0103;FS=0.000;MLEAC=2;MLEAF=1.00;MQ=44.00;QD=28.27;SOR=0.871	GT:AD:DP:GQ:PL	1/1:0,59:59:99:1696,177,0
2L	1496821	2L_1496821_SNP	A	G	1523.77	.	AC=2;AF=1.00;AN=2;DB;DP=56;ExcessHet=3.0103;FS=0.000;MLEAC=2;MLEAF=1.00;MQ=44.00;QD=27.70;SOR=0.804	GT:AD:DP:GQ:PL	1/1:0,55:55:99:1552,165,0
2L	1497866	2L_1497866_SNP	T	C	1136.77	.	AC=2;AF=1.00;AN=2;DB;DP=41;ExcessHet=3.0103;FS=0.000;MLEAC=2;MLEAF=1.00;MQ=44.00;QD=27.73;SOR=1.075	GT:AD:DP:GQ:PL	1/1:0,41:41:99:1165,123,0
2L	1498759	.	T	TTGCTGC	2176.73	.	AC=2;AF=1.00;AN=2;BaseQRankSum=1.149;ClippingRankSum=0.000;DP=60;ExcessHet=3.0103;FS=3.285;MLEAC=2;MLEAF=1.00;MQ=43.70;MQRankSum=-0.167;QD=33.57;ReadPosRankSum=0.850;SOR=0.487	GT:AD:DP:GQ:PL	1/1:1,49:50:86:2214,86,0
2L	1499628	2L_1499628_SNP	T	C	1150.77	.	AC=2;AF=1.00;AN=2;DB;DP=44;ExcessHet=3.0103;FS=0.000;MLEAC=2;MLEAF=1.00;MQ=42.03;QD=26.76;SOR=0.739	GT:AD:DP:GQ:PL	1/1:0,43:43:99:1179,128,0
2L	1500124	2L_1500124_SNP	G	A	1570.77	.	AC=2;AF=1.00;AN=2;DB;DP=57;ExcessHet=3.0103;FS=0.000;MLEAC=2;MLEAF=1.00;MQ=44.00;QD=27.56;SOR=1.047	GT:AD:DP:GQ:PL	1/1:0,57:57:99:1599,171,0
2L	1500206	2L_1500206_SNP	A	G	1451.77	.	AC=2;AF=1.00;AN=2;DB;DP=55;ExcessHet=3.0103;FS=0.000;MLEAC=2;MLEAF=1.00;MQ=44.00;QD=26.40;SOR=0.884	GT:AD:DP:GQ:PL	1/1:0,55:55:99:1480,164,0
2L	1500301	2L_1500301_SNP	A	T	1545.77	.	AC=2;AF=1.00;AN=2;DB;DP=56;ExcessHet=3.0103;FS=0.000;MLEAC=2;MLEAF=1.00;MQ=44.00;QD=27.60;SOR=0.922	GT:AD:DP:GQ:PL	1/1:0,56:56:99:1574,168,0
2L	1500538	2L_1500538_SNP	C	T	2112.77	.	AC=2;AF=1.00;AN=2;DB;DP=77;ExcessHet=3.0103;FS=0.000;MLEAC=2;MLEAF=1.00;MQ=43.97;QD=27.44;SOR=1.223	GT:AD:DP:GQ:PL	1/1:0,77:77:99:2141,231,0
2L	1500696	2L_1500696_SNP	A	G	2287.77	.	AC=2;AF=1.00;AN=2;DB;DP=84;ExcessHet=3.0103;FS=0.000;MLEAC=2;MLEAF=1.00;MQ=43.97;QD=27.24;SOR=0.791	GT:AD:DP:GQ:PL	1/1:0,84:84:99:2316,251,0
2L	1500947	.	T	C	3221.77	.	AC=2;AF=1.00;AN=2;DP=73;ExcessHet=3.0103;FS=0.000;MLEAC=2;MLEAF=1.00;MQ=43.97;QD=28.75;SOR=1.179	GT:AD:DP:GQ:PL	1/1:0,73:73:99:3250,223,0
2L	1500953	.	A	G	3221.77	.	AC=2;AF=1.00;AN=2;DP=73;ExcessHet=3.0103;FS=0.000;MLEAC=2;MLEAF=1.00;MQ=43.97;QD=31.80;SOR=1.179	GT:AD:DP:GQ:PL	1/1:0,73:73:99:3250,223,0
2L	1501255	2L_1501255_SNP	T	G	979.77	.	AC=2;AF=1.00;AN=2;DB;DP=36;ExcessHet=3.0103;FS=0.000;MLEAC=2;MLEAF=1.00;MQ=43.95;QD=27.22;SOR=0.804	GT:AD:DP:GQ:PL	1/1:0,36:36:99:1008,108,0
2L	1501315	2L_1501315_SNP	G	A	1116.77	.	AC=2;AF=1.00;AN=2;DB;DP=40;ExcessHet=3.0103;FS=0.000;MLEAC=2;MLEAF=1.00;MQ=44.00;QD=27.92;SOR=1.445	GT:AD:DP:GQ:PL	1/1:0,40:40:99:1145,120,0
2L	1501357	2L_1501357_SNP	A	G	1302.77	.	AC=2;AF=1.00;AN=2;DB;DP=49;ExcessHet=3.0103;FS=0.000;MLEAC=2;MLEAF=1.00;MQ=44.00;QD=26.59;SOR=1.473	GT:AD:DP:GQ:PL	1/1:0,49:49:99:1331,146,0
2L	1501459	2L_1501459_SNP	C	T	2445.77	.	AC=2;AF=1.00;AN=2;DB;DP=55;ExcessHet=3.0103;FS=0.000;MLEAC=2;MLEAF=1.00;MQ=43.96;QD=25.42;SOR=1.061	GT:AD:DP:GQ:PL	1/1:0,55:55:99:2474,172,0
2L	1501461	2L_1501461_SNP	T	A	2445.77	.	AC=2;AF=1.00;AN=2;DB;DP=56;ExcessHet=3.0103;FS=0.000;MLEAC=2;MLEAF=1.00;MQ=43.97;QD=31.67;SOR=1.101	GT:AD:DP:GQ:PL	1/1:0,56:56:99:2474,172,0
2L	1501483	2L_1501483_SNP	G	C	1358.77	.	AC=2;AF=1.00;AN=2;DB;DP=50;ExcessHet=3.0103;FS=0.000;MLEAC=2;MLEAF=1.00;MQ=43.96;QD=27.18;SOR=0.952	GT:AD:DP:GQ:PL	1/1:0,50:50:99:1387,149,0
2L	1501507	2L_1501507_SNP	C	T	1367.77	.	AC=2;AF=1.00;AN=2;DB;DP=50;ExcessHet=3.0103;FS=0.000;MLEAC=2;MLEAF=1.00;MQ=43.96;QD=27.36;SOR=1.051	GT:AD:DP:GQ:PL	1/1:0,50:50:99:1396,149,0
2L	1501618	2L_1501618_SNP	A	G	2536.77	.	AC=2;AF=1.00;AN=2;DB;DP=57;ExcessHet=3.0103;FS=0.000;MLEAC=2;MLEAF=1.00;MQ=44.00;QD=28.63;SOR=0.841	GT:AD:DP:GQ:PL	1/1:0,56:56:99:2565,172,0
2L	1501626	2L_1501626_SNP	A	G	2651.77	.	AC=2;AF=1.00;AN=2;DB;DP=60;ExcessHet=3.0103;FS=0.000;MLEAC=2;MLEAF=1.00;MQ=44.00;QD=29.40;SOR=0.796	GT:AD:DP:GQ:PL	1/1:0,59:59:99:2680,181,0
2L	1501636	2L_1501636_SNP	A	G	2714.77	.	AC=2;AF=1.00;AN=2;DB;DP=64;ExcessHet=3.0103;FS=0.000;MLEAC=2;MLEAF=1.00;MQ=44.00;QD=28.58;SOR=0.790	GT:AD:DP:GQ:PL	1/1:0,63:63:99:2743,190,0
2L	1501690	2L_1501690_SNP	G	A	1534.77	.	AC=2;AF=1.00;AN=2;DB;DP=58;ExcessHet=3.0103;FS=0.000;MLEAC=2;MLEAF=1.00;MQ=44.00;QD=26.93;SOR=0.800	GT:AD:DP:GQ:PL	1/1:0,57:57:99:1563,170,0
2L	1501828	.	T	C	1618.77	.	AC=2;AF=1.00;AN=2;DP=60;ExcessHet=3.0103;FS=0.000;MLEAC=2;MLEAF=1.00;MQ=43.93;QD=26.98;SOR=0.831	GT:AD:DP:GQ:PL	1/1:0,60:60:99:1647,179,0
2L	1501855	2L_1501855_SNP	G	T	1741.77	.	AC=2;AF=1.00;AN=2;DB;DP=65;ExcessHet=3.0103;FS=0.000;MLEAC=2;MLEAF=1.00;MQ=43.91;QD=27.22;SOR=0.693	GT:AD:DP:GQ:PL	1/1:0,64:64:99:1770,190,0
2L	1501886	2L_1501886_SNP	G	A	1855.77	.	AC=2;AF=1.00;AN=2;DB;DP=70;ExcessHet=3.0103;FS=0.000;MLEAC=2;MLEAF=1.00;MQ=43.92;QD=27.29;SOR=0.814	GT:AD:DP:GQ:PL	1/1:0,68:68:99:1884,203,0
2L	1501924	.	C	G	1581.77	.	AC=2;AF=1.00;AN=2;DP=62;ExcessHet=3.0103;FS=0.000;MLEAC=2;MLEAF=1.00;MQ=43.97;QD=26.36;SOR=0.906	GT:AD:DP:GQ:PL	1/1:0,60:60:99:1610,178,0
2L	1502002	2L_1502002_SNP	A	G	1669.77	.	AC=2;AF=1.00;AN=2;DB;DP=66;ExcessHet=3.0103;FS=0.000;MLEAC=2;MLEAF=1.00;MQ=43.97;QD=26.50;SOR=0.859	GT:AD:DP:GQ:PL	1/1:0,63:63:99:1698,187,0
2L	1502047	.	G	T	1715.77	.	AC=2;AF=1.00;AN=2;DP=63;ExcessHet=3.0103;FS=0.000;MLEAC=2;MLEAF=1.00;MQ=43.97;QD=27.23;SOR=0.724	GT:AD:DP:GQ:PL	1/1:0,63:63:99:1744,189,0
2L	1502074	2L_1502074_SNP	A	G	1608.77	.	AC=2;AF=1.00;AN=2;DB;DP=58;ExcessHet=3.0103;FS=0.000;MLEAC=2;MLEAF=1.00;MQ=43.93;QD=27.74;SOR=0.762	GT:AD:DP:GQ:PL	1/1:0,58:58:99:1637,174,0
2L	1502349	2L_1502349_SNP	G	T	1725.77	.	AC=2;AF=1.00;AN=2;BaseQRankSum=1.895;ClippingRankSum=0.000;DB;DP=63;ExcessHet=3.0103;FS=0.000;MLEAC=2;MLEAF=1.00;MQ=43.88;MQRankSum=-0.195;QD=27.39;ReadPosRankSum=-0.610;SOR=0.311	GT:AD:DP:GQ:PL	1/1:1,62:63:99:1754,179,0
2L	1502466	.	T	A	2709.77	.	AC=2;AF=1.00;AN=2;DP=61;ExcessHet=3.0103;FS=0.000;MLEAC=2;MLEAF=1.00;MQ=43.39;QD=34.85;SOR=0.793	GT:AD:DP:GQ:PL	1/1:0,61:61:99:2738,184,0
2L	1502471	2L_1502471_DEL	CGTAG	C	2752.73	.	AC=2;AF=1.00;AN=2;DB;DP=61;ExcessHet=3.0103;FS=0.000;MLEAC=2;MLEAF=1.00;MQ=43.39;QD=29.02;SOR=0.793	GT:AD:DP:GQ:PL	1/1:0,61:61:99:2790,187,0
2L	1502477	2L_1502477_SNP	A	T	2806.77	.	AC=2;AF=1.00;AN=2;DB;DP=61;ExcessHet=3.0103;FS=0.000;MLEAC=2;MLEAF=1.00;MQ=43.39;QD=29.61;SOR=0.865	GT:AD:DP:GQ:PL	1/1:0,61:61:99:2835,190,0
2L	1502482	.	G	GTTAA	2842.73	.	AC=2;AF=1.00;AN=2;DP=61;ExcessHet=3.0103;FS=0.000;MLEAC=2;MLEAF=1.00;MQ=43.42;QD=30.77;SOR=0.793	GT:AD:DP:GQ:PL	1/1:0,61:61:99:2880,193,0
2L	1502485	2L_1502485_SNP	T	C	2851.77	.	AC=2;AF=1.00;AN=2;DB;DP=63;ExcessHet=3.0103;FS=0.000;MLEAC=2;MLEAF=1.00;MQ=43.44;QD=29.23;SOR=0.790	GT:AD:DP:GQ:PL	1/1:0,63:63:99:2880,193,0
2L	1502491	2L_1502491_SNP	T	G	2851.77	.	AC=2;AF=1.00;AN=2;DB;DP=64;ExcessHet=3.0103;FS=0.000;MLEAC=2;MLEAF=1.00;MQ=43.45;QD=32.79;SOR=0.693	GT:AD:DP:GQ:PL	1/1:0,64:64:99:2880,193,0
2L	1502498	2L_1502498_SNP	T	C	2939.77	.	AC=2;AF=1.00;AN=2;DB;DP=66;ExcessHet=3.0103;FS=0.000;MLEAC=2;MLEAF=1.00;MQ=43.46;QD=26.70;SOR=0.693	GT:AD:DP:GQ:PL	1/1:0,66:66:99:2968,202,0
2L	1502540	2L_1502540_SNP	G	A	1867.77	.	AC=2;AF=1.00;AN=2;DB;DP=66;ExcessHet=3.0103;FS=0.000;MLEAC=2;MLEAF=1.00;MQ=43.52;QD=28.30;SOR=1.112	GT:AD:DP:GQ:PL	1/1:0,66:66:99:1896,198,0
2L	1502591	2L_1502591_SNP	A	G	2781.77	.	AC=2;AF=1.00;AN=2;DB;DP=64;ExcessHet=3.0103;FS=0.000;MLEAC=2;MLEAF=1.00;MQ=43.71;QD=33.47;SOR=0.892	GT:AD:DP:GQ:PL	1/1:0,64:64:99:2810,193,0
2L	1502595	2L_1502595_SNP	C	T	2755.77	.	AC=2;AF=1.00;AN=2;DB;DP=63;ExcessHet=3.0103;FS=0.000;MLEAC=2;MLEAF=1.00;MQ=43.70;QD=33.68;SOR=0.899	GT:AD:DP:GQ:PL	1/1:0,62:62:99:2784,190,0
2L	1502617	2L_1502617_SNP	G	A	1636.77	.	AC=2;AF=1.00;AN=2;DB;DP=58;ExcessHet=3.0103;FS=0.000;MLEAC=2;MLEAF=1.00;MQ=43.86;QD=28.22;SOR=0.836	GT:AD:DP:GQ:PL	1/1:0,58:58:99:1665,174,0
2L	1502750	2L_1502750_SNP	T	C	1401.77	.	AC=2;AF=1.00;AN=2;DB;DP=53;ExcessHet=3.0103;FS=0.000;MLEAC=2;MLEAF=1.00;MQ=43.76;QD=26.45;SOR=0.981	GT:AD:DP:GQ:PL	1/1:0,53:53:99:1430,158,0
2L	1502764	2L_1502764_SNP	G	A	1522.77	.	AC=2;AF=1.00;AN=2;DB;DP=57;ExcessHet=3.0103;FS=0.000;MLEAC=2;MLEAF=1.00;MQ=43.78;QD=26.72;SOR=0.877	GT:AD:DP:GQ:PL	1/1:0,57:57:99:1551,171,0
2L	1503146	2L_1503146_SNP	G	A	2541.77	.	AC=2;AF=1.00;AN=2;DB;DP=92;ExcessHet=3.0103;FS=0.000;MLEAC=2;MLEAF=1.00;MQ=44.00;QD=27.63;SOR=0.737	GT:AD:DP:GQ:PL	1/1:0,92:92:99:2570,275,0
2L	1503342	2L_1503342_SNP	A	G	2421.77	.	AC=2;AF=1.00;AN=2;DB;DP=87;ExcessHet=3.0103;FS=0.000;MLEAC=2;MLEAF=1.00;MQ=43.98;QD=27.84;SOR=1.356	GT:AD:DP:GQ:PL	1/1:0,87:87:99:2450,261,0
2L	1503404	2L_1503404_SNP	T	C	2160.77	.	AC=2;AF=1.00;AN=2;DB;DP=79;ExcessHet=3.0103;FS=0.000;MLEAC=2;MLEAF=1.00;MQ=43.98;QD=27.35;SOR=1.281	GT:AD:DP:GQ:PL	1/1:0,79:79:99:2189,236,0
2L	1503940	2L_1503940_SNP	A	G	1730.77	.	AC=2;AF=1.00;AN=2;DB;DP=63;ExcessHet=3.0103;FS=0.000;MLEAC=2;MLEAF=1.00;MQ=44.00;QD=27.47;SOR=0.859	GT:AD:DP:GQ:PL	1/1:0,63:63:99:1759,188,0
2L	1503968	2L_1503968_SNP	C	G	1693.77	.	AC=2;AF=1.00;AN=2;DB;DP=62;ExcessHet=3.0103;FS=0.000;MLEAC=2;MLEAF=1.00;MQ=44.00;QD=27.32;SOR=0.693	GT:AD:DP:GQ:PL	1/1:0,62:62:99:1722,186,0
2L	1504096	2L_1504096_SNP	C	T	1568.77	.	AC=2;AF=1.00;AN=2;DB;DP=56;ExcessHet=3.0103;FS=0.000;MLEAC=2;MLEAF=1.00;MQ=43.95;QD=28.01;SOR=1.101	GT:AD:DP:GQ:PL	1/1:0,56:56:99:1597,168,0
2L	1504137	2L_1504137_SNP	G	C	2351.77	.	AC=2;AF=1.00;AN=2;DB;DP=55;ExcessHet=3.0103;FS=0.000;MLEAC=2;MLEAF=1.00;MQ=43.91;QD=27.62;SOR=1.159	GT:AD:DP:GQ:PL	1/1:0,55:55:99:2380,165,0
2L	1504150	2L_1504150_SNP	A	G	2391.77	.	AC=2;AF=1.00;AN=2;DB;DP=56;ExcessHet=3.0103;FS=0.000;MLEAC=2;MLEAF=1.00;MQ=43.91;QD=34.06;SOR=1.009	GT:AD:DP:GQ:PL	1/1:0,56:56:99:2420,169,0
2L	1504229	2L_1504229_SNP	T	A	2924.77	.	AC=2;AF=1.00;AN=2;DB;DP=66;ExcessHet=3.0103;FS=0.000;MLEAC=2;MLEAF=1.00;MQ=44.02;QD=30.29;SOR=0.754	GT:AD:DP:GQ:PL	1/1:0,66:66:99:2953,199,0
2L	1504231	2L_1504231_SNP	C	G	2969.77	.	AC=2;AF=1.00;AN=2;DB;DP=65;ExcessHet=3.0103;FS=0.000;MLEAC=2;MLEAF=1.00;MQ=44.02;QD=27.43;SOR=0.787	GT:AD:DP:GQ:PL	1/1:0,65:65:99:2998,202,0
2L	1504252	2L_1504252_SNP	C	G	3211.77	.	AC=2;AF=1.00;AN=2;DB;DP=71;ExcessHet=3.0103;FS=0.000;MLEAC=2;MLEAF=1.00;MQ=44.02;QD=24.86;SOR=0.779	GT:AD:DP:GQ:PL	1/1:0,71:71:99:3240,217,0
2L	1504274	.	G	GAACAC	3221.73	.	AC=2;AF=1.00;AN=2;DP=71;ExcessHet=3.0103;FS=0.000;MLEAC=2;MLEAF=1.00;MQ=44.05;QD=32.76;SOR=0.840	GT:AD:DP:GQ:PL	1/1:0,71:71:99:3259,220,0
2L	1504314	2L_1504314_SNP	G	A	1893.77	.	AC=2;AF=1.00;AN=2;DB;DP=68;ExcessHet=3.0103;FS=0.000;MLEAC=2;MLEAF=1.00;MQ=44.08;QD=27.85;SOR=0.814	GT:AD:DP:GQ:PL	1/1:0,68:68:99:1922,204,0
2L	1504396	2L_1504396_SNP	T	A	1899.77	.	AC=2;AF=1.00;AN=2;DB;DP=70;ExcessHet=3.0103;FS=0.000;MLEAC=2;MLEAF=1.00;MQ=44.00;QD=27.14;SOR=0.811	GT:AD:DP:GQ:PL	1/1:0,70:70:99:1928,210,0
2L	1504506	2L_1504506_SNP	G	A	1633.77	.	AC=2;AF=1.00;AN=2;DB;DP=59;ExcessHet=3.0103;FS=0.000;MLEAC=2;MLEAF=1.00;MQ=43.97;QD=28.17;SOR=0.997	GT:AD:DP:GQ:PL	1/1:0,58:58:99:1662,174,0
2L	1504518	2L_1504518_SNP	T	C	1497.77	.	AC=2;AF=1.00;AN=2;DB;DP=58;ExcessHet=3.0103;FS=0.000;MLEAC=2;MLEAF=1.00;MQ=43.97;QD=26.75;SOR=0.922	GT:AD:DP:GQ:PL	1/1:0,56:56:99:1526,167,0
2L	1504548	2L_1504548_SNP	T	A	1844.77	.	AC=2;AF=1.00;AN=2;DB;DP=66;ExcessHet=3.0103;FS=0.000;MLEAC=2;MLEAF=1.00;MQ=43.97;QD=27.95;SOR=0.886	GT:AD:DP:GQ:PL	1/1:0,66:66:99:1873,198,0
2L	1504842	2L_1504842_SNP	A	T	2062.77	.	AC=2;AF=1.00;AN=2;DB;DP=71;ExcessHet=3.0103;FS=0.000;MLEAC=2;MLEAF=1.00;MQ=44.00;QD=29.05;SOR=0.971	GT:AD:DP:GQ:PL	1/1:0,71:71:99:2091,213,0
2L	1505039	.	C	CTCTCGAAAA	2977.73	.	AC=2;AF=1.00;AN=2;DP=65;ExcessHet=3.0103;FS=0.000;MLEAC=2;MLEAF=1.00;MQ=43.47;QD=29.69;SOR=0.723	GT:AD:DP:GQ:PL	1/1:0,65:65:99:3015,202,0
2L	1505044	2L_1505044_SNP	A	T	2986.77	.	AC=2;AF=1.00;AN=2;DB;DP=65;ExcessHet=3.0103;FS=0.000;MLEAC=2;MLEAF=1.00;MQ=43.47;QD=25.77;SOR=0.723	GT:AD:DP:GQ:PL	1/1:0,65:65:99:3015,202,0
2L	1505053	2L_1505053_SNP	G	C	3043.77	.	AC=2;AF=1.00;AN=2;DB;DP=68;ExcessHet=3.0103;FS=0.000;MLEAC=2;MLEAF=1.00;MQ=43.50;QD=26.19;SOR=0.752	GT:AD:DP:GQ:PL	1/1:0,68:68:99:3072,208,0
2L	1505074	2L_1505074_SNP	T	G	2783.77	.	AC=2;AF=1.00;AN=2;DB;DP=67;ExcessHet=3.0103;FS=0.000;MLEAC=2;MLEAF=1.00;MQ=43.49;QD=32.25;SOR=0.784	GT:AD:DP:GQ:PL	1/1:0,67:67:99:2812,202,0
2L	1505128	2L_1505128_SNP	A	G	1924.77	.	AC=2;AF=1.00;AN=2;DB;DP=71;ExcessHet=3.0103;FS=0.000;MLEAC=2;MLEAF=1.00;MQ=43.89;QD=27.11;SOR=0.971	GT:AD:DP:GQ:PL	1/1:0,71:71:99:1953,213,0
2L	1505242	2L_1505242_SNP	C	T	2295.77	.	AC=2;AF=1.00;AN=2;BaseQRankSum=-0.131;ClippingRankSum=0.000;DB;DP=82;ExcessHet=3.0103;FS=0.000;MLEAC=2;MLEAF=1.00;MQ=43.98;MQRankSum=0.000;QD=28.00;ReadPosRankSum=-0.552;SOR=0.233	GT:AD:DP:GQ:PL	1/1:1,81:82:99:2324,218,0
2L	1505258	2L_1505258_SNP	C	G	2237.77	.	AC=2;AF=1.00;AN=2;DB;DP=80;ExcessHet=3.0103;FS=0.000;MLEAC=2;MLEAF=1.00;MQ=43.98;QD=27.97;SOR=1.031	GT:AD:DP:GQ:PL	1/1:0,80:80:99:2266,240,0
2L	1505327	2L_1505327_DEL	TA	T	2404.73	.	AC=2;AF=1.00;AN=2;DB;DP=73;ExcessHet=3.0103;FS=0.000;MLEAC=2;MLEAF=1.00;MQ=44.00;QD=33.40;SOR=1.002	GT:AD:DP:GQ:PL	1/1:0,72:72:99:2442,217,0
2L	1505420	2L_1505420_SNP	A	G	1808.77	.	AC=2;AF=1.00;AN=2;DB;DP=66;ExcessHet=3.0103;FS=0.000;MLEAC=2;MLEAF=1.00;MQ=44.00;QD=27.83;SOR=1.437	GT:AD:DP:GQ:PL	1/1:0,65:65:99:1837,194,0
2L	1505566	2L_1505566_SNP	A	G	1921.77	.	AC=2;AF=1.00;AN=2;DB;DP=71;ExcessHet=3.0103;FS=0.000;MLEAC=2;MLEAF=1.00;MQ=44.00;QD=27.07;SOR=0.779	GT:AD:DP:GQ:PL	1/1:0,71:71:99:1950,212,0
2L	1505607	2L_1505607_SNP	C	T	1871.77	.	AC=2;AF=1.00;AN=2;DB;DP=67;ExcessHet=3.0103;FS=0.000;MLEAC=2;MLEAF=1.00;MQ=43.94;QD=27.94;SOR=0.784	GT:AD:DP:GQ:PL	1/1:0,67:67:99:1900,201,0
2L	1505662	2L_1505662_SNP	A	G	1947.77	.	AC=2;AF=1.00;AN=2;DB;DP=71;ExcessHet=3.0103;FS=0.000;MLEAC=2;MLEAF=1.00;MQ=43.70;QD=27.43;SOR=0.840	GT:AD:DP:GQ:PL	1/1:0,71:71:99:1976,213,0
2L	1505680	2L_1505680_SNP	T	G	2954.77	.	AC=2;AF=1.00;AN=2;DB;DP=65;ExcessHet=3.0103;FS=0.000;MLEAC=2;MLEAF=1.00;MQ=43.62;QD=29.01;SOR=0.787	GT:AD:DP:GQ:PL	1/1:0,65:65:99:2983,202,0
2L	1505685	2L_1505685_SNP	T	C	2921.77	.	AC=2;AF=1.00;AN=2;DB;DP=65;ExcessHet=3.0103;FS=0.000;MLEAC=2;MLEAF=1.00;MQ=43.57;QD=29.29;SOR=0.723	GT:AD:DP:GQ:PL	1/1:0,65:65:99:2950,199,0
2L	1505686	2L_1505686_SNP	A	T	2895.77	.	AC=2;AF=1.00;AN=2;DB;DP=65;ExcessHet=3.0103;FS=0.000;MLEAC=2;MLEAF=1.00;MQ=43.57;QD=31.12;SOR=0.723	GT:AD:DP:GQ:PL	1/1:0,65:65:99:2924,196,0
2L	1505737	2L_1505737_SNP	A	C	2806.77	.	AC=2;AF=1.00;AN=2;DB;DP=63;ExcessHet=3.0103;FS=0.000;MLEAC=2;MLEAF=1.00;MQ=43.01;QD=28.59;SOR=0.724	GT:AD:DP:GQ:PL	1/1:0,63:63:99:2835,190,0
2L	1505739	2L_1505739_SNP	G	T	2836.77	.	AC=2;AF=1.00;AN=2;DB;DP=63;ExcessHet=3.0103;FS=0.000;MLEAC=2;MLEAF=1.00;MQ=43.01;QD=27.03;SOR=0.724	GT:AD:DP:GQ:PL	1/1:0,63:63:99:2865,193,0
2L	1505742	2L_1505742_SNP	T	C	2746.77	.	AC=2;AF=1.00;AN=2;DB;DP=59;ExcessHet=3.0103;FS=0.000;MLEAC=2;MLEAF=1.00;MQ=42.94;QD=31.44;SOR=0.726	GT:AD:DP:GQ:PL	1/1:0,59:59:99:2775,187,0
2L	1505768	2L_1505768_SNP	C	A	1883.77	.	AC=2;AF=1.00;AN=2;DB;DP=67;ExcessHet=3.0103;FS=0.000;MLEAC=2;MLEAF=1.00;MQ=42.96;QD=28.12;SOR=0.917	GT:AD:DP:GQ:PL	1/1:0,67:67:99:1912,201,0
2L	1505788	2L_1505788_SNP	T	C	1849.77	.	AC=2;AF=1.00;AN=2;DB;DP=66;ExcessHet=3.0103;FS=0.000;MLEAC=2;MLEAF=1.00;MQ=43.00;QD=28.03;SOR=1.196	GT:AD:DP:GQ:PL	1/1:0,66:66:99:1878,198,0
2L	1505830	2L_1505830_SNP	G	A	1497.77	.	AC=2;AF=1.00;AN=2;DB;DP=53;ExcessHet=3.0103;FS=0.000;MLEAC=2;MLEAF=1.00;MQ=42.83;QD=28.26;SOR=0.892	GT:AD:DP:GQ:PL	1/1:0,53:53:99:1526,159,0
2L	1505846	2L_1505846_SNP	T	C	1522.77	.	AC=2;AF=1.00;AN=2;DB;DP=54;ExcessHet=3.0103;FS=0.000;MLEAC=2;MLEAF=1.00;MQ=42.80;QD=28.20;SOR=0.846	GT:AD:DP:GQ:PL	1/1:0,54:54:99:1551,162,0
2L	1505938	2L_1505938_SNP	G	T	1072.77	.	AC=2;AF=1.00;AN=2;BaseQRankSum=1.749;ClippingRankSum=0.000;DB;DP=44;ExcessHet=3.0103;FS=0.000;MLEAC=2;MLEAF=1.00;MQ=43.40;MQRankSum=2.128;QD=24.95;ReadPosRankSum=-0.697;SOR=0.569	GT:AD:DP:GQ:PL	1/1:1,42:43:99:1101,117,0
2L	1505954	2L_1505954_SNP	A	C	1255.77	.	AC=2;AF=1.00;AN=2;DB;DP=47;ExcessHet=3.0103;FS=0.000;MLEAC=2;MLEAF=1.00;MQ=43.21;QD=26.72;SOR=1.378	GT:AD:DP:GQ:PL	1/1:0,47:47:99:1284,140,0
2L	1506033	2L_1506033_SNP	G	A	1275.77	.	AC=2;AF=1.00;AN=2;DB;DP=30;ExcessHet=3.0103;FS=0.000;MLEAC=2;MLEAF=1.00;MQ=43.84;QD=27.04;SOR=6.804	GT:AD:DP:GQ:PL	1/1:0,29:29:90:1304,90,0
2L	1506040	2L_1506040_SNP	T	C	1772.77	.	AC=2;AF=1.00;AN=2;DB;DP=38;ExcessHet=3.0103;FS=0.000;MLEAC=2;MLEAF=1.00;MQ=43.62;QD=29.84;SOR=2.242	GT:AD:DP:GQ:PL	1/1:0,37:37:99:1801,129,0
2L	1506048	2L_1506048_SNP	T	C	2065.77	.	AC=2;AF=1.00;AN=2;DB;DP=54;ExcessHet=3.0103;FS=0.000;MLEAC=2;MLEAF=1.00;MQ=42.93;QD=31.54;SOR=1.179	GT:AD:DP:GQ:PL	1/1:0,53:53:99:2094,159,0
2L	1506074	2L_1506074_SNP	A	G	2420.77	.	AC=2;AF=1.00;AN=2;DB;DP=57;ExcessHet=3.0103;FS=0.000;MLEAC=2;MLEAF=1.00;MQ=42.98;QD=28.16;SOR=1.009	GT:AD:DP:GQ:PL	1/1:0,56:56:99:2449,146,0
2L	1506077	2L_1506077_SNP	A	C	2360.77	.	AC=2;AF=1.00;AN=2;BaseQRankSum=1.586;ClippingRankSum=0.000;DB;DP=56;ExcessHet=3.0103;FS=0.000;MLEAC=2;MLEAF=1.00;MQ=43.34;MQRankSum=-0.422;QD=28.66;ReadPosRankSum=2.129;SOR=0.415	GT:AD:DP:GQ:PL	1/1:1,54:55:99:2389,140,0
2L	1506354	2L_1506354_SNP	G	C	1429.77	.	AC=2;AF=1.00;AN=2;DB;DP=53;ExcessHet=3.0103;FS=0.000;MLEAC=2;MLEAF=1.00;MQ=43.96;QD=26.98;SOR=0.892	GT:AD:DP:GQ:PL	1/1:0,53:53:99:1458,158,0
2L	1506428	2L_1506428_SNP	T	A	2925.77	.	AC=2;AF=1.00;AN=2;DB;DP=66;ExcessHet=3.0103;FS=0.000;MLEAC=2;MLEAF=1.00;MQ=44.00;QD=31.09;SOR=0.818	GT:AD:DP:GQ:PL	1/1:0,66:66:99:2954,202,0
2L	1506430	.	G	GA	2953.73	.	AC=2;AF=1.00;AN=2;DP=66;ExcessHet=3.0103;FS=0.000;MLEAC=2;MLEAF=1.00;MQ=44.00;QD=30.37;SOR=0.886	GT:AD:DP:GQ:PL	1/1:0,66:66:99:2991,205,0
2L	1506557	2L_1506557_SNP	G	C	1565.77	.	AC=2;AF=1.00;AN=2;DB;DP=58;ExcessHet=3.0103;FS=0.000;MLEAC=2;MLEAF=1.00;MQ=43.97;QD=27.00;SOR=0.836	GT:AD:DP:GQ:PL	1/1:0,58:58:99:1594,173,0
2L	1506777	2L_1506777_SNP	T	C	1798.77	.	AC=2;AF=1.00;AN=2;DB;DP=68;ExcessHet=3.0103;FS=0.000;MLEAC=2;MLEAF=1.00;MQ=44.00;QD=26.45;SOR=0.814	GT:AD:DP:GQ:PL	1/1:0,68:68:99:1827,203,0
2L	1506870	2L_1506870_SNP	A	G	3497.77	.	AC=2;AF=1.00;AN=2;DB;DP=78;ExcessHet=3.0103;FS=0.000;MLEAC=2;MLEAF=1.00;MQ=43.97;QD=28.66;SOR=0.855	GT:AD:DP:GQ:PL	1/1:0,78:78:99:3526,238,0
2L	1506879	2L_1506879_SNP	C	T	3691.77	.	AC=2;AF=1.00;AN=2;DB;DP=81;ExcessHet=3.0103;FS=0.000;MLEAC=2;MLEAF=1.00;MQ=43.98;QD=37.01;SOR=0.934	GT:AD:DP:GQ:PL	1/1:0,81:81:99:3720,250,0
2L	1506887	2L_1506887_SNP	A	G	3640.77	.	AC=2;AF=1.00;AN=2;DB;DP=79;ExcessHet=3.0103;FS=0.000;MLEAC=2;MLEAF=1.00;MQ=43.98;QD=31.67;SOR=0.881	GT:AD:DP:GQ:PL	1/1:0,79:79:99:3669,247,0
2L	1506911	2L_1506911_SNP	A	G	3391.77	.	AC=2;AF=1.00;AN=2;DB;DP=76;ExcessHet=3.0103;FS=0.000;MLEAC=2;MLEAF=1.00;MQ=43.95;QD=25.50;SOR=0.801	GT:AD:DP:GQ:PL	1/1:0,76:76:99:3420,238,0
2L	1506980	.	GC	G	2535.73	.	AC=2;AF=1.00;AN=2;DP=85;ExcessHet=3.0103;FS=0.000;MLEAC=2;MLEAF=1.00;MQ=43.98;QD=30.55;SOR=0.717	GT:AD:DP:GQ:PL	1/1:0,83:83:99:2573,250,0
2L	1507097	2L_1507097_SNP	G	A	1441.77	.	AC=2;AF=1.00;AN=2;DB;DP=58;ExcessHet=3.0103;FS=0.000;MLEAC=2;MLEAF=1.00;MQ=44.00;QD=24.86;SOR=0.762	GT:AD:DP:GQ:PL	1/1:0,58:58:99:1470,171,0
2L	1507255	2L_1507255_SNP	A	T	1971.77	.	AC=2;AF=1.00;AN=2;DB;DP=70;ExcessHet=3.0103;FS=0.000;MLEAC=2;MLEAF=1.00;MQ=43.97;QD=28.17;SOR=0.874	GT:AD:DP:GQ:PL	1/1:0,70:70:99:2000,210,0
2L	1507424	2L_1507424_SNP	G	T	3057.77	.	AC=2;AF=1.00;AN=2;DB;DP=69;ExcessHet=3.0103;FS=0.000;MLEAC=2;MLEAF=1.00;MQ=44.00;QD=29.87;SOR=0.844	GT:AD:DP:GQ:PL	1/1:0,69:69:99:3086,208,0
2L	1507425	2L_1507425_SNP	C	T	3057.77	.	AC=2;AF=1.00;AN=2;DB;DP=69;ExcessHet=3.0103;FS=0.000;MLEAC=2;MLEAF=1.00;MQ=44.00;QD=34.45;SOR=0.844	GT:AD:DP:GQ:PL	1/1:0,69:69:99:3086,208,0
2L	1507968	2L_1507968_SNP	C	G	2190.77	.	AC=2;AF=1.00;AN=2;BaseQRankSum=0.764;ClippingRankSum=0.000;DB;DP=81;ExcessHet=3.0103;FS=3.287;MLEAC=2;MLEAF=1.00;MQ=43.95;MQRankSum=-0.080;QD=27.05;ReadPosRankSum=-0.494;SOR=0.464	GT:AD:DP:GQ:PL	1/1:1,80:81:99:2219,214,0
2L	1508046	.	AT	A	2846.73	.	AC=2;AF=1.00;AN=2;BaseQRankSum=0.395;ClippingRankSum=0.000;DP=72;ExcessHet=3.0103;FS=3.216;MLEAC=2;MLEAF=1.00;MQ=44.00;MQRankSum=0.000;QD=32.80;ReadPosRankSum=0.906;SOR=0.422	GT:AD:DP:GQ:PL	1/1:1,64:65:99:2884,195,0
2L	1508060	2L_1508060_SNP	T	A	3068.77	.	AC=2;AF=1.00;AN=2;BaseQRankSum=1.292;ClippingRankSum=0.000;DB;DP=72;ExcessHet=3.0103;FS=0.000;MLEAC=2;MLEAF=1.00;MQ=44.00;MQRankSum=0.000;QD=33.60;ReadPosRankSum=1.375;SOR=0.267	GT:AD:DP:GQ:PL	1/1:1,71:72:99:3097,216,0
2L	1508198	2L_1508198_SNP	C	T	2210.77	.	AC=2;AF=1.00;AN=2;DB;DP=80;ExcessHet=3.0103;FS=0.000;MLEAC=2;MLEAF=1.00;MQ=44.00;QD=27.98;SOR=0.824	GT:AD:DP:GQ:PL	1/1:0,79:79:99:2239,237,0
2L	1508279	2L_1508279_SNP	A	G	1953.77	.	AC=2;AF=1.00;AN=2;DB;DP=73;ExcessHet=3.0103;FS=0.000;MLEAC=2;MLEAF=1.00;MQ=44.00;QD=27.14;SOR=0.749	GT:AD:DP:GQ:PL	1/1:0,72:72:99:1982,214,0
2L	1509016	2L_1509016_SNP	C	T	2158.77	.	AC=2;AF=1.00;AN=2;DB;DP=77;ExcessHet=3.0103;FS=0.000;MLEAC=2;MLEAF=1.00;MQ=43.95;QD=28.04;SOR=0.719	GT:AD:DP:GQ:PL	1/1:0,77:77:99:2187,231,0
2L	1509621	2L_1509621_SNP	A	G	1612.77	.	AC=2;AF=1.00;AN=2;DB;DP=58;ExcessHet=3.0103;FS=0.000;MLEAC=2;MLEAF=1.00;MQ=44.00;QD=27.81;SOR=0.693	GT:AD:DP:GQ:PL	1/1:0,58:58:99:1641,174,0
2L	1509950	.	A	AAATATTTT	3287.73	.	AC=2;AF=1.00;AN=2;DP=69;ExcessHet=3.0103;FS=0.000;MLEAC=2;MLEAF=1.00;MQ=43.89;QD=27.70;SOR=0.844	GT:AD:DP:GQ:PL	1/1:0,69:69:99:3325,228,0
2L	1509956	2L_1509956_SNP	A	C	3083.77	.	AC=2;AF=1.00;AN=2;DB;DP=68;ExcessHet=3.0103;FS=0.000;MLEAC=2;MLEAF=1.00;MQ=43.86;QD=31.15;SOR=1.022	GT:AD:DP:GQ:PL	1/1:0,68:68:99:3112,211,0
2L	1509959	2L_1509959_SNP	A	G	3025.77	.	AC=2;AF=1.00;AN=2;DB;DP=68;ExcessHet=3.0103;FS=0.000;MLEAC=2;MLEAF=1.00;MQ=43.86;QD=27.21;SOR=1.022	GT:AD:DP:GQ:PL	1/1:0,68:68:99:3054,208,0
2L	1510003	2L_1510003_SNP	A	G	2908.77	.	AC=2;AF=1.00;AN=2;DB;DP=65;ExcessHet=3.0103;FS=0.000;MLEAC=2;MLEAF=1.00;MQ=43.85;QD=29.50;SOR=1.000	GT:AD:DP:GQ:PL	1/1:0,65:65:99:2937,199,0
2L	1510006	2L_1510006_SNP	G	A	2986.77	.	AC=2;AF=1.00;AN=2;DB;DP=64;ExcessHet=3.0103;FS=0.000;MLEAC=2;MLEAF=1.00;MQ=43.85;QD=30.19;SOR=0.966	GT:AD:DP:GQ:PL	1/1:0,64:64:99:3015,205,0
2L	1510010	2L_1510010_SNP	G	A	2914.77	.	AC=2;AF=1.00;AN=2;DB;DP=66;ExcessHet=3.0103;FS=0.000;MLEAC=2;MLEAF=1.00;MQ=43.85;QD=27.70;SOR=0.886	GT:AD:DP:GQ:PL	1/1:0,66:66:99:2943,199,0
2L	1510568	2L_1510568_SNP	G	C	1593.77	.	AC=2;AF=1.00;AN=2;BaseQRankSum=2.489;ClippingRankSum=0.000;DB;DP=60;ExcessHet=3.0103;FS=3.085;MLEAC=2;MLEAF=1.00;MQ=44.00;MQRankSum=0.000;QD=26.56;ReadPosRankSum=-0.923;SOR=0.226	GT:AD:DP:GQ:PL	1/1:2,58:60:99:1622,160,0
2L	1510613	2L_1510613_SNP	C	A	1514.77	.	AC=2;AF=1.00;AN=2;DB;DP=55;ExcessHet=3.0103;FS=0.000;MLEAC=2;MLEAF=1.00;MQ=44.00;QD=27.54;SOR=1.159	GT:AD:DP:GQ:PL	1/1:0,55:55:99:1543,165,0
2L	1510636	2L_1510636_SNP	A	G	1457.77	.	AC=2;AF=1.00;AN=2;DB;DP=54;ExcessHet=3.0103;FS=0.000;MLEAC=2;MLEAF=1.00;MQ=44.00;QD=27.00;SOR=1.329	GT:AD:DP:GQ:PL	1/1:0,54:54:99:1486,162,0
2L	1510655	2L_1510655_SNP	T	C	1601.77	.	AC=2;AF=1.00;AN=2;DB;DP=59;ExcessHet=3.0103;FS=0.000;MLEAC=2;MLEAF=1.00;MQ=44.00;QD=27.15;SOR=1.217	GT:AD:DP:GQ:PL	1/1:0,59:59:99:1630,176,0
2L	1510786	2L_1510786_SNP	A	T	1873.77	.	AC=2;AF=1.00;AN=2;DB;DP=68;ExcessHet=3.0103;FS=0.000;MLEAC=2;MLEAF=1.00;MQ=43.93;QD=27.56;SOR=1.263	GT:AD:DP:GQ:PL	1/1:0,68:68:99:1902,204,0
2L	1511226	.	AAGGGGATTCAGGTG	A	2168.73	.	AC=2;AF=1.00;AN=2;DP=50;ExcessHet=3.0103;FS=0.000;MLEAC=2;MLEAF=1.00;MQ=43.90;QD=28.19;SOR=0.818	GT:AD:DP:GQ:PL	1/1:0,49:49:99:2206,148,0
2L	1511353	2L_1511353_SNP	C	G	2054.77	.	AC=2;AF=1.00;AN=2;DB;DP=74;ExcessHet=3.0103;FS=0.000;MLEAC=2;MLEAF=1.00;MQ=43.77;QD=27.77;SOR=1.061	GT:AD:DP:GQ:PL	1/1:0,74:74:99:2083,222,0
2L	1512057	2L_1512057_SNP	T	A	3018.77	.	AC=2;AF=1.00;AN=2;DB;DP=69;ExcessHet=3.0103;FS=0.000;MLEAC=2;MLEAF=1.00;MQ=43.24;QD=25.55;SOR=0.752	GT:AD:DP:GQ:PL	1/1:0,68:68:99:3047,205,0
2L	1512060	2L_1512060_SNP	A	T	3063.77	.	AC=2;AF=1.00;AN=2;DB;DP=66;ExcessHet=3.0103;FS=0.000;MLEAC=2;MLEAF=1.00;MQ=43.21;QD=29.84;SOR=0.693	GT:AD:DP:GQ:PL	1/1:0,66:66:99:3092,208,0
2L	1512066	2L_1512066_SNP	A	G	3015.77	.	AC=2;AF=1.00;AN=2;DB;DP=67;ExcessHet=3.0103;FS=0.000;MLEAC=2;MLEAF=1.00;MQ=43.18;QD=35.14;SOR=0.723	GT:AD:DP:GQ:PL	1/1:0,67:67:99:3044,205,0
2L	1512074	2L_1512074_SNP	G	C	2977.77	.	AC=2;AF=1.00;AN=2;DB;DP=66;ExcessHet=3.0103;FS=0.000;MLEAC=2;MLEAF=1.00;MQ=43.16;QD=31.55;SOR=0.754	GT:AD:DP:GQ:PL	1/1:0,66:66:99:3006,205,0
2L	1512089	2L_1512089_SNP	T	C	3027.77	.	AC=2;AF=1.00;AN=2;DB;DP=68;ExcessHet=3.0103;FS=0.000;MLEAC=2;MLEAF=1.00;MQ=43.13;QD=29.77;SOR=0.814	GT:AD:DP:GQ:PL	1/1:0,68:68:99:3056,208,0
2L	1512094	2L_1512094_SNP	T	G	3014.77	.	AC=2;AF=1.00;AN=2;DB;DP=67;ExcessHet=3.0103;FS=0.000;MLEAC=2;MLEAF=1.00;MQ=43.18;QD=30.83;SOR=0.723	GT:AD:DP:GQ:PL	1/1:0,67:67:99:3043,205,0
2L	1512095	.	A	C	3014.77	.	AC=2;AF=1.00;AN=2;DP=67;ExcessHet=3.0103;FS=0.000;MLEAC=2;MLEAF=1.00;MQ=43.18;QD=26.13;SOR=0.723	GT:AD:DP:GQ:PL	1/1:0,67:67:99:3043,205,0
2L	1512110	2L_1512110_SNP	G	A	2912.77	.	AC=2;AF=1.00;AN=2;DB;DP=66;ExcessHet=3.0103;FS=0.000;MLEAC=2;MLEAF=1.00;MQ=43.19;QD=34.50;SOR=0.957	GT:AD:DP:GQ:PL	1/1:0,66:66:99:2941,199,0
2L	1512115	2L_1512115_SNP	G	T	2953.77	.	AC=2;AF=1.00;AN=2;DB;DP=66;ExcessHet=3.0103;FS=0.000;MLEAC=2;MLEAF=1.00;MQ=43.19;QD=37.25;SOR=1.033	GT:AD:DP:GQ:PL	1/1:0,66:66:99:2982,202,0
2L	1512132	2L_1512132_SNP	T	A	2996.77	.	AC=2;AF=1.00;AN=2;DB;DP=66;ExcessHet=3.0103;FS=0.000;MLEAC=2;MLEAF=1.00;MQ=43.19;QD=23.66;SOR=1.112	GT:AD:DP:GQ:PL	1/1:0,66:66:99:3025,205,0
2L	1512133	2L_1512133_SNP	C	A	3041.77	.	AC=2;AF=1.00;AN=2;DB;DP=65;ExcessHet=3.0103;FS=0.000;MLEAC=2;MLEAF=1.00;MQ=43.18;QD=27.05;SOR=1.162	GT:AD:DP:GQ:PL	1/1:0,65:65:99:3070,208,0
2L	1512141	.	G	A	2970.77	.	AC=2;AF=1.00;AN=2;DP=65;ExcessHet=3.0103;FS=0.000;MLEAC=2;MLEAF=1.00;MQ=43.18;QD=32.33;SOR=1.000	GT:AD:DP:GQ:PL	1/1:0,65:65:99:2999,202,0
2L	1512147	2L_1512147_SNP	A	C	2835.77	.	AC=2;AF=1.00;AN=2;DB;DP=62;ExcessHet=3.0103;FS=0.000;MLEAC=2;MLEAF=1.00;MQ=43.16;QD=31.10;SOR=1.057	GT:AD:DP:GQ:PL	1/1:0,62:62:99:2864,193,0
2L	1512148	2L_1512148_SNP	T	C	2790.77	.	AC=2;AF=1.00;AN=2;DB;DP=61;ExcessHet=3.0103;FS=0.000;MLEAC=2;MLEAF=1.00;MQ=43.14;QD=27.01;SOR=1.022	GT:AD:DP:GQ:PL	1/1:0,61:61:99:2819,190,0
2L	1512565	.	G	C	1939.77	.	AC=2;AF=1.00;AN=2;DP=70;ExcessHet=3.0103;FS=0.000;MLEAC=2;MLEAF=1.00;MQ=43.94;QD=27.71;SOR=1.011	GT:AD:DP:GQ:PL	1/1:0,70:70:99:1968,210,0
2L	1512742	.	CT	C	1761.73	.	AC=2;AF=1.00;AN=2;DP=83;ExcessHet=3.0103;FS=0.000;MLEAC=2;MLEAF=1.00;MQ=43.98;QD=22.02;SOR=0.796	GT:AD:DP:GQ:PL	1/1:0,80:80:99:1799,239,0
2L	1512796	.	T	C	2359.77	.	AC=2;AF=1.00;AN=2;DP=83;ExcessHet=3.0103;FS=0.000;MLEAC=2;MLEAF=1.00;MQ=43.98;QD=28.43;SOR=0.717	GT:AD:DP:GQ:PL	1/1:0,83:83:99:2388,249,0
2L	1513195	2L_1513195_SNP	A	G	1442.77	.	AC=2;AF=1.00;AN=2;DB;DP=55;ExcessHet=3.0103;FS=0.000;MLEAC=2;MLEAF=1.00;MQ=44.00;QD=26.72;SOR=0.931	GT:AD:DP:GQ:PL	1/1:0,54:54:99:1471,161,0
2L	1513456	2L_1513456_SNP	T	C	3003.77	.	AC=2;AF=1.00;AN=2;DB;DP=69;ExcessHet=3.0103;FS=0.000;MLEAC=2;MLEAF=1.00;MQ=44.00;QD=31.19;SOR=0.752	GT:AD:DP:GQ:PL	1/1:0,68:68:99:3032,208,0
2L	1513464	2L_1513464_SNP	G	A	2956.77	.	AC=2;AF=1.00;AN=2;DB;DP=68;ExcessHet=3.0103;FS=0.000;MLEAC=2;MLEAF=1.00;MQ=44.00;QD=30.00;SOR=0.723	GT:AD:DP:GQ:PL	1/1:0,67:67:99:2985,202,0
2L	1513566	2L_1513566_SNP	T	C	3661.77	.	AC=2;AF=1.00;AN=2;DB;DP=85;ExcessHet=3.0103;FS=0.000;MLEAC=2;MLEAF=1.00;MQ=43.98;QD=33.03;SOR=0.815	GT:AD:DP:GQ:PL	1/1:0,85:85:99:3690,256,0
2L	1513587	2L_1513587_SNP	A	G	4033.77	.	AC=2;AF=1.00;AN=2;DB;DP=88;ExcessHet=3.0103;FS=0.000;MLEAC=2;MLEAF=1.00;MQ=43.96;QD=30.25;SOR=0.739	GT:AD:DP:GQ:PL	1/1:0,88:88:99:4062,274,0
2L	1513596	2L_1513596_SNP	G	A	3959.77	.	AC=2;AF=1.00;AN=2;DB;DP=88;ExcessHet=3.0103;FS=0.000;MLEAC=2;MLEAF=1.00;MQ=43.96;QD=34.21;SOR=0.693	GT:AD:DP:GQ:PL	1/1:0,88:88:99:3988,268,0
2L	1513600	2L_1513600_SNP	A	T	3959.77	.	AC=2;AF=1.00;AN=2;DB;DP=88;ExcessHet=3.0103;FS=0.000;MLEAC=2;MLEAF=1.00;MQ=43.96;QD=33.09;SOR=0.739	GT:AD:DP:GQ:PL	1/1:0,88:88:99:3988,268,0
2L	1513939	2L_1513939_SNP	T	C	2198.77	.	AC=2;AF=1.00;AN=2;DB;DP=82;ExcessHet=3.0103;FS=0.000;MLEAC=2;MLEAF=1.00;MQ=43.98;QD=27.48;SOR=1.165	GT:AD:DP:GQ:PL	1/1:0,80:80:99:2227,240,0
2L	1513952	2L_1513952_SNP	A	G	2141.77	.	AC=2;AF=1.00;AN=2;DB;DP=81;ExcessHet=3.0103;FS=0.000;MLEAC=2;MLEAF=1.00;MQ=43.98;QD=26.77;SOR=0.968	GT:AD:DP:GQ:PL	1/1:0,80:80:99:2170,238,0
2L	1514014	.	G	GTTC	2977.73	.	AC=2;AF=1.00;AN=2;DP=68;ExcessHet=3.0103;FS=0.000;MLEAC=2;MLEAF=1.00;MQ=43.97;QD=34.97;SOR=0.754	GT:AD:DP:GQ:PL	1/1:0,66:66:99:3015,202,0
2L	1514021	2L_1514021_SNP	C	T	3047.77	.	AC=2;AF=1.00;AN=2;DB;DP=68;ExcessHet=3.0103;FS=0.000;MLEAC=2;MLEAF=1.00;MQ=43.97;QD=26.75;SOR=0.752	GT:AD:DP:GQ:PL	1/1:0,68:68:99:3076,208,0
2L	1514048	2L_1514048_SNP	G	T	2030.77	.	AC=2;AF=1.00;AN=2;DB;DP=74;ExcessHet=3.0103;FS=0.000;MLEAC=2;MLEAF=1.00;MQ=43.97;QD=27.44;SOR=0.992	GT:AD:DP:GQ:PL	1/1:0,74:74:99:2059,222,0
2L	1514076	2L_1514076_SNP	G	A	2148.77	.	AC=2;AF=1.00;AN=2;DB;DP=77;ExcessHet=3.0103;FS=0.000;MLEAC=2;MLEAF=1.00;MQ=44.00;QD=28.27;SOR=1.432	GT:AD:DP:GQ:PL	1/1:0,76:76:99:2177,228,0
2L	1514420	.	A	C	1506.77	.	AC=2;AF=1.00;AN=2;DP=54;ExcessHet=3.0103;FS=0.000;MLEAC=2;MLEAF=1.00;MQ=44.00;QD=27.90;SOR=0.693	GT:AD:DP:GQ:PL	1/1:0,54:54:99:1535,162,0
2L	1514456	2L_1514456_SNP	A	G	1406.77	.	AC=2;AF=1.00;AN=2;DB;DP=54;ExcessHet=3.0103;FS=0.000;MLEAC=2;MLEAF=1.00;MQ=43.96;QD=26.05;SOR=0.846	GT:AD:DP:GQ:PL	1/1:0,54:54:99:1435,160,0
2L	1514507	2L_1514507_SNP	G	T	2474.77	.	AC=2;AF=1.00;AN=2;DB;DP=56;ExcessHet=3.0103;FS=0.000;MLEAC=2;MLEAF=1.00;MQ=43.97;QD=30.68;SOR=0.693	GT:AD:DP:GQ:PL	1/1:0,56:56:99:2503,169,0
2L	1514512	2L_1514512_SNP	A	G	2444.77	.	AC=2;AF=1.00;AN=2;DB;DP=55;ExcessHet=3.0103;FS=0.000;MLEAC=2;MLEAF=1.00;MQ=43.96;QD=27.21;SOR=0.729	GT:AD:DP:GQ:PL	1/1:0,55:55:99:2473,166,0
2L	1514515	2L_1514515_SNP	G	T	2444.77	.	AC=2;AF=1.00;AN=2;DB;DP=55;ExcessHet=3.0103;FS=0.000;MLEAC=2;MLEAF=1.00;MQ=43.96;QD=30.78;SOR=0.729	GT:AD:DP:GQ:PL	1/1:0,55:55:99:2473,166,0
2L	1514604	2L_1514604_SNP	T	G	1216.77	.	AC=2;AF=1.00;AN=2;DB;DP=44;ExcessHet=3.0103;FS=0.000;MLEAC=2;MLEAF=1.00;MQ=43.96;QD=27.65;SOR=0.883	GT:AD:DP:GQ:PL	1/1:0,44:44:99:1245,132,0
2L	1514624	2L_1514624_SNP	T	C	1314.77	.	AC=2;AF=1.00;AN=2;DB;DP=49;ExcessHet=3.0103;FS=0.000;MLEAC=2;MLEAF=1.00;MQ=43.90;QD=26.83;SOR=0.818	GT:AD:DP:GQ:PL	1/1:0,49:49:99:1343,146,0
2L	1514706	.	C	CA	1570.73	.	AC=2;AF=1.00;AN=2;DP=62;ExcessHet=3.0103;FS=0.000;MLEAC=2;MLEAF=1.00;MQ=43.92;QD=26.62;SOR=1.217	GT:AD:DP:GQ:PL	1/1:0,59:59:99:1608,180,0
2L	1515123	2L_1515123_SNP	C	T	3384.77	.	AC=2;AF=1.00;AN=2;DB;DP=80;ExcessHet=3.0103;FS=0.000;MLEAC=2;MLEAF=1.00;MQ=44.41;QD=31.92;SOR=1.310	GT:AD:DP:GQ:PL	1/1:0,80:80:99:3413,247,0
2L	1515139	.	GTGGGTGAAA	G	3312.73	.	AC=2;AF=1.00;AN=2;DP=80;ExcessHet=3.0103;FS=0.000;MLEAC=2;MLEAF=1.00;MQ=44.58;QD=36.34;SOR=1.165	GT:AD:DP:GQ:PL	1/1:0,80:80:99:3350,243,0
2L	1515442	2L_1515442_SNP	A	G	1962.77	.	AC=2;AF=1.00;AN=2;DB;DP=72;ExcessHet=3.0103;FS=0.000;MLEAC=2;MLEAF=1.00;MQ=43.26;QD=27.26;SOR=0.807	GT:AD:DP:GQ:PL	1/1:0,72:72:99:1991,215,0
2L	1515511	2L_1515511_SNP	C	T	3284.77	.	AC=2;AF=1.00;AN=2;DB;DP=74;ExcessHet=3.0103;FS=0.000;MLEAC=2;MLEAF=1.00;MQ=43.74;QD=27.95;SOR=0.927	GT:AD:DP:GQ:PL	1/1:0,74:74:99:3313,223,0
2L	1515512	2L_1515512_SNP	G	A	3329.77	.	AC=2;AF=1.00;AN=2;DB;DP=73;ExcessHet=3.0103;FS=0.000;MLEAC=2;MLEAF=1.00;MQ=43.74;QD=30.21;SOR=0.898	GT:AD:DP:GQ:PL	1/1:0,73:73:99:3358,226,0
2L	1515515	2L_1515515_SNP	T	C	3211.77	.	AC=2;AF=1.00;AN=2;DB;DP=72;ExcessHet=3.0103;FS=0.000;MLEAC=2;MLEAF=1.00;MQ=43.74;QD=29.99;SOR=0.934	GT:AD:DP:GQ:PL	1/1:0,72:72:99:3240,217,0
2L	1515536	.	AGAAG	A	2975.73	.	AC=2;AF=1.00;AN=2;DP=67;ExcessHet=3.0103;FS=0.000;MLEAC=2;MLEAF=1.00;MQ=43.69;QD=31.31;SOR=1.230	GT:AD:DP:GQ:PL	1/1:0,67:67:99:3013,202,0
2L	1515541	.	CA	C	2975.73	.	AC=2;AF=1.00;AN=2;DP=67;ExcessHet=3.0103;FS=0.000;MLEAC=2;MLEAF=1.00;MQ=43.69;QD=29.54;SOR=1.230	GT:AD:DP:GQ:PL	1/1:0,67:67:99:3013,202,0
2L	1515543	.	A	C	2984.77	.	AC=2;AF=1.00;AN=2;DP=66;ExcessHet=3.0103;FS=0.000;MLEAC=2;MLEAF=1.00;MQ=43.68;QD=33.91;SOR=1.284	GT:AD:DP:GQ:PL	1/1:0,66:66:99:3013,202,0
2L	1515841	2L_1515841_SNP	G	C	1620.77	.	AC=2;AF=1.00;AN=2;DB;DP=59;ExcessHet=3.0103;FS=0.000;MLEAC=2;MLEAF=1.00;MQ=43.97;QD=27.47;SOR=0.796	GT:AD:DP:GQ:PL	1/1:0,59:59:99:1649,176,0
2L	1515934	2L_1515934_SNP	T	C	2147.77	.	AC=2;AF=1.00;AN=2;DB;DP=78;ExcessHet=3.0103;FS=0.000;MLEAC=2;MLEAF=1.00;MQ=43.90;QD=27.54;SOR=1.329	GT:AD:DP:GQ:PL	1/1:0,78:78:99:2176,233,0
2L	1515967	2L_1515967_SNP	C	T	2223.77	.	AC=2;AF=1.00;AN=2;BaseQRankSum=1.756;ClippingRankSum=0.000;DB;DP=81;ExcessHet=3.0103;FS=4.033;MLEAC=2;MLEAF=1.00;MQ=43.90;MQRankSum=-0.131;QD=27.45;ReadPosRankSum=1.344;SOR=0.990	GT:AD:DP:GQ:PL	1/1:1,80:81:99:2252,233,0
2L	1515992	2L_1515992_SNP	C	T	2056.77	.	AC=2;AF=1.00;AN=2;DB;DP=77;ExcessHet=3.0103;FS=0.000;MLEAC=2;MLEAF=1.00;MQ=43.94;QD=26.71;SOR=1.300	GT:AD:DP:GQ:PL	1/1:0,77:77:99:2085,230,0
2L	1516182	2L_1516182_SNP	T	G	1818.77	.	AC=2;AF=1.00;AN=2;BaseQRankSum=-0.531;ClippingRankSum=0.000;DB;DP=68;ExcessHet=3.0103;FS=0.000;MLEAC=2;MLEAF=1.00;MQ=44.00;MQRankSum=0.000;QD=26.75;ReadPosRankSum=-0.665;SOR=0.352	GT:AD:DP:GQ:PL	1/1:1,67:68:99:1847,175,0
2L	1516227	2L_1516227_SNP	C	T	3005.77	.	AC=2;AF=1.00;AN=2;BaseQRankSum=-0.672;ClippingRankSum=0.000;DB;DP=71;ExcessHet=3.0103;FS=0.000;MLEAC=2;MLEAF=1.00;MQ=43.96;MQRankSum=0.000;QD=34.00;ReadPosRankSum=-0.605;SOR=0.399	GT:AD:DP:GQ:PL	1/1:1,70:71:99:3034,161,0
2L	1516230	2L_1516230_SNP	C	G	2946.77	.	AC=2;AF=1.00;AN=2;BaseQRankSum=-1.623;ClippingRankSum=0.000;DB;DP=70;ExcessHet=3.0103;FS=0.000;MLEAC=2;MLEAF=1.00;MQ=43.96;MQRankSum=0.000;QD=34.50;ReadPosRankSum=-0.548;SOR=0.383	GT:AD:DP:GQ:PL	1/1:1,69:70:99:2975,155,0
2L	1516400	.	ATGAT	A	2862.73	.	AC=2;AF=1.00;AN=2;DP=70;ExcessHet=3.0103;FS=0.000;MLEAC=2;MLEAF=1.00;MQ=44.00;QD=28.77;SOR=0.787	GT:AD:DP:GQ:PL	1/1:0,65:65:99:2900,196,0
2L	1516699	2L_1516699_SNP	T	C	2135.77	.	AC=2;AF=1.00;AN=2;DB;DP=80;ExcessHet=3.0103;FS=0.000;MLEAC=2;MLEAF=1.00;MQ=44.00;QD=27.38;SOR=0.976	GT:AD:DP:GQ:PL	1/1:0,78:78:99:2164,233,0
2L	1516891	2L_1516891_SNP	T	A	2300.77	.	AC=2;AF=1.00;AN=2;DB;DP=81;ExcessHet=3.0103;FS=0.000;MLEAC=2;MLEAF=1.00;MQ=43.95;QD=28.76;SOR=1.165	GT:AD:DP:GQ:PL	1/1:0,80:80:99:2329,240,0
2L	1516943	2L_1516943_SNP	T	C	1905.77	.	AC=2;AF=1.00;AN=2;DB;DP=71;ExcessHet=3.0103;FS=0.000;MLEAC=2;MLEAF=1.00;MQ=43.92;QD=27.23;SOR=0.811	GT:AD:DP:GQ:PL	1/1:0,70:70:99:1934,210,0
2L	1517001	.	G	A	1820.77	.	AC=2;AF=1.00;AN=2;DP=72;ExcessHet=3.0103;FS=0.000;MLEAC=2;MLEAF=1.00;MQ=43.92;QD=26.01;SOR=1.085	GT:AD:DP:GQ:PL	1/1:0,70:70:99:1849,208,0
2L	1517118	2L_1517118_SNP	A	G	1654.77	.	AC=2;AF=1.00;AN=2;DB;DP=59;ExcessHet=3.0103;FS=0.000;MLEAC=2;MLEAF=1.00;MQ=44.00;QD=28.05;SOR=1.034	GT:AD:DP:GQ:PL	1/1:0,59:59:99:1683,177,0
2L	1517151	2L_1517151_SNP	C	T	1511.77	.	AC=2;AF=1.00;AN=2;DB;DP=54;ExcessHet=3.0103;FS=0.000;MLEAC=2;MLEAF=1.00;MQ=44.00;QD=28.00;SOR=0.767	GT:AD:DP:GQ:PL	1/1:0,54:54:99:1540,162,0
2L	1517285	2L_1517285_SNP	T	C	1660.77	.	AC=2;AF=1.00;AN=2;DB;DP=64;ExcessHet=3.0103;FS=0.000;MLEAC=2;MLEAF=1.00;MQ=44.00;QD=26.36;SOR=1.010	GT:AD:DP:GQ:PL	1/1:0,63:63:99:1689,187,0
2L	1517341	2L_1517341_SNP	G	T	1838.77	.	AC=2;AF=1.00;AN=2;BaseQRankSum=1.803;ClippingRankSum=0.000;DB;DP=68;ExcessHet=3.0103;FS=0.000;MLEAC=2;MLEAF=1.00;MQ=43.97;MQRankSum=0.000;QD=27.44;ReadPosRankSum=0.936;SOR=0.337	GT:AD:DP:GQ:PL	1/1:1,66:67:99:1867,191,0
2L	1517355	2L_1517355_SNP	G	C	2950.77	.	AC=2;AF=1.00;AN=2;DB;DP=68;ExcessHet=3.0103;FS=0.000;MLEAC=2;MLEAF=1.00;MQ=43.97;QD=32.03;SOR=1.230	GT:AD:DP:GQ:PL	1/1:0,67:67:99:2979,205,0
2L	1517359	2L_1517359_SNP	T	C	2816.77	.	AC=2;AF=1.00;AN=2;DB;DP=66;ExcessHet=3.0103;FS=0.000;MLEAC=2;MLEAF=1.00;MQ=43.97;QD=32.54;SOR=1.341	GT:AD:DP:GQ:PL	1/1:0,65:65:99:2845,199,0
2L	1517659	.	TG	T	1351.73	.	AC=2;AF=1.00;AN=2;DP=62;ExcessHet=3.0103;FS=0.000;MLEAC=2;MLEAF=1.00;MQ=44.00;QD=23.71;SOR=0.728	GT:AD:DP:GQ:PL	1/1:0,57:57:99:1389,171,0
2L	1517691	2L_1517691_SNP	T	C	2565.77	.	AC=2;AF=1.00;AN=2;DB;DP=60;ExcessHet=3.0103;FS=0.000;MLEAC=2;MLEAF=1.00;MQ=44.00;QD=34.64;SOR=0.831	GT:AD:DP:GQ:PL	1/1:0,60:60:99:2594,181,0
2L	1517699	2L_1517699_SNP	C	A	2515.77	.	AC=2;AF=1.00;AN=2;DB;DP=57;ExcessHet=3.0103;FS=0.000;MLEAC=2;MLEAF=1.00;MQ=44.00;QD=28.59;SOR=0.800	GT:AD:DP:GQ:PL	1/1:0,57:57:99:2544,175,0
2L	1517758	2L_1517758_SNP	G	T	1631.77	.	AC=2;AF=1.00;AN=2;DB;DP=58;ExcessHet=3.0103;FS=0.000;MLEAC=2;MLEAF=1.00;MQ=44.00;QD=28.13;SOR=0.693	GT:AD:DP:GQ:PL	1/1:0,58:58:99:1660,174,0
2L	1517779	2L_1517779_SNP	A	G	1472.77	.	AC=2;AF=1.00;AN=2;BaseQRankSum=1.716;ClippingRankSum=0.000;DB;DP=56;ExcessHet=3.0103;FS=3.332;MLEAC=2;MLEAF=1.00;MQ=44.00;MQRankSum=0.000;QD=26.30;ReadPosRankSum=-0.124;SOR=0.514	GT:AD:DP:GQ:PL	1/1:1,55:56:99:1501,144,0
2L	1518152	2L_1518152_SNP	A	G	1737.77	.	AC=2;AF=1.00;AN=2;DB;DP=63;ExcessHet=3.0103;FS=0.000;MLEAC=2;MLEAF=1.00;MQ=44.00;QD=27.58;SOR=1.573	GT:AD:DP:GQ:PL	1/1:0,63:63:99:1766,189,0
2L	1518178	2L_1518178_SNP	C	A	1636.77	.	AC=2;AF=1.00;AN=2;DB;DP=58;ExcessHet=3.0103;FS=0.000;MLEAC=2;MLEAF=1.00;MQ=44.00;QD=28.22;SOR=1.179	GT:AD:DP:GQ:PL	1/1:0,58:58:99:1665,174,0
2L	1518197	2L_1518197_SNP	G	T	1624.77	.	AC=2;AF=1.00;AN=2;DB;DP=59;ExcessHet=3.0103;FS=0.000;MLEAC=2;MLEAF=1.00;MQ=44.00;QD=27.54;SOR=1.421	GT:AD:DP:GQ:PL	1/1:0,59:59:99:1653,176,0
2L	1518208	2L_1518208_SNP	A	G	1503.77	.	AC=2;AF=1.00;AN=2;BaseQRankSum=2.454;ClippingRankSum=0.000;DB;DP=59;ExcessHet=3.0103;FS=2.643;MLEAC=2;MLEAF=1.00;MQ=44.00;MQRankSum=0.000;QD=25.49;ReadPosRankSum=1.927;SOR=1.692	GT:AD:DP:GQ:PL	1/1:2,57:59:99:1532,113,0
2L	1518245	2L_1518245_SNP	G	C	1543.77	.	AC=2;AF=1.00;AN=2;DB;DP=55;ExcessHet=3.0103;FS=0.000;MLEAC=2;MLEAF=1.00;MQ=43.96;QD=28.07;SOR=1.487	GT:AD:DP:GQ:PL	1/1:0,55:55:99:1572,165,0
2L	1518282	2L_1518282_SNP	G	A	1442.77	.	AC=2;AF=1.00;AN=2;DB;DP=51;ExcessHet=3.0103;FS=0.000;MLEAC=2;MLEAF=1.00;MQ=44.00;QD=28.29;SOR=0.813	GT:AD:DP:GQ:PL	1/1:0,51:51:99:1471,153,0
2L	1518374	2L_1518374_SNP	G	T	2667.77	.	AC=2;AF=1.00;AN=2;DB;DP=61;ExcessHet=3.0103;FS=0.000;MLEAC=2;MLEAF=1.00;MQ=43.97;QD=35.46;SOR=1.107	GT:AD:DP:GQ:PL	1/1:0,61:61:99:2696,186,0
2L	1518379	2L_1518379_SNP	T	C	2752.77	.	AC=2;AF=1.00;AN=2;DB;DP=63;ExcessHet=3.0103;FS=0.000;MLEAC=2;MLEAF=1.00;MQ=43.97;QD=34.76;SOR=1.010	GT:AD:DP:GQ:PL	1/1:0,63:63:99:2781,190,0
2L	1518412	.	GA	G	1869.73	.	AC=2;AF=1.00;AN=2;DP=72;ExcessHet=3.0103;FS=0.000;MLEAC=2;MLEAF=1.00;MQ=43.92;QD=25.97;SOR=0.807	GT:AD:DP:GQ:PL	1/1:0,72:72:99:1907,216,0
2L	1518438	2L_1518438_SNP	C	A	2099.77	.	AC=2;AF=1.00;AN=2;DB;DP=76;ExcessHet=3.0103;FS=0.000;MLEAC=2;MLEAF=1.00;MQ=43.92;QD=27.63;SOR=0.746	GT:AD:DP:GQ:PL	1/1:0,76:76:99:2128,227,0
2L	1518483	2L_1518483_SNP	A	T	2294.77	.	AC=2;AF=1.00;AN=2;DB;DP=83;ExcessHet=3.0103;FS=0.000;MLEAC=2;MLEAF=1.00;MQ=43.73;QD=27.65;SOR=0.928	GT:AD:DP:GQ:PL	1/1:0,83:83:99:2323,249,0
2L	1518516	2L_1518516_SNP	C	T	2166.77	.	AC=2;AF=1.00;AN=2;DB;DP=80;ExcessHet=3.0103;FS=0.000;MLEAC=2;MLEAF=1.00;MQ=43.69;QD=27.08;SOR=0.968	GT:AD:DP:GQ:PL	1/1:0,80:80:99:2195,240,0
2L	1518535	2L_1518535_SNP	C	T	2189.77	.	AC=2;AF=1.00;AN=2;DB;DP=78;ExcessHet=3.0103;FS=0.000;MLEAC=2;MLEAF=1.00;MQ=43.69;QD=28.07;SOR=0.914	GT:AD:DP:GQ:PL	1/1:0,78:78:99:2218,234,0
2L	1518554	2L_1518554_SNP	A	T	3097.77	.	AC=2;AF=1.00;AN=2;DB;DP=71;ExcessHet=3.0103;FS=0.000;MLEAC=2;MLEAF=1.00;MQ=43.66;QD=32.06;SOR=0.904	GT:AD:DP:GQ:PL	1/1:0,71:71:99:3126,217,0
2L	1518562	2L_1518562_SNP	T	A	3114.77	.	AC=2;AF=1.00;AN=2;DB;DP=72;ExcessHet=3.0103;FS=0.000;MLEAC=2;MLEAF=1.00;MQ=43.66;QD=29.29;SOR=0.749	GT:AD:DP:GQ:PL	1/1:0,72:72:99:3143,217,0
2L	1518584	2L_1518584_SNP	C	A	2009.77	.	AC=2;AF=1.00;AN=2;DB;DP=72;ExcessHet=3.0103;FS=0.000;MLEAC=2;MLEAF=1.00;MQ=43.66;QD=27.91;SOR=0.807	GT:AD:DP:GQ:PL	1/1:0,72:72:99:2038,216,0
2L	1518626	2L_1518626_SNP	T	G	1939.77	.	AC=2;AF=1.00;AN=2;DB;DP=69;ExcessHet=3.0103;FS=0.000;MLEAC=2;MLEAF=1.00;MQ=43.74;QD=28.11;SOR=0.722	GT:AD:DP:GQ:PL	1/1:0,69:69:99:1968,207,0
2L	1518673	2L_1518673_SNP	C	T	1987.77	.	AC=2;AF=1.00;AN=2;DB;DP=71;ExcessHet=3.0103;FS=0.000;MLEAC=2;MLEAF=1.00;MQ=43.75;QD=28.00;SOR=0.904	GT:AD:DP:GQ:PL	1/1:0,71:71:99:2016,213,0
2L	1518684	2L_1518684_SNP	T	A	2026.77	.	AC=2;AF=1.00;AN=2;DB;DP=71;ExcessHet=3.0103;FS=0.000;MLEAC=2;MLEAF=1.00;MQ=43.61;QD=28.55;SOR=1.362	GT:AD:DP:GQ:PL	1/1:0,71:71:99:2055,213,0
2L	1518710	2L_1518710_SNP	A	T	2112.77	.	AC=2;AF=1.00;AN=2;DB;DP=76;ExcessHet=3.0103;FS=0.000;MLEAC=2;MLEAF=1.00;MQ=43.56;QD=27.80;SOR=1.121	GT:AD:DP:GQ:PL	1/1:0,76:76:99:2141,228,0
2L	1518723	2L_1518723_SNP	G	C	2084.77	.	AC=2;AF=1.00;AN=2;DB;DP=76;ExcessHet=3.0103;FS=0.000;MLEAC=2;MLEAF=1.00;MQ=43.48;QD=27.43;SOR=0.984	GT:AD:DP:GQ:PL	1/1:0,76:76:99:2113,227,0
2L	1518775	2L_1518775_SNP	C	T	2912.77	.	AC=2;AF=1.00;AN=2;DB;DP=64;ExcessHet=3.0103;FS=0.000;MLEAC=2;MLEAF=1.00;MQ=43.29;QD=28.19;SOR=0.756	GT:AD:DP:GQ:PL	1/1:0,64:64:99:2941,199,0
2L	1518777	2L_1518777_SNP	A	G	2912.77	.	AC=2;AF=1.00;AN=2;DB;DP=66;ExcessHet=3.0103;FS=0.000;MLEAC=2;MLEAF=1.00;MQ=43.31;QD=28.01;SOR=0.754	GT:AD:DP:GQ:PL	1/1:0,66:66:99:2941,199,0
2L	1518788	2L_1518788_SNP	G	A	2820.77	.	AC=2;AF=1.00;AN=2;DB;DP=63;ExcessHet=3.0103;FS=0.000;MLEAC=2;MLEAF=1.00;MQ=43.28;QD=28.90;SOR=0.790	GT:AD:DP:GQ:PL	1/1:0,63:63:99:2849,195,0
2L	1518795	2L_1518795_SNP	T	C	2946.77	.	AC=2;AF=1.00;AN=2;DB;DP=64;ExcessHet=3.0103;FS=0.000;MLEAC=2;MLEAF=1.00;MQ=43.32;QD=28.47;SOR=0.892	GT:AD:DP:GQ:PL	1/1:0,64:64:99:2975,202,0
2L	1518799	2L_1518799_SNP	T	C	2863.77	.	AC=2;AF=1.00;AN=2;DB;DP=63;ExcessHet=3.0103;FS=0.000;MLEAC=2;MLEAF=1.00;MQ=43.34;QD=32.23;SOR=1.179	GT:AD:DP:GQ:PL	1/1:0,63:63:99:2892,196,0
2L	1518833	2L_1518833_SNP	T	C	1727.77	.	AC=2;AF=1.00;AN=2;DB;DP=64;ExcessHet=3.0103;FS=0.000;MLEAC=2;MLEAF=1.00;MQ=43.63;QD=27.42;SOR=1.685	GT:AD:DP:GQ:PL	1/1:0,63:63:99:1756,188,0
2L	1518855	2L_1518855_SNP	C	T	1760.77	.	AC=2;AF=1.00;AN=2;BaseQRankSum=1.459;ClippingRankSum=0.000;DB;DP=66;ExcessHet=3.0103;FS=0.000;MLEAC=2;MLEAF=1.00;MQ=43.73;MQRankSum=-0.356;QD=27.09;ReadPosRankSum=-1.992;SOR=0.843	GT:AD:DP:GQ:PL	1/1:1,64:65:99:1789,168,0
2L	1518938	.	C	T	3292.77	.	AC=2;AF=1.00;AN=2;BaseQRankSum=-0.047;ClippingRankSum=0.000;DP=77;ExcessHet=3.0103;FS=0.000;MLEAC=2;MLEAF=1.00;MQ=43.92;MQRankSum=-0.135;QD=27.21;ReadPosRankSum=-0.479;SOR=0.478	GT:AD:DP:GQ:PL	1/1:1,75:76:99:3321,184,0
2L	1518939	.	C	T	3292.77	.	AC=2;AF=1.00;AN=2;BaseQRankSum=0.071;ClippingRankSum=0.000;DP=77;ExcessHet=3.0103;FS=0.000;MLEAC=2;MLEAF=1.00;MQ=43.92;MQRankSum=-0.135;QD=31.16;ReadPosRankSum=-0.433;SOR=0.478	GT:AD:DP:GQ:PL	1/1:1,75:76:99:3321,184,0
2L	1519017	2L_1519017_SNP	G	A	2301.77	.	AC=2;AF=1.00;AN=2;DB;DP=83;ExcessHet=3.0103;FS=0.000;MLEAC=2;MLEAF=1.00;MQ=43.53;QD=27.73;SOR=0.987	GT:AD:DP:GQ:PL	1/1:0,83:83:99:2330,249,0
2L	1519045	2L_1519045_SNP	A	G	2432.77	.	AC=2;AF=1.00;AN=2;DB;DP=89;ExcessHet=3.0103;FS=0.000;MLEAC=2;MLEAF=1.00;MQ=43.39;QD=27.33;SOR=0.715	GT:AD:DP:GQ:PL	1/1:0,89:89:99:2461,267,0
2L	1519079	2L_1519079_DEL	TCG	T	3888.73	.	AC=2;AF=1.00;AN=2;DB;DP=85;ExcessHet=3.0103;FS=0.000;MLEAC=2;MLEAF=1.00;MQ=43.36;QD=31.32;SOR=0.765	GT:AD:DP:GQ:PL	1/1:0,85:85:99:3926,265,0
2L	1519085	.	GTTTTCTT	G	3929.73	.	AC=2;AF=1.00;AN=2;DP=89;ExcessHet=3.0103;FS=0.000;MLEAC=2;MLEAF=1.00;MQ=43.39;QD=27.56;SOR=0.761	GT:AD:DP:GQ:PL	1/1:0,89:89:99:3967,268,0
2L	1519244	2L_1519244_SNP	A	G	3577.77	.	AC=2;AF=1.00;AN=2;BaseQRankSum=-0.689;ClippingRankSum=0.000;DB;DP=85;ExcessHet=3.0103;FS=0.000;MLEAC=2;MLEAF=1.00;MQ=43.93;MQRankSum=-0.128;QD=33.61;ReadPosRankSum=1.530;SOR=0.233	GT:AD:DP:GQ:PL	1/1:1,83:84:99:3606,230,0
2L	1519258	2L_1519258_SNP	T	C	3626.77	.	AC=2;AF=1.00;AN=2;DB;DP=83;ExcessHet=3.0103;FS=0.000;MLEAC=2;MLEAF=1.00;MQ=43.88;QD=29.24;SOR=0.846	GT:AD:DP:GQ:PL	1/1:0,82:82:99:3655,246,0
2L	1519271	2L_1519271_SNP	G	A	3620.77	.	AC=2;AF=1.00;AN=2;DB;DP=83;ExcessHet=3.0103;FS=0.000;MLEAC=2;MLEAF=1.00;MQ=43.86;QD=27.72;SOR=0.766	GT:AD:DP:GQ:PL	1/1:0,83:83:99:3649,250,0
2L	1519300	.	TA	T	1725.73	.	AC=2;AF=1.00;AN=2;DP=78;ExcessHet=3.0103;FS=0.000;MLEAC=2;MLEAF=1.00;MQ=43.70;QD=22.71;SOR=0.693	GT:AD:DP:GQ:PL	1/1:0,76:76:99:1763,227,0
2L	1519330	2L_1519330_SNP	T	C	3056.77	.	AC=2;AF=1.00;AN=2;DB;DP=72;ExcessHet=3.0103;FS=0.000;MLEAC=2;MLEAF=1.00;MQ=43.62;QD=33.98;SOR=0.749	GT:AD:DP:GQ:PL	1/1:0,72:72:99:3085,226,0
2L	1519354	2L_1519354_SNP	G	T	2961.77	.	AC=2;AF=1.00;AN=2;DB;DP=70;ExcessHet=3.0103;FS=0.000;MLEAC=2;MLEAF=1.00;MQ=43.52;QD=29.77;SOR=1.011	GT:AD:DP:GQ:PL	1/1:0,70:70:99:2990,214,0
2L	1519386	.	T	TTGAA	3335.73	.	AC=2;AF=1.00;AN=2;DP=74;ExcessHet=3.0103;FS=0.000;MLEAC=2;MLEAF=1.00;MQ=43.55;QD=29.93;SOR=1.131	GT:AD:DP:GQ:PL	1/1:0,69:69:99:3373,226,0
2L	1519393	.	TACCC	T	3336.73	.	AC=2;AF=1.00;AN=2;DP=73;ExcessHet=3.0103;FS=0.000;MLEAC=2;MLEAF=1.00;MQ=43.60;QD=27.24;SOR=1.032	GT:AD:DP:GQ:PL	1/1:0,73:73:99:3374,226,0
2L	1519478	.	GA	G	1408.73	.	AC=2;AF=1.00;AN=2;BaseQRankSum=-1.624;ClippingRankSum=0.000;DP=80;ExcessHet=3.0103;FS=3.378;MLEAC=2;MLEAF=1.00;MQ=43.71;MQRankSum=-0.304;QD=19.04;ReadPosRankSum=0.895;SOR=0.533	GT:AD:DP:GQ:PL	1/1:1,73:74:99:1446,199,0
2L	1519551	.	G	T	1731.77	.	AC=2;AF=1.00;AN=2;DP=64;ExcessHet=3.0103;FS=0.000;MLEAC=2;MLEAF=1.00;MQ=43.94;QD=27.06;SOR=0.892	GT:AD:DP:GQ:PL	1/1:0,64:64:99:1760,191,0
2L	1519927	2L_1519927_SNP	G	C	1573.77	.	AC=2;AF=1.00;AN=2;BaseQRankSum=1.063;ClippingRankSum=0.000;DB;DP=59;ExcessHet=3.0103;FS=0.000;MLEAC=2;MLEAF=1.00;MQ=41.16;MQRankSum=-1.275;QD=26.67;ReadPosRankSum=-0.294;SOR=0.251	GT:AD:DP:GQ:PL	1/1:1,58:59:99:1602,149,0
2L	1519936	2L_1519936_DEL	TTAAAGTCA	T	2733.73	.	AC=2;AF=1.00;AN=2;BaseQRankSum=0.327;ClippingRankSum=0.000;DB;DP=62;ExcessHet=3.0103;FS=0.000;MLEAC=2;MLEAF=1.00;MQ=41.02;MQRankSum=-1.415;QD=31.42;ReadPosRankSum=0.028;SOR=0.223	GT:AD:DP:GQ:PL	1/1:1,60:61:99:2771,148,0
2L	1519948	2L_1519948_DEL	GGGA	G	2822.73	.	AC=2;AF=1.00;AN=2;BaseQRankSum=1.704;ClippingRankSum=0.000;DB;DP=65;ExcessHet=3.0103;FS=0.000;MLEAC=2;MLEAF=1.00;MQ=41.00;MQRankSum=-1.472;QD=29.57;ReadPosRankSum=-1.383;SOR=0.249	GT:AD:DP:GQ:PL	1/1:1,64:65:99:2860,154,0
2L	1519952	2L_1519952_DEL	TC	T	2797.73	.	AC=2;AF=1.00;AN=2;BaseQRankSum=1.650;ClippingRankSum=0.000;DB;DP=65;ExcessHet=3.0103;FS=0.000;MLEAC=2;MLEAF=1.00;MQ=41.00;MQRankSum=-1.472;QD=35.71;ReadPosRankSum=-1.383;SOR=0.249	GT:AD:DP:GQ:PL	1/1:1,64:65:99:2835,151,0
2L	1519961	2L_1519961_SNP	T	G	2832.77	.	AC=2;AF=1.00;AN=2;BaseQRankSum=-0.361;ClippingRankSum=0.000;DB;DP=66;ExcessHet=3.0103;FS=0.000;MLEAC=2;MLEAF=1.00;MQ=40.66;MQRankSum=-1.632;QD=28.51;ReadPosRankSum=0.945;SOR=0.235	GT:AD:DP:GQ:PL	1/1:1,65:66:99:2861,160,0
2L	1519975	2L_1519975_SNP	G	T	3013.77	.	AC=2;AF=1.00;AN=2;BaseQRankSum=-1.970;ClippingRankSum=0.000;DB;DP=70;ExcessHet=3.0103;FS=0.000;MLEAC=2;MLEAF=1.00;MQ=40.63;MQRankSum=-1.681;QD=33.43;ReadPosRankSum=1.015;SOR=0.286	GT:AD:DP:GQ:PL	1/1:1,69:70:99:3042,166,0
2L	1519978	2L_1519978_INS	G	GTGGTCGGT	3105.73	.	AC=2;AF=1.00;AN=2;BaseQRankSum=-0.718;ClippingRankSum=0.000;DB;DP=70;ExcessHet=3.0103;FS=0.000;MLEAC=2;MLEAF=1.00;MQ=40.63;MQRankSum=-1.738;QD=34.24;ReadPosRankSum=0.971;SOR=0.291	GT:AD:DP:GQ:PL	1/1:1,69:70:99:3143,175,0
2L	1519981	2L_1519981_SNP	A	G	3076.77	.	AC=2;AF=1.00;AN=2;BaseQRankSum=-1.465;ClippingRankSum=0.000;DB;DP=68;ExcessHet=3.0103;FS=0.000;MLEAC=2;MLEAF=1.00;MQ=40.51;MQRankSum=-1.736;QD=29.97;ReadPosRankSum=0.765;SOR=0.235	GT:AD:DP:GQ:PL	1/1:1,67:68:99:3105,169,0
2L	1519982	2L_1519982_SNP	T	G	2986.77	.	AC=2;AF=1.00;AN=2;BaseQRankSum=0.529;ClippingRankSum=0.000;DB;DP=69;ExcessHet=3.0103;FS=0.000;MLEAC=2;MLEAF=1.00;MQ=40.56;MQRankSum=-1.706;QD=29.61;ReadPosRankSum=0.703;SOR=0.247	GT:AD:DP:GQ:PL	1/1:1,68:69:99:3015,163,0
2L	1519984	2L_1519984_INS	C	CTTTCGT	3022.73	.	AC=2;AF=1.00;AN=2;BaseQRankSum=-0.570;ClippingRankSum=0.000;DB;DP=69;ExcessHet=3.0103;FS=0.000;MLEAC=2;MLEAF=1.00;MQ=40.56;MQRankSum=-1.706;QD=33.13;ReadPosRankSum=0.578;SOR=0.247	GT:AD:DP:GQ:PL	1/1:1,68:69:99:3060,166,0
2L	1519986	.	T	TTA	3065.73	.	AC=2;AF=1.00;AN=2;BaseQRankSum=1.070;ClippingRankSum=0.000;DP=66;ExcessHet=3.0103;FS=0.000;MLEAC=2;MLEAF=1.00;MQ=40.58;MQRankSum=-1.699;QD=38.16;ReadPosRankSum=0.604;SOR=0.291	GT:AD:DP:GQ:PL	1/1:1,65:66:99:3103,171,0
2L	1519999	2L_1519999_SNP	T	C	1602.77	.	AC=2;AF=1.00;AN=2;BaseQRankSum=0.327;ClippingRankSum=0.000;DB;DP=63;ExcessHet=3.0103;FS=0.000;MLEAC=2;MLEAF=1.00;MQ=40.46;MQRankSum=-1.547;QD=25.44;ReadPosRankSum=0.330;SOR=0.346	GT:AD:DP:GQ:PL	1/1:1,62:63:99:1631,160,0
2L	1520011	2L_1520011_SNP	T	C	2968.77	.	AC=2;AF=1.00;AN=2;BaseQRankSum=0.182;ClippingRankSum=0.000;DB;DP=69;ExcessHet=3.0103;FS=0.000;MLEAC=2;MLEAF=1.00;MQ=40.97;MQRankSum=-1.349;QD=29.21;ReadPosRankSum=-0.151;SOR=0.333	GT:AD:DP:GQ:PL	1/1:1,68:69:99:2997,163,0
2L	1520013	2L_1520013_SNP	C	T	2968.77	.	AC=2;AF=1.00;AN=2;BaseQRankSum=-0.952;ClippingRankSum=0.000;DB;DP=69;ExcessHet=3.0103;FS=0.000;MLEAC=2;MLEAF=1.00;MQ=40.97;MQRankSum=-1.349;QD=32.91;ReadPosRankSum=-0.301;SOR=0.333	GT:AD:DP:GQ:PL	1/1:1,68:69:99:2997,163,0
2L	1520015	2L_1520015_SNP	C	G	2968.77	.	AC=2;AF=1.00;AN=2;BaseQRankSum=-0.958;ClippingRankSum=0.000;DB;DP=69;ExcessHet=3.0103;FS=0.000;MLEAC=2;MLEAF=1.00;MQ=40.97;MQRankSum=-1.349;QD=33.89;ReadPosRankSum=-0.352;SOR=0.333	GT:AD:DP:GQ:PL	1/1:1,68:69:99:2997,163,0
2L	1520070	.	A	T	2166.77	.	AC=2;AF=1.00;AN=2;DP=77;ExcessHet=3.0103;FS=0.000;MLEAC=2;MLEAF=1.00;MQ=42.22;QD=28.14;SOR=0.828	GT:AD:DP:GQ:PL	1/1:0,77:77:99:2195,231,0
2L	1520373	2L_1520373_SNP	T	A	1905.77	.	AC=2;AF=1.00;AN=2;DB;DP=68;ExcessHet=3.0103;FS=0.000;MLEAC=2;MLEAF=1.00;MQ=43.63;QD=28.03;SOR=0.880	GT:AD:DP:GQ:PL	1/1:0,68:68:99:1934,204,0
2L	1520459	2L_1520459_SNP	T	A	1610.77	.	AC=2;AF=1.00;AN=2;DB;DP=58;ExcessHet=3.0103;FS=0.000;MLEAC=2;MLEAF=1.00;MQ=42.75;QD=27.77;SOR=0.762	GT:AD:DP:GQ:PL	1/1:0,58:58:99:1639,174,0
2L	1520473	2L_1520473_SNP	A	G	1530.77	.	AC=2;AF=1.00;AN=2;DB;DP=59;ExcessHet=3.0103;FS=0.000;MLEAC=2;MLEAF=1.00;MQ=42.32;QD=25.95;SOR=0.726	GT:AD:DP:GQ:PL	1/1:0,59:59:99:1559,175,0
2L	1520502	2L_1520502_SNP	T	A	1315.77	.	AC=2;AF=1.00;AN=2;DB;DP=49;ExcessHet=3.0103;FS=0.000;MLEAC=2;MLEAF=1.00;MQ=41.83;QD=27.41;SOR=0.866	GT:AD:DP:GQ:PL	1/1:0,48:48:99:1344,144,0
2L	1520553	2L_1520553_SNP	A	G	785.77	.	AC=2;AF=1.00;AN=2;DB;DP=30;ExcessHet=3.0103;FS=0.000;MLEAC=2;MLEAF=1.00;MQ=39.70;QD=27.10;SOR=1.255	GT:AD:DP:GQ:PL	1/1:0,29:29:87:814,87,0
2L	1520949	2L_1520949_SNP	A	G	204.78	.	AC=2;AF=1.00;AN=2;DB;DP=8;ExcessHet=3.0103;FS=0.000;MLEAC=2;MLEAF=1.00;MQ=33.73;QD=25.60;SOR=4.407	GT:AD:DP:GQ:PL	1/1:0,8:8:24:233,24,0
2L	1520960	.	C	CA	36.70	.	AC=2;AF=1.00;AN=2;DP=2;ExcessHet=3.0103;FS=0.000;MLEAC=2;MLEAF=1.00;MQ=23.09;QD=18.35;SOR=2.303	GT:AD:DP:GQ:PL	1/1:0,2:2:6:73,6,0
2L	1520961	.	T	G	45.74	.	AC=2;AF=1.00;AN=2;DP=1;ExcessHet=3.0103;FS=0.000;MLEAC=2;MLEAF=1.00;MQ=21.00;QD=23.62;SOR=1.609	GT:AD:DP:GQ:PL	1/1:0,1:1:6:73,6,0
2L	1522900	.	A	T	107.28	.	AC=2;AF=1.00;AN=2;DP=2;ExcessHet=3.0103;FS=0.000;MLEAC=2;MLEAF=1.00;MQ=32.25;QD=33.20;SOR=2.303	GT:AD:DP:GQ:PL	1/1:0,2:2:9:135,9,0
2L	1522902	.	A	C	144.03	.	AC=2;AF=1.00;AN=2;DP=3;ExcessHet=3.0103;FS=0.000;MLEAC=2;MLEAF=1.00;MQ=29.23;QD=30.81;SOR=1.179	GT:AD:DP:GQ:PL	1/1:0,3:3:12:172,12,0
2L	1522906	.	C	T	144.03	.	AC=2;AF=1.00;AN=2;DP=4;ExcessHet=3.0103;FS=0.000;MLEAC=2;MLEAF=1.00;MQ=31.06;QD=29.57;SOR=1.609	GT:AD:DP:GQ:PL	1/1:0,4:4:12:172,12,0
2L	1522917	.	C	T	152.03	.	AC=2;AF=1.00;AN=2;DP=4;ExcessHet=3.0103;FS=0.000;MLEAC=2;MLEAF=1.00;MQ=31.06;QD=30.41;SOR=1.609	GT:AD:DP:GQ:PL	1/1:0,4:4:12:180,12,0
2L	1522919	.	A	G	152.03	.	AC=2;AF=1.00;AN=2;DP=4;ExcessHet=3.0103;FS=0.000;MLEAC=2;MLEAF=1.00;MQ=31.06;QD=32.88;SOR=1.609	GT:AD:DP:GQ:PL	1/1:0,4:4:12:180,12,0
2L	1522921	.	T	G	152.03	.	AC=2;AF=1.00;AN=2;DP=4;ExcessHet=3.0103;FS=0.000;MLEAC=2;MLEAF=1.00;MQ=31.06;QD=29.67;SOR=1.609	GT:AD:DP:GQ:PL	1/1:0,4:4:12:180,12,0
2L	1522927	.	G	GA	143	.	AC=2;AF=1.00;AN=2;DP=4;ExcessHet=3.0103;FS=0.000;MLEAC=2;MLEAF=1.00;MQ=31.06;QD=27.74;SOR=1.609	GT:AD:DP:GQ:PL	1/1:0,4:4:12:180,12,0
2L	1522932	.	T	A	152.03	.	AC=2;AF=1.00;AN=2;DP=4;ExcessHet=3.0103;FS=0.000;MLEAC=2;MLEAF=1.00;MQ=31.06;QD=28.25;SOR=1.609	GT:AD:DP:GQ:PL	1/1:0,4:4:12:180,12,0
2L	1522934	.	TTG	T	143	.	AC=2;AF=1.00;AN=2;DP=4;ExcessHet=3.0103;FS=0.000;MLEAC=2;MLEAF=1.00;MQ=31.06;QD=30.50;SOR=1.609	GT:AD:DP:GQ:PL	1/1:0,4:4:12:180,12,0
2L	1522937	.	AT	A	143	.	AC=2;AF=1.00;AN=2;DP=4;ExcessHet=3.0103;FS=0.000;MLEAC=2;MLEAF=1.00;MQ=31.06;QD=34.06;SOR=1.609	GT:AD:DP:GQ:PL	1/1:0,4:4:12:180,12,0
2L	1522940	.	T	TGC	143	.	AC=2;AF=1.00;AN=2;DP=4;ExcessHet=3.0103;FS=0.000;MLEAC=2;MLEAF=1.00;MQ=31.06;QD=32.46;SOR=1.609	GT:AD:DP:GQ:PL	1/1:0,4:4:12:180,12,0
2L	1522942	2L_1522942_SNP	T	C	152.03	.	AC=2;AF=1.00;AN=2;DB;DP=4;ExcessHet=3.0103;FS=0.000;MLEAC=2;MLEAF=1.00;MQ=31.06;QD=29.54;SOR=1.609	GT:AD:DP:GQ:PL	1/1:0,4:4:12:180,12,0
2L	1522957	.	A	C	152.03	.	AC=2;AF=1.00;AN=2;DP=4;ExcessHet=3.0103;FS=0.000;MLEAC=2;MLEAF=1.00;MQ=31.06;QD=28.85;SOR=1.609	GT:AD:DP:GQ:PL	1/1:0,4:4:12:180,12,0
2L	1522961	.	G	A	152.03	.	AC=2;AF=1.00;AN=2;DP=4;ExcessHet=3.0103;FS=0.000;MLEAC=2;MLEAF=1.00;MQ=31.06;QD=25.79;SOR=1.609	GT:AD:DP:GQ:PL	1/1:0,4:4:12:180,12,0
2L	1522967	.	G	A	196.90	.	AC=2;AF=1.00;AN=2;DP=5;ExcessHet=3.0103;FS=0.000;MLEAC=2;MLEAF=1.00;MQ=29.33;QD=30.68;SOR=1.981	GT:AD:DP:GQ:PL	1/1:0,5:5:15:225,15,0
2L	1522969	2L_1522969_SNP	T	C	196.90	.	AC=2;AF=1.00;AN=2;DB;DP=5;ExcessHet=3.0103;FS=0.000;MLEAC=2;MLEAF=1.00;MQ=29.33;QD=33.74;SOR=1.981	GT:AD:DP:GQ:PL	1/1:0,5:5:15:225,15,0
2L	1522975	2L_1522975_SNP	T	C	241.84	.	AC=2;AF=1.00;AN=2;DB;DP=6;ExcessHet=3.0103;FS=0.000;MLEAC=2;MLEAF=1.00;MQ=28.11;QD=34.01;SOR=2.303	GT:AD:DP:GQ:PL	1/1:0,6:6:18:270,18,0
2L	1522976	.	A	C	241.84	.	AC=2;AF=1.00;AN=2;DP=6;ExcessHet=3.0103;FS=0.000;MLEAC=2;MLEAF=1.00;MQ=28.11;QD=31.43;SOR=2.303	GT:AD:DP:GQ:PL	1/1:0,6:6:18:270,18,0
2L	1522978	.	T	C	286.80	.	AC=2;AF=1.00;AN=2;DP=6;ExcessHet=3.0103;FS=0.000;MLEAC=2;MLEAF=1.00;MQ=28.11;QD=26.12;SOR=2.303	GT:AD:DP:GQ:PL	1/1:0,6:6:21:315,21,0
2L	1522981	.	G	C	286.80	.	AC=2;AF=1.00;AN=2;DP=7;ExcessHet=3.0103;FS=0.000;MLEAC=2;MLEAF=1.00;MQ=27.69;QD=33.20;SOR=2.584	GT:AD:DP:GQ:PL	1/1:0,7:7:21:315,21,0
2L	1522984	2L_1522984_SNP	G	A	286.80	.	AC=2;AF=1.00;AN=2;DB;DP=7;ExcessHet=3.0103;FS=0.000;MLEAC=2;MLEAF=1.00;MQ=27.69;QD=28.82;SOR=2.584	GT:AD:DP:GQ:PL	1/1:0,7:7:21:315,21,0
2L	1522987	.	C	T	286.80	.	AC=2;AF=1.00;AN=2;DP=7;ExcessHet=3.0103;FS=0.000;MLEAC=2;MLEAF=1.00;MQ=27.69;QD=25.31;SOR=2.584	GT:AD:DP:GQ:PL	1/1:0,7:7:21:315,21,0
2L	1522990	.	G	A	286.80	.	AC=2;AF=1.00;AN=2;DP=7;ExcessHet=3.0103;FS=0.000;MLEAC=2;MLEAF=1.00;MQ=27.69;QD=29.07;SOR=2.584	GT:AD:DP:GQ:PL	1/1:0,7:7:21:315,21,0
2L	1523005	.	T	G	235.80	.	AC=2;AF=1.00;AN=2;DP=7;ExcessHet=3.0103;FS=0.000;MLEAC=2;MLEAF=1.00;MQ=27.69;QD=33.69;SOR=2.584	GT:AD:DP:GQ:PL	1/1:0,7:7:21:264,21,0
2L	1523011	.	T	C	286.80	.	AC=2;AF=1.00;AN=2;DP=6;ExcessHet=3.0103;FS=0.000;MLEAC=2;MLEAF=1.00;MQ=28.86;QD=25.43;SOR=2.303	GT:AD:DP:GQ:PL	1/1:0,6:6:21:315,21,0
2L	1523017	.	C	T	286.80	.	AC=2;AF=1.00;AN=2;DP=7;ExcessHet=3.0103;FS=0.000;MLEAC=2;MLEAF=1.00;MQ=28.34;QD=30.64;SOR=2.584	GT:AD:DP:GQ:PL	1/1:0,7:7:21:315,21,0
2L	1523020	.	A	C	286.80	.	AC=2;AF=1.00;AN=2;DP=7;ExcessHet=3.0103;FS=0.000;MLEAC=2;MLEAF=1.00;MQ=28.34;QD=26.60;SOR=2.584	GT:AD:DP:GQ:PL	1/1:0,7:7:21:315,21,0
2L	1523021	.	A	C	286.80	.	AC=2;AF=1.00;AN=2;DP=7;ExcessHet=3.0103;FS=0.000;MLEAC=2;MLEAF=1.00;MQ=28.34;QD=32.10;SOR=2.584	GT:AD:DP:GQ:PL	1/1:0,7:7:21:315,21,0
2L	1523024	.	C	G	376.78	.	AC=2;AF=1.00;AN=2;DP=8;ExcessHet=3.0103;FS=0.000;MLEAC=2;MLEAF=1.00;MQ=30.74;QD=32.24;SOR=2.833	GT:AD:DP:GQ:PL	1/1:0,8:8:27:405,27,0
2L	1523032	.	C	A	376.78	.	AC=2;AF=1.00;AN=2;DP=8;ExcessHet=3.0103;FS=0.000;MLEAC=2;MLEAF=1.00;MQ=33.00;QD=33.80;SOR=2.833	GT:AD:DP:GQ:PL	1/1:0,8:8:27:405,27,0
2L	1523035	.	T	C	376.78	.	AC=2;AF=1.00;AN=2;DP=9;ExcessHet=3.0103;FS=0.000;MLEAC=2;MLEAF=1.00;MQ=34.40;QD=30.29;SOR=2.093	GT:AD:DP:GQ:PL	1/1:0,9:9:27:405,27,0
2L	1523039	.	A	G	413.77	.	AC=2;AF=1.00;AN=2;DP=11;ExcessHet=3.0103;FS=0.000;MLEAC=2;MLEAF=1.00;MQ=36.33;QD=25.59;SOR=2.303	GT:AD:DP:GQ:PL	1/1:0,10:10:30:442,30,0
2L	1523194	2L_1523194_SNP	T	C	1008.77	.	AC=2;AF=1.00;AN=2;DB;DP=38;ExcessHet=3.0103;FS=0.000;MLEAC=2;MLEAF=1.00;MQ=38.60;QD=26.55;SOR=1.179	GT:AD:DP:GQ:PL	1/1:0,38:38:99:1037,114,0
2L	1523225	2L_1523225_SNP	T	C	1086.77	.	AC=2;AF=1.00;AN=2;DB;DP=41;ExcessHet=3.0103;FS=0.000;MLEAC=2;MLEAF=1.00;MQ=39.27;QD=26.51;SOR=0.843	GT:AD:DP:GQ:PL	1/1:0,41:41:99:1115,123,0
2L	1523341	2L_1523341_SNP	T	C	1626.77	.	AC=2;AF=1.00;AN=2;DB;DP=37;ExcessHet=3.0103;FS=0.000;MLEAC=2;MLEAF=1.00;MQ=36.56;QD=32.36;SOR=0.746	GT:AD:DP:GQ:PL	1/1:0,37:37:99:1655,111,0
2L	1523343	2L_1523343_SNP	G	T	1626.77	.	AC=2;AF=1.00;AN=2;DB;DP=36;ExcessHet=3.0103;FS=0.000;MLEAC=2;MLEAF=1.00;MQ=36.33;QD=27.79;SOR=0.804	GT:AD:DP:GQ:PL	1/1:0,36:36:99:1655,111,0
2L	1523347	2L_1523347_SNP	A	G	1590.77	.	AC=2;AF=1.00;AN=2;DB;DP=36;ExcessHet=3.0103;FS=0.000;MLEAC=2;MLEAF=1.00;MQ=36.81;QD=28.53;SOR=0.927	GT:AD:DP:GQ:PL	1/1:0,36:36:99:1619,108,0
2L	1523349	2L_1523349_SNP	G	T	1590.77	.	AC=2;AF=1.00;AN=2;DB;DP=35;ExcessHet=3.0103;FS=0.000;MLEAC=2;MLEAF=1.00;MQ=36.58;QD=32.66;SOR=1.002	GT:AD:DP:GQ:PL	1/1:0,35:35:99:1619,108,0
2L	1523371	2L_1523371_SNP	C	T	1413.77	.	AC=2;AF=1.00;AN=2;DB;DP=32;ExcessHet=3.0103;FS=0.000;MLEAC=2;MLEAF=1.00;MQ=35.95;QD=33.13;SOR=0.818	GT:AD:DP:GQ:PL	1/1:0,32:32:99:1442,99,0
2L	1523377	2L_1523377_SNP	T	C	1423.77	.	AC=2;AF=1.00;AN=2;DB;DP=31;ExcessHet=3.0103;FS=0.000;MLEAC=2;MLEAF=1.00;MQ=35.74;QD=32.12;SOR=0.756	GT:AD:DP:GQ:PL	1/1:0,31:31:99:1452,99,0
2L	1523386	2L_1523386_SNP	T	C	1462.77	.	AC=2;AF=1.00;AN=2;DB;DP=35;ExcessHet=3.0103;FS=0.000;MLEAC=2;MLEAF=1.00;MQ=36.55;QD=32.51;SOR=0.749	GT:AD:DP:GQ:PL	1/1:0,35:35:99:1491,105,0
2L	1523399	.	G	C	1546.77	.	AC=2;AF=1.00;AN=2;DP=35;ExcessHet=3.0103;FS=0.000;MLEAC=2;MLEAF=1.00;MQ=37.29;QD=26.79;SOR=0.749	GT:AD:DP:GQ:PL	1/1:0,35:35:99:1575,105,0
2L	1523401	2L_1523401_SNP	A	C	1546.77	.	AC=2;AF=1.00;AN=2;DB;DP=35;ExcessHet=3.0103;FS=0.000;MLEAC=2;MLEAF=1.00;MQ=37.29;QD=33.42;SOR=0.749	GT:AD:DP:GQ:PL	1/1:0,35:35:99:1575,105,0
2L	1523404	2L_1523404_SNP	A	G	1492.77	.	AC=2;AF=1.00;AN=2;DB;DP=33;ExcessHet=3.0103;FS=0.000;MLEAC=2;MLEAF=1.00;MQ=37.61;QD=32.83;SOR=0.752	GT:AD:DP:GQ:PL	1/1:0,33:33:99:1521,102,0
2L	1523407	2L_1523407_SNP	A	T	1492.77	.	AC=2;AF=1.00;AN=2;DB;DP=34;ExcessHet=3.0103;FS=0.000;MLEAC=2;MLEAF=1.00;MQ=37.74;QD=25.70;SOR=0.693	GT:AD:DP:GQ:PL	1/1:0,34:34:99:1521,102,0
2L	1523421	2L_1523421_SNP	C	G	1644.77	.	AC=2;AF=1.00;AN=2;DB;DP=38;ExcessHet=3.0103;FS=0.000;MLEAC=2;MLEAF=1.00;MQ=38.38;QD=34.38;SOR=0.914	GT:AD:DP:GQ:PL	1/1:0,38:38:99:1673,114,0
2L	1523425	2L_1523425_SNP	T	C	1644.77	.	AC=2;AF=1.00;AN=2;DB;DP=37;ExcessHet=3.0103;FS=0.000;MLEAC=2;MLEAF=1.00;MQ=38.31;QD=25.82;SOR=0.859	GT:AD:DP:GQ:PL	1/1:0,37:37:99:1673,114,0
2L	1523449	2L_1523449_SNP	A	C	1552.77	.	AC=2;AF=1.00;AN=2;DB;DP=35;ExcessHet=3.0103;FS=0.000;MLEAC=2;MLEAF=1.00;MQ=39.89;QD=31.90;SOR=1.002	GT:AD:DP:GQ:PL	1/1:0,35:35:99:1581,108,0
2L	1523458	2L_1523458_SNP	A	G	1726.77	.	AC=2;AF=1.00;AN=2;DB;DP=39;ExcessHet=3.0103;FS=0.000;MLEAC=2;MLEAF=1.00;MQ=40.06;QD=33.91;SOR=0.968	GT:AD:DP:GQ:PL	1/1:0,39:39:99:1755,117,0
2L	1523466	2L_1523466_SNP	G	T	1718.77	.	AC=2;AF=1.00;AN=2;DB;DP=40;ExcessHet=3.0103;FS=0.000;MLEAC=2;MLEAF=1.00;MQ=40.14;QD=32.17;SOR=1.022	GT:AD:DP:GQ:PL	1/1:0,40:40:99:1747,120,0
2L	1523495	2L_1523495_SNP	G	A	1202.77	.	AC=2;AF=1.00;AN=2;DB;DP=44;ExcessHet=3.0103;FS=0.000;MLEAC=2;MLEAF=1.00;MQ=39.42;QD=27.97;SOR=0.941	GT:AD:DP:GQ:PL	1/1:0,43:43:99:1231,129,0
2L	1523537	.	G	GTTCCATTCGC	2637.73	.	AC=2;AF=1.00;AN=2;DP=56;ExcessHet=3.0103;FS=0.000;MLEAC=2;MLEAF=1.00;MQ=39.98;QD=26.64;SOR=1.009	GT:AD:DP:GQ:PL	1/1:0,56:56:99:2675,180,0
2L	1523546	2L_1523546_SNP	G	A	2596.77	.	AC=2;AF=1.00;AN=2;DB;DP=57;ExcessHet=3.0103;FS=0.000;MLEAC=2;MLEAF=1.00;MQ=40.11;QD=26.91;SOR=0.877	GT:AD:DP:GQ:PL	1/1:0,57:57:99:2625,180,0
2L	1523550	2L_1523550_SNP	T	C	2515.77	.	AC=2;AF=1.00;AN=2;DB;DP=58;ExcessHet=3.0103;FS=0.000;MLEAC=2;MLEAF=1.00;MQ=40.16;QD=30.01;SOR=0.693	GT:AD:DP:GQ:PL	1/1:0,58:58:99:2544,177,0
2L	1523562	2L_1523562_SNP	T	A	1502.77	.	AC=2;AF=1.00;AN=2;DB;DP=56;ExcessHet=3.0103;FS=0.000;MLEAC=2;MLEAF=1.00;MQ=39.58;QD=26.84;SOR=0.693	GT:AD:DP:GQ:PL	1/1:0,56:56:99:1531,167,0
2L	1523580	2L_1523580_SNP	C	A	1707.77	.	AC=2;AF=1.00;AN=2;DB;DP=62;ExcessHet=3.0103;FS=0.000;MLEAC=2;MLEAF=1.00;MQ=39.16;QD=27.54;SOR=0.758	GT:AD:DP:GQ:PL	1/1:0,62:62:99:1736,186,0
2L	1523593	2L_1523593_SNP	T	G	1730.77	.	AC=2;AF=1.00;AN=2;DB;DP=63;ExcessHet=3.0103;FS=0.000;MLEAC=2;MLEAF=1.00;MQ=38.68;QD=27.47;SOR=0.724	GT:AD:DP:GQ:PL	1/1:0,63:63:99:1759,189,0
2L	1523662	2L_1523662_SNP	T	C	1510.77	.	AC=2;AF=1.00;AN=2;DB;DP=57;ExcessHet=3.0103;FS=0.000;MLEAC=2;MLEAF=1.00;MQ=36.24;QD=26.98;SOR=1.101	GT:AD:DP:GQ:PL	1/1:0,56:56:99:1539,168,0
2L	1523701	.	G	A	1965.77	.	AC=2;AF=1.00;AN=2;DP=46;ExcessHet=3.0103;FS=0.000;MLEAC=2;MLEAF=1.00;MQ=33.55;QD=33.58;SOR=0.874	GT:AD:DP:GQ:PL	1/1:0,46:46:99:1994,138,0
2L	1523706	.	A	C	2006.77	.	AC=2;AF=1.00;AN=2;DP=45;ExcessHet=3.0103;FS=0.000;MLEAC=2;MLEAF=1.00;MQ=34.09;QD=31.51;SOR=0.829	GT:AD:DP:GQ:PL	1/1:0,45:45:99:2035,141,0
2L	1523718	.	G	A	1208.77	.	AC=2;AF=1.00;AN=2;DP=45;ExcessHet=3.0103;FS=0.000;MLEAC=2;MLEAF=1.00;MQ=33.09;QD=26.86;SOR=0.829	GT:AD:DP:GQ:PL	1/1:0,45:45:99:1237,135,0
2L	1523748	2L_1523748_SNP	G	C	1218.77	.	AC=2;AF=1.00;AN=2;DB;DP=46;ExcessHet=3.0103;FS=0.000;MLEAC=2;MLEAF=1.00;MQ=32.80;QD=26.49;SOR=0.693	GT:AD:DP:GQ:PL	1/1:0,46:46:99:1247,138,0
2L	1523805	2L_1523805_SNP	T	C	1853.77	.	AC=2;AF=1.00;AN=2;DB;DP=69;ExcessHet=3.0103;FS=0.000;MLEAC=2;MLEAF=1.00;MQ=33.76;QD=26.87;SOR=0.910	GT:AD:DP:GQ:PL	1/1:0,69:69:99:1882,207,0
2L	1523827	2L_1523827_SNP	C	G	1945.77	.	AC=2;AF=1.00;AN=2;DB;DP=72;ExcessHet=3.0103;FS=0.000;MLEAC=2;MLEAF=1.00;MQ=32.84;QD=27.02;SOR=1.002	GT:AD:DP:GQ:PL	1/1:0,72:72:99:1974,216,0
2L	1523997	2L_1523997_SNP	C	T	1157.77	.	AC=2;AF=1.00;AN=2;DB;DP=43;ExcessHet=3.0103;FS=0.000;MLEAC=2;MLEAF=1.00;MQ=32.81;QD=26.92;SOR=1.179	GT:AD:DP:GQ:PL	1/1:0,43:43:99:1186,128,0
2L	1524182	2L_1524182_SNP	A	T	1838.77	.	AC=2;AF=1.00;AN=2;DB;DP=67;ExcessHet=3.0103;FS=0.000;MLEAC=2;MLEAF=1.00;MQ=39.20;QD=27.86;SOR=0.754	GT:AD:DP:GQ:PL	1/1:0,66:66:99:1867,198,0
2L	1524211	2L_1524211_SNP	C	T	1758.77	.	AC=2;AF=1.00;AN=2;DB;DP=63;ExcessHet=3.0103;FS=0.000;MLEAC=2;MLEAF=1.00;MQ=39.57;QD=27.92;SOR=0.724	GT:AD:DP:GQ:PL	1/1:0,63:63:99:1787,189,0
2L	1524242	.	C	CTAGCAAGAATCAAGTT	2914.73	.	AC=2;AF=1.00;AN=2;DP=57;ExcessHet=3.0103;FS=0.000;MLEAC=2;MLEAF=1.00;MQ=41.40;QD=29.40;SOR=0.765	GT:AD:DP:GQ:PL	1/1:0,56:56:99:2952,198,0
2L	1524261	2L_1524261_SNP	T	G	2518.77	.	AC=2;AF=1.00;AN=2;DB;DP=57;ExcessHet=3.0103;FS=0.000;MLEAC=2;MLEAF=1.00;MQ=42.47;QD=31.59;SOR=0.728	GT:AD:DP:GQ:PL	1/1:0,57:57:99:2547,174,0
2L	1524655	2L_1524655_SNP	G	A	2273.77	.	AC=2;AF=1.00;AN=2;DB;DP=81;ExcessHet=3.0103;FS=0.000;MLEAC=2;MLEAF=1.00;MQ=43.95;QD=28.07;SOR=0.821	GT:AD:DP:GQ:PL	1/1:0,81:81:99:2302,243,0
2L	1525008	.	GGTC	G	2810.73	.	AC=2;AF=1.00;AN=2;BaseQRankSum=0.731;ClippingRankSum=0.000;DP=68;ExcessHet=3.0103;FS=0.000;MLEAC=2;MLEAF=1.00;MQ=44.16;MQRankSum=0.248;QD=30.09;ReadPosRankSum=0.656;SOR=0.291	GT:AD:DP:GQ:PL	1/1:1,65:66:99:2848,150,0
2L	1525167	2L_1525167_SNP	T	C	1492.77	.	AC=2;AF=1.00;AN=2;BaseQRankSum=0.492;ClippingRankSum=0.000;DB;DP=58;ExcessHet=3.0103;FS=0.000;MLEAC=2;MLEAF=1.00;MQ=44.00;MQRankSum=0.000;QD=25.74;ReadPosRankSum=-0.644;SOR=0.278	GT:AD:DP:GQ:PL	1/1:1,57:58:99:1521,145,0
2L	1525418	2L_1525418_SNP	G	C	1584.77	.	AC=2;AF=1.00;AN=2;DB;DP=61;ExcessHet=3.0103;FS=0.000;MLEAC=2;MLEAF=1.00;MQ=44.00;QD=26.86;SOR=0.726	GT:AD:DP:GQ:PL	1/1:0,59:59:99:1613,176,0
2L	1525557	2L_1525557_SNP	C	A	1705.77	.	AC=2;AF=1.00;AN=2;DB;DP=66;ExcessHet=3.0103;FS=0.000;MLEAC=2;MLEAF=1.00;MQ=43.97;QD=26.24;SOR=0.925	GT:AD:DP:GQ:PL	1/1:0,65:65:99:1734,192,0
2L	1525613	2L_1525613_SNP	T	C	2369.77	.	AC=2;AF=1.00;AN=2;DB;DP=87;ExcessHet=3.0103;FS=0.000;MLEAC=2;MLEAF=1.00;MQ=43.98;QD=27.56;SOR=0.693	GT:AD:DP:GQ:PL	1/1:0,86:86:99:2398,257,0
2L	1525709	2L_1525709_SNP	C	T	2431.77	.	AC=2;AF=1.00;AN=2;DB;DP=86;ExcessHet=3.0103;FS=0.000;MLEAC=2;MLEAF=1.00;MQ=44.00;QD=28.28;SOR=0.740	GT:AD:DP:GQ:PL	1/1:0,86:86:99:2460,258,0
2L	1526022	2L_1526022_SNP	T	A	2015.77	.	AC=2;AF=1.00;AN=2;BaseQRankSum=1.783;ClippingRankSum=0.000;DB;DP=75;ExcessHet=3.0103;FS=4.068;MLEAC=2;MLEAF=1.00;MQ=43.73;MQRankSum=-0.179;QD=27.24;ReadPosRankSum=-0.508;SOR=1.017	GT:AD:DP:GQ:PL	1/1:1,73:74:99:2044,212,0
2L	1526037	2L_1526037_SNP	C	A	1871.77	.	AC=2;AF=1.00;AN=2;DB;DP=71;ExcessHet=3.0103;FS=0.000;MLEAC=2;MLEAF=1.00;MQ=43.71;QD=26.74;SOR=1.329	GT:AD:DP:GQ:PL	1/1:0,70:70:99:1900,209,0
2L	1526316	.	G	GT	314.73	.	AC=1;AF=0.500;AN=2;BaseQRankSum=0.967;ClippingRankSum=0.000;DP=41;ExcessHet=3.0103;FS=5.999;MLEAC=1;MLEAF=0.500;MQ=43.63;MQRankSum=0.000;QD=11.66;ReadPosRankSum=0.698;SOR=2.531	GT:AD:DP:GQ:PL	0/1:6,21:27:62:352,0,62
2L	1526960	2L_1526960_SNP	G	A	3409.77	.	AC=2;AF=1.00;AN=2;DB;DP=78;ExcessHet=3.0103;FS=0.000;MLEAC=2;MLEAF=1.00;MQ=43.92;QD=26.69;SOR=2.272	GT:AD:DP:GQ:PL	1/1:0,77:77:99:3438,232,0
2L	1526962	.	A	G	3409.77	.	AC=2;AF=1.00;AN=2;DP=78;ExcessHet=3.0103;FS=0.000;MLEAC=2;MLEAF=1.00;MQ=43.92;QD=30.48;SOR=2.272	GT:AD:DP:GQ:PL	1/1:0,77:77:99:3438,232,0
2L	1527237	2L_1527237_SNP	T	C	3621.77	.	AC=2;AF=1.00;AN=2;DB;DP=82;ExcessHet=3.0103;FS=0.000;MLEAC=2;MLEAF=1.00;MQ=43.26;QD=24.76;SOR=0.742	GT:AD:DP:GQ:PL	1/1:0,82:82:99:3650,253,0
2L	1527244	2L_1527244_SNP	T	A	3497.77	.	AC=2;AF=1.00;AN=2;DB;DP=77;ExcessHet=3.0103;FS=0.000;MLEAC=2;MLEAF=1.00;MQ=43.25;QD=31.76;SOR=0.772	GT:AD:DP:GQ:PL	1/1:0,77:77:99:3526,238,0
2L	1527247	.	TC	T	3459.73	.	AC=2;AF=1.00;AN=2;DP=76;ExcessHet=3.0103;FS=0.000;MLEAC=2;MLEAF=1.00;MQ=43.24;QD=32.73;SOR=0.801	GT:AD:DP:GQ:PL	1/1:0,76:76:99:3497,235,0
2L	1527302	2L_1527302_SNP	C	A	3431.77	.	AC=2;AF=1.00;AN=2;DB;DP=79;ExcessHet=3.0103;FS=0.000;MLEAC=2;MLEAF=1.00;MQ=43.21;QD=26.14;SOR=0.718	GT:AD:DP:GQ:PL	1/1:0,79:79:99:3460,238,0
2L	1527306	2L_1527306_SNP	T	G	3401.77	.	AC=2;AF=1.00;AN=2;DB;DP=76;ExcessHet=3.0103;FS=0.000;MLEAC=2;MLEAF=1.00;MQ=43.30;QD=35.52;SOR=0.746	GT:AD:DP:GQ:PL	1/1:0,76:76:99:3430,235,0
2L	1527333	2L_1527333_SNP	G	T	3243.77	.	AC=2;AF=1.00;AN=2;DB;DP=74;ExcessHet=3.0103;FS=0.000;MLEAC=2;MLEAF=1.00;MQ=42.80;QD=33.18;SOR=0.992	GT:AD:DP:GQ:PL	1/1:0,74:74:99:3272,223,0
2L	1527342	2L_1527342_SNP	T	C	3295.77	.	AC=2;AF=1.00;AN=2;DB;DP=76;ExcessHet=3.0103;FS=0.000;MLEAC=2;MLEAF=1.00;MQ=42.55;QD=30.05;SOR=1.051	GT:AD:DP:GQ:PL	1/1:0,76:76:99:3324,229,0
2L	1527356	2L_1527356_SNP	G	C	2978.77	.	AC=2;AF=1.00;AN=2;DB;DP=71;ExcessHet=3.0103;FS=0.000;MLEAC=2;MLEAF=1.00;MQ=42.36;QD=29.77;SOR=1.042	GT:AD:DP:GQ:PL	1/1:0,71:71:99:3007,213,0
2L	1527357	2L_1527357_SNP	T	C	2978.77	.	AC=2;AF=1.00;AN=2;DB;DP=70;ExcessHet=3.0103;FS=0.000;MLEAC=2;MLEAF=1.00;MQ=42.45;QD=28.23;SOR=1.085	GT:AD:DP:GQ:PL	1/1:0,70:70:99:3007,213,0
2L	1527405	.	G	GAATATATCTCTCAGTGCTGGGCCCCAGAGTGCT	3242.73	.	AC=2;AF=1.00;AN=2;DP=57;ExcessHet=3.0103;FS=0.000;MLEAC=2;MLEAF=1.00;MQ=41.84;QD=28.48;SOR=0.922	GT:AD:DP:GQ:PL	1/1:0,56:56:99:3280,218,0
2L	1527433	2L_1527433_SNP	T	C	1547.77	.	AC=2;AF=1.00;AN=2;BaseQRankSum=-0.635;ClippingRankSum=0.000;DB;DP=59;ExcessHet=3.0103;FS=0.000;MLEAC=2;MLEAF=1.00;MQ=42.54;MQRankSum=1.314;QD=26.23;ReadPosRankSum=1.308;SOR=0.251	GT:AD:DP:GQ:PL	1/1:1,58:59:99:1576,148,0
2L	1527558	2L_1527558_SNP	T	C	2032.77	.	AC=2;AF=1.00;AN=2;DB;DP=74;ExcessHet=3.0103;FS=0.000;MLEAC=2;MLEAF=1.00;MQ=43.64;QD=27.47;SOR=0.992	GT:AD:DP:GQ:PL	1/1:0,74:74:99:2061,221,0
2L	1527869	2L_1527869_SNP	T	A	1759.77	.	AC=2;AF=1.00;AN=2;DB;DP=63;ExcessHet=3.0103;FS=0.000;MLEAC=2;MLEAF=1.00;MQ=43.94;QD=27.93;SOR=0.790	GT:AD:DP:GQ:PL	1/1:0,63:63:99:1788,189,0
2L	1528110	2L_1528110_SNP	T	A	1668.77	.	AC=2;AF=1.00;AN=2;DB;DP=59;ExcessHet=3.0103;FS=0.000;MLEAC=2;MLEAF=1.00;MQ=44.00;QD=28.28;SOR=0.796	GT:AD:DP:GQ:PL	1/1:0,59:59:99:1697,177,0
2L	1528212	2L_1528212_SNP	A	G	1636.77	.	AC=2;AF=1.00;AN=2;DB;DP=60;ExcessHet=3.0103;FS=0.000;MLEAC=2;MLEAF=1.00;MQ=43.97;QD=27.28;SOR=0.760	GT:AD:DP:GQ:PL	1/1:0,60:60:99:1665,179,0
2L	1528253	2L_1528253_SNP	G	A	1377.77	.	AC=2;AF=1.00;AN=2;DB;DP=51;ExcessHet=3.0103;FS=0.000;MLEAC=2;MLEAF=1.00;MQ=44.00;QD=27.56;SOR=1.051	GT:AD:DP:GQ:PL	1/1:0,50:50:99:1406,150,0
2L	1528363	.	G	C	1698.77	.	AC=2;AF=1.00;AN=2;BaseQRankSum=1.791;ClippingRankSum=0.000;DP=66;ExcessHet=3.0103;FS=0.000;MLEAC=2;MLEAF=1.00;MQ=44.00;MQRankSum=0.000;QD=26.13;ReadPosRankSum=-0.433;SOR=0.223	GT:AD:DP:GQ:PL	1/1:1,64:65:99:1727,183,0
2L	1528728	2L_1528728_SNP	C	T	2004.77	.	AC=2;AF=1.00;AN=2;DB;DP=75;ExcessHet=3.0103;FS=0.000;MLEAC=2;MLEAF=1.00;MQ=44.00;QD=27.09;SOR=0.927	GT:AD:DP:GQ:PL	1/1:0,74:74:99:2033,221,0
2L	1528791	2L_1528791_SNP	C	A	1926.77	.	AC=2;AF=1.00;AN=2;DB;DP=70;ExcessHet=3.0103;FS=0.000;MLEAC=2;MLEAF=1.00;MQ=44.00;QD=27.92;SOR=0.722	GT:AD:DP:GQ:PL	1/1:0,69:69:99:1955,207,0
2L	1528957	2L_1528957_SNP	A	G	1775.77	.	AC=2;AF=1.00;AN=2;DB;DP=66;ExcessHet=3.0103;FS=0.000;MLEAC=2;MLEAF=1.00;MQ=44.00;QD=26.91;SOR=0.693	GT:AD:DP:GQ:PL	1/1:0,66:66:99:1804,197,0
2L	1529111	2L_1529111_SNP	T	C	1914.77	.	AC=2;AF=1.00;AN=2;DB;DP=70;ExcessHet=3.0103;FS=0.000;MLEAC=2;MLEAF=1.00;MQ=43.97;QD=27.75;SOR=0.980	GT:AD:DP:GQ:PL	1/1:0,69:69:99:1943,207,0
2L	1529128	2L_1529128_SNP	T	C	3201.77	.	AC=2;AF=1.00;AN=2;DB;DP=74;ExcessHet=3.0103;FS=0.000;MLEAC=2;MLEAF=1.00;MQ=43.97;QD=29.90;SOR=0.992	GT:AD:DP:GQ:PL	1/1:0,74:74:99:3230,223,0
2L	1529138	2L_1529138_SNP	T	C	3150.77	.	AC=2;AF=1.00;AN=2;DB;DP=71;ExcessHet=3.0103;FS=0.000;MLEAC=2;MLEAF=1.00;MQ=43.97;QD=33.57;SOR=1.042	GT:AD:DP:GQ:PL	1/1:0,71:71:99:3179,217,0
2L	1529149	2L_1529149_SNP	G	C	3207.77	.	AC=2;AF=1.00;AN=2;DB;DP=70;ExcessHet=3.0103;FS=0.000;MLEAC=2;MLEAF=1.00;MQ=43.97;QD=26.22;SOR=1.163	GT:AD:DP:GQ:PL	1/1:0,70:70:99:3236,223,0
2L	1529152	.	C	T	3142.77	.	AC=2;AF=1.00;AN=2;DP=71;ExcessHet=3.0103;FS=0.000;MLEAC=2;MLEAF=1.00;MQ=43.97;QD=25.40;SOR=1.117	GT:AD:DP:GQ:PL	1/1:0,71:71:99:3171,217,0
2L	1529180	2L_1529180_SNP	T	A	1749.77	.	AC=2;AF=1.00;AN=2;DB;DP=62;ExcessHet=3.0103;FS=0.000;MLEAC=2;MLEAF=1.00;MQ=43.95;QD=28.22;SOR=0.976	GT:AD:DP:GQ:PL	1/1:0,62:62:99:1778,186,0
2L	1529197	.	G	A	1687.77	.	AC=2;AF=1.00;AN=2;DP=60;ExcessHet=3.0103;FS=0.000;MLEAC=2;MLEAF=1.00;MQ=43.95;QD=28.13;SOR=0.831	GT:AD:DP:GQ:PL	1/1:0,60:60:99:1716,180,0
2L	1529208	2L_1529208_SNP	G	A	1677.77	.	AC=2;AF=1.00;AN=2;DB;DP=61;ExcessHet=3.0103;FS=0.000;MLEAC=2;MLEAF=1.00;MQ=43.92;QD=27.50;SOR=0.793	GT:AD:DP:GQ:PL	1/1:0,61:61:99:1706,183,0
2L	1529257	2L_1529257_SNP	A	C	1615.77	.	AC=2;AF=1.00;AN=2;DB;DP=59;ExcessHet=3.0103;FS=0.000;MLEAC=2;MLEAF=1.00;MQ=43.92;QD=27.39;SOR=0.796	GT:AD:DP:GQ:PL	1/1:0,59:59:99:1644,176,0
2L	1529335	2L_1529335_SNP	G	A	1520.77	.	AC=2;AF=1.00;AN=2;DB;DP=56;ExcessHet=3.0103;FS=0.000;MLEAC=2;MLEAF=1.00;MQ=43.93;QD=27.16;SOR=1.412	GT:AD:DP:GQ:PL	1/1:0,56:56:99:1549,168,0
2L	1529731	2L_1529731_SNP	A	T	1196.77	.	AC=2;AF=1.00;AN=2;DB;DP=50;ExcessHet=3.0103;FS=0.000;MLEAC=2;MLEAF=1.00;MQ=44.14;QD=24.93;SOR=0.963	GT:AD:DP:GQ:PL	1/1:0,48:48:99:1225,142,0
2L	1529754	.	TCCGTTCCGTTCCGTC	T	2260.73	.	AC=2;AF=1.00;AN=2;DP=58;ExcessHet=3.0103;FS=0.000;MLEAC=2;MLEAF=1.00;MQ=44.74;QD=29.89;SOR=0.813	GT:AD:DP:GQ:PL	1/1:0,51:51:99:2298,155,0
2L	1529788	2L_1529788_SNP	C	T	2319.77	.	AC=2;AF=1.00;AN=2;DB;DP=55;ExcessHet=3.0103;FS=0.000;MLEAC=2;MLEAF=1.00;MQ=44.62;QD=28.16;SOR=0.846	GT:AD:DP:GQ:PL	1/1:0,54:54:99:2348,163,0
2L	1530119	2L_1530119_SNP	G	A	1778.77	.	AC=2;AF=1.00;AN=2;BaseQRankSum=2.395;ClippingRankSum=0.000;DB;DP=68;ExcessHet=3.0103;FS=0.000;MLEAC=2;MLEAF=1.00;MQ=43.72;MQRankSum=-0.187;QD=26.55;ReadPosRankSum=0.657;SOR=1.437	GT:AD:DP:GQ:PL	1/1:2,65:67:99:1807,151,0
2L	1530438	2L_1530438_SNP	T	C	2410.77	.	AC=2;AF=1.00;AN=2;BaseQRankSum=1.658;ClippingRankSum=0.000;DB;DP=91;ExcessHet=3.0103;FS=0.000;MLEAC=2;MLEAF=1.00;MQ=44.00;MQRankSum=0.000;QD=26.79;ReadPosRankSum=-0.637;SOR=1.609	GT:AD:DP:GQ:PL	1/1:2,88:90:99:2439,216,0
2L	1530552	2L_1530552_SNP	T	C	3333.77	.	AC=2;AF=1.00;AN=2;DB;DP=77;ExcessHet=3.0103;FS=0.000;MLEAC=2;MLEAF=1.00;MQ=43.41;QD=32.14;SOR=0.772	GT:AD:DP:GQ:PL	1/1:0,77:77:99:3362,232,0
2L	1530558	2L_1530558_SNP	G	A	3315.77	.	AC=2;AF=1.00;AN=2;DB;DP=73;ExcessHet=3.0103;FS=0.000;MLEAC=2;MLEAF=1.00;MQ=43.33;QD=31.94;SOR=0.720	GT:AD:DP:GQ:PL	1/1:0,73:73:99:3344,226,0
2L	1530568	2L_1530568_SNP	G	A	3288.77	.	AC=2;AF=1.00;AN=2;DB;DP=73;ExcessHet=3.0103;FS=0.000;MLEAC=2;MLEAF=1.00;MQ=43.33;QD=29.28;SOR=0.720	GT:AD:DP:GQ:PL	1/1:0,73:73:99:3317,226,0
2L	1530682	2L_1530682_SNP	A	G	1610.77	.	AC=2;AF=1.00;AN=2;BaseQRankSum=1.050;ClippingRankSum=0.000;DB;DP=62;ExcessHet=3.0103;FS=3.040;MLEAC=2;MLEAF=1.00;MQ=42.71;MQRankSum=-1.107;QD=25.98;ReadPosRankSum=-0.803;SOR=0.134	GT:AD:DP:GQ:PL	1/1:2,60:62:99:1639,133,0
2L	1530781	.	CGAAATT	C	3142.73	.	AC=2;AF=1.00;AN=2;BaseQRankSum=0.993;ClippingRankSum=0.000;DP=78;ExcessHet=3.0103;FS=3.895;MLEAC=2;MLEAF=1.00;MQ=41.53;MQRankSum=-1.185;QD=27.02;ReadPosRankSum=-1.231;SOR=0.897	GT:AD:DP:GQ:PL	1/1:1,75:76:99:3180,153,0
2L	1530803	.	C	CTT	2260.73	.	AC=2;AF=1.00;AN=2;BaseQRankSum=0.491;ClippingRankSum=0.000;DP=82;ExcessHet=3.0103;FS=7.059;MLEAC=2;MLEAF=1.00;MQ=41.58;MQRankSum=-1.845;QD=29.75;ReadPosRankSum=0.342;SOR=0.593	GT:AD:DP:GQ:PL	1/1:2,74:76:99:2298,162,0
2L	1530868	.	G	GTTACTGTTGA	3093.73	.	AC=2;AF=1.00;AN=2;BaseQRankSum=0.133;ClippingRankSum=0.000;DP=67;ExcessHet=3.0103;FS=3.076;MLEAC=2;MLEAF=1.00;MQ=40.34;MQRankSum=-1.657;QD=25.95;ReadPosRankSum=-1.326;SOR=0.318	GT:AD:DP:GQ:PL	1/1:1,66:67:99:3131,174,0
2L	1530877	2L_1530877_SNP	A	G	2903.77	.	AC=2;AF=1.00;AN=2;BaseQRankSum=-1.632;ClippingRankSum=0.000;DB;DP=68;ExcessHet=3.0103;FS=0.000;MLEAC=2;MLEAF=1.00;MQ=39.75;MQRankSum=-1.743;QD=29.76;ReadPosRankSum=-1.657;SOR=0.235	GT:AD:DP:GQ:PL	1/1:1,67:68:99:2932,162,0
2L	1530916	2L_1530916_SNP	C	G	3026.77	.	AC=2;AF=1.00;AN=2;BaseQRankSum=1.756;ClippingRankSum=0.000;DB;DP=71;ExcessHet=3.0103;FS=0.000;MLEAC=2;MLEAF=1.00;MQ=39.15;MQRankSum=-1.734;QD=34.84;ReadPosRankSum=0.195;SOR=0.363	GT:AD:DP:GQ:PL	1/1:1,70:71:99:3055,175,0
2L	1530919	2L_1530919_SNP	G	A	2994.77	.	AC=2;AF=1.00;AN=2;BaseQRankSum=-0.970;ClippingRankSum=0.000;DB;DP=69;ExcessHet=3.0103;FS=0.000;MLEAC=2;MLEAF=1.00;MQ=39.03;MQRankSum=-1.762;QD=30.89;ReadPosRankSum=0.502;SOR=0.368	GT:AD:DP:GQ:PL	1/1:1,68:69:99:3023,172,0
2L	1530922	2L_1530922_SNP	C	G	2993.77	.	AC=2;AF=1.00;AN=2;BaseQRankSum=1.765;ClippingRankSum=0.000;DB;DP=68;ExcessHet=3.0103;FS=0.000;MLEAC=2;MLEAF=1.00;MQ=38.99;MQRankSum=-1.763;QD=33.64;ReadPosRankSum=0.714;SOR=0.352	GT:AD:DP:GQ:PL	1/1:1,67:68:99:3022,172,0
2L	1530940	.	GTCAGTC	G	2710.73	.	AC=2;AF=1.00;AN=2;BaseQRankSum=-1.700;ClippingRankSum=0.000;DP=63;ExcessHet=3.0103;FS=0.000;MLEAC=2;MLEAF=1.00;MQ=38.78;MQRankSum=-1.766;QD=32.43;ReadPosRankSum=1.705;SOR=0.368	GT:AD:DP:GQ:PL	1/1:1,61:62:99:2748,147,0
2L	1530948	.	GAAATAATGTA	G	2785.73	.	AC=2;AF=1.00;AN=2;DP=62;ExcessHet=3.0103;FS=0.000;MLEAC=2;MLEAF=1.00;MQ=38.67;QD=31.47;SOR=1.057	GT:AD:DP:GQ:PL	1/1:0,62:62:99:2823,190,0
2L	1530959	.	T	C	2794.77	.	AC=2;AF=1.00;AN=2;DP=63;ExcessHet=3.0103;FS=0.000;MLEAC=2;MLEAF=1.00;MQ=38.73;QD=32.73;SOR=1.010	GT:AD:DP:GQ:PL	1/1:0,63:63:99:2823,190,0
2L	1530975	2L_1530975_SNP	C	T	1892.77	.	AC=2;AF=1.00;AN=2;DB;DP=66;ExcessHet=3.0103;FS=0.000;MLEAC=2;MLEAF=1.00;MQ=38.87;QD=28.68;SOR=0.818	GT:AD:DP:GQ:PL	1/1:0,66:66:99:1921,198,0
2L	1530992	2L_1530992_INS	A	ATCCATG	2953.73	.	AC=2;AF=1.00;AN=2;DB;DP=68;ExcessHet=3.0103;FS=0.000;MLEAC=2;MLEAF=1.00;MQ=39.48;QD=33.00;SOR=1.066	GT:AD:DP:GQ:PL	1/1:0,67:67:99:2991,202,0
2L	1531005	2L_1531005_SNP	T	C	2919.77	.	AC=2;AF=1.00;AN=2;DB;DP=66;ExcessHet=3.0103;FS=0.000;MLEAC=2;MLEAF=1.00;MQ=40.06;QD=31.66;SOR=0.957	GT:AD:DP:GQ:PL	1/1:0,66:66:99:2948,199,0
2L	1531012	2L_1531012_SNP	T	G	3024.77	.	AC=2;AF=1.00;AN=2;DB;DP=67;ExcessHet=3.0103;FS=0.000;MLEAC=2;MLEAF=1.00;MQ=40.29;QD=36.77;SOR=0.990	GT:AD:DP:GQ:PL	1/1:0,67:67:99:3053,205,0
2L	1531022	2L_1531022_SNP	A	G	2941.77	.	AC=2;AF=1.00;AN=2;DB;DP=66;ExcessHet=3.0103;FS=0.000;MLEAC=2;MLEAF=1.00;MQ=40.39;QD=30.43;SOR=0.886	GT:AD:DP:GQ:PL	1/1:0,66:66:99:2970,199,0
2L	1531023	2L_1531023_SNP	C	T	2941.77	.	AC=2;AF=1.00;AN=2;DB;DP=65;ExcessHet=3.0103;FS=0.000;MLEAC=2;MLEAF=1.00;MQ=40.38;QD=33.03;SOR=0.854	GT:AD:DP:GQ:PL	1/1:0,65:65:99:2970,199,0
2L	1531075	2L_1531075_SNP	T	A	2108.77	.	AC=2;AF=1.00;AN=2;DB;DP=76;ExcessHet=3.0103;FS=0.000;MLEAC=2;MLEAF=1.00;MQ=41.07;QD=28.12;SOR=0.832	GT:AD:DP:GQ:PL	1/1:0,75:75:99:2137,225,0
2L	1531092	2L_1531092_SNP	G	C	2160.77	.	AC=2;AF=1.00;AN=2;DB;DP=79;ExcessHet=3.0103;FS=0.000;MLEAC=2;MLEAF=1.00;MQ=41.06;QD=27.35;SOR=0.718	GT:AD:DP:GQ:PL	1/1:0,79:79:99:2189,236,0
2L	1531152	.	CTGAATGTGTGGCAATTGGGGT	C	2928.73	.	AC=2;AF=1.00;AN=2;DP=67;ExcessHet=3.0103;FS=0.000;MLEAC=2;MLEAF=1.00;MQ=41.18;QD=32.16;SOR=1.033	GT:AD:DP:GQ:PL	1/1:0,66:66:99:2966,199,0
2L	1531187	2L_1531187_SNP	G	C	3248.77	.	AC=2;AF=1.00;AN=2;DB;DP=74;ExcessHet=3.0103;FS=0.000;MLEAC=2;MLEAF=1.00;MQ=41.42;QD=31.66;SOR=0.804	GT:AD:DP:GQ:PL	1/1:0,74:74:99:3277,226,0
2L	1531192	2L_1531192_SNP	C	A	3213.77	.	AC=2;AF=1.00;AN=2;DB;DP=74;ExcessHet=3.0103;FS=0.000;MLEAC=2;MLEAF=1.00;MQ=41.39;QD=33.20;SOR=0.693	GT:AD:DP:GQ:PL	1/1:0,74:74:99:3242,223,0
2L	1531223	2L_1531223_SNP	T	G	1899.77	.	AC=2;AF=1.00;AN=2;DB;DP=70;ExcessHet=3.0103;FS=0.000;MLEAC=2;MLEAF=1.00;MQ=41.71;QD=27.14;SOR=0.750	GT:AD:DP:GQ:PL	1/1:0,70:70:99:1928,209,0
2L	1531373	2L_1531373_SNP	G	T	1849.77	.	AC=2;AF=1.00;AN=2;DB;DP=70;ExcessHet=3.0103;FS=0.000;MLEAC=2;MLEAF=1.00;MQ=43.21;QD=26.43;SOR=1.244	GT:AD:DP:GQ:PL	1/1:0,70:70:99:1878,208,0
2L	1531508	2L_1531508_SNP	T	G	1997.77	.	AC=2;AF=1.00;AN=2;BaseQRankSum=1.233;ClippingRankSum=0.000;DB;DP=50;ExcessHet=3.0103;FS=0.000;MLEAC=2;MLEAF=1.00;MQ=43.36;MQRankSum=-0.544;QD=30.38;ReadPosRankSum=1.314;SOR=0.286	GT:AD:DP:GQ:PL	1/1:1,49:50:99:2026,111,0
2L	1531530	2L_1531530_SNP	C	T	2028.77	.	AC=2;AF=1.00;AN=2;BaseQRankSum=-0.584;ClippingRankSum=0.000;DB;DP=51;ExcessHet=3.0103;FS=0.000;MLEAC=2;MLEAF=1.00;MQ=43.45;MQRankSum=-0.475;QD=33.71;ReadPosRankSum=0.070;SOR=0.256	GT:AD:DP:GQ:PL	1/1:1,50:51:99:2057,111,0
2L	1531597	2L_1531597_SNP	G	C	1665.77	.	AC=2;AF=1.00;AN=2;BaseQRankSum=1.238;ClippingRankSum=0.000;DB;DP=65;ExcessHet=3.0103;FS=0.000;MLEAC=2;MLEAF=1.00;MQ=43.62;MQRankSum=-0.435;QD=25.63;ReadPosRankSum=-0.053;SOR=0.307	GT:AD:DP:GQ:PL	1/1:1,64:65:99:1694,167,0
2L	1531674	2L_1531674_SNP	A	T	2690.77	.	AC=2;AF=1.00;AN=2;DB;DP=67;ExcessHet=3.0103;FS=0.000;MLEAC=2;MLEAF=1.00;MQ=43.68;QD=26.22;SOR=0.849	GT:AD:DP:GQ:PL	1/1:0,67:67:99:2719,204,0
2L	1531696	2L_1531696_SNP	G	C	2560.77	.	AC=2;AF=1.00;AN=2;DB;DP=61;ExcessHet=3.0103;FS=0.000;MLEAC=2;MLEAF=1.00;MQ=43.66;QD=35.07;SOR=0.793	GT:AD:DP:GQ:PL	1/1:0,61:61:99:2589,187,0
2L	1531809	.	G	GGGATTT	3208.73	.	AC=2;AF=1.00;AN=2;BaseQRankSum=-0.841;ClippingRankSum=0.000;DP=70;ExcessHet=3.0103;FS=0.000;MLEAC=2;MLEAF=1.00;MQ=43.14;MQRankSum=-0.812;QD=30.87;ReadPosRankSum=-0.805;SOR=0.269	GT:AD:DP:GQ:PL	1/1:1,68:69:99:3246,187,0
2L	1531819	.	A	AAG	1690.73	.	AC=2;AF=1.00;AN=2;BaseQRankSum=1.521;ClippingRankSum=0.000;DP=74;ExcessHet=3.0103;FS=0.000;MLEAC=2;MLEAF=1.00;MQ=43.20;MQRankSum=0.175;QD=23.48;ReadPosRankSum=0.174;SOR=0.970	GT:AD:DP:GQ:PL	1/1:2,70:72:99:1728,151,0
2L	1531846	2L_1531846_DEL	TA	T	1991.73	.	AC=2;AF=1.00;AN=2;BaseQRankSum=-0.061;ClippingRankSum=0.000;DB;DP=61;ExcessHet=3.0103;FS=0.000;MLEAC=2;MLEAF=1.00;MQ=43.18;MQRankSum=-0.761;QD=32.65;ReadPosRankSum=-1.507;SOR=0.280	GT:AD:DP:GQ:PL	1/1:1,60:61:99:2029,151,0
2L	1531882	2L_1531882_SNP	A	G	2977.77	.	AC=2;AF=1.00;AN=2;BaseQRankSum=-0.703;ClippingRankSum=0.000;DB;DP=69;ExcessHet=3.0103;FS=0.000;MLEAC=2;MLEAF=1.00;MQ=43.24;MQRankSum=-0.716;QD=34.27;ReadPosRankSum=0.477;SOR=0.302	GT:AD:DP:GQ:PL	1/1:1,68:69:99:3006,166,0
2L	1531892	2L_1531892_SNP	C	G	2924.77	.	AC=2;AF=1.00;AN=2;BaseQRankSum=1.008;ClippingRankSum=0.000;DB;DP=67;ExcessHet=3.0103;FS=0.000;MLEAC=2;MLEAF=1.00;MQ=43.25;MQRankSum=-0.708;QD=28.05;ReadPosRankSum=0.983;SOR=0.337	GT:AD:DP:GQ:PL	1/1:1,66:67:99:2953,160,0
2L	1531893	2L_1531893_SNP	T	G	2896.77	.	AC=2;AF=1.00;AN=2;BaseQRankSum=0.519;ClippingRankSum=0.000;DB;DP=67;ExcessHet=3.0103;FS=0.000;MLEAC=2;MLEAF=1.00;MQ=43.25;MQRankSum=-0.708;QD=37.28;ReadPosRankSum=1.009;SOR=0.337	GT:AD:DP:GQ:PL	1/1:1,66:67:99:2925,157,0
2L	1531900	2L_1531900_SNP	G	A	2877.77	.	AC=2;AF=1.00;AN=2;BaseQRankSum=0.115;ClippingRankSum=0.000;DB;DP=63;ExcessHet=3.0103;FS=0.000;MLEAC=2;MLEAF=1.00;MQ=43.38;MQRankSum=-0.648;QD=29.85;ReadPosRankSum=1.513;SOR=0.346	GT:AD:DP:GQ:PL	1/1:1,62:63:99:2906,157,0
2L	1531949	2L_1531949_SNP	T	C	2775.77	.	AC=2;AF=1.00;AN=2;DB;DP=62;ExcessHet=3.0103;FS=0.000;MLEAC=2;MLEAF=1.00;MQ=43.60;QD=25.69;SOR=0.826	GT:AD:DP:GQ:PL	1/1:0,62:62:99:2804,190,0
2L	1531952	2L_1531952_SNP	A	T	2805.77	.	AC=2;AF=1.00;AN=2;DB;DP=63;ExcessHet=3.0103;FS=0.000;MLEAC=2;MLEAF=1.00;MQ=43.61;QD=28.45;SOR=0.859	GT:AD:DP:GQ:PL	1/1:0,63:63:99:2834,193,0
2L	1532339	2L_1532339_SNP	C	A	2197.77	.	AC=2;AF=1.00;AN=2;DB;DP=53;ExcessHet=3.0103;FS=0.000;MLEAC=2;MLEAF=1.00;MQ=44.00;QD=29.80;SOR=0.941	GT:AD:DP:GQ:PL	1/1:0,52:52:99:2226,156,0
2L	1532340	2L_1532340_SNP	A	T	2197.77	.	AC=2;AF=1.00;AN=2;DB;DP=53;ExcessHet=3.0103;FS=0.000;MLEAC=2;MLEAF=1.00;MQ=44.00;QD=35.32;SOR=0.941	GT:AD:DP:GQ:PL	1/1:0,52:52:99:2226,156,0
2L	1532569	2L_1532569_SNP	A	G	1374.77	.	AC=2;AF=1.00;AN=2;DB;DP=52;ExcessHet=3.0103;FS=0.000;MLEAC=2;MLEAF=1.00;MQ=44.00;QD=26.44;SOR=1.036	GT:AD:DP:GQ:PL	1/1:0,52:52:99:1403,155,0
2L	1532597	.	A	AG	1333.73	.	AC=2;AF=1.00;AN=2;DP=58;ExcessHet=3.0103;FS=0.000;MLEAC=2;MLEAF=1.00;MQ=44.00;QD=24.25;SOR=1.262	GT:AD:DP:GQ:PL	1/1:0,55:55:99:1371,164,0
2L	1533348	.	C	CA	760.73	.	AC=2;AF=1.00;AN=2;BaseQRankSum=0.550;ClippingRankSum=0.000;DP=64;ExcessHet=3.0103;FS=0.000;MLEAC=2;MLEAF=1.00;MQ=43.92;MQRankSum=-0.363;QD=14.35;ReadPosRankSum=1.148;SOR=0.555	GT:AD:DP:GQ:PL	1/1:7,46:53:40:798,40,0
2L	1533612	2L_1533612_SNP	T	G	1809.77	.	AC=2;AF=1.00;AN=2;DB;DP=65;ExcessHet=3.0103;FS=0.000;MLEAC=2;MLEAF=1.00;MQ=43.97;QD=27.84;SOR=1.078	GT:AD:DP:GQ:PL	1/1:0,65:65:99:1838,195,0
2L	1533779	2L_1533779_SNP	C	A	2174.77	.	AC=2;AF=1.00;AN=2;DB;DP=80;ExcessHet=3.0103;FS=0.000;MLEAC=2;MLEAF=1.00;MQ=43.94;QD=27.18;SOR=1.387	GT:AD:DP:GQ:PL	1/1:0,80:80:99:2203,240,0
2L	1533792	.	CG	C	3591.73	.	AC=2;AF=1.00;AN=2;DP=82;ExcessHet=3.0103;FS=0.000;MLEAC=2;MLEAF=1.00;MQ=43.92;QD=26.97;SOR=1.416	GT:AD:DP:GQ:PL	1/1:0,81:81:99:3629,244,0
2L	1533794	.	CTCTCT	C	3591.73	.	AC=2;AF=1.00;AN=2;DP=81;ExcessHet=3.0103;FS=0.000;MLEAC=2;MLEAF=1.00;MQ=43.92;QD=29.87;SOR=1.416	GT:AD:DP:GQ:PL	1/1:0,81:81:99:3629,244,0
2L	1533800	.	T	A	3570.77	.	AC=2;AF=1.00;AN=2;DP=80;ExcessHet=3.0103;FS=0.000;MLEAC=2;MLEAF=1.00;MQ=43.91;QD=31.06;SOR=1.387	GT:AD:DP:GQ:PL	1/1:0,80:80:99:3599,241,0
2L	1533907	2L_1533907_SNP	T	G	1828.77	.	AC=2;AF=1.00;AN=2;DB;DP=68;ExcessHet=3.0103;FS=0.000;MLEAC=2;MLEAF=1.00;MQ=43.71;QD=27.30;SOR=0.849	GT:AD:DP:GQ:PL	1/1:0,67:67:99:1857,200,0
2L	1534066	2L_1534066_SNP	A	C	1739.77	.	AC=2;AF=1.00;AN=2;DB;DP=64;ExcessHet=3.0103;FS=0.000;MLEAC=2;MLEAF=1.00;MQ=43.97;QD=27.18;SOR=0.756	GT:AD:DP:GQ:PL	1/1:0,64:64:99:1768,192,0
2L	1534205	2L_1534205_SNP	C	T	1926.77	.	AC=2;AF=1.00;AN=2;DB;DP=69;ExcessHet=3.0103;FS=0.000;MLEAC=2;MLEAF=1.00;MQ=43.97;QD=27.92;SOR=0.722	GT:AD:DP:GQ:PL	1/1:0,69:69:99:1955,207,0
2L	1534285	.	G	GA	1184.73	.	AC=2;AF=1.00;AN=2;BaseQRankSum=-2.097;ClippingRankSum=0.000;DP=63;ExcessHet=3.0103;FS=9.967;MLEAC=2;MLEAF=1.00;MQ=43.97;MQRankSum=-0.154;QD=19.42;ReadPosRankSum=0.466;SOR=0.456	GT:AD:DP:GQ:PL	1/1:3,58:61:99:1222,129,0
2L	1534535	2L_1534535_SNP	T	C	2066.77	.	AC=2;AF=1.00;AN=2;DB;DP=76;ExcessHet=3.0103;FS=0.000;MLEAC=2;MLEAF=1.00;MQ=43.96;QD=27.19;SOR=0.801	GT:AD:DP:GQ:PL	1/1:0,76:76:99:2095,227,0
2L	1534553	2L_1534553_SNP	T	C	2080.77	.	AC=2;AF=1.00;AN=2;BaseQRankSum=1.834;ClippingRankSum=0.000;DB;DP=76;ExcessHet=3.0103;FS=0.000;MLEAC=2;MLEAF=1.00;MQ=43.96;MQRankSum=0.000;QD=27.38;ReadPosRankSum=0.524;SOR=0.265	GT:AD:DP:GQ:PL	1/1:1,75:76:99:2109,218,0
2L	1534580	2L_1534580_SNP	C	T	1996.77	.	AC=2;AF=1.00;AN=2;DB;DP=72;ExcessHet=3.0103;FS=0.000;MLEAC=2;MLEAF=1.00;MQ=43.96;QD=27.73;SOR=0.693	GT:AD:DP:GQ:PL	1/1:0,72:72:99:2025,215,0
2L	1534650	2L_1534650_SNP	C	T	1885.77	.	AC=2;AF=1.00;AN=2;DB;DP=69;ExcessHet=3.0103;FS=0.000;MLEAC=2;MLEAF=1.00;MQ=43.93;QD=27.33;SOR=0.980	GT:AD:DP:GQ:PL	1/1:0,69:69:99:1914,206,0
2L	1534674	.	TCCG	T	2725.73	.	AC=2;AF=1.00;AN=2;DP=66;ExcessHet=3.0103;FS=0.000;MLEAC=2;MLEAF=1.00;MQ=43.97;QD=27.39;SOR=0.899	GT:AD:DP:GQ:PL	1/1:0,62:62:99:2763,187,0
2L	1534875	2L_1534875_SNP	T	C	2174.77	.	AC=2;AF=1.00;AN=2;DB;DP=80;ExcessHet=3.0103;FS=0.000;MLEAC=2;MLEAF=1.00;MQ=44.00;QD=27.18;SOR=1.096	GT:AD:DP:GQ:PL	1/1:0,80:80:99:2203,239,0
2L	1534945	.	T	C	2228.77	.	AC=2;AF=1.00;AN=2;DP=82;ExcessHet=3.0103;FS=0.000;MLEAC=2;MLEAF=1.00;MQ=44.00;QD=27.18;SOR=0.693	GT:AD:DP:GQ:PL	1/1:0,82:82:99:2257,245,0
2L	1536235	2L_1536235_SNP	G	A	1930.77	.	AC=2;AF=1.00;AN=2;DB;DP=73;ExcessHet=3.0103;FS=0.000;MLEAC=2;MLEAF=1.00;MQ=43.84;QD=27.19;SOR=1.745	GT:AD:DP:GQ:PL	1/1:0,71:71:99:1959,211,0
2L	1536802	.	G	C	1273.77	.	AC=2;AF=1.00;AN=2;DP=47;ExcessHet=3.0103;FS=0.000;MLEAC=2;MLEAF=1.00;MQ=44.47;QD=27.69;SOR=0.780	GT:AD:DP:GQ:PL	1/1:0,46:46:99:1302,138,0
2L	1536857	.	GTATATATA	G	2482.73	.	AC=2;AF=1.00;AN=2;DP=56;ExcessHet=3.0103;FS=0.000;MLEAC=2;MLEAF=1.00;MQ=44.40;QD=30.68;SOR=0.765	GT:AD:DP:GQ:PL	1/1:0,56:56:99:2520,169,0
2L	1536866	.	C	G	2491.77	.	AC=2;AF=1.00;AN=2;DP=56;ExcessHet=3.0103;FS=0.000;MLEAC=2;MLEAF=1.00;MQ=44.40;QD=23.48;SOR=0.765	GT:AD:DP:GQ:PL	1/1:0,56:56:99:2520,169,0
2L	1537048	.	G	T	1694.77	.	AC=2;AF=1.00;AN=2;DP=62;ExcessHet=3.0103;FS=0.000;MLEAC=2;MLEAF=1.00;MQ=43.97;QD=27.33;SOR=1.143	GT:AD:DP:GQ:PL	1/1:0,62:62:99:1723,185,0
2L	1537062	2L_1537062_SNP	G	C	1714.77	.	AC=2;AF=1.00;AN=2;DB;DP=63;ExcessHet=3.0103;FS=0.000;MLEAC=2;MLEAF=1.00;MQ=43.97;QD=27.22;SOR=1.010	GT:AD:DP:GQ:PL	1/1:0,63:63:99:1743,188,0
2L	1537081	.	T	A	1703.77	.	AC=2;AF=1.00;AN=2;DP=63;ExcessHet=3.0103;FS=0.000;MLEAC=2;MLEAF=1.00;MQ=43.97;QD=27.04;SOR=1.179	GT:AD:DP:GQ:PL	1/1:0,63:63:99:1732,189,0
2L	1537273	2L_1537273_SNP	G	T	1600.77	.	AC=2;AF=1.00;AN=2;DB;DP=57;ExcessHet=3.0103;FS=0.000;MLEAC=2;MLEAF=1.00;MQ=43.97;QD=28.08;SOR=0.960	GT:AD:DP:GQ:PL	1/1:0,57:57:99:1629,171,0
2L	1537294	.	G	A	1615.77	.	AC=2;AF=1.00;AN=2;DP=58;ExcessHet=3.0103;FS=0.000;MLEAC=2;MLEAF=1.00;MQ=44.00;QD=28.35;SOR=1.140	GT:AD:DP:GQ:PL	1/1:0,57:57:99:1644,171,0
2L	1537305	2L_1537305_SNP	C	T	1451.77	.	AC=2;AF=1.00;AN=2;DB;DP=54;ExcessHet=3.0103;FS=0.000;MLEAC=2;MLEAF=1.00;MQ=44.00;QD=26.88;SOR=1.445	GT:AD:DP:GQ:PL	1/1:0,54:54:99:1480,161,0
2L	1537327	2L_1537327_SNP	G	A	1441.77	.	AC=2;AF=1.00;AN=2;DB;DP=53;ExcessHet=3.0103;FS=0.000;MLEAC=2;MLEAF=1.00;MQ=44.00;QD=27.20;SOR=1.654	GT:AD:DP:GQ:PL	1/1:0,53:53:99:1470,159,0
2L	1537356	2L_1537356_SNP	A	C	1559.77	.	AC=2;AF=1.00;AN=2;DB;DP=56;ExcessHet=3.0103;FS=0.000;MLEAC=2;MLEAF=1.00;MQ=44.00;QD=27.85;SOR=1.412	GT:AD:DP:GQ:PL	1/1:0,56:56:99:1588,168,0
2L	1537487	2L_1537487_SNP	T	A	2158.77	.	AC=2;AF=1.00;AN=2;DB;DP=79;ExcessHet=3.0103;FS=0.000;MLEAC=2;MLEAF=1.00;MQ=44.00;QD=27.33;SOR=0.770	GT:AD:DP:GQ:PL	1/1:0,79:79:99:2187,236,0
2L	1538386	.	T	A	1222.77	.	AC=2;AF=1.00;AN=2;DP=46;ExcessHet=3.0103;FS=0.000;MLEAC=2;MLEAF=1.00;MQ=44.00;QD=27.79;SOR=0.883	GT:AD:DP:GQ:PL	1/1:0,44:44:99:1251,132,0
2L	1538578	2L_1538578_SNP	T	C	1348.77	.	AC=2;AF=1.00;AN=2;DB;DP=54;ExcessHet=3.0103;FS=0.000;MLEAC=2;MLEAF=1.00;MQ=44.00;QD=25.45;SOR=0.892	GT:AD:DP:GQ:PL	1/1:0,53:53:99:1377,156,0
2L	1538949	2L_1538949_SNP	G	C	1561.77	.	AC=2;AF=1.00;AN=2;DB;DP=59;ExcessHet=3.0103;FS=0.000;MLEAC=2;MLEAF=1.00;MQ=43.47;QD=26.93;SOR=0.836	GT:AD:DP:GQ:PL	1/1:0,58:58:99:1590,173,0
2L	1539004	.	C	CCAGTTAGTTAGTG	2210.73	.	AC=2;AF=1.00;AN=2;DP=52;ExcessHet=3.0103;FS=0.000;MLEAC=2;MLEAF=1.00;MQ=43.40;QD=27.85;SOR=0.952	GT:AD:DP:GQ:PL	1/1:0,50:50:99:2248,150,0
2L	1539022	.	TACAC	T	2280.73	.	AC=2;AF=1.00;AN=2;DP=56;ExcessHet=3.0103;FS=0.000;MLEAC=2;MLEAF=1.00;MQ=43.34;QD=24.74;SOR=0.892	GT:AD:DP:GQ:PL	1/1:0,53:53:99:2318,160,0
2L	1539914	.	G	T	1732.77	.	AC=2;AF=1.00;AN=2;DP=65;ExcessHet=3.0103;FS=0.000;MLEAC=2;MLEAF=1.00;MQ=44.00;QD=26.66;SOR=0.723	GT:AD:DP:GQ:PL	1/1:0,65:65:99:1761,193,0
2L	1539936	.	ACGC	A	3054.73	.	AC=2;AF=1.00;AN=2;DP=68;ExcessHet=3.0103;FS=0.000;MLEAC=2;MLEAF=1.00;MQ=44.00;QD=24.21;SOR=0.752	GT:AD:DP:GQ:PL	1/1:0,68:68:99:3092,208,0
2L	1539940	.	TTCTAG	T	3054.73	.	AC=2;AF=1.00;AN=2;DP=69;ExcessHet=3.0103;FS=0.000;MLEAC=2;MLEAF=1.00;MQ=44.00;QD=32.72;SOR=0.781	GT:AD:DP:GQ:PL	1/1:0,69:69:99:3092,208,0
2L	1539954	2L_1539954_SNP	A	C	2986.77	.	AC=2;AF=1.00;AN=2;DB;DP=67;ExcessHet=3.0103;FS=0.000;MLEAC=2;MLEAF=1.00;MQ=44.00;QD=30.93;SOR=0.723	GT:AD:DP:GQ:PL	1/1:0,67:67:99:3015,202,0
2L	1539962	2L_1539962_SNP	A	G	2870.77	.	AC=2;AF=1.00;AN=2;DB;DP=63;ExcessHet=3.0103;FS=0.000;MLEAC=2;MLEAF=1.00;MQ=44.00;QD=33.42;SOR=0.724	GT:AD:DP:GQ:PL	1/1:0,63:63:99:2899,196,0
2L	1540106	.	T	A	3047.77	.	AC=2;AF=1.00;AN=2;DP=71;ExcessHet=3.0103;FS=0.000;MLEAC=2;MLEAF=1.00;MQ=44.00;QD=33.97;SOR=0.971	GT:AD:DP:GQ:PL	1/1:0,71:71:99:3076,216,0
2L	1540123	2L_1540123_SNP	G	C	3191.77	.	AC=2;AF=1.00;AN=2;DB;DP=77;ExcessHet=3.0103;FS=0.000;MLEAC=2;MLEAF=1.00;MQ=44.00;QD=29.31;SOR=0.948	GT:AD:DP:GQ:PL	1/1:0,77:77:99:3220,231,0
2L	1540171	2L_1540171_SNP	A	T	1954.77	.	AC=2;AF=1.00;AN=2;DB;DP=68;ExcessHet=3.0103;FS=0.000;MLEAC=2;MLEAF=1.00;MQ=44.00;QD=28.75;SOR=1.022	GT:AD:DP:GQ:PL	1/1:0,68:68:99:1983,204,0
2L	1540402	.	AG	A	1529.73	.	AC=2;AF=1.00;AN=2;BaseQRankSum=1.042;ClippingRankSum=0.000;DP=56;ExcessHet=3.0103;FS=0.000;MLEAC=2;MLEAF=1.00;MQ=43.70;MQRankSum=-0.334;QD=28.86;ReadPosRankSum=1.341;SOR=0.290	GT:AD:DP:GQ:PL	1/1:1,52:53:99:1567,130,0
2L	1540436	.	G	A	1328.77	.	AC=2;AF=1.00;AN=2;DP=50;ExcessHet=3.0103;FS=0.000;MLEAC=2;MLEAF=1.00;MQ=43.75;QD=27.12;SOR=0.818	GT:AD:DP:GQ:PL	1/1:0,49:49:99:1357,146,0
2L	1540614	.	C	CACTACTCAA	2679.73	.	AC=2;AF=1.00;AN=2;DP=57;ExcessHet=3.0103;FS=0.000;MLEAC=2;MLEAF=1.00;MQ=43.49;QD=29.69;SOR=0.729	GT:AD:DP:GQ:PL	1/1:0,55:55:99:2717,183,0
2L	1540644	2L_1540644_SNP	C	A	2772.77	.	AC=2;AF=1.00;AN=2;DB;DP=63;ExcessHet=3.0103;FS=0.000;MLEAC=2;MLEAF=1.00;MQ=43.48;QD=31.54;SOR=1.234	GT:AD:DP:GQ:PL	1/1:0,62:62:99:2801,190,0
2L	1540648	2L_1540648_SNP	C	T	2832.77	.	AC=2;AF=1.00;AN=2;DB;DP=63;ExcessHet=3.0103;FS=0.000;MLEAC=2;MLEAF=1.00;MQ=43.48;QD=34.39;SOR=1.234	GT:AD:DP:GQ:PL	1/1:0,62:62:99:2861,193,0
2L	1540663	2L_1540663_DEL	TAC	T	2769.73	.	AC=2;AF=1.00;AN=2;DB;DP=62;ExcessHet=3.0103;FS=0.000;MLEAC=2;MLEAF=1.00;MQ=43.50;QD=30.90;SOR=1.292	GT:AD:DP:GQ:PL	1/1:0,61:61:99:2807,190,0
2L	1540685	2L_1540685_SNP	A	G	2653.77	.	AC=2;AF=1.00;AN=2;DB;DP=58;ExcessHet=3.0103;FS=0.000;MLEAC=2;MLEAF=1.00;MQ=43.47;QD=30.42;SOR=1.569	GT:AD:DP:GQ:PL	1/1:0,57:57:99:2682,184,0
2L	1540690	2L_1540690_SNP	G	A	2473.77	.	AC=2;AF=1.00;AN=2;DB;DP=58;ExcessHet=3.0103;FS=0.000;MLEAC=2;MLEAF=1.00;MQ=43.47;QD=31.03;SOR=1.453	GT:AD:DP:GQ:PL	1/1:0,57:57:99:2502,172,0
2L	1540746	2L_1540746_SNP	C	A	2788.77	.	AC=2;AF=1.00;AN=2;DB;DP=68;ExcessHet=3.0103;FS=0.000;MLEAC=2;MLEAF=1.00;MQ=43.61;QD=25.91;SOR=1.146	GT:AD:DP:GQ:PL	1/1:0,67:67:99:2817,202,0
2L	1540768	2L_1540768_SNP	T	C	2936.77	.	AC=2;AF=1.00;AN=2;DB;DP=71;ExcessHet=3.0103;FS=0.000;MLEAC=2;MLEAF=1.00;MQ=43.76;QD=30.27;SOR=1.276	GT:AD:DP:GQ:PL	1/1:0,71:71:99:2965,216,0
2L	1540893	2L_1540893_SNP	C	A	2065.77	.	AC=2;AF=1.00;AN=2;DB;DP=74;ExcessHet=3.0103;FS=0.000;MLEAC=2;MLEAF=1.00;MQ=43.92;QD=27.92;SOR=0.747	GT:AD:DP:GQ:PL	1/1:0,74:74:99:2094,221,0
2L	1541897	.	GTTTAGCCAGCCATAAATTAGTAATGCTAT	G	2466.73	.	AC=2;AF=1.00;AN=2;DP=57;ExcessHet=3.0103;FS=0.000;MLEAC=2;MLEAF=1.00;MQ=43.59;QD=28.40;SOR=0.922	GT:AD:DP:GQ:PL	1/1:0,56:56:99:2504,169,0
2L	1542207	.	G	GC	1347.73	.	AC=2;AF=1.00;AN=2;DP=59;ExcessHet=3.0103;FS=0.000;MLEAC=2;MLEAF=1.00;MQ=43.85;QD=24.50;SOR=0.970	GT:AD:DP:GQ:PL	1/1:0,55:55:99:1385,165,0
2L	1542398	.	C	T	2110.77	.	AC=2;AF=1.00;AN=2;BaseQRankSum=1.819;ClippingRankSum=0.000;DP=77;ExcessHet=3.0103;FS=3.183;MLEAC=2;MLEAF=1.00;MQ=43.94;MQRankSum=-0.082;QD=27.41;ReadPosRankSum=-0.630;SOR=0.391	GT:AD:DP:GQ:PL	1/1:1,76:77:99:2139,221,0
2L	1542558	2L_1542558_SNP	C	A	2089.77	.	AC=2;AF=1.00;AN=2;DB;DP=78;ExcessHet=3.0103;FS=0.000;MLEAC=2;MLEAF=1.00;MQ=43.49;QD=27.14;SOR=1.150	GT:AD:DP:GQ:PL	1/1:0,77:77:99:2118,230,0
2L	1542646	2L_1542646_SNP	C	T	2491.77	.	AC=2;AF=1.00;AN=2;BaseQRankSum=-0.323;ClippingRankSum=0.000;DB;DP=61;ExcessHet=3.0103;FS=0.000;MLEAC=2;MLEAF=1.00;MQ=43.27;MQRankSum=-0.450;QD=27.92;ReadPosRankSum=-1.369;SOR=0.280	GT:AD:DP:GQ:PL	1/1:1,60:61:99:2520,144,0
2L	1542667	2L_1542667_SNP	G	A	2745.77	.	AC=2;AF=1.00;AN=2;BaseQRankSum=-0.434;ClippingRankSum=0.000;DB;DP=62;ExcessHet=3.0103;FS=0.000;MLEAC=2;MLEAF=1.00;MQ=43.07;MQRankSum=-0.522;QD=26.31;ReadPosRankSum=-0.540;SOR=0.274	GT:AD:DP:GQ:PL	1/1:1,61:62:99:2774,151,0
2L	1542669	2L_1542669_SNP	G	A	2745.77	.	AC=2;AF=1.00;AN=2;BaseQRankSum=0.058;ClippingRankSum=0.000;DB;DP=64;ExcessHet=3.0103;FS=3.291;MLEAC=2;MLEAF=1.00;MQ=43.10;MQRankSum=-0.511;QD=33.41;ReadPosRankSum=-0.523;SOR=0.477	GT:AD:DP:GQ:PL	1/1:1,63:64:99:2774,151,0
2L	1542734	.	CAAA	C	2566.73	.	AC=2;AF=1.00;AN=2;DP=70;ExcessHet=3.0103;FS=0.000;MLEAC=2;MLEAF=1.00;MQ=43.09;QD=27.68;SOR=0.818	GT:AD:DP:GQ:PL	1/1:0,66:66:99:2604,199,0
2L	1542906	2L_1542906_SNP	T	C	2475.77	.	AC=2;AF=1.00;AN=2;DB;DP=55;ExcessHet=3.0103;FS=0.000;MLEAC=2;MLEAF=1.00;MQ=41.28;QD=32.73;SOR=1.159	GT:AD:DP:GQ:PL	1/1:0,55:55:99:2504,168,0
2L	1542911	2L_1542911_SNP	C	A	2476.77	.	AC=2;AF=1.00;AN=2;DB;DP=55;ExcessHet=3.0103;FS=0.000;MLEAC=2;MLEAF=1.00;MQ=41.24;QD=30.11;SOR=1.262	GT:AD:DP:GQ:PL	1/1:0,55:55:99:2505,169,0
2L	1542915	.	TG	T	2437.73	.	AC=2;AF=1.00;AN=2;DP=54;ExcessHet=3.0103;FS=0.000;MLEAC=2;MLEAF=1.00;MQ=41.23;QD=29.82;SOR=1.329	GT:AD:DP:GQ:PL	1/1:0,54:54:99:2475,166,0
2L	1542920	.	T	TCAAGA	2617.73	.	AC=2;AF=1.00;AN=2;DP=54;ExcessHet=3.0103;FS=0.000;MLEAC=2;MLEAF=1.00;MQ=41.19;QD=24.54;SOR=1.329	GT:AD:DP:GQ:PL	1/1:0,54:54:99:2655,178,0
2L	1542921	.	T	TGGGAACACA	2617.73	.	AC=2;AF=1.00;AN=2;DP=54;ExcessHet=3.0103;FS=0.000;MLEAC=2;MLEAF=1.00;MQ=41.11;QD=28.58;SOR=1.445	GT:AD:DP:GQ:PL	1/1:0,54:54:99:2655,178,0
2L	1542922	.	T	A	2626.77	.	AC=2;AF=1.00;AN=2;DP=49;ExcessHet=3.0103;FS=0.000;MLEAC=2;MLEAF=1.00;MQ=40.76;QD=24.27;SOR=1.345	GT:AD:DP:GQ:PL	1/1:0,49:49:99:2655,178,0
2L	1542926	.	ATTTC	A	2167.73	.	AC=2;AF=1.00;AN=2;DP=49;ExcessHet=3.0103;FS=0.000;MLEAC=2;MLEAF=1.00;MQ=40.76;QD=24.18;SOR=1.345	GT:AD:DP:GQ:PL	1/1:0,49:49:99:2205,147,0
2L	1542932	.	A	AGAAT	2347.73	.	AC=2;AF=1.00;AN=2;DP=48;ExcessHet=3.0103;FS=0.000;MLEAC=2;MLEAF=1.00;MQ=40.69;QD=30.56;SOR=1.298	GT:AD:DP:GQ:PL	1/1:0,48:48:99:2385,160,0
2L	1542949	.	ATTC	A	2167.73	.	AC=2;AF=1.00;AN=2;DP=49;ExcessHet=3.0103;FS=0.000;MLEAC=2;MLEAF=1.00;MQ=40.98;QD=24.07;SOR=0.909	GT:AD:DP:GQ:PL	1/1:0,49:49:99:2205,147,0
2L	1542954	.	AAG	A	2122.73	.	AC=2;AF=1.00;AN=2;DP=48;ExcessHet=3.0103;FS=0.000;MLEAC=2;MLEAF=1.00;MQ=40.96;QD=26.96;SOR=0.963	GT:AD:DP:GQ:PL	1/1:0,48:48:99:2160,144,0
2L	1542975	.	G	C	2212.77	.	AC=2;AF=1.00;AN=2;DP=48;ExcessHet=3.0103;FS=0.000;MLEAC=2;MLEAF=1.00;MQ=41.43;QD=31.70;SOR=0.693	GT:AD:DP:GQ:PL	1/1:0,48:48:99:2241,151,0
2L	1542978	2L_1542978_SNP	A	C	2131.77	.	AC=2;AF=1.00;AN=2;DB;DP=49;ExcessHet=3.0103;FS=0.000;MLEAC=2;MLEAF=1.00;MQ=41.51;QD=28.17;SOR=0.733	GT:AD:DP:GQ:PL	1/1:0,49:49:99:2160,147,0
2L	1543011	2L_1543011_SNP	T	A	1459.77	.	AC=2;AF=1.00;AN=2;DB;DP=53;ExcessHet=3.0103;FS=0.000;MLEAC=2;MLEAF=1.00;MQ=42.52;QD=27.54;SOR=0.808	GT:AD:DP:GQ:PL	1/1:0,53:53:99:1488,158,0
2L	1543222	2L_1543222_SNP	T	G	1283.77	.	AC=2;AF=1.00;AN=2;BaseQRankSum=1.677;ClippingRankSum=0.000;DB;DP=51;ExcessHet=3.0103;FS=3.274;MLEAC=2;MLEAF=1.00;MQ=43.60;MQRankSum=-0.376;QD=25.17;ReadPosRankSum=-0.503;SOR=0.477	GT:AD:DP:GQ:PL	1/1:1,50:51:99:1312,141,0
2L	1543309	2L_1543309_SNP	C	A	1185.77	.	AC=2;AF=1.00;AN=2;BaseQRankSum=-1.448;ClippingRankSum=0.000;DB;DP=46;ExcessHet=3.0103;FS=0.000;MLEAC=2;MLEAF=1.00;MQ=43.89;MQRankSum=-0.107;QD=25.78;ReadPosRankSum=-0.470;SOR=0.280	GT:AD:DP:GQ:PL	1/1:1,45:46:99:1214,108,0
2L	1543342	2L_1543342_SNP	G	A	1266.77	.	AC=2;AF=1.00;AN=2;DB;DP=48;ExcessHet=3.0103;FS=0.000;MLEAC=2;MLEAF=1.00;MQ=43.86;QD=26.39;SOR=0.963	GT:AD:DP:GQ:PL	1/1:0,48:48:99:1295,144,0
2L	1543378	2L_1543378_SNP	C	T	1393.77	.	AC=2;AF=1.00;AN=2;DB;DP=50;ExcessHet=3.0103;FS=0.000;MLEAC=2;MLEAF=1.00;MQ=43.92;QD=27.88;SOR=1.157	GT:AD:DP:GQ:PL	1/1:0,50:50:99:1422,150,0
2L	1543421	.	C	T	2139.77	.	AC=2;AF=1.00;AN=2;BaseQRankSum=1.837;ClippingRankSum=0.000;DP=52;ExcessHet=3.0103;FS=3.096;MLEAC=2;MLEAF=1.00;MQ=43.92;MQRankSum=-0.101;QD=25.41;ReadPosRankSum=-1.427;SOR=0.348	GT:AD:DP:GQ:PL	1/1:1,50:51:99:2168,120,0
2L	1543432	2L_1543432_SNP	G	A	2133.77	.	AC=2;AF=1.00;AN=2;BaseQRankSum=1.039;ClippingRankSum=0.000;DB;DP=50;ExcessHet=3.0103;FS=3.285;MLEAC=2;MLEAF=1.00;MQ=43.92;MQRankSum=-0.103;QD=29.95;ReadPosRankSum=-0.956;SOR=0.487	GT:AD:DP:GQ:PL	1/1:1,48:49:99:2162,120,0
2L	1543478	2L_1543478_SNP	T	G	1236.77	.	AC=2;AF=1.00;AN=2;BaseQRankSum=0.000;ClippingRankSum=0.000;DB;DP=50;ExcessHet=3.0103;FS=0.000;MLEAC=2;MLEAF=1.00;MQ=43.96;MQRankSum=-0.102;QD=24.74;ReadPosRankSum=0.625;SOR=0.693	GT:AD:DP:GQ:PL	1/1:2,48:50:95:1265,95,0
2L	1543568	2L_1543568_SNP	C	T	1584.77	.	AC=2;AF=1.00;AN=2;DB;DP=59;ExcessHet=3.0103;FS=0.000;MLEAC=2;MLEAF=1.00;MQ=43.87;QD=27.80;SOR=1.238	GT:AD:DP:GQ:PL	1/1:0,57:57:99:1613,171,0
2L	1543614	2L_1543614_SNP	A	G	2977.77	.	AC=2;AF=1.00;AN=2;DB;DP=68;ExcessHet=3.0103;FS=0.000;MLEAC=2;MLEAF=1.00;MQ=43.58;QD=32.53;SOR=1.066	GT:AD:DP:GQ:PL	1/1:0,67:67:99:3006,202,0
2L	1543618	2L_1543618_SNP	T	G	3022.77	.	AC=2;AF=1.00;AN=2;DB;DP=67;ExcessHet=3.0103;FS=0.000;MLEAC=2;MLEAF=1.00;MQ=43.58;QD=26.43;SOR=1.066	GT:AD:DP:GQ:PL	1/1:0,67:67:99:3051,205,0
2L	1543634	2L_1543634_SNP	A	G	3158.77	.	AC=2;AF=1.00;AN=2;DB;DP=70;ExcessHet=3.0103;FS=0.000;MLEAC=2;MLEAF=1.00;MQ=43.59;QD=26.09;SOR=1.163	GT:AD:DP:GQ:PL	1/1:0,70:70:99:3187,214,0
2L	1543635	2L_1543635_SNP	A	G	3158.77	.	AC=2;AF=1.00;AN=2;DB;DP=70;ExcessHet=3.0103;FS=0.000;MLEAC=2;MLEAF=1.00;MQ=43.59;QD=28.67;SOR=1.163	GT:AD:DP:GQ:PL	1/1:0,70:70:99:3187,214,0
2L	1543672	.	CGTA	C	2818.73	.	AC=2;AF=1.00;AN=2;DP=62;ExcessHet=3.0103;FS=0.000;MLEAC=2;MLEAF=1.00;MQ=43.57;QD=31.92;SOR=0.976	GT:AD:DP:GQ:PL	1/1:0,62:62:99:2856,193,0
2L	1543677	.	C	T	2827.77	.	AC=2;AF=1.00;AN=2;DP=64;ExcessHet=3.0103;FS=0.000;MLEAC=2;MLEAF=1.00;MQ=43.59;QD=26.87;SOR=0.966	GT:AD:DP:GQ:PL	1/1:0,64:64:99:2856,193,0
2L	1543764	2L_1543764_SNP	T	C	2380.77	.	AC=2;AF=1.00;AN=2;BaseQRankSum=-1.618;ClippingRankSum=0.000;DB;DP=58;ExcessHet=3.0103;FS=0.000;MLEAC=2;MLEAF=1.00;MQ=44.00;MQRankSum=0.000;QD=28.42;ReadPosRankSum=-0.179;SOR=0.301	GT:AD:DP:GQ:PL	1/1:1,57:58:99:2409,133,0
2L	1543787	2L_1543787_SNP	T	G	2324.77	.	AC=2;AF=1.00;AN=2;BaseQRankSum=-0.568;ClippingRankSum=0.000;DB;DP=58;ExcessHet=3.0103;FS=0.000;MLEAC=2;MLEAF=1.00;MQ=43.95;MQRankSum=0.000;QD=31.79;ReadPosRankSum=-1.521;SOR=0.321	GT:AD:DP:GQ:PL	1/1:1,56:57:99:2353,127,0
2L	1543976	2L_1543976_SNP	A	C	1982.77	.	AC=2;AF=1.00;AN=2;BaseQRankSum=-1.342;ClippingRankSum=0.000;DB;DP=74;ExcessHet=3.0103;FS=0.000;MLEAC=2;MLEAF=1.00;MQ=43.76;MQRankSum=-0.331;QD=26.79;ReadPosRankSum=-0.667;SOR=0.266	GT:AD:DP:GQ:PL	1/1:1,73:74:99:2011,192,0
2L	1544001	2L_1544001_SNP	A	G	3063.77	.	AC=2;AF=1.00;AN=2;BaseQRankSum=-1.788;ClippingRankSum=0.000;DB;DP=71;ExcessHet=3.0103;FS=3.327;MLEAC=2;MLEAF=1.00;MQ=43.75;MQRankSum=-0.339;QD=28.24;ReadPosRankSum=1.708;SOR=0.499	GT:AD:DP:GQ:PL	1/1:1,70:71:99:3092,174,0
2L	1544004	2L_1544004_SNP	A	G	3063.77	.	AC=2;AF=1.00;AN=2;DB;DP=70;ExcessHet=3.0103;FS=0.000;MLEAC=2;MLEAF=1.00;MQ=43.75;QD=29.91;SOR=0.874	GT:AD:DP:GQ:PL	1/1:0,70:70:99:3092,174,0
2L	1544016	2L_1544016_SNP	G	C	1812.77	.	AC=2;AF=1.00;AN=2;BaseQRankSum=-1.462;ClippingRankSum=0.000;DB;DP=67;ExcessHet=3.0103;FS=0.000;MLEAC=2;MLEAF=1.00;MQ=43.74;MQRankSum=-0.350;QD=27.06;ReadPosRankSum=1.510;SOR=0.305	GT:AD:DP:GQ:PL	1/1:1,66:67:99:1841,171,0
2L	1544045	.	T	C	3062.77	.	AC=2;AF=1.00;AN=2;DP=67;ExcessHet=3.0103;FS=0.000;MLEAC=2;MLEAF=1.00;MQ=43.71;QD=35.61;SOR=0.849	GT:AD:DP:GQ:PL	1/1:0,67:67:99:3091,208,0
2L	1544046	.	G	A	3062.77	.	AC=2;AF=1.00;AN=2;DP=67;ExcessHet=3.0103;FS=0.000;MLEAC=2;MLEAF=1.00;MQ=43.71;QD=35.34;SOR=0.784	GT:AD:DP:GQ:PL	1/1:0,67:67:99:3091,208,0
2L	1544047	.	T	C	3062.77	.	AC=2;AF=1.00;AN=2;DP=68;ExcessHet=3.0103;FS=0.000;MLEAC=2;MLEAF=1.00;MQ=43.71;QD=28.02;SOR=0.752	GT:AD:DP:GQ:PL	1/1:0,68:68:99:3091,208,0
2L	1544055	2L_1544055_SNP	C	A	2971.77	.	AC=2;AF=1.00;AN=2;DB;DP=67;ExcessHet=3.0103;FS=0.000;MLEAC=2;MLEAF=1.00;MQ=43.71;QD=29.38;SOR=0.784	GT:AD:DP:GQ:PL	1/1:0,67:67:99:3000,202,0
2L	1544069	2L_1544069_SNP	C	A	1699.77	.	AC=2;AF=1.00;AN=2;BaseQRankSum=1.840;ClippingRankSum=0.000;DB;DP=61;ExcessHet=3.0103;FS=0.000;MLEAC=2;MLEAF=1.00;MQ=43.74;MQRankSum=-0.340;QD=27.87;ReadPosRankSum=1.392;SOR=0.223	GT:AD:DP:GQ:PL	1/1:1,60:61:99:1728,173,0
2L	1544152	2L_1544152_SNP	A	G	1305.77	.	AC=2;AF=1.00;AN=2;DB;DP=51;ExcessHet=3.0103;FS=0.000;MLEAC=2;MLEAF=1.00;MQ=43.96;QD=25.60;SOR=1.094	GT:AD:DP:GQ:PL	1/1:0,51:51:99:1334,151,0
2L	1544174	2L_1544174_SNP	C	A	1539.77	.	AC=2;AF=1.00;AN=2;DB;DP=56;ExcessHet=3.0103;FS=0.000;MLEAC=2;MLEAF=1.00;MQ=43.97;QD=27.50;SOR=1.101	GT:AD:DP:GQ:PL	1/1:0,56:56:99:1568,168,0
2L	1544745	2L_1544745_SNP	A	G	1779.77	.	AC=2;AF=1.00;AN=2;DB;DP=65;ExcessHet=3.0103;FS=0.000;MLEAC=2;MLEAF=1.00;MQ=44.00;QD=27.81;SOR=0.966	GT:AD:DP:GQ:PL	1/1:0,64:64:99:1808,192,0
2L	1544866	.	CA	C	1045.73	.	AC=2;AF=1.00;AN=2;BaseQRankSum=1.512;ClippingRankSum=0.000;DP=77;ExcessHet=3.0103;FS=7.030;MLEAC=2;MLEAF=1.00;MQ=44.00;MQRankSum=0.000;QD=15.16;ReadPosRankSum=0.659;SOR=0.222	GT:AD:DP:GQ:PL	1/1:6,63:69:78:1083,78,0
2L	1545120	2L_1545120_SNP	T	C	1738.77	.	AC=2;AF=1.00;AN=2;DB;DP=63;ExcessHet=3.0103;FS=0.000;MLEAC=2;MLEAF=1.00;MQ=43.91;QD=27.60;SOR=0.724	GT:AD:DP:GQ:PL	1/1:0,63:63:99:1767,188,0
2L	1545151	2L_1545151_SNP	A	C	3071.77	.	AC=2;AF=1.00;AN=2;BaseQRankSum=0.492;ClippingRankSum=0.000;DB;DP=71;ExcessHet=3.0103;FS=3.198;MLEAC=2;MLEAF=1.00;MQ=43.92;MQRankSum=-0.140;QD=29.10;ReadPosRankSum=0.756;SOR=0.405	GT:AD:DP:GQ:PL	1/1:1,70:71:99:3100,172,0
2L	1545155	2L_1545155_SNP	A	G	3168.77	.	AC=2;AF=1.00;AN=2;BaseQRankSum=-0.582;ClippingRankSum=0.000;DB;DP=75;ExcessHet=3.0103;FS=3.310;MLEAC=2;MLEAF=1.00;MQ=43.92;MQRankSum=-0.136;QD=27.76;ReadPosRankSum=0.439;SOR=0.484	GT:AD:DP:GQ:PL	1/1:1,74:75:99:3197,181,0
2L	1545191	.	CCAATCTATA	C	3201.73	.	AC=2;AF=1.00;AN=2;DP=72;ExcessHet=3.0103;FS=0.000;MLEAC=2;MLEAF=1.00;MQ=43.89;QD=27.11;SOR=0.807	GT:AD:DP:GQ:PL	1/1:0,72:72:99:3239,217,0
2L	1545257	2L_1545257_SNP	T	C	3147.77	.	AC=2;AF=1.00;AN=2;DB;DP=71;ExcessHet=3.0103;FS=0.000;MLEAC=2;MLEAF=1.00;MQ=43.94;QD=27.99;SOR=0.971	GT:AD:DP:GQ:PL	1/1:0,71:71:99:3176,217,0
2L	1545260	2L_1545260_SNP	A	T	3147.77	.	AC=2;AF=1.00;AN=2;DB;DP=71;ExcessHet=3.0103;FS=0.000;MLEAC=2;MLEAF=1.00;MQ=43.97;QD=33.37;SOR=0.971	GT:AD:DP:GQ:PL	1/1:0,71:71:99:3176,217,0
2L	1545443	2L_1545443_SNP	A	T	2136.77	.	AC=2;AF=1.00;AN=2;BaseQRankSum=0.394;ClippingRankSum=0.000;DB;DP=51;ExcessHet=3.0103;FS=0.000;MLEAC=2;MLEAF=1.00;MQ=43.96;MQRankSum=0.000;QD=29.21;ReadPosRankSum=1.258;SOR=0.256	GT:AD:DP:GQ:PL	1/1:1,50:51:99:2165,99,0
2L	1545446	2L_1545446_SNP	A	G	2136.77	.	AC=2;AF=1.00;AN=2;BaseQRankSum=-0.436;ClippingRankSum=0.000;DB;DP=50;ExcessHet=3.0103;FS=0.000;MLEAC=2;MLEAF=1.00;MQ=43.96;MQRankSum=0.000;QD=32.31;ReadPosRankSum=1.109;SOR=0.239	GT:AD:DP:GQ:PL	1/1:1,49:50:99:2165,99,0
2L	1545518	.	G	GC	1192.73	.	AC=2;AF=1.00;AN=2;BaseQRankSum=-1.194;ClippingRankSum=0.000;DP=51;ExcessHet=3.0103;FS=0.000;MLEAC=2;MLEAF=1.00;MQ=43.92;MQRankSum=-0.103;QD=24.34;ReadPosRankSum=-1.238;SOR=0.664	GT:AD:DP:GQ:PL	1/1:1,48:49:99:1230,129,0
2L	1545550	.	G	C	1408.77	.	AC=2;AF=1.00;AN=2;BaseQRankSum=-1.437;ClippingRankSum=0.000;DP=54;ExcessHet=3.0103;FS=0.000;MLEAC=2;MLEAF=1.00;MQ=43.93;MQRankSum=-0.099;QD=26.58;ReadPosRankSum=0.426;SOR=0.693	GT:AD:DP:GQ:PL	1/1:1,52:53:99:1437,129,0
2L	1545926	2L_1545926_SNP	A	G	1649.77	.	AC=2;AF=1.00;AN=2;BaseQRankSum=1.778;ClippingRankSum=0.000;DB;DP=63;ExcessHet=3.0103;FS=0.000;MLEAC=2;MLEAF=1.00;MQ=43.92;MQRankSum=-0.091;QD=26.61;ReadPosRankSum=-0.640;SOR=0.274	GT:AD:DP:GQ:PL	1/1:1,61:62:99:1678,175,0
2L	1545974	2L_1545974_SNP	T	C	1763.77	.	AC=2;AF=1.00;AN=2;DB;DP=64;ExcessHet=3.0103;FS=0.000;MLEAC=2;MLEAF=1.00;MQ=43.97;QD=27.56;SOR=0.693	GT:AD:DP:GQ:PL	1/1:0,64:64:99:1792,192,0
2L	1545996	2L_1545996_SNP	T	C	1707.77	.	AC=2;AF=1.00;AN=2;DB;DP=66;ExcessHet=3.0103;FS=0.000;MLEAC=2;MLEAF=1.00;MQ=43.97;QD=25.88;SOR=0.754	GT:AD:DP:GQ:PL	1/1:0,66:66:99:1736,196,0
2L	1546027	.	A	G	1702.77	.	AC=2;AF=1.00;AN=2;DP=64;ExcessHet=3.0103;FS=0.000;MLEAC=2;MLEAF=1.00;MQ=43.97;QD=26.61;SOR=0.693	GT:AD:DP:GQ:PL	1/1:0,64:64:99:1731,190,0
2L	1546106	.	T	C	3138.77	.	AC=2;AF=1.00;AN=2;DP=71;ExcessHet=3.0103;FS=0.000;MLEAC=2;MLEAF=1.00;MQ=43.92;QD=32.15;SOR=1.195	GT:AD:DP:GQ:PL	1/1:0,71:71:99:3167,214,0
2L	1546108	2L_1546108_SNP	G	A	3138.77	.	AC=2;AF=1.00;AN=2;DB;DP=71;ExcessHet=3.0103;FS=0.000;MLEAC=2;MLEAF=1.00;MQ=43.92;QD=28.85;SOR=1.195	GT:AD:DP:GQ:PL	1/1:0,71:71:99:3167,214,0
2L	1546375	.	G	A	2098.77	.	AC=2;AF=1.00;AN=2;DP=76;ExcessHet=3.0103;FS=0.000;MLEAC=2;MLEAF=1.00;MQ=44.00;QD=27.98;SOR=1.022	GT:AD:DP:GQ:PL	1/1:0,75:75:99:2127,225,0
2L	1546946	2L_1546946_SNP	A	G	2038.77	.	AC=2;AF=1.00;AN=2;DB;DP=76;ExcessHet=3.0103;FS=0.000;MLEAC=2;MLEAF=1.00;MQ=43.84;QD=26.83;SOR=0.801	GT:AD:DP:GQ:PL	1/1:0,76:76:99:2067,226,0
2L	1546978	2L_1546978_SNP	G	A	2076.77	.	AC=2;AF=1.00;AN=2;DB;DP=74;ExcessHet=3.0103;FS=0.000;MLEAC=2;MLEAF=1.00;MQ=43.84;QD=28.06;SOR=0.804	GT:AD:DP:GQ:PL	1/1:0,74:74:99:2105,222,0
2L	1547141	2L_1547141_SNP	T	A	2233.77	.	AC=2;AF=1.00;AN=2;DB;DP=82;ExcessHet=3.0103;FS=0.000;MLEAC=2;MLEAF=1.00;MQ=43.98;QD=27.24;SOR=0.793	GT:AD:DP:GQ:PL	1/1:0,82:82:99:2262,245,0
2L	1547256	.	GCT	G	2449.73	.	AC=2;AF=1.00;AN=2;DP=65;ExcessHet=3.0103;FS=0.000;MLEAC=2;MLEAF=1.00;MQ=44.00;QD=30.11;SOR=0.933	GT:AD:DP:GQ:PL	1/1:0,63:63:99:2487,190,0
2L	1547297	2L_1547297_SNP	T	C	2742.77	.	AC=2;AF=1.00;AN=2;DB;DP=62;ExcessHet=3.0103;FS=0.000;MLEAC=2;MLEAF=1.00;MQ=44.00;QD=33.07;SOR=0.976	GT:AD:DP:GQ:PL	1/1:0,62:62:99:2771,190,0
2L	1547307	2L_1547307_SNP	T	C	2809.77	.	AC=2;AF=1.00;AN=2;DB;DP=65;ExcessHet=3.0103;FS=0.000;MLEAC=2;MLEAF=1.00;MQ=44.00;QD=24.47;SOR=1.000	GT:AD:DP:GQ:PL	1/1:0,65:65:99:2838,196,0
2L	1547379	2L_1547379_SNP	C	T	1995.77	.	AC=2;AF=1.00;AN=2;DB;DP=75;ExcessHet=3.0103;FS=0.000;MLEAC=2;MLEAF=1.00;MQ=43.97;QD=26.97;SOR=0.992	GT:AD:DP:GQ:PL	1/1:0,74:74:99:2024,221,0
2L	1547787	.	CGGGGAAAT	C	1843.73	.	AC=2;AF=1.00;AN=2;DP=46;ExcessHet=3.0103;FS=0.000;MLEAC=2;MLEAF=1.00;MQ=41.68;QD=27.71;SOR=0.892	GT:AD:DP:GQ:PL	1/1:0,42:42:99:1881,127,0
2L	1548074	.	C	CGTCAGTCA	2334.73	.	AC=2;AF=1.00;AN=2;DP=53;ExcessHet=3.0103;FS=0.000;MLEAC=2;MLEAF=1.00;MQ=42.65;QD=29.20;SOR=0.733	GT:AD:DP:GQ:PL	1/1:0,49:49:99:2372,159,0
2L	1548109	2L_1548109_SNP	C	T	1462.77	.	AC=2;AF=1.00;AN=2;DB;DP=55;ExcessHet=3.0103;FS=0.000;MLEAC=2;MLEAF=1.00;MQ=42.99;QD=26.60;SOR=0.884	GT:AD:DP:GQ:PL	1/1:0,55:55:99:1491,164,0
2L	1548603	2L_1548603_SNP	G	C	1884.77	.	AC=2;AF=1.00;AN=2;DB;DP=69;ExcessHet=3.0103;FS=0.000;MLEAC=2;MLEAF=1.00;MQ=43.55;QD=27.72;SOR=1.263	GT:AD:DP:GQ:PL	1/1:0,68:68:99:1913,203,0
2L	1548748	2L_1548748_SNP	G	A	1783.77	.	AC=2;AF=1.00;AN=2;DB;DP=64;ExcessHet=3.0103;FS=0.000;MLEAC=2;MLEAF=1.00;MQ=44.00;QD=27.87;SOR=0.892	GT:AD:DP:GQ:PL	1/1:0,64:64:99:1812,192,0
2L	1548771	2L_1548771_SNP	T	C	1654.77	.	AC=2;AF=1.00;AN=2;DB;DP=61;ExcessHet=3.0103;FS=0.000;MLEAC=2;MLEAF=1.00;MQ=44.00;QD=27.13;SOR=0.725	GT:AD:DP:GQ:PL	1/1:0,61:61:99:1683,182,0
2L	1548790	2L_1548790_SNP	T	C	1707.77	.	AC=2;AF=1.00;AN=2;DB;DP=63;ExcessHet=3.0103;FS=0.000;MLEAC=2;MLEAF=1.00;MQ=44.00;QD=27.11;SOR=0.790	GT:AD:DP:GQ:PL	1/1:0,63:63:99:1736,188,0
2L	1548805	2L_1548805_SNP	G	A	2872.77	.	AC=2;AF=1.00;AN=2;DB;DP=66;ExcessHet=3.0103;FS=0.000;MLEAC=2;MLEAF=1.00;MQ=44.00;QD=31.48;SOR=0.818	GT:AD:DP:GQ:PL	1/1:0,66:66:99:2901,199,0
2L	1548815	2L_1548815_SNP	C	T	2936.77	.	AC=2;AF=1.00;AN=2;DB;DP=68;ExcessHet=3.0103;FS=0.000;MLEAC=2;MLEAF=1.00;MQ=44.00;QD=32.72;SOR=0.752	GT:AD:DP:GQ:PL	1/1:0,68:68:99:2965,205,0
2L	1548897	2L_1548897_SNP	C	G	1682.77	.	AC=2;AF=1.00;AN=2;BaseQRankSum=1.549;ClippingRankSum=0.000;DB;DP=66;ExcessHet=3.0103;FS=3.724;MLEAC=2;MLEAF=1.00;MQ=44.00;MQRankSum=0.000;QD=25.50;ReadPosRankSum=-0.524;SOR=0.784	GT:AD:DP:GQ:PL	1/1:1,65:66:99:1711,186,0
2L	1549175	.	C	T	1915.77	.	AC=2;AF=1.00;AN=2;DP=69;ExcessHet=3.0103;FS=0.000;MLEAC=2;MLEAF=1.00;MQ=43.75;QD=27.76;SOR=0.781	GT:AD:DP:GQ:PL	1/1:0,69:69:99:1944,207,0
2L	1549266	2L_1549266_SNP	A	G	1852.77	.	AC=2;AF=1.00;AN=2;DB;DP=67;ExcessHet=3.0103;FS=0.000;MLEAC=2;MLEAF=1.00;MQ=43.43;QD=27.65;SOR=0.917	GT:AD:DP:GQ:PL	1/1:0,67:67:99:1881,201,0
2L	1549283	2L_1549283_SNP	G	A	3107.77	.	AC=2;AF=1.00;AN=2;DB;DP=71;ExcessHet=3.0103;FS=0.000;MLEAC=2;MLEAF=1.00;MQ=43.19;QD=31.22;SOR=0.840	GT:AD:DP:GQ:PL	1/1:0,71:71:99:3136,214,0
2L	1549288	2L_1549288_SNP	T	C	3111.77	.	AC=2;AF=1.00;AN=2;DB;DP=69;ExcessHet=3.0103;FS=0.000;MLEAC=2;MLEAF=1.00;MQ=43.20;QD=39.66;SOR=0.781	GT:AD:DP:GQ:PL	1/1:0,69:69:99:3140,214,0
2L	1549462	.	T	C	1684.77	.	AC=2;AF=1.00;AN=2;DP=63;ExcessHet=3.0103;FS=0.000;MLEAC=2;MLEAF=1.00;MQ=42.29;QD=27.17;SOR=0.826	GT:AD:DP:GQ:PL	1/1:0,62:62:99:1713,185,0
2L	1549547	.	G	GGCCCCTTAATTTATGGGGAACC	2616.73	.	AC=2;AF=1.00;AN=2;DP=50;ExcessHet=3.0103;FS=0.000;MLEAC=2;MLEAF=1.00;MQ=40.73;QD=33.17;SOR=0.866	GT:AD:DP:GQ:PL	1/1:0,48:48:99:2654,177,0
2L	1549561	.	T	TGACCGAAACGTA	2805.73	.	AC=2;AF=1.00;AN=2;DP=54;ExcessHet=3.0103;FS=0.000;MLEAC=2;MLEAF=1.00;MQ=40.13;QD=26.98;SOR=0.846	GT:AD:DP:GQ:PL	1/1:0,54:54:99:2843,193,0
2L	1549567	2L_1549567_SNP	G	T	2328.77	.	AC=2;AF=1.00;AN=2;DB;DP=53;ExcessHet=3.0103;FS=0.000;MLEAC=2;MLEAF=1.00;MQ=40.09;QD=33.85;SOR=0.981	GT:AD:DP:GQ:PL	1/1:0,53:53:99:2357,162,0
2L	1549610	2L_1549610_SNP	A	G	2437.77	.	AC=2;AF=1.00;AN=2;DB;DP=56;ExcessHet=3.0103;FS=0.000;MLEAC=2;MLEAF=1.00;MQ=40.13;QD=27.32;SOR=0.765	GT:AD:DP:GQ:PL	1/1:0,56:56:99:2466,169,0
2L	1549628	2L_1549628_SNP	G	A	2581.77	.	AC=2;AF=1.00;AN=2;DB;DP=58;ExcessHet=3.0103;FS=0.000;MLEAC=2;MLEAF=1.00;MQ=40.32;QD=32.47;SOR=0.997	GT:AD:DP:GQ:PL	1/1:0,58:58:99:2610,175,0
2L	1549630	2L_1549630_SNP	T	A	2581.77	.	AC=2;AF=1.00;AN=2;DB;DP=58;ExcessHet=3.0103;FS=0.000;MLEAC=2;MLEAF=1.00;MQ=40.32;QD=32.63;SOR=0.997	GT:AD:DP:GQ:PL	1/1:0,58:58:99:2610,175,0
2L	1549631	2L_1549631_SNP	T	A	2581.77	.	AC=2;AF=1.00;AN=2;DB;DP=58;ExcessHet=3.0103;FS=0.000;MLEAC=2;MLEAF=1.00;MQ=40.32;QD=28.61;SOR=0.997	GT:AD:DP:GQ:PL	1/1:0,58:58:99:2610,175,0
2L	1549641	2L_1549641_SNP	T	C	2716.77	.	AC=2;AF=1.00;AN=2;DB;DP=60;ExcessHet=3.0103;FS=0.000;MLEAC=2;MLEAF=1.00;MQ=40.48;QD=33.20;SOR=1.071	GT:AD:DP:GQ:PL	1/1:0,60:60:99:2745,184,0
2L	1549647	2L_1549647_SNP	C	A	2671.77	.	AC=2;AF=1.00;AN=2;DB;DP=58;ExcessHet=3.0103;FS=0.000;MLEAC=2;MLEAF=1.00;MQ=40.35;QD=32.51;SOR=1.085	GT:AD:DP:GQ:PL	1/1:0,58:58:99:2700,181,0
2L	1549669	.	A	AT	2527.73	.	AC=2;AF=1.00;AN=2;DP=54;ExcessHet=3.0103;FS=0.000;MLEAC=2;MLEAF=1.00;MQ=40.53;QD=34.43;SOR=1.445	GT:AD:DP:GQ:PL	1/1:0,54:54:99:2565,172,0
2L	1549670	.	A	ATAAC	2527.73	.	AC=2;AF=1.00;AN=2;DP=54;ExcessHet=3.0103;FS=0.000;MLEAC=2;MLEAF=1.00;MQ=40.53;QD=26.06;SOR=1.445	GT:AD:DP:GQ:PL	1/1:0,54:54:99:2565,172,0
2L	1549677	.	T	TCAACTTAGCGC	2797.73	.	AC=2;AF=1.00;AN=2;DP=59;ExcessHet=3.0103;FS=0.000;MLEAC=2;MLEAF=1.00;MQ=41.01;QD=30.04;SOR=1.123	GT:AD:DP:GQ:PL	1/1:0,59:59:99:2835,190,0
2L	1549681	.	C	G	2491.77	.	AC=2;AF=1.00;AN=2;DP=55;ExcessHet=3.0103;FS=0.000;MLEAC=2;MLEAF=1.00;MQ=41.22;QD=31.32;SOR=0.970	GT:AD:DP:GQ:PL	1/1:0,55:55:99:2520,168,0
2L	1549682	.	T	A	2445.77	.	AC=2;AF=1.00;AN=2;DP=55;ExcessHet=3.0103;FS=0.000;MLEAC=2;MLEAF=1.00;MQ=41.22;QD=30.84;SOR=0.970	GT:AD:DP:GQ:PL	1/1:0,55:55:99:2474,165,0
2L	1549734	2L_1549734_SNP	C	G	2588.77	.	AC=2;AF=1.00;AN=2;DB;DP=60;ExcessHet=3.0103;FS=0.000;MLEAC=2;MLEAF=1.00;MQ=42.31;QD=33.57;SOR=0.760	GT:AD:DP:GQ:PL	1/1:0,60:60:99:2617,190,0
2L	1549758	2L_1549758_SNP	C	T	2724.77	.	AC=2;AF=1.00;AN=2;DB;DP=66;ExcessHet=3.0103;FS=0.000;MLEAC=2;MLEAF=1.00;MQ=42.68;QD=28.80;SOR=0.754	GT:AD:DP:GQ:PL	1/1:0,66:66:99:2753,204,0
2L	1549968	.	A	C	3422.77	.	AC=2;AF=1.00;AN=2;DP=75;ExcessHet=3.0103;FS=0.000;MLEAC=2;MLEAF=1.00;MQ=43.65;QD=30.02;SOR=1.091	GT:AD:DP:GQ:PL	1/1:0,75:75:99:3451,238,0
2L	1549970	2L_1549970_SNP	G	A	3422.77	.	AC=2;AF=1.00;AN=2;DB;DP=78;ExcessHet=3.0103;FS=0.000;MLEAC=2;MLEAF=1.00;MQ=43.49;QD=29.28;SOR=1.108	GT:AD:DP:GQ:PL	1/1:0,78:78:99:3451,238,0
2L	1550205	2L_1550205_SNP	C	A	2189.77	.	AC=2;AF=1.00;AN=2;DB;DP=78;ExcessHet=3.0103;FS=0.000;MLEAC=2;MLEAF=1.00;MQ=44.00;QD=28.07;SOR=0.744	GT:AD:DP:GQ:PL	1/1:0,78:78:99:2218,234,0
2L	1550245	.	CA	C	3142.73	.	AC=2;AF=1.00;AN=2;DP=74;ExcessHet=3.0103;FS=0.000;MLEAC=2;MLEAF=1.00;MQ=44.00;QD=32.12;SOR=1.117	GT:AD:DP:GQ:PL	1/1:0,71:71:99:3180,220,0
2L	1550264	2L_1550264_SNP	T	A	3351.77	.	AC=2;AF=1.00;AN=2;DB;DP=76;ExcessHet=3.0103;FS=0.000;MLEAC=2;MLEAF=1.00;MQ=44.00;QD=30.51;SOR=1.270	GT:AD:DP:GQ:PL	1/1:0,76:76:99:3380,229,0
2L	1550265	2L_1550265_SNP	A	G	3352.77	.	AC=2;AF=1.00;AN=2;DB;DP=75;ExcessHet=3.0103;FS=0.000;MLEAC=2;MLEAF=1.00;MQ=44.00;QD=30.06;SOR=1.240	GT:AD:DP:GQ:PL	1/1:0,75:75:99:3381,229,0
2L	1550319	.	A	G	2395.77	.	AC=2;AF=1.00;AN=2;DP=88;ExcessHet=3.0103;FS=0.000;MLEAC=2;MLEAF=1.00;MQ=44.00;QD=27.54;SOR=0.716	GT:AD:DP:GQ:PL	1/1:0,87:87:99:2424,260,0
2L	1550605	2L_1550605_SNP	A	C	1963.77	.	AC=2;AF=1.00;AN=2;DB;DP=72;ExcessHet=3.0103;FS=0.000;MLEAC=2;MLEAF=1.00;MQ=44.09;QD=27.27;SOR=0.807	GT:AD:DP:GQ:PL	1/1:0,72:72:99:1992,214,0
2L	1550622	2L_1550622_SNP	A	C	1930.77	.	AC=2;AF=1.00;AN=2;DB;DP=72;ExcessHet=3.0103;FS=0.000;MLEAC=2;MLEAF=1.00;MQ=44.39;QD=26.82;SOR=0.869	GT:AD:DP:GQ:PL	1/1:0,72:72:99:1959,214,0
2L	1550680	2L_1550680_SNP	T	A	2038.77	.	AC=2;AF=1.00;AN=2;DB;DP=71;ExcessHet=3.0103;FS=0.000;MLEAC=2;MLEAF=1.00;MQ=45.06;QD=28.72;SOR=1.117	GT:AD:DP:GQ:PL	1/1:0,71:71:99:2067,213,0
2L	1550698	.	AAGT	A	2988.73	.	AC=2;AF=1.00;AN=2;BaseQRankSum=1.151;ClippingRankSum=0.000;DP=68;ExcessHet=3.0103;FS=0.000;MLEAC=2;MLEAF=1.00;MQ=45.10;MQRankSum=0.319;QD=31.59;ReadPosRankSum=-1.376;SOR=0.389	GT:AD:DP:GQ:PL	1/1:1,67:68:99:3026,166,0
2L	1550702	.	T	TGGCG	2988.73	.	AC=2;AF=1.00;AN=2;BaseQRankSum=0.353;ClippingRankSum=0.000;DP=68;ExcessHet=3.0103;FS=0.000;MLEAC=2;MLEAF=1.00;MQ=45.10;MQRankSum=0.319;QD=32.63;ReadPosRankSum=-1.631;SOR=0.389	GT:AD:DP:GQ:PL	1/1:1,67:68:99:3026,166,0
2L	1550735	2L_1550735_SNP	C	T	1950.77	.	AC=2;AF=1.00;AN=2;BaseQRankSum=-0.567;ClippingRankSum=0.000;DB;DP=73;ExcessHet=3.0103;FS=0.000;MLEAC=2;MLEAF=1.00;MQ=44.91;MQRankSum=0.349;QD=26.72;ReadPosRankSum=-0.688;SOR=0.297	GT:AD:DP:GQ:PL	1/1:1,72:73:99:1979,190,0
2L	1550753	2L_1550753_SNP	G	A	1971.77	.	AC=2;AF=1.00;AN=2;BaseQRankSum=0.436;ClippingRankSum=0.000;DB;DP=74;ExcessHet=3.0103;FS=0.000;MLEAC=2;MLEAF=1.00;MQ=44.89;MQRankSum=0.347;QD=26.65;ReadPosRankSum=0.094;SOR=0.283	GT:AD:DP:GQ:PL	1/1:1,73:74:99:2000,194,0
2L	1551184	2L_1551184_SNP	A	G	1842.77	.	AC=2;AF=1.00;AN=2;DB;DP=70;ExcessHet=3.0103;FS=0.000;MLEAC=2;MLEAF=1.00;MQ=43.66;QD=26.71;SOR=0.781	GT:AD:DP:GQ:PL	1/1:0,69:69:99:1871,206,0
2L	1551230	.	A	AT	3065.73	.	AC=2;AF=1.00;AN=2;DP=72;ExcessHet=3.0103;FS=0.000;MLEAC=2;MLEAF=1.00;MQ=43.51;QD=28.95;SOR=0.693	GT:AD:DP:GQ:PL	1/1:0,70:70:99:3103,214,0
2L	1551236	2L_1551236_SNP	A	G	3151.77	.	AC=2;AF=1.00;AN=2;DB;DP=73;ExcessHet=3.0103;FS=0.000;MLEAC=2;MLEAF=1.00;MQ=43.52;QD=30.11;SOR=0.807	GT:AD:DP:GQ:PL	1/1:0,72:72:99:3180,220,0
2L	1551293	2L_1551293_SNP	T	C	1659.77	.	AC=2;AF=1.00;AN=2;DB;DP=60;ExcessHet=3.0103;FS=0.000;MLEAC=2;MLEAF=1.00;MQ=43.54;QD=27.66;SOR=0.831	GT:AD:DP:GQ:PL	1/1:0,60:60:99:1688,180,0
2L	1551340	.	T	A	2998.77	.	AC=2;AF=1.00;AN=2;DP=66;ExcessHet=3.0103;FS=0.000;MLEAC=2;MLEAF=1.00;MQ=43.46;QD=31.60;SOR=0.957	GT:AD:DP:GQ:PL	1/1:0,66:66:99:3027,207,0
2L	1551346	2L_1551346_SNP	A	T	2971.77	.	AC=2;AF=1.00;AN=2;DB;DP=66;ExcessHet=3.0103;FS=0.000;MLEAC=2;MLEAF=1.00;MQ=43.46;QD=30.96;SOR=0.886	GT:AD:DP:GQ:PL	1/1:0,66:66:99:3000,202,0
2L	1551354	2L_1551354_SNP	A	T	2997.77	.	AC=2;AF=1.00;AN=2;DB;DP=70;ExcessHet=3.0103;FS=0.000;MLEAC=2;MLEAF=1.00;MQ=43.38;QD=26.98;SOR=0.781	GT:AD:DP:GQ:PL	1/1:0,69:69:99:3026,211,0
2L	1551446	.	G	GCACGTTCT	3505.73	.	AC=2;AF=1.00;AN=2;DP=71;ExcessHet=3.0103;FS=0.000;MLEAC=2;MLEAF=1.00;MQ=43.11;QD=27.24;SOR=0.840	GT:AD:DP:GQ:PL	1/1:0,71:71:99:3543,238,0
2L	1551448	.	AT	A	3505.73	.	AC=2;AF=1.00;AN=2;DP=76;ExcessHet=3.0103;FS=0.000;MLEAC=2;MLEAF=1.00;MQ=43.20;QD=36.22;SOR=0.892	GT:AD:DP:GQ:PL	1/1:0,75:75:99:3543,238,0
2L	1551466	2L_1551466_SNP	C	T	3391.77	.	AC=2;AF=1.00;AN=2;DB;DP=75;ExcessHet=3.0103;FS=0.000;MLEAC=2;MLEAF=1.00;MQ=43.18;QD=28.49;SOR=0.804	GT:AD:DP:GQ:PL	1/1:0,74:74:99:3420,229,0
2L	1551468	2L_1551468_SNP	A	G	3398.77	.	AC=2;AF=1.00;AN=2;DB;DP=76;ExcessHet=3.0103;FS=0.000;MLEAC=2;MLEAF=1.00;MQ=43.20;QD=32.10;SOR=0.774	GT:AD:DP:GQ:PL	1/1:0,75:75:99:3427,232,0
2L	1551476	2L_1551476_SNP	A	G	3289.77	.	AC=2;AF=1.00;AN=2;DB;DP=75;ExcessHet=3.0103;FS=0.000;MLEAC=2;MLEAF=1.00;MQ=43.29;QD=34.35;SOR=0.804	GT:AD:DP:GQ:PL	1/1:0,74:74:99:3318,226,0
2L	1551690	2L_1551690_SNP	T	C	1247.77	.	AC=2;AF=1.00;AN=2;DB;DP=48;ExcessHet=3.0103;FS=0.000;MLEAC=2;MLEAF=1.00;MQ=43.82;QD=26.55;SOR=1.132	GT:AD:DP:GQ:PL	1/1:0,47:47:99:1276,140,0
2L	1551803	.	G	T	1727.77	.	AC=2;AF=1.00;AN=2;DP=63;ExcessHet=3.0103;FS=0.000;MLEAC=2;MLEAF=1.00;MQ=43.89;QD=27.42;SOR=1.092	GT:AD:DP:GQ:PL	1/1:0,63:63:99:1756,189,0
2L	1551964	2L_1551964_SNP	G	C	2964.77	.	AC=2;AF=1.00;AN=2;DB;DP=67;ExcessHet=3.0103;FS=0.000;MLEAC=2;MLEAF=1.00;MQ=43.87;QD=24.87;SOR=1.066	GT:AD:DP:GQ:PL	1/1:0,67:67:99:2993,202,0
2L	1551965	2L_1551965_INS	C	CA	2955.73	.	AC=2;AF=1.00;AN=2;DB;DP=66;ExcessHet=3.0103;FS=0.000;MLEAC=2;MLEAF=1.00;MQ=43.87;QD=32.37;SOR=1.112	GT:AD:DP:GQ:PL	1/1:0,66:66:99:2993,202,0
2L	1552105	2L_1552105_SNP	C	T	1367.77	.	AC=2;AF=1.00;AN=2;DB;DP=52;ExcessHet=3.0103;FS=0.000;MLEAC=2;MLEAF=1.00;MQ=44.00;QD=26.82;SOR=0.900	GT:AD:DP:GQ:PL	1/1:0,51:51:99:1396,153,0
2L	1552225	2L_1552225_SNP	A	G	1486.77	.	AC=2;AF=1.00;AN=2;DB;DP=55;ExcessHet=3.0103;FS=0.000;MLEAC=2;MLEAF=1.00;MQ=43.89;QD=27.03;SOR=1.262	GT:AD:DP:GQ:PL	1/1:0,55:55:99:1515,165,0
2L	1552431	2L_1552431_SNP	C	T	1325.77	.	AC=2;AF=1.00;AN=2;DB;DP=50;ExcessHet=3.0103;FS=0.000;MLEAC=2;MLEAF=1.00;MQ=42.91;QD=27.62;SOR=0.693	GT:AD:DP:GQ:PL	1/1:0,48:48:99:1354,144,0
2L	1552463	2L_1552463_SNP	G	A	1390.77	.	AC=2;AF=1.00;AN=2;DB;DP=51;ExcessHet=3.0103;FS=0.000;MLEAC=2;MLEAF=1.00;MQ=42.87;QD=27.27;SOR=0.732	GT:AD:DP:GQ:PL	1/1:0,51:51:99:1419,153,0
2L	1552512	2L_1552512_SNP	T	C	1529.77	.	AC=2;AF=1.00;AN=2;DB;DP=56;ExcessHet=3.0103;FS=0.000;MLEAC=2;MLEAF=1.00;MQ=42.44;QD=27.32;SOR=1.101	GT:AD:DP:GQ:PL	1/1:0,56:56:99:1558,167,0
2L	1552531	2L_1552531_SNP	A	T	1532.77	.	AC=2;AF=1.00;AN=2;DB;DP=55;ExcessHet=3.0103;FS=0.000;MLEAC=2;MLEAF=1.00;MQ=42.46;QD=27.87;SOR=1.061	GT:AD:DP:GQ:PL	1/1:0,55:55:99:1561,165,0
2L	1552583	2L_1552583_SNP	A	G	1444.77	.	AC=2;AF=1.00;AN=2;DB;DP=53;ExcessHet=3.0103;FS=0.000;MLEAC=2;MLEAF=1.00;MQ=43.72;QD=27.26;SOR=0.730	GT:AD:DP:GQ:PL	1/1:0,53:53:99:1473,159,0
2L	1552636	2L_1552636_SNP	A	G	736.77	.	AC=2;AF=1.00;AN=2;DB;DP=28;ExcessHet=3.0103;FS=0.000;MLEAC=2;MLEAF=1.00;MQ=43.98;QD=26.31;SOR=0.997	GT:AD:DP:GQ:PL	1/1:0,28:28:84:765,84,0
2L	1552670	2L_1552670_DEL	AT	A	569.73	.	AC=2;AF=1.00;AN=2;DB;DP=18;ExcessHet=3.0103;FS=0.000;MLEAC=2;MLEAF=1.00;MQ=44.29;QD=31.65;SOR=0.914	GT:AD:DP:GQ:PL	1/1:0,18:18:54:607,54,0
2L	1552712	2L_1552712_SNP	A	T	70.28	.	AC=2;AF=1.00;AN=2;DB;DP=3;ExcessHet=3.0103;FS=0.000;MLEAC=2;MLEAF=1.00;MQ=44.00;QD=23.43;SOR=2.833	GT:AD:DP:GQ:PL	1/1:0,3:3:9:98,9,0
2L	1552880	.	TTAAAAGTTCCAAA	T	42	.	AC=2;AF=1.00;AN=2;DP=4;ExcessHet=3.0103;FS=0.000;MLEAC=2;MLEAF=1.00;MQ=42.77;QD=10.50;SOR=0.693	GT:AD:DP:GQ:PL	1/1:0,4:4:12:79,12,0
2L	1552914	2L_1552914_SNP	G	A	347.77	.	AC=2;AF=1.00;AN=2;DB;DP=12;ExcessHet=3.0103;FS=0.000;MLEAC=2;MLEAF=1.00;MQ=43.26;QD=28.98;SOR=1.445	GT:AD:DP:GQ:PL	1/1:0,12:12:36:376,36,0
2L	1552936	.	A	G	1006.77	.	AC=2;AF=1.00;AN=2;DP=23;ExcessHet=3.0103;FS=0.000;MLEAC=2;MLEAF=1.00;MQ=43.19;QD=30.04;SOR=0.776	GT:AD:DP:GQ:PL	1/1:0,23:23:69:1035,69,0
2L	1552939	2L_1552939_SNP	T	A	1096.77	.	AC=2;AF=1.00;AN=2;DB;DP=24;ExcessHet=3.0103;FS=0.000;MLEAC=2;MLEAF=1.00;MQ=43.22;QD=32.12;SOR=0.859	GT:AD:DP:GQ:PL	1/1:0,24:24:75:1125,75,0
2L	1552942	2L_1552942_SNP	A	T	1141.77	.	AC=2;AF=1.00;AN=2;DB;DP=26;ExcessHet=3.0103;FS=0.000;MLEAC=2;MLEAF=1.00;MQ=43.28;QD=24.16;SOR=0.846	GT:AD:DP:GQ:PL	1/1:0,26:26:78:1170,78,0
2L	1552946	2L_1552946_SNP	G	A	1321.77	.	AC=2;AF=1.00;AN=2;DB;DP=27;ExcessHet=3.0103;FS=0.000;MLEAC=2;MLEAF=1.00;MQ=43.31;QD=31.61;SOR=0.765	GT:AD:DP:GQ:PL	1/1:0,27:27:90:1350,90,0
2L	1552948	2L_1552948_SNP	T	A	1390.77	.	AC=2;AF=1.00;AN=2;DB;DP=30;ExcessHet=3.0103;FS=0.000;MLEAC=2;MLEAF=1.00;MQ=43.21;QD=26.31;SOR=0.826	GT:AD:DP:GQ:PL	1/1:0,30:30:96:1419,96,0
2L	1552951	2L_1552951_SNP	A	T	1390.77	.	AC=2;AF=1.00;AN=2;DB;DP=32;ExcessHet=3.0103;FS=0.000;MLEAC=2;MLEAF=1.00;MQ=43.26;QD=30.73;SOR=0.693	GT:AD:DP:GQ:PL	1/1:0,32:32:96:1419,96,0
2L	1552958	2L_1552958_SNP	G	A	1450.77	.	AC=2;AF=1.00;AN=2;DB;DP=34;ExcessHet=3.0103;FS=0.000;MLEAC=2;MLEAF=1.00;MQ=43.31;QD=30.52;SOR=0.811	GT:AD:DP:GQ:PL	1/1:0,34:34:99:1479,102,0
2L	1552980	2L_1552980_SNP	T	G	1816.77	.	AC=2;AF=1.00;AN=2;DB;DP=41;ExcessHet=3.0103;FS=0.000;MLEAC=2;MLEAF=1.00;MQ=43.25;QD=30.50;SOR=0.741	GT:AD:DP:GQ:PL	1/1:0,41:41:99:1845,123,0
2L	1552987	2L_1552987_SNP	T	C	1974.77	.	AC=2;AF=1.00;AN=2;DB;DP=43;ExcessHet=3.0103;FS=0.000;MLEAC=2;MLEAF=1.00;MQ=43.28;QD=28.19;SOR=0.836	GT:AD:DP:GQ:PL	1/1:0,43:43:99:2003,135,0
2L	1552991	2L_1552991_SNP	T	A	1974.77	.	AC=2;AF=1.00;AN=2;DB;DP=45;ExcessHet=3.0103;FS=0.000;MLEAC=2;MLEAF=1.00;MQ=43.31;QD=32.64;SOR=0.829	GT:AD:DP:GQ:PL	1/1:0,45:45:99:2003,135,0
2L	1553006	2L_1553006_SNP	A	C	1328.77	.	AC=2;AF=1.00;AN=2;DB;DP=48;ExcessHet=3.0103;FS=0.000;MLEAC=2;MLEAF=1.00;MQ=43.36;QD=27.68;SOR=0.963	GT:AD:DP:GQ:PL	1/1:0,48:48:99:1357,144,0
2L	1553364	2L_1553364_SNP	G	A	1969.77	.	AC=2;AF=1.00;AN=2;DB;DP=71;ExcessHet=3.0103;FS=0.000;MLEAC=2;MLEAF=1.00;MQ=43.94;QD=27.74;SOR=0.721	GT:AD:DP:GQ:PL	1/1:0,71:71:99:1998,213,0
2L	1553558	2L_1553558_SNP	A	G	2971.77	.	AC=2;AF=1.00;AN=2;DB;DP=68;ExcessHet=3.0103;FS=0.000;MLEAC=2;MLEAF=1.00;MQ=43.89;QD=25.20;SOR=0.814	GT:AD:DP:GQ:PL	1/1:0,68:68:99:3000,205,0
2L	1553565	2L_1553565_SNP	A	G	2964.77	.	AC=2;AF=1.00;AN=2;DB;DP=66;ExcessHet=3.0103;FS=0.000;MLEAC=2;MLEAF=1.00;MQ=43.88;QD=29.54;SOR=0.754	GT:AD:DP:GQ:PL	1/1:0,66:66:99:2993,202,0
2L	1553567	2L_1553567_SNP	A	G	2934.77	.	AC=2;AF=1.00;AN=2;DB;DP=66;ExcessHet=3.0103;FS=0.000;MLEAC=2;MLEAF=1.00;MQ=43.88;QD=26.51;SOR=0.754	GT:AD:DP:GQ:PL	1/1:0,66:66:99:2963,199,0
2L	1553583	.	AAC	A	2214.73	.	AC=2;AF=1.00;AN=2;DP=65;ExcessHet=3.0103;FS=0.000;MLEAC=2;MLEAF=1.00;MQ=43.88;QD=34.77;SOR=1.010	GT:AD:DP:GQ:PL	1/1:0,63:63:99:2252,190,0
2L	1553672	2L_1553672_SNP	A	G	1492.77	.	AC=2;AF=1.00;AN=2;DB;DP=53;ExcessHet=3.0103;FS=0.000;MLEAC=2;MLEAF=1.00;MQ=43.89;QD=28.17;SOR=0.892	GT:AD:DP:GQ:PL	1/1:0,53:53:99:1521,159,0
2L	1553689	.	A	G	1374.77	.	AC=2;AF=1.00;AN=2;DP=51;ExcessHet=3.0103;FS=0.000;MLEAC=2;MLEAF=1.00;MQ=44.00;QD=26.96;SOR=0.994	GT:AD:DP:GQ:PL	1/1:0,51:51:99:1403,152,0
2L	1553791	2L_1553791_SNP	G	A	2414.77	.	AC=2;AF=1.00;AN=2;DB;DP=55;ExcessHet=3.0103;FS=0.000;MLEAC=2;MLEAF=1.00;MQ=44.00;QD=27.89;SOR=0.804	GT:AD:DP:GQ:PL	1/1:0,55:55:99:2443,166,0
2L	1553792	2L_1553792_SNP	C	A	2414.77	.	AC=2;AF=1.00;AN=2;DB;DP=55;ExcessHet=3.0103;FS=0.000;MLEAC=2;MLEAF=1.00;MQ=44.00;QD=33.30;SOR=0.804	GT:AD:DP:GQ:PL	1/1:0,55:55:99:2443,166,0
2L	1553850	.	G	GA	1745.73	.	AC=2;AF=1.00;AN=2;DP=65;ExcessHet=3.0103;FS=0.000;MLEAC=2;MLEAF=1.00;MQ=44.00;QD=26.86;SOR=0.925	GT:AD:DP:GQ:PL	1/1:0,65:65:99:1783,198,0
2L	1553862	2L_1553862_SNP	G	A	1881.77	.	AC=2;AF=1.00;AN=2;DB;DP=67;ExcessHet=3.0103;FS=0.000;MLEAC=2;MLEAF=1.00;MQ=44.00;QD=28.09;SOR=0.849	GT:AD:DP:GQ:PL	1/1:0,67:67:99:1910,201,0
2L	1553924	2L_1553924_SNP	C	A	1529.77	.	AC=2;AF=1.00;AN=2;DB;DP=53;ExcessHet=3.0103;FS=0.000;MLEAC=2;MLEAF=1.00;MQ=44.00;QD=28.86;SOR=0.808	GT:AD:DP:GQ:PL	1/1:0,53:53:99:1558,159,0
2L	1553945	.	T	G	1720.77	.	AC=2;AF=1.00;AN=2;DP=63;ExcessHet=3.0103;FS=0.000;MLEAC=2;MLEAF=1.00;MQ=43.97;QD=27.31;SOR=0.859	GT:AD:DP:GQ:PL	1/1:0,63:63:99:1749,189,0
2L	1553977	2L_1553977_SNP	T	C	2661.77	.	AC=2;AF=1.00;AN=2;DB;DP=61;ExcessHet=3.0103;FS=0.000;MLEAC=2;MLEAF=1.00;MQ=43.97;QD=28.94;SOR=0.941	GT:AD:DP:GQ:PL	1/1:0,61:61:99:2690,184,0
2L	1553984	2L_1553984_SNP	G	A	2648.77	.	AC=2;AF=1.00;AN=2;DB;DP=59;ExcessHet=3.0103;FS=0.000;MLEAC=2;MLEAF=1.00;MQ=43.97;QD=32.26;SOR=1.123	GT:AD:DP:GQ:PL	1/1:0,59:59:99:2677,181,0
2L	1553985	.	T	C	2648.77	.	AC=2;AF=1.00;AN=2;DP=59;ExcessHet=3.0103;FS=0.000;MLEAC=2;MLEAF=1.00;MQ=43.97;QD=29.98;SOR=1.034	GT:AD:DP:GQ:PL	1/1:0,59:59:99:2677,181,0
2L	1554170	2L_1554170_SNP	G	A	2238.77	.	AC=2;AF=1.00;AN=2;DB;DP=81;ExcessHet=3.0103;FS=0.000;MLEAC=2;MLEAF=1.00;MQ=43.57;QD=27.64;SOR=0.718	GT:AD:DP:GQ:PL	1/1:0,81:81:99:2267,242,0
2L	1554210	2L_1554210_SNP	G	A	1759.77	.	AC=2;AF=1.00;AN=2;BaseQRankSum=1.785;ClippingRankSum=0.000;DB;DP=67;ExcessHet=3.0103;FS=0.000;MLEAC=2;MLEAF=1.00;MQ=43.97;MQRankSum=0.000;QD=26.66;ReadPosRankSum=-0.454;SOR=0.235	GT:AD:DP:GQ:PL	1/1:1,65:66:99:1788,174,0
2L	1554484	2L_1554484_SNP	G	T	2370.77	.	AC=2;AF=1.00;AN=2;BaseQRankSum=1.719;ClippingRankSum=0.000;DB;DP=56;ExcessHet=3.0103;FS=0.000;MLEAC=2;MLEAF=1.00;MQ=43.90;MQRankSum=-0.159;QD=28.63;ReadPosRankSum=-0.446;SOR=0.238	GT:AD:DP:GQ:PL	1/1:1,55:56:99:2399,153,0
2L	1554493	2L_1554493_SNP	A	C	2457.77	.	AC=2;AF=1.00;AN=2;BaseQRankSum=1.786;ClippingRankSum=0.000;DB;DP=59;ExcessHet=3.0103;FS=0.000;MLEAC=2;MLEAF=1.00;MQ=43.90;MQRankSum=-0.154;QD=28.40;ReadPosRankSum=-0.710;SOR=0.251	GT:AD:DP:GQ:PL	1/1:1,58:59:99:2486,162,0
2L	1554576	2L_1554576_SNP	C	T	1434.77	.	AC=2;AF=1.00;AN=2;DB;DP=52;ExcessHet=3.0103;FS=0.000;MLEAC=2;MLEAF=1.00;MQ=43.57;QD=27.59;SOR=1.036	GT:AD:DP:GQ:PL	1/1:0,52:52:99:1463,155,0
2L	1554610	2L_1554610_SNP	G	T	2348.77	.	AC=2;AF=1.00;AN=2;DB;DP=53;ExcessHet=3.0103;FS=0.000;MLEAC=2;MLEAF=1.00;MQ=43.54;QD=31.23;SOR=0.981	GT:AD:DP:GQ:PL	1/1:0,53:53:99:2377,160,0
2L	1554613	2L_1554613_SNP	G	A	2348.77	.	AC=2;AF=1.00;AN=2;DB;DP=52;ExcessHet=3.0103;FS=0.000;MLEAC=2;MLEAF=1.00;MQ=43.53;QD=34.06;SOR=0.941	GT:AD:DP:GQ:PL	1/1:0,52:52:99:2377,160,0
2L	1554625	2L_1554625_SNP	A	C	2401.77	.	AC=2;AF=1.00;AN=2;DB;DP=56;ExcessHet=3.0103;FS=0.000;MLEAC=2;MLEAF=1.00;MQ=43.57;QD=32.24;SOR=0.922	GT:AD:DP:GQ:PL	1/1:0,56:56:99:2430,169,0
2L	1554676	.	A	AT	1324.73	.	AC=2;AF=1.00;AN=2;DP=65;ExcessHet=3.0103;FS=0.000;MLEAC=2;MLEAF=1.00;MQ=43.52;QD=22.08;SOR=0.760	GT:AD:DP:GQ:PL	1/1:0,60:60:99:1362,182,0
2L	1554742	2L_1554742_SNP	A	C	2943.77	.	AC=2;AF=1.00;AN=2;DB;DP=68;ExcessHet=3.0103;FS=0.000;MLEAC=2;MLEAF=1.00;MQ=43.87;QD=29.62;SOR=0.880	GT:AD:DP:GQ:PL	1/1:0,68:68:99:2972,205,0
2L	1554753	2L_1554753_SNP	C	T	2941.77	.	AC=2;AF=1.00;AN=2;DB;DP=66;ExcessHet=3.0103;FS=0.000;MLEAC=2;MLEAF=1.00;MQ=43.90;QD=24.85;SOR=1.033	GT:AD:DP:GQ:PL	1/1:0,66:66:99:2970,199,0
2L	1554758	2L_1554758_SNP	A	T	2967.77	.	AC=2;AF=1.00;AN=2;DB;DP=67;ExcessHet=3.0103;FS=0.000;MLEAC=2;MLEAF=1.00;MQ=43.90;QD=32.80;SOR=0.990	GT:AD:DP:GQ:PL	1/1:0,67:67:99:2996,202,0
2L	1554790	2L_1554790_SNP	T	C	2045.77	.	AC=2;AF=1.00;AN=2;DB;DP=72;ExcessHet=3.0103;FS=0.000;MLEAC=2;MLEAF=1.00;MQ=43.87;QD=28.41;SOR=0.934	GT:AD:DP:GQ:PL	1/1:0,72:72:99:2074,216,0
2L	1555065	.	C	A	2756.77	.	AC=2;AF=1.00;AN=2;BaseQRankSum=-1.035;ClippingRankSum=0.000;DP=65;ExcessHet=3.0103;FS=3.358;MLEAC=2;MLEAF=1.00;MQ=43.97;MQRankSum=8.125;QD=33.77;ReadPosRankSum=1.692;SOR=0.525	GT:AD:DP:GQ:PL	1/1:1,64:65:99:2785,170,0
2L	1555079	2L_1555079_SNP	G	A	2876.77	.	AC=2;AF=1.00;AN=2;DB;DP=68;ExcessHet=3.0103;FS=0.000;MLEAC=2;MLEAF=1.00;MQ=43.97;QD=28.70;SOR=0.917	GT:AD:DP:GQ:PL	1/1:0,67:67:99:2905,205,0
2L	1555107	2L_1555107_SNP	T	C	1467.77	.	AC=2;AF=1.00;AN=2;DB;DP=56;ExcessHet=3.0103;FS=0.000;MLEAC=2;MLEAF=1.00;MQ=43.97;QD=27.18;SOR=0.846	GT:AD:DP:GQ:PL	1/1:0,54:54:99:1496,161,0
2L	1555163	2L_1555163_SNP	T	C	1459.77	.	AC=2;AF=1.00;AN=2;DB;DP=54;ExcessHet=3.0103;FS=0.000;MLEAC=2;MLEAF=1.00;MQ=43.96;QD=28.07;SOR=0.853	GT:AD:DP:GQ:PL	1/1:0,52:52:99:1488,156,0
2L	1555372	2L_1555372_SNP	A	G	1437.77	.	AC=2;AF=1.00;AN=2;DB;DP=57;ExcessHet=3.0103;FS=0.000;MLEAC=2;MLEAF=1.00;MQ=44.00;QD=25.22;SOR=0.728	GT:AD:DP:GQ:PL	1/1:0,57:57:99:1466,168,0
2L	1555421	2L_1555421_SNP	C	A	1549.77	.	AC=2;AF=1.00;AN=2;DB;DP=57;ExcessHet=3.0103;FS=0.000;MLEAC=2;MLEAF=1.00;MQ=44.00;QD=27.19;SOR=0.800	GT:AD:DP:GQ:PL	1/1:0,57:57:99:1578,171,0
2L	1555462	2L_1555462_SNP	T	C	1741.77	.	AC=2;AF=1.00;AN=2;DB;DP=64;ExcessHet=3.0103;FS=0.000;MLEAC=2;MLEAF=1.00;MQ=43.93;QD=27.22;SOR=0.966	GT:AD:DP:GQ:PL	1/1:0,64:64:99:1770,191,0
2L	1555502	2L_1555502_SNP	G	T	1593.77	.	AC=2;AF=1.00;AN=2;DB;DP=58;ExcessHet=3.0103;FS=0.000;MLEAC=2;MLEAF=1.00;MQ=43.77;QD=27.48;SOR=0.914	GT:AD:DP:GQ:PL	1/1:0,58:58:99:1622,174,0
2L	1555573	.	TGTA	T	1871.73	.	AC=2;AF=1.00;AN=2;DP=46;ExcessHet=3.0103;FS=0.000;MLEAC=2;MLEAF=1.00;MQ=43.63;QD=24.93;SOR=1.085	GT:AD:DP:GQ:PL	1/1:0,46:46:99:1909,138,0
2L	1555613	2L_1555613_SNP	G	A	1276.77	.	AC=2;AF=1.00;AN=2;DB;DP=46;ExcessHet=3.0103;FS=0.000;MLEAC=2;MLEAF=1.00;MQ=43.73;QD=27.76;SOR=1.085	GT:AD:DP:GQ:PL	1/1:0,46:46:99:1305,138,0
2L	1555694	2L_1555694_SNP	T	C	1662.77	.	AC=2;AF=1.00;AN=2;DB;DP=41;ExcessHet=3.0103;FS=0.000;MLEAC=2;MLEAF=1.00;MQ=44.00;QD=27.58;SOR=0.843	GT:AD:DP:GQ:PL	1/1:0,41:41:99:1691,123,0
2L	1555713	.	C	CG	1735.73	.	AC=2;AF=1.00;AN=2;DP=44;ExcessHet=3.0103;FS=0.000;MLEAC=2;MLEAF=1.00;MQ=44.00;QD=27.98;SOR=1.105	GT:AD:DP:GQ:PL	1/1:0,44:44:99:1773,132,0
2L	1555808	2L_1555808_SNP	T	C	1658.77	.	AC=2;AF=1.00;AN=2;DB;DP=60;ExcessHet=3.0103;FS=0.000;MLEAC=2;MLEAF=1.00;MQ=44.00;QD=27.65;SOR=1.160	GT:AD:DP:GQ:PL	1/1:0,60:60:99:1687,180,0
2L	1555933	2L_1555933_SNP	T	A	3071.77	.	AC=2;AF=1.00;AN=2;DB;DP=70;ExcessHet=3.0103;FS=0.000;MLEAC=2;MLEAF=1.00;MQ=43.97;QD=33.44;SOR=0.811	GT:AD:DP:GQ:PL	1/1:0,70:70:99:3100,211,0
2L	1555939	2L_1555939_SNP	T	C	3087.77	.	AC=2;AF=1.00;AN=2;DB;DP=68;ExcessHet=3.0103;FS=0.000;MLEAC=2;MLEAF=1.00;MQ=44.00;QD=26.43;SOR=0.880	GT:AD:DP:GQ:PL	1/1:0,68:68:99:3116,211,0
2L	1555942	2L_1555942_SNP	C	T	3098.77	.	AC=2;AF=1.00;AN=2;DB;DP=68;ExcessHet=3.0103;FS=0.000;MLEAC=2;MLEAF=1.00;MQ=44.00;QD=29.25;SOR=0.880	GT:AD:DP:GQ:PL	1/1:0,68:68:99:3127,211,0
2L	1555943	2L_1555943_SNP	T	G	3098.77	.	AC=2;AF=1.00;AN=2;DB;DP=68;ExcessHet=3.0103;FS=0.000;MLEAC=2;MLEAF=1.00;MQ=44.00;QD=28.59;SOR=0.814	GT:AD:DP:GQ:PL	1/1:0,68:68:99:3127,211,0
2L	1556078	2L_1556078_SNP	A	G	1756.77	.	AC=2;AF=1.00;AN=2;BaseQRankSum=-0.744;ClippingRankSum=0.000;DB;DP=68;ExcessHet=3.0103;FS=0.000;MLEAC=2;MLEAF=1.00;MQ=43.94;MQRankSum=-0.087;QD=25.83;ReadPosRankSum=-0.558;SOR=0.235	GT:AD:DP:GQ:PL	1/1:1,67:68:99:1785,174,0
2L	1556092	2L_1556092_SNP	A	C	3150.77	.	AC=2;AF=1.00;AN=2;BaseQRankSum=-1.471;ClippingRankSum=0.000;DB;DP=73;ExcessHet=3.0103;FS=0.000;MLEAC=2;MLEAF=1.00;MQ=43.95;MQRankSum=-0.084;QD=30.67;ReadPosRankSum=-0.811;SOR=0.223	GT:AD:DP:GQ:PL	1/1:1,72:73:99:3179,178,0
2L	1556098	2L_1556098_SNP	G	T	3060.77	.	AC=2;AF=1.00;AN=2;BaseQRankSum=1.623;ClippingRankSum=0.000;DB;DP=71;ExcessHet=3.0103;FS=0.000;MLEAC=2;MLEAF=1.00;MQ=43.94;MQRankSum=-0.085;QD=30.14;ReadPosRankSum=0.466;SOR=0.223	GT:AD:DP:GQ:PL	1/1:1,70:71:99:3089,169,0
2L	1556167	2L_1556167_SNP	G	C	2294.77	.	AC=2;AF=1.00;AN=2;DB;DP=83;ExcessHet=3.0103;FS=0.000;MLEAC=2;MLEAF=1.00;MQ=43.93;QD=27.65;SOR=0.818	GT:AD:DP:GQ:PL	1/1:0,83:83:99:2323,249,0
2L	1556270	2L_1556270_SNP	G	A	2218.77	.	AC=2;AF=1.00;AN=2;BaseQRankSum=1.216;ClippingRankSum=0.000;DB;DP=80;ExcessHet=3.0103;FS=3.294;MLEAC=2;MLEAF=1.00;MQ=44.00;MQRankSum=0.000;QD=28.09;ReadPosRankSum=1.037;SOR=0.470	GT:AD:DP:GQ:PL	1/1:1,78:79:99:2247,210,0
2L	1556355	2L_1556355_SNP	A	G	2141.77	.	AC=2;AF=1.00;AN=2;BaseQRankSum=-0.756;ClippingRankSum=0.000;DB;DP=81;ExcessHet=3.0103;FS=3.590;MLEAC=2;MLEAF=1.00;MQ=43.95;MQRankSum=-0.080;QD=26.77;ReadPosRankSum=1.105;SOR=0.682	GT:AD:DP:GQ:PL	1/1:1,79:80:99:2170,233,0
2L	1556512	.	CT	C	2267.73	.	AC=2;AF=1.00;AN=2;DP=55;ExcessHet=3.0103;FS=0.000;MLEAC=2;MLEAF=1.00;MQ=43.93;QD=30.75;SOR=1.036	GT:AD:DP:GQ:PL	1/1:0,52:52:99:2305,160,0
2L	1556515	.	T	A	2276.77	.	AC=2;AF=1.00;AN=2;DP=53;ExcessHet=3.0103;FS=0.000;MLEAC=2;MLEAF=1.00;MQ=43.93;QD=30.63;SOR=0.981	GT:AD:DP:GQ:PL	1/1:0,53:53:99:2305,160,0
2L	1556664	.	G	A	1521.77	.	AC=2;AF=1.00;AN=2;DP=37;ExcessHet=3.0103;FS=0.000;MLEAC=2;MLEAF=1.00;MQ=43.95;QD=31.22;SOR=0.746	GT:AD:DP:GQ:PL	1/1:0,37:37:99:1550,111,0
2L	1556684	.	A	AAC	419.73	.	AC=1;AF=0.500;AN=2;BaseQRankSum=-0.740;ClippingRankSum=0.000;DP=45;ExcessHet=3.0103;FS=1.435;MLEAC=1;MLEAF=0.500;MQ=43.87;MQRankSum=0.524;QD=10.24;ReadPosRankSum=-0.032;SOR=0.673	GT:AD:DP:GQ:PL	0/1:9,32:41:63:457,0,63
2L	1556699	2L_1556699_SNP	G	A	2023.77	.	AC=2;AF=1.00;AN=2;DB;DP=48;ExcessHet=3.0103;FS=0.000;MLEAC=2;MLEAF=1.00;MQ=43.80;QD=35.42;SOR=0.776	GT:AD:DP:GQ:PL	1/1:0,48:48:99:2052,147,0
2L	1556776	.	C	CA	1064.73	.	AC=2;AF=1.00;AN=2;BaseQRankSum=-0.571;ClippingRankSum=0.000;DP=48;ExcessHet=3.0103;FS=3.933;MLEAC=2;MLEAF=1.00;MQ=43.92;MQRankSum=-0.105;QD=22.65;ReadPosRankSum=-0.923;SOR=0.948	GT:AD:DP:GQ:PL	1/1:1,46:47:99:1102,125,0
2L	1556859	2L_1556859_SNP	T	A	1192.77	.	AC=2;AF=1.00;AN=2;DB;DP=43;ExcessHet=3.0103;FS=0.000;MLEAC=2;MLEAF=1.00;MQ=43.84;QD=27.74;SOR=0.739	GT:AD:DP:GQ:PL	1/1:0,43:43:99:1221,129,0
2L	1556934	.	CGAATGAAT	C	2168.73	.	AC=2;AF=1.00;AN=2;DP=55;ExcessHet=3.0103;FS=0.000;MLEAC=2;MLEAF=1.00;MQ=43.53;QD=32.21;SOR=1.345	GT:AD:DP:GQ:PL	1/1:0,49:49:99:2206,148,0
2L	1557016	2L_1557016_SNP	A	C	1298.77	.	AC=2;AF=1.00;AN=2;DB;DP=48;ExcessHet=3.0103;FS=0.000;MLEAC=2;MLEAF=1.00;MQ=43.60;QD=27.06;SOR=0.866	GT:AD:DP:GQ:PL	1/1:0,48:48:99:1327,143,0
2L	1557154	2L_1557154_SNP	A	G	1558.77	.	AC=2;AF=1.00;AN=2;DB;DP=57;ExcessHet=3.0103;FS=0.000;MLEAC=2;MLEAF=1.00;MQ=44.00;QD=27.35;SOR=1.047	GT:AD:DP:GQ:PL	1/1:0,57:57:99:1587,171,0
2L	1557229	2L_1557229_SNP	T	A	1549.77	.	AC=2;AF=1.00;AN=2;DB;DP=61;ExcessHet=3.0103;FS=0.000;MLEAC=2;MLEAF=1.00;MQ=43.94;QD=25.83;SOR=1.571	GT:AD:DP:GQ:PL	1/1:0,60:60:99:1578,177,0
2L	1557250	.	G	T	1626.77	.	AC=2;AF=1.00;AN=2;DP=58;ExcessHet=3.0103;FS=0.000;MLEAC=2;MLEAF=1.00;MQ=43.93;QD=28.05;SOR=1.278	GT:AD:DP:GQ:PL	1/1:0,58:58:99:1655,174,0
2L	1557260	.	AC	A	1945.73	.	AC=2;AF=1.00;AN=2;DP=57;ExcessHet=3.0103;FS=0.000;MLEAC=2;MLEAF=1.00;MQ=43.90;QD=34.14;SOR=1.238	GT:AD:DP:GQ:PL	1/1:0,57:57:99:1983,172,0
2L	1557466	2L_1557466_SNP	G	A	2028.77	.	AC=2;AF=1.00;AN=2;DB;DP=72;ExcessHet=3.0103;FS=0.000;MLEAC=2;MLEAF=1.00;MQ=44.00;QD=28.18;SOR=1.002	GT:AD:DP:GQ:PL	1/1:0,72:72:99:2057,216,0
2L	1557515	2L_1557515_SNP	A	T	1966.77	.	AC=2;AF=1.00;AN=2;DB;DP=73;ExcessHet=3.0103;FS=0.000;MLEAC=2;MLEAF=1.00;MQ=43.96;QD=26.94;SOR=1.340	GT:AD:DP:GQ:PL	1/1:0,73:73:99:1995,218,0
2L	1557545	2L_1557545_SNP	A	T	1862.77	.	AC=2;AF=1.00;AN=2;DB;DP=67;ExcessHet=3.0103;FS=0.000;MLEAC=2;MLEAF=1.00;MQ=43.96;QD=27.80;SOR=1.230	GT:AD:DP:GQ:PL	1/1:0,67:67:99:1891,201,0
2L	1557601	.	GA	G	1645.73	.	AC=2;AF=1.00;AN=2;DP=64;ExcessHet=3.0103;FS=0.000;MLEAC=2;MLEAF=1.00;MQ=43.95;QD=25.71;SOR=1.044	GT:AD:DP:GQ:PL	1/1:0,64:64:99:1683,192,0
2L	1557626	.	G	GA	1285.73	.	AC=2;AF=1.00;AN=2;DP=62;ExcessHet=3.0103;FS=0.000;MLEAC=2;MLEAF=1.00;MQ=43.84;QD=22.17;SOR=0.762	GT:AD:DP:GQ:PL	1/1:0,58:58:99:1323,176,0
2L	1557712	2L_1557712_SNP	T	C	1836.77	.	AC=2;AF=1.00;AN=2;DB;DP=66;ExcessHet=3.0103;FS=0.000;MLEAC=2;MLEAF=1.00;MQ=43.55;QD=27.83;SOR=1.284	GT:AD:DP:GQ:PL	1/1:0,66:66:99:1865,198,0
2L	1557773	2L_1557773_SNP	A	G	1960.77	.	AC=2;AF=1.00;AN=2;DB;DP=72;ExcessHet=3.0103;FS=0.000;MLEAC=2;MLEAF=1.00;MQ=43.81;QD=27.23;SOR=0.934	GT:AD:DP:GQ:PL	1/1:0,72:72:99:1989,216,0
2L	1557787	2L_1557787_SNP	C	G	2058.77	.	AC=2;AF=1.00;AN=2;DB;DP=74;ExcessHet=3.0103;FS=0.000;MLEAC=2;MLEAF=1.00;MQ=43.79;QD=27.82;SOR=0.804	GT:AD:DP:GQ:PL	1/1:0,74:74:99:2087,222,0
2L	1557823	2L_1557823_SNP	A	C	1819.77	.	AC=2;AF=1.00;AN=2;DB;DP=68;ExcessHet=3.0103;FS=0.000;MLEAC=2;MLEAF=1.00;MQ=43.70;QD=26.76;SOR=0.880	GT:AD:DP:GQ:PL	1/1:0,68:68:99:1848,203,0
2L	1557905	2L_1557905_SNP	C	G	2335.77	.	AC=2;AF=1.00;AN=2;DB;DP=53;ExcessHet=3.0103;FS=0.000;MLEAC=2;MLEAF=1.00;MQ=43.72;QD=29.22;SOR=2.259	GT:AD:DP:GQ:PL	1/1:0,53:53:99:2364,162,0
2L	1557910	2L_1557910_INS	G	GTCTT	2384.73	.	AC=2;AF=1.00;AN=2;DB;DP=53;ExcessHet=3.0103;FS=0.000;MLEAC=2;MLEAF=1.00;MQ=43.82;QD=30.54;SOR=2.437	GT:AD:DP:GQ:PL	1/1:0,53:53:99:2422,165,0
2L	1558045	2L_1558045_SNP	A	C	1126.77	.	AC=2;AF=1.00;AN=2;DB;DP=27;ExcessHet=3.0103;FS=0.000;MLEAC=2;MLEAF=1.00;MQ=42.85;QD=29.07;SOR=1.101	GT:AD:DP:GQ:PL	1/1:0,27:27:81:1155,81,0
2L	1558060	.	CGGAGGTTTTTCCAGGGGGGTTTCCACAGT	C	1236.73	.	AC=2;AF=1.00;AN=2;DP=28;ExcessHet=3.0103;FS=0.000;MLEAC=2;MLEAF=1.00;MQ=42.89;QD=28.57;SOR=0.836	GT:AD:DP:GQ:PL	1/1:0,28:28:87:1274,87,0
2L	1558091	.	TCATCCATAAAAGTATGAAATAAATCGGAATA	T	1177.73	.	AC=2;AF=1.00;AN=2;DP=27;ExcessHet=3.0103;FS=0.000;MLEAC=2;MLEAF=1.00;MQ=42.85;QD=26.10;SOR=0.765	GT:AD:DP:GQ:PL	1/1:0,27:27:81:1215,81,0
2L	1558170	.	G	GCA	1365.73	.	AC=2;AF=1.00;AN=2;DP=32;ExcessHet=3.0103;FS=0.000;MLEAC=2;MLEAF=1.00;MQ=43.10;QD=30.79;SOR=1.609	GT:AD:DP:GQ:PL	1/1:0,31:31:96:1403,96,0
2L	1558181	.	T	TC	1306.73	.	AC=2;AF=1.00;AN=2;DP=31;ExcessHet=3.0103;FS=0.000;MLEAC=2;MLEAF=1.00;MQ=43.23;QD=29.80;SOR=2.019	GT:AD:DP:GQ:PL	1/1:0,30:30:90:1344,90,0
2L	1558594	.	TATAA	T	275.73	.	AC=1;AF=0.500;AN=2;BaseQRankSum=-1.012;ClippingRankSum=0.000;DP=37;ExcessHet=3.0103;FS=0.000;MLEAC=1;MLEAF=0.500;MQ=38.92;MQRankSum=0.648;QD=14.51;ReadPosRankSum=0.907;SOR=0.573	GT:AD:DP:GQ:PL	0/1:5,14:19:72:313,0,72
2L	1558620	.	T	C	683.18	.	AC=1;AF=0.500;AN=2;BaseQRankSum=0.981;ClippingRankSum=0.000;DP=41;ExcessHet=3.0103;FS=6.176;MLEAC=1;MLEAF=0.500;MQ=37.01;MQRankSum=1.211;QD=20.70;ReadPosRankSum=-0.332;SOR=2.546	GT:AD:DP:GQ:PL	0/1:4,29:33:10:711,0,10
2L	1559138	2L_1559138_SNP	A	G	1975.77	.	AC=2;AF=1.00;AN=2;DB;DP=73;ExcessHet=3.0103;FS=0.000;MLEAC=2;MLEAF=1.00;MQ=44.00;QD=27.44;SOR=0.869	GT:AD:DP:GQ:PL	1/1:0,72:72:99:2004,215,0
2L	1559330	2L_1559330_SNP	A	G	1544.77	.	AC=2;AF=1.00;AN=2;DB;DP=57;ExcessHet=3.0103;FS=0.000;MLEAC=2;MLEAF=1.00;MQ=43.90;QD=28.09;SOR=0.884	GT:AD:DP:GQ:PL	1/1:0,55:55:99:1573,165,0
2L	1559781	2L_1559781_SNP	C	A	1626.77	.	AC=2;AF=1.00;AN=2;BaseQRankSum=0.970;ClippingRankSum=0.000;DB;DP=60;ExcessHet=3.0103;FS=0.000;MLEAC=2;MLEAF=1.00;MQ=44.00;MQRankSum=0.000;QD=27.11;ReadPosRankSum=-0.581;SOR=0.418	GT:AD:DP:GQ:PL	1/1:1,59:60:99:1655,152,0
2L	1559804	2L_1559804_SNP	A	G	1542.77	.	AC=2;AF=1.00;AN=2;BaseQRankSum=0.487;ClippingRankSum=0.000;DB;DP=58;ExcessHet=3.0103;FS=0.000;MLEAC=2;MLEAF=1.00;MQ=44.00;MQRankSum=0.000;QD=26.60;ReadPosRankSum=-0.594;SOR=0.301	GT:AD:DP:GQ:PL	1/1:1,57:58:99:1571,146,0
2L	1560306	.	GTT	G	1136.73	.	AC=2;AF=1.00;AN=2;BaseQRankSum=-0.549;ClippingRankSum=0.000;DP=59;ExcessHet=3.0103;FS=9.938;MLEAC=2;MLEAF=1.00;MQ=43.84;MQRankSum=1.871;QD=22.73;ReadPosRankSum=1.469;SOR=0.486	GT:AD:DP:GQ:PL	1/1:3,47:50:66:1174,66,0
2L	1560499	2L_1560499_SNP	T	C	1843.77	.	AC=2;AF=1.00;AN=2;BaseQRankSum=1.341;ClippingRankSum=0.000;DB;DP=69;ExcessHet=3.0103;FS=3.203;MLEAC=2;MLEAF=1.00;MQ=43.89;MQRankSum=-0.186;QD=26.72;ReadPosRankSum=0.431;SOR=0.410	GT:AD:DP:GQ:PL	1/1:1,68:69:99:1872,181,0
2L	1560515	2L_1560515_SNP	T	A	1775.77	.	AC=2;AF=1.00;AN=2;BaseQRankSum=0.451;ClippingRankSum=0.000;DB;DP=67;ExcessHet=3.0103;FS=3.209;MLEAC=2;MLEAF=1.00;MQ=43.88;MQRankSum=-0.189;QD=26.50;ReadPosRankSum=1.164;SOR=0.416	GT:AD:DP:GQ:PL	1/1:1,66:67:99:1804,173,0
2L	1560543	2L_1560543_SNP	G	A	2699.77	.	AC=2;AF=1.00;AN=2;DB;DP=61;ExcessHet=3.0103;FS=0.000;MLEAC=2;MLEAF=1.00;MQ=43.84;QD=29.79;SOR=0.793	GT:AD:DP:GQ:PL	1/1:0,61:61:99:2728,184,0
2L	1560545	2L_1560545_SNP	A	G	2699.77	.	AC=2;AF=1.00;AN=2;DB;DP=61;ExcessHet=3.0103;FS=0.000;MLEAC=2;MLEAF=1.00;MQ=43.84;QD=36.88;SOR=0.793	GT:AD:DP:GQ:PL	1/1:0,61:61:99:2728,184,0
2L	1560564	.	GA	G	1186.73	.	AC=2;AF=1.00;AN=2;DP=66;ExcessHet=3.0103;FS=0.000;MLEAC=2;MLEAF=1.00;MQ=43.85;QD=21.58;SOR=0.970	GT:AD:DP:GQ:PL	1/1:0,55:55:99:1224,164,0
2L	1560566	.	TTG	T	1186.73	.	AC=2;AF=1.00;AN=2;DP=67;ExcessHet=3.0103;FS=0.000;MLEAC=2;MLEAF=1.00;MQ=43.85;QD=21.58;SOR=0.970	GT:AD:DP:GQ:PL	1/1:0,55:55:99:1224,164,0
2L	1560637	.	C	T	1793.77	.	AC=2;AF=1.00;AN=2;DP=65;ExcessHet=3.0103;FS=0.000;MLEAC=2;MLEAF=1.00;MQ=43.97;QD=27.60;SOR=0.723	GT:AD:DP:GQ:PL	1/1:0,65:65:99:1822,195,0
2L	1560801	2L_1560801_SNP	T	G	1509.77	.	AC=2;AF=1.00;AN=2;DB;DP=53;ExcessHet=3.0103;FS=0.000;MLEAC=2;MLEAF=1.00;MQ=43.89;QD=28.49;SOR=0.730	GT:AD:DP:GQ:PL	1/1:0,53:53:99:1538,159,0
2L	1561035	.	G	T	2061.77	.	AC=2;AF=1.00;AN=2;BaseQRankSum=1.787;ClippingRankSum=0.000;DP=78;ExcessHet=3.0103;FS=0.000;MLEAC=2;MLEAF=1.00;MQ=44.00;MQRankSum=0.000;QD=26.78;ReadPosRankSum=1.891;SOR=0.382	GT:AD:DP:GQ:PL	1/1:1,76:77:99:2090,220,0
2L	1561292	2L_1561292_SNP	T	C	1634.77	.	AC=2;AF=1.00;AN=2;DB;DP=61;ExcessHet=3.0103;FS=0.000;MLEAC=2;MLEAF=1.00;MQ=43.78;QD=27.25;SOR=0.986	GT:AD:DP:GQ:PL	1/1:0,60:60:99:1663,179,0
2L	1561333	2L_1561333_SNP	A	C	2654.77	.	AC=2;AF=1.00;AN=2;DB;DP=62;ExcessHet=3.0103;FS=0.000;MLEAC=2;MLEAF=1.00;MQ=43.41;QD=30.28;SOR=1.329	GT:AD:DP:GQ:PL	1/1:0,62:62:99:2683,187,0
2L	1561350	2L_1561350_SNP	T	A	3031.77	.	AC=2;AF=1.00;AN=2;DB;DP=68;ExcessHet=3.0103;FS=0.000;MLEAC=2;MLEAF=1.00;MQ=43.19;QD=30.00;SOR=1.022	GT:AD:DP:GQ:PL	1/1:0,68:68:99:3060,205,0
2L	1561361	2L_1561361_SNP	T	A	2867.77	.	AC=2;AF=1.00;AN=2;DB;DP=65;ExcessHet=3.0103;FS=0.000;MLEAC=2;MLEAF=1.00;MQ=43.15;QD=28.22;SOR=1.000	GT:AD:DP:GQ:PL	1/1:0,65:65:99:2896,196,0
2L	1561397	2L_1561397_SNP	C	T	2578.77	.	AC=2;AF=1.00;AN=2;DB;DP=60;ExcessHet=3.0103;FS=0.000;MLEAC=2;MLEAF=1.00;MQ=43.18;QD=28.46;SOR=0.986	GT:AD:DP:GQ:PL	1/1:0,60:60:99:2607,181,0
2L	1561412	2L_1561412_SNP	A	G	2925.77	.	AC=2;AF=1.00;AN=2;DB;DP=65;ExcessHet=3.0103;FS=0.000;MLEAC=2;MLEAF=1.00;MQ=43.15;QD=29.34;SOR=0.723	GT:AD:DP:GQ:PL	1/1:0,65:65:99:2954,199,0
2L	1561418	.	G	GGATCAT	3141.73	.	AC=2;AF=1.00;AN=2;DP=65;ExcessHet=3.0103;FS=0.000;MLEAC=2;MLEAF=1.00;MQ=43.12;QD=34.58;SOR=0.787	GT:AD:DP:GQ:PL	1/1:0,65:65:99:3179,214,0
2L	1561437	2L_1561437_SNP	G	A	3025.77	.	AC=2;AF=1.00;AN=2;DB;DP=73;ExcessHet=3.0103;FS=0.000;MLEAC=2;MLEAF=1.00;MQ=42.99;QD=31.30;SOR=0.776	GT:AD:DP:GQ:PL	1/1:0,73:73:99:3054,219,0
2L	1561479	2L_1561479_SNP	G	A	3169.77	.	AC=2;AF=1.00;AN=2;DB;DP=75;ExcessHet=3.0103;FS=0.000;MLEAC=2;MLEAF=1.00;MQ=43.46;QD=26.10;SOR=1.022	GT:AD:DP:GQ:PL	1/1:0,75:75:99:3198,226,0
2L	1561495	2L_1561495_SNP	T	A	3039.77	.	AC=2;AF=1.00;AN=2;DB;DP=70;ExcessHet=3.0103;FS=0.000;MLEAC=2;MLEAF=1.00;MQ=43.40;QD=33.53;SOR=0.811	GT:AD:DP:GQ:PL	1/1:0,70:70:99:3068,214,0
2L	1561539	.	CTT	C	3359.73	.	AC=2;AF=1.00;AN=2;DP=76;ExcessHet=3.0103;FS=0.000;MLEAC=2;MLEAF=1.00;MQ=43.53;QD=26.31;SOR=0.746	GT:AD:DP:GQ:PL	1/1:0,76:76:99:3397,231,0
2L	1561545	.	T	A	3513.77	.	AC=2;AF=1.00;AN=2;DP=79;ExcessHet=3.0103;FS=0.000;MLEAC=2;MLEAF=1.00;MQ=43.55;QD=27.27;SOR=0.718	GT:AD:DP:GQ:PL	1/1:0,79:79:99:3542,243,0
2L	1561549	.	T	A	3497.77	.	AC=2;AF=1.00;AN=2;DP=79;ExcessHet=3.0103;FS=0.000;MLEAC=2;MLEAF=1.00;MQ=43.60;QD=30.53;SOR=0.824	GT:AD:DP:GQ:PL	1/1:0,79:79:99:3526,243,0
2L	1561891	.	C	T	2053.77	.	AC=2;AF=1.00;AN=2;DP=74;ExcessHet=3.0103;FS=0.000;MLEAC=2;MLEAF=1.00;MQ=44.00;QD=27.75;SOR=0.864	GT:AD:DP:GQ:PL	1/1:0,74:74:99:2082,221,0
2L	1561932	2L_1561932_SNP	C	T	2163.77	.	AC=2;AF=1.00;AN=2;DB;DP=76;ExcessHet=3.0103;FS=0.000;MLEAC=2;MLEAF=1.00;MQ=44.00;QD=28.47;SOR=0.746	GT:AD:DP:GQ:PL	1/1:0,76:76:99:2192,227,0
2L	1562376	2L_1562376_SNP	C	T	2122.77	.	AC=2;AF=1.00;AN=2;DB;DP=76;ExcessHet=3.0103;FS=0.000;MLEAC=2;MLEAF=1.00;MQ=43.77;QD=27.93;SOR=0.920	GT:AD:DP:GQ:PL	1/1:0,76:76:99:2151,228,0
2L	1562431	2L_1562431_SNP	C	G	1796.77	.	AC=2;AF=1.00;AN=2;DB;DP=67;ExcessHet=3.0103;FS=0.000;MLEAC=2;MLEAF=1.00;MQ=43.77;QD=26.82;SOR=0.990	GT:AD:DP:GQ:PL	1/1:0,67:67:99:1825,199,0
2L	1562478	2L_1562478_SNP	T	A	1930.77	.	AC=2;AF=1.00;AN=2;BaseQRankSum=-1.340;ClippingRankSum=0.000;DB;DP=71;ExcessHet=3.0103;FS=3.198;MLEAC=2;MLEAF=1.00;MQ=43.22;MQRankSum=-0.588;QD=27.19;ReadPosRankSum=1.489;SOR=0.405	GT:AD:DP:GQ:PL	1/1:1,70:71:99:1959,183,0
2L	1562562	.	A	ACAGCACCGATGGAGCTCAAAACGTTT	2860.73	.	AC=2;AF=1.00;AN=2;BaseQRankSum=-0.291;ClippingRankSum=0.000;DP=59;ExcessHet=3.0103;FS=0.000;MLEAC=2;MLEAF=1.00;MQ=42.45;MQRankSum=-1.052;QD=29.03;ReadPosRankSum=-1.681;SOR=0.338	GT:AD:DP:GQ:PL	1/1:1,57:58:99:2898,156,0
2L	1562667	.	G	T	1687.77	.	AC=2;AF=1.00;AN=2;DP=61;ExcessHet=3.0103;FS=0.000;MLEAC=2;MLEAF=1.00;MQ=43.63;QD=27.67;SOR=0.865	GT:AD:DP:GQ:PL	1/1:0,61:61:99:1716,182,0
2L	1562761	2L_1562761_SNP	C	T	3134.77	.	AC=2;AF=1.00;AN=2;BaseQRankSum=-0.216;ClippingRankSum=0.000;DB;DP=73;ExcessHet=3.0103;FS=0.000;MLEAC=2;MLEAF=1.00;MQ=43.44;MQRankSum=-0.493;QD=33.25;ReadPosRankSum=0.475;SOR=0.270	GT:AD:DP:GQ:PL	1/1:1,72:73:99:3163,162,0
2L	1562765	2L_1562765_SNP	A	T	3216.77	.	AC=2;AF=1.00;AN=2;BaseQRankSum=0.024;ClippingRankSum=0.000;DB;DP=75;ExcessHet=3.0103;FS=0.000;MLEAC=2;MLEAF=1.00;MQ=43.45;MQRankSum=-0.485;QD=35.42;ReadPosRankSum=0.277;SOR=0.295	GT:AD:DP:GQ:PL	1/1:1,74:75:99:3245,171,0
2L	1562777	2L_1562777_SNP	A	T	1853.77	.	AC=2;AF=1.00;AN=2;BaseQRankSum=0.621;ClippingRankSum=0.000;DB;DP=69;ExcessHet=3.0103;FS=0.000;MLEAC=2;MLEAF=1.00;MQ=43.49;MQRankSum=-0.466;QD=26.87;ReadPosRankSum=-0.301;SOR=0.333	GT:AD:DP:GQ:PL	1/1:1,68:69:99:1882,179,0
2L	1562846	.	CT	C	2408.73	.	AC=2;AF=1.00;AN=2;BaseQRankSum=0.828;ClippingRankSum=0.000;DP=77;ExcessHet=3.0103;FS=0.000;MLEAC=2;MLEAF=1.00;MQ=43.62;MQRankSum=-0.373;QD=31.69;ReadPosRankSum=-0.068;SOR=0.307	GT:AD:DP:GQ:PL	1/1:1,75:76:99:2446,197,0
2L	1562926	2L_1562926_SNP	C	G	3444.77	.	AC=2;AF=1.00;AN=2;DB;DP=80;ExcessHet=3.0103;FS=0.000;MLEAC=2;MLEAF=1.00;MQ=43.88;QD=28.53;SOR=0.908	GT:AD:DP:GQ:PL	1/1:0,80:80:99:3473,241,0
2L	1562936	2L_1562936_SNP	A	T	3462.77	.	AC=2;AF=1.00;AN=2;DB;DP=78;ExcessHet=3.0103;FS=0.000;MLEAC=2;MLEAF=1.00;MQ=43.85;QD=30.69;SOR=0.914	GT:AD:DP:GQ:PL	1/1:0,78:78:99:3491,241,0
2L	1563000	2L_1563000_SNP	G	A	3274.77	.	AC=2;AF=1.00;AN=2;DB;DP=75;ExcessHet=3.0103;FS=0.000;MLEAC=2;MLEAF=1.00;MQ=43.82;QD=32.01;SOR=0.955	GT:AD:DP:GQ:PL	1/1:0,75:75:99:3303,229,0
2L	1563017	.	TTACCC	T	3411.73	.	AC=2;AF=1.00;AN=2;DP=74;ExcessHet=3.0103;FS=0.000;MLEAC=2;MLEAF=1.00;MQ=43.82;QD=36.93;SOR=0.864	GT:AD:DP:GQ:PL	1/1:0,74:74:99:3449,232,0
2L	1563024	.	C	CAA	3412.73	.	AC=2;AF=1.00;AN=2;DP=76;ExcessHet=3.0103;FS=0.000;MLEAC=2;MLEAF=1.00;MQ=43.82;QD=28.95;SOR=0.859	GT:AD:DP:GQ:PL	1/1:0,76:76:99:3450,232,0
2L	1563037	2L_1563037_SNP	C	A	3250.77	.	AC=2;AF=1.00;AN=2;DB;DP=72;ExcessHet=3.0103;FS=0.000;MLEAC=2;MLEAF=1.00;MQ=43.85;QD=26.94;SOR=0.934	GT:AD:DP:GQ:PL	1/1:0,72:72:99:3279,223,0
2L	1563077	2L_1563077_SNP	A	C	2895.77	.	AC=2;AF=1.00;AN=2;DB;DP=69;ExcessHet=3.0103;FS=0.000;MLEAC=2;MLEAF=1.00;MQ=43.84;QD=30.94;SOR=0.844	GT:AD:DP:GQ:PL	1/1:0,69:69:99:2924,207,0
2L	1563102	2L_1563102_SNP	T	C	2887.77	.	AC=2;AF=1.00;AN=2;DB;DP=67;ExcessHet=3.0103;FS=0.000;MLEAC=2;MLEAF=1.00;MQ=43.90;QD=34.90;SOR=1.230	GT:AD:DP:GQ:PL	1/1:0,67:67:99:2916,207,0
2L	1563239	2L_1563239_SNP	G	A	2043.77	.	AC=2;AF=1.00;AN=2;DB;DP=73;ExcessHet=3.0103;FS=0.000;MLEAC=2;MLEAF=1.00;MQ=43.97;QD=28.39;SOR=0.807	GT:AD:DP:GQ:PL	1/1:0,72:72:99:2072,216,0
2L	1563489	2L_1563489_SNP	C	A	2273.77	.	AC=2;AF=1.00;AN=2;DB;DP=83;ExcessHet=3.0103;FS=0.000;MLEAC=2;MLEAF=1.00;MQ=44.00;QD=27.39;SOR=0.818	GT:AD:DP:GQ:PL	1/1:0,83:83:99:2302,249,0
2L	1563541	2L_1563541_SNP	T	C	1860.77	.	AC=2;AF=1.00;AN=2;DB;DP=68;ExcessHet=3.0103;FS=0.000;MLEAC=2;MLEAF=1.00;MQ=44.00;QD=27.36;SOR=0.693	GT:AD:DP:GQ:PL	1/1:0,68:68:99:1889,204,0
2L	1563900	2L_1563900_SNP	C	G	1662.77	.	AC=2;AF=1.00;AN=2;DB;DP=63;ExcessHet=3.0103;FS=0.000;MLEAC=2;MLEAF=1.00;MQ=44.00;QD=26.39;SOR=0.724	GT:AD:DP:GQ:PL	1/1:0,63:63:99:1691,187,0
2L	1563916	2L_1563916_SNP	C	T	1632.77	.	AC=2;AF=1.00;AN=2;DB;DP=60;ExcessHet=3.0103;FS=0.000;MLEAC=2;MLEAF=1.00;MQ=44.00;QD=27.21;SOR=0.986	GT:AD:DP:GQ:PL	1/1:0,60:60:99:1661,180,0
2L	1564024	.	T	TC	2116.73	.	AC=2;AF=1.00;AN=2;DP=80;ExcessHet=3.0103;FS=0.000;MLEAC=2;MLEAF=1.00;MQ=43.95;QD=27.14;SOR=0.976	GT:AD:DP:GQ:PL	1/1:0,78:78:99:2154,234,0
2L	1564321	.	T	TA	1497.73	.	AC=2;AF=1.00;AN=2;BaseQRankSum=0.026;ClippingRankSum=0.000;DP=78;ExcessHet=3.0103;FS=0.000;MLEAC=2;MLEAF=1.00;MQ=44.28;MQRankSum=0.261;QD=22.03;ReadPosRankSum=-0.331;SOR=0.288	GT:AD:DP:GQ:PL	1/1:1,67:68:99:1535,186,0
2L	1564507	2L_1564507_SNP	C	A	1729.77	.	AC=2;AF=1.00;AN=2;DB;DP=61;ExcessHet=3.0103;FS=0.000;MLEAC=2;MLEAF=1.00;MQ=43.97;QD=28.36;SOR=0.725	GT:AD:DP:GQ:PL	1/1:0,61:61:99:1758,183,0
2L	1564541	2L_1564541_SNP	T	C	1536.77	.	AC=2;AF=1.00;AN=2;DB;DP=56;ExcessHet=3.0103;FS=0.000;MLEAC=2;MLEAF=1.00;MQ=43.97;QD=27.44;SOR=0.841	GT:AD:DP:GQ:PL	1/1:0,56:56:99:1565,168,0
2L	1564726	2L_1564726_SNP	G	C	2895.77	.	AC=2;AF=1.00;AN=2;DB;DP=64;ExcessHet=3.0103;FS=0.000;MLEAC=2;MLEAF=1.00;MQ=44.13;QD=30.20;SOR=0.892	GT:AD:DP:GQ:PL	1/1:0,64:64:99:2924,199,0
2L	1564728	2L_1564728_SNP	G	A	2895.77	.	AC=2;AF=1.00;AN=2;DB;DP=66;ExcessHet=3.0103;FS=0.000;MLEAC=2;MLEAF=1.00;MQ=44.12;QD=30.67;SOR=0.886	GT:AD:DP:GQ:PL	1/1:0,66:66:99:2924,199,0
2L	1564772	2L_1564772_SNP	G	A	1871.77	.	AC=2;AF=1.00;AN=2;DB;DP=71;ExcessHet=3.0103;FS=0.000;MLEAC=2;MLEAF=1.00;MQ=44.74;QD=26.74;SOR=0.874	GT:AD:DP:GQ:PL	1/1:0,70:70:99:1900,208,0
2L	1564851	.	G	GA	3195.73	.	AC=2;AF=1.00;AN=2;DP=69;ExcessHet=3.0103;FS=0.000;MLEAC=2;MLEAF=1.00;MQ=45.43;QD=22.96;SOR=1.196	GT:AD:DP:GQ:PL	1/1:0,66:66:99:3233,220,0
2L	1564852	.	T	C	3238.77	.	AC=2;AF=1.00;AN=2;DP=71;ExcessHet=3.0103;FS=0.000;MLEAC=2;MLEAF=1.00;MQ=45.39;QD=29.07;SOR=1.085	GT:AD:DP:GQ:PL	1/1:0,70:70:99:3267,225,0
2L	1564868	2L_1564868_SNP	T	G	3159.77	.	AC=2;AF=1.00;AN=2;DB;DP=76;ExcessHet=3.0103;FS=0.000;MLEAC=2;MLEAF=1.00;MQ=45.12;QD=29.06;SOR=0.963	GT:AD:DP:GQ:PL	1/1:0,73:73:99:3188,228,0
2L	1564934	.	T	A	1838.77	.	AC=2;AF=1.00;AN=2;DP=64;ExcessHet=3.0103;FS=0.000;MLEAC=2;MLEAF=1.00;MQ=44.52;QD=28.73;SOR=0.966	GT:AD:DP:GQ:PL	1/1:0,64:64:99:1867,192,0
2L	1564996	2L_1564996_SNP	C	A	2009.77	.	AC=2;AF=1.00;AN=2;DB;DP=72;ExcessHet=3.0103;FS=0.000;MLEAC=2;MLEAF=1.00;MQ=44.00;QD=27.91;SOR=1.394	GT:AD:DP:GQ:PL	1/1:0,72:72:99:2038,216,0
2L	1565030	2L_1565030_SNP	G	T	2819.77	.	AC=2;AF=1.00;AN=2;DB;DP=64;ExcessHet=3.0103;FS=0.000;MLEAC=2;MLEAF=1.00;MQ=44.00;QD=29.82;SOR=1.214	GT:AD:DP:GQ:PL	1/1:0,64:64:99:2848,196,0
2L	1565040	2L_1565040_SNP	A	C	2864.77	.	AC=2;AF=1.00;AN=2;DB;DP=63;ExcessHet=3.0103;FS=0.000;MLEAC=2;MLEAF=1.00;MQ=44.00;QD=28.08;SOR=1.366	GT:AD:DP:GQ:PL	1/1:0,63:63:99:2893,196,0
2L	1565058	2L_1565058_SNP	C	T	2684.77	.	AC=2;AF=1.00;AN=2;DB;DP=63;ExcessHet=3.0103;FS=0.000;MLEAC=2;MLEAF=1.00;MQ=44.00;QD=29.82;SOR=1.270	GT:AD:DP:GQ:PL	1/1:0,63:63:99:2713,190,0
2L	1565091	2L_1565091_SNP	C	A	2081.77	.	AC=2;AF=1.00;AN=2;DB;DP=74;ExcessHet=3.0103;FS=0.000;MLEAC=2;MLEAF=1.00;MQ=43.97;QD=28.13;SOR=1.209	GT:AD:DP:GQ:PL	1/1:0,74:74:99:2110,222,0
2L	1565275	2L_1565275_SNP	C	A	2422.77	.	AC=2;AF=1.00;AN=2;DB;DP=56;ExcessHet=3.0103;FS=0.000;MLEAC=2;MLEAF=1.00;MQ=44.00;QD=32.48;SOR=0.922	GT:AD:DP:GQ:PL	1/1:0,56:56:99:2451,172,0
2L	1565277	.	GT	G	921.73	.	AC=2;AF=1.00;AN=2;BaseQRankSum=0.955;ClippingRankSum=0.000;DP=56;ExcessHet=3.0103;FS=0.000;MLEAC=2;MLEAF=1.00;MQ=44.00;MQRankSum=0.000;QD=17.39;ReadPosRankSum=0.070;SOR=0.994	GT:AD:DP:GQ:PL	1/1:2,51:53:99:959,113,0
2L	1565997	2L_1565997_SNP	A	G	1533.77	.	AC=2;AF=1.00;AN=2;DB;DP=58;ExcessHet=3.0103;FS=0.000;MLEAC=2;MLEAF=1.00;MQ=43.53;QD=26.44;SOR=0.997	GT:AD:DP:GQ:PL	1/1:0,58:58:99:1562,173,0
2L	1566014	2L_1566014_SNP	A	G	1342.77	.	AC=2;AF=1.00;AN=2;DB;DP=50;ExcessHet=3.0103;FS=0.000;MLEAC=2;MLEAF=1.00;MQ=43.57;QD=26.86;SOR=1.157	GT:AD:DP:GQ:PL	1/1:0,50:50:99:1371,149,0
2L	1566085	2L_1566085_SNP	T	C	1163.77	.	AC=2;AF=1.00;AN=2;BaseQRankSum=0.656;ClippingRankSum=0.000;DB;DP=45;ExcessHet=3.0103;FS=3.310;MLEAC=2;MLEAF=1.00;MQ=43.03;MQRankSum=-0.934;QD=25.86;ReadPosRankSum=-1.466;SOR=0.511	GT:AD:DP:GQ:PL	1/1:1,44:45:99:1192,107,0
2L	1566113	2L_1566113_SNP	A	G	1173.77	.	AC=2;AF=1.00;AN=2;BaseQRankSum=-0.911;ClippingRankSum=0.000;DB;DP=46;ExcessHet=3.0103;FS=3.840;MLEAC=2;MLEAF=1.00;MQ=42.66;MQRankSum=-1.276;QD=25.52;ReadPosRankSum=-0.490;SOR=0.884	GT:AD:DP:GQ:PL	1/1:1,45:46:99:1202,108,0
2L	1566149	.	T	TG	2122.73	.	AC=2;AF=1.00;AN=2;BaseQRankSum=-1.048;ClippingRankSum=0.000;DP=50;ExcessHet=3.0103;FS=3.372;MLEAC=2;MLEAF=1.00;MQ=42.39;MQRankSum=-1.534;QD=26.44;ReadPosRankSum=1.075;SOR=0.549	GT:AD:DP:GQ:PL	1/1:1,49:50:99:2160,106,0
2L	1566151	.	C	CA	2122.73	.	AC=2;AF=1.00;AN=2;BaseQRankSum=0.788;ClippingRankSum=0.000;DP=50;ExcessHet=3.0103;FS=3.372;MLEAC=2;MLEAF=1.00;MQ=42.39;MQRankSum=-1.534;QD=29.61;ReadPosRankSum=1.144;SOR=0.549	GT:AD:DP:GQ:PL	1/1:1,49:50:99:2160,106,0
2L	1566156	.	AG	A	2212.73	.	AC=2;AF=1.00;AN=2;BaseQRankSum=1.417;ClippingRankSum=0.000;DP=50;ExcessHet=3.0103;FS=3.188;MLEAC=2;MLEAF=1.00;MQ=42.39;MQRankSum=-1.534;QD=26.61;ReadPosRankSum=1.525;SOR=0.416	GT:AD:DP:GQ:PL	1/1:1,49:50:99:2250,112,0
2L	1566159	.	TGTAATAGTTG	T	2122.73	.	AC=2;AF=1.00;AN=2;BaseQRankSum=-1.397;ClippingRankSum=0.000;DP=50;ExcessHet=3.0103;FS=3.188;MLEAC=2;MLEAF=1.00;MQ=42.39;MQRankSum=-1.534;QD=27.41;SOR=0.416	GT:AD:DP:GQ:PL	1/1:1,49:50:99:2160,106,0
2L	1566180	2L_1566180_SNP	T	C	1392.77	.	AC=2;AF=1.00;AN=2;DB;DP=51;ExcessHet=3.0103;FS=0.000;MLEAC=2;MLEAF=1.00;MQ=42.42;QD=27.31;SOR=0.994	GT:AD:DP:GQ:PL	1/1:0,51:51:99:1421,153,0
2L	1566213	.	A	T	1354.77	.	AC=2;AF=1.00;AN=2;DP=50;ExcessHet=3.0103;FS=0.000;MLEAC=2;MLEAF=1.00;MQ=42.63;QD=27.10;SOR=0.859	GT:AD:DP:GQ:PL	1/1:0,50:50:99:1383,150,0
2L	1566230	2L_1566230_SNP	A	T	1220.77	.	AC=2;AF=1.00;AN=2;DB;DP=46;ExcessHet=3.0103;FS=0.000;MLEAC=2;MLEAF=1.00;MQ=42.73;QD=26.54;SOR=0.693	GT:AD:DP:GQ:PL	1/1:0,46:46:99:1249,138,0
2L	1566266	.	C	T	2153.77	.	AC=2;AF=1.00;AN=2;DP=52;ExcessHet=3.0103;FS=0.000;MLEAC=2;MLEAF=1.00;MQ=43.17;QD=30.57;SOR=0.693	GT:AD:DP:GQ:PL	1/1:0,52:52:99:2182,156,0
2L	1566276	2L_1566276_SNP	T	C	2187.77	.	AC=2;AF=1.00;AN=2;DB;DP=51;ExcessHet=3.0103;FS=0.000;MLEAC=2;MLEAF=1.00;MQ=43.27;QD=32.52;SOR=0.813	GT:AD:DP:GQ:PL	1/1:0,51:51:99:2216,159,0
2L	1566390	2L_1566390_SNP	A	T	2119.77	.	AC=2;AF=1.00;AN=2;DB;DP=48;ExcessHet=3.0103;FS=0.000;MLEAC=2;MLEAF=1.00;MQ=43.38;QD=26.00;SOR=0.776	GT:AD:DP:GQ:PL	1/1:0,48:48:99:2148,144,0
2L	1566391	2L_1566391_SNP	C	T	2119.77	.	AC=2;AF=1.00;AN=2;DB;DP=48;ExcessHet=3.0103;FS=0.000;MLEAC=2;MLEAF=1.00;MQ=43.38;QD=30.82;SOR=0.776	GT:AD:DP:GQ:PL	1/1:0,48:48:99:2148,144,0
2L	1566711	2L_1566711_SNP	G	A	2665.77	.	AC=2;AF=1.00;AN=2;DB;DP=63;ExcessHet=3.0103;FS=0.000;MLEAC=2;MLEAF=1.00;MQ=43.97;QD=27.06;SOR=0.790	GT:AD:DP:GQ:PL	1/1:0,63:63:99:2694,189,0
2L	1566728	.	CG	C	2797.73	.	AC=2;AF=1.00;AN=2;DP=63;ExcessHet=3.0103;FS=0.000;MLEAC=2;MLEAF=1.00;MQ=43.97;QD=30.45;SOR=0.790	GT:AD:DP:GQ:PL	1/1:0,63:63:99:2835,190,0
2L	1566735	.	AGG	A	2971.73	.	AC=2;AF=1.00;AN=2;DP=65;ExcessHet=3.0103;FS=0.000;MLEAC=2;MLEAF=1.00;MQ=43.97;QD=29.32;SOR=0.723	GT:AD:DP:GQ:PL	1/1:0,65:65:99:3009,202,0
2L	1566740	.	A	T	3039.77	.	AC=2;AF=1.00;AN=2;DP=67;ExcessHet=3.0103;FS=0.000;MLEAC=2;MLEAF=1.00;MQ=43.97;QD=32.41;SOR=0.784	GT:AD:DP:GQ:PL	1/1:0,67:67:99:3068,208,0
2L	1566753	2L_1566753_SNP	G	T	2984.77	.	AC=2;AF=1.00;AN=2;DB;DP=69;ExcessHet=3.0103;FS=0.000;MLEAC=2;MLEAF=1.00;MQ=43.97;QD=30.22;SOR=0.844	GT:AD:DP:GQ:PL	1/1:0,69:69:99:3013,208,0
2L	1566844	2L_1566844_SNP	G	A	1577.77	.	AC=2;AF=1.00;AN=2;DB;DP=57;ExcessHet=3.0103;FS=0.000;MLEAC=2;MLEAF=1.00;MQ=44.00;QD=27.68;SOR=1.140	GT:AD:DP:GQ:PL	1/1:0,57:57:99:1606,171,0
2L	1566861	.	GA	G	1750.73	.	AC=2;AF=1.00;AN=2;DP=59;ExcessHet=3.0103;FS=0.000;MLEAC=2;MLEAF=1.00;MQ=44.00;QD=29.67;SOR=1.123	GT:AD:DP:GQ:PL	1/1:0,59:59:99:1788,177,0
2L	1567267	2L_1567267_INS	G	GA	1374.73	.	AC=2;AF=1.00;AN=2;DB;DP=59;ExcessHet=3.0103;FS=0.000;MLEAC=2;MLEAF=1.00;MQ=43.71;QD=23.70;SOR=1.085	GT:AD:DP:GQ:PL	1/1:0,58:58:99:1412,179,0
2L	1567293	2L_1567293_SNP	G	C	1716.77	.	AC=2;AF=1.00;AN=2;DB;DP=61;ExcessHet=3.0103;FS=0.000;MLEAC=2;MLEAF=1.00;MQ=43.69;QD=28.14;SOR=1.107	GT:AD:DP:GQ:PL	1/1:0,61:61:99:1745,183,0
2L	1567348	2L_1567348_SNP	C	T	1637.77	.	AC=2;AF=1.00;AN=2;DB;DP=60;ExcessHet=3.0103;FS=0.000;MLEAC=2;MLEAF=1.00;MQ=43.85;QD=27.76;SOR=1.217	GT:AD:DP:GQ:PL	1/1:0,59:59:99:1666,177,0
2L	1567362	2L_1567362_SNP	T	A	1705.77	.	AC=2;AF=1.00;AN=2;DB;DP=61;ExcessHet=3.0103;FS=0.000;MLEAC=2;MLEAF=1.00;MQ=43.79;QD=28.43;SOR=1.160	GT:AD:DP:GQ:PL	1/1:0,60:60:99:1734,180,0
2L	1567639	.	A	ATTTTCTTTTTTTTTTTT	2054.73	.	AC=2;AF=1.00;AN=2;DP=36;ExcessHet=3.0103;FS=0.000;MLEAC=2;MLEAF=1.00;MQ=41.99;QD=22.46;SOR=1.284	GT:AD:DP:GQ:PL	1/1:0,32:32:99:2092,143,0
2L	1567650	2L_1567650_SNP	G	T	67.77	.	AC=1;AF=0.500;AN=2;BaseQRankSum=-4.325;ClippingRankSum=0.000;DB;DP=44;ExcessHet=3.0103;FS=52.893;MLEAC=1;MLEAF=0.500;MQ=41.67;MQRankSum=-2.532;QD=1.54;ReadPosRankSum=-4.097;SOR=5.667	GT:AD:DP:GQ:PL	0/1:28,16:44:96:96,0,620
2L	1567688	.	C	A	1460.77	.	AC=2;AF=1.00;AN=2;DP=34;ExcessHet=3.0103;FS=0.000;MLEAC=2;MLEAF=1.00;MQ=42.60;QD=35.34;SOR=0.941	GT:AD:DP:GQ:PL	1/1:0,34:34:99:1489,102,0
2L	1567689	2L_1567689_SNP	G	A	1460.77	.	AC=2;AF=1.00;AN=2;DB;DP=34;ExcessHet=3.0103;FS=0.000;MLEAC=2;MLEAF=1.00;MQ=42.60;QD=28.54;SOR=0.941	GT:AD:DP:GQ:PL	1/1:0,34:34:99:1489,102,0
2L	1567913	2L_1567913_SNP	C	G	2271.77	.	AC=2;AF=1.00;AN=2;DB;DP=52;ExcessHet=3.0103;FS=0.000;MLEAC=2;MLEAF=1.00;MQ=43.56;QD=29.94;SOR=0.853	GT:AD:DP:GQ:PL	1/1:0,52:52:99:2300,160,0
2L	1567921	2L_1567921_SNP	A	T	2415.77	.	AC=2;AF=1.00;AN=2;DB;DP=57;ExcessHet=3.0103;FS=0.000;MLEAC=2;MLEAF=1.00;MQ=43.13;QD=28.03;SOR=1.047	GT:AD:DP:GQ:PL	1/1:0,57:57:99:2444,175,0
2L	1568019	2L_1568019_SNP	A	C	2371.77	.	AC=2;AF=1.00;AN=2;DB;DP=54;ExcessHet=3.0103;FS=0.000;MLEAC=2;MLEAF=1.00;MQ=43.59;QD=32.68;SOR=1.077	GT:AD:DP:GQ:PL	1/1:0,53:53:99:2400,163,0
2L	1568023	2L_1568023_SNP	T	C	2402.77	.	AC=2;AF=1.00;AN=2;DB;DP=56;ExcessHet=3.0103;FS=0.000;MLEAC=2;MLEAF=1.00;MQ=43.60;QD=25.02;SOR=1.061	GT:AD:DP:GQ:PL	1/1:0,55:55:99:2431,166,0
2L	1568041	.	T	TA	2352.73	.	AC=2;AF=1.00;AN=2;DP=52;ExcessHet=3.0103;FS=0.000;MLEAC=2;MLEAF=1.00;MQ=43.57;QD=35.94;SOR=0.874	GT:AD:DP:GQ:PL	1/1:0,51:51:99:2390,165,0
2L	1568042	.	T	A	2404.77	.	AC=2;AF=1.00;AN=2;DP=55;ExcessHet=3.0103;FS=0.000;MLEAC=2;MLEAF=1.00;MQ=43.59;QD=31.36;SOR=0.767	GT:AD:DP:GQ:PL	1/1:0,54:54:99:2433,166,0
2L	1568046	2L_1568046_SNP	G	A	2356.77	.	AC=2;AF=1.00;AN=2;DB;DP=54;ExcessHet=3.0103;FS=0.000;MLEAC=2;MLEAF=1.00;MQ=43.59;QD=25.66;SOR=0.730	GT:AD:DP:GQ:PL	1/1:0,53:53:99:2385,160,0
2L	1568763	.	C	G	1742.77	.	AC=2;AF=1.00;AN=2;DP=66;ExcessHet=3.0103;FS=0.000;MLEAC=2;MLEAF=1.00;MQ=43.97;QD=26.41;SOR=0.754	GT:AD:DP:GQ:PL	1/1:0,66:66:99:1771,197,0
2L	1568808	2L_1568808_SNP	A	T	2910.77	.	AC=2;AF=1.00;AN=2;DB;DP=65;ExcessHet=3.0103;FS=0.000;MLEAC=2;MLEAF=1.00;MQ=43.97;QD=29.41;SOR=1.000	GT:AD:DP:GQ:PL	1/1:0,65:65:99:2939,199,0
2L	1568810	2L_1568810_SNP	A	C	2910.77	.	AC=2;AF=1.00;AN=2;DB;DP=64;ExcessHet=3.0103;FS=0.000;MLEAC=2;MLEAF=1.00;MQ=43.97;QD=29.56;SOR=1.044	GT:AD:DP:GQ:PL	1/1:0,64:64:99:2939,199,0
2L	1568818	2L_1568818_SNP	A	C	2851.77	.	AC=2;AF=1.00;AN=2;DB;DP=64;ExcessHet=3.0103;FS=0.000;MLEAC=2;MLEAF=1.00;MQ=43.97;QD=35.36;SOR=0.892	GT:AD:DP:GQ:PL	1/1:0,64:64:99:2880,196,0
2L	1568898	2L_1568898_SNP	C	T	1410.77	.	AC=2;AF=1.00;AN=2;DB;DP=50;ExcessHet=3.0103;FS=0.000;MLEAC=2;MLEAF=1.00;MQ=43.96;QD=28.22;SOR=0.693	GT:AD:DP:GQ:PL	1/1:0,50:50:99:1439,150,0
2L	1568942	2L_1568942_SNP	A	G	1300.77	.	AC=2;AF=1.00;AN=2;DB;DP=51;ExcessHet=3.0103;FS=0.000;MLEAC=2;MLEAF=1.00;MQ=44.00;QD=25.51;SOR=0.900	GT:AD:DP:GQ:PL	1/1:0,51:51:99:1329,151,0
2L	1569158	2L_1569158_SNP	C	A	1246.77	.	AC=2;AF=1.00;AN=2;DB;DP=47;ExcessHet=3.0103;FS=0.000;MLEAC=2;MLEAF=1.00;MQ=44.00;QD=27.10;SOR=0.780	GT:AD:DP:GQ:PL	1/1:0,46:46:99:1275,137,0
2L	1569221	2L_1569221_SNP	G	C	1111.77	.	AC=2;AF=1.00;AN=2;DB;DP=41;ExcessHet=3.0103;FS=0.000;MLEAC=2;MLEAF=1.00;MQ=43.93;QD=27.79;SOR=0.902	GT:AD:DP:GQ:PL	1/1:0,40:40:99:1140,120,0
2L	1569287	2L_1569287_SNP	G	A	1403.77	.	AC=2;AF=1.00;AN=2;DB;DP=52;ExcessHet=3.0103;FS=0.000;MLEAC=2;MLEAF=1.00;MQ=43.91;QD=27.52;SOR=0.900	GT:AD:DP:GQ:PL	1/1:0,51:51:99:1432,151,0
2L	1569324	2L_1569324_SNP	A	T	1462.77	.	AC=2;AF=1.00;AN=2;DB;DP=53;ExcessHet=3.0103;FS=0.000;MLEAC=2;MLEAF=1.00;MQ=43.96;QD=27.60;SOR=1.524	GT:AD:DP:GQ:PL	1/1:0,53:53:99:1491,159,0
2L	1569705	2L_1569705_SNP	T	A	3023.77	.	AC=2;AF=1.00;AN=2;DB;DP=64;ExcessHet=3.0103;FS=0.000;MLEAC=2;MLEAF=1.00;MQ=43.19;QD=26.28;SOR=1.044	GT:AD:DP:GQ:PL	1/1:0,64:64:99:3052,205,0
2L	1569707	.	G	GC	3059.73	.	AC=2;AF=1.00;AN=2;DP=68;ExcessHet=3.0103;FS=0.000;MLEAC=2;MLEAF=1.00;MQ=43.16;QD=29.98;SOR=1.022	GT:AD:DP:GQ:PL	1/1:0,68:68:99:3097,208,0
2L	1569708	.	T	TA	3059.73	.	AC=2;AF=1.00;AN=2;DP=68;ExcessHet=3.0103;FS=0.000;MLEAC=2;MLEAF=1.00;MQ=43.16;QD=29.08;SOR=1.098	GT:AD:DP:GQ:PL	1/1:0,68:68:99:3097,208,0
2L	1569726	2L_1569726_SNP	T	G	1754.77	.	AC=2;AF=1.00;AN=2;BaseQRankSum=1.770;ClippingRankSum=0.000;DB;DP=66;ExcessHet=3.0103;FS=0.000;MLEAC=2;MLEAF=1.00;MQ=43.14;MQRankSum=-0.707;QD=26.59;ReadPosRankSum=1.366;SOR=0.291	GT:AD:DP:GQ:PL	1/1:1,65:66:99:1783,187,0
2L	1569741	2L_1569741_DEL	ATATTG	A	2837.73	.	AC=2;AF=1.00;AN=2;DB;DP=67;ExcessHet=3.0103;FS=0.000;MLEAC=2;MLEAF=1.00;MQ=43.03;QD=30.49;SOR=1.044	GT:AD:DP:GQ:PL	1/1:0,64:64:99:2875,193,0
2L	1569756	2L_1569756_SNP	C	A	2823.77	.	AC=2;AF=1.00;AN=2;DB;DP=65;ExcessHet=3.0103;FS=0.000;MLEAC=2;MLEAF=1.00;MQ=43.03;QD=29.23;SOR=1.341	GT:AD:DP:GQ:PL	1/1:0,65:65:99:2852,196,0
2L	1569802	2L_1569802_SNP	A	C	3017.77	.	AC=2;AF=1.00;AN=2;DB;DP=68;ExcessHet=3.0103;FS=0.000;MLEAC=2;MLEAF=1.00;MQ=42.66;QD=33.58;SOR=1.022	GT:AD:DP:GQ:PL	1/1:0,68:68:99:3046,205,0
2L	1569807	2L_1569807_SNP	C	A	3114.77	.	AC=2;AF=1.00;AN=2;DB;DP=68;ExcessHet=3.0103;FS=0.000;MLEAC=2;MLEAF=1.00;MQ=42.63;QD=30.30;SOR=1.022	GT:AD:DP:GQ:PL	1/1:0,68:68:99:3143,214,0
2L	1569822	2L_1569822_SNP	G	A	2985.77	.	AC=2;AF=1.00;AN=2;DB;DP=69;ExcessHet=3.0103;FS=0.000;MLEAC=2;MLEAF=1.00;MQ=42.62;QD=29.77;SOR=1.054	GT:AD:DP:GQ:PL	1/1:0,69:69:99:3014,208,0
2L	1569857	.	A	AT	3177.73	.	AC=2;AF=1.00;AN=2;DP=73;ExcessHet=3.0103;FS=0.000;MLEAC=2;MLEAF=1.00;MQ=42.56;QD=25.19;SOR=0.836	GT:AD:DP:GQ:PL	1/1:0,73:73:99:3215,220,0
2L	1569861	.	ACTTGTG	A	3190.73	.	AC=2;AF=1.00;AN=2;DP=68;ExcessHet=3.0103;FS=0.000;MLEAC=2;MLEAF=1.00;MQ=42.53;QD=28.71;SOR=0.814	GT:AD:DP:GQ:PL	1/1:0,68:68:99:3228,217,0
2L	1569870	2L_1569870_SNP	C	A	3301.77	.	AC=2;AF=1.00;AN=2;DB;DP=71;ExcessHet=3.0103;FS=0.000;MLEAC=2;MLEAF=1.00;MQ=42.59;QD=29.35;SOR=0.971	GT:AD:DP:GQ:PL	1/1:0,71:71:99:3330,223,0
2L	1569874	2L_1569874_SNP	T	C	3301.77	.	AC=2;AF=1.00;AN=2;DB;DP=71;ExcessHet=3.0103;FS=0.000;MLEAC=2;MLEAF=1.00;MQ=42.62;QD=26.21;SOR=0.904	GT:AD:DP:GQ:PL	1/1:0,71:71:99:3330,223,0
2L	1569890	2L_1569890_SNP	G	C	3301.77	.	AC=2;AF=1.00;AN=2;DB;DP=74;ExcessHet=3.0103;FS=0.000;MLEAC=2;MLEAF=1.00;MQ=42.60;QD=30.33;SOR=0.804	GT:AD:DP:GQ:PL	1/1:0,74:74:99:3330,223,0
2L	1569910	2L_1569910_SNP	T	A	3166.77	.	AC=2;AF=1.00;AN=2;DB;DP=70;ExcessHet=3.0103;FS=0.000;MLEAC=2;MLEAF=1.00;MQ=42.60;QD=34.49;SOR=0.874	GT:AD:DP:GQ:PL	1/1:0,70:70:99:3195,214,0
2L	1569912	2L_1569912_SNP	T	G	3211.77	.	AC=2;AF=1.00;AN=2;DB;DP=68;ExcessHet=3.0103;FS=0.000;MLEAC=2;MLEAF=1.00;MQ=42.56;QD=30.53;SOR=0.949	GT:AD:DP:GQ:PL	1/1:0,68:68:99:3240,217,0
2L	1569925	2L_1569925_SNP	A	C	3211.77	.	AC=2;AF=1.00;AN=2;DB;DP=72;ExcessHet=3.0103;FS=0.000;MLEAC=2;MLEAF=1.00;MQ=42.71;QD=29.13;SOR=0.693	GT:AD:DP:GQ:PL	1/1:0,72:72:99:3240,217,0
2L	1569932	2L_1569932_SNP	C	T	3273.77	.	AC=2;AF=1.00;AN=2;DB;DP=74;ExcessHet=3.0103;FS=0.000;MLEAC=2;MLEAF=1.00;MQ=42.75;QD=30.99;SOR=0.747	GT:AD:DP:GQ:PL	1/1:0,74:74:99:3302,223,0
2L	1570166	2L_1570166_SNP	C	A	2671.77	.	AC=2;AF=1.00;AN=2;DB;DP=60;ExcessHet=3.0103;FS=0.000;MLEAC=2;MLEAF=1.00;MQ=43.61;QD=28.45;SOR=0.986	GT:AD:DP:GQ:PL	1/1:0,60:60:99:2700,187,0
2L	1570172	2L_1570172_SNP	G	T	2577.77	.	AC=2;AF=1.00;AN=2;DB;DP=59;ExcessHet=3.0103;FS=0.000;MLEAC=2;MLEAF=1.00;MQ=43.60;QD=27.94;SOR=1.034	GT:AD:DP:GQ:PL	1/1:0,59:59:99:2606,178,0
2L	1570411	.	G	GA	1626.73	.	AC=2;AF=1.00;AN=2;BaseQRankSum=0.082;ClippingRankSum=0.000;DP=72;ExcessHet=3.0103;FS=4.046;MLEAC=2;MLEAF=1.00;MQ=43.85;MQRankSum=-0.190;QD=24.65;ReadPosRankSum=0.499;SOR=1.007	GT:AD:DP:GQ:PL	1/1:1,65:66:99:1664,151,0
2L	1570412	.	G	A	2129.73	.	AC=2;AF=1.00;AN=2;BaseQRankSum=0.934;ClippingRankSum=0.000;DP=73;ExcessHet=3.0103;FS=4.046;MLEAC=2;MLEAF=1.00;MQ=43.85;MQRankSum=-0.190;QD=30.42;ReadPosRankSum=0.604;SOR=1.007	GT:AD:DP:GQ:PL	1/1:1,69:70:99:2167,163,0
2L	1570562	.	T	TGCAGC	2812.73	.	AC=2;AF=1.00;AN=2;DP=65;ExcessHet=3.0103;FS=0.000;MLEAC=2;MLEAF=1.00;MQ=42.74;QD=28.08;SOR=0.986	GT:AD:DP:GQ:PL	1/1:0,60:60:99:2850,192,0
2L	1573609	2L_1573609_SNP	A	T	1287.77	.	AC=2;AF=1.00;AN=2;DB;DP=46;ExcessHet=3.0103;FS=0.000;MLEAC=2;MLEAF=1.00;MQ=42.45;QD=27.99;SOR=2.110	GT:AD:DP:GQ:PL	1/1:0,46:46:99:1316,138,0
2L	1573734	2L_1573734_SNP	T	C	1238.77	.	AC=2;AF=1.00;AN=2;DB;DP=48;ExcessHet=3.0103;FS=0.000;MLEAC=2;MLEAF=1.00;MQ=42.41;QD=26.36;SOR=1.022	GT:AD:DP:GQ:PL	1/1:0,47:47:99:1267,140,0
2L	1573748	2L_1573748_SNP	T	C	1176.77	.	AC=2;AF=1.00;AN=2;DB;DP=46;ExcessHet=3.0103;FS=0.000;MLEAC=2;MLEAF=1.00;MQ=42.43;QD=26.15;SOR=1.714	GT:AD:DP:GQ:PL	1/1:0,45:45:99:1205,134,0
2L	1573939	.	CCTCTCTTT	C	2856.73	.	AC=2;AF=1.00;AN=2;DP=67;ExcessHet=3.0103;FS=0.000;MLEAC=2;MLEAF=1.00;MQ=43.64;QD=28.56;SOR=1.875	GT:AD:DP:GQ:PL	1/1:0,65:65:99:2894,196,0
2L	1574140	2L_1574140_SNP	T	G	1824.77	.	AC=2;AF=1.00;AN=2;BaseQRankSum=-1.465;ClippingRankSum=0.000;DB;DP=68;ExcessHet=3.0103;FS=0.000;MLEAC=2;MLEAF=1.00;MQ=43.97;MQRankSum=0.000;QD=26.83;ReadPosRankSum=-0.623;SOR=0.270	GT:AD:DP:GQ:PL	1/1:1,67:68:99:1853,174,0
2L	1574330	.	CT	C	1666.73	.	AC=2;AF=1.00;AN=2;BaseQRankSum=-0.864;ClippingRankSum=0.000;DP=86;ExcessHet=3.0103;FS=0.000;MLEAC=2;MLEAF=1.00;MQ=43.98;MQRankSum=0.000;QD=20.58;ReadPosRankSum=-1.562;SOR=0.372	GT:AD:DP:GQ:PL	1/1:1,80:81:99:1704,218,0
2L	1574412	.	A	T	2229.77	.	AC=2;AF=1.00;AN=2;BaseQRankSum=-0.560;ClippingRankSum=0.000;DP=85;ExcessHet=3.0103;FS=0.000;MLEAC=2;MLEAF=1.00;MQ=43.95;MQRankSum=-0.078;QD=26.54;ReadPosRankSum=-1.032;SOR=0.233	GT:AD:DP:GQ:PL	1/1:1,83:84:99:2258,223,0
2L	1574744	.	A	G	1593.77	.	AC=2;AF=1.00;AN=2;DP=64;ExcessHet=3.0103;FS=0.000;MLEAC=2;MLEAF=1.00;MQ=43.77;QD=24.90;SOR=0.966	GT:AD:DP:GQ:PL	1/1:0,64:64:99:1622,189,0
2L	1574772	.	G	A	886.77	.	AC=2;AF=1.00;AN=2;BaseQRankSum=1.470;ClippingRankSum=0.000;DP=55;ExcessHet=3.0103;FS=4.341;MLEAC=2;MLEAF=1.00;MQ=43.84;MQRankSum=-0.550;QD=17.74;ReadPosRankSum=0.437;SOR=0.188	GT:AD:DP:GQ:PL	1/1:5,45:50:54:915,54,0
2L	1574876	.	AC	A	2593.73	.	AC=2;AF=1.00;AN=2;DP=60;ExcessHet=3.0103;FS=0.000;MLEAC=2;MLEAF=1.00;MQ=44.00;QD=27.03;SOR=0.726	GT:AD:DP:GQ:PL	1/1:0,59:59:99:2631,181,0
2L	1574889	2L_1574889_SNP	T	C	2591.77	.	AC=2;AF=1.00;AN=2;DB;DP=59;ExcessHet=3.0103;FS=0.000;MLEAC=2;MLEAF=1.00;MQ=44.00;QD=33.76;SOR=0.871	GT:AD:DP:GQ:PL	1/1:0,59:59:99:2620,181,0
2L	1574939	2L_1574939_SNP	T	C	1584.77	.	AC=2;AF=1.00;AN=2;DB;DP=58;ExcessHet=3.0103;FS=0.000;MLEAC=2;MLEAF=1.00;MQ=44.00;QD=27.32;SOR=0.693	GT:AD:DP:GQ:PL	1/1:0,58:58:99:1613,174,0
2L	1574997	.	ATG	A	2462.73	.	AC=2;AF=1.00;AN=2;DP=56;ExcessHet=3.0103;FS=0.000;MLEAC=2;MLEAF=1.00;MQ=43.90;QD=26.66;SOR=1.009	GT:AD:DP:GQ:PL	1/1:0,56:56:99:2500,169,0
2L	1575022	2L_1575022_SNP	G	A	2530.77	.	AC=2;AF=1.00;AN=2;DB;DP=55;ExcessHet=3.0103;FS=0.000;MLEAC=2;MLEAF=1.00;MQ=43.89;QD=31.10;SOR=1.159	GT:AD:DP:GQ:PL	1/1:0,55:55:99:2559,172,0
2L	1575046	2L_1575046_SNP	T	C	2761.77	.	AC=2;AF=1.00;AN=2;DB;DP=62;ExcessHet=3.0103;FS=0.000;MLEAC=2;MLEAF=1.00;MQ=43.91;QD=35.03;SOR=0.899	GT:AD:DP:GQ:PL	1/1:0,62:62:99:2790,187,0
2L	1575047	2L_1575047_SNP	T	G	2761.77	.	AC=2;AF=1.00;AN=2;DB;DP=62;ExcessHet=3.0103;FS=0.000;MLEAC=2;MLEAF=1.00;MQ=43.91;QD=24.97;SOR=0.899	GT:AD:DP:GQ:PL	1/1:0,62:62:99:2790,187,0
2L	1575053	2L_1575053_SNP	T	G	2886.77	.	AC=2;AF=1.00;AN=2;DB;DP=60;ExcessHet=3.0103;FS=0.000;MLEAC=2;MLEAF=1.00;MQ=43.90;QD=23.78;SOR=0.906	GT:AD:DP:GQ:PL	1/1:0,60:60:99:2915,196,0
2L	1575055	2L_1575055_SNP	C	A	2706.77	.	AC=2;AF=1.00;AN=2;DB;DP=60;ExcessHet=3.0103;FS=0.000;MLEAC=2;MLEAF=1.00;MQ=43.90;QD=29.09;SOR=0.906	GT:AD:DP:GQ:PL	1/1:0,60:60:99:2735,184,0
2L	1575120	2L_1575120_SNP	T	C	1890.77	.	AC=2;AF=1.00;AN=2;DB;DP=68;ExcessHet=3.0103;FS=0.000;MLEAC=2;MLEAF=1.00;MQ=44.00;QD=27.81;SOR=1.022	GT:AD:DP:GQ:PL	1/1:0,68:68:99:1919,204,0
2L	1575148	2L_1575148_SNP	G	C	1640.77	.	AC=2;AF=1.00;AN=2;BaseQRankSum=0.642;ClippingRankSum=0.000;DB;DP=62;ExcessHet=3.0103;FS=0.000;MLEAC=2;MLEAF=1.00;MQ=44.00;MQRankSum=0.000;QD=26.46;ReadPosRankSum=1.342;SOR=0.330	GT:AD:DP:GQ:PL	1/1:1,61:62:99:1669,158,0
2L	1575224	2L_1575224_SNP	T	C	1593.77	.	AC=2;AF=1.00;AN=2;DB;DP=58;ExcessHet=3.0103;FS=0.000;MLEAC=2;MLEAF=1.00;MQ=43.97;QD=27.48;SOR=0.914	GT:AD:DP:GQ:PL	1/1:0,58:58:99:1622,174,0
2L	1575281	.	GCA	G	1732.73	.	AC=2;AF=1.00;AN=2;DP=58;ExcessHet=3.0103;FS=0.000;MLEAC=2;MLEAF=1.00;MQ=43.90;QD=31.50;SOR=0.804	GT:AD:DP:GQ:PL	1/1:0,55:55:99:1770,165,0
2L	1575389	2L_1575389_SNP	G	A	1794.77	.	AC=2;AF=1.00;AN=2;DB;DP=66;ExcessHet=3.0103;FS=0.000;MLEAC=2;MLEAF=1.00;MQ=43.72;QD=27.19;SOR=0.693	GT:AD:DP:GQ:PL	1/1:0,66:66:99:1823,197,0
2L	1575452	2L_1575452_SNP	A	G	1697.77	.	AC=2;AF=1.00;AN=2;BaseQRankSum=0.436;ClippingRankSum=0.000;DB;DP=65;ExcessHet=3.0103;FS=3.505;MLEAC=2;MLEAF=1.00;MQ=43.49;MQRankSum=-0.089;QD=26.12;ReadPosRankSum=0.686;SOR=0.630	GT:AD:DP:GQ:PL	1/1:1,64:65:99:1726,167,0
2L	1575717	2L_1575717_SNP	C	A	2276.77	.	AC=2;AF=1.00;AN=2;DB;DP=54;ExcessHet=3.0103;FS=0.000;MLEAC=2;MLEAF=1.00;MQ=43.96;QD=27.40;SOR=0.730	GT:AD:DP:GQ:PL	1/1:0,53:53:99:2305,163,0
2L	1575736	2L_1575736_SNP	G	C	2358.77	.	AC=2;AF=1.00;AN=2;DB;DP=50;ExcessHet=3.0103;FS=0.000;MLEAC=2;MLEAF=1.00;MQ=44.00;QD=27.23;SOR=0.693	GT:AD:DP:GQ:PL	1/1:0,50:50:99:2387,163,0
2L	1575756	2L_1575756_SNP	A	C	2233.77	.	AC=2;AF=1.00;AN=2;DB;DP=50;ExcessHet=3.0103;FS=0.000;MLEAC=2;MLEAF=1.00;MQ=43.92;QD=27.03;SOR=0.859	GT:AD:DP:GQ:PL	1/1:0,50:50:99:2262,153,0
2L	1575765	2L_1575765_SNP	T	A	2339.77	.	AC=2;AF=1.00;AN=2;DB;DP=56;ExcessHet=3.0103;FS=0.000;MLEAC=2;MLEAF=1.00;MQ=43.93;QD=28.25;SOR=0.765	GT:AD:DP:GQ:PL	1/1:0,56:56:99:2368,168,0
2L	1575805	2L_1575805_SNP	A	G	1680.77	.	AC=2;AF=1.00;AN=2;DB;DP=65;ExcessHet=3.0103;FS=0.000;MLEAC=2;MLEAF=1.00;MQ=43.94;QD=25.86;SOR=0.787	GT:AD:DP:GQ:PL	1/1:0,65:65:99:1709,193,0
2L	1575931	.	C	CT	1189.73	.	AC=2;AF=1.00;AN=2;DP=60;ExcessHet=3.0103;FS=0.000;MLEAC=2;MLEAF=1.00;MQ=43.97;QD=22.88;SOR=0.693	GT:AD:DP:GQ:PL	1/1:0,52:52:99:1227,158,0
2L	1575959	2L_1575959_SNP	C	T	1762.77	.	AC=2;AF=1.00;AN=2;DB;DP=62;ExcessHet=3.0103;FS=0.000;MLEAC=2;MLEAF=1.00;MQ=43.97;QD=28.43;SOR=1.234	GT:AD:DP:GQ:PL	1/1:0,62:62:99:1791,186,0
2L	1576013	2L_1576013_SNP	C	T	3058.77	.	AC=2;AF=1.00;AN=2;DB;DP=69;ExcessHet=3.0103;FS=0.000;MLEAC=2;MLEAF=1.00;MQ=43.94;QD=27.32;SOR=0.980	GT:AD:DP:GQ:PL	1/1:0,69:69:99:3087,208,0
2L	1576017	2L_1576017_SNP	G	T	3058.77	.	AC=2;AF=1.00;AN=2;DB;DP=68;ExcessHet=3.0103;FS=0.000;MLEAC=2;MLEAF=1.00;MQ=43.94;QD=23.49;SOR=0.949	GT:AD:DP:GQ:PL	1/1:0,68:68:99:3087,208,0
2L	1576019	2L_1576019_SNP	A	C	3031.77	.	AC=2;AF=1.00;AN=2;DB;DP=67;ExcessHet=3.0103;FS=0.000;MLEAC=2;MLEAF=1.00;MQ=43.94;QD=29.83;SOR=0.990	GT:AD:DP:GQ:PL	1/1:0,67:67:99:3060,205,0
2L	1576192	.	C	T	1821.77	.	AC=2;AF=1.00;AN=2;BaseQRankSum=1.786;ClippingRankSum=0.000;DP=69;ExcessHet=3.0103;FS=3.617;MLEAC=2;MLEAF=1.00;MQ=43.97;MQRankSum=0.000;QD=26.40;ReadPosRankSum=2.331;SOR=0.707	GT:AD:DP:GQ:PL	1/1:1,68:69:99:1850,196,0
2L	1576206	.	C	A	2912.77	.	AC=2;AF=1.00;AN=2;DP=64;ExcessHet=3.0103;FS=0.000;MLEAC=2;MLEAF=1.00;MQ=43.94;QD=28.69;SOR=1.044	GT:AD:DP:GQ:PL	1/1:0,64:64:99:2941,199,0
2L	1576216	.	G	C	3100.77	.	AC=2;AF=1.00;AN=2;DP=69;ExcessHet=3.0103;FS=0.000;MLEAC=2;MLEAF=1.00;MQ=43.94;QD=30.92;SOR=1.054	GT:AD:DP:GQ:PL	1/1:0,69:69:99:3129,213,0
2L	1576226	.	T	C	3002.77	.	AC=2;AF=1.00;AN=2;DP=69;ExcessHet=3.0103;FS=0.000;MLEAC=2;MLEAF=1.00;MQ=43.94;QD=31.93;SOR=0.980	GT:AD:DP:GQ:PL	1/1:0,69:69:99:3031,207,0
2L	1576261	2L_1576261_SNP	G	A	2730.77	.	AC=2;AF=1.00;AN=2;DB;DP=62;ExcessHet=3.0103;FS=0.000;MLEAC=2;MLEAF=1.00;MQ=43.94;QD=29.83;SOR=1.329	GT:AD:DP:GQ:PL	1/1:0,62:62:99:2759,193,0
2L	1576266	2L_1576266_SNP	C	T	2740.77	.	AC=2;AF=1.00;AN=2;DB;DP=61;ExcessHet=3.0103;FS=0.000;MLEAC=2;MLEAF=1.00;MQ=43.94;QD=34.40;SOR=1.292	GT:AD:DP:GQ:PL	1/1:0,61:61:99:2769,193,0
2L	1576449	2L_1576449_SNP	T	C	3500.77	.	AC=2;AF=1.00;AN=2;DB;DP=78;ExcessHet=3.0103;FS=0.000;MLEAC=2;MLEAF=1.00;MQ=44.00;QD=30.85;SOR=1.670	GT:AD:DP:GQ:PL	1/1:0,78:78:99:3529,241,0
2L	1576458	2L_1576458_SNP	G	A	3525.77	.	AC=2;AF=1.00;AN=2;DB;DP=80;ExcessHet=3.0103;FS=0.000;MLEAC=2;MLEAF=1.00;MQ=44.00;QD=28.81;SOR=1.639	GT:AD:DP:GQ:PL	1/1:0,80:80:99:3554,244,0
2L	1576572	2L_1576572_SNP	T	C	2491.77	.	AC=2;AF=1.00;AN=2;DB;DP=90;ExcessHet=3.0103;FS=0.000;MLEAC=2;MLEAF=1.00;MQ=43.87;QD=27.69;SOR=0.935	GT:AD:DP:GQ:PL	1/1:0,90:90:99:2520,269,0
2L	1576604	.	GT	G	1554.73	.	AC=2;AF=1.00;AN=2;DP=78;ExcessHet=3.0103;FS=0.000;MLEAC=2;MLEAF=1.00;MQ=43.86;QD=21.01;SOR=0.747	GT:AD:DP:GQ:PL	1/1:0,74:74:99:1592,220,0
2L	1576640	2L_1576640_SNP	G	A	3209.77	.	AC=2;AF=1.00;AN=2;DB;DP=72;ExcessHet=3.0103;FS=0.000;MLEAC=2;MLEAF=1.00;MQ=43.93;QD=30.75;SOR=1.226	GT:AD:DP:GQ:PL	1/1:0,72:72:99:3238,228,0
2L	1576660	.	A	G	3316.77	.	AC=2;AF=1.00;AN=2;DP=79;ExcessHet=3.0103;FS=0.000;MLEAC=2;MLEAF=1.00;MQ=43.94;QD=28.92;SOR=1.358	GT:AD:DP:GQ:PL	1/1:0,79:79:99:3345,238,0
2L	1576691	2L_1576691_SNP	A	T	3171.77	.	AC=2;AF=1.00;AN=2;DB;DP=73;ExcessHet=3.0103;FS=0.000;MLEAC=2;MLEAF=1.00;MQ=43.91;QD=27.27;SOR=1.917	GT:AD:DP:GQ:PL	1/1:0,73:73:99:3200,226,0
2L	1576707	.	T	C	3251.77	.	AC=2;AF=1.00;AN=2;DP=77;ExcessHet=3.0103;FS=0.000;MLEAC=2;MLEAF=1.00;MQ=43.91;QD=28.15;SOR=2.043	GT:AD:DP:GQ:PL	1/1:0,77:77:99:3280,232,0
2L	1576888	2L_1576888_SNP	T	G	1756.77	.	AC=2;AF=1.00;AN=2;DB;DP=67;ExcessHet=3.0103;FS=0.000;MLEAC=2;MLEAF=1.00;MQ=43.91;QD=26.62;SOR=1.284	GT:AD:DP:GQ:PL	1/1:0,66:66:99:1785,197,0
2L	1577193	2L_1577193_SNP	C	G	2152.77	.	AC=2;AF=1.00;AN=2;DB;DP=79;ExcessHet=3.0103;FS=0.000;MLEAC=2;MLEAF=1.00;MQ=42.90;QD=27.25;SOR=0.718	GT:AD:DP:GQ:PL	1/1:0,79:79:99:2181,237,0
2L	1577242	.	CTAGATTTAGAAGTCTTGT	C	3122.73	.	AC=2;AF=1.00;AN=2;DP=73;ExcessHet=3.0103;FS=0.000;MLEAC=2;MLEAF=1.00;MQ=42.53;QD=30.68;SOR=1.117	GT:AD:DP:GQ:PL	1/1:0,71:71:99:3160,214,0
2L	1577284	.	T	TATTTCTCA	3157.73	.	AC=2;AF=1.00;AN=2;DP=73;ExcessHet=3.0103;FS=0.000;MLEAC=2;MLEAF=1.00;MQ=42.62;QD=26.99;SOR=1.054	GT:AD:DP:GQ:PL	1/1:0,69:69:99:3195,216,0
2L	1577340	2L_1577340_SNP	T	G	3378.77	.	AC=2;AF=1.00;AN=2;DB;DP=74;ExcessHet=3.0103;FS=0.000;MLEAC=2;MLEAF=1.00;MQ=42.92;QD=26.58;SOR=0.804	GT:AD:DP:GQ:PL	1/1:0,74:74:99:3407,232,0
2L	1577342	2L_1577342_SNP	C	A	3378.77	.	AC=2;AF=1.00;AN=2;DB;DP=76;ExcessHet=3.0103;FS=0.000;MLEAC=2;MLEAF=1.00;MQ=42.99;QD=33.76;SOR=0.859	GT:AD:DP:GQ:PL	1/1:0,76:76:99:3407,232,0
2L	1577402	2L_1577402_SNP	T	C	2023.77	.	AC=2;AF=1.00;AN=2;DB;DP=76;ExcessHet=3.0103;FS=0.000;MLEAC=2;MLEAF=1.00;MQ=43.70;QD=26.98;SOR=0.774	GT:AD:DP:GQ:PL	1/1:0,75:75:99:2052,224,0
2L	1577413	2L_1577413_SNP	C	T	2022.77	.	AC=2;AF=1.00;AN=2;BaseQRankSum=1.831;ClippingRankSum=0.000;DB;DP=75;ExcessHet=3.0103;FS=0.000;MLEAC=2;MLEAF=1.00;MQ=43.63;MQRankSum=-0.249;QD=27.71;ReadPosRankSum=0.705;SOR=0.270	GT:AD:DP:GQ:PL	1/1:1,72:73:99:2051,209,0
2L	1577441	2L_1577441_SNP	A	T	1844.77	.	AC=2;AF=1.00;AN=2;DB;DP=69;ExcessHet=3.0103;FS=0.000;MLEAC=2;MLEAF=1.00;MQ=43.54;QD=27.53;SOR=0.917	GT:AD:DP:GQ:PL	1/1:0,67:67:99:1873,201,0
2L	1577579	2L_1577579_SNP	G	C	1610.77	.	AC=2;AF=1.00;AN=2;DB;DP=58;ExcessHet=3.0103;FS=0.000;MLEAC=2;MLEAF=1.00;MQ=43.56;QD=27.77;SOR=1.179	GT:AD:DP:GQ:PL	1/1:0,58:58:99:1639,174,0
2L	1578019	2L_1578019_SNP	C	T	2447.77	.	AC=2;AF=1.00;AN=2;DB;DP=89;ExcessHet=3.0103;FS=0.000;MLEAC=2;MLEAF=1.00;MQ=44.00;QD=27.50;SOR=0.859	GT:AD:DP:GQ:PL	1/1:0,89:89:99:2476,266,0
2L	1578072	2L_1578072_SNP	C	T	2557.77	.	AC=2;AF=1.00;AN=2;DB;DP=91;ExcessHet=3.0103;FS=0.000;MLEAC=2;MLEAF=1.00;MQ=43.98;QD=28.11;SOR=1.191	GT:AD:DP:GQ:PL	1/1:0,91:91:99:2586,272,0
2L	1578100	2L_1578100_SNP	C	A	2511.77	.	AC=2;AF=1.00;AN=2;DB;DP=93;ExcessHet=3.0103;FS=0.000;MLEAC=2;MLEAF=1.00;MQ=44.00;QD=27.01;SOR=1.006	GT:AD:DP:GQ:PL	1/1:0,93:93:99:2540,277,0
2L	1578208	2L_1578208_SNP	T	G	2179.77	.	AC=2;AF=1.00;AN=2;DB;DP=77;ExcessHet=3.0103;FS=0.000;MLEAC=2;MLEAF=1.00;MQ=44.00;QD=28.31;SOR=0.948	GT:AD:DP:GQ:PL	1/1:0,77:77:99:2208,231,0
2L	1578481	2L_1578481_SNP	A	G	2575.77	.	AC=2;AF=1.00;AN=2;DB;DP=92;ExcessHet=3.0103;FS=0.000;MLEAC=2;MLEAF=1.00;MQ=43.74;QD=28.00;SOR=0.982	GT:AD:DP:GQ:PL	1/1:0,92:92:99:2604,276,0
2L	1578517	2L_1578517_SNP	A	C	2396.77	.	AC=2;AF=1.00;AN=2;DB;DP=87;ExcessHet=3.0103;FS=0.000;MLEAC=2;MLEAF=1.00;MQ=43.71;QD=27.55;SOR=0.812	GT:AD:DP:GQ:PL	1/1:0,87:87:99:2425,260,0
2L	1578529	2L_1578529_SNP	A	G	2286.77	.	AC=2;AF=1.00;AN=2;DB;DP=84;ExcessHet=3.0103;FS=0.000;MLEAC=2;MLEAF=1.00;MQ=43.72;QD=27.22;SOR=0.791	GT:AD:DP:GQ:PL	1/1:0,84:84:99:2315,251,0
2L	1578558	2L_1578558_SNP	C	A	2640.77	.	AC=2;AF=1.00;AN=2;DB;DP=93;ExcessHet=3.0103;FS=0.000;MLEAC=2;MLEAF=1.00;MQ=43.75;QD=28.40;SOR=0.758	GT:AD:DP:GQ:PL	1/1:0,93:93:99:2669,279,0
2L	1578742	2L_1578742_SNP	A	T	3351.77	.	AC=2;AF=1.00;AN=2;DB;DP=79;ExcessHet=3.0103;FS=0.000;MLEAC=2;MLEAF=1.00;MQ=43.25;QD=27.53;SOR=1.068	GT:AD:DP:GQ:PL	1/1:0,79:79:99:3380,238,0
2L	1578755	.	T	TAGAAGCTGCTAGGC	3374.73	.	AC=2;AF=1.00;AN=2;DP=73;ExcessHet=3.0103;FS=0.000;MLEAC=2;MLEAF=1.00;MQ=43.19;QD=31.04;SOR=0.836	GT:AD:DP:GQ:PL	1/1:0,73:73:99:3412,232,0
2L	1578797	.	A	G	1562.77	.	AC=2;AF=1.00;AN=2;DP=59;ExcessHet=3.0103;FS=0.000;MLEAC=2;MLEAF=1.00;MQ=43.13;QD=26.94;SOR=0.762	GT:AD:DP:GQ:PL	1/1:0,58:58:99:1591,173,0
2L	1578909	2L_1578909_SNP	C	G	1859.77	.	AC=2;AF=1.00;AN=2;BaseQRankSum=2.658;ClippingRankSum=0.000;DB;DP=69;ExcessHet=3.0103;FS=0.000;MLEAC=2;MLEAF=1.00;MQ=43.66;MQRankSum=-0.626;QD=26.95;ReadPosRankSum=-0.126;SOR=0.368	GT:AD:DP:GQ:PL	1/1:2,67:69:99:1888,187,0
2L	1578928	.	T	TA	1390.73	.	AC=2;AF=1.00;AN=2;DP=65;ExcessHet=3.0103;FS=0.000;MLEAC=2;MLEAF=1.00;MQ=43.64;QD=22.80;SOR=1.727	GT:AD:DP:GQ:PL	1/1:0,61:61:99:1428,185,0
2L	1579117	2L_1579117_SNP	T	A	2710.77	.	AC=2;AF=1.00;AN=2;DB;DP=61;ExcessHet=3.0103;FS=0.000;MLEAC=2;MLEAF=1.00;MQ=43.87;QD=29.38;SOR=1.392	GT:AD:DP:GQ:PL	1/1:0,61:61:99:2739,187,0
2L	1579121	2L_1579121_SNP	A	T	2710.77	.	AC=2;AF=1.00;AN=2;DB;DP=62;ExcessHet=3.0103;FS=0.000;MLEAC=2;MLEAF=1.00;MQ=43.87;QD=29.93;SOR=1.329	GT:AD:DP:GQ:PL	1/1:0,62:62:99:2739,187,0
2L	1579143	2L_1579143_SNP	A	G	1804.77	.	AC=2;AF=1.00;AN=2;DB;DP=65;ExcessHet=3.0103;FS=0.000;MLEAC=2;MLEAF=1.00;MQ=43.91;QD=27.77;SOR=1.646	GT:AD:DP:GQ:PL	1/1:0,65:65:99:1833,194,0
2L	1579391	2L_1579391_SNP	T	C	2168.77	.	AC=2;AF=1.00;AN=2;BaseQRankSum=-0.985;ClippingRankSum=0.000;DB;DP=80;ExcessHet=3.0103;FS=0.000;MLEAC=2;MLEAF=1.00;MQ=43.85;MQRankSum=-0.237;QD=27.11;ReadPosRankSum=-1.411;SOR=0.263	GT:AD:DP:GQ:PL	1/1:1,79:80:99:2197,212,0
2L	1579410	.	G	T	3570.77	.	AC=2;AF=1.00;AN=2;BaseQRankSum=-0.759;ClippingRankSum=0.000;DP=82;ExcessHet=3.0103;FS=0.000;MLEAC=2;MLEAF=1.00;MQ=43.81;MQRankSum=-0.288;QD=29.87;ReadPosRankSum=-0.676;SOR=0.276	GT:AD:DP:GQ:PL	1/1:1,81:82:99:3599,176,0
2L	1579412	.	AT	A	3612.73	.	AC=2;AF=1.00;AN=2;BaseQRankSum=-1.074;ClippingRankSum=0.000;DP=83;ExcessHet=3.0103;FS=0.000;MLEAC=2;MLEAF=1.00;MQ=43.81;MQRankSum=-0.286;QD=28.00;ReadPosRankSum=-0.564;SOR=0.264	GT:AD:DP:GQ:PL	1/1:1,82:83:99:3650,182,0
2L	1579423	2L_1579423_SNP	T	A	3648.77	.	AC=2;AF=1.00;AN=2;BaseQRankSum=-1.263;ClippingRankSum=0.000;DB;DP=87;ExcessHet=3.0103;FS=0.000;MLEAC=2;MLEAF=1.00;MQ=43.82;MQRankSum=-0.278;QD=31.01;ReadPosRankSum=-0.259;SOR=0.307	GT:AD:DP:GQ:PL	1/1:1,86:87:99:3677,188,0
2L	1579438	2L_1579438_SNP	G	A	3568.77	.	AC=2;AF=1.00;AN=2;BaseQRankSum=0.192;ClippingRankSum=0.000;DB;DP=84;ExcessHet=3.0103;FS=0.000;MLEAC=2;MLEAF=1.00;MQ=43.81;MQRankSum=-0.284;QD=28.10;ReadPosRankSum=0.413;SOR=0.381	GT:AD:DP:GQ:PL	1/1:1,83:84:99:3597,179,0
2L	1579443	2L_1579443_SNP	T	C	3696.77	.	AC=2;AF=1.00;AN=2;BaseQRankSum=-0.427;ClippingRankSum=0.000;DB;DP=84;ExcessHet=3.0103;FS=0.000;MLEAC=2;MLEAF=1.00;MQ=43.81;MQRankSum=-0.284;QD=36.73;ReadPosRankSum=0.598;SOR=0.483	GT:AD:DP:GQ:PL	1/1:1,83:84:99:3725,185,0
2L	1579444	2L_1579444_SNP	T	C	3672.77	.	AC=2;AF=1.00;AN=2;BaseQRankSum=-1.406;ClippingRankSum=0.000;DB;DP=85;ExcessHet=3.0103;FS=0.000;MLEAC=2;MLEAF=1.00;MQ=43.82;MQRankSum=-0.282;QD=34.28;ReadPosRankSum=0.673;SOR=0.460	GT:AD:DP:GQ:PL	1/1:1,84:85:99:3701,182,0
2L	1579583	2L_1579583_SNP	T	G	2343.77	.	AC=2;AF=1.00;AN=2;BaseQRankSum=1.407;ClippingRankSum=0.000;DB;DP=88;ExcessHet=3.0103;FS=3.212;MLEAC=2;MLEAF=1.00;MQ=43.93;MQRankSum=-0.125;QD=26.63;ReadPosRankSum=-1.421;SOR=0.407	GT:AD:DP:GQ:PL	1/1:1,87:88:99:2372,236,0
2L	1579667	2L_1579667_SNP	T	C	2165.77	.	AC=2;AF=1.00;AN=2;DB;DP=81;ExcessHet=3.0103;FS=0.000;MLEAC=2;MLEAF=1.00;MQ=43.88;QD=26.74;SOR=1.058	GT:AD:DP:GQ:PL	1/1:0,81:81:99:2194,241,0
2L	1579707	.	T	TTTTTA	3293.73	.	AC=2;AF=1.00;AN=2;DP=74;ExcessHet=3.0103;FS=0.000;MLEAC=2;MLEAF=1.00;MQ=43.79;QD=29.90;SOR=1.341	GT:AD:DP:GQ:PL	1/1:0,72:72:99:3331,234,0
2L	1579714	.	G	T	3306.77	.	AC=2;AF=1.00;AN=2;DP=76;ExcessHet=3.0103;FS=0.000;MLEAC=2;MLEAF=1.00;MQ=43.82;QD=34.26;SOR=1.121	GT:AD:DP:GQ:PL	1/1:0,76:76:99:3335,229,0
2L	1579801	2L_1579801_SNP	T	A	2083.77	.	AC=2;AF=1.00;AN=2;DB;DP=77;ExcessHet=3.0103;FS=0.000;MLEAC=2;MLEAF=1.00;MQ=43.87;QD=28.16;SOR=1.209	GT:AD:DP:GQ:PL	1/1:0,74:74:99:2112,222,0
2L	1579908	.	G	GC	3268.73	.	AC=2;AF=1.00;AN=2;DP=75;ExcessHet=3.0103;FS=0.000;MLEAC=2;MLEAF=1.00;MQ=43.66;QD=31.76;SOR=1.032	GT:AD:DP:GQ:PL	1/1:0,73:73:99:3306,223,0
2L	1579911	.	T	A	3277.77	.	AC=2;AF=1.00;AN=2;DP=74;ExcessHet=3.0103;FS=0.000;MLEAC=2;MLEAF=1.00;MQ=43.66;QD=27.76;SOR=0.992	GT:AD:DP:GQ:PL	1/1:0,74:74:99:3306,223,0
2L	1580233	2L_1580233_SNP	A	T	2649.77	.	AC=2;AF=1.00;AN=2;BaseQRankSum=-1.598;ClippingRankSum=0.000;DB;DP=61;ExcessHet=3.0103;FS=3.082;MLEAC=2;MLEAF=1.00;MQ=43.25;MQRankSum=-0.275;QD=29.34;ReadPosRankSum=1.481;SOR=0.328	GT:AD:DP:GQ:PL	1/1:1,60:61:99:2678,142,0
2L	1580237	2L_1580237_SNP	T	G	2663.77	.	AC=2;AF=1.00;AN=2;BaseQRankSum=-1.675;ClippingRankSum=0.000;DB;DP=61;ExcessHet=3.0103;FS=3.082;MLEAC=2;MLEAF=1.00;MQ=43.25;MQRankSum=-0.275;QD=29.40;ReadPosRankSum=1.733;SOR=0.328	GT:AD:DP:GQ:PL	1/1:1,60:61:99:2692,142,0
2L	1580243	2L_1580243_INS	T	TC	2662.73	.	AC=2;AF=1.00;AN=2;DB;DP=60;ExcessHet=3.0103;FS=0.000;MLEAC=2;MLEAF=1.00;MQ=43.24;QD=26.35;SOR=0.760	GT:AD:DP:GQ:PL	1/1:0,60:60:99:2700,181,0
2L	1580245	2L_1580245_SNP	G	A	2716.77	.	AC=2;AF=1.00;AN=2;DB;DP=60;ExcessHet=3.0103;FS=0.000;MLEAC=2;MLEAF=1.00;MQ=43.24;QD=27.01;SOR=0.760	GT:AD:DP:GQ:PL	1/1:0,60:60:99:2745,184,0
2L	1580248	2L_1580248_SNP	T	A	2716.77	.	AC=2;AF=1.00;AN=2;DB;DP=61;ExcessHet=3.0103;FS=0.000;MLEAC=2;MLEAF=1.00;MQ=43.25;QD=32.24;SOR=0.793	GT:AD:DP:GQ:PL	1/1:0,61:61:99:2745,184,0
2L	1580257	2L_1580257_SNP	T	A	2687.77	.	AC=2;AF=1.00;AN=2;DB;DP=61;ExcessHet=3.0103;FS=0.000;MLEAC=2;MLEAF=1.00;MQ=43.19;QD=27.71;SOR=0.941	GT:AD:DP:GQ:PL	1/1:0,61:61:99:2716,184,0
2L	1580311	2L_1580311_SNP	C	T	1156.77	.	AC=2;AF=1.00;AN=2;DB;DP=42;ExcessHet=3.0103;FS=0.000;MLEAC=2;MLEAF=1.00;MQ=43.24;QD=28.21;SOR=1.845	GT:AD:DP:GQ:PL	1/1:0,41:41:99:1185,123,0
2L	1580325	2L_1580325_SNP	T	C	1056.77	.	AC=2;AF=1.00;AN=2;DB;DP=39;ExcessHet=3.0103;FS=0.000;MLEAC=2;MLEAF=1.00;MQ=42.65;QD=27.10;SOR=2.362	GT:AD:DP:GQ:PL	1/1:0,39:39:99:1085,116,0
2L	1580360	.	T	TAAAAAAA	1264.73	.	AC=2;AF=1.00;AN=2;DP=29;ExcessHet=3.0103;FS=0.000;MLEAC=2;MLEAF=1.00;MQ=39.62;QD=33.03;SOR=3.334	GT:AD:DP:GQ:PL	1/1:0,29:29:86:1302,86,0
2L	1580363	.	T	TA	1132.73	.	AC=2;AF=1.00;AN=2;DP=25;ExcessHet=3.0103;FS=0.000;MLEAC=2;MLEAF=1.00;MQ=38.96;QD=28.07;SOR=3.528	GT:AD:DP:GQ:PL	1/1:0,25:25:78:1170,78,0
2L	1580366	.	T	TATTGTAAGTTG	1087.73	.	AC=2;AF=1.00;AN=2;DP=23;ExcessHet=3.0103;FS=0.000;MLEAC=2;MLEAF=1.00;MQ=38.49;QD=31.00;SOR=4.003	GT:AD:DP:GQ:PL	1/1:0,23:23:75:1125,75,0
2L	1580369	.	A	AATTTCCATGCATTTGAAATATTCGAGGCTCAATTTCCCATGGGATCTAATTGGAGCAGCAGCAAAGTGCATTATCAATATATTATTCATTTATT	772.73	.	AC=2;AF=1.00;AN=2;DP=18;ExcessHet=3.0103;FS=0.000;MLEAC=2;MLEAF=1.00;MQ=36.33;QD=26.96;SOR=5.892	GT:AD:DP:GQ:PL	1/1:0,18:18:54:810,54,0
2L	1581146	.	G	C	1674.77	.	AC=2;AF=1.00;AN=2;BaseQRankSum=2.454;ClippingRankSum=0.000;DP=64;ExcessHet=3.0103;FS=3.075;MLEAC=2;MLEAF=1.00;MQ=43.50;MQRankSum=-0.373;QD=26.17;ReadPosRankSum=-0.213;SOR=0.105	GT:AD:DP:GQ:PL	1/1:2,62:64:99:1703,172,0
2L	1581182	2L_1581182_SNP	G	T	1674.77	.	AC=2;AF=1.00;AN=2;DB;DP=61;ExcessHet=3.0103;FS=0.000;MLEAC=2;MLEAF=1.00;MQ=43.50;QD=27.46;SOR=0.941	GT:AD:DP:GQ:PL	1/1:0,61:61:99:1703,183,0
2L	1581203	2L_1581203_SNP	T	C	1677.77	.	AC=2;AF=1.00;AN=2;DB;DP=61;ExcessHet=3.0103;FS=0.000;MLEAC=2;MLEAF=1.00;MQ=43.50;QD=27.50;SOR=0.865	GT:AD:DP:GQ:PL	1/1:0,61:61:99:1706,183,0
2L	1581234	.	T	TGGCAAAA	2289.73	.	AC=2;AF=1.00;AN=2;DP=55;ExcessHet=3.0103;FS=0.000;MLEAC=2;MLEAF=1.00;MQ=43.93;QD=28.78;SOR=0.853	GT:AD:DP:GQ:PL	1/1:0,52:52:99:2327,156,0
2L	1581280	2L_1581280_SNP	C	G	1758.77	.	AC=2;AF=1.00;AN=2;DB;DP=65;ExcessHet=3.0103;FS=0.000;MLEAC=2;MLEAF=1.00;MQ=43.53;QD=27.48;SOR=0.693	GT:AD:DP:GQ:PL	1/1:0,64:64:99:1787,192,0
2L	1581362	2L_1581362_SNP	C	T	1810.77	.	AC=2;AF=1.00;AN=2;DB;DP=68;ExcessHet=3.0103;FS=0.000;MLEAC=2;MLEAF=1.00;MQ=43.94;QD=27.03;SOR=0.784	GT:AD:DP:GQ:PL	1/1:0,67:67:99:1839,201,0
2L	1581454	.	T	C	2133.77	.	AC=2;AF=1.00;AN=2;DP=78;ExcessHet=3.0103;FS=0.000;MLEAC=2;MLEAF=1.00;MQ=43.97;QD=27.36;SOR=0.855	GT:AD:DP:GQ:PL	1/1:0,78:78:99:2162,234,0
2L	1581469	2L_1581469_SNP	C	A	2179.77	.	AC=2;AF=1.00;AN=2;DB;DP=76;ExcessHet=3.0103;FS=0.000;MLEAC=2;MLEAF=1.00;MQ=44.00;QD=28.68;SOR=0.693	GT:AD:DP:GQ:PL	1/1:0,76:76:99:2208,228,0
2L	1581613	.	T	A	1937.77	.	AC=2;AF=1.00;AN=2;DP=68;ExcessHet=3.0103;FS=0.000;MLEAC=2;MLEAF=1.00;MQ=43.74;QD=28.50;SOR=0.693	GT:AD:DP:GQ:PL	1/1:0,68:68:99:1966,204,0
2L	1581673	2L_1581673_SNP	G	A	3035.77	.	AC=2;AF=1.00;AN=2;DB;DP=69;ExcessHet=3.0103;FS=0.000;MLEAC=2;MLEAF=1.00;MQ=43.57;QD=26.76;SOR=0.910	GT:AD:DP:GQ:PL	1/1:0,69:69:99:3064,217,0
2L	1581685	2L_1581685_SNP	T	A	3148.77	.	AC=2;AF=1.00;AN=2;DB;DP=72;ExcessHet=3.0103;FS=0.000;MLEAC=2;MLEAF=1.00;MQ=43.36;QD=32.87;SOR=1.073	GT:AD:DP:GQ:PL	1/1:0,72:72:99:3177,229,0
2L	1581707	.	T	TTA	3201.73	.	AC=2;AF=1.00;AN=2;DP=72;ExcessHet=3.0103;FS=0.000;MLEAC=2;MLEAF=1.00;MQ=43.39;QD=29.85;SOR=0.941	GT:AD:DP:GQ:PL	1/1:0,70:70:99:3239,220,0
2L	1581719	.	C	G	3579.77	.	AC=2;AF=1.00;AN=2;DP=79;ExcessHet=3.0103;FS=0.000;MLEAC=2;MLEAF=1.00;MQ=43.37;QD=32.81;SOR=0.881	GT:AD:DP:GQ:PL	1/1:0,79:79:99:3608,244,0
2L	1581734	2L_1581734_SNP	A	G	3441.77	.	AC=2;AF=1.00;AN=2;DB;DP=79;ExcessHet=3.0103;FS=0.000;MLEAC=2;MLEAF=1.00;MQ=43.34;QD=32.04;SOR=0.770	GT:AD:DP:GQ:PL	1/1:0,79:79:99:3470,241,0
2L	1581834	.	CTATCCTTTGTGT	C	3224.73	.	AC=2;AF=1.00;AN=2;DP=75;ExcessHet=3.0103;FS=0.000;MLEAC=2;MLEAF=1.00;MQ=43.58;QD=32.44;SOR=0.898	GT:AD:DP:GQ:PL	1/1:0,73:73:99:3262,220,0
2L	1581868	2L_1581868_SNP	T	A	3176.77	.	AC=2;AF=1.00;AN=2;DB;DP=74;ExcessHet=3.0103;FS=0.000;MLEAC=2;MLEAF=1.00;MQ=43.58;QD=34.65;SOR=0.864	GT:AD:DP:GQ:PL	1/1:0,74:74:99:3205,223,0
2L	1581878	.	T	C	3101.77	.	AC=2;AF=1.00;AN=2;DP=68;ExcessHet=3.0103;FS=0.000;MLEAC=2;MLEAF=1.00;MQ=43.62;QD=27.07;SOR=0.814	GT:AD:DP:GQ:PL	1/1:0,68:68:99:3130,214,0
2L	1581881	.	C	T	3003.77	.	AC=2;AF=1.00;AN=2;DP=65;ExcessHet=3.0103;FS=0.000;MLEAC=2;MLEAF=1.00;MQ=43.64;QD=29.81;SOR=0.854	GT:AD:DP:GQ:PL	1/1:0,65:65:99:3032,205,0
2L	1581926	.	C	T	2031.77	.	AC=2;AF=1.00;AN=2;DP=74;ExcessHet=3.0103;FS=0.000;MLEAC=2;MLEAF=1.00;MQ=43.81;QD=27.83;SOR=0.776	GT:AD:DP:GQ:PL	1/1:0,73:73:99:2060,219,0
2L	1582084	2L_1582084_SNP	T	G	2025.77	.	AC=2;AF=1.00;AN=2;DB;DP=74;ExcessHet=3.0103;FS=0.000;MLEAC=2;MLEAF=1.00;MQ=43.97;QD=27.75;SOR=0.963	GT:AD:DP:GQ:PL	1/1:0,73:73:99:2054,219,0
2L	1582404	2L_1582404_SNP	G	A	1922.77	.	AC=2;AF=1.00;AN=2;BaseQRankSum=-1.582;ClippingRankSum=0.000;DB;DP=72;ExcessHet=3.0103;FS=3.660;MLEAC=2;MLEAF=1.00;MQ=44.00;MQRankSum=0.000;QD=26.71;ReadPosRankSum=1.711;SOR=0.735	GT:AD:DP:GQ:PL	1/1:1,71:72:99:1951,178,0
2L	1582429	2L_1582429_SNP	T	A	2022.77	.	AC=2;AF=1.00;AN=2;BaseQRankSum=0.525;ClippingRankSum=0.000;DB;DP=75;ExcessHet=3.0103;FS=3.565;MLEAC=2;MLEAF=1.00;MQ=44.00;MQRankSum=0.000;QD=26.97;ReadPosRankSum=0.693;SOR=0.667	GT:AD:DP:GQ:PL	1/1:1,74:75:99:2051,197,0
2L	1582441	2L_1582441_SNP	C	A	3162.77	.	AC=2;AF=1.00;AN=2;BaseQRankSum=0.952;ClippingRankSum=0.000;DB;DP=76;ExcessHet=3.0103;FS=3.493;MLEAC=2;MLEAF=1.00;MQ=43.96;MQRankSum=0.000;QD=29.86;ReadPosRankSum=0.160;SOR=0.615	GT:AD:DP:GQ:PL	1/1:1,75:76:99:3191,180,0
2L	1582443	.	A	AT	3153.73	.	AC=2;AF=1.00;AN=2;BaseQRankSum=0.978;ClippingRankSum=0.000;DP=76;ExcessHet=3.0103;FS=3.493;MLEAC=2;MLEAF=1.00;MQ=43.96;MQRankSum=0.000;QD=28.36;ReadPosRankSum=0.091;SOR=0.615	GT:AD:DP:GQ:PL	1/1:1,75:76:99:3191,180,0
2L	1582783	2L_1582783_SNP	A	G	1911.77	.	AC=2;AF=1.00;AN=2;BaseQRankSum=0.865;ClippingRankSum=0.000;DB;DP=74;ExcessHet=3.0103;FS=3.070;MLEAC=2;MLEAF=1.00;MQ=44.00;MQRankSum=0.000;QD=25.83;ReadPosRankSum=-0.887;SOR=0.203	GT:AD:DP:GQ:PL	1/1:2,72:74:99:1940,166,0
2L	1582872	2L_1582872_SNP	C	A	3541.77	.	AC=2;AF=1.00;AN=2;DB;DP=79;ExcessHet=3.0103;FS=0.000;MLEAC=2;MLEAF=1.00;MQ=44.00;QD=33.93;SOR=1.068	GT:AD:DP:GQ:PL	1/1:0,79:79:99:3570,241,0
2L	1582877	2L_1582877_SNP	G	A	3625.77	.	AC=2;AF=1.00;AN=2;DB;DP=80;ExcessHet=3.0103;FS=0.000;MLEAC=2;MLEAF=1.00;MQ=44.00;QD=30.57;SOR=1.096	GT:AD:DP:GQ:PL	1/1:0,80:80:99:3654,247,0
2L	1582884	2L_1582884_SNP	T	A	3566.77	.	AC=2;AF=1.00;AN=2;DB;DP=81;ExcessHet=3.0103;FS=0.000;MLEAC=2;MLEAF=1.00;MQ=44.00;QD=31.07;SOR=1.193	GT:AD:DP:GQ:PL	1/1:0,81:81:99:3595,244,0
2L	1582921	.	T	G	2095.77	.	AC=2;AF=1.00;AN=2;DP=75;ExcessHet=3.0103;FS=0.000;MLEAC=2;MLEAF=1.00;MQ=43.96;QD=27.94;SOR=1.319	GT:AD:DP:GQ:PL	1/1:0,75:75:99:2124,224,0
2L	1583001	.	A	G	2342.77	.	AC=2;AF=1.00;AN=2;DP=54;ExcessHet=3.0103;FS=0.000;MLEAC=2;MLEAF=1.00;MQ=43.95;QD=28.42;SOR=1.402	GT:AD:DP:GQ:PL	1/1:0,53:53:99:2371,160,0
2L	1583004	.	T	G	2366.77	.	AC=2;AF=1.00;AN=2;DP=54;ExcessHet=3.0103;FS=0.000;MLEAC=2;MLEAF=1.00;MQ=43.95;QD=33.76;SOR=1.524	GT:AD:DP:GQ:PL	1/1:0,53:53:99:2395,163,0
2L	1583165	2L_1583165_SNP	C	T	1343.77	.	AC=2;AF=1.00;AN=2;DB;DP=49;ExcessHet=3.0103;FS=0.000;MLEAC=2;MLEAF=1.00;MQ=44.00;QD=27.42;SOR=1.007	GT:AD:DP:GQ:PL	1/1:0,49:49:99:1372,147,0
2L	1583406	2L_1583406_SNP	G	A	2642.77	.	AC=2;AF=1.00;AN=2;DB;DP=94;ExcessHet=3.0103;FS=0.000;MLEAC=2;MLEAF=1.00;MQ=44.00;QD=28.42;SOR=1.240	GT:AD:DP:GQ:PL	1/1:0,93:93:99:2671,279,0
2L	1583513	.	C	T	2414.77	.	AC=2;AF=1.00;AN=2;DP=88;ExcessHet=3.0103;FS=0.000;MLEAC=2;MLEAF=1.00;MQ=43.96;QD=27.44;SOR=1.116	GT:AD:DP:GQ:PL	1/1:0,88:88:99:2443,263,0
2L	1583633	2L_1583633_SNP	A	G	2954.77	.	AC=2;AF=1.00;AN=2;DB;DP=68;ExcessHet=3.0103;FS=0.000;MLEAC=2;MLEAF=1.00;MQ=43.97;QD=24.42;SOR=0.880	GT:AD:DP:GQ:PL	1/1:0,68:68:99:2983,205,0
2L	1583640	.	G	A	2945.77	.	AC=2;AF=1.00;AN=2;DP=66;ExcessHet=3.0103;FS=0.000;MLEAC=2;MLEAF=1.00;MQ=44.00;QD=26.29;SOR=0.818	GT:AD:DP:GQ:PL	1/1:0,66:66:99:2974,202,0
2L	1583910	2L_1583910_SNP	C	A	2115.77	.	AC=2;AF=1.00;AN=2;BaseQRankSum=-0.210;ClippingRankSum=0.000;DB;DP=77;ExcessHet=3.0103;FS=3.302;MLEAC=2;MLEAF=1.00;MQ=44.00;MQRankSum=0.000;QD=27.48;ReadPosRankSum=-0.630;SOR=0.477	GT:AD:DP:GQ:PL	1/1:1,76:77:99:2144,203,0
2L	1583935	.	A	G	2180.77	.	AC=2;AF=1.00;AN=2;BaseQRankSum=-0.066;ClippingRankSum=0.000;DP=82;ExcessHet=3.0103;FS=0.000;MLEAC=2;MLEAF=1.00;MQ=43.89;MQRankSum=-0.079;QD=26.59;ReadPosRankSum=-0.607;SOR=0.254	GT:AD:DP:GQ:PL	1/1:1,81:82:99:2209,216,0
2L	1584025	2L_1584025_SNP	A	T	2085.77	.	AC=2;AF=1.00;AN=2;DB;DP=76;ExcessHet=3.0103;FS=0.000;MLEAC=2;MLEAF=1.00;MQ=43.81;QD=27.44;SOR=1.051	GT:AD:DP:GQ:PL	1/1:0,76:76:99:2114,228,0
2L	1584184	2L_1584184_SNP	C	T	2568.77	.	AC=2;AF=1.00;AN=2;DB;DP=93;ExcessHet=3.0103;FS=0.000;MLEAC=2;MLEAF=1.00;MQ=44.00;QD=27.92;SOR=0.782	GT:AD:DP:GQ:PL	1/1:0,92:92:99:2597,276,0
2L	1584281	2L_1584281_SNP	T	A	2284.77	.	AC=2;AF=1.00;AN=2;DB;DP=81;ExcessHet=3.0103;FS=0.000;MLEAC=2;MLEAF=1.00;MQ=43.84;QD=28.21;SOR=0.821	GT:AD:DP:GQ:PL	1/1:0,81:81:99:2313,243,0
2L	1584486	.	C	T	2103.77	.	AC=2;AF=1.00;AN=2;DP=75;ExcessHet=3.0103;FS=0.000;MLEAC=2;MLEAF=1.00;MQ=43.97;QD=28.05;SOR=0.774	GT:AD:DP:GQ:PL	1/1:0,75:75:99:2132,225,0
2L	1584569	2L_1584569_SNP	G	A	1857.77	.	AC=2;AF=1.00;AN=2;DB;DP=67;ExcessHet=3.0103;FS=0.000;MLEAC=2;MLEAF=1.00;MQ=43.97;QD=27.73;SOR=0.784	GT:AD:DP:GQ:PL	1/1:0,67:67:99:1886,200,0
2L	1584723	2L_1584723_SNP	A	G	1833.77	.	AC=2;AF=1.00;AN=2;DB;DP=66;ExcessHet=3.0103;FS=0.000;MLEAC=2;MLEAF=1.00;MQ=44.00;QD=27.78;SOR=0.886	GT:AD:DP:GQ:PL	1/1:0,66:66:99:1862,198,0
2L	1584810	.	GTACA	G	2462.73	.	AC=2;AF=1.00;AN=2;DP=60;ExcessHet=3.0103;FS=0.000;MLEAC=2;MLEAF=1.00;MQ=44.19;QD=22.47;SOR=0.728	GT:AD:DP:GQ:PL	1/1:0,57:57:99:2500,171,0
2L	1584852	2L_1584852_SNP	C	T	1731.77	.	AC=2;AF=1.00;AN=2;DB;DP=62;ExcessHet=3.0103;FS=0.000;MLEAC=2;MLEAF=1.00;MQ=44.15;QD=27.93;SOR=0.826	GT:AD:DP:GQ:PL	1/1:0,62:62:99:1760,186,0
2L	1584977	.	G	C	1434.77	.	AC=2;AF=1.00;AN=2;DP=52;ExcessHet=3.0103;FS=0.000;MLEAC=2;MLEAF=1.00;MQ=43.96;QD=27.59;SOR=1.136	GT:AD:DP:GQ:PL	1/1:0,52:52:99:1463,156,0
2L	1585014	2L_1585014_SNP	T	G	2168.77	.	AC=2;AF=1.00;AN=2;DB;DP=48;ExcessHet=3.0103;FS=0.000;MLEAC=2;MLEAF=1.00;MQ=43.88;QD=28.53;SOR=1.067	GT:AD:DP:GQ:PL	1/1:0,48:48:99:2197,147,0
2L	1585017	.	C	A	2213.77	.	AC=2;AF=1.00;AN=2;DP=49;ExcessHet=3.0103;FS=0.000;MLEAC=2;MLEAF=1.00;MQ=43.88;QD=34.84;SOR=0.909	GT:AD:DP:GQ:PL	1/1:0,49:49:99:2242,151,0
2L	1585023	2L_1585023_SNP	G	A	2221.77	.	AC=2;AF=1.00;AN=2;DB;DP=50;ExcessHet=3.0103;FS=0.000;MLEAC=2;MLEAF=1.00;MQ=43.88;QD=26.40;SOR=0.952	GT:AD:DP:GQ:PL	1/1:0,50:50:99:2250,154,0
2L	1585065	2L_1585065_SNP	T	G	1341.77	.	AC=2;AF=1.00;AN=2;DB;DP=51;ExcessHet=3.0103;FS=0.000;MLEAC=2;MLEAF=1.00;MQ=43.79;QD=26.31;SOR=0.900	GT:AD:DP:GQ:PL	1/1:0,51:51:99:1370,151,0
2L	1585284	2L_1585284_SNP	A	G	1115.77	.	AC=2;AF=1.00;AN=2;DB;DP=40;ExcessHet=3.0103;FS=0.000;MLEAC=2;MLEAF=1.00;MQ=43.75;QD=27.89;SOR=1.022	GT:AD:DP:GQ:PL	1/1:0,40:40:99:1144,120,0
2L	1585296	2L_1585296_SNP	A	G	1652.77	.	AC=2;AF=1.00;AN=2;DB;DP=38;ExcessHet=3.0103;FS=0.000;MLEAC=2;MLEAF=1.00;MQ=43.79;QD=31.71;SOR=1.179	GT:AD:DP:GQ:PL	1/1:0,38:38:99:1681,117,0
2L	1585299	2L_1585299_SNP	G	T	1652.77	.	AC=2;AF=1.00;AN=2;DB;DP=38;ExcessHet=3.0103;FS=0.000;MLEAC=2;MLEAF=1.00;MQ=43.79;QD=31.18;SOR=1.179	GT:AD:DP:GQ:PL	1/1:0,38:38:99:1681,117,0
2L	1585350	2L_1585350_SNP	A	G	863.77	.	AC=2;AF=1.00;AN=2;DB;DP=33;ExcessHet=3.0103;FS=0.000;MLEAC=2;MLEAF=1.00;MQ=43.82;QD=26.17;SOR=1.751	GT:AD:DP:GQ:PL	1/1:0,33:33:98:892,98,0
2L	1585443	2L_1585443_SNP	T	C	2587.77	.	AC=2;AF=1.00;AN=2;DB;DP=59;ExcessHet=3.0103;FS=0.000;MLEAC=2;MLEAF=1.00;MQ=43.63;QD=29.36;SOR=1.123	GT:AD:DP:GQ:PL	1/1:0,59:59:99:2616,178,0
2L	1585455	2L_1585455_SNP	G	A	2545.77	.	AC=2;AF=1.00;AN=2;DB;DP=57;ExcessHet=3.0103;FS=0.000;MLEAC=2;MLEAF=1.00;MQ=43.69;QD=32.90;SOR=1.140	GT:AD:DP:GQ:PL	1/1:0,57:57:99:2574,175,0
2L	1585488	2L_1585488_SNP	G	A	1656.77	.	AC=2;AF=1.00;AN=2;DB;DP=62;ExcessHet=3.0103;FS=0.000;MLEAC=2;MLEAF=1.00;MQ=43.84;QD=27.16;SOR=1.609	GT:AD:DP:GQ:PL	1/1:0,61:61:99:1685,183,0
2L	1585515	2L_1585515_SNP	G	A	2044.77	.	AC=2;AF=1.00;AN=2;DB;DP=73;ExcessHet=3.0103;FS=0.000;MLEAC=2;MLEAF=1.00;MQ=43.89;QD=28.40;SOR=1.778	GT:AD:DP:GQ:PL	1/1:0,72:72:99:2073,216,0
2L	1585980	2L_1585980_SNP	C	T	1566.77	.	AC=2;AF=1.00;AN=2;DB;DP=60;ExcessHet=3.0103;FS=0.000;MLEAC=2;MLEAF=1.00;MQ=43.97;QD=26.56;SOR=0.871	GT:AD:DP:GQ:PL	1/1:0,59:59:99:1595,176,0
2L	1586010	2L_1586010_SNP	G	A	1883.77	.	AC=2;AF=1.00;AN=2;DB;DP=69;ExcessHet=3.0103;FS=0.000;MLEAC=2;MLEAF=1.00;MQ=43.94;QD=27.30;SOR=0.910	GT:AD:DP:GQ:PL	1/1:0,69:69:99:1912,206,0
2L	1586358	.	A	G	1391.77	.	AC=2;AF=1.00;AN=2;DP=52;ExcessHet=3.0103;FS=0.000;MLEAC=2;MLEAF=1.00;MQ=43.96;QD=27.29;SOR=0.813	GT:AD:DP:GQ:PL	1/1:0,51:51:99:1420,152,0
2L	1586554	2L_1586554_SNP	G	A	1521.77	.	AC=2;AF=1.00;AN=2;DB;DP=57;ExcessHet=3.0103;FS=0.000;MLEAC=2;MLEAF=1.00;MQ=44.00;QD=27.17;SOR=1.009	GT:AD:DP:GQ:PL	1/1:0,56:56:99:1550,167,0
2L	1586682	2L_1586682_SNP	T	C	1392.77	.	AC=2;AF=1.00;AN=2;DB;DP=56;ExcessHet=3.0103;FS=0.000;MLEAC=2;MLEAF=1.00;MQ=43.97;QD=24.87;SOR=0.922	GT:AD:DP:GQ:PL	1/1:0,56:56:99:1421,164,0
2L	1586816	2L_1586816_SNP	C	T	2849.77	.	AC=2;AF=1.00;AN=2;DB;DP=64;ExcessHet=3.0103;FS=0.000;MLEAC=2;MLEAF=1.00;MQ=43.94;QD=28.98;SOR=1.044	GT:AD:DP:GQ:PL	1/1:0,64:64:99:2878,196,0
2L	1586820	2L_1586820_SNP	A	G	2981.77	.	AC=2;AF=1.00;AN=2;DB;DP=65;ExcessHet=3.0103;FS=0.000;MLEAC=2;MLEAF=1.00;MQ=43.94;QD=27.83;SOR=1.000	GT:AD:DP:GQ:PL	1/1:0,65:65:99:3010,205,0
2L	1586843	2L_1586843_SNP	C	T	3150.77	.	AC=2;AF=1.00;AN=2;DB;DP=70;ExcessHet=3.0103;FS=0.000;MLEAC=2;MLEAF=1.00;MQ=43.94;QD=34.08;SOR=0.941	GT:AD:DP:GQ:PL	1/1:0,70:70:99:3179,214,0
2L	1586849	2L_1586849_SNP	T	C	3136.77	.	AC=2;AF=1.00;AN=2;DB;DP=71;ExcessHet=3.0103;FS=0.000;MLEAC=2;MLEAF=1.00;MQ=43.94;QD=34.46;SOR=1.042	GT:AD:DP:GQ:PL	1/1:0,71:71:99:3165,214,0
2L	1587009	2L_1587009_SNP	G	T	2203.77	.	AC=2;AF=1.00;AN=2;DB;DP=81;ExcessHet=3.0103;FS=0.000;MLEAC=2;MLEAF=1.00;MQ=44.00;QD=27.21;SOR=0.876	GT:AD:DP:GQ:PL	1/1:0,81:81:99:2232,242,0
2L	1587214	2L_1587214_SNP	T	G	3082.77	.	AC=2;AF=1.00;AN=2;DB;DP=73;ExcessHet=3.0103;FS=0.000;MLEAC=2;MLEAF=1.00;MQ=43.69;QD=30.57;SOR=0.720	GT:AD:DP:GQ:PL	1/1:0,73:73:99:3111,220,0
2L	1587232	2L_1587232_SNP	A	C	3043.77	.	AC=2;AF=1.00;AN=2;DB;DP=72;ExcessHet=3.0103;FS=0.000;MLEAC=2;MLEAF=1.00;MQ=43.68;QD=29.80;SOR=0.807	GT:AD:DP:GQ:PL	1/1:0,72:72:99:3072,217,0
2L	1587307	2L_1587307_SNP	A	C	1658.77	.	AC=2;AF=1.00;AN=2;DB;DP=61;ExcessHet=3.0103;FS=0.000;MLEAC=2;MLEAF=1.00;MQ=43.72;QD=27.19;SOR=1.107	GT:AD:DP:GQ:PL	1/1:0,61:61:99:1687,182,0
2L	1587473	2L_1587473_SNP	G	C	1629.77	.	AC=2;AF=1.00;AN=2;BaseQRankSum=-1.629;ClippingRankSum=0.000;DB;DP=62;ExcessHet=3.0103;FS=0.000;MLEAC=2;MLEAF=1.00;MQ=43.84;MQRankSum=-0.237;QD=26.29;ReadPosRankSum=-0.640;SOR=0.368	GT:AD:DP:GQ:PL	1/1:1,61:62:99:1658,156,0
2L	1587492	2L_1587492_SNP	A	T	1625.77	.	AC=2;AF=1.00;AN=2;BaseQRankSum=-1.508;ClippingRankSum=0.000;DB;DP=62;ExcessHet=3.0103;FS=0.000;MLEAC=2;MLEAF=1.00;MQ=43.78;MQRankSum=-0.306;QD=26.22;ReadPosRankSum=-0.873;SOR=0.410	GT:AD:DP:GQ:PL	1/1:1,61:62:99:1654,156,0
2L	1587530	2L_1587530_SNP	T	A	1825.77	.	AC=2;AF=1.00;AN=2;BaseQRankSum=0.824;ClippingRankSum=0.000;DB;DP=69;ExcessHet=3.0103;FS=0.000;MLEAC=2;MLEAF=1.00;MQ=43.72;MQRankSum=-0.371;QD=26.46;ReadPosRankSum=-0.555;SOR=0.273	GT:AD:DP:GQ:PL	1/1:1,68:69:99:1854,178,0
2L	1587738	.	T	C	1952.77	.	AC=2;AF=1.00;AN=2;BaseQRankSum=-1.583;ClippingRankSum=0.000;DP=74;ExcessHet=3.0103;FS=0.000;MLEAC=2;MLEAF=1.00;MQ=43.35;MQRankSum=-0.662;QD=26.39;ReadPosRankSum=0.517;SOR=0.266	GT:AD:DP:GQ:PL	1/1:1,73:74:99:1981,192,0
2L	1587779	2L_1587779_SNP	T	G	2692.77	.	AC=2;AF=1.00;AN=2;BaseQRankSum=0.589;ClippingRankSum=0.000;DB;DP=63;ExcessHet=3.0103;FS=3.369;MLEAC=2;MLEAF=1.00;MQ=43.01;MQRankSum=-0.945;QD=24.67;ReadPosRankSum=-1.293;SOR=0.535	GT:AD:DP:GQ:PL	1/1:1,62:63:99:2721,136,0
2L	1587787	2L_1587787_SNP	C	G	2762.77	.	AC=2;AF=1.00;AN=2;BaseQRankSum=-0.028;ClippingRankSum=0.000;DB;DP=65;ExcessHet=3.0103;FS=3.358;MLEAC=2;MLEAF=1.00;MQ=43.01;MQRankSum=-0.947;QD=25.91;ReadPosRankSum=-1.546;SOR=0.525	GT:AD:DP:GQ:PL	1/1:1,64:65:99:2791,142,0
2L	1587833	.	TC	T	2407.73	.	AC=2;AF=1.00;AN=2;BaseQRankSum=-1.279;ClippingRankSum=0.000;DP=56;ExcessHet=3.0103;FS=0.000;MLEAC=2;MLEAF=1.00;MQ=42.74;MQRankSum=-1.236;QD=29.20;ReadPosRankSum=0.248;SOR=0.269	GT:AD:DP:GQ:PL	1/1:1,55:56:97:2445,97,0
2L	1587836	.	G	A	2506.77	.	AC=2;AF=1.00;AN=2;BaseQRankSum=1.371;ClippingRankSum=0.000;DP=57;ExcessHet=3.0103;FS=0.000;MLEAC=2;MLEAF=1.00;MQ=42.77;MQRankSum=-1.209;QD=35.00;ReadPosRankSum=-0.674;SOR=0.252	GT:AD:DP:GQ:PL	1/1:1,56:57:99:2535,103,0
2L	1587838	.	G	GA	2561.73	.	AC=2;AF=1.00;AN=2;BaseQRankSum=1.724;ClippingRankSum=0.000;DP=59;ExcessHet=3.0103;FS=0.000;MLEAC=2;MLEAF=1.00;MQ=42.81;MQRankSum=-1.159;QD=30.30;ReadPosRankSum=0.382;SOR=0.283	GT:AD:DP:GQ:PL	1/1:1,58:59:99:2599,109,0
2L	1587839	.	T	A	2570.77	.	AC=2;AF=1.00;AN=2;BaseQRankSum=1.481;ClippingRankSum=0.000;DP=58;ExcessHet=3.0103;FS=0.000;MLEAC=2;MLEAF=1.00;MQ=42.75;MQRankSum=-1.227;QD=25.81;ReadPosRankSum=0.448;SOR=0.267	GT:AD:DP:GQ:PL	1/1:1,57:58:99:2599,109,0
2L	1587850	2L_1587850_SNP	A	G	2457.77	.	AC=2;AF=1.00;AN=2;BaseQRankSum=0.866;ClippingRankSum=0.000;DB;DP=57;ExcessHet=3.0103;FS=0.000;MLEAC=2;MLEAF=1.00;MQ=42.73;MQRankSum=-1.255;QD=32.92;ReadPosRankSum=0.943;SOR=0.252	GT:AD:DP:GQ:PL	1/1:1,56:57:99:2486,103,0
2L	1587852	.	ACGGCTTTAAACTAC	A	2448.73	.	AC=2;AF=1.00;AN=2;BaseQRankSum=0.940;ClippingRankSum=0.000;DP=59;ExcessHet=3.0103;FS=0.000;MLEAC=2;MLEAF=1.00;MQ=42.77;MQRankSum=-1.201;QD=29.85;ReadPosRankSum=0.999;SOR=0.283	GT:AD:DP:GQ:PL	1/1:1,58:59:99:2486,103,0
2L	1588027	2L_1588027_SNP	A	G	1614.77	.	AC=2;AF=1.00;AN=2;DB;DP=61;ExcessHet=3.0103;FS=0.000;MLEAC=2;MLEAF=1.00;MQ=43.61;QD=26.91;SOR=0.831	GT:AD:DP:GQ:PL	1/1:0,60:60:99:1643,178,0
2L	1588155	2L_1588155_SNP	G	T	2378.77	.	AC=2;AF=1.00;AN=2;DB;DP=58;ExcessHet=3.0103;FS=0.000;MLEAC=2;MLEAF=1.00;MQ=43.83;QD=25.74;SOR=1.179	GT:AD:DP:GQ:PL	1/1:0,58:58:99:2407,174,0
2L	1588176	.	CG	C	2414.73	.	AC=2;AF=1.00;AN=2;DP=58;ExcessHet=3.0103;FS=0.000;MLEAC=2;MLEAF=1.00;MQ=43.93;QD=27.87;SOR=0.914	GT:AD:DP:GQ:PL	1/1:0,58:58:99:2452,175,0
2L	1588281	2L_1588281_SNP	T	C	1631.77	.	AC=2;AF=1.00;AN=2;DB;DP=61;ExcessHet=3.0103;FS=0.000;MLEAC=2;MLEAF=1.00;MQ=44.00;QD=26.75;SOR=0.793	GT:AD:DP:GQ:PL	1/1:0,61:61:99:1660,181,0
2L	1588311	2L_1588311_SNP	C	A	2656.77	.	AC=2;AF=1.00;AN=2;DB;DP=62;ExcessHet=3.0103;FS=0.000;MLEAC=2;MLEAF=1.00;MQ=44.00;QD=30.17;SOR=0.758	GT:AD:DP:GQ:PL	1/1:0,62:62:99:2685,189,0
2L	1588317	2L_1588317_SNP	C	A	2588.77	.	AC=2;AF=1.00;AN=2;DB;DP=58;ExcessHet=3.0103;FS=0.000;MLEAC=2;MLEAF=1.00;MQ=44.00;QD=30.39;SOR=0.914	GT:AD:DP:GQ:PL	1/1:0,58:58:99:2617,181,0
2L	1588380	2L_1588380_SNP	C	A	2596.77	.	AC=2;AF=1.00;AN=2;DB;DP=61;ExcessHet=3.0103;FS=0.000;MLEAC=2;MLEAF=1.00;MQ=43.95;QD=33.55;SOR=0.793	GT:AD:DP:GQ:PL	1/1:0,61:61:99:2625,184,0
2L	1588395	2L_1588395_SNP	C	A	2738.77	.	AC=2;AF=1.00;AN=2;DB;DP=63;ExcessHet=3.0103;FS=0.000;MLEAC=2;MLEAF=1.00;MQ=43.95;QD=29.22;SOR=0.724	GT:AD:DP:GQ:PL	1/1:0,63:63:99:2767,196,0
2L	1588526	2L_1588526_SNP	A	G	1457.77	.	AC=2;AF=1.00;AN=2;BaseQRankSum=1.397;ClippingRankSum=0.000;DB;DP=55;ExcessHet=3.0103;FS=3.602;MLEAC=2;MLEAF=1.00;MQ=44.00;MQRankSum=0.000;QD=26.50;ReadPosRankSum=-0.451;SOR=0.707	GT:AD:DP:GQ:PL	1/1:1,54:55:99:1486,139,0
2L	1588866	2L_1588866_SNP	T	C	2117.77	.	AC=2;AF=1.00;AN=2;DB;DP=76;ExcessHet=3.0103;FS=0.000;MLEAC=2;MLEAF=1.00;MQ=43.95;QD=27.87;SOR=1.051	GT:AD:DP:GQ:PL	1/1:0,76:76:99:2146,228,0
2L	1589274	2L_1589274_SNP	C	A	1829.77	.	AC=2;AF=1.00;AN=2;DB;DP=68;ExcessHet=3.0103;FS=0.000;MLEAC=2;MLEAF=1.00;MQ=43.93;QD=27.31;SOR=1.146	GT:AD:DP:GQ:PL	1/1:0,67:67:99:1858,200,0
2L	1589570	.	C	G	1855.77	.	AC=2;AF=1.00;AN=2;DP=68;ExcessHet=3.0103;FS=0.000;MLEAC=2;MLEAF=1.00;MQ=43.96;QD=27.29;SOR=0.814	GT:AD:DP:GQ:PL	1/1:0,68:68:99:1884,203,0
2L	1589633	2L_1589633_SNP	C	T	1727.77	.	AC=2;AF=1.00;AN=2;DB;DP=66;ExcessHet=3.0103;FS=0.000;MLEAC=2;MLEAF=1.00;MQ=43.93;QD=26.58;SOR=0.925	GT:AD:DP:GQ:PL	1/1:0,65:65:99:1756,193,0
2L	1589870	.	C	CT	2580.73	.	AC=2;AF=1.00;AN=2;DP=64;ExcessHet=3.0103;FS=0.000;MLEAC=2;MLEAF=1.00;MQ=43.94;QD=29.76;SOR=1.316	GT:AD:DP:GQ:PL	1/1:0,59:59:99:2618,178,0
2L	1589874	.	C	A	2589.77	.	AC=2;AF=1.00;AN=2;DP=59;ExcessHet=3.0103;FS=0.000;MLEAC=2;MLEAF=1.00;MQ=43.97;QD=28.55;SOR=1.316	GT:AD:DP:GQ:PL	1/1:0,59:59:99:2618,178,0
2L	1589951	2L_1589951_SNP	A	G	1429.77	.	AC=2;AF=1.00;AN=2;DB;DP=53;ExcessHet=3.0103;FS=0.000;MLEAC=2;MLEAF=1.00;MQ=44.00;QD=26.98;SOR=1.077	GT:AD:DP:GQ:PL	1/1:0,53:53:99:1458,159,0
2L	1590068	2L_1590068_SNP	T	A	2506.77	.	AC=2;AF=1.00;AN=2;DB;DP=58;ExcessHet=3.0103;FS=0.000;MLEAC=2;MLEAF=1.00;MQ=43.97;QD=29.09;SOR=1.453	GT:AD:DP:GQ:PL	1/1:0,57:57:99:2535,172,0
2L	1590071	2L_1590071_SNP	A	G	2506.77	.	AC=2;AF=1.00;AN=2;DB;DP=58;ExcessHet=3.0103;FS=0.000;MLEAC=2;MLEAF=1.00;MQ=43.97;QD=37.52;SOR=1.453	GT:AD:DP:GQ:PL	1/1:0,57:57:99:2535,172,0
2L	1590102	2L_1590102_SNP	C	T	2478.77	.	AC=2;AF=1.00;AN=2;DB;DP=60;ExcessHet=3.0103;FS=0.000;MLEAC=2;MLEAF=1.00;MQ=43.97;QD=29.08;SOR=1.460	GT:AD:DP:GQ:PL	1/1:0,60:60:99:2507,183,0
2L	1590123	2L_1590123_SNP	A	G	2415.77	.	AC=2;AF=1.00;AN=2;DB;DP=58;ExcessHet=3.0103;FS=0.000;MLEAC=2;MLEAF=1.00;MQ=43.97;QD=26.26;SOR=1.382	GT:AD:DP:GQ:PL	1/1:0,58:58:99:2444,175,0
2L	1590283	2L_1590283_SNP	G	T	2253.77	.	AC=2;AF=1.00;AN=2;DB;DP=51;ExcessHet=3.0103;FS=0.000;MLEAC=2;MLEAF=1.00;MQ=43.96;QD=31.74;SOR=1.702	GT:AD:DP:GQ:PL	1/1:0,51:51:99:2282,159,0
2L	1590301	2L_1590301_SNP	T	A	2529.77	.	AC=2;AF=1.00;AN=2;DB;DP=54;ExcessHet=3.0103;FS=0.000;MLEAC=2;MLEAF=1.00;MQ=43.96;QD=31.13;SOR=1.567	GT:AD:DP:GQ:PL	1/1:0,54:54:99:2558,174,0
2L	1590303	.	T	C	2671.77	.	AC=2;AF=1.00;AN=2;DP=56;ExcessHet=3.0103;FS=0.000;MLEAC=2;MLEAF=1.00;MQ=43.97;QD=30.28;SOR=1.412	GT:AD:DP:GQ:PL	1/1:0,56:56:99:2700,181,0
2L	1590314	2L_1590314_SNP	G	C	2761.77	.	AC=2;AF=1.00;AN=2;DB;DP=62;ExcessHet=3.0103;FS=0.000;MLEAC=2;MLEAF=1.00;MQ=43.97;QD=28.59;SOR=1.430	GT:AD:DP:GQ:PL	1/1:0,62:62:99:2790,187,0
2L	1590335	2L_1590335_SNP	C	T	2849.77	.	AC=2;AF=1.00;AN=2;DB;DP=61;ExcessHet=3.0103;FS=0.000;MLEAC=2;MLEAF=1.00;MQ=43.97;QD=25.42;SOR=0.941	GT:AD:DP:GQ:PL	1/1:0,61:61:99:2878,196,0
2L	1590358	2L_1590358_SNP	C	T	2433.77	.	AC=2;AF=1.00;AN=2;DB;DP=58;ExcessHet=3.0103;FS=0.000;MLEAC=2;MLEAF=1.00;MQ=43.97;QD=32.69;SOR=0.762	GT:AD:DP:GQ:PL	1/1:0,58:58:99:2462,175,0
2L	1590386	2L_1590386_SNP	C	T	2446.77	.	AC=2;AF=1.00;AN=2;DB;DP=55;ExcessHet=3.0103;FS=0.000;MLEAC=2;MLEAF=1.00;MQ=43.93;QD=32.37;SOR=0.970	GT:AD:DP:GQ:PL	1/1:0,55:55:99:2475,166,0
2L	1590387	2L_1590387_SNP	G	A	2446.77	.	AC=2;AF=1.00;AN=2;DB;DP=55;ExcessHet=3.0103;FS=0.000;MLEAC=2;MLEAF=1.00;MQ=43.93;QD=32.56;SOR=0.970	GT:AD:DP:GQ:PL	1/1:0,55:55:99:2475,166,0
2L	1590391	2L_1590391_SNP	T	C	2516.77	.	AC=2;AF=1.00;AN=2;DB;DP=57;ExcessHet=3.0103;FS=0.000;MLEAC=2;MLEAF=1.00;MQ=43.93;QD=33.59;SOR=1.047	GT:AD:DP:GQ:PL	1/1:0,57:57:99:2545,172,0
2L	1590489	.	C	CT	2733.73	.	AC=2;AF=1.00;AN=2;DP=61;ExcessHet=3.0103;FS=0.000;MLEAC=2;MLEAF=1.00;MQ=43.97;QD=35.18;SOR=1.571	GT:AD:DP:GQ:PL	1/1:0,60:60:99:2771,187,0
2L	1590493	2L_1590493_SNP	C	T	2753.77	.	AC=2;AF=1.00;AN=2;DB;DP=62;ExcessHet=3.0103;FS=0.000;MLEAC=2;MLEAF=1.00;MQ=43.97;QD=29.51;SOR=1.430	GT:AD:DP:GQ:PL	1/1:0,62:62:99:2782,187,0
2L	1590507	2L_1590507_SNP	C	T	2719.77	.	AC=2;AF=1.00;AN=2;DB;DP=62;ExcessHet=3.0103;FS=0.000;MLEAC=2;MLEAF=1.00;MQ=43.97;QD=28.56;SOR=1.329	GT:AD:DP:GQ:PL	1/1:0,62:62:99:2748,187,0
2L	1590716	.	CTG	C	3058.73	.	AC=2;AF=1.00;AN=2;DP=76;ExcessHet=3.0103;FS=0.000;MLEAC=2;MLEAF=1.00;MQ=43.97;QD=28.68;SOR=0.892	GT:AD:DP:GQ:PL	1/1:0,75:75:99:3096,226,0
2L	1590818	2L_1590818_SNP	A	C	1677.77	.	AC=2;AF=1.00;AN=2;DB;DP=61;ExcessHet=3.0103;FS=0.000;MLEAC=2;MLEAF=1.00;MQ=44.00;QD=27.50;SOR=0.865	GT:AD:DP:GQ:PL	1/1:0,61:61:99:1706,183,0
2L	1590853	2L_1590853_SNP	T	C	1639.77	.	AC=2;AF=1.00;AN=2;DB;DP=60;ExcessHet=3.0103;FS=0.000;MLEAC=2;MLEAF=1.00;MQ=44.00;QD=27.33;SOR=0.760	GT:AD:DP:GQ:PL	1/1:0,60:60:99:1668,179,0
2L	1591060	2L_1591060_SNP	A	C	1525.77	.	AC=2;AF=1.00;AN=2;BaseQRankSum=-0.041;ClippingRankSum=0.000;DB;DP=62;ExcessHet=3.0103;FS=0.000;MLEAC=2;MLEAF=1.00;MQ=43.89;MQRankSum=-0.268;QD=24.61;ReadPosRankSum=1.192;SOR=1.355	GT:AD:DP:GQ:PL	1/1:2,60:62:99:1554,129,0
2L	1591109	2L_1591109_SNP	G	C	1583.77	.	AC=2;AF=1.00;AN=2;BaseQRankSum=1.305;ClippingRankSum=0.000;DB;DP=63;ExcessHet=3.0103;FS=0.000;MLEAC=2;MLEAF=1.00;MQ=43.86;MQRankSum=-0.325;QD=25.14;ReadPosRankSum=-1.406;SOR=0.865	GT:AD:DP:GQ:PL	1/1:2,61:63:99:1612,133,0
2L	1591141	.	A	C	1312.77	.	AC=2;AF=1.00;AN=2;BaseQRankSum=2.340;ClippingRankSum=0.000;DP=52;ExcessHet=3.0103;FS=0.000;MLEAC=2;MLEAF=1.00;MQ=43.81;MQRankSum=-0.365;QD=25.74;ReadPosRankSum=0.569;SOR=0.733	GT:AD:DP:GQ:PL	1/1:2,49:51:99:1341,101,0
2L	1591327	2L_1591327_SNP	C	T	1066.77	.	AC=2;AF=1.00;AN=2;BaseQRankSum=-0.030;ClippingRankSum=0.000;DB;DP=44;ExcessHet=3.0103;FS=0.000;MLEAC=2;MLEAF=1.00;MQ=44.00;MQRankSum=0.000;QD=24.24;ReadPosRankSum=0.921;SOR=1.005	GT:AD:DP:GQ:PL	1/1:2,42:44:76:1095,76,0
2L	1591437	.	A	C	1940.77	.	AC=2;AF=1.00;AN=2;DP=44;ExcessHet=3.0103;FS=0.000;MLEAC=2;MLEAF=1.00;MQ=44.00;QD=33.47;SOR=1.055	GT:AD:DP:GQ:PL	1/1:0,43:43:99:1969,136,0
2L	1591439	2L_1591439_SNP	C	T	1940.77	.	AC=2;AF=1.00;AN=2;DB;DP=45;ExcessHet=3.0103;FS=0.000;MLEAC=2;MLEAF=1.00;MQ=44.00;QD=32.10;SOR=1.230	GT:AD:DP:GQ:PL	1/1:0,44:44:99:1969,136,0
2L	1591496	2L_1591496_SNP	T	C	1473.77	.	AC=2;AF=1.00;AN=2;DB;DP=58;ExcessHet=3.0103;FS=0.000;MLEAC=2;MLEAF=1.00;MQ=43.82;QD=26.32;SOR=1.009	GT:AD:DP:GQ:PL	1/1:0,56:56:99:1502,167,0
2L	1591659	2L_1591659_SNP	G	A	1237.77	.	AC=2;AF=1.00;AN=2;BaseQRankSum=0.566;ClippingRankSum=0.000;DB;DP=46;ExcessHet=3.0103;FS=3.203;MLEAC=2;MLEAF=1.00;MQ=43.96;MQRankSum=0.000;QD=26.91;ReadPosRankSum=-0.569;SOR=0.433	GT:AD:DP:GQ:PL	1/1:1,45:46:99:1266,109,0
2L	1591859	2L_1591859_SNP	C	T	2392.77	.	AC=2;AF=1.00;AN=2;DB;DP=54;ExcessHet=3.0103;FS=0.000;MLEAC=2;MLEAF=1.00;MQ=43.45;QD=28.96;SOR=1.329	GT:AD:DP:GQ:PL	1/1:0,54:54:99:2421,163,0
2L	1591860	2L_1591860_SNP	A	G	2392.77	.	AC=2;AF=1.00;AN=2;DB;DP=54;ExcessHet=3.0103;FS=0.000;MLEAC=2;MLEAF=1.00;MQ=43.45;QD=30.34;SOR=1.329	GT:AD:DP:GQ:PL	1/1:0,54:54:99:2421,163,0
2L	1591898	2L_1591898_SNP	A	G	971.77	.	AC=2;AF=1.00;AN=2;DB;DP=36;ExcessHet=3.0103;FS=0.000;MLEAC=2;MLEAF=1.00;MQ=43.08;QD=26.99;SOR=0.927	GT:AD:DP:GQ:PL	1/1:0,36:36:99:1000,107,0
2L	1591914	.	GAAATATTCTTTAATGAATACTGTATAAATAC	G	1395.73	.	AC=2;AF=1.00;AN=2;DP=37;ExcessHet=3.0103;FS=0.000;MLEAC=2;MLEAF=1.00;MQ=43.11;QD=28.28;SOR=1.022	GT:AD:DP:GQ:PL	1/1:0,33:33:99:1433,101,0
2L	1591961	2L_1591961_SNP	G	A	1084.77	.	AC=2;AF=1.00;AN=2;BaseQRankSum=1.686;ClippingRankSum=0.000;DB;DP=40;ExcessHet=3.0103;FS=0.000;MLEAC=2;MLEAF=1.00;MQ=43.03;MQRankSum=-0.705;QD=27.12;SOR=0.243	GT:AD:DP:GQ:PL	1/1:1,39:40:99:1113,109,0
2L	1591972	.	A	T	2022.77	.	AC=2;AF=1.00;AN=2;BaseQRankSum=1.447;ClippingRankSum=0.000;DP=46;ExcessHet=3.0103;FS=0.000;MLEAC=2;MLEAF=1.00;MQ=43.16;MQRankSum=-0.638;QD=30.25;SOR=0.292	GT:AD:DP:GQ:PL	1/1:1,45:46:99:2051,119,0
2L	1591975	.	A	C	2089.77	.	AC=2;AF=1.00;AN=2;DP=48;ExcessHet=3.0103;FS=0.000;MLEAC=2;MLEAF=1.00;MQ=43.19;QD=27.93;SOR=0.693	GT:AD:DP:GQ:PL	1/1:0,48:48:99:2118,144,0
2L	1592010	.	GT	G	945.73	.	AC=2;AF=1.00;AN=2;BaseQRankSum=1.528;ClippingRankSum=0.000;DP=52;ExcessHet=3.0103;FS=4.065;MLEAC=2;MLEAF=1.00;MQ=43.72;MQRankSum=-0.304;QD=18.54;ReadPosRankSum=0.986;SOR=1.033	GT:AD:DP:GQ:PL	1/1:1,50:51:99:983,132,0
2L	1592069	2L_1592069_SNP	T	A	1815.77	.	AC=2;AF=1.00;AN=2;DB;DP=66;ExcessHet=3.0103;FS=0.000;MLEAC=2;MLEAF=1.00;MQ=43.84;QD=27.93;SOR=1.000	GT:AD:DP:GQ:PL	1/1:0,65:65:99:1844,195,0
2L	1592241	2L_1592241_SNP	T	A	2651.77	.	AC=2;AF=1.00;AN=2;DB;DP=60;ExcessHet=3.0103;FS=0.000;MLEAC=2;MLEAF=1.00;MQ=43.73;QD=26.83;SOR=0.693	GT:AD:DP:GQ:PL	1/1:0,60:60:99:2680,184,0
2L	1592249	2L_1592249_SNP	C	T	2690.77	.	AC=2;AF=1.00;AN=2;DB;DP=62;ExcessHet=3.0103;FS=0.000;MLEAC=2;MLEAF=1.00;MQ=43.86;QD=25.16;SOR=0.693	GT:AD:DP:GQ:PL	1/1:0,62:62:99:2719,187,0
2L	1592599	2L_1592599_SNP	C	A	2082.77	.	AC=2;AF=1.00;AN=2;DB;DP=76;ExcessHet=3.0103;FS=0.000;MLEAC=2;MLEAF=1.00;MQ=44.00;QD=27.77;SOR=0.832	GT:AD:DP:GQ:PL	1/1:0,75:75:99:2111,224,0
2L	1592673	2L_1592673_SNP	T	A	2461.77	.	AC=2;AF=1.00;AN=2;DB;DP=87;ExcessHet=3.0103;FS=0.000;MLEAC=2;MLEAF=1.00;MQ=44.00;QD=28.30;SOR=0.716	GT:AD:DP:GQ:PL	1/1:0,87:87:99:2490,261,0
2L	1592702	2L_1592702_SNP	C	G	2315.77	.	AC=2;AF=1.00;AN=2;DB;DP=87;ExcessHet=3.0103;FS=0.000;MLEAC=2;MLEAF=1.00;MQ=44.00;QD=26.93;SOR=0.740	GT:AD:DP:GQ:PL	1/1:0,86:86:99:2344,257,0
2L	1592908	2L_1592908_SNP	T	G	2061.77	.	AC=2;AF=1.00;AN=2;BaseQRankSum=0.496;ClippingRankSum=0.000;DB;DP=77;ExcessHet=3.0103;FS=0.000;MLEAC=2;MLEAF=1.00;MQ=44.00;MQRankSum=0.000;QD=26.78;ReadPosRankSum=-0.090;SOR=0.454	GT:AD:DP:GQ:PL	1/1:1,76:77:99:2090,203,0
2L	1593077	2L_1593077_SNP	A	T	2083.77	.	AC=2;AF=1.00;AN=2;BaseQRankSum=-0.904;ClippingRankSum=0.000;DB;DP=76;ExcessHet=3.0103;FS=0.000;MLEAC=2;MLEAF=1.00;MQ=43.96;MQRankSum=0.000;QD=27.78;ReadPosRankSum=1.437;SOR=0.505	GT:AD:DP:GQ:PL	1/1:1,74:75:99:2112,196,0
2L	1593208	.	C	G	1778.77	.	AC=2;AF=1.00;AN=2;BaseQRankSum=-0.404;ClippingRankSum=0.000;DP=67;ExcessHet=3.0103;FS=0.000;MLEAC=2;MLEAF=1.00;MQ=43.74;MQRankSum=-0.144;QD=26.55;ReadPosRankSum=2.029;SOR=0.373	GT:AD:DP:GQ:PL	1/1:1,66:67:99:1807,172,0
2L	1593299	2L_1593299_SNP	A	T	2576.77	.	AC=2;AF=1.00;AN=2;DB;DP=60;ExcessHet=3.0103;FS=0.000;MLEAC=2;MLEAF=1.00;MQ=43.57;QD=31.05;SOR=0.760	GT:AD:DP:GQ:PL	1/1:0,60:60:99:2605,184,0
2L	1593310	2L_1593310_SNP	A	G	2526.77	.	AC=2;AF=1.00;AN=2;DB;DP=58;ExcessHet=3.0103;FS=0.000;MLEAC=2;MLEAF=1.00;MQ=43.56;QD=31.84;SOR=0.762	GT:AD:DP:GQ:PL	1/1:0,58:58:99:2555,178,0
2L	1593336	.	A	AGTGTGT	2593.73	.	AC=2;AF=1.00;AN=2;DP=64;ExcessHet=3.0103;FS=0.000;MLEAC=2;MLEAF=1.00;MQ=43.57;QD=30.27;SOR=1.101	GT:AD:DP:GQ:PL	1/1:0,59:59:99:2631,182,0
2L	1593352	.	C	A	2734.77	.	AC=2;AF=1.00;AN=2;DP=61;ExcessHet=3.0103;FS=0.000;MLEAC=2;MLEAF=1.00;MQ=43.55;QD=28.52;SOR=0.941	GT:AD:DP:GQ:PL	1/1:0,61:61:99:2763,190,0
2L	1593383	.	TA	T	2076.73	.	AC=2;AF=1.00;AN=2;DP=52;ExcessHet=3.0103;FS=0.000;MLEAC=2;MLEAF=1.00;MQ=43.70;QD=31.58;SOR=0.693	GT:AD:DP:GQ:PL	1/1:0,48:48:99:2114,148,0
2L	1593391	.	A	T	2111.77	.	AC=2;AF=1.00;AN=2;DP=50;ExcessHet=3.0103;FS=0.000;MLEAC=2;MLEAF=1.00;MQ=43.84;QD=29.14;SOR=0.773	GT:AD:DP:GQ:PL	1/1:0,50:50:99:2140,150,0
2L	1593989	2L_1593989_SNP	A	C	1443.77	.	AC=2;AF=1.00;AN=2;DB;DP=54;ExcessHet=3.0103;FS=0.000;MLEAC=2;MLEAF=1.00;MQ=44.00;QD=27.24;SOR=0.892	GT:AD:DP:GQ:PL	1/1:0,53:53:99:1472,158,0
2L	1594064	.	G	A	1735.77	.	AC=2;AF=1.00;AN=2;DP=64;ExcessHet=3.0103;FS=0.000;MLEAC=2;MLEAF=1.00;MQ=43.97;QD=27.12;SOR=0.822	GT:AD:DP:GQ:PL	1/1:0,64:64:99:1764,191,0
2L	1594257	2L_1594257_SNP	A	T	2093.77	.	AC=2;AF=1.00;AN=2;DB;DP=48;ExcessHet=3.0103;FS=0.000;MLEAC=2;MLEAF=1.00;MQ=44.00;QD=26.71;SOR=0.823	GT:AD:DP:GQ:PL	1/1:0,47:47:99:2122,147,0
2L	1594266	2L_1594266_SNP	G	T	2054.77	.	AC=2;AF=1.00;AN=2;DB;DP=49;ExcessHet=3.0103;FS=0.000;MLEAC=2;MLEAF=1.00;MQ=44.00;QD=29.07;SOR=0.963	GT:AD:DP:GQ:PL	1/1:0,48:48:99:2083,144,0
2L	1594457	2L_1594457_SNP	T	C	954.77	.	AC=2;AF=1.00;AN=2;DB;DP=35;ExcessHet=3.0103;FS=0.000;MLEAC=2;MLEAF=1.00;MQ=44.00;QD=27.28;SOR=0.869	GT:AD:DP:GQ:PL	1/1:0,35:35:99:983,105,0
2L	1594844	.	G	T	1797.77	.	AC=2;AF=1.00;AN=2;DP=64;ExcessHet=3.0103;FS=0.000;MLEAC=2;MLEAF=1.00;MQ=44.00;QD=28.09;SOR=0.892	GT:AD:DP:GQ:PL	1/1:0,64:64:99:1826,192,0
2L	1594922	2L_1594922_SNP	G	A	1800.77	.	AC=2;AF=1.00;AN=2;DB;DP=65;ExcessHet=3.0103;FS=0.000;MLEAC=2;MLEAF=1.00;MQ=44.00;QD=27.70;SOR=1.000	GT:AD:DP:GQ:PL	1/1:0,65:65:99:1829,194,0
2L	1594986	2L_1594986_SNP	T	A	1830.77	.	AC=2;AF=1.00;AN=2;DB;DP=67;ExcessHet=3.0103;FS=0.000;MLEAC=2;MLEAF=1.00;MQ=43.97;QD=27.32;SOR=0.917	GT:AD:DP:GQ:PL	1/1:0,67:67:99:1859,201,0
2L	1594999	2L_1594999_SNP	T	A	1786.77	.	AC=2;AF=1.00;AN=2;DB;DP=66;ExcessHet=3.0103;FS=0.000;MLEAC=2;MLEAF=1.00;MQ=43.97;QD=27.07;SOR=0.957	GT:AD:DP:GQ:PL	1/1:0,66:66:99:1815,198,0
2L	1595015	2L_1595015_SNP	T	A	1900.77	.	AC=2;AF=1.00;AN=2;DB;DP=68;ExcessHet=3.0103;FS=0.000;MLEAC=2;MLEAF=1.00;MQ=43.97;QD=27.95;SOR=0.814	GT:AD:DP:GQ:PL	1/1:0,68:68:99:1929,204,0
2L	1595171	2L_1595171_SNP	T	G	1851.77	.	AC=2;AF=1.00;AN=2;BaseQRankSum=-0.913;ClippingRankSum=0.000;DB;DP=71;ExcessHet=3.0103;FS=3.203;MLEAC=2;MLEAF=1.00;MQ=44.00;MQRankSum=0.000;QD=26.84;ReadPosRankSum=-0.574;SOR=0.410	GT:AD:DP:GQ:PL	1/1:1,68:69:99:1880,178,0
2L	1595249	.	C	T	3381.77	.	AC=2;AF=1.00;AN=2;DP=78;ExcessHet=3.0103;FS=0.000;MLEAC=2;MLEAF=1.00;MQ=44.00;QD=27.65;SOR=0.719	GT:AD:DP:GQ:PL	1/1:0,77:77:99:3410,232,0
2L	1595256	2L_1595256_SNP	A	T	3354.77	.	AC=2;AF=1.00;AN=2;DB;DP=77;ExcessHet=3.0103;FS=0.000;MLEAC=2;MLEAF=1.00;MQ=44.00;QD=26.77;SOR=0.693	GT:AD:DP:GQ:PL	1/1:0,76:76:99:3383,229,0
2L	1595568	2L_1595568_SNP	T	G	2157.77	.	AC=2;AF=1.00;AN=2;BaseQRankSum=1.784;ClippingRankSum=0.000;DB;DP=81;ExcessHet=3.0103;FS=3.066;MLEAC=2;MLEAF=1.00;MQ=43.98;MQRankSum=0.000;QD=27.31;ReadPosRankSum=1.913;SOR=0.304	GT:AD:DP:GQ:PL	1/1:1,78:79:99:2186,227,0
2L	1595636	.	C	T	2012.77	.	AC=2;AF=1.00;AN=2;DP=71;ExcessHet=3.0103;FS=0.000;MLEAC=2;MLEAF=1.00;MQ=44.00;QD=28.35;SOR=0.840	GT:AD:DP:GQ:PL	1/1:0,71:71:99:2041,213,0
2L	1595778	2L_1595778_SNP	G	A	1616.77	.	AC=2;AF=1.00;AN=2;BaseQRankSum=1.794;ClippingRankSum=0.000;DB;DP=65;ExcessHet=3.0103;FS=0.000;MLEAC=2;MLEAF=1.00;MQ=44.00;MQRankSum=0.000;QD=26.08;ReadPosRankSum=-0.305;SOR=0.456	GT:AD:DP:GQ:PL	1/1:1,61:62:99:1645,175,0
2L	1595823	2L_1595823_SNP	C	A	1858.77	.	AC=2;AF=1.00;AN=2;DB;DP=66;ExcessHet=3.0103;FS=0.000;MLEAC=2;MLEAF=1.00;MQ=44.00;QD=28.16;SOR=1.196	GT:AD:DP:GQ:PL	1/1:0,66:66:99:1887,198,0
2L	1595854	2L_1595854_SNP	G	C	2208.77	.	AC=2;AF=1.00;AN=2;DB;DP=50;ExcessHet=3.0103;FS=0.000;MLEAC=2;MLEAF=1.00;MQ=44.00;QD=29.55;SOR=0.952	GT:AD:DP:GQ:PL	1/1:0,50:50:99:2237,153,0
2L	1595861	2L_1595861_SNP	G	A	2131.77	.	AC=2;AF=1.00;AN=2;DB;DP=47;ExcessHet=3.0103;FS=0.000;MLEAC=2;MLEAF=1.00;MQ=44.00;QD=32.27;SOR=0.919	GT:AD:DP:GQ:PL	1/1:0,47:47:99:2160,144,0
2L	1595880	2L_1595880_SNP	A	T	2285.77	.	AC=2;AF=1.00;AN=2;DB;DP=48;ExcessHet=3.0103;FS=0.000;MLEAC=2;MLEAF=1.00;MQ=43.92;QD=32.27;SOR=1.067	GT:AD:DP:GQ:PL	1/1:0,48:48:99:2314,156,0
2L	1595899	2L_1595899_SNP	C	G	2223.77	.	AC=2;AF=1.00;AN=2;DB;DP=49;ExcessHet=3.0103;FS=0.000;MLEAC=2;MLEAF=1.00;MQ=43.92;QD=33.75;SOR=1.225	GT:AD:DP:GQ:PL	1/1:0,49:49:99:2252,153,0
2L	1595923	2L_1595923_SNP	A	G	2295.77	.	AC=2;AF=1.00;AN=2;DB;DP=55;ExcessHet=3.0103;FS=0.000;MLEAC=2;MLEAF=1.00;MQ=43.93;QD=33.62;SOR=1.487	GT:AD:DP:GQ:PL	1/1:0,55:55:99:2324,168,0
2L	1595971	2L_1595971_SNP	G	A	1493.77	.	AC=2;AF=1.00;AN=2;DB;DP=55;ExcessHet=3.0103;FS=0.000;MLEAC=2;MLEAF=1.00;MQ=43.93;QD=27.16;SOR=1.371	GT:AD:DP:GQ:PL	1/1:0,55:55:99:1522,164,0
2L	1596076	2L_1596076_SNP	T	C	1160.77	.	AC=2;AF=1.00;AN=2;DB;DP=43;ExcessHet=3.0103;FS=0.000;MLEAC=2;MLEAF=1.00;MQ=44.00;QD=26.99;SOR=1.055	GT:AD:DP:GQ:PL	1/1:0,43:43:99:1189,129,0
2L	1596145	2L_1596145_SNP	T	C	1241.77	.	AC=2;AF=1.00;AN=2;DB;DP=45;ExcessHet=3.0103;FS=0.000;MLEAC=2;MLEAF=1.00;MQ=44.00;QD=27.59;SOR=0.829	GT:AD:DP:GQ:PL	1/1:0,45:45:99:1270,135,0
2L	1596183	2L_1596183_SNP	G	C	1239.77	.	AC=2;AF=1.00;AN=2;DB;DP=44;ExcessHet=3.0103;FS=0.000;MLEAC=2;MLEAF=1.00;MQ=44.00;QD=28.18;SOR=0.693	GT:AD:DP:GQ:PL	1/1:0,44:44:99:1268,132,0
2L	1596286	2L_1596286_SNP	A	G	1535.77	.	AC=2;AF=1.00;AN=2;DB;DP=58;ExcessHet=3.0103;FS=0.000;MLEAC=2;MLEAF=1.00;MQ=43.97;QD=26.48;SOR=1.382	GT:AD:DP:GQ:PL	1/1:0,58:58:99:1564,173,0
2L	1596361	2L_1596361_SNP	A	G	1670.77	.	AC=2;AF=1.00;AN=2;DB;DP=65;ExcessHet=3.0103;FS=0.000;MLEAC=2;MLEAF=1.00;MQ=43.97;QD=25.70;SOR=1.162	GT:AD:DP:GQ:PL	1/1:0,65:65:99:1699,192,0
2L	1596505	2L_1596505_SNP	C	G	1634.77	.	AC=2;AF=1.00;AN=2;DB;DP=59;ExcessHet=3.0103;FS=0.000;MLEAC=2;MLEAF=1.00;MQ=43.93;QD=27.71;SOR=0.871	GT:AD:DP:GQ:PL	1/1:0,59:59:99:1663,177,0
2L	1596530	2L_1596530_SNP	T	G	1655.77	.	AC=2;AF=1.00;AN=2;DB;DP=61;ExcessHet=3.0103;FS=0.000;MLEAC=2;MLEAF=1.00;MQ=43.90;QD=27.14;SOR=1.022	GT:AD:DP:GQ:PL	1/1:0,61:61:99:1684,182,0
2L	1596549	2L_1596549_SNP	C	A	2828.77	.	AC=2;AF=1.00;AN=2;DB;DP=64;ExcessHet=3.0103;FS=0.000;MLEAC=2;MLEAF=1.00;MQ=43.85;QD=28.19;SOR=0.822	GT:AD:DP:GQ:PL	1/1:0,64:64:99:2857,193,0
2L	1596552	2L_1596552_SNP	C	T	2796.77	.	AC=2;AF=1.00;AN=2;DB;DP=62;ExcessHet=3.0103;FS=0.000;MLEAC=2;MLEAF=1.00;MQ=43.84;QD=27.54;SOR=0.826	GT:AD:DP:GQ:PL	1/1:0,62:62:99:2825,190,0
2L	1596554	2L_1596554_SNP	T	C	2799.77	.	AC=2;AF=1.00;AN=2;DB;DP=62;ExcessHet=3.0103;FS=0.000;MLEAC=2;MLEAF=1.00;MQ=43.84;QD=29.07;SOR=0.826	GT:AD:DP:GQ:PL	1/1:0,62:62:99:2828,190,0
```
