## Supplementary material for "The *Tofu* mutation restores female fertility to *Drosophila* with a null *BEAF* mutation": VCF fild S1: fileS1_np63dm6.raw.snps.indels.vcf (part 3 of 147)

```
2L	1596556	2L_1596556_SNP	A	G	2799.77	.	AC=2;AF=1.00;AN=2;DB;DP=61;ExcessHet=3.0103;FS=0.000;MLEAC=2;MLEAF=1.00;MQ=43.84;QD=33.41;SOR=0.793	GT:AD:DP:GQ:PL	1/1:0,61:61:99:2828,190,0
2L	1596567	2L_1596567_SNP	A	G	1634.77	.	AC=2;AF=1.00;AN=2;DB;DP=60;ExcessHet=3.0103;FS=0.000;MLEAC=2;MLEAF=1.00;MQ=43.87;QD=27.25;SOR=0.906	GT:AD:DP:GQ:PL	1/1:0,60:60:99:1663,180,0
2L	1596599	2L_1596599_SNP	T	A	1495.77	.	AC=2;AF=1.00;AN=2;DB;DP=53;ExcessHet=3.0103;FS=0.000;MLEAC=2;MLEAF=1.00;MQ=43.85;QD=28.22;SOR=0.730	GT:AD:DP:GQ:PL	1/1:0,53:53:99:1524,159,0
2L	1596633	2L_1596633_SNP	T	C	1323.77	.	AC=2;AF=1.00;AN=2;DB;DP=51;ExcessHet=3.0103;FS=0.000;MLEAC=2;MLEAF=1.00;MQ=43.77;QD=26.48;SOR=0.693	GT:AD:DP:GQ:PL	1/1:0,50:50:99:1352,150,0
2L	1596647	2L_1596647_SNP	G	A	1302.77	.	AC=2;AF=1.00;AN=2;DB;DP=48;ExcessHet=3.0103;FS=0.000;MLEAC=2;MLEAF=1.00;MQ=43.80;QD=27.14;SOR=0.776	GT:AD:DP:GQ:PL	1/1:0,48:48:99:1331,144,0
2L	1596880	2L_1596880_SNP	A	G	1796.77	.	AC=2;AF=1.00;AN=2;DB;DP=41;ExcessHet=3.0103;FS=0.000;MLEAC=2;MLEAF=1.00;MQ=43.95;QD=28.06;SOR=0.741	GT:AD:DP:GQ:PL	1/1:0,41:41:99:1825,123,0
2L	1596881	2L_1596881_SNP	T	A	1796.77	.	AC=2;AF=1.00;AN=2;DB;DP=41;ExcessHet=3.0103;FS=0.000;MLEAC=2;MLEAF=1.00;MQ=43.95;QD=32.46;SOR=0.741	GT:AD:DP:GQ:PL	1/1:0,41:41:99:1825,123,0
2L	1596974	2L_1596974_SNP	C	G	2099.77	.	AC=2;AF=1.00;AN=2;DB;DP=49;ExcessHet=3.0103;FS=0.000;MLEAC=2;MLEAF=1.00;MQ=43.92;QD=31.62;SOR=0.909	GT:AD:DP:GQ:PL	1/1:0,49:49:99:2128,150,0
2L	1596977	2L_1596977_SNP	C	G	2099.77	.	AC=2;AF=1.00;AN=2;DB;DP=49;ExcessHet=3.0103;FS=0.000;MLEAC=2;MLEAF=1.00;MQ=43.92;QD=30.80;SOR=1.007	GT:AD:DP:GQ:PL	1/1:0,49:49:99:2128,150,0
2L	1597000	2L_1597000_SNP	A	C	1233.77	.	AC=2;AF=1.00;AN=2;BaseQRankSum=0.955;ClippingRankSum=0.000;DB;DP=47;ExcessHet=3.0103;FS=3.711;MLEAC=2;MLEAF=1.00;MQ=43.96;MQRankSum=0.000;QD=26.25;ReadPosRankSum=-0.774;SOR=0.793	GT:AD:DP:GQ:PL	1/1:1,46:47:99:1262,113,0
2L	1597066	.	AG	A	2140.73	.	AC=2;AF=1.00;AN=2;DP=51;ExcessHet=3.0103;FS=0.000;MLEAC=2;MLEAF=1.00;MQ=43.96;QD=29.59;SOR=0.963	GT:AD:DP:GQ:PL	1/1:0,48:48:99:2178,151,0
2L	1597071	.	G	T	2182.77	.	AC=2;AF=1.00;AN=2;DP=51;ExcessHet=3.0103;FS=0.000;MLEAC=2;MLEAF=1.00;MQ=43.96;QD=30.12;SOR=0.900	GT:AD:DP:GQ:PL	1/1:0,51:51:99:2211,154,0
2L	1597516	2L_1597516_SNP	T	A	1777.77	.	AC=2;AF=1.00;AN=2;DB;DP=64;ExcessHet=3.0103;FS=0.000;MLEAC=2;MLEAF=1.00;MQ=44.00;QD=27.78;SOR=1.044	GT:AD:DP:GQ:PL	1/1:0,64:64:99:1806,191,0
2L	1597567	2L_1597567_SNP	G	C	1559.77	.	AC=2;AF=1.00;AN=2;DB;DP=58;ExcessHet=3.0103;FS=0.000;MLEAC=2;MLEAF=1.00;MQ=44.00;QD=26.89;SOR=0.914	GT:AD:DP:GQ:PL	1/1:0,58:58:99:1588,172,0
2L	1598025	2L_1598025_SNP	G	A	1767.77	.	AC=2;AF=1.00;AN=2;DB;DP=63;ExcessHet=3.0103;FS=0.000;MLEAC=2;MLEAF=1.00;MQ=44.00;QD=28.06;SOR=1.010	GT:AD:DP:GQ:PL	1/1:0,63:63:99:1796,189,0
2L	1598156	2L_1598156_SNP	T	C	3049.77	.	AC=2;AF=1.00;AN=2;DB;DP=69;ExcessHet=3.0103;FS=0.000;MLEAC=2;MLEAF=1.00;MQ=43.97;QD=27.62;SOR=1.296	GT:AD:DP:GQ:PL	1/1:0,69:69:99:3078,217,0
2L	1598163	2L_1598163_SNP	C	T	3141.77	.	AC=2;AF=1.00;AN=2;DB;DP=66;ExcessHet=3.0103;FS=0.000;MLEAC=2;MLEAF=1.00;MQ=43.97;QD=30.77;SOR=1.196	GT:AD:DP:GQ:PL	1/1:0,66:66:99:3170,223,0
2L	1598181	2L_1598181_SNP	A	C	2896.77	.	AC=2;AF=1.00;AN=2;DB;DP=69;ExcessHet=3.0103;FS=0.000;MLEAC=2;MLEAF=1.00;MQ=43.97;QD=30.95;SOR=0.844	GT:AD:DP:GQ:PL	1/1:0,69:69:99:2925,210,0
2L	1598480	.	T	C	1773.77	.	AC=2;AF=1.00;AN=2;DP=64;ExcessHet=3.0103;FS=0.000;MLEAC=2;MLEAF=1.00;MQ=44.00;QD=27.72;SOR=0.756	GT:AD:DP:GQ:PL	1/1:0,64:64:99:1802,192,0
2L	1598655	2L_1598655_SNP	T	A	1938.77	.	AC=2;AF=1.00;AN=2;DB;DP=70;ExcessHet=3.0103;FS=0.000;MLEAC=2;MLEAF=1.00;MQ=44.00;QD=27.70;SOR=0.874	GT:AD:DP:GQ:PL	1/1:0,70:70:99:1967,210,0
2L	1598737	.	C	T	1716.77	.	AC=2;AF=1.00;AN=2;DP=62;ExcessHet=3.0103;FS=0.000;MLEAC=2;MLEAF=1.00;MQ=44.00;QD=27.69;SOR=0.976	GT:AD:DP:GQ:PL	1/1:0,62:62:99:1745,186,0
2L	1598872	.	G	A	1687.77	.	AC=2;AF=1.00;AN=2;DP=63;ExcessHet=3.0103;FS=0.000;MLEAC=2;MLEAF=1.00;MQ=43.77;QD=26.79;SOR=1.179	GT:AD:DP:GQ:PL	1/1:0,63:63:99:1716,187,0
2L	1599033	.	CT	C	1063.73	.	AC=2;AF=1.00;AN=2;DP=60;ExcessHet=3.0103;FS=0.000;MLEAC=2;MLEAF=1.00;MQ=44.00;QD=20.07;SOR=0.981	GT:AD:DP:GQ:PL	1/1:0,53:53:99:1101,158,0
2L	1599100	2L_1599100_SNP	A	G	1610.77	.	AC=2;AF=1.00;AN=2;DB;DP=60;ExcessHet=3.0103;FS=0.000;MLEAC=2;MLEAF=1.00;MQ=44.00;QD=26.85;SOR=1.255	GT:AD:DP:GQ:PL	1/1:0,60:60:99:1639,179,0
2L	1599255	.	G	T	1869.77	.	AC=2;AF=1.00;AN=2;BaseQRankSum=0.723;ClippingRankSum=0.000;DP=70;ExcessHet=3.0103;FS=3.537;MLEAC=2;MLEAF=1.00;MQ=44.00;MQRankSum=0.000;QD=26.71;ReadPosRankSum=-0.652;SOR=0.650	GT:AD:DP:GQ:PL	1/1:1,69:70:99:1898,182,0
2L	1599433	2L_1599433_SNP	C	A	1805.77	.	AC=2;AF=1.00;AN=2;BaseQRankSum=-0.247;ClippingRankSum=0.000;DB;DP=67;ExcessHet=3.0103;FS=0.000;MLEAC=2;MLEAF=1.00;MQ=43.97;MQRankSum=0.000;QD=27.36;ReadPosRankSum=-0.591;SOR=0.271	GT:AD:DP:GQ:PL	1/1:1,65:66:99:1834,169,0
2L	1599569	.	AACTC	A	2870.73	.	AC=2;AF=1.00;AN=2;DP=68;ExcessHet=3.0103;FS=0.000;MLEAC=2;MLEAF=1.00;MQ=43.96;QD=31.79;SOR=0.925	GT:AD:DP:GQ:PL	1/1:0,65:65:99:2908,196,0
2L	1599637	2L_1599637_SNP	G	A	1629.77	.	AC=2;AF=1.00;AN=2;DB;DP=61;ExcessHet=3.0103;FS=0.000;MLEAC=2;MLEAF=1.00;MQ=44.00;QD=26.72;SOR=2.119	GT:AD:DP:GQ:PL	1/1:0,61:61:99:1658,182,0
2L	1599867	2L_1599867_SNP	C	A	1637.77	.	AC=2;AF=1.00;AN=2;DB;DP=59;ExcessHet=3.0103;FS=0.000;MLEAC=2;MLEAF=1.00;MQ=43.97;QD=28.24;SOR=0.693	GT:AD:DP:GQ:PL	1/1:0,58:58:99:1666,174,0
2L	1599969	2L_1599969_SNP	G	T	2549.77	.	AC=2;AF=1.00;AN=2;DB;DP=56;ExcessHet=3.0103;FS=0.000;MLEAC=2;MLEAF=1.00;MQ=43.88;QD=31.84;SOR=1.919	GT:AD:DP:GQ:PL	1/1:0,56:56:99:2578,178,0
2L	1599973	2L_1599973_SNP	C	T	2546.77	.	AC=2;AF=1.00;AN=2;DB;DP=59;ExcessHet=3.0103;FS=0.000;MLEAC=2;MLEAF=1.00;MQ=43.88;QD=35.36;SOR=1.649	GT:AD:DP:GQ:PL	1/1:0,59:59:99:2575,178,0
2L	1600076	2L_1600076_SNP	G	A	2336.77	.	AC=2;AF=1.00;AN=2;DB;DP=54;ExcessHet=3.0103;FS=0.000;MLEAC=2;MLEAF=1.00;MQ=43.63;QD=29.25;SOR=0.693	GT:AD:DP:GQ:PL	1/1:0,54:54:99:2365,165,0
2L	1600078	2L_1600078_SNP	A	G	2336.77	.	AC=2;AF=1.00;AN=2;DB;DP=55;ExcessHet=3.0103;FS=0.000;MLEAC=2;MLEAF=1.00;MQ=43.64;QD=30.34;SOR=0.729	GT:AD:DP:GQ:PL	1/1:0,55:55:99:2365,165,0
2L	1600187	.	GATGGCATGGT	G	2184.73	.	AC=2;AF=1.00;AN=2;DP=51;ExcessHet=3.0103;FS=0.000;MLEAC=2;MLEAF=1.00;MQ=43.67;QD=27.95;SOR=1.519	GT:AD:DP:GQ:PL	1/1:0,50:50:99:2222,151,0
2L	1600370	.	G	T	1712.77	.	AC=2;AF=1.00;AN=2;DP=60;ExcessHet=3.0103;FS=0.000;MLEAC=2;MLEAF=1.00;MQ=44.00;QD=28.55;SOR=0.760	GT:AD:DP:GQ:PL	1/1:0,60:60:99:1741,180,0
2L	1600527	2L_1600527_SNP	G	A	1610.77	.	AC=2;AF=1.00;AN=2;DB;DP=59;ExcessHet=3.0103;FS=0.000;MLEAC=2;MLEAF=1.00;MQ=44.00;QD=27.77;SOR=1.493	GT:AD:DP:GQ:PL	1/1:0,58:58:99:1639,174,0
2L	1600680	.	C	T	1491.77	.	AC=2;AF=1.00;AN=2;DP=56;ExcessHet=3.0103;FS=0.000;MLEAC=2;MLEAF=1.00;MQ=43.93;QD=26.64;SOR=0.922	GT:AD:DP:GQ:PL	1/1:0,56:56:99:1520,167,0
2L	1600702	2L_1600702_SNP	T	C	1393.77	.	AC=2;AF=1.00;AN=2;DB;DP=49;ExcessHet=3.0103;FS=0.000;MLEAC=2;MLEAF=1.00;MQ=43.96;QD=28.44;SOR=0.733	GT:AD:DP:GQ:PL	1/1:0,49:49:99:1422,147,0
2L	1600877	.	T	G	1773.77	.	AC=2;AF=1.00;AN=2;DP=66;ExcessHet=3.0103;FS=0.000;MLEAC=2;MLEAF=1.00;MQ=43.91;QD=26.88;SOR=1.284	GT:AD:DP:GQ:PL	1/1:0,66:66:99:1802,197,0
2L	1600914	.	C	A	1739.77	.	AC=2;AF=1.00;AN=2;DP=62;ExcessHet=3.0103;FS=0.000;MLEAC=2;MLEAF=1.00;MQ=43.91;QD=28.06;SOR=1.057	GT:AD:DP:GQ:PL	1/1:0,62:62:99:1768,186,0
2L	1601094	2L_1601094_SNP	T	G	1560.77	.	AC=2;AF=1.00;AN=2;DB;DP=58;ExcessHet=3.0103;FS=0.000;MLEAC=2;MLEAF=1.00;MQ=44.00;QD=26.91;SOR=1.179	GT:AD:DP:GQ:PL	1/1:0,58:58:99:1589,173,0
2L	1601438	2L_1601438_SNP	A	G	1226.77	.	AC=2;AF=1.00;AN=2;DB;DP=47;ExcessHet=3.0103;FS=0.000;MLEAC=2;MLEAF=1.00;MQ=44.00;QD=26.67;SOR=0.976	GT:AD:DP:GQ:PL	1/1:0,46:46:99:1255,137,0
2L	1601486	2L_1601486_SNP	A	G	2239.77	.	AC=2;AF=1.00;AN=2;DB;DP=53;ExcessHet=3.0103;FS=0.000;MLEAC=2;MLEAF=1.00;MQ=43.96;QD=26.98;SOR=1.036	GT:AD:DP:GQ:PL	1/1:0,52:52:99:2268,159,0
2L	1601510	2L_1601510_SNP	C	T	2446.77	.	AC=2;AF=1.00;AN=2;DB;DP=55;ExcessHet=3.0103;FS=0.000;MLEAC=2;MLEAF=1.00;MQ=43.96;QD=29.02;SOR=1.118	GT:AD:DP:GQ:PL	1/1:0,54:54:99:2475,166,0
2L	1601528	2L_1601528_SNP	C	A	2716.77	.	AC=2;AF=1.00;AN=2;DB;DP=59;ExcessHet=3.0103;FS=0.000;MLEAC=2;MLEAF=1.00;MQ=43.97;QD=32.71;SOR=0.950	GT:AD:DP:GQ:PL	1/1:0,59:59:99:2745,184,0
2L	1601531	.	G	C	2761.77	.	AC=2;AF=1.00;AN=2;DP=62;ExcessHet=3.0103;FS=0.000;MLEAC=2;MLEAF=1.00;MQ=43.97;QD=32.06;SOR=0.899	GT:AD:DP:GQ:PL	1/1:0,62:62:99:2790,187,0
2L	1601549	.	G	A	2676.77	.	AC=2;AF=1.00;AN=2;DP=59;ExcessHet=3.0103;FS=0.000;MLEAC=2;MLEAF=1.00;MQ=43.97;QD=31.68;SOR=0.726	GT:AD:DP:GQ:PL	1/1:0,59:59:99:2705,184,0
2L	1601660	2L_1601660_SNP	T	G	1354.77	.	AC=2;AF=1.00;AN=2;DB;DP=51;ExcessHet=3.0103;FS=0.000;MLEAC=2;MLEAF=1.00;MQ=43.94;QD=27.10;SOR=0.773	GT:AD:DP:GQ:PL	1/1:0,50:50:99:1383,149,0
2L	1601735	2L_1601735_SNP	G	A	1142.77	.	AC=2;AF=1.00;AN=2;BaseQRankSum=-1.464;ClippingRankSum=0.000;DB;DP=44;ExcessHet=3.0103;FS=0.000;MLEAC=2;MLEAF=1.00;MQ=44.00;MQRankSum=0.000;QD=25.97;ReadPosRankSum=0.709;SOR=0.600	GT:AD:DP:GQ:PL	1/1:1,43:44:99:1171,102,0
2L	1601798	2L_1601798_SNP	C	T	2357.77	.	AC=2;AF=1.00;AN=2;BaseQRankSum=-0.456;ClippingRankSum=0.000;DB;DP=58;ExcessHet=3.0103;FS=0.000;MLEAC=2;MLEAF=1.00;MQ=44.00;MQRankSum=0.000;QD=29.15;ReadPosRankSum=-0.830;SOR=0.301	GT:AD:DP:GQ:PL	1/1:1,57:58:99:2386,130,0
2L	1601816	2L_1601816_SNP	T	C	2592.77	.	AC=2;AF=1.00;AN=2;BaseQRankSum=-0.704;ClippingRankSum=0.000;DB;DP=63;ExcessHet=3.0103;FS=0.000;MLEAC=2;MLEAF=1.00;MQ=44.00;MQRankSum=0.000;QD=30.44;ReadPosRankSum=-0.491;SOR=0.249	GT:AD:DP:GQ:PL	1/1:1,62:63:99:2621,151,0
2L	1601915	2L_1601915_SNP	A	G	1956.77	.	AC=2;AF=1.00;AN=2;DB;DP=73;ExcessHet=3.0103;FS=0.000;MLEAC=2;MLEAF=1.00;MQ=43.76;QD=26.81;SOR=0.720	GT:AD:DP:GQ:PL	1/1:0,73:73:99:1985,218,0
2L	1601963	2L_1601963_SNP	C	T	3118.77	.	AC=2;AF=1.00;AN=2;DB;DP=71;ExcessHet=3.0103;FS=0.000;MLEAC=2;MLEAF=1.00;MQ=43.56;QD=27.89;SOR=0.779	GT:AD:DP:GQ:PL	1/1:0,71:71:99:3147,213,0
2L	1601964	2L_1601964_SNP	C	T	3118.77	.	AC=2;AF=1.00;AN=2;DB;DP=70;ExcessHet=3.0103;FS=0.000;MLEAC=2;MLEAF=1.00;MQ=43.55;QD=30.45;SOR=0.750	GT:AD:DP:GQ:PL	1/1:0,70:70:99:3147,213,0
2L	1601977	2L_1601977_SNP	T	C	2783.77	.	AC=2;AF=1.00;AN=2;DB;DP=63;ExcessHet=3.0103;FS=0.000;MLEAC=2;MLEAF=1.00;MQ=43.44;QD=33.22;SOR=0.790	GT:AD:DP:GQ:PL	1/1:0,63:63:99:2812,190,0
2L	1601981	2L_1601981_SNP	A	G	2792.77	.	AC=2;AF=1.00;AN=2;DB;DP=62;ExcessHet=3.0103;FS=0.000;MLEAC=2;MLEAF=1.00;MQ=43.43;QD=31.24;SOR=0.758	GT:AD:DP:GQ:PL	1/1:0,62:62:99:2821,190,0
2L	1601986	2L_1601986_SNP	T	C	2832.77	.	AC=2;AF=1.00;AN=2;DB;DP=63;ExcessHet=3.0103;FS=0.000;MLEAC=2;MLEAF=1.00;MQ=43.44;QD=30.84;SOR=0.724	GT:AD:DP:GQ:PL	1/1:0,63:63:99:2861,193,0
2L	1602000	2L_1602000_SNP	A	C	2590.77	.	AC=2;AF=1.00;AN=2;DB;DP=59;ExcessHet=3.0103;FS=0.000;MLEAC=2;MLEAF=1.00;MQ=43.40;QD=31.26;SOR=0.726	GT:AD:DP:GQ:PL	1/1:0,59:59:99:2619,184,0
2L	1602009	2L_1602009_SNP	T	G	2556.77	.	AC=2;AF=1.00;AN=2;DB;DP=59;ExcessHet=3.0103;FS=0.000;MLEAC=2;MLEAF=1.00;MQ=43.47;QD=32.65;SOR=0.871	GT:AD:DP:GQ:PL	1/1:0,59:59:99:2585,178,0
2L	1602025	2L_1602025_SNP	G	T	1688.77	.	AC=2;AF=1.00;AN=2;BaseQRankSum=-1.706;ClippingRankSum=0.000;DB;DP=64;ExcessHet=3.0103;FS=0.000;MLEAC=2;MLEAF=1.00;MQ=43.48;MQRankSum=-0.566;QD=26.39;ReadPosRankSum=1.850;SOR=0.263	GT:AD:DP:GQ:PL	1/1:1,63:64:99:1717,154,0
2L	1602094	2L_1602094_SNP	C	T	2246.77	.	AC=2;AF=1.00;AN=2;DB;DP=54;ExcessHet=3.0103;FS=0.000;MLEAC=2;MLEAF=1.00;MQ=43.64;QD=31.54;SOR=0.846	GT:AD:DP:GQ:PL	1/1:0,54:54:99:2275,165,0
2L	1602117	2L_1602117_SNP	G	C	2340.77	.	AC=2;AF=1.00;AN=2;DB;DP=52;ExcessHet=3.0103;FS=0.000;MLEAC=2;MLEAF=1.00;MQ=43.77;QD=34.85;SOR=0.941	GT:AD:DP:GQ:PL	1/1:0,52:52:99:2369,160,0
2L	1602126	.	C	G	2289.77	.	AC=2;AF=1.00;AN=2;DP=51;ExcessHet=3.0103;FS=0.000;MLEAC=2;MLEAF=1.00;MQ=43.77;QD=24.16;SOR=1.094	GT:AD:DP:GQ:PL	1/1:0,51:51:99:2318,157,0
2L	1602181	.	TTTTG	T	1844.73	.	AC=2;AF=1.00;AN=2;BaseQRankSum=-1.751;ClippingRankSum=0.000;DP=45;ExcessHet=3.0103;FS=0.000;MLEAC=2;MLEAF=1.00;MQ=43.48;MQRankSum=-0.561;QD=27.76;ReadPosRankSum=1.694;SOR=0.446	GT:AD:DP:GQ:PL	1/1:2,43:45:97:1882,97,0
2L	1602201	2L_1602201_SNP	A	C	1851.77	.	AC=2;AF=1.00;AN=2;BaseQRankSum=-1.514;ClippingRankSum=0.000;DB;DP=43;ExcessHet=3.0103;FS=3.547;MLEAC=2;MLEAF=1.00;MQ=43.50;MQRankSum=-0.533;QD=30.50;ReadPosRankSum=-1.653;SOR=0.684	GT:AD:DP:GQ:PL	1/1:1,42:43:93:1880,93,0
2L	1602253	.	GTTCGT	G	1727.73	.	AC=2;AF=1.00;AN=2;BaseQRankSum=-0.870;ClippingRankSum=0.000;DP=43;ExcessHet=3.0103;FS=3.233;MLEAC=2;MLEAF=1.00;MQ=43.59;MQRankSum=-0.438;QD=27.56;ReadPosRankSum=0.260;SOR=0.464	GT:AD:DP:GQ:PL	1/1:1,39:40:82:1765,82,0
2L	1602282	2L_1602282_SNP	T	G	1669.77	.	AC=2;AF=1.00;AN=2;DB;DP=42;ExcessHet=3.0103;FS=0.000;MLEAC=2;MLEAF=1.00;MQ=43.67;QD=31.37;SOR=0.892	GT:AD:DP:GQ:PL	1/1:0,42:42:99:1698,126,0
2L	1602817	2L_1602817_SNP	C	T	1685.77	.	AC=2;AF=1.00;AN=2;DB;DP=62;ExcessHet=3.0103;FS=0.000;MLEAC=2;MLEAF=1.00;MQ=43.97;QD=27.64;SOR=0.725	GT:AD:DP:GQ:PL	1/1:0,61:61:99:1714,183,0
2L	1602907	.	CAT	C	1702.73	.	AC=2;AF=1.00;AN=2;DP=62;ExcessHet=3.0103;FS=0.000;MLEAC=2;MLEAF=1.00;MQ=44.15;QD=29.87;SOR=0.877	GT:AD:DP:GQ:PL	1/1:0,57:57:99:1740,171,0
2L	1603279	2L_1603279_SNP	T	C	1733.77	.	AC=2;AF=1.00;AN=2;DB;DP=63;ExcessHet=3.0103;FS=0.000;MLEAC=2;MLEAF=1.00;MQ=43.94;QD=27.52;SOR=0.724	GT:AD:DP:GQ:PL	1/1:0,63:63:99:1762,188,0
2L	1603321	2L_1603321_SNP	T	G	1696.77	.	AC=2;AF=1.00;AN=2;DB;DP=63;ExcessHet=3.0103;FS=0.000;MLEAC=2;MLEAF=1.00;MQ=43.97;QD=26.93;SOR=0.790	GT:AD:DP:GQ:PL	1/1:0,63:63:99:1725,188,0
2L	1603351	2L_1603351_SNP	C	A	2410.77	.	AC=2;AF=1.00;AN=2;DB;DP=56;ExcessHet=3.0103;FS=0.000;MLEAC=2;MLEAF=1.00;MQ=44.00;QD=24.72;SOR=0.765	GT:AD:DP:GQ:PL	1/1:0,56:56:99:2439,171,0
2L	1603363	2L_1603363_SNP	A	G	2641.77	.	AC=2;AF=1.00;AN=2;DB;DP=65;ExcessHet=3.0103;FS=0.000;MLEAC=2;MLEAF=1.00;MQ=44.00;QD=23.68;SOR=0.723	GT:AD:DP:GQ:PL	1/1:0,65:65:99:2670,195,0
2L	1603408	2L_1603408_SNP	A	G	1733.77	.	AC=2;AF=1.00;AN=2;DB;DP=64;ExcessHet=3.0103;FS=0.000;MLEAC=2;MLEAF=1.00;MQ=44.00;QD=27.09;SOR=0.822	GT:AD:DP:GQ:PL	1/1:0,64:64:99:1762,192,0
2L	1603540	2L_1603540_SNP	C	T	1377.77	.	AC=2;AF=1.00;AN=2;DB;DP=49;ExcessHet=3.0103;FS=0.000;MLEAC=2;MLEAF=1.00;MQ=43.81;QD=28.12;SOR=0.733	GT:AD:DP:GQ:PL	1/1:0,49:49:99:1406,147,0
2L	1603654	2L_1603654_SNP	C	T	2671.77	.	AC=2;AF=1.00;AN=2;DB;DP=59;ExcessHet=3.0103;FS=0.000;MLEAC=2;MLEAF=1.00;MQ=43.81;QD=31.96;SOR=0.726	GT:AD:DP:GQ:PL	1/1:0,59:59:99:2700,181,0
2L	1603656	2L_1603656_SNP	T	C	2671.77	.	AC=2;AF=1.00;AN=2;DB;DP=60;ExcessHet=3.0103;FS=0.000;MLEAC=2;MLEAF=1.00;MQ=43.81;QD=35.51;SOR=0.693	GT:AD:DP:GQ:PL	1/1:0,60:60:99:2700,181,0
2L	1603659	.	G	A	2761.77	.	AC=2;AF=1.00;AN=2;DP=61;ExcessHet=3.0103;FS=0.000;MLEAC=2;MLEAF=1.00;MQ=43.78;QD=32.39;SOR=0.725	GT:AD:DP:GQ:PL	1/1:0,61:61:99:2790,187,0
2L	1603664	2L_1603664_SNP	C	A	2761.77	.	AC=2;AF=1.00;AN=2;DB;DP=62;ExcessHet=3.0103;FS=0.000;MLEAC=2;MLEAF=1.00;MQ=43.67;QD=29.26;SOR=0.758	GT:AD:DP:GQ:PL	1/1:0,62:62:99:2790,187,0
2L	1603667	2L_1603667_SNP	T	C	2775.77	.	AC=2;AF=1.00;AN=2;DB;DP=59;ExcessHet=3.0103;FS=0.000;MLEAC=2;MLEAF=1.00;MQ=43.65;QD=32.21;SOR=0.871	GT:AD:DP:GQ:PL	1/1:0,59:59:99:2804,190,0
2L	1603674	2L_1603674_SNP	T	C	2735.77	.	AC=2;AF=1.00;AN=2;DB;DP=62;ExcessHet=3.0103;FS=0.000;MLEAC=2;MLEAF=1.00;MQ=43.67;QD=33.71;SOR=0.758	GT:AD:DP:GQ:PL	1/1:0,62:62:99:2764,190,0
2L	1603897	2L_1603897_SNP	T	A	1809.77	.	AC=2;AF=1.00;AN=2;DB;DP=65;ExcessHet=3.0103;FS=0.000;MLEAC=2;MLEAF=1.00;MQ=43.80;QD=27.84;SOR=0.854	GT:AD:DP:GQ:PL	1/1:0,65:65:99:1838,195,0
2L	1603912	2L_1603912_SNP	A	T	1843.77	.	AC=2;AF=1.00;AN=2;DB;DP=68;ExcessHet=3.0103;FS=0.000;MLEAC=2;MLEAF=1.00;MQ=43.81;QD=27.11;SOR=0.880	GT:AD:DP:GQ:PL	1/1:0,68:68:99:1872,204,0
2L	1603994	.	GT	G	958.73	.	AC=2;AF=1.00;AN=2;DP=55;ExcessHet=3.0103;FS=0.000;MLEAC=2;MLEAF=1.00;MQ=43.82;QD=19.17;SOR=0.859	GT:AD:DP:GQ:PL	1/1:0,50:50:99:996,148,0
2L	1604060	.	C	CATTAGGTGGCTT	2748.73	.	AC=2;AF=1.00;AN=2;DP=60;ExcessHet=3.0103;FS=0.000;MLEAC=2;MLEAF=1.00;MQ=43.59;QD=26.60;SOR=0.800	GT:AD:DP:GQ:PL	1/1:0,57:57:99:2786,192,0
2L	1604131	.	C	A	2279.77	.	AC=2;AF=1.00;AN=2;DP=52;ExcessHet=3.0103;FS=0.000;MLEAC=2;MLEAF=1.00;MQ=43.60;QD=35.79;SOR=0.853	GT:AD:DP:GQ:PL	1/1:0,52:52:99:2308,160,0
2L	1604134	2L_1604134_SNP	T	G	2309.77	.	AC=2;AF=1.00;AN=2;DB;DP=53;ExcessHet=3.0103;FS=0.000;MLEAC=2;MLEAF=1.00;MQ=43.61;QD=30.30;SOR=0.892	GT:AD:DP:GQ:PL	1/1:0,53:53:99:2338,163,0
2L	1604147	2L_1604147_SNP	C	A	1322.77	.	AC=2;AF=1.00;AN=2;BaseQRankSum=2.487;ClippingRankSum=0.000;DB;DP=52;ExcessHet=3.0103;FS=7.589;MLEAC=2;MLEAF=1.00;MQ=43.68;MQRankSum=-0.570;QD=25.44;ReadPosRankSum=-1.079;SOR=0.829	GT:AD:DP:GQ:PL	1/1:2,50:52:99:1351,135,0
2L	1604445	2L_1604445_SNP	T	C	1446.77	.	AC=2;AF=1.00;AN=2;DB;DP=53;ExcessHet=3.0103;FS=0.000;MLEAC=2;MLEAF=1.00;MQ=43.61;QD=27.30;SOR=1.077	GT:AD:DP:GQ:PL	1/1:0,53:53:99:1475,159,0
2L	1604483	2L_1604483_SNP	A	G	1495.77	.	AC=2;AF=1.00;AN=2;DB;DP=55;ExcessHet=3.0103;FS=0.000;MLEAC=2;MLEAF=1.00;MQ=43.61;QD=27.20;SOR=1.371	GT:AD:DP:GQ:PL	1/1:0,55:55:99:1524,165,0
2L	1604586	.	A	ACATTAAGTGGAGCGCGGCT	2016.73	.	AC=2;AF=1.00;AN=2;DP=42;ExcessHet=3.0103;FS=0.000;MLEAC=2;MLEAF=1.00;MQ=42.61;QD=24.40;SOR=1.347	GT:AD:DP:GQ:PL	1/1:0,41:41:99:2054,138,0
2L	1604628	2L_1604628_SNP	C	T	1389.77	.	AC=2;AF=1.00;AN=2;DB;DP=50;ExcessHet=3.0103;FS=0.000;MLEAC=2;MLEAF=1.00;MQ=42.81;QD=27.80;SOR=0.773	GT:AD:DP:GQ:PL	1/1:0,50:50:99:1418,150,0
2L	1604655	2L_1604655_SNP	C	T	1995.77	.	AC=2;AF=1.00;AN=2;DB;DP=48;ExcessHet=3.0103;FS=0.000;MLEAC=2;MLEAF=1.00;MQ=43.05;QD=31.03;SOR=0.735	GT:AD:DP:GQ:PL	1/1:0,47:47:99:2024,144,0
2L	1604673	2L_1604673_SNP	A	T	2069.77	.	AC=2;AF=1.00;AN=2;DB;DP=46;ExcessHet=3.0103;FS=0.000;MLEAC=2;MLEAF=1.00;MQ=43.40;QD=26.37;SOR=0.976	GT:AD:DP:GQ:PL	1/1:0,46:46:99:2098,141,0
2L	1604692	2L_1604692_SNP	A	T	1954.77	.	AC=2;AF=1.00;AN=2;DB;DP=46;ExcessHet=3.0103;FS=0.000;MLEAC=2;MLEAF=1.00;MQ=43.62;QD=26.81;SOR=1.085	GT:AD:DP:GQ:PL	1/1:0,46:46:99:1983,138,0
2L	1604721	2L_1604721_SNP	T	C	1292.77	.	AC=2;AF=1.00;AN=2;DB;DP=49;ExcessHet=3.0103;FS=0.000;MLEAC=2;MLEAF=1.00;MQ=43.64;QD=26.38;SOR=1.225	GT:AD:DP:GQ:PL	1/1:0,49:49:99:1321,146,0
2L	1604790	2L_1604790_SNP	T	A	1226.77	.	AC=2;AF=1.00;AN=2;DB;DP=45;ExcessHet=3.0103;FS=0.000;MLEAC=2;MLEAF=1.00;MQ=43.65;QD=27.26;SOR=2.059	GT:AD:DP:GQ:PL	1/1:0,45:45:99:1255,135,0
2L	1605079	2L_1605079_SNP	T	C	2278.77	.	AC=2;AF=1.00;AN=2;DB;DP=52;ExcessHet=3.0103;FS=0.000;MLEAC=2;MLEAF=1.00;MQ=43.77;QD=27.56;SOR=1.358	GT:AD:DP:GQ:PL	1/1:0,52:52:99:2307,157,0
2L	1605083	2L_1605083_SNP	T	C	2244.77	.	AC=2;AF=1.00;AN=2;DB;DP=51;ExcessHet=3.0103;FS=0.000;MLEAC=2;MLEAF=1.00;MQ=43.81;QD=31.63;SOR=1.314	GT:AD:DP:GQ:PL	1/1:0,51:51:99:2273,154,0
2L	1605111	2L_1605111_SNP	C	T	1360.77	.	AC=2;AF=1.00;AN=2;DB;DP=50;ExcessHet=3.0103;FS=0.000;MLEAC=2;MLEAF=1.00;MQ=43.79;QD=27.22;SOR=1.802	GT:AD:DP:GQ:PL	1/1:0,50:50:99:1389,149,0
2L	1605205	2L_1605205_SNP	A	C	1042.77	.	AC=2;AF=1.00;AN=2;DB;DP=38;ExcessHet=3.0103;FS=0.000;MLEAC=2;MLEAF=1.00;MQ=43.90;QD=28.18;SOR=4.977	GT:AD:DP:GQ:PL	1/1:0,37:37:99:1071,111,0
2L	1605216	2L_1605216_SNP	T	C	2280.77	.	AC=2;AF=1.00;AN=2;DB;DP=52;ExcessHet=3.0103;FS=0.000;MLEAC=2;MLEAF=1.00;MQ=43.81;QD=34.37;SOR=1.747	GT:AD:DP:GQ:PL	1/1:0,52:52:99:2309,157,0
2L	1605225	2L_1605225_SNP	G	A	2365.77	.	AC=2;AF=1.00;AN=2;DB;DP=56;ExcessHet=3.0103;FS=0.000;MLEAC=2;MLEAF=1.00;MQ=43.83;QD=33.07;SOR=1.651	GT:AD:DP:GQ:PL	1/1:0,56:56:99:2394,168,0
2L	1605249	2L_1605249_SNP	T	C	1636.77	.	AC=2;AF=1.00;AN=2;DB;DP=60;ExcessHet=3.0103;FS=0.000;MLEAC=2;MLEAF=1.00;MQ=43.80;QD=27.28;SOR=1.255	GT:AD:DP:GQ:PL	1/1:0,60:60:99:1665,180,0
2L	1605546	.	C	A	1559.77	.	AC=2;AF=1.00;AN=2;DP=60;ExcessHet=3.0103;FS=0.000;MLEAC=2;MLEAF=1.00;MQ=43.85;QD=26.00;SOR=0.760	GT:AD:DP:GQ:PL	1/1:0,60:60:99:1588,178,0
2L	1605559	.	A	T	1379.77	.	AC=2;AF=1.00;AN=2;BaseQRankSum=2.512;ClippingRankSum=0.000;DP=52;ExcessHet=3.0103;FS=0.000;MLEAC=2;MLEAF=1.00;MQ=43.83;MQRankSum=-0.361;QD=26.53;ReadPosRankSum=0.257;SOR=0.773	GT:AD:DP:GQ:PL	1/1:2,50:52:99:1408,136,0
2L	1605576	2L_1605576_SNP	T	C	1685.77	.	AC=2;AF=1.00;AN=2;DB;DP=61;ExcessHet=3.0103;FS=0.000;MLEAC=2;MLEAF=1.00;MQ=43.86;QD=27.64;SOR=0.725	GT:AD:DP:GQ:PL	1/1:0,61:61:99:1714,183,0
2L	1605730	.	GGAA	G	2977.73	.	AC=2;AF=1.00;AN=2;DP=68;ExcessHet=3.0103;FS=0.000;MLEAC=2;MLEAF=1.00;MQ=43.62;QD=32.78;SOR=1.318	GT:AD:DP:GQ:PL	1/1:0,67:67:99:3015,205,0
2L	1605735	.	AGTCTCC	A	3004.73	.	AC=2;AF=1.00;AN=2;DP=67;ExcessHet=3.0103;FS=0.000;MLEAC=2;MLEAF=1.00;MQ=43.62;QD=30.77;SOR=1.318	GT:AD:DP:GQ:PL	1/1:0,67:67:99:3042,208,0
2L	1605747	2L_1605747_SNP	T	C	3007.77	.	AC=2;AF=1.00;AN=2;DB;DP=68;ExcessHet=3.0103;FS=0.000;MLEAC=2;MLEAF=1.00;MQ=43.62;QD=28.17;SOR=1.263	GT:AD:DP:GQ:PL	1/1:0,68:68:99:3036,208,0
2L	1605816	2L_1605816_SNP	A	G	1997.77	.	AC=2;AF=1.00;AN=2;DB;DP=71;ExcessHet=3.0103;FS=0.000;MLEAC=2;MLEAF=1.00;MQ=43.75;QD=28.14;SOR=1.117	GT:AD:DP:GQ:PL	1/1:0,71:71:99:2026,213,0
2L	1605910	.	A	ATGGTTCC	3065.73	.	AC=2;AF=1.00;AN=2;DP=71;ExcessHet=3.0103;FS=0.000;MLEAC=2;MLEAF=1.00;MQ=43.59;QD=33.78;SOR=0.849	GT:AD:DP:GQ:PL	1/1:0,67:67:99:3103,207,0
2L	1605945	2L_1605945_SNP	G	C	1964.77	.	AC=2;AF=1.00;AN=2;BaseQRankSum=1.827;ClippingRankSum=0.000;DB;DP=72;ExcessHet=3.0103;FS=0.000;MLEAC=2;MLEAF=1.00;MQ=43.62;MQRankSum=-0.456;QD=27.29;ReadPosRankSum=-0.048;SOR=0.258	GT:AD:DP:GQ:PL	1/1:1,71:72:99:1993,206,0
2L	1605960	.	A	G	3385.77	.	AC=2;AF=1.00;AN=2;DP=77;ExcessHet=3.0103;FS=0.000;MLEAC=2;MLEAF=1.00;MQ=43.69;QD=28.47;SOR=0.948	GT:AD:DP:GQ:PL	1/1:0,77:77:99:3414,235,0
2L	1605965	2L_1605965_SNP	A	G	3366.77	.	AC=2;AF=1.00;AN=2;DB;DP=75;ExcessHet=3.0103;FS=0.000;MLEAC=2;MLEAF=1.00;MQ=43.71;QD=27.52;SOR=0.892	GT:AD:DP:GQ:PL	1/1:0,75:75:99:3395,232,0
2L	1606199	.	G	C	1913.77	.	AC=2;AF=1.00;AN=2;DP=70;ExcessHet=3.0103;FS=0.000;MLEAC=2;MLEAF=1.00;MQ=44.00;QD=27.74;SOR=0.844	GT:AD:DP:GQ:PL	1/1:0,69:69:99:1942,206,0
2L	1606285	2L_1606285_SNP	A	C	1857.77	.	AC=2;AF=1.00;AN=2;DB;DP=73;ExcessHet=3.0103;FS=0.000;MLEAC=2;MLEAF=1.00;MQ=43.97;QD=26.17;SOR=0.779	GT:AD:DP:GQ:PL	1/1:0,71:71:99:1886,211,0
2L	1606498	2L_1606498_SNP	A	C	1012.77	.	AC=2;AF=1.00;AN=2;DB;DP=38;ExcessHet=3.0103;FS=0.000;MLEAC=2;MLEAF=1.00;MQ=44.00;QD=26.65;SOR=2.303	GT:AD:DP:GQ:PL	1/1:0,38:38:99:1041,113,0
2L	1606607	.	A	C	1400.77	.	AC=2;AF=1.00;AN=2;DP=32;ExcessHet=3.0103;FS=0.000;MLEAC=2;MLEAF=1.00;MQ=42.15;QD=33.06;SOR=1.112	GT:AD:DP:GQ:PL	1/1:0,32:32:96:1429,96,0
2L	1606608	.	C	A	1400.77	.	AC=2;AF=1.00;AN=2;DP=32;ExcessHet=3.0103;FS=0.000;MLEAC=2;MLEAF=1.00;MQ=42.15;QD=28.68;SOR=1.112	GT:AD:DP:GQ:PL	1/1:0,32:32:96:1429,96,0
2L	1606651	.	GCAGCAA	G	619.79	.	AC=1;AF=0.500;AN=2;BaseQRankSum=1.877;ClippingRankSum=0.000;DP=25;ExcessHet=3.0103;FS=0.000;MLEAC=1;MLEAF=0.500;MQ=41.34;MQRankSum=1.767;QD=32.62;ReadPosRankSum=0.731;SOR=0.804	GT:AD:DP:GQ:PL	0/1:2,17:19:19:657,0,19
2L	1606705	.	G	GCAGCAGCAT	786.73	.	AC=2;AF=1.00;AN=2;DP=21;ExcessHet=3.0103;FS=0.000;MLEAC=2;MLEAF=1.00;MQ=38.68;QD=27.50;SOR=1.981	GT:AD:DP:GQ:PL	1/1:0,19:19:57:824,57,0
2L	1606769	2L_1606769_SNP	G	A	847.77	.	AC=2;AF=1.00;AN=2;DB;DP=31;ExcessHet=3.0103;FS=0.000;MLEAC=2;MLEAF=1.00;MQ=41.89;QD=27.35;SOR=1.044	GT:AD:DP:GQ:PL	1/1:0,31:31:93:876,93,0
2L	1606929	.	A	ACAGCAACAGCCACGG	1032.73	.	AC=2;AF=1.00;AN=2;DP=22;ExcessHet=3.0103;FS=0.000;MLEAC=2;MLEAF=1.00;MQ=41.77;QD=26.31;SOR=1.127	GT:AD:DP:GQ:PL	1/1:0,20:20:75:1070,75,0
2L	1607039	.	ACAG	A	1549.73	.	AC=2;AF=1.00;AN=2;DP=38;ExcessHet=3.0103;FS=0.000;MLEAC=2;MLEAF=1.00;MQ=41.90;QD=32.07;SOR=1.121	GT:AD:DP:GQ:PL	1/1:0,37:37:99:1587,111,0
2L	1607143	2L_1607143_SNP	G	A	1206.77	.	AC=2;AF=1.00;AN=2;DB;DP=45;ExcessHet=3.0103;FS=0.000;MLEAC=2;MLEAF=1.00;MQ=42.83;QD=27.43;SOR=1.508	GT:AD:DP:GQ:PL	1/1:0,44:44:99:1235,132,0
2L	1607352	2L_1607352_SNP	C	A	1460.77	.	AC=2;AF=1.00;AN=2;DB;DP=52;ExcessHet=3.0103;FS=0.000;MLEAC=2;MLEAF=1.00;MQ=43.96;QD=28.09;SOR=0.853	GT:AD:DP:GQ:PL	1/1:0,52:52:99:1489,156,0
2L	1607402	2L_1607402_SNP	G	A	1344.77	.	AC=2;AF=1.00;AN=2;DB;DP=50;ExcessHet=3.0103;FS=0.000;MLEAC=2;MLEAF=1.00;MQ=43.62;QD=27.44;SOR=1.225	GT:AD:DP:GQ:PL	1/1:0,49:49:99:1373,147,0
2L	1607453	2L_1607453_SNP	T	G	2538.77	.	AC=2;AF=1.00;AN=2;DB;DP=58;ExcessHet=3.0103;FS=0.000;MLEAC=2;MLEAF=1.00;MQ=43.67;QD=33.09;SOR=1.179	GT:AD:DP:GQ:PL	1/1:0,58:58:99:2567,175,0
2L	1607458	2L_1607458_SNP	C	T	2463.77	.	AC=2;AF=1.00;AN=2;DB;DP=55;ExcessHet=3.0103;FS=0.000;MLEAC=2;MLEAF=1.00;MQ=43.65;QD=31.92;SOR=1.061	GT:AD:DP:GQ:PL	1/1:0,55:55:99:2492,169,0
2L	1607620	.	G	C	1507.77	.	AC=2;AF=1.00;AN=2;DP=55;ExcessHet=3.0103;FS=0.000;MLEAC=2;MLEAF=1.00;MQ=44.00;QD=27.41;SOR=1.159	GT:AD:DP:GQ:PL	1/1:0,55:55:99:1536,165,0
2L	1607764	2L_1607764_SNP	A	T	1435.77	.	AC=2;AF=1.00;AN=2;DB;DP=54;ExcessHet=3.0103;FS=0.000;MLEAC=2;MLEAF=1.00;MQ=44.00;QD=27.09;SOR=0.730	GT:AD:DP:GQ:PL	1/1:0,53:53:99:1464,158,0
2L	1608046	.	A	C	1770.77	.	AC=2;AF=1.00;AN=2;DP=64;ExcessHet=3.0103;FS=0.000;MLEAC=2;MLEAF=1.00;MQ=43.94;QD=27.67;SOR=1.127	GT:AD:DP:GQ:PL	1/1:0,64:64:99:1799,192,0
2L	1608088	.	C	T	2842.77	.	AC=2;AF=1.00;AN=2;DP=64;ExcessHet=3.0103;FS=0.000;MLEAC=2;MLEAF=1.00;MQ=43.88;QD=31.81;SOR=1.127	GT:AD:DP:GQ:PL	1/1:0,64:64:99:2871,196,0
2L	1608105	2L_1608105_SNP	C	A	3204.77	.	AC=2;AF=1.00;AN=2;DB;DP=72;ExcessHet=3.0103;FS=0.000;MLEAC=2;MLEAF=1.00;MQ=43.86;QD=29.95;SOR=1.148	GT:AD:DP:GQ:PL	1/1:0,72:72:99:3233,217,0
2L	1608124	.	G	T	3184.77	.	AC=2;AF=1.00;AN=2;DP=73;ExcessHet=3.0103;FS=0.000;MLEAC=2;MLEAF=1.00;MQ=43.81;QD=27.85;SOR=1.257	GT:AD:DP:GQ:PL	1/1:0,73:73:99:3213,226,0
2L	1608167	2L_1608167_SNP	T	C	1945.77	.	AC=2;AF=1.00;AN=2;DB;DP=73;ExcessHet=3.0103;FS=0.000;MLEAC=2;MLEAF=1.00;MQ=43.79;QD=26.65;SOR=1.032	GT:AD:DP:GQ:PL	1/1:0,73:73:99:1974,218,0
2L	1608204	.	C	T	3250.77	.	AC=2;AF=1.00;AN=2;DP=72;ExcessHet=3.0103;FS=0.000;MLEAC=2;MLEAF=1.00;MQ=43.67;QD=32.94;SOR=1.073	GT:AD:DP:GQ:PL	1/1:0,72:72:99:3279,220,0
2L	1608206	.	A	AC	3420.73	.	AC=2;AF=1.00;AN=2;DP=73;ExcessHet=3.0103;FS=0.000;MLEAC=2;MLEAF=1.00;MQ=43.68;QD=33.88;SOR=1.032	GT:AD:DP:GQ:PL	1/1:0,73:73:99:3458,235,0
2L	1608209	2L_1608209_SNP	A	C	3390.77	.	AC=2;AF=1.00;AN=2;DB;DP=77;ExcessHet=3.0103;FS=0.000;MLEAC=2;MLEAF=1.00;MQ=43.69;QD=36.09;SOR=0.887	GT:AD:DP:GQ:PL	1/1:0,77:77:99:3419,232,0
2L	1608246	.	TTTAGAC	T	3393.73	.	AC=2;AF=1.00;AN=2;DP=78;ExcessHet=3.0103;FS=0.000;MLEAC=2;MLEAF=1.00;MQ=43.75;QD=29.51;SOR=0.719	GT:AD:DP:GQ:PL	1/1:0,77:77:99:3431,232,0
2L	1608256	.	GC	G	3402.73	.	AC=2;AF=1.00;AN=2;DP=76;ExcessHet=3.0103;FS=0.000;MLEAC=2;MLEAF=1.00;MQ=43.74;QD=30.16;SOR=0.746	GT:AD:DP:GQ:PL	1/1:0,76:76:99:3440,234,0
2L	1608272	.	G	A	2052.77	.	AC=2;AF=1.00;AN=2;DP=76;ExcessHet=3.0103;FS=0.000;MLEAC=2;MLEAF=1.00;MQ=43.72;QD=27.01;SOR=0.859	GT:AD:DP:GQ:PL	1/1:0,76:76:99:2081,226,0
2L	1608550	.	GT	G	2421.73	.	AC=2;AF=1.00;AN=2;BaseQRankSum=0.785;ClippingRankSum=0.000;DP=77;ExcessHet=3.0103;FS=0.000;MLEAC=2;MLEAF=1.00;MQ=44.00;MQRankSum=0.000;QD=31.45;ReadPosRankSum=-0.113;SOR=0.268	GT:AD:DP:GQ:PL	1/1:1,76:77:99:2459,199,0
2L	1608716	2L_1608716_SNP	T	A	2166.77	.	AC=2;AF=1.00;AN=2;DB;DP=76;ExcessHet=3.0103;FS=0.000;MLEAC=2;MLEAF=1.00;MQ=43.96;QD=28.51;SOR=1.051	GT:AD:DP:GQ:PL	1/1:0,76:76:99:2195,228,0
2L	1608829	.	C	A	2138.77	.	AC=2;AF=1.00;AN=2;BaseQRankSum=1.281;ClippingRankSum=0.000;DP=78;ExcessHet=3.0103;FS=0.000;MLEAC=2;MLEAF=1.00;MQ=43.73;MQRankSum=-0.082;QD=27.78;ReadPosRankSum=0.611;SOR=0.223	GT:AD:DP:GQ:PL	1/1:1,76:77:99:2167,203,0
2L	1608855	.	GA	G	1646.73	.	AC=2;AF=1.00;AN=2;DP=79;ExcessHet=3.0103;FS=0.000;MLEAC=2;MLEAF=1.00;MQ=43.71;QD=21.11;SOR=0.798	GT:AD:DP:GQ:PL	1/1:0,78:78:99:1684,232,0
2L	1609124	2L_1609124_SNP	C	A	1787.77	.	AC=2;AF=1.00;AN=2;DB;DP=64;ExcessHet=3.0103;FS=0.000;MLEAC=2;MLEAF=1.00;MQ=44.00;QD=27.93;SOR=0.822	GT:AD:DP:GQ:PL	1/1:0,64:64:99:1816,192,0
2L	1609165	2L_1609165_SNP	G	C	2541.77	.	AC=2;AF=1.00;AN=2;DB;DP=58;ExcessHet=3.0103;FS=0.000;MLEAC=2;MLEAF=1.00;MQ=43.92;QD=34.16;SOR=0.836	GT:AD:DP:GQ:PL	1/1:0,58:58:99:2570,175,0
2L	1609168	2L_1609168_SNP	A	G	2572.77	.	AC=2;AF=1.00;AN=2;DB;DP=57;ExcessHet=3.0103;FS=0.000;MLEAC=2;MLEAF=1.00;MQ=43.91;QD=25.63;SOR=0.800	GT:AD:DP:GQ:PL	1/1:0,57:57:99:2601,178,0
2L	1609217	2L_1609217_SNP	A	C	1540.77	.	AC=2;AF=1.00;AN=2;DB;DP=56;ExcessHet=3.0103;FS=0.000;MLEAC=2;MLEAF=1.00;MQ=43.91;QD=27.51;SOR=0.922	GT:AD:DP:GQ:PL	1/1:0,56:56:99:1569,168,0
2L	1609290	2L_1609290_SNP	T	C	1944.77	.	AC=2;AF=1.00;AN=2;DB;DP=73;ExcessHet=3.0103;FS=0.000;MLEAC=2;MLEAF=1.00;MQ=43.93;QD=26.64;SOR=0.776	GT:AD:DP:GQ:PL	1/1:0,73:73:99:1973,217,0
2L	1609469	2L_1609469_SNP	T	C	2089.77	.	AC=2;AF=1.00;AN=2;DB;DP=74;ExcessHet=3.0103;FS=0.000;MLEAC=2;MLEAF=1.00;MQ=43.92;QD=28.24;SOR=0.747	GT:AD:DP:GQ:PL	1/1:0,74:74:99:2118,222,0
2L	1609545	2L_1609545_SNP	T	C	1215.77	.	AC=2;AF=1.00;AN=2;DB;DP=47;ExcessHet=3.0103;FS=0.000;MLEAC=2;MLEAF=1.00;MQ=44.00;QD=26.43;SOR=2.110	GT:AD:DP:GQ:PL	1/1:0,46:46:99:1244,137,0
2L	1609572	2L_1609572_SNP	T	C	1281.77	.	AC=2;AF=1.00;AN=2;DB;DP=46;ExcessHet=3.0103;FS=0.000;MLEAC=2;MLEAF=1.00;MQ=44.00;QD=28.48;SOR=2.252	GT:AD:DP:GQ:PL	1/1:0,45:45:99:1310,135,0
2L	1609599	2L_1609599_SNP	A	G	1331.77	.	AC=2;AF=1.00;AN=2;DB;DP=48;ExcessHet=3.0103;FS=0.000;MLEAC=2;MLEAF=1.00;MQ=44.00;QD=27.75;SOR=1.708	GT:AD:DP:GQ:PL	1/1:0,48:48:99:1360,144,0
2L	1609626	2L_1609626_SNP	G	C	1319.77	.	AC=2;AF=1.00;AN=2;DB;DP=50;ExcessHet=3.0103;FS=0.000;MLEAC=2;MLEAF=1.00;MQ=44.00;QD=26.40;SOR=1.656	GT:AD:DP:GQ:PL	1/1:0,50:50:99:1348,148,0
2L	1609668	2L_1609668_INS	G	GT	2480.73	.	AC=2;AF=1.00;AN=2;DB;DP=56;ExcessHet=3.0103;FS=0.000;MLEAC=2;MLEAF=1.00;MQ=43.97;QD=34.50;SOR=1.009	GT:AD:DP:GQ:PL	1/1:0,56:56:99:2518,172,0
2L	1609677	2L_1609677_SNP	G	T	2605.77	.	AC=2;AF=1.00;AN=2;BaseQRankSum=-1.211;ClippingRankSum=0.000;DB;DP=63;ExcessHet=3.0103;FS=3.369;MLEAC=2;MLEAF=1.00;MQ=43.94;MQRankSum=-0.091;QD=28.96;ReadPosRankSum=1.183;SOR=0.535	GT:AD:DP:GQ:PL	1/1:1,62:63:99:2634,160,0
2L	1609697	2L_1609697_SNP	A	T	1590.77	.	AC=2;AF=1.00;AN=2;BaseQRankSum=0.617;ClippingRankSum=0.000;DB;DP=61;ExcessHet=3.0103;FS=0.000;MLEAC=2;MLEAF=1.00;MQ=43.94;MQRankSum=-0.197;QD=26.08;ReadPosRankSum=1.074;SOR=0.796	GT:AD:DP:GQ:PL	1/1:2,59:61:99:1619,126,0
2L	1609782	2L_1609782_SNP	G	C	1427.77	.	AC=2;AF=1.00;AN=2;BaseQRankSum=1.164;ClippingRankSum=0.000;DB;DP=59;ExcessHet=3.0103;FS=5.316;MLEAC=2;MLEAF=1.00;MQ=43.88;MQRankSum=-0.436;QD=24.20;ReadPosRankSum=0.558;SOR=1.023	GT:AD:DP:GQ:PL	1/1:4,55:59:99:1456,99,0
2L	1609875	2L_1609875_SNP	G	A	1053.77	.	AC=2;AF=1.00;AN=2;DB;DP=40;ExcessHet=3.0103;FS=0.000;MLEAC=2;MLEAF=1.00;MQ=44.00;QD=26.34;SOR=1.151	GT:AD:DP:GQ:PL	1/1:0,40:40:99:1082,119,0
2L	1609891	2L_1609891_SNP	G	A	1315.77	.	AC=2;AF=1.00;AN=2;DB;DP=47;ExcessHet=3.0103;FS=0.000;MLEAC=2;MLEAF=1.00;MQ=44.00;QD=28.00;SOR=0.735	GT:AD:DP:GQ:PL	1/1:0,47:47:99:1344,141,0
2L	1610120	2L_1610120_SNP	C	T	1338.77	.	AC=2;AF=1.00;AN=2;BaseQRankSum=0.219;ClippingRankSum=0.000;DB;DP=52;ExcessHet=3.0103;FS=0.000;MLEAC=2;MLEAF=1.00;MQ=43.96;MQRankSum=0.000;QD=26.78;ReadPosRankSum=-0.266;SOR=0.361	GT:AD:DP:GQ:PL	1/1:1,49:50:99:1367,121,0
2L	1610367	2L_1610367_SNP	A	C	1445.77	.	AC=2;AF=1.00;AN=2;DB;DP=53;ExcessHet=3.0103;FS=0.000;MLEAC=2;MLEAF=1.00;MQ=43.96;QD=27.28;SOR=1.179	GT:AD:DP:GQ:PL	1/1:0,53:53:99:1474,158,0
2L	1610429	2L_1610429_SNP	A	G	1522.77	.	AC=2;AF=1.00;AN=2;DB;DP=56;ExcessHet=3.0103;FS=0.000;MLEAC=2;MLEAF=1.00;MQ=43.93;QD=27.19;SOR=0.765	GT:AD:DP:GQ:PL	1/1:0,56:56:99:1551,168,0
2L	1610520	2L_1610520_SNP	A	G	2078.77	.	AC=2;AF=1.00;AN=2;DB;DP=47;ExcessHet=3.0103;FS=0.000;MLEAC=2;MLEAF=1.00;MQ=43.96;QD=28.71;SOR=1.132	GT:AD:DP:GQ:PL	1/1:0,47:47:99:2107,141,0
2L	1610521	.	T	A	2078.77	.	AC=2;AF=1.00;AN=2;DP=47;ExcessHet=3.0103;FS=0.000;MLEAC=2;MLEAF=1.00;MQ=43.96;QD=35.60;SOR=1.132	GT:AD:DP:GQ:PL	1/1:0,47:47:99:2107,141,0
2L	1610565	2L_1610565_SNP	T	C	1186.77	.	AC=2;AF=1.00;AN=2;DB;DP=42;ExcessHet=3.0103;FS=0.000;MLEAC=2;MLEAF=1.00;MQ=43.95;QD=28.26;SOR=0.788	GT:AD:DP:GQ:PL	1/1:0,42:42:99:1215,126,0
2L	1610586	2L_1610586_SNP	C	A	1220.77	.	AC=2;AF=1.00;AN=2;DB;DP=43;ExcessHet=3.0103;FS=0.000;MLEAC=2;MLEAF=1.00;MQ=43.91;QD=28.39;SOR=0.836	GT:AD:DP:GQ:PL	1/1:0,43:43:99:1249,129,0
2L	1610625	2L_1610625_SNP	G	A	2032.77	.	AC=2;AF=1.00;AN=2;DB;DP=46;ExcessHet=3.0103;FS=0.000;MLEAC=2;MLEAF=1.00;MQ=43.91;QD=28.45;SOR=0.976	GT:AD:DP:GQ:PL	1/1:0,46:46:99:2061,138,0
2L	1610632	2L_1610632_SNP	C	T	2060.77	.	AC=2;AF=1.00;AN=2;DB;DP=47;ExcessHet=3.0103;FS=0.000;MLEAC=2;MLEAF=1.00;MQ=43.92;QD=33.67;SOR=1.022	GT:AD:DP:GQ:PL	1/1:0,47:47:99:2089,141,0
2L	1610643	2L_1610643_SNP	C	G	1323.77	.	AC=2;AF=1.00;AN=2;DB;DP=48;ExcessHet=3.0103;FS=0.000;MLEAC=2;MLEAF=1.00;MQ=43.92;QD=27.58;SOR=0.963	GT:AD:DP:GQ:PL	1/1:0,48:48:99:1352,144,0
2L	1610676	.	C	A	1390.77	.	AC=2;AF=1.00;AN=2;DP=50;ExcessHet=3.0103;FS=0.000;MLEAC=2;MLEAF=1.00;MQ=43.88;QD=27.82;SOR=0.952	GT:AD:DP:GQ:PL	1/1:0,50:50:99:1419,150,0
2L	1610754	2L_1610754_SNP	G	C	1539.77	.	AC=2;AF=1.00;AN=2;DB;DP=58;ExcessHet=3.0103;FS=0.000;MLEAC=2;MLEAF=1.00;MQ=43.90;QD=27.01;SOR=1.047	GT:AD:DP:GQ:PL	1/1:0,57:57:99:1568,170,0
2L	1610797	2L_1610797_SNP	A	C	1782.77	.	AC=2;AF=1.00;AN=2;DB;DP=65;ExcessHet=3.0103;FS=0.000;MLEAC=2;MLEAF=1.00;MQ=43.94;QD=27.86;SOR=1.402	GT:AD:DP:GQ:PL	1/1:0,64:64:99:1811,191,0
2L	1610808	.	C	T	1703.77	.	AC=2;AF=1.00;AN=2;BaseQRankSum=1.737;ClippingRankSum=0.000;DP=68;ExcessHet=3.0103;FS=0.000;MLEAC=2;MLEAF=1.00;MQ=43.94;MQRankSum=0.000;QD=26.21;ReadPosRankSum=1.310;SOR=0.465	GT:AD:DP:GQ:PL	1/1:1,64:65:99:1732,183,0
2L	1610883	.	C	A	2546.77	.	AC=2;AF=1.00;AN=2;DP=59;ExcessHet=3.0103;FS=0.000;MLEAC=2;MLEAF=1.00;MQ=43.68;QD=31.56;SOR=1.421	GT:AD:DP:GQ:PL	1/1:0,59:59:99:2575,181,0
2L	1610895	.	C	T	2555.77	.	AC=2;AF=1.00;AN=2;DP=58;ExcessHet=3.0103;FS=0.000;MLEAC=2;MLEAF=1.00;MQ=43.58;QD=24.97;SOR=1.382	GT:AD:DP:GQ:PL	1/1:0,58:58:99:2584,175,0
2L	1610913	.	G	C	2446.77	.	AC=2;AF=1.00;AN=2;DP=55;ExcessHet=3.0103;FS=0.000;MLEAC=2;MLEAF=1.00;MQ=43.52;QD=32.82;SOR=1.371	GT:AD:DP:GQ:PL	1/1:0,55:55:99:2475,166,0
2L	1610928	.	G	A	2536.77	.	AC=2;AF=1.00;AN=2;DP=54;ExcessHet=3.0103;FS=0.000;MLEAC=2;MLEAF=1.00;MQ=43.51;QD=35.07;SOR=1.220	GT:AD:DP:GQ:PL	1/1:0,54:54:99:2565,172,0
2L	1610934	2L_1610934_SNP	A	G	2491.77	.	AC=2;AF=1.00;AN=2;DB;DP=53;ExcessHet=3.0103;FS=0.000;MLEAC=2;MLEAF=1.00;MQ=43.50;QD=30.54;SOR=0.892	GT:AD:DP:GQ:PL	1/1:0,53:53:99:2520,169,0
2L	1610941	2L_1610941_SNP	C	T	2401.77	.	AC=2;AF=1.00;AN=2;DB;DP=53;ExcessHet=3.0103;FS=0.000;MLEAC=2;MLEAF=1.00;MQ=43.50;QD=30.24;SOR=0.808	GT:AD:DP:GQ:PL	1/1:0,53:53:99:2430,163,0
2L	1610957	2L_1610957_SNP	A	C	2491.77	.	AC=2;AF=1.00;AN=2;DB;DP=55;ExcessHet=3.0103;FS=0.000;MLEAC=2;MLEAF=1.00;MQ=43.46;QD=25.04;SOR=0.970	GT:AD:DP:GQ:PL	1/1:0,55:55:99:2520,169,0
2L	1610961	2L_1610961_SNP	T	A	2661.77	.	AC=2;AF=1.00;AN=2;DB;DP=58;ExcessHet=3.0103;FS=0.000;MLEAC=2;MLEAF=1.00;MQ=43.49;QD=27.42;SOR=0.914	GT:AD:DP:GQ:PL	1/1:0,58:58:99:2690,184,0
2L	1610982	2L_1610982_SNP	T	C	2605.77	.	AC=2;AF=1.00;AN=2;DB;DP=64;ExcessHet=3.0103;FS=0.000;MLEAC=2;MLEAF=1.00;MQ=43.60;QD=26.70;SOR=0.966	GT:AD:DP:GQ:PL	1/1:0,64:64:99:2634,193,0
2L	1611100	.	C	T	2083.77	.	AC=2;AF=1.00;AN=2;DP=75;ExcessHet=3.0103;FS=0.000;MLEAC=2;MLEAF=1.00;MQ=43.69;QD=27.78;SOR=1.402	GT:AD:DP:GQ:PL	1/1:0,75:75:99:2112,225,0
2L	1611166	2L_1611166_SNP	T	C	1545.77	.	AC=2;AF=1.00;AN=2;DB;DP=55;ExcessHet=3.0103;FS=0.000;MLEAC=2;MLEAF=1.00;MQ=43.50;QD=28.10;SOR=1.609	GT:AD:DP:GQ:PL	1/1:0,55:55:99:1574,168,0
2L	1611192	.	CGGAAAGA	C	2167.73	.	AC=2;AF=1.00;AN=2;DP=49;ExcessHet=3.0103;FS=0.000;MLEAC=2;MLEAF=1.00;MQ=43.40;QD=37.07;SOR=1.345	GT:AD:DP:GQ:PL	1/1:0,49:49:99:2205,148,0
2L	1611218	2L_1611218_SNP	A	G	1556.77	.	AC=2;AF=1.00;AN=2;DB;DP=58;ExcessHet=3.0103;FS=0.000;MLEAC=2;MLEAF=1.00;MQ=43.42;QD=26.84;SOR=1.085	GT:AD:DP:GQ:PL	1/1:0,58:58:99:1585,173,0
2L	1611269	2L_1611269_SNP	A	T	2262.77	.	AC=2;AF=1.00;AN=2;DB;DP=53;ExcessHet=3.0103;FS=0.000;MLEAC=2;MLEAF=1.00;MQ=43.37;QD=29.80;SOR=0.892	GT:AD:DP:GQ:PL	1/1:0,53:53:99:2291,160,0
2L	1611286	2L_1611286_SNP	G	C	2241.77	.	AC=2;AF=1.00;AN=2;DB;DP=50;ExcessHet=3.0103;FS=0.000;MLEAC=2;MLEAF=1.00;MQ=43.33;QD=28.55;SOR=0.773	GT:AD:DP:GQ:PL	1/1:0,50:50:99:2270,154,0
2L	1611289	2L_1611289_SNP	C	A	2241.77	.	AC=2;AF=1.00;AN=2;DB;DP=51;ExcessHet=3.0103;FS=0.000;MLEAC=2;MLEAF=1.00;MQ=43.34;QD=32.47;SOR=0.732	GT:AD:DP:GQ:PL	1/1:0,51:51:99:2270,154,0
2L	1611330	2L_1611330_SNP	T	G	2163.77	.	AC=2;AF=1.00;AN=2;DB;DP=49;ExcessHet=3.0103;FS=0.000;MLEAC=2;MLEAF=1.00;MQ=43.40;QD=27.09;SOR=0.818	GT:AD:DP:GQ:PL	1/1:0,49:49:99:2192,147,0
2L	1611338	.	A	G	2266.77	.	AC=2;AF=1.00;AN=2;DP=51;ExcessHet=3.0103;FS=0.000;MLEAC=2;MLEAF=1.00;MQ=43.38;QD=32.72;SOR=0.813	GT:AD:DP:GQ:PL	1/1:0,51:51:99:2295,154,0
2L	1611339	2L_1611339_SNP	A	C	2266.77	.	AC=2;AF=1.00;AN=2;DB;DP=51;ExcessHet=3.0103;FS=0.000;MLEAC=2;MLEAF=1.00;MQ=43.38;QD=25.13;SOR=0.813	GT:AD:DP:GQ:PL	1/1:0,51:51:99:2295,154,0
2L	1611345	2L_1611345_SNP	C	T	2221.77	.	AC=2;AF=1.00;AN=2;DB;DP=49;ExcessHet=3.0103;FS=0.000;MLEAC=2;MLEAF=1.00;MQ=43.36;QD=30.59;SOR=0.909	GT:AD:DP:GQ:PL	1/1:0,49:49:99:2250,151,0
2L	1611356	2L_1611356_SNP	T	A	2371.77	.	AC=2;AF=1.00;AN=2;DB;DP=51;ExcessHet=3.0103;FS=0.000;MLEAC=2;MLEAF=1.00;MQ=43.30;QD=31.01;SOR=0.732	GT:AD:DP:GQ:PL	1/1:0,51:51:99:2400,163,0
2L	1611363	2L_1611363_SNP	G	A	2130.77	.	AC=2;AF=1.00;AN=2;DB;DP=49;ExcessHet=3.0103;FS=0.000;MLEAC=2;MLEAF=1.00;MQ=43.32;QD=28.72;SOR=0.733	GT:AD:DP:GQ:PL	1/1:0,49:49:99:2159,147,0
2L	1611415	2L_1611415_SNP	A	C	2001.77	.	AC=2;AF=1.00;AN=2;DB;DP=46;ExcessHet=3.0103;FS=0.000;MLEAC=2;MLEAF=1.00;MQ=43.51;QD=24.98;SOR=0.780	GT:AD:DP:GQ:PL	1/1:0,46:46:99:2030,138,0
2L	1611427	2L_1611427_SNP	T	G	1985.77	.	AC=2;AF=1.00;AN=2;BaseQRankSum=1.823;ClippingRankSum=0.000;DB;DP=47;ExcessHet=3.0103;FS=0.000;MLEAC=2;MLEAF=1.00;MQ=43.52;MQRankSum=1.804;QD=28.10;ReadPosRankSum=1.659;SOR=0.259	GT:AD:DP:GQ:PL	1/1:1,46:47:99:2014,119,0
2L	1611464	2L_1611464_SNP	T	C	1506.77	.	AC=2;AF=1.00;AN=2;BaseQRankSum=-1.429;ClippingRankSum=0.000;DB;DP=56;ExcessHet=3.0103;FS=0.000;MLEAC=2;MLEAF=1.00;MQ=43.53;MQRankSum=-0.506;QD=26.91;ReadPosRankSum=1.245;SOR=0.269	GT:AD:DP:GQ:PL	1/1:1,55:56:99:1535,138,0
2L	1611500	2L_1611500_SNP	C	T	1352.77	.	AC=2;AF=1.00;AN=2;BaseQRankSum=0.591;ClippingRankSum=0.000;DB;DP=52;ExcessHet=3.0103;FS=0.000;MLEAC=2;MLEAF=1.00;MQ=43.72;MQRankSum=-0.338;QD=26.01;ReadPosRankSum=-0.639;SOR=0.311	GT:AD:DP:GQ:PL	1/1:1,51:52:99:1381,128,0
2L	1611549	.	C	T	2124.77	.	AC=2;AF=1.00;AN=2;BaseQRankSum=-0.790;ClippingRankSum=0.000;DP=51;ExcessHet=3.0103;FS=0.000;MLEAC=2;MLEAF=1.00;MQ=43.85;MQRankSum=-0.219;QD=21.07;ReadPosRankSum=-0.472;SOR=0.335	GT:AD:DP:GQ:PL	1/1:1,50:51:96:2153,96,0
2L	1611555	2L_1611555_SNP	T	C	2057.77	.	AC=2;AF=1.00;AN=2;BaseQRankSum=-0.685;ClippingRankSum=0.000;DB;DP=49;ExcessHet=3.0103;FS=0.000;MLEAC=2;MLEAF=1.00;MQ=43.88;MQRankSum=-0.170;QD=30.12;ReadPosRankSum=-0.419;SOR=0.340	GT:AD:DP:GQ:PL	1/1:1,48:49:90:2086,90,0
2L	1611798	.	A	C	2623.77	.	AC=2;AF=1.00;AN=2;BaseQRankSum=0.802;ClippingRankSum=0.000;DP=61;ExcessHet=3.0103;FS=0.000;MLEAC=2;MLEAF=1.00;MQ=43.87;MQRankSum=-0.199;QD=32.63;ReadPosRankSum=-0.028;SOR=0.223	GT:AD:DP:GQ:PL	1/1:1,60:61:99:2652,142,0
2L	1611799	.	T	C	2623.77	.	AC=2;AF=1.00;AN=2;BaseQRankSum=-1.347;ClippingRankSum=0.000;DP=62;ExcessHet=3.0103;FS=0.000;MLEAC=2;MLEAF=1.00;MQ=43.87;MQRankSum=-0.197;QD=37.36;ReadPosRankSum=-0.056;SOR=0.236	GT:AD:DP:GQ:PL	1/1:1,61:62:99:2652,142,0
2L	1611882	2L_1611882_SNP	G	A	3015.77	.	AC=2;AF=1.00;AN=2;DB;DP=68;ExcessHet=3.0103;FS=0.000;MLEAC=2;MLEAF=1.00;MQ=43.81;QD=30.24;SOR=0.752	GT:AD:DP:GQ:PL	1/1:0,68:68:99:3044,208,0
2L	1611892	2L_1611892_SNP	A	C	3239.77	.	AC=2;AF=1.00;AN=2;DB;DP=72;ExcessHet=3.0103;FS=0.000;MLEAC=2;MLEAF=1.00;MQ=43.80;QD=29.65;SOR=0.934	GT:AD:DP:GQ:PL	1/1:0,72:72:99:3268,220,0
2L	1611895	.	G	GTA	3202.73	.	AC=2;AF=1.00;AN=2;DP=69;ExcessHet=3.0103;FS=0.000;MLEAC=2;MLEAF=1.00;MQ=43.79;QD=30.16;SOR=0.910	GT:AD:DP:GQ:PL	1/1:0,69:69:99:3240,217,0
2L	1611897	.	A	C	3158.77	.	AC=2;AF=1.00;AN=2;DP=70;ExcessHet=3.0103;FS=0.000;MLEAC=2;MLEAF=1.00;MQ=43.79;QD=28.34;SOR=0.941	GT:AD:DP:GQ:PL	1/1:0,70:70:99:3187,214,0
2L	1611898	.	TGA	T	3149.73	.	AC=2;AF=1.00;AN=2;DP=72;ExcessHet=3.0103;FS=0.000;MLEAC=2;MLEAF=1.00;MQ=43.80;QD=29.76;SOR=0.971	GT:AD:DP:GQ:PL	1/1:0,71:71:99:3187,214,0
2L	1611915	2L_1611915_SNP	A	C	1973.77	.	AC=2;AF=1.00;AN=2;DB;DP=71;ExcessHet=3.0103;FS=0.000;MLEAC=2;MLEAF=1.00;MQ=43.82;QD=27.80;SOR=1.117	GT:AD:DP:GQ:PL	1/1:0,71:71:99:2002,213,0
2L	1611926	2L_1611926_SNP	T	A	2112.77	.	AC=2;AF=1.00;AN=2;DB;DP=77;ExcessHet=3.0103;FS=0.000;MLEAC=2;MLEAF=1.00;MQ=43.81;QD=27.44;SOR=1.012	GT:AD:DP:GQ:PL	1/1:0,77:77:99:2141,231,0
2L	1611955	2L_1611955_SNP	C	T	3732.77	.	AC=2;AF=1.00;AN=2;DB;DP=83;ExcessHet=3.0103;FS=0.000;MLEAC=2;MLEAF=1.00;MQ=43.87;QD=28.45;SOR=1.320	GT:AD:DP:GQ:PL	1/1:0,83:83:99:3761,256,0
2L	1611960	2L_1611960_SNP	A	T	3700.77	.	AC=2;AF=1.00;AN=2;DB;DP=83;ExcessHet=3.0103;FS=0.000;MLEAC=2;MLEAF=1.00;MQ=43.87;QD=30.84;SOR=1.395	GT:AD:DP:GQ:PL	1/1:0,83:83:99:3729,253,0
2L	1612067	2L_1612067_SNP	C	T	2298.77	.	AC=2;AF=1.00;AN=2;DB;DP=84;ExcessHet=3.0103;FS=0.000;MLEAC=2;MLEAF=1.00;MQ=43.98;QD=27.37;SOR=0.741	GT:AD:DP:GQ:PL	1/1:0,84:84:99:2327,252,0
2L	1612106	2L_1612106_SNP	A	G	2209.77	.	AC=2;AF=1.00;AN=2;DB;DP=81;ExcessHet=3.0103;FS=0.000;MLEAC=2;MLEAF=1.00;MQ=43.98;QD=27.28;SOR=1.193	GT:AD:DP:GQ:PL	1/1:0,81:81:99:2238,241,0
2L	1612378	2L_1612378_SNP	C	T	3738.77	.	AC=2;AF=1.00;AN=2;DB;DP=85;ExcessHet=3.0103;FS=0.000;MLEAC=2;MLEAF=1.00;MQ=44.00;QD=34.05;SOR=1.248	GT:AD:DP:GQ:PL	1/1:0,83:83:99:3767,256,0
2L	1612381	2L_1612381_SNP	A	C	3767.77	.	AC=2;AF=1.00;AN=2;DB;DP=87;ExcessHet=3.0103;FS=0.000;MLEAC=2;MLEAF=1.00;MQ=44.00;QD=33.26;SOR=1.233	GT:AD:DP:GQ:PL	1/1:0,85:85:99:3796,259,0
2L	1612500	2L_1612500_SNP	G	T	2144.77	.	AC=2;AF=1.00;AN=2;DB;DP=80;ExcessHet=3.0103;FS=0.000;MLEAC=2;MLEAF=1.00;MQ=43.98;QD=26.81;SOR=0.850	GT:AD:DP:GQ:PL	1/1:0,80:80:99:2173,239,0
2L	1612578	2L_1612578_SNP	A	C	3147.77	.	AC=2;AF=1.00;AN=2;DB;DP=71;ExcessHet=3.0103;FS=0.000;MLEAC=2;MLEAF=1.00;MQ=43.80;QD=28.88;SOR=0.721	GT:AD:DP:GQ:PL	1/1:0,71:71:99:3176,217,0
2L	1612588	2L_1612588_SNP	G	C	3195.77	.	AC=2;AF=1.00;AN=2;DB;DP=71;ExcessHet=3.0103;FS=0.000;MLEAC=2;MLEAF=1.00;MQ=43.80;QD=26.44;SOR=0.721	GT:AD:DP:GQ:PL	1/1:0,71:71:99:3224,217,0
2L	1612610	2L_1612610_SNP	T	A	2986.77	.	AC=2;AF=1.00;AN=2;DB;DP=70;ExcessHet=3.0103;FS=0.000;MLEAC=2;MLEAF=1.00;MQ=43.69;QD=30.48;SOR=0.750	GT:AD:DP:GQ:PL	1/1:0,70:70:99:3015,211,0
2L	1612766	2L_1612766_SNP	T	A	1469.77	.	AC=2;AF=1.00;AN=2;DB;DP=55;ExcessHet=3.0103;FS=0.000;MLEAC=2;MLEAF=1.00;MQ=43.16;QD=27.73;SOR=1.287	GT:AD:DP:GQ:PL	1/1:0,53:53:99:1498,158,0
2L	1612860	.	G	C	1351.77	.	AC=2;AF=1.00;AN=2;DP=53;ExcessHet=3.0103;FS=0.000;MLEAC=2;MLEAF=1.00;MQ=43.00;QD=26.51;SOR=1.201	GT:AD:DP:GQ:PL	1/1:0,51:51:99:1380,152,0
2L	1612995	.	A	G	2115.77	.	AC=2;AF=1.00;AN=2;DP=47;ExcessHet=3.0103;FS=0.000;MLEAC=2;MLEAF=1.00;MQ=40.81;QD=32.67;SOR=0.735	GT:AD:DP:GQ:PL	1/1:0,47:47:99:2144,144,0
2L	1612996	.	G	A	2115.77	.	AC=2;AF=1.00;AN=2;DP=47;ExcessHet=3.0103;FS=0.000;MLEAC=2;MLEAF=1.00;MQ=40.81;QD=32.43;SOR=0.735	GT:AD:DP:GQ:PL	1/1:0,47:47:99:2144,144,0
2L	1613004	2L_1613004_SNP	G	A	2086.77	.	AC=2;AF=1.00;AN=2;DB;DP=47;ExcessHet=3.0103;FS=0.000;MLEAC=2;MLEAF=1.00;MQ=40.44;QD=30.14;SOR=0.735	GT:AD:DP:GQ:PL	1/1:0,47:47:99:2115,141,0
2L	1613014	2L_1613014_SNP	T	G	2131.77	.	AC=2;AF=1.00;AN=2;DB;DP=48;ExcessHet=3.0103;FS=0.000;MLEAC=2;MLEAF=1.00;MQ=40.39;QD=25.02;SOR=0.693	GT:AD:DP:GQ:PL	1/1:0,48:48:99:2160,144,0
2L	1613020	.	A	AATTCCCAGAGGTTATCGAATTTAAACAGAGTGGGTCGACTTCTATAGCTGAGCATTCAAG	3155.73	.	AC=2;AF=1.00;AN=2;DP=48;ExcessHet=3.0103;FS=0.000;MLEAC=2;MLEAF=1.00;MQ=40.19;QD=38.72;SOR=0.866	GT:AD:DP:GQ:PL	1/1:0,48:48:99:3193,213,0
2L	1613036	2L_1613036_SNP	G	T	1348.77	.	AC=2;AF=1.00;AN=2;DB;DP=50;ExcessHet=3.0103;FS=0.000;MLEAC=2;MLEAF=1.00;MQ=40.79;QD=26.98;SOR=1.519	GT:AD:DP:GQ:PL	1/1:0,50:50:99:1377,149,0
2L	1613104	2L_1613104_SNP	C	A	1653.77	.	AC=2;AF=1.00;AN=2;DB;DP=57;ExcessHet=3.0103;FS=0.000;MLEAC=2;MLEAF=1.00;MQ=42.68;QD=29.01;SOR=1.453	GT:AD:DP:GQ:PL	1/1:0,57:57:99:1682,171,0
2L	1613152	2L_1613152_SNP	A	G	1582.77	.	AC=2;AF=1.00;AN=2;DB;DP=58;ExcessHet=3.0103;FS=0.000;MLEAC=2;MLEAF=1.00;MQ=42.83;QD=27.29;SOR=0.914	GT:AD:DP:GQ:PL	1/1:0,58:58:99:1611,174,0
2L	1613239	2L_1613239_SNP	G	A	1689.77	.	AC=2;AF=1.00;AN=2;DB;DP=62;ExcessHet=3.0103;FS=0.000;MLEAC=2;MLEAF=1.00;MQ=43.06;QD=27.70;SOR=0.725	GT:AD:DP:GQ:PL	1/1:0,61:61:99:1718,182,0
2L	1613251	2L_1613251_SNP	A	G	1657.77	.	AC=2;AF=1.00;AN=2;DB;DP=62;ExcessHet=3.0103;FS=0.000;MLEAC=2;MLEAF=1.00;MQ=43.18;QD=27.18;SOR=0.793	GT:AD:DP:GQ:PL	1/1:0,61:61:99:1686,182,0
2L	1613344	2L_1613344_SNP	A	G	1175.77	.	AC=2;AF=1.00;AN=2;DB;DP=45;ExcessHet=3.0103;FS=0.000;MLEAC=2;MLEAF=1.00;MQ=43.62;QD=26.72;SOR=1.105	GT:AD:DP:GQ:PL	1/1:0,44:44:99:1204,131,0
2L	1613574	2L_1613574_SNP	G	T	1658.77	.	AC=2;AF=1.00;AN=2;DB;DP=61;ExcessHet=3.0103;FS=0.000;MLEAC=2;MLEAF=1.00;MQ=43.90;QD=27.19;SOR=0.725	GT:AD:DP:GQ:PL	1/1:0,61:61:99:1687,182,0
2L	1613598	2L_1613598_SNP	T	C	1832.77	.	AC=2;AF=1.00;AN=2;DB;DP=69;ExcessHet=3.0103;FS=0.000;MLEAC=2;MLEAF=1.00;MQ=43.89;QD=26.56;SOR=0.781	GT:AD:DP:GQ:PL	1/1:0,69:69:99:1861,205,0
2L	1613674	2L_1613674_SNP	C	G	3027.77	.	AC=2;AF=1.00;AN=2;DB;DP=69;ExcessHet=3.0103;FS=0.000;MLEAC=2;MLEAF=1.00;MQ=43.80;QD=31.55;SOR=0.844	GT:AD:DP:GQ:PL	1/1:0,69:69:99:3056,213,0
2L	1613683	2L_1613683_SNP	A	G	2925.77	.	AC=2;AF=1.00;AN=2;DB;DP=63;ExcessHet=3.0103;FS=0.000;MLEAC=2;MLEAF=1.00;MQ=43.78;QD=31.44;SOR=0.859	GT:AD:DP:GQ:PL	1/1:0,63:63:99:2954,201,0
2L	1613687	.	T	C	2923.77	.	AC=2;AF=1.00;AN=2;DP=66;ExcessHet=3.0103;FS=0.000;MLEAC=2;MLEAF=1.00;MQ=43.79;QD=31.75;SOR=0.754	GT:AD:DP:GQ:PL	1/1:0,66:66:99:2952,199,0
2L	1613689	.	C	A	2923.77	.	AC=2;AF=1.00;AN=2;DP=63;ExcessHet=3.0103;FS=0.000;MLEAC=2;MLEAF=1.00;MQ=43.78;QD=30.09;SOR=0.790	GT:AD:DP:GQ:PL	1/1:0,63:63:99:2952,199,0
2L	1613701	2L_1613701_SNP	G	T	2745.77	.	AC=2;AF=1.00;AN=2;DB;DP=63;ExcessHet=3.0103;FS=0.000;MLEAC=2;MLEAF=1.00;MQ=43.78;QD=27.79;SOR=0.826	GT:AD:DP:GQ:PL	1/1:0,62:62:99:2774,187,0
2L	1613706	2L_1613706_SNP	A	G	2761.77	.	AC=2;AF=1.00;AN=2;DB;DP=61;ExcessHet=3.0103;FS=0.000;MLEAC=2;MLEAF=1.00;MQ=43.78;QD=38.39;SOR=0.793	GT:AD:DP:GQ:PL	1/1:0,61:61:99:2790,187,0
2L	1613707	2L_1613707_SNP	A	C	2761.77	.	AC=2;AF=1.00;AN=2;DB;DP=62;ExcessHet=3.0103;FS=0.000;MLEAC=2;MLEAF=1.00;MQ=43.78;QD=27.87;SOR=0.826	GT:AD:DP:GQ:PL	1/1:0,62:62:99:2790,187,0
2L	1613714	2L_1613714_SNP	C	A	2656.77	.	AC=2;AF=1.00;AN=2;DB;DP=59;ExcessHet=3.0103;FS=0.000;MLEAC=2;MLEAF=1.00;MQ=43.80;QD=32.41;SOR=0.796	GT:AD:DP:GQ:PL	1/1:0,59:59:99:2685,181,0
2L	1613841	2L_1613841_SNP	C	T	3105.77	.	AC=2;AF=1.00;AN=2;DB;DP=70;ExcessHet=3.0103;FS=0.000;MLEAC=2;MLEAF=1.00;MQ=43.86;QD=31.66;SOR=0.811	GT:AD:DP:GQ:PL	1/1:0,70:70:99:3134,214,0
2L	1613845	2L_1613845_SNP	A	G	3040.77	.	AC=2;AF=1.00;AN=2;DB;DP=68;ExcessHet=3.0103;FS=0.000;MLEAC=2;MLEAF=1.00;MQ=43.86;QD=29.04;SOR=0.880	GT:AD:DP:GQ:PL	1/1:0,68:68:99:3069,208,0
2L	1613862	2L_1613862_SNP	A	G	1895.77	.	AC=2;AF=1.00;AN=2;DB;DP=69;ExcessHet=3.0103;FS=0.000;MLEAC=2;MLEAF=1.00;MQ=43.89;QD=27.88;SOR=0.949	GT:AD:DP:GQ:PL	1/1:0,68:68:99:1924,204,0
2L	1613880	2L_1613880_SNP	C	T	1973.77	.	AC=2;AF=1.00;AN=2;DB;DP=74;ExcessHet=3.0103;FS=0.000;MLEAC=2;MLEAF=1.00;MQ=43.92;QD=27.04;SOR=0.963	GT:AD:DP:GQ:PL	1/1:0,73:73:99:2002,218,0
2L	1613892	2L_1613892_SNP	C	A	2028.77	.	AC=2;AF=1.00;AN=2;DB;DP=74;ExcessHet=3.0103;FS=0.000;MLEAC=2;MLEAF=1.00;MQ=43.92;QD=27.79;SOR=0.963	GT:AD:DP:GQ:PL	1/1:0,73:73:99:2057,219,0
2L	1614088	.	C	T	1799.77	.	AC=2;AF=1.00;AN=2;DP=65;ExcessHet=3.0103;FS=0.000;MLEAC=2;MLEAF=1.00;MQ=43.97;QD=27.69;SOR=0.925	GT:AD:DP:GQ:PL	1/1:0,65:65:99:1828,195,0
2L	1614223	.	G	GAA	2728.73	.	AC=2;AF=1.00;AN=2;DP=61;ExcessHet=3.0103;FS=0.000;MLEAC=2;MLEAF=1.00;MQ=43.87;QD=28.30;SOR=0.865	GT:AD:DP:GQ:PL	1/1:0,61:61:99:2766,186,0
2L	1614225	.	A	ATTAT	2877.73	.	AC=2;AF=1.00;AN=2;DP=61;ExcessHet=3.0103;FS=0.000;MLEAC=2;MLEAF=1.00;MQ=43.87;QD=29.73;SOR=0.941	GT:AD:DP:GQ:PL	1/1:0,61:61:99:2915,201,0
2L	1614240	2L_1614240_SNP	A	G	1622.77	.	AC=2;AF=1.00;AN=2;DB;DP=62;ExcessHet=3.0103;FS=0.000;MLEAC=2;MLEAF=1.00;MQ=43.87;QD=26.17;SOR=1.143	GT:AD:DP:GQ:PL	1/1:0,62:62:99:1651,184,0
2L	1614302	2L_1614302_SNP	C	T	2023.77	.	AC=2;AF=1.00;AN=2;DB;DP=72;ExcessHet=3.0103;FS=0.000;MLEAC=2;MLEAF=1.00;MQ=43.58;QD=28.11;SOR=0.934	GT:AD:DP:GQ:PL	1/1:0,72:72:99:2052,215,0
2L	1614384	2L_1614384_SNP	G	T	3334.77	.	AC=2;AF=1.00;AN=2;DB;DP=76;ExcessHet=3.0103;FS=0.000;MLEAC=2;MLEAF=1.00;MQ=43.97;QD=29.08;SOR=0.693	GT:AD:DP:GQ:PL	1/1:0,76:76:99:3363,229,0
2L	1614389	2L_1614389_SNP	G	C	3242.77	.	AC=2;AF=1.00;AN=2;DB;DP=72;ExcessHet=3.0103;FS=0.000;MLEAC=2;MLEAF=1.00;MQ=43.97;QD=23.38;SOR=0.749	GT:AD:DP:GQ:PL	1/1:0,72:72:99:3271,220,0
2L	1614394	.	A	G	3251.77	.	AC=2;AF=1.00;AN=2;DP=73;ExcessHet=3.0103;FS=0.000;MLEAC=2;MLEAF=1.00;MQ=43.97;QD=32.83;SOR=0.720	GT:AD:DP:GQ:PL	1/1:0,73:73:99:3280,220,0
2L	1614413	2L_1614413_SNP	A	G	1825.77	.	AC=2;AF=1.00;AN=2;DB;DP=65;ExcessHet=3.0103;FS=0.000;MLEAC=2;MLEAF=1.00;MQ=43.97;QD=28.09;SOR=0.787	GT:AD:DP:GQ:PL	1/1:0,65:65:99:1854,195,0
2L	1614439	2L_1614439_SNP	T	A	1880.77	.	AC=2;AF=1.00;AN=2;DB;DP=67;ExcessHet=3.0103;FS=0.000;MLEAC=2;MLEAF=1.00;MQ=43.97;QD=28.07;SOR=0.990	GT:AD:DP:GQ:PL	1/1:0,67:67:99:1909,201,0
2L	1614483	.	G	A	1725.77	.	AC=2;AF=1.00;AN=2;DP=61;ExcessHet=3.0103;FS=0.000;MLEAC=2;MLEAF=1.00;MQ=43.73;QD=28.29;SOR=1.107	GT:AD:DP:GQ:PL	1/1:0,61:61:99:1754,183,0
2L	1614582	2L_1614582_SNP	T	A	2067.77	.	AC=2;AF=1.00;AN=2;DB;DP=75;ExcessHet=3.0103;FS=0.000;MLEAC=2;MLEAF=1.00;MQ=43.97;QD=27.57;SOR=0.892	GT:AD:DP:GQ:PL	1/1:0,75:75:99:2096,225,0
2L	1614777	2L_1614777_SNP	T	C	2269.77	.	AC=2;AF=1.00;AN=2;BaseQRankSum=-0.561;ClippingRankSum=0.000;DB;DP=84;ExcessHet=3.0103;FS=0.000;MLEAC=2;MLEAF=1.00;MQ=44.00;MQRankSum=0.000;QD=27.02;ReadPosRankSum=-1.347;SOR=0.233	GT:AD:DP:GQ:PL	1/1:1,83:84:99:2298,223,0
2L	1614790	.	C	CT	3451.73	.	AC=2;AF=1.00;AN=2;BaseQRankSum=-0.748;ClippingRankSum=0.000;DP=79;ExcessHet=3.0103;FS=0.000;MLEAC=2;MLEAF=1.00;MQ=44.00;MQRankSum=0.000;QD=33.78;ReadPosRankSum=-0.329;SOR=0.223	GT:AD:DP:GQ:PL	1/1:1,78:79:99:3489,196,0
2L	1614792	.	A	T	3460.77	.	AC=2;AF=1.00;AN=2;BaseQRankSum=1.068;ClippingRankSum=0.000;DP=80;ExcessHet=3.0103;FS=0.000;MLEAC=2;MLEAF=1.00;MQ=44.00;MQRankSum=0.000;QD=34.28;ReadPosRankSum=-0.260;SOR=0.263	GT:AD:DP:GQ:PL	1/1:1,79:80:99:3489,196,0
2L	1615001	2L_1615001_SNP	G	C	1758.77	.	AC=2;AF=1.00;AN=2;BaseQRankSum=1.547;ClippingRankSum=0.000;DB;DP=65;ExcessHet=3.0103;FS=0.000;MLEAC=2;MLEAF=1.00;MQ=43.80;MQRankSum=-0.192;QD=27.06;ReadPosRankSum=-0.529;SOR=0.249	GT:AD:DP:GQ:PL	1/1:1,64:65:99:1787,169,0
2L	1615108	2L_1615108_SNP	C	T	2731.77	.	AC=2;AF=1.00;AN=2;DB;DP=65;ExcessHet=3.0103;FS=0.000;MLEAC=2;MLEAF=1.00;MQ=43.78;QD=29.76;SOR=0.854	GT:AD:DP:GQ:PL	1/1:0,65:65:99:2760,199,0
2L	1615117	2L_1615117_SNP	A	T	2608.77	.	AC=2;AF=1.00;AN=2;DB;DP=62;ExcessHet=3.0103;FS=0.000;MLEAC=2;MLEAF=1.00;MQ=43.65;QD=30.27;SOR=1.057	GT:AD:DP:GQ:PL	1/1:0,62:62:99:2637,186,0
2L	1615148	2L_1615148_SNP	A	C	1793.77	.	AC=2;AF=1.00;AN=2;DB;DP=66;ExcessHet=3.0103;FS=0.000;MLEAC=2;MLEAF=1.00;MQ=43.62;QD=27.18;SOR=0.818	GT:AD:DP:GQ:PL	1/1:0,66:66:99:1822,197,0
2L	1615193	2L_1615193_SNP	C	T	1865.77	.	AC=2;AF=1.00;AN=2;DB;DP=70;ExcessHet=3.0103;FS=0.000;MLEAC=2;MLEAF=1.00;MQ=43.50;QD=27.04;SOR=0.980	GT:AD:DP:GQ:PL	1/1:0,69:69:99:1894,206,0
2L	1615316	2L_1615316_SNP	T	A	2522.77	.	AC=2;AF=1.00;AN=2;DB;DP=59;ExcessHet=3.0103;FS=0.000;MLEAC=2;MLEAF=1.00;MQ=43.23;QD=37.47;SOR=1.421	GT:AD:DP:GQ:PL	1/1:0,59:59:99:2551,190,0
2L	1615336	2L_1615336_SNP	C	T	2791.77	.	AC=2;AF=1.00;AN=2;DB;DP=61;ExcessHet=3.0103;FS=0.000;MLEAC=2;MLEAF=1.00;MQ=42.92;QD=31.44;SOR=1.292	GT:AD:DP:GQ:PL	1/1:0,61:61:99:2820,193,0
2L	1615338	.	A	G	2761.77	.	AC=2;AF=1.00;AN=2;DP=58;ExcessHet=3.0103;FS=0.000;MLEAC=2;MLEAF=1.00;MQ=42.86;QD=27.03;SOR=1.278	GT:AD:DP:GQ:PL	1/1:0,58:58:99:2790,187,0
2L	1615351	2L_1615351_SNP	C	G	2716.77	.	AC=2;AF=1.00;AN=2;DB;DP=58;ExcessHet=3.0103;FS=0.000;MLEAC=2;MLEAF=1.00;MQ=42.79;QD=31.50;SOR=1.382	GT:AD:DP:GQ:PL	1/1:0,58:58:99:2745,184,0
2L	1615368	.	A	C	2716.77	.	AC=2;AF=1.00;AN=2;DP=59;ExcessHet=3.0103;FS=0.000;MLEAC=2;MLEAF=1.00;MQ=42.71;QD=35.78;SOR=1.123	GT:AD:DP:GQ:PL	1/1:0,59:59:99:2745,184,0
2L	1615370	.	ACG	A	2662.73	.	AC=2;AF=1.00;AN=2;DP=60;ExcessHet=3.0103;FS=0.000;MLEAC=2;MLEAF=1.00;MQ=42.70;QD=30.47;SOR=1.160	GT:AD:DP:GQ:PL	1/1:0,60:60:99:2700,181,0
2L	1615385	2L_1615385_SNP	G	T	2548.77	.	AC=2;AF=1.00;AN=2;DB;DP=58;ExcessHet=3.0103;FS=0.000;MLEAC=2;MLEAF=1.00;MQ=42.47;QD=32.73;SOR=1.085	GT:AD:DP:GQ:PL	1/1:0,58:58:99:2577,175,0
2L	1615435	.	AGTAACCACTTGTTATGTTCC	A	2213.73	.	AC=2;AF=1.00;AN=2;DP=49;ExcessHet=3.0103;FS=0.000;MLEAC=2;MLEAF=1.00;MQ=42.12;QD=29.38;SOR=0.866	GT:AD:DP:GQ:PL	1/1:0,48:48:99:2251,151,0
2L	1615460	.	TTTG	T	2212.73	.	AC=2;AF=1.00;AN=2;DP=50;ExcessHet=3.0103;FS=0.000;MLEAC=2;MLEAF=1.00;MQ=42.16;QD=32.89;SOR=0.773	GT:AD:DP:GQ:PL	1/1:0,50:50:99:2250,151,0
2L	1615464	.	ACATATC	A	2212.73	.	AC=2;AF=1.00;AN=2;DP=50;ExcessHet=3.0103;FS=0.000;MLEAC=2;MLEAF=1.00;MQ=42.16;QD=25.43;SOR=0.773	GT:AD:DP:GQ:PL	1/1:0,50:50:99:2250,151,0
2L	1615704	.	A	ACAGCAG	1870.73	.	AC=2;AF=1.00;AN=2;DP=43;ExcessHet=3.0103;FS=0.000;MLEAC=2;MLEAF=1.00;MQ=43.33;QD=33.03;SOR=2.247	GT:AD:DP:GQ:PL	1/1:0,41:41:99:1908,129,0
2L	1615749	.	GC	G	984.73	.	AC=2;AF=1.00;AN=2;DP=42;ExcessHet=3.0103;FS=0.000;MLEAC=2;MLEAF=1.00;MQ=43.59;QD=25.25;SOR=1.552	GT:AD:DP:GQ:PL	1/1:0,39:39:99:1022,119,0
2L	1615884	2L_1615884_SNP	C	G	1750.77	.	AC=2;AF=1.00;AN=2;DB;DP=63;ExcessHet=3.0103;FS=0.000;MLEAC=2;MLEAF=1.00;MQ=43.91;QD=27.79;SOR=1.179	GT:AD:DP:GQ:PL	1/1:0,63:63:99:1779,188,0
2L	1615976	2L_1615976_SNP	A	G	2753.77	.	AC=2;AF=1.00;AN=2;DB;DP=62;ExcessHet=3.0103;FS=0.000;MLEAC=2;MLEAF=1.00;MQ=43.91;QD=32.90;SOR=0.826	GT:AD:DP:GQ:PL	1/1:0,62:62:99:2782,187,0
2L	1615979	2L_1615979_SNP	C	G	2753.77	.	AC=2;AF=1.00;AN=2;DB;DP=62;ExcessHet=3.0103;FS=0.000;MLEAC=2;MLEAF=1.00;MQ=43.91;QD=31.22;SOR=0.826	GT:AD:DP:GQ:PL	1/1:0,62:62:99:2782,187,0
2L	1616057	2L_1616057_SNP	G	A	1589.77	.	AC=2;AF=1.00;AN=2;DB;DP=60;ExcessHet=3.0103;FS=0.000;MLEAC=2;MLEAF=1.00;MQ=43.90;QD=26.50;SOR=0.906	GT:AD:DP:GQ:PL	1/1:0,60:60:99:1618,179,0
2L	1616108	2L_1616108_SNP	G	A	2399.77	.	AC=2;AF=1.00;AN=2;DB;DP=54;ExcessHet=3.0103;FS=0.000;MLEAC=2;MLEAF=1.00;MQ=43.82;QD=32.53;SOR=0.693	GT:AD:DP:GQ:PL	1/1:0,54:54:99:2428,163,0
2L	1616109	2L_1616109_DEL	GGT	G	2390.73	.	AC=2;AF=1.00;AN=2;DB;DP=54;ExcessHet=3.0103;FS=0.000;MLEAC=2;MLEAF=1.00;MQ=43.82;QD=31.93;SOR=0.693	GT:AD:DP:GQ:PL	1/1:0,54:54:99:2428,163,0
2L	1616188	.	A	ACAGTCCTTCG	2317.73	.	AC=2;AF=1.00;AN=2;DP=55;ExcessHet=3.0103;FS=0.000;MLEAC=2;MLEAF=1.00;MQ=43.84;QD=34.72;SOR=1.244	GT:AD:DP:GQ:PL	1/1:0,52:52:99:2355,159,0
2L	1616291	2L_1616291_SNP	A	G	1454.77	.	AC=2;AF=1.00;AN=2;DB;DP=54;ExcessHet=3.0103;FS=0.000;MLEAC=2;MLEAF=1.00;MQ=43.93;QD=27.45;SOR=0.808	GT:AD:DP:GQ:PL	1/1:0,53:53:99:1483,159,0
2L	1616476	2L_1616476_SNP	C	A	1668.77	.	AC=2;AF=1.00;AN=2;DB;DP=61;ExcessHet=3.0103;FS=0.000;MLEAC=2;MLEAF=1.00;MQ=43.90;QD=27.36;SOR=0.941	GT:AD:DP:GQ:PL	1/1:0,61:61:99:1697,182,0
2L	1616761	2L_1616761_SNP	G	A	2295.77	.	AC=2;AF=1.00;AN=2;DB;DP=83;ExcessHet=3.0103;FS=0.000;MLEAC=2;MLEAF=1.00;MQ=43.98;QD=27.66;SOR=0.928	GT:AD:DP:GQ:PL	1/1:0,83:83:99:2324,249,0
2L	1616780	2L_1616780_SNP	T	A	2082.77	.	AC=2;AF=1.00;AN=2;DB;DP=74;ExcessHet=3.0103;FS=0.000;MLEAC=2;MLEAF=1.00;MQ=43.97;QD=28.15;SOR=0.927	GT:AD:DP:GQ:PL	1/1:0,74:74:99:2111,222,0
2L	1616813	.	A	C	3179.77	.	AC=2;AF=1.00;AN=2;DP=70;ExcessHet=3.0103;FS=0.000;MLEAC=2;MLEAF=1.00;MQ=44.00;QD=36.39;SOR=0.874	GT:AD:DP:GQ:PL	1/1:0,70:70:99:3208,217,0
2L	1616814	2L_1616814_SNP	G	C	3179.77	.	AC=2;AF=1.00;AN=2;DB;DP=70;ExcessHet=3.0103;FS=0.000;MLEAC=2;MLEAF=1.00;MQ=44.00;QD=23.85;SOR=0.874	GT:AD:DP:GQ:PL	1/1:0,70:70:99:3208,217,0
2L	1616819	2L_1616819_SNP	A	C	3134.77	.	AC=2;AF=1.00;AN=2;DB;DP=71;ExcessHet=3.0103;FS=0.000;MLEAC=2;MLEAF=1.00;MQ=44.00;QD=30.51;SOR=0.840	GT:AD:DP:GQ:PL	1/1:0,71:71:99:3163,214,0
2L	1616905	2L_1616905_SNP	C	T	1783.77	.	AC=2;AF=1.00;AN=2;DB;DP=64;ExcessHet=3.0103;FS=0.000;MLEAC=2;MLEAF=1.00;MQ=43.89;QD=27.87;SOR=1.044	GT:AD:DP:GQ:PL	1/1:0,64:64:99:1812,192,0
2L	1616952	2L_1616952_SNP	C	A	3357.77	.	AC=2;AF=1.00;AN=2;DB;DP=79;ExcessHet=3.0103;FS=0.000;MLEAC=2;MLEAF=1.00;MQ=43.91;QD=32.35;SOR=0.772	GT:AD:DP:GQ:PL	1/1:0,77:77:99:3386,231,0
2L	1616953	2L_1616953_SNP	T	C	3357.77	.	AC=2;AF=1.00;AN=2;DB;DP=79;ExcessHet=3.0103;FS=0.000;MLEAC=2;MLEAF=1.00;MQ=43.91;QD=31.37;SOR=0.772	GT:AD:DP:GQ:PL	1/1:0,77:77:99:3386,231,0
2L	1617158	2L_1617158_SNP	A	G	1428.77	.	AC=2;AF=1.00;AN=2;DB;DP=51;ExcessHet=3.0103;FS=0.000;MLEAC=2;MLEAF=1.00;MQ=44.00;QD=28.02;SOR=1.436	GT:AD:DP:GQ:PL	1/1:0,51:51:99:1457,153,0
2L	1617305	2L_1617305_SNP	T	G	1064.77	.	AC=2;AF=1.00;AN=2;DB;DP=40;ExcessHet=3.0103;FS=0.000;MLEAC=2;MLEAF=1.00;MQ=44.00;QD=26.62;SOR=0.693	GT:AD:DP:GQ:PL	1/1:0,40:40:99:1093,119,0
2L	1617352	.	GC	G	1010.73	.	AC=2;AF=1.00;AN=2;DP=33;ExcessHet=3.0103;FS=0.000;MLEAC=2;MLEAF=1.00;MQ=43.70;QD=31.59;SOR=1.473	GT:AD:DP:GQ:PL	1/1:0,32:32:96:1048,96,0
2L	1617408	.	GA	G	1909.73	.	AC=2;AF=1.00;AN=2;DP=44;ExcessHet=3.0103;FS=0.000;MLEAC=2;MLEAF=1.00;MQ=43.62;QD=26.26;SOR=1.230	GT:AD:DP:GQ:PL	1/1:0,44:44:99:1947,135,0
2L	1617427	.	C	A	1835.77	.	AC=2;AF=1.00;AN=2;DP=43;ExcessHet=3.0103;FS=0.000;MLEAC=2;MLEAF=1.00;MQ=43.57;QD=26.13;SOR=1.179	GT:AD:DP:GQ:PL	1/1:0,43:43:99:1864,129,0
2L	1617474	2L_1617474_SNP	C	A	1206.77	.	AC=2;AF=1.00;AN=2;DB;DP=44;ExcessHet=3.0103;FS=0.000;MLEAC=2;MLEAF=1.00;MQ=43.69;QD=27.43;SOR=0.990	GT:AD:DP:GQ:PL	1/1:0,44:44:99:1235,131,0
2L	1617519	.	T	G	1076.77	.	AC=2;AF=1.00;AN=2;DP=41;ExcessHet=3.0103;FS=0.000;MLEAC=2;MLEAF=1.00;MQ=43.79;QD=26.92;SOR=0.693	GT:AD:DP:GQ:PL	1/1:0,40:40:99:1105,119,0
2L	1617629	2L_1617629_SNP	A	C	866.77	.	AC=2;AF=1.00;AN=2;DB;DP=21;ExcessHet=3.0103;FS=0.000;MLEAC=2;MLEAF=1.00;MQ=42.19;QD=29.35;SOR=1.828	GT:AD:DP:GQ:PL	1/1:0,21:21:63:895,63,0
2L	1617639	.	A	AAACACCACCC	800.73	.	AC=2;AF=1.00;AN=2;DP=20;ExcessHet=3.0103;FS=0.000;MLEAC=2;MLEAF=1.00;MQ=42.09;QD=29.63;SOR=1.981	GT:AD:DP:GQ:PL	1/1:0,19:19:57:838,57,0
2L	1617768	2L_1617768_SNP	C	T	1011.77	.	AC=2;AF=1.00;AN=2;BaseQRankSum=0.197;ClippingRankSum=0.000;DB;DP=38;ExcessHet=3.0103;FS=0.000;MLEAC=2;MLEAF=1.00;MQ=43.95;MQRankSum=0.000;QD=26.63;ReadPosRankSum=-0.489;SOR=0.416	GT:AD:DP:GQ:PL	1/1:1,37:38:85:1040,85,0
2L	1617961	2L_1617961_SNP	G	C	958.77	.	AC=2;AF=1.00;AN=2;BaseQRankSum=1.320;ClippingRankSum=0.000;DB;DP=39;ExcessHet=3.0103;FS=0.000;MLEAC=2;MLEAF=1.00;MQ=43.10;MQRankSum=-0.581;QD=25.91;ReadPosRankSum=-0.739;SOR=0.269	GT:AD:DP:GQ:PL	1/1:1,36:37:84:987,84,0
2L	1618178	.	T	TCCTGCTCCTGCTCCC	1669.73	.	AC=2;AF=1.00;AN=2;DP=29;ExcessHet=3.0103;FS=0.000;MLEAC=2;MLEAF=1.00;MQ=38.39;QD=21.68;SOR=3.334	GT:AD:DP:GQ:PL	1/1:0,29:29:99:1707,119,0
2L	1618616	2L_1618616_SNP	T	G	689.77	.	AC=2;AF=1.00;AN=2;DB;DP=25;ExcessHet=3.0103;FS=0.000;MLEAC=2;MLEAF=1.00;MQ=40.07;QD=27.59;SOR=0.941	GT:AD:DP:GQ:PL	1/1:0,25:25:75:718,75,0
2L	1618699	2L_1618699_SNP	A	C	1783.77	.	AC=2;AF=1.00;AN=2;DB;DP=41;ExcessHet=3.0103;FS=0.000;MLEAC=2;MLEAF=1.00;MQ=40.21;QD=32.66;SOR=0.843	GT:AD:DP:GQ:PL	1/1:0,41:41:99:1812,123,0
2L	1618705	.	CCCCCCCTCCCCAAGCCACCTCCG	C	1848.73	.	AC=2;AF=1.00;AN=2;DP=42;ExcessHet=3.0103;FS=0.000;MLEAC=2;MLEAF=1.00;MQ=40.30;QD=29.46;SOR=0.788	GT:AD:DP:GQ:PL	1/1:0,42:42:99:1886,129,0
2L	1618747	2L_1618747_SNP	T	C	1839.77	.	AC=2;AF=1.00;AN=2;DB;DP=44;ExcessHet=3.0103;FS=0.000;MLEAC=2;MLEAF=1.00;MQ=40.38;QD=25.79;SOR=0.693	GT:AD:DP:GQ:PL	1/1:0,44:44:99:1868,135,0
2L	1618901	2L_1618901_SNP	A	G	2251.77	.	AC=2;AF=1.00;AN=2;DB;DP=51;ExcessHet=3.0103;FS=0.000;MLEAC=2;MLEAF=1.00;MQ=42.30;QD=26.69;SOR=0.900	GT:AD:DP:GQ:PL	1/1:0,51:51:99:2280,153,0
2L	1618906	2L_1618906_SNP	A	C	2297.77	.	AC=2;AF=1.00;AN=2;DB;DP=50;ExcessHet=3.0103;FS=0.000;MLEAC=2;MLEAF=1.00;MQ=42.30;QD=23.46;SOR=0.952	GT:AD:DP:GQ:PL	1/1:0,50:50:99:2326,157,0
2L	1618913	2L_1618913_SNP	T	A	2311.77	.	AC=2;AF=1.00;AN=2;DB;DP=52;ExcessHet=3.0103;FS=0.000;MLEAC=2;MLEAF=1.00;MQ=42.27;QD=27.69;SOR=0.770	GT:AD:DP:GQ:PL	1/1:0,52:52:99:2340,157,0
2L	1618933	.	C	CGGTTAGA	2266.73	.	AC=2;AF=1.00;AN=2;DP=49;ExcessHet=3.0103;FS=0.000;MLEAC=2;MLEAF=1.00;MQ=42.24;QD=26.90;SOR=0.733	GT:AD:DP:GQ:PL	1/1:0,49:49:99:2304,156,0
2L	1618976	2L_1618976_SNP	C	G	2028.77	.	AC=2;AF=1.00;AN=2;DB;DP=46;ExcessHet=3.0103;FS=0.000;MLEAC=2;MLEAF=1.00;MQ=42.36;QD=24.97;SOR=0.976	GT:AD:DP:GQ:PL	1/1:0,46:46:99:2057,138,0
2L	1618977	2L_1618977_SNP	A	C	2028.77	.	AC=2;AF=1.00;AN=2;DB;DP=45;ExcessHet=3.0103;FS=0.000;MLEAC=2;MLEAF=1.00;MQ=42.39;QD=29.12;SOR=0.929	GT:AD:DP:GQ:PL	1/1:0,45:45:99:2057,138,0
2L	1618980	2L_1618980_SNP	A	T	1996.77	.	AC=2;AF=1.00;AN=2;DB;DP=44;ExcessHet=3.0103;FS=0.000;MLEAC=2;MLEAF=1.00;MQ=42.36;QD=28.13;SOR=0.883	GT:AD:DP:GQ:PL	1/1:0,44:44:99:2025,135,0
2L	1619062	2L_1619062_SNP	G	A	2190.77	.	AC=2;AF=1.00;AN=2;DB;DP=50;ExcessHet=3.0103;FS=0.000;MLEAC=2;MLEAF=1.00;MQ=43.31;QD=30.76;SOR=1.051	GT:AD:DP:GQ:PL	1/1:0,50:50:99:2219,150,0
2L	1619069	2L_1619069_SNP	G	T	2280.77	.	AC=2;AF=1.00;AN=2;DB;DP=48;ExcessHet=3.0103;FS=0.000;MLEAC=2;MLEAF=1.00;MQ=43.34;QD=28.89;SOR=1.067	GT:AD:DP:GQ:PL	1/1:0,48:48:99:2309,157,0
2L	1619077	2L_1619077_SNP	G	A	2131.77	.	AC=2;AF=1.00;AN=2;DB;DP=48;ExcessHet=3.0103;FS=0.000;MLEAC=2;MLEAF=1.00;MQ=43.34;QD=27.19;SOR=1.179	GT:AD:DP:GQ:PL	1/1:0,48:48:99:2160,144,0
2L	1619079	2L_1619079_SNP	C	G	2131.77	.	AC=2;AF=1.00;AN=2;DB;DP=47;ExcessHet=3.0103;FS=0.000;MLEAC=2;MLEAF=1.00;MQ=43.33;QD=27.26;SOR=1.132	GT:AD:DP:GQ:PL	1/1:0,47:47:99:2160,144,0
2L	1619264	2L_1619264_SNP	A	T	1517.77	.	AC=2;AF=1.00;AN=2;DB;DP=57;ExcessHet=3.0103;FS=0.000;MLEAC=2;MLEAF=1.00;MQ=43.85;QD=26.63;SOR=0.960	GT:AD:DP:GQ:PL	1/1:0,57:57:99:1546,170,0
2L	1619294	.	C	A	2344.77	.	AC=2;AF=1.00;AN=2;BaseQRankSum=1.836;ClippingRankSum=0.000;DP=55;ExcessHet=3.0103;FS=3.979;MLEAC=2;MLEAF=1.00;MQ=43.84;MQRankSum=-0.210;QD=28.60;ReadPosRankSum=-2.040;SOR=0.970	GT:AD:DP:GQ:PL	1/1:1,54:55:99:2373,127,0
2L	1619295	.	C	A	2344.77	.	AC=2;AF=1.00;AN=2;BaseQRankSum=0.304;ClippingRankSum=0.000;DP=54;ExcessHet=3.0103;FS=4.102;MLEAC=2;MLEAF=1.00;MQ=43.84;MQRankSum=-0.212;QD=30.99;ReadPosRankSum=-0.569;SOR=1.055	GT:AD:DP:GQ:PL	1/1:1,53:54:99:2373,127,0
2L	1619407	2L_1619407_SNP	C	A	2684.77	.	AC=2;AF=1.00;AN=2;BaseQRankSum=1.625;ClippingRankSum=0.000;DB;DP=60;ExcessHet=3.0103;FS=3.468;MLEAC=2;MLEAF=1.00;MQ=44.00;MQRankSum=0.000;QD=34.44;ReadPosRankSum=1.803;SOR=0.607	GT:AD:DP:GQ:PL	1/1:1,59:60:99:2713,145,0
2L	1619414	2L_1619414_SNP	C	T	2686.77	.	AC=2;AF=1.00;AN=2;BaseQRankSum=1.695;ClippingRankSum=0.000;DB;DP=61;ExcessHet=3.0103;FS=3.540;MLEAC=2;MLEAF=1.00;MQ=43.97;MQRankSum=0.000;QD=32.81;ReadPosRankSum=1.976;SOR=0.658	GT:AD:DP:GQ:PL	1/1:1,60:61:99:2715,145,0
2L	1619419	2L_1619419_SNP	T	A	2683.77	.	AC=2;AF=1.00;AN=2;BaseQRankSum=0.061;ClippingRankSum=0.000;DB;DP=64;ExcessHet=3.0103;FS=0.000;MLEAC=2;MLEAF=1.00;MQ=43.97;MQRankSum=-0.090;QD=27.48;ReadPosRankSum=2.575;SOR=0.976	GT:AD:DP:GQ:PL	1/1:2,62:64:99:2712,143,0
2L	1619448	2L_1619448_SNP	T	C	2615.77	.	AC=2;AF=1.00;AN=2;DB;DP=61;ExcessHet=3.0103;FS=0.000;MLEAC=2;MLEAF=1.00;MQ=43.97;QD=30.26;SOR=0.793	GT:AD:DP:GQ:PL	1/1:0,61:61:99:2644,184,0
2L	1619460	2L_1619460_SNP	T	C	2636.77	.	AC=2;AF=1.00;AN=2;DB;DP=60;ExcessHet=3.0103;FS=0.000;MLEAC=2;MLEAF=1.00;MQ=43.97;QD=29.21;SOR=0.986	GT:AD:DP:GQ:PL	1/1:0,60:60:99:2665,187,0
2L	1619514	2L_1619514_SNP	C	T	2466.77	.	AC=2;AF=1.00;AN=2;DB;DP=54;ExcessHet=3.0103;FS=0.000;MLEAC=2;MLEAF=1.00;MQ=43.96;QD=30.29;SOR=1.118	GT:AD:DP:GQ:PL	1/1:0,54:54:99:2495,175,0
2L	1619523	2L_1619523_SNP	G	T	2558.77	.	AC=2;AF=1.00;AN=2;DB;DP=60;ExcessHet=3.0103;FS=0.000;MLEAC=2;MLEAF=1.00;MQ=43.97;QD=30.25;SOR=0.906	GT:AD:DP:GQ:PL	1/1:0,60:60:99:2587,184,0
2L	1619587	.	C	A	2936.77	.	AC=2;AF=1.00;AN=2;DP=66;ExcessHet=3.0103;FS=0.000;MLEAC=2;MLEAF=1.00;MQ=44.00;QD=38.24;SOR=1.033	GT:AD:DP:GQ:PL	1/1:0,66:66:99:2965,202,0
2L	1619588	2L_1619588_SNP	T	C	2936.77	.	AC=2;AF=1.00;AN=2;DB;DP=67;ExcessHet=3.0103;FS=0.000;MLEAC=2;MLEAF=1.00;MQ=44.00;QD=28.22;SOR=0.990	GT:AD:DP:GQ:PL	1/1:0,67:67:99:2965,202,0
2L	1620040	.	A	ATT	1883.73	.	AC=2;AF=1.00;AN=2;DP=64;ExcessHet=3.0103;FS=0.000;MLEAC=2;MLEAF=1.00;MQ=43.51;QD=32.48;SOR=1.085	GT:AD:DP:GQ:PL	1/1:0,58:58:99:1921,177,0
2L	1620084	2L_1620084_SNP	T	C	1639.77	.	AC=2;AF=1.00;AN=2;BaseQRankSum=1.792;ClippingRankSum=0.000;DB;DP=62;ExcessHet=3.0103;FS=3.774;MLEAC=2;MLEAF=1.00;MQ=43.52;MQRankSum=-0.527;QD=26.45;ReadPosRankSum=1.121;SOR=0.822	GT:AD:DP:GQ:PL	1/1:1,61:62:99:1668,175,0
2L	1620264	.	T	TATCCGAGCTAGGGG	3470.73	.	AC=2;AF=1.00;AN=2;DP=74;ExcessHet=3.0103;FS=0.000;MLEAC=2;MLEAF=1.00;MQ=42.79;QD=36.41;SOR=1.179	GT:AD:DP:GQ:PL	1/1:0,73:73:99:3508,237,0
2L	1620279	2L_1620279_SNP	T	G	1892.77	.	AC=2;AF=1.00;AN=2;DB;DP=72;ExcessHet=3.0103;FS=0.000;MLEAC=2;MLEAF=1.00;MQ=42.84;QD=26.29;SOR=1.394	GT:AD:DP:GQ:PL	1/1:0,72:72:99:1921,214,0
2L	1620342	2L_1620342_SNP	C	G	1940.77	.	AC=2;AF=1.00;AN=2;DB;DP=72;ExcessHet=3.0103;FS=0.000;MLEAC=2;MLEAF=1.00;MQ=42.96;QD=27.33;SOR=0.721	GT:AD:DP:GQ:PL	1/1:0,71:71:99:1969,213,0
2L	1620445	.	A	ACCCCC	1640.73	.	AC=2;AF=1.00;AN=2;DP=40;ExcessHet=3.0103;FS=0.000;MLEAC=1;MLEAF=0.500;MQ=43.44;QD=34.41;SOR=4.294	GT:AD:DP:GQ:PL	1/1:0,38:38:99:1611,123,0
2L	1620448	.	T	C	1774.77	.	AC=2;AF=1.00;AN=2;DP=40;ExcessHet=3.0103;FS=0.000;MLEAC=2;MLEAF=1.00;MQ=43.51;QD=29.18;SOR=2.191	GT:AD:DP:GQ:PL	1/1:0,40:40:99:1803,123,0
2L	1620460	2L_1620460_SNP	T	A	994.77	.	AC=2;AF=1.00;AN=2;DB;DP=38;ExcessHet=3.0103;FS=0.000;MLEAC=2;MLEAF=1.00;MQ=43.22;QD=26.18;SOR=0.693	GT:AD:DP:GQ:PL	1/1:0,38:38:99:1023,113,0
2L	1620904	2L_1620904_SNP	G	C	1472.77	.	AC=2;AF=1.00;AN=2;DB;DP=55;ExcessHet=3.0103;FS=0.000;MLEAC=2;MLEAF=1.00;MQ=43.27;QD=26.78;SOR=1.371	GT:AD:DP:GQ:PL	1/1:0,55:55:99:1501,164,0
2L	1620977	.	TA	T	683.73	.	AC=2;AF=1.00;AN=2;DP=38;ExcessHet=3.0103;FS=0.000;MLEAC=2;MLEAF=1.00;MQ=42.78;QD=19.54;SOR=1.002	GT:AD:DP:GQ:PL	1/1:0,35:35:99:721,104,0
2L	1621068	2L_1621068_SNP	G	A	1080.77	.	AC=2;AF=1.00;AN=2;DB;DP=28;ExcessHet=3.0103;FS=0.000;MLEAC=2;MLEAF=1.00;MQ=43.04;QD=25.32;SOR=0.693	GT:AD:DP:GQ:PL	1/1:0,28:28:84:1109,84,0
2L	1621093	2L_1621093_SNP	T	G	969.77	.	AC=2;AF=1.00;AN=2;DB;DP=21;ExcessHet=3.0103;FS=0.000;MLEAC=2;MLEAF=1.00;MQ=42.85;QD=32.94;SOR=0.990	GT:AD:DP:GQ:PL	1/1:0,21:21:72:998,72,0
2L	1621152	.	G	A	295.78	.	AC=2;AF=1.00;AN=2;DP=8;ExcessHet=3.0103;FS=0.000;MLEAC=2;MLEAF=1.00;MQ=42.83;QD=36.63;SOR=0.693	GT:AD:DP:GQ:PL	1/1:0,8:8:24:324,24,0
2L	1621153	.	C	A	295.78	.	AC=2;AF=1.00;AN=2;DP=7;ExcessHet=3.0103;FS=0.000;MLEAC=2;MLEAF=1.00;MQ=42.66;QD=31.71;SOR=0.941	GT:AD:DP:GQ:PL	1/1:0,7:7:24:324,24,0
2L	1621245	2L_1621245_SNP	C	T	1082.77	.	AC=2;AF=1.00;AN=2;DB;DP=25;ExcessHet=3.0103;FS=0.000;MLEAC=2;MLEAF=1.00;MQ=43.92;QD=27.22;SOR=2.215	GT:AD:DP:GQ:PL	1/1:0,25:25:75:1111,75,0
2L	1621265	2L_1621265_SNP	T	C	1263.77	.	AC=2;AF=1.00;AN=2;DB;DP=31;ExcessHet=3.0103;FS=0.000;MLEAC=2;MLEAF=1.00;MQ=43.94;QD=25.56;SOR=2.694	GT:AD:DP:GQ:PL	1/1:0,31:31:93:1292,93,0
2L	1621463	.	T	TG	2995.73	.	AC=2;AF=1.00;AN=2;DP=70;ExcessHet=3.0103;FS=0.000;MLEAC=2;MLEAF=1.00;MQ=43.76;QD=34.51;SOR=0.781	GT:AD:DP:GQ:PL	1/1:0,69:69:99:3033,208,0
2L	1621478	.	G	A	2972.77	.	AC=2;AF=1.00;AN=2;DP=70;ExcessHet=3.0103;FS=0.000;MLEAC=2;MLEAF=1.00;MQ=43.77;QD=35.80;SOR=0.910	GT:AD:DP:GQ:PL	1/1:0,69:69:99:3001,211,0
2L	1621550	2L_1621550_SNP	T	G	2016.77	.	AC=2;AF=1.00;AN=2;DB;DP=73;ExcessHet=3.0103;FS=0.000;MLEAC=2;MLEAF=1.00;MQ=43.77;QD=27.63;SOR=0.776	GT:AD:DP:GQ:PL	1/1:0,73:73:99:2045,219,0
2L	1621611	2L_1621611_DEL	GT	G	2808.73	.	AC=2;AF=1.00;AN=2;DB;DP=64;ExcessHet=3.0103;FS=0.000;MLEAC=2;MLEAF=1.00;MQ=43.79;QD=33.35;SOR=0.756	GT:AD:DP:GQ:PL	1/1:0,64:64:99:2846,199,0
2L	1621636	2L_1621636_SNP	G	C	2709.77	.	AC=2;AF=1.00;AN=2;DB;DP=64;ExcessHet=3.0103;FS=0.000;MLEAC=2;MLEAF=1.00;MQ=43.79;QD=35.10;SOR=0.693	GT:AD:DP:GQ:PL	1/1:0,64:64:99:2738,199,0
2L	1621666	2L_1621666_SNP	C	G	1951.77	.	AC=2;AF=1.00;AN=2;DB;DP=71;ExcessHet=3.0103;FS=0.000;MLEAC=2;MLEAF=1.00;MQ=43.77;QD=27.88;SOR=0.750	GT:AD:DP:GQ:PL	1/1:0,70:70:99:1980,210,0
2L	1621825	.	C	T	2228.77	.	AC=2;AF=1.00;AN=2;DP=80;ExcessHet=3.0103;FS=0.000;MLEAC=2;MLEAF=1.00;MQ=43.52;QD=27.86;SOR=0.743	GT:AD:DP:GQ:PL	1/1:0,80:80:99:2257,240,0
2L	1621848	.	G	T	2223.77	.	AC=2;AF=1.00;AN=2;DP=81;ExcessHet=3.0103;FS=0.000;MLEAC=2;MLEAF=1.00;MQ=43.32;QD=27.45;SOR=0.718	GT:AD:DP:GQ:PL	1/1:0,81:81:99:2252,241,0
2L	1621883	.	GC	G	3793.73	.	AC=2;AF=1.00;AN=2;DP=87;ExcessHet=3.0103;FS=0.000;MLEAC=2;MLEAF=1.00;MQ=43.18;QD=26.48;SOR=0.892	GT:AD:DP:GQ:PL	1/1:0,86:86:99:3831,259,0
2L	1621885	.	TGGCCACA	T	3838.73	.	AC=2;AF=1.00;AN=2;DP=86;ExcessHet=3.0103;FS=0.000;MLEAC=2;MLEAF=1.00;MQ=43.17;QD=32.31;SOR=0.892	GT:AD:DP:GQ:PL	1/1:0,86:86:99:3876,262,0
2L	1621894	.	C	T	3816.77	.	AC=2;AF=1.00;AN=2;DP=83;ExcessHet=3.0103;FS=0.000;MLEAC=2;MLEAF=1.00;MQ=43.14;QD=32.56;SOR=0.818	GT:AD:DP:GQ:PL	1/1:0,83:83:99:3845,259,0
2L	1621895	.	TCG	T	3807.73	.	AC=2;AF=1.00;AN=2;DP=83;ExcessHet=3.0103;FS=0.000;MLEAC=2;MLEAF=1.00;MQ=43.14;QD=29.57;SOR=0.818	GT:AD:DP:GQ:PL	1/1:0,83:83:99:3845,259,0
2L	1621932	2L_1621932_SNP	T	C	1935.77	.	AC=2;AF=1.00;AN=2;DB;DP=71;ExcessHet=3.0103;FS=0.000;MLEAC=2;MLEAF=1.00;MQ=43.12;QD=27.26;SOR=0.779	GT:AD:DP:GQ:PL	1/1:0,71:71:99:1964,212,0
2L	1621955	2L_1621955_SNP	C	G	3095.77	.	AC=2;AF=1.00;AN=2;DB;DP=72;ExcessHet=3.0103;FS=0.000;MLEAC=2;MLEAF=1.00;MQ=43.25;QD=28.38;SOR=0.869	GT:AD:DP:GQ:PL	1/1:0,72:72:99:3124,217,0
2L	1621964	2L_1621964_SNP	C	T	3124.77	.	AC=2;AF=1.00;AN=2;DB;DP=73;ExcessHet=3.0103;FS=0.000;MLEAC=2;MLEAF=1.00;MQ=43.29;QD=33.05;SOR=0.898	GT:AD:DP:GQ:PL	1/1:0,73:73:99:3153,220,0
2L	1622138	.	G	GCCTTTC	2650.73	.	AC=2;AF=1.00;AN=2;DP=60;ExcessHet=3.0103;FS=0.000;MLEAC=2;MLEAF=1.00;MQ=43.29;QD=28.29;SOR=0.950	GT:AD:DP:GQ:PL	1/1:0,59:59:99:2688,181,0
2L	1622139	.	G	GC	2650.73	.	AC=2;AF=1.00;AN=2;DP=60;ExcessHet=3.0103;FS=0.000;MLEAC=2;MLEAF=1.00;MQ=43.29;QD=27.66;SOR=0.950	GT:AD:DP:GQ:PL	1/1:0,59:59:99:2688,181,0
2L	1622291	2L_1622291_SNP	A	G	1448.77	.	AC=2;AF=1.00;AN=2;DB;DP=54;ExcessHet=3.0103;FS=0.000;MLEAC=2;MLEAF=1.00;MQ=44.00;QD=26.83;SOR=1.697	GT:AD:DP:GQ:PL	1/1:0,54:54:99:1477,161,0
2L	1622331	.	TTA	T	1848.73	.	AC=2;AF=1.00;AN=2;DP=62;ExcessHet=3.0103;FS=0.000;MLEAC=2;MLEAF=1.00;MQ=43.97;QD=31.33;SOR=1.034	GT:AD:DP:GQ:PL	1/1:0,59:59:99:1886,177,0
2L	1622720	.	G	GAAAA	2339.73	.	AC=2;AF=1.00;AN=2;BaseQRankSum=-1.114;ClippingRankSum=0.000;DP=63;ExcessHet=3.0103;FS=4.658;MLEAC=2;MLEAF=1.00;MQ=43.07;MQRankSum=-0.405;QD=30.97;ReadPosRankSum=1.369;SOR=1.447	GT:AD:DP:GQ:PL	1/1:1,54:55:99:2377,168,0
2L	1622737	2L_1622737_SNP	C	T	1671.77	.	AC=2;AF=1.00;AN=2;BaseQRankSum=1.727;ClippingRankSum=0.000;DB;DP=63;ExcessHet=3.0103;FS=4.307;MLEAC=2;MLEAF=1.00;MQ=43.29;MQRankSum=-0.522;QD=26.96;ReadPosRankSum=0.756;SOR=1.186	GT:AD:DP:GQ:PL	1/1:1,61:62:99:1700,176,0
2L	1622750	2L_1622750_SNP	G	C	1521.77	.	AC=2;AF=1.00;AN=2;BaseQRankSum=1.720;ClippingRankSum=0.000;DB;DP=59;ExcessHet=3.0103;FS=0.000;MLEAC=2;MLEAF=1.00;MQ=43.27;MQRankSum=-0.513;QD=25.79;ReadPosRankSum=-0.177;SOR=0.499	GT:AD:DP:GQ:PL	1/1:1,58:59:99:1550,166,0
2L	1622936	2L_1622936_SNP	G	A	1564.77	.	AC=2;AF=1.00;AN=2;DB;DP=56;ExcessHet=3.0103;FS=0.000;MLEAC=2;MLEAF=1.00;MQ=43.21;QD=27.94;SOR=1.101	GT:AD:DP:GQ:PL	1/1:0,56:56:99:1593,168,0
2L	1622994	2L_1622994_SNP	G	A	2955.77	.	AC=2;AF=1.00;AN=2;DB;DP=67;ExcessHet=3.0103;FS=0.000;MLEAC=2;MLEAF=1.00;MQ=41.59;QD=31.68;SOR=0.917	GT:AD:DP:GQ:PL	1/1:0,67:67:99:2984,202,0
2L	1623004	2L_1623004_SNP	G	T	3014.77	.	AC=2;AF=1.00;AN=2;DB;DP=67;ExcessHet=3.0103;FS=0.000;MLEAC=2;MLEAF=1.00;MQ=41.27;QD=28.02;SOR=0.849	GT:AD:DP:GQ:PL	1/1:0,67:67:99:3043,205,0
2L	1623007	2L_1623007_SNP	C	T	2941.77	.	AC=2;AF=1.00;AN=2;DB;DP=65;ExcessHet=3.0103;FS=0.000;MLEAC=2;MLEAF=1.00;MQ=41.21;QD=32.52;SOR=0.925	GT:AD:DP:GQ:PL	1/1:0,65:65:99:2970,199,0
2L	1623020	2L_1623020_SNP	A	G	2806.77	.	AC=2;AF=1.00;AN=2;DB;DP=62;ExcessHet=3.0103;FS=0.000;MLEAC=2;MLEAF=1.00;MQ=41.07;QD=31.35;SOR=1.057	GT:AD:DP:GQ:PL	1/1:0,62:62:99:2835,190,0
2L	1623041	.	T	TGAACTTCTTCTAGTTAACACTAGTA	3021.73	.	AC=2;AF=1.00;AN=2;DP=60;ExcessHet=3.0103;FS=0.000;MLEAC=2;MLEAF=1.00;MQ=40.81;QD=33.55;SOR=1.071	GT:AD:DP:GQ:PL	1/1:0,60:60:99:3059,204,0
2L	1623086	.	T	C	2723.77	.	AC=2;AF=1.00;AN=2;DP=61;ExcessHet=3.0103;FS=0.000;MLEAC=2;MLEAF=1.00;MQ=41.50;QD=32.92;SOR=0.793	GT:AD:DP:GQ:PL	1/1:0,61:61:99:2752,190,0
2L	1623091	2L_1623091_SNP	G	T	2694.77	.	AC=2;AF=1.00;AN=2;DB;DP=62;ExcessHet=3.0103;FS=0.000;MLEAC=2;MLEAF=1.00;MQ=41.59;QD=32.24;SOR=0.826	GT:AD:DP:GQ:PL	1/1:0,62:62:99:2723,187,0
2L	1623269	.	C	CGTGCGTGT	2599.73	.	AC=2;AF=1.00;AN=2;DP=65;ExcessHet=3.0103;FS=0.000;MLEAC=2;MLEAF=1.00;MQ=42.47;QD=31.35;SOR=0.762	GT:AD:DP:GQ:PL	1/1:0,58:58:99:2637,177,0
2L	1623406	2L_1623406_SNP	C	T	2970.77	.	AC=2;AF=1.00;AN=2;DB;DP=67;ExcessHet=3.0103;FS=0.000;MLEAC=2;MLEAF=1.00;MQ=43.42;QD=31.27;SOR=1.196	GT:AD:DP:GQ:PL	1/1:0,66:66:99:2999,205,0
2L	1623412	.	TCA	T	3112.73	.	AC=2;AF=1.00;AN=2;DP=67;ExcessHet=3.0103;FS=0.000;MLEAC=2;MLEAF=1.00;MQ=43.39;QD=26.93;SOR=1.284	GT:AD:DP:GQ:PL	1/1:0,66:66:99:3150,211,0
2L	1623414	.	A	AGGTT	3073.73	.	AC=2;AF=1.00;AN=2;DP=67;ExcessHet=3.0103;FS=0.000;MLEAC=2;MLEAF=1.00;MQ=43.39;QD=33.59;SOR=1.292	GT:AD:DP:GQ:PL	1/1:0,66:66:99:3111,211,0
2L	1623422	2L_1623422_SNP	C	T	3256.77	.	AC=2;AF=1.00;AN=2;DB;DP=71;ExcessHet=3.0103;FS=0.000;MLEAC=2;MLEAF=1.00;MQ=43.35;QD=28.78;SOR=1.117	GT:AD:DP:GQ:PL	1/1:0,71:71:99:3285,220,0
2L	1623434	.	C	T	3113.77	.	AC=2;AF=1.00;AN=2;DP=67;ExcessHet=3.0103;FS=0.000;MLEAC=2;MLEAF=1.00;MQ=43.36;QD=36.27;SOR=1.066	GT:AD:DP:GQ:PL	1/1:0,67:67:99:3142,211,0
2L	1623435	2L_1623435_SNP	A	G	3068.77	.	AC=2;AF=1.00;AN=2;DB;DP=67;ExcessHet=3.0103;FS=0.000;MLEAC=2;MLEAF=1.00;MQ=43.36;QD=26.91;SOR=1.066	GT:AD:DP:GQ:PL	1/1:0,67:67:99:3097,208,0
2L	1623854	.	C	G	4151.77	.	AC=2;AF=1.00;AN=2;DP=95;ExcessHet=3.0103;FS=0.000;MLEAC=2;MLEAF=1.00;MQ=43.96;QD=26.13;SOR=1.354	GT:AD:DP:GQ:PL	1/1:0,95:95:99:4180,288,0
2L	1623862	.	CT	C	4203.73	.	AC=2;AF=1.00;AN=2;DP=93;ExcessHet=3.0103;FS=0.000;MLEAC=2;MLEAF=1.00;MQ=43.96;QD=33.42;SOR=1.371	GT:AD:DP:GQ:PL	1/1:0,93:93:99:4241,289,0
2L	1623864	.	T	A	4130.77	.	AC=2;AF=1.00;AN=2;DP=93;ExcessHet=3.0103;FS=0.000;MLEAC=2;MLEAF=1.00;MQ=43.96;QD=30.02;SOR=1.371	GT:AD:DP:GQ:PL	1/1:0,93:93:99:4159,280,0
2L	1624056	.	TGCTA	T	967.73	.	AC=2;AF=1.00;AN=2;BaseQRankSum=1.163;ClippingRankSum=0.000;DP=73;ExcessHet=3.0103;FS=1.904;MLEAC=2;MLEAF=1.00;MQ=43.84;MQRankSum=-0.658;QD=15.61;ReadPosRankSum=0.026;SOR=0.880	GT:AD:DP:GQ:PL	1/1:5,57:62:75:1005,75,0
2L	1624127	2L_1624127_SNP	G	T	3094.77	.	AC=2;AF=1.00;AN=2;DB;DP=75;ExcessHet=3.0103;FS=0.000;MLEAC=2;MLEAF=1.00;MQ=43.90;QD=34.96;SOR=1.164	GT:AD:DP:GQ:PL	1/1:0,75:75:99:3123,226,0
2L	1624152	2L_1624152_SNP	C	A	2954.77	.	AC=2;AF=1.00;AN=2;DB;DP=66;ExcessHet=3.0103;FS=0.000;MLEAC=2;MLEAF=1.00;MQ=43.91;QD=31.16;SOR=0.886	GT:AD:DP:GQ:PL	1/1:0,66:66:99:2983,202,0
2L	1624153	2L_1624153_SNP	A	C	2954.77	.	AC=2;AF=1.00;AN=2;DB;DP=67;ExcessHet=3.0103;FS=0.000;MLEAC=2;MLEAF=1.00;MQ=43.91;QD=25.82;SOR=0.917	GT:AD:DP:GQ:PL	1/1:0,67:67:99:2983,202,0
2L	1624203	.	AAG	A	2499.73	.	AC=2;AF=1.00;AN=2;DP=56;ExcessHet=3.0103;FS=0.000;MLEAC=2;MLEAF=1.00;MQ=43.86;QD=26.60;SOR=0.765	GT:AD:DP:GQ:PL	1/1:0,56:56:99:2537,172,0
2L	1624206	.	T	C	2507.77	.	AC=2;AF=1.00;AN=2;DP=57;ExcessHet=3.0103;FS=0.000;MLEAC=2;MLEAF=1.00;MQ=43.86;QD=36.47;SOR=0.728	GT:AD:DP:GQ:PL	1/1:0,57:57:99:2536,172,0
2L	1624228	.	CT	C	792.73	.	AC=2;AF=1.00;AN=2;BaseQRankSum=0.000;ClippingRankSum=0.000;DP=54;ExcessHet=3.0103;FS=0.000;MLEAC=2;MLEAF=1.00;MQ=43.75;MQRankSum=-0.368;QD=17.62;ReadPosRankSum=0.616;SOR=0.473	GT:AD:DP:GQ:PL	1/1:1,44:45:99:830,112,0
2L	1624256	2L_1624256_SNP	T	G	2147.77	.	AC=2;AF=1.00;AN=2;DB;DP=49;ExcessHet=3.0103;FS=0.000;MLEAC=2;MLEAF=1.00;MQ=43.64;QD=29.89;SOR=1.473	GT:AD:DP:GQ:PL	1/1:0,49:49:99:2176,153,0
2L	1624257	2L_1624257_SNP	C	T	2147.77	.	AC=2;AF=1.00;AN=2;DB;DP=50;ExcessHet=3.0103;FS=0.000;MLEAC=2;MLEAF=1.00;MQ=43.65;QD=35.47;SOR=1.519	GT:AD:DP:GQ:PL	1/1:0,50:50:99:2176,153,0
2L	1624274	.	T	C	2115.77	.	AC=2;AF=1.00;AN=2;DP=49;ExcessHet=3.0103;FS=0.000;MLEAC=2;MLEAF=1.00;MQ=43.68;QD=29.98;SOR=1.609	GT:AD:DP:GQ:PL	1/1:0,49:49:99:2144,159,0
2L	1624325	2L_1624325_SNP	C	A	2591.77	.	AC=2;AF=1.00;AN=2;DB;DP=59;ExcessHet=3.0103;FS=0.000;MLEAC=2;MLEAF=1.00;MQ=43.80;QD=32.47;SOR=1.316	GT:AD:DP:GQ:PL	1/1:0,59:59:99:2620,184,0
2L	1624341	.	C	T	2655.77	.	AC=2;AF=1.00;AN=2;DP=63;ExcessHet=3.0103;FS=0.000;MLEAC=2;MLEAF=1.00;MQ=43.88;QD=32.27;SOR=1.366	GT:AD:DP:GQ:PL	1/1:0,63:63:99:2684,190,0
2L	1624535	.	G	A	1724.77	.	AC=2;AF=1.00;AN=2;DP=62;ExcessHet=3.0103;FS=0.000;MLEAC=2;MLEAF=1.00;MQ=43.80;QD=27.82;SOR=0.976	GT:AD:DP:GQ:PL	1/1:0,62:62:99:1753,186,0
2L	1624587	.	C	T	1522.77	.	AC=2;AF=1.00;AN=2;DP=59;ExcessHet=3.0103;FS=0.000;MLEAC=2;MLEAF=1.00;MQ=43.82;QD=26.72;SOR=0.728	GT:AD:DP:GQ:PL	1/1:0,57:57:99:1551,170,0
2L	1624767	2L_1624767_SNP	G	A	1455.77	.	AC=2;AF=1.00;AN=2;DB;DP=53;ExcessHet=3.0103;FS=0.000;MLEAC=2;MLEAF=1.00;MQ=43.93;QD=28.00;SOR=0.770	GT:AD:DP:GQ:PL	1/1:0,52:52:99:1484,156,0
2L	1624907	.	TGGGAA	T	1911.73	.	AC=2;AF=1.00;AN=2;DP=44;ExcessHet=3.0103;FS=0.000;MLEAC=2;MLEAF=1.00;MQ=43.85;QD=27.42;SOR=0.883	GT:AD:DP:GQ:PL	1/1:0,44:44:99:1949,132,0
2L	1624913	.	A	C	1920.77	.	AC=2;AF=1.00;AN=2;DP=44;ExcessHet=3.0103;FS=0.000;MLEAC=2;MLEAF=1.00;MQ=43.85;QD=31.38;SOR=0.883	GT:AD:DP:GQ:PL	1/1:0,44:44:99:1949,132,0
2L	1624915	2L_1624915_SNP	T	C	1920.77	.	AC=2;AF=1.00;AN=2;DB;DP=43;ExcessHet=3.0103;FS=0.000;MLEAC=2;MLEAF=1.00;MQ=43.84;QD=26.25;SOR=0.836	GT:AD:DP:GQ:PL	1/1:0,43:43:99:1949,133,0
2L	1624950	2L_1624950_SNP	A	G	2383.77	.	AC=2;AF=1.00;AN=2;DB;DP=56;ExcessHet=3.0103;FS=0.000;MLEAC=2;MLEAF=1.00;MQ=43.69;QD=29.37;SOR=0.841	GT:AD:DP:GQ:PL	1/1:0,56:56:99:2412,169,0
2L	1624965	2L_1624965_SNP	T	C	2490.77	.	AC=2;AF=1.00;AN=2;DB;DP=54;ExcessHet=3.0103;FS=0.000;MLEAC=2;MLEAF=1.00;MQ=43.67;QD=34.73;SOR=0.846	GT:AD:DP:GQ:PL	1/1:0,54:54:99:2519,172,0
2L	1624966	2L_1624966_SNP	G	C	2462.77	.	AC=2;AF=1.00;AN=2;DB;DP=55;ExcessHet=3.0103;FS=0.000;MLEAC=2;MLEAF=1.00;MQ=43.68;QD=30.24;SOR=0.884	GT:AD:DP:GQ:PL	1/1:0,55:55:99:2491,169,0
2L	1624980	.	A	G	2404.77	.	AC=2;AF=1.00;AN=2;DP=56;ExcessHet=3.0103;FS=0.000;MLEAC=2;MLEAF=1.00;MQ=43.69;QD=31.44;SOR=1.101	GT:AD:DP:GQ:PL	1/1:0,56:56:99:2433,168,0
2L	1625020	.	T	A	1688.77	.	AC=2;AF=1.00;AN=2;DP=60;ExcessHet=3.0103;FS=0.000;MLEAC=2;MLEAF=1.00;MQ=43.69;QD=28.15;SOR=0.906	GT:AD:DP:GQ:PL	1/1:0,60:60:99:1717,180,0
2L	1625117	.	C	A	1184.77	.	AC=2;AF=1.00;AN=2;DP=43;ExcessHet=3.0103;FS=0.000;MLEAC=2;MLEAF=1.00;MQ=43.72;QD=27.55;SOR=1.055	GT:AD:DP:GQ:PL	1/1:0,43:43:99:1213,129,0
2L	1625156	2L_1625156_SNP	G	A	1477.77	.	AC=2;AF=1.00;AN=2;DB;DP=36;ExcessHet=3.0103;FS=0.000;MLEAC=2;MLEAF=1.00;MQ=43.53;QD=25.67;SOR=0.749	GT:AD:DP:GQ:PL	1/1:0,35:35:99:1506,111,0
2L	1625175	2L_1625175_SNP	T	G	1387.77	.	AC=2;AF=1.00;AN=2;DB;DP=33;ExcessHet=3.0103;FS=0.000;MLEAC=2;MLEAF=1.00;MQ=43.48;QD=25.84;SOR=0.818	GT:AD:DP:GQ:PL	1/1:0,32:32:99:1416,99,0
2L	1625190	.	A	T	1164.77	.	AC=2;AF=1.00;AN=2;DP=31;ExcessHet=3.0103;FS=0.000;MLEAC=2;MLEAF=1.00;MQ=43.72;QD=31.21;SOR=1.460	GT:AD:DP:GQ:PL	1/1:0,29:29:87:1193,87,0
2L	1625347	.	G	GC	634.73	.	AC=2;AF=1.00;AN=2;BaseQRankSum=0.213;ClippingRankSum=0.000;DP=17;ExcessHet=3.0103;FS=3.854;MLEAC=2;MLEAF=1.00;MQ=43.88;MQRankSum=0.000;QD=32.24;ReadPosRankSum=1.638;SOR=1.000	GT:AD:DP:GQ:PL	1/1:1,16:17:42:672,42,0
2L	1625349	.	G	GT	634.73	.	AC=2;AF=1.00;AN=2;BaseQRankSum=1.784;ClippingRankSum=0.000;DP=17;ExcessHet=3.0103;FS=3.274;MLEAC=2;MLEAF=1.00;MQ=43.88;MQRankSum=0.000;QD=33.69;ReadPosRankSum=1.331;SOR=0.595	GT:AD:DP:GQ:PL	1/1:1,16:17:42:672,42,0
2L	1625417	2L_1625417_SNP	A	G	724.77	.	AC=2;AF=1.00;AN=2;DB;DP=27;ExcessHet=3.0103;FS=0.000;MLEAC=2;MLEAF=1.00;MQ=43.85;QD=26.84;SOR=0.765	GT:AD:DP:GQ:PL	1/1:0,27:27:81:753,81,0
2L	1625517	2L_1625517_SNP	A	G	700.77	.	AC=2;AF=1.00;AN=2;DB;DP=27;ExcessHet=3.0103;FS=0.000;MLEAC=2;MLEAF=1.00;MQ=43.72;QD=25.95;SOR=1.101	GT:AD:DP:GQ:PL	1/1:0,27:27:80:729,80,0
2L	1625567	.	CGCAGCAGCAGCA	C	953.73	.	AC=2;AF=1.00;AN=2;DP=25;ExcessHet=3.0103;FS=0.000;MLEAC=2;MLEAF=1.00;MQ=43.01;QD=31.02;SOR=1.085	GT:AD:DP:GQ:PL	1/1:0,22:22:67:991,67,0
2L	1625877	2L_1625877_SNP	A	C	909.77	.	AC=2;AF=1.00;AN=2;DB;DP=36;ExcessHet=3.0103;FS=0.000;MLEAC=2;MLEAF=1.00;MQ=43.42;QD=25.99;SOR=0.869	GT:AD:DP:GQ:PL	1/1:0,35:35:99:938,105,0
2L	1625977	2L_1625977_SNP	G	T	1394.77	.	AC=2;AF=1.00;AN=2;DB;DP=32;ExcessHet=3.0103;FS=0.000;MLEAC=2;MLEAF=1.00;MQ=43.59;QD=28.34;SOR=1.473	GT:AD:DP:GQ:PL	1/1:0,32:32:99:1423,99,0
2L	1625979	2L_1625979_SNP	G	C	1394.77	.	AC=2;AF=1.00;AN=2;DB;DP=30;ExcessHet=3.0103;FS=0.000;MLEAC=2;MLEAF=1.00;MQ=43.53;QD=32.78;SOR=1.329	GT:AD:DP:GQ:PL	1/1:0,30:30:99:1423,99,0
2L	1626057	.	G	GCCCC	995.73	.	AC=2;AF=1.00;AN=2;DP=25;ExcessHet=3.0103;FS=0.000;MLEAC=2;MLEAF=1.00;MQ=41.78;QD=34.18;SOR=0.693	GT:AD:DP:GQ:PL	1/1:0,24:24:72:1033,72,0
2L	1626074	.	CT	C	532.86	.	AC=2;AF=1.00;AN=2;BaseQRankSum=1.071;ClippingRankSum=0.000;DP=38;ExcessHet=3.0103;FS=21.992;MLEAC=2;MLEAF=1.00;MQ=42.26;MQRankSum=1.999;QD=17.76;ReadPosRankSum=2.898;SOR=1.156	GT:AD:DP:GQ:PL	1/1:7,23:30:2:568,2,0
2L	1626079	2L_1626079_SNP	A	C	1395.77	.	AC=2;AF=1.00;AN=2;DB;DP=32;ExcessHet=3.0103;FS=0.000;MLEAC=2;MLEAF=1.00;MQ=42.58;QD=30.49;SOR=0.818	GT:AD:DP:GQ:PL	1/1:0,32:32:96:1424,96,0
2L	1626144	2L_1626144_SNP	A	T	1005.77	.	AC=2;AF=1.00;AN=2;DB;DP=36;ExcessHet=3.0103;FS=0.000;MLEAC=2;MLEAF=1.00;MQ=42.31;QD=27.94;SOR=1.547	GT:AD:DP:GQ:PL	1/1:0,36:36:99:1034,108,0
2L	1626165	2L_1626165_SNP	G	A	1832.77	.	AC=2;AF=1.00;AN=2;DB;DP=41;ExcessHet=3.0103;FS=0.000;MLEAC=2;MLEAF=1.00;MQ=42.67;QD=33.67;SOR=1.845	GT:AD:DP:GQ:PL	1/1:0,41:41:99:1861,126,0
2L	1626166	2L_1626166_SNP	T	C	1832.77	.	AC=2;AF=1.00;AN=2;DB;DP=41;ExcessHet=3.0103;FS=0.000;MLEAC=2;MLEAF=1.00;MQ=42.80;QD=28.90;SOR=1.666	GT:AD:DP:GQ:PL	1/1:0,41:41:99:1861,126,0
2L	1626185	2L_1626185_SNP	T	C	1239.77	.	AC=2;AF=1.00;AN=2;DB;DP=47;ExcessHet=3.0103;FS=0.000;MLEAC=2;MLEAF=1.00;MQ=42.56;QD=26.38;SOR=2.160	GT:AD:DP:GQ:PL	1/1:0,47:47:99:1268,139,0
2L	1626232	.	G	A	1512.77	.	AC=2;AF=1.00;AN=2;BaseQRankSum=-1.746;ClippingRankSum=0.000;DP=58;ExcessHet=3.0103;FS=0.000;MLEAC=2;MLEAF=1.00;MQ=42.32;MQRankSum=0.417;QD=26.08;ReadPosRankSum=1.737;SOR=0.746	GT:AD:DP:GQ:PL	1/1:1,57:58:99:1541,141,0
2L	1626367	.	CTG	C	3056.73	.	AC=2;AF=1.00;AN=2;DP=69;ExcessHet=3.0103;FS=0.000;MLEAC=2;MLEAF=1.00;MQ=41.04;QD=34.73;SOR=0.818	GT:AD:DP:GQ:PL	1/1:0,66:66:99:3094,208,0
2L	1626370	.	A	ATC	3056.73	.	AC=2;AF=1.00;AN=2;DP=68;ExcessHet=3.0103;FS=0.000;MLEAC=2;MLEAF=1.00;MQ=40.72;QD=29.70;SOR=0.752	GT:AD:DP:GQ:PL	1/1:0,68:68:99:3094,208,0
2L	1626385	2L_1626385_SNP	T	G	2977.77	.	AC=2;AF=1.00;AN=2;DB;DP=68;ExcessHet=3.0103;FS=0.000;MLEAC=2;MLEAF=1.00;MQ=40.43;QD=28.96;SOR=1.098	GT:AD:DP:GQ:PL	1/1:0,68:68:99:3006,208,0
2L	1626429	.	ATT	A	2702.73	.	AC=2;AF=1.00;AN=2;DP=61;ExcessHet=3.0103;FS=0.000;MLEAC=2;MLEAF=1.00;MQ=39.53;QD=28.20;SOR=1.107	GT:AD:DP:GQ:PL	1/1:0,61:61:99:2740,184,0
2L	1626432	.	ACAAAATAT	A	2701.73	.	AC=2;AF=1.00;AN=2;DP=61;ExcessHet=3.0103;FS=0.000;MLEAC=2;MLEAF=1.00;MQ=39.53;QD=25.12;SOR=1.107	GT:AD:DP:GQ:PL	1/1:0,61:61:99:2739,184,0
2L	1626446	2L_1626446_SNP	A	T	2806.77	.	AC=2;AF=1.00;AN=2;DB;DP=60;ExcessHet=3.0103;FS=0.000;MLEAC=2;MLEAF=1.00;MQ=39.45;QD=30.91;SOR=1.160	GT:AD:DP:GQ:PL	1/1:0,60:60:99:2835,190,0
2L	1626447	.	C	CG	2797.73	.	AC=2;AF=1.00;AN=2;DP=60;ExcessHet=3.0103;FS=0.000;MLEAC=2;MLEAF=1.00;MQ=39.45;QD=28.12;SOR=1.160	GT:AD:DP:GQ:PL	1/1:0,60:60:99:2835,190,0
2L	1626451	.	TATA	T	2707.73	.	AC=2;AF=1.00;AN=2;DP=61;ExcessHet=3.0103;FS=0.000;MLEAC=2;MLEAF=1.00;MQ=39.50;QD=34.87;SOR=1.107	GT:AD:DP:GQ:PL	1/1:0,61:61:99:2745,184,0
2L	1626456	.	A	C	2716.77	.	AC=2;AF=1.00;AN=2;DP=60;ExcessHet=3.0103;FS=0.000;MLEAC=2;MLEAF=1.00;MQ=39.42;QD=27.53;SOR=1.160	GT:AD:DP:GQ:PL	1/1:0,60:60:99:2745,184,0
2L	1626458	.	TACA	T	2752.73	.	AC=2;AF=1.00;AN=2;DP=60;ExcessHet=3.0103;FS=0.000;MLEAC=2;MLEAF=1.00;MQ=39.38;QD=29.54;SOR=1.071	GT:AD:DP:GQ:PL	1/1:0,60:60:99:2790,187,0
2L	1626464	2L_1626464_SNP	A	C	2761.77	.	AC=2;AF=1.00;AN=2;DB;DP=61;ExcessHet=3.0103;FS=0.000;MLEAC=2;MLEAF=1.00;MQ=39.41;QD=29.05;SOR=1.107	GT:AD:DP:GQ:PL	1/1:0,61:61:99:2790,187,0
2L	1626466	.	A	AACTCCT	2789.73	.	AC=2;AF=1.00;AN=2;DP=62;ExcessHet=3.0103;FS=0.000;MLEAC=2;MLEAF=1.00;MQ=39.45;QD=30.66;SOR=0.986	GT:AD:DP:GQ:PL	1/1:0,62:62:99:2827,193,0
2L	1626469	.	ATAAATAT	A	2932.73	.	AC=2;AF=1.00;AN=2;DP=63;ExcessHet=3.0103;FS=0.000;MLEAC=2;MLEAF=1.00;MQ=39.56;QD=35.49;SOR=1.010	GT:AD:DP:GQ:PL	1/1:0,63:63:99:2970,199,0
2L	1626478	.	C	CA	2928.73	.	AC=2;AF=1.00;AN=2;DP=64;ExcessHet=3.0103;FS=0.000;MLEAC=2;MLEAF=1.00;MQ=39.67;QD=34.03;SOR=0.966	GT:AD:DP:GQ:PL	1/1:0,64:64:99:2966,202,0
2L	1626483	2L_1626483_SNP	A	C	2898.77	.	AC=2;AF=1.00;AN=2;DB;DP=66;ExcessHet=3.0103;FS=0.000;MLEAC=2;MLEAF=1.00;MQ=39.68;QD=29.56;SOR=1.033	GT:AD:DP:GQ:PL	1/1:0,66:66:99:2927,201,0
2L	1626558	.	GC	G	2735.73	.	AC=2;AF=1.00;AN=2;DP=62;ExcessHet=3.0103;FS=0.000;MLEAC=2;MLEAF=1.00;MQ=41.90;QD=30.02;SOR=0.793	GT:AD:DP:GQ:PL	1/1:0,61:61:99:2773,187,0
2L	1626570	2L_1626570_SNP	T	C	2789.77	.	AC=2;AF=1.00;AN=2;DB;DP=61;ExcessHet=3.0103;FS=0.000;MLEAC=2;MLEAF=1.00;MQ=42.18;QD=28.36;SOR=0.865	GT:AD:DP:GQ:PL	1/1:0,61:61:99:2818,190,0
2L	1626585	2L_1626585_SNP	A	G	2581.77	.	AC=2;AF=1.00;AN=2;DB;DP=57;ExcessHet=3.0103;FS=0.000;MLEAC=2;MLEAF=1.00;MQ=42.41;QD=32.11;SOR=0.728	GT:AD:DP:GQ:PL	1/1:0,57:57:99:2610,175,0
2L	1626586	2L_1626586_SNP	A	T	2626.77	.	AC=2;AF=1.00;AN=2;DB;DP=58;ExcessHet=3.0103;FS=0.000;MLEAC=2;MLEAF=1.00;MQ=42.44;QD=34.39;SOR=0.762	GT:AD:DP:GQ:PL	1/1:0,58:58:99:2655,178,0
2L	1626589	2L_1626589_SNP	C	T	2806.77	.	AC=2;AF=1.00;AN=2;DB;DP=61;ExcessHet=3.0103;FS=0.000;MLEAC=2;MLEAF=1.00;MQ=42.52;QD=30.35;SOR=0.725	GT:AD:DP:GQ:PL	1/1:0,61:61:99:2835,190,0
2L	1626611	2L_1626611_SNP	C	A	2896.77	.	AC=2;AF=1.00;AN=2;DB;DP=64;ExcessHet=3.0103;FS=0.000;MLEAC=2;MLEAF=1.00;MQ=42.53;QD=28.88;SOR=0.756	GT:AD:DP:GQ:PL	1/1:0,64:64:99:2925,196,0
2L	1626628	2L_1626628_SNP	C	A	2894.77	.	AC=2;AF=1.00;AN=2;DB;DP=66;ExcessHet=3.0103;FS=0.000;MLEAC=2;MLEAF=1.00;MQ=42.60;QD=34.50;SOR=0.886	GT:AD:DP:GQ:PL	1/1:0,66:66:99:2923,205,0
2L	1626683	2L_1626683_SNP	G	A	1557.77	.	AC=2;AF=1.00;AN=2;DB;DP=57;ExcessHet=3.0103;FS=0.000;MLEAC=2;MLEAF=1.00;MQ=42.89;QD=27.33;SOR=0.960	GT:AD:DP:GQ:PL	1/1:0,57:57:99:1586,171,0
2L	1626799	.	T	G	1602.77	.	AC=2;AF=1.00;AN=2;DP=36;ExcessHet=3.0103;FS=0.000;MLEAC=2;MLEAF=1.00;MQ=43.43;QD=33.23;SOR=0.804	GT:AD:DP:GQ:PL	1/1:0,36:36:99:1631,111,0
2L	1626800	.	G	GT	1593.73	.	AC=2;AF=1.00;AN=2;DP=37;ExcessHet=3.0103;FS=0.000;MLEAC=2;MLEAF=1.00;MQ=43.44;QD=26.44;SOR=0.746	GT:AD:DP:GQ:PL	1/1:0,37:37:99:1631,111,0
2L	1626833	2L_1626833_SNP	T	A	1026.77	.	AC=2;AF=1.00;AN=2;DB;DP=36;ExcessHet=3.0103;FS=0.000;MLEAC=2;MLEAF=1.00;MQ=43.32;QD=28.52;SOR=0.927	GT:AD:DP:GQ:PL	1/1:0,36:36:99:1055,108,0
2L	1626860	2L_1626860_SNP	A	C	1547.77	.	AC=2;AF=1.00;AN=2;DB;DP=35;ExcessHet=3.0103;FS=0.000;MLEAC=2;MLEAF=1.00;MQ=43.22;QD=30.45;SOR=0.749	GT:AD:DP:GQ:PL	1/1:0,35:35:99:1576,108,0
2L	1626862	2L_1626862_SNP	C	T	1547.77	.	AC=2;AF=1.00;AN=2;DB;DP=34;ExcessHet=3.0103;FS=0.000;MLEAC=2;MLEAF=1.00;MQ=43.13;QD=26.22;SOR=0.693	GT:AD:DP:GQ:PL	1/1:0,34:34:99:1576,108,0
2L	1626913	.	TACAC	T	1650.73	.	AC=2;AF=1.00;AN=2;DP=40;ExcessHet=3.0103;FS=0.000;MLEAC=2;MLEAF=1.00;MQ=43.40;QD=33.36;SOR=0.859	GT:AD:DP:GQ:PL	1/1:0,37:37:99:1688,114,0
2L	1626928	.	A	G	1853.77	.	AC=2;AF=1.00;AN=2;DP=41;ExcessHet=3.0103;FS=0.000;MLEAC=2;MLEAF=1.00;MQ=43.37;QD=27.07;SOR=0.954	GT:AD:DP:GQ:PL	1/1:0,41:41:99:1882,129,0
2L	1626936	.	G	T	1915.77	.	AC=2;AF=1.00;AN=2;DP=45;ExcessHet=3.0103;FS=0.000;MLEAC=2;MLEAF=1.00;MQ=43.42;QD=30.04;SOR=0.829	GT:AD:DP:GQ:PL	1/1:0,45:45:99:1944,135,0
2L	1626966	2L_1626966_SNP	C	T	1310.77	.	AC=2;AF=1.00;AN=2;DB;DP=47;ExcessHet=3.0103;FS=0.000;MLEAC=2;MLEAF=1.00;MQ=43.65;QD=27.89;SOR=0.735	GT:AD:DP:GQ:PL	1/1:0,47:47:99:1339,141,0
2L	1627005	2L_1627005_SNP	A	G	2446.77	.	AC=2;AF=1.00;AN=2;DB;DP=55;ExcessHet=3.0103;FS=0.000;MLEAC=2;MLEAF=1.00;MQ=43.70;QD=37.70;SOR=0.804	GT:AD:DP:GQ:PL	1/1:0,55:55:99:2475,166,0
2L	1627007	.	T	G	2485.77	.	AC=2;AF=1.00;AN=2;DP=55;ExcessHet=3.0103;FS=0.000;MLEAC=2;MLEAF=1.00;MQ=43.70;QD=31.85;SOR=0.804	GT:AD:DP:GQ:PL	1/1:0,55:55:99:2514,171,0
2L	1627021	.	G	GTT	2264.73	.	AC=2;AF=1.00;AN=2;DP=55;ExcessHet=3.0103;FS=0.000;MLEAC=2;MLEAF=1.00;MQ=43.73;QD=31.93;SOR=0.963	GT:AD:DP:GQ:PL	1/1:0,55:55:99:2302,165,0
2L	1627108	.	G	GA	1039.73	.	AC=2;AF=1.00;AN=2;DP=41;ExcessHet=3.0103;FS=0.000;MLEAC=2;MLEAF=1.00;MQ=43.88;QD=25.99;SOR=1.445	GT:AD:DP:GQ:PL	1/1:0,40:40:99:1077,123,0
2L	1627223	.	GTGTGTT	G	819.73	.	AC=1;AF=0.500;AN=2;BaseQRankSum=-1.418;ClippingRankSum=0.000;DP=47;ExcessHet=3.0103;FS=0.000;MLEAC=1;MLEAF=0.500;MQ=43.65;MQRankSum=-0.518;QD=22.77;ReadPosRankSum=-2.311;SOR=0.846	GT:AD:DP:GQ:PL	0/1:5,31:36:46:857,0,46
2L	1627280	2L_1627280_SNP	T	C	1305.77	.	AC=2;AF=1.00;AN=2;DB;DP=50;ExcessHet=3.0103;FS=0.000;MLEAC=2;MLEAF=1.00;MQ=43.71;QD=26.12;SOR=0.952	GT:AD:DP:GQ:PL	1/1:0,50:50:99:1334,149,0
2L	1627436	2L_1627436_SNP	A	T	3302.77	.	AC=2;AF=1.00;AN=2;DB;DP=74;ExcessHet=3.0103;FS=0.000;MLEAC=2;MLEAF=1.00;MQ=43.14;QD=33.83;SOR=1.134	GT:AD:DP:GQ:PL	1/1:0,74:74:99:3331,229,0
2L	1627440	2L_1627440_SNP	T	A	3303.77	.	AC=2;AF=1.00;AN=2;DB;DP=75;ExcessHet=3.0103;FS=0.000;MLEAC=2;MLEAF=1.00;MQ=43.11;QD=30.12;SOR=1.091	GT:AD:DP:GQ:PL	1/1:0,75:75:99:3332,229,0
2L	1627520	2L_1627520_SNP	T	C	1913.77	.	AC=2;AF=1.00;AN=2;BaseQRankSum=-0.224;ClippingRankSum=0.000;DB;DP=72;ExcessHet=3.0103;FS=0.000;MLEAC=2;MLEAF=1.00;MQ=42.72;MQRankSum=-0.894;QD=26.58;ReadPosRankSum=-1.470;SOR=0.284	GT:AD:DP:GQ:PL	1/1:1,71:72:99:1942,187,0
2L	1627532	2L_1627532_SNP	A	T	2208.77	.	AC=2;AF=1.00;AN=2;DB;DP=78;ExcessHet=3.0103;FS=0.000;MLEAC=2;MLEAF=1.00;MQ=42.49;QD=28.32;SOR=0.798	GT:AD:DP:GQ:PL	1/1:0,78:78:99:2237,234,0
2L	1627577	2L_1627577_SNP	T	C	2825.77	.	AC=2;AF=1.00;AN=2;BaseQRankSum=-0.743;ClippingRankSum=0.000;DB;DP=67;ExcessHet=3.0103;FS=0.000;MLEAC=2;MLEAF=1.00;MQ=41.12;MQRankSum=-1.321;QD=21.95;ReadPosRankSum=0.207;SOR=0.248	GT:AD:DP:GQ:PL	1/1:1,66:67:99:2854,157,0
2L	1627586	2L_1627586_SNP	C	A	2869.77	.	AC=2;AF=1.00;AN=2;BaseQRankSum=0.343;ClippingRankSum=0.000;DB;DP=68;ExcessHet=3.0103;FS=0.000;MLEAC=2;MLEAF=1.00;MQ=40.91;MQRankSum=-0.473;QD=31.12;ReadPosRankSum=1.707;SOR=0.754	GT:AD:DP:GQ:PL	1/1:2,66:68:99:2898,118,0
2L	1627590	2L_1627590_SNP	G	T	2930.77	.	AC=2;AF=1.00;AN=2;BaseQRankSum=1.539;ClippingRankSum=0.000;DB;DP=70;ExcessHet=3.0103;FS=0.000;MLEAC=2;MLEAF=1.00;MQ=40.71;MQRankSum=-0.512;QD=27.00;ReadPosRankSum=1.552;SOR=0.752	GT:AD:DP:GQ:PL	1/1:2,68:70:99:2959,124,0
2L	1627631	.	T	TGAATAATGTTA	3169.73	.	AC=2;AF=1.00;AN=2;BaseQRankSum=-1.007;ClippingRankSum=0.000;DP=67;ExcessHet=3.0103;FS=3.076;MLEAC=2;MLEAF=1.00;MQ=39.86;MQRankSum=0.382;QD=27.44;ReadPosRankSum=-0.647;SOR=0.318	GT:AD:DP:GQ:PL	1/1:1,66:67:99:3207,181,0
2L	1627635	.	G	GA	3067.73	.	AC=2;AF=1.00;AN=2;DP=70;ExcessHet=3.0103;FS=0.000;MLEAC=2;MLEAF=1.00;MQ=39.97;QD=32.63;SOR=0.722	GT:AD:DP:GQ:PL	1/1:0,69:69:99:3105,208,0
2L	1627636	.	C	A	3121.77	.	AC=2;AF=1.00;AN=2;DP=69;ExcessHet=3.0103;FS=0.000;MLEAC=2;MLEAF=1.00;MQ=40.03;QD=28.50;SOR=0.722	GT:AD:DP:GQ:PL	1/1:0,69:69:99:3150,211,0
2L	1627649	.	T	TAGA	3140.73	.	AC=2;AF=1.00;AN=2;BaseQRankSum=0.070;ClippingRankSum=0.000;DP=73;ExcessHet=3.0103;FS=0.000;MLEAC=2;MLEAF=1.00;MQ=40.23;MQRankSum=-0.798;QD=31.06;ReadPosRankSum=0.051;SOR=0.779	GT:AD:DP:GQ:PL	1/1:2,71:73:99:3178,136,0
2L	1627652	.	ATTC	A	3099.73	.	AC=2;AF=1.00;AN=2;BaseQRankSum=-1.103;ClippingRankSum=0.000;DP=74;ExcessHet=3.0103;FS=0.000;MLEAC=2;MLEAF=1.00;MQ=40.27;MQRankSum=-0.787;QD=32.33;ReadPosRankSum=-0.150;SOR=0.807	GT:AD:DP:GQ:PL	1/1:2,72:74:98:3137,98,0
2L	1627657	.	G	A	3170.77	.	AC=2;AF=1.00;AN=2;BaseQRankSum=-1.151;ClippingRankSum=0.000;DP=74;ExcessHet=3.0103;FS=0.000;MLEAC=2;MLEAF=1.00;MQ=40.30;MQRankSum=-2.184;QD=29.50;ReadPosRankSum=0.967;SOR=0.807	GT:AD:DP:GQ:PL	1/1:2,72:74:99:3199,140,0
2L	1627682	2L_1627682_SNP	A	G	3300.77	.	AC=2;AF=1.00;AN=2;BaseQRankSum=-0.152;ClippingRankSum=0.000;DB;DP=78;ExcessHet=3.0103;FS=0.000;MLEAC=2;MLEAF=1.00;MQ=40.78;MQRankSum=-1.804;QD=24.21;ReadPosRankSum=0.079;SOR=0.693	GT:AD:DP:GQ:PL	1/1:2,76:78:99:3329,148,0
2L	1627690	2L_1627690_SNP	T	A	3299.77	.	AC=2;AF=1.00;AN=2;BaseQRankSum=-0.893;ClippingRankSum=0.000;DB;DP=76;ExcessHet=3.0103;FS=0.000;MLEAC=2;MLEAF=1.00;MQ=40.84;MQRankSum=-1.784;QD=32.83;ReadPosRankSum=-0.455;SOR=0.747	GT:AD:DP:GQ:PL	1/1:2,74:76:99:3328,148,0
2L	1627698	2L_1627698_SNP	T	C	3222.77	.	AC=2;AF=1.00;AN=2;BaseQRankSum=-0.728;ClippingRankSum=0.000;DB;DP=75;ExcessHet=3.0103;FS=0.000;MLEAC=2;MLEAF=1.00;MQ=41.17;MQRankSum=-1.665;QD=32.04;ReadPosRankSum=-0.873;SOR=0.836	GT:AD:DP:GQ:PL	1/1:2,73:75:99:3251,145,0
2L	1627819	.	A	AACCAAAACCAAGTCAGAAACAAC	2678.73	.	AC=2;AF=1.00;AN=2;DP=58;ExcessHet=3.0103;FS=0.000;MLEAC=2;MLEAF=1.00;MQ=40.90;QD=28.97;SOR=1.051	GT:AD:DP:GQ:PL	1/1:0,50:50:99:2716,182,0
2L	1627876	2L_1627876_SNP	A	C	2631.77	.	AC=2;AF=1.00;AN=2;DB;DP=61;ExcessHet=3.0103;FS=0.000;MLEAC=2;MLEAF=1.00;MQ=41.86;QD=33.33;SOR=0.796	GT:AD:DP:GQ:PL	1/1:0,59:59:99:2660,184,0
2L	1627877	.	G	GTT	2559.73	.	AC=2;AF=1.00;AN=2;DP=60;ExcessHet=3.0103;FS=0.000;MLEAC=2;MLEAF=1.00;MQ=41.96;QD=30.07;SOR=0.900	GT:AD:DP:GQ:PL	1/1:0,59:59:99:2597,183,0
2L	1628075	2L_1628075_SNP	C	A	2095.77	.	AC=2;AF=1.00;AN=2;BaseQRankSum=-0.921;ClippingRankSum=0.000;DB;DP=78;ExcessHet=3.0103;FS=4.007;MLEAC=2;MLEAF=1.00;MQ=43.77;MQRankSum=-0.295;QD=26.87;ReadPosRankSum=-0.569;SOR=0.974	GT:AD:DP:GQ:PL	1/1:1,77:78:99:2124,205,0
2L	1628267	2L_1628267_SNP	A	G	3013.77	.	AC=2;AF=1.00;AN=2;DB;DP=68;ExcessHet=3.0103;FS=0.000;MLEAC=2;MLEAF=1.00;MQ=43.51;QD=29.28;SOR=1.022	GT:AD:DP:GQ:PL	1/1:0,68:68:99:3042,206,0
2L	1628273	2L_1628273_SNP	C	A	3214.77	.	AC=2;AF=1.00;AN=2;DB;DP=72;ExcessHet=3.0103;FS=0.000;MLEAC=2;MLEAF=1.00;MQ=43.41;QD=30.63;SOR=0.934	GT:AD:DP:GQ:PL	1/1:0,72:72:99:3243,218,0
2L	1628276	2L_1628276_SNP	C	G	3304.77	.	AC=2;AF=1.00;AN=2;DB;DP=71;ExcessHet=3.0103;FS=0.000;MLEAC=2;MLEAF=1.00;MQ=43.41;QD=27.93;SOR=0.904	GT:AD:DP:GQ:PL	1/1:0,71:71:99:3333,224,0
2L	1628282	2L_1628282_SNP	T	C	3436.77	.	AC=2;AF=1.00;AN=2;DB;DP=72;ExcessHet=3.0103;FS=0.000;MLEAC=2;MLEAF=1.00;MQ=43.36;QD=30.66;SOR=1.002	GT:AD:DP:GQ:PL	1/1:0,72:72:99:3465,232,0
2L	1628302	2L_1628302_SNP	G	C	3322.77	.	AC=2;AF=1.00;AN=2;DB;DP=73;ExcessHet=3.0103;FS=0.000;MLEAC=2;MLEAF=1.00;MQ=43.31;QD=34.32;SOR=0.963	GT:AD:DP:GQ:PL	1/1:0,73:73:99:3351,226,0
2L	1628319	2L_1628319_SNP	G	T	3477.77	.	AC=2;AF=1.00;AN=2;DB;DP=82;ExcessHet=3.0103;FS=0.000;MLEAC=2;MLEAF=1.00;MQ=43.35;QD=28.85;SOR=0.742	GT:AD:DP:GQ:PL	1/1:0,82:82:99:3506,247,0
2L	1628376	2L_1628376_SNP	G	A	3725.77	.	AC=2;AF=1.00;AN=2;BaseQRankSum=1.329;ClippingRankSum=0.000;DB;DP=88;ExcessHet=3.0103;FS=0.000;MLEAC=2;MLEAF=1.00;MQ=43.02;MQRankSum=1.763;QD=28.66;ReadPosRankSum=0.099;SOR=0.295	GT:AD:DP:GQ:PL	1/1:1,87:88:99:3754,220,0
2L	1628394	.	T	TCTCTACAC	4042.73	.	AC=2;AF=1.00;AN=2;BaseQRankSum=0.555;ClippingRankSum=0.000;DP=84;ExcessHet=3.0103;FS=0.000;MLEAC=2;MLEAF=1.00;MQ=42.95;MQRankSum=1.719;QD=31.52;ReadPosRankSum=-0.764;SOR=0.298	GT:AD:DP:GQ:PL	1/1:1,83:84:99:4080,235,0
2L	1628396	.	T	TC	4087.73	.	AC=2;AF=1.00;AN=2;BaseQRankSum=0.724;ClippingRankSum=0.000;DP=82;ExcessHet=3.0103;FS=0.000;MLEAC=2;MLEAF=1.00;MQ=42.89;MQRankSum=1.711;QD=26.12;ReadPosRankSum=-0.782;SOR=0.355	GT:AD:DP:GQ:PL	1/1:1,81:82:99:4125,238,0
2L	1628410	2L_1628410_SNP	A	G	3519.77	.	AC=2;AF=1.00;AN=2;BaseQRankSum=1.013;ClippingRankSum=0.000;DB;DP=81;ExcessHet=3.0103;FS=0.000;MLEAC=2;MLEAF=1.00;MQ=42.92;MQRankSum=1.722;QD=31.71;ReadPosRankSum=-1.479;SOR=0.439	GT:AD:DP:GQ:PL	1/1:1,80:81:99:3548,202,0
2L	1628501	2L_1628501_SNP	C	G	1762.77	.	AC=2;AF=1.00;AN=2;DB;DP=67;ExcessHet=3.0103;FS=0.000;MLEAC=2;MLEAF=1.00;MQ=43.00;QD=27.12;SOR=1.162	GT:AD:DP:GQ:PL	1/1:0,65:65:99:1791,195,0
2L	1628700	.	C	T	2114.77	.	AC=2;AF=1.00;AN=2;DP=49;ExcessHet=3.0103;FS=0.000;MLEAC=2;MLEAF=1.00;MQ=42.25;QD=28.69;SOR=0.818	GT:AD:DP:GQ:PL	1/1:0,49:49:99:2143,150,0
2L	1628706	.	C	CGCT	2082.73	.	AC=2;AF=1.00;AN=2;DP=46;ExcessHet=3.0103;FS=0.000;MLEAC=2;MLEAF=1.00;MQ=42.13;QD=29.68;SOR=0.693	GT:AD:DP:GQ:PL	1/1:0,46:46:99:2120,144,0
2L	1628713	.	C	CCCCTTCAGTCTGGA	2743.73	.	AC=2;AF=1.00;AN=2;DP=47;ExcessHet=3.0103;FS=0.000;MLEAC=2;MLEAF=1.00;MQ=42.11;QD=30.00;SOR=0.749	GT:AD:DP:GQ:PL	1/1:0,47:47:99:2781,193,0
2L	1628752	2L_1628752_SNP	T	A	1449.77	.	AC=2;AF=1.00;AN=2;DB;DP=56;ExcessHet=3.0103;FS=0.000;MLEAC=2;MLEAF=1.00;MQ=42.87;QD=26.36;SOR=1.061	GT:AD:DP:GQ:PL	1/1:0,55:55:99:1478,163,0
2L	1628891	2L_1628891_SNP	T	A	1880.77	.	AC=2;AF=1.00;AN=2;BaseQRankSum=1.840;ClippingRankSum=0.000;DB;DP=69;ExcessHet=3.0103;FS=3.475;MLEAC=2;MLEAF=1.00;MQ=43.62;MQRankSum=2.553;QD=27.26;ReadPosRankSum=-0.487;SOR=0.606	GT:AD:DP:GQ:PL	1/1:1,68:69:99:1909,197,0
2L	1628940	2L_1628940_SNP	G	A	1804.77	.	AC=2;AF=1.00;AN=2;DB;DP=68;ExcessHet=3.0103;FS=0.000;MLEAC=2;MLEAF=1.00;MQ=43.19;QD=26.94;SOR=1.318	GT:AD:DP:GQ:PL	1/1:0,67:67:99:1833,201,0
2L	1629119	.	TA	T	1178.73	.	AC=2;AF=1.00;AN=2;DP=57;ExcessHet=3.0103;FS=0.000;MLEAC=2;MLEAF=1.00;MQ=43.58;QD=20.68;SOR=0.728	GT:AD:DP:GQ:PL	1/1:0,57:57:99:1216,170,0
2L	1629213	.	CCT	C	828.73	.	AC=2;AF=1.00;AN=2;BaseQRankSum=2.011;ClippingRankSum=0.000;DP=40;ExcessHet=3.0103;FS=0.000;MLEAC=2;MLEAF=1.00;MQ=43.76;MQRankSum=-0.360;QD=23.02;ReadPosRankSum=1.348;SOR=0.941	GT:AD:DP:GQ:PL	1/1:2,34:36:58:866,58,0
2L	1629241	2L_1629241_SNP	C	T	1388.77	.	AC=2;AF=1.00;AN=2;DB;DP=33;ExcessHet=3.0103;FS=0.000;MLEAC=2;MLEAF=1.00;MQ=43.76;QD=26.89;SOR=1.022	GT:AD:DP:GQ:PL	1/1:0,33:33:99:1417,99,0
2L	1629242	2L_1629242_SNP	T	C	1388.77	.	AC=2;AF=1.00;AN=2;DB;DP=33;ExcessHet=3.0103;FS=0.000;MLEAC=2;MLEAF=1.00;MQ=43.76;QD=33.06;SOR=1.022	GT:AD:DP:GQ:PL	1/1:0,33:33:99:1417,99,0
2L	1629280	2L_1629280_SNP	C	T	772.77	.	AC=2;AF=1.00;AN=2;DB;DP=30;ExcessHet=3.0103;FS=0.000;MLEAC=2;MLEAF=1.00;MQ=43.77;QD=25.76;SOR=1.143	GT:AD:DP:GQ:PL	1/1:0,30:30:89:801,89,0
2L	1629302	.	AAAAC	A	569.74	.	AC=2;AF=1.00;AN=2;BaseQRankSum=2.210;ClippingRankSum=0.000;DP=41;ExcessHet=3.0103;FS=6.923;MLEAC=2;MLEAF=1.00;MQ=43.22;MQRankSum=1.242;QD=21.91;ReadPosRankSum=1.397;SOR=0.678	GT:AD:DP:GQ:PL	1/1:2,24:26:28:607,28,0
2L	1629382	.	GT	G	679.73	.	AC=2;AF=1.00;AN=2;DP=40;ExcessHet=3.0103;FS=0.000;MLEAC=2;MLEAF=1.00;MQ=43.73;QD=18.88;SOR=1.371	GT:AD:DP:GQ:PL	1/1:0,36:36:99:717,107,0
2L	1629526	2L_1629526_SNP	A	C	2211.77	.	AC=2;AF=1.00;AN=2;BaseQRankSum=-0.109;ClippingRankSum=0.000;DB;DP=50;ExcessHet=3.0103;FS=0.000;MLEAC=2;MLEAF=1.00;MQ=43.20;MQRankSum=-0.636;QD=32.49;ReadPosRankSum=0.624;SOR=0.361	GT:AD:DP:GQ:PL	1/1:1,49:50:99:2240,111,0
2L	1629527	.	C	CTCTGCG	1046.73	.	AC=1;AF=0.500;AN=2;BaseQRankSum=-0.348;ClippingRankSum=0.000;DP=51;ExcessHet=3.0103;FS=2.057;MLEAC=1;MLEAF=0.500;MQ=43.22;MQRankSum=0.776;QD=24.92;ReadPosRankSum=-0.364;SOR=0.317	GT:AD:DP:GQ:PL	0/1:4,38:42:37:1084,0,37
2L	1629568	.	GGT	G	1341.73	.	AC=2;AF=1.00;AN=2;DP=48;ExcessHet=3.0103;FS=0.000;MLEAC=2;MLEAF=1.00;MQ=43.15;QD=31.20;SOR=0.941	GT:AD:DP:GQ:PL	1/1:0,43:43:99:1379,129,0
2L	1629642	2L_1629642_SNP	G	C	1937.77	.	AC=2;AF=1.00;AN=2;DB;DP=44;ExcessHet=3.0103;FS=0.000;MLEAC=2;MLEAF=1.00;MQ=43.25;QD=28.44;SOR=0.883	GT:AD:DP:GQ:PL	1/1:0,44:44:99:1966,132,0
2L	1629643	2L_1629643_SNP	A	G	1937.77	.	AC=2;AF=1.00;AN=2;DB;DP=44;ExcessHet=3.0103;FS=0.000;MLEAC=2;MLEAF=1.00;MQ=43.25;QD=32.77;SOR=0.883	GT:AD:DP:GQ:PL	1/1:0,44:44:99:1966,132,0
2L	1629682	2L_1629682_SNP	T	A	1362.77	.	AC=2;AF=1.00;AN=2;DB;DP=48;ExcessHet=3.0103;FS=0.000;MLEAC=2;MLEAF=1.00;MQ=43.31;QD=28.39;SOR=0.866	GT:AD:DP:GQ:PL	1/1:0,48:48:99:1391,144,0
2L	1629729	2L_1629729_SNP	A	G	2362.77	.	AC=2;AF=1.00;AN=2;DB;DP=53;ExcessHet=3.0103;FS=0.000;MLEAC=2;MLEAF=1.00;MQ=43.29;QD=32.03;SOR=0.808	GT:AD:DP:GQ:PL	1/1:0,53:53:99:2391,163,0
2L	1629733	.	TG	T	2462.73	.	AC=2;AF=1.00;AN=2;DP=55;ExcessHet=3.0103;FS=0.000;MLEAC=2;MLEAF=1.00;MQ=43.28;QD=29.07;SOR=0.729	GT:AD:DP:GQ:PL	1/1:0,55:55:99:2500,169,0
2L	1629736	.	TC	T	2437.73	.	AC=2;AF=1.00;AN=2;DP=55;ExcessHet=3.0103;FS=0.000;MLEAC=2;MLEAF=1.00;MQ=43.28;QD=34.08;SOR=0.729	GT:AD:DP:GQ:PL	1/1:0,55:55:99:2475,166,0
2L	1629739	.	T	TAG	2482.73	.	AC=2;AF=1.00;AN=2;DP=54;ExcessHet=3.0103;FS=0.000;MLEAC=2;MLEAF=1.00;MQ=43.27;QD=30.39;SOR=0.693	GT:AD:DP:GQ:PL	1/1:0,54:54:99:2520,169,0
2L	1629742	2L_1629742_SNP	A	T	2446.77	.	AC=2;AF=1.00;AN=2;DB;DP=55;ExcessHet=3.0103;FS=0.000;MLEAC=2;MLEAF=1.00;MQ=43.28;QD=34.37;SOR=0.729	GT:AD:DP:GQ:PL	1/1:0,55:55:99:2475,166,0
2L	1629743	2L_1629743_SNP	A	G	2446.77	.	AC=2;AF=1.00;AN=2;DB;DP=55;ExcessHet=3.0103;FS=0.000;MLEAC=2;MLEAF=1.00;MQ=43.28;QD=33.22;SOR=0.729	GT:AD:DP:GQ:PL	1/1:0,55:55:99:2475,166,0
2L	1629749	2L_1629749_SNP	A	T	2304.77	.	AC=2;AF=1.00;AN=2;DB;DP=49;ExcessHet=3.0103;FS=0.000;MLEAC=2;MLEAF=1.00;MQ=43.24;QD=30.21;SOR=0.733	GT:AD:DP:GQ:PL	1/1:0,49:49:99:2333,157,0
2L	1629847	2L_1629847_SNP	A	G	1383.77	.	AC=2;AF=1.00;AN=2;DB;DP=52;ExcessHet=3.0103;FS=0.000;MLEAC=2;MLEAF=1.00;MQ=43.70;QD=26.61;SOR=0.693	GT:AD:DP:GQ:PL	1/1:0,52:52:99:1412,155,0
2L	1629902	2L_1629902_SNP	G	A	1521.77	.	AC=2;AF=1.00;AN=2;DB;DP=55;ExcessHet=3.0103;FS=0.000;MLEAC=2;MLEAF=1.00;MQ=43.88;QD=27.67;SOR=0.729	GT:AD:DP:GQ:PL	1/1:0,55:55:99:1550,165,0
2L	1629959	2L_1629959_SNP	T	C	1629.77	.	AC=2;AF=1.00;AN=2;DB;DP=59;ExcessHet=3.0103;FS=0.000;MLEAC=2;MLEAF=1.00;MQ=43.78;QD=27.62;SOR=1.034	GT:AD:DP:GQ:PL	1/1:0,59:59:99:1658,177,0
2L	1630051	2L_1630051_SNP	C	G	1565.77	.	AC=2;AF=1.00;AN=2;DB;DP=58;ExcessHet=3.0103;FS=0.000;MLEAC=2;MLEAF=1.00;MQ=43.75;QD=27.96;SOR=0.765	GT:AD:DP:GQ:PL	1/1:0,56:56:99:1594,168,0
2L	1630138	.	ATGGC	A	2257.73	.	AC=2;AF=1.00;AN=2;DP=50;ExcessHet=3.0103;FS=0.000;MLEAC=2;MLEAF=1.00;MQ=43.52;QD=32.91;SOR=0.859	GT:AD:DP:GQ:PL	1/1:0,50:50:99:2295,154,0
2L	1630144	.	GAT	G	2257.73	.	AC=2;AF=1.00;AN=2;DP=51;ExcessHet=3.0103;FS=0.000;MLEAC=2;MLEAF=1.00;MQ=43.53;QD=26.45;SOR=0.813	GT:AD:DP:GQ:PL	1/1:0,51:51:99:2295,154,0
2L	1630149	.	CCCT	C	2347.73	.	AC=2;AF=1.00;AN=2;DP=50;ExcessHet=3.0103;FS=0.000;MLEAC=2;MLEAF=1.00;MQ=43.52;QD=28.16;SOR=0.693	GT:AD:DP:GQ:PL	1/1:0,50:50:99:2385,160,0
2L	1630167	2L_1630167_SNP	A	C	2221.77	.	AC=2;AF=1.00;AN=2;DB;DP=50;ExcessHet=3.0103;FS=0.000;MLEAC=2;MLEAF=1.00;MQ=43.52;QD=32.61;SOR=0.859	GT:AD:DP:GQ:PL	1/1:0,50:50:99:2250,151,0
2L	1630179	2L_1630179_SNP	G	A	2152.77	.	AC=2;AF=1.00;AN=2;DB;DP=48;ExcessHet=3.0103;FS=0.000;MLEAC=2;MLEAF=1.00;MQ=43.50;QD=22.56;SOR=0.776	GT:AD:DP:GQ:PL	1/1:0,48:48:99:2181,151,0
2L	1630411	2L_1630411_SNP	A	T	1819.77	.	AC=2;AF=1.00;AN=2;DB;DP=66;ExcessHet=3.0103;FS=0.000;MLEAC=2;MLEAF=1.00;MQ=43.91;QD=27.57;SOR=0.886	GT:AD:DP:GQ:PL	1/1:0,66:66:99:1848,198,0
2L	1630470	.	G	GT	1389.73	.	AC=2;AF=1.00;AN=2;DP=62;ExcessHet=3.0103;FS=0.000;MLEAC=2;MLEAF=1.00;MQ=43.91;QD=23.16;SOR=0.760	GT:AD:DP:GQ:PL	1/1:0,60:60:99:1427,179,0
2L	1630520	2L_1630520_SNP	T	C	1510.77	.	AC=2;AF=1.00;AN=2;DB;DP=55;ExcessHet=3.0103;FS=0.000;MLEAC=2;MLEAF=1.00;MQ=43.89;QD=27.47;SOR=1.159	GT:AD:DP:GQ:PL	1/1:0,55:55:99:1539,164,0
2L	1630584	.	C	G	1117.77	.	AC=2;AF=1.00;AN=2;DP=44;ExcessHet=3.0103;FS=0.000;MLEAC=2;MLEAF=1.00;MQ=43.85;QD=25.40;SOR=0.883	GT:AD:DP:GQ:PL	1/1:0,44:44:99:1146,130,0
2L	1630648	2L_1630648_SNP	T	G	3144.77	.	AC=2;AF=1.00;AN=2;DB;DP=70;ExcessHet=3.0103;FS=0.000;MLEAC=2;MLEAF=1.00;MQ=43.67;QD=27.55;SOR=1.244	GT:AD:DP:GQ:PL	1/1:0,70:70:99:3173,214,0
2L	1630652	2L_1630652_SNP	A	T	3215.77	.	AC=2;AF=1.00;AN=2;DB;DP=73;ExcessHet=3.0103;FS=0.000;MLEAC=2;MLEAF=1.00;MQ=43.69;QD=32.51;SOR=1.179	GT:AD:DP:GQ:PL	1/1:0,73:73:99:3244,220,0
2L	1630880	.	GGGA	G	3366.73	.	AC=2;AF=1.00;AN=2;DP=77;ExcessHet=3.0103;FS=0.000;MLEAC=2;MLEAF=1.00;MQ=52.18;QD=29.58;SOR=0.887	GT:AD:DP:GQ:PL	1/1:0,77:77:99:3404,232,0
2L	1630884	.	A	T	3375.77	.	AC=2;AF=1.00;AN=2;DP=77;ExcessHet=3.0103;FS=0.000;MLEAC=2;MLEAF=1.00;MQ=52.18;QD=30.38;SOR=0.887	GT:AD:DP:GQ:PL	1/1:0,77:77:99:3404,232,0
2L	1630961	.	C	G	3651.77	.	AC=2;AF=1.00;AN=2;DP=81;ExcessHet=3.0103;FS=0.000;MLEAC=2;MLEAF=1.00;MQ=47.03;QD=28.35;SOR=0.821	GT:AD:DP:GQ:PL	1/1:0,81:81:99:3680,247,0
2L	1630964	2L_1630964_SNP	C	T	3741.77	.	AC=2;AF=1.00;AN=2;DB;DP=81;ExcessHet=3.0103;FS=0.000;MLEAC=2;MLEAF=1.00;MQ=46.90;QD=32.45;SOR=0.876	GT:AD:DP:GQ:PL	1/1:0,81:81:99:3770,253,0
2L	1630972	2L_1630972_SNP	A	G	3796.77	.	AC=2;AF=1.00;AN=2;DB;DP=82;ExcessHet=3.0103;FS=0.000;MLEAC=2;MLEAF=1.00;MQ=46.48;QD=31.94;SOR=0.902	GT:AD:DP:GQ:PL	1/1:0,82:82:99:3825,256,0
2L	1630997	2L_1630997_SNP	G	A	4291.77	.	AC=2;AF=1.00;AN=2;DB;DP=93;ExcessHet=3.0103;FS=0.000;MLEAC=2;MLEAF=1.00;MQ=45.16;QD=31.38;SOR=0.804	GT:AD:DP:GQ:PL	1/1:0,93:93:99:4320,289,0
2L	1631002	2L_1631002_SNP	G	A	4352.77	.	AC=2;AF=1.00;AN=2;DB;DP=95;ExcessHet=3.0103;FS=0.000;MLEAC=2;MLEAF=1.00;MQ=44.91;QD=33.33;SOR=0.848	GT:AD:DP:GQ:PL	1/1:0,95:95:99:4381,295,0
2L	1631007	2L_1631007_SNP	G	A	4233.77	.	AC=2;AF=1.00;AN=2;DB;DP=96;ExcessHet=3.0103;FS=0.000;MLEAC=2;MLEAF=1.00;MQ=44.56;QD=28.48;SOR=0.870	GT:AD:DP:GQ:PL	1/1:0,96:96:99:4262,289,0
2L	1631070	.	T	A	3865.77	.	AC=2;AF=1.00;AN=2;DP=90;ExcessHet=3.0103;FS=0.000;MLEAC=2;MLEAF=1.00;MQ=43.96;QD=28.74;SOR=0.832	GT:AD:DP:GQ:PL	1/1:0,90:90:99:3894,276,0
2L	1631084	.	T	C	3818.77	.	AC=2;AF=1.00;AN=2;DP=89;ExcessHet=3.0103;FS=0.000;MLEAC=2;MLEAF=1.00;MQ=43.96;QD=33.67;SOR=0.715	GT:AD:DP:GQ:PL	1/1:0,89:89:99:3847,268,0
2L	1631221	2L_1631221_SNP	C	G	3885.77	.	AC=2;AF=1.00;AN=2;DB;DP=88;ExcessHet=3.0103;FS=0.000;MLEAC=2;MLEAF=1.00;MQ=43.98;QD=28.85;SOR=0.941	GT:AD:DP:GQ:PL	1/1:0,88:88:99:3914,265,0
2L	1631226	2L_1631226_SNP	C	G	3987.77	.	AC=2;AF=1.00;AN=2;DB;DP=87;ExcessHet=3.0103;FS=0.000;MLEAC=2;MLEAF=1.00;MQ=43.98;QD=31.41;SOR=1.030	GT:AD:DP:GQ:PL	1/1:0,87:87:99:4016,271,0
2L	1631233	2L_1631233_SNP	T	G	4034.77	.	AC=2;AF=1.00;AN=2;DB;DP=88;ExcessHet=3.0103;FS=0.000;MLEAC=2;MLEAF=1.00;MQ=43.98;QD=27.62;SOR=1.116	GT:AD:DP:GQ:PL	1/1:0,88:88:99:4063,274,0
2L	1631237	2L_1631237_SNP	T	C	3854.77	.	AC=2;AF=1.00;AN=2;DB;DP=87;ExcessHet=3.0103;FS=0.000;MLEAC=2;MLEAF=1.00;MQ=43.98;QD=26.83;SOR=1.153	GT:AD:DP:GQ:PL	1/1:0,87:87:99:3883,262,0
2L	1631289	2L_1631289_SNP	T	C	2403.77	.	AC=2;AF=1.00;AN=2;DB;DP=86;ExcessHet=3.0103;FS=0.000;MLEAC=2;MLEAF=1.00;MQ=43.98;QD=27.95;SOR=1.065	GT:AD:DP:GQ:PL	1/1:0,86:86:99:2432,258,0
2L	1631339	2L_1631339_SNP	T	G	2222.77	.	AC=2;AF=1.00;AN=2;DB;DP=81;ExcessHet=3.0103;FS=0.000;MLEAC=2;MLEAF=1.00;MQ=43.95;QD=27.44;SOR=0.768	GT:AD:DP:GQ:PL	1/1:0,81:81:99:2251,242,0
2L	1631488	2L_1631488_SNP	G	C	2137.77	.	AC=2;AF=1.00;AN=2;DB;DP=77;ExcessHet=3.0103;FS=0.000;MLEAC=2;MLEAF=1.00;MQ=43.95;QD=27.76;SOR=1.012	GT:AD:DP:GQ:PL	1/1:0,77:77:99:2166,231,0
2L	1631656	.	CT	C	1381.73	.	AC=2;AF=1.00;AN=2;DP=75;ExcessHet=3.0103;FS=0.000;MLEAC=2;MLEAF=1.00;MQ=43.97;QD=20.32;SOR=0.814	GT:AD:DP:GQ:PL	1/1:0,68:68:99:1419,202,0
2L	1631776	.	GTGGCAC	G	2832.73	.	AC=2;AF=1.00;AN=2;DP=66;ExcessHet=3.0103;FS=0.000;MLEAC=2;MLEAF=1.00;MQ=43.79;QD=29.80;SOR=0.892	GT:AD:DP:GQ:PL	1/1:0,64:64:99:2870,193,0
2L	1631812	2L_1631812_SNP	G	A	3107.77	.	AC=2;AF=1.00;AN=2;DB;DP=70;ExcessHet=3.0103;FS=0.000;MLEAC=2;MLEAF=1.00;MQ=43.72;QD=24.24;SOR=0.811	GT:AD:DP:GQ:PL	1/1:0,70:70:99:3136,211,0
2L	1631816	2L_1631816_SNP	C	T	3226.77	.	AC=2;AF=1.00;AN=2;DB;DP=70;ExcessHet=3.0103;FS=0.000;MLEAC=2;MLEAF=1.00;MQ=43.72;QD=35.23;SOR=0.811	GT:AD:DP:GQ:PL	1/1:0,70:70:99:3255,220,0
2L	1631819	2L_1631819_SNP	C	G	3105.77	.	AC=2;AF=1.00;AN=2;DB;DP=69;ExcessHet=3.0103;FS=0.000;MLEAC=2;MLEAF=1.00;MQ=43.72;QD=32.32;SOR=0.844	GT:AD:DP:GQ:PL	1/1:0,69:69:99:3134,211,0
2L	1631830	2L_1631830_SNP	A	T	2897.77	.	AC=2;AF=1.00;AN=2;DB;DP=66;ExcessHet=3.0103;FS=0.000;MLEAC=2;MLEAF=1.00;MQ=43.73;QD=31.18;SOR=1.033	GT:AD:DP:GQ:PL	1/1:0,66:66:99:2926,199,0
2L	1631831	2L_1631831_SNP	A	G	2897.77	.	AC=2;AF=1.00;AN=2;DB;DP=63;ExcessHet=3.0103;FS=0.000;MLEAC=2;MLEAF=1.00;MQ=43.72;QD=30.25;SOR=0.933	GT:AD:DP:GQ:PL	1/1:0,63:63:99:2926,199,0
2L	1631842	2L_1631842_SNP	G	T	1815.77	.	AC=2;AF=1.00;AN=2;DB;DP=64;ExcessHet=3.0103;FS=0.000;MLEAC=2;MLEAF=1.00;MQ=43.72;QD=28.37;SOR=0.892	GT:AD:DP:GQ:PL	1/1:0,64:64:99:1844,192,0
2L	1631921	2L_1631921_SNP	C	T	3180.77	.	AC=2;AF=1.00;AN=2;DB;DP=71;ExcessHet=3.0103;FS=0.000;MLEAC=2;MLEAF=1.00;MQ=43.81;QD=31.85;SOR=0.779	GT:AD:DP:GQ:PL	1/1:0,71:71:99:3209,217,0
2L	1631922	2L_1631922_SNP	T	G	3180.77	.	AC=2;AF=1.00;AN=2;DB;DP=72;ExcessHet=3.0103;FS=0.000;MLEAC=2;MLEAF=1.00;MQ=43.81;QD=32.80;SOR=0.807	GT:AD:DP:GQ:PL	1/1:0,72:72:99:3209,217,0
2L	1631961	2L_1631961_SNP	G	A	1747.77	.	AC=2;AF=1.00;AN=2;DB;DP=65;ExcessHet=3.0103;FS=0.000;MLEAC=2;MLEAF=1.00;MQ=43.91;QD=26.89;SOR=0.854	GT:AD:DP:GQ:PL	1/1:0,65:65:99:1776,194,0
2L	1632006	.	G	A	2834.77	.	AC=2;AF=1.00;AN=2;DP=65;ExcessHet=3.0103;FS=0.000;MLEAC=2;MLEAF=1.00;MQ=43.83;QD=33.59;SOR=0.787	GT:AD:DP:GQ:PL	1/1:0,65:65:99:2863,199,0
2L	1632008	.	G	C	2834.77	.	AC=2;AF=1.00;AN=2;DP=66;ExcessHet=3.0103;FS=0.000;MLEAC=2;MLEAF=1.00;MQ=43.84;QD=29.20;SOR=0.818	GT:AD:DP:GQ:PL	1/1:0,66:66:99:2863,199,0
2L	1632156	2L_1632156_SNP	A	C	1881.77	.	AC=2;AF=1.00;AN=2;DB;DP=69;ExcessHet=3.0103;FS=0.000;MLEAC=2;MLEAF=1.00;MQ=43.97;QD=27.27;SOR=0.781	GT:AD:DP:GQ:PL	1/1:0,69:69:99:1910,206,0
2L	1632211	2L_1632211_SNP	T	A	2716.77	.	AC=2;AF=1.00;AN=2;DB;DP=62;ExcessHet=3.0103;FS=0.000;MLEAC=2;MLEAF=1.00;MQ=43.83;QD=30.42;SOR=0.693	GT:AD:DP:GQ:PL	1/1:0,62:62:99:2745,190,0
2L	1632226	2L_1632226_SNP	G	A	2840.77	.	AC=2;AF=1.00;AN=2;DB;DP=65;ExcessHet=3.0103;FS=0.000;MLEAC=2;MLEAF=1.00;MQ=43.83;QD=29.91;SOR=0.723	GT:AD:DP:GQ:PL	1/1:0,65:65:99:2869,202,0
2L	1632265	2L_1632265_SNP	G	A	2831.77	.	AC=2;AF=1.00;AN=2;DB;DP=65;ExcessHet=3.0103;FS=0.000;MLEAC=2;MLEAF=1.00;MQ=43.77;QD=32.03;SOR=0.787	GT:AD:DP:GQ:PL	1/1:0,65:65:99:2860,199,0
2L	1632289	2L_1632289_SNP	G	A	3076.77	.	AC=2;AF=1.00;AN=2;DB;DP=67;ExcessHet=3.0103;FS=0.000;MLEAC=2;MLEAF=1.00;MQ=43.81;QD=32.07;SOR=0.723	GT:AD:DP:GQ:PL	1/1:0,67:67:99:3105,208,0
2L	1632293	.	C	G	3106.77	.	AC=2;AF=1.00;AN=2;DP=69;ExcessHet=3.0103;FS=0.000;MLEAC=2;MLEAF=1.00;MQ=43.82;QD=27.35;SOR=0.722	GT:AD:DP:GQ:PL	1/1:0,69:69:99:3135,211,0
2L	1632312	.	G	A	2847.77	.	AC=2;AF=1.00;AN=2;DP=66;ExcessHet=3.0103;FS=0.000;MLEAC=2;MLEAF=1.00;MQ=43.85;QD=28.97;SOR=0.754	GT:AD:DP:GQ:PL	1/1:0,66:66:99:2876,199,0
2L	1632411	.	T	TA	3284.73	.	AC=2;AF=1.00;AN=2;DP=73;ExcessHet=3.0103;FS=0.000;MLEAC=2;MLEAF=1.00;MQ=44.00;QD=35.29;SOR=0.776	GT:AD:DP:GQ:PL	1/1:0,73:73:99:3322,226,0
2L	1632412	.	T	TTCTC	3284.73	.	AC=2;AF=1.00;AN=2;DP=73;ExcessHet=3.0103;FS=0.000;MLEAC=2;MLEAF=1.00;MQ=44.00;QD=30.12;SOR=0.776	GT:AD:DP:GQ:PL	1/1:0,73:73:99:3322,226,0
2L	1632633	2L_1632633_SNP	G	A	1989.77	.	AC=2;AF=1.00;AN=2;DB;DP=70;ExcessHet=3.0103;FS=0.000;MLEAC=2;MLEAF=1.00;MQ=43.97;QD=28.43;SOR=0.811	GT:AD:DP:GQ:PL	1/1:0,70:70:99:2018,210,0
2L	1632683	2L_1632683_SNP	A	G	1761.77	.	AC=2;AF=1.00;AN=2;DB;DP=68;ExcessHet=3.0103;FS=0.000;MLEAC=2;MLEAF=1.00;MQ=43.97;QD=26.30;SOR=0.723	GT:AD:DP:GQ:PL	1/1:0,67:67:99:1790,200,0
2L	1632758	2L_1632758_SNP	G	C	2220.77	.	AC=2;AF=1.00;AN=2;DB;DP=80;ExcessHet=3.0103;FS=0.000;MLEAC=2;MLEAF=1.00;MQ=43.95;QD=27.76;SOR=0.850	GT:AD:DP:GQ:PL	1/1:0,80:80:99:2249,239,0
2L	1632831	.	T	G	3794.77	.	AC=2;AF=1.00;AN=2;DP=87;ExcessHet=3.0103;FS=0.000;MLEAC=2;MLEAF=1.00;MQ=43.93;QD=26.83;SOR=0.716	GT:AD:DP:GQ:PL	1/1:0,87:87:99:3823,265,0
2L	1632840	2L_1632840_SNP	C	T	3814.77	.	AC=2;AF=1.00;AN=2;DB;DP=86;ExcessHet=3.0103;FS=0.000;MLEAC=2;MLEAF=1.00;MQ=43.93;QD=30.93;SOR=0.839	GT:AD:DP:GQ:PL	1/1:0,86:86:99:3843,268,0
2L	1632863	2L_1632863_SNP	C	A	2517.77	.	AC=2;AF=1.00;AN=2;DB;DP=87;ExcessHet=3.0103;FS=0.000;MLEAC=2;MLEAF=1.00;MQ=43.93;QD=28.94;SOR=0.863	GT:AD:DP:GQ:PL	1/1:0,87:87:99:2546,261,0
2L	1632886	2L_1632886_SNP	T	C	3673.77	.	AC=2;AF=1.00;AN=2;DB;DP=84;ExcessHet=3.0103;FS=0.000;MLEAC=2;MLEAF=1.00;MQ=43.93;QD=31.61;SOR=0.791	GT:AD:DP:GQ:PL	1/1:0,84:84:99:3702,253,0
2L	1632890	2L_1632890_SNP	T	C	3716.77	.	AC=2;AF=1.00;AN=2;DB;DP=84;ExcessHet=3.0103;FS=0.000;MLEAC=2;MLEAF=1.00;MQ=43.93;QD=30.57;SOR=0.741	GT:AD:DP:GQ:PL	1/1:0,84:84:99:3745,256,0
2L	1632941	2L_1632941_SNP	A	G	1987.77	.	AC=2;AF=1.00;AN=2;DB;DP=72;ExcessHet=3.0103;FS=0.000;MLEAC=2;MLEAF=1.00;MQ=43.95;QD=27.61;SOR=0.934	GT:AD:DP:GQ:PL	1/1:0,72:72:99:2016,215,0
2L	1632988	2L_1632988_SNP	A	G	1611.77	.	AC=2;AF=1.00;AN=2;DB;DP=60;ExcessHet=3.0103;FS=0.000;MLEAC=2;MLEAF=1.00;MQ=44.00;QD=26.86;SOR=0.986	GT:AD:DP:GQ:PL	1/1:0,60:60:99:1640,179,0
2L	1633011	2L_1633011_SNP	G	A	2537.77	.	AC=2;AF=1.00;AN=2;DB;DP=59;ExcessHet=3.0103;FS=0.000;MLEAC=2;MLEAF=1.00;MQ=44.00;QD=31.20;SOR=1.217	GT:AD:DP:GQ:PL	1/1:0,59:59:99:2566,181,0
2L	1633013	2L_1633013_SNP	A	T	2537.77	.	AC=2;AF=1.00;AN=2;DB;DP=57;ExcessHet=3.0103;FS=0.000;MLEAC=2;MLEAF=1.00;MQ=44.00;QD=32.33;SOR=1.047	GT:AD:DP:GQ:PL	1/1:0,57:57:99:2566,181,0
2L	1633260	.	C	CT	1494.73	.	AC=2;AF=1.00;AN=2;DP=66;ExcessHet=3.0103;FS=0.000;MLEAC=2;MLEAF=1.00;MQ=43.79;QD=23.36;SOR=0.756	GT:AD:DP:GQ:PL	1/1:0,64:64:99:1532,191,0
2L	1633335	2L_1633335_SNP	T	A	1659.77	.	AC=2;AF=1.00;AN=2;DB;DP=61;ExcessHet=3.0103;FS=0.000;MLEAC=2;MLEAF=1.00;MQ=43.48;QD=27.66;SOR=0.831	GT:AD:DP:GQ:PL	1/1:0,60:60:99:1688,180,0
2L	1633466	.	A	AT	1798.73	.	AC=2;AF=1.00;AN=2;BaseQRankSum=-1.264;ClippingRankSum=0.000;DP=75;ExcessHet=3.0103;FS=0.000;MLEAC=2;MLEAF=1.00;MQ=42.19;MQRankSum=-0.846;QD=24.98;ReadPosRankSum=-0.990;SOR=0.258	GT:AD:DP:GQ:PL	1/1:1,71:72:99:1836,195,0
2L	1633505	.	G	GT	1712.73	.	AC=2;AF=1.00;AN=2;DP=70;ExcessHet=3.0103;FS=0.000;MLEAC=2;MLEAF=1.00;MQ=41.74;QD=24.82;SOR=0.722	GT:AD:DP:GQ:PL	1/1:0,69:69:99:1750,207,0
2L	1633532	.	CAAAAAAAATG	C	3023.73	.	AC=2;AF=1.00;AN=2;DP=69;ExcessHet=3.0103;FS=0.000;MLEAC=2;MLEAF=1.00;MQ=41.18;QD=35.10;SOR=0.917	GT:AD:DP:GQ:PL	1/1:0,67:67:99:3061,205,0
2L	1633546	.	TG	T	3112.73	.	AC=2;AF=1.00;AN=2;DP=69;ExcessHet=3.0103;FS=0.000;MLEAC=2;MLEAF=1.00;MQ=41.22;QD=30.77;SOR=0.910	GT:AD:DP:GQ:PL	1/1:0,69:69:99:3150,211,0
2L	1633548	.	A	T	3076.77	.	AC=2;AF=1.00;AN=2;DP=68;ExcessHet=3.0103;FS=0.000;MLEAC=2;MLEAF=1.00;MQ=41.18;QD=34.58;SOR=0.949	GT:AD:DP:GQ:PL	1/1:0,68:68:99:3105,208,0
2L	1633554	.	T	C	2986.77	.	AC=2;AF=1.00;AN=2;DP=66;ExcessHet=3.0103;FS=0.000;MLEAC=2;MLEAF=1.00;MQ=41.06;QD=31.75;SOR=0.886	GT:AD:DP:GQ:PL	1/1:0,66:66:99:3015,202,0
2L	1633555	.	T	G	3076.77	.	AC=2;AF=1.00;AN=2;DP=66;ExcessHet=3.0103;FS=0.000;MLEAC=2;MLEAF=1.00;MQ=41.06;QD=26.07;SOR=0.957	GT:AD:DP:GQ:PL	1/1:0,66:66:99:3105,208,0
2L	1633560	.	A	C	2986.77	.	AC=2;AF=1.00;AN=2;DP=64;ExcessHet=3.0103;FS=0.000;MLEAC=2;MLEAF=1.00;MQ=40.91;QD=31.25;SOR=1.214	GT:AD:DP:GQ:PL	1/1:0,64:64:99:3015,202,0
2L	1633562	.	A	T	2896.77	.	AC=2;AF=1.00;AN=2;DP=64;ExcessHet=3.0103;FS=0.000;MLEAC=2;MLEAF=1.00;MQ=40.86;QD=28.48;SOR=1.214	GT:AD:DP:GQ:PL	1/1:0,64:64:99:2925,196,0
2L	1633566	2L_1633566_SNP	A	G	2896.77	.	AC=2;AF=1.00;AN=2;DB;DP=60;ExcessHet=3.0103;FS=0.000;MLEAC=2;MLEAF=1.00;MQ=40.71;QD=34.00;SOR=1.355	GT:AD:DP:GQ:PL	1/1:0,60:60:99:2925,196,0
2L	1633567	.	T	TTTG	2797.73	.	AC=2;AF=1.00;AN=2;DP=61;ExcessHet=3.0103;FS=0.000;MLEAC=2;MLEAF=1.00;MQ=40.73;QD=31.49;SOR=1.292	GT:AD:DP:GQ:PL	1/1:0,61:61:99:2835,190,0
2L	1633570	.	AGTTCAG	A	2842.73	.	AC=2;AF=1.00;AN=2;DP=61;ExcessHet=3.0103;FS=0.000;MLEAC=2;MLEAF=1.00;MQ=40.72;QD=30.84;SOR=1.197	GT:AD:DP:GQ:PL	1/1:0,61:61:99:2880,193,0
2L	1633579	2L_1633579_SNP	G	C	2835.77	.	AC=2;AF=1.00;AN=2;DB;DP=61;ExcessHet=3.0103;FS=0.000;MLEAC=2;MLEAF=1.00;MQ=40.77;QD=31.07;SOR=1.197	GT:AD:DP:GQ:PL	1/1:0,61:61:99:2864,193,0
2L	1633587	2L_1633587_SNP	T	A	2627.77	.	AC=2;AF=1.00;AN=2;DB;DP=60;ExcessHet=3.0103;FS=0.000;MLEAC=2;MLEAF=1.00;MQ=40.98;QD=27.83;SOR=1.071	GT:AD:DP:GQ:PL	1/1:0,60:60:99:2656,181,0
2L	1633601	2L_1633601_INS	A	AT	2663.73	.	AC=2;AF=1.00;AN=2;DB;DP=59;ExcessHet=3.0103;FS=0.000;MLEAC=2;MLEAF=1.00;MQ=41.37;QD=27.46;SOR=0.871	GT:AD:DP:GQ:PL	1/1:0,59:59:99:2701,184,0
2L	1633603	2L_1633603_SNP	T	C	2724.77	.	AC=2;AF=1.00;AN=2;DB;DP=58;ExcessHet=3.0103;FS=0.000;MLEAC=2;MLEAF=1.00;MQ=41.39;QD=27.49;SOR=0.836	GT:AD:DP:GQ:PL	1/1:0,58:58:99:2753,190,0
2L	1633608	2L_1633608_SNP	A	C	2624.77	.	AC=2;AF=1.00;AN=2;DB;DP=60;ExcessHet=3.0103;FS=0.000;MLEAC=2;MLEAF=1.00;MQ=41.52;QD=30.88;SOR=0.906	GT:AD:DP:GQ:PL	1/1:0,60:60:99:2653,181,0
2L	1633647	2L_1633647_SNP	G	T	1702.77	.	AC=2;AF=1.00;AN=2;DB;DP=60;ExcessHet=3.0103;FS=0.000;MLEAC=2;MLEAF=1.00;MQ=42.38;QD=28.38;SOR=0.760	GT:AD:DP:GQ:PL	1/1:0,60:60:99:1731,180,0
2L	1633860	.	CAA	C	1848.73	.	AC=2;AF=1.00;AN=2;DP=64;ExcessHet=3.0103;FS=0.000;MLEAC=2;MLEAF=1.00;MQ=43.62;QD=30.31;SOR=0.865	GT:AD:DP:GQ:PL	1/1:0,61:61:99:1886,184,0
2L	1633946	2L_1633946_SNP	T	C	1613.77	.	AC=2;AF=1.00;AN=2;DB;DP=58;ExcessHet=3.0103;FS=0.000;MLEAC=2;MLEAF=1.00;MQ=43.74;QD=27.82;SOR=0.836	GT:AD:DP:GQ:PL	1/1:0,58:58:99:1642,174,0
2L	1633982	.	A	C	1545.77	.	AC=2;AF=1.00;AN=2;DP=57;ExcessHet=3.0103;FS=0.000;MLEAC=2;MLEAF=1.00;MQ=43.74;QD=27.12;SOR=1.047	GT:AD:DP:GQ:PL	1/1:0,57:57:99:1574,171,0
2L	1634050	.	CGGGGG	C	1805.73	.	AC=2;AF=1.00;AN=2;BaseQRankSum=-1.734;ClippingRankSum=0.000;DP=44;ExcessHet=3.0103;FS=3.823;MLEAC=2;MLEAF=1.00;MQ=43.96;MQRankSum=0.000;QD=37.75;SOR=0.881	GT:AD:DP:GQ:PL	1/1:1,40:41:99:1843,115,0
2L	1634064	.	G	A	1991.77	.	AC=2;AF=1.00;AN=2;BaseQRankSum=1.632;ClippingRankSum=0.000;DP=49;ExcessHet=3.0103;FS=3.892;MLEAC=2;MLEAF=1.00;MQ=43.96;MQRankSum=0.000;QD=27.46;ReadPosRankSum=0.955;SOR=0.916	GT:AD:DP:GQ:PL	1/1:1,48:49:99:2020,133,0
2L	1634123	.	GAA	G	1971.73	.	AC=2;AF=1.00;AN=2;DP=64;ExcessHet=3.0103;FS=0.000;MLEAC=2;MLEAF=1.00;MQ=44.00;QD=31.80;SOR=1.057	GT:AD:DP:GQ:PL	1/1:0,62:62:99:2009,186,0
2L	1634249	2L_1634249_SNP	T	A	1911.77	.	AC=2;AF=1.00;AN=2;DB;DP=68;ExcessHet=3.0103;FS=0.000;MLEAC=2;MLEAF=1.00;MQ=43.97;QD=28.11;SOR=1.751	GT:AD:DP:GQ:PL	1/1:0,68:68:99:1940,203,0
2L	1634477	2L_1634477_SNP	C	G	2252.77	.	AC=2;AF=1.00;AN=2;DB;DP=81;ExcessHet=3.0103;FS=0.000;MLEAC=2;MLEAF=1.00;MQ=43.66;QD=27.81;SOR=1.193	GT:AD:DP:GQ:PL	1/1:0,81:81:99:2281,242,0
2L	1634789	.	AATATGTATATGT	A	1902.73	.	AC=2;AF=1.00;AN=2;DP=48;ExcessHet=3.0103;FS=0.000;MLEAC=2;MLEAF=1.00;MQ=42.76;QD=29.33;SOR=0.784	GT:AD:DP:GQ:PL	1/1:0,44:44:99:1940,135,0
2L	1634813	.	T	TG	2072.73	.	AC=2;AF=1.00;AN=2;DP=44;ExcessHet=3.0103;FS=0.000;MLEAC=2;MLEAF=1.00;MQ=42.55;QD=30.17;SOR=0.784	GT:AD:DP:GQ:PL	1/1:0,44:44:99:2110,141,0
2L	1634822	.	ATGTATATGTATATGTATATATATATATGAAT	A	2122.73	.	AC=2;AF=1.00;AN=2;DP=47;ExcessHet=3.0103;FS=0.000;MLEAC=2;MLEAF=1.00;MQ=42.65;QD=29.41;SOR=0.823	GT:AD:DP:GQ:PL	1/1:0,47:47:99:2160,144,0
2L	1634857	.	A	AGCC	2381.73	.	AC=2;AF=1.00;AN=2;DP=49;ExcessHet=3.0103;FS=0.000;MLEAC=2;MLEAF=1.00;MQ=42.70;QD=29.69;SOR=1.007	GT:AD:DP:GQ:PL	1/1:0,49:49:99:2419,166,0
2L	1634985	2L_1634985_SNP	C	G	1803.77	.	AC=2;AF=1.00;AN=2;DB;DP=67;ExcessHet=3.0103;FS=0.000;MLEAC=2;MLEAF=1.00;MQ=43.72;QD=26.92;SOR=1.318	GT:AD:DP:GQ:PL	1/1:0,67:67:99:1832,200,0
2L	1635044	.	CT	C	1448.73	.	AC=2;AF=1.00;AN=2;DP=71;ExcessHet=3.0103;FS=0.000;MLEAC=2;MLEAF=1.00;MQ=43.48;QD=21.00;SOR=1.131	GT:AD:DP:GQ:PL	1/1:0,69:69:99:1486,206,0
2L	1635068	2L_1635068_SNP	A	T	2075.77	.	AC=2;AF=1.00;AN=2;DB;DP=75;ExcessHet=3.0103;FS=0.000;MLEAC=2;MLEAF=1.00;MQ=43.36;QD=27.68;SOR=1.091	GT:AD:DP:GQ:PL	1/1:0,75:75:99:2104,225,0
2L	1635101	.	C	CTTGTT	3384.73	.	AC=2;AF=1.00;AN=2;DP=74;ExcessHet=3.0103;FS=0.000;MLEAC=2;MLEAF=1.00;MQ=43.33;QD=27.44;SOR=0.904	GT:AD:DP:GQ:PL	1/1:0,71:71:99:3422,232,0
2L	1635122	2L_1635122_SNP	A	G	2180.77	.	AC=2;AF=1.00;AN=2;DB;DP=80;ExcessHet=3.0103;FS=0.000;MLEAC=2;MLEAF=1.00;MQ=43.41;QD=27.60;SOR=1.068	GT:AD:DP:GQ:PL	1/1:0,79:79:99:2209,236,0
2L	1635163	2L_1635163_SNP	T	A	2161.77	.	AC=2;AF=1.00;AN=2;DB;DP=77;ExcessHet=3.0103;FS=0.000;MLEAC=2;MLEAF=1.00;MQ=43.45;QD=28.07;SOR=0.719	GT:AD:DP:GQ:PL	1/1:0,77:77:99:2190,230,0
2L	1635175	.	G	C	3367.77	.	AC=2;AF=1.00;AN=2;DP=76;ExcessHet=3.0103;FS=0.000;MLEAC=2;MLEAF=1.00;MQ=43.51;QD=30.34;SOR=0.801	GT:AD:DP:GQ:PL	1/1:0,76:76:99:3396,234,0
2L	1635181	.	C	T	3399.77	.	AC=2;AF=1.00;AN=2;DP=76;ExcessHet=3.0103;FS=0.000;MLEAC=2;MLEAF=1.00;MQ=43.55;QD=34.80;SOR=0.801	GT:AD:DP:GQ:PL	1/1:0,76:76:99:3428,234,0
2L	1635189	.	A	G	3344.77	.	AC=2;AF=1.00;AN=2;DP=76;ExcessHet=3.0103;FS=0.000;MLEAC=2;MLEAF=1.00;MQ=43.63;QD=35.01;SOR=0.920	GT:AD:DP:GQ:PL	1/1:0,76:76:99:3373,231,0
2L	1635256	.	T	C	2119.77	.	AC=2;AF=1.00;AN=2;DP=77;ExcessHet=3.0103;FS=0.000;MLEAC=2;MLEAF=1.00;MQ=43.77;QD=27.53;SOR=1.150	GT:AD:DP:GQ:PL	1/1:0,77:77:99:2148,230,0
2L	1635286	2L_1635286_SNP	T	C	1886.77	.	AC=2;AF=1.00;AN=2;DB;DP=69;ExcessHet=3.0103;FS=0.000;MLEAC=2;MLEAF=1.00;MQ=43.86;QD=27.34;SOR=1.054	GT:AD:DP:GQ:PL	1/1:0,69:69:99:1915,206,0
2L	1635360	2L_1635360_SNP	T	A	1959.77	.	AC=2;AF=1.00;AN=2;DB;DP=70;ExcessHet=3.0103;FS=0.000;MLEAC=2;MLEAF=1.00;MQ=43.94;QD=28.00;SOR=1.011	GT:AD:DP:GQ:PL	1/1:0,70:70:99:1988,210,0
2L	1635424	2L_1635424_SNP	G	A	3121.77	.	AC=2;AF=1.00;AN=2;DB;DP=72;ExcessHet=3.0103;FS=0.000;MLEAC=2;MLEAF=1.00;MQ=43.95;QD=30.00;SOR=1.226	GT:AD:DP:GQ:PL	1/1:0,72:72:99:3150,217,0
2L	1635430	2L_1635430_SNP	G	A	3072.77	.	AC=2;AF=1.00;AN=2;DB;DP=69;ExcessHet=3.0103;FS=0.000;MLEAC=2;MLEAF=1.00;MQ=43.94;QD=30.89;SOR=1.296	GT:AD:DP:GQ:PL	1/1:0,69:69:99:3101,214,0
2L	1635467	.	A	T	1953.77	.	AC=2;AF=1.00;AN=2;DP=70;ExcessHet=3.0103;FS=0.000;MLEAC=2;MLEAF=1.00;MQ=43.94;QD=27.91;SOR=1.244	GT:AD:DP:GQ:PL	1/1:0,70:70:99:1982,210,0
2L	1635475	.	AT	A	1219.73	.	AC=2;AF=1.00;AN=2;BaseQRankSum=0.668;ClippingRankSum=0.000;DP=69;ExcessHet=3.0103;FS=0.000;MLEAC=2;MLEAF=1.00;MQ=43.97;MQRankSum=0.000;QD=19.06;ReadPosRankSum=0.867;SOR=0.402	GT:AD:DP:GQ:PL	1/1:1,63:64:99:1257,168,0
2L	1635673	2L_1635673_SNP	G	T	2399.77	.	AC=2;AF=1.00;AN=2;DB;DP=55;ExcessHet=3.0103;FS=0.000;MLEAC=2;MLEAF=1.00;MQ=43.96;QD=30.41;SOR=0.884	GT:AD:DP:GQ:PL	1/1:0,55:55:99:2428,166,0
2L	1635677	2L_1635677_SNP	G	A	2367.77	.	AC=2;AF=1.00;AN=2;DB;DP=53;ExcessHet=3.0103;FS=0.000;MLEAC=2;MLEAF=1.00;MQ=43.96;QD=28.96;SOR=0.892	GT:AD:DP:GQ:PL	1/1:0,53:53:99:2396,163,0
2L	1635887	2L_1635887_SNP	C	A	2030.77	.	AC=2;AF=1.00;AN=2;DB;DP=73;ExcessHet=3.0103;FS=0.000;MLEAC=2;MLEAF=1.00;MQ=43.95;QD=27.82;SOR=1.179	GT:AD:DP:GQ:PL	1/1:0,73:73:99:2059,219,0
2L	1636055	2L_1636055_SNP	G	T	3098.77	.	AC=2;AF=1.00;AN=2;DB;DP=70;ExcessHet=3.0103;FS=0.000;MLEAC=2;MLEAF=1.00;MQ=44.00;QD=27.46;SOR=0.874	GT:AD:DP:GQ:PL	1/1:0,70:70:99:3127,220,0
2L	1636063	2L_1636063_SNP	T	G	3046.77	.	AC=2;AF=1.00;AN=2;DB;DP=70;ExcessHet=3.0103;FS=0.000;MLEAC=2;MLEAF=1.00;MQ=44.00;QD=33.58;SOR=0.750	GT:AD:DP:GQ:PL	1/1:0,70:70:99:3075,214,0
2L	1636287	2L_1636287_SNP	A	C	2804.77	.	AC=2;AF=1.00;AN=2;DB;DP=64;ExcessHet=3.0103;FS=0.000;MLEAC=2;MLEAF=1.00;MQ=43.97;QD=31.68;SOR=1.044	GT:AD:DP:GQ:PL	1/1:0,64:64:99:2833,193,0
2L	1636288	2L_1636288_SNP	C	G	2804.77	.	AC=2;AF=1.00;AN=2;DB;DP=63;ExcessHet=3.0103;FS=0.000;MLEAC=2;MLEAF=1.00;MQ=43.97;QD=25.65;SOR=1.010	GT:AD:DP:GQ:PL	1/1:0,63:63:99:2833,193,0
2L	1636357	.	G	A	2901.77	.	AC=2;AF=1.00;AN=2;DP=64;ExcessHet=3.0103;FS=0.000;MLEAC=2;MLEAF=1.00;MQ=43.94;QD=30.69;SOR=0.966	GT:AD:DP:GQ:PL	1/1:0,64:64:99:2930,199,0
2L	1636360	2L_1636360_SNP	G	T	2930.77	.	AC=2;AF=1.00;AN=2;DB;DP=65;ExcessHet=3.0103;FS=0.000;MLEAC=2;MLEAF=1.00;MQ=43.94;QD=32.71;SOR=0.925	GT:AD:DP:GQ:PL	1/1:0,65:65:99:2959,199,0
2L	1636370	2L_1636370_SNP	T	G	3110.77	.	AC=2;AF=1.00;AN=2;DB;DP=68;ExcessHet=3.0103;FS=0.000;MLEAC=2;MLEAF=1.00;MQ=43.94;QD=28.68;SOR=0.880	GT:AD:DP:GQ:PL	1/1:0,68:68:99:3139,211,0
2L	1636376	2L_1636376_SNP	A	G	3031.77	.	AC=2;AF=1.00;AN=2;DB;DP=67;ExcessHet=3.0103;FS=0.000;MLEAC=2;MLEAF=1.00;MQ=43.94;QD=27.69;SOR=0.784	GT:AD:DP:GQ:PL	1/1:0,67:67:99:3060,205,0
2L	1636401	2L_1636401_SNP	C	T	2851.77	.	AC=2;AF=1.00;AN=2;DB;DP=63;ExcessHet=3.0103;FS=0.000;MLEAC=2;MLEAF=1.00;MQ=43.97;QD=33.38;SOR=0.724	GT:AD:DP:GQ:PL	1/1:0,63:63:99:2880,193,0
2L	1636411	2L_1636411_SNP	A	G	2825.77	.	AC=2;AF=1.00;AN=2;DB;DP=61;ExcessHet=3.0103;FS=0.000;MLEAC=2;MLEAF=1.00;MQ=43.97;QD=32.75;SOR=0.793	GT:AD:DP:GQ:PL	1/1:0,61:61:99:2854,193,0
2L	1636435	2L_1636435_SNP	A	T	2324.77	.	AC=2;AF=1.00;AN=2;DB;DP=53;ExcessHet=3.0103;FS=0.000;MLEAC=2;MLEAF=1.00;MQ=43.96;QD=31.26;SOR=1.077	GT:AD:DP:GQ:PL	1/1:0,53:53:99:2353,162,0
2L	1636625	.	G	A	1705.77	.	AC=2;AF=1.00;AN=2;DP=61;ExcessHet=3.0103;FS=0.000;MLEAC=2;MLEAF=1.00;MQ=43.90;QD=27.96;SOR=0.725	GT:AD:DP:GQ:PL	1/1:0,61:61:99:1734,183,0
2L	1636647	.	T	C	2684.77	.	AC=2;AF=1.00;AN=2;DP=64;ExcessHet=3.0103;FS=0.000;MLEAC=2;MLEAF=1.00;MQ=43.91;QD=30.80;SOR=0.892	GT:AD:DP:GQ:PL	1/1:0,64:64:99:2713,196,0
2L	1637048	2L_1637048_SNP	G	T	3507.77	.	AC=2;AF=1.00;AN=2;BaseQRankSum=0.853;ClippingRankSum=0.000;DB;DP=82;ExcessHet=3.0103;FS=4.514;MLEAC=2;MLEAF=1.00;MQ=43.23;MQRankSum=-0.662;QD=34.92;ReadPosRankSum=1.292;SOR=1.313	GT:AD:DP:GQ:PL	1/1:1,81:82:99:3536,205,0
2L	1637058	2L_1637058_SNP	A	G	3414.77	.	AC=2;AF=1.00;AN=2;BaseQRankSum=0.694;ClippingRankSum=0.000;DB;DP=78;ExcessHet=3.0103;FS=4.297;MLEAC=2;MLEAF=1.00;MQ=43.17;MQRankSum=-0.706;QD=29.10;ReadPosRankSum=1.022;SOR=1.170	GT:AD:DP:GQ:PL	1/1:1,77:78:99:3443,196,0
2L	1637123	.	T	TAATGGCA	2796.73	.	AC=2;AF=1.00;AN=2;BaseQRankSum=-0.139;ClippingRankSum=0.000;DP=65;ExcessHet=3.0103;FS=4.082;MLEAC=2;MLEAF=1.00;MQ=42.45;MQRankSum=-1.180;QD=31.91;ReadPosRankSum=-1.463;SOR=1.033	GT:AD:DP:GQ:PL	1/1:1,63:64:99:2834,150,0
2L	1637144	.	GATGTTTCACCTACAA	G	2201.73	.	AC=2;AF=1.00;AN=2;BaseQRankSum=1.413;ClippingRankSum=0.000;DP=52;ExcessHet=3.0103;FS=3.736;MLEAC=2;MLEAF=1.00;MQ=42.01;MQRankSum=-1.524;QD=34.33;ReadPosRankSum=-0.167;SOR=0.804	GT:AD:DP:GQ:PL	1/1:1,51:52:99:2239,111,0
2L	1637200	.	TA	T	1947.73	.	AC=2;AF=1.00;AN=2;DP=45;ExcessHet=3.0103;FS=0.000;MLEAC=2;MLEAF=1.00;MQ=41.83;QD=28.50;SOR=0.737	GT:AD:DP:GQ:PL	1/1:0,45:45:99:1985,135,0
2L	1637203	.	A	T	1956.77	.	AC=2;AF=1.00;AN=2;DP=45;ExcessHet=3.0103;FS=0.000;MLEAC=2;MLEAF=1.00;MQ=41.83;QD=27.16;SOR=0.737	GT:AD:DP:GQ:PL	1/1:0,45:45:99:1985,135,0
2L	1637206	.	T	TCCCC	1963.73	.	AC=2;AF=1.00;AN=2;DP=41;ExcessHet=3.0103;FS=0.000;MLEAC=2;MLEAF=1.00;MQ=41.84;QD=33.31;SOR=0.693	GT:AD:DP:GQ:PL	1/1:0,41:41:99:2001,141,0
2L	1637208	2L_1637208_SNP	T	C	1996.77	.	AC=2;AF=1.00;AN=2;DB;DP=40;ExcessHet=3.0103;FS=0.000;MLEAC=2;MLEAF=1.00;MQ=42.01;QD=27.40;SOR=0.902	GT:AD:DP:GQ:PL	1/1:0,40:40:99:2025,135,0
2L	1637214	.	T	TCC	1958.73	.	AC=2;AF=1.00;AN=2;DP=41;ExcessHet=3.0103;FS=0.000;MLEAC=2;MLEAF=1.00;MQ=42.03;QD=26.94;SOR=0.843	GT:AD:DP:GQ:PL	1/1:0,41:41:99:1996,135,0
2L	1637320	2L_1637320_SNP	C	A	2674.77	.	AC=2;AF=1.00;AN=2;DB;DP=60;ExcessHet=3.0103;FS=0.000;MLEAC=2;MLEAF=1.00;MQ=43.22;QD=30.04;SOR=0.986	GT:AD:DP:GQ:PL	1/1:0,60:60:99:2703,184,0
2L	1637325	2L_1637325_SNP	A	T	2674.77	.	AC=2;AF=1.00;AN=2;DB;DP=60;ExcessHet=3.0103;FS=0.000;MLEAC=2;MLEAF=1.00;MQ=43.35;QD=27.72;SOR=1.071	GT:AD:DP:GQ:PL	1/1:0,60:60:99:2703,184,0
2L	1637458	2L_1637458_SNP	G	A	1706.77	.	AC=2;AF=1.00;AN=2;DB;DP=62;ExcessHet=3.0103;FS=0.000;MLEAC=2;MLEAF=1.00;MQ=43.57;QD=27.53;SOR=0.899	GT:AD:DP:GQ:PL	1/1:0,62:62:99:1735,185,0
2L	1637569	2L_1637569_SNP	T	C	2104.77	.	AC=2;AF=1.00;AN=2;DB;DP=77;ExcessHet=3.0103;FS=0.000;MLEAC=2;MLEAF=1.00;MQ=43.92;QD=27.69;SOR=1.051	GT:AD:DP:GQ:PL	1/1:0,76:76:99:2133,228,0
2L	1637622	2L_1637622_SNP	A	G	3341.77	.	AC=2;AF=1.00;AN=2;DB;DP=79;ExcessHet=3.0103;FS=0.000;MLEAC=2;MLEAF=1.00;MQ=43.98;QD=29.16;SOR=0.718	GT:AD:DP:GQ:PL	1/1:0,79:79:99:3370,241,0
2L	1637642	2L_1637642_SNP	C	A	3272.77	.	AC=2;AF=1.00;AN=2;DB;DP=75;ExcessHet=3.0103;FS=0.000;MLEAC=2;MLEAF=1.00;MQ=44.00;QD=30.86;SOR=0.892	GT:AD:DP:GQ:PL	1/1:0,75:75:99:3301,232,0
2L	1637768	.	A	C	1918.77	.	AC=2;AF=1.00;AN=2;DP=71;ExcessHet=3.0103;FS=0.000;MLEAC=2;MLEAF=1.00;MQ=44.00;QD=27.41;SOR=0.750	GT:AD:DP:GQ:PL	1/1:0,70:70:99:1947,209,0
2L	1637836	2L_1637836_SNP	C	T	1599.77	.	AC=2;AF=1.00;AN=2;DB;DP=58;ExcessHet=3.0103;FS=0.000;MLEAC=2;MLEAF=1.00;MQ=44.00;QD=27.58;SOR=0.836	GT:AD:DP:GQ:PL	1/1:0,58:58:99:1628,174,0
2L	1637885	2L_1637885_INS	A	AC	1790.73	.	AC=2;AF=1.00;AN=2;DB;DP=53;ExcessHet=3.0103;FS=0.000;MLEAC=2;MLEAF=1.00;MQ=44.00;QD=33.79;SOR=0.808	GT:AD:DP:GQ:PL	1/1:0,53:53:99:1828,159,0
2L	1638015	2L_1638015_SNP	A	G	2422.77	.	AC=2;AF=1.00;AN=2;BaseQRankSum=-0.588;ClippingRankSum=0.000;DB;DP=60;ExcessHet=3.0103;FS=0.000;MLEAC=2;MLEAF=1.00;MQ=44.15;MQRankSum=0.093;QD=27.24;ReadPosRankSum=-0.029;SOR=0.520	GT:AD:DP:GQ:PL	1/1:1,59:60:99:2451,124,0
2L	1638018	2L_1638018_SNP	G	A	2446.77	.	AC=2;AF=1.00;AN=2;BaseQRankSum=0.281;ClippingRankSum=0.000;DB;DP=57;ExcessHet=3.0103;FS=0.000;MLEAC=2;MLEAF=1.00;MQ=44.16;MQRankSum=0.095;QD=26.84;ReadPosRankSum=-0.091;SOR=0.643	GT:AD:DP:GQ:PL	1/1:1,56:57:99:2475,127,0
2L	1638090	.	C	CA	1007.73	.	AC=2;AF=1.00;AN=2;BaseQRankSum=0.357;ClippingRankSum=0.000;DP=55;ExcessHet=3.0103;FS=0.000;MLEAC=2;MLEAF=1.00;MQ=43.93;MQRankSum=-0.102;QD=20.15;ReadPosRankSum=-1.140;SOR=1.562	GT:AD:DP:GQ:PL	1/1:2,48:50:99:1045,116,0
2L	1638432	.	TG	T	969.73	.	AC=2;AF=1.00;AN=2;BaseQRankSum=0.850;ClippingRankSum=0.000;DP=72;ExcessHet=3.0103;FS=1.727;MLEAC=2;MLEAF=1.00;MQ=44.00;MQRankSum=0.000;QD=15.39;ReadPosRankSum=-0.351;SOR=0.358	GT:AD:DP:GQ:PL	1/1:6,57:63:63:1007,63,0
2L	1638448	2L_1638448_SNP	T	A	2756.77	.	AC=2;AF=1.00;AN=2;DB;DP=63;ExcessHet=3.0103;FS=0.000;MLEAC=2;MLEAF=1.00;MQ=44.00;QD=33.97;SOR=0.859	GT:AD:DP:GQ:PL	1/1:0,63:63:99:2785,193,0
2L	1638569	2L_1638569_SNP	C	A	2030.77	.	AC=2;AF=1.00;AN=2;DB;DP=72;ExcessHet=3.0103;FS=0.000;MLEAC=2;MLEAF=1.00;MQ=43.97;QD=28.21;SOR=0.869	GT:AD:DP:GQ:PL	1/1:0,72:72:99:2059,215,0
2L	1638698	2L_1638698_SNP	C	T	3397.77	.	AC=2;AF=1.00;AN=2;DB;DP=80;ExcessHet=3.0103;FS=0.000;MLEAC=2;MLEAF=1.00;MQ=43.95;QD=25.53;SOR=1.031	GT:AD:DP:GQ:PL	1/1:0,80:80:99:3426,241,0
2L	1638721	2L_1638721_SNP	T	A	3780.77	.	AC=2;AF=1.00;AN=2;DB;DP=82;ExcessHet=3.0103;FS=0.000;MLEAC=2;MLEAF=1.00;MQ=43.63;QD=33.07;SOR=0.902	GT:AD:DP:GQ:PL	1/1:0,82:82:99:3809,256,0
2L	1638735	2L_1638735_SNP	G	A	3796.77	.	AC=2;AF=1.00;AN=2;DB;DP=85;ExcessHet=3.0103;FS=0.000;MLEAC=2;MLEAF=1.00;MQ=43.64;QD=31.40;SOR=0.815	GT:AD:DP:GQ:PL	1/1:0,85:85:99:3825,256,0
2L	1638748	2L_1638748_SNP	C	T	3706.77	.	AC=2;AF=1.00;AN=2;DB;DP=82;ExcessHet=3.0103;FS=0.000;MLEAC=2;MLEAF=1.00;MQ=43.63;QD=28.43;SOR=0.742	GT:AD:DP:GQ:PL	1/1:0,82:82:99:3735,250,0
2L	1638758	2L_1638758_SNP	A	C	3706.77	.	AC=2;AF=1.00;AN=2;DB;DP=83;ExcessHet=3.0103;FS=0.000;MLEAC=2;MLEAF=1.00;MQ=43.61;QD=32.02;SOR=0.717	GT:AD:DP:GQ:PL	1/1:0,83:83:99:3735,250,0
2L	1638765	.	T	C	3571.77	.	AC=2;AF=1.00;AN=2;DP=79;ExcessHet=3.0103;FS=0.000;MLEAC=2;MLEAF=1.00;MQ=43.59;QD=31.82;SOR=0.718	GT:AD:DP:GQ:PL	1/1:0,79:79:99:3600,241,0
2L	1638781	2L_1638781_SNP	A	T	3444.77	.	AC=2;AF=1.00;AN=2;DB;DP=77;ExcessHet=3.0103;FS=0.000;MLEAC=2;MLEAF=1.00;MQ=43.58;QD=32.47;SOR=0.719	GT:AD:DP:GQ:PL	1/1:0,77:77:99:3473,238,0
2L	1638837	2L_1638837_SNP	T	A	1686.77	.	AC=2;AF=1.00;AN=2;DB;DP=59;ExcessHet=3.0103;FS=0.000;MLEAC=2;MLEAF=1.00;MQ=43.93;QD=28.59;SOR=0.796	GT:AD:DP:GQ:PL	1/1:0,59:59:99:1715,177,0
2L	1638912	2L_1638912_SNP	G	T	2554.77	.	AC=2;AF=1.00;AN=2;DB;DP=60;ExcessHet=3.0103;FS=0.000;MLEAC=2;MLEAF=1.00;MQ=44.00;QD=33.51;SOR=0.831	GT:AD:DP:GQ:PL	1/1:0,60:60:99:2583,180,0
2L	1638913	2L_1638913_SNP	G	A	2554.77	.	AC=2;AF=1.00;AN=2;DB;DP=59;ExcessHet=3.0103;FS=0.000;MLEAC=2;MLEAF=1.00;MQ=44.00;QD=37.42;SOR=0.796	GT:AD:DP:GQ:PL	1/1:0,59:59:99:2583,180,0
2L	1639102	.	T	TA	718.73	.	AC=2;AF=1.00;AN=2;BaseQRankSum=1.749;ClippingRankSum=0.000;DP=49;ExcessHet=3.0103;FS=0.000;MLEAC=2;MLEAF=1.00;MQ=44.00;MQRankSum=0.000;QD=17.53;ReadPosRankSum=-0.451;SOR=0.434	GT:AD:DP:GQ:PL	1/1:3,38:41:65:756,65,0
2L	1639162	.	C	CA	1135.73	.	AC=2;AF=1.00;AN=2;DP=50;ExcessHet=3.0103;FS=0.000;MLEAC=2;MLEAF=1.00;MQ=44.00;QD=23.66;SOR=0.866	GT:AD:DP:GQ:PL	1/1:0,48:48:99:1173,147,0
2L	1639185	2L_1639185_SNP	C	T	1544.77	.	AC=2;AF=1.00;AN=2;DB;DP=56;ExcessHet=3.0103;FS=0.000;MLEAC=2;MLEAF=1.00;MQ=44.00;QD=27.59;SOR=0.765	GT:AD:DP:GQ:PL	1/1:0,56:56:99:1573,168,0
2L	1639216	.	T	G	2730.77	.	AC=2;AF=1.00;AN=2;DP=61;ExcessHet=3.0103;FS=0.000;MLEAC=2;MLEAF=1.00;MQ=43.94;QD=27.97;SOR=0.725	GT:AD:DP:GQ:PL	1/1:0,61:61:99:2759,187,0
2L	1639218	2L_1639218_SNP	A	G	2730.77	.	AC=2;AF=1.00;AN=2;DB;DP=62;ExcessHet=3.0103;FS=0.000;MLEAC=2;MLEAF=1.00;MQ=43.94;QD=34.28;SOR=0.758	GT:AD:DP:GQ:PL	1/1:0,62:62:99:2759,187,0
2L	1639301	.	C	A	1804.77	.	AC=2;AF=1.00;AN=2;DP=65;ExcessHet=3.0103;FS=0.000;MLEAC=2;MLEAF=1.00;MQ=43.94;QD=28.20;SOR=0.966	GT:AD:DP:GQ:PL	1/1:0,64:64:99:1833,192,0
2L	1639421	2L_1639421_SNP	T	G	1687.77	.	AC=2;AF=1.00;AN=2;BaseQRankSum=1.411;ClippingRankSum=0.000;DB;DP=68;ExcessHet=3.0103;FS=5.514;MLEAC=2;MLEAF=1.00;MQ=44.00;MQRankSum=0.000;QD=24.82;ReadPosRankSum=-0.944;SOR=0.129	GT:AD:DP:GQ:PL	1/1:3,65:68:99:1716,122,0
2L	1639468	2L_1639468_SNP	A	G	1729.77	.	AC=2;AF=1.00;AN=2;BaseQRankSum=-0.270;ClippingRankSum=0.000;DB;DP=71;ExcessHet=3.0103;FS=2.967;MLEAC=2;MLEAF=1.00;MQ=43.94;MQRankSum=-0.182;QD=24.36;ReadPosRankSum=-1.478;SOR=0.170	GT:AD:DP:GQ:PL	1/1:2,69:71:99:1758,152,0
2L	1639517	2L_1639517_SNP	C	G	3190.77	.	AC=2;AF=1.00;AN=2;DB;DP=72;ExcessHet=3.0103;FS=0.000;MLEAC=2;MLEAF=1.00;MQ=43.95;QD=29.30;SOR=1.148	GT:AD:DP:GQ:PL	1/1:0,72:72:99:3219,220,0
2L	1639524	2L_1639524_SNP	C	T	3356.77	.	AC=2;AF=1.00;AN=2;DB;DP=76;ExcessHet=3.0103;FS=0.000;MLEAC=2;MLEAF=1.00;MQ=43.95;QD=28.74;SOR=1.121	GT:AD:DP:GQ:PL	1/1:0,76:76:99:3385,232,0
2L	1639528	2L_1639528_SNP	A	T	3149.77	.	AC=2;AF=1.00;AN=2;DB;DP=71;ExcessHet=3.0103;FS=0.000;MLEAC=2;MLEAF=1.00;MQ=43.94;QD=26.20;SOR=1.195	GT:AD:DP:GQ:PL	1/1:0,71:71:99:3178,217,0
2L	1639570	2L_1639570_SNP	A	G	2929.77	.	AC=2;AF=1.00;AN=2;DB;DP=71;ExcessHet=3.0103;FS=0.000;MLEAC=2;MLEAF=1.00;MQ=43.94;QD=28.58;SOR=0.693	GT:AD:DP:GQ:PL	1/1:0,68:68:99:2958,205,0
2L	1639586	.	C	T	3114.77	.	AC=2;AF=1.00;AN=2;DP=74;ExcessHet=3.0103;FS=0.000;MLEAC=2;MLEAF=1.00;MQ=43.97;QD=31.09;SOR=0.749	GT:AD:DP:GQ:PL	1/1:0,72:72:99:3143,223,0
2L	1639644	2L_1639644_SNP	A	G	3034.77	.	AC=2;AF=1.00;AN=2;DB;DP=71;ExcessHet=3.0103;FS=0.000;MLEAC=2;MLEAF=1.00;MQ=44.00;QD=30.99;SOR=0.779	GT:AD:DP:GQ:PL	1/1:0,71:71:99:3063,216,0
2L	1639656	2L_1639656_SNP	C	T	1761.77	.	AC=2;AF=1.00;AN=2;BaseQRankSum=0.134;ClippingRankSum=0.000;DB;DP=71;ExcessHet=3.0103;FS=0.000;MLEAC=2;MLEAF=1.00;MQ=44.00;MQRankSum=0.000;QD=24.81;ReadPosRankSum=0.065;SOR=0.404	GT:AD:DP:GQ:PL	1/1:3,68:71:99:1790,127,0
2L	1639695	2L_1639695_SNP	C	A	1849.77	.	AC=2;AF=1.00;AN=2;BaseQRankSum=1.497;ClippingRankSum=0.000;DB;DP=69;ExcessHet=3.0103;FS=0.000;MLEAC=2;MLEAF=1.00;MQ=43.97;MQRankSum=0.000;QD=27.20;ReadPosRankSum=-1.606;SOR=0.319	GT:AD:DP:GQ:PL	1/1:1,67:68:99:1878,177,0
2L	1639738	.	G	A	1478.77	.	AC=2;AF=1.00;AN=2;BaseQRankSum=-1.024;ClippingRankSum=0.000;DP=59;ExcessHet=3.0103;FS=0.000;MLEAC=2;MLEAF=1.00;MQ=43.97;MQRankSum=0.000;QD=25.50;ReadPosRankSum=0.239;SOR=0.338	GT:AD:DP:GQ:PL	1/1:1,57:58:99:1507,144,0
2L	1639785	.	T	G	1747.77	.	AC=2;AF=1.00;AN=2;DP=62;ExcessHet=3.0103;FS=0.000;MLEAC=2;MLEAF=1.00;MQ=44.00;QD=28.19;SOR=1.143	GT:AD:DP:GQ:PL	1/1:0,62:62:99:1776,186,0
2L	1639854	2L_1639854_SNP	A	T	1856.77	.	AC=2;AF=1.00;AN=2;BaseQRankSum=0.869;ClippingRankSum=0.000;DB;DP=68;ExcessHet=3.0103;FS=0.000;MLEAC=2;MLEAF=1.00;MQ=43.87;MQRankSum=-0.187;QD=27.31;ReadPosRankSum=0.205;SOR=0.235	GT:AD:DP:GQ:PL	1/1:1,67:68:99:1885,177,0
2L	1639872	2L_1639872_SNP	G	A	1882.77	.	AC=2;AF=1.00;AN=2;BaseQRankSum=-0.712;ClippingRankSum=0.000;DB;DP=70;ExcessHet=3.0103;FS=0.000;MLEAC=2;MLEAF=1.00;MQ=43.74;MQRankSum=-0.314;QD=26.90;ReadPosRankSum=1.312;SOR=0.268	GT:AD:DP:GQ:PL	1/1:1,69:70:99:1911,181,0
2L	1639933	2L_1639933_SNP	G	A	1705.77	.	AC=2;AF=1.00;AN=2;DB;DP=62;ExcessHet=3.0103;FS=0.000;MLEAC=2;MLEAF=1.00;MQ=43.67;QD=27.51;SOR=0.899	GT:AD:DP:GQ:PL	1/1:0,62:62:99:1734,185,0
2L	1639982	2L_1639982_SNP	T	G	1752.77	.	AC=2;AF=1.00;AN=2;DB;DP=64;ExcessHet=3.0103;FS=0.000;MLEAC=2;MLEAF=1.00;MQ=43.43;QD=27.39;SOR=0.756	GT:AD:DP:GQ:PL	1/1:0,64:64:99:1781,190,0
2L	1639996	.	C	CA	2427.73	.	AC=2;AF=1.00;AN=2;DP=55;ExcessHet=3.0103;FS=0.000;MLEAC=2;MLEAF=1.00;MQ=43.35;QD=27.35;SOR=0.729	GT:AD:DP:GQ:PL	1/1:0,55:55:99:2465,166,0
2L	1639998	.	AG	A	921.73	.	AC=2;AF=1.00;AN=2;BaseQRankSum=1.777;ClippingRankSum=0.000;DP=55;ExcessHet=3.0103;FS=0.000;MLEAC=2;MLEAF=1.00;MQ=43.31;MQRankSum=1.207;QD=18.07;ReadPosRankSum=0.753;SOR=0.733	GT:AD:DP:GQ:PL	1/1:2,49:51:99:959,111,0
2L	1640008	2L_1640008_SNP	G	C	2456.77	.	AC=2;AF=1.00;AN=2;DB;DP=54;ExcessHet=3.0103;FS=0.000;MLEAC=2;MLEAF=1.00;MQ=43.25;QD=34.26;SOR=0.767	GT:AD:DP:GQ:PL	1/1:0,54:54:99:2485,168,0
2L	1640016	2L_1640016_SNP	C	T	2309.77	.	AC=2;AF=1.00;AN=2;DB;DP=54;ExcessHet=3.0103;FS=0.000;MLEAC=2;MLEAF=1.00;MQ=43.31;QD=29.57;SOR=0.693	GT:AD:DP:GQ:PL	1/1:0,54:54:99:2338,162,0
2L	1640056	2L_1640056_SNP	C	T	1691.77	.	AC=2;AF=1.00;AN=2;DB;DP=59;ExcessHet=3.0103;FS=0.000;MLEAC=2;MLEAF=1.00;MQ=43.40;QD=28.67;SOR=0.726	GT:AD:DP:GQ:PL	1/1:0,59:59:99:1720,177,0
2L	1640238	.	T	TTTTGAA	3810.73	.	AC=2;AF=1.00;AN=2;DP=82;ExcessHet=3.0103;FS=0.000;MLEAC=2;MLEAF=1.00;MQ=42.04;QD=30.41;SOR=1.310	GT:AD:DP:GQ:PL	1/1:0,80:80:99:3848,258,0
2L	1640240	.	T	TATCCCCTCACCGAA	4219.73	.	AC=2;AF=1.00;AN=2;DP=83;ExcessHet=3.0103;FS=0.000;MLEAC=2;MLEAF=1.00;MQ=42.02;QD=26.69;SOR=1.320	GT:AD:DP:GQ:PL	1/1:0,83:83:99:4257,289,0
2L	1640251	.	T	TA	3725.73	.	AC=2;AF=1.00;AN=2;DP=85;ExcessHet=3.0103;FS=0.000;MLEAC=2;MLEAF=1.00;MQ=42.14;QD=28.78;SOR=0.979	GT:AD:DP:GQ:PL	1/1:0,85:85:99:3763,261,0
2L	1640305	2L_1640305_SNP	T	A	2149.77	.	AC=2;AF=1.00;AN=2;DB;DP=78;ExcessHet=3.0103;FS=0.000;MLEAC=2;MLEAF=1.00;MQ=42.84;QD=27.56;SOR=1.108	GT:AD:DP:GQ:PL	1/1:0,78:78:99:2178,234,0
2L	1640337	2L_1640337_SNP	T	C	2484.77	.	AC=2;AF=1.00;AN=2;DB;DP=87;ExcessHet=3.0103;FS=0.000;MLEAC=2;MLEAF=1.00;MQ=43.28;QD=28.56;SOR=1.090	GT:AD:DP:GQ:PL	1/1:0,87:87:99:2513,261,0
2L	1640481	2L_1640481_SNP	A	T	2302.77	.	AC=2;AF=1.00;AN=2;DB;DP=83;ExcessHet=3.0103;FS=0.000;MLEAC=2;MLEAF=1.00;MQ=43.41;QD=28.08;SOR=0.902	GT:AD:DP:GQ:PL	1/1:0,82:82:99:2331,246,0
2L	1640515	.	T	C	2180.77	.	AC=2;AF=1.00;AN=2;DP=79;ExcessHet=3.0103;FS=0.000;MLEAC=2;MLEAF=1.00;MQ=43.40;QD=27.96;SOR=0.693	GT:AD:DP:GQ:PL	1/1:0,78:78:99:2209,234,0
2L	1640529	.	T	C	2042.77	.	AC=2;AF=1.00;AN=2;DP=77;ExcessHet=3.0103;FS=0.000;MLEAC=2;MLEAF=1.00;MQ=43.36;QD=26.88;SOR=0.746	GT:AD:DP:GQ:PL	1/1:0,76:76:99:2071,227,0
2L	1640546	.	C	T	2052.77	.	AC=2;AF=1.00;AN=2;DP=76;ExcessHet=3.0103;FS=0.000;MLEAC=2;MLEAF=1.00;MQ=43.41;QD=27.37;SOR=0.719	GT:AD:DP:GQ:PL	1/1:0,75:75:99:2081,224,0
2L	1640768	2L_1640768_SNP	A	G	1782.77	.	AC=2;AF=1.00;AN=2;DB;DP=67;ExcessHet=3.0103;FS=0.000;MLEAC=2;MLEAF=1.00;MQ=43.97;QD=26.61;SOR=1.146	GT:AD:DP:GQ:PL	1/1:0,67:67:99:1811,200,0
2L	1640839	.	GATAT	G	2253.73	.	AC=2;AF=1.00;AN=2;DP=62;ExcessHet=3.0103;FS=0.000;MLEAC=2;MLEAF=1.00;MQ=43.72;QD=29.89;SOR=1.358	GT:AD:DP:GQ:PL	1/1:0,52:52:99:2291,156,0
2L	1641011	2L_1641011_SNP	A	G	1023.77	.	AC=2;AF=1.00;AN=2;DB;DP=58;ExcessHet=3.0103;FS=0.000;MLEAC=2;MLEAF=1.00;MQ=43.45;QD=26.94;SOR=1.040	GT:AD:DP:GQ:PL	1/1:0,38:38:99:1052,114,0
2L	1641221	2L_1641221_SNP	T	C	1238.77	.	AC=2;AF=1.00;AN=2;DB;DP=60;ExcessHet=3.0103;FS=0.000;MLEAC=2;MLEAF=1.00;MQ=42.71;QD=27.53;SOR=6.229	GT:AD:DP:GQ:PL	1/1:0,45:45:99:1267,135,0
2L	1641285	2L_1641285_SNP	A	G	1536.77	.	AC=2;AF=1.00;AN=2;BaseQRankSum=-1.113;ClippingRankSum=0.000;DB;DP=88;ExcessHet=3.0103;FS=0.000;MLEAC=2;MLEAF=1.00;MQ=42.61;MQRankSum=-0.638;QD=26.05;ReadPosRankSum=1.249;SOR=0.772	GT:AD:DP:GQ:PL	1/1:1,58:59:99:1565,147,0
2L	1641316	2L_1641316_SNP	A	G	1552.77	.	AC=2;AF=1.00;AN=2;BaseQRankSum=-0.330;ClippingRankSum=0.000;DB;DP=90;ExcessHet=3.0103;FS=0.000;MLEAC=2;MLEAF=1.00;MQ=42.48;MQRankSum=-0.650;QD=24.26;ReadPosRankSum=1.229;SOR=0.402	GT:AD:DP:GQ:PL	1/1:1,63:64:99:1581,160,0
2L	1641513	2L_1641513_SNP	C	T	1682.77	.	AC=2;AF=1.00;AN=2;DB;DP=66;ExcessHet=3.0103;FS=0.000;MLEAC=2;MLEAF=1.00;MQ=43.91;QD=26.29;SOR=1.127	GT:AD:DP:GQ:PL	1/1:0,64:64:99:1711,191,0
2L	1641549	2L_1641549_SNP	T	A	3007.77	.	AC=2;AF=1.00;AN=2;DB;DP=70;ExcessHet=3.0103;FS=0.000;MLEAC=2;MLEAF=1.00;MQ=43.97;QD=29.96;SOR=1.022	GT:AD:DP:GQ:PL	1/1:0,68:68:99:3036,205,0
2L	1641554	2L_1641554_SNP	T	G	3070.77	.	AC=2;AF=1.00;AN=2;DB;DP=71;ExcessHet=3.0103;FS=0.000;MLEAC=2;MLEAF=1.00;MQ=43.97;QD=32.65;SOR=1.131	GT:AD:DP:GQ:PL	1/1:0,69:69:99:3099,211,0
2L	1641626	2L_1641626_SNP	T	G	2127.77	.	AC=2;AF=1.00;AN=2;DB;DP=79;ExcessHet=3.0103;FS=0.000;MLEAC=2;MLEAF=1.00;MQ=43.98;QD=27.63;SOR=0.719	GT:AD:DP:GQ:PL	1/1:0,77:77:99:2156,231,0
2L	1641686	2L_1641686_SNP	G	C	2053.77	.	AC=2;AF=1.00;AN=2;DB;DP=77;ExcessHet=3.0103;FS=0.000;MLEAC=2;MLEAF=1.00;MQ=43.97;QD=27.02;SOR=1.270	GT:AD:DP:GQ:PL	1/1:0,76:76:99:2082,227,0
2L	1641700	.	T	A	1991.77	.	AC=2;AF=1.00;AN=2;DP=77;ExcessHet=3.0103;FS=0.000;MLEAC=2;MLEAF=1.00;MQ=43.97;QD=26.21;SOR=1.270	GT:AD:DP:GQ:PL	1/1:0,76:76:99:2020,226,0
2L	1641722	2L_1641722_SNP	A	G	3003.77	.	AC=2;AF=1.00;AN=2;DB;DP=71;ExcessHet=3.0103;FS=0.000;MLEAC=2;MLEAF=1.00;MQ=43.97;QD=31.14;SOR=1.195	GT:AD:DP:GQ:PL	1/1:0,71:71:99:3032,214,0
2L	1641729	2L_1641729_SNP	A	T	2976.77	.	AC=2;AF=1.00;AN=2;DB;DP=67;ExcessHet=3.0103;FS=0.000;MLEAC=2;MLEAF=1.00;MQ=43.97;QD=23.57;SOR=1.066	GT:AD:DP:GQ:PL	1/1:0,67:67:99:3005,211,0
2L	1641765	2L_1641765_SNP	T	A	1753.77	.	AC=2;AF=1.00;AN=2;DB;DP=62;ExcessHet=3.0103;FS=0.000;MLEAC=2;MLEAF=1.00;MQ=43.94;QD=28.29;SOR=0.976	GT:AD:DP:GQ:PL	1/1:0,62:62:99:1782,186,0
2L	1641782	2L_1641782_SNP	C	T	1860.77	.	AC=2;AF=1.00;AN=2;DB;DP=67;ExcessHet=3.0103;FS=0.000;MLEAC=2;MLEAF=1.00;MQ=43.94;QD=27.77;SOR=0.990	GT:AD:DP:GQ:PL	1/1:0,67:67:99:1889,201,0
2L	1641862	.	G	GCT	2977.73	.	AC=2;AF=1.00;AN=2;DP=66;ExcessHet=3.0103;FS=0.000;MLEAC=2;MLEAF=1.00;MQ=43.91;QD=23.84;SOR=0.957	GT:AD:DP:GQ:PL	1/1:0,66:66:99:3015,202,0
2L	1641863	.	ACG	A	3015.73	.	AC=2;AF=1.00;AN=2;DP=67;ExcessHet=3.0103;FS=0.000;MLEAC=2;MLEAF=1.00;MQ=43.91;QD=28.21;SOR=0.990	GT:AD:DP:GQ:PL	1/1:0,67:67:99:3053,205,0
2L	1641874	.	T	C	3062.77	.	AC=2;AF=1.00;AN=2;DP=68;ExcessHet=3.0103;FS=0.000;MLEAC=2;MLEAF=1.00;MQ=43.91;QD=27.65;SOR=1.022	GT:AD:DP:GQ:PL	1/1:0,68:68:99:3091,208,0
2L	1641876	.	G	A	3062.77	.	AC=2;AF=1.00;AN=2;DP=69;ExcessHet=3.0103;FS=0.000;MLEAC=2;MLEAF=1.00;MQ=43.91;QD=32.59;SOR=1.054	GT:AD:DP:GQ:PL	1/1:0,69:69:99:3091,208,0
2L	1641992	.	C	A	2129.77	.	AC=2;AF=1.00;AN=2;DP=77;ExcessHet=3.0103;FS=0.000;MLEAC=2;MLEAF=1.00;MQ=43.92;QD=27.66;SOR=0.772	GT:AD:DP:GQ:PL	1/1:0,77:77:99:2158,231,0
2L	1642013	.	A	T	3319.77	.	AC=2;AF=1.00;AN=2;DP=76;ExcessHet=3.0103;FS=0.000;MLEAC=2;MLEAF=1.00;MQ=43.95;QD=30.06;SOR=0.832	GT:AD:DP:GQ:PL	1/1:0,75:75:99:3348,232,0
2L	1642022	.	A	G	3323.77	.	AC=2;AF=1.00;AN=2;DP=78;ExcessHet=3.0103;FS=0.000;MLEAC=2;MLEAF=1.00;MQ=43.95;QD=29.91;SOR=0.828	GT:AD:DP:GQ:PL	1/1:0,77:77:99:3352,232,0
2L	1642108	2L_1642108_SNP	T	C	1605.77	.	AC=2;AF=1.00;AN=2;DB;DP=61;ExcessHet=3.0103;FS=0.000;MLEAC=2;MLEAF=1.00;MQ=43.81;QD=27.22;SOR=0.796	GT:AD:DP:GQ:PL	1/1:0,59:59:99:1634,176,0
2L	1642140	2L_1642140_SNP	T	A	1697.77	.	AC=2;AF=1.00;AN=2;DB;DP=63;ExcessHet=3.0103;FS=0.000;MLEAC=2;MLEAF=1.00;MQ=43.84;QD=27.83;SOR=0.865	GT:AD:DP:GQ:PL	1/1:0,61:61:99:1726,183,0
2L	1642189	2L_1642189_SNP	G	A	2893.77	.	AC=2;AF=1.00;AN=2;DB;DP=64;ExcessHet=3.0103;FS=0.000;MLEAC=2;MLEAF=1.00;MQ=43.85;QD=37.38;SOR=0.693	GT:AD:DP:GQ:PL	1/1:0,64:64:99:2922,196,0
2L	1642190	2L_1642190_SNP	G	T	2893.77	.	AC=2;AF=1.00;AN=2;DB;DP=64;ExcessHet=3.0103;FS=0.000;MLEAC=2;MLEAF=1.00;MQ=43.85;QD=29.19;SOR=0.693	GT:AD:DP:GQ:PL	1/1:0,64:64:99:2922,196,0
2L	1642193	2L_1642193_SNP	G	A	2806.77	.	AC=2;AF=1.00;AN=2;DB;DP=62;ExcessHet=3.0103;FS=0.000;MLEAC=2;MLEAF=1.00;MQ=43.84;QD=29.50;SOR=0.758	GT:AD:DP:GQ:PL	1/1:0,62:62:99:2835,190,0
2L	1642195	.	AG	A	2752.73	.	AC=2;AF=1.00;AN=2;DP=61;ExcessHet=3.0103;FS=0.000;MLEAC=2;MLEAF=1.00;MQ=43.84;QD=31.03;SOR=0.725	GT:AD:DP:GQ:PL	1/1:0,61:61:99:2790,187,0
2L	1642203	2L_1642203_SNP	G	A	2775.77	.	AC=2;AF=1.00;AN=2;DB;DP=61;ExcessHet=3.0103;FS=0.000;MLEAC=2;MLEAF=1.00;MQ=43.84;QD=31.00;SOR=0.725	GT:AD:DP:GQ:PL	1/1:0,61:61:99:2804,190,0
2L	1642210	2L_1642210_SNP	A	G	2686.77	.	AC=2;AF=1.00;AN=2;DB;DP=61;ExcessHet=3.0103;FS=0.000;MLEAC=2;MLEAF=1.00;MQ=43.84;QD=27.01;SOR=0.793	GT:AD:DP:GQ:PL	1/1:0,61:61:99:2715,187,0
2L	1642292	2L_1642292_SNP	T	C	2638.77	.	AC=2;AF=1.00;AN=2;DB;DP=60;ExcessHet=3.0103;FS=0.000;MLEAC=2;MLEAF=1.00;MQ=43.93;QD=29.40;SOR=0.831	GT:AD:DP:GQ:PL	1/1:0,60:60:99:2667,181,0
2L	1642299	.	T	G	2650.77	.	AC=2;AF=1.00;AN=2;DP=59;ExcessHet=3.0103;FS=0.000;MLEAC=2;MLEAF=1.00;MQ=43.93;QD=30.93;SOR=0.871	GT:AD:DP:GQ:PL	1/1:0,59:59:99:2679,181,0
2L	1642323	2L_1642323_SNP	A	C	2518.77	.	AC=2;AF=1.00;AN=2;DB;DP=62;ExcessHet=3.0103;FS=0.000;MLEAC=2;MLEAF=1.00;MQ=43.94;QD=29.83;SOR=0.693	GT:AD:DP:GQ:PL	1/1:0,62:62:99:2547,187,0
2L	1642372	2L_1642372_SNP	A	G	1732.77	.	AC=2;AF=1.00;AN=2;DB;DP=62;ExcessHet=3.0103;FS=0.000;MLEAC=2;MLEAF=1.00;MQ=43.91;QD=27.95;SOR=0.976	GT:AD:DP:GQ:PL	1/1:0,62:62:99:1761,186,0
2L	1642474	2L_1642474_SNP	G	T	1883.77	.	AC=2;AF=1.00;AN=2;DB;DP=69;ExcessHet=3.0103;FS=0.000;MLEAC=2;MLEAF=1.00;MQ=43.97;QD=27.70;SOR=0.752	GT:AD:DP:GQ:PL	1/1:0,68:68:99:1912,204,0
2L	1642528	2L_1642528_SNP	A	T	1726.77	.	AC=2;AF=1.00;AN=2;DB;DP=64;ExcessHet=3.0103;FS=0.000;MLEAC=2;MLEAF=1.00;MQ=44.00;QD=27.41;SOR=0.724	GT:AD:DP:GQ:PL	1/1:0,63:63:99:1755,188,0
2L	1642588	.	AT	A	2692.73	.	AC=2;AF=1.00;AN=2;DP=66;ExcessHet=3.0103;FS=0.000;MLEAC=2;MLEAF=1.00;MQ=43.97;QD=21.43;SOR=0.865	GT:AD:DP:GQ:PL	1/1:0,61:61:99:2730,187,0
2L	1642594	.	T	G	2742.77	.	AC=2;AF=1.00;AN=2;DP=63;ExcessHet=3.0103;FS=0.000;MLEAC=2;MLEAF=1.00;MQ=43.97;QD=36.19;SOR=0.859	GT:AD:DP:GQ:PL	1/1:0,63:63:99:2771,190,0
2L	1642636	2L_1642636_SNP	G	A	1915.77	.	AC=2;AF=1.00;AN=2;DB;DP=71;ExcessHet=3.0103;FS=0.000;MLEAC=2;MLEAF=1.00;MQ=43.94;QD=26.98;SOR=0.904	GT:AD:DP:GQ:PL	1/1:0,71:71:99:1944,213,0
2L	1642673	2L_1642673_DEL	CAT	C	2734.73	.	AC=2;AF=1.00;AN=2;BaseQRankSum=-1.405;ClippingRankSum=0.000;DB;DP=65;ExcessHet=3.0103;FS=3.748;MLEAC=2;MLEAF=1.00;MQ=43.94;MQRankSum=-0.090;QD=31.49;ReadPosRankSum=0.460;SOR=0.802	GT:AD:DP:GQ:PL	1/1:1,63:64:99:2772,148,0
2L	1642769	2L_1642769_SNP	G	A	1528.77	.	AC=2;AF=1.00;AN=2;DB;DP=56;ExcessHet=3.0103;FS=0.000;MLEAC=2;MLEAF=1.00;MQ=44.00;QD=27.30;SOR=0.765	GT:AD:DP:GQ:PL	1/1:0,56:56:99:1557,168,0
2L	1642821	2L_1642821_SNP	A	G	1606.77	.	AC=2;AF=1.00;AN=2;DB;DP=58;ExcessHet=3.0103;FS=0.000;MLEAC=2;MLEAF=1.00;MQ=43.97;QD=27.70;SOR=0.762	GT:AD:DP:GQ:PL	1/1:0,58:58:99:1635,174,0
2L	1642858	2L_1642858_SNP	G	C	1632.77	.	AC=2;AF=1.00;AN=2;DB;DP=60;ExcessHet=3.0103;FS=0.000;MLEAC=2;MLEAF=1.00;MQ=43.92;QD=27.67;SOR=0.871	GT:AD:DP:GQ:PL	1/1:0,59:59:99:1661,177,0
2L	1642868	.	C	CT	1319.73	.	AC=2;AF=1.00;AN=2;DP=60;ExcessHet=3.0103;FS=0.000;MLEAC=2;MLEAF=1.00;MQ=43.92;QD=23.15;SOR=0.800	GT:AD:DP:GQ:PL	1/1:0,57:57:99:1357,173,0
2L	1643114	.	A	G	1820.77	.	AC=2;AF=1.00;AN=2;DP=66;ExcessHet=3.0103;FS=0.000;MLEAC=2;MLEAF=1.00;MQ=43.02;QD=27.59;SOR=0.754	GT:AD:DP:GQ:PL	1/1:0,66:66:99:1849,197,0
2L	1643295	2L_1643295_SNP	T	A	1372.77	.	AC=2;AF=1.00;AN=2;DB;DP=49;ExcessHet=3.0103;FS=0.000;MLEAC=2;MLEAF=1.00;MQ=39.66;QD=28.60;SOR=0.963	GT:AD:DP:GQ:PL	1/1:0,48:48:99:1401,144,0
2L	1643306	.	GAAGCAGCTTTTATACAAAT	G	2242.73	.	AC=2;AF=1.00;AN=2;DP=53;ExcessHet=3.0103;FS=0.000;MLEAC=2;MLEAF=1.00;MQ=38.95;QD=26.21;SOR=0.732	GT:AD:DP:GQ:PL	1/1:0,51:51:99:2280,154,0
2L	1643348	2L_1643348_SNP	G	A	2094.77	.	AC=2;AF=1.00;AN=2;DB;DP=49;ExcessHet=3.0103;FS=0.000;MLEAC=2;MLEAF=1.00;MQ=37.89;QD=32.64;SOR=1.225	GT:AD:DP:GQ:PL	1/1:0,49:49:99:2123,147,0
2L	1643354	2L_1643354_SNP	C	T	2221.77	.	AC=2;AF=1.00;AN=2;DB;DP=48;ExcessHet=3.0103;FS=0.000;MLEAC=2;MLEAF=1.00;MQ=37.81;QD=35.92;SOR=1.562	GT:AD:DP:GQ:PL	1/1:0,48:48:99:2250,151,0
2L	1643359	2L_1643359_SNP	C	G	2356.77	.	AC=2;AF=1.00;AN=2;DB;DP=51;ExcessHet=3.0103;FS=0.000;MLEAC=2;MLEAF=1.00;MQ=37.74;QD=23.30;SOR=1.436	GT:AD:DP:GQ:PL	1/1:0,51:51:99:2385,160,0
2L	1643368	2L_1643368_SNP	A	C	2671.77	.	AC=2;AF=1.00;AN=2;DB;DP=58;ExcessHet=3.0103;FS=0.000;MLEAC=2;MLEAF=1.00;MQ=37.74;QD=33.42;SOR=1.493	GT:AD:DP:GQ:PL	1/1:0,58:58:99:2700,181,0
2L	1643371	.	T	TA	2617.73	.	AC=2;AF=1.00;AN=2;DP=58;ExcessHet=3.0103;FS=0.000;MLEAC=2;MLEAF=1.00;MQ=37.86;QD=32.33;SOR=1.733	GT:AD:DP:GQ:PL	1/1:0,58:58:99:2655,178,0
2L	1643372	.	G	T	2626.77	.	AC=2;AF=1.00;AN=2;DP=59;ExcessHet=3.0103;FS=0.000;MLEAC=2;MLEAF=1.00;MQ=37.83;QD=34.51;SOR=1.649	GT:AD:DP:GQ:PL	1/1:0,59:59:99:2655,178,0
2L	1643376	.	A	AGATTAAGAT	2828.73	.	AC=2;AF=1.00;AN=2;DP=59;ExcessHet=3.0103;FS=0.000;MLEAC=2;MLEAF=1.00;MQ=37.79;QD=31.18;SOR=1.773	GT:AD:DP:GQ:PL	1/1:0,59:59:99:2866,193,0
2L	1643405	.	A	AT	2771.73	.	AC=2;AF=1.00;AN=2;DP=61;ExcessHet=3.0103;FS=0.000;MLEAC=2;MLEAF=1.00;MQ=38.79;QD=28.67;SOR=1.981	GT:AD:DP:GQ:PL	1/1:0,61:61:99:2809,190,0
2L	1643407	.	A	AGT	2816.73	.	AC=2;AF=1.00;AN=2;DP=62;ExcessHet=3.0103;FS=0.000;MLEAC=2;MLEAF=1.00;MQ=38.98;QD=32.04;SOR=2.157	GT:AD:DP:GQ:PL	1/1:0,62:62:99:2854,193,0
2L	1643409	.	A	ATTC	2862.73	.	AC=2;AF=1.00;AN=2;DP=60;ExcessHet=3.0103;FS=0.000;MLEAC=2;MLEAF=1.00;MQ=39.12;QD=28.00;SOR=2.080	GT:AD:DP:GQ:PL	1/1:0,60:60:99:2900,196,0
2L	1643442	.	A	AAAGGG	2923.73	.	AC=2;AF=1.00;AN=2;DP=65;ExcessHet=3.0103;FS=0.000;MLEAC=2;MLEAF=1.00;MQ=39.54;QD=32.52;SOR=1.503	GT:AD:DP:GQ:PL	1/1:0,64:64:99:2961,199,0
2L	1643444	2L_1643444_SNP	G	T	2932.77	.	AC=2;AF=1.00;AN=2;DB;DP=64;ExcessHet=3.0103;FS=0.000;MLEAC=2;MLEAF=1.00;MQ=39.69;QD=28.99;SOR=1.609	GT:AD:DP:GQ:PL	1/1:0,64:64:99:2961,199,0
2L	1643446	2L_1643446_SNP	A	T	2902.77	.	AC=2;AF=1.00;AN=2;DB;DP=60;ExcessHet=3.0103;FS=0.000;MLEAC=2;MLEAF=1.00;MQ=40.07;QD=36.71;SOR=1.688	GT:AD:DP:GQ:PL	1/1:0,60:60:99:2931,199,0
2L	1643456	2L_1643456_SNP	G	A	2632.77	.	AC=2;AF=1.00;AN=2;DB;DP=59;ExcessHet=3.0103;FS=0.000;MLEAC=2;MLEAF=1.00;MQ=40.11;QD=36.89;SOR=1.532	GT:AD:DP:GQ:PL	1/1:0,59:59:99:2661,181,0
2L	1643531	2L_1643531_SNP	T	G	617.77	.	AC=2;AF=1.00;AN=2;DB;DP=24;ExcessHet=3.0103;FS=0.000;MLEAC=2;MLEAF=1.00;MQ=41.53;QD=25.74;SOR=1.051	GT:AD:DP:GQ:PL	1/1:0,24:24:71:646,71,0
2L	1643631	.	A	ATTGCTG	1265.73	.	AC=2;AF=1.00;AN=2;DP=28;ExcessHet=3.0103;FS=0.000;MLEAC=2;MLEAF=1.00;MQ=37.78;QD=31.87;SOR=0.836	GT:AD:DP:GQ:PL	1/1:0,28:28:90:1303,90,0
2L	1643755	2L_1643755_SNP	T	C	1372.77	.	AC=2;AF=1.00;AN=2;DB;DP=50;ExcessHet=3.0103;FS=0.000;MLEAC=2;MLEAF=1.00;MQ=42.68;QD=27.46;SOR=2.303	GT:AD:DP:GQ:PL	1/1:0,50:50:99:1401,150,0
2L	1643816	2L_1643816_SNP	C	G	1305.77	.	AC=2;AF=1.00;AN=2;DB;DP=51;ExcessHet=3.0103;FS=0.000;MLEAC=2;MLEAF=1.00;MQ=43.37;QD=26.12;SOR=2.303	GT:AD:DP:GQ:PL	1/1:0,50:50:99:1334,148,0
2L	1643994	.	GT	G	1011.73	.	AC=2;AF=1.00;AN=2;BaseQRankSum=1.584;ClippingRankSum=0.000;DP=68;ExcessHet=3.0103;FS=0.000;MLEAC=2;MLEAF=1.00;MQ=43.66;MQRankSum=2.266;QD=17.15;ReadPosRankSum=1.280;SOR=0.412	GT:AD:DP:GQ:PL	1/1:3,56:59:99:1049,119,0
2L	1644006	2L_1644006_SNP	G	A	2758.77	.	AC=2;AF=1.00;AN=2;DB;DP=63;ExcessHet=3.0103;FS=0.000;MLEAC=2;MLEAF=1.00;MQ=43.67;QD=30.63;SOR=0.826	GT:AD:DP:GQ:PL	1/1:0,62:62:99:2787,190,0
2L	1644010	.	A	AAATG	2899.73	.	AC=2;AF=1.00;AN=2;DP=62;ExcessHet=3.0103;FS=0.000;MLEAC=2;MLEAF=1.00;MQ=43.94;QD=30.14;SOR=0.725	GT:AD:DP:GQ:PL	1/1:0,61:61:99:2937,199,0
2L	1644211	2L_1644211_SNP	A	G	1656.77	.	AC=2;AF=1.00;AN=2;DB;DP=59;ExcessHet=3.0103;FS=0.000;MLEAC=2;MLEAF=1.00;MQ=43.93;QD=28.08;SOR=0.871	GT:AD:DP:GQ:PL	1/1:0,59:59:99:1685,177,0
2L	1644290	2L_1644290_SNP	G	A	1794.77	.	AC=2;AF=1.00;AN=2;DB;DP=64;ExcessHet=3.0103;FS=0.000;MLEAC=2;MLEAF=1.00;MQ=43.97;QD=28.04;SOR=0.756	GT:AD:DP:GQ:PL	1/1:0,64:64:99:1823,192,0
2L	1644329	2L_1644329_SNP	A	T	2883.77	.	AC=2;AF=1.00;AN=2;DB;DP=65;ExcessHet=3.0103;FS=0.000;MLEAC=2;MLEAF=1.00;MQ=43.93;QD=28.38;SOR=0.925	GT:AD:DP:GQ:PL	1/1:0,65:65:99:2912,196,0
2L	1644331	2L_1644331_SNP	A	C	2883.77	.	AC=2;AF=1.00;AN=2;DB;DP=64;ExcessHet=3.0103;FS=0.000;MLEAC=2;MLEAF=1.00;MQ=43.92;QD=32.14;SOR=0.892	GT:AD:DP:GQ:PL	1/1:0,64:64:99:2912,196,0
2L	1644332	2L_1644332_SNP	C	A	2896.77	.	AC=2;AF=1.00;AN=2;DB;DP=64;ExcessHet=3.0103;FS=0.000;MLEAC=2;MLEAF=1.00;MQ=43.92;QD=31.54;SOR=0.892	GT:AD:DP:GQ:PL	1/1:0,64:64:99:2925,196,0
2L	1644334	2L_1644334_SNP	T	A	2896.77	.	AC=2;AF=1.00;AN=2;DB;DP=65;ExcessHet=3.0103;FS=0.000;MLEAC=2;MLEAF=1.00;MQ=43.93;QD=27.93;SOR=0.854	GT:AD:DP:GQ:PL	1/1:0,65:65:99:2925,196,0
2L	1644340	.	T	C	2995.77	.	AC=2;AF=1.00;AN=2;DP=68;ExcessHet=3.0103;FS=0.000;MLEAC=2;MLEAF=1.00;MQ=43.93;QD=29.33;SOR=0.880	GT:AD:DP:GQ:PL	1/1:0,68:68:99:3024,207,0
2L	1644399	2L_1644399_SNP	C	T	1465.77	.	AC=2;AF=1.00;AN=2;DB;DP=53;ExcessHet=3.0103;FS=0.000;MLEAC=2;MLEAF=1.00;MQ=43.95;QD=27.66;SOR=0.730	GT:AD:DP:GQ:PL	1/1:0,53:53:99:1494,159,0
2L	1644479	2L_1644479_SNP	A	G	2471.77	.	AC=2;AF=1.00;AN=2;DB;DP=57;ExcessHet=3.0103;FS=0.000;MLEAC=2;MLEAF=1.00;MQ=44.00;QD=31.36;SOR=1.302	GT:AD:DP:GQ:PL	1/1:0,56:56:99:2500,172,0
2L	1644490	2L_1644490_SNP	T	C	2444.77	.	AC=2;AF=1.00;AN=2;BaseQRankSum=-0.316;ClippingRankSum=0.000;DB;DP=57;ExcessHet=3.0103;FS=3.865;MLEAC=2;MLEAF=1.00;MQ=44.00;MQRankSum=0.000;QD=31.24;ReadPosRankSum=1.825;SOR=0.890	GT:AD:DP:GQ:PL	1/1:1,55:56:99:2473,117,0
2L	1644494	2L_1644494_SNP	G	T	2388.77	.	AC=2;AF=1.00;AN=2;BaseQRankSum=-0.808;ClippingRankSum=0.000;DB;DP=58;ExcessHet=3.0103;FS=3.579;MLEAC=2;MLEAF=1.00;MQ=44.00;MQRankSum=0.000;QD=25.91;ReadPosRankSum=1.609;SOR=0.689	GT:AD:DP:GQ:PL	1/1:1,56:57:99:2417,114,0
2L	1644827	2L_1644827_SNP	T	A	2071.77	.	AC=2;AF=1.00;AN=2;DB;DP=75;ExcessHet=3.0103;FS=0.000;MLEAC=2;MLEAF=1.00;MQ=43.68;QD=27.62;SOR=0.955	GT:AD:DP:GQ:PL	1/1:0,75:75:99:2100,225,0
2L	1644955	2L_1644955_SNP	T	C	1687.77	.	AC=2;AF=1.00;AN=2;DB;DP=65;ExcessHet=3.0103;FS=0.000;MLEAC=2;MLEAF=1.00;MQ=42.32;QD=25.97;SOR=0.925	GT:AD:DP:GQ:PL	1/1:0,65:65:99:1716,192,0
2L	1645106	2L_1645106_SNP	C	T	2219.77	.	AC=2;AF=1.00;AN=2;DB;DP=50;ExcessHet=3.0103;FS=0.000;MLEAC=2;MLEAF=1.00;MQ=38.37;QD=28.52;SOR=0.952	GT:AD:DP:GQ:PL	1/1:0,50:50:99:2248,157,0
2L	1645119	2L_1645119_SNP	C	T	2370.77	.	AC=2;AF=1.00;AN=2;DB;DP=51;ExcessHet=3.0103;FS=0.000;MLEAC=2;MLEAF=1.00;MQ=36.36;QD=27.74;SOR=1.094	GT:AD:DP:GQ:PL	1/1:0,51:51:99:2399,163,0
2L	1645124	2L_1645124_SNP	T	A	2401.77	.	AC=2;AF=1.00;AN=2;DB;DP=51;ExcessHet=3.0103;FS=0.000;MLEAC=2;MLEAF=1.00;MQ=36.01;QD=27.26;SOR=1.094	GT:AD:DP:GQ:PL	1/1:0,51:51:99:2430,163,0
2L	1645134	2L_1645134_SNP	A	G	2356.77	.	AC=2;AF=1.00;AN=2;DB;DP=52;ExcessHet=3.0103;FS=0.000;MLEAC=2;MLEAF=1.00;MQ=35.63;QD=29.43;SOR=1.036	GT:AD:DP:GQ:PL	1/1:0,52:52:99:2385,160,0
2L	1645135	2L_1645135_SNP	G	C	2356.77	.	AC=2;AF=1.00;AN=2;DB;DP=52;ExcessHet=3.0103;FS=0.000;MLEAC=2;MLEAF=1.00;MQ=35.63;QD=31.88;SOR=1.036	GT:AD:DP:GQ:PL	1/1:0,52:52:99:2385,160,0
2L	1645138	2L_1645138_SNP	T	C	2356.77	.	AC=2;AF=1.00;AN=2;DB;DP=52;ExcessHet=3.0103;FS=0.000;MLEAC=2;MLEAF=1.00;MQ=35.24;QD=31.24;SOR=1.136	GT:AD:DP:GQ:PL	1/1:0,52:52:99:2385,160,0
2L	1645140	2L_1645140_SNP	C	A	2311.77	.	AC=2;AF=1.00;AN=2;DB;DP=50;ExcessHet=3.0103;FS=0.000;MLEAC=2;MLEAF=1.00;MQ=34.84;QD=31.22;SOR=1.270	GT:AD:DP:GQ:PL	1/1:0,50:50:99:2340,157,0
2L	1645142	2L_1645142_SNP	A	T	2221.77	.	AC=2;AF=1.00;AN=2;DB;DP=49;ExcessHet=3.0103;FS=0.000;MLEAC=2;MLEAF=1.00;MQ=34.63;QD=29.76;SOR=1.345	GT:AD:DP:GQ:PL	1/1:0,49:49:99:2250,151,0
2L	1645150	.	T	TA	2077.73	.	AC=2;AF=1.00;AN=2;DP=46;ExcessHet=3.0103;FS=0.000;MLEAC=2;MLEAF=1.00;MQ=33.51;QD=34.28;SOR=1.609	GT:AD:DP:GQ:PL	1/1:0,46:46:99:2115,141,0
2L	1645152	.	ATTT	A	2032.73	.	AC=2;AF=1.00;AN=2;DP=46;ExcessHet=3.0103;FS=0.000;MLEAC=2;MLEAF=1.00;MQ=33.51;QD=32.44;SOR=1.609	GT:AD:DP:GQ:PL	1/1:0,46:46:99:2070,138,0
2L	1645156	.	CG	C	2077.73	.	AC=2;AF=1.00;AN=2;DP=46;ExcessHet=3.0103;FS=0.000;MLEAC=2;MLEAF=1.00;MQ=33.51;QD=28.67;SOR=1.609	GT:AD:DP:GQ:PL	1/1:0,46:46:99:2115,141,0
2L	1645160	.	A	ATACC	2167.73	.	AC=2;AF=1.00;AN=2;DP=47;ExcessHet=3.0103;FS=0.000;MLEAC=2;MLEAF=1.00;MQ=33.41;QD=35.89;SOR=1.514	GT:AD:DP:GQ:PL	1/1:0,47:47:99:2205,147,0
2L	1645164	2L_1645164_SNP	G	T	2086.77	.	AC=2;AF=1.00;AN=2;DB;DP=47;ExcessHet=3.0103;FS=0.000;MLEAC=2;MLEAF=1.00;MQ=33.61;QD=32.65;SOR=1.378	GT:AD:DP:GQ:PL	1/1:0,47:47:99:2115,141,0
2L	1645166	.	TGGG	T	2212.73	.	AC=2;AF=1.00;AN=2;DP=47;ExcessHet=3.0103;FS=0.000;MLEAC=2;MLEAF=1.00;MQ=33.61;QD=28.89;SOR=1.378	GT:AD:DP:GQ:PL	1/1:0,47:47:99:2250,151,0
2L	1645173	.	T	TTA	2257.73	.	AC=2;AF=1.00;AN=2;DP=49;ExcessHet=3.0103;FS=0.000;MLEAC=2;MLEAF=1.00;MQ=33.92;QD=31.04;SOR=1.345	GT:AD:DP:GQ:PL	1/1:0,49:49:99:2295,154,0
2L	1645178	.	C	CT	2257.73	.	AC=2;AF=1.00;AN=2;DP=51;ExcessHet=3.0103;FS=0.000;MLEAC=2;MLEAF=1.00;MQ=34.25;QD=30.38;SOR=1.314	GT:AD:DP:GQ:PL	1/1:0,51:51:99:2295,154,0
2L	1645179	.	C	T	2266.77	.	AC=2;AF=1.00;AN=2;DP=50;ExcessHet=3.0103;FS=0.000;MLEAC=2;MLEAF=1.00;MQ=34.21;QD=32.77;SOR=1.270	GT:AD:DP:GQ:PL	1/1:0,50:50:99:2295,154,0
2L	1645192	.	AAGAAATAATGTATT	A	2392.73	.	AC=2;AF=1.00;AN=2;DP=50;ExcessHet=3.0103;FS=0.000;MLEAC=2;MLEAF=1.00;MQ=34.21;QD=33.25;SOR=0.952	GT:AD:DP:GQ:PL	1/1:0,50:50:99:2430,163,0
2L	1645215	2L_1645215_SNP	C	T	2491.77	.	AC=2;AF=1.00;AN=2;DB;DP=55;ExcessHet=3.0103;FS=0.000;MLEAC=2;MLEAF=1.00;MQ=34.75;QD=27.90;SOR=0.970	GT:AD:DP:GQ:PL	1/1:0,55:55:99:2520,169,0
2L	1645224	.	T	C	2581.77	.	AC=2;AF=1.00;AN=2;DP=57;ExcessHet=3.0103;FS=0.000;MLEAC=2;MLEAF=1.00;MQ=35.30;QD=37.16;SOR=0.800	GT:AD:DP:GQ:PL	1/1:0,57:57:99:2610,175,0
2L	1645230	2L_1645230_INS	A	ATAC	2662.73	.	AC=2;AF=1.00;AN=2;DB;DP=59;ExcessHet=3.0103;FS=0.000;MLEAC=2;MLEAF=1.00;MQ=35.13;QD=28.23;SOR=0.726	GT:AD:DP:GQ:PL	1/1:0,59:59:99:2700,181,0
2L	1645233	2L_1645233_INS	A	AT	2617.73	.	AC=2;AF=1.00;AN=2;DB;DP=57;ExcessHet=3.0103;FS=0.000;MLEAC=2;MLEAF=1.00;MQ=35.23;QD=28.16;SOR=0.728	GT:AD:DP:GQ:PL	1/1:0,57:57:99:2655,178,0
2L	1645238	.	C	T	2671.77	.	AC=2;AF=1.00;AN=2;DP=59;ExcessHet=3.0103;FS=0.000;MLEAC=2;MLEAF=1.00;MQ=36.23;QD=34.09;SOR=0.726	GT:AD:DP:GQ:PL	1/1:0,59:59:99:2700,181,0
2L	1645252	2L_1645252_SNP	G	A	2671.77	.	AC=2;AF=1.00;AN=2;DB;DP=60;ExcessHet=3.0103;FS=0.000;MLEAC=2;MLEAF=1.00;MQ=36.15;QD=27.70;SOR=0.760	GT:AD:DP:GQ:PL	1/1:0,60:60:99:2700,181,0
2L	1645258	2L_1645258_SNP	G	A	2716.77	.	AC=2;AF=1.00;AN=2;DB;DP=59;ExcessHet=3.0103;FS=0.000;MLEAC=2;MLEAF=1.00;MQ=36.80;QD=29.87;SOR=0.871	GT:AD:DP:GQ:PL	1/1:0,59:59:99:2745,184,0
2L	1645259	.	A	ATAT	2707.73	.	AC=2;AF=1.00;AN=2;DP=59;ExcessHet=3.0103;FS=0.000;MLEAC=2;MLEAF=1.00;MQ=36.80;QD=29.84;SOR=0.871	GT:AD:DP:GQ:PL	1/1:0,59:59:99:2745,184,0
2L	1645266	2L_1645266_SNP	G	T	2659.77	.	AC=2;AF=1.00;AN=2;DB;DP=61;ExcessHet=3.0103;FS=0.000;MLEAC=2;MLEAF=1.00;MQ=37.66;QD=29.31;SOR=1.107	GT:AD:DP:GQ:PL	1/1:0,61:61:99:2688,184,0
2L	1645294	2L_1645294_SNP	A	G	2552.77	.	AC=2;AF=1.00;AN=2;DB;DP=60;ExcessHet=3.0103;FS=0.000;MLEAC=2;MLEAF=1.00;MQ=39.48;QD=32.91;SOR=0.906	GT:AD:DP:GQ:PL	1/1:0,60:60:99:2581,180,0
2L	1645318	2L_1645318_SNP	T	G	2541.77	.	AC=2;AF=1.00;AN=2;DB;DP=59;ExcessHet=3.0103;FS=0.000;MLEAC=2;MLEAF=1.00;MQ=39.89;QD=26.32;SOR=0.726	GT:AD:DP:GQ:PL	1/1:0,59:59:99:2570,178,0
2L	1645368	2L_1645368_SNP	C	T	2209.77	.	AC=2;AF=1.00;AN=2;DB;DP=52;ExcessHet=3.0103;FS=0.000;MLEAC=2;MLEAF=1.00;MQ=39.87;QD=30.33;SOR=0.732	GT:AD:DP:GQ:PL	1/1:0,51:51:99:2238,154,0
2L	1645369	2L_1645369_SNP	T	C	2209.77	.	AC=2;AF=1.00;AN=2;DB;DP=51;ExcessHet=3.0103;FS=0.000;MLEAC=2;MLEAF=1.00;MQ=39.94;QD=30.90;SOR=0.693	GT:AD:DP:GQ:PL	1/1:0,50:50:99:2238,154,0
2L	1645654	2L_1645654_SNP	C	T	1814.77	.	AC=2;AF=1.00;AN=2;DB;DP=67;ExcessHet=3.0103;FS=0.000;MLEAC=2;MLEAF=1.00;MQ=43.90;QD=27.09;SOR=1.318	GT:AD:DP:GQ:PL	1/1:0,67:67:99:1843,200,0
2L	1645685	2L_1645685_SNP	G	A	1819.77	.	AC=2;AF=1.00;AN=2;DB;DP=67;ExcessHet=3.0103;FS=0.000;MLEAC=2;MLEAF=1.00;MQ=43.74;QD=27.16;SOR=1.146	GT:AD:DP:GQ:PL	1/1:0,67:67:99:1848,199,0
2L	1645727	.	AGAGGGGG	A	2827.73	.	AC=2;AF=1.00;AN=2;DP=67;ExcessHet=3.0103;FS=0.000;MLEAC=2;MLEAF=1.00;MQ=43.55;QD=28.35;SOR=1.270	GT:AD:DP:GQ:PL	1/1:0,63:63:99:2865,193,0
2L	1645744	2L_1645744_SNP	A	G	3015.77	.	AC=2;AF=1.00;AN=2;DB;DP=70;ExcessHet=3.0103;FS=0.000;MLEAC=2;MLEAF=1.00;MQ=43.54;QD=28.35;SOR=1.418	GT:AD:DP:GQ:PL	1/1:0,70:70:99:3044,211,0
2L	1646024	2L_1646024_SNP	T	A	3798.77	.	AC=2;AF=1.00;AN=2;DB;DP=85;ExcessHet=3.0103;FS=0.000;MLEAC=2;MLEAF=1.00;MQ=42.38;QD=26.71;SOR=1.075	GT:AD:DP:GQ:PL	1/1:0,84:84:99:3827,259,0
2L	1646029	2L_1646029_SNP	A	G	3916.77	.	AC=2;AF=1.00;AN=2;DB;DP=87;ExcessHet=3.0103;FS=0.000;MLEAC=2;MLEAF=1.00;MQ=42.30;QD=26.23;SOR=1.065	GT:AD:DP:GQ:PL	1/1:0,86:86:99:3945,265,0
2L	1646040	.	TTATGTTA	T	3922.73	.	AC=2;AF=1.00;AN=2;DP=83;ExcessHet=3.0103;FS=0.000;MLEAC=2;MLEAF=1.00;MQ=42.13;QD=29.98;SOR=1.022	GT:AD:DP:GQ:PL	1/1:0,82:82:99:3960,265,0
2L	1646066	.	T	TA	3337.73	.	AC=2;AF=1.00;AN=2;DP=73;ExcessHet=3.0103;FS=0.000;MLEAC=2;MLEAF=1.00;MQ=41.83;QD=29.45;SOR=0.749	GT:AD:DP:GQ:PL	1/1:0,72:72:99:3375,226,0
2L	1646068	.	T	TAA	3407.73	.	AC=2;AF=1.00;AN=2;DP=72;ExcessHet=3.0103;FS=0.000;MLEAC=2;MLEAF=1.00;MQ=41.77;QD=32.06;SOR=0.749	GT:AD:DP:GQ:PL	1/1:0,72:72:99:3445,232,0
2L	1646071	2L_1646071_SNP	T	A	3215.77	.	AC=2;AF=1.00;AN=2;DB;DP=73;ExcessHet=3.0103;FS=0.000;MLEAC=2;MLEAF=1.00;MQ=41.48;QD=26.54;SOR=0.720	GT:AD:DP:GQ:PL	1/1:0,73:73:99:3244,220,0
2L	1646100	2L_1646100_SNP	C	T	3055.77	.	AC=2;AF=1.00;AN=2;DB;DP=69;ExcessHet=3.0103;FS=0.000;MLEAC=2;MLEAF=1.00;MQ=40.86;QD=32.56;SOR=1.131	GT:AD:DP:GQ:PL	1/1:0,69:69:99:3084,208,0
2L	1646101	2L_1646101_SNP	G	T	3055.77	.	AC=2;AF=1.00;AN=2;DB;DP=68;ExcessHet=3.0103;FS=0.000;MLEAC=2;MLEAF=1.00;MQ=40.84;QD=32.34;SOR=1.098	GT:AD:DP:GQ:PL	1/1:0,68:68:99:3084,208,0
2L	1646113	.	A	AATATTTGT	3202.73	.	AC=2;AF=1.00;AN=2;DP=68;ExcessHet=3.0103;FS=0.000;MLEAC=2;MLEAF=1.00;MQ=41.03;QD=30.72;SOR=1.022	GT:AD:DP:GQ:PL	1/1:0,68:68:99:3240,217,0
2L	1646146	2L_1646146_SNP	C	A	1905.77	.	AC=2;AF=1.00;AN=2;DB;DP=69;ExcessHet=3.0103;FS=0.000;MLEAC=2;MLEAF=1.00;MQ=41.60;QD=27.62;SOR=0.910	GT:AD:DP:GQ:PL	1/1:0,69:69:99:1934,207,0
2L	1646208	2L_1646208_SNP	C	G	3163.77	.	AC=2;AF=1.00;AN=2;DB;DP=72;ExcessHet=3.0103;FS=0.000;MLEAC=2;MLEAF=1.00;MQ=43.12;QD=31.93;SOR=1.483	GT:AD:DP:GQ:PL	1/1:0,72:72:99:3192,217,0
2L	1646216	2L_1646216_SNP	G	A	3179.77	.	AC=2;AF=1.00;AN=2;DB;DP=71;ExcessHet=3.0103;FS=0.000;MLEAC=2;MLEAF=1.00;MQ=43.18;QD=32.31;SOR=1.451	GT:AD:DP:GQ:PL	1/1:0,71:71:99:3208,217,0
2L	1646227	2L_1646227_SNP	G	A	3359.77	.	AC=2;AF=1.00;AN=2;DB;DP=77;ExcessHet=3.0103;FS=0.000;MLEAC=2;MLEAF=1.00;MQ=43.13;QD=28.13;SOR=1.379	GT:AD:DP:GQ:PL	1/1:0,77:77:99:3388,238,0
2L	1646344	.	ACATCACCAT	A	3105.73	.	AC=2;AF=1.00;AN=2;DP=78;ExcessHet=3.0103;FS=0.000;MLEAC=2;MLEAF=1.00;MQ=42.26;QD=31.39;SOR=1.032	GT:AD:DP:GQ:PL	1/1:0,73:73:99:3143,220,0
2L	1646480	2L_1646480_SNP	T	C	2273.77	.	AC=2;AF=1.00;AN=2;DB;DP=85;ExcessHet=3.0103;FS=0.000;MLEAC=2;MLEAF=1.00;MQ=43.03;QD=27.07;SOR=1.013	GT:AD:DP:GQ:PL	1/1:0,84:84:99:2302,250,0
2L	1646576	2L_1646576_SNP	G	A	1599.77	.	AC=2;AF=1.00;AN=2;DB;DP=58;ExcessHet=3.0103;FS=0.000;MLEAC=2;MLEAF=1.00;MQ=43.67;QD=27.58;SOR=0.997	GT:AD:DP:GQ:PL	1/1:0,58:58:99:1628,174,0
2L	1646652	2L_1646652_SNP	T	G	2190.77	.	AC=2;AF=1.00;AN=2;BaseQRankSum=0.070;ClippingRankSum=0.000;DB;DP=51;ExcessHet=3.0103;FS=3.274;MLEAC=2;MLEAF=1.00;MQ=42.86;MQRankSum=-0.568;QD=37.12;ReadPosRankSum=0.884;SOR=0.477	GT:AD:DP:GQ:PL	1/1:1,50:51:99:2219,112,0
2L	1646653	2L_1646653_SNP	G	A	2190.77	.	AC=2;AF=1.00;AN=2;BaseQRankSum=0.489;ClippingRankSum=0.000;DB;DP=52;ExcessHet=3.0103;FS=3.358;MLEAC=2;MLEAF=1.00;MQ=42.88;MQRankSum=-0.560;QD=29.78;ReadPosRankSum=0.733;SOR=0.537	GT:AD:DP:GQ:PL	1/1:1,51:52:99:2219,112,0
2L	1646671	2L_1646671_SNP	A	G	1433.77	.	AC=2;AF=1.00;AN=2;BaseQRankSum=0.192;ClippingRankSum=0.000;DB;DP=56;ExcessHet=3.0103;FS=3.332;MLEAC=2;MLEAF=1.00;MQ=42.96;MQRankSum=-0.533;QD=25.60;ReadPosRankSum=-0.464;SOR=0.514	GT:AD:DP:GQ:PL	1/1:1,55:56:99:1462,139,0
2L	1646684	.	A	T	2543.77	.	AC=2;AF=1.00;AN=2;BaseQRankSum=0.000;ClippingRankSum=0.000;DP=60;ExcessHet=3.0103;FS=3.310;MLEAC=2;MLEAF=1.00;MQ=43.29;MQRankSum=-0.511;QD=27.01;ReadPosRankSum=-0.982;SOR=0.494	GT:AD:DP:GQ:PL	1/1:1,59:60:99:2572,136,0
2L	1646688	2L_1646688_SNP	C	A	2581.77	.	AC=2;AF=1.00;AN=2;BaseQRankSum=-0.275;ClippingRankSum=0.000;DB;DP=60;ExcessHet=3.0103;FS=3.158;MLEAC=2;MLEAF=1.00;MQ=43.29;MQRankSum=-0.511;QD=28.58;ReadPosRankSum=-1.184;SOR=0.384	GT:AD:DP:GQ:PL	1/1:1,59:60:99:2610,139,0
2L	1646728	.	T	TA	1816.73	.	AC=2;AF=1.00;AN=2;BaseQRankSum=-0.968;ClippingRankSum=0.000;DP=57;ExcessHet=3.0103;FS=3.168;MLEAC=2;MLEAF=1.00;MQ=43.18;MQRankSum=-0.591;QD=32.44;ReadPosRankSum=-0.341;SOR=0.395	GT:AD:DP:GQ:PL	1/1:1,55:56:99:1854,137,0
2L	1646821	.	C	CTACA	2327.73	.	AC=2;AF=1.00;AN=2;DP=53;ExcessHet=3.0103;FS=0.000;MLEAC=2;MLEAF=1.00;MQ=43.43;QD=23.20;SOR=1.051	GT:AD:DP:GQ:PL	1/1:0,50:50:99:2365,162,0
2L	1646835	.	T	G	2041.77	.	AC=2;AF=1.00;AN=2;DP=44;ExcessHet=3.0103;FS=0.000;MLEAC=2;MLEAF=1.00;MQ=43.35;QD=24.93;SOR=1.364	GT:AD:DP:GQ:PL	1/1:0,44:44:99:2070,138,0
2L	1646836	.	A	C	1996.77	.	AC=2;AF=1.00;AN=2;DP=45;ExcessHet=3.0103;FS=0.000;MLEAC=2;MLEAF=1.00;MQ=43.37;QD=30.56;SOR=1.414	GT:AD:DP:GQ:PL	1/1:0,45:45:99:2025,135,0
2L	1646842	2L_1646842_SNP	C	T	2041.77	.	AC=2;AF=1.00;AN=2;DB;DP=45;ExcessHet=3.0103;FS=0.000;MLEAC=2;MLEAF=1.00;MQ=43.37;QD=30.22;SOR=1.414	GT:AD:DP:GQ:PL	1/1:0,45:45:99:2070,138,0
2L	1646845	2L_1646845_SNP	G	A	2041.77	.	AC=2;AF=1.00;AN=2;DB;DP=45;ExcessHet=3.0103;FS=0.000;MLEAC=2;MLEAF=1.00;MQ=43.37;QD=30.85;SOR=1.559	GT:AD:DP:GQ:PL	1/1:0,45:45:99:2070,138,0
2L	1646857	2L_1646857_SNP	C	T	1871.77	.	AC=2;AF=1.00;AN=2;DB;DP=43;ExcessHet=3.0103;FS=0.000;MLEAC=2;MLEAF=1.00;MQ=43.43;QD=25.73;SOR=1.609	GT:AD:DP:GQ:PL	1/1:0,43:43:99:1900,129,0
2L	1646929	2L_1646929_SNP	C	T	1210.77	.	AC=2;AF=1.00;AN=2;DB;DP=46;ExcessHet=3.0103;FS=0.000;MLEAC=2;MLEAF=1.00;MQ=43.72;QD=27.52;SOR=1.828	GT:AD:DP:GQ:PL	1/1:0,44:44:99:1239,132,0
2L	1647085	2L_1647085_SNP	G	A	1628.77	.	AC=2;AF=1.00;AN=2;BaseQRankSum=1.644;ClippingRankSum=0.000;DB;DP=62;ExcessHet=3.0103;FS=3.300;MLEAC=2;MLEAF=1.00;MQ=43.89;MQRankSum=-0.150;QD=26.27;ReadPosRankSum=1.624;SOR=0.485	GT:AD:DP:GQ:PL	1/1:1,61:62:99:1657,160,0
2L	1647175	2L_1647175_SNP	G	A	2822.77	.	AC=2;AF=1.00;AN=2;DB;DP=66;ExcessHet=3.0103;FS=0.000;MLEAC=2;MLEAF=1.00;MQ=43.93;QD=31.65;SOR=0.818	GT:AD:DP:GQ:PL	1/1:0,66:66:99:2851,199,0
2L	1647180	.	G	A	2774.77	.	AC=2;AF=1.00;AN=2;DP=63;ExcessHet=3.0103;FS=0.000;MLEAC=2;MLEAF=1.00;MQ=43.92;QD=22.59;SOR=0.724	GT:AD:DP:GQ:PL	1/1:0,63:63:99:2803,193,0
2L	1647393	2L_1647393_SNP	G	C	1782.77	.	AC=2;AF=1.00;AN=2;DB;DP=67;ExcessHet=3.0103;FS=0.000;MLEAC=2;MLEAF=1.00;MQ=43.81;QD=27.43;SOR=1.078	GT:AD:DP:GQ:PL	1/1:0,65:65:99:1811,195,0
2L	1647421	.	T	TATGC	3440.73	.	AC=2;AF=1.00;AN=2;DP=79;ExcessHet=3.0103;FS=0.000;MLEAC=2;MLEAF=1.00;MQ=43.84;QD=28.62;SOR=1.012	GT:AD:DP:GQ:PL	1/1:0,77:77:99:3478,235,0
2L	1647627	2L_1647627_SNP	A	G	3072.77	.	AC=2;AF=1.00;AN=2;DB;DP=70;ExcessHet=3.0103;FS=0.000;MLEAC=2;MLEAF=1.00;MQ=43.79;QD=29.90;SOR=0.811	GT:AD:DP:GQ:PL	1/1:0,70:70:99:3101,211,0
2L	1647632	2L_1647632_SNP	A	T	3182.77	.	AC=2;AF=1.00;AN=2;DB;DP=70;ExcessHet=3.0103;FS=0.000;MLEAC=2;MLEAF=1.00;MQ=43.79;QD=30.87;SOR=0.874	GT:AD:DP:GQ:PL	1/1:0,70:70:99:3211,217,0
2L	1647635	.	GTTTTTT	G	3035.73	.	AC=2;AF=1.00;AN=2;DP=72;ExcessHet=3.0103;FS=0.000;MLEAC=2;MLEAF=1.00;MQ=43.80;QD=33.56;SOR=0.800	GT:AD:DP:GQ:PL	1/1:0,72:72:99:3073,217,0
2L	1647659	2L_1647659_SNP	C	T	2904.77	.	AC=2;AF=1.00;AN=2;DB;DP=67;ExcessHet=3.0103;FS=0.000;MLEAC=2;MLEAF=1.00;MQ=43.82;QD=26.49;SOR=0.917	GT:AD:DP:GQ:PL	1/1:0,67:67:99:2933,205,0
2L	1647694	2L_1647694_SNP	C	T	3182.77	.	AC=2;AF=1.00;AN=2;DB;DP=71;ExcessHet=3.0103;FS=0.000;MLEAC=2;MLEAF=1.00;MQ=43.86;QD=37.45;SOR=1.362	GT:AD:DP:GQ:PL	1/1:0,71:71:99:3211,226,0
2L	1647711	2L_1647711_SNP	T	A	3124.77	.	AC=2;AF=1.00;AN=2;DB;DP=69;ExcessHet=3.0103;FS=0.000;MLEAC=2;MLEAF=1.00;MQ=43.89;QD=26.61;SOR=1.296	GT:AD:DP:GQ:PL	1/1:0,69:69:99:3153,214,0
2L	1647732	2L_1647732_SNP	C	T	3086.77	.	AC=2;AF=1.00;AN=2;DB;DP=74;ExcessHet=3.0103;FS=0.000;MLEAC=2;MLEAF=1.00;MQ=43.89;QD=30.15;SOR=1.061	GT:AD:DP:GQ:PL	1/1:0,74:74:99:3115,223,0
2L	1647977	2L_1647977_SNP	A	G	1804.77	.	AC=2;AF=1.00;AN=2;DB;DP=64;ExcessHet=3.0103;FS=0.000;MLEAC=2;MLEAF=1.00;MQ=43.97;QD=28.20;SOR=0.892	GT:AD:DP:GQ:PL	1/1:0,64:64:99:1833,191,0
2L	1648252	2L_1648252_SNP	A	T	1776.77	.	AC=2;AF=1.00;AN=2;DB;DP=65;ExcessHet=3.0103;FS=0.000;MLEAC=2;MLEAF=1.00;MQ=43.62;QD=27.33;SOR=1.162	GT:AD:DP:GQ:PL	1/1:0,65:65:99:1805,195,0
2L	1648327	2L_1648327_SNP	G	T	2273.77	.	AC=2;AF=1.00;AN=2;DB;DP=52;ExcessHet=3.0103;FS=0.000;MLEAC=2;MLEAF=1.00;MQ=43.32;QD=27.17;SOR=1.747	GT:AD:DP:GQ:PL	1/1:0,52:52:99:2302,157,0
2L	1648331	2L_1648331_SNP	C	T	2321.77	.	AC=2;AF=1.00;AN=2;DB;DP=53;ExcessHet=3.0103;FS=0.000;MLEAC=2;MLEAF=1.00;MQ=43.33;QD=32.10;SOR=1.654	GT:AD:DP:GQ:PL	1/1:0,53:53:99:2350,142,0
2L	1648333	2L_1648333_SNP	G	T	2321.77	.	AC=2;AF=1.00;AN=2;BaseQRankSum=1.123;ClippingRankSum=0.000;DB;DP=59;ExcessHet=3.0103;FS=4.851;MLEAC=2;MLEAF=1.00;MQ=43.37;MQRankSum=-0.659;QD=32.53;ReadPosRankSum=1.704;SOR=1.549	GT:AD:DP:GQ:PL	1/1:1,54:55:99:2350,142,0
2L	1648454	2L_1648454_SNP	A	G	1704.77	.	AC=2;AF=1.00;AN=2;DB;DP=64;ExcessHet=3.0103;FS=0.000;MLEAC=2;MLEAF=1.00;MQ=43.35;QD=27.06;SOR=0.790	GT:AD:DP:GQ:PL	1/1:0,63:63:99:1733,188,0
2L	1648493	2L_1648493_SNP	G	A	2839.77	.	AC=2;AF=1.00;AN=2;BaseQRankSum=1.587;ClippingRankSum=0.000;DB;DP=67;ExcessHet=3.0103;FS=3.424;MLEAC=2;MLEAF=1.00;MQ=43.12;MQRankSum=-0.882;QD=28.12;ReadPosRankSum=1.260;SOR=0.572	GT:AD:DP:GQ:PL	1/1:1,65:66:99:2868,157,0
2L	1648495	2L_1648495_SNP	T	G	2838.77	.	AC=2;AF=1.00;AN=2;BaseQRankSum=-0.196;ClippingRankSum=0.000;DB;DP=65;ExcessHet=3.0103;FS=3.148;MLEAC=2;MLEAF=1.00;MQ=43.06;MQRankSum=-0.938;QD=28.97;ReadPosRankSum=1.137;SOR=0.374	GT:AD:DP:GQ:PL	1/1:1,63:64:99:2867,157,0
2L	1648497	2L_1648497_SNP	C	T	2806.77	.	AC=2;AF=1.00;AN=2;BaseQRankSum=1.557;ClippingRankSum=0.000;DB;DP=64;ExcessHet=3.0103;FS=3.222;MLEAC=2;MLEAF=1.00;MQ=43.04;MQRankSum=-0.953;QD=25.94;ReadPosRankSum=1.128;SOR=0.428	GT:AD:DP:GQ:PL	1/1:1,62:63:99:2835,151,0
2L	1648510	2L_1648510_SNP	A	T	2671.77	.	AC=2;AF=1.00;AN=2;BaseQRankSum=-0.612;ClippingRankSum=0.000;DB;DP=63;ExcessHet=3.0103;FS=0.000;MLEAC=2;MLEAF=1.00;MQ=43.00;MQRankSum=-1.001;QD=28.80;ReadPosRankSum=0.615;SOR=0.236	GT:AD:DP:GQ:PL	1/1:1,61:62:99:2700,142,0
2L	1648527	.	CAAAATTTCGATT	C	2835.73	.	AC=2;AF=1.00;AN=2;BaseQRankSum=1.781;ClippingRankSum=0.000;DP=66;ExcessHet=3.0103;FS=0.000;MLEAC=2;MLEAF=1.00;MQ=43.01;MQRankSum=-0.985;QD=27.20;ReadPosRankSum=-0.080;SOR=0.249	GT:AD:DP:GQ:PL	1/1:1,64:65:99:2873,154,0
2L	1648596	2L_1648596_SNP	G	A	2081.77	.	AC=2;AF=1.00;AN=2;BaseQRankSum=1.031;ClippingRankSum=0.000;DB;DP=77;ExcessHet=3.0103;FS=0.000;MLEAC=2;MLEAF=1.00;MQ=43.24;MQRankSum=-0.608;QD=27.39;ReadPosRankSum=-0.023;SOR=0.256	GT:AD:DP:GQ:PL	1/1:1,75:76:99:2110,200,0
2L	1648672	.	G	A	1798.77	.	AC=2;AF=1.00;AN=2;DP=65;ExcessHet=3.0103;FS=0.000;MLEAC=2;MLEAF=1.00;MQ=42.96;QD=27.67;SOR=0.787	GT:AD:DP:GQ:PL	1/1:0,65:65:99:1827,194,0
2L	1648704	.	G	GTTT	2677.73	.	AC=2;AF=1.00;AN=2;DP=68;ExcessHet=3.0103;FS=0.000;MLEAC=2;MLEAF=1.00;MQ=42.86;QD=31.11;SOR=1.112	GT:AD:DP:GQ:PL	1/1:0,64:64:99:2715,195,0
2L	1648706	.	G	T	2800.77	.	AC=2;AF=1.00;AN=2;DP=64;ExcessHet=3.0103;FS=0.000;MLEAC=2;MLEAF=1.00;MQ=42.79;QD=34.21;SOR=0.966	GT:AD:DP:GQ:PL	1/1:0,64:64:99:2829,196,0
2L	1648909	.	CAGAGAG	C	2006.73	.	AC=2;AF=1.00;AN=2;BaseQRankSum=1.817;ClippingRankSum=0.000;DP=53;ExcessHet=3.0103;FS=4.025;MLEAC=2;MLEAF=1.00;MQ=41.16;MQRankSum=-0.555;QD=29.64;ReadPosRankSum=1.409;SOR=1.009	GT:AD:DP:GQ:PL	1/1:1,47:48:99:2044,124,0
2L	1649112	.	G	GCA	2347.73	.	AC=2;AF=1.00;AN=2;DP=54;ExcessHet=3.0103;FS=0.000;MLEAC=2;MLEAF=1.00;MQ=43.68;QD=27.82;SOR=1.201	GT:AD:DP:GQ:PL	1/1:0,51:51:99:2385,159,0
2L	1649125	.	G	A	2536.77	.	AC=2;AF=1.00;AN=2;DP=57;ExcessHet=3.0103;FS=0.000;MLEAC=2;MLEAF=1.00;MQ=43.70;QD=32.11;SOR=1.140	GT:AD:DP:GQ:PL	1/1:0,57:57:99:2565,172,0
2L	1649136	2L_1649136_SNP	T	C	2563.77	.	AC=2;AF=1.00;AN=2;DB;DP=56;ExcessHet=3.0103;FS=0.000;MLEAC=2;MLEAF=1.00;MQ=43.70;QD=36.00;SOR=1.199	GT:AD:DP:GQ:PL	1/1:0,56:56:99:2592,175,0
2L	1649142	2L_1649142_SNP	C	G	2443.77	.	AC=2;AF=1.00;AN=2;DB;DP=56;ExcessHet=3.0103;FS=0.000;MLEAC=2;MLEAF=1.00;MQ=43.70;QD=27.70;SOR=1.199	GT:AD:DP:GQ:PL	1/1:0,56:56:99:2472,169,0
2L	1649521	.	GT	G	981.73	.	AC=2;AF=1.00;AN=2;BaseQRankSum=1.619;ClippingRankSum=0.000;DP=70;ExcessHet=3.0103;FS=1.611;MLEAC=2;MLEAF=1.00;MQ=43.93;MQRankSum=2.976;QD=14.65;ReadPosRankSum=0.687;SOR=0.351	GT:AD:DP:GQ:PL	1/1:7,60:67:46:1019,46,0
2L	1649829	2L_1649829_SNP	T	A	1750.77	.	AC=2;AF=1.00;AN=2;DB;DP=64;ExcessHet=3.0103;FS=0.000;MLEAC=2;MLEAF=1.00;MQ=43.65;QD=27.79;SOR=0.790	GT:AD:DP:GQ:PL	1/1:0,63:63:99:1779,189,0
2L	1650014	.	CAG	C	1209.73	.	AC=2;AF=1.00;AN=2;DP=57;ExcessHet=3.0103;FS=0.000;MLEAC=1;MLEAF=0.500;MQ=43.88;QD=28.80;SOR=1.061	GT:AD:DP:GQ:PL	1/1:0,42:42:99:1193,125,0
2L	1650414	2L_1650414_SNP	T	A	3058.77	.	AC=2;AF=1.00;AN=2;DB;DP=70;ExcessHet=3.0103;FS=0.000;MLEAC=2;MLEAF=1.00;MQ=44.00;QD=33.80;SOR=0.811	GT:AD:DP:GQ:PL	1/1:0,70:70:99:3087,211,0
2L	1650422	.	C	CTTTTG	3005.73	.	AC=2;AF=1.00;AN=2;DP=67;ExcessHet=3.0103;FS=0.000;MLEAC=2;MLEAF=1.00;MQ=44.00;QD=29.21;SOR=0.917	GT:AD:DP:GQ:PL	1/1:0,67:67:99:3043,204,0
2L	1650517	.	T	G	1922.77	.	AC=2;AF=1.00;AN=2;BaseQRankSum=-1.526;ClippingRankSum=0.000;DP=72;ExcessHet=3.0103;FS=3.133;MLEAC=2;MLEAF=1.00;MQ=44.00;MQRankSum=0.000;QD=26.71;ReadPosRankSum=1.692;SOR=0.357	GT:AD:DP:GQ:PL	1/1:1,71:72:99:1951,186,0
2L	1650572	2L_1650572_SNP	G	T	2109.77	.	AC=2;AF=1.00;AN=2;DB;DP=75;ExcessHet=3.0103;FS=0.000;MLEAC=2;MLEAF=1.00;MQ=44.00;QD=28.13;SOR=0.774	GT:AD:DP:GQ:PL	1/1:0,75:75:99:2138,225,0
2L	1650697	2L_1650697_SNP	A	G	2011.77	.	AC=2;AF=1.00;AN=2;DB;DP=73;ExcessHet=3.0103;FS=0.000;MLEAC=2;MLEAF=1.00;MQ=43.92;QD=27.56;SOR=0.898	GT:AD:DP:GQ:PL	1/1:0,73:73:99:2040,218,0
2L	1650988	2L_1650988_SNP	T	A	1820.77	.	AC=2;AF=1.00;AN=2;DB;DP=66;ExcessHet=3.0103;FS=0.000;MLEAC=2;MLEAF=1.00;MQ=43.97;QD=27.59;SOR=0.886	GT:AD:DP:GQ:PL	1/1:0,66:66:99:1849,198,0
2L	1651029	2L_1651029_SNP	T	A	1871.77	.	AC=2;AF=1.00;AN=2;DB;DP=70;ExcessHet=3.0103;FS=0.000;MLEAC=2;MLEAF=1.00;MQ=43.94;QD=27.13;SOR=0.722	GT:AD:DP:GQ:PL	1/1:0,69:69:99:1900,206,0
2L	1651203	2L_1651203_SNP	A	C	2183.77	.	AC=2;AF=1.00;AN=2;DB;DP=52;ExcessHet=3.0103;FS=0.000;MLEAC=2;MLEAF=1.00;MQ=43.82;QD=29.38;SOR=0.770	GT:AD:DP:GQ:PL	1/1:0,52:52:99:2212,160,0
2L	1651221	.	TGTTC	T	2198.73	.	AC=2;AF=1.00;AN=2;DP=52;ExcessHet=3.0103;FS=0.000;MLEAC=2;MLEAF=1.00;MQ=43.82;QD=30.23;SOR=0.770	GT:AD:DP:GQ:PL	1/1:0,52:52:99:2236,157,0
2L	1651700	2L_1651700_SNP	T	A	1805.77	.	AC=2;AF=1.00;AN=2;DB;DP=65;ExcessHet=3.0103;FS=0.000;MLEAC=2;MLEAF=1.00;MQ=44.00;QD=27.78;SOR=1.162	GT:AD:DP:GQ:PL	1/1:0,65:65:99:1834,194,0
2L	1651765	2L_1651765_SNP	G	A	1824.77	.	AC=2;AF=1.00;AN=2;DB;DP=66;ExcessHet=3.0103;FS=0.000;MLEAC=2;MLEAF=1.00;MQ=43.91;QD=27.65;SOR=0.754	GT:AD:DP:GQ:PL	1/1:0,66:66:99:1853,198,0
2L	1651851	.	G	GTA	3141.73	.	AC=2;AF=1.00;AN=2;DP=77;ExcessHet=3.0103;FS=0.000;MLEAC=2;MLEAF=1.00;MQ=43.96;QD=31.57;SOR=0.772	GT:AD:DP:GQ:PL	1/1:0,77:77:99:3179,240,0
2L	1652147	.	ATG	A	1180.73	.	AC=2;AF=1.00;AN=2;BaseQRankSum=1.487;ClippingRankSum=0.000;DP=57;ExcessHet=3.0103;FS=3.340;MLEAC=2;MLEAF=1.00;MQ=42.89;MQRankSum=-0.297;QD=26.83;ReadPosRankSum=0.296;SOR=0.540	GT:AD:DP:GQ:PL	1/1:1,43:44:99:1218,103,0
2L	1652589	2L_1652589_SNP	C	T	1470.77	.	AC=2;AF=1.00;AN=2;DB;DP=54;ExcessHet=3.0103;FS=0.000;MLEAC=2;MLEAF=1.00;MQ=43.96;QD=27.24;SOR=0.931	GT:AD:DP:GQ:PL	1/1:0,54:54:99:1499,161,0
2L	1652642	.	A	ATTACT	2235.73	.	AC=2;AF=1.00;AN=2;DP=49;ExcessHet=3.0103;FS=0.000;MLEAC=2;MLEAF=1.00;MQ=43.92;QD=29.58;SOR=1.345	GT:AD:DP:GQ:PL	1/1:0,49:49:99:2273,154,0
2L	1652667	2L_1652667_SNP	G	T	2295.77	.	AC=2;AF=1.00;AN=2;DB;DP=50;ExcessHet=3.0103;FS=0.000;MLEAC=2;MLEAF=1.00;MQ=43.92;QD=25.35;SOR=1.051	GT:AD:DP:GQ:PL	1/1:0,50:50:99:2324,157,0
2L	1652688	2L_1652688_SNP	T	A	1850.77	.	AC=2;AF=1.00;AN=2;DB;DP=45;ExcessHet=3.0103;FS=0.000;MLEAC=2;MLEAF=1.00;MQ=43.91;QD=27.78;SOR=1.038	GT:AD:DP:GQ:PL	1/1:0,45:45:99:1879,135,0
2L	1653050	2L_1653050_SNP	T	C	1915.77	.	AC=2;AF=1.00;AN=2;DB;DP=71;ExcessHet=3.0103;FS=0.000;MLEAC=2;MLEAF=1.00;MQ=43.20;QD=27.37;SOR=0.874	GT:AD:DP:GQ:PL	1/1:0,70:70:99:1944,210,0
2L	1653154	.	C	A	2294.77	.	AC=2;AF=1.00;AN=2;DP=82;ExcessHet=3.0103;FS=0.000;MLEAC=2;MLEAF=1.00;MQ=43.46;QD=27.98;SOR=0.793	GT:AD:DP:GQ:PL	1/1:0,82:82:99:2323,245,0
2L	1653224	.	C	G	2287.77	.	AC=2;AF=1.00;AN=2;DP=83;ExcessHet=3.0103;FS=0.000;MLEAC=2;MLEAF=1.00;MQ=43.46;QD=27.90;SOR=0.902	GT:AD:DP:GQ:PL	1/1:0,82:82:99:2316,246,0
2L	1653354	.	CACAACAACA	C	2699.73	.	AC=2;AF=1.00;AN=2;DP=66;ExcessHet=3.0103;FS=0.000;MLEAC=2;MLEAF=1.00;MQ=41.32;QD=30.17;SOR=0.826	GT:AD:DP:GQ:PL	1/1:0,62:62:99:2737,187,0
2L	1653532	.	TA	T	1278.73	.	AC=2;AF=1.00;AN=2;DP=74;ExcessHet=3.0103;FS=0.000;MLEAC=2;MLEAF=1.00;MQ=43.54;QD=18.80;SOR=0.886	GT:AD:DP:GQ:PL	1/1:0,68:68:99:1316,201,0
2L	1653733	.	T	TAAA	2961.73	.	AC=2;AF=1.00;AN=2;DP=74;ExcessHet=3.0103;FS=0.000;MLEAC=2;MLEAF=1.00;MQ=43.74;QD=31.21;SOR=1.054	GT:AD:DP:GQ:PL	1/1:0,69:69:99:2999,208,0
2L	1653778	2L_1653778_SNP	G	T	1774.77	.	AC=2;AF=1.00;AN=2;DB;DP=64;ExcessHet=3.0103;FS=0.000;MLEAC=2;MLEAF=1.00;MQ=43.97;QD=27.73;SOR=0.822	GT:AD:DP:GQ:PL	1/1:0,64:64:99:1803,192,0
2L	1653868	2L_1653868_SNP	C	T	2069.77	.	AC=2;AF=1.00;AN=2;DB;DP=75;ExcessHet=3.0103;FS=0.000;MLEAC=2;MLEAF=1.00;MQ=44.00;QD=27.60;SOR=0.774	GT:AD:DP:GQ:PL	1/1:0,75:75:99:2098,224,0
2L	1653915	.	CT	C	1809.73	.	AC=2;AF=1.00;AN=2;DP=72;ExcessHet=3.0103;FS=0.000;MLEAC=2;MLEAF=1.00;MQ=43.82;QD=25.49;SOR=0.840	GT:AD:DP:GQ:PL	1/1:0,71:71:99:1847,213,0
2L	1653960	.	GT	G	731.73	.	AC=2;AF=1.00;AN=2;BaseQRankSum=-2.059;ClippingRankSum=0.000;DP=73;ExcessHet=3.0103;FS=1.829;MLEAC=2;MLEAF=1.00;MQ=43.61;MQRankSum=-0.473;QD=12.62;ReadPosRankSum=-0.951;SOR=1.464	GT:AD:DP:GQ:PL	1/1:6,52:58:59:769,59,0
2L	1654008	.	C	T	3322.77	.	AC=2;AF=1.00;AN=2;DP=77;ExcessHet=3.0103;FS=0.000;MLEAC=2;MLEAF=1.00;MQ=43.92;QD=31.97;SOR=1.079	GT:AD:DP:GQ:PL	1/1:0,77:77:99:3351,237,0
2L	1654014	.	TA	T	3379.73	.	AC=2;AF=1.00;AN=2;DP=79;ExcessHet=3.0103;FS=0.000;MLEAC=2;MLEAF=1.00;MQ=43.93;QD=26.20;SOR=0.881	GT:AD:DP:GQ:PL	1/1:0,79:79:99:3417,240,0
2L	1654028	2L_1654028_SNP	G	A	3190.77	.	AC=2;AF=1.00;AN=2;DB;DP=73;ExcessHet=3.0103;FS=0.000;MLEAC=2;MLEAF=1.00;MQ=43.95;QD=29.04;SOR=1.002	GT:AD:DP:GQ:PL	1/1:0,72:72:99:3219,220,0
2L	1654265	2L_1654265_SNP	T	C	1254.77	.	AC=2;AF=1.00;AN=2;BaseQRankSum=-0.724;ClippingRankSum=0.000;DB;DP=50;ExcessHet=3.0103;FS=0.000;MLEAC=2;MLEAF=1.00;MQ=43.42;MQRankSum=-0.385;QD=25.61;ReadPosRankSum=0.921;SOR=0.340	GT:AD:DP:GQ:PL	1/1:1,48:49:99:1283,117,0
2L	1654316	2L_1654316_SNP	A	C	878.77	.	AC=2;AF=1.00;AN=2;DB;DP=33;ExcessHet=3.0103;FS=0.000;MLEAC=2;MLEAF=1.00;MQ=43.15;QD=26.63;SOR=1.542	GT:AD:DP:GQ:PL	1/1:0,33:33:97:907,97,0
2L	1654342	2L_1654342_SNP	G	T	1032.77	.	AC=2;AF=1.00;AN=2;DB;DP=42;ExcessHet=3.0103;FS=0.000;MLEAC=2;MLEAF=1.00;MQ=43.67;QD=25.82;SOR=1.981	GT:AD:DP:GQ:PL	1/1:0,40:40:99:1061,117,0
2L	1654546	2L_1654546_SNP	T	C	2681.77	.	AC=2;AF=1.00;AN=2;DB;DP=61;ExcessHet=3.0103;FS=0.000;MLEAC=2;MLEAF=1.00;MQ=40.47;QD=29.93;SOR=0.725	GT:AD:DP:GQ:PL	1/1:0,61:61:99:2710,184,0
2L	1654550	.	TTCA	T	2717.73	.	AC=2;AF=1.00;AN=2;DP=61;ExcessHet=3.0103;FS=0.000;MLEAC=2;MLEAF=1.00;MQ=40.47;QD=25.48;SOR=0.725	GT:AD:DP:GQ:PL	1/1:0,61:61:99:2755,187,0
2L	1654555	.	TTTC	T	2752.73	.	AC=2;AF=1.00;AN=2;DP=60;ExcessHet=3.0103;FS=0.000;MLEAC=2;MLEAF=1.00;MQ=40.41;QD=28.91;SOR=0.693	GT:AD:DP:GQ:PL	1/1:0,60:60:99:2790,187,0
2L	1654570	.	C	T	2963.77	.	AC=2;AF=1.00;AN=2;DP=63;ExcessHet=3.0103;FS=0.000;MLEAC=2;MLEAF=1.00;MQ=39.99;QD=23.68;SOR=0.790	GT:AD:DP:GQ:PL	1/1:0,63:63:99:2992,202,0
2L	1654573	.	C	T	2903.77	.	AC=2;AF=1.00;AN=2;DP=66;ExcessHet=3.0103;FS=0.000;MLEAC=2;MLEAF=1.00;MQ=39.90;QD=31.64;SOR=0.818	GT:AD:DP:GQ:PL	1/1:0,66:66:99:2932,199,0
2L	1654663	.	A	ATTT	2736.73	.	AC=2;AF=1.00;AN=2;BaseQRankSum=-0.916;ClippingRankSum=0.000;DP=59;ExcessHet=3.0103;FS=4.091;MLEAC=2;MLEAF=1.00;MQ=37.54;MQRankSum=0.529;QD=30.03;ReadPosRankSum=-0.675;SOR=1.043	GT:AD:DP:GQ:PL	1/1:1,58:59:99:2774,148,0
2L	1654664	.	A	AAT	2736.73	.	AC=2;AF=1.00;AN=2;BaseQRankSum=-1.027;ClippingRankSum=0.000;DP=60;ExcessHet=3.0103;FS=3.979;MLEAC=2;MLEAF=1.00;MQ=37.33;MQRankSum=0.466;QD=29.30;ReadPosRankSum=-0.780;SOR=0.966	GT:AD:DP:GQ:PL	1/1:1,59:60:99:2774,148,0
2L	1654670	2L_1654670_SNP	C	T	2581.77	.	AC=2;AF=1.00;AN=2;BaseQRankSum=0.277;ClippingRankSum=0.000;DB;DP=59;ExcessHet=3.0103;FS=3.559;MLEAC=2;MLEAF=1.00;MQ=37.29;MQRankSum=0.472;QD=28.44;ReadPosRankSum=-1.116;SOR=0.673	GT:AD:DP:GQ:PL	1/1:1,58:59:99:2610,136,0
2L	1654690	.	AAAACC	A	2662.73	.	AC=2;AF=1.00;AN=2;BaseQRankSum=-1.179;ClippingRankSum=0.000;DP=61;ExcessHet=3.0103;FS=3.704;MLEAC=2;MLEAF=1.00;MQ=36.45;MQRankSum=0.247;QD=30.94;ReadPosRankSum=-1.591;SOR=0.773	GT:AD:DP:GQ:PL	1/1:1,60:61:99:2700,142,0
2L	1654696	.	TCACTTAAG	T	2662.73	.	AC=2;AF=1.00;AN=2;BaseQRankSum=-1.314;ClippingRankSum=0.000;DP=62;ExcessHet=3.0103;FS=3.610;MLEAC=2;MLEAF=1.00;MQ=36.45;MQRankSum=0.244;QD=35.41;ReadPosRankSum=-1.370;SOR=0.707	GT:AD:DP:GQ:PL	1/1:1,61:62:99:2700,142,0
2L	1654706	.	CTA	C	2842.73	.	AC=2;AF=1.00;AN=2;BaseQRankSum=0.444;ClippingRankSum=0.000;DP=62;ExcessHet=3.0103;FS=3.610;MLEAC=2;MLEAF=1.00;MQ=36.45;MQRankSum=0.244;QD=31.30;SOR=0.707	GT:AD:DP:GQ:PL	1/1:1,61:62:99:2880,154,0
2L	1654713	.	G	GA	2842.73	.	AC=2;AF=1.00;AN=2;BaseQRankSum=0.322;ClippingRankSum=0.000;DP=66;ExcessHet=3.0103;FS=3.424;MLEAC=2;MLEAF=1.00;MQ=36.39;MQRankSum=0.229;QD=34.97;ReadPosRankSum=-1.534;SOR=0.572	GT:AD:DP:GQ:PL	1/1:1,65:66:99:2880,154,0
2L	1654716	.	TGAAAA	T	2932.73	.	AC=2;AF=1.00;AN=2;BaseQRankSum=-0.800;ClippingRankSum=0.000;DP=67;ExcessHet=3.0103;FS=3.490;MLEAC=2;MLEAF=1.00;MQ=36.34;MQRankSum=0.226;QD=33.47;ReadPosRankSum=-1.436;SOR=0.618	GT:AD:DP:GQ:PL	1/1:1,66:67:99:2970,160,0
2L	1654728	.	AAT	A	2752.73	.	AC=2;AF=1.00;AN=2;BaseQRankSum=0.057;ClippingRankSum=0.000;DP=63;ExcessHet=3.0103;FS=3.680;MLEAC=2;MLEAF=1.00;MQ=36.26;MQRankSum=0.213;QD=29.52;ReadPosRankSum=-1.315;SOR=0.755	GT:AD:DP:GQ:PL	1/1:1,62:63:99:2790,148,0
2L	1654738	.	A	C	2941.77	.	AC=2;AF=1.00;AN=2;BaseQRankSum=0.193;ClippingRankSum=0.000;DP=65;ExcessHet=3.0103;FS=3.658;MLEAC=2;MLEAF=1.00;MQ=36.30;MQRankSum=0.236;QD=29.21;ReadPosRankSum=0.203;SOR=0.738	GT:AD:DP:GQ:PL	1/1:1,64:65:99:2970,160,0
2L	1654741	2L_1654741_SNP	C	G	2841.77	.	AC=2;AF=1.00;AN=2;BaseQRankSum=0.407;ClippingRankSum=0.000;DB;DP=66;ExcessHet=3.0103;FS=3.424;MLEAC=2;MLEAF=1.00;MQ=36.56;MQRankSum=0.319;QD=30.66;ReadPosRankSum=0.275;SOR=0.572	GT:AD:DP:GQ:PL	1/1:1,65:66:99:2870,154,0
2L	1654742	2L_1654742_SNP	G	T	2841.77	.	AC=2;AF=1.00;AN=2;BaseQRankSum=0.526;ClippingRankSum=0.000;DB;DP=66;ExcessHet=3.0103;FS=3.424;MLEAC=2;MLEAF=1.00;MQ=36.56;MQRankSum=0.319;QD=30.45;ReadPosRankSum=0.275;SOR=0.572	GT:AD:DP:GQ:PL	1/1:1,65:66:99:2870,154,0
2L	1654768	2L_1654768_SNP	T	A	1349.77	.	AC=2;AF=1.00;AN=2;DB;DP=31;ExcessHet=3.0103;FS=0.000;MLEAC=2;MLEAF=1.00;MQ=36.52;QD=26.18;SOR=0.756	GT:AD:DP:GQ:PL	1/1:0,31:31:93:1378,93,0
2L	1654786	.	C	T	1726.77	.	AC=2;AF=1.00;AN=2;DP=37;ExcessHet=3.0103;FS=0.000;MLEAC=2;MLEAF=1.00;MQ=37.26;QD=32.62;SOR=0.984	GT:AD:DP:GQ:PL	1/1:0,37:37:99:1755,117,0
2L	1654787	2L_1654787_SNP	A	T	1726.77	.	AC=2;AF=1.00;AN=2;DB;DP=38;ExcessHet=3.0103;FS=0.000;MLEAC=2;MLEAF=1.00;MQ=37.37;QD=27.02;SOR=0.914	GT:AD:DP:GQ:PL	1/1:0,38:38:99:1755,117,0
2L	1654789	2L_1654789_SNP	C	A	1726.77	.	AC=2;AF=1.00;AN=2;DB;DP=39;ExcessHet=3.0103;FS=0.000;MLEAC=2;MLEAF=1.00;MQ=37.49;QD=27.52;SOR=0.968	GT:AD:DP:GQ:PL	1/1:0,39:39:99:1755,117,0
2L	1654793	.	A	AGT	1807.73	.	AC=2;AF=1.00;AN=2;DP=36;ExcessHet=3.0103;FS=0.000;MLEAC=2;MLEAF=1.00;MQ=37.61;QD=31.67;SOR=0.927	GT:AD:DP:GQ:PL	1/1:0,36:36:99:1845,123,0
2L	1654794	.	C	CGTAT	1762.73	.	AC=2;AF=1.00;AN=2;DP=37;ExcessHet=3.0103;FS=0.000;MLEAC=2;MLEAF=1.00;MQ=38.15;QD=31.87;SOR=0.984	GT:AD:DP:GQ:PL	1/1:0,37:37:99:1800,120,0
2L	1654805	2L_1654805_SNP	A	T	1726.77	.	AC=2;AF=1.00;AN=2;DB;DP=39;ExcessHet=3.0103;FS=0.000;MLEAC=2;MLEAF=1.00;MQ=38.75;QD=30.03;SOR=0.850	GT:AD:DP:GQ:PL	1/1:0,39:39:99:1755,117,0
2L	1654827	.	A	AGTTT	2122.73	.	AC=2;AF=1.00;AN=2;DP=41;ExcessHet=3.0103;FS=0.000;MLEAC=2;MLEAF=1.00;MQ=40.41;QD=30.57;SOR=0.741	GT:AD:DP:GQ:PL	1/1:0,41:41:99:2160,144,0
2L	1654828	.	AAATC	A	2134.73	.	AC=2;AF=1.00;AN=2;DP=44;ExcessHet=3.0103;FS=0.000;MLEAC=2;MLEAF=1.00;MQ=40.37;QD=28.52;SOR=0.693	GT:AD:DP:GQ:PL	1/1:0,44:44:99:2172,147,0
2L	1654837	2L_1654837_SNP	G	A	2040.77	.	AC=2;AF=1.00;AN=2;DB;DP=47;ExcessHet=3.0103;FS=0.000;MLEAC=2;MLEAF=1.00;MQ=40.14;QD=32.01;SOR=0.735	GT:AD:DP:GQ:PL	1/1:0,47:47:99:2069,141,0
2L	1654867	2L_1654867_SNP	A	T	2581.77	.	AC=2;AF=1.00;AN=2;DB;DP=60;ExcessHet=3.0103;FS=0.000;MLEAC=2;MLEAF=1.00;MQ=40.07;QD=30.89;SOR=0.997	GT:AD:DP:GQ:PL	1/1:0,58:58:99:2610,175,0
2L	1654871	2L_1654871_SNP	C	T	2651.77	.	AC=2;AF=1.00;AN=2;DB;DP=61;ExcessHet=3.0103;FS=0.000;MLEAC=2;MLEAF=1.00;MQ=40.14;QD=31.91;SOR=1.034	GT:AD:DP:GQ:PL	1/1:0,59:59:99:2680,181,0
2L	1654873	2L_1654873_SNP	G	C	2651.77	.	AC=2;AF=1.00;AN=2;DB;DP=62;ExcessHet=3.0103;FS=0.000;MLEAC=2;MLEAF=1.00;MQ=40.15;QD=28.06;SOR=1.071	GT:AD:DP:GQ:PL	1/1:0,60:60:99:2680,181,0
2L	1654973	.	T	A	1776.77	.	AC=2;AF=1.00;AN=2;DP=64;ExcessHet=3.0103;FS=0.000;MLEAC=2;MLEAF=1.00;MQ=41.21;QD=27.76;SOR=1.127	GT:AD:DP:GQ:PL	1/1:0,64:64:99:1805,192,0
2L	1655029	.	CT	C	1536.73	.	AC=2;AF=1.00;AN=2;DP=56;ExcessHet=3.0103;FS=0.000;MLEAC=2;MLEAF=1.00;MQ=42.58;QD=28.99;SOR=0.892	GT:AD:DP:GQ:PL	1/1:0,53:53:99:1574,159,0
2L	1655144	.	A	AT	1835.73	.	AC=2;AF=1.00;AN=2;DP=60;ExcessHet=3.0103;FS=0.000;MLEAC=2;MLEAF=1.00;MQ=43.38;QD=31.11;SOR=1.316	GT:AD:DP:GQ:PL	1/1:0,59:59:99:1873,177,0
2L	1655181	.	G	C	2906.77	.	AC=2;AF=1.00;AN=2;DP=67;ExcessHet=3.0103;FS=0.000;MLEAC=2;MLEAF=1.00;MQ=43.24;QD=29.39;SOR=1.230	GT:AD:DP:GQ:PL	1/1:0,67:67:99:2935,201,0
2L	1655182	.	T	A	2906.77	.	AC=2;AF=1.00;AN=2;DP=67;ExcessHet=3.0103;FS=0.000;MLEAC=2;MLEAF=1.00;MQ=43.24;QD=35.05;SOR=1.230	GT:AD:DP:GQ:PL	1/1:0,67:67:99:2935,201,0
2L	1655210	.	C	T	1757.77	.	AC=2;AF=1.00;AN=2;BaseQRankSum=1.854;ClippingRankSum=0.000;DP=65;ExcessHet=3.0103;FS=4.150;MLEAC=2;MLEAF=1.00;MQ=43.11;MQRankSum=-0.765;QD=27.04;ReadPosRankSum=0.481;SOR=1.078	GT:AD:DP:GQ:PL	1/1:1,64:65:99:1786,185,0
2L	1655337	2L_1655337_SNP	A	G	3080.77	.	AC=2;AF=1.00;AN=2;DB;DP=71;ExcessHet=3.0103;FS=0.000;MLEAC=2;MLEAF=1.00;MQ=43.13;QD=25.15;SOR=0.941	GT:AD:DP:GQ:PL	1/1:0,70:70:99:3109,211,0
2L	1655347	2L_1655347_SNP	T	A	3150.77	.	AC=2;AF=1.00;AN=2;DB;DP=71;ExcessHet=3.0103;FS=0.000;MLEAC=2;MLEAF=1.00;MQ=43.04;QD=31.42;SOR=0.941	GT:AD:DP:GQ:PL	1/1:0,70:70:99:3179,214,0
2L	1655363	.	A	C	3138.77	.	AC=2;AF=1.00;AN=2;DP=70;ExcessHet=3.0103;FS=0.000;MLEAC=2;MLEAF=1.00;MQ=43.01;QD=34.78;SOR=0.693	GT:AD:DP:GQ:PL	1/1:0,70:70:99:3167,220,0
2L	1655390	2L_1655390_SNP	T	G	1942.77	.	AC=2;AF=1.00;AN=2;DB;DP=71;ExcessHet=3.0103;FS=0.000;MLEAC=2;MLEAF=1.00;MQ=42.72;QD=27.36;SOR=0.840	GT:AD:DP:GQ:PL	1/1:0,71:71:99:1971,212,0
2L	1655417	2L_1655417_SNP	G	A	3343.77	.	AC=2;AF=1.00;AN=2;BaseQRankSum=1.788;ClippingRankSum=0.000;DB;DP=78;ExcessHet=3.0103;FS=3.606;MLEAC=2;MLEAF=1.00;MQ=42.39;MQRankSum=-1.616;QD=31.90;ReadPosRankSum=1.133;SOR=0.694	GT:AD:DP:GQ:PL	1/1:1,77:78:99:3372,228,0
2L	1655432	.	C	CACAGA	3729.73	.	AC=2;AF=1.00;AN=2;DP=80;ExcessHet=3.0103;FS=0.000;MLEAC=2;MLEAF=1.00;MQ=42.33;QD=28.20;SOR=1.031	GT:AD:DP:GQ:PL	1/1:0,80:80:99:3767,249,0
2L	1655434	.	T	TA	3727.73	.	AC=2;AF=1.00;AN=2;DP=79;ExcessHet=3.0103;FS=0.000;MLEAC=2;MLEAF=1.00;MQ=42.31;QD=32.57;SOR=1.003	GT:AD:DP:GQ:PL	1/1:0,79:79:99:3765,253,0
2L	1655437	.	A	G	3526.77	.	AC=2;AF=1.00;AN=2;DP=77;ExcessHet=3.0103;FS=0.000;MLEAC=2;MLEAF=1.00;MQ=42.26;QD=32.03;SOR=0.948	GT:AD:DP:GQ:PL	1/1:0,77:77:99:3555,238,0
2L	1655439	.	A	ATAT	3427.73	.	AC=2;AF=1.00;AN=2;DP=77;ExcessHet=3.0103;FS=0.000;MLEAC=2;MLEAF=1.00;MQ=42.26;QD=31.79;SOR=0.948	GT:AD:DP:GQ:PL	1/1:0,77:77:99:3465,232,0
2L	1655470	2L_1655470_SNP	T	C	2123.77	.	AC=2;AF=1.00;AN=2;DB;DP=78;ExcessHet=3.0103;FS=0.000;MLEAC=2;MLEAF=1.00;MQ=42.49;QD=27.23;SOR=0.744	GT:AD:DP:GQ:PL	1/1:0,78:78:99:2152,233,0
2L	1655494	.	CG	C	2431.73	.	AC=2;AF=1.00;AN=2;BaseQRankSum=1.035;ClippingRankSum=0.000;DP=78;ExcessHet=3.0103;FS=3.067;MLEAC=2;MLEAF=1.00;MQ=42.69;MQRankSum=-1.143;QD=31.58;ReadPosRankSum=0.878;SOR=0.306	GT:AD:DP:GQ:PL	1/1:1,76:77:99:2469,199,0
2L	1655624	2L_1655624_SNP	C	T	1933.77	.	AC=2;AF=1.00;AN=2;DB;DP=72;ExcessHet=3.0103;FS=0.000;MLEAC=2;MLEAF=1.00;MQ=42.85;QD=26.86;SOR=1.148	GT:AD:DP:GQ:PL	1/1:0,72:72:99:1962,215,0
2L	1655720	.	CA	C	1401.73	.	AC=2;AF=1.00;AN=2;DP=73;ExcessHet=3.0103;FS=0.000;MLEAC=2;MLEAF=1.00;MQ=41.58;QD=20.61;SOR=0.814	GT:AD:DP:GQ:PL	1/1:0,68:68:99:1439,203,0
2L	1655813	2L_1655813_SNP	C	A	2978.77	.	AC=2;AF=1.00;AN=2;DB;DP=66;ExcessHet=3.0103;FS=0.000;MLEAC=2;MLEAF=1.00;MQ=38.49;QD=20.31;SOR=0.693	GT:AD:DP:GQ:PL	1/1:0,66:66:99:3007,205,0
2L	1655816	2L_1655816_SNP	T	C	3068.77	.	AC=2;AF=1.00;AN=2;DB;DP=64;ExcessHet=3.0103;FS=0.000;MLEAC=2;MLEAF=1.00;MQ=38.30;QD=33.69;SOR=0.693	GT:AD:DP:GQ:PL	1/1:0,64:64:99:3097,211,0
2L	1655818	2L_1655818_SNP	T	C	2941.77	.	AC=2;AF=1.00;AN=2;DB;DP=66;ExcessHet=3.0103;FS=0.000;MLEAC=2;MLEAF=1.00;MQ=38.33;QD=30.47;SOR=0.754	GT:AD:DP:GQ:PL	1/1:0,66:66:99:2970,199,0
2L	1655832	2L_1655832_SNP	C	G	2806.77	.	AC=2;AF=1.00;AN=2;DB;DP=63;ExcessHet=3.0103;FS=0.000;MLEAC=2;MLEAF=1.00;MQ=38.06;QD=27.42;SOR=0.790	GT:AD:DP:GQ:PL	1/1:0,63:63:99:2835,190,0
2L	1655838	.	A	C	2806.77	.	AC=2;AF=1.00;AN=2;DP=63;ExcessHet=3.0103;FS=0.000;MLEAC=2;MLEAF=1.00;MQ=37.93;QD=34.79;SOR=0.724	GT:AD:DP:GQ:PL	1/1:0,63:63:99:2835,190,0
2L	1655840	.	A	AT	2819.73	.	AC=2;AF=1.00;AN=2;DP=62;ExcessHet=3.0103;FS=0.000;MLEAC=2;MLEAF=1.00;MQ=37.82;QD=34.63;SOR=0.693	GT:AD:DP:GQ:PL	1/1:0,62:62:99:2857,193,0
2L	1655866	.	C	CTTAAATG	2766.73	.	AC=2;AF=1.00;AN=2;DP=58;ExcessHet=3.0103;FS=0.000;MLEAC=2;MLEAF=1.00;MQ=37.44;QD=24.91;SOR=0.836	GT:AD:DP:GQ:PL	1/1:0,58:58:99:2804,190,0
2L	1655872	2L_1655872_SNP	A	T	2806.77	.	AC=2;AF=1.00;AN=2;DB;DP=61;ExcessHet=3.0103;FS=0.000;MLEAC=2;MLEAF=1.00;MQ=37.19;QD=32.63;SOR=0.725	GT:AD:DP:GQ:PL	1/1:0,61:61:99:2835,190,0
2L	1655889	2L_1655889_SNP	G	C	2896.77	.	AC=2;AF=1.00;AN=2;DB;DP=65;ExcessHet=3.0103;FS=0.000;MLEAC=2;MLEAF=1.00;MQ=37.14;QD=31.27;SOR=0.854	GT:AD:DP:GQ:PL	1/1:0,65:65:99:2925,196,0
2L	1655897	2L_1655897_SNP	G	A	2806.77	.	AC=2;AF=1.00;AN=2;DB;DP=62;ExcessHet=3.0103;FS=0.000;MLEAC=2;MLEAF=1.00;MQ=37.43;QD=30.53;SOR=0.826	GT:AD:DP:GQ:PL	1/1:0,62:62:99:2835,190,0
2L	1655904	2L_1655904_SNP	A	G	2581.77	.	AC=2;AF=1.00;AN=2;DB;DP=58;ExcessHet=3.0103;FS=0.000;MLEAC=2;MLEAF=1.00;MQ=37.13;QD=28.30;SOR=0.914	GT:AD:DP:GQ:PL	1/1:0,58:58:99:2610,175,0
2L	1655923	2L_1655923_SNP	G	A	2266.77	.	AC=2;AF=1.00;AN=2;DB;DP=50;ExcessHet=3.0103;FS=0.000;MLEAC=2;MLEAF=1.00;MQ=36.31;QD=29.61;SOR=1.270	GT:AD:DP:GQ:PL	1/1:0,50:50:99:2295,154,0
2L	1655939	.	A	G	2041.77	.	AC=2;AF=1.00;AN=2;DP=44;ExcessHet=3.0103;FS=0.000;MLEAC=2;MLEAF=1.00;MQ=35.83;QD=34.42;SOR=1.508	GT:AD:DP:GQ:PL	1/1:0,44:44:99:2070,138,0
2L	1655952	.	GAGGTAAA	G	1659.73	.	AC=2;AF=1.00;AN=2;DP=37;ExcessHet=3.0103;FS=0.000;MLEAC=2;MLEAF=1.00;MQ=36.73;QD=31.50;SOR=1.432	GT:AD:DP:GQ:PL	1/1:0,37:37:99:1697,114,0
2L	1655970	.	T	TA	101.73	.	AC=1;AF=0.500;AN=2;BaseQRankSum=0.286;ClippingRankSum=0.000;DP=32;ExcessHet=3.0103;FS=0.000;MLEAC=1;MLEAF=0.500;MQ=36.04;MQRankSum=-0.900;QD=5.98;ReadPosRankSum=-0.309;SOR=1.038	GT:AD:DP:GQ:PL	0/1:6,11:17:62:139,0,62
2L	1655985	.	CATTGGAAATTGATGTATT	C	155.74	.	AC=1;AF=0.500;AN=2;BaseQRankSum=-2.058;ClippingRankSum=0.000;DP=20;ExcessHet=3.0103;FS=2.694;MLEAC=1;MLEAF=0.500;MQ=36.50;MQRankSum=-0.656;QD=9.16;ReadPosRankSum=-0.528;SOR=2.147	GT:AD:DP:GQ:PL	0/1:4,13:17:27:193,0,27
2L	1656010	2L_1656010_SNP	G	T	826.77	.	AC=2;AF=1.00;AN=2;DB;DP=19;ExcessHet=3.0103;FS=0.000;MLEAC=2;MLEAF=1.00;MQ=36.53;QD=27.02;SOR=1.292	GT:AD:DP:GQ:PL	1/1:0,19:19:57:855,57,0
2L	1656014	.	C	T	781.77	.	AC=2;AF=1.00;AN=2;DP=9;ExcessHet=3.0103;FS=0.000;MLEAC=2;MLEAF=1.00;MQ=36.98;QD=32.22;SOR=1.402	GT:AD:DP:GQ:PL	1/1:0,9:9:54:810,54,0
2L	1656022	.	T	TTATGAGCA	367.74	.	AC=2;AF=1.00;AN=2;DP=9;ExcessHet=3.0103;FS=0.000;MLEAC=2;MLEAF=1.00;MQ=36.98;QD=31.39;SOR=1.402	GT:AD:DP:GQ:PL	1/1:0,9:9:27:405,27,0
2L	1656121	2L_1656121_SNP	G	A	743.77	.	AC=2;AF=1.00;AN=2;DB;DP=27;ExcessHet=3.0103;FS=0.000;MLEAC=2;MLEAF=1.00;MQ=41.01;QD=27.55;SOR=0.922	GT:AD:DP:GQ:PL	1/1:0,27:27:81:772,81,0
2L	1656170	.	G	A	2421.77	.	AC=2;AF=1.00;AN=2;DP=53;ExcessHet=3.0103;FS=0.000;MLEAC=2;MLEAF=1.00;MQ=41.37;QD=31.26;SOR=0.730	GT:AD:DP:GQ:PL	1/1:0,53:53:99:2450,166,0
2L	1656178	.	T	TG	2462.73	.	AC=2;AF=1.00;AN=2;DP=58;ExcessHet=3.0103;FS=0.000;MLEAC=2;MLEAF=1.00;MQ=41.28;QD=29.22;SOR=0.762	GT:AD:DP:GQ:PL	1/1:0,58:58:99:2500,174,0
2L	1656212	.	C	CT	1835.73	.	AC=2;AF=1.00;AN=2;DP=70;ExcessHet=3.0103;FS=0.000;MLEAC=2;MLEAF=1.00;MQ=41.68;QD=26.60;SOR=0.722	GT:AD:DP:GQ:PL	1/1:0,69:69:99:1873,207,0
2L	1656294	.	C	CTG	1570.73	.	AC=2;AF=1.00;AN=2;BaseQRankSum=0.689;ClippingRankSum=0.000;DP=57;ExcessHet=3.0103;FS=3.651;MLEAC=2;MLEAF=1.00;MQ=42.62;MQRankSum=-0.563;QD=30.80;ReadPosRankSum=0.306;SOR=0.746	GT:AD:DP:GQ:PL	1/1:1,50:51:99:1608,121,0
2L	1656359	2L_1656359_SNP	G	T	1609.77	.	AC=2;AF=1.00;AN=2;BaseQRankSum=1.881;ClippingRankSum=0.000;DB;DP=60;ExcessHet=3.0103;FS=0.000;MLEAC=2;MLEAF=1.00;MQ=43.36;MQRankSum=-0.482;QD=26.83;ReadPosRankSum=1.473;SOR=0.418	GT:AD:DP:GQ:PL	1/1:1,59:60:99:1638,169,0
2L	1656392	2L_1656392_SNP	T	G	3058.77	.	AC=2;AF=1.00;AN=2;DB;DP=70;ExcessHet=3.0103;FS=0.000;MLEAC=2;MLEAF=1.00;MQ=43.35;QD=28.82;SOR=0.874	GT:AD:DP:GQ:PL	1/1:0,70:70:99:3087,214,0
2L	1656396	2L_1656396_SNP	T	A	3059.77	.	AC=2;AF=1.00;AN=2;BaseQRankSum=-1.717;ClippingRankSum=0.000;DB;DP=72;ExcessHet=3.0103;FS=0.000;MLEAC=2;MLEAF=1.00;MQ=43.34;MQRankSum=-0.476;QD=29.75;ReadPosRankSum=1.660;SOR=0.284	GT:AD:DP:GQ:PL	1/1:1,71:72:99:3088,182,0
2L	1656442	.	CT	C	1492.73	.	AC=2;AF=1.00;AN=2;BaseQRankSum=0.343;ClippingRankSum=0.000;DP=81;ExcessHet=3.0103;FS=6.541;MLEAC=2;MLEAF=1.00;MQ=43.28;MQRankSum=-0.780;QD=19.14;ReadPosRankSum=0.743;SOR=0.387	GT:AD:DP:GQ:PL	1/1:2,76:78:99:1530,188,0
2L	1656499	2L_1656499_SNP	A	T	1998.77	.	AC=2;AF=1.00;AN=2;BaseQRankSum=0.515;ClippingRankSum=0.000;DB;DP=79;ExcessHet=3.0103;FS=7.173;MLEAC=2;MLEAF=1.00;MQ=43.46;MQRankSum=-0.733;QD=25.96;ReadPosRankSum=-1.525;SOR=0.636	GT:AD:DP:GQ:PL	1/1:2,75:77:99:2027,176,0
2L	1656582	2L_1656582_SNP	C	A	2551.77	.	AC=2;AF=1.00;AN=2;BaseQRankSum=-0.366;ClippingRankSum=0.000;DB;DP=59;ExcessHet=3.0103;FS=3.085;MLEAC=2;MLEAF=1.00;MQ=43.48;MQRankSum=-0.543;QD=31.14;ReadPosRankSum=-1.293;SOR=0.331	GT:AD:DP:GQ:PL	1/1:1,58:59:99:2580,136,0
2L	1656586	.	AG	A	2625.73	.	AC=2;AF=1.00;AN=2;BaseQRankSum=1.160;ClippingRankSum=0.000;DP=61;ExcessHet=3.0103;FS=3.082;MLEAC=2;MLEAF=1.00;MQ=43.53;MQRankSum=-0.506;QD=30.40;ReadPosRankSum=-1.506;SOR=0.328	GT:AD:DP:GQ:PL	1/1:1,60:61:99:2663,142,0
2L	1656599	.	T	C	2593.77	.	AC=2;AF=1.00;AN=2;BaseQRankSum=-1.579;ClippingRankSum=0.000;DP=62;ExcessHet=3.0103;FS=0.000;MLEAC=2;MLEAF=1.00;MQ=43.67;MQRankSum=-0.394;QD=30.11;ReadPosRankSum=-1.398;SOR=0.236	GT:AD:DP:GQ:PL	1/1:1,61:62:99:2622,145,0
2L	1656679	2L_1656679_SNP	T	C	1888.77	.	AC=2;AF=1.00;AN=2;DB;DP=66;ExcessHet=3.0103;FS=0.000;MLEAC=2;MLEAF=1.00;MQ=42.41;QD=28.62;SOR=0.693	GT:AD:DP:GQ:PL	1/1:0,66:66:99:1917,198,0
2L	1656718	.	G	GACAGACACACACAC	2815.73	.	AC=2;AF=1.00;AN=2;DP=65;ExcessHet=3.0103;FS=0.000;MLEAC=2;MLEAF=1.00;MQ=42.20;QD=35.30;SOR=1.036	GT:AD:DP:GQ:PL	1/1:0,62:62:99:2853,201,0
2L	1656728	.	T	C	2945.77	.	AC=2;AF=1.00;AN=2;DP=68;ExcessHet=3.0103;FS=0.000;MLEAC=2;MLEAF=1.00;MQ=42.14;QD=29.02;SOR=0.949	GT:AD:DP:GQ:PL	1/1:0,68:68:99:2974,205,0
2L	1656821	2L_1656821_SNP	C	T	2512.77	.	AC=2;AF=1.00;AN=2;DB;DP=57;ExcessHet=3.0103;FS=0.000;MLEAC=2;MLEAF=1.00;MQ=43.44;QD=32.26;SOR=0.960	GT:AD:DP:GQ:PL	1/1:0,57:57:99:2541,172,0
2L	1656836	2L_1656836_SNP	T	C	2697.77	.	AC=2;AF=1.00;AN=2;DB;DP=64;ExcessHet=3.0103;FS=0.000;MLEAC=2;MLEAF=1.00;MQ=43.47;QD=31.28;SOR=0.756	GT:AD:DP:GQ:PL	1/1:0,64:64:99:2726,192,0
2L	1656953	.	CA	C	1119.73	.	AC=2;AF=1.00;AN=2;BaseQRankSum=-0.313;ClippingRankSum=0.000;DP=62;ExcessHet=3.0103;FS=3.941;MLEAC=2;MLEAF=1.00;MQ=43.68;MQRankSum=-0.354;QD=19.64;ReadPosRankSum=-1.278;SOR=0.942	GT:AD:DP:GQ:PL	1/1:1,56:57:99:1157,148,0
2L	1656966	.	AAAAAAAAG	A	2667.73	.	AC=2;AF=1.00;AN=2;DP=61;ExcessHet=3.0103;FS=0.000;MLEAC=2;MLEAF=1.00;MQ=43.81;QD=26.89;SOR=1.498	GT:AD:DP:GQ:PL	1/1:0,61:61:99:2705,184,0
2L	1657049	.	G	GAA	2284.73	.	AC=2;AF=1.00;AN=2;DP=70;ExcessHet=3.0103;FS=0.000;MLEAC=2;MLEAF=1.00;MQ=43.94;QD=33.11;SOR=1.196	GT:AD:DP:GQ:PL	1/1:0,69:69:99:2322,210,0
2L	1657118	2L_1657118_SNP	A	G	1973.77	.	AC=2;AF=1.00;AN=2;DB;DP=75;ExcessHet=3.0103;FS=0.000;MLEAC=2;MLEAF=1.00;MQ=43.85;QD=26.32;SOR=1.402	GT:AD:DP:GQ:PL	1/1:0,75:75:99:2002,222,0
2L	1657199	2L_1657199_SNP	T	A	2028.77	.	AC=2;AF=1.00;AN=2;DB;DP=73;ExcessHet=3.0103;FS=0.000;MLEAC=2;MLEAF=1.00;MQ=43.72;QD=28.18;SOR=0.693	GT:AD:DP:GQ:PL	1/1:0,72:72:99:2057,216,0
2L	1657325	2L_1657325_SNP	G	T	3439.77	.	AC=2;AF=1.00;AN=2;DB;DP=79;ExcessHet=3.0103;FS=0.000;MLEAC=2;MLEAF=1.00;MQ=43.79;QD=33.66;SOR=1.108	GT:AD:DP:GQ:PL	1/1:0,78:78:99:3468,238,0
2L	1657344	2L_1657344_SNP	G	C	3483.77	.	AC=2;AF=1.00;AN=2;DB;DP=78;ExcessHet=3.0103;FS=0.000;MLEAC=2;MLEAF=1.00;MQ=43.79;QD=32.46;SOR=1.223	GT:AD:DP:GQ:PL	1/1:0,77:77:99:3512,238,0
2L	1657354	.	A	T	3555.77	.	AC=2;AF=1.00;AN=2;DP=80;ExcessHet=3.0103;FS=0.000;MLEAC=2;MLEAF=1.00;MQ=43.79;QD=30.46;SOR=1.136	GT:AD:DP:GQ:PL	1/1:0,79:79:99:3584,241,0
2L	1657365	.	A	T	3307.77	.	AC=2;AF=1.00;AN=2;DP=76;ExcessHet=3.0103;FS=0.000;MLEAC=2;MLEAF=1.00;MQ=43.78;QD=24.83;SOR=1.022	GT:AD:DP:GQ:PL	1/1:0,75:75:99:3336,226,0
2L	1657452	2L_1657452_SNP	G	C	2362.77	.	AC=2;AF=1.00;AN=2;DB;DP=54;ExcessHet=3.0103;FS=0.000;MLEAC=2;MLEAF=1.00;MQ=43.71;QD=26.01;SOR=0.767	GT:AD:DP:GQ:PL	1/1:0,54:54:99:2391,163,0
2L	1657453	.	G	T	2362.77	.	AC=2;AF=1.00;AN=2;DP=53;ExcessHet=3.0103;FS=0.000;MLEAC=2;MLEAF=1.00;MQ=43.70;QD=27.35;SOR=0.730	GT:AD:DP:GQ:PL	1/1:0,53:53:99:2391,163,0
2L	1657469	2L_1657469_SNP	T	C	1384.77	.	AC=2;AF=1.00;AN=2;DB;DP=50;ExcessHet=3.0103;FS=0.000;MLEAC=2;MLEAF=1.00;MQ=43.80;QD=27.70;SOR=0.859	GT:AD:DP:GQ:PL	1/1:0,50:50:99:1413,149,0
2L	1657513	2L_1657513_SNP	A	T	2217.77	.	AC=2;AF=1.00;AN=2;DB;DP=50;ExcessHet=3.0103;FS=0.000;MLEAC=2;MLEAF=1.00;MQ=43.65;QD=34.85;SOR=0.859	GT:AD:DP:GQ:PL	1/1:0,50:50:99:2246,151,0
2L	1657514	2L_1657514_SNP	A	C	2217.77	.	AC=2;AF=1.00;AN=2;DB;DP=50;ExcessHet=3.0103;FS=0.000;MLEAC=2;MLEAF=1.00;MQ=43.65;QD=28.89;SOR=0.859	GT:AD:DP:GQ:PL	1/1:0,50:50:99:2246,151,0
2L	1657590	2L_1657590_SNP	A	T	1691.77	.	AC=2;AF=1.00;AN=2;DB;DP=64;ExcessHet=3.0103;FS=0.000;MLEAC=2;MLEAF=1.00;MQ=43.63;QD=26.85;SOR=0.724	GT:AD:DP:GQ:PL	1/1:0,63:63:99:1720,188,0
2L	1657605	2L_1657605_SNP	A	C	1760.77	.	AC=2;AF=1.00;AN=2;DB;DP=64;ExcessHet=3.0103;FS=0.000;MLEAC=2;MLEAF=1.00;MQ=43.57;QD=27.51;SOR=0.756	GT:AD:DP:GQ:PL	1/1:0,64:64:99:1789,192,0
2L	1657618	2L_1657618_SNP	T	A	3000.77	.	AC=2;AF=1.00;AN=2;DB;DP=68;ExcessHet=3.0103;FS=0.000;MLEAC=2;MLEAF=1.00;MQ=43.57;QD=35.74;SOR=0.814	GT:AD:DP:GQ:PL	1/1:0,68:68:99:3029,208,0
2L	1657619	2L_1657619_INS	T	TAA	2991.73	.	AC=2;AF=1.00;AN=2;DB;DP=67;ExcessHet=3.0103;FS=0.000;MLEAC=2;MLEAF=1.00;MQ=43.56;QD=33.85;SOR=0.849	GT:AD:DP:GQ:PL	1/1:0,67:67:99:3029,208,0
2L	1657683	2L_1657683_SNP	C	T	1796.77	.	AC=2;AF=1.00;AN=2;DB;DP=64;ExcessHet=3.0103;FS=0.000;MLEAC=2;MLEAF=1.00;MQ=43.63;QD=28.07;SOR=1.044	GT:AD:DP:GQ:PL	1/1:0,64:64:99:1825,192,0
2L	1657704	.	AAAAGG	A	2632.73	.	AC=2;AF=1.00;AN=2;DP=66;ExcessHet=3.0103;FS=0.000;MLEAC=2;MLEAF=1.00;MQ=43.34;QD=28.73;SOR=1.292	GT:AD:DP:GQ:PL	1/1:0,61:61:99:2670,184,0
2L	1657752	2L_1657752_SNP	T	G	1914.77	.	AC=2;AF=1.00;AN=2;DB;DP=71;ExcessHet=3.0103;FS=0.000;MLEAC=2;MLEAF=1.00;MQ=43.47;QD=26.97;SOR=1.195	GT:AD:DP:GQ:PL	1/1:0,71:71:99:1943,212,0
2L	1657789	2L_1657789_SNP	T	A	3163.77	.	AC=2;AF=1.00;AN=2;DB;DP=74;ExcessHet=3.0103;FS=0.000;MLEAC=2;MLEAF=1.00;MQ=43.31;QD=28.50;SOR=0.992	GT:AD:DP:GQ:PL	1/1:0,74:74:99:3192,223,0
2L	1657810	2L_1657810_SNP	T	C	3309.77	.	AC=2;AF=1.00;AN=2;DB;DP=73;ExcessHet=3.0103;FS=0.000;MLEAC=2;MLEAF=1.00;MQ=43.05;QD=31.15;SOR=0.934	GT:AD:DP:GQ:PL	1/1:0,72:72:99:3338,226,0
2L	1657813	2L_1657813_SNP	C	T	3290.77	.	AC=2;AF=1.00;AN=2;DB;DP=74;ExcessHet=3.0103;FS=0.000;MLEAC=2;MLEAF=1.00;MQ=43.06;QD=28.39;SOR=0.898	GT:AD:DP:GQ:PL	1/1:0,73:73:99:3319,223,0
2L	1657815	.	TA	T	3281.73	.	AC=2;AF=1.00;AN=2;DP=75;ExcessHet=3.0103;FS=0.000;MLEAC=2;MLEAF=1.00;MQ=43.08;QD=32.29;SOR=0.864	GT:AD:DP:GQ:PL	1/1:0,74:74:99:3319,223,0
2L	1657823	.	T	A	3230.77	.	AC=2;AF=1.00;AN=2;DP=74;ExcessHet=3.0103;FS=0.000;MLEAC=2;MLEAF=1.00;MQ=43.06;QD=26.35;SOR=0.776	GT:AD:DP:GQ:PL	1/1:0,73:73:99:3259,220,0
2L	1657930	2L_1657930_SNP	A	C	2740.77	.	AC=2;AF=1.00;AN=2;DB;DP=61;ExcessHet=3.0103;FS=0.000;MLEAC=2;MLEAF=1.00;MQ=43.54;QD=27.78;SOR=0.941	GT:AD:DP:GQ:PL	1/1:0,61:61:99:2769,193,0
2L	1657937	2L_1657937_SNP	G	A	2688.77	.	AC=2;AF=1.00;AN=2;DB;DP=62;ExcessHet=3.0103;FS=0.000;MLEAC=2;MLEAF=1.00;MQ=43.63;QD=32.08;SOR=1.057	GT:AD:DP:GQ:PL	1/1:0,62:62:99:2717,187,0
2L	1658109	.	GCTTTCGCCCTATCTTGCTGTCTCCCTTTCTCCAAAGAATCTGAATCTTGA	G	1896.73	.	AC=2;AF=1.00;AN=2;DP=46;ExcessHet=3.0103;FS=0.000;MLEAC=2;MLEAF=1.00;MQ=42.86;QD=25.08;SOR=1.055	GT:AD:DP:GQ:PL	1/1:0,43:43:99:1934,131,0
2L	1658348	.	C	CGAAAGAGAGA	2432.73	.	AC=2;AF=1.00;AN=2;DP=59;ExcessHet=3.0103;FS=0.000;MLEAC=2;MLEAF=1.00;MQ=42.88;QD=25.74;SOR=0.922	GT:AD:DP:GQ:PL	1/1:0,56:56:99:2470,174,0
2L	1658432	2L_1658432_SNP	A	G	1519.77	.	AC=2;AF=1.00;AN=2;DB;DP=56;ExcessHet=3.0103;FS=0.000;MLEAC=2;MLEAF=1.00;MQ=43.46;QD=27.14;SOR=1.101	GT:AD:DP:GQ:PL	1/1:0,56:56:99:1548,168,0
2L	1658522	2L_1658522_SNP	T	A	1861.77	.	AC=2;AF=1.00;AN=2;DB;DP=68;ExcessHet=3.0103;FS=0.000;MLEAC=2;MLEAF=1.00;MQ=43.23;QD=27.38;SOR=0.752	GT:AD:DP:GQ:PL	1/1:0,68:68:99:1890,203,0
2L	1658577	.	A	ACGAAGGCAATT	3382.73	.	AC=2;AF=1.00;AN=2;DP=70;ExcessHet=3.0103;FS=0.000;MLEAC=2;MLEAF=1.00;MQ=42.79;QD=34.31;SOR=0.874	GT:AD:DP:GQ:PL	1/1:0,70:70:99:3420,229,0
2L	1658597	2L_1658597_SNP	G	T	2761.77	.	AC=2;AF=1.00;AN=2;DB;DP=60;ExcessHet=3.0103;FS=0.000;MLEAC=2;MLEAF=1.00;MQ=42.69;QD=34.12;SOR=0.760	GT:AD:DP:GQ:PL	1/1:0,60:60:99:2790,187,0
2L	1658614	2L_1658614_SNP	G	C	2596.77	.	AC=2;AF=1.00;AN=2;DB;DP=57;ExcessHet=3.0103;FS=0.000;MLEAC=2;MLEAF=1.00;MQ=42.78;QD=29.52;SOR=0.800	GT:AD:DP:GQ:PL	1/1:0,57:57:99:2625,178,0
2L	1658628	2L_1658628_SNP	G	A	2603.77	.	AC=2;AF=1.00;AN=2;DB;DP=57;ExcessHet=3.0103;FS=0.000;MLEAC=2;MLEAF=1.00;MQ=42.95;QD=24.96;SOR=0.877	GT:AD:DP:GQ:PL	1/1:0,57:57:99:2632,184,0
2L	1658692	2L_1658692_SNP	G	A	2556.77	.	AC=2;AF=1.00;AN=2;DB;DP=60;ExcessHet=3.0103;FS=0.000;MLEAC=2;MLEAF=1.00;MQ=43.48;QD=28.18;SOR=0.693	GT:AD:DP:GQ:PL	1/1:0,60:60:99:2585,184,0
2L	1658717	2L_1658717_SNP	G	A	2896.77	.	AC=2;AF=1.00;AN=2;DB;DP=64;ExcessHet=3.0103;FS=0.000;MLEAC=2;MLEAF=1.00;MQ=43.57;QD=28.73;SOR=0.892	GT:AD:DP:GQ:PL	1/1:0,64:64:99:2925,196,0
2L	1658734	.	G	A	3256.77	.	AC=2;AF=1.00;AN=2;DP=72;ExcessHet=3.0103;FS=0.000;MLEAC=2;MLEAF=1.00;MQ=43.59;QD=35.67;SOR=0.693	GT:AD:DP:GQ:PL	1/1:0,72:72:99:3285,220,0
2L	1658739	.	C	T	3294.77	.	AC=2;AF=1.00;AN=2;DP=73;ExcessHet=3.0103;FS=0.000;MLEAC=2;MLEAF=1.00;MQ=43.60;QD=34.56;SOR=0.720	GT:AD:DP:GQ:PL	1/1:0,73:73:99:3323,223,0
2L	1658741	2L_1658741_SNP	G	A	3294.77	.	AC=2;AF=1.00;AN=2;DB;DP=73;ExcessHet=3.0103;FS=0.000;MLEAC=2;MLEAF=1.00;MQ=43.60;QD=31.85;SOR=0.720	GT:AD:DP:GQ:PL	1/1:0,73:73:99:3323,223,0
2L	1658890	.	GGT	G	2893.73	.	AC=2;AF=1.00;AN=2;DP=79;ExcessHet=3.0103;FS=0.000;MLEAC=2;MLEAF=1.00;MQ=43.81;QD=33.64;SOR=0.920	GT:AD:DP:GQ:PL	1/1:0,76:76:99:2931,229,0
2L	1658925	2L_1658925_SNP	A	T	2251.77	.	AC=2;AF=1.00;AN=2;DB;DP=82;ExcessHet=3.0103;FS=0.000;MLEAC=2;MLEAF=1.00;MQ=43.76;QD=27.80;SOR=0.876	GT:AD:DP:GQ:PL	1/1:0,81:81:99:2280,242,0
2L	1659062	.	C	G	1439.77	.	AC=2;AF=1.00;AN=2;DP=54;ExcessHet=3.0103;FS=0.000;MLEAC=2;MLEAF=1.00;MQ=44.00;QD=27.17;SOR=0.808	GT:AD:DP:GQ:PL	1/1:0,53:53:99:1468,158,0
2L	1659409	.	CAAAAAA	C	1043.73	.	AC=2;AF=1.00;AN=2;DP=33;ExcessHet=3.0103;FS=0.000;MLEAC=2;MLEAF=1.00;MQ=43.36;QD=30.26;SOR=0.693	GT:AD:DP:GQ:PL	1/1:0,24:24:73:1081,73,0
2L	1659430	2L_1659430_SNP	A	T	1321.77	.	AC=2;AF=1.00;AN=2;DB;DP=30;ExcessHet=3.0103;FS=0.000;MLEAC=2;MLEAF=1.00;MQ=43.50;QD=34.34;SOR=0.760	GT:AD:DP:GQ:PL	1/1:0,29:29:90:1350,90,0
2L	1659433	2L_1659433_SNP	G	T	1366.77	.	AC=2;AF=1.00;AN=2;DB;DP=32;ExcessHet=3.0103;FS=0.000;MLEAC=2;MLEAF=1.00;MQ=43.53;QD=28.15;SOR=0.756	GT:AD:DP:GQ:PL	1/1:0,31:31:93:1395,93,0
2L	1659434	.	AG	A	1357.73	.	AC=2;AF=1.00;AN=2;DP=32;ExcessHet=3.0103;FS=0.000;MLEAC=2;MLEAF=1.00;MQ=43.53;QD=25.14;SOR=0.756	GT:AD:DP:GQ:PL	1/1:0,31:31:93:1395,93,0
2L	1659511	2L_1659511_SNP	G	A	1188.77	.	AC=2;AF=1.00;AN=2;DB;DP=43;ExcessHet=3.0103;FS=0.000;MLEAC=2;MLEAF=1.00;MQ=43.60;QD=28.30;SOR=0.788	GT:AD:DP:GQ:PL	1/1:0,42:42:99:1217,126,0
2L	1659583	2L_1659583_SNP	T	C	1966.77	.	AC=2;AF=1.00;AN=2;DB;DP=44;ExcessHet=3.0103;FS=0.000;MLEAC=2;MLEAF=1.00;MQ=43.96;QD=32.86;SOR=0.883	GT:AD:DP:GQ:PL	1/1:0,44:44:99:1995,138,0
2L	1659590	2L_1659590_SNP	G	A	2001.77	.	AC=2;AF=1.00;AN=2;DB;DP=47;ExcessHet=3.0103;FS=0.000;MLEAC=2;MLEAF=1.00;MQ=43.96;QD=29.06;SOR=0.823	GT:AD:DP:GQ:PL	1/1:0,47:47:99:2030,141,0
2L	1659671	2L_1659671_SNP	A	T	1554.77	.	AC=2;AF=1.00;AN=2;DB;DP=57;ExcessHet=3.0103;FS=0.000;MLEAC=2;MLEAF=1.00;MQ=43.67;QD=27.28;SOR=0.960	GT:AD:DP:GQ:PL	1/1:0,57:57:99:1583,170,0
2L	1659728	2L_1659728_SNP	T	C	2435.77	.	AC=2;AF=1.00;AN=2;DB;DP=54;ExcessHet=3.0103;FS=0.000;MLEAC=2;MLEAF=1.00;MQ=43.34;QD=25.64;SOR=0.931	GT:AD:DP:GQ:PL	1/1:0,54:54:99:2464,166,0
2L	1659730	.	G	C	2435.77	.	AC=2;AF=1.00;AN=2;DP=54;ExcessHet=3.0103;FS=0.000;MLEAC=2;MLEAF=1.00;MQ=43.34;QD=32.40;SOR=0.931	GT:AD:DP:GQ:PL	1/1:0,54:54:99:2464,166,0
2L	1659733	2L_1659733_SNP	A	T	2432.77	.	AC=2;AF=1.00;AN=2;DB;DP=55;ExcessHet=3.0103;FS=0.000;MLEAC=2;MLEAF=1.00;MQ=43.35;QD=31.29;SOR=0.970	GT:AD:DP:GQ:PL	1/1:0,55:55:99:2461,166,0
2L	1659777	.	T	TTC	1734.73	.	AC=2;AF=1.00;AN=2;DP=42;ExcessHet=3.0103;FS=0.000;MLEAC=2;MLEAF=1.00;MQ=43.12;QD=30.44;SOR=1.206	GT:AD:DP:GQ:PL	1/1:0,41:41:99:1772,123,0
2L	1659800	2L_1659800_SNP	C	A	834.77	.	AC=2;AF=1.00;AN=2;BaseQRankSum=2.071;ClippingRankSum=0.000;DB;DP=40;ExcessHet=3.0103;FS=0.000;MLEAC=2;MLEAF=1.00;MQ=43.71;MQRankSum=3.999;QD=24.55;ReadPosRankSum=-0.110;SOR=0.957	GT:AD:DP:GQ:PL	1/1:2,32:34:62:863,62,0
2L	1659804	2L_1659804_SNP	T	A	435.78	.	AC=1;AF=0.500;AN=2;BaseQRankSum=-0.670;ClippingRankSum=0.000;DB;DP=40;ExcessHet=3.0103;FS=4.377;MLEAC=1;MLEAF=0.500;MQ=43.75;MQRankSum=2.180;QD=12.45;ReadPosRankSum=0.897;SOR=0.187	GT:AD:DP:GQ:PL	0/1:5,30:35:25:464,0,25
2L	1659838	2L_1659838_SNP	T	G	1032.77	.	AC=2;AF=1.00;AN=2;DB;DP=39;ExcessHet=3.0103;FS=0.000;MLEAC=2;MLEAF=1.00;MQ=43.90;QD=26.48;SOR=0.743	GT:AD:DP:GQ:PL	1/1:0,39:39:99:1061,116,0
2L	1660016	.	A	C	1153.77	.	AC=2;AF=1.00;AN=2;BaseQRankSum=-1.487;ClippingRankSum=0.000;DP=45;ExcessHet=3.0103;FS=0.000;MLEAC=2;MLEAF=1.00;MQ=43.96;MQRankSum=0.000;QD=25.64;ReadPosRankSum=-0.366;SOR=0.631	GT:AD:DP:GQ:PL	1/1:1,44:45:99:1182,105,0
2L	1660182	.	GTA	G	858.73	.	AC=2;AF=1.00;AN=2;BaseQRankSum=2.601;ClippingRankSum=0.000;DP=68;ExcessHet=3.0103;FS=1.612;MLEAC=2;MLEAF=1.00;MQ=44.00;MQRankSum=0.000;QD=14.81;ReadPosRankSum=0.702;SOR=0.446	GT:AD:DP:GQ:PL	1/1:6,52:58:43:896,43,0
2L	1660186	.	T	G	867.77	.	AC=2;AF=1.00;AN=2;BaseQRankSum=1.761;ClippingRankSum=0.000;DP=67;ExcessHet=3.0103;FS=1.642;MLEAC=2;MLEAF=1.00;MQ=44.00;MQRankSum=0.000;QD=14.71;SOR=0.418	GT:AD:DP:GQ:PL	1/1:6,53:59:43:896,43,0
2L	1660474	2L_1660474_SNP	G	A	1284.77	.	AC=2;AF=1.00;AN=2;DB;DP=47;ExcessHet=3.0103;FS=0.000;MLEAC=2;MLEAF=1.00;MQ=44.00;QD=27.93;SOR=0.976	GT:AD:DP:GQ:PL	1/1:0,46:46:99:1313,138,0
2L	1660729	2L_1660729_SNP	T	G	1371.77	.	AC=2;AF=1.00;AN=2;DB;DP=54;ExcessHet=3.0103;FS=0.000;MLEAC=2;MLEAF=1.00;MQ=43.64;QD=25.88;SOR=0.730	GT:AD:DP:GQ:PL	1/1:0,53:53:99:1400,157,0
2L	1660785	2L_1660785_SNP	A	G	2360.77	.	AC=2;AF=1.00;AN=2;DB;DP=53;ExcessHet=3.0103;FS=0.000;MLEAC=2;MLEAF=1.00;MQ=43.11;QD=32.49;SOR=1.179	GT:AD:DP:GQ:PL	1/1:0,53:53:99:2389,166,0
2L	1660797	2L_1660797_SNP	A	T	2266.77	.	AC=2;AF=1.00;AN=2;DB;DP=51;ExcessHet=3.0103;FS=0.000;MLEAC=2;MLEAF=1.00;MQ=43.07;QD=34.64;SOR=1.201	GT:AD:DP:GQ:PL	1/1:0,51:51:99:2295,154,0
2L	1660802	.	ACCGCCC	A	2392.73	.	AC=2;AF=1.00;AN=2;DP=53;ExcessHet=3.0103;FS=0.000;MLEAC=2;MLEAF=1.00;MQ=43.11;QD=30.82;SOR=1.179	GT:AD:DP:GQ:PL	1/1:0,53:53:99:2430,163,0
2L	1660811	.	ATGGCGCTGG	A	2524.73	.	AC=2;AF=1.00;AN=2;DP=53;ExcessHet=3.0103;FS=0.000;MLEAC=2;MLEAF=1.00;MQ=43.11;QD=30.31;SOR=1.179	GT:AD:DP:GQ:PL	1/1:0,53:53:99:2562,175,0
2L	1660827	2L_1660827_SNP	C	G	2487.77	.	AC=2;AF=1.00;AN=2;DB;DP=58;ExcessHet=3.0103;FS=0.000;MLEAC=2;MLEAF=1.00;MQ=43.15;QD=30.21;SOR=1.179	GT:AD:DP:GQ:PL	1/1:0,58:58:99:2516,175,0
2L	1660875	2L_1660875_SNP	G	C	1468.77	.	AC=2;AF=1.00;AN=2;DB;DP=53;ExcessHet=3.0103;FS=0.000;MLEAC=2;MLEAF=1.00;MQ=43.24;QD=27.71;SOR=1.077	GT:AD:DP:GQ:PL	1/1:0,53:53:99:1497,159,0
2L	1660966	2L_1660966_SNP	C	T	1499.77	.	AC=2;AF=1.00;AN=2;DB;DP=56;ExcessHet=3.0103;FS=0.000;MLEAC=2;MLEAF=1.00;MQ=43.58;QD=26.78;SOR=0.765	GT:AD:DP:GQ:PL	1/1:0,56:56:99:1528,167,0
2L	1660985	.	C	T	1535.77	.	AC=2;AF=1.00;AN=2;DP=55;ExcessHet=3.0103;FS=0.000;MLEAC=2;MLEAF=1.00;MQ=43.50;QD=27.92;SOR=0.884	GT:AD:DP:GQ:PL	1/1:0,55:55:99:1564,165,0
2L	1661015	.	T	A	2748.77	.	AC=2;AF=1.00;AN=2;DP=61;ExcessHet=3.0103;FS=0.000;MLEAC=2;MLEAF=1.00;MQ=43.52;QD=27.73;SOR=1.022	GT:AD:DP:GQ:PL	1/1:0,61:61:99:2777,187,0
2L	1661016	.	G	A	2748.77	.	AC=2;AF=1.00;AN=2;DP=61;ExcessHet=3.0103;FS=0.000;MLEAC=2;MLEAF=1.00;MQ=43.52;QD=37.03;SOR=1.022	GT:AD:DP:GQ:PL	1/1:0,61:61:99:2777,187,0
2L	1661019	2L_1661019_SNP	G	C	2748.77	.	AC=2;AF=1.00;AN=2;DB;DP=61;ExcessHet=3.0103;FS=0.000;MLEAC=2;MLEAF=1.00;MQ=43.55;QD=26.54;SOR=0.941	GT:AD:DP:GQ:PL	1/1:0,61:61:99:2777,187,0
2L	1661066	2L_1661066_SNP	G	C	1934.77	.	AC=2;AF=1.00;AN=2;DB;DP=73;ExcessHet=3.0103;FS=0.000;MLEAC=2;MLEAF=1.00;MQ=43.69;QD=26.50;SOR=0.836	GT:AD:DP:GQ:PL	1/1:0,73:73:99:1963,218,0
2L	1661188	2L_1661188_SNP	T	G	2325.77	.	AC=2;AF=1.00;AN=2;DB;DP=55;ExcessHet=3.0103;FS=0.000;MLEAC=2;MLEAF=1.00;MQ=43.55;QD=27.54;SOR=0.729	GT:AD:DP:GQ:PL	1/1:0,55:55:99:2354,165,0
2L	1661204	.	C	T	2575.77	.	AC=2;AF=1.00;AN=2;DP=56;ExcessHet=3.0103;FS=0.000;MLEAC=2;MLEAF=1.00;MQ=43.55;QD=31.47;SOR=0.765	GT:AD:DP:GQ:PL	1/1:0,56:56:99:2604,177,0
2L	1661205	2L_1661205_SNP	A	G	2546.77	.	AC=2;AF=1.00;AN=2;DB;DP=55;ExcessHet=3.0103;FS=0.000;MLEAC=2;MLEAF=1.00;MQ=43.55;QD=32.74;SOR=0.884	GT:AD:DP:GQ:PL	1/1:0,55:55:99:2575,174,0
2L	1661208	2L_1661208_SNP	T	C	2401.77	.	AC=2;AF=1.00;AN=2;DB;DP=54;ExcessHet=3.0103;FS=0.000;MLEAC=2;MLEAF=1.00;MQ=43.54;QD=31.60;SOR=0.846	GT:AD:DP:GQ:PL	1/1:0,54:54:99:2430,163,0
2L	1661259	2L_1661259_SNP	T	C	1792.77	.	AC=2;AF=1.00;AN=2;DB;DP=66;ExcessHet=3.0103;FS=0.000;MLEAC=2;MLEAF=1.00;MQ=43.62;QD=27.16;SOR=0.818	GT:AD:DP:GQ:PL	1/1:0,66:66:99:1821,197,0
2L	1661291	2L_1661291_SNP	T	C	1829.77	.	AC=2;AF=1.00;AN=2;DB;DP=67;ExcessHet=3.0103;FS=0.000;MLEAC=2;MLEAF=1.00;MQ=43.63;QD=27.31;SOR=0.849	GT:AD:DP:GQ:PL	1/1:0,67:67:99:1858,200,0
2L	1661331	2L_1661331_SNP	A	T	2261.77	.	AC=2;AF=1.00;AN=2;DB;DP=54;ExcessHet=3.0103;FS=0.000;MLEAC=2;MLEAF=1.00;MQ=43.89;QD=33.23;SOR=0.931	GT:AD:DP:GQ:PL	1/1:0,54:54:99:2290,162,0
2L	1661353	.	T	A	2325.77	.	AC=2;AF=1.00;AN=2;DP=52;ExcessHet=3.0103;FS=0.000;MLEAC=2;MLEAF=1.00;MQ=43.89;QD=31.17;SOR=0.770	GT:AD:DP:GQ:PL	1/1:0,52:52:99:2354,160,0
2L	1661362	.	C	G	2178.77	.	AC=2;AF=1.00;AN=2;DP=47;ExcessHet=3.0103;FS=0.000;MLEAC=2;MLEAF=1.00;MQ=43.83;QD=27.27;SOR=0.919	GT:AD:DP:GQ:PL	1/1:0,47:47:99:2207,150,0
2L	1661400	.	T	TCCC	1382.73	.	AC=2;AF=1.00;AN=2;DP=45;ExcessHet=3.0103;FS=0.000;MLEAC=2;MLEAF=1.00;MQ=43.87;QD=24.61;SOR=0.804	GT:AD:DP:GQ:PL	1/1:0,36:36:99:1420,110,0
2L	1661548	.	ATGTATGTGTATG	A	1871.73	.	AC=2;AF=1.00;AN=2;DP=50;ExcessHet=3.0103;FS=0.000;MLEAC=2;MLEAF=1.00;MQ=43.54;QD=30.30;SOR=1.179	GT:AD:DP:GQ:PL	1/1:0,43:43:99:1909,130,0
2L	1661607	.	CTGCT	C	1822.73	.	AC=2;AF=1.00;AN=2;DP=46;ExcessHet=3.0103;FS=0.000;MLEAC=2;MLEAF=1.00;MQ=43.46;QD=29.78;SOR=0.990	GT:AD:DP:GQ:PL	1/1:0,44:44:99:1860,132,0
2L	1661670	2L_1661670_SNP	A	G	2255.77	.	AC=2;AF=1.00;AN=2;DB;DP=49;ExcessHet=3.0103;FS=0.000;MLEAC=2;MLEAF=1.00;MQ=43.57;QD=23.72;SOR=0.818	GT:AD:DP:GQ:PL	1/1:0,49:49:99:2284,154,0
2L	1661672	2L_1661672_SNP	C	T	2255.77	.	AC=2;AF=1.00;AN=2;DB;DP=51;ExcessHet=3.0103;FS=0.000;MLEAC=2;MLEAF=1.00;MQ=43.59;QD=34.15;SOR=0.813	GT:AD:DP:GQ:PL	1/1:0,51:51:99:2284,154,0
2L	1661678	2L_1661678_SNP	A	G	2165.77	.	AC=2;AF=1.00;AN=2;DB;DP=49;ExcessHet=3.0103;FS=0.000;MLEAC=2;MLEAF=1.00;MQ=43.65;QD=35.10;SOR=0.909	GT:AD:DP:GQ:PL	1/1:0,49:49:99:2194,147,0
2L	1662073	2L_1662073_SNP	G	T	2437.77	.	AC=2;AF=1.00;AN=2;BaseQRankSum=1.879;ClippingRankSum=0.000;DB;DP=87;ExcessHet=3.0103;FS=3.061;MLEAC=2;MLEAF=1.00;MQ=43.75;MQRankSum=-0.278;QD=28.02;ReadPosRankSum=1.017;SOR=0.297	GT:AD:DP:GQ:PL	1/1:1,86:87:99:2466,251,0
2L	1662098	.	G	GGAA	3832.73	.	AC=2;AF=1.00;AN=2;DP=82;ExcessHet=3.0103;FS=0.000;MLEAC=2;MLEAF=1.00;MQ=43.71;QD=24.02;SOR=0.846	GT:AD:DP:GQ:PL	1/1:0,82:82:99:3870,259,0
2L	1662099	.	TTTA	T	3922.73	.	AC=2;AF=1.00;AN=2;DP=85;ExcessHet=3.0103;FS=0.000;MLEAC=2;MLEAF=1.00;MQ=43.72;QD=31.85;SOR=0.867	GT:AD:DP:GQ:PL	1/1:0,85:85:99:3960,265,0
2L	1662104	.	A	T	3952.77	.	AC=2;AF=1.00;AN=2;DP=85;ExcessHet=3.0103;FS=0.000;MLEAC=2;MLEAF=1.00;MQ=43.72;QD=28.73;SOR=0.765	GT:AD:DP:GQ:PL	1/1:0,85:85:99:3981,268,0
2L	1662105	.	C	CTATG	3943.73	.	AC=2;AF=1.00;AN=2;DP=85;ExcessHet=3.0103;FS=0.000;MLEAC=2;MLEAF=1.00;MQ=43.72;QD=30.07;SOR=0.765	GT:AD:DP:GQ:PL	1/1:0,85:85:99:3981,268,0
2L	1662121	2L_1662121_SNP	C	T	2385.77	.	AC=2;AF=1.00;AN=2;DB;DP=87;ExcessHet=3.0103;FS=0.000;MLEAC=2;MLEAF=1.00;MQ=43.72;QD=27.74;SOR=0.892	GT:AD:DP:GQ:PL	1/1:0,86:86:99:2414,257,0
2L	1662168	2L_1662168_SNP	T	C	2281.77	.	AC=2;AF=1.00;AN=2;BaseQRankSum=0.791;ClippingRankSum=0.000;DB;DP=84;ExcessHet=3.0103;FS=0.000;MLEAC=2;MLEAF=1.00;MQ=43.88;MQRankSum=-0.201;QD=27.16;ReadPosRankSum=-0.743;SOR=0.233	GT:AD:DP:GQ:PL	1/1:1,83:84:99:2310,224,0
2L	1662321	2L_1662321_SNP	A	C	2102.77	.	AC=2;AF=1.00;AN=2;DB;DP=77;ExcessHet=3.0103;FS=0.000;MLEAC=2;MLEAF=1.00;MQ=43.85;QD=27.31;SOR=1.150	GT:AD:DP:GQ:PL	1/1:0,77:77:99:2131,230,0
2L	1662332	2L_1662332_SNP	C	T	2132.77	.	AC=2;AF=1.00;AN=2;DB;DP=76;ExcessHet=3.0103;FS=0.000;MLEAC=2;MLEAF=1.00;MQ=43.90;QD=28.06;SOR=1.270	GT:AD:DP:GQ:PL	1/1:0,76:76:99:2161,227,0
2L	1662422	2L_1662422_SNP	T	A	1895.77	.	AC=2;AF=1.00;AN=2;DB;DP=67;ExcessHet=3.0103;FS=0.000;MLEAC=2;MLEAF=1.00;MQ=43.85;QD=28.30;SOR=0.990	GT:AD:DP:GQ:PL	1/1:0,67:67:99:1924,201,0
2L	1662503	.	T	TG	1360.73	.	AC=2;AF=1.00;AN=2;DP=46;ExcessHet=3.0103;FS=0.000;MLEAC=2;MLEAF=1.00;MQ=43.87;QD=29.58;SOR=1.464	GT:AD:DP:GQ:PL	1/1:0,46:46:99:1398,138,0
2L	1662534	.	A	AC	1749.73	.	AC=2;AF=1.00;AN=2;DP=43;ExcessHet=3.0103;FS=0.000;MLEAC=2;MLEAF=1.00;MQ=43.86;QD=27.22;SOR=1.445	GT:AD:DP:GQ:PL	1/1:0,40:40:99:1787,120,0
2L	1662545	2L_1662545_SNP	T	C	1852.77	.	AC=2;AF=1.00;AN=2;DB;DP=44;ExcessHet=3.0103;FS=0.000;MLEAC=2;MLEAF=1.00;MQ=43.87;QD=31.77;SOR=1.508	GT:AD:DP:GQ:PL	1/1:0,44:44:99:1881,132,0
2L	1662658	2L_1662658_SNP	A	G	1416.77	.	AC=2;AF=1.00;AN=2;DB;DP=51;ExcessHet=3.0103;FS=0.000;MLEAC=2;MLEAF=1.00;MQ=43.96;QD=27.78;SOR=0.813	GT:AD:DP:GQ:PL	1/1:0,51:51:99:1445,153,0
2L	1662990	2L_1662990_SNP	A	T	1906.77	.	AC=2;AF=1.00;AN=2;DB;DP=72;ExcessHet=3.0103;FS=0.000;MLEAC=2;MLEAF=1.00;MQ=43.67;QD=26.86;SOR=0.904	GT:AD:DP:GQ:PL	1/1:0,71:71:99:1935,211,0
2L	1663009	.	C	A	3163.77	.	AC=2;AF=1.00;AN=2;DP=72;ExcessHet=3.0103;FS=0.000;MLEAC=2;MLEAF=1.00;MQ=43.65;QD=35.65;SOR=0.840	GT:AD:DP:GQ:PL	1/1:0,71:71:99:3192,214,0
2L	1663011	2L_1663011_SNP	A	G	3163.77	.	AC=2;AF=1.00;AN=2;DB;DP=72;ExcessHet=3.0103;FS=0.000;MLEAC=2;MLEAF=1.00;MQ=43.65;QD=29.44;SOR=0.840	GT:AD:DP:GQ:PL	1/1:0,71:71:99:3192,214,0
2L	1663017	2L_1663017_SNP	C	T	3153.77	.	AC=2;AF=1.00;AN=2;DB;DP=72;ExcessHet=3.0103;FS=0.000;MLEAC=2;MLEAF=1.00;MQ=43.65;QD=27.93;SOR=0.840	GT:AD:DP:GQ:PL	1/1:0,71:71:99:3182,214,0
2L	1663181	2L_1663181_SNP	G	C	1808.77	.	AC=2;AF=1.00;AN=2;DB;DP=66;ExcessHet=3.0103;FS=0.000;MLEAC=2;MLEAF=1.00;MQ=42.60;QD=27.41;SOR=0.818	GT:AD:DP:GQ:PL	1/1:0,66:66:99:1837,198,0
2L	1663256	2L_1663256_SNP	C	A	2581.77	.	AC=2;AF=1.00;AN=2;DB;DP=56;ExcessHet=3.0103;FS=0.000;MLEAC=2;MLEAF=1.00;MQ=41.50;QD=31.17;SOR=1.412	GT:AD:DP:GQ:PL	1/1:0,56:56:99:2610,175,0
2L	1663259	.	G	A	2671.77	.	AC=2;AF=1.00;AN=2;DP=59;ExcessHet=3.0103;FS=0.000;MLEAC=2;MLEAF=1.00;MQ=41.59;QD=32.19;SOR=1.421	GT:AD:DP:GQ:PL	1/1:0,59:59:99:2700,181,0
2L	1663266	.	A	AGAGAGAGG	2797.73	.	AC=2;AF=1.00;AN=2;DP=60;ExcessHet=3.0103;FS=0.000;MLEAC=2;MLEAF=1.00;MQ=41.60;QD=31.60;SOR=1.571	GT:AD:DP:GQ:PL	1/1:0,60:60:99:2835,190,0
2L	1663273	2L_1663273_SNP	G	T	2638.77	.	AC=2;AF=1.00;AN=2;DB;DP=59;ExcessHet=3.0103;FS=0.000;MLEAC=2;MLEAF=1.00;MQ=41.65;QD=24.50;SOR=1.316	GT:AD:DP:GQ:PL	1/1:0,59:59:99:2667,181,0
2L	1663307	2L_1663307_SNP	G	T	1218.77	.	AC=2;AF=1.00;AN=2;DB;DP=49;ExcessHet=3.0103;FS=0.000;MLEAC=2;MLEAF=1.00;MQ=40.91;QD=25.39;SOR=0.963	GT:AD:DP:GQ:PL	1/1:0,48:48:99:1247,142,0
2L	1663335	.	T	A	1019.03	.	AC=1;AF=0.500;AN=2;BaseQRankSum=1.575;ClippingRankSum=0.000;DP=47;ExcessHet=3.0103;FS=0.000;MLEAC=1;MLEAF=0.500;MQ=40.26;MQRankSum=-2.179;QD=27.28;ReadPosRankSum=-1.362;SOR=0.723	GT:AD:DP:GQ:PL	0/1:3,26:29:12:1047,0,12
2L	1663336	.	G	GA	593.73	.	AC=1;AF=0.500;AN=2;BaseQRankSum=-0.686;ClippingRankSum=0.000;DP=47;ExcessHet=3.0103;FS=1.702;MLEAC=1;MLEAF=0.500;MQ=40.26;MQRankSum=-2.438;QD=19.15;ReadPosRankSum=-0.402;SOR=0.382	GT:AD:DP:GQ:PL	0/1:7,24:31:99:631,0,157
2L	1663337	.	G	GA	1083.73	.	AC=1;AF=0.500;AN=2;BaseQRankSum=1.322;ClippingRankSum=0.000;DP=47;ExcessHet=3.0103;FS=3.565;MLEAC=1;MLEAF=0.500;MQ=40.26;MQRankSum=-1.386;QD=33.87;ReadPosRankSum=-1.041;SOR=0.746	GT:AD:DP:GQ:PL	0/1:5,27:32:33:1032,0,33
2L	1663490	.	GATGATGATGATGATC	G	2047.37	.	AC=1;AF=0.500;AN=2;BaseQRankSum=-0.717;ClippingRankSum=0.000;DP=55;ExcessHet=3.0103;FS=0.000;MLEAC=1;MLEAF=0.500;MQ=42.06;MQRankSum=-0.855;QD=29.78;ReadPosRankSum=-1.122;SOR=0.335	GT:AD:DP:GQ:PL	0/1:1,50:51:8:2084,0,8
2L	1663645	2L_1663645_SNP	A	T	1683.77	.	AC=2;AF=1.00;AN=2;DB;DP=40;ExcessHet=3.0103;FS=0.000;MLEAC=2;MLEAF=1.00;MQ=42.55;QD=31.39;SOR=1.445	GT:AD:DP:GQ:PL	1/1:0,40:40:99:1712,120,0
2L	1663661	2L_1663661_SNP	G	T	1628.77	.	AC=2;AF=1.00;AN=2;DB;DP=39;ExcessHet=3.0103;FS=0.000;MLEAC=2;MLEAF=1.00;MQ=42.62;QD=29.12;SOR=1.387	GT:AD:DP:GQ:PL	1/1:0,39:39:99:1657,117,0
2L	1663784	2L_1663784_SNP	G	A	1080.77	.	AC=2;AF=1.00;AN=2;DB;DP=34;ExcessHet=3.0103;FS=0.000;MLEAC=2;MLEAF=1.00;MQ=43.63;QD=30.42;SOR=2.400	GT:AD:DP:GQ:PL	1/1:0,23:23:75:1109,75,0
2L	1663786	2L_1663786_SNP	A	G	1080.77	.	AC=2;AF=1.00;AN=2;DB;DP=35;ExcessHet=3.0103;FS=0.000;MLEAC=2;MLEAF=1.00;MQ=43.58;QD=28.37;SOR=2.215	GT:AD:DP:GQ:PL	1/1:0,25:25:75:1109,75,0
2L	1663816	2L_1663816_SNP	C	G	744.77	.	AC=2;AF=1.00;AN=2;DB;DP=36;ExcessHet=3.0103;FS=0.000;MLEAC=2;MLEAF=1.00;MQ=43.67;QD=27.58;SOR=2.066	GT:AD:DP:GQ:PL	1/1:0,27:27:81:773,81,0
2L	1663938	.	GCC	G	1485.73	.	AC=2;AF=1.00;AN=2;DP=35;ExcessHet=3.0103;FS=0.000;MLEAC=2;MLEAF=1.00;MQ=43.89;QD=30.31;SOR=0.752	GT:AD:DP:GQ:PL	1/1:0,33:33:99:1523,102,0
2L	1663949	.	C	CT	1731.73	.	AC=2;AF=1.00;AN=2;DP=41;ExcessHet=3.0103;FS=0.000;MLEAC=2;MLEAF=1.00;MQ=43.90;QD=22.58;SOR=0.741	GT:AD:DP:GQ:PL	1/1:0,41:41:99:1769,123,0
2L	1664083	.	CT	C	2122.73	.	AC=2;AF=1.00;AN=2;DP=48;ExcessHet=3.0103;FS=0.000;MLEAC=2;MLEAF=1.00;MQ=43.96;QD=33.68;SOR=1.426	GT:AD:DP:GQ:PL	1/1:0,48:48:99:2160,144,0
2L	1664089	.	TTCCTC	T	2122.73	.	AC=2;AF=1.00;AN=2;DP=48;ExcessHet=3.0103;FS=0.000;MLEAC=2;MLEAF=1.00;MQ=43.96;QD=34.32;SOR=1.426	GT:AD:DP:GQ:PL	1/1:0,48:48:99:2160,144,0
2L	1664193	2L_1664193_SNP	A	T	1763.77	.	AC=2;AF=1.00;AN=2;DB;DP=41;ExcessHet=3.0103;FS=0.000;MLEAC=2;MLEAF=1.00;MQ=43.95;QD=31.01;SOR=1.075	GT:AD:DP:GQ:PL	1/1:0,41:41:99:1792,123,0
2L	1664197	2L_1664197_SNP	G	C	1818.77	.	AC=2;AF=1.00;AN=2;DB;DP=42;ExcessHet=3.0103;FS=0.000;MLEAC=2;MLEAF=1.00;MQ=43.95;QD=28.93;SOR=1.005	GT:AD:DP:GQ:PL	1/1:0,42:42:99:1847,129,0
2L	1664235	.	C	CTT	1378.73	.	AC=2;AF=1.00;AN=2;BaseQRankSum=-0.479;ClippingRankSum=0.000;DP=50;ExcessHet=3.0103;FS=4.130;MLEAC=2;MLEAF=1.00;MQ=44.00;MQRankSum=0.000;QD=27.57;ReadPosRankSum=0.000;SOR=1.086	GT:AD:DP:GQ:PL	1/1:1,49:50:99:1416,125,0
2L	1664247	2L_1664247_SNP	T	C	1497.77	.	AC=2;AF=1.00;AN=2;DB;DP=55;ExcessHet=3.0103;FS=0.000;MLEAC=2;MLEAF=1.00;MQ=44.00;QD=27.23;SOR=1.159	GT:AD:DP:GQ:PL	1/1:0,55:55:99:1526,165,0
2L	1664274	.	T	C	1485.77	.	AC=2;AF=1.00;AN=2;DP=55;ExcessHet=3.0103;FS=0.000;MLEAC=2;MLEAF=1.00;MQ=44.00;QD=27.01;SOR=1.262	GT:AD:DP:GQ:PL	1/1:0,55:55:99:1514,165,0
2L	1664316	2L_1664316_SNP	A	T	1766.77	.	AC=2;AF=1.00;AN=2;DB;DP=65;ExcessHet=3.0103;FS=0.000;MLEAC=2;MLEAF=1.00;MQ=44.00;QD=27.61;SOR=1.127	GT:AD:DP:GQ:PL	1/1:0,64:64:99:1795,192,0
2L	1664358	2L_1664358_SNP	A	G	1659.77	.	AC=2;AF=1.00;AN=2;BaseQRankSum=-0.791;ClippingRankSum=0.000;DB;DP=66;ExcessHet=3.0103;FS=3.882;MLEAC=2;MLEAF=1.00;MQ=43.94;MQRankSum=5.745;QD=25.15;ReadPosRankSum=0.158;SOR=0.894	GT:AD:DP:GQ:PL	1/1:1,65:66:99:1688,167,0
2L	1664497	2L_1664497_SNP	T	C	2033.77	.	AC=2;AF=1.00;AN=2;DB;DP=75;ExcessHet=3.0103;FS=0.000;MLEAC=2;MLEAF=1.00;MQ=43.97;QD=27.12;SOR=1.022	GT:AD:DP:GQ:PL	1/1:0,75:75:99:2062,224,0
2L	1664521	2L_1664521_SNP	T	C	1799.77	.	AC=2;AF=1.00;AN=2;DB;DP=68;ExcessHet=3.0103;FS=0.000;MLEAC=2;MLEAF=1.00;MQ=43.91;QD=26.47;SOR=1.098	GT:AD:DP:GQ:PL	1/1:0,68:68:99:1828,203,0
2L	1664632	.	A	T	1362.77	.	AC=2;AF=1.00;AN=2;DP=51;ExcessHet=3.0103;FS=0.000;MLEAC=2;MLEAF=1.00;MQ=43.81;QD=26.72;SOR=1.094	GT:AD:DP:GQ:PL	1/1:0,51:51:99:1391,151,0
2L	1664666	2L_1664666_SNP	G	C	1863.77	.	AC=2;AF=1.00;AN=2;DB;DP=43;ExcessHet=3.0103;FS=0.000;MLEAC=2;MLEAF=1.00;MQ=43.53;QD=32.15;SOR=1.609	GT:AD:DP:GQ:PL	1/1:0,43:43:99:1892,129,0
2L	1664673	2L_1664673_SNP	G	C	1899.77	.	AC=2;AF=1.00;AN=2;DB;DP=44;ExcessHet=3.0103;FS=0.000;MLEAC=2;MLEAF=1.00;MQ=43.54;QD=27.77;SOR=1.662	GT:AD:DP:GQ:PL	1/1:0,44:44:99:1928,132,0
2L	1664700	2L_1664700_SNP	T	C	1697.77	.	AC=2;AF=1.00;AN=2;DB;DP=40;ExcessHet=3.0103;FS=0.000;MLEAC=2;MLEAF=1.00;MQ=43.29;QD=34.24;SOR=1.609	GT:AD:DP:GQ:PL	1/1:0,40:40:99:1726,123,0
2L	1664717	2L_1664717_SNP	T	C	1816.77	.	AC=2;AF=1.00;AN=2;DB;DP=43;ExcessHet=3.0103;FS=0.000;MLEAC=2;MLEAF=1.00;MQ=43.32;QD=29.67;SOR=1.179	GT:AD:DP:GQ:PL	1/1:0,43:43:99:1845,132,0
2L	1664794	.	T	G	1556.77	.	AC=2;AF=1.00;AN=2;DP=58;ExcessHet=3.0103;FS=0.000;MLEAC=2;MLEAF=1.00;MQ=43.54;QD=26.84;SOR=0.762	GT:AD:DP:GQ:PL	1/1:0,58:58:99:1585,173,0
2L	1664954	.	AATGCTGTCTGGAACAATTCGATATAT	A	2619.73	.	AC=2;AF=1.00;AN=2;DP=59;ExcessHet=3.0103;FS=0.000;MLEAC=2;MLEAF=1.00;MQ=42.71;QD=28.83;SOR=0.728	GT:AD:DP:GQ:PL	1/1:0,57:57:99:2657,178,0
2L	1664989	.	GTATA	G	2877.73	.	AC=2;AF=1.00;AN=2;DP=66;ExcessHet=3.0103;FS=0.000;MLEAC=2;MLEAF=1.00;MQ=42.88;QD=27.34;SOR=0.693	GT:AD:DP:GQ:PL	1/1:0,66:66:99:2915,199,0
2L	1665245	.	G	A	1452.77	.	AC=2;AF=1.00;AN=2;DP=53;ExcessHet=3.0103;FS=0.000;MLEAC=2;MLEAF=1.00;MQ=43.63;QD=27.41;SOR=1.524	GT:AD:DP:GQ:PL	1/1:0,53:53:99:1481,159,0
2L	1665287	2L_1665287_SNP	A	C	2600.77	.	AC=2;AF=1.00;AN=2;DB;DP=60;ExcessHet=3.0103;FS=0.000;MLEAC=2;MLEAF=1.00;MQ=43.67;QD=29.46;SOR=1.571	GT:AD:DP:GQ:PL	1/1:0,60:60:99:2629,181,0
2L	1665293	2L_1665293_SNP	C	T	2627.77	.	AC=2;AF=1.00;AN=2;DB;DP=59;ExcessHet=3.0103;FS=0.000;MLEAC=2;MLEAF=1.00;MQ=43.73;QD=28.59;SOR=1.532	GT:AD:DP:GQ:PL	1/1:0,59:59:99:2656,184,0
2L	1665442	.	A	C	2043.77	.	AC=2;AF=1.00;AN=2;DP=75;ExcessHet=3.0103;FS=0.000;MLEAC=2;MLEAF=1.00;MQ=43.97;QD=27.25;SOR=1.402	GT:AD:DP:GQ:PL	1/1:0,75:75:99:2072,224,0
2L	1665530	.	GCA	G	1938.73	.	AC=2;AF=1.00;AN=2;DP=71;ExcessHet=3.0103;FS=0.000;MLEAC=2;MLEAF=1.00;MQ=43.95;QD=30.29;SOR=1.536	GT:AD:DP:GQ:PL	1/1:0,64:64:99:1976,192,0
2L	1665670	.	T	TCTTGAA	3275.73	.	AC=2;AF=1.00;AN=2;DP=79;ExcessHet=3.0103;FS=0.000;MLEAC=2;MLEAF=1.00;MQ=43.85;QD=26.43;SOR=0.749	GT:AD:DP:GQ:PL	1/1:0,72:72:99:3313,225,0
2L	1665740	2L_1665740_SNP	T	C	2587.77	.	AC=2;AF=1.00;AN=2;DB;DP=95;ExcessHet=3.0103;FS=0.000;MLEAC=2;MLEAF=1.00;MQ=43.77;QD=27.24;SOR=0.896	GT:AD:DP:GQ:PL	1/1:0,95:95:99:2616,283,0
2L	1665782	2L_1665782_SNP	A	G	3726.77	.	AC=2;AF=1.00;AN=2;DB;DP=88;ExcessHet=3.0103;FS=0.000;MLEAC=2;MLEAF=1.00;MQ=43.80;QD=35.44;SOR=1.055	GT:AD:DP:GQ:PL	1/1:0,88:88:99:3755,268,0
2L	1665805	2L_1665805_SNP	C	T	3752.77	.	AC=2;AF=1.00;AN=2;DB;DP=88;ExcessHet=3.0103;FS=0.000;MLEAC=2;MLEAF=1.00;MQ=43.87;QD=29.18;SOR=0.941	GT:AD:DP:GQ:PL	1/1:0,88:88:99:3781,268,0
2L	1665861	.	C	CA	3392.73	.	AC=2;AF=1.00;AN=2;DP=75;ExcessHet=3.0103;FS=0.000;MLEAC=2;MLEAF=1.00;MQ=43.53;QD=26.37;SOR=0.719	GT:AD:DP:GQ:PL	1/1:0,75:75:99:3430,232,0
2L	1665863	.	T	A	3401.77	.	AC=2;AF=1.00;AN=2;DP=76;ExcessHet=3.0103;FS=0.000;MLEAC=2;MLEAF=1.00;MQ=43.51;QD=33.92;SOR=0.801	GT:AD:DP:GQ:PL	1/1:0,76:76:99:3430,232,0
2L	1665886	2L_1665886_SNP	T	C	3188.77	.	AC=2;AF=1.00;AN=2;DB;DP=73;ExcessHet=3.0103;FS=0.000;MLEAC=2;MLEAF=1.00;MQ=43.43;QD=28.25;SOR=0.898	GT:AD:DP:GQ:PL	1/1:0,73:73:99:3217,223,0
2L	1665919	2L_1665919_SNP	T	G	3420.77	.	AC=2;AF=1.00;AN=2;DB;DP=78;ExcessHet=3.0103;FS=0.000;MLEAC=2;MLEAF=1.00;MQ=43.15;QD=29.65;SOR=0.798	GT:AD:DP:GQ:PL	1/1:0,78:78:99:3449,238,0
2L	1665928	2L_1665928_SNP	C	T	3491.77	.	AC=2;AF=1.00;AN=2;DB;DP=80;ExcessHet=3.0103;FS=0.000;MLEAC=2;MLEAF=1.00;MQ=43.13;QD=32.49;SOR=0.693	GT:AD:DP:GQ:PL	1/1:0,80:80:99:3520,244,0
2L	1665952	.	ATATG	A	3737.73	.	AC=2;AF=1.00;AN=2;DP=86;ExcessHet=3.0103;FS=0.000;MLEAC=2;MLEAF=1.00;MQ=43.07;QD=33.88;SOR=0.741	GT:AD:DP:GQ:PL	1/1:0,84:84:99:3775,253,0
2L	1665964	.	G	A	3915.77	.	AC=2;AF=1.00;AN=2;DP=86;ExcessHet=3.0103;FS=0.000;MLEAC=2;MLEAF=1.00;MQ=43.07;QD=26.38;SOR=0.740	GT:AD:DP:GQ:PL	1/1:0,86:86:99:3944,265,0
2L	1665982	2L_1665982_SNP	C	G	3574.77	.	AC=2;AF=1.00;AN=2;DB;DP=80;ExcessHet=3.0103;FS=0.000;MLEAC=2;MLEAF=1.00;MQ=43.16;QD=29.41;SOR=0.850	GT:AD:DP:GQ:PL	1/1:0,80:80:99:3603,250,0
2L	1666102	2L_1666102_SNP	G	C	1903.77	.	AC=2;AF=1.00;AN=2;BaseQRankSum=0.531;ClippingRankSum=0.000;DB;DP=73;ExcessHet=3.0103;FS=0.000;MLEAC=2;MLEAF=1.00;MQ=43.41;MQRankSum=2.168;QD=26.08;ReadPosRankSum=0.665;SOR=0.673	GT:AD:DP:GQ:PL	1/1:1,72:73:99:1932,190,0
2L	1666120	.	GAA	G	3034.73	.	AC=2;AF=1.00;AN=2;DP=72;ExcessHet=3.0103;FS=0.000;MLEAC=2;MLEAF=1.00;MQ=43.29;QD=29.63;SOR=1.410	GT:AD:DP:GQ:PL	1/1:0,67:67:99:3072,208,0
2L	1666129	2L_1666129_SNP	A	G	3071.77	.	AC=2;AF=1.00;AN=2;DB;DP=70;ExcessHet=3.0103;FS=0.000;MLEAC=2;MLEAF=1.00;MQ=43.28;QD=30.30;SOR=1.418	GT:AD:DP:GQ:PL	1/1:0,70:70:99:3100,211,0
2L	1666154	2L_1666154_SNP	T	G	1673.77	.	AC=2;AF=1.00;AN=2;DB;DP=61;ExcessHet=3.0103;FS=0.000;MLEAC=2;MLEAF=1.00;MQ=43.18;QD=27.44;SOR=1.292	GT:AD:DP:GQ:PL	1/1:0,61:61:99:1702,183,0
2L	1666202	.	A	T	2852.77	.	AC=2;AF=1.00;AN=2;DP=65;ExcessHet=3.0103;FS=0.000;MLEAC=2;MLEAF=1.00;MQ=43.01;QD=27.21;SOR=0.787	GT:AD:DP:GQ:PL	1/1:0,65:65:99:2881,196,0
2L	1666208	2L_1666208_SNP	C	T	2792.77	.	AC=2;AF=1.00;AN=2;DB;DP=62;ExcessHet=3.0103;FS=0.000;MLEAC=2;MLEAF=1.00;MQ=43.01;QD=34.81;SOR=0.826	GT:AD:DP:GQ:PL	1/1:0,62:62:99:2821,190,0
2L	1666216	.	T	TAA	2702.73	.	AC=2;AF=1.00;AN=2;DP=59;ExcessHet=3.0103;FS=0.000;MLEAC=2;MLEAF=1.00;MQ=43.06;QD=30.28;SOR=0.726	GT:AD:DP:GQ:PL	1/1:0,59:59:99:2740,190,0
2L	1666290	.	A	G	2504.77	.	AC=2;AF=1.00;AN=2;DP=62;ExcessHet=3.0103;FS=0.000;MLEAC=2;MLEAF=1.00;MQ=43.15;QD=28.10;SOR=0.725	GT:AD:DP:GQ:PL	1/1:0,61:61:99:2533,184,0
2L	1666312	2L_1666312_SNP	A	T	2707.77	.	AC=2;AF=1.00;AN=2;DB;DP=59;ExcessHet=3.0103;FS=0.000;MLEAC=2;MLEAF=1.00;MQ=43.11;QD=34.59;SOR=0.762	GT:AD:DP:GQ:PL	1/1:0,58:58:99:2736,187,0
2L	1666313	2L_1666313_SNP	A	C	2678.77	.	AC=2;AF=1.00;AN=2;DB;DP=59;ExcessHet=3.0103;FS=0.000;MLEAC=2;MLEAF=1.00;MQ=43.06;QD=34.59;SOR=0.836	GT:AD:DP:GQ:PL	1/1:0,58:58:99:2707,184,0
2L	1666315	2L_1666315_SNP	T	C	2665.77	.	AC=2;AF=1.00;AN=2;DB;DP=58;ExcessHet=3.0103;FS=0.000;MLEAC=2;MLEAF=1.00;MQ=43.04;QD=23.55;SOR=0.877	GT:AD:DP:GQ:PL	1/1:0,57:57:99:2694,184,0
2L	1666319	2L_1666319_SNP	A	G	2620.77	.	AC=2;AF=1.00;AN=2;DB;DP=60;ExcessHet=3.0103;FS=0.000;MLEAC=2;MLEAF=1.00;MQ=43.07;QD=34.76;SOR=0.950	GT:AD:DP:GQ:PL	1/1:0,59:59:99:2649,181,0
2L	1666368	2L_1666368_SNP	A	G	1620.77	.	AC=2;AF=1.00;AN=2;DB;DP=61;ExcessHet=3.0103;FS=0.000;MLEAC=2;MLEAF=1.00;MQ=43.40;QD=27.01;SOR=0.831	GT:AD:DP:GQ:PL	1/1:0,60:60:99:1649,179,0
2L	1666405	.	C	T	1774.77	.	AC=2;AF=1.00;AN=2;DP=66;ExcessHet=3.0103;FS=0.000;MLEAC=2;MLEAF=1.00;MQ=43.70;QD=27.30;SOR=0.787	GT:AD:DP:GQ:PL	1/1:0,65:65:99:1803,195,0
2L	1666436	2L_1666436_SNP	T	C	1779.77	.	AC=2;AF=1.00;AN=2;DB;DP=65;ExcessHet=3.0103;FS=0.000;MLEAC=2;MLEAF=1.00;MQ=43.76;QD=27.38;SOR=1.000	GT:AD:DP:GQ:PL	1/1:0,65:65:99:1808,195,0
2L	1666458	.	C	CAT	2017.73	.	AC=2;AF=1.00;AN=2;BaseQRankSum=1.035;ClippingRankSum=0.000;DP=69;ExcessHet=3.0103;FS=4.445;MLEAC=2;MLEAF=1.00;MQ=43.80;MQRankSum=-0.268;QD=31.53;ReadPosRankSum=-1.191;SOR=1.277	GT:AD:DP:GQ:PL	1/1:1,63:64:99:2055,161,0
2L	1666484	2L_1666484_SNP	T	A	1837.77	.	AC=2;AF=1.00;AN=2;DB;DP=65;ExcessHet=3.0103;FS=0.000;MLEAC=2;MLEAF=1.00;MQ=43.82;QD=28.27;SOR=1.249	GT:AD:DP:GQ:PL	1/1:0,65:65:99:1866,195,0
2L	1666513	2L_1666513_SNP	A	G	1769.77	.	AC=2;AF=1.00;AN=2;DB;DP=68;ExcessHet=3.0103;FS=0.000;MLEAC=2;MLEAF=1.00;MQ=43.91;QD=26.41;SOR=1.410	GT:AD:DP:GQ:PL	1/1:0,67:67:99:1798,199,0
2L	1666566	2L_1666566_SNP	T	A	1835.77	.	AC=2;AF=1.00;AN=2;DB;DP=66;ExcessHet=3.0103;FS=0.000;MLEAC=2;MLEAF=1.00;MQ=43.77;QD=28.24;SOR=0.787	GT:AD:DP:GQ:PL	1/1:0,65:65:99:1864,195,0
2L	1666607	2L_1666607_SNP	T	A	2026.77	.	AC=2;AF=1.00;AN=2;DB;DP=73;ExcessHet=3.0103;FS=0.000;MLEAC=2;MLEAF=1.00;MQ=43.82;QD=28.15;SOR=1.148	GT:AD:DP:GQ:PL	1/1:0,72:72:99:2055,216,0
2L	1666742	2L_1666742_SNP	A	T	1893.77	.	AC=2;AF=1.00;AN=2;DB;DP=70;ExcessHet=3.0103;FS=0.000;MLEAC=2;MLEAF=1.00;MQ=43.00;QD=27.85;SOR=0.949	GT:AD:DP:GQ:PL	1/1:0,68:68:99:1922,203,0
2L	1666835	2L_1666835_SNP	A	C	2458.77	.	AC=2;AF=1.00;AN=2;DB;DP=59;ExcessHet=3.0103;FS=0.000;MLEAC=2;MLEAF=1.00;MQ=43.24;QD=30.20;SOR=0.693	GT:AD:DP:GQ:PL	1/1:0,58:58:99:2487,175,0
2L	1666846	2L_1666846_SNP	T	G	2523.77	.	AC=2;AF=1.00;AN=2;DB;DP=61;ExcessHet=3.0103;FS=0.000;MLEAC=2;MLEAF=1.00;MQ=43.30;QD=30.11;SOR=0.941	GT:AD:DP:GQ:PL	1/1:0,61:61:99:2552,183,0
2L	1666933	.	G	GTTT	1371.73	.	AC=2;AF=1.00;AN=2;DP=38;ExcessHet=3.0103;FS=0.000;MLEAC=2;MLEAF=1.00;MQ=43.90;QD=27.76;SOR=0.880	GT:AD:DP:GQ:PL	1/1:0,36:36:99:1409,108,0
2L	1666999	.	G	GTTTTTTTTT	1217.73	.	AC=2;AF=1.00;AN=2;DP=21;ExcessHet=3.0103;FS=0.000;MLEAC=2;MLEAF=1.00;MQ=42.31;QD=26.67;SOR=4.407	GT:AD:DP:GQ:PL	1/1:0,18:18:92:1255,92,0
2L	1667159	2L_1667159_SNP	C	T	1546.77	.	AC=2;AF=1.00;AN=2;DB;DP=58;ExcessHet=3.0103;FS=0.000;MLEAC=2;MLEAF=1.00;MQ=43.64;QD=27.14;SOR=1.453	GT:AD:DP:GQ:PL	1/1:0,57:57:99:1575,171,0
2L	1667419	.	TA	T	1353.73	.	AC=2;AF=1.00;AN=2;DP=67;ExcessHet=3.0103;FS=0.000;MLEAC=2;MLEAF=1.00;MQ=43.97;QD=21.49;SOR=0.933	GT:AD:DP:GQ:PL	1/1:0,63:63:99:1391,188,0
2L	1667514	.	C	G	1581.77	.	AC=2;AF=1.00;AN=2;DP=60;ExcessHet=3.0103;FS=0.000;MLEAC=2;MLEAF=1.00;MQ=43.97;QD=26.81;SOR=1.217	GT:AD:DP:GQ:PL	1/1:0,59:59:99:1610,175,0
2L	1667690	2L_1667690_SNP	A	G	1750.77	.	AC=2;AF=1.00;AN=2;DB;DP=65;ExcessHet=3.0103;FS=0.000;MLEAC=2;MLEAF=1.00;MQ=43.90;QD=26.93;SOR=1.437	GT:AD:DP:GQ:PL	1/1:0,65:65:99:1779,194,0
2L	1667930	2L_1667930_SNP	C	G	1667.77	.	AC=2;AF=1.00;AN=2;BaseQRankSum=1.725;ClippingRankSum=0.000;DB;DP=64;ExcessHet=3.0103;FS=3.148;MLEAC=2;MLEAF=1.00;MQ=43.19;MQRankSum=1.095;QD=26.06;ReadPosRankSum=-1.464;SOR=0.374	GT:AD:DP:GQ:PL	1/1:1,63:64:99:1696,180,0
2L	1667996	.	C	CTCGCTGGCTTTGTACATAAAATGATCTGCCTCCT	3245.73	.	AC=2;AF=1.00;AN=2;DP=58;ExcessHet=3.0103;FS=0.000;MLEAC=2;MLEAF=1.00;MQ=42.49;QD=29.62;SOR=1.493	GT:AD:DP:GQ:PL	1/1:0,58:58:99:3283,219,0
2L	1668034	.	G	A	1454.77	.	AC=2;AF=1.00;AN=2;DP=53;ExcessHet=3.0103;FS=0.000;MLEAC=2;MLEAF=1.00;MQ=42.86;QD=27.45;SOR=0.981	GT:AD:DP:GQ:PL	1/1:0,53:53:99:1483,159,0
2L	1668161	2L_1668161_SNP	G	C	1616.77	.	AC=2;AF=1.00;AN=2;DB;DP=60;ExcessHet=3.0103;FS=0.000;MLEAC=2;MLEAF=1.00;MQ=43.16;QD=28.36;SOR=0.960	GT:AD:DP:GQ:PL	1/1:0,57:57:99:1645,171,0
2L	1668532	2L_1668532_SNP	G	A	2010.77	.	AC=2;AF=1.00;AN=2;DB;DP=73;ExcessHet=3.0103;FS=0.000;MLEAC=2;MLEAF=1.00;MQ=43.97;QD=27.93;SOR=0.749	GT:AD:DP:GQ:PL	1/1:0,72:72:99:2039,216,0
2L	1668627	2L_1668627_SNP	C	T	3543.77	.	AC=2;AF=1.00;AN=2;DB;DP=80;ExcessHet=3.0103;FS=0.000;MLEAC=2;MLEAF=1.00;MQ=44.00;QD=29.49;SOR=0.796	GT:AD:DP:GQ:PL	1/1:0,80:80:99:3572,241,0
2L	1668628	.	G	GA	3534.73	.	AC=2;AF=1.00;AN=2;DP=79;ExcessHet=3.0103;FS=0.000;MLEAC=2;MLEAF=1.00;MQ=44.00;QD=28.94;SOR=0.824	GT:AD:DP:GQ:PL	1/1:0,79:79:99:3572,241,0
2L	1668939	2L_1668939_SNP	G	T	2124.77	.	AC=2;AF=1.00;AN=2;DB;DP=79;ExcessHet=3.0103;FS=0.000;MLEAC=2;MLEAF=1.00;MQ=44.00;QD=26.90;SOR=0.718	GT:AD:DP:GQ:PL	1/1:0,79:79:99:2153,235,0
2L	1669081	.	ATAAACG	A	3157.73	.	AC=2;AF=1.00;AN=2;DP=71;ExcessHet=3.0103;FS=0.000;MLEAC=2;MLEAF=1.00;MQ=44.00;QD=32.93;SOR=0.781	GT:AD:DP:GQ:PL	1/1:0,69:69:99:3195,214,0
2L	1669099	.	A	G	3256.77	.	AC=2;AF=1.00;AN=2;DP=72;ExcessHet=3.0103;FS=0.000;MLEAC=2;MLEAF=1.00;MQ=44.00;QD=21.93;SOR=0.749	GT:AD:DP:GQ:PL	1/1:0,72:72:99:3285,220,0
2L	1669107	.	A	AT	3233.73	.	AC=2;AF=1.00;AN=2;DP=72;ExcessHet=3.0103;FS=0.000;MLEAC=2;MLEAF=1.00;MQ=44.00;QD=26.24;SOR=0.749	GT:AD:DP:GQ:PL	1/1:0,72:72:99:3271,223,0
2L	1669149	2L_1669149_SNP	A	T	2102.77	.	AC=2;AF=1.00;AN=2;DB;DP=78;ExcessHet=3.0103;FS=0.000;MLEAC=2;MLEAF=1.00;MQ=44.00;QD=26.96;SOR=0.798	GT:AD:DP:GQ:PL	1/1:0,78:78:99:2131,233,0
2L	1669257	2L_1669257_SNP	A	T	2080.77	.	AC=2;AF=1.00;AN=2;DB;DP=75;ExcessHet=3.0103;FS=0.000;MLEAC=2;MLEAF=1.00;MQ=44.00;QD=28.12;SOR=1.061	GT:AD:DP:GQ:PL	1/1:0,74:74:99:2109,222,0
2L	1669300	2L_1669300_SNP	G	C	2094.77	.	AC=2;AF=1.00;AN=2;DB;DP=76;ExcessHet=3.0103;FS=0.000;MLEAC=2;MLEAF=1.00;MQ=43.95;QD=27.56;SOR=0.746	GT:AD:DP:GQ:PL	1/1:0,76:76:99:2123,228,0
2L	1669364	2L_1669364_DEL	AG	A	2118.73	.	AC=2;AF=1.00;AN=2;DB;DP=71;ExcessHet=3.0103;FS=0.000;MLEAC=2;MLEAF=1.00;MQ=43.94;QD=29.84;SOR=1.195	GT:AD:DP:GQ:PL	1/1:0,71:71:99:2156,213,0
2L	1669408	2L_1669408_SNP	A	T	2976.77	.	AC=2;AF=1.00;AN=2;DB;DP=73;ExcessHet=3.0103;FS=0.000;MLEAC=2;MLEAF=1.00;MQ=43.95;QD=31.21;SOR=1.577	GT:AD:DP:GQ:PL	1/1:0,72:72:99:3005,220,0
2L	1669429	2L_1669429_SNP	C	A	2919.77	.	AC=2;AF=1.00;AN=2;DB;DP=72;ExcessHet=3.0103;FS=0.000;MLEAC=2;MLEAF=1.00;MQ=43.95;QD=30.66;SOR=1.745	GT:AD:DP:GQ:PL	1/1:0,71:71:99:2948,214,0
2L	1669499	2L_1669499_SNP	G	A	2798.77	.	AC=2;AF=1.00;AN=2;DB;DP=69;ExcessHet=3.0103;FS=0.000;MLEAC=2;MLEAF=1.00;MQ=43.94;QD=30.68;SOR=1.410	GT:AD:DP:GQ:PL	1/1:0,67:67:99:2827,202,0
2L	1669522	2L_1669522_SNP	G	T	3016.77	.	AC=2;AF=1.00;AN=2;DB;DP=69;ExcessHet=3.0103;FS=0.000;MLEAC=2;MLEAF=1.00;MQ=43.91;QD=30.81;SOR=1.230	GT:AD:DP:GQ:PL	1/1:0,67:67:99:3045,205,0
2L	1669537	2L_1669537_SNP	A	G	2896.77	.	AC=2;AF=1.00;AN=2;DB;DP=66;ExcessHet=3.0103;FS=0.000;MLEAC=2;MLEAF=1.00;MQ=43.91;QD=30.48;SOR=1.162	GT:AD:DP:GQ:PL	1/1:0,65:65:99:2925,196,0
2L	1669558	.	A	C	3166.77	.	AC=2;AF=1.00;AN=2;DP=68;ExcessHet=3.0103;FS=0.000;MLEAC=2;MLEAF=1.00;MQ=43.88;QD=27.10;SOR=0.784	GT:AD:DP:GQ:PL	1/1:0,67:67:99:3195,214,0
2L	1669562	2L_1669562_SNP	A	G	3022.77	.	AC=2;AF=1.00;AN=2;DB;DP=68;ExcessHet=3.0103;FS=0.000;MLEAC=2;MLEAF=1.00;MQ=43.88;QD=35.29;SOR=0.784	GT:AD:DP:GQ:PL	1/1:0,67:67:99:3051,205,0
2L	1669565	2L_1669565_SNP	A	T	2949.77	.	AC=2;AF=1.00;AN=2;DB;DP=65;ExcessHet=3.0103;FS=0.000;MLEAC=2;MLEAF=1.00;MQ=43.88;QD=26.01;SOR=0.725	GT:AD:DP:GQ:PL	1/1:0,64:64:99:2978,202,0
2L	1669619	2L_1669619_SNP	T	A	2958.77	.	AC=2;AF=1.00;AN=2;DB;DP=68;ExcessHet=3.0103;FS=0.000;MLEAC=2;MLEAF=1.00;MQ=43.88;QD=34.30;SOR=1.022	GT:AD:DP:GQ:PL	1/1:0,68:68:99:2987,205,0
2L	1669624	2L_1669624_SNP	G	C	2923.77	.	AC=2;AF=1.00;AN=2;DB;DP=63;ExcessHet=3.0103;FS=0.000;MLEAC=2;MLEAF=1.00;MQ=43.88;QD=31.93;SOR=1.092	GT:AD:DP:GQ:PL	1/1:0,63:63:99:2952,202,0
2L	1669633	2L_1669633_SNP	G	A	2823.77	.	AC=2;AF=1.00;AN=2;DB;DP=65;ExcessHet=3.0103;FS=0.000;MLEAC=2;MLEAF=1.00;MQ=43.88;QD=34.69;SOR=1.078	GT:AD:DP:GQ:PL	1/1:0,65:65:99:2852,196,0
2L	1669689	2L_1669689_SNP	A	T	1863.77	.	AC=2;AF=1.00;AN=2;DB;DP=66;ExcessHet=3.0103;FS=0.000;MLEAC=2;MLEAF=1.00;MQ=43.88;QD=28.24;SOR=1.473	GT:AD:DP:GQ:PL	1/1:0,66:66:99:1892,198,0
2L	1669769	.	C	T	2131.77	.	AC=2;AF=1.00;AN=2;DP=76;ExcessHet=3.0103;FS=0.000;MLEAC=2;MLEAF=1.00;MQ=43.96;QD=28.05;SOR=1.349	GT:AD:DP:GQ:PL	1/1:0,76:76:99:2160,228,0
2L	1669834	2L_1669834_SNP	T	C	2328.77	.	AC=2;AF=1.00;AN=2;DB;DP=84;ExcessHet=3.0103;FS=0.000;MLEAC=2;MLEAF=1.00;MQ=44.00;QD=28.06;SOR=0.928	GT:AD:DP:GQ:PL	1/1:0,83:83:99:2357,248,0
2L	1669898	2L_1669898_SNP	C	G	3645.77	.	AC=2;AF=1.00;AN=2;DB;DP=83;ExcessHet=3.0103;FS=0.000;MLEAC=2;MLEAF=1.00;MQ=43.98;QD=35.82;SOR=0.961	GT:AD:DP:GQ:PL	1/1:0,82:82:99:3674,250,0
2L	1669900	.	CT	C	3753.73	.	AC=2;AF=1.00;AN=2;DP=82;ExcessHet=3.0103;FS=0.000;MLEAC=2;MLEAF=1.00;MQ=43.98;QD=23.76;SOR=1.058	GT:AD:DP:GQ:PL	1/1:0,81:81:99:3791,262,0
2L	1669915	2L_1669915_SNP	A	G	3531.77	.	AC=2;AF=1.00;AN=2;DB;DP=82;ExcessHet=3.0103;FS=0.000;MLEAC=2;MLEAF=1.00;MQ=43.98;QD=28.43;SOR=1.058	GT:AD:DP:GQ:PL	1/1:0,81:81:99:3560,250,0
2L	1670039	2L_1670039_SNP	A	T	1944.77	.	AC=2;AF=1.00;AN=2;DB;DP=72;ExcessHet=3.0103;FS=0.000;MLEAC=2;MLEAF=1.00;MQ=43.91;QD=27.01;SOR=1.308	GT:AD:DP:GQ:PL	1/1:0,72:72:99:1973,216,0
2L	1670093	2L_1670093_SNP	A	G	2099.77	.	AC=2;AF=1.00;AN=2;DB;DP=76;ExcessHet=3.0103;FS=0.000;MLEAC=2;MLEAF=1.00;MQ=43.91;QD=27.63;SOR=0.746	GT:AD:DP:GQ:PL	1/1:0,76:76:99:2128,228,0
2L	1670115	.	ATGAATG	A	3157.73	.	AC=2;AF=1.00;AN=2;DP=71;ExcessHet=3.0103;FS=0.000;MLEAC=2;MLEAF=1.00;MQ=43.93;QD=30.79;SOR=0.721	GT:AD:DP:GQ:PL	1/1:0,71:71:99:3195,214,0
2L	1670161	2L_1670161_SNP	C	T	1993.77	.	AC=2;AF=1.00;AN=2;DB;DP=72;ExcessHet=3.0103;FS=0.000;MLEAC=2;MLEAF=1.00;MQ=43.93;QD=27.69;SOR=0.749	GT:AD:DP:GQ:PL	1/1:0,72:72:99:2022,216,0
2L	1670272	2L_1670272_SNP	G	C	2059.77	.	AC=2;AF=1.00;AN=2;DB;DP=47;ExcessHet=3.0103;FS=0.000;MLEAC=2;MLEAF=1.00;MQ=43.92;QD=27.27;SOR=0.919	GT:AD:DP:GQ:PL	1/1:0,47:47:99:2088,141,0
2L	1670275	2L_1670275_SNP	A	T	2104.77	.	AC=2;AF=1.00;AN=2;DB;DP=46;ExcessHet=3.0103;FS=0.000;MLEAC=2;MLEAF=1.00;MQ=43.91;QD=30.63;SOR=0.874	GT:AD:DP:GQ:PL	1/1:0,46:46:99:2133,144,0
2L	1670276	.	G	C	2072.77	.	AC=2;AF=1.00;AN=2;DP=46;ExcessHet=3.0103;FS=0.000;MLEAC=2;MLEAF=1.00;MQ=43.91;QD=31.12;SOR=0.976	GT:AD:DP:GQ:PL	1/1:0,46:46:99:2101,141,0
2L	1670458	2L_1670458_SNP	G	A	1455.77	.	AC=2;AF=1.00;AN=2;DB;DP=54;ExcessHet=3.0103;FS=0.000;MLEAC=2;MLEAF=1.00;MQ=43.93;QD=26.96;SOR=0.767	GT:AD:DP:GQ:PL	1/1:0,54:54:99:1484,162,0
2L	1670719	2L_1670719_SNP	A	C	2830.77	.	AC=2;AF=1.00;AN=2;DB;DP=66;ExcessHet=3.0103;FS=0.000;MLEAC=2;MLEAF=1.00;MQ=43.97;QD=26.66;SOR=0.754	GT:AD:DP:GQ:PL	1/1:0,66:66:99:2859,198,0
2L	1670729	.	AT	A	2883.73	.	AC=2;AF=1.00;AN=2;DP=68;ExcessHet=3.0103;FS=0.000;MLEAC=2;MLEAF=1.00;MQ=43.97;QD=25.73;SOR=0.752	GT:AD:DP:GQ:PL	1/1:0,68:68:99:2921,207,0
2L	1670848	.	CAAAAAAA	C	2427.73	.	AC=2;AF=1.00;AN=2;BaseQRankSum=-1.733;ClippingRankSum=0.000;DP=60;ExcessHet=3.0103;FS=3.485;MLEAC=2;MLEAF=1.00;MQ=43.93;MQRankSum=0.000;QD=32.39;ReadPosRankSum=1.464;SOR=0.621	GT:AD:DP:GQ:PL	1/1:1,57:58:99:2465,101,0
2L	1671014	2L_1671014_SNP	C	A	1906.77	.	AC=2;AF=1.00;AN=2;DB;DP=69;ExcessHet=3.0103;FS=0.000;MLEAC=2;MLEAF=1.00;MQ=43.97;QD=27.63;SOR=0.980	GT:AD:DP:GQ:PL	1/1:0,69:69:99:1935,207,0
2L	1671030	2L_1671030_SNP	A	G	1736.77	.	AC=2;AF=1.00;AN=2;DB;DP=64;ExcessHet=3.0103;FS=0.000;MLEAC=2;MLEAF=1.00;MQ=43.97;QD=27.14;SOR=0.966	GT:AD:DP:GQ:PL	1/1:0,64:64:99:1765,191,0
2L	1671044	2L_1671044_SNP	A	G	1863.77	.	AC=2;AF=1.00;AN=2;DB;DP=67;ExcessHet=3.0103;FS=0.000;MLEAC=2;MLEAF=1.00;MQ=43.97;QD=27.82;SOR=1.066	GT:AD:DP:GQ:PL	1/1:0,67:67:99:1892,200,0
2L	1671107	2L_1671107_SNP	A	T	1751.77	.	AC=2;AF=1.00;AN=2;BaseQRankSum=-1.562;ClippingRankSum=0.000;DB;DP=64;ExcessHet=3.0103;FS=3.590;MLEAC=2;MLEAF=1.00;MQ=43.94;MQRankSum=-0.090;QD=27.37;ReadPosRankSum=1.246;SOR=0.691	GT:AD:DP:GQ:PL	1/1:1,63:64:99:1780,162,0
2L	1671152	2L_1671152_SNP	G	T	1601.77	.	AC=2;AF=1.00;AN=2;BaseQRankSum=-0.928;ClippingRankSum=0.000;DB;DP=59;ExcessHet=3.0103;FS=3.085;MLEAC=2;MLEAF=1.00;MQ=43.97;MQRankSum=0.000;QD=27.15;ReadPosRankSum=-1.175;SOR=0.331	GT:AD:DP:GQ:PL	1/1:1,58:59:99:1630,147,0
2L	1671227	2L_1671227_SNP	T	A	1543.77	.	AC=2;AF=1.00;AN=2;BaseQRankSum=0.343;ClippingRankSum=0.000;DB;DP=59;ExcessHet=3.0103;FS=3.237;MLEAC=2;MLEAF=1.00;MQ=44.00;MQRankSum=0.000;QD=26.17;ReadPosRankSum=1.396;SOR=0.442	GT:AD:DP:GQ:PL	1/1:1,58:59:99:1572,149,0
2L	1671342	2L_1671342_SNP	T	G	2803.77	.	AC=2;AF=1.00;AN=2;BaseQRankSum=-0.238;ClippingRankSum=0.000;DB;DP=67;ExcessHet=3.0103;FS=3.209;MLEAC=2;MLEAF=1.00;MQ=43.94;MQRankSum=-0.088;QD=31.44;ReadPosRankSum=-1.552;SOR=0.416	GT:AD:DP:GQ:PL	1/1:1,66:67:92:2832,92,0
2L	1671344	.	G	GC	2839.73	.	AC=2;AF=1.00;AN=2;BaseQRankSum=-1.293;ClippingRankSum=0.000;DP=66;ExcessHet=3.0103;FS=3.282;MLEAC=2;MLEAF=1.00;MQ=43.94;MQRankSum=-0.088;QD=30.56;ReadPosRankSum=-1.575;SOR=0.469	GT:AD:DP:GQ:PL	1/1:1,65:66:95:2877,95,0
2L	1671347	.	T	C	2819.77	.	AC=2;AF=1.00;AN=2;BaseQRankSum=-0.142;ClippingRankSum=0.000;DP=65;ExcessHet=3.0103;FS=3.216;MLEAC=2;MLEAF=1.00;MQ=43.94;MQRankSum=-0.089;QD=27.05;ReadPosRankSum=-1.333;SOR=0.422	GT:AD:DP:GQ:PL	1/1:1,64:65:94:2848,94,0
2L	1671354	.	A	T	2753.77	.	AC=2;AF=1.00;AN=2;BaseQRankSum=-0.965;ClippingRankSum=0.000;DP=68;ExcessHet=3.0103;FS=3.274;MLEAC=2;MLEAF=1.00;MQ=43.94;MQRankSum=-0.087;QD=33.68;ReadPosRankSum=-0.994;SOR=0.462	GT:AD:DP:GQ:PL	1/1:1,67:68:94:2782,94,0
2L	1671468	2L_1671468_SNP	A	G	1510.77	.	AC=2;AF=1.00;AN=2;DB;DP=56;ExcessHet=3.0103;FS=0.000;MLEAC=2;MLEAF=1.00;MQ=43.86;QD=27.47;SOR=0.970	GT:AD:DP:GQ:PL	1/1:0,55:55:99:1539,165,0
2L	1671541	.	C	T	2708.77	.	AC=2;AF=1.00;AN=2;DP=61;ExcessHet=3.0103;FS=0.000;MLEAC=2;MLEAF=1.00;MQ=43.62;QD=28.18;SOR=0.725	GT:AD:DP:GQ:PL	1/1:0,61:61:99:2737,184,0
2L	1671542	2L_1671542_SNP	G	C	2708.77	.	AC=2;AF=1.00;AN=2;DB;DP=61;ExcessHet=3.0103;FS=0.000;MLEAC=2;MLEAF=1.00;MQ=43.62;QD=32.36;SOR=0.725	GT:AD:DP:GQ:PL	1/1:0,61:61:99:2737,184,0
2L	1671579	2L_1671579_SNP	T	G	1756.77	.	AC=2;AF=1.00;AN=2;DB;DP=68;ExcessHet=3.0103;FS=0.000;MLEAC=2;MLEAF=1.00;MQ=43.60;QD=26.62;SOR=0.818	GT:AD:DP:GQ:PL	1/1:0,66:66:99:1785,197,0
2L	1671653	.	A	ATTT	2209.73	.	AC=2;AF=1.00;AN=2;BaseQRankSum=1.390;ClippingRankSum=0.000;DP=57;ExcessHet=3.0103;FS=3.358;MLEAC=2;MLEAF=1.00;MQ=43.42;MQRankSum=-0.567;QD=31.74;ReadPosRankSum=1.378;SOR=0.556	GT:AD:DP:GQ:PL	1/1:1,56:57:99:2247,161,0
2L	1671654	.	C	T	2418.77	.	AC=2;AF=1.00;AN=2;BaseQRankSum=0.412;ClippingRankSum=0.000;DP=58;ExcessHet=3.0103;FS=4.017;MLEAC=2;MLEAF=1.00;MQ=43.43;MQRankSum=-0.548;QD=30.46;ReadPosRankSum=0.747;SOR=0.993	GT:AD:DP:GQ:PL	1/1:1,57:58:99:2447,170,0
2L	1671699	2L_1671699_SNP	G	A	1395.77	.	AC=2;AF=1.00;AN=2;BaseQRankSum=1.807;ClippingRankSum=0.000;DB;DP=54;ExcessHet=3.0103;FS=3.900;MLEAC=2;MLEAF=1.00;MQ=43.75;MQRankSum=-0.331;QD=25.85;ReadPosRankSum=-1.030;SOR=0.916	GT:AD:DP:GQ:PL	1/1:1,53:54:99:1424,150,0
2L	1671748	.	C	CA	2223.73	.	AC=2;AF=1.00;AN=2;BaseQRankSum=-0.686;ClippingRankSum=0.000;DP=55;ExcessHet=3.0103;FS=0.000;MLEAC=2;MLEAF=1.00;MQ=43.57;MQRankSum=-0.502;QD=31.15;ReadPosRankSum=1.512;SOR=0.273	GT:AD:DP:GQ:PL	1/1:1,51:52:99:2261,120,0
2L	1671761	2L_1671761_SNP	G	A	2273.77	.	AC=2;AF=1.00;AN=2;BaseQRankSum=1.212;ClippingRankSum=0.000;DB;DP=56;ExcessHet=3.0103;FS=0.000;MLEAC=2;MLEAF=1.00;MQ=43.40;MQRankSum=-0.621;QD=29.28;ReadPosRankSum=0.495;SOR=0.238	GT:AD:DP:GQ:PL	1/1:1,55:56:99:2302,124,0
2L	1671812	.	A	T	2708.77	.	AC=2;AF=1.00;AN=2;BaseQRankSum=-1.191;ClippingRankSum=0.000;DP=64;ExcessHet=3.0103;FS=0.000;MLEAC=2;MLEAF=1.00;MQ=43.04;MQRankSum=-0.897;QD=31.38;ReadPosRankSum=-1.570;SOR=0.446	GT:AD:DP:GQ:PL	1/1:1,63:64:99:2737,148,0
2L	1671821	2L_1671821_SNP	G	C	2851.77	.	AC=2;AF=1.00;AN=2;BaseQRankSum=-0.287;ClippingRankSum=0.000;DB;DP=65;ExcessHet=3.0103;FS=0.000;MLEAC=2;MLEAF=1.00;MQ=43.01;MQRankSum=-0.907;QD=32.89;ReadPosRankSum=-1.439;SOR=0.379	GT:AD:DP:GQ:PL	1/1:1,64:65:99:2880,154,0
2L	1671824	.	T	A	2835.77	.	AC=2;AF=1.00;AN=2;BaseQRankSum=-1.249;ClippingRankSum=0.000;DP=65;ExcessHet=3.0103;FS=0.000;MLEAC=2;MLEAF=1.00;MQ=42.97;MQRankSum=-0.930;QD=28.42;ReadPosRankSum=-1.306;SOR=0.379	GT:AD:DP:GQ:PL	1/1:1,64:65:99:2864,154,0
2L	1671831	2L_1671831_SNP	C	T	2811.77	.	AC=2;AF=1.00;AN=2;BaseQRankSum=-0.655;ClippingRankSum=0.000;DB;DP=65;ExcessHet=3.0103;FS=0.000;MLEAC=2;MLEAF=1.00;MQ=42.94;MQRankSum=-0.958;QD=30.56;ReadPosRankSum=-0.853;SOR=0.420	GT:AD:DP:GQ:PL	1/1:1,64:65:99:2840,154,0
2L	1671858	2L_1671858_SNP	A	G	2761.77	.	AC=2;AF=1.00;AN=2;BaseQRankSum=-1.767;ClippingRankSum=0.000;DB;DP=63;ExcessHet=3.0103;FS=0.000;MLEAC=2;MLEAF=1.00;MQ=42.74;MQRankSum=-1.152;QD=32.99;ReadPosRankSum=0.330;SOR=0.385	GT:AD:DP:GQ:PL	1/1:1,62:63:99:2790,148,0
2L	1671860	2L_1671860_SNP	T	C	2761.77	.	AC=2;AF=1.00;AN=2;BaseQRankSum=-0.882;ClippingRankSum=0.000;DB;DP=64;ExcessHet=3.0103;FS=0.000;MLEAC=2;MLEAF=1.00;MQ=42.76;MQRankSum=-1.132;QD=32.68;ReadPosRankSum=0.379;SOR=0.402	GT:AD:DP:GQ:PL	1/1:1,63:64:99:2790,148,0
2L	1671864	2L_1671864_SNP	C	T	2896.77	.	AC=2;AF=1.00;AN=2;BaseQRankSum=-0.305;ClippingRankSum=0.000;DB;DP=65;ExcessHet=3.0103;FS=0.000;MLEAC=2;MLEAF=1.00;MQ=42.81;MQRankSum=-1.080;QD=28.05;ReadPosRankSum=0.560;SOR=0.341	GT:AD:DP:GQ:PL	1/1:1,64:65:99:2925,157,0
2L	1671868	2L_1671868_SNP	A	G	2896.77	.	AC=2;AF=1.00;AN=2;BaseQRankSum=-1.142;ClippingRankSum=0.000;DB;DP=63;ExcessHet=3.0103;FS=0.000;MLEAC=2;MLEAF=1.00;MQ=42.87;MQRankSum=-1.018;QD=30.52;ReadPosRankSum=0.880;SOR=0.346	GT:AD:DP:GQ:PL	1/1:1,62:63:99:2925,157,0
2L	1671883	.	T	G	2865.77	.	AC=2;AF=1.00;AN=2;BaseQRankSum=-1.147;ClippingRankSum=0.000;DP=65;ExcessHet=3.0103;FS=0.000;MLEAC=2;MLEAF=1.00;MQ=42.98;MQRankSum=-0.935;QD=28.07;ReadPosRankSum=1.493;SOR=0.249	GT:AD:DP:GQ:PL	1/1:1,64:65:99:2894,157,0
2L	1671884	2L_1671884_SNP	A	C	2865.77	.	AC=2;AF=1.00;AN=2;BaseQRankSum=0.189;ClippingRankSum=0.000;DB;DP=67;ExcessHet=3.0103;FS=0.000;MLEAC=2;MLEAF=1.00;MQ=43.01;MQRankSum=-0.910;QD=33.06;ReadPosRankSum=1.397;SOR=0.223	GT:AD:DP:GQ:PL	1/1:1,66:67:99:2894,157,0
2L	1671942	2L_1671942_SNP	T	C	1759.77	.	AC=2;AF=1.00;AN=2;BaseQRankSum=-1.420;ClippingRankSum=0.000;DB;DP=66;ExcessHet=3.0103;FS=0.000;MLEAC=2;MLEAF=1.00;MQ=43.54;MQRankSum=-0.505;QD=26.66;ReadPosRankSum=0.579;SOR=0.395	GT:AD:DP:GQ:PL	1/1:1,65:66:99:1788,168,0
2L	1672100	.	ACACACACG	A	1809.73	.	AC=2;AF=1.00;AN=2;DP=44;ExcessHet=3.0103;FS=0.000;MLEAC=2;MLEAF=1.00;MQ=43.48;QD=29.96;SOR=0.693	GT:AD:DP:GQ:PL	1/1:0,42:42:99:1847,127,0
2L	1672192	2L_1672192_SNP	C	A	1242.77	.	AC=2;AF=1.00;AN=2;DB;DP=46;ExcessHet=3.0103;FS=0.000;MLEAC=2;MLEAF=1.00;MQ=43.67;QD=27.62;SOR=0.829	GT:AD:DP:GQ:PL	1/1:0,45:45:99:1271,135,0
2L	1672250	.	T	C	1960.77	.	AC=2;AF=1.00;AN=2;DP=47;ExcessHet=3.0103;FS=0.000;MLEAC=2;MLEAF=1.00;MQ=43.27;QD=27.57;SOR=1.085	GT:AD:DP:GQ:PL	1/1:0,46:46:99:1989,138,0
2L	1672256	2L_1672256_SNP	T	A	950.77	.	AC=2;AF=1.00;AN=2;BaseQRankSum=-1.115;ClippingRankSum=0.000;DB;DP=47;ExcessHet=3.0103;FS=2.823;MLEAC=2;MLEAF=1.00;MQ=43.27;MQRankSum=-0.748;QD=25.02;SOR=0.232	GT:AD:DP:GQ:PL	1/1:2,36:38:75:979,75,0
2L	1672258	.	TC	T	465.92	.	AC=1;AF=0.500;AN=2;BaseQRankSum=0.488;ClippingRankSum=0.000;DP=47;ExcessHet=3.0103;FS=4.838;MLEAC=1;MLEAF=0.500;MQ=43.27;MQRankSum=-1.229;QD=12.94;ReadPosRankSum=0.069;SOR=1.518	GT:AD:DP:GQ:PL	0/1:5,31:36:5:502,0,5
2L	1672308	.	G	C	1187.77	.	AC=2;AF=1.00;AN=2;DP=46;ExcessHet=3.0103;FS=0.000;MLEAC=2;MLEAF=1.00;MQ=43.38;QD=26.39;SOR=1.414	GT:AD:DP:GQ:PL	1/1:0,45:45:99:1216,134,0
2L	1672527	.	G	A	1092.77	.	AC=2;AF=1.00;AN=2;DP=41;ExcessHet=3.0103;FS=0.000;MLEAC=2;MLEAF=1.00;MQ=43.31;QD=26.65;SOR=1.845	GT:AD:DP:GQ:PL	1/1:0,41:41:99:1121,123,0
2L	1672582	2L_1672582_SNP	C	T	715.77	.	AC=2;AF=1.00;AN=2;BaseQRankSum=-0.640;ClippingRankSum=0.000;DB;DP=33;ExcessHet=3.0103;FS=5.883;MLEAC=2;MLEAF=1.00;MQ=42.70;MQRankSum=-0.857;QD=23.09;ReadPosRankSum=-0.168;SOR=2.225	GT:AD:DP:GQ:PL	1/1:1,30:31:81:744,81,0
2L	1672599	.	A	AGGGG	532.73	.	AC=1;AF=0.500;AN=2;BaseQRankSum=1.546;ClippingRankSum=0.000;DP=28;ExcessHet=3.0103;FS=7.782;MLEAC=1;MLEAF=0.500;MQ=43.03;MQRankSum=-1.304;QD=28.04;ReadPosRankSum=-1.202;SOR=3.418	GT:AD:DP:GQ:PL	0/1:3,16:19:10:518,0,10
2L	1672613	.	T	G	326.77	.	AC=1;AF=0.500;AN=2;BaseQRankSum=-3.173;ClippingRankSum=0.000;DP=25;ExcessHet=3.0103;FS=6.825;MLEAC=1;MLEAF=0.500;MQ=43.04;MQRankSum=-4.041;QD=13.07;ReadPosRankSum=-1.807;SOR=2.494	GT:AD:DP:GQ:PL	0/1:14,11:25:99:355,0,212
2L	1672735	.	C	A	1824.77	.	AC=2;AF=1.00;AN=2;BaseQRankSum=1.825;ClippingRankSum=0.000;DP=66;ExcessHet=3.0103;FS=0.000;MLEAC=2;MLEAF=1.00;MQ=43.50;MQRankSum=-0.405;QD=27.65;ReadPosRankSum=-0.569;SOR=0.716	GT:AD:DP:GQ:PL	1/1:1,65:66:99:1853,188,0
2L	1672775	2L_1672775_SNP	T	A	3011.77	.	AC=2;AF=1.00;AN=2;DB;DP=68;ExcessHet=3.0103;FS=0.000;MLEAC=2;MLEAF=1.00;MQ=43.34;QD=30.05;SOR=1.644	GT:AD:DP:GQ:PL	1/1:0,68:68:99:3040,205,0
2L	1672779	2L_1672779_SNP	T	G	3045.77	.	AC=2;AF=1.00;AN=2;DB;DP=68;ExcessHet=3.0103;FS=0.000;MLEAC=2;MLEAF=1.00;MQ=43.34;QD=29.53;SOR=1.644	GT:AD:DP:GQ:PL	1/1:0,68:68:99:3074,208,0
2L	1672781	2L_1672781_SNP	C	T	3020.77	.	AC=2;AF=1.00;AN=2;DB;DP=68;ExcessHet=3.0103;FS=0.000;MLEAC=2;MLEAF=1.00;MQ=43.34;QD=31.27;SOR=1.644	GT:AD:DP:GQ:PL	1/1:0,68:68:99:3049,205,0
2L	1672817	2L_1672817_SNP	A	G	3299.77	.	AC=2;AF=1.00;AN=2;DB;DP=76;ExcessHet=3.0103;FS=0.000;MLEAC=2;MLEAF=1.00;MQ=43.21;QD=29.25;SOR=1.704	GT:AD:DP:GQ:PL	1/1:0,76:76:99:3328,235,0
2L	1672838	2L_1672838_SNP	C	T	3248.77	.	AC=2;AF=1.00;AN=2;DB;DP=73;ExcessHet=3.0103;FS=0.000;MLEAC=2;MLEAF=1.00;MQ=43.25;QD=24.81;SOR=1.708	GT:AD:DP:GQ:PL	1/1:0,73:73:99:3277,220,0
2L	1672847	.	T	G	3224.77	.	AC=2;AF=1.00;AN=2;DP=72;ExcessHet=3.0103;FS=0.000;MLEAC=2;MLEAF=1.00;MQ=43.32;QD=27.69;SOR=1.577	GT:AD:DP:GQ:PL	1/1:0,72:72:99:3253,223,0
2L	1672897	2L_1672897_SNP	T	A	3260.77	.	AC=2;AF=1.00;AN=2;DB;DP=74;ExcessHet=3.0103;FS=0.000;MLEAC=2;MLEAF=1.00;MQ=43.52;QD=31.14;SOR=0.747	GT:AD:DP:GQ:PL	1/1:0,74:74:99:3289,223,0
2L	1672899	2L_1672899_SNP	A	G	3312.77	.	AC=2;AF=1.00;AN=2;DB;DP=72;ExcessHet=3.0103;FS=0.000;MLEAC=2;MLEAF=1.00;MQ=43.51;QD=35.66;SOR=0.807	GT:AD:DP:GQ:PL	1/1:0,72:72:99:3341,229,0
2L	1672917	.	G	T	3253.77	.	AC=2;AF=1.00;AN=2;DP=75;ExcessHet=3.0103;FS=0.000;MLEAC=2;MLEAF=1.00;MQ=43.53;QD=34.04;SOR=0.832	GT:AD:DP:GQ:PL	1/1:0,75:75:99:3282,229,0
2L	1673002	2L_1673002_SNP	T	G	1464.77	.	AC=2;AF=1.00;AN=2;DB;DP=55;ExcessHet=3.0103;FS=0.000;MLEAC=2;MLEAF=1.00;MQ=43.61;QD=26.63;SOR=1.159	GT:AD:DP:GQ:PL	1/1:0,55:55:99:1493,163,0
2L	1673034	.	CTTTTT	C	1423.73	.	AC=2;AF=1.00;AN=2;BaseQRankSum=-2.581;ClippingRankSum=0.000;DP=61;ExcessHet=3.0103;FS=0.000;MLEAC=1;MLEAF=0.500;MQ=43.43;MQRankSum=0.871;QD=33.90;ReadPosRankSum=0.926;SOR=1.085	GT:AD:DP:GQ:PL	1/1:4,38:42:58:1451,58,0
2L	1673157	2L_1673157_SNP	A	G	2541.77	.	AC=2;AF=1.00;AN=2;DB;DP=58;ExcessHet=3.0103;FS=0.000;MLEAC=2;MLEAF=1.00;MQ=43.76;QD=30.47;SOR=0.997	GT:AD:DP:GQ:PL	1/1:0,58:58:99:2570,178,0
2L	1673167	.	G	GT	2552.73	.	AC=2;AF=1.00;AN=2;DP=57;ExcessHet=3.0103;FS=0.000;MLEAC=2;MLEAF=1.00;MQ=43.69;QD=30.58;SOR=0.877	GT:AD:DP:GQ:PL	1/1:0,57:57:99:2590,175,0
2L	1673181	2L_1673181_SNP	A	G	2716.77	.	AC=2;AF=1.00;AN=2;DB;DP=61;ExcessHet=3.0103;FS=0.000;MLEAC=2;MLEAF=1.00;MQ=43.61;QD=34.08;SOR=0.793	GT:AD:DP:GQ:PL	1/1:0,61:61:99:2745,184,0
2L	1673196	2L_1673196_SNP	A	C	2563.77	.	AC=2;AF=1.00;AN=2;DB;DP=59;ExcessHet=3.0103;FS=0.000;MLEAC=2;MLEAF=1.00;MQ=43.55;QD=29.82;SOR=0.796	GT:AD:DP:GQ:PL	1/1:0,59:59:99:2592,180,0
2L	1673225	.	T	G	1372.77	.	AC=2;AF=1.00;AN=2;DP=50;ExcessHet=3.0103;FS=0.000;MLEAC=2;MLEAF=1.00;MQ=43.55;QD=27.46;SOR=0.773	GT:AD:DP:GQ:PL	1/1:0,50:50:99:1401,150,0
2L	1673298	.	AT	A	2469.73	.	AC=2;AF=1.00;AN=2;DP=60;ExcessHet=3.0103;FS=0.000;MLEAC=2;MLEAF=1.00;MQ=43.61;QD=30.81;SOR=1.159	GT:AD:DP:GQ:PL	1/1:0,55:55:99:2507,169,0
2L	1673303	.	T	A	2523.77	.	AC=2;AF=1.00;AN=2;DP=57;ExcessHet=3.0103;FS=0.000;MLEAC=2;MLEAF=1.00;MQ=43.66;QD=27.06;SOR=1.140	GT:AD:DP:GQ:PL	1/1:0,57:57:99:2552,172,0
2L	1673305	.	G	A	2523.77	.	AC=2;AF=1.00;AN=2;DP=56;ExcessHet=3.0103;FS=0.000;MLEAC=2;MLEAF=1.00;MQ=43.65;QD=30.36;SOR=1.199	GT:AD:DP:GQ:PL	1/1:0,56:56:99:2552,172,0
2L	1673315	.	TC	T	2392.73	.	AC=2;AF=1.00;AN=2;DP=55;ExcessHet=3.0103;FS=0.000;MLEAC=2;MLEAF=1.00;MQ=43.61;QD=21.10;SOR=1.118	GT:AD:DP:GQ:PL	1/1:0,54:54:99:2430,163,0
2L	1673327	2L_1673327_SNP	C	A	1255.77	.	AC=2;AF=1.00;AN=2;BaseQRankSum=2.976;ClippingRankSum=0.000;DB;DP=52;ExcessHet=3.0103;FS=2.548;MLEAC=2;MLEAF=1.00;MQ=43.72;MQRankSum=1.377;QD=25.12;ReadPosRankSum=-0.245;SOR=1.078	GT:AD:DP:GQ:PL	1/1:3,47:50:99:1284,120,0
2L	1673376	2L_1673376_SNP	A	T	1623.77	.	AC=2;AF=1.00;AN=2;DB;DP=60;ExcessHet=3.0103;FS=0.000;MLEAC=2;MLEAF=1.00;MQ=43.77;QD=27.52;SOR=0.950	GT:AD:DP:GQ:PL	1/1:0,59:59:99:1652,177,0
2L	1673451	.	AGC	A	2596.73	.	AC=2;AF=1.00;AN=2;DP=61;ExcessHet=3.0103;FS=0.000;MLEAC=2;MLEAF=1.00;MQ=43.68;QD=33.24;SOR=0.796	GT:AD:DP:GQ:PL	1/1:0,59:59:99:2634,178,0
2L	1673454	.	AGCAGCAG	A	2596.73	.	AC=2;AF=1.00;AN=2;DP=60;ExcessHet=3.0103;FS=0.000;MLEAC=2;MLEAF=1.00;MQ=43.67;QD=29.20;SOR=0.796	GT:AD:DP:GQ:PL	1/1:0,59:59:99:2634,178,0
2L	1673559	2L_1673559_SNP	T	C	2580.77	.	AC=2;AF=1.00;AN=2;DB;DP=60;ExcessHet=3.0103;FS=0.000;MLEAC=2;MLEAF=1.00;MQ=43.82;QD=32.50;SOR=0.831	GT:AD:DP:GQ:PL	1/1:0,60:60:99:2609,184,0
2L	1673573	2L_1673573_SNP	G	T	2500.77	.	AC=2;AF=1.00;AN=2;DB;DP=58;ExcessHet=3.0103;FS=0.000;MLEAC=2;MLEAF=1.00;MQ=43.85;QD=29.73;SOR=0.914	GT:AD:DP:GQ:PL	1/1:0,58:58:99:2529,175,0
2L	1673701	2L_1673701_SNP	G	A	1850.77	.	AC=2;AF=1.00;AN=2;DB;DP=67;ExcessHet=3.0103;FS=0.000;MLEAC=2;MLEAF=1.00;MQ=43.93;QD=27.62;SOR=0.723	GT:AD:DP:GQ:PL	1/1:0,67:67:99:1879,201,0
2L	1673874	2L_1673874_SNP	T	G	1610.77	.	AC=2;AF=1.00;AN=2;DB;DP=59;ExcessHet=3.0103;FS=0.000;MLEAC=2;MLEAF=1.00;MQ=44.00;QD=27.77;SOR=0.693	GT:AD:DP:GQ:PL	1/1:0,58:58:99:1639,174,0
2L	1673944	.	C	T	1390.77	.	AC=2;AF=1.00;AN=2;DP=51;ExcessHet=3.0103;FS=0.000;MLEAC=2;MLEAF=1.00;MQ=44.00;QD=27.27;SOR=0.732	GT:AD:DP:GQ:PL	1/1:0,51:51:99:1419,153,0
2L	1673963	2L_1673963_SNP	G	T	1518.77	.	AC=2;AF=1.00;AN=2;DB;DP=56;ExcessHet=3.0103;FS=0.000;MLEAC=2;MLEAF=1.00;MQ=43.77;QD=27.12;SOR=0.693	GT:AD:DP:GQ:PL	1/1:0,56:56:99:1547,167,0
2L	1674005	2L_1674005_SNP	T	A	2936.77	.	AC=2;AF=1.00;AN=2;DB;DP=67;ExcessHet=3.0103;FS=0.000;MLEAC=2;MLEAF=1.00;MQ=43.80;QD=29.77;SOR=0.917	GT:AD:DP:GQ:PL	1/1:0,67:67:99:2965,205,0
2L	1674011	2L_1674011_SNP	C	A	2905.77	.	AC=2;AF=1.00;AN=2;DB;DP=65;ExcessHet=3.0103;FS=0.000;MLEAC=2;MLEAF=1.00;MQ=43.80;QD=30.40;SOR=1.078	GT:AD:DP:GQ:PL	1/1:0,65:65:99:2934,202,0
2L	1674336	.	G	GA	1406.73	.	AC=2;AF=1.00;AN=2;BaseQRankSum=0.708;ClippingRankSum=0.000;DP=71;ExcessHet=3.0103;FS=3.052;MLEAC=2;MLEAF=1.00;MQ=43.93;MQRankSum=-0.187;QD=20.69;ReadPosRankSum=1.718;SOR=0.125	GT:AD:DP:GQ:PL	1/1:2,66:68:99:1444,187,0
2L	1674352	2L_1674352_SNP	A	C	1667.77	.	AC=2;AF=1.00;AN=2;BaseQRankSum=-0.790;ClippingRankSum=0.000;DB;DP=66;ExcessHet=3.0103;FS=3.144;MLEAC=2;MLEAF=1.00;MQ=43.93;MQRankSum=-0.088;QD=25.27;ReadPosRankSum=0.158;SOR=0.369	GT:AD:DP:GQ:PL	1/1:1,65:66:99:1696,167,0
2L	1674577	2L_1674577_SNP	A	T	2919.77	.	AC=2;AF=1.00;AN=2;DB;DP=65;ExcessHet=3.0103;FS=0.000;MLEAC=2;MLEAF=1.00;MQ=44.00;QD=35.03;SOR=0.854	GT:AD:DP:GQ:PL	1/1:0,65:65:99:2948,199,0
2L	1674580	2L_1674580_SNP	T	C	3028.77	.	AC=2;AF=1.00;AN=2;DB;DP=67;ExcessHet=3.0103;FS=0.000;MLEAC=2;MLEAF=1.00;MQ=44.00;QD=31.62;SOR=0.784	GT:AD:DP:GQ:PL	1/1:0,67:67:99:3057,208,0
2L	1674582	2L_1674582_SNP	T	A	3028.77	.	AC=2;AF=1.00;AN=2;DB;DP=68;ExcessHet=3.0103;FS=0.000;MLEAC=2;MLEAF=1.00;MQ=44.00;QD=32.69;SOR=0.752	GT:AD:DP:GQ:PL	1/1:0,68:68:99:3057,208,0
2L	1674602	.	C	CT	2550.73	.	AC=2;AF=1.00;AN=2;DP=66;ExcessHet=3.0103;FS=0.000;MLEAC=2;MLEAF=1.00;MQ=44.00;QD=27.63;SOR=0.726	GT:AD:DP:GQ:PL	1/1:0,59:59:99:2588,180,0
2L	1674621	2L_1674621_SNP	C	T	2859.77	.	AC=2;AF=1.00;AN=2;DB;DP=64;ExcessHet=3.0103;FS=0.000;MLEAC=2;MLEAF=1.00;MQ=44.00;QD=28.63;SOR=0.756	GT:AD:DP:GQ:PL	1/1:0,64:64:99:2888,196,0
2L	1674626	2L_1674626_SNP	T	C	2771.77	.	AC=2;AF=1.00;AN=2;DB;DP=60;ExcessHet=3.0103;FS=0.000;MLEAC=2;MLEAF=1.00;MQ=44.00;QD=27.44;SOR=0.693	GT:AD:DP:GQ:PL	1/1:0,60:60:99:2800,190,0
2L	1674785	.	TA	T	1175.73	.	AC=2;AF=1.00;AN=2;DP=58;ExcessHet=3.0103;FS=0.000;MLEAC=2;MLEAF=1.00;MQ=43.97;QD=21.77;SOR=1.022	GT:AD:DP:GQ:PL	1/1:0,54:54:99:1213,161,0
2L	1674816	2L_1674816_INS	C	CT	1824.73	.	AC=2;AF=1.00;AN=2;DB;DP=55;ExcessHet=3.0103;FS=0.000;MLEAC=2;MLEAF=1.00;MQ=43.96;QD=34.43;SOR=0.808	GT:AD:DP:GQ:PL	1/1:0,53:53:99:1862,159,0
2L	1674878	.	G	T	1640.77	.	AC=2;AF=1.00;AN=2;DP=58;ExcessHet=3.0103;FS=0.000;MLEAC=2;MLEAF=1.00;MQ=43.97;QD=28.29;SOR=0.997	GT:AD:DP:GQ:PL	1/1:0,58:58:99:1669,174,0
2L	1674898	.	AGG	A	1899.73	.	AC=2;AF=1.00;AN=2;DP=58;ExcessHet=3.0103;FS=0.000;MLEAC=2;MLEAF=1.00;MQ=43.97;QD=33.92;SOR=1.009	GT:AD:DP:GQ:PL	1/1:0,56:56:99:1937,169,0
2L	1674944	2L_1674944_SNP	C	G	1745.77	.	AC=2;AF=1.00;AN=2;DB;DP=64;ExcessHet=3.0103;FS=0.000;MLEAC=2;MLEAF=1.00;MQ=44.00;QD=27.28;SOR=0.892	GT:AD:DP:GQ:PL	1/1:0,64:64:99:1774,192,0
2L	1675142	.	CT	C	1103.73	.	AC=2;AF=1.00;AN=2;BaseQRankSum=0.703;ClippingRankSum=0.000;DP=58;ExcessHet=3.0103;FS=3.168;MLEAC=2;MLEAF=1.00;MQ=44.00;MQRankSum=0.000;QD=19.71;ReadPosRankSum=-1.238;SOR=0.395	GT:AD:DP:GQ:PL	1/1:1,55:56:99:1141,145,0
2L	1675321	2L_1675321_SNP	C	T	1863.77	.	AC=2;AF=1.00;AN=2;DB;DP=66;ExcessHet=3.0103;FS=0.000;MLEAC=2;MLEAF=1.00;MQ=44.00;QD=28.24;SOR=1.574	GT:AD:DP:GQ:PL	1/1:0,66:66:99:1892,198,0
2L	1675420	2L_1675420_SNP	T	C	2039.77	.	AC=2;AF=1.00;AN=2;DB;DP=75;ExcessHet=3.0103;FS=0.000;MLEAC=2;MLEAF=1.00;MQ=44.00;QD=27.20;SOR=0.955	GT:AD:DP:GQ:PL	1/1:0,75:75:99:2068,224,0
2L	1675488	2L_1675488_SNP	T	C	2119.77	.	AC=2;AF=1.00;AN=2;DB;DP=79;ExcessHet=3.0103;FS=0.000;MLEAC=2;MLEAF=1.00;MQ=44.00;QD=26.83;SOR=1.207	GT:AD:DP:GQ:PL	1/1:0,79:79:99:2148,235,0
2L	1675548	.	AG	A	1887.73	.	AC=2;AF=1.00;AN=2;DP=69;ExcessHet=3.0103;FS=0.000;MLEAC=2;MLEAF=1.00;MQ=44.00;QD=27.76;SOR=0.814	GT:AD:DP:GQ:PL	1/1:0,68:68:99:1925,204,0
2L	1675723	2L_1675723_SNP	G	A	1898.77	.	AC=2;AF=1.00;AN=2;DB;DP=69;ExcessHet=3.0103;FS=0.000;MLEAC=2;MLEAF=1.00;MQ=44.00;QD=28.34;SOR=0.990	GT:AD:DP:GQ:PL	1/1:0,67:67:99:1927,201,0
2L	1675808	2L_1675808_SNP	C	A	2602.77	.	AC=2;AF=1.00;AN=2;BaseQRankSum=0.119;ClippingRankSum=0.000;DB;DP=63;ExcessHet=3.0103;FS=0.000;MLEAC=2;MLEAF=1.00;MQ=43.92;MQRankSum=-0.091;QD=30.51;ReadPosRankSum=1.100;SOR=0.648	GT:AD:DP:GQ:PL	1/1:1,62:63:99:2631,151,0
2L	1675830	.	A	G	2645.77	.	AC=2;AF=1.00;AN=2;BaseQRankSum=0.355;ClippingRankSum=0.000;DP=66;ExcessHet=3.0103;FS=0.000;MLEAC=2;MLEAF=1.00;MQ=43.90;MQRankSum=-0.145;QD=26.54;ReadPosRankSum=-0.572;SOR=0.395	GT:AD:DP:GQ:PL	1/1:1,65:66:99:2674,157,0
2L	1675927	2L_1675927_SNP	A	T	3046.77	.	AC=2;AF=1.00;AN=2;DB;DP=70;ExcessHet=3.0103;FS=0.000;MLEAC=2;MLEAF=1.00;MQ=43.97;QD=28.60;SOR=0.910	GT:AD:DP:GQ:PL	1/1:0,69:69:99:3075,211,0
2L	1675936	2L_1675936_SNP	C	T	3105.77	.	AC=2;AF=1.00;AN=2;DB;DP=72;ExcessHet=3.0103;FS=0.000;MLEAC=2;MLEAF=1.00;MQ=43.97;QD=35.54;SOR=0.971	GT:AD:DP:GQ:PL	1/1:0,71:71:99:3134,217,0
2L	1675984	2L_1675984_SNP	T	C	2790.77	.	AC=2;AF=1.00;AN=2;DB;DP=67;ExcessHet=3.0103;FS=0.000;MLEAC=2;MLEAF=1.00;MQ=44.00;QD=29.67;SOR=1.162	GT:AD:DP:GQ:PL	1/1:0,65:65:99:2819,201,0
2L	1675997	2L_1675997_SNP	C	T	2641.77	.	AC=2;AF=1.00;AN=2;DB;DP=64;ExcessHet=3.0103;FS=0.000;MLEAC=2;MLEAF=1.00;MQ=43.95;QD=24.44;SOR=1.143	GT:AD:DP:GQ:PL	1/1:0,62:62:99:2670,186,0
2L	1676108	.	T	C	2426.77	.	AC=2;AF=1.00;AN=2;BaseQRankSum=1.596;ClippingRankSum=0.000;DP=58;ExcessHet=3.0103;FS=3.832;MLEAC=2;MLEAF=1.00;MQ=43.92;MQRankSum=-0.094;QD=28.76;ReadPosRankSum=1.397;SOR=0.866	GT:AD:DP:GQ:PL	1/1:1,57:58:65:2455,65,0
2L	1676110	2L_1676110_SNP	T	G	2426.77	.	AC=2;AF=1.00;AN=2;BaseQRankSum=-0.172;ClippingRankSum=0.000;DB;DP=58;ExcessHet=3.0103;FS=3.832;MLEAC=2;MLEAF=1.00;MQ=43.92;MQRankSum=-0.094;QD=27.36;ReadPosRankSum=1.458;SOR=0.866	GT:AD:DP:GQ:PL	1/1:1,57:58:65:2455,65,0
2L	1676116	2L_1676116_SNP	C	G	2373.22	.	AC=1;AF=0.500;AN=2;BaseQRankSum=0.025;ClippingRankSum=0.000;DB;DP=56;ExcessHet=3.0103;FS=0.000;MLEAC=1;MLEAF=0.500;MQ=43.91;MQRankSum=-0.206;QD=33.22;ReadPosRankSum=2.669;SOR=1.022	GT:AD:DP:GQ:PL	0/1:2,54:56:4:2400,0,4
2L	1676117	2L_1676117_SNP	A	G	2330.56	.	AC=1;AF=0.500;AN=2;BaseQRankSum=-2.308;ClippingRankSum=0.000;DB;DP=58;ExcessHet=3.0103;FS=0.000;MLEAC=1;MLEAF=0.500;MQ=43.92;MQRankSum=-0.202;QD=34.27;ReadPosRankSum=2.600;SOR=0.922	GT:AD:DP:GQ:PL	0/1:2,56:58:7:2358,0,7
2L	1676238	2L_1676238_SNP	T	C	1921.77	.	AC=2;AF=1.00;AN=2;DB;DP=69;ExcessHet=3.0103;FS=0.000;MLEAC=2;MLEAF=1.00;MQ=43.94;QD=27.85;SOR=0.910	GT:AD:DP:GQ:PL	1/1:0,69:69:99:1950,207,0
2L	1676312	.	AGCC	A	2924.73	.	AC=2;AF=1.00;AN=2;BaseQRankSum=0.199;ClippingRankSum=0.000;DP=66;ExcessHet=3.0103;FS=0.000;MLEAC=2;MLEAF=1.00;MQ=43.97;MQRankSum=0.000;QD=24.71;ReadPosRankSum=-0.604;SOR=0.262	GT:AD:DP:GQ:PL	1/1:1,65:66:99:2962,163,0
2L	1676324	2L_1676324_SNP	G	T	3031.77	.	AC=2;AF=1.00;AN=2;BaseQRankSum=-0.645;ClippingRankSum=0.000;DB;DP=69;ExcessHet=3.0103;FS=0.000;MLEAC=2;MLEAF=1.00;MQ=43.97;MQRankSum=0.000;QD=33.05;ReadPosRankSum=-1.691;SOR=0.247	GT:AD:DP:GQ:PL	1/1:1,68:69:99:3060,172,0
2L	1676590	.	TC	T	3039.73	.	AC=2;AF=1.00;AN=2;DP=70;ExcessHet=3.0103;FS=0.000;MLEAC=2;MLEAF=1.00;MQ=43.40;QD=29.99;SOR=0.910	GT:AD:DP:GQ:PL	1/1:0,69:69:99:3077,208,0
2L	1676592	.	TC	T	3039.73	.	AC=2;AF=1.00;AN=2;DP=70;ExcessHet=3.0103;FS=0.000;MLEAC=2;MLEAF=1.00;MQ=43.40;QD=28.06;SOR=0.910	GT:AD:DP:GQ:PL	1/1:0,69:69:99:3077,208,0
2L	1676718	.	G	GAAAA	3030.73	.	AC=2;AF=1.00;AN=2;BaseQRankSum=-0.805;ClippingRankSum=0.000;DP=66;ExcessHet=3.0103;FS=0.000;MLEAC=2;MLEAF=1.00;MQ=42.26;MQRankSum=-1.296;QD=26.93;ReadPosRankSum=-0.501;SOR=0.235	GT:AD:DP:GQ:PL	1/1:1,65:66:99:3068,139,0
2L	1676722	.	T	TAGGCGGGGAATGGTTTG	3428.73	.	AC=2;AF=1.00;AN=2;BaseQRankSum=0.232;ClippingRankSum=0.000;DP=70;ExcessHet=3.0103;FS=3.266;MLEAC=2;MLEAF=1.00;MQ=42.37;MQRankSum=-1.218;QD=28.03;ReadPosRankSum=-0.422;SOR=0.455	GT:AD:DP:GQ:PL	1/1:1,69:70:99:3466,165,0
2L	1676741	2L_1676741_SNP	T	A	1918.77	.	AC=2;AF=1.00;AN=2;BaseQRankSum=-1.015;ClippingRankSum=0.000;DB;DP=70;ExcessHet=3.0103;FS=3.827;MLEAC=2;MLEAF=1.00;MQ=42.62;MQRankSum=-1.011;QD=27.41;ReadPosRankSum=0.943;SOR=0.853	GT:AD:DP:GQ:PL	1/1:1,69:70:99:1947,180,0
2L	1676868	.	G	GAACGGGA	2632.73	.	AC=2;AF=1.00;AN=2;BaseQRankSum=2.252;ClippingRankSum=0.000;DP=70;ExcessHet=3.0103;FS=2.282;MLEAC=2;MLEAF=1.00;MQ=43.07;MQRankSum=-1.459;QD=31.50;ReadPosRankSum=-0.985;SOR=0.642	GT:AD:DP:GQ:PL	1/1:3,62:65:63:2670,63,0
2L	1676875	.	T	C	2868.77	.	AC=2;AF=1.00;AN=2;DP=65;ExcessHet=3.0103;FS=0.000;MLEAC=2;MLEAF=1.00;MQ=42.96;QD=29.98;SOR=0.854	GT:AD:DP:GQ:PL	1/1:0,65:65:99:2897,199,0
2L	1676912	2L_1676912_SNP	G	A	1899.77	.	AC=2;AF=1.00;AN=2;BaseQRankSum=1.002;ClippingRankSum=0.000;DB;DP=72;ExcessHet=3.0103;FS=3.051;MLEAC=2;MLEAF=1.00;MQ=42.98;MQRankSum=-1.186;QD=26.76;ReadPosRankSum=-0.400;SOR=0.124	GT:AD:DP:GQ:PL	1/1:2,69:71:99:1928,157,0
2L	1676915	2L_1676915_SNP	G	A	3187.77	.	AC=2;AF=1.00;AN=2;DB;DP=72;ExcessHet=3.0103;FS=0.000;MLEAC=2;MLEAF=1.00;MQ=42.99;QD=25.68;SOR=0.840	GT:AD:DP:GQ:PL	1/1:0,71:71:99:3216,220,0
2L	1676933	2L_1676933_SNP	A	G	2052.77	.	AC=2;AF=1.00;AN=2;BaseQRankSum=-0.552;ClippingRankSum=0.000;DB;DP=79;ExcessHet=3.0103;FS=0.000;MLEAC=2;MLEAF=1.00;MQ=43.03;MQRankSum=-0.802;QD=26.32;ReadPosRankSum=-0.600;SOR=0.363	GT:AD:DP:GQ:PL	1/1:1,77:78:99:2081,205,0
2L	1677033	2L_1677033_SNP	T	G	1884.77	.	AC=2;AF=1.00;AN=2;DB;DP=71;ExcessHet=3.0103;FS=0.000;MLEAC=2;MLEAF=1.00;MQ=43.35;QD=26.93;SOR=0.693	GT:AD:DP:GQ:PL	1/1:0,70:70:99:1913,209,0
2L	1677070	2L_1677070_SNP	G	C	1774.77	.	AC=2;AF=1.00;AN=2;DB;DP=66;ExcessHet=3.0103;FS=0.000;MLEAC=2;MLEAF=1.00;MQ=43.36;QD=26.89;SOR=0.754	GT:AD:DP:GQ:PL	1/1:0,66:66:99:1803,198,0
2L	1677090	2L_1677090_SNP	T	C	1868.77	.	AC=2;AF=1.00;AN=2;DB;DP=67;ExcessHet=3.0103;FS=0.000;MLEAC=2;MLEAF=1.00;MQ=43.40;QD=27.89;SOR=0.723	GT:AD:DP:GQ:PL	1/1:0,67:67:99:1897,201,0
2L	1677110	.	G	C	1854.77	.	AC=2;AF=1.00;AN=2;DP=67;ExcessHet=3.0103;FS=0.000;MLEAC=2;MLEAF=1.00;MQ=43.65;QD=27.68;SOR=0.784	GT:AD:DP:GQ:PL	1/1:0,67:67:99:1883,200,0
2L	1677141	2L_1677141_SNP	C	G	1933.77	.	AC=2;AF=1.00;AN=2;DB;DP=70;ExcessHet=3.0103;FS=0.000;MLEAC=2;MLEAF=1.00;MQ=43.69;QD=27.63;SOR=0.750	GT:AD:DP:GQ:PL	1/1:0,70:70:99:1962,210,0
2L	1677195	.	T	A	1698.77	.	AC=2;AF=1.00;AN=2;DP=62;ExcessHet=3.0103;FS=0.000;MLEAC=2;MLEAF=1.00;MQ=43.94;QD=27.40;SOR=0.899	GT:AD:DP:GQ:PL	1/1:0,62:62:99:1727,186,0
2L	1677287	2L_1677287_SNP	T	G	1576.77	.	AC=2;AF=1.00;AN=2;DB;DP=58;ExcessHet=3.0103;FS=0.000;MLEAC=2;MLEAF=1.00;MQ=43.95;QD=27.19;SOR=0.836	GT:AD:DP:GQ:PL	1/1:0,58:58:99:1605,173,0
2L	1677421	2L_1677421_SNP	C	G	1293.77	.	AC=2;AF=1.00;AN=2;BaseQRankSum=1.841;ClippingRankSum=0.000;DB;DP=49;ExcessHet=3.0103;FS=3.680;MLEAC=2;MLEAF=1.00;MQ=44.00;MQRankSum=0.000;QD=26.40;ReadPosRankSum=-0.484;SOR=0.769	GT:AD:DP:GQ:PL	1/1:1,48:49:99:1322,136,0
2L	1677432	2L_1677432_SNP	G	A	1439.77	.	AC=2;AF=1.00;AN=2;DB;DP=52;ExcessHet=3.0103;FS=0.000;MLEAC=2;MLEAF=1.00;MQ=44.00;QD=28.23;SOR=0.994	GT:AD:DP:GQ:PL	1/1:0,51:51:99:1468,153,0
2L	1677448	.	G	A	1528.77	.	AC=2;AF=1.00;AN=2;DP=56;ExcessHet=3.0103;FS=0.000;MLEAC=2;MLEAF=1.00;MQ=44.00;QD=27.30;SOR=1.101	GT:AD:DP:GQ:PL	1/1:0,56:56:99:1557,167,0
2L	1677558	.	G	GTT	1526.73	.	AC=2;AF=1.00;AN=2;DP=57;ExcessHet=3.0103;FS=0.000;MLEAC=2;MLEAF=1.00;MQ=43.97;QD=29.94;SOR=1.094	GT:AD:DP:GQ:PL	1/1:0,51:51:99:1564,153,0
2L	1677613	2L_1677613_SNP	A	G	1906.77	.	AC=2;AF=1.00;AN=2;DB;DP=47;ExcessHet=3.0103;FS=0.000;MLEAC=2;MLEAF=1.00;MQ=43.88;QD=31.12;SOR=1.251	GT:AD:DP:GQ:PL	1/1:0,47:47:99:1935,144,0
2L	1677620	2L_1677620_SNP	A	G	1837.77	.	AC=2;AF=1.00;AN=2;DB;DP=43;ExcessHet=3.0103;FS=0.000;MLEAC=2;MLEAF=1.00;MQ=43.86;QD=31.29;SOR=1.055	GT:AD:DP:GQ:PL	1/1:0,43:43:99:1866,135,0
2L	1677701	2L_1677701_SNP	A	G	1127.77	.	AC=2;AF=1.00;AN=2;DB;DP=43;ExcessHet=3.0103;FS=0.000;MLEAC=2;MLEAF=1.00;MQ=43.77;QD=26.23;SOR=1.179	GT:AD:DP:GQ:PL	1/1:0,43:43:99:1156,128,0
2L	1677788	2L_1677788_SNP	A	C	1008.77	.	AC=2;AF=1.00;AN=2;BaseQRankSum=-1.484;ClippingRankSum=0.000;DB;DP=25;ExcessHet=3.0103;FS=0.000;MLEAC=2;MLEAF=1.00;MQ=43.00;MQRankSum=-0.588;QD=27.80;ReadPosRankSum=1.534;SOR=0.382	GT:AD:DP:GQ:PL	1/1:1,24:25:47:1037,47,0
2L	1677793	.	C	CCAA	1142.73	.	AC=2;AF=1.00;AN=2;DP=24;ExcessHet=3.0103;FS=0.000;MLEAC=2;MLEAF=1.00;MQ=42.65;QD=30.98;SOR=1.445	GT:AD:DP:GQ:PL	1/1:0,24:24:62:1178,62,0
2L	1677801	2L_1677801_SNP	G	A	1169.77	.	AC=2;AF=1.00;AN=2;DB;DP=27;ExcessHet=3.0103;FS=0.000;MLEAC=2;MLEAF=1.00;MQ=42.65;QD=32.42;SOR=1.101	GT:AD:DP:GQ:PL	1/1:0,27:27:81:1198,81,0
2L	1677817	2L_1677817_SNP	A	G	664.77	.	AC=2;AF=1.00;AN=2;DB;DP=24;ExcessHet=3.0103;FS=0.000;MLEAC=2;MLEAF=1.00;MQ=43.24;QD=27.70;SOR=2.124	GT:AD:DP:GQ:PL	1/1:0,24:24:72:693,72,0
2L	1677875	2L_1677875_SNP	C	T	922.77	.	AC=2;AF=1.00;AN=2;DB;DP=35;ExcessHet=3.0103;FS=0.000;MLEAC=2;MLEAF=1.00;MQ=42.92;QD=26.36;SOR=0.749	GT:AD:DP:GQ:PL	1/1:0,35:35:99:951,104,0
2L	1678019	2L_1678019_SNP	G	A	1035.77	.	AC=2;AF=1.00;AN=2;DB;DP=40;ExcessHet=3.0103;FS=0.000;MLEAC=2;MLEAF=1.00;MQ=43.51;QD=26.56;SOR=0.968	GT:AD:DP:GQ:PL	1/1:0,39:39:99:1064,116,0
2L	1678076	2L_1678076_INS	C	CAAAACTGCCCGA	2122.73	.	AC=2;AF=1.00;AN=2;DB;DP=47;ExcessHet=3.0103;FS=0.000;MLEAC=2;MLEAF=1.00;MQ=43.35;QD=29.37;SOR=0.919	GT:AD:DP:GQ:PL	1/1:0,47:47:99:2160,144,0
2L	1678083	2L_1678083_SNP	C	T	2189.77	.	AC=2;AF=1.00;AN=2;DB;DP=50;ExcessHet=3.0103;FS=0.000;MLEAC=2;MLEAF=1.00;MQ=43.39;QD=25.51;SOR=1.051	GT:AD:DP:GQ:PL	1/1:0,50:50:99:2218,150,0
2L	1678273	2L_1678273_SNP	C	A	2084.77	.	AC=2;AF=1.00;AN=2;DB;DP=47;ExcessHet=3.0103;FS=0.000;MLEAC=2;MLEAF=1.00;MQ=43.60;QD=35.34;SOR=0.735	GT:AD:DP:GQ:PL	1/1:0,47:47:99:2113,144,0
2L	1678279	.	GGGGGGGGT	G	2179.73	.	AC=2;AF=1.00;AN=2;DP=49;ExcessHet=3.0103;FS=0.000;MLEAC=2;MLEAF=1.00;MQ=43.62;QD=28.87;SOR=0.818	GT:AD:DP:GQ:PL	1/1:0,49:49:99:2217,150,0
2L	1678307	2L_1678307_SNP	G	T	2256.77	.	AC=2;AF=1.00;AN=2;DB;DP=51;ExcessHet=3.0103;FS=0.000;MLEAC=2;MLEAF=1.00;MQ=43.64;QD=27.35;SOR=0.900	GT:AD:DP:GQ:PL	1/1:0,51:51:99:2285,154,0
2L	1678309	2L_1678309_SNP	A	C	2257.77	.	AC=2;AF=1.00;AN=2;DB;DP=50;ExcessHet=3.0103;FS=0.000;MLEAC=2;MLEAF=1.00;MQ=43.67;QD=25.82;SOR=0.952	GT:AD:DP:GQ:PL	1/1:0,50:50:99:2286,154,0
2L	1678581	2L_1678581_SNP	G	C	1753.77	.	AC=2;AF=1.00;AN=2;DB;DP=67;ExcessHet=3.0103;FS=0.000;MLEAC=2;MLEAF=1.00;MQ=43.69;QD=26.98;SOR=1.646	GT:AD:DP:GQ:PL	1/1:0,65:65:99:1782,194,0
2L	1678681	.	GACCCC	G	3337.73	.	AC=2;AF=1.00;AN=2;DP=77;ExcessHet=3.0103;FS=0.000;MLEAC=2;MLEAF=1.00;MQ=43.29;QD=31.55;SOR=0.774	GT:AD:DP:GQ:PL	1/1:0,75:75:99:3375,226,0
2L	1678686	.	C	CGG	3337.73	.	AC=2;AF=1.00;AN=2;DP=75;ExcessHet=3.0103;FS=0.000;MLEAC=2;MLEAF=1.00;MQ=43.27;QD=27.91;SOR=0.774	GT:AD:DP:GQ:PL	1/1:0,75:75:99:3375,226,0
2L	1678756	2L_1678756_SNP	T	C	2121.77	.	AC=2;AF=1.00;AN=2;DB;DP=78;ExcessHet=3.0103;FS=0.000;MLEAC=2;MLEAF=1.00;MQ=43.13;QD=27.20;SOR=0.798	GT:AD:DP:GQ:PL	1/1:0,78:78:99:2150,233,0
2L	1678810	.	C	A	2104.77	.	AC=2;AF=1.00;AN=2;DP=77;ExcessHet=3.0103;FS=0.000;MLEAC=2;MLEAF=1.00;MQ=43.08;QD=27.69;SOR=0.801	GT:AD:DP:GQ:PL	1/1:0,76:76:99:2133,227,0
2L	1678829	2L_1678829_SNP	C	T	2047.77	.	AC=2;AF=1.00;AN=2;DB;DP=75;ExcessHet=3.0103;FS=0.000;MLEAC=2;MLEAF=1.00;MQ=42.75;QD=27.67;SOR=0.804	GT:AD:DP:GQ:PL	1/1:0,74:74:99:2076,222,0
2L	1678903	2L_1678903_SNP	C	G	2124.77	.	AC=2;AF=1.00;AN=2;DB;DP=77;ExcessHet=3.0103;FS=0.000;MLEAC=2;MLEAF=1.00;MQ=42.99;QD=27.59;SOR=0.772	GT:AD:DP:GQ:PL	1/1:0,77:77:99:2153,230,0
2L	1678923	.	G	A	2058.77	.	AC=2;AF=1.00;AN=2;DP=76;ExcessHet=3.0103;FS=0.000;MLEAC=2;MLEAF=1.00;MQ=42.91;QD=27.09;SOR=0.984	GT:AD:DP:GQ:PL	1/1:0,76:76:99:2087,227,0
2L	1678968	.	C	T	1823.77	.	AC=2;AF=1.00;AN=2;DP=65;ExcessHet=3.0103;FS=0.000;MLEAC=2;MLEAF=1.00;MQ=42.65;QD=28.06;SOR=1.249	GT:AD:DP:GQ:PL	1/1:0,65:65:99:1852,195,0
2L	1678997	2L_1678997_SNP	T	C	1745.77	.	AC=2;AF=1.00;AN=2;DB;DP=63;ExcessHet=3.0103;FS=0.000;MLEAC=2;MLEAF=1.00;MQ=41.10;QD=27.71;SOR=1.926	GT:AD:DP:GQ:PL	1/1:0,63:63:99:1774,189,0
2L	1686494	2L_1686494_SNP	C	T	818.77	.	AC=2;AF=1.00;AN=2;DB;DP=31;ExcessHet=3.0103;FS=0.000;MLEAC=2;MLEAF=1.00;MQ=42.40;QD=26.41;SOR=0.892	GT:AD:DP:GQ:PL	1/1:0,31:31:92:847,92,0
2L	1686674	.	A	AC	3652.73	.	AC=2;AF=1.00;AN=2;DP=81;ExcessHet=3.0103;FS=0.000;MLEAC=2;MLEAF=1.00;MQ=40.95;QD=27.91;SOR=1.124	GT:AD:DP:GQ:PL	1/1:0,81:81:99:3690,247,0
2L	1686675	.	T	TTTCC	3652.73	.	AC=2;AF=1.00;AN=2;DP=81;ExcessHet=3.0103;FS=0.000;MLEAC=2;MLEAF=1.00;MQ=40.95;QD=30.65;SOR=1.124	GT:AD:DP:GQ:PL	1/1:0,81:81:99:3690,247,0
2L	1686688	.	TCACGC	T	3502.73	.	AC=2;AF=1.00;AN=2;DP=79;ExcessHet=3.0103;FS=0.000;MLEAC=2;MLEAF=1.00;MQ=40.66;QD=33.16;SOR=1.003	GT:AD:DP:GQ:PL	1/1:0,79:79:99:3540,238,0
2L	1686745	.	A	C	3594.77	.	AC=2;AF=1.00;AN=2;DP=81;ExcessHet=3.0103;FS=0.000;MLEAC=2;MLEAF=1.00;MQ=40.68;QD=30.41;SOR=0.995	GT:AD:DP:GQ:PL	1/1:0,81:81:99:3623,244,0
2L	1686747	.	G	T	3594.77	.	AC=2;AF=1.00;AN=2;DP=79;ExcessHet=3.0103;FS=0.000;MLEAC=2;MLEAF=1.00;MQ=40.59;QD=29.44;SOR=1.068	GT:AD:DP:GQ:PL	1/1:0,79:79:99:3623,244,0
2L	1686748	.	G	C	3526.77	.	AC=2;AF=1.00;AN=2;DP=79;ExcessHet=3.0103;FS=0.000;MLEAC=2;MLEAF=1.00;MQ=40.59;QD=26.83;SOR=1.068	GT:AD:DP:GQ:PL	1/1:0,79:79:99:3555,238,0
2L	1686770	.	T	TTTGAGTTTAAG	3351.73	.	AC=2;AF=1.00;AN=2;DP=73;ExcessHet=3.0103;FS=0.000;MLEAC=2;MLEAF=1.00;MQ=40.42;QD=31.42;SOR=1.117	GT:AD:DP:GQ:PL	1/1:0,71:71:99:3389,228,0
2L	1686795	2L_1686795_SNP	T	C	1988.77	.	AC=2;AF=1.00;AN=2;DB;DP=72;ExcessHet=3.0103;FS=0.000;MLEAC=2;MLEAF=1.00;MQ=41.74;QD=27.62;SOR=0.807	GT:AD:DP:GQ:PL	1/1:0,72:72:99:2017,216,0
2L	1686835	2L_1686835_SNP	G	T	2971.77	.	AC=2;AF=1.00;AN=2;DB;DP=67;ExcessHet=3.0103;FS=0.000;MLEAC=2;MLEAF=1.00;MQ=42.62;QD=33.62;SOR=0.784	GT:AD:DP:GQ:PL	1/1:0,67:67:99:3000,202,0
2L	1686840	2L_1686840_SNP	A	G	3030.77	.	AC=2;AF=1.00;AN=2;DB;DP=66;ExcessHet=3.0103;FS=0.000;MLEAC=2;MLEAF=1.00;MQ=42.63;QD=29.60;SOR=0.754	GT:AD:DP:GQ:PL	1/1:0,66:66:99:3059,208,0
2L	1686850	.	C	T	2636.77	.	AC=2;AF=1.00;AN=2;DP=61;ExcessHet=3.0103;FS=0.000;MLEAC=2;MLEAF=1.00;MQ=42.90;QD=24.18;SOR=0.725	GT:AD:DP:GQ:PL	1/1:0,61:61:99:2665,184,0
2L	1686915	2L_1686915_SNP	C	T	1638.77	.	AC=2;AF=1.00;AN=2;DB;DP=61;ExcessHet=3.0103;FS=0.000;MLEAC=2;MLEAF=1.00;MQ=43.42;QD=27.31;SOR=0.831	GT:AD:DP:GQ:PL	1/1:0,60:60:99:1667,179,0
2L	1687080	2L_1687080_SNP	A	C	3166.77	.	AC=2;AF=1.00;AN=2;DB;DP=72;ExcessHet=3.0103;FS=0.000;MLEAC=2;MLEAF=1.00;MQ=43.73;QD=30.44;SOR=0.807	GT:AD:DP:GQ:PL	1/1:0,72:72:99:3195,217,0
2L	1687083	2L_1687083_SNP	C	A	3138.77	.	AC=2;AF=1.00;AN=2;DB;DP=70;ExcessHet=3.0103;FS=0.000;MLEAC=2;MLEAF=1.00;MQ=43.72;QD=31.67;SOR=0.811	GT:AD:DP:GQ:PL	1/1:0,70:70:99:3167,214,0
2L	1687088	2L_1687088_SNP	C	G	3059.77	.	AC=2;AF=1.00;AN=2;DB;DP=67;ExcessHet=3.0103;FS=0.000;MLEAC=2;MLEAF=1.00;MQ=43.71;QD=28.97;SOR=0.784	GT:AD:DP:GQ:PL	1/1:0,67:67:99:3088,208,0
2L	1687318	2L_1687318_SNP	A	G	1590.77	.	AC=2;AF=1.00;AN=2;BaseQRankSum=1.456;ClippingRankSum=0.000;DB;DP=60;ExcessHet=3.0103;FS=3.158;MLEAC=2;MLEAF=1.00;MQ=43.72;MQRankSum=-0.153;QD=26.51;ReadPosRankSum=1.707;SOR=0.384	GT:AD:DP:GQ:PL	1/1:1,59:60:99:1619,154,0
2L	1687549	2L_1687549_SNP	T	A	1836.77	.	AC=2;AF=1.00;AN=2;DB;DP=69;ExcessHet=3.0103;FS=0.000;MLEAC=2;MLEAF=1.00;MQ=43.97;QD=26.62;SOR=1.385	GT:AD:DP:GQ:PL	1/1:0,69:69:99:1865,205,0
2L	1687588	2L_1687588_SNP	G	A	2131.77	.	AC=2;AF=1.00;AN=2;DB;DP=76;ExcessHet=3.0103;FS=0.000;MLEAC=2;MLEAF=1.00;MQ=43.97;QD=28.05;SOR=0.920	GT:AD:DP:GQ:PL	1/1:0,76:76:99:2160,228,0
2L	1687656	.	C	T	3101.77	.	AC=2;AF=1.00;AN=2;DP=72;ExcessHet=3.0103;FS=0.000;MLEAC=2;MLEAF=1.00;MQ=43.89;QD=35.24;SOR=0.869	GT:AD:DP:GQ:PL	1/1:0,72:72:99:3130,217,0
2L	1687660	2L_1687660_SNP	T	C	3076.77	.	AC=2;AF=1.00;AN=2;DB;DP=68;ExcessHet=3.0103;FS=0.000;MLEAC=2;MLEAF=1.00;MQ=43.88;QD=30.95;SOR=0.880	GT:AD:DP:GQ:PL	1/1:0,68:68:99:3105,214,0
2L	1687718	.	CGAATCAAGCGTCTAAGTA	C	2925.73	.	AC=2;AF=1.00;AN=2;DP=72;ExcessHet=3.0103;FS=0.000;MLEAC=2;MLEAF=1.00;MQ=43.75;QD=27.86;SOR=0.849	GT:AD:DP:GQ:PL	1/1:0,67:67:99:2963,202,0
2L	1687942	2L_1687942_SNP	G	A	1767.77	.	AC=2;AF=1.00;AN=2;DB;DP=64;ExcessHet=3.0103;FS=0.000;MLEAC=2;MLEAF=1.00;MQ=43.91;QD=27.62;SOR=0.756	GT:AD:DP:GQ:PL	1/1:0,64:64:99:1796,192,0
2L	1688048	2L_1688048_SNP	A	C	1905.77	.	AC=2;AF=1.00;AN=2;DB;DP=70;ExcessHet=3.0103;FS=0.000;MLEAC=2;MLEAF=1.00;MQ=43.61;QD=27.23;SOR=1.085	GT:AD:DP:GQ:PL	1/1:0,70:70:99:1934,210,0
2L	1688071	.	A	AGCTTCGATGATG	3497.73	.	AC=2;AF=1.00;AN=2;DP=74;ExcessHet=3.0103;FS=0.000;MLEAC=2;MLEAF=1.00;MQ=43.58;QD=23.74;SOR=0.898	GT:AD:DP:GQ:PL	1/1:0,73:73:99:3535,238,0
2L	1688160	.	CT	C	1025.73	.	AC=2;AF=1.00;AN=2;BaseQRankSum=-0.980;ClippingRankSum=0.000;DP=70;ExcessHet=3.0103;FS=0.000;MLEAC=2;MLEAF=1.00;MQ=43.80;MQRankSum=-0.248;QD=18.00;ReadPosRankSum=1.247;SOR=0.223	GT:AD:DP:GQ:PL	1/1:1,56:57:99:1063,150,0
2L	1688283	2L_1688283_SNP	T	A	2560.77	.	AC=2;AF=1.00;AN=2;DB;DP=59;ExcessHet=3.0103;FS=0.000;MLEAC=2;MLEAF=1.00;MQ=43.90;QD=30.47;SOR=1.034	GT:AD:DP:GQ:PL	1/1:0,59:59:99:2589,181,0
2L	1688301	2L_1688301_SNP	C	T	2708.77	.	AC=2;AF=1.00;AN=2;DB;DP=65;ExcessHet=3.0103;FS=0.000;MLEAC=2;MLEAF=1.00;MQ=43.91;QD=26.41;SOR=0.854	GT:AD:DP:GQ:PL	1/1:0,65:65:99:2737,196,0
2L	1688406	.	GTT	G	1838.73	.	AC=2;AF=1.00;AN=2;BaseQRankSum=-1.831;ClippingRankSum=0.000;DP=74;ExcessHet=3.0103;FS=0.000;MLEAC=2;MLEAF=1.00;MQ=44.00;MQRankSum=0.000;QD=27.04;ReadPosRankSum=-0.400;SOR=0.341	GT:AD:DP:GQ:PL	1/1:3,65:68:99:1876,145,0
2L	1688484	.	C	T	1861.77	.	AC=2;AF=1.00;AN=2;BaseQRankSum=-0.988;ClippingRankSum=0.000;DP=69;ExcessHet=3.0103;FS=0.000;MLEAC=2;MLEAF=1.00;MQ=43.91;MQRankSum=-0.142;QD=26.98;ReadPosRankSum=0.829;SOR=0.302	GT:AD:DP:GQ:PL	1/1:1,68:69:99:1890,178,0
2L	1688581	2L_1688581_SNP	T	C	3361.77	.	AC=2;AF=1.00;AN=2;DB;DP=78;ExcessHet=3.0103;FS=0.000;MLEAC=2;MLEAF=1.00;MQ=43.54;QD=25.79;SOR=0.914	GT:AD:DP:GQ:PL	1/1:0,78:78:99:3390,241,0
2L	1688595	2L_1688595_DEL	GACGGGTATACGGTGT	G	3434.73	.	AC=2;AF=1.00;AN=2;BaseQRankSum=-0.585;ClippingRankSum=0.000;DB;DP=81;ExcessHet=3.0103;FS=0.000;MLEAC=2;MLEAF=1.00;MQ=43.61;MQRankSum=-0.337;QD=28.42;ReadPosRankSum=1.348;SOR=0.372	GT:AD:DP:GQ:PL	1/1:1,80:81:99:3472,105,0
2L	1688854	.	G	GT	1513.73	.	AC=2;AF=1.00;AN=2;BaseQRankSum=-0.545;ClippingRankSum=0.000;DP=78;ExcessHet=3.0103;FS=3.475;MLEAC=2;MLEAF=1.00;MQ=43.79;MQRankSum=-0.317;QD=20.74;ReadPosRankSum=-0.906;SOR=0.606	GT:AD:DP:GQ:PL	1/1:1,72:73:99:1551,197,0
2L	1688920	2L_1688920_SNP	T	C	2284.77	.	AC=2;AF=1.00;AN=2;DB;DP=84;ExcessHet=3.0103;FS=0.000;MLEAC=2;MLEAF=1.00;MQ=43.76;QD=27.20;SOR=1.075	GT:AD:DP:GQ:PL	1/1:0,84:84:99:2313,251,0
2L	1688949	2L_1688949_SNP	A	T	2368.77	.	AC=2;AF=1.00;AN=2;DB;DP=84;ExcessHet=3.0103;FS=0.000;MLEAC=2;MLEAF=1.00;MQ=43.77;QD=28.20;SOR=1.139	GT:AD:DP:GQ:PL	1/1:0,84:84:99:2397,252,0
2L	1688960	2L_1688960_SNP	A	G	2203.77	.	AC=2;AF=1.00;AN=2;DB;DP=82;ExcessHet=3.0103;FS=0.000;MLEAC=2;MLEAF=1.00;MQ=43.65;QD=26.88;SOR=1.292	GT:AD:DP:GQ:PL	1/1:0,82:82:99:2232,244,0
2L	1688971	2L_1688971_SNP	C	G	2223.77	.	AC=2;AF=1.00;AN=2;DB;DP=81;ExcessHet=3.0103;FS=0.000;MLEAC=2;MLEAF=1.00;MQ=43.62;QD=27.45;SOR=1.416	GT:AD:DP:GQ:PL	1/1:0,81:81:99:2252,243,0
2L	1688989	.	G	A	3284.77	.	AC=2;AF=1.00;AN=2;DP=74;ExcessHet=3.0103;FS=0.000;MLEAC=2;MLEAF=1.00;MQ=43.59;QD=32.09;SOR=1.288	GT:AD:DP:GQ:PL	1/1:0,74:74:99:3313,229,0
2L	1688994	2L_1688994_SNP	C	T	3317.77	.	AC=2;AF=1.00;AN=2;DB;DP=76;ExcessHet=3.0103;FS=0.000;MLEAC=2;MLEAF=1.00;MQ=43.57;QD=30.86;SOR=1.270	GT:AD:DP:GQ:PL	1/1:0,76:76:99:3346,232,0
2L	1689051	2L_1689051_SNP	C	G	2676.77	.	AC=2;AF=1.00;AN=2;DB;DP=61;ExcessHet=3.0103;FS=0.000;MLEAC=2;MLEAF=1.00;MQ=43.60;QD=26.60;SOR=0.941	GT:AD:DP:GQ:PL	1/1:0,61:61:99:2705,190,0
2L	1689057	2L_1689057_SNP	T	G	2582.77	.	AC=2;AF=1.00;AN=2;DB;DP=60;ExcessHet=3.0103;FS=0.000;MLEAC=2;MLEAF=1.00;MQ=43.62;QD=22.72;SOR=0.906	GT:AD:DP:GQ:PL	1/1:0,60:60:99:2611,181,0
2L	1689089	2L_1689089_SNP	T	G	2536.77	.	AC=2;AF=1.00;AN=2;DB;DP=57;ExcessHet=3.0103;FS=0.000;MLEAC=2;MLEAF=1.00;MQ=43.54;QD=26.90;SOR=0.960	GT:AD:DP:GQ:PL	1/1:0,57:57:99:2565,172,0
2L	1689090	2L_1689090_SNP	A	T	2581.77	.	AC=2;AF=1.00;AN=2;DB;DP=57;ExcessHet=3.0103;FS=0.000;MLEAC=2;MLEAF=1.00;MQ=43.54;QD=26.90;SOR=0.960	GT:AD:DP:GQ:PL	1/1:0,57:57:99:2610,175,0
2L	1689094	2L_1689094_SNP	G	T	2626.77	.	AC=2;AF=1.00;AN=2;DB;DP=58;ExcessHet=3.0103;FS=0.000;MLEAC=2;MLEAF=1.00;MQ=43.54;QD=29.56;SOR=0.914	GT:AD:DP:GQ:PL	1/1:0,58:58:99:2655,178,0
2L	1689101	2L_1689101_SNP	C	A	1465.77	.	AC=2;AF=1.00;AN=2;BaseQRankSum=-0.033;ClippingRankSum=0.000;DB;DP=55;ExcessHet=3.0103;FS=3.602;MLEAC=2;MLEAF=1.00;MQ=43.52;MQRankSum=-0.512;QD=26.65;ReadPosRankSum=-0.535;SOR=0.707	GT:AD:DP:GQ:PL	1/1:1,54:55:99:1494,136,0
2L	1689176	2L_1689176_SNP	C	G	2277.77	.	AC=2;AF=1.00;AN=2;DB;DP=50;ExcessHet=3.0103;FS=0.000;MLEAC=2;MLEAF=1.00;MQ=43.84;QD=30.42;SOR=0.859	GT:AD:DP:GQ:PL	1/1:0,50:50:99:2306,160,0
2L	1689183	2L_1689183_SNP	G	A	2243.77	.	AC=2;AF=1.00;AN=2;DB;DP=52;ExcessHet=3.0103;FS=0.000;MLEAC=2;MLEAF=1.00;MQ=43.77;QD=24.81;SOR=0.941	GT:AD:DP:GQ:PL	1/1:0,52:52:99:2272,156,0
2L	1689220	.	A	G	1519.77	.	AC=2;AF=1.00;AN=2;DP=56;ExcessHet=3.0103;FS=0.000;MLEAC=2;MLEAF=1.00;MQ=43.83;QD=27.14;SOR=0.765	GT:AD:DP:GQ:PL	1/1:0,56:56:99:1548,168,0
2L	1689297	.	A	ATCC	2418.73	.	AC=2;AF=1.00;AN=2;DP=58;ExcessHet=3.0103;FS=0.000;MLEAC=2;MLEAF=1.00;MQ=43.86;QD=32.24;SOR=1.179	GT:AD:DP:GQ:PL	1/1:0,53:53:99:2456,165,0
2L	1689535	.	TG	T	1597.73	.	AC=2;AF=1.00;AN=2;DP=67;ExcessHet=3.0103;FS=0.000;MLEAC=2;MLEAF=1.00;MQ=43.91;QD=24.21;SOR=1.112	GT:AD:DP:GQ:PL	1/1:0,66:66:99:1635,198,0
2L	1689711	.	T	TG	1317.73	.	AC=2;AF=1.00;AN=2;BaseQRankSum=-0.343;ClippingRankSum=0.000;DP=56;ExcessHet=3.0103;FS=0.000;MLEAC=2;MLEAF=1.00;MQ=43.65;MQRankSum=-0.288;QD=23.96;ReadPosRankSum=1.736;SOR=0.428	GT:AD:DP:GQ:PL	1/1:2,53:55:99:1355,133,0
2L	1689748	.	A	C	1198.77	.	AC=2;AF=1.00;AN=2;DP=50;ExcessHet=3.0103;FS=0.000;MLEAC=2;MLEAF=1.00;MQ=43.88;QD=24.46;SOR=1.112	GT:AD:DP:GQ:PL	1/1:0,49:49:99:1227,144,0
2L	1689917	.	C	T	2327.77	.	AC=2;AF=1.00;AN=2;BaseQRankSum=1.304;ClippingRankSum=0.000;DP=53;ExcessHet=3.0103;FS=0.000;MLEAC=2;MLEAF=1.00;MQ=43.96;MQRankSum=0.000;QD=30.49;ReadPosRankSum=1.368;SOR=0.255	GT:AD:DP:GQ:PL	1/1:1,52:53:99:2356,124,0
2L	1689924	.	T	G	2378.77	.	AC=2;AF=1.00;AN=2;BaseQRankSum=0.969;ClippingRankSum=0.000;DP=57;ExcessHet=3.0103;FS=3.087;MLEAC=2;MLEAF=1.00;MQ=44.00;MQRankSum=0.000;QD=28.79;ReadPosRankSum=0.925;SOR=0.335	GT:AD:DP:GQ:PL	1/1:1,56:57:99:2407,130,0
2L	1689933	2L_1689933_SNP	G	T	2467.77	.	AC=2;AF=1.00;AN=2;DB;DP=56;ExcessHet=3.0103;FS=0.000;MLEAC=2;MLEAF=1.00;MQ=44.00;QD=33.89;SOR=0.765	GT:AD:DP:GQ:PL	1/1:0,56:56:99:2496,172,0
2L	1689976	2L_1689976_SNP	A	G	1722.77	.	AC=2;AF=1.00;AN=2;DB;DP=62;ExcessHet=3.0103;FS=0.000;MLEAC=2;MLEAF=1.00;MQ=43.97;QD=27.79;SOR=0.899	GT:AD:DP:GQ:PL	1/1:0,62:62:99:1751,185,0
2L	1690237	.	A	T	1626.77	.	AC=2;AF=1.00;AN=2;DP=62;ExcessHet=3.0103;FS=0.000;MLEAC=2;MLEAF=1.00;MQ=43.97;QD=26.67;SOR=0.793	GT:AD:DP:GQ:PL	1/1:0,61:61:99:1655,181,0
2L	1690471	2L_1690471_SNP	A	T	3204.77	.	AC=2;AF=1.00;AN=2;DB;DP=76;ExcessHet=3.0103;FS=0.000;MLEAC=2;MLEAF=1.00;MQ=43.85;QD=28.86;SOR=0.920	GT:AD:DP:GQ:PL	1/1:0,76:76:99:3233,232,0
2L	1690487	2L_1690487_SNP	G	A	3056.77	.	AC=2;AF=1.00;AN=2;DB;DP=72;ExcessHet=3.0103;FS=0.000;MLEAC=2;MLEAF=1.00;MQ=43.84;QD=29.23;SOR=1.002	GT:AD:DP:GQ:PL	1/1:0,72:72:99:3085,219,0
2L	1690776	2L_1690776_SNP	A	G	1885.77	.	AC=2;AF=1.00;AN=2;BaseQRankSum=0.912;ClippingRankSum=0.000;DB;DP=70;ExcessHet=3.0103;FS=3.074;MLEAC=2;MLEAF=1.00;MQ=43.62;MQRankSum=-0.086;QD=27.33;ReadPosRankSum=-0.442;SOR=0.316	GT:AD:DP:GQ:PL	1/1:1,68:69:99:1914,180,0
2L	1690814	2L_1690814_SNP	T	G	1672.77	.	AC=2;AF=1.00;AN=2;BaseQRankSum=0.021;ClippingRankSum=0.000;DB;DP=67;ExcessHet=3.0103;FS=7.095;MLEAC=2;MLEAF=1.00;MQ=43.61;MQRankSum=-0.190;QD=25.73;ReadPosRankSum=0.875;SOR=0.619	GT:AD:DP:GQ:PL	1/1:2,63:65:99:1701,152,0
2L	1690893	2L_1690893_SNP	C	T	2633.77	.	AC=2;AF=1.00;AN=2;DB;DP=60;ExcessHet=3.0103;FS=0.000;MLEAC=2;MLEAF=1.00;MQ=43.97;QD=31.07;SOR=1.255	GT:AD:DP:GQ:PL	1/1:0,60:60:99:2662,181,0
2L	1690899	2L_1690899_SNP	C	T	2715.77	.	AC=2;AF=1.00;AN=2;DB;DP=62;ExcessHet=3.0103;FS=0.000;MLEAC=2;MLEAF=1.00;MQ=43.97;QD=28.54;SOR=1.143	GT:AD:DP:GQ:PL	1/1:0,62:62:99:2744,190,0
2L	1690944	2L_1690944_SNP	A	G	1573.77	.	AC=2;AF=1.00;AN=2;DB;DP=58;ExcessHet=3.0103;FS=0.000;MLEAC=2;MLEAF=1.00;MQ=43.86;QD=27.13;SOR=0.836	GT:AD:DP:GQ:PL	1/1:0,58:58:99:1602,172,0
2L	1691047	.	T	G	1466.77	.	AC=2;AF=1.00;AN=2;DP=58;ExcessHet=3.0103;FS=0.000;MLEAC=2;MLEAF=1.00;MQ=43.87;QD=26.19;SOR=0.841	GT:AD:DP:GQ:PL	1/1:0,56:56:99:1495,166,0
2L	1691223	2L_1691223_SNP	T	A	1772.77	.	AC=2;AF=1.00;AN=2;DB;DP=68;ExcessHet=3.0103;FS=0.000;MLEAC=2;MLEAF=1.00;MQ=43.62;QD=26.86;SOR=1.196	GT:AD:DP:GQ:PL	1/1:0,66:66:99:1801,197,0
2L	1691298	.	T	C	2654.77	.	AC=2;AF=1.00;AN=2;BaseQRankSum=-2.275;ClippingRankSum=0.000;DP=65;ExcessHet=3.0103;FS=0.000;MLEAC=2;MLEAF=1.00;MQ=42.84;MQRankSum=-1.405;QD=32.59;ReadPosRankSum=-0.038;SOR=1.010	GT:AD:DP:GQ:PL	1/1:2,63:65:99:2683,106,0
2L	1691305	2L_1691305_SNP	A	T	2758.77	.	AC=2;AF=1.00;AN=2;BaseQRankSum=-1.692;ClippingRankSum=0.000;DB;DP=62;ExcessHet=3.0103;FS=0.000;MLEAC=2;MLEAF=1.00;MQ=42.78;MQRankSum=-1.473;QD=31.26;ReadPosRankSum=-0.040;SOR=0.906	GT:AD:DP:GQ:PL	1/1:2,60:62:99:2787,112,0
2L	1691306	2L_1691306_SNP	T	C	2758.77	.	AC=2;AF=1.00;AN=2;BaseQRankSum=-1.775;ClippingRankSum=0.000;DB;DP=62;ExcessHet=3.0103;FS=0.000;MLEAC=2;MLEAF=1.00;MQ=42.78;MQRankSum=-1.473;QD=29.32;ReadPosRankSum=0.040;SOR=0.831	GT:AD:DP:GQ:PL	1/1:2,60:62:99:2787,112,0
2L	1691314	2L_1691314_SNP	C	G	2581.77	.	AC=2;AF=1.00;AN=2;BaseQRankSum=-0.458;ClippingRankSum=0.000;DB;DP=62;ExcessHet=3.0103;FS=3.077;MLEAC=2;MLEAF=1.00;MQ=42.82;MQRankSum=-1.427;QD=32.18;ReadPosRankSum=0.399;SOR=0.105	GT:AD:DP:GQ:PL	1/1:2,60:62:97:2610,97,0
2L	1691316	2L_1691316_SNP	A	G	2696.77	.	AC=2;AF=1.00;AN=2;BaseQRankSum=-2.815;ClippingRankSum=0.000;DB;DP=61;ExcessHet=3.0103;FS=3.082;MLEAC=2;MLEAF=1.00;MQ=42.80;MQRankSum=-1.450;QD=28.46;ReadPosRankSum=0.506;SOR=0.165	GT:AD:DP:GQ:PL	1/1:2,59:61:99:2725,106,0
2L	1691318	.	ATTTGTGTGTGTG	A	2643.73	.	AC=2;AF=1.00;AN=2;BaseQRankSum=-1.541;ClippingRankSum=0.000;DP=64;ExcessHet=3.0103;FS=3.075;MLEAC=2;MLEAF=1.00;MQ=42.85;MQRankSum=-1.383;QD=31.89;ReadPosRankSum=0.405;SOR=0.105	GT:AD:DP:GQ:PL	1/1:2,62:64:99:2681,103,0
2L	1691418	2L_1691418_SNP	T	C	1694.77	.	AC=2;AF=1.00;AN=2;BaseQRankSum=-1.376;ClippingRankSum=0.000;DB;DP=66;ExcessHet=3.0103;FS=0.000;MLEAC=2;MLEAF=1.00;MQ=43.24;MQRankSum=-0.909;QD=25.68;ReadPosRankSum=-1.151;SOR=0.892	GT:AD:DP:GQ:PL	1/1:2,64:66:99:1723,139,0
2L	1691465	2L_1691465_INS	A	AT	2532.73	.	AC=2;AF=1.00;AN=2;BaseQRankSum=-0.121;ClippingRankSum=0.000;DB;DP=75;ExcessHet=3.0103;FS=4.068;MLEAC=2;MLEAF=1.00;MQ=43.32;MQRankSum=-0.681;QD=34.23;ReadPosRankSum=0.468;SOR=1.017	GT:AD:DP:GQ:PL	1/1:1,73:74:99:2570,191,0
2L	1691507	.	T	TC	3140.73	.	AC=2;AF=1.00;AN=2;BaseQRankSum=-1.835;ClippingRankSum=0.000;DP=73;ExcessHet=3.0103;FS=0.000;MLEAC=2;MLEAF=1.00;MQ=43.30;MQRankSum=-0.695;QD=32.73;ReadPosRankSum=1.733;SOR=0.653	GT:AD:DP:GQ:PL	1/1:1,71:72:99:3178,178,0
2L	1691511	.	T	A	3149.77	.	AC=2;AF=1.00;AN=2;BaseQRankSum=-1.653;ClippingRankSum=0.000;DP=74;ExcessHet=3.0103;FS=0.000;MLEAC=2;MLEAF=1.00;MQ=43.31;MQRankSum=-0.681;QD=28.06;ReadPosRankSum=1.499;SOR=0.582	GT:AD:DP:GQ:PL	1/1:1,73:74:99:3178,178,0
2L	1691583	2L_1691583_SNP	C	T	3068.77	.	AC=2;AF=1.00;AN=2;BaseQRankSum=-0.026;ClippingRankSum=0.000;DB;DP=70;ExcessHet=3.0103;FS=0.000;MLEAC=2;MLEAF=1.00;MQ=43.44;MQRankSum=-0.576;QD=31.20;ReadPosRankSum=-1.609;SOR=0.463	GT:AD:DP:GQ:PL	1/1:1,69:70:99:3097,169,0
2L	1691590	.	A	AG	3202.73	.	AC=2;AF=1.00;AN=2;BaseQRankSum=-0.196;ClippingRankSum=0.000;DP=74;ExcessHet=3.0103;FS=0.000;MLEAC=2;MLEAF=1.00;MQ=43.44;MQRankSum=-0.576;QD=28.58;ReadPosRankSum=-1.241;SOR=0.373	GT:AD:DP:GQ:PL	1/1:1,73:74:99:3240,178,0
2L	1691591	.	C	CAT	3202.73	.	AC=2;AF=1.00;AN=2;BaseQRankSum=0.847;ClippingRankSum=0.000;DP=74;ExcessHet=3.0103;FS=0.000;MLEAC=2;MLEAF=1.00;MQ=43.44;MQRankSum=-0.576;QD=27.63;ReadPosRankSum=-1.101;SOR=0.373	GT:AD:DP:GQ:PL	1/1:1,73:74:99:3240,178,0
2L	1691671	.	C	G	1545.77	.	AC=2;AF=1.00;AN=2;BaseQRankSum=1.806;ClippingRankSum=0.000;DP=58;ExcessHet=3.0103;FS=0.000;MLEAC=2;MLEAF=1.00;MQ=43.75;MQRankSum=-0.317;QD=26.65;ReadPosRankSum=0.540;SOR=0.380	GT:AD:DP:GQ:PL	1/1:1,57:58:99:1574,164,0
2L	1691696	2L_1691696_SNP	G	A	1535.77	.	AC=2;AF=1.00;AN=2;DB;DP=58;ExcessHet=3.0103;FS=0.000;MLEAC=2;MLEAF=1.00;MQ=43.68;QD=26.48;SOR=0.762	GT:AD:DP:GQ:PL	1/1:0,58:58:99:1564,172,0
2L	1691741	.	C	CAAA	1678.73	.	AC=2;AF=1.00;AN=2;DP=49;ExcessHet=3.0103;FS=0.000;MLEAC=2;MLEAF=1.00;MQ=43.47;QD=29.91;SOR=0.902	GT:AD:DP:GQ:PL	1/1:0,43:43:99:1716,136,0
2L	1691749	.	T	A	1801.77	.	AC=2;AF=1.00;AN=2;DP=49;ExcessHet=3.0103;FS=0.000;MLEAC=2;MLEAF=1.00;MQ=43.49;QD=32.40;SOR=0.693	GT:AD:DP:GQ:PL	1/1:0,48:48:99:1830,144,0
2L	1691858	.	T	C	2693.77	.	AC=2;AF=1.00;AN=2;DP=62;ExcessHet=3.0103;FS=0.000;MLEAC=2;MLEAF=1.00;MQ=43.92;QD=30.85;SOR=0.899	GT:AD:DP:GQ:PL	1/1:0,62:62:99:2722,187,0
2L	1691860	.	A	G	2693.77	.	AC=2;AF=1.00;AN=2;DP=62;ExcessHet=3.0103;FS=0.000;MLEAC=2;MLEAF=1.00;MQ=43.92;QD=30.33;SOR=0.899	GT:AD:DP:GQ:PL	1/1:0,62:62:99:2722,187,0
2L	1692007	.	TGGCTCCGCACCG	T	2721.73	.	AC=2;AF=1.00;AN=2;DP=64;ExcessHet=3.0103;FS=0.000;MLEAC=2;MLEAF=1.00;MQ=43.45;QD=28.49;SOR=0.899	GT:AD:DP:GQ:PL	1/1:0,62:62:99:2759,187,0
2L	1692135	.	GTT	G	1761.73	.	AC=2;AF=1.00;AN=2;DP=61;ExcessHet=3.0103;FS=0.000;MLEAC=2;MLEAF=1.00;MQ=43.44;QD=29.86;SOR=0.796	GT:AD:DP:GQ:PL	1/1:0,59:59:99:1799,177,0
2L	1692164	2L_1692164_SNP	C	T	1965.77	.	AC=2;AF=1.00;AN=2;DB;DP=72;ExcessHet=3.0103;FS=0.000;MLEAC=2;MLEAF=1.00;MQ=43.34;QD=27.69;SOR=0.840	GT:AD:DP:GQ:PL	1/1:0,71:71:99:1994,212,0
2L	1692206	.	T	TTTC	2981.73	.	AC=2;AF=1.00;AN=2;DP=68;ExcessHet=3.0103;FS=0.000;MLEAC=2;MLEAF=1.00;MQ=43.16;QD=28.28;SOR=0.957	GT:AD:DP:GQ:PL	1/1:0,66:66:99:3019,205,0
2L	1692207	.	A	G	2990.77	.	AC=2;AF=1.00;AN=2;DP=68;ExcessHet=3.0103;FS=0.000;MLEAC=2;MLEAF=1.00;MQ=43.13;QD=26.55;SOR=0.949	GT:AD:DP:GQ:PL	1/1:0,68:68:99:3019,205,0
2L	1692290	.	T	TG	2439.73	.	AC=2;AF=1.00;AN=2;BaseQRankSum=0.000;ClippingRankSum=0.000;DP=61;ExcessHet=3.0103;FS=0.000;MLEAC=2;MLEAF=1.00;MQ=42.55;MQRankSum=-1.372;QD=27.13;ReadPosRankSum=-0.290;SOR=0.289	GT:AD:DP:GQ:PL	1/1:1,58:59:99:2477,135,0
2L	1692295	2L_1692295_SNP	T	A	2531.77	.	AC=2;AF=1.00;AN=2;BaseQRankSum=1.793;ClippingRankSum=0.000;DB;DP=58;ExcessHet=3.0103;FS=3.321;MLEAC=2;MLEAF=1.00;MQ=42.55;MQRankSum=-1.345;QD=23.72;ReadPosRankSum=-0.299;SOR=0.504	GT:AD:DP:GQ:PL	1/1:1,57:58:99:2560,133,0
2L	1692299	2L_1692299_SNP	A	T	2396.77	.	AC=2;AF=1.00;AN=2;BaseQRankSum=0.496;ClippingRankSum=0.000;DB;DP=56;ExcessHet=3.0103;FS=7.104;MLEAC=2;MLEAF=1.00;MQ=42.44;MQRankSum=-0.798;QD=30.24;ReadPosRankSum=-1.082;SOR=0.636	GT:AD:DP:GQ:PL	1/1:2,54:56:99:2425,119,0
2L	1692300	2L_1692300_SNP	A	G	2374.77	.	AC=2;AF=1.00;AN=2;BaseQRankSum=0.240;ClippingRankSum=0.000;DB;DP=55;ExcessHet=3.0103;FS=7.308;MLEAC=2;MLEAF=1.00;MQ=42.45;MQRankSum=-0.783;QD=29.76;ReadPosRankSum=-0.967;SOR=0.716	GT:AD:DP:GQ:PL	1/1:2,53:55:99:2403,116,0
2L	1692332	2L_1692332_SNP	C	T	2462.77	.	AC=2;AF=1.00;AN=2;BaseQRankSum=1.682;ClippingRankSum=0.000;DB;DP=59;ExcessHet=3.0103;FS=0.000;MLEAC=2;MLEAF=1.00;MQ=42.33;MQRankSum=-1.580;QD=27.14;ReadPosRankSum=0.382;SOR=0.317	GT:AD:DP:GQ:PL	1/1:1,58:59:99:2491,133,0
2L	1692343	2L_1692343_SNP	T	G	2475.77	.	AC=2;AF=1.00;AN=2;BaseQRankSum=-1.459;ClippingRankSum=0.000;DB;DP=57;ExcessHet=3.0103;FS=0.000;MLEAC=2;MLEAF=1.00;MQ=42.33;MQRankSum=-1.526;QD=28.19;ReadPosRankSum=-0.395;SOR=0.321	GT:AD:DP:GQ:PL	1/1:1,56:57:99:2504,130,0
2L	1692355	2L_1692355_DEL	GATGAAGAAAAC	G	2842.73	.	AC=2;AF=1.00;AN=2;BaseQRankSum=-0.511;ClippingRankSum=0.000;DB;DP=64;ExcessHet=3.0103;FS=0.000;MLEAC=2;MLEAF=1.00;MQ=42.39;MQRankSum=-1.480;QD=24.42;ReadPosRankSum=-0.866;SOR=0.236	GT:AD:DP:GQ:PL	1/1:1,63:64:99:2880,154,0
2L	1692377	2L_1692377_SNP	G	T	2834.77	.	AC=2;AF=1.00;AN=2;BaseQRankSum=-0.559;ClippingRankSum=0.000;DB;DP=64;ExcessHet=3.0103;FS=0.000;MLEAC=2;MLEAF=1.00;MQ=42.58;MQRankSum=-1.235;QD=24.28;ReadPosRankSum=-1.593;SOR=0.263	GT:AD:DP:GQ:PL	1/1:1,63:64:99:2863,154,0
2L	1692399	.	G	C	2654.77	.	AC=2;AF=1.00;AN=2;BaseQRankSum=0.950;ClippingRankSum=0.000;DP=65;ExcessHet=3.0103;FS=3.078;MLEAC=2;MLEAF=1.00;MQ=42.66;MQRankSum=-1.197;QD=28.67;ReadPosRankSum=-1.729;SOR=0.321	GT:AD:DP:GQ:PL	1/1:1,64:65:99:2683,151,0
2L	1692534	2L_1692534_SNP	T	C	1829.77	.	AC=2;AF=1.00;AN=2;DB;DP=65;ExcessHet=3.0103;FS=0.000;MLEAC=2;MLEAF=1.00;MQ=43.07;QD=28.15;SOR=0.723	GT:AD:DP:GQ:PL	1/1:0,65:65:99:1858,195,0
2L	1692592	.	G	GAACGCA	2863.73	.	AC=2;AF=1.00;AN=2;DP=62;ExcessHet=3.0103;FS=0.000;MLEAC=2;MLEAF=1.00;MQ=42.58;QD=30.68;SOR=0.865	GT:AD:DP:GQ:PL	1/1:0,61:61:99:2901,195,0
2L	1692622	.	G	GAAAA	2673.73	.	AC=2;AF=1.00;AN=2;DP=61;ExcessHet=3.0103;FS=0.000;MLEAC=2;MLEAF=1.00;MQ=42.35;QD=32.54;SOR=1.160	GT:AD:DP:GQ:PL	1/1:0,60:60:99:2711,186,0
2L	1692635	.	A	AT	2536.73	.	AC=2;AF=1.00;AN=2;DP=57;ExcessHet=3.0103;FS=0.000;MLEAC=2;MLEAF=1.00;MQ=42.32;QD=25.67;SOR=1.047	GT:AD:DP:GQ:PL	1/1:0,57:57:99:2574,174,0
2L	1692638	.	T	TAC	2619.73	.	AC=2;AF=1.00;AN=2;DP=59;ExcessHet=3.0103;FS=0.000;MLEAC=2;MLEAF=1.00;MQ=42.41;QD=31.04;SOR=0.950	GT:AD:DP:GQ:PL	1/1:0,59:59:99:2657,183,0
2L	1692676	2L_1692676_SNP	C	G	1829.77	.	AC=2;AF=1.00;AN=2;DB;DP=68;ExcessHet=3.0103;FS=0.000;MLEAC=2;MLEAF=1.00;MQ=42.82;QD=27.31;SOR=0.990	GT:AD:DP:GQ:PL	1/1:0,67:67:99:1858,200,0
2L	1692706	.	AGTAATATGT	A	2826.73	.	AC=2;AF=1.00;AN=2;BaseQRankSum=0.566;ClippingRankSum=0.000;DP=71;ExcessHet=3.0103;FS=4.393;MLEAC=2;MLEAF=1.00;MQ=42.85;MQRankSum=0.852;QD=31.76;ReadPosRankSum=-0.236;SOR=1.241	GT:AD:DP:GQ:PL	1/1:1,65:66:99:2864,154,0
2L	1692847	.	TAA	T	1994.73	.	AC=2;AF=1.00;AN=2;DP=55;ExcessHet=3.0103;FS=0.000;MLEAC=2;MLEAF=1.00;MQ=43.14;QD=28.31;SOR=0.808	GT:AD:DP:GQ:PL	1/1:0,53:53:99:2032,160,0
2L	1693102	2L_1693102_SNP	T	G	2059.77	.	AC=2;AF=1.00;AN=2;DB;DP=47;ExcessHet=3.0103;FS=0.000;MLEAC=2;MLEAF=1.00;MQ=43.88;QD=29.00;SOR=1.251	GT:AD:DP:GQ:PL	1/1:0,47:47:99:2088,141,0
2L	1693103	2L_1693103_SNP	C	T	2059.77	.	AC=2;AF=1.00;AN=2;DB;DP=46;ExcessHet=3.0103;FS=0.000;MLEAC=2;MLEAF=1.00;MQ=43.87;QD=32.59;SOR=1.329	GT:AD:DP:GQ:PL	1/1:0,46:46:99:2088,141,0
2L	1693233	.	G	T	2379.77	.	AC=2;AF=1.00;AN=2;DP=56;ExcessHet=3.0103;FS=0.000;MLEAC=2;MLEAF=1.00;MQ=43.75;QD=29.93;SOR=0.767	GT:AD:DP:GQ:PL	1/1:0,54:54:99:2408,165,0
2L	1693235	.	G	T	2379.77	.	AC=2;AF=1.00;AN=2;DP=56;ExcessHet=3.0103;FS=0.000;MLEAC=2;MLEAF=1.00;MQ=43.75;QD=26.62;SOR=0.767	GT:AD:DP:GQ:PL	1/1:0,54:54:99:2408,165,0
2L	1693262	.	G	T	1363.77	.	AC=2;AF=1.00;AN=2;DP=52;ExcessHet=3.0103;FS=0.000;MLEAC=2;MLEAF=1.00;MQ=43.70;QD=27.28;SOR=0.693	GT:AD:DP:GQ:PL	1/1:0,50:50:99:1392,150,0
2L	1693392	.	AT	A	1801.73	.	AC=2;AF=1.00;AN=2;DP=67;ExcessHet=3.0103;FS=0.000;MLEAC=2;MLEAF=1.00;MQ=43.57;QD=27.72;SOR=0.787	GT:AD:DP:GQ:PL	1/1:0,65:65:99:1839,195,0
2L	1693524	2L_1693524_SNP	G	A	1829.77	.	AC=2;AF=1.00;AN=2;DB;DP=42;ExcessHet=3.0103;FS=0.000;MLEAC=2;MLEAF=1.00;MQ=43.06;QD=27.52;SOR=0.892	GT:AD:DP:GQ:PL	1/1:0,42:42:99:1858,126,0
2L	1693526	2L_1693526_SNP	G	A	1829.77	.	AC=2;AF=1.00;AN=2;DB;DP=42;ExcessHet=3.0103;FS=0.000;MLEAC=2;MLEAF=1.00;MQ=43.06;QD=34.06;SOR=0.892	GT:AD:DP:GQ:PL	1/1:0,42:42:99:1858,126,0
2L	1693560	.	C	CA	1861.73	.	AC=2;AF=1.00;AN=2;DP=43;ExcessHet=3.0103;FS=0.000;MLEAC=2;MLEAF=1.00;MQ=42.80;QD=31.58;SOR=1.005	GT:AD:DP:GQ:PL	1/1:0,42:42:99:1899,129,0
2L	1693575	2L_1693575_SNP	G	A	1934.77	.	AC=2;AF=1.00;AN=2;DB;DP=43;ExcessHet=3.0103;FS=0.000;MLEAC=2;MLEAF=1.00;MQ=42.66;QD=31.36;SOR=1.055	GT:AD:DP:GQ:PL	1/1:0,43:43:99:1963,132,0
2L	1693578	.	G	GAAGGGAAGAA	2064.73	.	AC=2;AF=1.00;AN=2;DP=42;ExcessHet=3.0103;FS=0.000;MLEAC=2;MLEAF=1.00;MQ=42.63;QD=30.13;SOR=1.005	GT:AD:DP:GQ:PL	1/1:0,42:42:99:2102,144,0
2L	1693637	.	AAT	A	1002.73	.	AC=2;AF=1.00;AN=2;BaseQRankSum=1.026;ClippingRankSum=0.000;DP=41;ExcessHet=3.0103;FS=4.301;MLEAC=2;MLEAF=1.00;MQ=43.33;MQRankSum=-0.615;QD=27.10;ReadPosRankSum=-0.942;SOR=1.218	GT:AD:DP:GQ:PL	1/1:1,36:37:80:1040,80,0
2L	1693686	2L_1693686_SNP	T	C	1397.77	.	AC=2;AF=1.00;AN=2;DB;DP=52;ExcessHet=3.0103;FS=0.000;MLEAC=2;MLEAF=1.00;MQ=43.51;QD=26.88;SOR=0.853	GT:AD:DP:GQ:PL	1/1:0,52:52:99:1426,156,0
2L	1693716	2L_1693716_SNP	T	A	1468.77	.	AC=2;AF=1.00;AN=2;DB;DP=53;ExcessHet=3.0103;FS=0.000;MLEAC=2;MLEAF=1.00;MQ=43.38;QD=27.71;SOR=0.808	GT:AD:DP:GQ:PL	1/1:0,53:53:99:1497,159,0
2L	1693782	.	C	CAGGCCA	2870.73	.	AC=2;AF=1.00;AN=2;DP=64;ExcessHet=3.0103;FS=0.000;MLEAC=2;MLEAF=1.00;MQ=42.53;QD=31.84;SOR=1.010	GT:AD:DP:GQ:PL	1/1:0,63:63:99:2908,199,0
2L	1693808	2L_1693808_INS	G	GA	2038.73	.	AC=2;AF=1.00;AN=2;DB;DP=60;ExcessHet=3.0103;FS=0.000;MLEAC=2;MLEAF=1.00;MQ=42.43;QD=34.55;SOR=0.950	GT:AD:DP:GQ:PL	1/1:0,59:59:99:2076,177,0
2L	1693860	2L_1693860_SNP	T	G	1875.77	.	AC=2;AF=1.00;AN=2;DB;DP=70;ExcessHet=3.0103;FS=0.000;MLEAC=2;MLEAF=1.00;MQ=42.88;QD=26.80;SOR=0.693	GT:AD:DP:GQ:PL	1/1:0,70:70:99:1904,209,0
2L	1693933	2L_1693933_SNP	G	A	1732.77	.	AC=2;AF=1.00;AN=2;DB;DP=63;ExcessHet=3.0103;FS=0.000;MLEAC=2;MLEAF=1.00;MQ=43.47;QD=27.50;SOR=0.724	GT:AD:DP:GQ:PL	1/1:0,63:63:99:1761,189,0
2L	1694076	2L_1694076_SNP	T	C	1820.77	.	AC=2;AF=1.00;AN=2;DB;DP=69;ExcessHet=3.0103;FS=0.000;MLEAC=2;MLEAF=1.00;MQ=42.82;QD=26.78;SOR=0.949	GT:AD:DP:GQ:PL	1/1:0,68:68:99:1849,203,0
2L	1694111	.	A	AAGCG	3466.73	.	AC=2;AF=1.00;AN=2;DP=76;ExcessHet=3.0103;FS=0.000;MLEAC=2;MLEAF=1.00;MQ=42.52;QD=26.17;SOR=1.022	GT:AD:DP:GQ:PL	1/1:0,75:75:99:3504,235,0
2L	1694113	.	C	CCAACG	3565.73	.	AC=2;AF=1.00;AN=2;DP=77;ExcessHet=3.0103;FS=0.000;MLEAC=2;MLEAF=1.00;MQ=42.54;QD=33.51;SOR=1.051	GT:AD:DP:GQ:PL	1/1:0,76:76:99:3603,244,0
2L	1694159	.	A	AAAGAAT	3091.73	.	AC=2;AF=1.00;AN=2;DP=70;ExcessHet=3.0103;FS=0.000;MLEAC=2;MLEAF=1.00;MQ=42.61;QD=23.55;SOR=1.131	GT:AD:DP:GQ:PL	1/1:0,69:69:99:3129,213,0
2L	1694199	.	A	ATG	2428.73	.	AC=2;AF=1.00;AN=2;DP=68;ExcessHet=3.0103;FS=0.000;MLEAC=2;MLEAF=1.00;MQ=43.00;QD=27.17;SOR=1.112	GT:AD:DP:GQ:PL	1/1:0,66:66:99:2466,199,0
2L	1694273	.	G	A	1574.77	.	AC=2;AF=1.00;AN=2;DP=56;ExcessHet=3.0103;FS=0.000;MLEAC=2;MLEAF=1.00;MQ=43.42;QD=28.12;SOR=0.922	GT:AD:DP:GQ:PL	1/1:0,56:56:99:1603,168,0
2L	1694536	2L_1694536_SNP	C	T	2185.77	.	AC=2;AF=1.00;AN=2;DB;DP=51;ExcessHet=3.0103;FS=0.000;MLEAC=2;MLEAF=1.00;MQ=43.90;QD=29.97;SOR=0.732	GT:AD:DP:GQ:PL	1/1:0,51:51:99:2214,156,0
2L	1694542	2L_1694542_SNP	T	C	2120.77	.	AC=2;AF=1.00;AN=2;DB;DP=47;ExcessHet=3.0103;FS=0.000;MLEAC=2;MLEAF=1.00;MQ=43.90;QD=24.94;SOR=0.735	GT:AD:DP:GQ:PL	1/1:0,47:47:99:2149,150,0
2L	1694585	2L_1694585_SNP	A	G	1192.77	.	AC=2;AF=1.00;AN=2;DB;DP=45;ExcessHet=3.0103;FS=0.000;MLEAC=2;MLEAF=1.00;MQ=43.94;QD=26.51;SOR=0.929	GT:AD:DP:GQ:PL	1/1:0,45:45:99:1221,134,0
2L	1694672	.	TAGC	T	1349.73	.	AC=2;AF=1.00;AN=2;DP=34;ExcessHet=3.0103;FS=0.000;MLEAC=2;MLEAF=1.00;MQ=44.00;QD=27.98;SOR=3.056	GT:AD:DP:GQ:PL	1/1:0,31:31:93:1387,93,0
2L	1695353	2L_1695353_SNP	C	T	1172.77	.	AC=2;AF=1.00;AN=2;DB;DP=43;ExcessHet=3.0103;FS=0.000;MLEAC=2;MLEAF=1.00;MQ=43.95;QD=27.92;SOR=0.892	GT:AD:DP:GQ:PL	1/1:0,42:42:99:1201,126,0
2L	1695633	2L_1695633_SNP	C	T	1759.77	.	AC=2;AF=1.00;AN=2;DB;DP=63;ExcessHet=3.0103;FS=0.000;MLEAC=2;MLEAF=1.00;MQ=44.00;QD=27.93;SOR=0.724	GT:AD:DP:GQ:PL	1/1:0,63:63:99:1788,189,0
2L	1695744	2L_1695744_SNP	G	C	1928.77	.	AC=2;AF=1.00;AN=2;DB;DP=74;ExcessHet=3.0103;FS=0.000;MLEAC=2;MLEAF=1.00;MQ=44.00;QD=26.79;SOR=1.073	GT:AD:DP:GQ:PL	1/1:0,72:72:99:1957,214,0
2L	1695918	2L_1695918_SNP	C	T	1695.77	.	AC=2;AF=1.00;AN=2;DB;DP=61;ExcessHet=3.0103;FS=0.000;MLEAC=2;MLEAF=1.00;MQ=44.00;QD=27.80;SOR=1.292	GT:AD:DP:GQ:PL	1/1:0,61:61:99:1724,183,0
2L	1695954	.	T	C	1387.77	.	AC=2;AF=1.00;AN=2;DP=54;ExcessHet=3.0103;FS=0.000;MLEAC=2;MLEAF=1.00;MQ=44.00;QD=25.70;SOR=1.220	GT:AD:DP:GQ:PL	1/1:0,54:54:99:1416,160,0
2L	1696065	2L_1696065_SNP	T	G	877.77	.	AC=2;AF=1.00;AN=2;DB;DP=35;ExcessHet=3.0103;FS=0.000;MLEAC=2;MLEAF=1.00;MQ=44.00;QD=25.82;SOR=0.941	GT:AD:DP:GQ:PL	1/1:0,34:34:99:906,101,0
2L	1696323	2L_1696323_SNP	G	C	1339.77	.	AC=2;AF=1.00;AN=2;DB;DP=49;ExcessHet=3.0103;FS=0.000;MLEAC=2;MLEAF=1.00;MQ=44.00;QD=27.34;SOR=1.225	GT:AD:DP:GQ:PL	1/1:0,49:49:99:1368,146,0
2L	1696620	2L_1696620_SNP	C	T	2040.77	.	AC=2;AF=1.00;AN=2;DB;DP=49;ExcessHet=3.0103;FS=0.000;MLEAC=2;MLEAF=1.00;MQ=43.96;QD=30.94;SOR=1.007	GT:AD:DP:GQ:PL	1/1:0,49:49:99:2069,147,0
2L	1696641	.	A	C	1973.77	.	AC=2;AF=1.00;AN=2;DP=46;ExcessHet=3.0103;FS=0.000;MLEAC=2;MLEAF=1.00;MQ=43.96;QD=28.11;SOR=0.976	GT:AD:DP:GQ:PL	1/1:0,46:46:99:2002,141,0
2L	1696683	2L_1696683_SNP	T	C	913.77	.	AC=2;AF=1.00;AN=2;DB;DP=34;ExcessHet=3.0103;FS=0.000;MLEAC=2;MLEAF=1.00;MQ=43.94;QD=26.88;SOR=0.941	GT:AD:DP:GQ:PL	1/1:0,34:34:99:942,102,0
2L	1697065	2L_1697065_SNP	A	G	1124.77	.	AC=2;AF=1.00;AN=2;DB;DP=42;ExcessHet=3.0103;FS=0.000;MLEAC=2;MLEAF=1.00;MQ=43.10;QD=26.78;SOR=0.892	GT:AD:DP:GQ:PL	1/1:0,42:42:99:1153,125,0
2L	1697097	.	CAAGG	C	2105.73	.	AC=2;AF=1.00;AN=2;DP=49;ExcessHet=3.0103;FS=0.000;MLEAC=2;MLEAF=1.00;MQ=42.74;QD=32.38;SOR=0.693	GT:AD:DP:GQ:PL	1/1:0,48:48:99:2143,145,0
2L	1697102	.	A	T	2113.77	.	AC=2;AF=1.00;AN=2;DP=48;ExcessHet=3.0103;FS=0.000;MLEAC=2;MLEAF=1.00;MQ=42.75;QD=27.31;SOR=0.693	GT:AD:DP:GQ:PL	1/1:0,48:48:99:2142,144,0
2L	1697110	2L_1697110_SNP	G	C	2132.77	.	AC=2;AF=1.00;AN=2;DB;DP=49;ExcessHet=3.0103;FS=0.000;MLEAC=2;MLEAF=1.00;MQ=42.74;QD=33.17;SOR=0.733	GT:AD:DP:GQ:PL	1/1:0,49:49:99:2161,148,0
2L	1697128	.	C	CGTGCACGT	2315.73	.	AC=2;AF=1.00;AN=2;DP=50;ExcessHet=3.0103;FS=0.000;MLEAC=2;MLEAF=1.00;MQ=42.72;QD=30.30;SOR=0.866	GT:AD:DP:GQ:PL	1/1:0,48:48:99:2353,159,0
2L	1697195	2L_1697195_SNP	T	A	2462.77	.	AC=2;AF=1.00;AN=2;DB;DP=56;ExcessHet=3.0103;FS=0.000;MLEAC=2;MLEAF=1.00;MQ=43.26;QD=31.97;SOR=0.693	GT:AD:DP:GQ:PL	1/1:0,56:56:99:2491,169,0
2L	1697198	2L_1697198_INS	C	CA	2612.73	.	AC=2;AF=1.00;AN=2;DB;DP=55;ExcessHet=3.0103;FS=0.000;MLEAC=2;MLEAF=1.00;MQ=43.28;QD=32.76;SOR=0.729	GT:AD:DP:GQ:PL	1/1:0,55:55:99:2650,184,0
2L	1697201	.	A	T	2515.77	.	AC=2;AF=1.00;AN=2;DP=58;ExcessHet=3.0103;FS=0.000;MLEAC=2;MLEAF=1.00;MQ=43.29;QD=30.61;SOR=0.762	GT:AD:DP:GQ:PL	1/1:0,58:58:99:2544,175,0
2L	1697300	.	T	TCCAAA	2170.73	.	AC=2;AF=1.00;AN=2;DP=56;ExcessHet=3.0103;FS=0.000;MLEAC=2;MLEAF=1.00;MQ=42.72;QD=30.65;SOR=1.251	GT:AD:DP:GQ:PL	1/1:0,47:47:99:2208,150,0
2L	1697445	2L_1697445_SNP	A	T	2219.77	.	AC=2;AF=1.00;AN=2;DB;DP=78;ExcessHet=3.0103;FS=0.000;MLEAC=2;MLEAF=1.00;MQ=43.68;QD=28.46;SOR=0.855	GT:AD:DP:GQ:PL	1/1:0,78:78:99:2248,234,0
2L	1698340	2L_1698340_SNP	T	A	1399.77	.	AC=2;AF=1.00;AN=2;DB;DP=50;ExcessHet=3.0103;FS=0.000;MLEAC=2;MLEAF=1.00;MQ=44.00;QD=28.00;SOR=1.157	GT:AD:DP:GQ:PL	1/1:0,50:50:99:1428,150,0
2L	1698617	.	C	CA	410.73	.	AC=1;AF=0.500;AN=2;BaseQRankSum=-2.843;ClippingRankSum=0.000;DP=66;ExcessHet=3.0103;FS=48.904;MLEAC=1;MLEAF=0.500;MQ=43.46;MQRankSum=-1.317;QD=7.33;ReadPosRankSum=0.885;SOR=0.577	GT:AD:DP:GQ:PL	0/1:19,37:56:99:448,0,126
2L	1698630	.	T	A	980.90	.	AC=1;AF=0.500;AN=2;BaseQRankSum=-1.536;ClippingRankSum=0.000;DP=69;ExcessHet=3.0103;FS=41.116;MLEAC=1;MLEAF=0.500;MQ=43.48;MQRankSum=-0.923;QD=14.64;ReadPosRankSum=3.583;SOR=0.300	GT:AD:DP:GQ:PL	0/1:15,52:67:15:1009,0,15
2L	1699024	.	C	CA	1981.73	.	AC=2;AF=1.00;AN=2;DP=68;ExcessHet=3.0103;FS=0.000;MLEAC=2;MLEAF=1.00;MQ=44.00;QD=30.03;SOR=0.957	GT:AD:DP:GQ:PL	1/1:0,66:66:99:2019,209,0
2L	1699129	2L_1699129_SNP	C	T	3013.77	.	AC=2;AF=1.00;AN=2;BaseQRankSum=-0.514;ClippingRankSum=0.000;DB;DP=73;ExcessHet=3.0103;FS=4.009;MLEAC=2;MLEAF=1.00;MQ=43.97;MQRankSum=0.000;QD=36.23;ReadPosRankSum=-0.533;SOR=0.978	GT:AD:DP:GQ:PL	1/1:1,72:73:99:3042,166,0
2L	1699145	2L_1699145_SNP	T	A	3001.77	.	AC=2;AF=1.00;AN=2;BaseQRankSum=0.880;ClippingRankSum=0.000;DB;DP=70;ExcessHet=3.0103;FS=4.137;MLEAC=2;MLEAF=1.00;MQ=43.94;MQRankSum=-0.086;QD=29.97;ReadPosRankSum=-0.365;SOR=1.067	GT:AD:DP:GQ:PL	1/1:1,69:70:99:3030,163,0
2L	1699252	.	A	AAGATGC	3460.73	.	AC=2;AF=1.00;AN=2;DP=80;ExcessHet=3.0103;FS=0.000;MLEAC=2;MLEAF=1.00;MQ=43.71;QD=31.19;SOR=0.892	GT:AD:DP:GQ:PL	1/1:0,75:75:99:3498,234,0
2L	1699332	2L_1699332_SNP	G	T	1493.77	.	AC=2;AF=1.00;AN=2;BaseQRankSum=-0.359;ClippingRankSum=0.000;DB;DP=58;ExcessHet=3.0103;FS=3.087;MLEAC=2;MLEAF=1.00;MQ=43.67;MQRankSum=-0.095;QD=26.21;ReadPosRankSum=-0.365;SOR=0.335	GT:AD:DP:GQ:PL	1/1:1,56:57:99:1522,142,0
2L	1699480	.	CA	C	1312.73	.	AC=2;AF=1.00;AN=2;DP=54;ExcessHet=3.0103;FS=0.000;MLEAC=2;MLEAF=1.00;MQ=43.65;QD=25.24;SOR=1.036	GT:AD:DP:GQ:PL	1/1:0,52:52:99:1350,156,0
2L	1699735	2L_1699735_SNP	C	A	3181.77	.	AC=2;AF=1.00;AN=2;DB;DP=73;ExcessHet=3.0103;FS=0.000;MLEAC=2;MLEAF=1.00;MQ=44.00;QD=26.64;SOR=0.776	GT:AD:DP:GQ:PL	1/1:0,73:73:99:3210,220,0
2L	1699738	2L_1699738_SNP	A	C	3181.77	.	AC=2;AF=1.00;AN=2;DB;DP=72;ExcessHet=3.0103;FS=0.000;MLEAC=2;MLEAF=1.00;MQ=44.00;QD=32.99;SOR=0.807	GT:AD:DP:GQ:PL	1/1:0,72:72:99:3210,220,0
2L	1700357	.	A	T	3930.77	.	AC=2;AF=1.00;AN=2;DP=89;ExcessHet=3.0103;FS=0.000;MLEAC=2;MLEAF=1.00;MQ=43.27;QD=32.95;SOR=0.887	GT:AD:DP:GQ:PL	1/1:0,88:88:99:3959,265,0
2L	1700358	.	T	G	3975.77	.	AC=2;AF=1.00;AN=2;DP=89;ExcessHet=3.0103;FS=0.000;MLEAC=2;MLEAF=1.00;MQ=43.27;QD=28.67;SOR=0.887	GT:AD:DP:GQ:PL	1/1:0,88:88:99:4004,268,0
2L	1700359	.	A	G	3976.77	.	AC=2;AF=1.00;AN=2;DP=88;ExcessHet=3.0103;FS=0.000;MLEAC=2;MLEAF=1.00;MQ=43.26;QD=31.13;SOR=0.863	GT:AD:DP:GQ:PL	1/1:0,87:87:99:4005,268,0
2L	1700366	.	AT	A	3967.73	.	AC=2;AF=1.00;AN=2;DP=87;ExcessHet=3.0103;FS=0.000;MLEAC=2;MLEAF=1.00;MQ=43.28;QD=23.92;SOR=0.839	GT:AD:DP:GQ:PL	1/1:0,86:86:99:4005,268,0
2L	1700370	.	C	CGGTGGAAAGCCA	4462.73	.	AC=2;AF=1.00;AN=2;DP=89;ExcessHet=3.0103;FS=0.000;MLEAC=2;MLEAF=1.00;MQ=43.29;QD=28.93;SOR=0.786	GT:AD:DP:GQ:PL	1/1:0,88:88:99:4500,301,0
2L	1700373	2L_1700373_SNP	T	A	4155.77	.	AC=2;AF=1.00;AN=2;DB;DP=94;ExcessHet=3.0103;FS=0.000;MLEAC=2;MLEAF=1.00;MQ=43.33;QD=29.19;SOR=0.852	GT:AD:DP:GQ:PL	1/1:0,93:93:99:4184,280,0
2L	1700803	2L_1700803_SNP	T	A	1847.77	.	AC=2;AF=1.00;AN=2;DB;DP=66;ExcessHet=3.0103;FS=0.000;MLEAC=2;MLEAF=1.00;MQ=43.91;QD=28.43;SOR=0.925	GT:AD:DP:GQ:PL	1/1:0,65:65:99:1876,195,0
2L	1701365	2L_1701365_SNP	G	A	1834.77	.	AC=2;AF=1.00;AN=2;DB;DP=66;ExcessHet=3.0103;FS=0.000;MLEAC=2;MLEAF=1.00;MQ=44.00;QD=27.80;SOR=0.818	GT:AD:DP:GQ:PL	1/1:0,66:66:99:1863,198,0
2L	1701442	2L_1701442_SNP	G	A	1769.77	.	AC=2;AF=1.00;AN=2;DB;DP=64;ExcessHet=3.0103;FS=0.000;MLEAC=2;MLEAF=1.00;MQ=43.73;QD=28.09;SOR=0.724	GT:AD:DP:GQ:PL	1/1:0,63:63:99:1798,189,0
2L	1701754	.	CTCCCCAAT	C	2986.73	.	AC=2;AF=1.00;AN=2;DP=71;ExcessHet=3.0103;FS=0.000;MLEAC=2;MLEAF=1.00;MQ=42.79;QD=32.37;SOR=0.910	GT:AD:DP:GQ:PL	1/1:0,69:69:99:3024,208,0
2L	1701905	.	A	AGT	2149.73	.	AC=2;AF=1.00;AN=2;DP=60;ExcessHet=3.0103;FS=0.000;MLEAC=2;MLEAF=1.00;MQ=43.63;QD=25.07;SOR=1.199	GT:AD:DP:GQ:PL	1/1:0,56:56:99:2187,171,0
2L	1701920	.	AAT	A	2600.73	.	AC=2;AF=1.00;AN=2;DP=62;ExcessHet=3.0103;FS=0.000;MLEAC=2;MLEAF=1.00;MQ=43.65;QD=28.37;SOR=1.107	GT:AD:DP:GQ:PL	1/1:0,61:61:99:2638,184,0
2L	1701945	2L_1701945_SNP	A	G	2767.77	.	AC=2;AF=1.00;AN=2;DB;DP=65;ExcessHet=3.0103;FS=0.000;MLEAC=2;MLEAF=1.00;MQ=43.68;QD=31.14;SOR=1.078	GT:AD:DP:GQ:PL	1/1:0,65:65:99:2796,199,0
2L	1702101	.	GAAA	G	2295.73	.	AC=2;AF=1.00;AN=2;DP=68;ExcessHet=3.0103;FS=0.000;MLEAC=2;MLEAF=1.00;MQ=43.97;QD=29.34;SOR=0.986	GT:AD:DP:GQ:PL	1/1:0,62:62:99:2333,185,0
2L	1702167	2L_1702167_SNP	A	C	2931.77	.	AC=2;AF=1.00;AN=2;DB;DP=70;ExcessHet=3.0103;FS=0.000;MLEAC=2;MLEAF=1.00;MQ=44.00;QD=32.34;SOR=0.811	GT:AD:DP:GQ:PL	1/1:0,70:70:99:2960,210,0
2L	1702189	.	T	A	3016.77	.	AC=2;AF=1.00;AN=2;DP=72;ExcessHet=3.0103;FS=0.000;MLEAC=2;MLEAF=1.00;MQ=44.00;QD=26.11;SOR=0.749	GT:AD:DP:GQ:PL	1/1:0,72:72:99:3045,217,0
2L	1702562	2L_1702562_SNP	A	G	3955.77	.	AC=2;AF=1.00;AN=2;DB;DP=88;ExcessHet=3.0103;FS=0.000;MLEAC=2;MLEAF=1.00;MQ=43.98;QD=32.62;SOR=0.887	GT:AD:DP:GQ:PL	1/1:0,88:88:99:3984,268,0
2L	1702564	2L_1702564_SNP	T	C	3955.77	.	AC=2;AF=1.00;AN=2;DB;DP=88;ExcessHet=3.0103;FS=0.000;MLEAC=2;MLEAF=1.00;MQ=43.98;QD=27.58;SOR=0.887	GT:AD:DP:GQ:PL	1/1:0,88:88:99:3984,268,0
2L	1702570	2L_1702570_SNP	T	C	4065.77	.	AC=2;AF=1.00;AN=2;DB;DP=92;ExcessHet=3.0103;FS=0.000;MLEAC=2;MLEAF=1.00;MQ=43.98;QD=30.84;SOR=0.829	GT:AD:DP:GQ:PL	1/1:0,92:92:99:4094,280,0
2L	1702798	.	CAAAA	C	3130.73	.	AC=2;AF=1.00;AN=2;DP=76;ExcessHet=3.0103;FS=0.000;MLEAC=2;MLEAF=1.00;MQ=44.03;QD=29.93;SOR=0.721	GT:AD:DP:GQ:PL	1/1:0,71:71:99:3168,214,0
2L	1702986	2L_1702986_SNP	C	G	1846.77	.	AC=2;AF=1.00;AN=2;DB;DP=70;ExcessHet=3.0103;FS=0.000;MLEAC=2;MLEAF=1.00;MQ=43.89;QD=26.76;SOR=1.576	GT:AD:DP:GQ:PL	1/1:0,69:69:99:1875,205,0
2L	1703091	.	C	CAAAA	1115.73	.	AC=2;AF=1.00;AN=2;DP=40;ExcessHet=3.0103;FS=0.000;MLEAC=1;MLEAF=0.500;MQ=43.73;QD=33.64;SOR=0.693	GT:AD:DP:GQ:PL	1/1:0,30:30:90:1141,90,0
2L	1703188	.	AC	A	916.73	.	AC=2;AF=1.00;AN=2;DP=20;ExcessHet=3.0103;FS=0.000;MLEAC=2;MLEAF=1.00;MQ=43.46;QD=31.65;SOR=1.127	GT:AD:DP:GQ:PL	1/1:0,20:20:66:954,66,0
2L	1703199	.	AAAT	A	209.76	.	AC=2;AF=1.00;AN=2;BaseQRankSum=1.311;ClippingRankSum=0.000;DP=26;ExcessHet=3.0103;FS=9.574;MLEAC=2;MLEAF=1.00;MQ=43.51;MQRankSum=1.308;QD=12.34;ReadPosRankSum=-1.297;SOR=1.770	GT:AD:DP:GQ:PL	1/1:2,15:17:22:247,22,0
2L	1703207	.	A	T	218.79	.	AC=2;AF=1.00;AN=2;BaseQRankSum=0.309;ClippingRankSum=0.000;DP=24;ExcessHet=3.0103;FS=9.574;MLEAC=2;MLEAF=1.00;MQ=43.47;MQRankSum=1.308;QD=12.87;SOR=1.770	GT:AD:DP:GQ:PL	1/1:2,15:17:22:247,22,0
2L	1703227	.	C	CT	997.73	.	AC=2;AF=1.00;AN=2;DP=23;ExcessHet=3.0103;FS=0.000;MLEAC=2;MLEAF=1.00;MQ=43.45;QD=24.75;SOR=0.874	GT:AD:DP:GQ:PL	1/1:0,22:22:69:1035,69,0
2L	1703247	.	A	AT	456.73	.	AC=2;AF=1.00;AN=2;BaseQRankSum=-0.928;ClippingRankSum=0.000;DP=30;ExcessHet=3.0103;FS=0.000;MLEAC=2;MLEAF=1.00;MQ=43.58;MQRankSum=-0.672;QD=15.75;ReadPosRankSum=-1.250;SOR=0.922	GT:AD:DP:GQ:PL	1/1:2,27:29:34:494,34,0
2L	1703249	.	A	C	1280.77	.	AC=2;AF=1.00;AN=2;BaseQRankSum=0.546;ClippingRankSum=0.000;DP=32;ExcessHet=3.0103;FS=0.000;MLEAC=2;MLEAF=1.00;MQ=43.54;MQRankSum=-0.481;QD=28.61;ReadPosRankSum=1.735;SOR=0.356	GT:AD:DP:GQ:PL	1/1:1,31:32:77:1309,77,0
2L	1703264	2L_1703264_SNP	T	A	1615.77	.	AC=2;AF=1.00;AN=2;DB;DP=36;ExcessHet=3.0103;FS=0.000;MLEAC=2;MLEAF=1.00;MQ=43.59;QD=28.77;SOR=1.061	GT:AD:DP:GQ:PL	1/1:0,36:36:99:1644,120,0
2L	1703470	.	T	A	2425.77	.	AC=2;AF=1.00;AN=2;DP=87;ExcessHet=3.0103;FS=0.000;MLEAC=2;MLEAF=1.00;MQ=43.79;QD=28.21;SOR=1.127	GT:AD:DP:GQ:PL	1/1:0,86:86:99:2454,258,0
2L	1703554	2L_1703554_SNP	G	T	2454.77	.	AC=2;AF=1.00;AN=2;DB;DP=58;ExcessHet=3.0103;FS=0.000;MLEAC=2;MLEAF=1.00;MQ=43.92;QD=33.15;SOR=1.342	GT:AD:DP:GQ:PL	1/1:0,57:57:99:2483,172,0
2L	1703562	2L_1703562_SNP	A	G	2500.77	.	AC=2;AF=1.00;AN=2;DB;DP=58;ExcessHet=3.0103;FS=0.000;MLEAC=2;MLEAF=1.00;MQ=43.97;QD=24.11;SOR=1.238	GT:AD:DP:GQ:PL	1/1:0,57:57:99:2529,175,0
2L	1703970	.	C	A	1909.77	.	AC=2;AF=1.00;AN=2;DP=68;ExcessHet=3.0103;FS=0.000;MLEAC=2;MLEAF=1.00;MQ=44.00;QD=28.08;SOR=0.814	GT:AD:DP:GQ:PL	1/1:0,68:68:99:1938,204,0
2L	1704154	2L_1704154_SNP	T	C	2262.77	.	AC=2;AF=1.00;AN=2;DB;DP=81;ExcessHet=3.0103;FS=0.000;MLEAC=2;MLEAF=1.00;MQ=44.00;QD=28.28;SOR=1.031	GT:AD:DP:GQ:PL	1/1:0,80:80:99:2291,240,0
2L	1704386	2L_1704386_SNP	A	T	2495.77	.	AC=2;AF=1.00;AN=2;DB;DP=87;ExcessHet=3.0103;FS=0.000;MLEAC=2;MLEAF=1.00;MQ=43.93;QD=28.69;SOR=1.286	GT:AD:DP:GQ:PL	1/1:0,87:87:99:2524,261,0
2L	1704498	2L_1704498_SNP	T	C	1703.77	.	AC=2;AF=1.00;AN=2;DB;DP=61;ExcessHet=3.0103;FS=0.000;MLEAC=2;MLEAF=1.00;MQ=43.79;QD=27.93;SOR=0.865	GT:AD:DP:GQ:PL	1/1:0,61:61:99:1732,183,0
2L	1704729	2L_1704729_SNP	A	G	2440.77	.	AC=2;AF=1.00;AN=2;DB;DP=56;ExcessHet=3.0103;FS=0.000;MLEAC=2;MLEAF=1.00;MQ=42.96;QD=28.57;SOR=1.101	GT:AD:DP:GQ:PL	1/1:0,56:56:99:2469,172,0
2L	1704736	2L_1704736_SNP	G	A	2404.77	.	AC=2;AF=1.00;AN=2;DB;DP=55;ExcessHet=3.0103;FS=0.000;MLEAC=2;MLEAF=1.00;MQ=42.90;QD=28.99;SOR=1.159	GT:AD:DP:GQ:PL	1/1:0,55:55:99:2433,169,0
2L	1704751	2L_1704751_SNP	A	G	1217.77	.	AC=2;AF=1.00;AN=2;DB;DP=45;ExcessHet=3.0103;FS=0.000;MLEAC=2;MLEAF=1.00;MQ=42.61;QD=27.06;SOR=1.559	GT:AD:DP:GQ:PL	1/1:0,45:45:99:1246,135,0
2L	1704771	2L_1704771_SNP	C	A	2134.77	.	AC=2;AF=1.00;AN=2;DB;DP=46;ExcessHet=3.0103;FS=0.000;MLEAC=2;MLEAF=1.00;MQ=42.44;QD=31.58;SOR=1.609	GT:AD:DP:GQ:PL	1/1:0,46:46:99:2163,150,0
2L	1704777	.	G	GAATTACTT	2678.73	.	AC=2;AF=1.00;AN=2;DP=46;ExcessHet=3.0103;FS=0.000;MLEAC=2;MLEAF=1.00;MQ=42.27;QD=31.84;SOR=2.303	GT:AD:DP:GQ:PL	1/1:0,46:46:99:2716,187,0
2L	1704780	.	AG	A	2536.73	.	AC=2;AF=1.00;AN=2;DP=56;ExcessHet=3.0103;FS=0.000;MLEAC=2;MLEAF=1.00;MQ=42.22;QD=32.46;SOR=1.199	GT:AD:DP:GQ:PL	1/1:0,56:56:99:2574,174,0
2L	1704782	.	T	A	2545.77	.	AC=2;AF=1.00;AN=2;DP=57;ExcessHet=3.0103;FS=0.000;MLEAC=2;MLEAF=1.00;MQ=42.22;QD=33.49;SOR=1.140	GT:AD:DP:GQ:PL	1/1:0,57:57:99:2574,174,0
2L	1704790	2L_1704790_SNP	T	C	2545.77	.	AC=2;AF=1.00;AN=2;DB;DP=59;ExcessHet=3.0103;FS=0.000;MLEAC=2;MLEAF=1.00;MQ=42.21;QD=24.68;SOR=0.950	GT:AD:DP:GQ:PL	1/1:0,59:59:99:2574,180,0
2L	1704803	2L_1704803_SNP	G	A	1774.77	.	AC=2;AF=1.00;AN=2;DB;DP=63;ExcessHet=3.0103;FS=0.000;MLEAC=2;MLEAF=1.00;MQ=42.47;QD=28.17;SOR=0.724	GT:AD:DP:GQ:PL	1/1:0,63:63:99:1803,189,0
2L	1704826	2L_1704826_SNP	A	C	1691.77	.	AC=2;AF=1.00;AN=2;DB;DP=64;ExcessHet=3.0103;FS=0.000;MLEAC=2;MLEAF=1.00;MQ=42.62;QD=26.43;SOR=0.966	GT:AD:DP:GQ:PL	1/1:0,64:64:99:1720,190,0
2L	1704844	2L_1704844_SNP	A	G	2028.77	.	AC=2;AF=1.00;AN=2;DB;DP=73;ExcessHet=3.0103;FS=0.000;MLEAC=2;MLEAF=1.00;MQ=42.82;QD=27.79;SOR=0.963	GT:AD:DP:GQ:PL	1/1:0,73:73:99:2057,219,0
2L	1704861	.	C	T	3289.77	.	AC=2;AF=1.00;AN=2;DP=73;ExcessHet=3.0103;FS=0.000;MLEAC=2;MLEAF=1.00;MQ=42.96;QD=26.39;SOR=0.836	GT:AD:DP:GQ:PL	1/1:0,73:73:99:3318,223,0
2L	1704862	2L_1704862_SNP	G	T	3326.77	.	AC=2;AF=1.00;AN=2;DB;DP=74;ExcessHet=3.0103;FS=0.000;MLEAC=2;MLEAF=1.00;MQ=42.95;QD=27.74;SOR=0.864	GT:AD:DP:GQ:PL	1/1:0,74:74:99:3355,226,0
2L	1704866	2L_1704866_SNP	G	A	3326.77	.	AC=2;AF=1.00;AN=2;DB;DP=74;ExcessHet=3.0103;FS=0.000;MLEAC=2;MLEAF=1.00;MQ=42.97;QD=30.83;SOR=0.864	GT:AD:DP:GQ:PL	1/1:0,74:74:99:3355,226,0
2L	1704879	2L_1704879_SNP	T	C	2025.77	.	AC=2;AF=1.00;AN=2;DB;DP=74;ExcessHet=3.0103;FS=0.000;MLEAC=2;MLEAF=1.00;MQ=43.05;QD=27.38;SOR=0.864	GT:AD:DP:GQ:PL	1/1:0,74:74:99:2054,222,0
2L	1705037	2L_1705037_SNP	C	T	3106.77	.	AC=2;AF=1.00;AN=2;DB;DP=72;ExcessHet=3.0103;FS=0.000;MLEAC=2;MLEAF=1.00;MQ=43.65;QD=26.14;SOR=1.042	GT:AD:DP:GQ:PL	1/1:0,71:71:99:3135,217,0
2L	1705042	2L_1705042_SNP	T	C	3077.77	.	AC=2;AF=1.00;AN=2;DB;DP=71;ExcessHet=3.0103;FS=0.000;MLEAC=2;MLEAF=1.00;MQ=43.67;QD=27.54;SOR=1.085	GT:AD:DP:GQ:PL	1/1:0,70:70:99:3106,214,0
2L	1705140	.	GA	G	1489.73	.	AC=2;AF=1.00;AN=2;DP=77;ExcessHet=3.0103;FS=0.000;MLEAC=2;MLEAF=1.00;MQ=43.87;QD=20.98;SOR=0.971	GT:AD:DP:GQ:PL	1/1:0,71:71:99:1527,212,0
2L	1705201	2L_1705201_SNP	T	G	2108.77	.	AC=2;AF=1.00;AN=2;DB;DP=76;ExcessHet=3.0103;FS=0.000;MLEAC=2;MLEAF=1.00;MQ=43.95;QD=27.75;SOR=0.801	GT:AD:DP:GQ:PL	1/1:0,76:76:99:2137,228,0
2L	1705417	2L_1705417_SNP	C	T	1249.77	.	AC=2;AF=1.00;AN=2;DB;DP=46;ExcessHet=3.0103;FS=0.000;MLEAC=2;MLEAF=1.00;MQ=43.96;QD=28.40;SOR=2.200	GT:AD:DP:GQ:PL	1/1:0,44:44:99:1278,132,0
2L	1705471	2L_1705471_SNP	T	C	1385.77	.	AC=2;AF=1.00;AN=2;DB;DP=54;ExcessHet=3.0103;FS=0.000;MLEAC=2;MLEAF=1.00;MQ=43.89;QD=26.65;SOR=0.941	GT:AD:DP:GQ:PL	1/1:0,52:52:99:1414,155,0
2L	1705606	2L_1705606_SNP	C	G	1282.77	.	AC=2;AF=1.00;AN=2;DB;DP=46;ExcessHet=3.0103;FS=0.000;MLEAC=2;MLEAF=1.00;MQ=44.00;QD=27.89;SOR=0.780	GT:AD:DP:GQ:PL	1/1:0,46:46:99:1311,138,0
2L	1706140	2L_1706140_SNP	A	G	1641.77	.	AC=2;AF=1.00;AN=2;DB;DP=61;ExcessHet=3.0103;FS=0.000;MLEAC=2;MLEAF=1.00;MQ=44.00;QD=27.83;SOR=1.421	GT:AD:DP:GQ:PL	1/1:0,59:59:99:1670,177,0
2L	1706191	2L_1706191_SNP	A	C	1493.77	.	AC=2;AF=1.00;AN=2;DB;DP=56;ExcessHet=3.0103;FS=0.000;MLEAC=2;MLEAF=1.00;MQ=44.00;QD=26.67;SOR=1.199	GT:AD:DP:GQ:PL	1/1:0,56:56:99:1522,167,0
2L	1706288	.	A	G	2389.77	.	AC=2;AF=1.00;AN=2;DP=55;ExcessHet=3.0103;FS=0.000;MLEAC=2;MLEAF=1.00;MQ=43.96;QD=25.94;SOR=0.884	GT:AD:DP:GQ:PL	1/1:0,55:55:99:2418,168,0
2L	1706295	.	C	G	2387.77	.	AC=2;AF=1.00;AN=2;DP=55;ExcessHet=3.0103;FS=0.000;MLEAC=2;MLEAF=1.00;MQ=43.96;QD=31.66;SOR=0.970	GT:AD:DP:GQ:PL	1/1:0,55:55:99:2416,171,0
2L	1706322	.	T	G	1593.77	.	AC=2;AF=1.00;AN=2;DP=58;ExcessHet=3.0103;FS=0.000;MLEAC=2;MLEAF=1.00;MQ=43.97;QD=27.48;SOR=1.085	GT:AD:DP:GQ:PL	1/1:0,58:58:99:1622,172,0
2L	1706345	.	A	G	1519.77	.	AC=2;AF=1.00;AN=2;DP=55;ExcessHet=3.0103;FS=0.000;MLEAC=2;MLEAF=1.00;MQ=43.96;QD=27.63;SOR=0.884	GT:AD:DP:GQ:PL	1/1:0,55:55:99:1548,165,0
2L	1706368	.	T	G	1731.77	.	AC=2;AF=1.00;AN=2;DP=62;ExcessHet=3.0103;FS=0.000;MLEAC=2;MLEAF=1.00;MQ=43.97;QD=27.93;SOR=0.693	GT:AD:DP:GQ:PL	1/1:0,62:62:99:1760,186,0
2L	1706411	2L_1706411_SNP	T	A	1992.77	.	AC=2;AF=1.00;AN=2;DB;DP=70;ExcessHet=3.0103;FS=0.000;MLEAC=2;MLEAF=1.00;MQ=44.00;QD=28.47;SOR=0.693	GT:AD:DP:GQ:PL	1/1:0,70:70:99:2021,210,0
2L	1706475	.	T	A	1991.77	.	AC=2;AF=1.00;AN=2;DP=71;ExcessHet=3.0103;FS=0.000;MLEAC=2;MLEAF=1.00;MQ=43.90;QD=28.05;SOR=0.840	GT:AD:DP:GQ:PL	1/1:0,71:71:99:2020,213,0
2L	1706698	2L_1706698_SNP	A	T	1705.77	.	AC=2;AF=1.00;AN=2;BaseQRankSum=2.495;ClippingRankSum=0.000;DB;DP=64;ExcessHet=3.0103;FS=0.000;MLEAC=2;MLEAF=1.00;MQ=43.97;MQRankSum=-0.090;QD=26.65;ReadPosRankSum=-0.720;SOR=1.143	GT:AD:DP:GQ:PL	1/1:2,62:64:99:1734,145,0
2L	1706951	.	A	AT	3492.73	.	AC=2;AF=1.00;AN=2;DP=79;ExcessHet=3.0103;FS=0.000;MLEAC=2;MLEAF=1.00;MQ=43.98;QD=34.51;SOR=0.718	GT:AD:DP:GQ:PL	1/1:0,79:79:99:3530,244,0
2L	1706965	2L_1706965_SNP	A	C	3525.77	.	AC=2;AF=1.00;AN=2;DB;DP=81;ExcessHet=3.0103;FS=0.000;MLEAC=2;MLEAF=1.00;MQ=43.98;QD=30.95;SOR=0.718	GT:AD:DP:GQ:PL	1/1:0,81:81:99:3554,249,0
2L	1707017	.	A	AT	2927.73	.	AC=2;AF=1.00;AN=2;DP=65;ExcessHet=3.0103;FS=0.000;MLEAC=2;MLEAF=1.00;MQ=43.96;QD=35.25;SOR=0.899	GT:AD:DP:GQ:PL	1/1:0,62:62:99:2965,202,0
2L	1707022	.	A	T	3131.77	.	AC=2;AF=1.00;AN=2;DP=67;ExcessHet=3.0103;FS=0.000;MLEAC=2;MLEAF=1.00;MQ=43.96;QD=25.43;SOR=1.066	GT:AD:DP:GQ:PL	1/1:0,67:67:99:3160,214,0
2L	1707026	.	A	G	3071.77	.	AC=2;AF=1.00;AN=2;DP=66;ExcessHet=3.0103;FS=0.000;MLEAC=2;MLEAF=1.00;MQ=43.96;QD=28.40;SOR=1.196	GT:AD:DP:GQ:PL	1/1:0,66:66:99:3100,208,0
2L	1707029	2L_1707029_SNP	A	G	3006.77	.	AC=2;AF=1.00;AN=2;DB;DP=64;ExcessHet=3.0103;FS=0.000;MLEAC=2;MLEAF=1.00;MQ=43.95;QD=28.94;SOR=1.306	GT:AD:DP:GQ:PL	1/1:0,64:64:99:3035,205,0
2L	1707042	.	C	T	2706.77	.	AC=2;AF=1.00;AN=2;DP=62;ExcessHet=3.0103;FS=0.000;MLEAC=2;MLEAF=1.00;MQ=44.00;QD=31.53;SOR=1.143	GT:AD:DP:GQ:PL	1/1:0,62:62:99:2735,187,0
2L	1707115	2L_1707115_SNP	A	G	1646.77	.	AC=2;AF=1.00;AN=2;DB;DP=60;ExcessHet=3.0103;FS=0.000;MLEAC=2;MLEAF=1.00;MQ=44.00;QD=27.45;SOR=0.831	GT:AD:DP:GQ:PL	1/1:0,60:60:99:1675,180,0
2L	1707220	.	G	T	2276.77	.	AC=2;AF=1.00;AN=2;DP=83;ExcessHet=3.0103;FS=0.000;MLEAC=2;MLEAF=1.00;MQ=43.98;QD=27.43;SOR=0.766	GT:AD:DP:GQ:PL	1/1:0,83:83:99:2305,248,0
2L	1707473	.	G	T	2294.77	.	AC=2;AF=1.00;AN=2;DP=82;ExcessHet=3.0103;FS=0.000;MLEAC=2;MLEAF=1.00;MQ=44.00;QD=28.33;SOR=0.876	GT:AD:DP:GQ:PL	1/1:0,81:81:99:2323,243,0
2L	1707647	.	AG	A	2264.73	.	AC=2;AF=1.00;AN=2;DP=56;ExcessHet=3.0103;FS=0.000;MLEAC=2;MLEAF=1.00;MQ=43.86;QD=23.33;SOR=0.892	GT:AD:DP:GQ:PL	1/1:0,53:53:99:2302,160,0
2L	1707663	2L_1707663_SNP	A	G	2476.77	.	AC=2;AF=1.00;AN=2;DB;DP=53;ExcessHet=3.0103;FS=0.000;MLEAC=2;MLEAF=1.00;MQ=43.64;QD=27.93;SOR=0.693	GT:AD:DP:GQ:PL	1/1:0,52:52:99:2505,169,0
2L	1707664	2L_1707664_SNP	A	T	2521.77	.	AC=2;AF=1.00;AN=2;DB;DP=54;ExcessHet=3.0103;FS=0.000;MLEAC=2;MLEAF=1.00;MQ=43.65;QD=29.59;SOR=0.730	GT:AD:DP:GQ:PL	1/1:0,53:53:99:2550,172,0
2L	1707674	2L_1707674_SNP	G	C	2565.77	.	AC=2;AF=1.00;AN=2;DB;DP=58;ExcessHet=3.0103;FS=0.000;MLEAC=2;MLEAF=1.00;MQ=43.67;QD=35.63;SOR=0.877	GT:AD:DP:GQ:PL	1/1:0,57:57:99:2594,175,0
2L	1707681	2L_1707681_SNP	A	G	2622.77	.	AC=2;AF=1.00;AN=2;DB;DP=61;ExcessHet=3.0103;FS=0.000;MLEAC=2;MLEAF=1.00;MQ=43.69;QD=27.54;SOR=0.906	GT:AD:DP:GQ:PL	1/1:0,60:60:99:2651,181,0
2L	1707764	2L_1707764_SNP	G	A	1579.77	.	AC=2;AF=1.00;AN=2;DB;DP=57;ExcessHet=3.0103;FS=0.000;MLEAC=2;MLEAF=1.00;MQ=43.90;QD=27.72;SOR=0.800	GT:AD:DP:GQ:PL	1/1:0,57:57:99:1608,171,0
2L	1707892	2L_1707892_SNP	T	C	1058.77	.	AC=2;AF=1.00;AN=2;BaseQRankSum=-1.490;ClippingRankSum=0.000;DB;DP=43;ExcessHet=3.0103;FS=0.000;MLEAC=2;MLEAF=1.00;MQ=43.86;MQRankSum=-0.183;QD=24.62;ReadPosRankSum=-0.453;SOR=0.262	GT:AD:DP:GQ:PL	1/1:1,42:43:98:1087,98,0
2L	1707951	.	C	T	1062.77	.	AC=2;AF=1.00;AN=2;BaseQRankSum=0.707;ClippingRankSum=0.000;DP=41;ExcessHet=3.0103;FS=0.000;MLEAC=2;MLEAF=1.00;MQ=43.81;MQRankSum=-0.247;QD=25.92;ReadPosRankSum=-1.121;SOR=0.312	GT:AD:DP:GQ:PL	1/1:1,40:41:95:1091,95,0
2L	1707979	2L_1707979_SNP	G	C	1242.77	.	AC=2;AF=1.00;AN=2;BaseQRankSum=0.487;ClippingRankSum=0.000;DB;DP=48;ExcessHet=3.0103;FS=0.000;MLEAC=2;MLEAF=1.00;MQ=43.80;MQRankSum=-0.273;QD=25.89;ReadPosRankSum=-0.522;SOR=0.422	GT:AD:DP:GQ:PL	1/1:1,47:48:99:1271,116,0
2L	1708089	2L_1708089_SNP	C	A	1282.77	.	AC=2;AF=1.00;AN=2;DB;DP=45;ExcessHet=3.0103;FS=0.000;MLEAC=2;MLEAF=1.00;MQ=44.00;QD=28.51;SOR=1.414	GT:AD:DP:GQ:PL	1/1:0,45:45:99:1311,135,0
2L	1708104	2L_1708104_SNP	G	A	1219.77	.	AC=2;AF=1.00;AN=2;DB;DP=44;ExcessHet=3.0103;FS=0.000;MLEAC=2;MLEAF=1.00;MQ=44.00;QD=28.37;SOR=1.954	GT:AD:DP:GQ:PL	1/1:0,43:43:99:1248,129,0
2L	1708164	.	C	T	1137.77	.	AC=2;AF=1.00;AN=2;DP=41;ExcessHet=3.0103;FS=0.000;MLEAC=2;MLEAF=1.00;MQ=44.00;QD=27.75;SOR=1.666	GT:AD:DP:GQ:PL	1/1:0,41:41:99:1166,123,0
2L	1708216	.	T	TA	892.73	.	AC=2;AF=1.00;AN=2;BaseQRankSum=2.431;ClippingRankSum=0.000;DP=58;ExcessHet=3.0103;FS=0.000;MLEAC=2;MLEAF=1.00;MQ=43.97;MQRankSum=-0.178;QD=17.50;ReadPosRankSum=1.002;SOR=0.368	GT:AD:DP:GQ:PL	1/1:3,48:51:92:930,92,0
2L	1708411	2L_1708411_SNP	G	C	1647.77	.	AC=2;AF=1.00;AN=2;DB;DP=60;ExcessHet=3.0103;FS=0.000;MLEAC=2;MLEAF=1.00;MQ=44.00;QD=27.46;SOR=1.255	GT:AD:DP:GQ:PL	1/1:0,60:60:99:1676,180,0
2L	1708674	2L_1708674_SNP	G	A	2864.77	.	AC=2;AF=1.00;AN=2;DB;DP=66;ExcessHet=3.0103;FS=0.000;MLEAC=2;MLEAF=1.00;MQ=43.87;QD=32.77;SOR=1.473	GT:AD:DP:GQ:PL	1/1:0,66:66:99:2893,204,0
2L	1708694	2L_1708694_SNP	A	G	2969.77	.	AC=2;AF=1.00;AN=2;DB;DP=66;ExcessHet=3.0103;FS=0.000;MLEAC=2;MLEAF=1.00;MQ=43.90;QD=24.56;SOR=1.574	GT:AD:DP:GQ:PL	1/1:0,66:66:99:2998,202,0
2L	1708695	2L_1708695_SNP	A	G	2941.77	.	AC=2;AF=1.00;AN=2;DB;DP=66;ExcessHet=3.0103;FS=0.000;MLEAC=2;MLEAF=1.00;MQ=43.90;QD=28.07;SOR=1.574	GT:AD:DP:GQ:PL	1/1:0,66:66:99:2970,199,0
2L	1708700	2L_1708700_SNP	A	G	2941.77	.	AC=2;AF=1.00;AN=2;DB;DP=65;ExcessHet=3.0103;FS=0.000;MLEAC=2;MLEAF=1.00;MQ=43.90;QD=31.56;SOR=1.646	GT:AD:DP:GQ:PL	1/1:0,65:65:99:2970,199,0
2L	1708720	2L_1708720_SNP	A	C	2912.77	.	AC=2;AF=1.00;AN=2;DB;DP=68;ExcessHet=3.0103;FS=0.000;MLEAC=2;MLEAF=1.00;MQ=43.87;QD=32.36;SOR=1.542	GT:AD:DP:GQ:PL	1/1:0,68:68:99:2941,207,0
2L	1708927	2L_1708927_SNP	C	T	1449.77	.	AC=2;AF=1.00;AN=2;DB;DP=55;ExcessHet=3.0103;FS=0.000;MLEAC=2;MLEAF=1.00;MQ=44.00;QD=26.36;SOR=0.970	GT:AD:DP:GQ:PL	1/1:0,55:55:99:1478,164,0
2L	1708976	2L_1708976_SNP	T	C	1553.77	.	AC=2;AF=1.00;AN=2;DB;DP=58;ExcessHet=3.0103;FS=0.000;MLEAC=2;MLEAF=1.00;MQ=43.93;QD=26.79;SOR=1.085	GT:AD:DP:GQ:PL	1/1:0,58:58:99:1582,173,0
2L	1709126	2L_1709126_SNP	C	T	1857.77	.	AC=2;AF=1.00;AN=2;DB;DP=67;ExcessHet=3.0103;FS=0.000;MLEAC=2;MLEAF=1.00;MQ=43.97;QD=27.73;SOR=0.917	GT:AD:DP:GQ:PL	1/1:0,67:67:99:1886,201,0
2L	1709150	2L_1709150_SNP	T	A	1796.77	.	AC=2;AF=1.00;AN=2;DB;DP=65;ExcessHet=3.0103;FS=0.000;MLEAC=2;MLEAF=1.00;MQ=43.97;QD=27.64;SOR=1.000	GT:AD:DP:GQ:PL	1/1:0,65:65:99:1825,195,0
2L	1709291	2L_1709291_SNP	A	G	1579.77	.	AC=2;AF=1.00;AN=2;DB;DP=59;ExcessHet=3.0103;FS=0.000;MLEAC=2;MLEAF=1.00;MQ=43.93;QD=26.78;SOR=0.871	GT:AD:DP:GQ:PL	1/1:0,59:59:99:1608,176,0
2L	1709303	2L_1709303_SNP	C	T	1752.77	.	AC=2;AF=1.00;AN=2;DB;DP=62;ExcessHet=3.0103;FS=0.000;MLEAC=2;MLEAF=1.00;MQ=43.94;QD=28.27;SOR=0.976	GT:AD:DP:GQ:PL	1/1:0,62:62:99:1781,186,0
2L	1709372	.	C	T	1528.77	.	AC=2;AF=1.00;AN=2;DP=56;ExcessHet=3.0103;FS=0.000;MLEAC=2;MLEAF=1.00;MQ=43.93;QD=27.30;SOR=1.009	GT:AD:DP:GQ:PL	1/1:0,56:56:99:1557,168,0
2L	1709386	.	C	T	1615.77	.	AC=2;AF=1.00;AN=2;DP=59;ExcessHet=3.0103;FS=0.000;MLEAC=2;MLEAF=1.00;MQ=43.97;QD=27.39;SOR=0.950	GT:AD:DP:GQ:PL	1/1:0,59:59:99:1644,177,0
2L	1709407	2L_1709407_SNP	C	A	1569.77	.	AC=2;AF=1.00;AN=2;DB;DP=57;ExcessHet=3.0103;FS=0.000;MLEAC=2;MLEAF=1.00;MQ=43.93;QD=27.54;SOR=0.960	GT:AD:DP:GQ:PL	1/1:0,57:57:99:1598,171,0
2L	1709421	.	G	T	1513.77	.	AC=2;AF=1.00;AN=2;DP=56;ExcessHet=3.0103;FS=0.000;MLEAC=2;MLEAF=1.00;MQ=43.93;QD=27.03;SOR=0.922	GT:AD:DP:GQ:PL	1/1:0,56:56:99:1542,168,0
2L	1709441	2L_1709441_SNP	T	G	1491.77	.	AC=2;AF=1.00;AN=2;DB;DP=57;ExcessHet=3.0103;FS=0.000;MLEAC=2;MLEAF=1.00;MQ=43.93;QD=26.17;SOR=0.800	GT:AD:DP:GQ:PL	1/1:0,57:57:99:1520,169,0
2L	1709498	2L_1709498_SNP	T	C	1691.77	.	AC=2;AF=1.00;AN=2;DB;DP=63;ExcessHet=3.0103;FS=0.000;MLEAC=2;MLEAF=1.00;MQ=43.94;QD=26.85;SOR=0.724	GT:AD:DP:GQ:PL	1/1:0,63:63:99:1720,188,0
2L	1709644	2L_1709644_SNP	T	G	1511.77	.	AC=2;AF=1.00;AN=2;DB;DP=54;ExcessHet=3.0103;FS=0.000;MLEAC=2;MLEAF=1.00;MQ=43.87;QD=28.00;SOR=0.767	GT:AD:DP:GQ:PL	1/1:0,54:54:99:1540,162,0
2L	1709659	2L_1709659_SNP	C	T	1592.77	.	AC=2;AF=1.00;AN=2;DB;DP=57;ExcessHet=3.0103;FS=0.000;MLEAC=2;MLEAF=1.00;MQ=43.87;QD=27.94;SOR=0.877	GT:AD:DP:GQ:PL	1/1:0,57:57:99:1621,170,0
2L	1709676	2L_1709676_SNP	A	C	1458.77	.	AC=2;AF=1.00;AN=2;DB;DP=56;ExcessHet=3.0103;FS=0.000;MLEAC=2;MLEAF=1.00;MQ=43.87;QD=26.05;SOR=1.009	GT:AD:DP:GQ:PL	1/1:0,56:56:99:1487,166,0
2L	1709819	.	GGGATA	G	2416.73	.	AC=2;AF=1.00;AN=2;DP=55;ExcessHet=3.0103;FS=0.000;MLEAC=2;MLEAF=1.00;MQ=43.66;QD=30.75;SOR=0.729	GT:AD:DP:GQ:PL	1/1:0,55:55:99:2454,169,0
2L	1709825	.	CAAGATT	C	2416.73	.	AC=2;AF=1.00;AN=2;DP=56;ExcessHet=3.0103;FS=0.000;MLEAC=2;MLEAF=1.00;MQ=43.67;QD=29.63;SOR=0.765	GT:AD:DP:GQ:PL	1/1:0,56:56:99:2454,169,0
2L	1709850	2L_1709850_SNP	C	G	2119.77	.	AC=2;AF=1.00;AN=2;DB;DP=48;ExcessHet=3.0103;FS=0.000;MLEAC=2;MLEAF=1.00;MQ=43.61;QD=28.90;SOR=1.067	GT:AD:DP:GQ:PL	1/1:0,48:48:99:2148,144,0
2L	1709851	2L_1709851_SNP	T	G	2119.77	.	AC=2;AF=1.00;AN=2;DB;DP=48;ExcessHet=3.0103;FS=0.000;MLEAC=2;MLEAF=1.00;MQ=43.61;QD=27.26;SOR=1.067	GT:AD:DP:GQ:PL	1/1:0,48:48:99:2148,144,0
2L	1710077	2L_1710077_SNP	A	G	1676.77	.	AC=2;AF=1.00;AN=2;DB;DP=61;ExcessHet=3.0103;FS=0.000;MLEAC=2;MLEAF=1.00;MQ=44.00;QD=27.49;SOR=1.197	GT:AD:DP:GQ:PL	1/1:0,61:61:99:1705,183,0
2L	1710223	2L_1710223_SNP	G	A	1782.77	.	AC=2;AF=1.00;AN=2;DB;DP=65;ExcessHet=3.0103;FS=0.000;MLEAC=2;MLEAF=1.00;MQ=44.00;QD=28.30;SOR=1.092	GT:AD:DP:GQ:PL	1/1:0,63:63:99:1811,189,0
2L	1710463	2L_1710463_SNP	A	C	2249.77	.	AC=2;AF=1.00;AN=2;DB;DP=84;ExcessHet=3.0103;FS=0.000;MLEAC=2;MLEAF=1.00;MQ=43.81;QD=26.78;SOR=0.693	GT:AD:DP:GQ:PL	1/1:0,84:84:99:2278,250,0
2L	1710706	2L_1710706_SNP	T	C	2150.77	.	AC=2;AF=1.00;AN=2;BaseQRankSum=1.259;ClippingRankSum=0.000;DB;DP=82;ExcessHet=3.0103;FS=0.000;MLEAC=2;MLEAF=1.00;MQ=42.79;MQRankSum=1.880;QD=26.23;ReadPosRankSum=0.593;SOR=0.355	GT:AD:DP:GQ:PL	1/1:1,81:82:99:2179,220,0
2L	1710725	.	C	T	3521.77	.	AC=2;AF=1.00;AN=2;BaseQRankSum=-1.610;ClippingRankSum=0.000;DP=81;ExcessHet=3.0103;FS=0.000;MLEAC=2;MLEAF=1.00;MQ=42.54;MQRankSum=1.844;QD=35.96;ReadPosRankSum=1.690;SOR=0.243	GT:AD:DP:GQ:PL	1/1:1,80:81:99:3550,217,0
2L	1710727	.	T	TA	3647.73	.	AC=2;AF=1.00;AN=2;DP=79;ExcessHet=3.0103;FS=0.000;MLEAC=2;MLEAF=1.00;MQ=42.52;QD=29.09;SOR=0.718	GT:AD:DP:GQ:PL	1/1:0,79:79:99:3685,226,0
2L	1710734	.	T	A	3706.77	.	AC=2;AF=1.00;AN=2;DP=81;ExcessHet=3.0103;FS=0.000;MLEAC=2;MLEAF=1.00;MQ=42.51;QD=26.59;SOR=0.718	GT:AD:DP:GQ:PL	1/1:0,81:81:99:3735,250,0
2L	1710744	.	T	G	3796.77	.	AC=2;AF=1.00;AN=2;DP=78;ExcessHet=3.0103;FS=0.000;MLEAC=2;MLEAF=1.00;MQ=42.77;QD=29.61;SOR=0.744	GT:AD:DP:GQ:PL	1/1:0,78:78:99:3825,256,0
2L	1710746	.	A	G	3706.77	.	AC=2;AF=1.00;AN=2;DP=80;ExcessHet=3.0103;FS=0.000;MLEAC=2;MLEAF=1.00;MQ=42.80;QD=33.08;SOR=0.743	GT:AD:DP:GQ:PL	1/1:0,80:80:99:3735,250,0
2L	1710747	.	C	A	3661.77	.	AC=2;AF=1.00;AN=2;DP=78;ExcessHet=3.0103;FS=0.000;MLEAC=2;MLEAF=1.00;MQ=42.77;QD=29.59;SOR=0.744	GT:AD:DP:GQ:PL	1/1:0,78:78:99:3690,247,0
2L	1710753	2L_1710753_SNP	T	C	3436.77	.	AC=2;AF=1.00;AN=2;DB;DP=76;ExcessHet=3.0103;FS=0.000;MLEAC=2;MLEAF=1.00;MQ=42.71;QD=30.18;SOR=0.693	GT:AD:DP:GQ:PL	1/1:0,76:76:99:3465,232,0
2L	1710758	2L_1710758_DEL	CATAG	C	3328.73	.	AC=2;AF=1.00;AN=2;DB;DP=75;ExcessHet=3.0103;FS=0.000;MLEAC=2;MLEAF=1.00;MQ=42.69;QD=29.53;SOR=0.774	GT:AD:DP:GQ:PL	1/1:0,75:75:99:3366,226,0
2L	1710793	2L_1710793_SNP	G	C	3319.77	.	AC=2;AF=1.00;AN=2;DB;DP=75;ExcessHet=3.0103;FS=0.000;MLEAC=2;MLEAF=1.00;MQ=42.74;QD=31.46;SOR=0.955	GT:AD:DP:GQ:PL	1/1:0,75:75:99:3348,226,0
2L	1710803	2L_1710803_SNP	G	T	3446.77	.	AC=2;AF=1.00;AN=2;DB;DP=78;ExcessHet=3.0103;FS=0.000;MLEAC=2;MLEAF=1.00;MQ=42.79;QD=32.23;SOR=0.976	GT:AD:DP:GQ:PL	1/1:0,78:78:99:3475,238,0
2L	1710817	2L_1710817_SNP	T	G	3820.77	.	AC=2;AF=1.00;AN=2;DB;DP=84;ExcessHet=3.0103;FS=0.000;MLEAC=2;MLEAF=1.00;MQ=42.88;QD=32.04;SOR=1.139	GT:AD:DP:GQ:PL	1/1:0,84:84:99:3849,259,0
2L	1710819	2L_1710819_SNP	G	A	3820.77	.	AC=2;AF=1.00;AN=2;DB;DP=85;ExcessHet=3.0103;FS=0.000;MLEAC=2;MLEAF=1.00;MQ=42.89;QD=29.36;SOR=1.039	GT:AD:DP:GQ:PL	1/1:0,85:85:99:3849,259,0
2L	1710820	2L_1710820_SNP	G	A	3796.77	.	AC=2;AF=1.00;AN=2;DB;DP=85;ExcessHet=3.0103;FS=0.000;MLEAC=2;MLEAF=1.00;MQ=42.89;QD=28.89;SOR=1.039	GT:AD:DP:GQ:PL	1/1:0,85:85:99:3825,256,0
2L	1710843	2L_1710843_SNP	G	A	2426.77	.	AC=2;AF=1.00;AN=2;BaseQRankSum=1.544;ClippingRankSum=0.000;DB;DP=88;ExcessHet=3.0103;FS=3.647;MLEAC=2;MLEAF=1.00;MQ=43.07;MQRankSum=-0.907;QD=27.58;ReadPosRankSum=0.886;SOR=0.718	GT:AD:DP:GQ:PL	1/1:1,87:88:99:2455,239,0
2L	1710994	2L_1710994_SNP	C	A	1580.77	.	AC=2;AF=1.00;AN=2;DB;DP=62;ExcessHet=3.0103;FS=0.000;MLEAC=2;MLEAF=1.00;MQ=43.51;QD=25.50;SOR=0.758	GT:AD:DP:GQ:PL	1/1:0,62:62:99:1609,184,0
2L	1711096	2L_1711096_SNP	T	C	1619.77	.	AC=2;AF=1.00;AN=2;DB;DP=59;ExcessHet=3.0103;FS=0.000;MLEAC=2;MLEAF=1.00;MQ=43.41;QD=27.45;SOR=1.123	GT:AD:DP:GQ:PL	1/1:0,59:59:99:1648,177,0
2L	1711108	2L_1711108_SNP	A	G	2351.77	.	AC=2;AF=1.00;AN=2;DB;DP=53;ExcessHet=3.0103;FS=0.000;MLEAC=2;MLEAF=1.00;MQ=43.34;QD=31.76;SOR=0.981	GT:AD:DP:GQ:PL	1/1:0,53:53:99:2380,162,0
2L	1711111	2L_1711111_SNP	C	G	2351.77	.	AC=2;AF=1.00;AN=2;DB;DP=54;ExcessHet=3.0103;FS=0.000;MLEAC=2;MLEAF=1.00;MQ=43.36;QD=33.08;SOR=0.931	GT:AD:DP:GQ:PL	1/1:0,54:54:99:2380,162,0
2L	1711156	2L_1711156_SNP	T	A	1386.77	.	AC=2;AF=1.00;AN=2;DB;DP=53;ExcessHet=3.0103;FS=0.000;MLEAC=2;MLEAF=1.00;MQ=43.16;QD=26.67;SOR=0.770	GT:AD:DP:GQ:PL	1/1:0,52:52:99:1415,155,0
2L	1711319	2L_1711319_SNP	T	A	1690.77	.	AC=2;AF=1.00;AN=2;DB;DP=61;ExcessHet=3.0103;FS=0.000;MLEAC=2;MLEAF=1.00;MQ=43.27;QD=27.72;SOR=1.498	GT:AD:DP:GQ:PL	1/1:0,61:61:99:1719,183,0
2L	1711716	2L_1711716_SNP	T	G	1274.77	.	AC=2;AF=1.00;AN=2;DB;DP=49;ExcessHet=3.0103;FS=0.000;MLEAC=2;MLEAF=1.00;MQ=41.86;QD=26.56;SOR=2.608	GT:AD:DP:GQ:PL	1/1:0,48:48:99:1303,143,0
2L	1711968	2L_1711968_SNP	C	G	1803.77	.	AC=2;AF=1.00;AN=2;DB;DP=65;ExcessHet=3.0103;FS=0.000;MLEAC=2;MLEAF=1.00;MQ=43.17;QD=28.18;SOR=1.044	GT:AD:DP:GQ:PL	1/1:0,64:64:99:1832,192,0
2L	1712219	2L_1712219_SNP	T	C	1356.77	.	AC=2;AF=1.00;AN=2;DB;DP=50;ExcessHet=3.0103;FS=0.000;MLEAC=2;MLEAF=1.00;MQ=43.88;QD=27.14;SOR=1.270	GT:AD:DP:GQ:PL	1/1:0,50:50:99:1385,149,0
2L	1712367	2L_1712367_SNP	T	C	906.77	.	AC=2;AF=1.00;AN=2;BaseQRankSum=-1.094;ClippingRankSum=0.000;DB;DP=44;ExcessHet=3.0103;FS=0.000;MLEAC=2;MLEAF=1.00;MQ=43.96;MQRankSum=0.000;QD=24.51;ReadPosRankSum=-0.659;SOR=0.551	GT:AD:DP:GQ:PL	1/1:1,36:37:80:935,80,0
2L	1712391	2L_1712391_SNP	C	A	1498.77	.	AC=2;AF=1.00;AN=2;BaseQRankSum=1.579;ClippingRankSum=0.000;DB;DP=42;ExcessHet=3.0103;FS=0.000;MLEAC=2;MLEAF=1.00;MQ=43.86;MQRankSum=-0.198;QD=34.60;ReadPosRankSum=-0.659;SOR=0.323	GT:AD:DP:GQ:PL	1/1:1,36:37:62:1527,62,0
2L	1712392	2L_1712392_SNP	C	G	1498.77	.	AC=2;AF=1.00;AN=2;BaseQRankSum=1.200;ClippingRankSum=0.000;DB;DP=42;ExcessHet=3.0103;FS=0.000;MLEAC=2;MLEAF=1.00;MQ=43.86;MQRankSum=-0.198;QD=30.09;ReadPosRankSum=-0.549;SOR=0.323	GT:AD:DP:GQ:PL	1/1:1,36:37:62:1527,62,0
2L	1712570	2L_1712570_SNP	T	G	2345.77	.	AC=2;AF=1.00;AN=2;DB;DP=53;ExcessHet=3.0103;FS=0.000;MLEAC=2;MLEAF=1.00;MQ=43.85;QD=29.76;SOR=0.981	GT:AD:DP:GQ:PL	1/1:0,53:53:99:2374,162,0
2L	1712573	2L_1712573_SNP	G	T	2345.77	.	AC=2;AF=1.00;AN=2;DB;DP=54;ExcessHet=3.0103;FS=0.000;MLEAC=2;MLEAF=1.00;MQ=43.85;QD=30.68;SOR=1.022	GT:AD:DP:GQ:PL	1/1:0,54:54:99:2374,162,0
2L	1712589	2L_1712589_SNP	A	T	1747.77	.	AC=2;AF=1.00;AN=2;DB;DP=63;ExcessHet=3.0103;FS=0.000;MLEAC=2;MLEAF=1.00;MQ=43.94;QD=27.74;SOR=0.933	GT:AD:DP:GQ:PL	1/1:0,63:63:99:1776,188,0
2L	1712703	2L_1712703_SNP	G	T	2929.77	.	AC=2;AF=1.00;AN=2;DB;DP=65;ExcessHet=3.0103;FS=0.000;MLEAC=2;MLEAF=1.00;MQ=43.96;QD=30.09;SOR=0.854	GT:AD:DP:GQ:PL	1/1:0,65:65:99:2958,199,0
2L	1712706	2L_1712706_SNP	C	A	2974.77	.	AC=2;AF=1.00;AN=2;DB;DP=65;ExcessHet=3.0103;FS=0.000;MLEAC=2;MLEAF=1.00;MQ=43.96;QD=29.39;SOR=0.787	GT:AD:DP:GQ:PL	1/1:0,65:65:99:3003,202,0
2L	1712712	2L_1712712_SNP	C	T	3023.77	.	AC=2;AF=1.00;AN=2;DB;DP=68;ExcessHet=3.0103;FS=0.000;MLEAC=2;MLEAF=1.00;MQ=43.96;QD=27.40;SOR=0.693	GT:AD:DP:GQ:PL	1/1:0,68:68:99:3052,205,0
2L	1712724	2L_1712724_SNP	C	G	2926.77	.	AC=2;AF=1.00;AN=2;DB;DP=66;ExcessHet=3.0103;FS=0.000;MLEAC=2;MLEAF=1.00;MQ=43.96;QD=28.02;SOR=0.754	GT:AD:DP:GQ:PL	1/1:0,66:66:99:2955,202,0
2L	1712757	2L_1712757_SNP	T	C	1536.77	.	AC=2;AF=1.00;AN=2;DB;DP=57;ExcessHet=3.0103;FS=0.000;MLEAC=2;MLEAF=1.00;MQ=44.00;QD=26.96;SOR=0.728	GT:AD:DP:GQ:PL	1/1:0,57:57:99:1565,170,0
2L	1712847	2L_1712847_SNP	G	A	2107.77	.	AC=2;AF=1.00;AN=2;DB;DP=48;ExcessHet=3.0103;FS=0.000;MLEAC=2;MLEAF=1.00;MQ=43.96;QD=28.87;SOR=1.251	GT:AD:DP:GQ:PL	1/1:0,47:47:99:2136,144,0
2L	1712850	2L_1712850_SNP	A	T	2103.77	.	AC=2;AF=1.00;AN=2;DB;DP=47;ExcessHet=3.0103;FS=0.000;MLEAC=2;MLEAF=1.00;MQ=43.96;QD=36.25;SOR=1.085	GT:AD:DP:GQ:PL	1/1:0,46:46:99:2132,144,0
2L	1712856	2L_1712856_SNP	T	A	2136.77	.	AC=2;AF=1.00;AN=2;DB;DP=49;ExcessHet=3.0103;FS=0.000;MLEAC=2;MLEAF=1.00;MQ=43.96;QD=31.52;SOR=1.067	GT:AD:DP:GQ:PL	1/1:0,48:48:99:2165,147,0
2L	1713000	.	G	T	1713.77	.	AC=2;AF=1.00;AN=2;DP=62;ExcessHet=3.0103;FS=0.000;MLEAC=2;MLEAF=1.00;MQ=43.97;QD=27.64;SOR=1.057	GT:AD:DP:GQ:PL	1/1:0,62:62:99:1742,186,0
2L	1713135	2L_1713135_INS	A	AC	2113.73	.	AC=2;AF=1.00;AN=2;DB;DP=66;ExcessHet=3.0103;FS=0.000;MLEAC=2;MLEAF=1.00;MQ=43.97;QD=33.03;SOR=1.214	GT:AD:DP:GQ:PL	1/1:0,64:64:99:2151,192,0
2L	1713159	2L_1713159_SNP	C	T	1654.77	.	AC=2;AF=1.00;AN=2;DB;DP=60;ExcessHet=3.0103;FS=0.000;MLEAC=2;MLEAF=1.00;MQ=43.97;QD=27.58;SOR=0.986	GT:AD:DP:GQ:PL	1/1:0,60:60:99:1683,180,0
2L	1713304	.	A	T	1695.77	.	AC=2;AF=1.00;AN=2;DP=64;ExcessHet=3.0103;FS=0.000;MLEAC=2;MLEAF=1.00;MQ=44.00;QD=27.35;SOR=0.693	GT:AD:DP:GQ:PL	1/1:0,62:62:99:1724,186,0
2L	1713418	2L_1713418_SNP	C	A	1659.77	.	AC=2;AF=1.00;AN=2;BaseQRankSum=-1.424;ClippingRankSum=0.000;DB;DP=64;ExcessHet=3.0103;FS=3.438;MLEAC=2;MLEAF=1.00;MQ=44.00;MQRankSum=0.000;QD=25.93;ReadPosRankSum=-0.510;SOR=0.583	GT:AD:DP:GQ:PL	1/1:1,63:64:99:1688,161,0
2L	1713472	2L_1713472_SNP	G	T	1653.77	.	AC=2;AF=1.00;AN=2;DB;DP=62;ExcessHet=3.0103;FS=0.000;MLEAC=2;MLEAF=1.00;MQ=43.97;QD=27.11;SOR=1.498	GT:AD:DP:GQ:PL	1/1:0,61:61:99:1682,182,0
2L	1713513	2L_1713513_SNP	A	G	1833.77	.	AC=2;AF=1.00;AN=2;DB;DP=68;ExcessHet=3.0103;FS=0.000;MLEAC=2;MLEAF=1.00;MQ=43.97;QD=26.97;SOR=1.179	GT:AD:DP:GQ:PL	1/1:0,68:68:99:1862,203,0
2L	1713592	2L_1713592_SNP	T	C	2893.77	.	AC=2;AF=1.00;AN=2;BaseQRankSum=-1.763;ClippingRankSum=0.000;DB;DP=69;ExcessHet=3.0103;FS=3.140;MLEAC=2;MLEAF=1.00;MQ=44.00;MQRankSum=0.000;QD=26.54;ReadPosRankSum=1.907;SOR=0.365	GT:AD:DP:GQ:PL	1/1:1,67:68:99:2922,182,0
2L	1713606	2L_1713606_SNP	C	T	3066.77	.	AC=2;AF=1.00;AN=2;DB;DP=74;ExcessHet=3.0103;FS=0.000;MLEAC=2;MLEAF=1.00;MQ=43.97;QD=33.39;SOR=1.103	GT:AD:DP:GQ:PL	1/1:0,73:73:99:3095,219,0
2L	1713706	2L_1713706_SNP	C	G	2572.77	.	AC=2;AF=1.00;AN=2;DB;DP=59;ExcessHet=3.0103;FS=0.000;MLEAC=2;MLEAF=1.00;MQ=43.90;QD=29.55;SOR=1.278	GT:AD:DP:GQ:PL	1/1:0,58:58:99:2601,178,0
2L	1713709	2L_1713709_SNP	C	T	2583.77	.	AC=2;AF=1.00;AN=2;DB;DP=59;ExcessHet=3.0103;FS=0.000;MLEAC=2;MLEAF=1.00;MQ=43.87;QD=26.82;SOR=1.278	GT:AD:DP:GQ:PL	1/1:0,58:58:99:2612,178,0
2L	1713931	.	G	C	1538.77	.	AC=2;AF=1.00;AN=2;DP=60;ExcessHet=3.0103;FS=0.000;MLEAC=2;MLEAF=1.00;MQ=43.82;QD=27.00;SOR=0.960	GT:AD:DP:GQ:PL	1/1:0,57:57:99:1567,171,0
2L	1714051	2L_1714051_SNP	T	C	1262.77	.	AC=2;AF=1.00;AN=2;DB;DP=49;ExcessHet=3.0103;FS=0.000;MLEAC=2;MLEAF=1.00;MQ=43.88;QD=25.77;SOR=0.818	GT:AD:DP:GQ:PL	1/1:0,49:49:99:1291,145,0
2L	1714120	2L_1714120_SNP	G	A	1754.77	.	AC=2;AF=1.00;AN=2;DB;DP=64;ExcessHet=3.0103;FS=0.000;MLEAC=2;MLEAF=1.00;MQ=43.62;QD=27.42;SOR=0.822	GT:AD:DP:GQ:PL	1/1:0,64:64:99:1783,192,0
2L	1714145	2L_1714145_SNP	G	C	1604.77	.	AC=2;AF=1.00;AN=2;DB;DP=59;ExcessHet=3.0103;FS=0.000;MLEAC=2;MLEAF=1.00;MQ=43.55;QD=27.20;SOR=0.726	GT:AD:DP:GQ:PL	1/1:0,59:59:99:1633,177,0
2L	1714158	.	T	C	2755.77	.	AC=2;AF=1.00;AN=2;DP=61;ExcessHet=3.0103;FS=0.000;MLEAC=2;MLEAF=1.00;MQ=43.53;QD=28.40;SOR=0.725	GT:AD:DP:GQ:PL	1/1:0,61:61:99:2784,187,0
2L	1714161	2L_1714161_SNP	T	A	2800.77	.	AC=2;AF=1.00;AN=2;DB;DP=61;ExcessHet=3.0103;FS=0.000;MLEAC=2;MLEAF=1.00;MQ=43.53;QD=29.81;SOR=0.725	GT:AD:DP:GQ:PL	1/1:0,61:61:99:2829,190,0
2L	1714164	2L_1714164_SNP	G	A	2795.77	.	AC=2;AF=1.00;AN=2;DB;DP=63;ExcessHet=3.0103;FS=0.000;MLEAC=2;MLEAF=1.00;MQ=43.55;QD=28.64;SOR=0.724	GT:AD:DP:GQ:PL	1/1:0,63:63:99:2824,190,0
2L	1714165	.	CA	C	2786.73	.	AC=2;AF=1.00;AN=2;DP=62;ExcessHet=3.0103;FS=0.000;MLEAC=2;MLEAF=1.00;MQ=43.54;QD=26.95;SOR=0.758	GT:AD:DP:GQ:PL	1/1:0,62:62:99:2824,190,0
2L	1714202	2L_1714202_SNP	A	G	2484.77	.	AC=2;AF=1.00;AN=2;DB;DP=55;ExcessHet=3.0103;FS=0.000;MLEAC=2;MLEAF=1.00;MQ=43.59;QD=31.78;SOR=0.729	GT:AD:DP:GQ:PL	1/1:0,55:55:99:2513,175,0
2L	1714208	2L_1714208_SNP	T	C	2424.77	.	AC=2;AF=1.00;AN=2;DB;DP=55;ExcessHet=3.0103;FS=0.000;MLEAC=2;MLEAF=1.00;MQ=43.68;QD=31.09;SOR=0.804	GT:AD:DP:GQ:PL	1/1:0,55:55:99:2453,169,0
2L	1714490	2L_1714490_SNP	T	G	2169.77	.	AC=2;AF=1.00;AN=2;DB;DP=49;ExcessHet=3.0103;FS=0.000;MLEAC=2;MLEAF=1.00;MQ=43.23;QD=27.00;SOR=0.733	GT:AD:DP:GQ:PL	1/1:0,49:49:99:2198,147,0
2L	1714494	.	G	GCGT	2198.73	.	AC=2;AF=1.00;AN=2;DP=49;ExcessHet=3.0103;FS=0.000;MLEAC=2;MLEAF=1.00;MQ=43.23;QD=29.06;SOR=0.733	GT:AD:DP:GQ:PL	1/1:0,49:49:99:2236,150,0
2L	1714509	.	AAG	A	1791.73	.	AC=2;AF=1.00;AN=2;DP=52;ExcessHet=3.0103;FS=0.000;MLEAC=2;MLEAF=1.00;MQ=43.27;QD=30.59;SOR=0.732	GT:AD:DP:GQ:PL	1/1:0,51:51:99:1829,153,0
2L	1714540	2L_1714540_SNP	G	A	1409.77	.	AC=2;AF=1.00;AN=2;DB;DP=52;ExcessHet=3.0103;FS=0.000;MLEAC=2;MLEAF=1.00;MQ=43.27;QD=27.11;SOR=0.941	GT:AD:DP:GQ:PL	1/1:0,52:52:99:1438,155,0
2L	1714565	.	A	AGGATGGT	2031.73	.	AC=2;AF=1.00;AN=2;DP=51;ExcessHet=3.0103;FS=0.000;MLEAC=2;MLEAF=1.00;MQ=43.09;QD=30.83;SOR=0.976	GT:AD:DP:GQ:PL	1/1:0,46:46:99:2069,138,0
2L	1714663	.	G	GC	1985.73	.	AC=2;AF=1.00;AN=2;DP=63;ExcessHet=3.0103;FS=0.000;MLEAC=2;MLEAF=1.00;MQ=43.08;QD=31.52;SOR=0.790	GT:AD:DP:GQ:PL	1/1:0,63:63:99:2023,189,0
2L	1714755	2L_1714755_SNP	A	G	2989.77	.	AC=2;AF=1.00;AN=2;DB;DP=68;ExcessHet=3.0103;FS=0.000;MLEAC=2;MLEAF=1.00;MQ=42.87;QD=26.42;SOR=0.752	GT:AD:DP:GQ:PL	1/1:0,68:68:99:3018,205,0
2L	1714758	2L_1714758_SNP	C	G	3013.77	.	AC=2;AF=1.00;AN=2;DB;DP=68;ExcessHet=3.0103;FS=0.000;MLEAC=2;MLEAF=1.00;MQ=42.84;QD=28.37;SOR=0.752	GT:AD:DP:GQ:PL	1/1:0,68:68:99:3042,208,0
2L	1714812	2L_1714812_SNP	A	T	1552.77	.	AC=2;AF=1.00;AN=2;DB;DP=55;ExcessHet=3.0103;FS=0.000;MLEAC=2;MLEAF=1.00;MQ=40.74;QD=28.23;SOR=0.729	GT:AD:DP:GQ:PL	1/1:0,55:55:99:1581,165,0
2L	1714839	.	C	CA	2084.73	.	AC=2;AF=1.00;AN=2;BaseQRankSum=0.627;ClippingRankSum=0.000;DP=47;ExcessHet=3.0103;FS=3.499;MLEAC=2;MLEAF=1.00;MQ=40.03;MQRankSum=-1.365;QD=26.88;ReadPosRankSum=-0.408;SOR=0.643	GT:AD:DP:GQ:PL	1/1:1,46:47:99:2122,105,0
2L	1714840	.	T	A	2093.77	.	AC=2;AF=1.00;AN=2;BaseQRankSum=1.172;ClippingRankSum=0.000;DP=50;ExcessHet=3.0103;FS=3.565;MLEAC=2;MLEAF=1.00;MQ=40.03;MQRankSum=-1.392;QD=30.92;ReadPosRankSum=-0.487;SOR=0.687	GT:AD:DP:GQ:PL	1/1:1,49:50:99:2122,105,0
2L	1714852	.	A	AGCTTAATTGATTTGAGTCCTCAATTGTG	2839.73	.	AC=2;AF=1.00;AN=2;BaseQRankSum=0.223;ClippingRankSum=0.000;DP=54;ExcessHet=3.0103;FS=3.680;MLEAC=2;MLEAF=1.00;MQ=40.10;MQRankSum=-1.506;QD=31.62;ReadPosRankSum=-1.099;SOR=0.769	GT:AD:DP:GQ:PL	1/1:1,48:49:99:2877,153,0
2L	1714868	2L_1714868_SNP	A	C	2379.77	.	AC=2;AF=1.00;AN=2;BaseQRankSum=-1.253;ClippingRankSum=0.000;DB;DP=57;ExcessHet=3.0103;FS=3.409;MLEAC=2;MLEAF=1.00;MQ=40.70;MQRankSum=-1.287;QD=29.12;ReadPosRankSum=-1.694;SOR=0.568	GT:AD:DP:GQ:PL	1/1:1,56:57:99:2408,127,0
2L	1714873	2L_1714873_SNP	A	G	2425.77	.	AC=2;AF=1.00;AN=2;BaseQRankSum=-0.537;ClippingRankSum=0.000;DB;DP=58;ExcessHet=3.0103;FS=3.163;MLEAC=2;MLEAF=1.00;MQ=40.80;MQRankSum=-1.234;QD=28.72;ReadPosRankSum=-1.698;SOR=0.389	GT:AD:DP:GQ:PL	1/1:1,57:58:99:2454,130,0
2L	1714959	2L_1714959_SNP	A	G	1951.77	.	AC=2;AF=1.00;AN=2;DB;DP=71;ExcessHet=3.0103;FS=0.000;MLEAC=2;MLEAF=1.00;MQ=42.57;QD=27.49;SOR=0.840	GT:AD:DP:GQ:PL	1/1:0,71:71:99:1980,212,0
2L	1714984	2L_1714984_SNP	G	A	1705.77	.	AC=2;AF=1.00;AN=2;DB;DP=62;ExcessHet=3.0103;FS=0.000;MLEAC=2;MLEAF=1.00;MQ=42.86;QD=27.51;SOR=0.899	GT:AD:DP:GQ:PL	1/1:0,62:62:99:1734,186,0
2L	1715060	2L_1715060_SNP	A	T	1248.77	.	AC=2;AF=1.00;AN=2;DB;DP=45;ExcessHet=3.0103;FS=0.000;MLEAC=2;MLEAF=1.00;MQ=40.45;QD=27.75;SOR=1.038	GT:AD:DP:GQ:PL	1/1:0,45:45:99:1277,135,0
2L	1715082	.	G	A	1117.77	.	AC=2;AF=1.00;AN=2;DP=42;ExcessHet=3.0103;FS=0.000;MLEAC=2;MLEAF=1.00;MQ=40.04;QD=26.61;SOR=0.892	GT:AD:DP:GQ:PL	1/1:0,42:42:99:1146,125,0
2L	1715102	.	C	G	994.77	.	AC=2;AF=1.00;AN=2;DP=38;ExcessHet=3.0103;FS=0.000;MLEAC=2;MLEAF=1.00;MQ=39.62;QD=26.18;SOR=1.179	GT:AD:DP:GQ:PL	1/1:0,38:38:99:1023,113,0
2L	1715114	.	G	GGTGGAGTTACTGGGACTTTCGGA	2031.73	.	AC=2;AF=1.00;AN=2;DP=42;ExcessHet=3.0103;FS=0.000;MLEAC=2;MLEAF=1.00;MQ=40.15;QD=29.37;SOR=1.445	GT:AD:DP:GQ:PL	1/1:0,40:40:99:2069,138,0
2L	1715123	2L_1715123_SNP	A	G	2000.77	.	AC=2;AF=1.00;AN=2;DB;DP=46;ExcessHet=3.0103;FS=0.000;MLEAC=2;MLEAF=1.00;MQ=40.93;QD=28.38;SOR=1.203	GT:AD:DP:GQ:PL	1/1:0,46:46:99:2029,138,0
2L	1715124	2L_1715124_SNP	G	A	1999.77	.	AC=2;AF=1.00;AN=2;DB;DP=46;ExcessHet=3.0103;FS=0.000;MLEAC=2;MLEAF=1.00;MQ=40.93;QD=20.42;SOR=1.203	GT:AD:DP:GQ:PL	1/1:0,46:46:99:2028,138,0
2L	1715368	2L_1715368_SNP	A	G	1397.77	.	AC=2;AF=1.00;AN=2;DB;DP=32;ExcessHet=3.0103;FS=0.000;MLEAC=2;MLEAF=1.00;MQ=43.66;QD=32.26;SOR=0.693	GT:AD:DP:GQ:PL	1/1:0,32:32:96:1426,96,0
2L	1715374	2L_1715374_SNP	C	T	1525.77	.	AC=2;AF=1.00;AN=2;DB;DP=34;ExcessHet=3.0103;FS=0.000;MLEAC=2;MLEAF=1.00;MQ=43.63;QD=33.47;SOR=0.811	GT:AD:DP:GQ:PL	1/1:0,34:34:99:1554,105,0
2L	1715379	.	G	A	1480.77	.	AC=2;AF=1.00;AN=2;DP=33;ExcessHet=3.0103;FS=0.000;MLEAC=2;MLEAF=1.00;MQ=43.67;QD=33.80;SOR=0.880	GT:AD:DP:GQ:PL	1/1:0,33:33:99:1509,102,0
2L	1715407	2L_1715407_SNP	A	G	1744.77	.	AC=2;AF=1.00;AN=2;DB;DP=39;ExcessHet=3.0103;FS=0.000;MLEAC=2;MLEAF=1.00;MQ=43.72;QD=28.12;SOR=0.743	GT:AD:DP:GQ:PL	1/1:0,39:39:99:1773,120,0
2L	1715410	2L_1715410_SNP	G	A	1744.77	.	AC=2;AF=1.00;AN=2;DB;DP=39;ExcessHet=3.0103;FS=0.000;MLEAC=2;MLEAF=1.00;MQ=43.72;QD=28.89;SOR=0.743	GT:AD:DP:GQ:PL	1/1:0,39:39:99:1773,120,0
2L	1715735	2L_1715735_SNP	C	T	2538.77	.	AC=2;AF=1.00;AN=2;BaseQRankSum=-0.252;ClippingRankSum=0.000;DB;DP=65;ExcessHet=3.0103;FS=0.000;MLEAC=2;MLEAF=1.00;MQ=43.75;MQRankSum=-0.437;QD=26.66;ReadPosRankSum=0.000;SOR=0.379	GT:AD:DP:GQ:PL	1/1:1,64:65:36:2567,36,0
2L	1715757	.	AGC	A	2799.73	.	AC=2;AF=1.00;AN=2;BaseQRankSum=0.294;ClippingRankSum=0.000;DP=68;ExcessHet=3.0103;FS=0.000;MLEAC=2;MLEAF=1.00;MQ=43.57;MQRankSum=-0.497;QD=27.52;ReadPosRankSum=-1.147;SOR=0.352	GT:AD:DP:GQ:PL	1/1:1,67:68:45:2837,45,0
2L	1715760	.	ACTTTGGC	A	2772.73	.	AC=2;AF=1.00;AN=2;BaseQRankSum=-0.962;ClippingRankSum=0.000;DP=67;ExcessHet=3.0103;FS=0.000;MLEAC=2;MLEAF=1.00;MQ=43.56;MQRankSum=-0.501;QD=31.28;ReadPosRankSum=-1.294;SOR=0.337	GT:AD:DP:GQ:PL	1/1:1,66:67:42:2810,42,0
2L	1715891	2L_1715891_SNP	T	G	1759.77	.	AC=2;AF=1.00;AN=2;DB;DP=63;ExcessHet=3.0103;FS=0.000;MLEAC=2;MLEAF=1.00;MQ=43.81;QD=27.93;SOR=0.724	GT:AD:DP:GQ:PL	1/1:0,63:63:99:1788,189,0
2L	1716010	.	A	ATTCTT	2976.73	.	AC=2;AF=1.00;AN=2;DP=67;ExcessHet=3.0103;FS=0.000;MLEAC=2;MLEAF=1.00;MQ=42.55;QD=26.55;SOR=0.723	GT:AD:DP:GQ:PL	1/1:0,65:65:99:3014,201,0
2L	1716015	.	G	A	3301.77	.	AC=2;AF=1.00;AN=2;DP=69;ExcessHet=3.0103;FS=0.000;MLEAC=2;MLEAF=1.00;MQ=42.56;QD=35.40;SOR=0.722	GT:AD:DP:GQ:PL	1/1:0,69:69:99:3330,223,0
2L	1716016	.	A	ACTAATTC	3292.73	.	AC=2;AF=1.00;AN=2;DP=70;ExcessHet=3.0103;FS=0.000;MLEAC=2;MLEAF=1.00;MQ=42.56;QD=26.92;SOR=0.750	GT:AD:DP:GQ:PL	1/1:0,70:70:99:3330,223,0
2L	1716070	2L_1716070_SNP	C	T	1828.77	.	AC=2;AF=1.00;AN=2;DB;DP=67;ExcessHet=3.0103;FS=0.000;MLEAC=2;MLEAF=1.00;MQ=42.70;QD=27.30;SOR=0.784	GT:AD:DP:GQ:PL	1/1:0,67:67:99:1857,201,0
2L	1716086	2L_1716086_SNP	T	C	3051.77	.	AC=2;AF=1.00;AN=2;DB;DP=69;ExcessHet=3.0103;FS=0.000;MLEAC=2;MLEAF=1.00;MQ=42.82;QD=29.31;SOR=0.781	GT:AD:DP:GQ:PL	1/1:0,69:69:99:3080,208,0
2L	1716088	.	T	C	3051.77	.	AC=2;AF=1.00;AN=2;DP=69;ExcessHet=3.0103;FS=0.000;MLEAC=2;MLEAF=1.00;MQ=42.82;QD=31.72;SOR=0.781	GT:AD:DP:GQ:PL	1/1:0,69:69:99:3080,208,0
2L	1716161	2L_1716161_SNP	A	T	1448.77	.	AC=2;AF=1.00;AN=2;DB;DP=53;ExcessHet=3.0103;FS=0.000;MLEAC=2;MLEAF=1.00;MQ=43.59;QD=27.34;SOR=0.808	GT:AD:DP:GQ:PL	1/1:0,53:53:99:1477,158,0
2L	1716211	2L_1716211_SNP	G	A	1354.77	.	AC=2;AF=1.00;AN=2;BaseQRankSum=1.777;ClippingRankSum=0.000;DB;DP=52;ExcessHet=3.0103;FS=3.181;MLEAC=2;MLEAF=1.00;MQ=43.74;MQRankSum=-0.338;QD=26.05;ReadPosRankSum=-1.233;SOR=0.408	GT:AD:DP:GQ:PL	1/1:1,51:52:99:1383,146,0
2L	1716260	2L_1716260_SNP	G	T	1525.77	.	AC=2;AF=1.00;AN=2;DB;DP=56;ExcessHet=3.0103;FS=0.000;MLEAC=2;MLEAF=1.00;MQ=43.32;QD=27.25;SOR=0.922	GT:AD:DP:GQ:PL	1/1:0,56:56:99:1554,167,0
2L	1716356	.	CGTGGAGGG	C	2468.73	.	AC=2;AF=1.00;AN=2;DP=57;ExcessHet=3.0103;FS=0.000;MLEAC=2;MLEAF=1.00;MQ=43.12;QD=31.42;SOR=1.061	GT:AD:DP:GQ:PL	1/1:0,55:55:99:2506,169,0
2L	1716372	.	A	AAAG	2797.73	.	AC=2;AF=1.00;AN=2;DP=59;ExcessHet=3.0103;FS=0.000;MLEAC=2;MLEAF=1.00;MQ=43.05;QD=27.85;SOR=1.123	GT:AD:DP:GQ:PL	1/1:0,59:59:99:2835,190,0
2L	1716387	2L_1716387_SNP	G	A	2677.77	.	AC=2;AF=1.00;AN=2;DB;DP=59;ExcessHet=3.0103;FS=0.000;MLEAC=2;MLEAF=1.00;MQ=43.08;QD=28.09;SOR=1.034	GT:AD:DP:GQ:PL	1/1:0,59:59:99:2706,184,0
2L	1716396	.	T	A	2679.77	.	AC=2;AF=1.00;AN=2;DP=62;ExcessHet=3.0103;FS=0.000;MLEAC=2;MLEAF=1.00;MQ=43.19;QD=26.15;SOR=0.899	GT:AD:DP:GQ:PL	1/1:0,62:62:99:2708,187,0
2L	1716456	2L_1716456_SNP	A	G	1481.77	.	AC=2;AF=1.00;AN=2;DB;DP=54;ExcessHet=3.0103;FS=0.000;MLEAC=2;MLEAF=1.00;MQ=43.69;QD=27.44;SOR=0.767	GT:AD:DP:GQ:PL	1/1:0,54:54:99:1510,162,0
2L	1716491	.	A	G	2384.77	.	AC=2;AF=1.00;AN=2;DP=56;ExcessHet=3.0103;FS=0.000;MLEAC=2;MLEAF=1.00;MQ=43.84;QD=30.08;SOR=1.009	GT:AD:DP:GQ:PL	1/1:0,56:56:99:2413,174,0
2L	1716513	2L_1716513_SNP	A	T	2364.77	.	AC=2;AF=1.00;AN=2;DB;DP=56;ExcessHet=3.0103;FS=0.000;MLEAC=2;MLEAF=1.00;MQ=43.90;QD=28.97;SOR=0.841	GT:AD:DP:GQ:PL	1/1:0,56:56:99:2393,171,0
2L	1716756	.	T	G	2947.77	.	AC=2;AF=1.00;AN=2;DP=69;ExcessHet=3.0103;FS=0.000;MLEAC=2;MLEAF=1.00;MQ=43.70;QD=31.22;SOR=0.910	GT:AD:DP:GQ:PL	1/1:0,69:69:99:2976,207,0
2L	1716765	.	G	GT	2854.73	.	AC=2;AF=1.00;AN=2;DP=62;ExcessHet=3.0103;FS=0.000;MLEAC=2;MLEAF=1.00;MQ=43.67;QD=29.50;SOR=1.143	GT:AD:DP:GQ:PL	1/1:0,62:62:99:2892,196,0
2L	1716770	2L_1716770_SNP	G	C	2851.77	.	AC=2;AF=1.00;AN=2;DB;DP=64;ExcessHet=3.0103;FS=0.000;MLEAC=2;MLEAF=1.00;MQ=43.65;QD=29.52;SOR=1.127	GT:AD:DP:GQ:PL	1/1:0,64:64:99:2880,193,0
2L	1716774	2L_1716774_SNP	T	G	2925.77	.	AC=2;AF=1.00;AN=2;DB;DP=62;ExcessHet=3.0103;FS=0.000;MLEAC=2;MLEAF=1.00;MQ=43.64;QD=32.11;SOR=0.976	GT:AD:DP:GQ:PL	1/1:0,62:62:99:2954,199,0
2L	1716785	2L_1716785_SNP	A	T	2855.77	.	AC=2;AF=1.00;AN=2;DB;DP=66;ExcessHet=3.0103;FS=0.000;MLEAC=2;MLEAF=1.00;MQ=43.73;QD=30.50;SOR=0.693	GT:AD:DP:GQ:PL	1/1:0,66:66:99:2884,199,0
2L	1716831	.	G	A	1483.77	.	AC=2;AF=1.00;AN=2;DP=54;ExcessHet=3.0103;FS=0.000;MLEAC=2;MLEAF=1.00;MQ=43.85;QD=27.48;SOR=1.329	GT:AD:DP:GQ:PL	1/1:0,54:54:99:1512,162,0
2L	1716887	.	CTT	C	2598.73	.	AC=2;AF=1.00;AN=2;DP=64;ExcessHet=3.0103;FS=0.000;MLEAC=2;MLEAF=1.00;MQ=43.91;QD=34.73;SOR=1.493	GT:AD:DP:GQ:PL	1/1:0,58:58:99:2636,184,0
2L	1716898	.	T	A	2698.77	.	AC=2;AF=1.00;AN=2;DP=64;ExcessHet=3.0103;FS=0.000;MLEAC=2;MLEAF=1.00;MQ=43.94;QD=35.47;SOR=1.503	GT:AD:DP:GQ:PL	1/1:0,64:64:99:2727,193,0
2L	1717009	2L_1717009_SNP	T	C	2149.77	.	AC=2;AF=1.00;AN=2;DB;DP=79;ExcessHet=3.0103;FS=0.000;MLEAC=2;MLEAF=1.00;MQ=43.85;QD=27.21;SOR=0.881	GT:AD:DP:GQ:PL	1/1:0,79:79:99:2178,236,0
2L	1717160	2L_1717160_SNP	G	A	1669.77	.	AC=2;AF=1.00;AN=2;DB;DP=63;ExcessHet=3.0103;FS=0.000;MLEAC=2;MLEAF=1.00;MQ=43.80;QD=26.93;SOR=1.143	GT:AD:DP:GQ:PL	1/1:0,62:62:99:1698,185,0
2L	1717234	2L_1717234_SNP	G	A	3658.77	.	AC=2;AF=1.00;AN=2;DB;DP=81;ExcessHet=3.0103;FS=0.000;MLEAC=2;MLEAF=1.00;MQ=43.58;QD=32.12;SOR=0.876	GT:AD:DP:GQ:PL	1/1:0,81:81:99:3687,247,0
2L	1717235	2L_1717235_SNP	G	A	3703.77	.	AC=2;AF=1.00;AN=2;DB;DP=81;ExcessHet=3.0103;FS=0.000;MLEAC=2;MLEAF=1.00;MQ=43.58;QD=24.57;SOR=0.876	GT:AD:DP:GQ:PL	1/1:0,81:81:99:3732,250,0
2L	1717240	2L_1717240_SNP	A	G	3616.77	.	AC=2;AF=1.00;AN=2;DB;DP=80;ExcessHet=3.0103;FS=0.000;MLEAC=2;MLEAF=1.00;MQ=43.57;QD=29.16;SOR=0.908	GT:AD:DP:GQ:PL	1/1:0,80:80:99:3645,244,0
2L	1717241	2L_1717241_SNP	G	A	3616.77	.	AC=2;AF=1.00;AN=2;DB;DP=81;ExcessHet=3.0103;FS=0.000;MLEAC=2;MLEAF=1.00;MQ=43.58;QD=34.49;SOR=0.876	GT:AD:DP:GQ:PL	1/1:0,81:81:99:3645,244,0
2L	1717250	2L_1717250_SNP	G	A	3561.77	.	AC=2;AF=1.00;AN=2;DB;DP=78;ExcessHet=3.0103;FS=0.000;MLEAC=2;MLEAF=1.00;MQ=43.56;QD=26.10;SOR=0.976	GT:AD:DP:GQ:PL	1/1:0,78:78:99:3590,241,0
2L	1717251	2L_1717251_SNP	T	A	3561.77	.	AC=2;AF=1.00;AN=2;DB;DP=78;ExcessHet=3.0103;FS=0.000;MLEAC=2;MLEAF=1.00;MQ=43.56;QD=33.13;SOR=0.976	GT:AD:DP:GQ:PL	1/1:0,78:78:99:3590,241,0
2L	1717254	2L_1717254_SNP	A	T	3516.77	.	AC=2;AF=1.00;AN=2;DB;DP=78;ExcessHet=3.0103;FS=0.000;MLEAC=2;MLEAF=1.00;MQ=43.59;QD=31.48;SOR=1.040	GT:AD:DP:GQ:PL	1/1:0,78:78:99:3545,238,0
2L	1717303	2L_1717303_SNP	C	A	2470.77	.	AC=2;AF=1.00;AN=2;DB;DP=88;ExcessHet=3.0103;FS=0.000;MLEAC=2;MLEAF=1.00;MQ=43.71;QD=28.08;SOR=0.786	GT:AD:DP:GQ:PL	1/1:0,88:88:99:2499,264,0
2L	1717361	2L_1717361_SNP	C	A	2403.77	.	AC=2;AF=1.00;AN=2;DB;DP=85;ExcessHet=3.0103;FS=0.000;MLEAC=2;MLEAF=1.00;MQ=43.91;QD=28.28;SOR=0.765	GT:AD:DP:GQ:PL	1/1:0,85:85:99:2432,255,0
2L	1717405	2L_1717405_SNP	A	G	2340.77	.	AC=2;AF=1.00;AN=2;DB;DP=85;ExcessHet=3.0103;FS=0.000;MLEAC=2;MLEAF=1.00;MQ=43.95;QD=27.54;SOR=0.815	GT:AD:DP:GQ:PL	1/1:0,85:85:99:2369,254,0
2L	1717533	2L_1717533_SNP	T	C	3452.77	.	AC=2;AF=1.00;AN=2;DB;DP=79;ExcessHet=3.0103;FS=0.000;MLEAC=2;MLEAF=1.00;MQ=43.83;QD=31.28;SOR=0.941	GT:AD:DP:GQ:PL	1/1:0,79:79:99:3481,238,0
2L	1717534	2L_1717534_SNP	A	T	3452.77	.	AC=2;AF=1.00;AN=2;DB;DP=79;ExcessHet=3.0103;FS=0.000;MLEAC=2;MLEAF=1.00;MQ=43.83;QD=27.73;SOR=0.941	GT:AD:DP:GQ:PL	1/1:0,79:79:99:3481,238,0
2L	1717576	.	T	C	3676.77	.	AC=2;AF=1.00;AN=2;DP=84;ExcessHet=3.0103;FS=0.000;MLEAC=2;MLEAF=1.00;MQ=43.73;QD=31.50;SOR=0.766	GT:AD:DP:GQ:PL	1/1:0,83:83:99:3705,250,0
2L	1717580	.	C	T	3833.77	.	AC=2;AF=1.00;AN=2;DP=85;ExcessHet=3.0103;FS=0.000;MLEAC=2;MLEAF=1.00;MQ=43.74;QD=27.70;SOR=0.791	GT:AD:DP:GQ:PL	1/1:0,84:84:99:3862,259,0
2L	1717582	.	C	T	3796.77	.	AC=2;AF=1.00;AN=2;DP=84;ExcessHet=3.0103;FS=0.000;MLEAC=2;MLEAF=1.00;MQ=43.73;QD=33.23;SOR=0.717	GT:AD:DP:GQ:PL	1/1:0,83:83:99:3825,256,0
2L	1717590	2L_1717590_SNP	T	C	3712.77	.	AC=2;AF=1.00;AN=2;DB;DP=83;ExcessHet=3.0103;FS=0.000;MLEAC=2;MLEAF=1.00;MQ=43.75;QD=30.14;SOR=0.693	GT:AD:DP:GQ:PL	1/1:0,82:82:99:3741,253,0
2L	1717850	2L_1717850_SNP	C	T	2816.77	.	AC=2;AF=1.00;AN=2;DB;DP=65;ExcessHet=3.0103;FS=0.000;MLEAC=2;MLEAF=1.00;MQ=43.71;QD=27.42;SOR=1.078	GT:AD:DP:GQ:PL	1/1:0,65:65:99:2845,196,0
2L	1717860	2L_1717860_SNP	T	C	2758.77	.	AC=2;AF=1.00;AN=2;DB;DP=62;ExcessHet=3.0103;FS=0.000;MLEAC=2;MLEAF=1.00;MQ=43.69;QD=29.07;SOR=0.976	GT:AD:DP:GQ:PL	1/1:0,62:62:99:2787,190,0
2L	1718403	2L_1718403_SNP	A	C	1806.77	.	AC=2;AF=1.00;AN=2;DB;DP=64;ExcessHet=3.0103;FS=0.000;MLEAC=2;MLEAF=1.00;MQ=44.00;QD=28.23;SOR=0.966	GT:AD:DP:GQ:PL	1/1:0,64:64:99:1835,190,0
2L	1718414	2L_1718414_SNP	A	T	1557.77	.	AC=2;AF=1.00;AN=2;DB;DP=60;ExcessHet=3.0103;FS=0.000;MLEAC=2;MLEAF=1.00;MQ=44.00;QD=26.40;SOR=0.950	GT:AD:DP:GQ:PL	1/1:0,59:59:99:1586,175,0
2L	1718525	2L_1718525_SNP	G	A	1320.77	.	AC=2;AF=1.00;AN=2;DB;DP=48;ExcessHet=3.0103;FS=0.000;MLEAC=2;MLEAF=1.00;MQ=43.90;QD=28.10;SOR=0.823	GT:AD:DP:GQ:PL	1/1:0,47:47:99:1349,141,0
2L	1718592	.	AT	A	1439.73	.	AC=2;AF=1.00;AN=2;DP=50;ExcessHet=3.0103;FS=0.000;MLEAC=2;MLEAF=1.00;MQ=43.93;QD=29.38;SOR=0.909	GT:AD:DP:GQ:PL	1/1:0,49:49:99:1477,147,0
2L	1718605	.	A	T	1384.77	.	AC=2;AF=1.00;AN=2;DP=50;ExcessHet=3.0103;FS=0.000;MLEAC=2;MLEAF=1.00;MQ=43.93;QD=28.26;SOR=1.112	GT:AD:DP:GQ:PL	1/1:0,49:49:99:1413,147,0
2L	1718849	2L_1718849_SNP	A	C	2005.77	.	AC=2;AF=1.00;AN=2;DB;DP=74;ExcessHet=3.0103;FS=0.000;MLEAC=2;MLEAF=1.00;MQ=43.82;QD=27.10;SOR=0.693	GT:AD:DP:GQ:PL	1/1:0,74:74:99:2034,221,0
2L	1718911	2L_1718911_SNP	G	A	2040.77	.	AC=2;AF=1.00;AN=2;DB;DP=75;ExcessHet=3.0103;FS=0.000;MLEAC=2;MLEAF=1.00;MQ=43.88;QD=27.21;SOR=0.892	GT:AD:DP:GQ:PL	1/1:0,75:75:99:2069,225,0
2L	1718969	2L_1718969_SNP	C	G	1832.77	.	AC=2;AF=1.00;AN=2;DB;DP=67;ExcessHet=3.0103;FS=0.000;MLEAC=2;MLEAF=1.00;MQ=43.93;QD=27.35;SOR=0.784	GT:AD:DP:GQ:PL	1/1:0,67:67:99:1861,200,0
2L	1719000	2L_1719000_SNP	C	G	1576.77	.	AC=2;AF=1.00;AN=2;DB;DP=57;ExcessHet=3.0103;FS=0.000;MLEAC=2;MLEAF=1.00;MQ=43.95;QD=27.66;SOR=0.800	GT:AD:DP:GQ:PL	1/1:0,57:57:99:1605,171,0
2L	1719050	2L_1719050_SNP	T	C	1893.77	.	AC=2;AF=1.00;AN=2;DB;DP=69;ExcessHet=3.0103;FS=0.000;MLEAC=2;MLEAF=1.00;MQ=43.87;QD=27.45;SOR=0.910	GT:AD:DP:GQ:PL	1/1:0,69:69:99:1922,207,0
2L	1719114	2L_1719114_SNP	C	T	2367.77	.	AC=2;AF=1.00;AN=2;DB;DP=86;ExcessHet=3.0103;FS=0.000;MLEAC=2;MLEAF=1.00;MQ=43.91;QD=27.53;SOR=0.740	GT:AD:DP:GQ:PL	1/1:0,86:86:99:2396,257,0
2L	1719239	2L_1719239_SNP	G	A	2796.77	.	AC=2;AF=1.00;AN=2;DB;DP=68;ExcessHet=3.0103;FS=0.000;MLEAC=2;MLEAF=1.00;MQ=43.91;QD=33.68;SOR=0.880	GT:AD:DP:GQ:PL	1/1:0,68:68:99:2825,205,0
2L	1719243	.	ATATAG	A	2713.73	.	AC=2;AF=1.00;AN=2;DP=63;ExcessHet=3.0103;FS=0.000;MLEAC=2;MLEAF=1.00;MQ=43.94;QD=29.57;SOR=0.859	GT:AD:DP:GQ:PL	1/1:0,63:63:99:2751,199,0
2L	1719394	2L_1719394_SNP	G	A	1940.77	.	AC=2;AF=1.00;AN=2;DB;DP=70;ExcessHet=3.0103;FS=0.000;MLEAC=2;MLEAF=1.00;MQ=43.97;QD=27.73;SOR=0.874	GT:AD:DP:GQ:PL	1/1:0,70:70:99:1969,210,0
2L	1719448	2L_1719448_SNP	G	A	2059.77	.	AC=2;AF=1.00;AN=2;DB;DP=77;ExcessHet=3.0103;FS=0.000;MLEAC=2;MLEAF=1.00;MQ=43.92;QD=27.10;SOR=0.859	GT:AD:DP:GQ:PL	1/1:0,76:76:99:2088,226,0
2L	1719552	2L_1719552_SNP	A	G	2312.77	.	AC=2;AF=1.00;AN=2;DB;DP=84;ExcessHet=3.0103;FS=0.000;MLEAC=2;MLEAF=1.00;MQ=43.98;QD=27.53;SOR=0.954	GT:AD:DP:GQ:PL	1/1:0,84:84:99:2341,252,0
2L	1719599	.	T	TTCTAG	3415.73	.	AC=2;AF=1.00;AN=2;DP=79;ExcessHet=3.0103;FS=0.000;MLEAC=2;MLEAF=1.00;MQ=43.98;QD=27.48;SOR=0.772	GT:AD:DP:GQ:PL	1/1:0,77:77:99:3453,232,0
2L	1719688	2L_1719688_SNP	A	G	1995.77	.	AC=2;AF=1.00;AN=2;BaseQRankSum=1.944;ClippingRankSum=0.000;DB;DP=75;ExcessHet=3.0103;FS=3.641;MLEAC=2;MLEAF=1.00;MQ=43.95;MQRankSum=-0.083;QD=26.97;ReadPosRankSum=-1.241;SOR=0.721	GT:AD:DP:GQ:PL	1/1:1,73:74:99:2024,211,0
2L	1719701	2L_1719701_SNP	A	C	2113.77	.	AC=2;AF=1.00;AN=2;DB;DP=78;ExcessHet=3.0103;FS=0.000;MLEAC=2;MLEAF=1.00;MQ=43.73;QD=27.10;SOR=0.798	GT:AD:DP:GQ:PL	1/1:0,78:78:99:2142,233,0
2L	1719740	2L_1719740_SNP	T	C	2246.77	.	AC=2;AF=1.00;AN=2;DB;DP=82;ExcessHet=3.0103;FS=0.000;MLEAC=2;MLEAF=1.00;MQ=43.74;QD=27.40;SOR=0.961	GT:AD:DP:GQ:PL	1/1:0,82:82:99:2275,245,0
2L	1719758	2L_1719758_SNP	G	A	2289.77	.	AC=2;AF=1.00;AN=2;BaseQRankSum=1.731;ClippingRankSum=0.000;DB;DP=83;ExcessHet=3.0103;FS=3.393;MLEAC=2;MLEAF=1.00;MQ=43.75;MQRankSum=-0.129;QD=27.59;ReadPosRankSum=1.400;SOR=0.540	GT:AD:DP:GQ:PL	1/1:1,82:83:99:2318,225,0
2L	1719885	.	C	T	2052.77	.	AC=2;AF=1.00;AN=2;DP=74;ExcessHet=3.0103;FS=0.000;MLEAC=2;MLEAF=1.00;MQ=43.69;QD=28.12;SOR=1.032	GT:AD:DP:GQ:PL	1/1:0,73:73:99:2081,218,0
2L	1719972	.	ATGGGCACAGATACTT	A	2379.73	.	AC=2;AF=1.00;AN=2;DP=56;ExcessHet=3.0103;FS=0.000;MLEAC=2;MLEAF=1.00;MQ=43.11;QD=30.91;SOR=1.118	GT:AD:DP:GQ:PL	1/1:0,54:54:99:2417,163,0
2L	1720150	2L_1720150_SNP	G	A	1668.77	.	AC=2;AF=1.00;AN=2;DB;DP=63;ExcessHet=3.0103;FS=0.000;MLEAC=2;MLEAF=1.00;MQ=43.34;QD=26.92;SOR=1.430	GT:AD:DP:GQ:PL	1/1:0,62:62:99:1697,184,0
2L	1720185	2L_1720185_SNP	A	G	1699.77	.	AC=2;AF=1.00;AN=2;DB;DP=63;ExcessHet=3.0103;FS=0.000;MLEAC=2;MLEAF=1.00;MQ=42.84;QD=26.98;SOR=0.933	GT:AD:DP:GQ:PL	1/1:0,63:63:99:1728,188,0
2L	1720233	2L_1720233_SNP	T	C	1449.77	.	AC=2;AF=1.00;AN=2;DB;DP=56;ExcessHet=3.0103;FS=0.000;MLEAC=2;MLEAF=1.00;MQ=42.23;QD=25.89;SOR=1.009	GT:AD:DP:GQ:PL	1/1:0,56:56:99:1478,165,0
2L	1720251	.	CCACCGGGCACAGAACGGAG	C	2384.73	.	AC=2;AF=1.00;AN=2;DP=56;ExcessHet=3.0103;FS=0.000;MLEAC=2;MLEAF=1.00;MQ=42.05;QD=34.16;SOR=0.846	GT:AD:DP:GQ:PL	1/1:0,54:54:99:2422,163,0
2L	1720290	.	TCC	T	3198.73	.	AC=2;AF=1.00;AN=2;DP=71;ExcessHet=3.0103;FS=0.000;MLEAC=2;MLEAF=1.00;MQ=42.27;QD=30.75;SOR=0.779	GT:AD:DP:GQ:PL	1/1:0,71:71:99:3236,217,0
2L	1720292	.	C	CGAT	3198.73	.	AC=2;AF=1.00;AN=2;DP=71;ExcessHet=3.0103;FS=0.000;MLEAC=2;MLEAF=1.00;MQ=42.27;QD=36.78;SOR=0.779	GT:AD:DP:GQ:PL	1/1:0,71:71:99:3236,217,0
2L	1720334	2L_1720334_SNP	T	C	1793.77	.	AC=2;AF=1.00;AN=2;DB;DP=68;ExcessHet=3.0103;FS=0.000;MLEAC=2;MLEAF=1.00;MQ=42.59;QD=26.38;SOR=0.752	GT:AD:DP:GQ:PL	1/1:0,68:68:99:1822,202,0
2L	1720387	.	C	A	1790.77	.	AC=2;AF=1.00;AN=2;DP=67;ExcessHet=3.0103;FS=0.000;MLEAC=2;MLEAF=1.00;MQ=43.06;QD=26.73;SOR=0.784	GT:AD:DP:GQ:PL	1/1:0,67:67:99:1819,200,0
2L	1720433	.	C	CATAA	3003.73	.	AC=2;AF=1.00;AN=2;DP=67;ExcessHet=3.0103;FS=0.000;MLEAC=2;MLEAF=1.00;MQ=42.91;QD=32.56;SOR=0.787	GT:AD:DP:GQ:PL	1/1:0,65:65:99:3041,205,0
2L	1720517	2L_1720517_SNP	C	T	2988.77	.	AC=2;AF=1.00;AN=2;DB;DP=68;ExcessHet=3.0103;FS=0.000;MLEAC=2;MLEAF=1.00;MQ=42.67;QD=31.42;SOR=0.949	GT:AD:DP:GQ:PL	1/1:0,68:68:99:3017,208,0
2L	1720526	2L_1720526_SNP	G	A	3003.77	.	AC=2;AF=1.00;AN=2;DB;DP=69;ExcessHet=3.0103;FS=0.000;MLEAC=2;MLEAF=1.00;MQ=42.63;QD=27.80;SOR=0.910	GT:AD:DP:GQ:PL	1/1:0,69:69:99:3032,208,0
2L	1720607	.	G	T	3331.77	.	AC=2;AF=1.00;AN=2;DP=77;ExcessHet=3.0103;FS=0.000;MLEAC=2;MLEAF=1.00;MQ=41.99;QD=27.40;SOR=0.772	GT:AD:DP:GQ:PL	1/1:0,77:77:99:3360,232,0
2L	1720614	.	T	A	3184.77	.	AC=2;AF=1.00;AN=2;DP=70;ExcessHet=3.0103;FS=0.000;MLEAC=2;MLEAF=1.00;MQ=41.99;QD=25.61;SOR=0.941	GT:AD:DP:GQ:PL	1/1:0,70:70:99:3213,217,0
2L	1720620	.	T	A	3289.77	.	AC=2;AF=1.00;AN=2;DP=73;ExcessHet=3.0103;FS=0.000;MLEAC=2;MLEAF=1.00;MQ=41.91;QD=30.60;SOR=0.776	GT:AD:DP:GQ:PL	1/1:0,73:73:99:3318,223,0
2L	1720624	2L_1720624_SNP	G	T	3348.77	.	AC=2;AF=1.00;AN=2;DB;DP=71;ExcessHet=3.0103;FS=0.000;MLEAC=2;MLEAF=1.00;MQ=41.88;QD=30.74;SOR=0.779	GT:AD:DP:GQ:PL	1/1:0,71:71:99:3377,229,0
2L	1720630	2L_1720630_SNP	G	A	3220.77	.	AC=2;AF=1.00;AN=2;DB;DP=74;ExcessHet=3.0103;FS=0.000;MLEAC=2;MLEAF=1.00;MQ=41.84;QD=30.11;SOR=0.804	GT:AD:DP:GQ:PL	1/1:0,74:74:99:3249,223,0
2L	1720653	.	C	CTATACCA	3144.73	.	AC=2;AF=1.00;AN=2;DP=77;ExcessHet=3.0103;FS=0.000;MLEAC=2;MLEAF=1.00;MQ=41.73;QD=25.31;SOR=0.722	GT:AD:DP:GQ:PL	1/1:0,69:69:99:3182,213,0
2L	1720677	2L_1720677_SNP	G	A	1745.77	.	AC=2;AF=1.00;AN=2;DB;DP=63;ExcessHet=3.0103;FS=0.000;MLEAC=2;MLEAF=1.00;MQ=41.59;QD=27.71;SOR=0.859	GT:AD:DP:GQ:PL	1/1:0,63:63:99:1774,189,0
2L	1720689	.	G	T	1732.77	.	AC=2;AF=1.00;AN=2;DP=61;ExcessHet=3.0103;FS=0.000;MLEAC=2;MLEAF=1.00;MQ=41.57;QD=28.41;SOR=0.941	GT:AD:DP:GQ:PL	1/1:0,61:61:99:1761,183,0
2L	1720712	.	A	ATATTG	2617.73	.	AC=2;AF=1.00;AN=2;DP=57;ExcessHet=3.0103;FS=0.000;MLEAC=2;MLEAF=1.00;MQ=41.72;QD=25.02;SOR=1.101	GT:AD:DP:GQ:PL	1/1:0,56:56:99:2655,178,0
2L	1720784	.	C	A	2534.77	.	AC=2;AF=1.00;AN=2;DP=57;ExcessHet=3.0103;FS=0.000;MLEAC=2;MLEAF=1.00;MQ=42.17;QD=28.45;SOR=0.800	GT:AD:DP:GQ:PL	1/1:0,57:57:99:2563,175,0
2L	1720786	.	T	TAGGG	2563.73	.	AC=2;AF=1.00;AN=2;DP=58;ExcessHet=3.0103;FS=0.000;MLEAC=2;MLEAF=1.00;MQ=42.15;QD=32.23;SOR=0.836	GT:AD:DP:GQ:PL	1/1:0,58:58:99:2601,178,0
2L	1720847	.	C	CCG	2736.73	.	AC=2;AF=1.00;AN=2;DP=60;ExcessHet=3.0103;FS=0.000;MLEAC=2;MLEAF=1.00;MQ=42.10;QD=23.88;SOR=0.693	GT:AD:DP:GQ:PL	1/1:0,60:60:99:2774,187,0
2L	1720850	.	A	AGAT	996.73	.	AC=1;AF=0.500;AN=2;BaseQRankSum=-0.384;ClippingRankSum=0.000;DP=62;ExcessHet=3.0103;FS=1.514;MLEAC=1;MLEAF=0.500;MQ=42.08;MQRankSum=1.098;QD=21.21;ReadPosRankSum=0.212;SOR=0.399	GT:AD:DP:GQ:PL	0/1:8,39:47:99:1034,0,101
2L	1720851	.	C	CT	2131.73	.	AC=2;AF=1.00;AN=2;DP=64;ExcessHet=3.0103;FS=0.000;MLEAC=1;MLEAF=0.500;MQ=42.09;QD=33.07;SOR=0.743	GT:AD:DP:GQ:PL	1/1:0,52:52:99:2081,155,0
2L	1720852	.	A	ATC	49.73	.	AC=1;AF=0.500;AN=2;BaseQRankSum=1.383;ClippingRankSum=0.000;DP=66;ExcessHet=3.0103;FS=1.455;MLEAC=1;MLEAF=0.500;MQ=42.11;MQRankSum=-1.050;QD=0.98;ReadPosRankSum=-0.104;SOR=1.002	GT:AD:DP:GQ:PL	0/1:43,8:51:87:87,0,1152
2L	1720857	.	TTCAG	T	2285.73	.	AC=2;AF=1.00;AN=2;DP=68;ExcessHet=3.0103;FS=0.000;MLEAC=2;MLEAF=1.00;MQ=42.09;QD=30.60;SOR=0.770	GT:AD:DP:GQ:PL	1/1:0,52:52:99:2323,156,0
2L	1720864	2L_1720864_SNP	C	A	2571.73	.	AC=2;AF=1.00;AN=2;DB;DP=62;ExcessHet=3.0103;FS=0.000;MLEAC=2;MLEAF=1.00;MQ=42.00;QD=32.17;SOR=0.770	GT:AD:DP:GQ:PL	1/1:0,58:58:99:2609,174,0
2L	1720991	2L_1720991_SNP	A	G	2834.77	.	AC=2;AF=1.00;AN=2;DB;DP=68;ExcessHet=3.0103;FS=0.000;MLEAC=2;MLEAF=1.00;MQ=42.88;QD=29.72;SOR=0.880	GT:AD:DP:GQ:PL	1/1:0,68:68:99:2863,205,0
2L	1721008	2L_1721008_SNP	G	A	2772.77	.	AC=2;AF=1.00;AN=2;DB;DP=66;ExcessHet=3.0103;FS=0.000;MLEAC=2;MLEAF=1.00;MQ=42.96;QD=31.58;SOR=0.886	GT:AD:DP:GQ:PL	1/1:0,66:66:99:2801,199,0
2L	1721046	.	T	C	1665.77	.	AC=2;AF=1.00;AN=2;DP=61;ExcessHet=3.0103;FS=0.000;MLEAC=2;MLEAF=1.00;MQ=42.97;QD=27.31;SOR=0.865	GT:AD:DP:GQ:PL	1/1:0,61:61:99:1694,182,0
2L	1721163	.	A	ACACC	1807.73	.	AC=2;AF=1.00;AN=2;DP=40;ExcessHet=3.0103;FS=0.000;MLEAC=2;MLEAF=1.00;MQ=41.92;QD=26.31;SOR=0.902	GT:AD:DP:GQ:PL	1/1:0,40:40:99:1845,123,0
2L	1721167	.	T	C	1816.77	.	AC=2;AF=1.00;AN=2;DP=40;ExcessHet=3.0103;FS=0.000;MLEAC=2;MLEAF=1.00;MQ=41.87;QD=29.33;SOR=0.902	GT:AD:DP:GQ:PL	1/1:0,40:40:99:1845,123,0
2L	1721170	.	A	ACTCGACAGTAATATGCC	2077.73	.	AC=2;AF=1.00;AN=2;DP=40;ExcessHet=3.0103;FS=0.000;MLEAC=2;MLEAF=1.00;MQ=41.87;QD=35.27;SOR=0.902	GT:AD:DP:GQ:PL	1/1:0,40:40:99:2115,141,0
2L	1721175	.	T	A	1851.77	.	AC=2;AF=1.00;AN=2;DP=39;ExcessHet=3.0103;FS=0.000;MLEAC=2;MLEAF=1.00;MQ=42.11;QD=33.68;SOR=0.850	GT:AD:DP:GQ:PL	1/1:0,39:39:99:1880,129,0
2L	1721196	.	T	A	1825.77	.	AC=2;AF=1.00;AN=2;DP=46;ExcessHet=3.0103;FS=0.000;MLEAC=2;MLEAF=1.00;MQ=42.42;QD=32.63;SOR=0.780	GT:AD:DP:GQ:PL	1/1:0,46:46:99:1854,138,0
2L	1721256	2L_1721256_SNP	A	G	1441.77	.	AC=2;AF=1.00;AN=2;DB;DP=55;ExcessHet=3.0103;FS=0.000;MLEAC=2;MLEAF=1.00;MQ=43.31;QD=26.21;SOR=0.729	GT:AD:DP:GQ:PL	1/1:0,55:55:99:1470,164,0
2L	1721346	.	G	A	1776.77	.	AC=2;AF=1.00;AN=2;DP=65;ExcessHet=3.0103;FS=0.000;MLEAC=2;MLEAF=1.00;MQ=43.62;QD=27.33;SOR=1.000	GT:AD:DP:GQ:PL	1/1:0,65:65:99:1805,195,0
2L	1721376	2L_1721376_SNP	G	C	1757.77	.	AC=2;AF=1.00;AN=2;DB;DP=64;ExcessHet=3.0103;FS=0.000;MLEAC=2;MLEAF=1.00;MQ=43.63;QD=27.47;SOR=0.822	GT:AD:DP:GQ:PL	1/1:0,64:64:99:1786,191,0
2L	1721476	2L_1721476_SNP	C	A	1917.77	.	AC=2;AF=1.00;AN=2;DB;DP=68;ExcessHet=3.0103;FS=0.000;MLEAC=2;MLEAF=1.00;MQ=43.72;QD=28.20;SOR=0.693	GT:AD:DP:GQ:PL	1/1:0,68:68:99:1946,204,0
2L	1721527	2L_1721527_SNP	C	T	2713.77	.	AC=2;AF=1.00;AN=2;DB;DP=66;ExcessHet=3.0103;FS=0.000;MLEAC=2;MLEAF=1.00;MQ=43.70;QD=34.44;SOR=0.693	GT:AD:DP:GQ:PL	1/1:0,66:66:99:2742,198,0
2L	1721543	2L_1721543_SNP	T	C	2557.77	.	AC=2;AF=1.00;AN=2;DB;DP=57;ExcessHet=3.0103;FS=0.000;MLEAC=2;MLEAF=1.00;MQ=43.65;QD=27.36;SOR=0.728	GT:AD:DP:GQ:PL	1/1:0,57:57:99:2586,181,0
2L	1721619	.	A	C	2352.77	.	AC=2;AF=1.00;AN=2;DP=54;ExcessHet=3.0103;FS=0.000;MLEAC=2;MLEAF=1.00;MQ=43.85;QD=25.49;SOR=1.022	GT:AD:DP:GQ:PL	1/1:0,54:54:99:2381,165,0
2L	1721624	2L_1721624_SNP	C	T	2322.77	.	AC=2;AF=1.00;AN=2;DB;DP=53;ExcessHet=3.0103;FS=0.000;MLEAC=2;MLEAF=1.00;MQ=43.85;QD=35.42;SOR=0.981	GT:AD:DP:GQ:PL	1/1:0,53:53:99:2351,162,0
2L	1721675	2L_1721675_SNP	A	G	1614.77	.	AC=2;AF=1.00;AN=2;DB;DP=59;ExcessHet=3.0103;FS=0.000;MLEAC=2;MLEAF=1.00;MQ=43.83;QD=27.37;SOR=0.796	GT:AD:DP:GQ:PL	1/1:0,59:59:99:1643,176,0
2L	1721725	2L_1721725_SNP	A	C	2614.77	.	AC=2;AF=1.00;AN=2;DB;DP=60;ExcessHet=3.0103;FS=0.000;MLEAC=2;MLEAF=1.00;MQ=43.80;QD=32.57;SOR=0.693	GT:AD:DP:GQ:PL	1/1:0,60:60:99:2643,181,0
2L	1721727	2L_1721727_SNP	C	G	2614.77	.	AC=2;AF=1.00;AN=2;DB;DP=59;ExcessHet=3.0103;FS=0.000;MLEAC=2;MLEAF=1.00;MQ=43.80;QD=28.45;SOR=0.726	GT:AD:DP:GQ:PL	1/1:0,59:59:99:2643,181,0
2L	1721779	2L_1721779_SNP	T	A	2839.77	.	AC=2;AF=1.00;AN=2;DB;DP=65;ExcessHet=3.0103;FS=0.000;MLEAC=2;MLEAF=1.00;MQ=43.66;QD=28.14;SOR=0.822	GT:AD:DP:GQ:PL	1/1:0,64:64:99:2868,193,0
2L	1721782	2L_1721782_SNP	G	A	2804.77	.	AC=2;AF=1.00;AN=2;DB;DP=64;ExcessHet=3.0103;FS=0.000;MLEAC=2;MLEAF=1.00;MQ=43.66;QD=28.52;SOR=0.859	GT:AD:DP:GQ:PL	1/1:0,63:63:99:2833,190,0
2L	1721784	2L_1721784_SNP	A	C	2804.77	.	AC=2;AF=1.00;AN=2;DB;DP=63;ExcessHet=3.0103;FS=0.000;MLEAC=2;MLEAF=1.00;MQ=43.65;QD=24.71;SOR=0.899	GT:AD:DP:GQ:PL	1/1:0,62:62:99:2833,190,0
2L	1721787	2L_1721787_SNP	C	A	2851.77	.	AC=2;AF=1.00;AN=2;DB;DP=63;ExcessHet=3.0103;FS=0.000;MLEAC=2;MLEAF=1.00;MQ=43.65;QD=30.93;SOR=0.899	GT:AD:DP:GQ:PL	1/1:0,62:62:99:2880,193,0
2L	1721803	.	CTTT	C	2846.73	.	AC=2;AF=1.00;AN=2;DP=64;ExcessHet=3.0103;FS=0.000;MLEAC=2;MLEAF=1.00;MQ=43.63;QD=30.78;SOR=1.061	GT:AD:DP:GQ:PL	1/1:0,63:63:99:2884,196,0
2L	1721809	.	T	C	1153.77	.	AC=2;AF=1.00;AN=2;BaseQRankSum=-1.292;ClippingRankSum=0.000;DP=64;ExcessHet=3.0103;FS=7.259;MLEAC=2;MLEAF=1.00;MQ=43.63;MQRankSum=1.638;QD=20.24;SOR=0.694	GT:AD:DP:GQ:PL	1/1:2,55:57:99:1182,129,0
2L	1721876	2L_1721876_SNP	T	C	2896.77	.	AC=2;AF=1.00;AN=2;DB;DP=66;ExcessHet=3.0103;FS=0.000;MLEAC=2;MLEAF=1.00;MQ=43.73;QD=30.20;SOR=0.754	GT:AD:DP:GQ:PL	1/1:0,66:66:99:2925,199,0
2L	1721879	.	A	G	2863.77	.	AC=2;AF=1.00;AN=2;DP=65;ExcessHet=3.0103;FS=0.000;MLEAC=2;MLEAF=1.00;MQ=43.73;QD=36.11;SOR=0.787	GT:AD:DP:GQ:PL	1/1:0,65:65:99:2892,196,0
2L	1721912	2L_1721912_SNP	T	C	1679.77	.	AC=2;AF=1.00;AN=2;DB;DP=60;ExcessHet=3.0103;FS=0.000;MLEAC=2;MLEAF=1.00;MQ=43.79;QD=28.00;SOR=0.693	GT:AD:DP:GQ:PL	1/1:0,60:60:99:1708,179,0
2L	1721949	2L_1721949_SNP	A	C	1789.77	.	AC=2;AF=1.00;AN=2;DB;DP=64;ExcessHet=3.0103;FS=0.000;MLEAC=2;MLEAF=1.00;MQ=43.80;QD=27.97;SOR=1.044	GT:AD:DP:GQ:PL	1/1:0,64:64:99:1818,192,0
2L	1722003	2L_1722003_SNP	C	T	1768.77	.	AC=2;AF=1.00;AN=2;DB;DP=63;ExcessHet=3.0103;FS=0.000;MLEAC=2;MLEAF=1.00;MQ=43.63;QD=28.08;SOR=1.366	GT:AD:DP:GQ:PL	1/1:0,63:63:99:1797,189,0
2L	1722237	.	AT	A	3561.73	.	AC=2;AF=1.00;AN=2;DP=84;ExcessHet=3.0103;FS=0.000;MLEAC=2;MLEAF=1.00;MQ=43.20;QD=28.50;SOR=0.796	GT:AD:DP:GQ:PL	1/1:0,80:80:99:3599,241,0
2L	1722240	.	A	G	3570.77	.	AC=2;AF=1.00;AN=2;DP=80;ExcessHet=3.0103;FS=0.000;MLEAC=2;MLEAF=1.00;MQ=43.16;QD=30.70;SOR=0.796	GT:AD:DP:GQ:PL	1/1:0,80:80:99:3599,241,0
2L	1722274	2L_1722274_SNP	A	G	2347.77	.	AC=2;AF=1.00;AN=2;DB;DP=85;ExcessHet=3.0103;FS=0.000;MLEAC=2;MLEAF=1.00;MQ=42.61;QD=27.62;SOR=0.815	GT:AD:DP:GQ:PL	1/1:0,85:85:99:2376,254,0
2L	1722304	2L_1722304_SNP	A	G	3400.77	.	AC=2;AF=1.00;AN=2;DB;DP=76;ExcessHet=3.0103;FS=0.000;MLEAC=2;MLEAF=1.00;MQ=42.23;QD=30.68;SOR=0.746	GT:AD:DP:GQ:PL	1/1:0,76:76:99:3429,232,0
2L	1722307	2L_1722307_SNP	A	C	3427.77	.	AC=2;AF=1.00;AN=2;DB;DP=78;ExcessHet=3.0103;FS=0.000;MLEAC=2;MLEAF=1.00;MQ=42.23;QD=28.92;SOR=0.744	GT:AD:DP:GQ:PL	1/1:0,78:78:99:3456,235,0
2L	1722325	2L_1722325_SNP	A	C	3558.77	.	AC=2;AF=1.00;AN=2;DB;DP=79;ExcessHet=3.0103;FS=0.000;MLEAC=2;MLEAF=1.00;MQ=42.21;QD=25.53;SOR=0.770	GT:AD:DP:GQ:PL	1/1:0,79:79:99:3587,241,0
2L	1722327	2L_1722327_SNP	C	T	3603.77	.	AC=2;AF=1.00;AN=2;DB;DP=79;ExcessHet=3.0103;FS=0.000;MLEAC=2;MLEAF=1.00;MQ=42.21;QD=26.97;SOR=0.770	GT:AD:DP:GQ:PL	1/1:0,79:79:99:3632,244,0
2L	1722329	2L_1722329_SNP	C	G	3571.77	.	AC=2;AF=1.00;AN=2;DB;DP=78;ExcessHet=3.0103;FS=0.000;MLEAC=2;MLEAF=1.00;MQ=42.19;QD=30.09;SOR=0.798	GT:AD:DP:GQ:PL	1/1:0,78:78:99:3600,241,0
2L	1722338	.	A	C	3436.77	.	AC=2;AF=1.00;AN=2;DP=74;ExcessHet=3.0103;FS=0.000;MLEAC=2;MLEAF=1.00;MQ=42.09;QD=33.46;SOR=0.747	GT:AD:DP:GQ:PL	1/1:0,74:74:99:3465,232,0
2L	1722340	.	ATGGAT	A	3337.73	.	AC=2;AF=1.00;AN=2;DP=74;ExcessHet=3.0103;FS=0.000;MLEAC=2;MLEAF=1.00;MQ=42.09;QD=35.84;SOR=0.747	GT:AD:DP:GQ:PL	1/1:0,74:74:99:3375,226,0
2L	1722351	.	T	TGCC	3363.73	.	AC=2;AF=1.00;AN=2;DP=73;ExcessHet=3.0103;FS=0.000;MLEAC=2;MLEAF=1.00;MQ=42.12;QD=32.50;SOR=0.720	GT:AD:DP:GQ:PL	1/1:0,73:73:99:3401,229,0
2L	1722353	.	ATAAAT	A	3318.73	.	AC=2;AF=1.00;AN=2;DP=71;ExcessHet=3.0103;FS=0.000;MLEAC=2;MLEAF=1.00;MQ=42.12;QD=30.58;SOR=0.840	GT:AD:DP:GQ:PL	1/1:0,71:71:99:3356,226,0
2L	1722468	2L_1722468_SNP	C	G	1611.77	.	AC=2;AF=1.00;AN=2;DB;DP=61;ExcessHet=3.0103;FS=0.000;MLEAC=2;MLEAF=1.00;MQ=43.49;QD=26.86;SOR=0.760	GT:AD:DP:GQ:PL	1/1:0,60:60:99:1640,179,0
2L	1722525	2L_1722525_SNP	T	A	1711.77	.	AC=2;AF=1.00;AN=2;DB;DP=62;ExcessHet=3.0103;FS=0.000;MLEAC=2;MLEAF=1.00;MQ=43.15;QD=27.61;SOR=1.234	GT:AD:DP:GQ:PL	1/1:0,62:62:99:1740,186,0
2L	1722552	2L_1722552_SNP	C	T	1345.77	.	AC=2;AF=1.00;AN=2;DB;DP=47;ExcessHet=3.0103;FS=0.000;MLEAC=2;MLEAF=1.00;MQ=42.70;QD=28.63;SOR=3.306	GT:AD:DP:GQ:PL	1/1:0,47:47:99:1374,140,0
2L	1722711	2L_1722711_SNP	G	A	2343.77	.	AC=2;AF=1.00;AN=2;DB;DP=53;ExcessHet=3.0103;FS=0.000;MLEAC=2;MLEAF=1.00;MQ=42.58;QD=28.17;SOR=0.853	GT:AD:DP:GQ:PL	1/1:0,52:52:99:2372,163,0
2L	1722722	2L_1722722_SNP	T	A	2427.77	.	AC=2;AF=1.00;AN=2;DB;DP=55;ExcessHet=3.0103;FS=0.000;MLEAC=2;MLEAF=1.00;MQ=41.34;QD=28.63;SOR=0.931	GT:AD:DP:GQ:PL	1/1:0,54:54:99:2456,166,0
2L	1722730	2L_1722730_SNP	C	T	2564.77	.	AC=2;AF=1.00;AN=2;DB;DP=59;ExcessHet=3.0103;FS=0.000;MLEAC=2;MLEAF=1.00;MQ=41.53;QD=29.10;SOR=0.997	GT:AD:DP:GQ:PL	1/1:0,58:58:99:2593,178,0
2L	1723279	2L_1723279_SNP	C	G	2456.77	.	AC=2;AF=1.00;AN=2;DB;DP=90;ExcessHet=3.0103;FS=0.000;MLEAC=2;MLEAF=1.00;MQ=44.00;QD=27.30;SOR=0.738	GT:AD:DP:GQ:PL	1/1:0,90:90:99:2485,269,0
2L	1723312	2L_1723312_SNP	T	C	2198.77	.	AC=2;AF=1.00;AN=2;DB;DP=81;ExcessHet=3.0103;FS=0.000;MLEAC=2;MLEAF=1.00;MQ=44.00;QD=27.15;SOR=0.768	GT:AD:DP:GQ:PL	1/1:0,81:81:99:2227,241,0
2L	1723338	.	C	T	3585.77	.	AC=2;AF=1.00;AN=2;DP=85;ExcessHet=3.0103;FS=0.000;MLEAC=2;MLEAF=1.00;MQ=43.89;QD=33.11;SOR=0.867	GT:AD:DP:GQ:PL	1/1:0,85:85:99:3614,262,0
2L	1723355	.	G	A	3381.77	.	AC=2;AF=1.00;AN=2;DP=77;ExcessHet=3.0103;FS=0.000;MLEAC=2;MLEAF=1.00;MQ=43.88;QD=34.61;SOR=0.719	GT:AD:DP:GQ:PL	1/1:0,77:77:99:3410,240,0
2L	1723388	2L_1723388_SNP	C	G	2061.77	.	AC=2;AF=1.00;AN=2;DB;DP=75;ExcessHet=3.0103;FS=0.000;MLEAC=2;MLEAF=1.00;MQ=43.88;QD=27.49;SOR=0.892	GT:AD:DP:GQ:PL	1/1:0,75:75:99:2090,224,0
2L	1723579	2L_1723579_SNP	A	C	2083.77	.	AC=2;AF=1.00;AN=2;DB;DP=76;ExcessHet=3.0103;FS=0.000;MLEAC=2;MLEAF=1.00;MQ=43.97;QD=27.42;SOR=1.194	GT:AD:DP:GQ:PL	1/1:0,76:76:99:2112,227,0
2L	1723597	.	TTC	T	2687.73	.	AC=2;AF=1.00;AN=2;DP=62;ExcessHet=3.0103;FS=0.000;MLEAC=2;MLEAF=1.00;MQ=43.97;QD=29.87;SOR=1.460	GT:AD:DP:GQ:PL	1/1:0,60:60:99:2725,184,0
2L	1723603	.	T	TAC	2798.73	.	AC=2;AF=1.00;AN=2;DP=62;ExcessHet=3.0103;FS=0.000;MLEAC=2;MLEAF=1.00;MQ=43.97;QD=32.97;SOR=1.329	GT:AD:DP:GQ:PL	1/1:0,62:62:99:2836,193,0
2L	1723664	2L_1723664_SNP	T	C	1429.77	.	AC=2;AF=1.00;AN=2;DB;DP=56;ExcessHet=3.0103;FS=0.000;MLEAC=2;MLEAF=1.00;MQ=43.97;QD=25.53;SOR=1.101	GT:AD:DP:GQ:PL	1/1:0,56:56:99:1458,165,0
2L	1723697	2L_1723697_SNP	C	G	1402.77	.	AC=2;AF=1.00;AN=2;DB;DP=51;ExcessHet=3.0103;FS=0.000;MLEAC=2;MLEAF=1.00;MQ=43.96;QD=27.51;SOR=1.314	GT:AD:DP:GQ:PL	1/1:0,51:51:99:1431,153,0
2L	1723817	2L_1723817_SNP	T	C	1170.77	.	AC=2;AF=1.00;AN=2;BaseQRankSum=1.318;ClippingRankSum=0.000;DB;DP=51;ExcessHet=3.0103;FS=0.000;MLEAC=2;MLEAF=1.00;MQ=43.96;MQRankSum=0.000;QD=26.61;ReadPosRankSum=-0.483;SOR=0.693	GT:AD:DP:GQ:PL	1/1:1,43:44:99:1199,106,0
2L	1723866	.	A	G	1114.77	.	AC=2;AF=1.00;AN=2;BaseQRankSum=-1.426;ClippingRankSum=0.000;DP=54;ExcessHet=3.0103;FS=0.000;MLEAC=2;MLEAF=1.00;MQ=43.96;MQRankSum=0.000;QD=24.77;ReadPosRankSum=-0.675;SOR=1.262	GT:AD:DP:GQ:PL	1/1:1,44:45:99:1143,104,0
2L	1724273	2L_1724273_SNP	G	A	1719.77	.	AC=2;AF=1.00;AN=2;DB;DP=64;ExcessHet=3.0103;FS=0.000;MLEAC=2;MLEAF=1.00;MQ=43.57;QD=27.74;SOR=0.758	GT:AD:DP:GQ:PL	1/1:0,62:62:99:1748,185,0
2L	1724407	2L_1724407_SNP	C	A	1955.77	.	AC=2;AF=1.00;AN=2;DB;DP=71;ExcessHet=3.0103;FS=0.000;MLEAC=2;MLEAF=1.00;MQ=42.63;QD=27.55;SOR=1.195	GT:AD:DP:GQ:PL	1/1:0,71:71:99:1984,213,0
2L	1724441	2L_1724441_SNP	A	C	3173.77	.	AC=2;AF=1.00;AN=2;DB;DP=71;ExcessHet=3.0103;FS=0.000;MLEAC=2;MLEAF=1.00;MQ=42.02;QD=30.39;SOR=0.971	GT:AD:DP:GQ:PL	1/1:0,71:71:99:3202,217,0
2L	1724447	2L_1724447_SNP	C	A	3353.77	.	AC=2;AF=1.00;AN=2;DB;DP=71;ExcessHet=3.0103;FS=0.000;MLEAC=2;MLEAF=1.00;MQ=41.99;QD=35.17;SOR=1.042	GT:AD:DP:GQ:PL	1/1:0,71:71:99:3382,229,0
2L	1724457	2L_1724457_SNP	C	T	3281.77	.	AC=2;AF=1.00;AN=2;DB;DP=72;ExcessHet=3.0103;FS=0.000;MLEAC=2;MLEAF=1.00;MQ=41.78;QD=29.65;SOR=1.073	GT:AD:DP:GQ:PL	1/1:0,72:72:99:3310,223,0
2L	1724467	2L_1724467_SNP	G	T	2906.77	.	AC=2;AF=1.00;AN=2;DB;DP=64;ExcessHet=3.0103;FS=0.000;MLEAC=2;MLEAF=1.00;MQ=41.64;QD=27.85;SOR=1.010	GT:AD:DP:GQ:PL	1/1:0,63:63:99:2935,199,0
2L	1724468	2L_1724468_SNP	T	G	2861.77	.	AC=2;AF=1.00;AN=2;DB;DP=64;ExcessHet=3.0103;FS=0.000;MLEAC=2;MLEAF=1.00;MQ=41.71;QD=30.34;SOR=1.010	GT:AD:DP:GQ:PL	1/1:0,63:63:99:2890,196,0
2L	1724486	2L_1724486_SNP	A	G	1649.77	.	AC=2;AF=1.00;AN=2;DB;DP=64;ExcessHet=3.0103;FS=0.000;MLEAC=2;MLEAF=1.00;MQ=41.55;QD=27.05;SOR=0.865	GT:AD:DP:GQ:PL	1/1:0,61:61:99:1678,182,0
2L	1724538	2L_1724538_SNP	T	A	2806.77	.	AC=2;AF=1.00;AN=2;DB;DP=63;ExcessHet=3.0103;FS=0.000;MLEAC=2;MLEAF=1.00;MQ=41.43;QD=27.13;SOR=0.758	GT:AD:DP:GQ:PL	1/1:0,62:62:99:2835,190,0
2L	1724540	2L_1724540_SNP	T	A	2806.77	.	AC=2;AF=1.00;AN=2;DB;DP=64;ExcessHet=3.0103;FS=0.000;MLEAC=2;MLEAF=1.00;MQ=41.44;QD=31.68;SOR=0.790	GT:AD:DP:GQ:PL	1/1:0,63:63:99:2835,190,0
2L	1724546	2L_1724546_SNP	T	C	2761.77	.	AC=2;AF=1.00;AN=2;DB;DP=59;ExcessHet=3.0103;FS=0.000;MLEAC=2;MLEAF=1.00;MQ=41.35;QD=24.26;SOR=0.836	GT:AD:DP:GQ:PL	1/1:0,58:58:99:2790,187,0
2L	1724606	2L_1724606_SNP	A	G	2800.77	.	AC=2;AF=1.00;AN=2;DB;DP=62;ExcessHet=3.0103;FS=0.000;MLEAC=2;MLEAF=1.00;MQ=39.88;QD=30.01;SOR=0.899	GT:AD:DP:GQ:PL	1/1:0,62:62:99:2829,193,0
2L	1724616	2L_1724616_SNP	T	A	2996.77	.	AC=2;AF=1.00;AN=2;DB;DP=65;ExcessHet=3.0103;FS=0.000;MLEAC=2;MLEAF=1.00;MQ=39.42;QD=28.13;SOR=0.787	GT:AD:DP:GQ:PL	1/1:0,65:65:99:3025,205,0
2L	1724618	2L_1724618_SNP	C	T	2941.77	.	AC=2;AF=1.00;AN=2;DB;DP=65;ExcessHet=3.0103;FS=0.000;MLEAC=2;MLEAF=1.00;MQ=39.42;QD=33.20;SOR=0.787	GT:AD:DP:GQ:PL	1/1:0,65:65:99:2970,199,0
2L	1724626	2L_1724626_SNP	C	T	2896.77	.	AC=2;AF=1.00;AN=2;DB;DP=65;ExcessHet=3.0103;FS=0.000;MLEAC=2;MLEAF=1.00;MQ=38.87;QD=30.82;SOR=0.723	GT:AD:DP:GQ:PL	1/1:0,65:65:99:2925,196,0
2L	1724636	2L_1724636_SNP	G	A	2851.77	.	AC=2;AF=1.00;AN=2;DB;DP=63;ExcessHet=3.0103;FS=0.000;MLEAC=2;MLEAF=1.00;MQ=38.83;QD=29.32;SOR=0.790	GT:AD:DP:GQ:PL	1/1:0,63:63:99:2880,193,0
2L	1724638	.	ATAATT	A	2842.73	.	AC=2;AF=1.00;AN=2;DP=64;ExcessHet=3.0103;FS=0.000;MLEAC=2;MLEAF=1.00;MQ=38.79;QD=33.47;SOR=0.822	GT:AD:DP:GQ:PL	1/1:0,64:64:99:2880,193,0
2L	1724646	.	GA	G	2887.73	.	AC=2;AF=1.00;AN=2;DP=63;ExcessHet=3.0103;FS=0.000;MLEAC=2;MLEAF=1.00;MQ=38.70;QD=30.48;SOR=0.859	GT:AD:DP:GQ:PL	1/1:0,63:63:99:2925,196,0
2L	1724656	.	AT	A	3103.73	.	AC=2;AF=1.00;AN=2;DP=69;ExcessHet=3.0103;FS=0.000;MLEAC=2;MLEAF=1.00;MQ=38.92;QD=27.46;SOR=0.844	GT:AD:DP:GQ:PL	1/1:0,69:69:99:3141,211,0
2L	1724658	.	C	A	3067.77	.	AC=2;AF=1.00;AN=2;DP=68;ExcessHet=3.0103;FS=0.000;MLEAC=2;MLEAF=1.00;MQ=38.87;QD=37.13;SOR=0.880	GT:AD:DP:GQ:PL	1/1:0,68:68:99:3096,208,0
2L	1724671	2L_1724671_SNP	C	T	1818.77	.	AC=2;AF=1.00;AN=2;DB;DP=66;ExcessHet=3.0103;FS=0.000;MLEAC=2;MLEAF=1.00;MQ=38.88;QD=27.98;SOR=0.787	GT:AD:DP:GQ:PL	1/1:0,65:65:99:1847,195,0
2L	1724682	.	T	TCAGC	3144.73	.	AC=2;AF=1.00;AN=2;DP=67;ExcessHet=3.0103;FS=0.000;MLEAC=2;MLEAF=1.00;MQ=38.94;QD=27.27;SOR=0.784	GT:AD:DP:GQ:PL	1/1:0,67:67:99:3182,214,0
2L	1724683	.	T	TTG	3189.73	.	AC=2;AF=1.00;AN=2;DP=70;ExcessHet=3.0103;FS=0.000;MLEAC=2;MLEAF=1.00;MQ=39.19;QD=30.71;SOR=0.693	GT:AD:DP:GQ:PL	1/1:0,70:70:99:3227,217,0
2L	1724687	.	A	T	3166.77	.	AC=2;AF=1.00;AN=2;DP=70;ExcessHet=3.0103;FS=0.000;MLEAC=2;MLEAF=1.00;MQ=39.30;QD=28.20;SOR=0.811	GT:AD:DP:GQ:PL	1/1:0,70:70:99:3195,214,0
2L	1724694	.	CCT	C	3112.73	.	AC=2;AF=1.00;AN=2;DP=70;ExcessHet=3.0103;FS=0.000;MLEAC=2;MLEAF=1.00;MQ=39.33;QD=28.24;SOR=0.874	GT:AD:DP:GQ:PL	1/1:0,70:70:99:3150,211,0
2L	1724698	.	T	TAAA	3202.73	.	AC=2;AF=1.00;AN=2;DP=70;ExcessHet=3.0103;FS=0.000;MLEAC=2;MLEAF=1.00;MQ=39.33;QD=30.37;SOR=0.874	GT:AD:DP:GQ:PL	1/1:0,70:70:99:3240,217,0
2L	1724700	.	CTTTAGTTG	C	3202.73	.	AC=2;AF=1.00;AN=2;DP=69;ExcessHet=3.0103;FS=0.000;MLEAC=2;MLEAF=1.00;MQ=39.47;QD=32.17;SOR=0.844	GT:AD:DP:GQ:PL	1/1:0,69:69:99:3240,217,0
2L	1724724	2L_1724724_SNP	A	C	3028.77	.	AC=2;AF=1.00;AN=2;DB;DP=69;ExcessHet=3.0103;FS=0.000;MLEAC=2;MLEAF=1.00;MQ=39.68;QD=34.75;SOR=0.980	GT:AD:DP:GQ:PL	1/1:0,69:69:99:3057,211,0
2L	1724725	2L_1724725_SNP	C	G	3028.77	.	AC=2;AF=1.00;AN=2;DB;DP=70;ExcessHet=3.0103;FS=0.000;MLEAC=2;MLEAF=1.00;MQ=39.75;QD=29.33;SOR=0.941	GT:AD:DP:GQ:PL	1/1:0,70:70:99:3057,211,0
2L	1725083	.	T	G	2050.77	.	AC=2;AF=1.00;AN=2;DP=73;ExcessHet=3.0103;FS=0.000;MLEAC=2;MLEAF=1.00;MQ=43.82;QD=28.09;SOR=0.720	GT:AD:DP:GQ:PL	1/1:0,73:73:99:2079,219,0
2L	1725167	2L_1725167_SNP	T	A	2088.77	.	AC=2;AF=1.00;AN=2;DB;DP=78;ExcessHet=3.0103;FS=0.000;MLEAC=2;MLEAF=1.00;MQ=43.91;QD=27.13;SOR=0.719	GT:AD:DP:GQ:PL	1/1:0,77:77:99:2117,230,0
2L	1726421	2L_1726421_SNP	T	G	1403.77	.	AC=2;AF=1.00;AN=2;DB;DP=52;ExcessHet=3.0103;FS=0.000;MLEAC=2;MLEAF=1.00;MQ=43.89;QD=27.00;SOR=1.036	GT:AD:DP:GQ:PL	1/1:0,52:52:99:1432,154,0
2L	1727147	2L_1727147_SNP	A	C	1863.77	.	AC=2;AF=1.00;AN=2;DB;DP=69;ExcessHet=3.0103;FS=0.000;MLEAC=2;MLEAF=1.00;MQ=43.97;QD=27.41;SOR=0.880	GT:AD:DP:GQ:PL	1/1:0,68:68:99:1892,203,0
2L	1727173	2L_1727173_SNP	A	G	1898.77	.	AC=2;AF=1.00;AN=2;DB;DP=69;ExcessHet=3.0103;FS=0.000;MLEAC=2;MLEAF=1.00;MQ=43.97;QD=27.52;SOR=1.211	GT:AD:DP:GQ:PL	1/1:0,69:69:99:1927,206,0
2L	1727191	2L_1727191_SNP	C	T	3004.77	.	AC=2;AF=1.00;AN=2;DB;DP=69;ExcessHet=3.0103;FS=0.000;MLEAC=2;MLEAF=1.00;MQ=43.97;QD=34.75;SOR=0.844	GT:AD:DP:GQ:PL	1/1:0,69:69:99:3033,211,0
2L	1727198	2L_1727198_SNP	A	T	2946.77	.	AC=2;AF=1.00;AN=2;DB;DP=67;ExcessHet=3.0103;FS=0.000;MLEAC=2;MLEAF=1.00;MQ=43.97;QD=30.44;SOR=0.723	GT:AD:DP:GQ:PL	1/1:0,67:67:99:2975,205,0
2L	1727243	2L_1727243_SNP	A	G	1781.77	.	AC=2;AF=1.00;AN=2;DB;DP=67;ExcessHet=3.0103;FS=0.000;MLEAC=2;MLEAF=1.00;MQ=44.00;QD=26.59;SOR=0.917	GT:AD:DP:GQ:PL	1/1:0,67:67:99:1810,199,0
2L	1727283	2L_1727283_SNP	C	T	1959.77	.	AC=2;AF=1.00;AN=2;DB;DP=71;ExcessHet=3.0103;FS=0.000;MLEAC=2;MLEAF=1.00;MQ=44.00;QD=28.00;SOR=1.163	GT:AD:DP:GQ:PL	1/1:0,70:70:99:1988,210,0
2L	1728165	2L_1728165_SNP	G	A	2083.77	.	AC=2;AF=1.00;AN=2;BaseQRankSum=1.830;ClippingRankSum=0.000;DB;DP=79;ExcessHet=3.0103;FS=0.000;MLEAC=2;MLEAF=1.00;MQ=44.00;MQRankSum=0.000;QD=26.71;ReadPosRankSum=1.783;SOR=0.255	GT:AD:DP:GQ:PL	1/1:1,77:78:99:2112,223,0
2L	1728323	2L_1728323_SNP	C	T	2028.77	.	AC=2;AF=1.00;AN=2;DB;DP=72;ExcessHet=3.0103;FS=0.000;MLEAC=2;MLEAF=1.00;MQ=44.00;QD=28.57;SOR=1.042	GT:AD:DP:GQ:PL	1/1:0,71:71:99:2057,213,0
2L	1729584	.	G	T	1614.77	.	AC=2;AF=1.00;AN=2;DP=58;ExcessHet=3.0103;FS=0.000;MLEAC=2;MLEAF=1.00;MQ=43.93;QD=27.84;SOR=0.693	GT:AD:DP:GQ:PL	1/1:0,58:58:99:1643,174,0
2L	1729653	2L_1729653_INS	A	AG	1855.73	.	AC=2;AF=1.00;AN=2;DB;DP=53;ExcessHet=3.0103;FS=0.000;MLEAC=2;MLEAF=1.00;MQ=43.85;QD=31.33;SOR=0.981	GT:AD:DP:GQ:PL	1/1:0,53:53:99:1893,159,0
2L	1729681	2L_1729681_SNP	C	A	1355.77	.	AC=2;AF=1.00;AN=2;DB;DP=50;ExcessHet=3.0103;FS=0.000;MLEAC=2;MLEAF=1.00;MQ=43.80;QD=27.12;SOR=1.270	GT:AD:DP:GQ:PL	1/1:0,50:50:99:1384,150,0
2L	1729692	.	T	A	2356.77	.	AC=2;AF=1.00;AN=2;DP=53;ExcessHet=3.0103;FS=0.000;MLEAC=2;MLEAF=1.00;MQ=43.82;QD=33.92;SOR=1.179	GT:AD:DP:GQ:PL	1/1:0,53:53:99:2385,160,0
2L	1729693	.	C	A	2356.77	.	AC=2;AF=1.00;AN=2;DP=53;ExcessHet=3.0103;FS=0.000;MLEAC=2;MLEAF=1.00;MQ=43.82;QD=30.97;SOR=1.179	GT:AD:DP:GQ:PL	1/1:0,53:53:99:2385,160,0
2L	1729694	.	T	A	2356.77	.	AC=2;AF=1.00;AN=2;DP=53;ExcessHet=3.0103;FS=0.000;MLEAC=2;MLEAF=1.00;MQ=43.82;QD=32.24;SOR=1.179	GT:AD:DP:GQ:PL	1/1:0,53:53:99:2385,160,0
2L	1729705	2L_1729705_SNP	T	C	2308.77	.	AC=2;AF=1.00;AN=2;DB;DP=52;ExcessHet=3.0103;FS=0.000;MLEAC=2;MLEAF=1.00;MQ=43.85;QD=33.44;SOR=1.136	GT:AD:DP:GQ:PL	1/1:0,52:52:99:2337,166,0
2L	1729715	.	C	G	2277.77	.	AC=2;AF=1.00;AN=2;DP=53;ExcessHet=3.0103;FS=0.000;MLEAC=2;MLEAF=1.00;MQ=43.85;QD=29.68;SOR=1.287	GT:AD:DP:GQ:PL	1/1:0,53:53:99:2306,163,0
2L	1729800	2L_1729800_SNP	T	C	2332.77	.	AC=2;AF=1.00;AN=2;DB;DP=52;ExcessHet=3.0103;FS=0.000;MLEAC=2;MLEAF=1.00;MQ=43.92;QD=26.77;SOR=0.813	GT:AD:DP:GQ:PL	1/1:0,51:51:99:2361,160,0
2L	1729802	2L_1729802_SNP	T	A	2332.77	.	AC=2;AF=1.00;AN=2;DB;DP=52;ExcessHet=3.0103;FS=0.000;MLEAC=2;MLEAF=1.00;MQ=43.92;QD=28.85;SOR=0.813	GT:AD:DP:GQ:PL	1/1:0,51:51:99:2361,160,0
2L	1729805	.	T	A	2319.77	.	AC=2;AF=1.00;AN=2;DP=52;ExcessHet=3.0103;FS=0.000;MLEAC=2;MLEAF=1.00;MQ=43.92;QD=33.70;SOR=0.813	GT:AD:DP:GQ:PL	1/1:0,51:51:99:2348,160,0
2L	1729814	2L_1729814_SNP	A	C	2348.77	.	AC=2;AF=1.00;AN=2;DB;DP=55;ExcessHet=3.0103;FS=0.000;MLEAC=2;MLEAF=1.00;MQ=43.93;QD=28.93;SOR=0.846	GT:AD:DP:GQ:PL	1/1:0,54:54:99:2377,163,0
2L	1730010	2L_1730010_SNP	C	T	1649.77	.	AC=2;AF=1.00;AN=2;BaseQRankSum=1.961;ClippingRankSum=0.000;DB;DP=60;ExcessHet=3.0103;FS=3.632;MLEAC=2;MLEAF=1.00;MQ=44.00;MQRankSum=0.000;QD=27.50;ReadPosRankSum=2.482;SOR=0.724	GT:AD:DP:GQ:PL	1/1:1,59:60:99:1678,170,0
2L	1730031	2L_1730031_SNP	C	G	1579.77	.	AC=2;AF=1.00;AN=2;DB;DP=57;ExcessHet=3.0103;FS=0.000;MLEAC=2;MLEAF=1.00;MQ=44.00;QD=27.72;SOR=1.047	GT:AD:DP:GQ:PL	1/1:0,57:57:99:1608,171,0
2L	1730272	2L_1730272_SNP	C	T	1358.77	.	AC=2;AF=1.00;AN=2;DB;DP=49;ExcessHet=3.0103;FS=0.000;MLEAC=2;MLEAF=1.00;MQ=44.00;QD=27.73;SOR=1.473	GT:AD:DP:GQ:PL	1/1:0,49:49:99:1387,147,0
2L	1730382	2L_1730382_SNP	T	G	2212.77	.	AC=2;AF=1.00;AN=2;DB;DP=52;ExcessHet=3.0103;FS=0.000;MLEAC=2;MLEAF=1.00;MQ=43.89;QD=27.52;SOR=1.358	GT:AD:DP:GQ:PL	1/1:0,52:52:99:2241,156,0
2L	1730388	2L_1730388_SNP	T	C	2195.77	.	AC=2;AF=1.00;AN=2;DB;DP=51;ExcessHet=3.0103;FS=0.000;MLEAC=2;MLEAF=1.00;MQ=43.89;QD=24.62;SOR=1.436	GT:AD:DP:GQ:PL	1/1:0,51:51:99:2224,153,0
2L	1730457	2L_1730457_SNP	A	G	1866.77	.	AC=2;AF=1.00;AN=2;DB;DP=43;ExcessHet=3.0103;FS=0.000;MLEAC=2;MLEAF=1.00;MQ=43.82;QD=30.87;SOR=1.055	GT:AD:DP:GQ:PL	1/1:0,43:43:99:1895,129,0
2L	1730469	2L_1730469_SNP	T	C	1809.77	.	AC=2;AF=1.00;AN=2;DB;DP=41;ExcessHet=3.0103;FS=0.000;MLEAC=2;MLEAF=1.00;MQ=43.81;QD=32.46;SOR=1.206	GT:AD:DP:GQ:PL	1/1:0,41:41:99:1838,123,0
2L	1730505	2L_1730505_SNP	T	C	909.77	.	AC=2;AF=1.00;AN=2;DB;DP=33;ExcessHet=3.0103;FS=0.000;MLEAC=2;MLEAF=1.00;MQ=43.94;QD=27.57;SOR=1.022	GT:AD:DP:GQ:PL	1/1:0,33:33:99:938,99,0
2L	1731092	2L_1731092_SNP	C	T	1675.77	.	AC=2;AF=1.00;AN=2;BaseQRankSum=1.796;ClippingRankSum=0.000;DB;DP=62;ExcessHet=3.0103;FS=3.874;MLEAC=2;MLEAF=1.00;MQ=43.95;MQRankSum=0.000;QD=27.47;ReadPosRankSum=-0.599;SOR=0.892	GT:AD:DP:GQ:PL	1/1:1,60:61:99:1704,173,0
2L	1731154	2L_1731154_SNP	A	C	1853.77	.	AC=2;AF=1.00;AN=2;DB;DP=68;ExcessHet=3.0103;FS=0.000;MLEAC=2;MLEAF=1.00;MQ=43.96;QD=27.67;SOR=0.784	GT:AD:DP:GQ:PL	1/1:0,67:67:99:1882,201,0
2L	1731245	.	T	TGATTGGAA	2557.73	.	AC=2;AF=1.00;AN=2;DP=57;ExcessHet=3.0103;FS=0.000;MLEAC=2;MLEAF=1.00;MQ=44.00;QD=31.02;SOR=0.800	GT:AD:DP:GQ:PL	1/1:0,57:57:99:2595,174,0
2L	1731261	2L_1731261_SNP	A	C	1732.77	.	AC=2;AF=1.00;AN=2;DB;DP=64;ExcessHet=3.0103;FS=0.000;MLEAC=2;MLEAF=1.00;MQ=44.00;QD=27.07;SOR=0.892	GT:AD:DP:GQ:PL	1/1:0,64:64:99:1761,192,0
2L	1731564	.	G	T	1824.77	.	AC=2;AF=1.00;AN=2;DP=67;ExcessHet=3.0103;FS=0.000;MLEAC=2;MLEAF=1.00;MQ=43.97;QD=28.07;SOR=0.723	GT:AD:DP:GQ:PL	1/1:0,65:65:99:1853,195,0
2L	1731777	2L_1731777_SNP	G	A	3194.77	.	AC=2;AF=1.00;AN=2;DB;DP=74;ExcessHet=3.0103;FS=0.000;MLEAC=2;MLEAF=1.00;MQ=43.92;QD=30.02;SOR=0.747	GT:AD:DP:GQ:PL	1/1:0,74:74:99:3223,223,0
2L	1731784	2L_1731784_SNP	T	C	3141.77	.	AC=2;AF=1.00;AN=2;DB;DP=71;ExcessHet=3.0103;FS=0.000;MLEAC=2;MLEAF=1.00;MQ=43.92;QD=29.12;SOR=0.840	GT:AD:DP:GQ:PL	1/1:0,71:71:99:3170,217,0
2L	1731870	2L_1731870_SNP	C	T	1659.77	.	AC=2;AF=1.00;AN=2;DB;DP=58;ExcessHet=3.0103;FS=0.000;MLEAC=2;MLEAF=1.00;MQ=43.93;QD=28.62;SOR=0.836	GT:AD:DP:GQ:PL	1/1:0,58:58:99:1688,174,0
2L	1731907	2L_1731907_SNP	G	T	1537.77	.	AC=2;AF=1.00;AN=2;DB;DP=58;ExcessHet=3.0103;FS=0.000;MLEAC=2;MLEAF=1.00;MQ=43.93;QD=26.51;SOR=0.762	GT:AD:DP:GQ:PL	1/1:0,58:58:99:1566,173,0
2L	1732003	2L_1732003_SNP	A	G	1692.77	.	AC=2;AF=1.00;AN=2;DB;DP=63;ExcessHet=3.0103;FS=0.000;MLEAC=2;MLEAF=1.00;MQ=43.78;QD=26.87;SOR=0.933	GT:AD:DP:GQ:PL	1/1:0,63:63:99:1721,188,0
2L	1732051	2L_1732051_SNP	T	C	2971.77	.	AC=2;AF=1.00;AN=2;DB;DP=67;ExcessHet=3.0103;FS=0.000;MLEAC=2;MLEAF=1.00;MQ=43.56;QD=25.86;SOR=0.917	GT:AD:DP:GQ:PL	1/1:0,67:67:99:3000,205,0
2L	1732054	2L_1732054_SNP	A	T	2968.77	.	AC=2;AF=1.00;AN=2;DB;DP=67;ExcessHet=3.0103;FS=0.000;MLEAC=2;MLEAF=1.00;MQ=43.56;QD=32.63;SOR=0.849	GT:AD:DP:GQ:PL	1/1:0,67:67:99:2997,205,0
2L	1732082	.	T	TA	3293.73	.	AC=2;AF=1.00;AN=2;DP=74;ExcessHet=3.0103;FS=0.000;MLEAC=2;MLEAF=1.00;MQ=43.31;QD=32.54;SOR=0.720	GT:AD:DP:GQ:PL	1/1:0,73:73:99:3331,226,0
2L	1732087	.	G	T	3302.77	.	AC=2;AF=1.00;AN=2;DP=75;ExcessHet=3.0103;FS=0.000;MLEAC=2;MLEAF=1.00;MQ=43.32;QD=31.00;SOR=0.719	GT:AD:DP:GQ:PL	1/1:0,75:75:99:3331,226,0
2L	1732103	2L_1732103_SNP	G	A	2060.77	.	AC=2;AF=1.00;AN=2;DB;DP=73;ExcessHet=3.0103;FS=0.000;MLEAC=2;MLEAF=1.00;MQ=43.30;QD=28.23;SOR=0.836	GT:AD:DP:GQ:PL	1/1:0,73:73:99:2089,219,0
2L	1732116	2L_1732116_SNP	G	T	3452.77	.	AC=2;AF=1.00;AN=2;DB;DP=77;ExcessHet=3.0103;FS=0.000;MLEAC=2;MLEAF=1.00;MQ=43.31;QD=26.16;SOR=0.719	GT:AD:DP:GQ:PL	1/1:0,77:77:99:3481,235,0
2L	1732120	2L_1732120_SNP	G	A	3481.77	.	AC=2;AF=1.00;AN=2;DB;DP=76;ExcessHet=3.0103;FS=0.000;MLEAC=2;MLEAF=1.00;MQ=43.30;QD=24.44;SOR=0.693	GT:AD:DP:GQ:PL	1/1:0,76:76:99:3510,235,0
2L	1732125	2L_1732125_SNP	G	C	3651.77	.	AC=2;AF=1.00;AN=2;DB;DP=79;ExcessHet=3.0103;FS=0.000;MLEAC=2;MLEAF=1.00;MQ=43.35;QD=22.82;SOR=0.718	GT:AD:DP:GQ:PL	1/1:0,79:79:99:3680,247,0
2L	1732129	2L_1732129_INS	T	TG	2169.73	.	AC=2;AF=1.00;AN=2;BaseQRankSum=1.621;ClippingRankSum=0.000;DB;DP=81;ExcessHet=3.0103;FS=0.000;MLEAC=2;MLEAF=1.00;MQ=43.37;MQRankSum=-0.638;QD=26.79;ReadPosRankSum=0.749;SOR=0.243	GT:AD:DP:GQ:PL	1/1:1,80:81:99:2207,218,0
2L	1732271	2L_1732271_SNP	G	A	2591.77	.	AC=2;AF=1.00;AN=2;DB;DP=60;ExcessHet=3.0103;FS=0.000;MLEAC=2;MLEAF=1.00;MQ=43.51;QD=27.67;SOR=0.986	GT:AD:DP:GQ:PL	1/1:0,60:60:99:2620,181,0
2L	1732272	.	CGGGT	C	2627.73	.	AC=2;AF=1.00;AN=2;DP=60;ExcessHet=3.0103;FS=0.000;MLEAC=2;MLEAF=1.00;MQ=43.51;QD=32.42;SOR=0.986	GT:AD:DP:GQ:PL	1/1:0,60:60:99:2665,184,0
2L	1732287	2L_1732287_SNP	C	T	2761.77	.	AC=2;AF=1.00;AN=2;DB;DP=61;ExcessHet=3.0103;FS=0.000;MLEAC=2;MLEAF=1.00;MQ=43.52;QD=30.63;SOR=0.941	GT:AD:DP:GQ:PL	1/1:0,61:61:99:2790,187,0
2L	1732290	.	GT	G	2707.73	.	AC=2;AF=1.00;AN=2;DP=61;ExcessHet=3.0103;FS=0.000;MLEAC=2;MLEAF=1.00;MQ=43.52;QD=29.25;SOR=0.941	GT:AD:DP:GQ:PL	1/1:0,61:61:99:2745,184,0
2L	1732323	2L_1732323_SNP	G	A	1852.77	.	AC=2;AF=1.00;AN=2;DB;DP=65;ExcessHet=3.0103;FS=0.000;MLEAC=2;MLEAF=1.00;MQ=43.55;QD=28.50;SOR=0.787	GT:AD:DP:GQ:PL	1/1:0,65:65:99:1881,195,0
2L	1732377	2L_1732377_SNP	C	G	2049.77	.	AC=2;AF=1.00;AN=2;DB;DP=76;ExcessHet=3.0103;FS=0.000;MLEAC=2;MLEAF=1.00;MQ=43.77;QD=26.97;SOR=0.693	GT:AD:DP:GQ:PL	1/1:0,76:76:99:2078,227,0
2L	1733181	2L_1733181_SNP	A	G	1238.77	.	AC=2;AF=1.00;AN=2;DB;DP=51;ExcessHet=3.0103;FS=0.000;MLEAC=2;MLEAF=1.00;MQ=44.00;QD=24.29;SOR=0.813	GT:AD:DP:GQ:PL	1/1:0,51:51:99:1267,149,0
2L	1733957	.	T	TTCAA	2335.73	.	AC=2;AF=1.00;AN=2;DP=66;ExcessHet=3.0103;FS=0.000;MLEAC=2;MLEAF=1.00;MQ=43.01;QD=29.78;SOR=0.892	GT:AD:DP:GQ:PL	1/1:0,53:53:99:2373,159,0
2L	1733960	.	A	ATTTATTTTTATTATTT	2481.73	.	AC=2;AF=1.00;AN=2;DP=60;ExcessHet=3.0103;FS=0.000;MLEAC=2;MLEAF=1.00;MQ=42.91;QD=28.58;SOR=0.846	GT:AD:DP:GQ:PL	1/1:0,57:57:99:2519,170,0
2L	1734125	2L_1734125_SNP	T	C	1243.77	.	AC=2;AF=1.00;AN=2;DB;DP=45;ExcessHet=3.0103;FS=0.000;MLEAC=2;MLEAF=1.00;MQ=43.91;QD=27.64;SOR=1.154	GT:AD:DP:GQ:PL	1/1:0,45:45:99:1272,135,0
2L	1734256	2L_1734256_SNP	C	T	1514.77	.	AC=2;AF=1.00;AN=2;DB;DP=56;ExcessHet=3.0103;FS=0.000;MLEAC=2;MLEAF=1.00;MQ=43.79;QD=27.05;SOR=0.765	GT:AD:DP:GQ:PL	1/1:0,56:56:99:1543,168,0
2L	1734348	2L_1734348_SNP	T	G	1409.77	.	AC=2;AF=1.00;AN=2;DB;DP=52;ExcessHet=3.0103;FS=0.000;MLEAC=2;MLEAF=1.00;MQ=43.96;QD=27.11;SOR=0.853	GT:AD:DP:GQ:PL	1/1:0,52:52:99:1438,155,0
2L	1734722	.	A	AT	1218.73	.	AC=2;AF=1.00;AN=2;DP=66;ExcessHet=3.0103;FS=0.000;MLEAC=2;MLEAF=1.00;MQ=44.00;QD=21.38;SOR=0.884	GT:AD:DP:GQ:PL	1/1:0,57:57:99:1256,170,0
2L	1734933	2L_1734933_SNP	A	T	1734.77	.	AC=2;AF=1.00;AN=2;DB;DP=63;ExcessHet=3.0103;FS=0.000;MLEAC=2;MLEAF=1.00;MQ=43.95;QD=27.98;SOR=0.826	GT:AD:DP:GQ:PL	1/1:0,62:62:99:1763,186,0
2L	1734976	2L_1734976_SNP	A	G	1634.77	.	AC=2;AF=1.00;AN=2;DB;DP=60;ExcessHet=3.0103;FS=0.000;MLEAC=2;MLEAF=1.00;MQ=43.92;QD=27.25;SOR=0.693	GT:AD:DP:GQ:PL	1/1:0,60:60:99:1663,180,0
2L	1735080	2L_1735080_SNP	T	A	1517.77	.	AC=2;AF=1.00;AN=2;DB;DP=55;ExcessHet=3.0103;FS=0.000;MLEAC=2;MLEAF=1.00;MQ=43.93;QD=27.60;SOR=1.159	GT:AD:DP:GQ:PL	1/1:0,55:55:99:1546,165,0
2L	1735329	2L_1735329_SNP	T	A	3173.77	.	AC=2;AF=1.00;AN=2;BaseQRankSum=0.202;ClippingRankSum=0.000;DB;DP=71;ExcessHet=3.0103;FS=0.000;MLEAC=2;MLEAF=1.00;MQ=43.64;MQRankSum=-0.412;QD=31.85;ReadPosRankSum=0.904;SOR=0.363	GT:AD:DP:GQ:PL	1/1:1,70:71:99:3202,181,0
2L	1735340	.	AACATGAATAAAC	A	3172.73	.	AC=2;AF=1.00;AN=2;BaseQRankSum=-0.292;ClippingRankSum=0.000;DP=74;ExcessHet=3.0103;FS=0.000;MLEAC=2;MLEAF=1.00;MQ=43.66;MQRankSum=-0.402;QD=26.06;ReadPosRankSum=1.147;SOR=0.408	GT:AD:DP:GQ:PL	1/1:1,73:74:99:3210,178,0
2L	1735358	.	A	ATG	3244.73	.	AC=2;AF=1.00;AN=2;DP=72;ExcessHet=3.0103;FS=0.000;MLEAC=2;MLEAF=1.00;MQ=43.65;QD=28.98;SOR=1.148	GT:AD:DP:GQ:PL	1/1:0,72:72:99:3282,220,0
2L	1735417	2L_1735417_SNP	G	A	3043.77	.	AC=2;AF=1.00;AN=2;DB;DP=72;ExcessHet=3.0103;FS=0.000;MLEAC=2;MLEAF=1.00;MQ=43.67;QD=34.99;SOR=1.002	GT:AD:DP:GQ:PL	1/1:0,72:72:99:3072,217,0
2L	1735438	2L_1735438_SNP	C	T	3256.77	.	AC=2;AF=1.00;AN=2;DB;DP=73;ExcessHet=3.0103;FS=0.000;MLEAC=2;MLEAF=1.00;MQ=43.65;QD=25.03;SOR=1.032	GT:AD:DP:GQ:PL	1/1:0,73:73:99:3285,220,0
2L	1735458	2L_1735458_SNP	G	C	2955.77	.	AC=2;AF=1.00;AN=2;BaseQRankSum=-0.828;ClippingRankSum=0.000;DB;DP=67;ExcessHet=3.0103;FS=3.490;MLEAC=2;MLEAF=1.00;MQ=43.68;MQRankSum=-0.403;QD=28.90;ReadPosRankSum=0.802;SOR=0.618	GT:AD:DP:GQ:PL	1/1:1,66:67:99:2984,175,0
2L	1735471	2L_1735471_SNP	T	C	2999.77	.	AC=2;AF=1.00;AN=2;BaseQRankSum=0.566;ClippingRankSum=0.000;DB;DP=67;ExcessHet=3.0103;FS=3.347;MLEAC=2;MLEAF=1.00;MQ=43.71;MQRankSum=-0.377;QD=33.61;ReadPosRankSum=0.363;SOR=0.516	GT:AD:DP:GQ:PL	1/1:1,66:67:99:3028,181,0
2L	1735478	2L_1735478_SNP	G	A	3101.77	.	AC=2;AF=1.00;AN=2;BaseQRankSum=-0.766;ClippingRankSum=0.000;DB;DP=72;ExcessHet=3.0103;FS=0.000;MLEAC=2;MLEAF=1.00;MQ=43.73;MQRankSum=-0.361;QD=34.04;ReadPosRankSum=0.073;SOR=0.267	GT:AD:DP:GQ:PL	1/1:1,71:72:99:3130,190,0
2L	1735540	2L_1735540_SNP	G	A	1879.77	.	AC=2;AF=1.00;AN=2;BaseQRankSum=1.120;ClippingRankSum=0.000;DB;DP=73;ExcessHet=3.0103;FS=0.000;MLEAC=2;MLEAF=1.00;MQ=43.79;MQRankSum=-0.309;QD=26.11;ReadPosRankSum=-0.941;SOR=0.258	GT:AD:DP:GQ:PL	1/1:1,71:72:99:1908,188,0
2L	1735556	2L_1735556_SNP	T	C	1915.77	.	AC=2;AF=1.00;AN=2;BaseQRankSum=-1.616;ClippingRankSum=0.000;DB;DP=73;ExcessHet=3.0103;FS=0.000;MLEAC=2;MLEAF=1.00;MQ=43.81;MQRankSum=-0.279;QD=26.24;ReadPosRankSum=0.095;SOR=0.270	GT:AD:DP:GQ:PL	1/1:1,72:73:99:1944,188,0
2L	1737244	.	C	A	1886.77	.	AC=2;AF=1.00;AN=2;DP=70;ExcessHet=3.0103;FS=0.000;MLEAC=2;MLEAF=1.00;MQ=43.87;QD=27.34;SOR=1.054	GT:AD:DP:GQ:PL	1/1:0,69:69:99:1915,205,0
2L	1737634	2L_1737634_SNP	C	A	1977.77	.	AC=2;AF=1.00;AN=2;DB;DP=70;ExcessHet=3.0103;FS=0.000;MLEAC=2;MLEAF=1.00;MQ=43.72;QD=28.25;SOR=1.085	GT:AD:DP:GQ:PL	1/1:0,70:70:99:2006,210,0
2L	1738236	2L_1738236_SNP	T	C	2281.77	.	AC=2;AF=1.00;AN=2;DB;DP=84;ExcessHet=3.0103;FS=0.000;MLEAC=2;MLEAF=1.00;MQ=44.00;QD=27.16;SOR=1.139	GT:AD:DP:GQ:PL	1/1:0,84:84:99:2310,250,0
2L	1739153	2L_1739153_SNP	C	T	1932.77	.	AC=2;AF=1.00;AN=2;DB;DP=68;ExcessHet=3.0103;FS=0.000;MLEAC=2;MLEAF=1.00;MQ=44.00;QD=28.42;SOR=0.814	GT:AD:DP:GQ:PL	1/1:0,68:68:99:1961,204,0
2L	1739857	2L_1739857_SNP	C	A	1872.77	.	AC=2;AF=1.00;AN=2;DB;DP=67;ExcessHet=3.0103;FS=0.000;MLEAC=2;MLEAF=1.00;MQ=42.87;QD=27.95;SOR=1.230	GT:AD:DP:GQ:PL	1/1:0,67:67:99:1901,201,0
2L	1739916	2L_1739916_SNP	G	A	3301.77	.	AC=2;AF=1.00;AN=2;DB;DP=72;ExcessHet=3.0103;FS=0.000;MLEAC=2;MLEAF=1.00;MQ=42.76;QD=32.90;SOR=0.934	GT:AD:DP:GQ:PL	1/1:0,72:72:99:3330,223,0
2L	1739918	2L_1739918_SNP	A	T	3391.77	.	AC=2;AF=1.00;AN=2;DB;DP=74;ExcessHet=3.0103;FS=0.000;MLEAC=2;MLEAF=1.00;MQ=42.80;QD=34.63;SOR=0.927	GT:AD:DP:GQ:PL	1/1:0,74:74:99:3420,229,0
2L	1739921	2L_1739921_SNP	G	T	3663.77	.	AC=2;AF=1.00;AN=2;DB;DP=75;ExcessHet=3.0103;FS=0.000;MLEAC=2;MLEAF=1.00;MQ=42.79;QD=27.68;SOR=0.955	GT:AD:DP:GQ:PL	1/1:0,75:75:99:3692,249,0
2L	1739922	2L_1739922_INS	A	ATTTTCTAATTTCAT	3654.73	.	AC=2;AF=1.00;AN=2;DB;DP=75;ExcessHet=3.0103;FS=0.000;MLEAC=2;MLEAF=1.00;MQ=42.79;QD=27.28;SOR=0.955	GT:AD:DP:GQ:PL	1/1:0,75:75:99:3692,249,0
2L	1740055	2L_1740055_SNP	G	A	3242.77	.	AC=2;AF=1.00;AN=2;DB;DP=73;ExcessHet=3.0103;FS=0.000;MLEAC=2;MLEAF=1.00;MQ=43.44;QD=36.22;SOR=0.776	GT:AD:DP:GQ:PL	1/1:0,73:73:99:3271,223,0
2L	1740059	2L_1740059_SNP	T	C	3212.77	.	AC=2;AF=1.00;AN=2;DB;DP=73;ExcessHet=3.0103;FS=0.000;MLEAC=2;MLEAF=1.00;MQ=43.44;QD=27.87;SOR=0.776	GT:AD:DP:GQ:PL	1/1:0,73:73:99:3241,220,0
2L	1740126	2L_1740126_SNP	T	C	1977.77	.	AC=2;AF=1.00;AN=2;DB;DP=72;ExcessHet=3.0103;FS=0.000;MLEAC=2;MLEAF=1.00;MQ=43.56;QD=27.47;SOR=0.749	GT:AD:DP:GQ:PL	1/1:0,72:72:99:2006,215,0
2L	1740157	2L_1740157_SNP	T	A	2025.77	.	AC=2;AF=1.00;AN=2;DB;DP=73;ExcessHet=3.0103;FS=0.000;MLEAC=2;MLEAF=1.00;MQ=43.71;QD=27.75;SOR=0.963	GT:AD:DP:GQ:PL	1/1:0,73:73:99:2054,218,0
2L	1740205	2L_1740205_SNP	G	A	2056.77	.	AC=2;AF=1.00;AN=2;DB;DP=73;ExcessHet=3.0103;FS=0.000;MLEAC=2;MLEAF=1.00;MQ=43.81;QD=28.17;SOR=0.776	GT:AD:DP:GQ:PL	1/1:0,73:73:99:2085,219,0
2L	1740247	2L_1740247_SNP	G	C	1999.77	.	AC=2;AF=1.00;AN=2;DB;DP=74;ExcessHet=3.0103;FS=0.000;MLEAC=2;MLEAF=1.00;MQ=43.88;QD=27.02;SOR=1.134	GT:AD:DP:GQ:PL	1/1:0,74:74:99:2028,220,0
2L	1740277	2L_1740277_SNP	C	G	1827.77	.	AC=2;AF=1.00;AN=2;DB;DP=68;ExcessHet=3.0103;FS=0.000;MLEAC=2;MLEAF=1.00;MQ=43.83;QD=26.88;SOR=1.098	GT:AD:DP:GQ:PL	1/1:0,68:68:99:1856,202,0
2L	1740367	2L_1740367_SNP	A	G	2015.77	.	AC=2;AF=1.00;AN=2;BaseQRankSum=-1.398;ClippingRankSum=0.000;DB;DP=69;ExcessHet=3.0103;FS=0.000;MLEAC=2;MLEAF=1.00;MQ=43.86;MQRankSum=-0.374;QD=31.50;ReadPosRankSum=-1.699;SOR=1.329	GT:AD:DP:GQ:PL	1/1:2,62:64:99:2044,125,0
2L	1740373	2L_1740373_SNP	C	A	3211.77	.	AC=2;AF=1.00;AN=2;DB;DP=70;ExcessHet=3.0103;FS=0.000;MLEAC=2;MLEAF=1.00;MQ=43.86;QD=32.44;SOR=1.418	GT:AD:DP:GQ:PL	1/1:0,70:70:99:3240,217,0
2L	1740379	.	TGCCC	T	3202.73	.	AC=2;AF=1.00;AN=2;DP=70;ExcessHet=3.0103;FS=0.000;MLEAC=2;MLEAF=1.00;MQ=43.86;QD=32.65;SOR=1.418	GT:AD:DP:GQ:PL	1/1:0,70:70:99:3240,217,0
2L	1740383	.	C	CTAA	3112.73	.	AC=2;AF=1.00;AN=2;DP=69;ExcessHet=3.0103;FS=0.000;MLEAC=2;MLEAF=1.00;MQ=43.86;QD=25.66;SOR=1.478	GT:AD:DP:GQ:PL	1/1:0,69:69:99:3150,211,0
2L	1740497	2L_1740497_SNP	A	G	1725.77	.	AC=2;AF=1.00;AN=2;DB;DP=63;ExcessHet=3.0103;FS=0.000;MLEAC=2;MLEAF=1.00;MQ=43.97;QD=27.39;SOR=0.790	GT:AD:DP:GQ:PL	1/1:0,63:63:99:1754,189,0
2L	1740551	.	C	CCA	2583.73	.	AC=2;AF=1.00;AN=2;DP=62;ExcessHet=3.0103;FS=0.000;MLEAC=2;MLEAF=1.00;MQ=44.00;QD=29.64;SOR=1.234	GT:AD:DP:GQ:PL	1/1:0,62:62:99:2621,193,0
2L	1740602	2L_1740602_SNP	G	A	1954.77	.	AC=2;AF=1.00;AN=2;DB;DP=69;ExcessHet=3.0103;FS=0.000;MLEAC=2;MLEAF=1.00;MQ=44.00;QD=28.33;SOR=0.980	GT:AD:DP:GQ:PL	1/1:0,69:69:99:1983,207,0
2L	1740814	2L_1740814_SNP	A	T	2257.77	.	AC=2;AF=1.00;AN=2;DB;DP=80;ExcessHet=3.0103;FS=0.000;MLEAC=2;MLEAF=1.00;MQ=43.98;QD=28.22;SOR=0.693	GT:AD:DP:GQ:PL	1/1:0,80:80:99:2286,240,0
2L	1740847	2L_1740847_SNP	A	C	3638.77	.	AC=2;AF=1.00;AN=2;DB;DP=81;ExcessHet=3.0103;FS=0.000;MLEAC=2;MLEAF=1.00;MQ=43.93;QD=39.72;SOR=1.058	GT:AD:DP:GQ:PL	1/1:0,81:81:99:3667,250,0
2L	1740851	2L_1740851_SNP	C	G	3576.77	.	AC=2;AF=1.00;AN=2;DB;DP=79;ExcessHet=3.0103;FS=0.000;MLEAC=2;MLEAF=1.00;MQ=43.95;QD=38.07;SOR=1.003	GT:AD:DP:GQ:PL	1/1:0,79:79:99:3605,244,0
2L	1740854	2L_1740854_SNP	G	T	3583.77	.	AC=2;AF=1.00;AN=2;DB;DP=80;ExcessHet=3.0103;FS=0.000;MLEAC=2;MLEAF=1.00;MQ=43.95;QD=26.36;SOR=0.968	GT:AD:DP:GQ:PL	1/1:0,80:80:99:3612,244,0
2L	1741002	2L_1741002_SNP	G	T	2289.77	.	AC=2;AF=1.00;AN=2;DB;DP=84;ExcessHet=3.0103;FS=0.000;MLEAC=2;MLEAF=1.00;MQ=43.97;QD=27.59;SOR=0.928	GT:AD:DP:GQ:PL	1/1:0,83:83:99:2318,249,0
2L	1742944	.	C	CATTTT	2879.73	.	AC=2;AF=1.00;AN=2;DP=64;ExcessHet=3.0103;FS=0.000;MLEAC=2;MLEAF=1.00;MQ=43.88;QD=31.36;SOR=0.756	GT:AD:DP:GQ:PL	1/1:0,64:64:99:2917,196,0
2L	1742962	2L_1742962_SNP	C	A	2790.77	.	AC=2;AF=1.00;AN=2;BaseQRankSum=1.735;ClippingRankSum=0.000;DB;DP=64;ExcessHet=3.0103;FS=0.000;MLEAC=2;MLEAF=1.00;MQ=43.88;MQRankSum=4.656;QD=29.17;ReadPosRankSum=0.379;SOR=0.236	GT:AD:DP:GQ:PL	1/1:1,63:64:99:2819,181,0
2L	1742965	2L_1742965_SNP	A	C	2796.77	.	AC=2;AF=1.00;AN=2;BaseQRankSum=1.640;ClippingRankSum=0.000;DB;DP=65;ExcessHet=3.0103;FS=0.000;MLEAC=2;MLEAF=1.00;MQ=43.93;MQRankSum=5.790;QD=26.87;ReadPosRankSum=0.693;SOR=0.223	GT:AD:DP:GQ:PL	1/1:1,64:65:99:2825,181,0
2L	1742997	2L_1742997_SNP	A	G	3123.77	.	AC=2;AF=1.00;AN=2;DB;DP=71;ExcessHet=3.0103;FS=0.000;MLEAC=2;MLEAF=1.00;MQ=43.97;QD=26.21;SOR=0.779	GT:AD:DP:GQ:PL	1/1:0,71:71:99:3152,214,0
2L	1743005	2L_1743005_SNP	T	C	3121.77	.	AC=2;AF=1.00;AN=2;DB;DP=70;ExcessHet=3.0103;FS=0.000;MLEAC=2;MLEAF=1.00;MQ=43.97;QD=34.71;SOR=0.811	GT:AD:DP:GQ:PL	1/1:0,70:70:99:3150,211,0
2L	1743011	2L_1743011_SNP	C	T	3150.77	.	AC=2;AF=1.00;AN=2;DB;DP=71;ExcessHet=3.0103;FS=0.000;MLEAC=2;MLEAF=1.00;MQ=43.97;QD=28.26;SOR=0.721	GT:AD:DP:GQ:PL	1/1:0,71:71:99:3179,214,0
2L	1743037	2L_1743037_SNP	G	T	1860.77	.	AC=2;AF=1.00;AN=2;DB;DP=68;ExcessHet=3.0103;FS=0.000;MLEAC=2;MLEAF=1.00;MQ=43.97;QD=27.36;SOR=0.752	GT:AD:DP:GQ:PL	1/1:0,68:68:99:1889,204,0
2L	1743064	2L_1743064_SNP	G	A	1850.77	.	AC=2;AF=1.00;AN=2;DB;DP=67;ExcessHet=3.0103;FS=0.000;MLEAC=2;MLEAF=1.00;MQ=43.97;QD=27.62;SOR=0.784	GT:AD:DP:GQ:PL	1/1:0,67:67:99:1879,201,0
2L	1743257	2L_1743257_SNP	C	T	1986.77	.	AC=2;AF=1.00;AN=2;DB;DP=71;ExcessHet=3.0103;FS=0.000;MLEAC=2;MLEAF=1.00;MQ=44.00;QD=27.98;SOR=0.840	GT:AD:DP:GQ:PL	1/1:0,71:71:99:2015,213,0
2L	1743289	2L_1743289_SNP	T	C	1789.77	.	AC=2;AF=1.00;AN=2;DB;DP=64;ExcessHet=3.0103;FS=0.000;MLEAC=2;MLEAF=1.00;MQ=44.00;QD=27.97;SOR=1.127	GT:AD:DP:GQ:PL	1/1:0,64:64:99:1818,192,0
2L	1743531	2L_1743531_SNP	G	A	1572.77	.	AC=2;AF=1.00;AN=2;DB;DP=57;ExcessHet=3.0103;FS=0.000;MLEAC=2;MLEAF=1.00;MQ=43.83;QD=28.09;SOR=1.009	GT:AD:DP:GQ:PL	1/1:0,56:56:99:1601,168,0
2L	1743547	2L_1743547_SNP	A	G	2381.77	.	AC=2;AF=1.00;AN=2;DB;DP=56;ExcessHet=3.0103;FS=0.000;MLEAC=2;MLEAF=1.00;MQ=43.83;QD=32.06;SOR=0.970	GT:AD:DP:GQ:PL	1/1:0,55:55:99:2410,169,0
2L	1743556	2L_1743556_SNP	A	G	2454.77	.	AC=2;AF=1.00;AN=2;DB;DP=59;ExcessHet=3.0103;FS=0.000;MLEAC=2;MLEAF=1.00;MQ=43.83;QD=30.35;SOR=0.836	GT:AD:DP:GQ:PL	1/1:0,58:58:99:2483,175,0
2L	1743590	2L_1743590_SNP	A	G	2702.77	.	AC=2;AF=1.00;AN=2;DB;DP=62;ExcessHet=3.0103;FS=0.000;MLEAC=2;MLEAF=1.00;MQ=43.84;QD=32.02;SOR=1.022	GT:AD:DP:GQ:PL	1/1:0,61:61:99:2731,184,0
2L	1743591	2L_1743591_SNP	C	G	2733.77	.	AC=2;AF=1.00;AN=2;DB;DP=61;ExcessHet=3.0103;FS=0.000;MLEAC=2;MLEAF=1.00;MQ=43.84;QD=26.19;SOR=0.986	GT:AD:DP:GQ:PL	1/1:0,60:60:99:2762,187,0
2L	1743593	2L_1743593_SNP	A	G	2703.77	.	AC=2;AF=1.00;AN=2;DB;DP=60;ExcessHet=3.0103;FS=0.000;MLEAC=2;MLEAF=1.00;MQ=43.80;QD=32.50;SOR=0.871	GT:AD:DP:GQ:PL	1/1:0,59:59:99:2732,184,0
2L	1743613	.	T	A	1736.77	.	AC=2;AF=1.00;AN=2;DP=63;ExcessHet=3.0103;FS=0.000;MLEAC=2;MLEAF=1.00;MQ=43.84;QD=27.57;SOR=0.790	GT:AD:DP:GQ:PL	1/1:0,63:63:99:1765,188,0
2L	1743639	2L_1743639_SNP	G	A	1713.77	.	AC=2;AF=1.00;AN=2;DB;DP=62;ExcessHet=3.0103;FS=0.000;MLEAC=2;MLEAF=1.00;MQ=43.87;QD=27.64;SOR=0.826	GT:AD:DP:GQ:PL	1/1:0,62:62:99:1742,185,0
2L	1743763	2L_1743763_SNP	C	T	1514.77	.	AC=2;AF=1.00;AN=2;DB;DP=55;ExcessHet=3.0103;FS=0.000;MLEAC=2;MLEAF=1.00;MQ=43.96;QD=27.54;SOR=0.804	GT:AD:DP:GQ:PL	1/1:0,55:55:99:1543,165,0
2L	1743794	.	ATATTG	A	1988.73	.	AC=2;AF=1.00;AN=2;DP=49;ExcessHet=3.0103;FS=0.000;MLEAC=2;MLEAF=1.00;MQ=43.96;QD=32.10;SOR=0.929	GT:AD:DP:GQ:PL	1/1:0,45:45:99:2026,136,0
2L	1743808	2L_1743808_SNP	C	G	1986.77	.	AC=2;AF=1.00;AN=2;DB;DP=45;ExcessHet=3.0103;FS=0.000;MLEAC=2;MLEAF=1.00;MQ=43.96;QD=26.42;SOR=1.038	GT:AD:DP:GQ:PL	1/1:0,45:45:99:2015,135,0
2L	1743970	2L_1743970_SNP	A	G	1204.77	.	AC=2;AF=1.00;AN=2;DB;DP=44;ExcessHet=3.0103;FS=0.000;MLEAC=2;MLEAF=1.00;MQ=43.91;QD=27.38;SOR=1.105	GT:AD:DP:GQ:PL	1/1:0,44:44:99:1233,132,0
2L	1744062	.	A	ATTTT	2245.73	.	AC=2;AF=1.00;AN=2;DP=65;ExcessHet=3.0103;FS=0.000;MLEAC=2;MLEAF=1.00;MQ=43.83;QD=31.96;SOR=1.402	GT:AD:DP:GQ:PL	1/1:1,58:59:99:2283,154,0
2L	1744196	2L_1744196_SNP	A	G	1809.77	.	AC=2;AF=1.00;AN=2;DB;DP=67;ExcessHet=3.0103;FS=0.000;MLEAC=2;MLEAF=1.00;MQ=43.79;QD=27.01;SOR=0.784	GT:AD:DP:GQ:PL	1/1:0,67:67:99:1838,200,0
2L	1744432	.	T	C	1885.77	.	AC=2;AF=1.00;AN=2;DP=68;ExcessHet=3.0103;FS=0.000;MLEAC=2;MLEAF=1.00;MQ=43.89;QD=27.73;SOR=1.179	GT:AD:DP:GQ:PL	1/1:0,68:68:99:1914,204,0
2L	1745016	2L_1745016_SNP	A	G	2070.77	.	AC=2;AF=1.00;AN=2;DB;DP=48;ExcessHet=3.0103;FS=0.000;MLEAC=2;MLEAF=1.00;MQ=43.96;QD=25.62;SOR=0.919	GT:AD:DP:GQ:PL	1/1:0,47:47:99:2099,144,0
2L	1745025	2L_1745025_SNP	C	G	2104.77	.	AC=2;AF=1.00;AN=2;DB;DP=49;ExcessHet=3.0103;FS=0.000;MLEAC=2;MLEAF=1.00;MQ=43.96;QD=24.59;SOR=0.776	GT:AD:DP:GQ:PL	1/1:0,48:48:99:2133,147,0
2L	1745177	.	TCATGCCA	T	2842.73	.	AC=2;AF=1.00;AN=2;DP=71;ExcessHet=3.0103;FS=0.000;MLEAC=2;MLEAF=1.00;MQ=43.94;QD=26.30;SOR=0.693	GT:AD:DP:GQ:PL	1/1:0,64:64:99:2880,193,0
2L	1745957	2L_1745957_SNP	T	C	1904.77	.	AC=2;AF=1.00;AN=2;DB;DP=72;ExcessHet=3.0103;FS=0.000;MLEAC=2;MLEAF=1.00;MQ=44.00;QD=26.83;SOR=0.779	GT:AD:DP:GQ:PL	1/1:0,71:71:99:1933,212,0
2L	1746011	2L_1746011_SNP	T	C	3555.77	.	AC=2;AF=1.00;AN=2;DB;DP=81;ExcessHet=3.0103;FS=0.000;MLEAC=2;MLEAF=1.00;MQ=43.87;QD=30.29;SOR=1.193	GT:AD:DP:GQ:PL	1/1:0,81:81:99:3584,250,0
2L	1746019	2L_1746019_SNP	A	G	3600.77	.	AC=2;AF=1.00;AN=2;DB;DP=83;ExcessHet=3.0103;FS=0.000;MLEAC=2;MLEAF=1.00;MQ=43.88;QD=31.08;SOR=0.928	GT:AD:DP:GQ:PL	1/1:0,83:83:99:3629,255,0
2L	1746133	.	A	C	3075.77	.	AC=2;AF=1.00;AN=2;DP=69;ExcessHet=3.0103;FS=0.000;MLEAC=2;MLEAF=1.00;MQ=43.87;QD=26.46;SOR=0.722	GT:AD:DP:GQ:PL	1/1:0,69:69:99:3104,211,0
2L	1746134	.	T	A	3075.77	.	AC=2;AF=1.00;AN=2;DP=67;ExcessHet=3.0103;FS=0.000;MLEAC=2;MLEAF=1.00;MQ=43.86;QD=31.99;SOR=0.723	GT:AD:DP:GQ:PL	1/1:0,67:67:99:3104,211,0
2L	1746141	2L_1746141_SNP	T	C	2973.77	.	AC=2;AF=1.00;AN=2;DB;DP=68;ExcessHet=3.0103;FS=0.000;MLEAC=2;MLEAF=1.00;MQ=43.86;QD=32.17;SOR=0.693	GT:AD:DP:GQ:PL	1/1:0,68:68:99:3002,205,0
2L	1746339	2L_1746339_SNP	T	C	2326.77	.	AC=2;AF=1.00;AN=2;DB;DP=84;ExcessHet=3.0103;FS=0.000;MLEAC=2;MLEAF=1.00;MQ=43.98;QD=27.70;SOR=0.954	GT:AD:DP:GQ:PL	1/1:0,84:84:99:2355,251,0
2L	1746430	.	CTATACGT	C	629.86	.	AC=2;AF=1.00;AN=2;BaseQRankSum=1.036;ClippingRankSum=0.000;DP=59;ExcessHet=3.0103;FS=0.000;MLEAC=2;MLEAF=1.00;MQ=43.83;MQRankSum=2.138;QD=12.85;ReadPosRankSum=1.123;SOR=0.570	GT:AD:DP:GQ:PL	1/1:7,42:49:2:665,2,0
2L	1746498	.	AATCATACG	A	2200.73	.	AC=2;AF=1.00;AN=2;DP=50;ExcessHet=3.0103;FS=0.000;MLEAC=2;MLEAF=1.00;MQ=43.73;QD=28.52;SOR=1.390	GT:AD:DP:GQ:PL	1/1:0,50:50:99:2238,151,0
2L	1746580	.	A	AT	1280.73	.	AC=2;AF=1.00;AN=2;DP=56;ExcessHet=3.0103;FS=0.000;MLEAC=2;MLEAF=1.00;MQ=43.93;QD=22.87;SOR=1.199	GT:AD:DP:GQ:PL	1/1:0,56:56:99:1318,170,0
2L	1747102	.	CCGGCCAAG	C	2550.73	.	AC=2;AF=1.00;AN=2;DP=68;ExcessHet=3.0103;FS=0.000;MLEAC=2;MLEAF=1.00;MQ=43.94;QD=26.86;SOR=1.022	GT:AD:DP:GQ:PL	1/1:0,61:61:99:2588,184,0
2L	1747296	.	T	TGCAATA	2372.73	.	AC=2;AF=1.00;AN=2;DP=54;ExcessHet=3.0103;FS=0.000;MLEAC=2;MLEAF=1.00;MQ=43.91;QD=29.69;SOR=0.808	GT:AD:DP:GQ:PL	1/1:0,53:53:99:2410,162,0
2L	1747337	.	GAA	G	1482.73	.	AC=2;AF=1.00;AN=2;BaseQRankSum=-0.874;ClippingRankSum=0.000;DP=56;ExcessHet=3.0103;FS=0.000;MLEAC=2;MLEAF=1.00;MQ=43.88;MQRankSum=-0.163;QD=27.98;ReadPosRankSum=0.752;SOR=0.255	GT:AD:DP:GQ:PL	1/1:1,52:53:99:1520,155,0
2L	1747444	2L_1747444_SNP	T	A	2007.77	.	AC=2;AF=1.00;AN=2;DB;DP=72;ExcessHet=3.0103;FS=0.000;MLEAC=2;MLEAF=1.00;MQ=44.00;QD=27.89;SOR=0.807	GT:AD:DP:GQ:PL	1/1:0,72:72:99:2036,216,0
2L	1747500	2L_1747500_SNP	A	C	1850.77	.	AC=2;AF=1.00;AN=2;DB;DP=69;ExcessHet=3.0103;FS=0.000;MLEAC=2;MLEAF=1.00;MQ=44.00;QD=27.22;SOR=0.880	GT:AD:DP:GQ:PL	1/1:0,68:68:99:1879,204,0
2L	1747959	2L_1747959_SNP	C	T	2085.77	.	AC=2;AF=1.00;AN=2;DB;DP=73;ExcessHet=3.0103;FS=0.000;MLEAC=2;MLEAF=1.00;MQ=44.00;QD=28.57;SOR=0.963	GT:AD:DP:GQ:PL	1/1:0,73:73:99:2114,219,0
2L	1748544	.	C	T	3515.77	.	AC=2;AF=1.00;AN=2;DP=80;ExcessHet=3.0103;FS=0.000;MLEAC=2;MLEAF=1.00;MQ=43.95;QD=28.85;SOR=0.796	GT:AD:DP:GQ:PL	1/1:0,80:80:99:3544,241,0
2L	1748545	.	C	T	3515.77	.	AC=2;AF=1.00;AN=2;DP=78;ExcessHet=3.0103;FS=0.000;MLEAC=2;MLEAF=1.00;MQ=43.95;QD=30.83;SOR=0.744	GT:AD:DP:GQ:PL	1/1:0,78:78:99:3544,241,0
2L	1748560	.	C	CT	2966.73	.	AC=2;AF=1.00;AN=2;DP=69;ExcessHet=3.0103;FS=0.000;MLEAC=2;MLEAF=1.00;MQ=43.91;QD=29.63;SOR=0.781	GT:AD:DP:GQ:PL	1/1:0,69:69:99:3004,211,0
2L	1748608	2L_1748608_SNP	G	A	1858.77	.	AC=2;AF=1.00;AN=2;DB;DP=67;ExcessHet=3.0103;FS=0.000;MLEAC=2;MLEAF=1.00;MQ=43.91;QD=27.74;SOR=0.917	GT:AD:DP:GQ:PL	1/1:0,67:67:99:1887,200,0
2L	1748766	2L_1748766_SNP	G	A	1797.77	.	AC=2;AF=1.00;AN=2;DB;DP=69;ExcessHet=3.0103;FS=0.000;MLEAC=2;MLEAF=1.00;MQ=43.96;QD=26.83;SOR=1.146	GT:AD:DP:GQ:PL	1/1:0,67:67:99:1826,200,0
2L	1749145	.	ACT	A	2673.73	.	AC=2;AF=1.00;AN=2;BaseQRankSum=0.704;ClippingRankSum=0.000;DP=63;ExcessHet=3.0103;FS=3.153;MLEAC=2;MLEAF=1.00;MQ=43.94;MQRankSum=-0.091;QD=25.47;ReadPosRankSum=-0.475;SOR=0.378	GT:AD:DP:GQ:PL	1/1:1,61:62:99:2711,145,0
2L	1749149	.	ATATAT	A	2763.73	.	AC=2;AF=1.00;AN=2;BaseQRankSum=0.705;ClippingRankSum=0.000;DP=63;ExcessHet=3.0103;FS=3.080;MLEAC=2;MLEAF=1.00;MQ=43.94;MQRankSum=-0.091;QD=28.60;ReadPosRankSum=-0.674;SOR=0.324	GT:AD:DP:GQ:PL	1/1:1,62:63:99:2801,151,0
2L	1749163	2L_1749163_SNP	A	G	2761.77	.	AC=2;AF=1.00;AN=2;BaseQRankSum=0.870;ClippingRankSum=0.000;DB;DP=63;ExcessHet=3.0103;FS=0.000;MLEAC=2;MLEAF=1.00;MQ=43.94;MQRankSum=-0.091;QD=35.74;ReadPosRankSum=0.110;SOR=0.249	GT:AD:DP:GQ:PL	1/1:1,62:63:99:2790,148,0
2L	1749165	2L_1749165_SNP	A	G	2761.77	.	AC=2;AF=1.00;AN=2;BaseQRankSum=-0.687;ClippingRankSum=0.000;DB;DP=63;ExcessHet=3.0103;FS=0.000;MLEAC=2;MLEAF=1.00;MQ=43.94;MQRankSum=-0.091;QD=32.79;ReadPosRankSum=0.385;SOR=0.278	GT:AD:DP:GQ:PL	1/1:1,62:63:99:2790,148,0
2L	1749177	2L_1749177_SNP	G	A	2712.77	.	AC=2;AF=1.00;AN=2;BaseQRankSum=-0.424;ClippingRankSum=0.000;DB;DP=64;ExcessHet=3.0103;FS=0.000;MLEAC=2;MLEAF=1.00;MQ=43.94;MQRankSum=-0.090;QD=32.45;ReadPosRankSum=0.812;SOR=0.273	GT:AD:DP:GQ:PL	1/1:1,63:64:99:2741,151,0
2L	1749219	2L_1749219_SNP	C	A	1364.77	.	AC=2;AF=1.00;AN=2;DB;DP=50;ExcessHet=3.0103;FS=0.000;MLEAC=2;MLEAF=1.00;MQ=43.96;QD=27.30;SOR=1.051	GT:AD:DP:GQ:PL	1/1:0,50:50:99:1393,149,0
2L	1749296	2L_1749296_SNP	A	T	1304.77	.	AC=2;AF=1.00;AN=2;BaseQRankSum=-0.147;ClippingRankSum=0.000;DB;DP=51;ExcessHet=3.0103;FS=3.100;MLEAC=2;MLEAF=1.00;MQ=43.96;MQRankSum=0.000;QD=26.63;ReadPosRankSum=-1.486;SOR=0.353	GT:AD:DP:GQ:PL	1/1:1,48:49:99:1333,118,0
2L	1749464	2L_1749464_SNP	A	T	1720.77	.	AC=2;AF=1.00;AN=2;DB;DP=64;ExcessHet=3.0103;FS=0.000;MLEAC=2;MLEAF=1.00;MQ=44.00;QD=27.31;SOR=1.092	GT:AD:DP:GQ:PL	1/1:0,63:63:99:1749,189,0
2L	1749613	2L_1749613_SNP	C	T	1805.77	.	AC=2;AF=1.00;AN=2;BaseQRankSum=-1.599;ClippingRankSum=0.000;DB;DP=71;ExcessHet=3.0103;FS=3.266;MLEAC=2;MLEAF=1.00;MQ=43.96;MQRankSum=0.000;QD=25.80;ReadPosRankSum=1.897;SOR=0.455	GT:AD:DP:GQ:PL	1/1:1,69:70:99:1834,179,0
2L	1749705	2L_1749705_SNP	A	G	3175.77	.	AC=2;AF=1.00;AN=2;DB;DP=73;ExcessHet=3.0103;FS=0.000;MLEAC=2;MLEAF=1.00;MQ=43.93;QD=28.89;SOR=0.934	GT:AD:DP:GQ:PL	1/1:0,72:72:99:3204,220,0
2L	1749711	2L_1749711_SNP	G	C	3207.77	.	AC=2;AF=1.00;AN=2;DB;DP=74;ExcessHet=3.0103;FS=0.000;MLEAC=2;MLEAF=1.00;MQ=43.93;QD=33.37;SOR=0.898	GT:AD:DP:GQ:PL	1/1:0,73:73:99:3236,223,0
2L	1750086	2L_1750086_SNP	A	G	2316.77	.	AC=2;AF=1.00;AN=2;DB;DP=53;ExcessHet=3.0103;FS=0.000;MLEAC=2;MLEAF=1.00;MQ=43.89;QD=32.88;SOR=0.981	GT:AD:DP:GQ:PL	1/1:0,53:53:99:2345,160,0
2L	1750090	2L_1750090_SNP	A	C	2346.77	.	AC=2;AF=1.00;AN=2;DB;DP=54;ExcessHet=3.0103;FS=0.000;MLEAC=2;MLEAF=1.00;MQ=43.89;QD=27.69;SOR=0.931	GT:AD:DP:GQ:PL	1/1:0,54:54:99:2375,163,0
2L	1750103	2L_1750103_SNP	T	C	1578.77	.	AC=2;AF=1.00;AN=2;DB;DP=58;ExcessHet=3.0103;FS=0.000;MLEAC=2;MLEAF=1.00;MQ=43.90;QD=27.22;SOR=0.693	GT:AD:DP:GQ:PL	1/1:0,58:58:99:1607,173,0
2L	1750117	2L_1750117_SNP	G	T	1640.77	.	AC=2;AF=1.00;AN=2;DB;DP=60;ExcessHet=3.0103;FS=0.000;MLEAC=2;MLEAF=1.00;MQ=43.95;QD=27.35;SOR=0.986	GT:AD:DP:GQ:PL	1/1:0,60:60:99:1669,179,0
2L	1750358	2L_1750358_SNP	C	T	2033.77	.	AC=2;AF=1.00;AN=2;DB;DP=73;ExcessHet=3.0103;FS=0.000;MLEAC=2;MLEAF=1.00;MQ=43.97;QD=27.86;SOR=0.963	GT:AD:DP:GQ:PL	1/1:0,73:73:99:2062,219,0
2L	1750470	2L_1750470_SNP	T	A	2502.77	.	AC=2;AF=1.00;AN=2;DB;DP=90;ExcessHet=3.0103;FS=0.000;MLEAC=2;MLEAF=1.00;MQ=43.97;QD=28.12;SOR=1.022	GT:AD:DP:GQ:PL	1/1:0,89:89:99:2531,267,0
2L	1750551	2L_1750551_SNP	A	G	2316.77	.	AC=2;AF=1.00;AN=2;DB;DP=85;ExcessHet=3.0103;FS=0.000;MLEAC=2;MLEAF=1.00;MQ=43.97;QD=27.26;SOR=0.867	GT:AD:DP:GQ:PL	1/1:0,85:85:99:2345,253,0
2L	1750590	2L_1750590_SNP	A	T	2237.77	.	AC=2;AF=1.00;AN=2;DB;DP=80;ExcessHet=3.0103;FS=0.000;MLEAC=2;MLEAF=1.00;MQ=44.00;QD=27.97;SOR=0.743	GT:AD:DP:GQ:PL	1/1:0,80:80:99:2266,240,0
2L	1750616	.	ACTT	A	2845.73	.	AC=2;AF=1.00;AN=2;DP=69;ExcessHet=3.0103;FS=0.000;MLEAC=2;MLEAF=1.00;MQ=44.00;QD=24.93;SOR=0.787	GT:AD:DP:GQ:PL	1/1:0,65:65:99:2883,196,0
2L	1750755	.	A	G	1843.77	.	AC=2;AF=1.00;AN=2;DP=67;ExcessHet=3.0103;FS=0.000;MLEAC=2;MLEAF=1.00;MQ=44.00;QD=27.52;SOR=1.146	GT:AD:DP:GQ:PL	1/1:0,67:67:99:1872,201,0
2L	1751462	2L_1751462_SNP	G	A	1806.77	.	AC=2;AF=1.00;AN=2;DB;DP=68;ExcessHet=3.0103;FS=0.000;MLEAC=2;MLEAF=1.00;MQ=43.91;QD=26.57;SOR=0.814	GT:AD:DP:GQ:PL	1/1:0,68:68:99:1835,202,0
2L	1751543	2L_1751543_SNP	A	G	2923.77	.	AC=2;AF=1.00;AN=2;DB;DP=71;ExcessHet=3.0103;FS=0.000;MLEAC=2;MLEAF=1.00;MQ=43.94;QD=34.53;SOR=1.195	GT:AD:DP:GQ:PL	1/1:0,71:71:99:2952,217,0
2L	1751561	2L_1751561_SNP	G	A	2803.77	.	AC=2;AF=1.00;AN=2;DB;DP=67;ExcessHet=3.0103;FS=0.000;MLEAC=2;MLEAF=1.00;MQ=44.00;QD=29.32;SOR=1.230	GT:AD:DP:GQ:PL	1/1:0,67:67:99:2832,204,0
2L	1751831	2L_1751831_SNP	A	G	1162.77	.	AC=2;AF=1.00;AN=2;BaseQRankSum=0.394;ClippingRankSum=0.000;DB;DP=46;ExcessHet=3.0103;FS=3.617;MLEAC=2;MLEAF=1.00;MQ=44.00;MQRankSum=0.000;QD=25.28;ReadPosRankSum=-0.504;SOR=0.729	GT:AD:DP:GQ:PL	1/1:1,45:46:99:1191,109,0
2L	1751882	.	T	G	1409.77	.	AC=2;AF=1.00;AN=2;DP=54;ExcessHet=3.0103;FS=0.000;MLEAC=2;MLEAF=1.00;MQ=44.00;QD=26.11;SOR=1.118	GT:AD:DP:GQ:PL	1/1:0,54:54:99:1438,160,0
2L	1752187	2L_1752187_SNP	T	C	2665.77	.	AC=2;AF=1.00;AN=2;DB;DP=61;ExcessHet=3.0103;FS=0.000;MLEAC=2;MLEAF=1.00;MQ=43.94;QD=29.97;SOR=0.865	GT:AD:DP:GQ:PL	1/1:0,61:61:99:2694,193,0
2L	1752203	2L_1752203_SNP	A	C	2704.77	.	AC=2;AF=1.00;AN=2;DB;DP=64;ExcessHet=3.0103;FS=0.000;MLEAC=2;MLEAF=1.00;MQ=43.94;QD=33.94;SOR=0.693	GT:AD:DP:GQ:PL	1/1:0,64:64:99:2733,196,0
2L	1752607	2L_1752607_SNP	T	C	1365.77	.	AC=2;AF=1.00;AN=2;DB;DP=50;ExcessHet=3.0103;FS=0.000;MLEAC=2;MLEAF=1.00;MQ=44.00;QD=27.32;SOR=0.859	GT:AD:DP:GQ:PL	1/1:0,50:50:99:1394,150,0
2L	1752667	2L_1752667_SNP	T	C	1251.77	.	AC=2;AF=1.00;AN=2;DB;DP=48;ExcessHet=3.0103;FS=0.000;MLEAC=2;MLEAF=1.00;MQ=44.00;QD=26.08;SOR=0.866	GT:AD:DP:GQ:PL	1/1:0,48:48:99:1280,143,0
2L	1752727	2L_1752727_SNP	G	T	2212.77	.	AC=2;AF=1.00;AN=2;DB;DP=51;ExcessHet=3.0103;FS=0.000;MLEAC=2;MLEAF=1.00;MQ=44.00;QD=27.40;SOR=0.900	GT:AD:DP:GQ:PL	1/1:0,51:51:99:2241,153,0
2L	1752736	2L_1752736_SNP	G	A	2263.77	.	AC=2;AF=1.00;AN=2;DB;DP=49;ExcessHet=3.0103;FS=0.000;MLEAC=2;MLEAF=1.00;MQ=44.00;QD=30.14;SOR=0.818	GT:AD:DP:GQ:PL	1/1:0,49:49:99:2292,157,0
2L	1752751	2L_1752751_SNP	A	G	2065.77	.	AC=2;AF=1.00;AN=2;DB;DP=48;ExcessHet=3.0103;FS=0.000;MLEAC=2;MLEAF=1.00;MQ=44.00;QD=32.85;SOR=1.179	GT:AD:DP:GQ:PL	1/1:0,48:48:99:2094,147,0
2L	1752793	.	A	AT	1601.73	.	AC=2;AF=1.00;AN=2;DP=47;ExcessHet=3.0103;FS=0.000;MLEAC=2;MLEAF=1.00;MQ=43.96;QD=34.08;SOR=1.132	GT:AD:DP:GQ:PL	1/1:0,47:47:99:1639,141,0
2L	1752974	.	A	G	1473.77	.	AC=2;AF=1.00;AN=2;DP=55;ExcessHet=3.0103;FS=0.000;MLEAC=2;MLEAF=1.00;MQ=43.96;QD=26.80;SOR=1.262	GT:AD:DP:GQ:PL	1/1:0,55:55:99:1502,165,0
2L	1753009	.	A	T	2087.77	.	AC=2;AF=1.00;AN=2;DP=50;ExcessHet=3.0103;FS=0.000;MLEAC=2;MLEAF=1.00;MQ=43.96;QD=31.51;SOR=1.270	GT:AD:DP:GQ:PL	1/1:0,50:50:99:2116,150,0
2L	1753013	2L_1753013_SNP	T	A	2053.77	.	AC=2;AF=1.00;AN=2;DB;DP=49;ExcessHet=3.0103;FS=0.000;MLEAC=2;MLEAF=1.00;MQ=43.96;QD=29.64;SOR=1.225	GT:AD:DP:GQ:PL	1/1:0,49:49:99:2082,147,0
2L	1753371	2L_1753371_SNP	G	T	1674.77	.	AC=2;AF=1.00;AN=2;DB;DP=62;ExcessHet=3.0103;FS=0.000;MLEAC=2;MLEAF=1.00;MQ=44.00;QD=27.46;SOR=0.725	GT:AD:DP:GQ:PL	1/1:0,61:61:99:1703,183,0
2L	1753733	2L_1753733_SNP	A	G	2867.77	.	AC=2;AF=1.00;AN=2;DB;DP=65;ExcessHet=3.0103;FS=0.000;MLEAC=2;MLEAF=1.00;MQ=43.96;QD=34.26;SOR=0.787	GT:AD:DP:GQ:PL	1/1:0,65:65:99:2896,199,0
2L	1753740	2L_1753740_SNP	G	C	2896.77	.	AC=2;AF=1.00;AN=2;DB;DP=63;ExcessHet=3.0103;FS=0.000;MLEAC=2;MLEAF=1.00;MQ=43.91;QD=26.33;SOR=0.724	GT:AD:DP:GQ:PL	1/1:0,63:63:99:2925,196,0
2L	1753748	2L_1753748_SNP	T	C	3076.77	.	AC=2;AF=1.00;AN=2;DB;DP=67;ExcessHet=3.0103;FS=0.000;MLEAC=2;MLEAF=1.00;MQ=43.91;QD=24.18;SOR=0.849	GT:AD:DP:GQ:PL	1/1:0,67:67:99:3105,208,0
2L	1753752	.	C	G	2941.77	.	AC=2;AF=1.00;AN=2;DP=66;ExcessHet=3.0103;FS=0.000;MLEAC=2;MLEAF=1.00;MQ=43.91;QD=24.65;SOR=0.957	GT:AD:DP:GQ:PL	1/1:0,66:66:99:2970,199,0
2L	1753756	.	T	C	2896.77	.	AC=2;AF=1.00;AN=2;DP=63;ExcessHet=3.0103;FS=0.000;MLEAC=2;MLEAF=1.00;MQ=43.91;QD=30.83;SOR=1.010	GT:AD:DP:GQ:PL	1/1:0,63:63:99:2925,196,0
2L	1753821	.	A	T	1749.77	.	AC=2;AF=1.00;AN=2;DP=62;ExcessHet=3.0103;FS=0.000;MLEAC=2;MLEAF=1.00;MQ=43.72;QD=28.22;SOR=0.899	GT:AD:DP:GQ:PL	1/1:0,62:62:99:1778,186,0
2L	1753970	.	C	G	2395.77	.	AC=2;AF=1.00;AN=2;BaseQRankSum=-1.735;ClippingRankSum=0.000;DP=58;ExcessHet=3.0103;FS=0.000;MLEAC=2;MLEAF=1.00;MQ=44.00;MQRankSum=0.000;QD=24.16;ReadPosRankSum=3.062;SOR=0.278	GT:AD:DP:GQ:PL	1/1:1,57:58:99:2424,138,0
2L	1753971	.	T	C	2395.77	.	AC=2;AF=1.00;AN=2;BaseQRankSum=-1.708;ClippingRankSum=0.000;DP=58;ExcessHet=3.0103;FS=0.000;MLEAC=2;MLEAF=1.00;MQ=44.00;MQRankSum=0.000;QD=28.14;ReadPosRankSum=3.061;SOR=0.278	GT:AD:DP:GQ:PL	1/1:1,57:58:99:2424,138,0
2L	1754090	2L_1754090_SNP	C	A	1359.77	.	AC=2;AF=1.00;AN=2;BaseQRankSum=0.596;ClippingRankSum=0.000;DB;DP=55;ExcessHet=3.0103;FS=0.000;MLEAC=2;MLEAF=1.00;MQ=43.93;MQRankSum=0.000;QD=24.72;ReadPosRankSum=1.770;SOR=0.325	GT:AD:DP:GQ:PL	1/1:1,54:55:99:1388,135,0
2L	1754118	2L_1754118_SNP	C	T	1469.77	.	AC=2;AF=1.00;AN=2;DB;DP=58;ExcessHet=3.0103;FS=0.000;MLEAC=2;MLEAF=1.00;MQ=43.93;QD=25.79;SOR=1.140	GT:AD:DP:GQ:PL	1/1:0,57:57:99:1498,168,0
2L	1754208	2L_1754208_SNP	C	T	1648.77	.	AC=2;AF=1.00;AN=2;DB;DP=59;ExcessHet=3.0103;FS=0.000;MLEAC=2;MLEAF=1.00;MQ=44.00;QD=27.95;SOR=1.034	GT:AD:DP:GQ:PL	1/1:0,59:59:99:1677,177,0
2L	1754291	2L_1754291_SNP	A	C	1720.77	.	AC=2;AF=1.00;AN=2;DB;DP=64;ExcessHet=3.0103;FS=0.000;MLEAC=2;MLEAF=1.00;MQ=43.95;QD=26.89;SOR=0.756	GT:AD:DP:GQ:PL	1/1:0,64:64:99:1749,191,0
2L	1754360	2L_1754360_SNP	G	A	1642.77	.	AC=2;AF=1.00;AN=2;DB;DP=61;ExcessHet=3.0103;FS=0.000;MLEAC=2;MLEAF=1.00;MQ=43.95;QD=26.93;SOR=0.865	GT:AD:DP:GQ:PL	1/1:0,61:61:99:1671,182,0
2L	1754413	.	T	C	1388.77	.	AC=2;AF=1.00;AN=2;DP=49;ExcessHet=3.0103;FS=0.000;MLEAC=2;MLEAF=1.00;MQ=44.00;QD=28.34;SOR=0.909	GT:AD:DP:GQ:PL	1/1:0,49:49:99:1417,147,0
2L	1754480	.	T	C	1284.77	.	AC=2;AF=1.00;AN=2;DP=49;ExcessHet=3.0103;FS=0.000;MLEAC=2;MLEAF=1.00;MQ=43.85;QD=26.77;SOR=0.866	GT:AD:DP:GQ:PL	1/1:0,48:48:99:1313,143,0
2L	1754519	.	T	C	1343.77	.	AC=2;AF=1.00;AN=2;DP=51;ExcessHet=3.0103;FS=0.000;MLEAC=2;MLEAF=1.00;MQ=43.82;QD=27.42;SOR=0.818	GT:AD:DP:GQ:PL	1/1:0,49:49:99:1372,146,0
2L	1754746	2L_1754746_SNP	G	C	2736.77	.	AC=2;AF=1.00;AN=2;DB;DP=60;ExcessHet=3.0103;FS=0.000;MLEAC=2;MLEAF=1.00;MQ=44.00;QD=29.18;SOR=0.906	GT:AD:DP:GQ:PL	1/1:0,60:60:99:2765,187,0
2L	1754751	2L_1754751_SNP	G	A	2881.77	.	AC=2;AF=1.00;AN=2;DB;DP=62;ExcessHet=3.0103;FS=0.000;MLEAC=2;MLEAF=1.00;MQ=44.00;QD=24.62;SOR=0.976	GT:AD:DP:GQ:PL	1/1:0,62:62:99:2910,196,0
2L	1754752	.	G	A	2850.77	.	AC=2;AF=1.00;AN=2;DP=63;ExcessHet=3.0103;FS=0.000;MLEAC=2;MLEAF=1.00;MQ=44.00;QD=30.85;SOR=0.933	GT:AD:DP:GQ:PL	1/1:0,63:63:99:2879,193,0
2L	1754765	.	C	CAG	2871.73	.	AC=2;AF=1.00;AN=2;DP=65;ExcessHet=3.0103;FS=0.000;MLEAC=2;MLEAF=1.00;MQ=44.00;QD=29.19;SOR=0.925	GT:AD:DP:GQ:PL	1/1:0,65:65:99:2909,196,0
2L	1754860	2L_1754860_SNP	A	G	1854.77	.	AC=2;AF=1.00;AN=2;DB;DP=68;ExcessHet=3.0103;FS=0.000;MLEAC=2;MLEAF=1.00;MQ=44.00;QD=27.28;SOR=1.263	GT:AD:DP:GQ:PL	1/1:0,68:68:99:1883,204,0
2L	1754898	.	G	C	2611.77	.	AC=2;AF=1.00;AN=2;DP=64;ExcessHet=3.0103;FS=0.000;MLEAC=2;MLEAF=1.00;MQ=44.00;QD=26.69;SOR=1.402	GT:AD:DP:GQ:PL	1/1:0,64:64:99:2640,192,0
2L	1754922	.	G	A	2723.77	.	AC=2;AF=1.00;AN=2;DP=65;ExcessHet=3.0103;FS=0.000;MLEAC=2;MLEAF=1.00;MQ=44.00;QD=30.44;SOR=0.925	GT:AD:DP:GQ:PL	1/1:0,65:65:99:2752,199,0
2L	1754993	2L_1754993_SNP	C	T	1826.77	.	AC=2;AF=1.00;AN=2;DB;DP=65;ExcessHet=3.0103;FS=0.000;MLEAC=2;MLEAF=1.00;MQ=43.96;QD=28.10;SOR=0.854	GT:AD:DP:GQ:PL	1/1:0,65:65:99:1855,195,0
2L	1755146	2L_1755146_SNP	A	T	1992.77	.	AC=2;AF=1.00;AN=2;DB;DP=73;ExcessHet=3.0103;FS=0.000;MLEAC=2;MLEAF=1.00;MQ=43.96;QD=27.30;SOR=1.179	GT:AD:DP:GQ:PL	1/1:0,73:73:99:2021,218,0
2L	1755193	2L_1755193_SNP	A	G	2129.77	.	AC=2;AF=1.00;AN=2;DB;DP=76;ExcessHet=3.0103;FS=0.000;MLEAC=2;MLEAF=1.00;MQ=44.00;QD=28.02;SOR=0.984	GT:AD:DP:GQ:PL	1/1:0,76:76:99:2158,228,0
2L	1755418	2L_1755418_SNP	G	T	2175.77	.	AC=2;AF=1.00;AN=2;BaseQRankSum=1.754;ClippingRankSum=0.000;DB;DP=78;ExcessHet=3.0103;FS=3.736;MLEAC=2;MLEAF=1.00;MQ=44.00;MQRankSum=0.000;QD=27.89;ReadPosRankSum=0.785;SOR=0.785	GT:AD:DP:GQ:PL	1/1:1,77:78:99:2204,224,0
2L	1755483	2L_1755483_SNP	T	C	1959.77	.	AC=2;AF=1.00;AN=2;DB;DP=72;ExcessHet=3.0103;FS=0.000;MLEAC=2;MLEAF=1.00;MQ=44.00;QD=27.22;SOR=1.308	GT:AD:DP:GQ:PL	1/1:0,72:72:99:1988,215,0
2L	1755498	2L_1755498_SNP	C	G	1849.77	.	AC=2;AF=1.00;AN=2;DB;DP=68;ExcessHet=3.0103;FS=0.000;MLEAC=2;MLEAF=1.00;MQ=44.00;QD=27.20;SOR=1.263	GT:AD:DP:GQ:PL	1/1:0,68:68:99:1878,203,0
2L	1755634	2L_1755634_SNP	T	A	3204.77	.	AC=2;AF=1.00;AN=2;DB;DP=72;ExcessHet=3.0103;FS=0.000;MLEAC=2;MLEAF=1.00;MQ=43.88;QD=29.43;SOR=1.002	GT:AD:DP:GQ:PL	1/1:0,72:72:99:3233,220,0
2L	1755636	2L_1755636_SNP	A	G	3204.77	.	AC=2;AF=1.00;AN=2;DB;DP=73;ExcessHet=3.0103;FS=0.000;MLEAC=2;MLEAF=1.00;MQ=43.88;QD=30.25;SOR=1.032	GT:AD:DP:GQ:PL	1/1:0,73:73:99:3233,220,0
2L	1755657	2L_1755657_SNP	A	G	2215.77	.	AC=2;AF=1.00;AN=2;DB;DP=80;ExcessHet=3.0103;FS=0.000;MLEAC=2;MLEAF=1.00;MQ=43.89;QD=27.70;SOR=1.165	GT:AD:DP:GQ:PL	1/1:0,80:80:99:2244,240,0
2L	1755780	2L_1755780_SNP	T	G	2905.77	.	AC=2;AF=1.00;AN=2;DB;DP=68;ExcessHet=3.0103;FS=0.000;MLEAC=2;MLEAF=1.00;MQ=44.00;QD=32.30;SOR=0.784	GT:AD:DP:GQ:PL	1/1:0,67:67:99:2934,202,0
2L	1755787	2L_1755787_SNP	T	C	2911.77	.	AC=2;AF=1.00;AN=2;DB;DP=66;ExcessHet=3.0103;FS=0.000;MLEAC=2;MLEAF=1.00;MQ=44.00;QD=32.12;SOR=0.787	GT:AD:DP:GQ:PL	1/1:0,65:65:99:2940,202,0
2L	1755857	2L_1755857_SNP	C	T	2712.77	.	AC=2;AF=1.00;AN=2;DB;DP=62;ExcessHet=3.0103;FS=0.000;MLEAC=2;MLEAF=1.00;MQ=44.00;QD=35.67;SOR=0.793	GT:AD:DP:GQ:PL	1/1:0,61:61:99:2741,193,0
2L	1755870	2L_1755870_SNP	G	C	2995.77	.	AC=2;AF=1.00;AN=2;DB;DP=66;ExcessHet=3.0103;FS=0.000;MLEAC=2;MLEAF=1.00;MQ=44.00;QD=32.67;SOR=0.886	GT:AD:DP:GQ:PL	1/1:0,66:66:99:3024,205,0
2L	1755894	2L_1755894_SNP	C	T	2754.77	.	AC=2;AF=1.00;AN=2;DB;DP=66;ExcessHet=3.0103;FS=0.000;MLEAC=2;MLEAF=1.00;MQ=44.00;QD=25.32;SOR=1.196	GT:AD:DP:GQ:PL	1/1:0,66:66:99:2783,199,0
2L	1755963	2L_1755963_SNP	G	A	1954.77	.	AC=2;AF=1.00;AN=2;DB;DP=71;ExcessHet=3.0103;FS=0.000;MLEAC=2;MLEAF=1.00;MQ=44.00;QD=27.53;SOR=0.904	GT:AD:DP:GQ:PL	1/1:0,71:71:99:1983,213,0
2L	1756176	2L_1756176_SNP	T	C	1865.77	.	AC=2;AF=1.00;AN=2;DB;DP=70;ExcessHet=3.0103;FS=0.000;MLEAC=2;MLEAF=1.00;MQ=43.97;QD=26.65;SOR=0.811	GT:AD:DP:GQ:PL	1/1:0,70:70:99:1894,208,0
2L	1756657	.	T	A	1626.77	.	AC=2;AF=1.00;AN=2;DP=59;ExcessHet=3.0103;FS=0.000;MLEAC=2;MLEAF=1.00;MQ=43.93;QD=28.05;SOR=1.278	GT:AD:DP:GQ:PL	1/1:0,58:58:99:1655,174,0
2L	1756827	2L_1756827_SNP	C	T	1646.77	.	AC=2;AF=1.00;AN=2;BaseQRankSum=1.634;ClippingRankSum=0.000;DB;DP=63;ExcessHet=3.0103;FS=4.014;MLEAC=2;MLEAF=1.00;MQ=43.97;MQRankSum=0.000;QD=26.14;ReadPosRankSum=-0.586;SOR=0.987	GT:AD:DP:GQ:PL	1/1:1,62:63:99:1675,178,0
2L	1757100	2L_1757100_SNP	C	T	1614.77	.	AC=2;AF=1.00;AN=2;DB;DP=58;ExcessHet=3.0103;FS=0.000;MLEAC=2;MLEAF=1.00;MQ=43.90;QD=27.84;SOR=0.762	GT:AD:DP:GQ:PL	1/1:0,58:58:99:1643,173,0
2L	1757302	.	T	A	1862.77	.	AC=2;AF=1.00;AN=2;DP=69;ExcessHet=3.0103;FS=0.000;MLEAC=2;MLEAF=1.00;MQ=44.00;QD=27.00;SOR=1.054	GT:AD:DP:GQ:PL	1/1:0,69:69:99:1891,206,0
2L	1757516	.	GCC	G	3013.73	.	AC=2;AF=1.00;AN=2;DP=68;ExcessHet=3.0103;FS=0.000;MLEAC=2;MLEAF=1.00;MQ=43.97;QD=27.90;SOR=0.693	GT:AD:DP:GQ:PL	1/1:0,68:68:99:3051,205,0
2L	1757531	2L_1757531_SNP	T	C	3064.77	.	AC=2;AF=1.00;AN=2;DB;DP=68;ExcessHet=3.0103;FS=0.000;MLEAC=2;MLEAF=1.00;MQ=43.97;QD=30.65;SOR=0.693	GT:AD:DP:GQ:PL	1/1:0,68:68:99:3093,211,0
2L	1757693	2L_1757693_SNP	C	T	2236.77	.	AC=2;AF=1.00;AN=2;DB;DP=78;ExcessHet=3.0103;FS=0.000;MLEAC=2;MLEAF=1.00;MQ=43.97;QD=28.68;SOR=0.914	GT:AD:DP:GQ:PL	1/1:0,78:78:99:2265,234,0
2L	1759016	2L_1759016_SNP	G	A	2033.77	.	AC=2;AF=1.00;AN=2;DB;DP=74;ExcessHet=3.0103;FS=0.000;MLEAC=2;MLEAF=1.00;MQ=43.97;QD=28.64;SOR=0.840	GT:AD:DP:GQ:PL	1/1:0,71:71:99:2062,213,0
2L	1759785	.	TCCCCC	T	659.73	.	AC=2;AF=1.00;AN=2;DP=32;ExcessHet=3.0103;FS=0.000;MLEAC=2;MLEAF=1.00;MQ=44.88;QD=29.07;SOR=0.693	GT:AD:DP:GQ:PL	1/1:0,17:17:52:695,52,0
2L	1759806	2L_1759806_SNP	A	C	1048.77	.	AC=2;AF=1.00;AN=2;DB;DP=29;ExcessHet=3.0103;FS=0.000;MLEAC=2;MLEAF=1.00;MQ=44.22;QD=28.85;SOR=0.836	GT:AD:DP:GQ:PL	1/1:0,28:28:84:1077,84,0
2L	1760104	2L_1760104_SNP	C	A	1697.77	.	AC=2;AF=1.00;AN=2;DB;DP=61;ExcessHet=3.0103;FS=0.000;MLEAC=2;MLEAF=1.00;MQ=46.38;QD=27.83;SOR=0.865	GT:AD:DP:GQ:PL	1/1:0,61:61:99:1726,183,0
2L	1760142	.	G	GTAATT	3129.73	.	AC=2;AF=1.00;AN=2;DP=71;ExcessHet=3.0103;FS=0.000;MLEAC=2;MLEAF=1.00;MQ=46.23;QD=25.18;SOR=1.276	GT:AD:DP:GQ:PL	1/1:0,71:71:99:3167,216,0
2L	1760146	.	T	C	3114.77	.	AC=2;AF=1.00;AN=2;DP=68;ExcessHet=3.0103;FS=0.000;MLEAC=2;MLEAF=1.00;MQ=45.70;QD=30.91;SOR=1.263	GT:AD:DP:GQ:PL	1/1:0,68:68:99:3143,211,0
2L	1760163	2L_1760163_SNP	T	A	1773.77	.	AC=2;AF=1.00;AN=2;DB;DP=65;ExcessHet=3.0103;FS=0.000;MLEAC=2;MLEAF=1.00;MQ=44.77;QD=27.29;SOR=1.078	GT:AD:DP:GQ:PL	1/1:0,65:65:99:1802,194,0
2L	1760175	2L_1760175_SNP	G	A	1755.77	.	AC=2;AF=1.00;AN=2;DB;DP=63;ExcessHet=3.0103;FS=0.000;MLEAC=2;MLEAF=1.00;MQ=44.80;QD=27.87;SOR=1.010	GT:AD:DP:GQ:PL	1/1:0,63:63:99:1784,189,0
2L	1760313	2L_1760313_SNP	A	T	1006.77	.	AC=2;AF=1.00;AN=2;DB;DP=36;ExcessHet=3.0103;FS=0.000;MLEAC=2;MLEAF=1.00;MQ=44.00;QD=27.97;SOR=0.927	GT:AD:DP:GQ:PL	1/1:0,36:36:99:1035,108,0
2L	1760454	2L_1760454_SNP	A	G	994.77	.	AC=2;AF=1.00;AN=2;DB;DP=37;ExcessHet=3.0103;FS=0.000;MLEAC=2;MLEAF=1.00;MQ=44.00;QD=26.89;SOR=0.859	GT:AD:DP:GQ:PL	1/1:0,37:37:99:1023,110,0
2L	1760569	2L_1760569_SNP	T	C	1364.77	.	AC=2;AF=1.00;AN=2;BaseQRankSum=1.780;ClippingRankSum=0.000;DB;DP=53;ExcessHet=3.0103;FS=4.232;MLEAC=2;MLEAF=1.00;MQ=44.00;MQRankSum=0.000;QD=25.75;ReadPosRankSum=0.556;SOR=1.144	GT:AD:DP:GQ:PL	1/1:1,52:53:99:1393,147,0
2L	1760626	.	GT	G	872.73	.	AC=2;AF=1.00;AN=2;DP=50;ExcessHet=3.0103;FS=0.000;MLEAC=2;MLEAF=1.00;MQ=44.00;QD=18.57;SOR=1.251	GT:AD:DP:GQ:PL	1/1:0,47:47:99:910,139,0
2L	1760728	2L_1760728_SNP	T	C	1592.77	.	AC=2;AF=1.00;AN=2;DB;DP=59;ExcessHet=3.0103;FS=0.000;MLEAC=2;MLEAF=1.00;MQ=44.00;QD=27.46;SOR=0.762	GT:AD:DP:GQ:PL	1/1:0,58:58:99:1621,173,0
2L	1760766	2L_1760766_SNP	T	G	1731.77	.	AC=2;AF=1.00;AN=2;DB;DP=62;ExcessHet=3.0103;FS=0.000;MLEAC=2;MLEAF=1.00;MQ=44.00;QD=27.93;SOR=0.758	GT:AD:DP:GQ:PL	1/1:0,62:62:99:1760,186,0
2L	1760856	.	T	A	1656.77	.	AC=2;AF=1.00;AN=2;DP=59;ExcessHet=3.0103;FS=0.000;MLEAC=2;MLEAF=1.00;MQ=43.92;QD=28.08;SOR=1.217	GT:AD:DP:GQ:PL	1/1:0,59:59:99:1685,177,0
2L	1761012	.	T	C	1671.77	.	AC=2;AF=1.00;AN=2;DP=61;ExcessHet=3.0103;FS=0.000;MLEAC=2;MLEAF=1.00;MQ=44.00;QD=27.41;SOR=1.022	GT:AD:DP:GQ:PL	1/1:0,61:61:99:1700,183,0
2L	1761325	.	CAGCTCCTG	C	2294.73	.	AC=2;AF=1.00;AN=2;DP=55;ExcessHet=3.0103;FS=0.000;MLEAC=2;MLEAF=1.00;MQ=44.00;QD=28.59;SOR=1.179	GT:AD:DP:GQ:PL	1/1:0,53:53:99:2332,160,0
2L	1761441	2L_1761441_SNP	T	C	1150.77	.	AC=2;AF=1.00;AN=2;DB;DP=44;ExcessHet=3.0103;FS=0.000;MLEAC=2;MLEAF=1.00;MQ=43.96;QD=26.76;SOR=1.179	GT:AD:DP:GQ:PL	1/1:0,43:43:99:1179,128,0
2L	1761507	2L_1761507_SNP	G	A	1154.77	.	AC=2;AF=1.00;AN=2;DB;DP=45;ExcessHet=3.0103;FS=0.000;MLEAC=2;MLEAF=1.00;MQ=43.96;QD=26.24;SOR=1.230	GT:AD:DP:GQ:PL	1/1:0,44:44:99:1183,132,0
2L	1761626	2L_1761626_SNP	T	G	1374.77	.	AC=2;AF=1.00;AN=2;DB;DP=57;ExcessHet=3.0103;FS=0.000;MLEAC=2;MLEAF=1.00;MQ=44.00;QD=25.00;SOR=0.884	GT:AD:DP:GQ:PL	1/1:0,55:55:99:1403,162,0
2L	1761699	2L_1761699_SNP	T	C	1799.77	.	AC=2;AF=1.00;AN=2;DB;DP=67;ExcessHet=3.0103;FS=0.000;MLEAC=2;MLEAF=1.00;MQ=43.97;QD=26.86;SOR=0.990	GT:AD:DP:GQ:PL	1/1:0,67:67:99:1828,200,0
2L	1761731	2L_1761731_SNP	C	G	1798.77	.	AC=2;AF=1.00;AN=2;DB;DP=65;ExcessHet=3.0103;FS=0.000;MLEAC=2;MLEAF=1.00;MQ=44.00;QD=27.67;SOR=0.723	GT:AD:DP:GQ:PL	1/1:0,65:65:99:1827,195,0
2L	1761805	2L_1761805_SNP	G	A	3465.77	.	AC=2;AF=1.00;AN=2;DB;DP=78;ExcessHet=3.0103;FS=0.000;MLEAC=2;MLEAF=1.00;MQ=43.97;QD=29.72;SOR=1.040	GT:AD:DP:GQ:PL	1/1:0,78:78:99:3494,240,0
2L	1761807	2L_1761807_SNP	T	C	3465.77	.	AC=2;AF=1.00;AN=2;DB;DP=80;ExcessHet=3.0103;FS=0.000;MLEAC=2;MLEAF=1.00;MQ=43.98;QD=29.78;SOR=1.096	GT:AD:DP:GQ:PL	1/1:0,80:80:99:3494,240,0
2L	1761881	2L_1761881_SNP	T	A	1932.77	.	AC=2;AF=1.00;AN=2;DB;DP=70;ExcessHet=3.0103;FS=0.000;MLEAC=2;MLEAF=1.00;MQ=43.97;QD=28.01;SOR=0.722	GT:AD:DP:GQ:PL	1/1:0,69:69:99:1961,206,0
2L	1761974	2L_1761974_SNP	A	T	2411.77	.	AC=2;AF=1.00;AN=2;DB;DP=85;ExcessHet=3.0103;FS=0.000;MLEAC=2;MLEAF=1.00;MQ=43.93;QD=28.37;SOR=0.867	GT:AD:DP:GQ:PL	1/1:0,85:85:99:2440,255,0
2L	1762012	2L_1762012_SNP	T	C	2174.77	.	AC=2;AF=1.00;AN=2;DB;DP=81;ExcessHet=3.0103;FS=0.000;MLEAC=2;MLEAF=1.00;MQ=43.93;QD=26.85;SOR=0.768	GT:AD:DP:GQ:PL	1/1:0,81:81:99:2203,241,0
2L	1762040	2L_1762040_SNP	T	A	2195.77	.	AC=2;AF=1.00;AN=2;DB;DP=77;ExcessHet=3.0103;FS=0.000;MLEAC=2;MLEAF=1.00;MQ=44.00;QD=28.52;SOR=0.772	GT:AD:DP:GQ:PL	1/1:0,77:77:99:2224,231,0
2L	1762118	2L_1762118_SNP	G	A	1930.77	.	AC=2;AF=1.00;AN=2;DB;DP=72;ExcessHet=3.0103;FS=0.000;MLEAC=2;MLEAF=1.00;MQ=44.00;QD=26.82;SOR=1.002	GT:AD:DP:GQ:PL	1/1:0,72:72:99:1959,215,0
2L	1762149	2L_1762149_SNP	C	T	1796.77	.	AC=2;AF=1.00;AN=2;DB;DP=65;ExcessHet=3.0103;FS=0.000;MLEAC=2;MLEAF=1.00;MQ=44.00;QD=27.64;SOR=0.925	GT:AD:DP:GQ:PL	1/1:0,65:65:99:1825,194,0
2L	1762652	2L_1762652_SNP	C	T	3248.77	.	AC=2;AF=1.00;AN=2;DB;DP=74;ExcessHet=3.0103;FS=0.000;MLEAC=2;MLEAF=1.00;MQ=44.00;QD=28.90;SOR=0.693	GT:AD:DP:GQ:PL	1/1:0,74:74:99:3277,226,0
2L	1762662	2L_1762662_SNP	A	G	3285.77	.	AC=2;AF=1.00;AN=2;DB;DP=75;ExcessHet=3.0103;FS=0.000;MLEAC=2;MLEAF=1.00;MQ=44.00;QD=31.56;SOR=0.719	GT:AD:DP:GQ:PL	1/1:0,75:75:99:3314,229,0
2L	1762746	.	C	G	3344.77	.	AC=2;AF=1.00;AN=2;DP=78;ExcessHet=3.0103;FS=0.000;MLEAC=2;MLEAF=1.00;MQ=44.00;QD=33.16;SOR=1.194	GT:AD:DP:GQ:PL	1/1:0,76:76:99:3373,232,0
2L	1762753	2L_1762753_SNP	C	T	3383.77	.	AC=2;AF=1.00;AN=2;DB;DP=78;ExcessHet=3.0103;FS=0.000;MLEAC=2;MLEAF=1.00;MQ=44.00;QD=33.65;SOR=1.194	GT:AD:DP:GQ:PL	1/1:0,76:76:99:3412,235,0
2L	1762846	2L_1762846_SNP	G	T	3007.77	.	AC=2;AF=1.00;AN=2;DB;DP=69;ExcessHet=3.0103;FS=0.000;MLEAC=2;MLEAF=1.00;MQ=44.00;QD=27.47;SOR=0.693	GT:AD:DP:GQ:PL	1/1:0,68:68:99:3036,205,0
2L	1762847	2L_1762847_SNP	C	T	3007.77	.	AC=2;AF=1.00;AN=2;DB;DP=69;ExcessHet=3.0103;FS=0.000;MLEAC=2;MLEAF=1.00;MQ=44.00;QD=27.61;SOR=0.693	GT:AD:DP:GQ:PL	1/1:0,68:68:99:3036,205,0
2L	1762910	2L_1762910_SNP	C	T	1924.77	.	AC=2;AF=1.00;AN=2;DB;DP=70;ExcessHet=3.0103;FS=0.000;MLEAC=2;MLEAF=1.00;MQ=44.00;QD=27.90;SOR=0.910	GT:AD:DP:GQ:PL	1/1:0,69:69:99:1953,206,0
2L	1763043	2L_1763043_SNP	T	A	2135.77	.	AC=2;AF=1.00;AN=2;DB;DP=77;ExcessHet=3.0103;FS=0.000;MLEAC=2;MLEAF=1.00;MQ=44.00;QD=27.74;SOR=1.150	GT:AD:DP:GQ:PL	1/1:0,77:77:99:2164,231,0
2L	1763155	2L_1763155_SNP	G	T	1704.77	.	AC=2;AF=1.00;AN=2;DB;DP=66;ExcessHet=3.0103;FS=0.000;MLEAC=2;MLEAF=1.00;MQ=43.96;QD=26.23;SOR=1.875	GT:AD:DP:GQ:PL	1/1:0,65:65:99:1733,190,0
2L	1763324	2L_1763324_SNP	C	T	1456.77	.	AC=2;AF=1.00;AN=2;DB;DP=52;ExcessHet=3.0103;FS=0.000;MLEAC=2;MLEAF=1.00;MQ=44.00;QD=28.01;SOR=2.215	GT:AD:DP:GQ:PL	1/1:0,52:52:99:1485,156,0
2L	1763460	2L_1763460_SNP	A	G	1948.77	.	AC=2;AF=1.00;AN=2;DB;DP=76;ExcessHet=3.0103;FS=0.000;MLEAC=2;MLEAF=1.00;MQ=44.00;QD=25.98;SOR=0.832	GT:AD:DP:GQ:PL	1/1:0,75:75:99:1977,223,0
2L	1763512	2L_1763512_SNP	A	G	3147.77	.	AC=2;AF=1.00;AN=2;DB;DP=76;ExcessHet=3.0103;FS=0.000;MLEAC=2;MLEAF=1.00;MQ=44.00;QD=27.89;SOR=0.774	GT:AD:DP:GQ:PL	1/1:0,75:75:99:3176,229,0
2L	1763532	2L_1763532_SNP	A	G	3053.77	.	AC=2;AF=1.00;AN=2;DB;DP=74;ExcessHet=3.0103;FS=0.000;MLEAC=2;MLEAF=1.00;MQ=44.00;QD=30.31;SOR=0.720	GT:AD:DP:GQ:PL	1/1:0,73:73:99:3082,220,0
2L	1763595	2L_1763595_SNP	T	C	2571.77	.	AC=2;AF=1.00;AN=2;DB;DP=59;ExcessHet=3.0103;FS=0.000;MLEAC=2;MLEAF=1.00;MQ=43.97;QD=30.29;SOR=0.796	GT:AD:DP:GQ:PL	1/1:0,59:59:99:2600,183,0
2L	1763601	2L_1763601_SNP	A	C	2508.77	.	AC=2;AF=1.00;AN=2;DB;DP=57;ExcessHet=3.0103;FS=0.000;MLEAC=2;MLEAF=1.00;MQ=43.97;QD=32.67;SOR=0.728	GT:AD:DP:GQ:PL	1/1:0,57:57:99:2537,177,0
2L	1763700	.	C	T	1555.77	.	AC=2;AF=1.00;AN=2;DP=57;ExcessHet=3.0103;FS=0.000;MLEAC=2;MLEAF=1.00;MQ=40.91;QD=27.29;SOR=1.238	GT:AD:DP:GQ:PL	1/1:0,57:57:99:1584,171,0
2L	1763841	2L_1763841_SNP	G	C	753.77	.	AC=2;AF=1.00;AN=2;DB;DP=28;ExcessHet=3.0103;FS=0.000;MLEAC=2;MLEAF=1.00;MQ=42.22;QD=26.92;SOR=5.283	GT:AD:DP:GQ:PL	1/1:0,28:28:84:782,84,0
2L	1764117	.	A	G	55.28	.	AC=2;AF=1.00;AN=2;DP=3;ExcessHet=3.0103;FS=0.000;MLEAC=2;MLEAF=1.00;MQ=34.99;QD=18.43;SOR=2.833	GT:AD:DP:GQ:PL	1/1:0,3:3:9:83,9,0
2L	1764693	2L_1764693_SNP	A	G	77.03	.	AC=2;AF=1.00;AN=2;DB;DP=5;ExcessHet=3.0103;FS=0.000;MLEAC=2;MLEAF=1.00;MQ=42.69;QD=19.26;SOR=1.609	GT:AD:DP:GQ:PL	1/1:0,4:4:12:105,12,0
2L	1764714	2L_1764714_SNP	T	G	48.28	.	AC=2;AF=1.00;AN=2;DB;DP=4;ExcessHet=3.0103;FS=0.000;MLEAC=2;MLEAF=1.00;MQ=42.36;QD=16.09;SOR=1.179	GT:AD:DP:GQ:PL	1/1:0,3:3:9:76,9,0
2L	1766542	2L_1766542_SNP	A	T	54.94	.	AC=1;AF=0.500;AN=2;BaseQRankSum=0.253;ClippingRankSum=0.000;DB;DP=5;ExcessHet=3.0103;FS=3.979;MLEAC=1;MLEAF=0.500;MQ=44.00;MQRankSum=0.000;QD=10.99;ReadPosRankSum=-0.253;SOR=1.447	GT:AD:DP:GQ:PL	0/1:1,4:5:14:83,0,14
2L	1766698	2L_1766698_SNP	C	T	57.28	.	AC=2;AF=1.00;AN=2;DB;DP=3;ExcessHet=3.0103;FS=0.000;MLEAC=2;MLEAF=1.00;MQ=44.00;QD=19.09;SOR=1.179	GT:AD:DP:GQ:PL	1/1:0,3:3:9:85,9,0
2L	1766896	.	G	T	167.80	.	AC=2;AF=1.00;AN=2;DP=7;ExcessHet=3.0103;FS=0.000;MLEAC=2;MLEAF=1.00;MQ=44.00;QD=23.97;SOR=0.941	GT:AD:DP:GQ:PL	1/1:0,7:7:21:196,21,0
2L	1767382	.	C	A	163.80	.	AC=2;AF=1.00;AN=2;DP=8;ExcessHet=3.0103;FS=0.000;MLEAC=2;MLEAF=1.00;MQ=42.10;QD=23.40;SOR=1.609	GT:AD:DP:GQ:PL	1/1:0,7:7:21:192,21,0
2L	1767422	.	C	A	160.80	.	AC=2;AF=1.00;AN=2;DP=7;ExcessHet=3.0103;FS=0.000;MLEAC=2;MLEAF=1.00;MQ=44.00;QD=22.97;SOR=0.941	GT:AD:DP:GQ:PL	1/1:0,7:7:21:189,21,0
2L	1767509	.	G	T	62.74	.	AC=2;AF=1.00;AN=2;DP=2;ExcessHet=3.0103;FS=0.000;MLEAC=2;MLEAF=1.00;MQ=44.00;QD=31.37;SOR=2.303	GT:AD:DP:GQ:PL	1/1:0,2:2:6:90,6,0
2L	1767516	.	A	G	62.74	.	AC=2;AF=1.00;AN=2;DP=2;ExcessHet=3.0103;FS=0.000;MLEAC=2;MLEAF=1.00;MQ=44.00;QD=31.37;SOR=2.303	GT:AD:DP:GQ:PL	1/1:0,2:2:6:90,6,0
2L	1767598	.	A	G	30.74	.	AC=2;AF=1.00;AN=2;DP=2;ExcessHet=3.0103;FS=0.000;MLEAC=2;MLEAF=1.00;MQ=44.00;QD=15.37;SOR=2.303	GT:AD:DP:GQ:PL	1/1:0,2:2:6:58,6,0
2L	1767668	.	A	G	84.03	.	AC=2;AF=1.00;AN=2;DP=4;ExcessHet=3.0103;FS=0.000;MLEAC=2;MLEAF=1.00;MQ=44.00;QD=21.01;SOR=1.609	GT:AD:DP:GQ:PL	1/1:0,4:4:12:112,12,0
2L	1768033	.	T	C	160.77	.	AC=1;AF=0.500;AN=2;BaseQRankSum=0.000;ClippingRankSum=0.000;DP=7;ExcessHet=3.0103;FS=0.000;MLEAC=1;MLEAF=0.500;MQ=42.39;MQRankSum=0.967;QD=26.79;ReadPosRankSum=0.000;SOR=1.609	GT:AD:DP:GQ:PL	0/1:2,4:6:69:189,0,69
2L	1768034	.	T	C	160.77	.	AC=1;AF=0.500;AN=2;BaseQRankSum=-1.282;ClippingRankSum=0.000;DP=7;ExcessHet=3.0103;FS=0.000;MLEAC=1;MLEAF=0.500;MQ=42.39;MQRankSum=0.967;QD=26.79;ReadPosRankSum=0.000;SOR=1.609	GT:AD:DP:GQ:PL	0/1:2,4:6:69:189,0,69
2L	1768043	2L_1768043_SNP	A	T	160.77	.	AC=1;AF=0.500;AN=2;BaseQRankSum=-0.180;ClippingRankSum=0.000;DB;DP=8;ExcessHet=3.0103;FS=0.000;MLEAC=1;MLEAF=0.500;MQ=42.59;MQRankSum=1.068;QD=22.97;ReadPosRankSum=1.180;SOR=1.981	GT:AD:DP:GQ:PL	0/1:2,5:7:69:189,0,69
2L	1768294	.	T	C	138.84	.	AC=2;AF=1.00;AN=2;DP=6;ExcessHet=3.0103;FS=0.000;MLEAC=2;MLEAF=1.00;MQ=44.00;QD=23.14;SOR=0.693	GT:AD:DP:GQ:PL	1/1:0,6:6:18:167,18,0
2L	1768544	.	G	C	63.03	.	AC=2;AF=1.00;AN=2;DP=4;ExcessHet=3.0103;FS=0.000;MLEAC=2;MLEAF=1.00;MQ=44.00;QD=15.76;SOR=0.693	GT:AD:DP:GQ:PL	1/1:0,4:4:12:91,12,0
2L	1768591	.	T	C	107.28	.	AC=2;AF=1.00;AN=2;DP=3;ExcessHet=3.0103;FS=0.000;MLEAC=2;MLEAF=1.00;MQ=44.00;QD=27.87;SOR=1.179	GT:AD:DP:GQ:PL	1/1:0,3:3:9:135,9,0
2L	1768593	.	A	G	107.28	.	AC=2;AF=1.00;AN=2;DP=3;ExcessHet=3.0103;FS=0.000;MLEAC=2;MLEAF=1.00;MQ=44.00;QD=30.74;SOR=1.179	GT:AD:DP:GQ:PL	1/1:0,3:3:9:135,9,0
2L	1768952	.	A	AC	143	.	AC=2;AF=1.00;AN=2;DP=4;ExcessHet=3.0103;FS=0.000;MLEAC=2;MLEAF=1.00;MQ=39.53;QD=24.96;SOR=0.693	GT:AD:DP:GQ:PL	1/1:0,4:4:12:180,12,0
2L	1768953	.	G	A	152.03	.	AC=2;AF=1.00;AN=2;DP=4;ExcessHet=3.0103;FS=0.000;MLEAC=2;MLEAF=1.00;MQ=39.53;QD=27.47;SOR=0.693	GT:AD:DP:GQ:PL	1/1:0,4:4:12:180,12,0
2L	1770527	2L_1770527_SNP	C	T	80.03	.	AC=2;AF=1.00;AN=2;DB;DP=4;ExcessHet=3.0103;FS=0.000;MLEAC=2;MLEAF=1.00;MQ=44.00;QD=20.01;SOR=1.609	GT:AD:DP:GQ:PL	1/1:0,4:4:12:108,12,0
2L	1770900	2L_1770900_SNP	T	G	62.74	.	AC=2;AF=1.00;AN=2;DB;DP=2;ExcessHet=3.0103;FS=0.000;MLEAC=2;MLEAF=1.00;MQ=44.00;QD=31.37;SOR=2.303	GT:AD:DP:GQ:PL	1/1:0,2:2:6:90,6,0
2L	1770901	2L_1770901_SNP	C	T	62.74	.	AC=2;AF=1.00;AN=2;DB;DP=2;ExcessHet=3.0103;FS=0.000;MLEAC=2;MLEAF=1.00;MQ=44.00;QD=31.37;SOR=2.303	GT:AD:DP:GQ:PL	1/1:0,2:2:6:90,6,0
2L	1770903	2L_1770903_SNP	A	T	62.74	.	AC=2;AF=1.00;AN=2;DB;DP=2;ExcessHet=3.0103;FS=0.000;MLEAC=2;MLEAF=1.00;MQ=44.00;QD=31.37;SOR=2.303	GT:AD:DP:GQ:PL	1/1:0,2:2:6:90,6,0
2L	1770906	2L_1770906_SNP	A	G	62.74	.	AC=2;AF=1.00;AN=2;DB;DP=2;ExcessHet=3.0103;FS=0.000;MLEAC=2;MLEAF=1.00;MQ=44.00;QD=31.37;SOR=2.303	GT:AD:DP:GQ:PL	1/1:0,2:2:6:90,6,0
2L	1770919	2L_1770919_SNP	A	C	62.74	.	AC=2;AF=1.00;AN=2;DB;DP=2;ExcessHet=3.0103;FS=0.000;MLEAC=2;MLEAF=1.00;MQ=44.00;QD=31.37;SOR=2.303	GT:AD:DP:GQ:PL	1/1:0,2:2:6:90,6,0
2L	1771834	.	T	C	152.03	.	AC=2;AF=1.00;AN=2;DP=4;ExcessHet=3.0103;FS=0.000;MLEAC=2;MLEAF=1.00;MQ=43.51;QD=26.72;SOR=3.258	GT:AD:DP:GQ:PL	1/1:0,4:4:12:180,12,0
2L	1771838	.	T	A	152.03	.	AC=2;AF=1.00;AN=2;DP=4;ExcessHet=3.0103;FS=0.000;MLEAC=2;MLEAF=1.00;MQ=43.51;QD=32.96;SOR=3.258	GT:AD:DP:GQ:PL	1/1:0,4:4:12:180,12,0
2L	1771850	.	T	C	82.03	.	AC=2;AF=1.00;AN=2;DP=4;ExcessHet=3.0103;FS=0.000;MLEAC=2;MLEAF=1.00;MQ=43.51;QD=20.51;SOR=3.258	GT:AD:DP:GQ:PL	1/1:0,4:4:12:110,12,0
2L	1772187	2L_1772187_SNP	A	T	55.28	.	AC=2;AF=1.00;AN=2;DB;DP=3;ExcessHet=3.0103;FS=0.000;MLEAC=2;MLEAF=1.00;MQ=44.00;QD=18.43;SOR=1.179	GT:AD:DP:GQ:PL	1/1:0,3:3:9:83,9,0
2L	1773080	.	C	A	52.81	.	AC=1;AF=0.500;AN=2;BaseQRankSum=-0.967;ClippingRankSum=0.000;DP=3;ExcessHet=3.0103;FS=0.000;MLEAC=1;MLEAF=0.500;MQ=44.00;MQRankSum=0.000;QD=17.60;ReadPosRankSum=0.967;SOR=0.223	GT:AD:DP:GQ:PL	0/1:1,2:3:20:81,0,20
2L	1773097	.	AT	A	43.77	.	AC=1;AF=0.500;AN=2;DP=2;ExcessHet=3.0103;FS=0.000;MLEAC=1;MLEAF=0.500;MQ=44.00;QD=21.89;SOR=0.693	GT:AD:DP:GQ:PL	0/1:0,2:2:20:81,0,20
2L	1773100	.	GCCAAAGATTT	G	53.70	.	AC=2;AF=1.00;AN=2;DP=2;ExcessHet=3.0103;FS=0.000;MLEAC=2;MLEAF=1.00;MQ=44.00;QD=26.85;SOR=0.693	GT:AD:DP:GQ:PL	1/1:0,2:2:6:90,6,0
2L	1773113	.	C	T	62.74	.	AC=2;AF=1.00;AN=2;DP=2;ExcessHet=3.0103;FS=0.000;MLEAC=2;MLEAF=1.00;MQ=44.00;QD=31.37;SOR=0.693	GT:AD:DP:GQ:PL	1/1:0,2:2:6:90,6,0
2L	1773117	.	G	A	52.81	.	AC=1;AF=0.500;AN=2;DP=2;ExcessHet=3.0103;FS=0.000;MLEAC=1;MLEAF=0.500;MQ=44.00;QD=26.41;SOR=0.693	GT:AD:DP:GQ:PL	0/1:0,2:2:20:81,0,20
2L	1773126	.	A	T	52.81	.	AC=1;AF=0.500;AN=2;BaseQRankSum=-0.431;ClippingRankSum=0.000;DP=3;ExcessHet=3.0103;FS=0.000;MLEAC=1;MLEAF=0.500;MQ=44.00;MQRankSum=0.000;QD=17.60;ReadPosRankSum=0.967;SOR=0.223	GT:AD:DP:GQ:PL	0/1:1,2:3:20:81,0,20
2L	1773453	2L_1773453_SNP	C	T	103.77	.	AC=1;AF=0.500;AN=2;BaseQRankSum=-1.238;ClippingRankSum=0.000;DB;DP=16;ExcessHet=3.0103;FS=9.276;MLEAC=1;MLEAF=0.500;MQ=36.42;MQRankSum=2.959;QD=6.49;ReadPosRankSum=0.722;SOR=1.426	GT:AD:DP:GQ:PL	0/1:12,4:16:99:132,0,633
2L	1773473	2L_1773473_SNP	T	C	103.77	.	AC=1;AF=0.500;AN=2;BaseQRankSum=-0.204;ClippingRankSum=0.000;DB;DP=16;ExcessHet=3.0103;FS=9.276;MLEAC=1;MLEAF=0.500;MQ=36.42;MQRankSum=2.959;QD=6.49;ReadPosRankSum=-1.255;SOR=1.426	GT:AD:DP:GQ:PL	0/1:12,4:16:99:132,0,633
2L	1774109	2L_1774109_SNP	T	C	66.03	.	AC=2;AF=1.00;AN=2;DB;DP=5;ExcessHet=3.0103;FS=0.000;MLEAC=2;MLEAF=1.00;MQ=44.00;QD=16.51;SOR=1.609	GT:AD:DP:GQ:PL	1/1:0,4:4:12:94,12,0
2L	1775083	2L_1775083_SNP	G	A	44.85	.	AC=1;AF=0.500;AN=2;BaseQRankSum=-0.319;ClippingRankSum=0.000;DB;DP=4;ExcessHet=3.0103;FS=0.000;MLEAC=1;MLEAF=0.500;MQ=44.00;MQRankSum=0.000;QD=11.21;ReadPosRankSum=0.000;SOR=0.446	GT:AD:DP:GQ:PL	0/1:1,3:4:17:73,0,17
2L	1775464	.	AAAATC	A	53.70	.	AC=2;AF=1.00;AN=2;DP=2;ExcessHet=3.0103;FS=0.000;MLEAC=2;MLEAF=1.00;MQ=44.00;QD=26.85;SOR=0.693	GT:AD:DP:GQ:PL	1/1:0,2:2:6:90,6,0
2L	1775470	.	GCTTACAA	G	53.70	.	AC=2;AF=1.00;AN=2;DP=2;ExcessHet=3.0103;FS=0.000;MLEAC=2;MLEAF=1.00;MQ=44.00;QD=26.85;SOR=0.693	GT:AD:DP:GQ:PL	1/1:0,2:2:6:90,6,0
2L	1775514	2L_1775514_SNP	T	A	62.74	.	AC=2;AF=1.00;AN=2;DB;DP=2;ExcessHet=3.0103;FS=0.000;MLEAC=2;MLEAF=1.00;MQ=44.00;QD=31.37;SOR=0.693	GT:AD:DP:GQ:PL	1/1:0,2:2:6:90,6,0
2L	1775518	2L_1775518_SNP	C	T	62.74	.	AC=2;AF=1.00;AN=2;DB;DP=2;ExcessHet=3.0103;FS=0.000;MLEAC=2;MLEAF=1.00;MQ=44.00;QD=31.37;SOR=0.693	GT:AD:DP:GQ:PL	1/1:0,2:2:6:90,6,0
2L	1775521	2L_1775521_SNP	T	C	62.74	.	AC=2;AF=1.00;AN=2;DB;DP=2;ExcessHet=3.0103;FS=0.000;MLEAC=2;MLEAF=1.00;MQ=44.00;QD=31.37;SOR=0.693	GT:AD:DP:GQ:PL	1/1:0,2:2:6:90,6,0
2L	1775526	2L_1775526_SNP	T	C	107.28	.	AC=2;AF=1.00;AN=2;DB;DP=2;ExcessHet=3.0103;FS=0.000;MLEAC=2;MLEAF=1.00;MQ=44.00;QD=25.63;SOR=0.693	GT:AD:DP:GQ:PL	1/1:0,2:2:9:135,9,0
2L	1775527	2L_1775527_SNP	C	A	107.28	.	AC=2;AF=1.00;AN=2;DB;DP=3;ExcessHet=3.0103;FS=0.000;MLEAC=2;MLEAF=1.00;MQ=44.00;QD=21.56;SOR=1.179	GT:AD:DP:GQ:PL	1/1:0,3:3:9:135,9,0
2L	1775531	.	A	AC	143	.	AC=2;AF=1.00;AN=2;DP=3;ExcessHet=3.0103;FS=0.000;MLEAC=2;MLEAF=1.00;MQ=44.00;QD=26.96;SOR=1.179	GT:AD:DP:GQ:PL	1/1:0,3:3:12:180,12,0
2L	1775532	.	A	T	152.03	.	AC=2;AF=1.00;AN=2;DP=4;ExcessHet=3.0103;FS=0.000;MLEAC=2;MLEAF=1.00;MQ=44.00;QD=30.54;SOR=1.609	GT:AD:DP:GQ:PL	1/1:0,4:4:12:180,12,0
2L	1775564	2L_1775564_SNP	C	A	86.03	.	AC=2;AF=1.00;AN=2;DB;DP=4;ExcessHet=3.0103;FS=0.000;MLEAC=2;MLEAF=1.00;MQ=44.00;QD=21.51;SOR=1.609	GT:AD:DP:GQ:PL	1/1:0,4:4:12:114,12,0
2L	1776077	.	T	A	62.74	.	AC=2;AF=1.00;AN=2;DP=2;ExcessHet=3.0103;FS=0.000;MLEAC=2;MLEAF=1.00;MQ=34.47;QD=31.37;SOR=2.303	GT:AD:DP:GQ:PL	1/1:0,2:2:6:90,6,0
2L	1776082	2L_1776082_SNP	T	C	62.74	.	AC=2;AF=1.00;AN=2;DB;DP=2;ExcessHet=3.0103;FS=0.000;MLEAC=2;MLEAF=1.00;MQ=34.47;QD=31.37;SOR=2.303	GT:AD:DP:GQ:PL	1/1:0,2:2:6:90,6,0
2L	1776101	.	C	G	88.77	.	AC=1;AF=0.500;AN=2;BaseQRankSum=0.524;ClippingRankSum=0.000;DP=5;ExcessHet=3.0103;FS=0.000;MLEAC=1;MLEAF=0.500;MQ=40.46;MQRankSum=-0.524;QD=17.75;ReadPosRankSum=1.645;SOR=0.223	GT:AD:DP:GQ:PL	0/1:2,3:5:99:117,0,104
2L	1776104	.	A	T	88.77	.	AC=1;AF=0.500;AN=2;BaseQRankSum=-1.960;ClippingRankSum=0.000;DP=6;ExcessHet=3.0103;FS=0.000;MLEAC=1;MLEAF=0.500;MQ=41.07;MQRankSum=-0.674;QD=14.79;ReadPosRankSum=1.960;SOR=0.132	GT:AD:DP:GQ:PL	0/1:3,3:6:99:117,0,104
2L	1776234	.	C	T	310.77	.	AC=1;AF=0.500;AN=2;BaseQRankSum=1.386;ClippingRankSum=0.000;DP=31;ExcessHet=3.0103;FS=6.794;MLEAC=1;MLEAF=0.500;MQ=40.51;MQRankSum=0.762;QD=10.36;ReadPosRankSum=-1.934;SOR=2.797	GT:AD:DP:GQ:PL	0/1:14,16:30:99:339,0,286
2L	1776272	2L_1776272_SNP	T	C	480.77	.	AC=1;AF=0.500;AN=2;BaseQRankSum=-0.474;ClippingRankSum=0.000;DB;DP=38;ExcessHet=3.0103;FS=8.258;MLEAC=1;MLEAF=0.500;MQ=36.62;MQRankSum=-0.761;QD=12.65;ReadPosRankSum=0.104;SOR=3.312	GT:AD:DP:GQ:PL	0/1:15,23:38:99:509,0,277
2L	1776375	2L_1776375_SNP	G	A	236.77	.	AC=1;AF=0.500;AN=2;BaseQRankSum=1.058;ClippingRankSum=0.000;DB;DP=31;ExcessHet=3.0103;FS=8.080;MLEAC=1;MLEAF=0.500;MQ=31.44;MQRankSum=0.582;QD=7.64;ReadPosRankSum=0.574;SOR=1.137	GT:AD:DP:GQ:PL	0/1:17,14:31:99:265,0,356
2L	1776415	2L_1776415_SNP	T	C	205.77	.	AC=1;AF=0.500;AN=2;BaseQRankSum=-2.165;ClippingRankSum=0.000;DB;DP=30;ExcessHet=3.0103;FS=0.000;MLEAC=1;MLEAF=0.500;MQ=34.00;MQRankSum=-0.577;QD=6.86;ReadPosRankSum=0.940;SOR=0.914	GT:AD:DP:GQ:PL	0/1:18,12:30:99:234,0,420
2L	1776616	.	G	A	124.77	.	AC=1;AF=0.500;AN=2;BaseQRankSum=-0.001;ClippingRankSum=0.000;DP=16;ExcessHet=3.0103;FS=2.447;MLEAC=1;MLEAF=0.500;MQ=38.61;MQRankSum=1.573;QD=8.32;ReadPosRankSum=0.837;SOR=0.223	GT:AD:DP:GQ:PL	0/1:8,7:15:99:153,0,125
2L	1779521	.	G	T	64.77	.	AC=1;AF=0.500;AN=2;BaseQRankSum=-1.221;ClippingRankSum=0.000;DP=10;ExcessHet=3.0103;FS=0.000;MLEAC=1;MLEAF=0.500;MQ=42.68;MQRankSum=0.508;QD=7.20;ReadPosRankSum=0.000;SOR=1.022	GT:AD:DP:GQ:PL	0/1:4,5:9:86:93,0,86
2L	1780046	.	G	A	130.77	.	AC=1;AF=0.500;AN=2;BaseQRankSum=0.842;ClippingRankSum=0.000;DP=8;ExcessHet=3.0103;FS=3.680;MLEAC=1;MLEAF=0.500;MQ=44.00;MQRankSum=0.000;QD=18.68;ReadPosRankSum=-1.068;SOR=2.494	GT:AD:DP:GQ:PL	0/1:3,4:7:99:159,0,118
2L	1780048	2L_1780048_SNP	A	C	130.77	.	AC=1;AF=0.500;AN=2;BaseQRankSum=0.328;ClippingRankSum=0.000;DB;DP=8;ExcessHet=3.0103;FS=3.680;MLEAC=1;MLEAF=0.500;MQ=44.00;MQRankSum=0.000;QD=18.68;ReadPosRankSum=-1.068;SOR=2.494	GT:AD:DP:GQ:PL	0/1:3,4:7:99:159,0,118
2L	1780070	.	C	T	61.77	.	AC=1;AF=0.500;AN=2;BaseQRankSum=-0.366;ClippingRankSum=0.000;DP=9;ExcessHet=3.0103;FS=0.000;MLEAC=1;MLEAF=0.500;MQ=44.00;MQRankSum=0.000;QD=7.72;ReadPosRankSum=-0.566;SOR=1.981	GT:AD:DP:GQ:PL	0/1:4,4:8:90:90,0,91
2L	1780109	.	T	C	38.77	.	AC=1;AF=0.500;AN=2;BaseQRankSum=0.385;ClippingRankSum=0.000;DP=6;ExcessHet=3.0103;FS=0.000;MLEAC=1;MLEAF=0.500;MQ=44.00;MQRankSum=0.000;QD=6.46;ReadPosRankSum=0.674;SOR=0.693	GT:AD:DP:GQ:PL	0/1:3,3:6:66:67,0,66
2L	1780121	.	C	A	39.77	.	AC=1;AF=0.500;AN=2;BaseQRankSum=-1.282;ClippingRankSum=0.000;DP=6;ExcessHet=3.0103;FS=0.000;MLEAC=1;MLEAF=0.500;MQ=44.00;MQRankSum=0.000;QD=6.63;ReadPosRankSum=0.674;SOR=0.693	GT:AD:DP:GQ:PL	0/1:3,3:6:68:68,0,71
2L	1780548	.	G	T	189.77	.	AC=1;AF=0.500;AN=2;BaseQRankSum=-0.566;ClippingRankSum=0.000;DP=7;ExcessHet=3.0103;FS=0.000;MLEAC=1;MLEAF=0.500;MQ=44.00;MQRankSum=0.000;QD=27.11;ReadPosRankSum=-0.566;SOR=1.179	GT:AD:DP:GQ:PL	0/1:1,6:7:35:218,0,35
2L	1780553	.	G	A	189.77	.	AC=1;AF=0.500;AN=2;BaseQRankSum=1.282;ClippingRankSum=0.000;DP=5;ExcessHet=3.0103;FS=0.000;MLEAC=1;MLEAF=0.500;MQ=44.00;MQRankSum=0.000;QD=26.74;ReadPosRankSum=-0.253;SOR=0.693	GT:AD:DP:GQ:PL	0/1:1,4:5:35:218,0,35
2L	1780579	.	G	T	136.77	.	AC=1;AF=0.500;AN=2;BaseQRankSum=-0.842;ClippingRankSum=0.000;DP=5;ExcessHet=3.0103;FS=0.000;MLEAC=1;MLEAF=0.500;MQ=44.00;MQRankSum=0.000;QD=27.35;ReadPosRankSum=-0.253;SOR=0.693	GT:AD:DP:GQ:PL	0/1:1,4:5:40:165,0,40
2L	1780581	.	C	A	136.77	.	AC=1;AF=0.500;AN=2;BaseQRankSum=1.282;ClippingRankSum=0.000;DP=5;ExcessHet=3.0103;FS=0.000;MLEAC=1;MLEAF=0.500;MQ=44.00;MQRankSum=0.000;QD=27.35;ReadPosRankSum=-0.253;SOR=0.693	GT:AD:DP:GQ:PL	0/1:1,4:5:40:165,0,40
2L	1781123	.	T	C	118.90	.	AC=2;AF=1.00;AN=2;DP=5;ExcessHet=3.0103;FS=0.000;MLEAC=2;MLEAF=1.00;MQ=44.00;QD=23.78;SOR=1.022	GT:AD:DP:GQ:PL	1/1:0,5:5:15:147,15,0
2L	1781647	.	T	A	641.77	.	AC=2;AF=1.00;AN=2;DP=23;ExcessHet=3.0103;FS=0.000;MLEAC=2;MLEAF=1.00;MQ=41.04;QD=27.90;SOR=4.892	GT:AD:DP:GQ:PL	1/1:0,23:23:69:670,69,0
2L	1782979	.	C	A	1848.77	.	AC=2;AF=1.00;AN=2;DP=68;ExcessHet=3.0103;FS=0.000;MLEAC=2;MLEAF=1.00;MQ=44.00;QD=27.59;SOR=1.146	GT:AD:DP:GQ:PL	1/1:0,67:67:99:1877,201,0
2L	1783753	.	T	TGGCCTGTAAAATGATGGTACGCACG	3004.73	.	AC=2;AF=1.00;AN=2;DP=56;ExcessHet=3.0103;FS=0.000;MLEAC=2;MLEAF=1.00;MQ=42.83;QD=28.43;SOR=0.693	GT:AD:DP:GQ:PL	1/1:0,56:56:99:3042,205,0
2L	1784057	2L_1784057_SNP	G	T	1791.77	.	AC=2;AF=1.00;AN=2;DB;DP=67;ExcessHet=3.0103;FS=0.000;MLEAC=2;MLEAF=1.00;MQ=43.74;QD=27.57;SOR=0.723	GT:AD:DP:GQ:PL	1/1:0,65:65:99:1820,195,0
2L	1784226	2L_1784226_SNP	G	A	1899.77	.	AC=2;AF=1.00;AN=2;DB;DP=70;ExcessHet=3.0103;FS=0.000;MLEAC=2;MLEAF=1.00;MQ=43.97;QD=27.14;SOR=0.750	GT:AD:DP:GQ:PL	1/1:0,70:70:99:1928,209,0
2L	1784594	2L_1784594_SNP	G	T	1765.77	.	AC=2;AF=1.00;AN=2;DB;DP=63;ExcessHet=3.0103;FS=0.000;MLEAC=2;MLEAF=1.00;MQ=43.97;QD=28.03;SOR=0.790	GT:AD:DP:GQ:PL	1/1:0,63:63:99:1794,188,0
2L	1784881	2L_1784881_SNP	A	T	1961.77	.	AC=2;AF=1.00;AN=2;DB;DP=69;ExcessHet=3.0103;FS=0.000;MLEAC=2;MLEAF=1.00;MQ=43.97;QD=28.43;SOR=0.844	GT:AD:DP:GQ:PL	1/1:0,69:69:99:1990,207,0
2L	1784926	2L_1784926_SNP	C	A	2009.77	.	AC=2;AF=1.00;AN=2;DB;DP=71;ExcessHet=3.0103;FS=0.000;MLEAC=2;MLEAF=1.00;MQ=43.97;QD=28.31;SOR=0.779	GT:AD:DP:GQ:PL	1/1:0,71:71:99:2038,213,0
2L	1784967	2L_1784967_SNP	T	C	2520.77	.	AC=2;AF=1.00;AN=2;DB;DP=60;ExcessHet=3.0103;FS=0.000;MLEAC=2;MLEAF=1.00;MQ=43.97;QD=27.52;SOR=0.760	GT:AD:DP:GQ:PL	1/1:0,60:60:99:2549,180,0
2L	1784985	2L_1784985_SNP	T	A	2640.77	.	AC=2;AF=1.00;AN=2;DB;DP=62;ExcessHet=3.0103;FS=0.000;MLEAC=2;MLEAF=1.00;MQ=43.94;QD=29.96;SOR=0.826	GT:AD:DP:GQ:PL	1/1:0,62:62:99:2669,190,0
2L	1785053	2L_1785053_SNP	A	G	1557.77	.	AC=2;AF=1.00;AN=2;DB;DP=56;ExcessHet=3.0103;FS=0.000;MLEAC=2;MLEAF=1.00;MQ=43.90;QD=27.82;SOR=1.199	GT:AD:DP:GQ:PL	1/1:0,56:56:99:1586,168,0
2L	1785100	2L_1785100_SNP	T	A	1562.77	.	AC=2;AF=1.00;AN=2;DB;DP=57;ExcessHet=3.0103;FS=0.000;MLEAC=2;MLEAF=1.00;MQ=43.93;QD=27.42;SOR=1.047	GT:AD:DP:GQ:PL	1/1:0,57:57:99:1591,171,0
2L	1785262	2L_1785262_SNP	C	A	1678.77	.	AC=2;AF=1.00;AN=2;DB;DP=63;ExcessHet=3.0103;FS=0.000;MLEAC=2;MLEAF=1.00;MQ=44.00;QD=26.65;SOR=0.724	GT:AD:DP:GQ:PL	1/1:0,63:63:99:1707,188,0
2L	1785465	.	CGG	C	2617.73	.	AC=2;AF=1.00;AN=2;DP=59;ExcessHet=3.0103;FS=0.000;MLEAC=2;MLEAF=1.00;MQ=43.97;QD=30.64;SOR=1.034	GT:AD:DP:GQ:PL	1/1:0,59:59:99:2655,178,0
2L	1785471	.	T	A	2685.77	.	AC=2;AF=1.00;AN=2;DP=61;ExcessHet=3.0103;FS=0.000;MLEAC=2;MLEAF=1.00;MQ=43.97;QD=36.25;SOR=1.022	GT:AD:DP:GQ:PL	1/1:0,61:61:99:2714,184,0
2L	1785705	2L_1785705_SNP	T	G	1798.77	.	AC=2;AF=1.00;AN=2;DB;DP=68;ExcessHet=3.0103;FS=0.000;MLEAC=2;MLEAF=1.00;MQ=44.00;QD=26.45;SOR=0.880	GT:AD:DP:GQ:PL	1/1:0,68:68:99:1827,202,0
2L	1785886	2L_1785886_SNP	C	T	1440.77	.	AC=2;AF=1.00;AN=2;DB;DP=52;ExcessHet=3.0103;FS=0.000;MLEAC=2;MLEAF=1.00;MQ=43.94;QD=27.71;SOR=0.770	GT:AD:DP:GQ:PL	1/1:0,52:52:99:1469,156,0
2L	1785937	2L_1785937_SNP	C	T	1473.77	.	AC=2;AF=1.00;AN=2;DB;DP=56;ExcessHet=3.0103;FS=0.000;MLEAC=2;MLEAF=1.00;MQ=43.93;QD=26.32;SOR=0.693	GT:AD:DP:GQ:PL	1/1:0,56:56:99:1502,166,0
2L	1785954	2L_1785954_SNP	A	G	1522.77	.	AC=2;AF=1.00;AN=2;BaseQRankSum=1.841;ClippingRankSum=0.000;DB;DP=57;ExcessHet=3.0103;FS=0.000;MLEAC=2;MLEAF=1.00;MQ=43.80;MQRankSum=-0.157;QD=26.72;ReadPosRankSum=-0.678;SOR=0.321	GT:AD:DP:GQ:PL	1/1:1,56:57:99:1551,161,0
2L	1786062	2L_1786062_SNP	G	A	2678.77	.	AC=2;AF=1.00;AN=2;DB;DP=61;ExcessHet=3.0103;FS=0.000;MLEAC=2;MLEAF=1.00;MQ=43.45;QD=29.77;SOR=1.197	GT:AD:DP:GQ:PL	1/1:0,61:61:99:2707,184,0
2L	1786063	2L_1786063_SNP	T	C	2678.77	.	AC=2;AF=1.00;AN=2;DB;DP=61;ExcessHet=3.0103;FS=0.000;MLEAC=2;MLEAF=1.00;MQ=43.45;QD=31.87;SOR=1.197	GT:AD:DP:GQ:PL	1/1:0,61:61:99:2707,184,0
2L	1786074	2L_1786074_SNP	T	A	1625.77	.	AC=2;AF=1.00;AN=2;BaseQRankSum=1.804;ClippingRankSum=0.000;DB;DP=60;ExcessHet=3.0103;FS=0.000;MLEAC=2;MLEAF=1.00;MQ=43.41;MQRankSum=-0.456;QD=27.10;ReadPosRankSum=0.278;SOR=0.374	GT:AD:DP:GQ:PL	1/1:1,59:60:99:1654,170,0
2L	1786086	2L_1786086_SNP	C	A	1600.77	.	AC=2;AF=1.00;AN=2;DB;DP=58;ExcessHet=3.0103;FS=0.000;MLEAC=2;MLEAF=1.00;MQ=43.43;QD=27.60;SOR=1.179	GT:AD:DP:GQ:PL	1/1:0,58:58:99:1629,174,0
2L	1786113	2L_1786113_SNP	A	T	1603.77	.	AC=2;AF=1.00;AN=2;DB;DP=58;ExcessHet=3.0103;FS=0.000;MLEAC=2;MLEAF=1.00;MQ=43.45;QD=28.14;SOR=0.800	GT:AD:DP:GQ:PL	1/1:0,57:57:99:1632,171,0
2L	1786135	2L_1786135_SNP	T	C	2647.77	.	AC=2;AF=1.00;AN=2;DB;DP=61;ExcessHet=3.0103;FS=0.000;MLEAC=2;MLEAF=1.00;MQ=43.48;QD=29.53;SOR=0.986	GT:AD:DP:GQ:PL	1/1:0,60:60:99:2676,181,0
2L	1786137	2L_1786137_SNP	T	C	2647.77	.	AC=2;AF=1.00;AN=2;DB;DP=60;ExcessHet=3.0103;FS=0.000;MLEAC=2;MLEAF=1.00;MQ=43.47;QD=30.02;SOR=0.950	GT:AD:DP:GQ:PL	1/1:0,59:59:99:2676,181,0
2L	1786164	2L_1786164_SNP	C	T	1624.77	.	AC=2;AF=1.00;AN=2;DB;DP=60;ExcessHet=3.0103;FS=0.000;MLEAC=2;MLEAF=1.00;MQ=43.58;QD=28.01;SOR=0.762	GT:AD:DP:GQ:PL	1/1:0,58:58:99:1653,174,0
2L	1786202	2L_1786202_SNP	T	G	1539.77	.	AC=2;AF=1.00;AN=2;DB;DP=59;ExcessHet=3.0103;FS=0.000;MLEAC=2;MLEAF=1.00;MQ=43.57;QD=26.55;SOR=1.085	GT:AD:DP:GQ:PL	1/1:0,58:58:99:1568,172,0
2L	1786265	.	G	GACCACCCCCAGTC	1307.73	.	AC=2;AF=1.00;AN=2;DP=39;ExcessHet=3.0103;FS=0.000;MLEAC=2;MLEAF=1.00;MQ=43.34;QD=31.21;SOR=3.407	GT:AD:DP:GQ:PL	1/1:0,30:30:88:1345,88,0
2L	1786466	.	T	TGC	2418.73	.	AC=2;AF=1.00;AN=2;DP=56;ExcessHet=3.0103;FS=0.000;MLEAC=2;MLEAF=1.00;MQ=43.68;QD=30.89;SOR=1.118	GT:AD:DP:GQ:PL	1/1:0,54:54:99:2456,166,0
2L	1786467	.	A	G	2427.77	.	AC=2;AF=1.00;AN=2;DP=53;ExcessHet=3.0103;FS=0.000;MLEAC=2;MLEAF=1.00;MQ=43.67;QD=28.91;SOR=1.179	GT:AD:DP:GQ:PL	1/1:0,53:53:99:2456,166,0
2L	1786494	2L_1786494_SNP	C	G	1402.77	.	AC=2;AF=1.00;AN=2;DB;DP=51;ExcessHet=3.0103;FS=0.000;MLEAC=2;MLEAF=1.00;MQ=43.65;QD=28.06;SOR=1.051	GT:AD:DP:GQ:PL	1/1:0,50:50:99:1431,150,0
2L	1786538	2L_1786538_SNP	C	T	1533.77	.	AC=2;AF=1.00;AN=2;DB;DP=55;ExcessHet=3.0103;FS=0.000;MLEAC=2;MLEAF=1.00;MQ=43.79;QD=27.89;SOR=1.159	GT:AD:DP:GQ:PL	1/1:0,55:55:99:1562,165,0
2L	1786580	2L_1786580_SNP	G	A	1476.77	.	AC=2;AF=1.00;AN=2;DB;DP=54;ExcessHet=3.0103;FS=0.000;MLEAC=2;MLEAF=1.00;MQ=43.89;QD=27.35;SOR=1.022	GT:AD:DP:GQ:PL	1/1:0,54:54:99:1505,162,0
2L	1786670	2L_1786670_SNP	G	A	1533.77	.	AC=2;AF=1.00;AN=2;DB;DP=56;ExcessHet=3.0103;FS=0.000;MLEAC=2;MLEAF=1.00;MQ=43.97;QD=27.39;SOR=0.765	GT:AD:DP:GQ:PL	1/1:0,56:56:99:1562,168,0
2L	1786811	2L_1786811_SNP	G	A	1703.77	.	AC=2;AF=1.00;AN=2;DB;DP=60;ExcessHet=3.0103;FS=0.000;MLEAC=2;MLEAF=1.00;MQ=44.00;QD=28.40;SOR=1.255	GT:AD:DP:GQ:PL	1/1:0,60:60:99:1732,180,0
2L	1786822	2L_1786822_SNP	C	T	1708.77	.	AC=2;AF=1.00;AN=2;DB;DP=61;ExcessHet=3.0103;FS=0.000;MLEAC=2;MLEAF=1.00;MQ=44.00;QD=28.01;SOR=1.292	GT:AD:DP:GQ:PL	1/1:0,61:61:99:1737,183,0
2L	1786856	2L_1786856_SNP	G	A	1683.77	.	AC=2;AF=1.00;AN=2;DB;DP=62;ExcessHet=3.0103;FS=0.000;MLEAC=2;MLEAF=1.00;MQ=44.00;QD=27.16;SOR=1.329	GT:AD:DP:GQ:PL	1/1:0,62:62:99:1712,186,0
2L	1786896	2L_1786896_SNP	C	G	2824.77	.	AC=2;AF=1.00;AN=2;DB;DP=64;ExcessHet=3.0103;FS=0.000;MLEAC=2;MLEAF=1.00;MQ=44.00;QD=32.01;SOR=1.214	GT:AD:DP:GQ:PL	1/1:0,64:64:99:2853,196,0
2L	1786902	2L_1786902_SNP	T	A	2827.77	.	AC=2;AF=1.00;AN=2;DB;DP=64;ExcessHet=3.0103;FS=0.000;MLEAC=2;MLEAF=1.00;MQ=44.00;QD=30.92;SOR=1.127	GT:AD:DP:GQ:PL	1/1:0,64:64:99:2856,196,0
2L	1787173	2L_1787173_SNP	A	G	1542.77	.	AC=2;AF=1.00;AN=2;DB;DP=58;ExcessHet=3.0103;FS=0.000;MLEAC=2;MLEAF=1.00;MQ=43.88;QD=26.60;SOR=0.762	GT:AD:DP:GQ:PL	1/1:0,58:58:99:1571,173,0
2L	1787192	.	AGGAG	A	2821.73	.	AC=2;AF=1.00;AN=2;DP=62;ExcessHet=3.0103;FS=0.000;MLEAC=2;MLEAF=1.00;MQ=43.89;QD=26.01;SOR=0.976	GT:AD:DP:GQ:PL	1/1:0,62:62:99:2859,196,0
2L	1787196	.	G	GCTCC	2821.73	.	AC=2;AF=1.00;AN=2;DP=62;ExcessHet=3.0103;FS=0.000;MLEAC=2;MLEAF=1.00;MQ=43.89;QD=23.53;SOR=0.976	GT:AD:DP:GQ:PL	1/1:0,62:62:99:2859,196,0
2L	1787198	.	G	C	2830.77	.	AC=2;AF=1.00;AN=2;DP=61;ExcessHet=3.0103;FS=0.000;MLEAC=2;MLEAF=1.00;MQ=43.89;QD=28.65;SOR=0.941	GT:AD:DP:GQ:PL	1/1:0,61:61:99:2859,196,0
2L	1787467	.	T	C	1809.77	.	AC=2;AF=1.00;AN=2;DP=65;ExcessHet=3.0103;FS=0.000;MLEAC=2;MLEAF=1.00;MQ=43.82;QD=27.84;SOR=0.925	GT:AD:DP:GQ:PL	1/1:0,65:65:99:1838,195,0
2L	1787514	2L_1787514_DEL	AC	A	2305.73	.	AC=2;AF=1.00;AN=2;DB;DP=66;ExcessHet=3.0103;FS=0.000;MLEAC=2;MLEAF=1.00;MQ=43.85;QD=34.94;SOR=0.818	GT:AD:DP:GQ:PL	1/1:0,66:66:99:2343,199,0
2L	1787566	2L_1787566_SNP	G	A	1784.77	.	AC=2;AF=1.00;AN=2;DB;DP=64;ExcessHet=3.0103;FS=0.000;MLEAC=2;MLEAF=1.00;MQ=43.85;QD=27.89;SOR=0.966	GT:AD:DP:GQ:PL	1/1:0,64:64:99:1813,192,0
2L	1787593	2L_1787593_SNP	G	C	1812.77	.	AC=2;AF=1.00;AN=2;DB;DP=65;ExcessHet=3.0103;FS=0.000;MLEAC=2;MLEAF=1.00;MQ=43.77;QD=27.89;SOR=1.000	GT:AD:DP:GQ:PL	1/1:0,65:65:99:1841,195,0
2L	1787658	2L_1787658_SNP	C	T	1971.77	.	AC=2;AF=1.00;AN=2;DB;DP=70;ExcessHet=3.0103;FS=0.000;MLEAC=2;MLEAF=1.00;MQ=43.73;QD=28.58;SOR=0.910	GT:AD:DP:GQ:PL	1/1:0,69:69:99:2000,207,0
2L	1787704	2L_1787704_SNP	G	A	2141.77	.	AC=2;AF=1.00;AN=2;DB;DP=77;ExcessHet=3.0103;FS=0.000;MLEAC=2;MLEAF=1.00;MQ=43.67;QD=27.82;SOR=1.150	GT:AD:DP:GQ:PL	1/1:0,77:77:99:2170,231,0
2L	1787719	2L_1787719_SNP	C	T	3463.77	.	AC=2;AF=1.00;AN=2;DB;DP=76;ExcessHet=3.0103;FS=0.000;MLEAC=2;MLEAF=1.00;MQ=43.64;QD=28.75;SOR=1.432	GT:AD:DP:GQ:PL	1/1:0,76:76:99:3492,235,0
2L	1787721	2L_1787721_SNP	G	A	3508.77	.	AC=2;AF=1.00;AN=2;DB;DP=77;ExcessHet=3.0103;FS=0.000;MLEAC=2;MLEAF=1.00;MQ=43.64;QD=25.89;SOR=1.550	GT:AD:DP:GQ:PL	1/1:0,77:77:99:3537,238,0
2L	1787726	.	TCGC	T	3542.73	.	AC=2;AF=1.00;AN=2;DP=77;ExcessHet=3.0103;FS=0.000;MLEAC=2;MLEAF=1.00;MQ=43.67;QD=29.73;SOR=1.463	GT:AD:DP:GQ:PL	1/1:0,77:77:99:3580,241,0
2L	1787729	.	C	CTT	3407.73	.	AC=2;AF=1.00;AN=2;DP=76;ExcessHet=3.0103;FS=0.000;MLEAC=2;MLEAF=1.00;MQ=43.67;QD=33.21;SOR=1.519	GT:AD:DP:GQ:PL	1/1:0,76:76:99:3445,232,0
2L	1787755	2L_1787755_SNP	A	C	2098.77	.	AC=2;AF=1.00;AN=2;DB;DP=78;ExcessHet=3.0103;FS=0.000;MLEAC=2;MLEAF=1.00;MQ=43.74;QD=27.26;SOR=1.379	GT:AD:DP:GQ:PL	1/1:0,77:77:99:2127,231,0
2L	1787782	2L_1787782_SNP	G	C	3361.77	.	AC=2;AF=1.00;AN=2;DB;DP=76;ExcessHet=3.0103;FS=0.000;MLEAC=2;MLEAF=1.00;MQ=43.73;QD=27.73;SOR=1.051	GT:AD:DP:GQ:PL	1/1:0,76:76:99:3390,229,0
2L	1787785	2L_1787785_SNP	T	G	3414.77	.	AC=2;AF=1.00;AN=2;DB;DP=76;ExcessHet=3.0103;FS=0.000;MLEAC=2;MLEAF=1.00;MQ=43.73;QD=28.63;SOR=0.984	GT:AD:DP:GQ:PL	1/1:0,76:76:99:3443,232,0
2L	1787788	2L_1787788_SNP	T	G	3414.77	.	AC=2;AF=1.00;AN=2;DB;DP=74;ExcessHet=3.0103;FS=0.000;MLEAC=2;MLEAF=1.00;MQ=43.72;QD=30.33;SOR=0.864	GT:AD:DP:GQ:PL	1/1:0,74:74:99:3443,232,0
2L	1787902	2L_1787902_SNP	A	T	2223.77	.	AC=2;AF=1.00;AN=2;DB;DP=78;ExcessHet=3.0103;FS=0.000;MLEAC=2;MLEAF=1.00;MQ=43.97;QD=28.51;SOR=1.252	GT:AD:DP:GQ:PL	1/1:0,78:78:99:2252,234,0
2L	1788335	2L_1788335_SNP	A	C	1511.77	.	AC=2;AF=1.00;AN=2;DB;DP=57;ExcessHet=3.0103;FS=0.000;MLEAC=2;MLEAF=1.00;MQ=43.61;QD=27.00;SOR=0.765	GT:AD:DP:GQ:PL	1/1:0,56:56:99:1540,167,0
2L	1788384	2L_1788384_SNP	T	C	1212.77	.	AC=2;AF=1.00;AN=2;DB;DP=44;ExcessHet=3.0103;FS=0.000;MLEAC=2;MLEAF=1.00;MQ=43.32;QD=27.56;SOR=0.990	GT:AD:DP:GQ:PL	1/1:0,44:44:99:1241,132,0
2L	1788439	2L_1788439_SNP	T	G	1395.77	.	AC=2;AF=1.00;AN=2;DB;DP=50;ExcessHet=3.0103;FS=0.000;MLEAC=2;MLEAF=1.00;MQ=43.07;QD=27.92;SOR=0.952	GT:AD:DP:GQ:PL	1/1:0,50:50:99:1424,150,0
2L	1788541	.	GCC	G	2120.73	.	AC=2;AF=1.00;AN=2;DP=59;ExcessHet=3.0103;FS=0.000;MLEAC=2;MLEAF=1.00;MQ=42.09;QD=30.28;SOR=0.762	GT:AD:DP:GQ:PL	1/1:0,58:58:99:2158,175,0
2L	1788626	2L_1788626_DEL	GGGC	G	2836.73	.	AC=2;AF=1.00;AN=2;DB;DP=65;ExcessHet=3.0103;FS=0.000;MLEAC=2;MLEAF=1.00;MQ=40.12;QD=31.54;SOR=0.859	GT:AD:DP:GQ:PL	1/1:0,63:63:99:2874,193,0
2L	1788633	2L_1788633_DEL	GTGTATAGAAATATTGGCAT	G	2836.73	.	AC=2;AF=1.00;AN=2;DB;DP=64;ExcessHet=3.0103;FS=0.000;MLEAC=2;MLEAF=1.00;MQ=40.09;QD=30.77;SOR=0.822	GT:AD:DP:GQ:PL	1/1:0,64:64:99:2874,193,0
2L	1788704	.	C	CAT	2008.73	.	AC=2;AF=1.00;AN=2;DP=68;ExcessHet=3.0103;FS=0.000;MLEAC=2;MLEAF=1.00;MQ=40.63;QD=32.40;SOR=0.976	GT:AD:DP:GQ:PL	1/1:0,62:62:99:2046,189,0
2L	1788847	.	A	AGGCTAGAGCGCCTTAAAAAGCTGCTTATGT	1504.73	.	AC=2;AF=1.00;AN=2;BaseQRankSum=-1.398;ClippingRankSum=0.000;DP=39;ExcessHet=3.0103;FS=0.000;MLEAC=2;MLEAF=1.00;MQ=38.47;MQRankSum=-1.499;QD=31.17;ReadPosRankSum=1.318;SOR=0.732	GT:AD:DP:GQ:PL	1/1:1,38:39:99:1542,110,0
2L	1788850	.	G	GTAAGTTCTATTGTTTTAGCGGAGTAGTAAAAAGAGGAATCCCATTCAACGCTAGCTGCAAAGCAGTAAACTCATTTATTTGCTGGCCTTAATTGCACTCTTTTTACAGCCACTCCATTCTTTCAGGCGCTTTTGACTCTTCCGTTTTTGAGAGCTTAA	2603.73	.	AC=2;AF=1.00;AN=2;DP=24;ExcessHet=3.0103;FS=0.000;MLEAC=2;MLEAF=1.00;MQ=36.74;QD=28.92;SOR=2.494	GT:AD:DP:GQ:PL	1/1:0,24:24:99:2641,169,0
2L	1789486	2L_1789486_SNP	T	G	2181.77	.	AC=2;AF=1.00;AN=2;DB;DP=80;ExcessHet=3.0103;FS=0.000;MLEAC=2;MLEAF=1.00;MQ=43.91;QD=27.62;SOR=0.824	GT:AD:DP:GQ:PL	1/1:0,79:79:99:2210,237,0
2L	1789589	2L_1789589_SNP	G	A	1982.77	.	AC=2;AF=1.00;AN=2;DB;DP=70;ExcessHet=3.0103;FS=0.000;MLEAC=2;MLEAF=1.00;MQ=43.93;QD=28.33;SOR=0.874	GT:AD:DP:GQ:PL	1/1:0,70:70:99:2011,210,0
2L	1789751	2L_1789751_SNP	A	G	1919.77	.	AC=2;AF=1.00;AN=2;DB;DP=70;ExcessHet=3.0103;FS=0.000;MLEAC=2;MLEAF=1.00;MQ=43.90;QD=27.43;SOR=0.750	GT:AD:DP:GQ:PL	1/1:0,70:70:99:1948,209,0
2L	1790153	.	T	C	2836.77	.	AC=2;AF=1.00;AN=2;DP=64;ExcessHet=3.0103;FS=0.000;MLEAC=2;MLEAF=1.00;MQ=44.00;QD=31.14;SOR=0.822	GT:AD:DP:GQ:PL	1/1:0,64:64:99:2865,193,0
2L	1790155	2L_1790155_SNP	T	G	2836.77	.	AC=2;AF=1.00;AN=2;DB;DP=64;ExcessHet=3.0103;FS=0.000;MLEAC=2;MLEAF=1.00;MQ=44.00;QD=25.37;SOR=0.822	GT:AD:DP:GQ:PL	1/1:0,64:64:99:2865,193,0
2L	1790174	2L_1790174_SNP	T	C	1782.77	.	AC=2;AF=1.00;AN=2;DB;DP=63;ExcessHet=3.0103;FS=0.000;MLEAC=2;MLEAF=1.00;MQ=44.00;QD=28.30;SOR=0.790	GT:AD:DP:GQ:PL	1/1:0,63:63:99:1811,189,0
2L	1790212	.	C	CA	1309.73	.	AC=2;AF=1.00;AN=2;DP=53;ExcessHet=3.0103;FS=0.000;MLEAC=2;MLEAF=1.00;MQ=44.00;QD=25.19;SOR=0.941	GT:AD:DP:GQ:PL	1/1:0,52:52:99:1347,156,0
2L	1790296	.	A	G	1521.77	.	AC=2;AF=1.00;AN=2;DP=55;ExcessHet=3.0103;FS=0.000;MLEAC=2;MLEAF=1.00;MQ=44.00;QD=27.67;SOR=1.061	GT:AD:DP:GQ:PL	1/1:0,55:55:99:1550,164,0
2L	1790394	2L_1790394_SNP	G	T	3196.77	.	AC=2;AF=1.00;AN=2;DB;DP=73;ExcessHet=3.0103;FS=0.000;MLEAC=2;MLEAF=1.00;MQ=44.00;QD=29.67;SOR=0.776	GT:AD:DP:GQ:PL	1/1:0,73:73:99:3225,229,0
2L	1790404	2L_1790404_SNP	T	C	3069.77	.	AC=2;AF=1.00;AN=2;DB;DP=72;ExcessHet=3.0103;FS=0.000;MLEAC=2;MLEAF=1.00;MQ=44.00;QD=35.58;SOR=0.869	GT:AD:DP:GQ:PL	1/1:0,72:72:99:3098,217,0
2L	1790551	2L_1790551_SNP	A	G	2112.77	.	AC=2;AF=1.00;AN=2;DB;DP=76;ExcessHet=3.0103;FS=0.000;MLEAC=2;MLEAF=1.00;MQ=44.00;QD=27.80;SOR=1.519	GT:AD:DP:GQ:PL	1/1:0,76:76:99:2141,228,0
2L	1790577	2L_1790577_SNP	A	T	2220.77	.	AC=2;AF=1.00;AN=2;DB;DP=80;ExcessHet=3.0103;FS=0.000;MLEAC=2;MLEAF=1.00;MQ=44.00;QD=27.76;SOR=1.730	GT:AD:DP:GQ:PL	1/1:0,80:80:99:2249,240,0
2L	1790588	2L_1790588_SNP	A	C	2203.77	.	AC=2;AF=1.00;AN=2;DB;DP=80;ExcessHet=3.0103;FS=0.000;MLEAC=2;MLEAF=1.00;MQ=44.00;QD=27.90;SOR=1.609	GT:AD:DP:GQ:PL	1/1:0,79:79:99:2232,237,0
2L	1790662	2L_1790662_SNP	A	G	2283.77	.	AC=2;AF=1.00;AN=2;DB;DP=85;ExcessHet=3.0103;FS=0.000;MLEAC=2;MLEAF=1.00;MQ=44.00;QD=27.52;SOR=0.766	GT:AD:DP:GQ:PL	1/1:0,83:83:99:2312,249,0
2L	1790745	2L_1790745_SNP	C	T	2289.77	.	AC=2;AF=1.00;AN=2;DB;DP=81;ExcessHet=3.0103;FS=0.000;MLEAC=2;MLEAF=1.00;MQ=44.00;QD=28.27;SOR=1.193	GT:AD:DP:GQ:PL	1/1:0,81:81:99:2318,243,0
2L	1790781	2L_1790781_SNP	T	A	3799.77	.	AC=2;AF=1.00;AN=2;DB;DP=87;ExcessHet=3.0103;FS=0.000;MLEAC=2;MLEAF=1.00;MQ=43.85;QD=29.22;SOR=1.153	GT:AD:DP:GQ:PL	1/1:0,87:87:99:3828,265,0
2L	1790791	2L_1790791_SNP	G	T	3732.77	.	AC=2;AF=1.00;AN=2;DB;DP=85;ExcessHet=3.0103;FS=0.000;MLEAC=2;MLEAF=1.00;MQ=43.85;QD=31.14;SOR=1.101	GT:AD:DP:GQ:PL	1/1:0,85:85:99:3761,259,0
2L	1790861	2L_1790861_SNP	C	A	2349.77	.	AC=2;AF=1.00;AN=2;DB;DP=85;ExcessHet=3.0103;FS=0.000;MLEAC=2;MLEAF=1.00;MQ=43.85;QD=27.64;SOR=1.101	GT:AD:DP:GQ:PL	1/1:0,85:85:99:2378,254,0
2L	1791038	2L_1791038_SNP	A	G	3343.77	.	AC=2;AF=1.00;AN=2;DB;DP=76;ExcessHet=3.0103;FS=0.000;MLEAC=2;MLEAF=1.00;MQ=44.00;QD=29.44;SOR=0.832	GT:AD:DP:GQ:PL	1/1:0,75:75:99:3372,229,0
2L	1791045	2L_1791045_SNP	G	C	3441.77	.	AC=2;AF=1.00;AN=2;DB;DP=78;ExcessHet=3.0103;FS=0.000;MLEAC=2;MLEAF=1.00;MQ=44.00;QD=26.91;SOR=0.828	GT:AD:DP:GQ:PL	1/1:0,77:77:99:3470,235,0
2L	1791068	2L_1791068_SNP	A	T	3465.77	.	AC=2;AF=1.00;AN=2;DB;DP=84;ExcessHet=3.0103;FS=0.000;MLEAC=2;MLEAF=1.00;MQ=44.00;QD=32.03;SOR=0.717	GT:AD:DP:GQ:PL	1/1:0,83:83:99:3494,253,0
2L	1791176	2L_1791176_SNP	T	C	2032.77	.	AC=2;AF=1.00;AN=2;DB;DP=73;ExcessHet=3.0103;FS=0.000;MLEAC=2;MLEAF=1.00;MQ=44.00;QD=27.85;SOR=1.103	GT:AD:DP:GQ:PL	1/1:0,73:73:99:2061,219,0
2L	1791196	2L_1791196_SNP	T	C	1916.77	.	AC=2;AF=1.00;AN=2;DB;DP=71;ExcessHet=3.0103;FS=0.000;MLEAC=2;MLEAF=1.00;MQ=44.00;QD=27.38;SOR=1.085	GT:AD:DP:GQ:PL	1/1:0,70:70:99:1945,210,0
2L	1791388	2L_1791388_SNP	G	C	2189.77	.	AC=2;AF=1.00;AN=2;DB;DP=79;ExcessHet=3.0103;FS=0.000;MLEAC=2;MLEAF=1.00;MQ=44.00;QD=27.72;SOR=1.003	GT:AD:DP:GQ:PL	1/1:0,79:79:99:2218,237,0
2L	1791682	.	A	G	1821.77	.	AC=2;AF=1.00;AN=2;DP=66;ExcessHet=3.0103;FS=0.000;MLEAC=2;MLEAF=1.00;MQ=43.97;QD=27.60;SOR=0.754	GT:AD:DP:GQ:PL	1/1:0,66:66:99:1850,198,0
2L	1791781	2L_1791781_SNP	T	G	1599.77	.	AC=2;AF=1.00;AN=2;DB;DP=60;ExcessHet=3.0103;FS=0.000;MLEAC=2;MLEAF=1.00;MQ=43.97;QD=27.11;SOR=0.950	GT:AD:DP:GQ:PL	1/1:0,59:59:99:1628,176,0
2L	1791822	2L_1791822_SNP	A	G	1677.77	.	AC=2;AF=1.00;AN=2;DB;DP=64;ExcessHet=3.0103;FS=0.000;MLEAC=2;MLEAF=1.00;MQ=43.97;QD=26.63;SOR=0.859	GT:AD:DP:GQ:PL	1/1:0,63:63:99:1706,187,0
2L	1791882	2L_1791882_SNP	A	T	2670.77	.	AC=2;AF=1.00;AN=2;DB;DP=62;ExcessHet=3.0103;FS=0.000;MLEAC=2;MLEAF=1.00;MQ=43.97;QD=30.48;SOR=0.899	GT:AD:DP:GQ:PL	1/1:0,62:62:99:2699,189,0
2L	1791891	2L_1791891_SNP	G	A	2736.77	.	AC=2;AF=1.00;AN=2;DB;DP=63;ExcessHet=3.0103;FS=0.000;MLEAC=2;MLEAF=1.00;MQ=43.97;QD=31.08;SOR=0.859	GT:AD:DP:GQ:PL	1/1:0,63:63:99:2765,195,0
2L	1791941	2L_1791941_SNP	T	C	1687.77	.	AC=2;AF=1.00;AN=2;DB;DP=61;ExcessHet=3.0103;FS=0.000;MLEAC=2;MLEAF=1.00;MQ=44.00;QD=27.67;SOR=0.725	GT:AD:DP:GQ:PL	1/1:0,61:61:99:1716,183,0
2L	1791999	2L_1791999_SNP	G	A	1781.77	.	AC=2;AF=1.00;AN=2;BaseQRankSum=1.824;ClippingRankSum=0.000;DB;DP=67;ExcessHet=3.0103;FS=3.209;MLEAC=2;MLEAF=1.00;MQ=43.97;MQRankSum=0.000;QD=26.59;ReadPosRankSum=-0.450;SOR=0.416	GT:AD:DP:GQ:PL	1/1:1,66:67:99:1810,190,0
2L	1792253	2L_1792253_SNP	G	A	3257.77	.	AC=2;AF=1.00;AN=2;DB;DP=76;ExcessHet=3.0103;FS=0.000;MLEAC=2;MLEAF=1.00;MQ=43.97;QD=30.87;SOR=0.955	GT:AD:DP:GQ:PL	1/1:0,75:75:99:3286,226,0
2L	1792264	2L_1792264_SNP	C	T	3306.77	.	AC=2;AF=1.00;AN=2;DB;DP=75;ExcessHet=3.0103;FS=0.000;MLEAC=2;MLEAF=1.00;MQ=43.97;QD=32.46;SOR=0.927	GT:AD:DP:GQ:PL	1/1:0,74:74:99:3335,232,0
2L	1792825	2L_1792825_SNP	A	G	1687.77	.	AC=2;AF=1.00;AN=2;DB;DP=62;ExcessHet=3.0103;FS=0.000;MLEAC=2;MLEAF=1.00;MQ=44.00;QD=27.22;SOR=0.826	GT:AD:DP:GQ:PL	1/1:0,62:62:99:1716,185,0
2L	1793073	.	A	G	1943.77	.	AC=2;AF=1.00;AN=2;DP=72;ExcessHet=3.0103;FS=0.000;MLEAC=2;MLEAF=1.00;MQ=44.00;QD=27.38;SOR=0.840	GT:AD:DP:GQ:PL	1/1:0,71:71:99:1972,213,0
2L	1793295	2L_1793295_SNP	G	A	2170.77	.	AC=2;AF=1.00;AN=2;DB;DP=79;ExcessHet=3.0103;FS=0.000;MLEAC=2;MLEAF=1.00;MQ=44.00;QD=27.48;SOR=0.770	GT:AD:DP:GQ:PL	1/1:0,79:79:99:2199,236,0
2L	1793603	.	G	GTC	3240.73	.	AC=2;AF=1.00;AN=2;DP=74;ExcessHet=3.0103;FS=0.000;MLEAC=2;MLEAF=1.00;MQ=43.82;QD=29.49;SOR=1.073	GT:AD:DP:GQ:PL	1/1:0,72:72:99:3278,220,0
2L	1793605	.	A	AAT	3240.73	.	AC=2;AF=1.00;AN=2;DP=73;ExcessHet=3.0103;FS=0.000;MLEAC=2;MLEAF=1.00;MQ=43.82;QD=21.70;SOR=1.032	GT:AD:DP:GQ:PL	1/1:0,73:73:99:3278,220,0
2L	1793632	2L_1793632_SNP	G	A	1818.77	.	AC=2;AF=1.00;AN=2;DB;DP=66;ExcessHet=3.0103;FS=0.000;MLEAC=2;MLEAF=1.00;MQ=43.80;QD=27.56;SOR=1.033	GT:AD:DP:GQ:PL	1/1:0,66:66:99:1847,198,0
2L	1793820	2L_1793820_SNP	G	A	2326.77	.	AC=2;AF=1.00;AN=2;DB;DP=85;ExcessHet=3.0103;FS=0.000;MLEAC=2;MLEAF=1.00;MQ=43.98;QD=27.37;SOR=0.867	GT:AD:DP:GQ:PL	1/1:0,85:85:99:2355,254,0
2L	1793832	2L_1793832_SNP	C	A	3634.77	.	AC=2;AF=1.00;AN=2;DB;DP=81;ExcessHet=3.0103;FS=0.000;MLEAC=2;MLEAF=1.00;MQ=43.98;QD=31.40;SOR=0.876	GT:AD:DP:GQ:PL	1/1:0,81:81:99:3663,247,0
2L	1793842	2L_1793842_SNP	A	G	3854.77	.	AC=2;AF=1.00;AN=2;DB;DP=84;ExcessHet=3.0103;FS=0.000;MLEAC=2;MLEAF=1.00;MQ=43.98;QD=29.10;SOR=0.843	GT:AD:DP:GQ:PL	1/1:0,84:84:99:3883,265,0
2L	1793850	2L_1793850_SNP	A	G	3694.77	.	AC=2;AF=1.00;AN=2;DB;DP=83;ExcessHet=3.0103;FS=0.000;MLEAC=2;MLEAF=1.00;MQ=43.98;QD=32.92;SOR=0.928	GT:AD:DP:GQ:PL	1/1:0,83:83:99:3723,256,0
2L	1793931	2L_1793931_SNP	C	G	2063.77	.	AC=2;AF=1.00;AN=2;DB;DP=74;ExcessHet=3.0103;FS=0.000;MLEAC=2;MLEAF=1.00;MQ=43.95;QD=27.89;SOR=0.927	GT:AD:DP:GQ:PL	1/1:0,74:74:99:2092,222,0
2L	1793997	2L_1793997_SNP	T	G	2023.77	.	AC=2;AF=1.00;AN=2;DB;DP=73;ExcessHet=3.0103;FS=0.000;MLEAC=2;MLEAF=1.00;MQ=43.97;QD=27.72;SOR=1.179	GT:AD:DP:GQ:PL	1/1:0,73:73:99:2052,219,0
2L	1794077	2L_1794077_SNP	G	T	2032.77	.	AC=2;AF=1.00;AN=2;BaseQRankSum=1.896;ClippingRankSum=0.000;DB;DP=73;ExcessHet=3.0103;FS=0.000;MLEAC=2;MLEAF=1.00;MQ=43.97;MQRankSum=0.000;QD=27.85;ReadPosRankSum=1.661;SOR=0.358	GT:AD:DP:GQ:PL	1/1:1,72:73:99:2061,196,0
2L	1794254	2L_1794254_SNP	C	A	3174.77	.	AC=2;AF=1.00;AN=2;DB;DP=71;ExcessHet=3.0103;FS=0.000;MLEAC=2;MLEAF=1.00;MQ=44.00;QD=27.40;SOR=0.779	GT:AD:DP:GQ:PL	1/1:0,71:71:99:3203,217,0
2L	1794258	2L_1794258_SNP	C	G	3199.77	.	AC=2;AF=1.00;AN=2;DB;DP=73;ExcessHet=3.0103;FS=0.000;MLEAC=2;MLEAF=1.00;MQ=44.00;QD=32.75;SOR=0.776	GT:AD:DP:GQ:PL	1/1:0,73:73:99:3228,220,0
2L	1794308	2L_1794308_SNP	A	C	1916.77	.	AC=2;AF=1.00;AN=2;DB;DP=70;ExcessHet=3.0103;FS=0.000;MLEAC=2;MLEAF=1.00;MQ=44.00;QD=27.38;SOR=0.874	GT:AD:DP:GQ:PL	1/1:0,70:70:99:1945,210,0
2L	1794327	2L_1794327_SNP	T	C	1680.77	.	AC=2;AF=1.00;AN=2;DB;DP=62;ExcessHet=3.0103;FS=0.000;MLEAC=2;MLEAF=1.00;MQ=44.00;QD=27.11;SOR=0.826	GT:AD:DP:GQ:PL	1/1:0,62:62:99:1709,185,0
2L	1794348	2L_1794348_SNP	G	C	1636.77	.	AC=2;AF=1.00;AN=2;DB;DP=61;ExcessHet=3.0103;FS=0.000;MLEAC=2;MLEAF=1.00;MQ=44.00;QD=26.83;SOR=0.941	GT:AD:DP:GQ:PL	1/1:0,61:61:99:1665,182,0
2L	1795043	2L_1795043_SNP	G	A	2051.77	.	AC=2;AF=1.00;AN=2;DB;DP=72;ExcessHet=3.0103;FS=0.000;MLEAC=2;MLEAF=1.00;MQ=43.89;QD=28.90;SOR=0.971	GT:AD:DP:GQ:PL	1/1:0,71:71:99:2080,213,0
2L	1795087	2L_1795087_SNP	G	A	3118.77	.	AC=2;AF=1.00;AN=2;DB;DP=70;ExcessHet=3.0103;FS=0.000;MLEAC=2;MLEAF=1.00;MQ=43.86;QD=36.08;SOR=0.910	GT:AD:DP:GQ:PL	1/1:0,69:69:99:3147,220,0
2L	1795093	2L_1795093_SNP	T	G	3232.77	.	AC=2;AF=1.00;AN=2;DB;DP=74;ExcessHet=3.0103;FS=0.000;MLEAC=2;MLEAF=1.00;MQ=43.84;QD=31.74;SOR=1.032	GT:AD:DP:GQ:PL	1/1:0,73:73:99:3261,229,0
2L	1795185	.	TGGAC	T	3607.73	.	AC=2;AF=1.00;AN=2;DP=79;ExcessHet=3.0103;FS=0.000;MLEAC=2;MLEAF=1.00;MQ=43.78;QD=33.14;SOR=0.941	GT:AD:DP:GQ:PL	1/1:0,79:79:99:3645,244,0
2L	1795190	.	A	AGTG	3652.73	.	AC=2;AF=1.00;AN=2;DP=79;ExcessHet=3.0103;FS=0.000;MLEAC=2;MLEAF=1.00;MQ=43.78;QD=27.14;SOR=0.941	GT:AD:DP:GQ:PL	1/1:0,79:79:99:3690,247,0
2L	1795196	.	T	TC	3607.73	.	AC=2;AF=1.00;AN=2;DP=79;ExcessHet=3.0103;FS=0.000;MLEAC=2;MLEAF=1.00;MQ=43.81;QD=33.71;SOR=0.881	GT:AD:DP:GQ:PL	1/1:0,79:79:99:3645,244,0
2L	1795198	2L_1795198_SNP	A	G	3526.77	.	AC=2;AF=1.00;AN=2;DB;DP=79;ExcessHet=3.0103;FS=0.000;MLEAC=2;MLEAF=1.00;MQ=43.81;QD=31.05;SOR=0.881	GT:AD:DP:GQ:PL	1/1:0,79:79:99:3555,238,0
2L	1795206	2L_1795206_SNP	A	T	3552.77	.	AC=2;AF=1.00;AN=2;DB;DP=77;ExcessHet=3.0103;FS=0.000;MLEAC=2;MLEAF=1.00;MQ=43.80;QD=31.22;SOR=0.828	GT:AD:DP:GQ:PL	1/1:0,77:77:99:3581,241,0
2L	1795209	2L_1795209_SNP	G	C	3417.77	.	AC=2;AF=1.00;AN=2;DB;DP=77;ExcessHet=3.0103;FS=0.000;MLEAC=2;MLEAF=1.00;MQ=43.83;QD=31.15;SOR=0.828	GT:AD:DP:GQ:PL	1/1:0,77:77:99:3446,232,0
2L	1795252	2L_1795252_SNP	G	A	2109.77	.	AC=2;AF=1.00;AN=2;DB;DP=77;ExcessHet=3.0103;FS=0.000;MLEAC=2;MLEAF=1.00;MQ=43.85;QD=27.40;SOR=0.772	GT:AD:DP:GQ:PL	1/1:0,77:77:99:2138,230,0
2L	1795887	2L_1795887_SNP	C	T	1169.77	.	AC=2;AF=1.00;AN=2;DB;DP=45;ExcessHet=3.0103;FS=0.000;MLEAC=2;MLEAF=1.00;MQ=40.72;QD=26.59;SOR=2.636	GT:AD:DP:GQ:PL	1/1:0,44:44:99:1198,131,0
2L	1795943	2L_1795943_SNP	C	T	1121.77	.	AC=2;AF=1.00;AN=2;DB;DP=43;ExcessHet=3.0103;FS=0.000;MLEAC=2;MLEAF=1.00;MQ=42.44;QD=26.71;SOR=5.235	GT:AD:DP:GQ:PL	1/1:0,42:42:99:1150,125,0
2L	1796902	.	G	A	113.77	.	AC=1;AF=0.500;AN=2;BaseQRankSum=-0.341;ClippingRankSum=0.000;DP=10;ExcessHet=3.0103;FS=0.000;MLEAC=1;MLEAF=0.500;MQ=44.00;MQRankSum=0.000;QD=11.38;ReadPosRankSum=-0.385;SOR=0.697	GT:AD:DP:GQ:PL	0/1:3,7:10:52:142,0,52
2L	1796988	.	G	T	88.77	.	AC=1;AF=0.500;AN=2;BaseQRankSum=0.253;ClippingRankSum=0.000;DP=6;ExcessHet=3.0103;FS=0.000;MLEAC=1;MLEAF=0.500;MQ=44.00;MQRankSum=0.000;QD=14.79;ReadPosRankSum=1.150;SOR=2.093	GT:AD:DP:GQ:PL	0/1:3,3:6:99:117,0,133
2L	1796992	.	A	G	88.77	.	AC=1;AF=0.500;AN=2;BaseQRankSum=0.000;ClippingRankSum=0.000;DP=6;ExcessHet=3.0103;FS=0.000;MLEAC=1;MLEAF=0.500;MQ=44.00;MQRankSum=0.000;QD=14.79;ReadPosRankSum=0.598;SOR=2.093	GT:AD:DP:GQ:PL	0/1:3,3:6:99:117,0,133
2L	1799891	2L_1799891_SNP	T	C	57.28	.	AC=2;AF=1.00;AN=2;DB;DP=3;ExcessHet=3.0103;FS=0.000;MLEAC=2;MLEAF=1.00;MQ=44.00;QD=19.09;SOR=1.179	GT:AD:DP:GQ:PL	1/1:0,3:3:9:85,9,0
2L	1807064	2L_1807064_SNP	T	A	209.77	.	AC=1;AF=0.500;AN=2;BaseQRankSum=-0.319;ClippingRankSum=0.000;DB;DP=9;ExcessHet=3.0103;FS=3.332;MLEAC=1;MLEAF=0.500;MQ=43.18;MQRankSum=-0.319;QD=26.22;ReadPosRankSum=-0.319;SOR=2.303	GT:AD:DP:GQ:PL	0/1:2,6:8:89:238,0,89
2L	1807067	2L_1807067_SNP	G	C	209.77	.	AC=1;AF=0.500;AN=2;BaseQRankSum=0.619;ClippingRankSum=0.000;DB;DP=9;ExcessHet=3.0103;FS=3.332;MLEAC=1;MLEAF=0.500;MQ=43.18;MQRankSum=-0.319;QD=26.22;ReadPosRankSum=-0.619;SOR=2.303	GT:AD:DP:GQ:PL	0/1:2,6:8:89:238,0,89
2L	1807091	2L_1807091_SNP	A	T	89.77	.	AC=1;AF=0.500;AN=2;BaseQRankSum=0.366;ClippingRankSum=0.000;DB;DP=9;ExcessHet=3.0103;FS=0.000;MLEAC=1;MLEAF=0.500;MQ=43.18;MQRankSum=-0.489;QD=11.22;ReadPosRankSum=0.319;SOR=1.329	GT:AD:DP:GQ:PL	0/1:3,5:8:66:118,0,66
2L	1807925	.	C	CCCCTCTGT	421.73	.	AC=1;AF=0.500;AN=2;BaseQRankSum=-0.500;ClippingRankSum=0.000;DP=14;ExcessHet=3.0103;FS=4.027;MLEAC=1;MLEAF=0.500;MQ=32.33;MQRankSum=-1.620;QD=30.12;ReadPosRankSum=0.091;SOR=2.670	GT:AD:DP:GQ:PL	0/1:2,12:14:61:459,0,61
2L	1807939	.	T	C	82.77	.	AC=1;AF=0.500;AN=2;BaseQRankSum=-0.637;ClippingRankSum=0.000;DP=7;ExcessHet=3.0103;FS=0.000;MLEAC=1;MLEAF=0.500;MQ=35.99;MQRankSum=-1.068;QD=11.82;ReadPosRankSum=-0.876;SOR=1.981	GT:AD:DP:GQ:PL	0/1:2,5:7:37:111,0,37
2L	1807951	.	C	T	39.77	.	AC=1;AF=0.500;AN=2;BaseQRankSum=-0.524;ClippingRankSum=0.000;DP=5;ExcessHet=3.0103;FS=0.000;MLEAC=1;MLEAF=0.500;MQ=40.46;MQRankSum=-0.524;QD=7.95;ReadPosRankSum=-1.036;SOR=1.179	GT:AD:DP:GQ:PL	0/1:2,3:5:42:68,0,42
2L	1810191	2L_1810191_SNP	T	C	34.77	.	AC=1;AF=0.500;AN=2;BaseQRankSum=-0.484;ClippingRankSum=0.000;DB;DP=7;ExcessHet=3.0103;FS=0.000;MLEAC=1;MLEAF=0.500;MQ=44.00;MQRankSum=0.000;QD=4.97;ReadPosRankSum=0.842;SOR=1.179	GT:AD:DP:GQ:PL	0/1:4,3:7:63:63,0,93
2L	1810309	2L_1810309_SNP	C	A	191.77	.	AC=1;AF=0.500;AN=2;BaseQRankSum=-0.087;ClippingRankSum=0.000;DB;DP=12;ExcessHet=3.0103;FS=0.000;MLEAC=1;MLEAF=0.500;MQ=42.11;MQRankSum=1.207;QD=15.98;ReadPosRankSum=-1.691;SOR=0.307	GT:AD:DP:GQ:PL	0/1:6,6:12:99:220,0,301
2L	1810313	2L_1810313_SNP	T	C	191.77	.	AC=1;AF=0.500;AN=2;BaseQRankSum=-0.942;ClippingRankSum=0.000;DB;DP=11;ExcessHet=3.0103;FS=2.463;MLEAC=1;MLEAF=0.500;MQ=41.94;MQRankSum=1.097;QD=17.43;ReadPosRankSum=-2.429;SOR=0.760	GT:AD:DP:GQ:PL	0/1:6,5:11:99:220,0,301
2L	1810326	2L_1810326_SNP	T	C	163.77	.	AC=1;AF=0.500;AN=2;BaseQRankSum=0.191;ClippingRankSum=0.000;DB;DP=11;ExcessHet=3.0103;FS=6.154;MLEAC=1;MLEAF=0.500;MQ=41.94;MQRankSum=1.097;QD=14.89;ReadPosRankSum=-1.876;SOR=1.889	GT:AD:DP:GQ:PL	0/1:6,5:11:99:192,0,480
2L	1810329	2L_1810329_SNP	T	C	163.77	.	AC=1;AF=0.500;AN=2;BaseQRankSum=-0.175;ClippingRankSum=0.000;DB;DP=11;ExcessHet=3.0103;FS=6.154;MLEAC=1;MLEAF=0.500;MQ=41.94;MQRankSum=1.097;QD=14.89;ReadPosRankSum=-1.876;SOR=1.889	GT:AD:DP:GQ:PL	0/1:6,5:11:99:192,0,480
2L	1810330	2L_1810330_SNP	T	C	163.77	.	AC=1;AF=0.500;AN=2;BaseQRankSum=1.383;ClippingRankSum=0.000;DB;DP=11;ExcessHet=3.0103;FS=6.154;MLEAC=1;MLEAF=0.500;MQ=41.94;MQRankSum=1.097;QD=14.89;ReadPosRankSum=-1.876;SOR=1.889	GT:AD:DP:GQ:PL	0/1:6,5:11:99:192,0,480
2L	1810459	2L_1810459_INS	A	AT	35.71	.	AC=2;AF=1.00;AN=2;DB;DP=2;ExcessHet=3.0103;FS=0.000;MLEAC=2;MLEAF=1.00;MQ=44.00;QD=17.85;SOR=0.693	GT:AD:DP:GQ:PL	1/1:0,2:2:6:72,6,0
2L	1811150	.	C	G	107.28	.	AC=2;AF=1.00;AN=2;DP=3;ExcessHet=3.0103;FS=0.000;MLEAC=2;MLEAF=1.00;MQ=37.92;QD=29.44;SOR=1.179	GT:AD:DP:GQ:PL	1/1:0,3:3:9:135,9,0
2L	1811152	.	A	AT	98.25	.	AC=2;AF=1.00;AN=2;DP=3;ExcessHet=3.0103;FS=0.000;MLEAC=2;MLEAF=1.00;MQ=37.92;QD=32.75;SOR=1.179	GT:AD:DP:GQ:PL	1/1:0,3:3:9:135,9,0
2L	1811232	.	T	C	64.77	.	AC=1;AF=0.500;AN=2;BaseQRankSum=0.328;ClippingRankSum=0.000;DP=8;ExcessHet=3.0103;FS=8.451;MLEAC=1;MLEAF=0.500;MQ=39.63;MQRankSum=1.803;QD=8.10;ReadPosRankSum=-0.566;SOR=3.229	GT:AD:DP:GQ:PL	0/1:4,4:8:92:93,0,92
2L	1811321	.	A	G	79.03	.	AC=2;AF=1.00;AN=2;DP=4;ExcessHet=3.0103;FS=0.000;MLEAC=2;MLEAF=1.00;MQ=44.00;QD=19.76;SOR=3.258	GT:AD:DP:GQ:PL	1/1:0,4:4:12:107,12,0
2L	1811333	.	A	T	277.80	.	AC=2;AF=1.00;AN=2;DP=6;ExcessHet=3.0103;FS=0.000;MLEAC=2;MLEAF=1.00;MQ=44.00;QD=34.87;SOR=2.303	GT:AD:DP:GQ:PL	1/1:0,6:6:21:306,21,0
2L	1811337	.	A	G	277.80	.	AC=2;AF=1.00;AN=2;DP=7;ExcessHet=3.0103;FS=0.000;MLEAC=2;MLEAF=1.00;MQ=44.00;QD=33.33;SOR=2.584	GT:AD:DP:GQ:PL	1/1:0,7:7:21:306,21,0
2L	1811384	.	A	G	72.77	.	AC=1;AF=0.500;AN=2;BaseQRankSum=0.000;ClippingRankSum=0.000;DP=7;ExcessHet=3.0103;FS=0.000;MLEAC=1;MLEAF=0.500;MQ=44.00;MQRankSum=0.000;QD=10.40;ReadPosRankSum=-0.566;SOR=0.223	GT:AD:DP:GQ:PL	0/1:3,4:7:64:101,0,64
2L	1811515	.	C	A	86.03	.	AC=2;AF=1.00;AN=2;DP=4;ExcessHet=3.0103;FS=0.000;MLEAC=2;MLEAF=1.00;MQ=44.00;QD=21.51;SOR=3.258	GT:AD:DP:GQ:PL	1/1:0,4:4:12:114,12,0
2L	1811816	2L_1811816_SNP	T	A	40.77	.	AC=1;AF=0.500;AN=2;BaseQRankSum=-0.295;ClippingRankSum=0.000;DB;DP=24;ExcessHet=3.0103;FS=1.999;MLEAC=1;MLEAF=0.500;MQ=37.15;MQRankSum=1.281;QD=1.70;ReadPosRankSum=0.140;SOR=1.214	GT:AD:DP:GQ:PL	0/1:19,5:24:69:69,0,452
2L	1812225	.	T	G	93.10	.	AC=1;AF=0.500;AN=2;BaseQRankSum=-0.674;ClippingRankSum=0.000;DP=6;ExcessHet=3.0103;FS=0.000;MLEAC=1;MLEAF=0.500;MQ=44.00;MQRankSum=0.000;QD=15.52;ReadPosRankSum=-0.431;SOR=0.368	GT:AD:DP:GQ:PL	0/1:1,5:6:11:121,0,11
2L	1812238	.	T	C	178.77	.	AC=1;AF=0.500;AN=2;BaseQRankSum=0.674;ClippingRankSum=0.000;DP=6;ExcessHet=3.0103;FS=0.000;MLEAC=1;MLEAF=0.500;MQ=44.00;MQRankSum=0.000;QD=29.79;ReadPosRankSum=-0.431;SOR=0.368	GT:AD:DP:GQ:PL	0/1:1,5:6:56:207,0,56
2L	1812241	.	T	A	178.77	.	AC=1;AF=0.500;AN=2;BaseQRankSum=-0.674;ClippingRankSum=0.000;DP=6;ExcessHet=3.0103;FS=0.000;MLEAC=1;MLEAF=0.500;MQ=44.00;MQRankSum=0.000;QD=29.79;ReadPosRankSum=-0.431;SOR=0.368	GT:AD:DP:GQ:PL	0/1:1,5:6:56:207,0,56
2L	1812243	.	G	A	178.77	.	AC=1;AF=0.500;AN=2;BaseQRankSum=0.431;ClippingRankSum=0.000;DP=6;ExcessHet=3.0103;FS=0.000;MLEAC=1;MLEAF=0.500;MQ=44.00;MQRankSum=0.000;QD=29.79;ReadPosRankSum=-0.431;SOR=0.368	GT:AD:DP:GQ:PL	0/1:1,5:6:56:207,0,56
2L	1812244	.	A	C	178.77	.	AC=1;AF=0.500;AN=2;BaseQRankSum=0.524;ClippingRankSum=0.000;DP=5;ExcessHet=3.0103;FS=0.000;MLEAC=1;MLEAF=0.500;MQ=44.00;MQRankSum=0.000;QD=30.55;ReadPosRankSum=-0.253;SOR=0.223	GT:AD:DP:GQ:PL	0/1:1,4:5:56:207,0,56
2L	1814191	.	C	CT	90.25	.	AC=2;AF=1.00;AN=2;DP=3;ExcessHet=3.0103;FS=0.000;MLEAC=2;MLEAF=1.00;MQ=44.00;QD=30.08;SOR=2.833	GT:AD:DP:GQ:PL	1/1:0,3:3:9:127,9,0
2L	1814194	.	C	G	140.03	.	AC=2;AF=1.00;AN=2;DP=4;ExcessHet=3.0103;FS=0.000;MLEAC=2;MLEAF=1.00;MQ=44.00;QD=31.82;SOR=3.258	GT:AD:DP:GQ:PL	1/1:0,4:4:12:168,12,0
2L	1815229	.	G	C	64.77	.	AC=1;AF=0.500;AN=2;BaseQRankSum=1.718;ClippingRankSum=0.000;DP=7;ExcessHet=3.0103;FS=3.136;MLEAC=1;MLEAF=0.500;MQ=44.00;MQRankSum=0.000;QD=9.25;ReadPosRankSum=0.792;SOR=1.492	GT:AD:DP:GQ:PL	0/1:3,4:7:56:93,0,56
2L	1815324	.	G	C	63.90	.	AC=1;AF=0.500;AN=2;BaseQRankSum=-1.282;ClippingRankSum=0.000;DP=6;ExcessHet=3.0103;FS=3.979;MLEAC=1;MLEAF=0.500;MQ=44.00;MQRankSum=0.000;QD=12.78;ReadPosRankSum=1.282;SOR=1.447	GT:AD:DP:GQ:PL	0/1:1,4:5:15:92,0,15
2L	1815362	.	C	T	87.28	.	AC=2;AF=1.00;AN=2;DP=3;ExcessHet=3.0103;FS=0.000;MLEAC=2;MLEAF=1.00;MQ=44.00;QD=29.09;SOR=2.833	GT:AD:DP:GQ:PL	1/1:0,3:3:9:115,9,0
2L	1815372	.	G	A	62.74	.	AC=2;AF=1.00;AN=2;DP=2;ExcessHet=3.0103;FS=0.000;MLEAC=2;MLEAF=1.00;MQ=44.00;QD=31.37;SOR=2.303	GT:AD:DP:GQ:PL	1/1:0,2:2:6:90,6,0
2L	1815481	.	T	C	31.74	.	AC=2;AF=1.00;AN=2;DP=2;ExcessHet=3.0103;FS=0.000;MLEAC=2;MLEAF=1.00;MQ=44.00;QD=15.87;SOR=2.303	GT:AD:DP:GQ:PL	1/1:0,2:2:6:59,6,0
2L	1815531	.	G	C	118.03	.	AC=2;AF=1.00;AN=2;DP=4;ExcessHet=3.0103;FS=0.000;MLEAC=2;MLEAF=1.00;MQ=44.00;QD=29.51;SOR=3.258	GT:AD:DP:GQ:PL	1/1:0,4:4:12:146,12,0
2L	1815546	.	C	T	49.77	.	AC=1;AF=0.500;AN=2;BaseQRankSum=0.674;ClippingRankSum=0.000;DP=4;ExcessHet=3.0103;FS=0.000;MLEAC=1;MLEAF=0.500;MQ=44.00;MQRankSum=0.000;QD=12.44;ReadPosRankSum=0.000;SOR=0.693	GT:AD:DP:GQ:PL	0/1:2,2:4:78:78,0,78
2L	1815551	.	T	C	49.77	.	AC=1;AF=0.500;AN=2;BaseQRankSum=0.000;ClippingRankSum=0.000;DP=4;ExcessHet=3.0103;FS=0.000;MLEAC=1;MLEAF=0.500;MQ=44.00;MQRankSum=0.000;QD=12.44;ReadPosRankSum=0.000;SOR=0.693	GT:AD:DP:GQ:PL	0/1:2,2:4:78:78,0,78
2L	1815583	.	C	A	114.90	.	AC=2;AF=1.00;AN=2;DP=5;ExcessHet=3.0103;FS=0.000;MLEAC=2;MLEAF=1.00;MQ=41.82;QD=22.98;SOR=3.611	GT:AD:DP:GQ:PL	1/1:0,5:5:15:143,15,0
2L	1815620	.	A	C	88.77	.	AC=1;AF=0.500;AN=2;BaseQRankSum=-1.465;ClippingRankSum=0.000;DP=7;ExcessHet=3.0103;FS=0.000;MLEAC=1;MLEAF=0.500;MQ=40.01;MQRankSum=-0.431;QD=12.68;ReadPosRankSum=-1.668;SOR=1.609	GT:AD:DP:GQ:PL	0/1:2,5:7:37:117,0,37
2L	1815625	.	T	C	253.80	.	AC=2;AF=1.00;AN=2;DP=7;ExcessHet=3.0103;FS=0.000;MLEAC=2;MLEAF=1.00;MQ=40.01;QD=30.74;SOR=4.174	GT:AD:DP:GQ:PL	1/1:0,7:7:21:282,21,0
2L	1815665	.	G	C	178.84	.	AC=2;AF=1.00;AN=2;DP=6;ExcessHet=3.0103;FS=0.000;MLEAC=2;MLEAF=1.00;MQ=39.31;QD=29.81;SOR=3.912	GT:AD:DP:GQ:PL	1/1:0,6:6:18:207,18,0
2L	1816052	.	GAAAGAAAGCA	G	143	.	AC=2;AF=1.00;AN=2;DP=4;ExcessHet=3.0103;FS=0.000;MLEAC=2;MLEAF=1.00;MQ=38.17;QD=30.36;SOR=0.693	GT:AD:DP:GQ:PL	1/1:0,4:4:12:180,12,0
2L	1816067	.	A	C	241.84	.	AC=2;AF=1.00;AN=2;DP=6;ExcessHet=3.0103;FS=0.000;MLEAC=2;MLEAF=1.00;MQ=39.49;QD=32.60;SOR=1.329	GT:AD:DP:GQ:PL	1/1:0,6:6:18:270,18,0
2L	1816073	.	C	T	241.84	.	AC=2;AF=1.00;AN=2;DP=6;ExcessHet=3.0103;FS=0.000;MLEAC=2;MLEAF=1.00;MQ=39.49;QD=29.91;SOR=1.329	GT:AD:DP:GQ:PL	1/1:0,6:6:18:270,18,0
2L	1816075	.	A	C	241.84	.	AC=2;AF=1.00;AN=2;DP=6;ExcessHet=3.0103;FS=0.000;MLEAC=2;MLEAF=1.00;MQ=39.49;QD=32.91;SOR=1.329	GT:AD:DP:GQ:PL	1/1:0,6:6:18:270,18,0
2L	1816079	.	TTTTAA	T	232.80	.	AC=2;AF=1.00;AN=2;DP=6;ExcessHet=3.0103;FS=0.000;MLEAC=2;MLEAF=1.00;MQ=39.49;QD=26.04;SOR=1.329	GT:AD:DP:GQ:PL	1/1:0,6:6:18:270,18,0
2L	1816086	.	GAACGTCC	G	232.80	.	AC=2;AF=1.00;AN=2;DP=6;ExcessHet=3.0103;FS=0.000;MLEAC=2;MLEAF=1.00;MQ=39.49;QD=31.21;SOR=1.329	GT:AD:DP:GQ:PL	1/1:0,6:6:18:270,18,0
2L	1816095	.	TG	T	232.80	.	AC=2;AF=1.00;AN=2;DP=6;ExcessHet=3.0103;FS=0.000;MLEAC=2;MLEAF=1.00;MQ=39.49;QD=30.59;SOR=1.329	GT:AD:DP:GQ:PL	1/1:0,6:6:18:270,18,0
2L	1816101	2L_1816101_SNP	G	T	241.84	.	AC=2;AF=1.00;AN=2;DB;DP=6;ExcessHet=3.0103;FS=0.000;MLEAC=2;MLEAF=1.00;MQ=39.49;QD=29.01;SOR=1.329	GT:AD:DP:GQ:PL	1/1:0,6:6:18:270,18,0
2L	1816102	2L_1816102_SNP	T	C	241.84	.	AC=2;AF=1.00;AN=2;DB;DP=6;ExcessHet=3.0103;FS=0.000;MLEAC=2;MLEAF=1.00;MQ=39.49;QD=28.27;SOR=1.329	GT:AD:DP:GQ:PL	1/1:0,6:6:18:270,18,0
2L	1816129	2L_1816129_SNP	C	T	241.84	.	AC=2;AF=1.00;AN=2;DB;DP=6;ExcessHet=3.0103;FS=0.000;MLEAC=2;MLEAF=1.00;MQ=39.49;QD=31.91;SOR=1.329	GT:AD:DP:GQ:PL	1/1:0,6:6:18:270,18,0
2L	1816130	2L_1816130_SNP	A	G	241.84	.	AC=2;AF=1.00;AN=2;DB;DP=6;ExcessHet=3.0103;FS=0.000;MLEAC=2;MLEAF=1.00;MQ=39.49;QD=27.31;SOR=1.329	GT:AD:DP:GQ:PL	1/1:0,6:6:18:270,18,0
2L	1816133	2L_1816133_SNP	T	A	241.84	.	AC=2;AF=1.00;AN=2;DB;DP=6;ExcessHet=3.0103;FS=0.000;MLEAC=2;MLEAF=1.00;MQ=39.49;QD=31.09;SOR=1.329	GT:AD:DP:GQ:PL	1/1:0,6:6:18:270,18,0
2L	1816136	.	T	C	241.84	.	AC=2;AF=1.00;AN=2;DP=6;ExcessHet=3.0103;FS=0.000;MLEAC=2;MLEAF=1.00;MQ=39.49;QD=35.01;SOR=1.329	GT:AD:DP:GQ:PL	1/1:0,6:6:18:270,18,0
2L	1816213	.	T	A	61.28	.	AC=2;AF=1.00;AN=2;DP=3;ExcessHet=3.0103;FS=0.000;MLEAC=2;MLEAF=1.00;MQ=40.10;QD=20.43;SOR=2.833	GT:AD:DP:GQ:PL	1/1:0,3:3:9:89,9,0
2L	1816475	2L_1816475_SNP	A	G	59.77	.	AC=1;AF=0.500;AN=2;BaseQRankSum=-0.842;ClippingRankSum=0.000;DB;DP=6;ExcessHet=3.0103;FS=3.310;MLEAC=1;MLEAF=0.500;MQ=42.35;MQRankSum=0.842;QD=9.96;ReadPosRankSum=0.967;SOR=0.105	GT:AD:DP:GQ:PL	0/1:2,4:6:39:88,0,39
2L	1816554	2L_1816554_SNP	C	G	215.84	.	AC=2;AF=1.00;AN=2;DB;DP=6;ExcessHet=3.0103;FS=0.000;MLEAC=2;MLEAF=1.00;MQ=42.35;QD=33.49;SOR=1.329	GT:AD:DP:GQ:PL	1/1:0,6:6:18:244,18,0
2L	1816566	2L_1816566_SNP	A	G	43.77	.	AC=1;AF=0.500;AN=2;BaseQRankSum=0.431;ClippingRankSum=0.000;DB;DP=6;ExcessHet=3.0103;FS=3.310;MLEAC=1;MLEAF=0.500;MQ=42.35;MQRankSum=-0.842;QD=7.29;ReadPosRankSum=0.967;SOR=2.303	GT:AD:DP:GQ:PL	0/1:4,2:6:72:72,0,162
2L	1816567	.	CAACA	C	34.73	.	AC=1;AF=0.500;AN=2;BaseQRankSum=-0.524;ClippingRankSum=0.000;DP=6;ExcessHet=3.0103;FS=3.310;MLEAC=1;MLEAF=0.500;MQ=42.35;MQRankSum=-0.842;QD=5.79;ReadPosRankSum=0.967;SOR=2.303	GT:AD:DP:GQ:PL	0/1:4,2:6:72:72,0,162
2L	1816573	2L_1816573_SNP	A	G	107.77	.	AC=1;AF=0.500;AN=2;BaseQRankSum=-0.253;ClippingRankSum=0.000;DB;DP=6;ExcessHet=3.0103;FS=3.310;MLEAC=1;MLEAF=0.500;MQ=42.35;MQRankSum=0.842;QD=17.96;SOR=0.105	GT:AD:DP:GQ:PL	0/1:2,4:6:72:136,0,72
2L	1816578	.	C	G	43.77	.	AC=1;AF=0.500;AN=2;BaseQRankSum=-1.282;ClippingRankSum=0.000;DP=5;ExcessHet=3.0103;FS=0.000;MLEAC=1;MLEAF=0.500;MQ=42.01;MQRankSum=-0.524;QD=8.75;ReadPosRankSum=0.674;SOR=1.609	GT:AD:DP:GQ:PL	0/1:3,2:5:72:72,0,162
2L	1817028	2L_1817028_SNP	G	T	82.03	.	AC=2;AF=1.00;AN=2;DB;DP=5;ExcessHet=3.0103;FS=0.000;MLEAC=2;MLEAF=1.00;MQ=44.00;QD=20.51;SOR=1.609	GT:AD:DP:GQ:PL	1/1:0,4:4:12:110,12,0
2L	1817053	.	T	TC	135.87	.	AC=2;AF=1.00;AN=2;DP=5;ExcessHet=3.0103;FS=0.000;MLEAC=2;MLEAF=1.00;MQ=44.00;QD=27.17;SOR=1.022	GT:AD:DP:GQ:PL	1/1:0,5:5:15:173,15,0
2L	1817111	2L_1817111_SNP	T	C	214.77	.	AC=1;AF=0.500;AN=2;BaseQRankSum=0.303;ClippingRankSum=0.000;DB;DP=9;ExcessHet=3.0103;FS=0.000;MLEAC=1;MLEAF=0.500;MQ=42.75;MQRankSum=0.967;QD=23.86;ReadPosRankSum=-0.241;SOR=0.804	GT:AD:DP:GQ:PL	0/1:3,6:9:99:243,0,108
2L	1817115	2L_1817115_SNP	T	C	214.77	.	AC=1;AF=0.500;AN=2;BaseQRankSum=1.309;ClippingRankSum=0.000;DB;DP=9;ExcessHet=3.0103;FS=0.000;MLEAC=1;MLEAF=0.500;MQ=42.75;MQRankSum=0.967;QD=23.86;ReadPosRankSum=-0.366;SOR=0.804	GT:AD:DP:GQ:PL	0/1:3,6:9:99:243,0,108
2L	1817136	2L_1817136_SNP	T	C	106.77	.	AC=1;AF=0.500;AN=2;BaseQRankSum=0.541;ClippingRankSum=0.000;DB;DP=11;ExcessHet=3.0103;FS=0.000;MLEAC=1;MLEAF=0.500;MQ=42.98;MQRankSum=0.748;QD=9.71;ReadPosRankSum=0.000;SOR=0.941	GT:AD:DP:GQ:PL	0/1:5,6:11:99:135,0,106
2L	1817175	2L_1817175_SNP	T	A	37.77	.	AC=1;AF=0.500;AN=2;BaseQRankSum=-0.992;ClippingRankSum=0.000;DB;DP=8;ExcessHet=3.0103;FS=0.000;MLEAC=1;MLEAF=0.500;MQ=42.59;MQRankSum=0.319;QD=4.72;ReadPosRankSum=0.319;SOR=0.693	GT:AD:DP:GQ:PL	0/1:6,2:8:66:66,0,246
2L	1817458	.	C	CA	71.25	.	AC=2;AF=1.00;AN=2;DP=8;ExcessHet=3.0103;FS=0.000;MLEAC=2;MLEAF=1.00;MQ=44.00;QD=23.75;SOR=1.179	GT:AD:DP:GQ:PL	1/1:0,3:3:9:108,9,0
2L	1817518	2L_1817518_SNP	T	C	90.90	.	AC=2;AF=1.00;AN=2;DB;DP=15;ExcessHet=3.0103;FS=0.000;MLEAC=2;MLEAF=1.00;MQ=43.12;QD=18.18;SOR=1.022	GT:AD:DP:GQ:PL	1/1:0,5:5:15:119,15,0
2L	1817638	2L_1817638_SNP	G	A	31.74	.	AC=2;AF=1.00;AN=2;DB;DP=9;ExcessHet=3.0103;FS=0.000;MLEAC=2;MLEAF=1.00;MQ=44.00;QD=15.87;SOR=2.303	GT:AD:DP:GQ:PL	1/1:0,2:2:6:59,6,0
2L	1817675	2L_1817675_SNP	C	T	118.77	.	AC=1;AF=0.500;AN=2;BaseQRankSum=-0.045;ClippingRankSum=0.000;DB;DP=14;ExcessHet=3.0103;FS=0.000;MLEAC=1;MLEAF=0.500;MQ=41.54;MQRankSum=-1.345;QD=14.85;ReadPosRankSum=-0.732;SOR=1.329	GT:AD:DP:GQ:PL	0/1:3,5:8:99:147,0,101
2L	1817679	.	G	GTTACGTCCTTAAAAATTCTAGGAATAACCTTAAACAACAAATACAAATGGAACACACACATAAACCTACTTCTACCCAAACTACACAACAAGCTAAAT	31.73	.	AC=1;AF=0.500;AN=2;BaseQRankSum=0.366;ClippingRankSum=0.000;DP=12;ExcessHet=3.0103;FS=2.808;MLEAC=1;MLEAF=0.500;MQ=41.12;MQRankSum=-1.981;QD=4.53;ReadPosRankSum=-1.981;SOR=1.802	GT:AD:DP:GQ:PL	0/1:5,2:7:69:69,0,204
2L	1817828	2L_1817828_SNP	G	A	58.77	.	AC=1;AF=0.500;AN=2;BaseQRankSum=2.412;ClippingRankSum=0.000;DB;DP=21;ExcessHet=3.0103;FS=6.854;MLEAC=1;MLEAF=0.500;MQ=39.76;MQRankSum=1.559;QD=6.53;ReadPosRankSum=0.000;SOR=1.426	GT:AD:DP:GQ:PL	0/1:5,4:9:87:87,0,104
2L	1818332	2L_1818332_SNP	A	T	62.74	.	AC=2;AF=1.00;AN=2;DB;DP=2;ExcessHet=3.0103;FS=0.000;MLEAC=2;MLEAF=1.00;MQ=44.00;QD=31.37;SOR=2.303	GT:AD:DP:GQ:PL	1/1:0,2:2:6:90,6,0
2L	1818335	.	A	G	62.74	.	AC=2;AF=1.00;AN=2;DP=2;ExcessHet=3.0103;FS=0.000;MLEAC=2;MLEAF=1.00;MQ=44.00;QD=31.37;SOR=2.303	GT:AD:DP:GQ:PL	1/1:0,2:2:6:90,6,0
2L	1818363	2L_1818363_SNP	C	T	64.03	.	AC=2;AF=1.00;AN=2;DB;DP=4;ExcessHet=3.0103;FS=0.000;MLEAC=2;MLEAF=1.00;MQ=39.53;QD=16.01;SOR=1.609	GT:AD:DP:GQ:PL	1/1:0,4:4:12:92,12,0
2L	1818381	2L_1818381_SNP	T	C	65.03	.	AC=2;AF=1.00;AN=2;DB;DP=4;ExcessHet=3.0103;FS=0.000;MLEAC=2;MLEAF=1.00;MQ=39.53;QD=16.26;SOR=1.609	GT:AD:DP:GQ:PL	1/1:0,4:4:12:93,12,0
2L	1818407	2L_1818407_SNP	G	A	75.03	.	AC=2;AF=1.00;AN=2;DB;DP=4;ExcessHet=3.0103;FS=0.000;MLEAC=2;MLEAF=1.00;MQ=38.15;QD=18.76;SOR=3.258	GT:AD:DP:GQ:PL	1/1:0,4:4:12:103,12,0
2L	1818465	2L_1818465_SNP	A	C	127.03	.	AC=2;AF=1.00;AN=2;DB;DP=3;ExcessHet=3.0103;FS=0.000;MLEAC=2;MLEAF=1.00;MQ=35.99;QD=26.83;SOR=2.833	GT:AD:DP:GQ:PL	1/1:0,3:3:12:155,12,0
2L	1818475	2L_1818475_SNP	C	T	134.77	.	AC=1;AF=0.500;AN=2;BaseQRankSum=-1.465;ClippingRankSum=0.000;DB;DP=7;ExcessHet=3.0103;FS=0.000;MLEAC=1;MLEAF=0.500;MQ=39.00;MQRankSum=-0.366;QD=19.25;ReadPosRankSum=1.981;SOR=1.609	GT:AD:DP:GQ:PL	0/1:2,5:7:37:163,0,37
2L	1818486	2L_1818486_SNP	T	C	266.80	.	AC=2;AF=1.00;AN=2;DB;DP=7;ExcessHet=3.0103;FS=0.000;MLEAC=2;MLEAF=1.00;MQ=39.00;QD=29.41;SOR=4.174	GT:AD:DP:GQ:PL	1/1:0,7:7:21:295,21,0
2L	1818493	.	T	TGGGAAAGAGGGTGGGAGCA	232.80	.	AC=2;AF=1.00;AN=2;DP=6;ExcessHet=3.0103;FS=0.000;MLEAC=2;MLEAF=1.00;MQ=41.24;QD=26.35;SOR=3.912	GT:AD:DP:GQ:PL	1/1:0,6:6:18:270,18,0
2L	1818543	2L_1818543_SNP	G	T	31.77	.	AC=1;AF=0.500;AN=2;BaseQRankSum=0.484;ClippingRankSum=0.000;DB;DP=7;ExcessHet=3.0103;FS=0.000;MLEAC=1;MLEAF=0.500;MQ=41.28;MQRankSum=0.217;QD=4.54;ReadPosRankSum=0.328;SOR=1.179	GT:AD:DP:GQ:PL	0/1:4,3:7:60:60,0,84
2L	1818637	2L_1818637_SNP	G	T	204.78	.	AC=2;AF=1.00;AN=2;DB;DP=8;ExcessHet=3.0103;FS=0.000;MLEAC=2;MLEAF=1.00;MQ=44.00;QD=25.60;SOR=1.863	GT:AD:DP:GQ:PL	1/1:0,8:8:24:233,24,0
2L	1818882	2L_1818882_SNP	G	A	128.77	.	AC=1;AF=0.500;AN=2;BaseQRankSum=0.674;ClippingRankSum=0.000;DB;DP=9;ExcessHet=3.0103;FS=3.010;MLEAC=1;MLEAF=0.500;MQ=43.02;MQRankSum=-1.085;QD=14.31;ReadPosRankSum=-0.549;SOR=0.160	GT:AD:DP:GQ:PL	0/1:2,7:9:30:157,0,30
2L	1818908	2L_1818908_SNP	G	A	140.77	.	AC=1;AF=0.500;AN=2;BaseQRankSum=0.385;ClippingRankSum=0.000;DB;DP=10;ExcessHet=3.0103;FS=0.000;MLEAC=1;MLEAF=0.500;MQ=42.87;MQRankSum=0.610;QD=14.08;ReadPosRankSum=-0.319;SOR=0.697	GT:AD:DP:GQ:PL	0/1:3,7:10:37:169,0,37
2L	1818925	2L_1818925_SNP	G	A	97.77	.	AC=1;AF=0.500;AN=2;BaseQRankSum=0.697;ClippingRankSum=0.000;DB;DP=10;ExcessHet=3.0103;FS=2.430;MLEAC=1;MLEAF=0.500;MQ=42.87;MQRankSum=0.210;QD=9.78;ReadPosRankSum=0.623;SOR=0.223	GT:AD:DP:GQ:PL	0/1:4,6:10:83:126,0,83
2L	1819069	2L_1819069_SNP	G	A	46.77	.	AC=1;AF=0.500;AN=2;BaseQRankSum=1.036;ClippingRankSum=0.000;DB;DP=5;ExcessHet=3.0103;FS=3.979;MLEAC=1;MLEAF=0.500;MQ=37.62;MQRankSum=1.645;QD=9.35;ReadPosRankSum=-0.253;SOR=0.061	GT:AD:DP:GQ:PL	0/1:3,2:5:75:75,0,120
2L	1819073	.	A	G	91.77	.	AC=1;AF=0.500;AN=2;BaseQRankSum=-1.036;ClippingRankSum=0.000;DP=5;ExcessHet=3.0103;FS=3.979;MLEAC=1;MLEAF=0.500;MQ=37.62;MQRankSum=-1.645;QD=18.35;ReadPosRankSum=-0.126;SOR=2.833	GT:AD:DP:GQ:PL	0/1:2,3:5:75:120,0,75
2L	1819077	2L_1819077_SNP	A	C	196.90	.	AC=2;AF=1.00;AN=2;DB;DP=5;ExcessHet=3.0103;FS=0.000;MLEAC=2;MLEAF=1.00;MQ=37.62;QD=30.45;SOR=1.981	GT:AD:DP:GQ:PL	1/1:0,5:5:15:225,15,0
2L	1819081	.	T	C	91.77	.	AC=1;AF=0.500;AN=2;BaseQRankSum=1.645;ClippingRankSum=0.000;DP=5;ExcessHet=3.0103;FS=3.979;MLEAC=1;MLEAF=0.500;MQ=37.62;MQRankSum=-1.645;QD=18.35;ReadPosRankSum=-1.036;SOR=2.833	GT:AD:DP:GQ:PL	0/1:2,3:5:75:120,0,75
2L	1819422	.	T	A	2610.77	.	AC=2;AF=1.00;AN=2;DP=57;ExcessHet=3.0103;FS=0.000;MLEAC=2;MLEAF=1.00;MQ=43.30;QD=23.38;SOR=1.823	GT:AD:DP:GQ:PL	1/1:0,57:57:99:2639,177,0
2L	1819424	.	T	TGC	2692.73	.	AC=2;AF=1.00;AN=2;DP=58;ExcessHet=3.0103;FS=0.000;MLEAC=2;MLEAF=1.00;MQ=43.31;QD=32.96;SOR=1.733	GT:AD:DP:GQ:PL	1/1:0,58:58:99:2730,184,0
2L	1819428	.	A	AGC	3181.73	.	AC=2;AF=1.00;AN=2;DP=61;ExcessHet=3.0103;FS=0.000;MLEAC=2;MLEAF=1.00;MQ=43.35;QD=29.37;SOR=1.850	GT:AD:DP:GQ:PL	1/1:0,61:61:99:3219,217,0
2L	1819429	.	T	TGCTAAACATAC	3181.73	.	AC=2;AF=1.00;AN=2;DP=64;ExcessHet=3.0103;FS=0.000;MLEAC=2;MLEAF=1.00;MQ=43.38;QD=27.79;SOR=1.721	GT:AD:DP:GQ:PL	1/1:0,64:64:99:3219,217,0
2L	1819818	2L_1819818_SNP	T	A	2037.77	.	AC=2;AF=1.00;AN=2;DB;DP=74;ExcessHet=3.0103;FS=0.000;MLEAC=2;MLEAF=1.00;MQ=44.00;QD=27.54;SOR=0.927	GT:AD:DP:GQ:PL	1/1:0,74:74:99:2066,222,0
2L	1820304	2L_1820304_SNP	C	T	2088.77	.	AC=2;AF=1.00;AN=2;DB;DP=76;ExcessHet=3.0103;FS=0.000;MLEAC=2;MLEAF=1.00;MQ=44.00;QD=27.48;SOR=1.194	GT:AD:DP:GQ:PL	1/1:0,76:76:99:2117,228,0
2L	1820507	2L_1820507_SNP	A	G	1366.77	.	AC=2;AF=1.00;AN=2;DB;DP=52;ExcessHet=3.0103;FS=0.000;MLEAC=2;MLEAF=1.00;MQ=44.00;QD=26.28;SOR=1.036	GT:AD:DP:GQ:PL	1/1:0,52:52:99:1395,155,0
2L	1820591	2L_1820591_SNP	T	A	2787.77	.	AC=2;AF=1.00;AN=2;DB;DP=64;ExcessHet=3.0103;FS=0.000;MLEAC=2;MLEAF=1.00;MQ=44.00;QD=26.91;SOR=0.892	GT:AD:DP:GQ:PL	1/1:0,64:64:99:2816,193,0
2L	1820609	2L_1820609_SNP	A	T	2827.77	.	AC=2;AF=1.00;AN=2;DB;DP=66;ExcessHet=3.0103;FS=0.000;MLEAC=2;MLEAF=1.00;MQ=44.00;QD=32.78;SOR=0.886	GT:AD:DP:GQ:PL	1/1:0,66:66:99:2856,199,0
2L	1820677	2L_1820677_SNP	T	C	1652.77	.	AC=2;AF=1.00;AN=2;DB;DP=60;ExcessHet=3.0103;FS=0.000;MLEAC=2;MLEAF=1.00;MQ=44.00;QD=27.55;SOR=0.906	GT:AD:DP:GQ:PL	1/1:0,60:60:99:1681,179,0
2L	1821041	2L_1821041_SNP	G	A	2750.77	.	AC=2;AF=1.00;AN=2;DB;DP=63;ExcessHet=3.0103;FS=0.000;MLEAC=2;MLEAF=1.00;MQ=44.00;QD=32.52;SOR=1.179	GT:AD:DP:GQ:PL	1/1:0,63:63:99:2779,193,0
2L	1821047	2L_1821047_SNP	A	G	2795.77	.	AC=2;AF=1.00;AN=2;DB;DP=64;ExcessHet=3.0103;FS=0.000;MLEAC=2;MLEAF=1.00;MQ=44.00;QD=27.66;SOR=1.214	GT:AD:DP:GQ:PL	1/1:0,64:64:99:2824,196,0
2L	1821148	2L_1821148_SNP	G	T	2696.77	.	AC=2;AF=1.00;AN=2;DB;DP=64;ExcessHet=3.0103;FS=0.000;MLEAC=2;MLEAF=1.00;MQ=44.00;QD=26.30;SOR=0.966	GT:AD:DP:GQ:PL	1/1:0,64:64:99:2725,192,0
2L	1821158	2L_1821158_SNP	G	A	2864.77	.	AC=2;AF=1.00;AN=2;DB;DP=61;ExcessHet=3.0103;FS=0.000;MLEAC=2;MLEAF=1.00;MQ=44.00;QD=29.89;SOR=1.197	GT:AD:DP:GQ:PL	1/1:0,61:61:99:2893,199,0
2L	1821163	2L_1821163_SNP	T	C	2812.77	.	AC=2;AF=1.00;AN=2;DB;DP=63;ExcessHet=3.0103;FS=0.000;MLEAC=2;MLEAF=1.00;MQ=44.00;QD=33.22;SOR=1.270	GT:AD:DP:GQ:PL	1/1:0,63:63:99:2841,193,0
2L	1821224	2L_1821224_SNP	A	T	2716.77	.	AC=2;AF=1.00;AN=2;DB;DP=61;ExcessHet=3.0103;FS=0.000;MLEAC=2;MLEAF=1.00;MQ=44.00;QD=29.28;SOR=1.022	GT:AD:DP:GQ:PL	1/1:0,61:61:99:2745,184,0
2L	1821225	2L_1821225_SNP	A	G	2716.77	.	AC=2;AF=1.00;AN=2;DB;DP=61;ExcessHet=3.0103;FS=0.000;MLEAC=2;MLEAF=1.00;MQ=44.00;QD=28.54;SOR=1.022	GT:AD:DP:GQ:PL	1/1:0,61:61:99:2745,184,0
2L	1821234	2L_1821234_SNP	C	G	2888.77	.	AC=2;AF=1.00;AN=2;DB;DP=63;ExcessHet=3.0103;FS=0.000;MLEAC=2;MLEAF=1.00;MQ=44.00;QD=30.99;SOR=0.933	GT:AD:DP:GQ:PL	1/1:0,63:63:99:2917,196,0
2L	1821238	2L_1821238_SNP	G	A	2825.77	.	AC=2;AF=1.00;AN=2;DB;DP=63;ExcessHet=3.0103;FS=0.000;MLEAC=2;MLEAF=1.00;MQ=44.00;QD=31.47;SOR=0.933	GT:AD:DP:GQ:PL	1/1:0,63:63:99:2854,193,0
2L	1821246	.	AT	A	1258.73	.	AC=2;AF=1.00;AN=2;DP=65;ExcessHet=3.0103;FS=0.000;MLEAC=2;MLEAF=1.00;MQ=44.00;QD=19.98;SOR=0.933	GT:AD:DP:GQ:PL	1/1:0,63:63:99:1296,187,0
2L	1821284	2L_1821284_SNP	G	A	1768.77	.	AC=2;AF=1.00;AN=2;DB;DP=65;ExcessHet=3.0103;FS=0.000;MLEAC=2;MLEAF=1.00;MQ=44.00;QD=27.21;SOR=0.723	GT:AD:DP:GQ:PL	1/1:0,65:65:99:1797,195,0
2L	1822182	2L_1822182_SNP	A	G	1441.77	.	AC=2;AF=1.00;AN=2;DB;DP=55;ExcessHet=3.0103;FS=0.000;MLEAC=2;MLEAF=1.00;MQ=44.00;QD=27.20;SOR=0.808	GT:AD:DP:GQ:PL	1/1:0,53:53:99:1470,159,0
2L	1822278	2L_1822278_SNP	G	T	1469.77	.	AC=2;AF=1.00;AN=2;DB;DP=51;ExcessHet=3.0103;FS=0.000;MLEAC=2;MLEAF=1.00;MQ=43.96;QD=28.82;SOR=1.565	GT:AD:DP:GQ:PL	1/1:0,51:51:99:1498,153,0
2L	1822329	2L_1822329_SNP	G	A	2263.77	.	AC=2;AF=1.00;AN=2;DB;DP=52;ExcessHet=3.0103;FS=0.000;MLEAC=2;MLEAF=1.00;MQ=43.96;QD=29.13;SOR=1.036	GT:AD:DP:GQ:PL	1/1:0,52:52:99:2292,157,0
2L	1822339	2L_1822339_SNP	G	A	2356.77	.	AC=2;AF=1.00;AN=2;DB;DP=53;ExcessHet=3.0103;FS=0.000;MLEAC=2;MLEAF=1.00;MQ=43.96;QD=32.53;SOR=0.892	GT:AD:DP:GQ:PL	1/1:0,53:53:99:2385,160,0
2L	1822347	2L_1822347_SNP	C	T	2381.77	.	AC=2;AF=1.00;AN=2;DB;DP=52;ExcessHet=3.0103;FS=0.000;MLEAC=2;MLEAF=1.00;MQ=43.92;QD=31.70;SOR=0.693	GT:AD:DP:GQ:PL	1/1:0,52:52:99:2410,163,0
2L	1822368	2L_1822368_SNP	A	G	2409.77	.	AC=2;AF=1.00;AN=2;DB;DP=55;ExcessHet=3.0103;FS=0.000;MLEAC=2;MLEAF=1.00;MQ=43.93;QD=29.13;SOR=0.729	GT:AD:DP:GQ:PL	1/1:0,55:55:99:2438,171,0
2L	1822482	2L_1822482_SNP	A	G	1531.77	.	AC=2;AF=1.00;AN=2;DB;DP=56;ExcessHet=3.0103;FS=0.000;MLEAC=2;MLEAF=1.00;MQ=43.97;QD=27.35;SOR=1.101	GT:AD:DP:GQ:PL	1/1:0,56:56:99:1560,168,0
2L	1822536	2L_1822536_SNP	C	G	1394.77	.	AC=2;AF=1.00;AN=2;DB;DP=53;ExcessHet=3.0103;FS=0.000;MLEAC=2;MLEAF=1.00;MQ=43.86;QD=27.35;SOR=0.813	GT:AD:DP:GQ:PL	1/1:0,51:51:99:1423,153,0
2L	1823396	2L_1823396_SNP	C	A	1903.77	.	AC=2;AF=1.00;AN=2;DB;DP=68;ExcessHet=3.0103;FS=0.000;MLEAC=2;MLEAF=1.00;MQ=43.97;QD=28.00;SOR=0.752	GT:AD:DP:GQ:PL	1/1:0,68:68:99:1932,204,0
2L	1823452	2L_1823452_SNP	A	G	1815.77	.	AC=2;AF=1.00;AN=2;DB;DP=65;ExcessHet=3.0103;FS=0.000;MLEAC=2;MLEAF=1.00;MQ=43.97;QD=27.93;SOR=0.854	GT:AD:DP:GQ:PL	1/1:0,65:65:99:1844,195,0
2L	1826619	2L_1826619_SNP	A	T	2016.77	.	AC=2;AF=1.00;AN=2;DB;DP=71;ExcessHet=3.0103;FS=0.000;MLEAC=2;MLEAF=1.00;MQ=44.00;QD=28.41;SOR=0.779	GT:AD:DP:GQ:PL	1/1:0,71:71:99:2045,213,0
2L	1826928	2L_1826928_SNP	C	T	2148.77	.	AC=2;AF=1.00;AN=2;DB;DP=79;ExcessHet=3.0103;FS=0.000;MLEAC=2;MLEAF=1.00;MQ=43.98;QD=27.20;SOR=0.770	GT:AD:DP:GQ:PL	1/1:0,79:79:99:2177,236,0
2L	1827014	2L_1827014_SNP	T	A	1645.77	.	AC=2;AF=1.00;AN=2;DB;DP=61;ExcessHet=3.0103;FS=0.000;MLEAC=2;MLEAF=1.00;MQ=44.00;QD=26.98;SOR=1.022	GT:AD:DP:GQ:PL	1/1:0,61:61:99:1674,182,0
2L	1827042	2L_1827042_SNP	C	T	2646.77	.	AC=2;AF=1.00;AN=2;DB;DP=63;ExcessHet=3.0103;FS=0.000;MLEAC=2;MLEAF=1.00;MQ=44.00;QD=32.44;SOR=1.010	GT:AD:DP:GQ:PL	1/1:0,63:63:99:2675,190,0
2L	1827065	2L_1827065_SNP	C	T	2755.77	.	AC=2;AF=1.00;AN=2;DB;DP=60;ExcessHet=3.0103;FS=0.000;MLEAC=2;MLEAF=1.00;MQ=44.00;QD=27.20;SOR=0.906	GT:AD:DP:GQ:PL	1/1:0,60:60:99:2784,190,0
2L	1827071	2L_1827071_SNP	T	C	2728.77	.	AC=2;AF=1.00;AN=2;DB;DP=60;ExcessHet=3.0103;FS=0.000;MLEAC=2;MLEAF=1.00;MQ=44.00;QD=27.25;SOR=0.986	GT:AD:DP:GQ:PL	1/1:0,60:60:99:2757,187,0
2L	1827206	2L_1827206_SNP	G	A	1583.77	.	AC=2;AF=1.00;AN=2;DB;DP=64;ExcessHet=3.0103;FS=0.000;MLEAC=2;MLEAF=1.00;MQ=43.97;QD=26.40;SOR=0.986	GT:AD:DP:GQ:PL	1/1:0,60:60:99:1612,179,0
2L	1827512	2L_1827512_SNP	A	C	1648.77	.	AC=2;AF=1.00;AN=2;DB;DP=61;ExcessHet=3.0103;FS=0.000;MLEAC=2;MLEAF=1.00;MQ=43.97;QD=27.03;SOR=0.725	GT:AD:DP:GQ:PL	1/1:0,61:61:99:1677,182,0
2L	1827547	.	ATT	A	1610.73	.	AC=2;AF=1.00;AN=2;DP=57;ExcessHet=3.0103;FS=0.000;MLEAC=2;MLEAF=1.00;MQ=43.97;QD=29.83;SOR=0.931	GT:AD:DP:GQ:PL	1/1:0,54:54:99:1648,162,0
2L	1827758	2L_1827758_SNP	T	C	1905.77	.	AC=2;AF=1.00;AN=2;DB;DP=72;ExcessHet=3.0103;FS=0.000;MLEAC=2;MLEAF=1.00;MQ=44.00;QD=26.47;SOR=0.749	GT:AD:DP:GQ:PL	1/1:0,72:72:99:1934,214,0
2L	1827784	.	T	C	2025.77	.	AC=2;AF=1.00;AN=2;DP=73;ExcessHet=3.0103;FS=0.000;MLEAC=2;MLEAF=1.00;MQ=44.00;QD=27.75;SOR=0.720	GT:AD:DP:GQ:PL	1/1:0,73:73:99:2054,218,0
2L	1827892	2L_1827892_SNP	G	T	2883.77	.	AC=2;AF=1.00;AN=2;DB;DP=65;ExcessHet=3.0103;FS=0.000;MLEAC=2;MLEAF=1.00;MQ=43.97;QD=31.74;SOR=1.249	GT:AD:DP:GQ:PL	1/1:0,65:65:99:2912,196,0
2L	1827896	2L_1827896_SNP	G	C	2911.77	.	AC=2;AF=1.00;AN=2;DB;DP=64;ExcessHet=3.0103;FS=0.000;MLEAC=2;MLEAF=1.00;MQ=43.97;QD=28.81;SOR=1.214	GT:AD:DP:GQ:PL	1/1:0,64:64:99:2940,199,0
2L	1827901	2L_1827901_SNP	T	A	2910.77	.	AC=2;AF=1.00;AN=2;DB;DP=65;ExcessHet=3.0103;FS=0.000;MLEAC=2;MLEAF=1.00;MQ=43.97;QD=31.64;SOR=1.249	GT:AD:DP:GQ:PL	1/1:0,65:65:99:2939,199,0
2L	1827945	2L_1827945_SNP	C	T	1705.77	.	AC=2;AF=1.00;AN=2;DB;DP=62;ExcessHet=3.0103;FS=0.000;MLEAC=2;MLEAF=1.00;MQ=43.97;QD=27.51;SOR=1.430	GT:AD:DP:GQ:PL	1/1:0,62:62:99:1734,186,0
2L	1827995	2L_1827995_SNP	C	A	2669.77	.	AC=2;AF=1.00;AN=2;DB;DP=61;ExcessHet=3.0103;FS=0.000;MLEAC=2;MLEAF=1.00;MQ=43.97;QD=32.44;SOR=1.197	GT:AD:DP:GQ:PL	1/1:0,61:61:99:2698,184,0
2L	1828002	2L_1828002_SNP	C	T	2726.77	.	AC=2;AF=1.00;AN=2;DB;DP=62;ExcessHet=3.0103;FS=0.000;MLEAC=2;MLEAF=1.00;MQ=43.97;QD=33.49;SOR=1.143	GT:AD:DP:GQ:PL	1/1:0,62:62:99:2755,190,0
2L	1828039	2L_1828039_SNP	A	G	1586.77	.	AC=2;AF=1.00;AN=2;DB;DP=57;ExcessHet=3.0103;FS=0.000;MLEAC=2;MLEAF=1.00;MQ=43.70;QD=27.84;SOR=0.800	GT:AD:DP:GQ:PL	1/1:0,57:57:99:1615,171,0
2L	1828062	2L_1828062_SNP	T	A	1525.77	.	AC=2;AF=1.00;AN=2;BaseQRankSum=1.826;ClippingRankSum=0.000;DB;DP=57;ExcessHet=3.0103;FS=3.087;MLEAC=2;MLEAF=1.00;MQ=43.74;MQRankSum=-0.095;QD=26.77;ReadPosRankSum=-1.168;SOR=0.335	GT:AD:DP:GQ:PL	1/1:1,56:57:99:1554,148,0
2L	1828123	2L_1828123_SNP	T	G	1588.77	.	AC=2;AF=1.00;AN=2;DB;DP=60;ExcessHet=3.0103;FS=0.000;MLEAC=2;MLEAF=1.00;MQ=43.68;QD=26.48;SOR=0.906	GT:AD:DP:GQ:PL	1/1:0,60:60:99:1617,179,0
2L	1828218	2L_1828218_SNP	A	C	1327.77	.	AC=2;AF=1.00;AN=2;DB;DP=47;ExcessHet=3.0103;FS=0.000;MLEAC=2;MLEAF=1.00;MQ=43.79;QD=28.25;SOR=1.251	GT:AD:DP:GQ:PL	1/1:0,47:47:99:1356,141,0
2L	1828394	2L_1828394_SNP	C	T	1262.77	.	AC=2;AF=1.00;AN=2;DB;DP=48;ExcessHet=3.0103;FS=0.000;MLEAC=2;MLEAF=1.00;MQ=43.67;QD=26.87;SOR=1.251	GT:AD:DP:GQ:PL	1/1:0,47:47:99:1291,141,0
2L	1828414	2L_1828414_SNP	T	A	1009.77	.	AC=2;AF=1.00;AN=2;DB;DP=38;ExcessHet=3.0103;FS=0.000;MLEAC=2;MLEAF=1.00;MQ=43.56;QD=27.29;SOR=1.270	GT:AD:DP:GQ:PL	1/1:0,37:37:99:1038,111,0
2L	1828453	.	AT	A	1495.73	.	AC=2;AF=1.00;AN=2;DP=35;ExcessHet=3.0103;FS=0.000;MLEAC=2;MLEAF=1.00;MQ=43.34;QD=29.84;SOR=1.148	GT:AD:DP:GQ:PL	1/1:0,35:35:99:1533,106,0
2L	1828455	.	AGTGAGTTTTTGGTAAGTGCTTGTTGCATTG	A	1493.73	.	AC=2;AF=1.00;AN=2;DP=35;ExcessHet=3.0103;FS=0.000;MLEAC=2;MLEAF=1.00;MQ=43.34;QD=29.04;SOR=1.148	GT:AD:DP:GQ:PL	1/1:0,35:35:99:1531,105,0
2L	1828580	2L_1828580_SNP	T	G	1360.77	.	AC=2;AF=1.00;AN=2;DB;DP=50;ExcessHet=3.0103;FS=0.000;MLEAC=2;MLEAF=1.00;MQ=43.83;QD=27.22;SOR=1.270	GT:AD:DP:GQ:PL	1/1:0,50:50:99:1389,150,0
2L	1828615	2L_1828615_SNP	T	A	1568.77	.	AC=2;AF=1.00;AN=2;DB;DP=57;ExcessHet=3.0103;FS=0.000;MLEAC=2;MLEAF=1.00;MQ=43.97;QD=27.52;SOR=1.238	GT:AD:DP:GQ:PL	1/1:0,57:57:99:1597,171,0
2L	1828718	2L_1828718_SNP	G	T	2308.77	.	AC=2;AF=1.00;AN=2;DB;DP=55;ExcessHet=3.0103;FS=0.000;MLEAC=2;MLEAF=1.00;MQ=44.00;QD=34.28;SOR=0.884	GT:AD:DP:GQ:PL	1/1:0,55:55:99:2337,165,0
2L	1828739	2L_1828739_SNP	C	G	2495.77	.	AC=2;AF=1.00;AN=2;DB;DP=61;ExcessHet=3.0103;FS=0.000;MLEAC=2;MLEAF=1.00;MQ=44.00;QD=26.11;SOR=0.725	GT:AD:DP:GQ:PL	1/1:0,61:61:99:2524,184,0
2L	1829032	2L_1829032_SNP	T	C	1590.77	.	AC=2;AF=1.00;AN=2;DB;DP=60;ExcessHet=3.0103;FS=0.000;MLEAC=2;MLEAF=1.00;MQ=44.00;QD=26.51;SOR=0.693	GT:AD:DP:GQ:PL	1/1:0,60:60:99:1619,179,0
2L	1829591	2L_1829591_SNP	G	A	2063.77	.	AC=2;AF=1.00;AN=2;DB;DP=75;ExcessHet=3.0103;FS=0.000;MLEAC=2;MLEAF=1.00;MQ=43.68;QD=27.52;SOR=0.892	GT:AD:DP:GQ:PL	1/1:0,75:75:99:2092,224,0
2L	1829600	.	G	GTTCC	3179.73	.	AC=2;AF=1.00;AN=2;DP=76;ExcessHet=3.0103;FS=0.000;MLEAC=2;MLEAF=1.00;MQ=43.69;QD=33.90;SOR=1.002	GT:AD:DP:GQ:PL	1/1:0,72:72:99:3217,216,0
2L	1829665	2L_1829665_SNP	A	G	1930.77	.	AC=2;AF=1.00;AN=2;DB;DP=69;ExcessHet=3.0103;FS=0.000;MLEAC=2;MLEAF=1.00;MQ=43.56;QD=27.98;SOR=0.844	GT:AD:DP:GQ:PL	1/1:0,69:69:99:1959,207,0
2L	1829685	2L_1829685_SNP	C	A	1972.77	.	AC=2;AF=1.00;AN=2;DB;DP=69;ExcessHet=3.0103;FS=0.000;MLEAC=2;MLEAF=1.00;MQ=43.52;QD=28.59;SOR=0.781	GT:AD:DP:GQ:PL	1/1:0,69:69:99:2001,207,0
2L	1829732	.	AATAACAAAGTGAACAT	A	2915.73	.	AC=2;AF=1.00;AN=2;BaseQRankSum=1.670;ClippingRankSum=0.000;DP=70;ExcessHet=3.0103;FS=0.000;MLEAC=2;MLEAF=1.00;MQ=43.55;MQRankSum=-0.398;QD=28.10;ReadPosRankSum=0.484;SOR=0.260	GT:AD:DP:GQ:PL	1/1:1,67:68:99:2953,160,0
2L	1829953	2L_1829953_SNP	T	C	1792.77	.	AC=2;AF=1.00;AN=2;BaseQRankSum=-1.625;ClippingRankSum=0.000;DB;DP=69;ExcessHet=3.0103;FS=0.000;MLEAC=2;MLEAF=1.00;MQ=42.56;MQRankSum=-0.947;QD=25.98;ReadPosRankSum=-0.830;SOR=0.405	GT:AD:DP:GQ:PL	1/1:1,68:69:99:1821,177,0
2L	1829996	.	A	AAAGAAAGAGAATCCCATCCCTTC	2526.73	.	AC=2;AF=1.00;AN=2;DP=49;ExcessHet=3.0103;FS=0.000;MLEAC=2;MLEAF=1.00;MQ=41.99;QD=29.20;SOR=1.007	GT:AD:DP:GQ:PL	1/1:0,49:49:99:2564,171,0
2L	1830023	2L_1830023_SNP	T	C	1434.77	.	AC=2;AF=1.00;AN=2;DB;DP=53;ExcessHet=3.0103;FS=0.000;MLEAC=2;MLEAF=1.00;MQ=42.49;QD=27.07;SOR=1.077	GT:AD:DP:GQ:PL	1/1:0,53:53:99:1463,157,0
2L	1830148	.	TTCA	T	2466.73	.	AC=2;AF=1.00;AN=2;DP=59;ExcessHet=3.0103;FS=0.000;MLEAC=2;MLEAF=1.00;MQ=43.37;QD=34.29;SOR=0.693	GT:AD:DP:GQ:PL	1/1:0,56:56:99:2504,169,0
2L	1830203	.	A	T	1376.77	.	AC=2;AF=1.00;AN=2;DP=50;ExcessHet=3.0103;FS=0.000;MLEAC=2;MLEAF=1.00;MQ=43.32;QD=27.54;SOR=0.773	GT:AD:DP:GQ:PL	1/1:0,50:50:99:1405,150,0
2L	1830217	2L_1830217_SNP	T	A	1498.77	.	AC=2;AF=1.00;AN=2;DB;DP=55;ExcessHet=3.0103;FS=0.000;MLEAC=2;MLEAF=1.00;MQ=43.35;QD=27.25;SOR=0.970	GT:AD:DP:GQ:PL	1/1:0,55:55:99:1527,164,0
2L	1830231	.	CT	C	1634.73	.	AC=2;AF=1.00;AN=2;DP=58;ExcessHet=3.0103;FS=0.000;MLEAC=2;MLEAF=1.00;MQ=43.47;QD=28.68;SOR=1.238	GT:AD:DP:GQ:PL	1/1:0,57:57:99:1672,171,0
2L	1830485	2L_1830485_SNP	A	T	1992.77	.	AC=2;AF=1.00;AN=2;DB;DP=75;ExcessHet=3.0103;FS=0.000;MLEAC=2;MLEAF=1.00;MQ=43.66;QD=26.57;SOR=0.774	GT:AD:DP:GQ:PL	1/1:0,75:75:99:2021,224,0
2L	1830590	2L_1830590_SNP	G	A	1818.77	.	AC=2;AF=1.00;AN=2;DB;DP=67;ExcessHet=3.0103;FS=0.000;MLEAC=2;MLEAF=1.00;MQ=43.68;QD=27.15;SOR=0.849	GT:AD:DP:GQ:PL	1/1:0,67:67:99:1847,201,0
2L	1830619	2L_1830619_SNP	C	T	1914.77	.	AC=2;AF=1.00;AN=2;BaseQRankSum=1.854;ClippingRankSum=0.000;DB;DP=70;ExcessHet=3.0103;FS=0.000;MLEAC=2;MLEAF=1.00;MQ=43.37;MQRankSum=-0.644;QD=27.35;ReadPosRankSum=0.864;SOR=0.286	GT:AD:DP:GQ:PL	1/1:1,69:70:99:1943,200,0
2L	1830648	2L_1830648_SNP	T	G	2219.77	.	AC=2;AF=1.00;AN=2;DB;DP=80;ExcessHet=3.0103;FS=0.000;MLEAC=2;MLEAF=1.00;MQ=43.05;QD=27.75;SOR=1.031	GT:AD:DP:GQ:PL	1/1:0,80:80:99:2248,239,0
2L	1830697	.	G	GT	2500.73	.	AC=2;AF=1.00;AN=2;DP=58;ExcessHet=3.0103;FS=0.000;MLEAC=2;MLEAF=1.00;MQ=42.38;QD=30.33;SOR=1.179	GT:AD:DP:GQ:PL	1/1:0,58:58:99:2538,175,0
2L	1830704	.	T	TGGG	2451.73	.	AC=2;AF=1.00;AN=2;DP=53;ExcessHet=3.0103;FS=0.000;MLEAC=2;MLEAF=1.00;MQ=42.23;QD=30.39;SOR=1.077	GT:AD:DP:GQ:PL	1/1:0,53:53:99:2489,169,0
2L	1830705	.	TACCC	T	2418.73	.	AC=2;AF=1.00;AN=2;DP=52;ExcessHet=3.0103;FS=0.000;MLEAC=2;MLEAF=1.00;MQ=42.05;QD=29.24;SOR=1.136	GT:AD:DP:GQ:PL	1/1:0,52:52:99:2456,166,0
2L	1830733	.	TATAAATAAAG	T	2459.73	.	AC=2;AF=1.00;AN=2;DP=56;ExcessHet=3.0103;FS=0.000;MLEAC=2;MLEAF=1.00;MQ=42.03;QD=25.58;SOR=1.009	GT:AD:DP:GQ:PL	1/1:0,56:56:99:2497,169,0
2L	1830744	.	CTT	C	2489.73	.	AC=2;AF=1.00;AN=2;DP=56;ExcessHet=3.0103;FS=0.000;MLEAC=2;MLEAF=1.00;MQ=42.03;QD=30.51;SOR=1.009	GT:AD:DP:GQ:PL	1/1:0,56:56:99:2527,172,0
2L	1830748	.	ACT	A	2458.73	.	AC=2;AF=1.00;AN=2;DP=56;ExcessHet=3.0103;FS=0.000;MLEAC=2;MLEAF=1.00;MQ=42.03;QD=31.08;SOR=1.009	GT:AD:DP:GQ:PL	1/1:0,56:56:99:2496,169,0
2L	1830793	.	CCA	C	2203.73	.	AC=2;AF=1.00;AN=2;DP=54;ExcessHet=3.0103;FS=0.000;MLEAC=2;MLEAF=1.00;MQ=42.38;QD=27.62;SOR=0.853	GT:AD:DP:GQ:PL	1/1:0,52:52:99:2241,157,0
2L	1830838	2L_1830838_SNP	G	C	1457.77	.	AC=2;AF=1.00;AN=2;DB;DP=53;ExcessHet=3.0103;FS=0.000;MLEAC=2;MLEAF=1.00;MQ=43.02;QD=27.51;SOR=0.730	GT:AD:DP:GQ:PL	1/1:0,53:53:99:1486,158,0
2L	1830934	2L_1830934_SNP	T	C	1612.77	.	AC=2;AF=1.00;AN=2;DB;DP=60;ExcessHet=3.0103;FS=0.000;MLEAC=2;MLEAF=1.00;MQ=43.23;QD=27.34;SOR=0.796	GT:AD:DP:GQ:PL	1/1:0,59:59:99:1641,177,0
2L	1830976	.	T	TGCTACTTGGAAAC	3022.73	.	AC=2;AF=1.00;AN=2;DP=69;ExcessHet=3.0103;FS=0.000;MLEAC=2;MLEAF=1.00;MQ=43.32;QD=33.05;SOR=0.818	GT:AD:DP:GQ:PL	1/1:0,66:66:99:3060,207,0
2L	1831148	2L_1831148_SNP	C	T	1722.77	.	AC=2;AF=1.00;AN=2;DB;DP=63;ExcessHet=3.0103;FS=0.000;MLEAC=2;MLEAF=1.00;MQ=43.73;QD=27.35;SOR=0.859	GT:AD:DP:GQ:PL	1/1:0,63:63:99:1751,189,0
2L	1831283	.	AC	A	1602.73	.	AC=2;AF=1.00;AN=2;DP=60;ExcessHet=3.0103;FS=0.000;MLEAC=2;MLEAF=1.00;MQ=44.00;QD=27.63;SOR=0.693	GT:AD:DP:GQ:PL	1/1:0,58:58:99:1640,174,0
2L	1831422	2L_1831422_SNP	C	A	2968.77	.	AC=2;AF=1.00;AN=2;DB;DP=67;ExcessHet=3.0103;FS=0.000;MLEAC=2;MLEAF=1.00;MQ=44.00;QD=31.64;SOR=0.917	GT:AD:DP:GQ:PL	1/1:0,67:67:99:2997,205,0
2L	1831426	2L_1831426_SNP	C	G	2936.77	.	AC=2;AF=1.00;AN=2;DB;DP=65;ExcessHet=3.0103;FS=0.000;MLEAC=2;MLEAF=1.00;MQ=44.00;QD=32.83;SOR=0.925	GT:AD:DP:GQ:PL	1/1:0,65:65:99:2965,202,0
2L	1831475	2L_1831475_SNP	C	T	1786.77	.	AC=2;AF=1.00;AN=2;DB;DP=64;ExcessHet=3.0103;FS=0.000;MLEAC=2;MLEAF=1.00;MQ=44.00;QD=27.92;SOR=0.693	GT:AD:DP:GQ:PL	1/1:0,64:64:99:1815,192,0
2L	1831508	.	AAAAGAAGGAC	A	1839.73	.	AC=2;AF=1.00;AN=2;DP=67;ExcessHet=3.0103;FS=0.000;MLEAC=2;MLEAF=1.00;MQ=44.00;QD=30.66;SOR=0.906	GT:AD:DP:GQ:PL	1/1:0,60:60:99:1877,181,0
2L	1831948	2L_1831948_SNP	A	G	1762.77	.	AC=2;AF=1.00;AN=2;DB;DP=65;ExcessHet=3.0103;FS=0.000;MLEAC=2;MLEAF=1.00;MQ=43.89;QD=27.12;SOR=1.000	GT:AD:DP:GQ:PL	1/1:0,65:65:99:1791,194,0
2L	1832179	2L_1832179_SNP	A	C	2285.77	.	AC=2;AF=1.00;AN=2;DB;DP=51;ExcessHet=3.0103;FS=0.000;MLEAC=2;MLEAF=1.00;MQ=43.96;QD=31.14;SOR=0.813	GT:AD:DP:GQ:PL	1/1:0,51:51:99:2314,157,0
2L	1832186	2L_1832186_SNP	T	G	2357.77	.	AC=2;AF=1.00;AN=2;DB;DP=51;ExcessHet=3.0103;FS=0.000;MLEAC=2;MLEAF=1.00;MQ=43.96;QD=33.35;SOR=0.813	GT:AD:DP:GQ:PL	1/1:0,51:51:99:2386,163,0
2L	1832187	2L_1832187_SNP	T	C	2387.77	.	AC=2;AF=1.00;AN=2;DB;DP=51;ExcessHet=3.0103;FS=0.000;MLEAC=2;MLEAF=1.00;MQ=43.96;QD=28.37;SOR=0.732	GT:AD:DP:GQ:PL	1/1:0,51:51:99:2416,166,0
2L	1832194	2L_1832194_SNP	G	A	2247.77	.	AC=2;AF=1.00;AN=2;DB;DP=51;ExcessHet=3.0103;FS=0.000;MLEAC=2;MLEAF=1.00;MQ=43.96;QD=34.08;SOR=0.732	GT:AD:DP:GQ:PL	1/1:0,51:51:99:2276,156,0
2L	1832329	.	T	A	1555.77	.	AC=2;AF=1.00;AN=2;DP=58;ExcessHet=3.0103;FS=0.000;MLEAC=2;MLEAF=1.00;MQ=43.97;QD=26.82;SOR=0.836	GT:AD:DP:GQ:PL	1/1:0,58:58:99:1584,173,0
2L	1832702	2L_1832702_SNP	G	T	2480.77	.	AC=2;AF=1.00;AN=2;DB;DP=89;ExcessHet=3.0103;FS=0.000;MLEAC=2;MLEAF=1.00;MQ=44.00;QD=28.19;SOR=1.382	GT:AD:DP:GQ:PL	1/1:0,88:88:99:2509,264,0
2L	1832723	2L_1832723_SNP	A	G	2021.77	.	AC=2;AF=1.00;AN=2;DB;DP=75;ExcessHet=3.0103;FS=0.000;MLEAC=2;MLEAF=1.00;MQ=44.00;QD=27.32;SOR=1.288	GT:AD:DP:GQ:PL	1/1:0,74:74:99:2050,221,0
2L	1832773	2L_1832773_SNP	G	C	2269.77	.	AC=2;AF=1.00;AN=2;DB;DP=84;ExcessHet=3.0103;FS=0.000;MLEAC=2;MLEAF=1.00;MQ=44.00;QD=27.35;SOR=0.987	GT:AD:DP:GQ:PL	1/1:0,83:83:99:2298,249,0
2L	1832892	.	TA	T	1258.73	.	AC=2;AF=1.00;AN=2;DP=68;ExcessHet=3.0103;FS=0.000;MLEAC=2;MLEAF=1.00;MQ=43.94;QD=21.70;SOR=0.762	GT:AD:DP:GQ:PL	1/1:0,58:58:99:1296,173,0
2L	1832994	.	A	AT	1442.73	.	AC=2;AF=1.00;AN=2;DP=64;ExcessHet=3.0103;FS=0.000;MLEAC=2;MLEAF=1.00;MQ=43.59;QD=23.65;SOR=1.107	GT:AD:DP:GQ:PL	1/1:0,61:61:99:1480,185,0
2L	1833030	.	A	C	2426.77	.	AC=2;AF=1.00;AN=2;DP=58;ExcessHet=3.0103;FS=0.000;MLEAC=2;MLEAF=1.00;MQ=43.46;QD=25.98;SOR=1.085	GT:AD:DP:GQ:PL	1/1:0,58:58:99:2455,174,0
2L	1833042	2L_1833042_SNP	T	C	2538.77	.	AC=2;AF=1.00;AN=2;DB;DP=60;ExcessHet=3.0103;FS=0.000;MLEAC=2;MLEAF=1.00;MQ=43.43;QD=28.22;SOR=1.160	GT:AD:DP:GQ:PL	1/1:0,60:60:99:2567,186,0
2L	1833177	2L_1833177_SNP	A	G	1506.77	.	AC=2;AF=1.00;AN=2;DB;DP=56;ExcessHet=3.0103;FS=0.000;MLEAC=2;MLEAF=1.00;MQ=43.35;QD=27.40;SOR=0.804	GT:AD:DP:GQ:PL	1/1:0,55:55:99:1535,164,0
2L	1833194	.	T	C	1522.77	.	AC=2;AF=1.00;AN=2;DP=56;ExcessHet=3.0103;FS=0.000;MLEAC=2;MLEAF=1.00;MQ=43.36;QD=27.19;SOR=1.101	GT:AD:DP:GQ:PL	1/1:0,56:56:99:1551,167,0
2L	1833288	2L_1833288_SNP	T	C	1911.77	.	AC=2;AF=1.00;AN=2;DB;DP=45;ExcessHet=3.0103;FS=0.000;MLEAC=2;MLEAF=1.00;MQ=41.66;QD=25.66;SOR=0.737	GT:AD:DP:GQ:PL	1/1:0,45:45:99:1940,135,0
2L	1833293	2L_1833293_SNP	A	G	1911.77	.	AC=2;AF=1.00;AN=2;DB;DP=45;ExcessHet=3.0103;FS=0.000;MLEAC=2;MLEAF=1.00;MQ=41.66;QD=33.59;SOR=0.737	GT:AD:DP:GQ:PL	1/1:0,45:45:99:1940,135,0
2L	1833318	.	G	GA	1933.73	.	AC=2;AF=1.00;AN=2;DP=44;ExcessHet=3.0103;FS=0.000;MLEAC=2;MLEAF=1.00;MQ=41.20;QD=25.41;SOR=0.784	GT:AD:DP:GQ:PL	1/1:0,44:44:99:1971,133,0
2L	1833319	.	GCAATATT	G	2068.73	.	AC=2;AF=1.00;AN=2;DP=44;ExcessHet=3.0103;FS=0.000;MLEAC=2;MLEAF=1.00;MQ=41.20;QD=34.54;SOR=0.784	GT:AD:DP:GQ:PL	1/1:0,44:44:99:2106,142,0
2L	1833329	.	A	AT	2166.73	.	AC=2;AF=1.00;AN=2;DP=48;ExcessHet=3.0103;FS=0.000;MLEAC=2;MLEAF=1.00;MQ=41.11;QD=30.59;SOR=0.776	GT:AD:DP:GQ:PL	1/1:0,48:48:99:2204,147,0
2L	1833330	.	A	G	2175.77	.	AC=2;AF=1.00;AN=2;DP=48;ExcessHet=3.0103;FS=0.000;MLEAC=2;MLEAF=1.00;MQ=41.06;QD=29.37;SOR=0.866	GT:AD:DP:GQ:PL	1/1:0,48:48:99:2204,147,0
2L	1833346	.	G	T	1926.77	.	AC=2;AF=1.00;AN=2;DP=44;ExcessHet=3.0103;FS=0.000;MLEAC=2;MLEAF=1.00;MQ=40.68;QD=29.36;SOR=1.230	GT:AD:DP:GQ:PL	1/1:0,44:44:99:1955,132,0
2L	1833353	2L_1833353_SNP	G	A	1861.77	.	AC=2;AF=1.00;AN=2;DB;DP=42;ExcessHet=3.0103;FS=0.000;MLEAC=2;MLEAF=1.00;MQ=40.51;QD=29.62;SOR=1.402	GT:AD:DP:GQ:PL	1/1:0,42:42:99:1890,126,0
2L	1833358	.	A	ATACTTACGAGGTGCTGTATCCTATACTAT	2346.73	.	AC=2;AF=1.00;AN=2;DP=44;ExcessHet=3.0103;FS=0.000;MLEAC=2;MLEAF=1.00;MQ=40.63;QD=27.21;SOR=1.230	GT:AD:DP:GQ:PL	1/1:0,44:44:99:2384,159,0
2L	1833379	2L_1833379_SNP	G	A	1238.77	.	AC=2;AF=1.00;AN=2;DB;DP=44;ExcessHet=3.0103;FS=0.000;MLEAC=2;MLEAF=1.00;MQ=40.96;QD=28.15;SOR=1.662	GT:AD:DP:GQ:PL	1/1:0,44:44:99:1267,132,0
2L	1834017	.	AG	A	1324.73	.	AC=2;AF=1.00;AN=2;DP=62;ExcessHet=3.0103;FS=0.000;MLEAC=2;MLEAF=1.00;MQ=43.71;QD=27.04;SOR=0.909	GT:AD:DP:GQ:PL	1/1:0,49:49:99:1362,147,0
2L	1834028	.	AG	A	655.73	.	AC=2;AF=1.00;AN=2;BaseQRankSum=0.981;ClippingRankSum=0.000;DP=60;ExcessHet=3.0103;FS=0.000;MLEAC=2;MLEAF=1.00;MQ=43.44;MQRankSum=-0.624;QD=13.38;ReadPosRankSum=1.130;SOR=0.941	GT:AD:DP:GQ:PL	1/1:6,43:49:32:693,32,0
2L	1834490	2L_1834490_SNP	A	G	1712.77	.	AC=2;AF=1.00;AN=2;DB;DP=66;ExcessHet=3.0103;FS=0.000;MLEAC=2;MLEAF=1.00;MQ=43.97;QD=25.95;SOR=0.754	GT:AD:DP:GQ:PL	1/1:0,66:66:99:1741,196,0
2L	1834544	.	T	TA	1403.73	.	AC=2;AF=1.00;AN=2;DP=61;ExcessHet=3.0103;FS=0.000;MLEAC=2;MLEAF=1.00;MQ=43.88;QD=23.79;SOR=0.726	GT:AD:DP:GQ:PL	1/1:0,59:59:99:1441,177,0
2L	1834674	2L_1834674_SNP	T	C	1579.77	.	AC=2;AF=1.00;AN=2;DB;DP=58;ExcessHet=3.0103;FS=0.000;MLEAC=2;MLEAF=1.00;MQ=43.84;QD=27.24;SOR=0.762	GT:AD:DP:GQ:PL	1/1:0,58:58:99:1608,173,0
2L	1834839	.	CA	C	1010.73	.	AC=2;AF=1.00;AN=2;DP=59;ExcessHet=3.0103;FS=0.000;MLEAC=2;MLEAF=1.00;MQ=44.00;QD=19.44;SOR=0.853	GT:AD:DP:GQ:PL	1/1:0,52:52:99:1048,154,0
2L	1835171	2L_1835171_SNP	T	C	1351.77	.	AC=2;AF=1.00;AN=2;DB;DP=50;ExcessHet=3.0103;FS=0.000;MLEAC=2;MLEAF=1.00;MQ=43.96;QD=27.04;SOR=1.051	GT:AD:DP:GQ:PL	1/1:0,50:50:99:1380,149,0
2L	1835227	2L_1835227_SNP	T	G	1488.77	.	AC=2;AF=1.00;AN=2;DB;DP=58;ExcessHet=3.0103;FS=0.000;MLEAC=2;MLEAF=1.00;MQ=43.97;QD=25.67;SOR=0.836	GT:AD:DP:GQ:PL	1/1:0,58:58:99:1517,171,0
2L	1835243	2L_1835243_SNP	C	A	1609.77	.	AC=2;AF=1.00;AN=2;DB;DP=58;ExcessHet=3.0103;FS=0.000;MLEAC=2;MLEAF=1.00;MQ=43.97;QD=27.75;SOR=0.997	GT:AD:DP:GQ:PL	1/1:0,58:58:99:1638,174,0
2L	1835270	2L_1835270_SNP	T	C	1501.77	.	AC=2;AF=1.00;AN=2;DB;DP=56;ExcessHet=3.0103;FS=0.000;MLEAC=2;MLEAF=1.00;MQ=44.00;QD=26.82;SOR=1.199	GT:AD:DP:GQ:PL	1/1:0,56:56:99:1530,168,0
2L	1835497	2L_1835497_SNP	G	A	1365.77	.	AC=2;AF=1.00;AN=2;DB;DP=50;ExcessHet=3.0103;FS=0.000;MLEAC=2;MLEAF=1.00;MQ=44.00;QD=27.32;SOR=0.693	GT:AD:DP:GQ:PL	1/1:0,50:50:99:1394,150,0
2L	1835975	2L_1835975_SNP	T	A	1892.77	.	AC=2;AF=1.00;AN=2;BaseQRankSum=1.359;ClippingRankSum=0.000;DB;DP=71;ExcessHet=3.0103;FS=3.198;MLEAC=2;MLEAF=1.00;MQ=43.97;MQRankSum=0.000;QD=26.66;ReadPosRankSum=-0.564;SOR=0.405	GT:AD:DP:GQ:PL	1/1:1,70:71:99:1921,185,0
2L	1836008	2L_1836008_SNP	A	T	2046.77	.	AC=2;AF=1.00;AN=2;BaseQRankSum=2.408;ClippingRankSum=0.000;DB;DP=75;ExcessHet=3.0103;FS=6.198;MLEAC=2;MLEAF=1.00;MQ=43.97;MQRankSum=-0.083;QD=27.29;ReadPosRankSum=-0.683;SOR=0.251	GT:AD:DP:GQ:PL	1/1:2,73:75:99:2075,189,0
2L	1836139	2L_1836139_SNP	T	A	1848.77	.	AC=2;AF=1.00;AN=2;DB;DP=66;ExcessHet=3.0103;FS=0.000;MLEAC=2;MLEAF=1.00;MQ=44.00;QD=28.01;SOR=0.754	GT:AD:DP:GQ:PL	1/1:0,66:66:99:1877,198,0
2L	1836598	2L_1836598_SNP	G	A	1480.77	.	AC=2;AF=1.00;AN=2;DB;DP=53;ExcessHet=3.0103;FS=0.000;MLEAC=2;MLEAF=1.00;MQ=44.00;QD=27.94;SOR=0.730	GT:AD:DP:GQ:PL	1/1:0,53:53:99:1509,159,0
2L	1836723	2L_1836723_SNP	G	C	2796.77	.	AC=2;AF=1.00;AN=2;DB;DP=64;ExcessHet=3.0103;FS=0.000;MLEAC=2;MLEAF=1.00;MQ=43.97;QD=29.49;SOR=1.214	GT:AD:DP:GQ:PL	1/1:0,64:64:99:2825,193,0
2L	1836724	2L_1836724_SNP	C	T	2796.77	.	AC=2;AF=1.00;AN=2;DB;DP=64;ExcessHet=3.0103;FS=0.000;MLEAC=2;MLEAF=1.00;MQ=43.97;QD=24.53;SOR=1.214	GT:AD:DP:GQ:PL	1/1:0,64:64:99:2825,193,0
2L	1836788	2L_1836788_SNP	A	C	1449.77	.	AC=2;AF=1.00;AN=2;DB;DP=56;ExcessHet=3.0103;FS=0.000;MLEAC=2;MLEAF=1.00;MQ=43.93;QD=26.36;SOR=0.884	GT:AD:DP:GQ:PL	1/1:0,55:55:99:1478,163,0
2L	1836820	2L_1836820_SNP	G	C	1868.77	.	AC=2;AF=1.00;AN=2;DB;DP=69;ExcessHet=3.0103;FS=0.000;MLEAC=2;MLEAF=1.00;MQ=43.97;QD=27.48;SOR=0.752	GT:AD:DP:GQ:PL	1/1:0,68:68:99:1897,203,0
2L	1836861	2L_1836861_SNP	C	T	1945.77	.	AC=2;AF=1.00;AN=2;BaseQRankSum=1.800;ClippingRankSum=0.000;DB;DP=72;ExcessHet=3.0103;FS=3.741;MLEAC=2;MLEAF=1.00;MQ=43.97;MQRankSum=0.000;QD=27.41;ReadPosRankSum=-1.489;SOR=0.793	GT:AD:DP:GQ:PL	1/1:1,70:71:99:1974,203,0
2L	1836900	2L_1836900_SNP	G	A	2259.77	.	AC=2;AF=1.00;AN=2;DB;DP=82;ExcessHet=3.0103;FS=0.000;MLEAC=2;MLEAF=1.00;MQ=43.98;QD=27.56;SOR=0.793	GT:AD:DP:GQ:PL	1/1:0,82:82:99:2288,246,0
2L	1836926	.	A	AT	1936.73	.	AC=2;AF=1.00;AN=2;DP=88;ExcessHet=3.0103;FS=0.000;MLEAC=2;MLEAF=1.00;MQ=44.00;QD=22.79;SOR=0.716	GT:AD:DP:GQ:PL	1/1:0,85:85:99:1974,254,0
2L	1836995	2L_1836995_SNP	C	G	3255.77	.	AC=2;AF=1.00;AN=2;DB;DP=74;ExcessHet=3.0103;FS=0.000;MLEAC=2;MLEAF=1.00;MQ=43.97;QD=34.89;SOR=0.992	GT:AD:DP:GQ:PL	1/1:0,74:74:99:3284,226,0
2L	1837009	2L_1837009_SNP	T	G	3375.77	.	AC=2;AF=1.00;AN=2;DB;DP=75;ExcessHet=3.0103;FS=0.000;MLEAC=2;MLEAF=1.00;MQ=43.97;QD=31.11;SOR=1.240	GT:AD:DP:GQ:PL	1/1:0,75:75:99:3404,229,0
2L	1837031	2L_1837031_SNP	C	A	3203.77	.	AC=2;AF=1.00;AN=2;DB;DP=73;ExcessHet=3.0103;FS=0.000;MLEAC=2;MLEAF=1.00;MQ=43.97;QD=26.69;SOR=1.179	GT:AD:DP:GQ:PL	1/1:0,73:73:99:3232,223,0
2L	1837119	2L_1837119_SNP	A	G	1896.77	.	AC=2;AF=1.00;AN=2;DB;DP=70;ExcessHet=3.0103;FS=0.000;MLEAC=2;MLEAF=1.00;MQ=43.87;QD=27.49;SOR=0.910	GT:AD:DP:GQ:PL	1/1:0,69:69:99:1925,207,0
2L	1837170	2L_1837170_SNP	T	C	1889.77	.	AC=2;AF=1.00;AN=2;DB;DP=71;ExcessHet=3.0103;FS=0.000;MLEAC=2;MLEAF=1.00;MQ=43.87;QD=27.00;SOR=1.244	GT:AD:DP:GQ:PL	1/1:0,70:70:99:1918,209,0
2L	1837303	2L_1837303_SNP	T	A	1935.77	.	AC=2;AF=1.00;AN=2;DB;DP=70;ExcessHet=3.0103;FS=0.000;MLEAC=2;MLEAF=1.00;MQ=44.00;QD=27.65;SOR=0.750	GT:AD:DP:GQ:PL	1/1:0,70:70:99:1964,210,0
2L	1837361	2L_1837361_SNP	A	G	1919.77	.	AC=2;AF=1.00;AN=2;DB;DP=72;ExcessHet=3.0103;FS=0.000;MLEAC=2;MLEAF=1.00;MQ=44.00;QD=26.66;SOR=1.002	GT:AD:DP:GQ:PL	1/1:0,72:72:99:1948,215,0
2L	1837496	2L_1837496_SNP	G	A	2415.77	.	AC=2;AF=1.00;AN=2;DB;DP=58;ExcessHet=3.0103;FS=0.000;MLEAC=2;MLEAF=1.00;MQ=43.97;QD=26.46;SOR=0.800	GT:AD:DP:GQ:PL	1/1:0,57:57:99:2444,172,0
2L	1837506	2L_1837506_SNP	T	A	2459.77	.	AC=2;AF=1.00;AN=2;DB;DP=54;ExcessHet=3.0103;FS=0.000;MLEAC=2;MLEAF=1.00;MQ=43.96;QD=29.02;SOR=0.808	GT:AD:DP:GQ:PL	1/1:0,53:53:99:2488,169,0
2L	1837510	2L_1837510_SNP	T	A	2356.77	.	AC=2;AF=1.00;AN=2;DB;DP=53;ExcessHet=3.0103;FS=0.000;MLEAC=2;MLEAF=1.00;MQ=43.96;QD=31.14;SOR=0.770	GT:AD:DP:GQ:PL	1/1:0,52:52:99:2385,160,0
2L	1837536	2L_1837536_SNP	T	C	1540.77	.	AC=2;AF=1.00;AN=2;DB;DP=58;ExcessHet=3.0103;FS=0.000;MLEAC=2;MLEAF=1.00;MQ=43.97;QD=27.03;SOR=0.728	GT:AD:DP:GQ:PL	1/1:0,57:57:99:1569,171,0
2L	1837646	2L_1837646_SNP	T	C	1615.77	.	AC=2;AF=1.00;AN=2;DB;DP=60;ExcessHet=3.0103;FS=0.000;MLEAC=2;MLEAF=1.00;MQ=44.00;QD=26.93;SOR=0.760	GT:AD:DP:GQ:PL	1/1:0,60:60:99:1644,179,0
2L	1838232	2L_1838232_SNP	A	G	1497.77	.	AC=2;AF=1.00;AN=2;DB;DP=56;ExcessHet=3.0103;FS=0.000;MLEAC=2;MLEAF=1.00;MQ=43.50;QD=26.75;SOR=0.841	GT:AD:DP:GQ:PL	1/1:0,56:56:99:1526,167,0
2L	1838249	2L_1838249_SNP	C	A	1488.77	.	AC=2;AF=1.00;AN=2;BaseQRankSum=1.303;ClippingRankSum=0.000;DB;DP=56;ExcessHet=3.0103;FS=0.000;MLEAC=2;MLEAF=1.00;MQ=43.44;MQRankSum=-0.476;QD=26.59;ReadPosRankSum=0.794;SOR=0.280	GT:AD:DP:GQ:PL	1/1:1,55:56:99:1517,141,0
2L	1838278	2L_1838278_SNP	A	G	1501.77	.	AC=2;AF=1.00;AN=2;DB;DP=54;ExcessHet=3.0103;FS=0.000;MLEAC=2;MLEAF=1.00;MQ=43.26;QD=27.81;SOR=1.118	GT:AD:DP:GQ:PL	1/1:0,54:54:99:1530,162,0
2L	1838332	2L_1838332_SNP	C	T	2510.77	.	AC=2;AF=1.00;AN=2;DB;DP=57;ExcessHet=3.0103;FS=0.000;MLEAC=2;MLEAF=1.00;MQ=43.18;QD=29.18;SOR=1.238	GT:AD:DP:GQ:PL	1/1:0,57:57:99:2539,175,0
2L	1838337	2L_1838337_SNP	C	T	2529.77	.	AC=2;AF=1.00;AN=2;DB;DP=55;ExcessHet=3.0103;FS=0.000;MLEAC=2;MLEAF=1.00;MQ=43.20;QD=28.24;SOR=1.262	GT:AD:DP:GQ:PL	1/1:0,55:55:99:2558,175,0
2L	1838341	2L_1838341_SNP	G	C	2523.77	.	AC=2;AF=1.00;AN=2;DB;DP=52;ExcessHet=3.0103;FS=0.000;MLEAC=2;MLEAF=1.00;MQ=43.25;QD=34.32;SOR=1.244	GT:AD:DP:GQ:PL	1/1:0,52:52:99:2552,172,0
2L	1838344	2L_1838344_SNP	G	C	2368.77	.	AC=2;AF=1.00;AN=2;DB;DP=54;ExcessHet=3.0103;FS=0.000;MLEAC=2;MLEAF=1.00;MQ=43.24;QD=28.76;SOR=1.118	GT:AD:DP:GQ:PL	1/1:0,54:54:99:2397,163,0
2L	1838472	.	TACCA	T	2561.73	.	AC=2;AF=1.00;AN=2;DP=58;ExcessHet=3.0103;FS=0.000;MLEAC=2;MLEAF=1.00;MQ=41.71;QD=31.01;SOR=0.800	GT:AD:DP:GQ:PL	1/1:0,57:57:99:2599,175,0
2L	1838477	.	GTAAAACC	G	2650.73	.	AC=2;AF=1.00;AN=2;DP=58;ExcessHet=3.0103;FS=0.000;MLEAC=2;MLEAF=1.00;MQ=41.81;QD=30.52;SOR=0.836	GT:AD:DP:GQ:PL	1/1:0,58:58:99:2688,181,0
2L	1838486	.	A	ATTATGT	2842.73	.	AC=2;AF=1.00;AN=2;DP=59;ExcessHet=3.0103;FS=0.000;MLEAC=2;MLEAF=1.00;MQ=41.78;QD=23.74;SOR=0.871	GT:AD:DP:GQ:PL	1/1:0,59:59:99:2880,193,0
2L	1838490	2L_1838490_DEL	TGGTTG	T	2797.73	.	AC=2;AF=1.00;AN=2;DB;DP=61;ExcessHet=3.0103;FS=0.000;MLEAC=2;MLEAF=1.00;MQ=41.79;QD=33.54;SOR=0.793	GT:AD:DP:GQ:PL	1/1:0,61:61:99:2835,190,0
2L	1838498	2L_1838498_SNP	T	A	2761.77	.	AC=2;AF=1.00;AN=2;DB;DP=60;ExcessHet=3.0103;FS=0.000;MLEAC=2;MLEAF=1.00;MQ=41.75;QD=31.49;SOR=0.760	GT:AD:DP:GQ:PL	1/1:0,60:60:99:2790,187,0
2L	1838501	.	AT	A	2752.73	.	AC=2;AF=1.00;AN=2;DP=61;ExcessHet=3.0103;FS=0.000;MLEAC=2;MLEAF=1.00;MQ=41.81;QD=28.45;SOR=0.725	GT:AD:DP:GQ:PL	1/1:0,61:61:99:2790,187,0
2L	1838505	2L_1838505_SNP	A	C	2761.77	.	AC=2;AF=1.00;AN=2;DB;DP=61;ExcessHet=3.0103;FS=0.000;MLEAC=2;MLEAF=1.00;MQ=41.77;QD=27.95;SOR=0.725	GT:AD:DP:GQ:PL	1/1:0,61:61:99:2790,187,0
2L	1838509	2L_1838509_SNP	G	C	2851.77	.	AC=2;AF=1.00;AN=2;DB;DP=58;ExcessHet=3.0103;FS=0.000;MLEAC=2;MLEAF=1.00;MQ=41.69;QD=23.89;SOR=0.762	GT:AD:DP:GQ:PL	1/1:0,58:58:99:2880,193,0
2L	1838515	2L_1838515_SNP	G	C	2754.77	.	AC=2;AF=1.00;AN=2;DB;DP=60;ExcessHet=3.0103;FS=0.000;MLEAC=2;MLEAF=1.00;MQ=41.77;QD=33.96;SOR=0.831	GT:AD:DP:GQ:PL	1/1:0,60:60:99:2783,187,0
2L	1838518	2L_1838518_SNP	T	A	2743.77	.	AC=2;AF=1.00;AN=2;DB;DP=62;ExcessHet=3.0103;FS=0.000;MLEAC=2;MLEAF=1.00;MQ=41.84;QD=31.86;SOR=0.826	GT:AD:DP:GQ:PL	1/1:0,62:62:99:2772,187,0
2L	1838525	.	CAT	C	1996.73	.	AC=2;AF=1.00;AN=2;DP=58;ExcessHet=3.0103;FS=0.000;MLEAC=2;MLEAF=1.00;MQ=41.83;QD=26.79;SOR=0.841	GT:AD:DP:GQ:PL	1/1:0,56:56:99:2034,169,0
2L	1838712	.	AGGGGG	A	2080.73	.	AC=2;AF=1.00;AN=2;DP=53;ExcessHet=3.0103;FS=0.000;MLEAC=2;MLEAF=1.00;MQ=43.35;QD=29.09;SOR=1.426	GT:AD:DP:GQ:PL	1/1:0,48:48:99:2118,145,0
2L	1838773	2L_1838773_SNP	C	A	1244.77	.	AC=2;AF=1.00;AN=2;DB;DP=44;ExcessHet=3.0103;FS=0.000;MLEAC=2;MLEAF=1.00;MQ=43.32;QD=28.29;SOR=1.364	GT:AD:DP:GQ:PL	1/1:0,44:44:99:1273,132,0
2L	1838888	.	ATGTGTGTGTTTT	A	1582.73	.	AC=2;AF=1.00;AN=2;DP=38;ExcessHet=3.0103;FS=0.000;MLEAC=2;MLEAF=1.00;MQ=43.08;QD=28.39;SOR=0.804	GT:AD:DP:GQ:PL	1/1:0,36:36:99:1620,109,0
2L	1838932	2L_1838932_SNP	G	A	1694.77	.	AC=2;AF=1.00;AN=2;DB;DP=38;ExcessHet=3.0103;FS=0.000;MLEAC=2;MLEAF=1.00;MQ=43.00;QD=25.81;SOR=1.329	GT:AD:DP:GQ:PL	1/1:0,38:38:99:1723,117,0
2L	1838933	2L_1838933_SNP	A	G	1723.77	.	AC=2;AF=1.00;AN=2;DB;DP=38;ExcessHet=3.0103;FS=0.000;MLEAC=2;MLEAF=1.00;MQ=43.00;QD=32.98;SOR=1.329	GT:AD:DP:GQ:PL	1/1:0,38:38:99:1752,120,0
2L	1838940	2L_1838940_SNP	G	C	1558.77	.	AC=2;AF=1.00;AN=2;DB;DP=36;ExcessHet=3.0103;FS=0.000;MLEAC=2;MLEAF=1.00;MQ=43.02;QD=31.09;SOR=1.371	GT:AD:DP:GQ:PL	1/1:0,36:36:99:1587,108,0
2L	1839058	.	CT	C	1177.73	.	AC=2;AF=1.00;AN=2;DP=58;ExcessHet=3.0103;FS=0.000;MLEAC=2;MLEAF=1.00;MQ=43.75;QD=21.41;SOR=0.970	GT:AD:DP:GQ:PL	1/1:0,55:55:99:1215,164,0
2L	1839101	2L_1839101_SNP	C	T	1585.77	.	AC=2;AF=1.00;AN=2;DB;DP=57;ExcessHet=3.0103;FS=0.000;MLEAC=2;MLEAF=1.00;MQ=43.72;QD=27.82;SOR=0.960	GT:AD:DP:GQ:PL	1/1:0,57:57:99:1614,171,0
2L	1839140	2L_1839140_SNP	C	T	1376.77	.	AC=2;AF=1.00;AN=2;DB;DP=51;ExcessHet=3.0103;FS=0.000;MLEAC=2;MLEAF=1.00;MQ=43.81;QD=27.00;SOR=0.732	GT:AD:DP:GQ:PL	1/1:0,51:51:99:1405,152,0
2L	1839177	2L_1839177_SNP	C	T	2246.77	.	AC=2;AF=1.00;AN=2;DB;DP=52;ExcessHet=3.0103;FS=0.000;MLEAC=2;MLEAF=1.00;MQ=43.85;QD=36.16;SOR=0.770	GT:AD:DP:GQ:PL	1/1:0,52:52:99:2275,159,0
2L	1839197	.	G	GC	2369.73	.	AC=2;AF=1.00;AN=2;DP=52;ExcessHet=3.0103;FS=0.000;MLEAC=2;MLEAF=1.00;MQ=43.81;QD=27.82;SOR=0.770	GT:AD:DP:GQ:PL	1/1:0,52:52:99:2407,166,0
2L	1839206	2L_1839206_SNP	C	A	2387.77	.	AC=2;AF=1.00;AN=2;DB;DP=54;ExcessHet=3.0103;FS=0.000;MLEAC=2;MLEAF=1.00;MQ=43.85;QD=31.26;SOR=0.693	GT:AD:DP:GQ:PL	1/1:0,54:54:99:2416,166,0
2L	1839314	2L_1839314_SNP	G	A	1698.77	.	AC=2;AF=1.00;AN=2;DB;DP=61;ExcessHet=3.0103;FS=0.000;MLEAC=2;MLEAF=1.00;MQ=43.97;QD=27.85;SOR=0.941	GT:AD:DP:GQ:PL	1/1:0,61:61:99:1727,183,0
2L	1839590	2L_1839590_SNP	G	T	2367.77	.	AC=2;AF=1.00;AN=2;DB;DP=87;ExcessHet=3.0103;FS=0.000;MLEAC=2;MLEAF=1.00;MQ=43.98;QD=27.22;SOR=1.218	GT:AD:DP:GQ:PL	1/1:0,87:87:99:2396,259,0
2L	1839772	2L_1839772_SNP	C	A	2061.77	.	AC=2;AF=1.00;AN=2;DB;DP=73;ExcessHet=3.0103;FS=0.000;MLEAC=2;MLEAF=1.00;MQ=43.96;QD=28.24;SOR=1.426	GT:AD:DP:GQ:PL	1/1:0,73:73:99:2090,219,0
2L	1839788	.	AT	A	1581.73	.	AC=2;AF=1.00;AN=2;DP=73;ExcessHet=3.0103;FS=0.000;MLEAC=2;MLEAF=1.00;MQ=43.96;QD=22.60;SOR=1.329	GT:AD:DP:GQ:PL	1/1:0,70:70:99:1619,209,0
2L	1839810	2L_1839810_SNP	T	G	1896.77	.	AC=2;AF=1.00;AN=2;DB;DP=69;ExcessHet=3.0103;FS=0.000;MLEAC=2;MLEAF=1.00;MQ=43.96;QD=27.49;SOR=1.211	GT:AD:DP:GQ:PL	1/1:0,69:69:99:1925,206,0
2L	1840116	.	T	TG	2188.73	.	AC=2;AF=1.00;AN=2;DP=71;ExcessHet=3.0103;FS=0.000;MLEAC=2;MLEAF=1.00;MQ=44.00;QD=31.27;SOR=1.163	GT:AD:DP:GQ:PL	1/1:0,70:70:99:2226,210,0
2L	1840145	.	TA	T	3155.73	.	AC=2;AF=1.00;AN=2;DP=79;ExcessHet=3.0103;FS=0.000;MLEAC=2;MLEAF=1.00;MQ=44.00;QD=25.07;SOR=1.704	GT:AD:DP:GQ:PL	1/1:0,76:76:99:3193,232,0
2L	1840171	2L_1840171_SNP	T	C	3136.77	.	AC=2;AF=1.00;AN=2;DB;DP=75;ExcessHet=3.0103;FS=0.000;MLEAC=2;MLEAF=1.00;MQ=44.00;QD=31.97;SOR=1.739	GT:AD:DP:GQ:PL	1/1:0,74:74:99:3165,223,0
2L	1840306	2L_1840306_SNP	T	C	1954.77	.	AC=2;AF=1.00;AN=2;DB;DP=74;ExcessHet=3.0103;FS=0.000;MLEAC=2;MLEAF=1.00;MQ=44.00;QD=26.78;SOR=1.257	GT:AD:DP:GQ:PL	1/1:0,73:73:99:1983,217,0
2L	1840406	2L_1840406_SNP	G	A	2493.77	.	AC=2;AF=1.00;AN=2;DB;DP=88;ExcessHet=3.0103;FS=0.000;MLEAC=2;MLEAF=1.00;MQ=43.92;QD=28.34;SOR=1.382	GT:AD:DP:GQ:PL	1/1:0,88:88:99:2522,264,0
2L	1840467	.	CTTTTTT	C	2737.73	.	AC=2;AF=1.00;AN=2;DP=67;ExcessHet=3.0103;FS=0.000;MLEAC=2;MLEAF=1.00;MQ=43.90;QD=29.22;SOR=0.865	GT:AD:DP:GQ:PL	1/1:0,61:61:99:2775,190,0
2L	1840487	2L_1840487_SNP	G	A	2637.77	.	AC=2;AF=1.00;AN=2;DB;DP=60;ExcessHet=3.0103;FS=0.000;MLEAC=2;MLEAF=1.00;MQ=43.93;QD=28.18;SOR=0.831	GT:AD:DP:GQ:PL	1/1:0,60:60:99:2666,184,0
2L	1840545	2L_1840545_SNP	A	C	2432.77	.	AC=2;AF=1.00;AN=2;DB;DP=58;ExcessHet=3.0103;FS=0.000;MLEAC=2;MLEAF=1.00;MQ=43.97;QD=26.64;SOR=0.997	GT:AD:DP:GQ:PL	1/1:0,58:58:99:2461,174,0
2L	1840560	2L_1840560_SNP	T	A	2482.77	.	AC=2;AF=1.00;AN=2;DB;DP=59;ExcessHet=3.0103;FS=0.000;MLEAC=2;MLEAF=1.00;MQ=44.00;QD=28.73;SOR=0.950	GT:AD:DP:GQ:PL	1/1:0,59:59:99:2511,178,0
2L	1840813	2L_1840813_SNP	G	A	2368.77	.	AC=2;AF=1.00;AN=2;DB;DP=55;ExcessHet=3.0103;FS=0.000;MLEAC=2;MLEAF=1.00;MQ=43.96;QD=29.06;SOR=0.729	GT:AD:DP:GQ:PL	1/1:0,55:55:99:2397,165,0
2L	1840816	2L_1840816_SNP	A	T	2368.77	.	AC=2;AF=1.00;AN=2;DB;DP=53;ExcessHet=3.0103;FS=0.000;MLEAC=2;MLEAF=1.00;MQ=43.96;QD=27.88;SOR=0.730	GT:AD:DP:GQ:PL	1/1:0,53:53:99:2397,165,0
2L	1841125	2L_1841125_SNP	A	C	1847.77	.	AC=2;AF=1.00;AN=2;DB;DP=66;ExcessHet=3.0103;FS=0.000;MLEAC=2;MLEAF=1.00;MQ=43.97;QD=28.00;SOR=0.754	GT:AD:DP:GQ:PL	1/1:0,66:66:99:1876,198,0
2L	1841169	2L_1841169_SNP	A	T	1880.77	.	AC=2;AF=1.00;AN=2;DB;DP=67;ExcessHet=3.0103;FS=0.000;MLEAC=2;MLEAF=1.00;MQ=44.00;QD=28.07;SOR=1.066	GT:AD:DP:GQ:PL	1/1:0,67:67:99:1909,200,0
2L	1841223	2L_1841223_SNP	G	C	2779.77	.	AC=2;AF=1.00;AN=2;DB;DP=64;ExcessHet=3.0103;FS=0.000;MLEAC=2;MLEAF=1.00;MQ=43.94;QD=28.11;SOR=0.822	GT:AD:DP:GQ:PL	1/1:0,64:64:99:2808,193,0
2L	1841235	2L_1841235_SNP	T	G	2929.77	.	AC=2;AF=1.00;AN=2;DB;DP=69;ExcessHet=3.0103;FS=0.000;MLEAC=2;MLEAF=1.00;MQ=43.90;QD=27.42;SOR=0.722	GT:AD:DP:GQ:PL	1/1:0,69:69:99:2958,208,0
2L	1841292	.	AATTTAT	A	3566.73	.	AC=2;AF=1.00;AN=2;DP=81;ExcessHet=3.0103;FS=0.000;MLEAC=2;MLEAF=1.00;MQ=43.82;QD=29.56;SOR=0.768	GT:AD:DP:GQ:PL	1/1:0,81:81:99:3604,244,0
2L	1841301	2L_1841301_SNP	A	G	3575.77	.	AC=2;AF=1.00;AN=2;DB;DP=80;ExcessHet=3.0103;FS=0.000;MLEAC=2;MLEAF=1.00;MQ=43.82;QD=34.61;SOR=0.796	GT:AD:DP:GQ:PL	1/1:0,80:80:99:3604,244,0
2L	1841317	2L_1841317_SNP	C	T	2918.77	.	AC=2;AF=1.00;AN=2;DB;DP=66;ExcessHet=3.0103;FS=0.000;MLEAC=2;MLEAF=1.00;MQ=43.78;QD=29.55;SOR=0.818	GT:AD:DP:GQ:PL	1/1:0,66:66:99:2947,202,0
2L	1841343	2L_1841343_SNP	C	T	2805.77	.	AC=2;AF=1.00;AN=2;DB;DP=64;ExcessHet=3.0103;FS=0.000;MLEAC=2;MLEAF=1.00;MQ=43.80;QD=34.57;SOR=0.756	GT:AD:DP:GQ:PL	1/1:0,64:64:99:2834,193,0
2L	1841349	2L_1841349_SNP	G	A	2742.77	.	AC=2;AF=1.00;AN=2;DB;DP=62;ExcessHet=3.0103;FS=0.000;MLEAC=2;MLEAF=1.00;MQ=43.80;QD=31.25;SOR=0.693	GT:AD:DP:GQ:PL	1/1:0,62:62:99:2771,187,0
2L	1841394	2L_1841394_SNP	G	T	1780.77	.	AC=2;AF=1.00;AN=2;DB;DP=64;ExcessHet=3.0103;FS=0.000;MLEAC=2;MLEAF=1.00;MQ=43.80;QD=28.27;SOR=1.092	GT:AD:DP:GQ:PL	1/1:0,63:63:99:1809,189,0
2L	1841544	2L_1841544_SNP	C	T	1543.77	.	AC=2;AF=1.00;AN=2;DB;DP=58;ExcessHet=3.0103;FS=0.000;MLEAC=2;MLEAF=1.00;MQ=43.90;QD=27.08;SOR=1.140	GT:AD:DP:GQ:PL	1/1:0,57:57:99:1572,171,0
2L	1841561	2L_1841561_SNP	C	T	2607.77	.	AC=2;AF=1.00;AN=2;DB;DP=62;ExcessHet=3.0103;FS=0.000;MLEAC=2;MLEAF=1.00;MQ=43.91;QD=27.97;SOR=1.392	GT:AD:DP:GQ:PL	1/1:0,61:61:99:2636,184,0
2L	1841571	2L_1841571_SNP	G	A	2485.77	.	AC=2;AF=1.00;AN=2;DB;DP=57;ExcessHet=3.0103;FS=0.000;MLEAC=2;MLEAF=1.00;MQ=43.90;QD=36.11;SOR=1.412	GT:AD:DP:GQ:PL	1/1:0,56:56:99:2514,172,0
2L	1841838	.	G	A	3031.77	.	AC=2;AF=1.00;AN=2;DP=68;ExcessHet=3.0103;FS=0.000;MLEAC=2;MLEAF=1.00;MQ=43.86;QD=28.29;SOR=0.990	GT:AD:DP:GQ:PL	1/1:0,67:67:99:3060,205,0
2L	1841839	.	A	T	3061.77	.	AC=2;AF=1.00;AN=2;DP=69;ExcessHet=3.0103;FS=0.000;MLEAC=2;MLEAF=1.00;MQ=43.86;QD=32.11;SOR=0.949	GT:AD:DP:GQ:PL	1/1:0,68:68:99:3090,208,0
2L	1841846	2L_1841846_SNP	G	T	2881.77	.	AC=2;AF=1.00;AN=2;DB;DP=65;ExcessHet=3.0103;FS=0.000;MLEAC=2;MLEAF=1.00;MQ=43.85;QD=30.17;SOR=0.822	GT:AD:DP:GQ:PL	1/1:0,64:64:99:2910,196,0
2L	1841859	2L_1841859_SNP	A	T	1735.77	.	AC=2;AF=1.00;AN=2;DB;DP=64;ExcessHet=3.0103;FS=0.000;MLEAC=2;MLEAF=1.00;MQ=43.85;QD=27.12;SOR=0.822	GT:AD:DP:GQ:PL	1/1:0,64:64:99:1764,191,0
2L	1841875	2L_1841875_SNP	A	G	1799.77	.	AC=2;AF=1.00;AN=2;DB;DP=66;ExcessHet=3.0103;FS=0.000;MLEAC=2;MLEAF=1.00;MQ=43.85;QD=27.27;SOR=0.693	GT:AD:DP:GQ:PL	1/1:0,66:66:99:1828,197,0
2L	1841907	2L_1841907_SNP	A	T	2691.77	.	AC=2;AF=1.00;AN=2;BaseQRankSum=0.347;ClippingRankSum=0.000;DB;DP=63;ExcessHet=3.0103;FS=0.000;MLEAC=2;MLEAF=1.00;MQ=43.84;MQRankSum=-0.235;QD=35.02;ReadPosRankSum=-0.413;SOR=0.278	GT:AD:DP:GQ:PL	1/1:1,62:63:99:2720,151,0
2L	1841914	2L_1841914_SNP	T	G	2727.77	.	AC=2;AF=1.00;AN=2;BaseQRankSum=-1.467;ClippingRankSum=0.000;DB;DP=63;ExcessHet=3.0103;FS=0.000;MLEAC=2;MLEAF=1.00;MQ=43.88;MQRankSum=-0.195;QD=29.77;ReadPosRankSum=-0.938;SOR=0.223	GT:AD:DP:GQ:PL	1/1:1,62:63:99:2756,154,0
2L	1841956	2L_1841956_SNP	C	T	1650.77	.	AC=2;AF=1.00;AN=2;BaseQRankSum=0.824;ClippingRankSum=0.000;DB;DP=64;ExcessHet=3.0103;FS=0.000;MLEAC=2;MLEAF=1.00;MQ=43.94;MQRankSum=-0.091;QD=26.20;ReadPosRankSum=-0.515;SOR=0.346	GT:AD:DP:GQ:PL	1/1:1,62:63:99:1679,160,0
2L	1842286	.	GTTT	G	2880.73	.	AC=2;AF=1.00;AN=2;DP=65;ExcessHet=3.0103;FS=0.000;MLEAC=2;MLEAF=1.00;MQ=44.25;QD=25.84;SOR=0.854	GT:AD:DP:GQ:PL	1/1:0,65:65:99:2918,196,0
2L	1842338	2L_1842338_SNP	A	T	1865.77	.	AC=2;AF=1.00;AN=2;DB;DP=68;ExcessHet=3.0103;FS=0.000;MLEAC=2;MLEAF=1.00;MQ=43.91;QD=27.85;SOR=0.723	GT:AD:DP:GQ:PL	1/1:0,67:67:99:1894,201,0
2L	1842381	2L_1842381_SNP	T	C	2018.77	.	AC=2;AF=1.00;AN=2;DB;DP=72;ExcessHet=3.0103;FS=0.000;MLEAC=2;MLEAF=1.00;MQ=44.00;QD=28.04;SOR=1.002	GT:AD:DP:GQ:PL	1/1:0,72:72:99:2047,216,0
2L	1842477	2L_1842477_SNP	T	A	2139.77	.	AC=2;AF=1.00;AN=2;DB;DP=77;ExcessHet=3.0103;FS=0.000;MLEAC=2;MLEAF=1.00;MQ=43.97;QD=27.79;SOR=0.887	GT:AD:DP:GQ:PL	1/1:0,77:77:99:2168,230,0
2L	1842621	2L_1842621_SNP	G	A	2045.77	.	AC=2;AF=1.00;AN=2;DB;DP=75;ExcessHet=3.0103;FS=0.000;MLEAC=2;MLEAF=1.00;MQ=44.00;QD=28.02;SOR=1.032	GT:AD:DP:GQ:PL	1/1:0,73:73:99:2074,219,0
2L	1843460	2L_1843460_SNP	G	A	1575.77	.	AC=2;AF=1.00;AN=2;DB;DP=55;ExcessHet=3.0103;FS=0.000;MLEAC=2;MLEAF=1.00;MQ=43.93;QD=28.65;SOR=1.371	GT:AD:DP:GQ:PL	1/1:0,55:55:99:1604,165,0
2L	1843678	.	A	C	1284.77	.	AC=2;AF=1.00;AN=2;DP=47;ExcessHet=3.0103;FS=0.000;MLEAC=2;MLEAF=1.00;MQ=44.00;QD=27.34;SOR=1.378	GT:AD:DP:GQ:PL	1/1:0,47:47:99:1313,141,0
2L	1843955	2L_1843955_SNP	G	A	1435.77	.	AC=2;AF=1.00;AN=2;DB;DP=55;ExcessHet=3.0103;FS=0.000;MLEAC=2;MLEAF=1.00;MQ=43.76;QD=26.10;SOR=1.159	GT:AD:DP:GQ:PL	1/1:0,55:55:99:1464,163,0
2L	1844120	2L_1844120_SNP	A	G	964.77	.	AC=2;AF=1.00;AN=2;DB;DP=43;ExcessHet=3.0103;FS=0.000;MLEAC=2;MLEAF=1.00;MQ=44.00;QD=25.39;SOR=0.798	GT:AD:DP:GQ:PL	1/1:0,38:38:99:993,112,0
2L	1844507	.	C	CACCACTACCACCACAATCGCCAGCCCG	1658.73	.	AC=2;AF=1.00;AN=2;DP=34;ExcessHet=3.0103;FS=0.000;MLEAC=2;MLEAF=1.00;MQ=43.18;QD=33.62;SOR=1.460	GT:AD:DP:GQ:PL	1/1:0,31:31:99:1696,115,0
2L	1844999	.	T	A	1783.77	.	AC=2;AF=1.00;AN=2;DP=63;ExcessHet=3.0103;FS=0.000;MLEAC=2;MLEAF=1.00;MQ=43.95;QD=28.31;SOR=0.859	GT:AD:DP:GQ:PL	1/1:0,63:63:99:1812,189,0
2L	1845387	2L_1845387_SNP	G	C	1993.77	.	AC=2;AF=1.00;AN=2;DB;DP=73;ExcessHet=3.0103;FS=0.000;MLEAC=2;MLEAF=1.00;MQ=43.97;QD=27.69;SOR=1.002	GT:AD:DP:GQ:PL	1/1:0,72:72:99:2022,216,0
2L	1845409	.	TA	T	2110.73	.	AC=2;AF=1.00;AN=2;DP=73;ExcessHet=3.0103;FS=0.000;MLEAC=2;MLEAF=1.00;MQ=43.97;QD=29.32;SOR=0.934	GT:AD:DP:GQ:PL	1/1:0,72:72:99:2148,216,0
2L	1845438	2L_1845438_SNP	A	G	1749.77	.	AC=2;AF=1.00;AN=2;DB;DP=69;ExcessHet=3.0103;FS=0.000;MLEAC=2;MLEAF=1.00;MQ=43.97;QD=25.73;SOR=0.814	GT:AD:DP:GQ:PL	1/1:0,68:68:99:1778,201,0
2L	1845638	2L_1845638_SNP	A	T	1731.77	.	AC=2;AF=1.00;AN=2;DB;DP=64;ExcessHet=3.0103;FS=0.000;MLEAC=2;MLEAF=1.00;MQ=44.00;QD=27.49;SOR=0.933	GT:AD:DP:GQ:PL	1/1:0,63:63:99:1760,189,0
2L	1845670	2L_1845670_SNP	G	A	1725.77	.	AC=2;AF=1.00;AN=2;BaseQRankSum=1.884;ClippingRankSum=0.000;DB;DP=64;ExcessHet=3.0103;FS=0.000;MLEAC=2;MLEAF=1.00;MQ=43.97;MQRankSum=0.000;QD=27.39;ReadPosRankSum=-0.638;SOR=0.311	GT:AD:DP:GQ:PL	1/1:1,62:63:99:1754,179,0
2L	1845808	2L_1845808_SNP	C	T	1832.77	.	AC=2;AF=1.00;AN=2;DB;DP=65;ExcessHet=3.0103;FS=0.000;MLEAC=2;MLEAF=1.00;MQ=43.94;QD=28.20;SOR=1.078	GT:AD:DP:GQ:PL	1/1:0,65:65:99:1861,195,0
2L	1845827	2L_1845827_SNP	T	C	1776.77	.	AC=2;AF=1.00;AN=2;DB;DP=65;ExcessHet=3.0103;FS=0.000;MLEAC=2;MLEAF=1.00;MQ=43.94;QD=27.33;SOR=1.000	GT:AD:DP:GQ:PL	1/1:0,65:65:99:1805,194,0
2L	1845886	2L_1845886_SNP	C	T	1733.77	.	AC=2;AF=1.00;AN=2;DB;DP=66;ExcessHet=3.0103;FS=0.000;MLEAC=2;MLEAF=1.00;MQ=43.85;QD=26.27;SOR=0.818	GT:AD:DP:GQ:PL	1/1:0,66:66:99:1762,196,0
2L	1845915	.	G	GAA	1915.73	.	AC=2;AF=1.00;AN=2;DP=68;ExcessHet=3.0103;FS=0.000;MLEAC=2;MLEAF=1.00;MQ=43.83;QD=30.90;SOR=1.179	GT:AD:DP:GQ:PL	1/1:0,62:62:99:1953,187,0
2L	1845967	2L_1845967_SNP	A	T	3104.77	.	AC=2;AF=1.00;AN=2;DB;DP=71;ExcessHet=3.0103;FS=0.000;MLEAC=2;MLEAF=1.00;MQ=43.86;QD=27.56;SOR=0.750	GT:AD:DP:GQ:PL	1/1:0,70:70:99:3133,211,0
2L	1845970	2L_1845970_SNP	A	T	3133.77	.	AC=2;AF=1.00;AN=2;DB;DP=69;ExcessHet=3.0103;FS=0.000;MLEAC=2;MLEAF=1.00;MQ=43.86;QD=30.34;SOR=0.752	GT:AD:DP:GQ:PL	1/1:0,68:68:99:3162,214,0
2L	1845976	2L_1845976_SNP	C	T	3007.77	.	AC=2;AF=1.00;AN=2;DB;DP=68;ExcessHet=3.0103;FS=0.000;MLEAC=2;MLEAF=1.00;MQ=43.86;QD=30.16;SOR=0.723	GT:AD:DP:GQ:PL	1/1:0,67:67:99:3036,205,0
2L	1846005	2L_1846005_SNP	G	A	2612.77	.	AC=2;AF=1.00;AN=2;DB;DP=61;ExcessHet=3.0103;FS=0.000;MLEAC=2;MLEAF=1.00;MQ=43.87;QD=29.91;SOR=0.760	GT:AD:DP:GQ:PL	1/1:0,60:60:99:2641,181,0
2L	1846011	2L_1846011_SNP	G	C	2585.77	.	AC=2;AF=1.00;AN=2;DB;DP=59;ExcessHet=3.0103;FS=0.000;MLEAC=2;MLEAF=1.00;MQ=43.87;QD=28.83;SOR=0.762	GT:AD:DP:GQ:PL	1/1:0,58:58:99:2614,178,0
2L	1846053	2L_1846053_SNP	A	G	1671.77	.	AC=2;AF=1.00;AN=2;DB;DP=65;ExcessHet=3.0103;FS=0.000;MLEAC=2;MLEAF=1.00;MQ=43.90;QD=26.12;SOR=0.966	GT:AD:DP:GQ:PL	1/1:0,64:64:99:1700,189,0
2L	1846165	2L_1846165_SNP	T	A	2038.77	.	AC=2;AF=1.00;AN=2;DB;DP=74;ExcessHet=3.0103;FS=0.000;MLEAC=2;MLEAF=1.00;MQ=43.96;QD=27.55;SOR=0.864	GT:AD:DP:GQ:PL	1/1:0,74:74:99:2067,222,0
2L	1846230	2L_1846230_SNP	C	T	2641.77	.	AC=2;AF=1.00;AN=2;DB;DP=60;ExcessHet=3.0103;FS=0.000;MLEAC=2;MLEAF=1.00;MQ=44.00;QD=27.05;SOR=0.760	GT:AD:DP:GQ:PL	1/1:0,60:60:99:2670,184,0
2L	1846239	2L_1846239_SNP	T	A	2667.77	.	AC=2;AF=1.00;AN=2;DB;DP=61;ExcessHet=3.0103;FS=0.000;MLEAC=2;MLEAF=1.00;MQ=44.00;QD=32.02;SOR=0.865	GT:AD:DP:GQ:PL	1/1:0,61:61:99:2696,187,0
2L	1846410	2L_1846410_SNP	A	G	1864.77	.	AC=2;AF=1.00;AN=2;DB;DP=68;ExcessHet=3.0103;FS=0.000;MLEAC=2;MLEAF=1.00;MQ=44.00;QD=27.42;SOR=0.814	GT:AD:DP:GQ:PL	1/1:0,68:68:99:1893,203,0
2L	1846588	2L_1846588_SNP	G	A	1347.77	.	AC=2;AF=1.00;AN=2;DB;DP=51;ExcessHet=3.0103;FS=0.000;MLEAC=2;MLEAF=1.00;MQ=44.00;QD=27.51;SOR=0.909	GT:AD:DP:GQ:PL	1/1:0,49:49:99:1376,147,0
2L	1847465	.	C	CGG	2468.73	.	AC=2;AF=1.00;AN=2;DP=66;ExcessHet=3.0103;FS=0.000;MLEAC=2;MLEAF=1.00;MQ=43.91;QD=25.29;SOR=0.693	GT:AD:DP:GQ:PL	1/1:0,62:62:99:2506,192,0
2L	1847683	2L_1847683_SNP	G	C	1838.77	.	AC=2;AF=1.00;AN=2;DB;DP=70;ExcessHet=3.0103;FS=0.000;MLEAC=2;MLEAF=1.00;MQ=43.97;QD=26.27;SOR=0.750	GT:AD:DP:GQ:PL	1/1:0,70:70:99:1867,207,0
2L	1847832	2L_1847832_SNP	C	T	1935.77	.	AC=2;AF=1.00;AN=2;DB;DP=70;ExcessHet=3.0103;FS=0.000;MLEAC=2;MLEAF=1.00;MQ=43.96;QD=27.65;SOR=1.011	GT:AD:DP:GQ:PL	1/1:0,70:70:99:1964,210,0
2L	1847895	2L_1847895_SNP	T	A	2681.77	.	AC=2;AF=1.00;AN=2;DB;DP=62;ExcessHet=3.0103;FS=0.000;MLEAC=2;MLEAF=1.00;MQ=44.00;QD=25.31;SOR=0.976	GT:AD:DP:GQ:PL	1/1:0,62:62:99:2710,187,0
2L	1847903	2L_1847903_SNP	G	C	2651.77	.	AC=2;AF=1.00;AN=2;DB;DP=58;ExcessHet=3.0103;FS=0.000;MLEAC=2;MLEAF=1.00;MQ=44.00;QD=21.46;SOR=0.997	GT:AD:DP:GQ:PL	1/1:0,58:58:99:2680,184,0
2L	1848020	2L_1848020_SNP	A	G	1265.77	.	AC=2;AF=1.00;AN=2;DB;DP=49;ExcessHet=3.0103;FS=0.000;MLEAC=2;MLEAF=1.00;MQ=44.00;QD=25.83;SOR=0.818	GT:AD:DP:GQ:PL	1/1:0,49:49:99:1294,145,0
2L	1848279	2L_1848279_SNP	T	C	1848.77	.	AC=2;AF=1.00;AN=2;DB;DP=67;ExcessHet=3.0103;FS=0.000;MLEAC=2;MLEAF=1.00;MQ=43.85;QD=27.59;SOR=0.849	GT:AD:DP:GQ:PL	1/1:0,67:67:99:1877,199,0
2L	1848532	2L_1848532_SNP	G	C	1742.77	.	AC=2;AF=1.00;AN=2;DB;DP=65;ExcessHet=3.0103;FS=0.000;MLEAC=2;MLEAF=1.00;MQ=44.00;QD=27.23;SOR=0.892	GT:AD:DP:GQ:PL	1/1:0,64:64:99:1771,191,0
2L	1849150	2L_1849150_SNP	C	G	1641.77	.	AC=2;AF=1.00;AN=2;DB;DP=60;ExcessHet=3.0103;FS=0.000;MLEAC=2;MLEAF=1.00;MQ=43.97;QD=27.36;SOR=1.255	GT:AD:DP:GQ:PL	1/1:0,60:60:99:1670,179,0
2L	1849292	2L_1849292_SNP	A	G	1559.77	.	AC=2;AF=1.00;AN=2;DB;DP=60;ExcessHet=3.0103;FS=0.000;MLEAC=2;MLEAF=1.00;MQ=43.90;QD=26.44;SOR=1.217	GT:AD:DP:GQ:PL	1/1:0,59:59:99:1588,175,0
2L	1849326	2L_1849326_SNP	G	A	1633.77	.	AC=2;AF=1.00;AN=2;BaseQRankSum=1.799;ClippingRankSum=0.000;DB;DP=63;ExcessHet=3.0103;FS=0.000;MLEAC=2;MLEAF=1.00;MQ=43.91;MQRankSum=-0.150;QD=26.35;ReadPosRankSum=-1.321;SOR=0.456	GT:AD:DP:GQ:PL	1/1:1,61:62:99:1662,175,0
2L	1849379	2L_1849379_SNP	A	C	1667.77	.	AC=2;AF=1.00;AN=2;BaseQRankSum=1.610;ClippingRankSum=0.000;DB;DP=63;ExcessHet=3.0103;FS=4.500;MLEAC=2;MLEAF=1.00;MQ=44.01;MQRankSum=-0.118;QD=26.90;ReadPosRankSum=-0.569;SOR=1.315	GT:AD:DP:GQ:PL	1/1:1,61:62:99:1696,174,0
2L	1849455	2L_1849455_SNP	G	A	2359.77	.	AC=2;AF=1.00;AN=2;DB;DP=55;ExcessHet=3.0103;FS=0.000;MLEAC=2;MLEAF=1.00;MQ=43.93;QD=28.69;SOR=0.804	GT:AD:DP:GQ:PL	1/1:0,55:55:99:2388,166,0
2L	1849463	2L_1849463_SNP	T	C	2341.77	.	AC=2;AF=1.00;AN=2;DB;DP=49;ExcessHet=3.0103;FS=0.000;MLEAC=2;MLEAF=1.00;MQ=43.92;QD=30.52;SOR=0.733	GT:AD:DP:GQ:PL	1/1:0,49:49:99:2370,160,0
2L	1849470	2L_1849470_SNP	A	C	2266.77	.	AC=2;AF=1.00;AN=2;DB;DP=50;ExcessHet=3.0103;FS=0.000;MLEAC=2;MLEAF=1.00;MQ=43.88;QD=32.30;SOR=0.859	GT:AD:DP:GQ:PL	1/1:0,50:50:99:2295,154,0
2L	1849473	2L_1849473_SNP	G	T	2311.77	.	AC=2;AF=1.00;AN=2;DB;DP=52;ExcessHet=3.0103;FS=0.000;MLEAC=2;MLEAF=1.00;MQ=43.85;QD=29.92;SOR=0.770	GT:AD:DP:GQ:PL	1/1:0,52:52:99:2340,157,0
2L	1849477	2L_1849477_SNP	T	A	2311.77	.	AC=2;AF=1.00;AN=2;DB;DP=52;ExcessHet=3.0103;FS=0.000;MLEAC=2;MLEAF=1.00;MQ=43.85;QD=28.43;SOR=0.770	GT:AD:DP:GQ:PL	1/1:0,52:52:99:2340,157,0
2L	1849495	2L_1849495_SNP	T	G	1338.77	.	AC=2;AF=1.00;AN=2;DB;DP=48;ExcessHet=3.0103;FS=0.000;MLEAC=2;MLEAF=1.00;MQ=43.92;QD=27.89;SOR=0.776	GT:AD:DP:GQ:PL	1/1:0,48:48:99:1367,144,0
2L	1849508	2L_1849508_SNP	T	A	2083.77	.	AC=2;AF=1.00;AN=2;DB;DP=47;ExcessHet=3.0103;FS=0.000;MLEAC=2;MLEAF=1.00;MQ=43.88;QD=27.43;SOR=1.022	GT:AD:DP:GQ:PL	1/1:0,47:47:99:2112,144,0
2L	1849514	2L_1849514_DEL	TTA	T	2065.73	.	AC=2;AF=1.00;AN=2;DB;DP=47;ExcessHet=3.0103;FS=0.000;MLEAC=2;MLEAF=1.00;MQ=43.88;QD=31.09;SOR=1.022	GT:AD:DP:GQ:PL	1/1:0,47:47:99:2103,144,0
2L	1849535	2L_1849535_SNP	C	A	1165.77	.	AC=2;AF=1.00;AN=2;DB;DP=45;ExcessHet=3.0103;FS=0.000;MLEAC=2;MLEAF=1.00;MQ=43.74;QD=25.91;SOR=0.829	GT:AD:DP:GQ:PL	1/1:0,45:45:99:1194,134,0
2L	1849559	2L_1849559_SNP	T	C	1257.77	.	AC=2;AF=1.00;AN=2;DB;DP=46;ExcessHet=3.0103;FS=0.000;MLEAC=2;MLEAF=1.00;MQ=43.75;QD=27.34;SOR=0.780	GT:AD:DP:GQ:PL	1/1:0,46:46:99:1286,138,0
2L	1849680	2L_1849680_SNP	G	A	1608.77	.	AC=2;AF=1.00;AN=2;DB;DP=63;ExcessHet=3.0103;FS=0.000;MLEAC=2;MLEAF=1.00;MQ=43.97;QD=25.54;SOR=0.790	GT:AD:DP:GQ:PL	1/1:0,63:63:99:1637,186,0
2L	1849895	2L_1849895_SNP	T	A	1472.77	.	AC=2;AF=1.00;AN=2;DB;DP=53;ExcessHet=3.0103;FS=0.000;MLEAC=2;MLEAF=1.00;MQ=43.50;QD=27.79;SOR=0.892	GT:AD:DP:GQ:PL	1/1:0,53:53:99:1501,158,0
2L	1850000	2L_1850000_SNP	C	T	1862.77	.	AC=2;AF=1.00;AN=2;BaseQRankSum=1.859;ClippingRankSum=0.000;DB;DP=67;ExcessHet=3.0103;FS=3.209;MLEAC=2;MLEAF=1.00;MQ=44.00;MQRankSum=0.000;QD=27.80;ReadPosRankSum=-0.651;SOR=0.416	GT:AD:DP:GQ:PL	1/1:1,66:67:99:1891,191,0
2L	1851203	2L_1851203_SNP	G	C	1682.77	.	AC=2;AF=1.00;AN=2;DB;DP=62;ExcessHet=3.0103;FS=0.000;MLEAC=2;MLEAF=1.00;MQ=44.00;QD=27.59;SOR=0.793	GT:AD:DP:GQ:PL	1/1:0,61:61:99:1711,183,0
2L	1851302	2L_1851302_SNP	G	A	1487.77	.	AC=2;AF=1.00;AN=2;DB;DP=53;ExcessHet=3.0103;FS=0.000;MLEAC=2;MLEAF=1.00;MQ=44.00;QD=28.07;SOR=1.287	GT:AD:DP:GQ:PL	1/1:0,53:53:99:1516,159,0
2L	1851340	2L_1851340_SNP	G	A	2444.77	.	AC=2;AF=1.00;AN=2;DB;DP=56;ExcessHet=3.0103;FS=0.000;MLEAC=2;MLEAF=1.00;MQ=44.00;QD=28.73;SOR=1.528	GT:AD:DP:GQ:PL	1/1:0,56:56:99:2473,175,0
2L	1851351	2L_1851351_SNP	T	A	2564.77	.	AC=2;AF=1.00;AN=2;DB;DP=60;ExcessHet=3.0103;FS=0.000;MLEAC=2;MLEAF=1.00;MQ=43.97;QD=30.90;SOR=1.160	GT:AD:DP:GQ:PL	1/1:0,60:60:99:2593,187,0
2L	1851438	.	TCAAATATTTAACC	T	2607.73	.	AC=2;AF=1.00;AN=2;DP=62;ExcessHet=3.0103;FS=0.000;MLEAC=2;MLEAF=1.00;MQ=44.41;QD=29.70;SOR=0.831	GT:AD:DP:GQ:PL	1/1:0,60:60:99:2645,181,0
2L	1851492	2L_1851492_SNP	C	T	1967.77	.	AC=2;AF=1.00;AN=2;DB;DP=72;ExcessHet=3.0103;FS=0.000;MLEAC=2;MLEAF=1.00;MQ=44.51;QD=27.33;SOR=0.807	GT:AD:DP:GQ:PL	1/1:0,72:72:99:1996,215,0
2L	1851530	2L_1851530_SNP	G	A	1627.77	.	AC=2;AF=1.00;AN=2;BaseQRankSum=1.817;ClippingRankSum=0.000;DB;DP=61;ExcessHet=3.0103;FS=0.000;MLEAC=2;MLEAF=1.00;MQ=45.05;MQRankSum=0.340;QD=26.68;ReadPosRankSum=1.335;SOR=0.314	GT:AD:DP:GQ:PL	1/1:1,60:61:99:1656,173,0
2L	1851575	2L_1851575_SNP	C	T	1579.77	.	AC=2;AF=1.00;AN=2;DB;DP=58;ExcessHet=3.0103;FS=0.000;MLEAC=2;MLEAF=1.00;MQ=45.32;QD=27.24;SOR=0.914	GT:AD:DP:GQ:PL	1/1:0,58:58:99:1608,174,0
2L	1851673	2L_1851673_SNP	A	T	2653.77	.	AC=2;AF=1.00;AN=2;DB;DP=60;ExcessHet=3.0103;FS=0.000;MLEAC=2;MLEAF=1.00;MQ=43.87;QD=36.94;SOR=0.871	GT:AD:DP:GQ:PL	1/1:0,59:59:99:2682,181,0
2L	1851676	2L_1851676_SNP	T	A	2590.77	.	AC=2;AF=1.00;AN=2;DB;DP=60;ExcessHet=3.0103;FS=0.000;MLEAC=2;MLEAF=1.00;MQ=43.87;QD=27.29;SOR=0.800	GT:AD:DP:GQ:PL	1/1:0,59:59:99:2619,178,0
2L	1851680	2L_1851680_SNP	T	C	2579.77	.	AC=2;AF=1.00;AN=2;DB;DP=59;ExcessHet=3.0103;FS=0.000;MLEAC=2;MLEAF=1.00;MQ=43.87;QD=29.86;SOR=0.836	GT:AD:DP:GQ:PL	1/1:0,58:58:99:2608,175,0
2L	1851798	2L_1851798_SNP	C	G	2060.77	.	AC=2;AF=1.00;AN=2;DB;DP=74;ExcessHet=3.0103;FS=0.000;MLEAC=2;MLEAF=1.00;MQ=43.83;QD=27.85;SOR=0.693	GT:AD:DP:GQ:PL	1/1:0,74:74:99:2089,222,0
2L	1852008	2L_1852008_SNP	A	T	1537.77	.	AC=2;AF=1.00;AN=2;DB;DP=53;ExcessHet=3.0103;FS=0.000;MLEAC=2;MLEAF=1.00;MQ=43.95;QD=29.01;SOR=1.077	GT:AD:DP:GQ:PL	1/1:0,53:53:99:1566,159,0
2L	1852176	2L_1852176_SNP	A	G	1159.77	.	AC=2;AF=1.00;AN=2;DB;DP=43;ExcessHet=3.0103;FS=0.000;MLEAC=2;MLEAF=1.00;MQ=43.91;QD=26.97;SOR=1.055	GT:AD:DP:GQ:PL	1/1:0,43:43:99:1188,128,0
2L	1852187	2L_1852187_SNP	A	G	1184.77	.	AC=2;AF=1.00;AN=2;DB;DP=43;ExcessHet=3.0103;FS=0.000;MLEAC=2;MLEAF=1.00;MQ=43.95;QD=27.55;SOR=1.312	GT:AD:DP:GQ:PL	1/1:0,43:43:99:1213,129,0
2L	1852212	2L_1852212_SNP	A	G	2105.77	.	AC=2;AF=1.00;AN=2;DB;DP=50;ExcessHet=3.0103;FS=0.000;MLEAC=2;MLEAF=1.00;MQ=43.84;QD=26.28;SOR=1.390	GT:AD:DP:GQ:PL	1/1:0,50:50:99:2134,150,0
2L	1852221	2L_1852221_SNP	T	C	2046.77	.	AC=2;AF=1.00;AN=2;DB;DP=47;ExcessHet=3.0103;FS=0.000;MLEAC=2;MLEAF=1.00;MQ=43.83;QD=32.48;SOR=1.251	GT:AD:DP:GQ:PL	1/1:0,47:47:99:2075,144,0
2L	1852264	2L_1852264_SNP	C	T	1472.77	.	AC=2;AF=1.00;AN=2;DB;DP=53;ExcessHet=3.0103;FS=0.000;MLEAC=2;MLEAF=1.00;MQ=43.85;QD=27.79;SOR=0.808	GT:AD:DP:GQ:PL	1/1:0,53:53:99:1501,159,0
2L	1852282	2L_1852282_SNP	G	A	1530.77	.	AC=2;AF=1.00;AN=2;DB;DP=55;ExcessHet=3.0103;FS=0.000;MLEAC=2;MLEAF=1.00;MQ=43.86;QD=27.83;SOR=0.804	GT:AD:DP:GQ:PL	1/1:0,55:55:99:1559,165,0
2L	1852318	2L_1852318_SNP	A	C	1376.77	.	AC=2;AF=1.00;AN=2;DB;DP=52;ExcessHet=3.0103;FS=0.000;MLEAC=2;MLEAF=1.00;MQ=43.85;QD=27.00;SOR=1.094	GT:AD:DP:GQ:PL	1/1:0,51:51:99:1405,153,0
2L	1852333	.	GT	G	2145.73	.	AC=2;AF=1.00;AN=2;DP=50;ExcessHet=3.0103;FS=0.000;MLEAC=2;MLEAF=1.00;MQ=43.84;QD=32.05;SOR=1.345	GT:AD:DP:GQ:PL	1/1:0,49:49:99:2183,148,0
2L	1852337	.	A	G	2154.77	.	AC=2;AF=1.00;AN=2;DP=49;ExcessHet=3.0103;FS=0.000;MLEAC=2;MLEAF=1.00;MQ=43.84;QD=30.39;SOR=1.345	GT:AD:DP:GQ:PL	1/1:0,49:49:99:2183,148,0
2L	1852417	2L_1852417_SNP	C	A	1134.77	.	AC=2;AF=1.00;AN=2;BaseQRankSum=1.834;ClippingRankSum=0.000;DB;DP=45;ExcessHet=3.0103;FS=4.674;MLEAC=2;MLEAF=1.00;MQ=43.96;MQRankSum=0.000;QD=25.79;ReadPosRankSum=0.869;SOR=1.447	GT:AD:DP:GQ:PL	1/1:1,43:44:99:1163,121,0
2L	1852531	2L_1852531_SNP	G	T	1664.77	.	AC=2;AF=1.00;AN=2;DB;DP=62;ExcessHet=3.0103;FS=0.000;MLEAC=2;MLEAF=1.00;MQ=43.84;QD=26.85;SOR=1.057	GT:AD:DP:GQ:PL	1/1:0,62:62:99:1693,185,0
2L	1852558	.	ACCT	A	2436.73	.	AC=2;AF=1.00;AN=2;DP=55;ExcessHet=3.0103;FS=0.000;MLEAC=2;MLEAF=1.00;MQ=43.82;QD=30.80;SOR=0.970	GT:AD:DP:GQ:PL	1/1:0,55:55:99:2474,166,0
2L	1852563	.	C	A	2445.77	.	AC=2;AF=1.00;AN=2;DP=55;ExcessHet=3.0103;FS=0.000;MLEAC=2;MLEAF=1.00;MQ=43.82;QD=31.20;SOR=0.970	GT:AD:DP:GQ:PL	1/1:0,55:55:99:2474,166,0
2L	1852590	.	C	CTT	1669.73	.	AC=2;AF=1.00;AN=2;DP=58;ExcessHet=3.0103;FS=0.000;MLEAC=2;MLEAF=1.00;MQ=43.83;QD=31.50;SOR=0.730	GT:AD:DP:GQ:PL	1/1:0,53:53:99:1707,157,0
2L	1852631	2L_1852631_SNP	T	A	1564.77	.	AC=2;AF=1.00;AN=2;DB;DP=55;ExcessHet=3.0103;FS=0.000;MLEAC=2;MLEAF=1.00;MQ=43.82;QD=28.45;SOR=1.061	GT:AD:DP:GQ:PL	1/1:0,55:55:99:1593,165,0
2L	1852646	2L_1852646_SNP	C	A	2381.77	.	AC=2;AF=1.00;AN=2;DB;DP=55;ExcessHet=3.0103;FS=0.000;MLEAC=2;MLEAF=1.00;MQ=43.72;QD=33.68;SOR=1.061	GT:AD:DP:GQ:PL	1/1:0,55:55:99:2410,166,0
2L	1852647	2L_1852647_SNP	T	C	2381.77	.	AC=2;AF=1.00;AN=2;DB;DP=55;ExcessHet=3.0103;FS=0.000;MLEAC=2;MLEAF=1.00;MQ=43.72;QD=32.69;SOR=1.061	GT:AD:DP:GQ:PL	1/1:0,55:55:99:2410,166,0
2L	1852802	2L_1852802_SNP	A	C	1772.77	.	AC=2;AF=1.00;AN=2;DB;DP=66;ExcessHet=3.0103;FS=0.000;MLEAC=2;MLEAF=1.00;MQ=43.67;QD=27.70;SOR=0.822	GT:AD:DP:GQ:PL	1/1:0,64:64:99:1801,192,0
2L	1852933	.	TG	T	2328.73	.	AC=2;AF=1.00;AN=2;DP=79;ExcessHet=3.0103;FS=0.000;MLEAC=2;MLEAF=1.00;MQ=43.65;QD=30.64;SOR=0.920	GT:AD:DP:GQ:PL	1/1:0,76:76:99:2366,229,0
2L	1852963	2L_1852963_SNP	T	G	2136.77	.	AC=2;AF=1.00;AN=2;DB;DP=78;ExcessHet=3.0103;FS=0.000;MLEAC=2;MLEAF=1.00;MQ=43.62;QD=27.39;SOR=0.976	GT:AD:DP:GQ:PL	1/1:0,78:78:99:2165,233,0
2L	1853053	2L_1853053_SNP	A	C	3395.77	.	AC=2;AF=1.00;AN=2;DB;DP=81;ExcessHet=3.0103;FS=0.000;MLEAC=2;MLEAF=1.00;MQ=42.76;QD=32.94;SOR=0.768	GT:AD:DP:GQ:PL	1/1:0,81:81:99:3424,244,0
2L	1853074	2L_1853074_SNP	G	T	3508.77	.	AC=2;AF=1.00;AN=2;DB;DP=77;ExcessHet=3.0103;FS=0.000;MLEAC=2;MLEAF=1.00;MQ=42.78;QD=29.95;SOR=0.772	GT:AD:DP:GQ:PL	1/1:0,77:77:99:3537,238,0
2L	1853076	.	TCTGGGTAA	T	3472.73	.	AC=2;AF=1.00;AN=2;DP=76;ExcessHet=3.0103;FS=0.000;MLEAC=2;MLEAF=1.00;MQ=42.76;QD=30.44;SOR=0.746	GT:AD:DP:GQ:PL	1/1:0,76:76:99:3510,235,0
2L	1853086	.	T	C	3346.77	.	AC=2;AF=1.00;AN=2;DP=75;ExcessHet=3.0103;FS=0.000;MLEAC=2;MLEAF=1.00;MQ=42.74;QD=28.43;SOR=0.719	GT:AD:DP:GQ:PL	1/1:0,75:75:99:3375,226,0
2L	1853088	.	C	CAGACGT	3427.73	.	AC=2;AF=1.00;AN=2;DP=73;ExcessHet=3.0103;FS=0.000;MLEAC=2;MLEAF=1.00;MQ=42.71;QD=28.89;SOR=0.720	GT:AD:DP:GQ:PL	1/1:0,73:73:99:3465,232,0
2L	1853091	2L_1853091_SNP	A	G	3076.77	.	AC=2;AF=1.00;AN=2;DB;DP=69;ExcessHet=3.0103;FS=0.000;MLEAC=2;MLEAF=1.00;MQ=42.66;QD=31.29;SOR=0.722	GT:AD:DP:GQ:PL	1/1:0,69:69:99:3105,208,0
2L	1853114	2L_1853114_SNP	G	T	3391.77	.	AC=2;AF=1.00;AN=2;DB;DP=75;ExcessHet=3.0103;FS=0.000;MLEAC=2;MLEAF=1.00;MQ=42.77;QD=30.12;SOR=0.719	GT:AD:DP:GQ:PL	1/1:0,75:75:99:3420,229,0
2L	1853121	2L_1853121_SNP	A	C	3324.77	.	AC=2;AF=1.00;AN=2;DB;DP=72;ExcessHet=3.0103;FS=0.000;MLEAC=2;MLEAF=1.00;MQ=42.78;QD=26.27;SOR=0.749	GT:AD:DP:GQ:PL	1/1:0,72:72:99:3353,226,0
2L	1853125	2L_1853125_SNP	C	T	3234.77	.	AC=2;AF=1.00;AN=2;DB;DP=72;ExcessHet=3.0103;FS=0.000;MLEAC=2;MLEAF=1.00;MQ=42.80;QD=24.43;SOR=0.749	GT:AD:DP:GQ:PL	1/1:0,72:72:99:3263,220,0
2L	1853161	2L_1853161_SNP	G	A	2192.77	.	AC=2;AF=1.00;AN=2;DB;DP=76;ExcessHet=3.0103;FS=0.000;MLEAC=2;MLEAF=1.00;MQ=43.25;QD=28.85;SOR=0.801	GT:AD:DP:GQ:PL	1/1:0,76:76:99:2221,228,0
2L	1853391	2L_1853391_SNP	T	A	2269.77	.	AC=2;AF=1.00;AN=2;DB;DP=85;ExcessHet=3.0103;FS=0.000;MLEAC=2;MLEAF=1.00;MQ=43.75;QD=27.35;SOR=1.554	GT:AD:DP:GQ:PL	1/1:0,83:83:99:2298,247,0
2L	1853554	2L_1853554_SNP	T	C	1724.77	.	AC=2;AF=1.00;AN=2;DB;DP=70;ExcessHet=3.0103;FS=0.000;MLEAC=2;MLEAF=1.00;MQ=44.00;QD=25.74;SOR=1.146	GT:AD:DP:GQ:PL	1/1:0,67:67:99:1753,199,0
2L	1853618	2L_1853618_SNP	C	A	2389.77	.	AC=2;AF=1.00;AN=2;DB;DP=86;ExcessHet=3.0103;FS=0.000;MLEAC=2;MLEAF=1.00;MQ=43.98;QD=27.79;SOR=1.556	GT:AD:DP:GQ:PL	1/1:0,86:86:99:2418,258,0
2L	1853630	2L_1853630_SNP	A	C	2274.77	.	AC=2;AF=1.00;AN=2;DB;DP=82;ExcessHet=3.0103;FS=0.000;MLEAC=2;MLEAF=1.00;MQ=43.98;QD=27.74;SOR=1.367	GT:AD:DP:GQ:PL	1/1:0,82:82:99:2303,246,0
2L	1853754	2L_1853754_SNP	A	G	3096.77	.	AC=2;AF=1.00;AN=2;DB;DP=71;ExcessHet=3.0103;FS=0.000;MLEAC=2;MLEAF=1.00;MQ=43.97;QD=27.29;SOR=0.971	GT:AD:DP:GQ:PL	1/1:0,71:71:99:3125,217,0
2L	1853760	2L_1853760_SNP	T	G	3190.77	.	AC=2;AF=1.00;AN=2;DB;DP=72;ExcessHet=3.0103;FS=0.000;MLEAC=2;MLEAF=1.00;MQ=43.97;QD=29.28;SOR=0.934	GT:AD:DP:GQ:PL	1/1:0,72:72:99:3219,226,0
2L	1853822	2L_1853822_SNP	C	T	1565.77	.	AC=2;AF=1.00;AN=2;DB;DP=55;ExcessHet=3.0103;FS=0.000;MLEAC=2;MLEAF=1.00;MQ=43.96;QD=28.47;SOR=1.371	GT:AD:DP:GQ:PL	1/1:0,55:55:99:1594,165,0
2L	1854038	.	TTGTG	T	2012.73	.	AC=2;AF=1.00;AN=2;DP=50;ExcessHet=3.0103;FS=0.000;MLEAC=2;MLEAF=1.00;MQ=43.29;QD=37.64;SOR=1.519	GT:AD:DP:GQ:PL	1/1:0,50:50:99:2050,150,0
2L	1854043	.	T	C	2021.77	.	AC=2;AF=1.00;AN=2;DP=50;ExcessHet=3.0103;FS=0.000;MLEAC=2;MLEAF=1.00;MQ=43.29;QD=29.98;SOR=1.519	GT:AD:DP:GQ:PL	1/1:0,50:50:99:2050,150,0
2L	1854280	2L_1854280_SNP	G	A	1012.77	.	AC=2;AF=1.00;AN=2;DB;DP=37;ExcessHet=3.0103;FS=0.000;MLEAC=2;MLEAF=1.00;MQ=44.00;QD=27.37;SOR=1.609	GT:AD:DP:GQ:PL	1/1:0,37:37:99:1041,111,0
2L	1854369	.	T	A	1002.77	.	AC=2;AF=1.00;AN=2;BaseQRankSum=1.126;ClippingRankSum=0.000;DP=40;ExcessHet=3.0103;FS=4.449;MLEAC=2;MLEAF=1.00;MQ=43.93;MQRankSum=0.000;QD=25.71;ReadPosRankSum=-0.398;SOR=1.308	GT:AD:DP:GQ:PL	1/1:1,38:39:89:1031,89,0
2L	1854400	.	T	C	1042.77	.	AC=2;AF=1.00;AN=2;DP=42;ExcessHet=3.0103;FS=0.000;MLEAC=2;MLEAF=1.00;MQ=44.00;QD=25.43;SOR=0.954	GT:AD:DP:GQ:PL	1/1:0,41:41:99:1071,121,0
2L	1854539	2L_1854539_SNP	G	A	1567.77	.	AC=2;AF=1.00;AN=2;DB;DP=57;ExcessHet=3.0103;FS=0.000;MLEAC=2;MLEAF=1.00;MQ=43.88;QD=28.00;SOR=0.841	GT:AD:DP:GQ:PL	1/1:0,56:56:99:1596,168,0
2L	1855205	2L_1855205_SNP	T	C	1722.77	.	AC=2;AF=1.00;AN=2;DB;DP=63;ExcessHet=3.0103;FS=0.000;MLEAC=2;MLEAF=1.00;MQ=43.94;QD=27.35;SOR=0.859	GT:AD:DP:GQ:PL	1/1:0,63:63:99:1751,188,0
2L	1855224	2L_1855224_SNP	G	A	1710.77	.	AC=2;AF=1.00;AN=2;BaseQRankSum=1.773;ClippingRankSum=0.000;DB;DP=62;ExcessHet=3.0103;FS=0.000;MLEAC=2;MLEAF=1.00;MQ=43.94;MQRankSum=-0.091;QD=27.59;ReadPosRankSum=-0.867;SOR=0.264	GT:AD:DP:GQ:PL	1/1:1,61:62:99:1739,176,0
2L	1855247	2L_1855247_SNP	G	A	2513.77	.	AC=2;AF=1.00;AN=2;DB;DP=57;ExcessHet=3.0103;FS=0.000;MLEAC=2;MLEAF=1.00;MQ=43.93;QD=27.09;SOR=0.800	GT:AD:DP:GQ:PL	1/1:0,57:57:99:2542,175,0
2L	1855255	2L_1855255_DEL	AAAGTACT	A	2569.73	.	AC=2;AF=1.00;AN=2;DB;DP=58;ExcessHet=3.0103;FS=0.000;MLEAC=2;MLEAF=1.00;MQ=43.93;QD=35.90;SOR=0.762	GT:AD:DP:GQ:PL	1/1:0,58:58:99:2607,178,0
2L	1855308	2L_1855308_SNP	C	T	1704.77	.	AC=2;AF=1.00;AN=2;DB;DP=63;ExcessHet=3.0103;FS=0.000;MLEAC=2;MLEAF=1.00;MQ=44.18;QD=27.06;SOR=0.724	GT:AD:DP:GQ:PL	1/1:0,63:63:99:1733,189,0
2L	1856180	2L_1856180_SNP	A	T	947.77	.	AC=2;AF=1.00;AN=2;DB;DP=34;ExcessHet=3.0103;FS=0.000;MLEAC=2;MLEAF=1.00;MQ=43.88;QD=27.88;SOR=1.819	GT:AD:DP:GQ:PL	1/1:0,34:34:99:976,102,0
2L	1856218	2L_1856218_SNP	A	G	1035.77	.	AC=2;AF=1.00;AN=2;DB;DP=24;ExcessHet=3.0103;FS=0.000;MLEAC=2;MLEAF=1.00;MQ=43.31;QD=25.72;SOR=1.051	GT:AD:DP:GQ:PL	1/1:0,24:24:72:1064,72,0
2L	1856228	2L_1856228_SNP	G	C	1035.77	.	AC=2;AF=1.00;AN=2;DB;DP=24;ExcessHet=3.0103;FS=0.000;MLEAC=2;MLEAF=1.00;MQ=43.31;QD=32.89;SOR=1.051	GT:AD:DP:GQ:PL	1/1:0,24:24:72:1064,72,0
2L	1856596	.	T	A	1308.77	.	AC=2;AF=1.00;AN=2;DP=49;ExcessHet=3.0103;FS=0.000;MLEAC=2;MLEAF=1.00;MQ=43.80;QD=27.27;SOR=1.179	GT:AD:DP:GQ:PL	1/1:0,48:48:99:1337,143,0
2L	1856621	2L_1856621_SNP	G	A	2341.77	.	AC=2;AF=1.00;AN=2;DB;DP=53;ExcessHet=3.0103;FS=0.000;MLEAC=2;MLEAF=1.00;MQ=43.62;QD=29.82;SOR=0.808	GT:AD:DP:GQ:PL	1/1:0,53:53:99:2370,166,0
2L	1856623	2L_1856623_SNP	C	T	2341.77	.	AC=2;AF=1.00;AN=2;DB;DP=55;ExcessHet=3.0103;FS=0.000;MLEAC=2;MLEAF=1.00;MQ=43.64;QD=35.41;SOR=0.884	GT:AD:DP:GQ:PL	1/1:0,55:55:99:2370,166,0
2L	1856654	2L_1856654_SNP	C	A	1611.77	.	AC=2;AF=1.00;AN=2;DB;DP=60;ExcessHet=3.0103;FS=0.000;MLEAC=2;MLEAF=1.00;MQ=43.45;QD=26.86;SOR=0.831	GT:AD:DP:GQ:PL	1/1:0,60:60:99:1640,178,0
2L	1856722	.	T	A	1850.77	.	AC=2;AF=1.00;AN=2;DP=67;ExcessHet=3.0103;FS=0.000;MLEAC=2;MLEAF=1.00;MQ=43.57;QD=28.04;SOR=0.886	GT:AD:DP:GQ:PL	1/1:0,66:66:99:1879,198,0
2L	1856735	2L_1856735_SNP	A	C	1859.77	.	AC=2;AF=1.00;AN=2;DB;DP=69;ExcessHet=3.0103;FS=0.000;MLEAC=2;MLEAF=1.00;MQ=43.61;QD=26.95;SOR=0.844	GT:AD:DP:GQ:PL	1/1:0,69:69:99:1888,206,0
2L	1856914	2L_1856914_SNP	A	T	1672.77	.	AC=2;AF=1.00;AN=2;DB;DP=59;ExcessHet=3.0103;FS=0.000;MLEAC=2;MLEAF=1.00;MQ=44.00;QD=28.35;SOR=0.950	GT:AD:DP:GQ:PL	1/1:0,59:59:99:1701,177,0
2L	1858159	.	GA	G	3516.73	.	AC=2;AF=1.00;AN=2;DP=82;ExcessHet=3.0103;FS=0.000;MLEAC=2;MLEAF=1.00;MQ=44.00;QD=34.99;SOR=0.793	GT:AD:DP:GQ:PL	1/1:0,82:82:99:3554,247,0
2L	1858161	.	A	T	3525.77	.	AC=2;AF=1.00;AN=2;DP=82;ExcessHet=3.0103;FS=0.000;MLEAC=2;MLEAF=1.00;MQ=44.00;QD=34.51;SOR=0.793	GT:AD:DP:GQ:PL	1/1:0,82:82:99:3554,247,0
2L	1858274	2L_1858274_SNP	A	T	2267.77	.	AC=2;AF=1.00;AN=2;DB;DP=82;ExcessHet=3.0103;FS=0.000;MLEAC=2;MLEAF=1.00;MQ=44.00;QD=27.66;SOR=0.693	GT:AD:DP:GQ:PL	1/1:0,82:82:99:2296,245,0
2L	1858377	2L_1858377_SNP	C	A	2463.77	.	AC=2;AF=1.00;AN=2;DB;DP=88;ExcessHet=3.0103;FS=0.000;MLEAC=2;MLEAF=1.00;MQ=44.00;QD=28.32;SOR=0.812	GT:AD:DP:GQ:PL	1/1:0,87:87:99:2492,261,0
2L	1858449	.	T	TA	2156.73	.	AC=2;AF=1.00;AN=2;BaseQRankSum=-1.559;ClippingRankSum=0.000;DP=92;ExcessHet=3.0103;FS=0.000;MLEAC=2;MLEAF=1.00;MQ=43.98;MQRankSum=0.000;QD=23.70;ReadPosRankSum=0.876;SOR=0.260	GT:AD:DP:GQ:PL	1/1:1,90:91:99:2194,248,0
2L	1858861	2L_1858861_SNP	C	T	1756.77	.	AC=2;AF=1.00;AN=2;DB;DP=65;ExcessHet=3.0103;FS=0.000;MLEAC=2;MLEAF=1.00;MQ=44.00;QD=27.03;SOR=0.854	GT:AD:DP:GQ:PL	1/1:0,65:65:99:1785,195,0
2L	1858951	2L_1858951_SNP	C	T	1979.77	.	AC=2;AF=1.00;AN=2;DB;DP=71;ExcessHet=3.0103;FS=0.000;MLEAC=2;MLEAF=1.00;MQ=43.97;QD=28.28;SOR=1.609	GT:AD:DP:GQ:PL	1/1:0,70:70:99:2008,210,0
2L	1859022	2L_1859022_SNP	T	A	1769.77	.	AC=2;AF=1.00;AN=2;DB;DP=63;ExcessHet=3.0103;FS=0.000;MLEAC=2;MLEAF=1.00;MQ=43.97;QD=28.09;SOR=1.366	GT:AD:DP:GQ:PL	1/1:0,63:63:99:1798,189,0
2L	1859173	.	A	T	1829.77	.	AC=2;AF=1.00;AN=2;DP=65;ExcessHet=3.0103;FS=0.000;MLEAC=2;MLEAF=1.00;MQ=43.96;QD=28.15;SOR=0.925	GT:AD:DP:GQ:PL	1/1:0,65:65:99:1858,195,0
2L	1859379	.	A	AT	1641.73	.	AC=2;AF=1.00;AN=2;DP=61;ExcessHet=3.0103;FS=0.000;MLEAC=2;MLEAF=1.00;MQ=44.00;QD=27.36;SOR=0.693	GT:AD:DP:GQ:PL	1/1:0,60:60:99:1679,180,0
2L	1859386	2L_1859386_SNP	T	C	2711.77	.	AC=2;AF=1.00;AN=2;DB;DP=62;ExcessHet=3.0103;FS=0.000;MLEAC=2;MLEAF=1.00;MQ=44.00;QD=31.56;SOR=0.693	GT:AD:DP:GQ:PL	1/1:0,62:62:99:2740,190,0
2L	1859498	2L_1859498_SNP	C	T	1645.77	.	AC=2;AF=1.00;AN=2;DB;DP=59;ExcessHet=3.0103;FS=0.000;MLEAC=2;MLEAF=1.00;MQ=44.00;QD=27.89;SOR=0.726	GT:AD:DP:GQ:PL	1/1:0,59:59:99:1674,177,0
2L	1859525	.	GGC	G	2213.73	.	AC=2;AF=1.00;AN=2;DP=57;ExcessHet=3.0103;FS=0.000;MLEAC=2;MLEAF=1.00;MQ=44.00;QD=27.75;SOR=0.765	GT:AD:DP:GQ:PL	1/1:0,56:56:99:2251,169,0
2L	1859639	2L_1859639_SNP	T	A	1685.77	.	AC=2;AF=1.00;AN=2;DB;DP=59;ExcessHet=3.0103;FS=0.000;MLEAC=2;MLEAF=1.00;MQ=44.00;QD=28.57;SOR=0.726	GT:AD:DP:GQ:PL	1/1:0,59:59:99:1714,177,0
2L	1859681	2L_1859681_SNP	C	G	1642.77	.	AC=2;AF=1.00;AN=2;DB;DP=61;ExcessHet=3.0103;FS=0.000;MLEAC=2;MLEAF=1.00;MQ=44.00;QD=26.93;SOR=0.725	GT:AD:DP:GQ:PL	1/1:0,61:61:99:1671,182,0
2L	1859707	2L_1859707_SNP	C	A	1729.77	.	AC=2;AF=1.00;AN=2;DB;DP=62;ExcessHet=3.0103;FS=0.000;MLEAC=2;MLEAF=1.00;MQ=44.00;QD=27.90;SOR=0.693	GT:AD:DP:GQ:PL	1/1:0,62:62:99:1758,185,0
2L	1859775	2L_1859775_SNP	A	C	1770.77	.	AC=2;AF=1.00;AN=2;DB;DP=64;ExcessHet=3.0103;FS=0.000;MLEAC=2;MLEAF=1.00;MQ=44.00;QD=27.67;SOR=1.214	GT:AD:DP:GQ:PL	1/1:0,64:64:99:1799,192,0
2L	1860006	2L_1860006_SNP	G	C	1832.77	.	AC=2;AF=1.00;AN=2;DB;DP=68;ExcessHet=3.0103;FS=0.000;MLEAC=2;MLEAF=1.00;MQ=43.96;QD=26.95;SOR=1.352	GT:AD:DP:GQ:PL	1/1:0,68:68:99:1861,203,0
2L	1860082	2L_1860082_SNP	C	G	1658.77	.	AC=2;AF=1.00;AN=2;DB;DP=60;ExcessHet=3.0103;FS=0.000;MLEAC=2;MLEAF=1.00;MQ=43.95;QD=27.65;SOR=0.760	GT:AD:DP:GQ:PL	1/1:0,60:60:99:1687,180,0
2L	1860163	2L_1860163_SNP	T	A	1635.77	.	AC=2;AF=1.00;AN=2;DB;DP=59;ExcessHet=3.0103;FS=0.000;MLEAC=2;MLEAF=1.00;MQ=44.00;QD=27.72;SOR=1.217	GT:AD:DP:GQ:PL	1/1:0,59:59:99:1664,176,0
2L	1860269	.	T	TA	1201.73	.	AC=2;AF=1.00;AN=2;BaseQRankSum=0.841;ClippingRankSum=0.000;DP=60;ExcessHet=3.0103;FS=3.090;MLEAC=2;MLEAF=1.00;MQ=44.00;MQRankSum=0.000;QD=21.85;ReadPosRankSum=-0.977;SOR=0.339	GT:AD:DP:GQ:PL	1/1:1,54:55:99:1239,150,0
2L	1860306	2L_1860306_SNP	A	G	1575.77	.	AC=2;AF=1.00;AN=2;DB;DP=60;ExcessHet=3.0103;FS=0.000;MLEAC=2;MLEAF=1.00;MQ=44.00;QD=26.26;SOR=0.986	GT:AD:DP:GQ:PL	1/1:0,60:60:99:1604,178,0
2L	1860381	.	CA	C	2735.73	.	AC=2;AF=1.00;AN=2;DP=67;ExcessHet=3.0103;FS=0.000;MLEAC=2;MLEAF=1.00;MQ=43.97;QD=29.41;SOR=1.010	GT:AD:DP:GQ:PL	1/1:0,63:63:99:2773,190,0
2L	1860385	.	T	G	2744.77	.	AC=2;AF=1.00;AN=2;DP=63;ExcessHet=3.0103;FS=0.000;MLEAC=2;MLEAF=1.00;MQ=43.97;QD=33.34;SOR=1.010	GT:AD:DP:GQ:PL	1/1:0,63:63:99:2773,190,0
2L	1860431	2L_1860431_SNP	C	T	2881.77	.	AC=2;AF=1.00;AN=2;DB;DP=64;ExcessHet=3.0103;FS=0.000;MLEAC=2;MLEAF=1.00;MQ=43.94;QD=28.04;SOR=0.756	GT:AD:DP:GQ:PL	1/1:0,64:64:99:2910,196,0
2L	1860438	2L_1860438_SNP	A	C	2926.77	.	AC=2;AF=1.00;AN=2;DB;DP=65;ExcessHet=3.0103;FS=0.000;MLEAC=2;MLEAF=1.00;MQ=43.94;QD=31.64;SOR=0.787	GT:AD:DP:GQ:PL	1/1:0,65:65:99:2955,199,0
2L	1860441	2L_1860441_SNP	T	C	2890.77	.	AC=2;AF=1.00;AN=2;DB;DP=65;ExcessHet=3.0103;FS=0.000;MLEAC=2;MLEAF=1.00;MQ=43.94;QD=33.40;SOR=0.787	GT:AD:DP:GQ:PL	1/1:0,65:65:99:2919,196,0
2L	1860465	.	G	T	1712.77	.	AC=2;AF=1.00;AN=2;DP=63;ExcessHet=3.0103;FS=0.000;MLEAC=2;MLEAF=1.00;MQ=43.97;QD=27.19;SOR=0.790	GT:AD:DP:GQ:PL	1/1:0,63:63:99:1741,187,0
2L	1860770	2L_1860770_SNP	G	A	1587.77	.	AC=2;AF=1.00;AN=2;DB;DP=62;ExcessHet=3.0103;FS=0.000;MLEAC=2;MLEAF=1.00;MQ=43.87;QD=26.91;SOR=0.871	GT:AD:DP:GQ:PL	1/1:0,59:59:99:1616,176,0
2L	1860970	2L_1860970_SNP	G	A	1837.77	.	AC=2;AF=1.00;AN=2;DB;DP=66;ExcessHet=3.0103;FS=0.000;MLEAC=2;MLEAF=1.00;MQ=42.70;QD=27.84;SOR=1.376	GT:AD:DP:GQ:PL	1/1:0,66:66:99:1866,198,0
2L	1861004	.	G	GTGTT	3372.73	.	AC=2;AF=1.00;AN=2;DP=72;ExcessHet=3.0103;FS=0.000;MLEAC=2;MLEAF=1.00;MQ=42.55;QD=27.33;SOR=1.965	GT:AD:DP:GQ:PL	1/1:0,71:71:99:3410,229,0
2L	1861010	.	GGCA	G	3472.73	.	AC=2;AF=1.00;AN=2;DP=78;ExcessHet=3.0103;FS=0.000;MLEAC=2;MLEAF=1.00;MQ=42.66;QD=23.26;SOR=1.863	GT:AD:DP:GQ:PL	1/1:0,78:78:99:3510,235,0
2L	1861015	.	T	TTGGGGGAAAA	3517.73	.	AC=2;AF=1.00;AN=2;DP=76;ExcessHet=3.0103;FS=0.000;MLEAC=2;MLEAF=1.00;MQ=42.63;QD=31.17;SOR=1.905	GT:AD:DP:GQ:PL	1/1:0,76:76:99:3555,238,0
2L	1861057	2L_1861057_SNP	T	A	2082.77	.	AC=2;AF=1.00;AN=2;DB;DP=73;ExcessHet=3.0103;FS=0.000;MLEAC=2;MLEAF=1.00;MQ=42.67;QD=28.53;SOR=2.030	GT:AD:DP:GQ:PL	1/1:0,73:73:99:2111,219,0
2L	1861096	2L_1861096_SNP	A	G	1840.77	.	AC=2;AF=1.00;AN=2;DB;DP=67;ExcessHet=3.0103;FS=0.000;MLEAC=2;MLEAF=1.00;MQ=43.33;QD=27.89;SOR=1.376	GT:AD:DP:GQ:PL	1/1:0,66:66:99:1869,198,0
2L	1861561	2L_1861561_SNP	T	C	1323.77	.	AC=2;AF=1.00;AN=2;DB;DP=49;ExcessHet=3.0103;FS=0.000;MLEAC=2;MLEAF=1.00;MQ=44.00;QD=27.02;SOR=1.345	GT:AD:DP:GQ:PL	1/1:0,49:49:99:1352,147,0
2L	1861761	2L_1861761_SNP	A	C	1774.77	.	AC=2;AF=1.00;AN=2;DB;DP=63;ExcessHet=3.0103;FS=0.000;MLEAC=2;MLEAF=1.00;MQ=44.00;QD=28.17;SOR=1.010	GT:AD:DP:GQ:PL	1/1:0,63:63:99:1803,189,0
2L	1862418	2L_1862418_SNP	G	A	1781.77	.	AC=2;AF=1.00;AN=2;DB;DP=62;ExcessHet=3.0103;FS=0.000;MLEAC=2;MLEAF=1.00;MQ=44.00;QD=28.74;SOR=0.899	GT:AD:DP:GQ:PL	1/1:0,62:62:99:1810,186,0
2L	1862536	2L_1862536_SNP	C	T	2122.77	.	AC=2;AF=1.00;AN=2;DB;DP=76;ExcessHet=3.0103;FS=0.000;MLEAC=2;MLEAF=1.00;MQ=44.00;QD=27.93;SOR=1.432	GT:AD:DP:GQ:PL	1/1:0,76:76:99:2151,228,0
2L	1862888	2L_1862888_SNP	G	A	2004.77	.	AC=2;AF=1.00;AN=2;DB;DP=72;ExcessHet=3.0103;FS=0.000;MLEAC=2;MLEAF=1.00;MQ=43.57;QD=27.84;SOR=0.869	GT:AD:DP:GQ:PL	1/1:0,72:72:99:2033,216,0
2L	1862912	.	ACTCG	A	1824.73	.	AC=2;AF=1.00;AN=2;BaseQRankSum=-0.428;ClippingRankSum=0.000;DP=70;ExcessHet=3.0103;FS=0.000;MLEAC=2;MLEAF=1.00;MQ=43.57;MQRankSum=-0.631;QD=28.51;ReadPosRankSum=-0.444;SOR=1.071	GT:AD:DP:GQ:PL	1/1:4,60:64:99:1862,103,0
2L	1862919	2L_1862919_SNP	G	C	1833.77	.	AC=2;AF=1.00;AN=2;BaseQRankSum=-1.791;ClippingRankSum=0.000;DB;DP=68;ExcessHet=3.0103;FS=0.000;MLEAC=2;MLEAF=1.00;MQ=43.56;MQRankSum=-0.631;QD=28.65;SOR=1.071	GT:AD:DP:GQ:PL	1/1:4,60:64:99:1862,103,0
2L	1862923	.	C	CAA	3067.73	.	AC=2;AF=1.00;AN=2;DP=69;ExcessHet=3.0103;FS=0.000;MLEAC=2;MLEAF=1.00;MQ=43.56;QD=28.89;SOR=0.910	GT:AD:DP:GQ:PL	1/1:0,69:69:99:3105,208,0
2L	1862933	2L_1862933_SNP	G	C	2969.77	.	AC=2;AF=1.00;AN=2;DB;DP=65;ExcessHet=3.0103;FS=0.000;MLEAC=2;MLEAF=1.00;MQ=43.51;QD=28.87;SOR=0.854	GT:AD:DP:GQ:PL	1/1:0,65:65:99:2998,202,0
2L	1862937	2L_1862937_SNP	C	G	2957.77	.	AC=2;AF=1.00;AN=2;DB;DP=67;ExcessHet=3.0103;FS=0.000;MLEAC=2;MLEAF=1.00;MQ=43.52;QD=26.89;SOR=0.784	GT:AD:DP:GQ:PL	1/1:0,67:67:99:2986,202,0
2L	1863088	.	G	GA	1287.73	.	AC=2;AF=1.00;AN=2;DP=58;ExcessHet=3.0103;FS=0.000;MLEAC=2;MLEAF=1.00;MQ=44.16;QD=23.00;SOR=1.302	GT:AD:DP:GQ:PL	1/1:0,56:56:99:1325,167,0
2L	1863227	2L_1863227_SNP	A	C	1754.77	.	AC=2;AF=1.00;AN=2;DB;DP=66;ExcessHet=3.0103;FS=0.000;MLEAC=2;MLEAF=1.00;MQ=44.00;QD=26.59;SOR=1.196	GT:AD:DP:GQ:PL	1/1:0,66:66:99:1783,197,0
2L	1863258	.	TG	T	3036.73	.	AC=2;AF=1.00;AN=2;DP=70;ExcessHet=3.0103;FS=0.000;MLEAC=2;MLEAF=1.00;MQ=44.00;QD=35.58;SOR=1.329	GT:AD:DP:GQ:PL	1/1:0,70:70:99:3074,211,0
2L	1863260	.	C	T	3045.77	.	AC=2;AF=1.00;AN=2;DP=70;ExcessHet=3.0103;FS=0.000;MLEAC=2;MLEAF=1.00;MQ=44.00;QD=29.23;SOR=1.329	GT:AD:DP:GQ:PL	1/1:0,70:70:99:3074,211,0
2L	1863268	.	TGA	T	2518.73	.	AC=2;AF=1.00;AN=2;DP=67;ExcessHet=3.0103;FS=0.000;MLEAC=2;MLEAF=1.00;MQ=44.00;QD=29.12;SOR=1.402	GT:AD:DP:GQ:PL	1/1:0,64:64:99:2556,193,0
2L	1863288	.	CT	C	1310.73	.	AC=2;AF=1.00;AN=2;DP=63;ExcessHet=3.0103;FS=0.000;MLEAC=2;MLEAF=1.00;MQ=44.00;QD=21.85;SOR=1.255	GT:AD:DP:GQ:PL	1/1:0,60:60:99:1348,179,0
2L	1863331	2L_1863331_SNP	G	A	1621.77	.	AC=2;AF=1.00;AN=2;DB;DP=60;ExcessHet=3.0103;FS=0.000;MLEAC=2;MLEAF=1.00;MQ=44.00;QD=27.49;SOR=0.950	GT:AD:DP:GQ:PL	1/1:0,59:59:99:1650,177,0
2L	1863945	2L_1863945_SNP	T	G	1477.77	.	AC=2;AF=1.00;AN=2;DB;DP=53;ExcessHet=3.0103;FS=0.000;MLEAC=2;MLEAF=1.00;MQ=43.40;QD=27.88;SOR=1.179	GT:AD:DP:GQ:PL	1/1:0,53:53:99:1506,159,0
2L	1863962	2L_1863962_SNP	G	A	1707.77	.	AC=2;AF=1.00;AN=2;DB;DP=39;ExcessHet=3.0103;FS=0.000;MLEAC=2;MLEAF=1.00;MQ=43.44;QD=28.19;SOR=1.387	GT:AD:DP:GQ:PL	1/1:0,39:39:99:1736,117,0
2L	1863964	2L_1863964_SNP	A	G	1707.77	.	AC=2;AF=1.00;AN=2;DB;DP=39;ExcessHet=3.0103;FS=0.000;MLEAC=2;MLEAF=1.00;MQ=43.44;QD=32.95;SOR=1.387	GT:AD:DP:GQ:PL	1/1:0,39:39:99:1736,117,0
2L	1864034	.	GGCTCTAA	G	486.73	.	AC=2;AF=1.00;AN=2;DP=12;ExcessHet=3.0103;FS=0.000;MLEAC=2;MLEAF=1.00;MQ=42.98;QD=30.51;SOR=1.022	GT:AD:DP:GQ:PL	1/1:0,12:12:36:524,36,0
2L	1864046	.	TTGCTTTTGAAATTGA	T	454.73	.	AC=2;AF=1.00;AN=2;DP=11;ExcessHet=3.0103;FS=0.000;MLEAC=2;MLEAF=1.00;MQ=42.88;QD=25.83;SOR=0.859	GT:AD:DP:GQ:PL	1/1:0,11:11:33:492,33,0
2L	1864064	.	A	ACG	454.73	.	AC=2;AF=1.00;AN=2;DP=10;ExcessHet=3.0103;FS=0.000;MLEAC=2;MLEAF=1.00;MQ=42.77;QD=31.11;SOR=1.085	GT:AD:DP:GQ:PL	1/1:0,10:10:33:492,33,0
2L	1864169	2L_1864169_SNP	C	T	974.77	.	AC=2;AF=1.00;AN=2;DB;DP=36;ExcessHet=3.0103;FS=0.000;MLEAC=2;MLEAF=1.00;MQ=42.45;QD=27.85;SOR=1.308	GT:AD:DP:GQ:PL	1/1:0,35:35:99:1003,105,0
2L	1864445	2L_1864445_SNP	G	A	1536.77	.	AC=2;AF=1.00;AN=2;BaseQRankSum=-1.188;ClippingRankSum=0.000;DB;DP=58;ExcessHet=3.0103;FS=0.000;MLEAC=2;MLEAF=1.00;MQ=42.15;MQRankSum=1.268;QD=26.96;ReadPosRankSum=-0.458;SOR=0.285	GT:AD:DP:GQ:PL	1/1:1,56:57:99:1565,141,0
2L	1864459	2L_1864459_SNP	G	A	2933.77	.	AC=2;AF=1.00;AN=2;DB;DP=65;ExcessHet=3.0103;FS=0.000;MLEAC=2;MLEAF=1.00;MQ=42.52;QD=31.44;SOR=0.966	GT:AD:DP:GQ:PL	1/1:0,64:64:99:2962,199,0
2L	1864461	2L_1864461_SNP	T	C	2933.77	.	AC=2;AF=1.00;AN=2;DB;DP=66;ExcessHet=3.0103;FS=0.000;MLEAC=2;MLEAF=1.00;MQ=42.57;QD=31.86;SOR=1.000	GT:AD:DP:GQ:PL	1/1:0,65:65:99:2962,199,0
2L	1864467	2L_1864467_SNP	G	A	2926.77	.	AC=2;AF=1.00;AN=2;DB;DP=67;ExcessHet=3.0103;FS=0.000;MLEAC=2;MLEAF=1.00;MQ=42.60;QD=34.16;SOR=1.033	GT:AD:DP:GQ:PL	1/1:0,66:66:99:2955,199,0
2L	1864483	2L_1864483_SNP	C	G	3115.77	.	AC=2;AF=1.00;AN=2;DB;DP=70;ExcessHet=3.0103;FS=0.000;MLEAC=2;MLEAF=1.00;MQ=42.82;QD=30.22;SOR=0.874	GT:AD:DP:GQ:PL	1/1:0,70:70:99:3144,214,0
2L	1864490	.	CAGAG	C	3351.73	.	AC=2;AF=1.00;AN=2;DP=75;ExcessHet=3.0103;FS=0.000;MLEAC=2;MLEAF=1.00;MQ=42.90;QD=29.19;SOR=0.832	GT:AD:DP:GQ:PL	1/1:0,75:75:99:3389,229,0
2L	1864496	2L_1864496_SNP	C	G	3301.77	.	AC=2;AF=1.00;AN=2;DB;DP=74;ExcessHet=3.0103;FS=0.000;MLEAC=2;MLEAF=1.00;MQ=42.89;QD=31.74;SOR=0.864	GT:AD:DP:GQ:PL	1/1:0,74:74:99:3330,223,0
2L	1864506	2L_1864506_SNP	A	G	3415.77	.	AC=2;AF=1.00;AN=2;DB;DP=75;ExcessHet=3.0103;FS=0.000;MLEAC=2;MLEAF=1.00;MQ=42.93;QD=25.32;SOR=0.832	GT:AD:DP:GQ:PL	1/1:0,75:75:99:3444,232,0
2L	1864514	2L_1864514_SNP	T	C	3264.77	.	AC=2;AF=1.00;AN=2;DB;DP=73;ExcessHet=3.0103;FS=0.000;MLEAC=2;MLEAF=1.00;MQ=42.90;QD=31.63;SOR=0.898	GT:AD:DP:GQ:PL	1/1:0,73:73:99:3293,223,0
2L	1864553	2L_1864553_SNP	T	A	3407.77	.	AC=2;AF=1.00;AN=2;DB;DP=77;ExcessHet=3.0103;FS=0.000;MLEAC=2;MLEAF=1.00;MQ=43.55;QD=30.77;SOR=0.887	GT:AD:DP:GQ:PL	1/1:0,77:77:99:3436,235,0
2L	1864556	2L_1864556_SNP	A	C	3444.77	.	AC=2;AF=1.00;AN=2;DB;DP=78;ExcessHet=3.0103;FS=0.000;MLEAC=2;MLEAF=1.00;MQ=43.58;QD=32.50;SOR=0.855	GT:AD:DP:GQ:PL	1/1:0,78:78:99:3473,238,0
2L	1868436	2L_1868436_SNP	G	A	1580.77	.	AC=2;AF=1.00;AN=2;DB;DP=59;ExcessHet=3.0103;FS=0.000;MLEAC=2;MLEAF=1.00;MQ=43.71;QD=27.25;SOR=0.693	GT:AD:DP:GQ:PL	1/1:0,58:58:99:1609,173,0
2L	1870641	2L_1870641_SNP	A	G	3661.77	.	AC=2;AF=1.00;AN=2;DB;DP=80;ExcessHet=3.0103;FS=0.000;MLEAC=2;MLEAF=1.00;MQ=43.98;QD=36.06;SOR=0.693	GT:AD:DP:GQ:PL	1/1:0,80:80:99:3690,247,0
2L	1870643	2L_1870643_SNP	C	T	3751.77	.	AC=2;AF=1.00;AN=2;DB;DP=82;ExcessHet=3.0103;FS=0.000;MLEAC=2;MLEAF=1.00;MQ=43.98;QD=27.55;SOR=0.693	GT:AD:DP:GQ:PL	1/1:0,82:82:99:3780,253,0
2L	1870646	2L_1870646_SNP	A	G	3751.77	.	AC=2;AF=1.00;AN=2;DB;DP=84;ExcessHet=3.0103;FS=0.000;MLEAC=2;MLEAF=1.00;MQ=43.98;QD=29.53;SOR=0.741	GT:AD:DP:GQ:PL	1/1:0,84:84:99:3780,253,0
2L	1870647	2L_1870647_SNP	G	A	3751.77	.	AC=2;AF=1.00;AN=2;DB;DP=83;ExcessHet=3.0103;FS=0.000;MLEAC=2;MLEAF=1.00;MQ=43.98;QD=26.18;SOR=0.766	GT:AD:DP:GQ:PL	1/1:0,83:83:99:3780,253,0
2L	1872116	2L_1872116_SNP	G	A	2031.77	.	AC=2;AF=1.00;AN=2;DB;DP=73;ExcessHet=3.0103;FS=0.000;MLEAC=2;MLEAF=1.00;MQ=43.97;QD=28.22;SOR=1.394	GT:AD:DP:GQ:PL	1/1:0,72:72:99:2060,216,0
2L	1873759	2L_1873759_SNP	T	A	1519.77	.	AC=2;AF=1.00;AN=2;DB;DP=56;ExcessHet=3.0103;FS=0.000;MLEAC=2;MLEAF=1.00;MQ=43.81;QD=27.14;SOR=1.412	GT:AD:DP:GQ:PL	1/1:0,56:56:99:1548,168,0
2L	1873770	2L_1873770_SNP	C	A	1623.77	.	AC=2;AF=1.00;AN=2;DB;DP=59;ExcessHet=3.0103;FS=0.000;MLEAC=2;MLEAF=1.00;MQ=43.82;QD=27.52;SOR=1.316	GT:AD:DP:GQ:PL	1/1:0,59:59:99:1652,176,0
2L	1874001	2L_1874001_SNP	G	T	1927.77	.	AC=2;AF=1.00;AN=2;DB;DP=71;ExcessHet=3.0103;FS=0.000;MLEAC=2;MLEAF=1.00;MQ=43.92;QD=27.15;SOR=0.971	GT:AD:DP:GQ:PL	1/1:0,71:71:99:1956,212,0
2L	1874017	2L_1874017_SNP	G	A	2027.77	.	AC=2;AF=1.00;AN=2;DB;DP=74;ExcessHet=3.0103;FS=0.000;MLEAC=2;MLEAF=1.00;MQ=43.92;QD=27.40;SOR=0.927	GT:AD:DP:GQ:PL	1/1:0,74:74:99:2056,222,0
2L	1874062	2L_1874062_SNP	G	C	1740.77	.	AC=2;AF=1.00;AN=2;DB;DP=64;ExcessHet=3.0103;FS=0.000;MLEAC=2;MLEAF=1.00;MQ=43.91;QD=27.20;SOR=1.214	GT:AD:DP:GQ:PL	1/1:0,64:64:99:1769,191,0
2L	1874091	2L_1874091_SNP	A	T	2999.77	.	AC=2;AF=1.00;AN=2;DB;DP=66;ExcessHet=3.0103;FS=0.000;MLEAC=2;MLEAF=1.00;MQ=43.88;QD=26.30;SOR=1.112	GT:AD:DP:GQ:PL	1/1:0,66:66:99:3028,205,0
2L	1874094	.	TCTCTGCCGCATCGCTGG	T	2992.73	.	AC=2;AF=1.00;AN=2;DP=67;ExcessHet=3.0103;FS=0.000;MLEAC=2;MLEAF=1.00;MQ=43.88;QD=28.12;SOR=0.990	GT:AD:DP:GQ:PL	1/1:0,67:67:99:3030,205,0
2L	1875576	2L_1875576_SNP	A	G	2786.77	.	AC=2;AF=1.00;AN=2;DB;DP=64;ExcessHet=3.0103;FS=0.000;MLEAC=2;MLEAF=1.00;MQ=44.00;QD=31.63;SOR=0.822	GT:AD:DP:GQ:PL	1/1:0,64:64:99:2815,196,0
2L	1875600	2L_1875600_SNP	G	C	2949.77	.	AC=2;AF=1.00;AN=2;DB;DP=71;ExcessHet=3.0103;FS=0.000;MLEAC=2;MLEAF=1.00;MQ=44.00;QD=28.56;SOR=0.904	GT:AD:DP:GQ:PL	1/1:0,71:71:99:2978,214,0
2L	1875648	2L_1875648_SNP	G	A	1927.77	.	AC=2;AF=1.00;AN=2;DB;DP=68;ExcessHet=3.0103;FS=0.000;MLEAC=2;MLEAF=1.00;MQ=44.00;QD=28.35;SOR=0.949	GT:AD:DP:GQ:PL	1/1:0,68:68:99:1956,204,0
2L	1876191	2L_1876191_SNP	A	G	1571.77	.	AC=2;AF=1.00;AN=2;DB;DP=57;ExcessHet=3.0103;FS=0.000;MLEAC=2;MLEAF=1.00;MQ=43.79;QD=27.57;SOR=1.047	GT:AD:DP:GQ:PL	1/1:0,57:57:99:1600,171,0
2L	1876327	.	T	G	1639.77	.	AC=2;AF=1.00;AN=2;DP=59;ExcessHet=3.0103;FS=0.000;MLEAC=2;MLEAF=1.00;MQ=43.87;QD=27.79;SOR=0.726	GT:AD:DP:GQ:PL	1/1:0,59:59:99:1668,177,0
2L	1876743	2L_1876743_SNP	G	C	2611.77	.	AC=2;AF=1.00;AN=2;DB;DP=63;ExcessHet=3.0103;FS=0.000;MLEAC=2;MLEAF=1.00;MQ=42.52;QD=29.40;SOR=0.724	GT:AD:DP:GQ:PL	1/1:0,63:63:99:2640,190,0
2L	1876759	.	A	AAATTATAGGG	2740.73	.	AC=2;AF=1.00;AN=2;DP=58;ExcessHet=3.0103;FS=0.000;MLEAC=2;MLEAF=1.00;MQ=42.49;QD=31.05;SOR=0.836	GT:AD:DP:GQ:PL	1/1:0,58:58:99:2778,195,0
2L	1876795	2L_1876795_SNP	G	A	2009.77	.	AC=2;AF=1.00;AN=2;DB;DP=46;ExcessHet=3.0103;FS=0.000;MLEAC=2;MLEAF=1.00;MQ=42.54;QD=28.07;SOR=1.085	GT:AD:DP:GQ:PL	1/1:0,46:46:99:2038,138,0
2L	1876807	.	AG	A	2087.73	.	AC=2;AF=1.00;AN=2;DP=48;ExcessHet=3.0103;FS=0.000;MLEAC=2;MLEAF=1.00;MQ=42.56;QD=32.06;SOR=0.963	GT:AD:DP:GQ:PL	1/1:0,48:48:99:2125,147,0
2L	1876844	2L_1876844_SNP	C	A	2356.77	.	AC=2;AF=1.00;AN=2;DB;DP=52;ExcessHet=3.0103;FS=0.000;MLEAC=2;MLEAF=1.00;MQ=42.37;QD=27.09;SOR=1.244	GT:AD:DP:GQ:PL	1/1:0,52:52:99:2385,160,0
2L	1876848	2L_1876848_SNP	T	C	2356.77	.	AC=2;AF=1.00;AN=2;DB;DP=53;ExcessHet=3.0103;FS=0.000;MLEAC=2;MLEAF=1.00;MQ=42.26;QD=29.01;SOR=1.287	GT:AD:DP:GQ:PL	1/1:0,53:53:99:2385,160,0
2L	1876852	2L_1876852_SNP	T	G	2221.77	.	AC=2;AF=1.00;AN=2;DB;DP=50;ExcessHet=3.0103;FS=0.000;MLEAC=2;MLEAF=1.00;MQ=42.15;QD=34.10;SOR=1.157	GT:AD:DP:GQ:PL	1/1:0,50:50:99:2250,151,0
2L	1876890	2L_1876890_SNP	T	G	2371.77	.	AC=2;AF=1.00;AN=2;DB;DP=56;ExcessHet=3.0103;FS=0.000;MLEAC=2;MLEAF=1.00;MQ=42.11;QD=36.84;SOR=1.302	GT:AD:DP:GQ:PL	1/1:0,56:56:99:2400,168,0
2L	1876907	2L_1876907_SNP	G	T	2425.77	.	AC=2;AF=1.00;AN=2;DB;DP=54;ExcessHet=3.0103;FS=0.000;MLEAC=2;MLEAF=1.00;MQ=41.77;QD=32.18;SOR=1.220	GT:AD:DP:GQ:PL	1/1:0,54:54:99:2454,166,0
2L	1876910	2L_1876910_SNP	T	A	2491.77	.	AC=2;AF=1.00;AN=2;DB;DP=54;ExcessHet=3.0103;FS=0.000;MLEAC=2;MLEAF=1.00;MQ=41.69;QD=32.30;SOR=1.118	GT:AD:DP:GQ:PL	1/1:0,54:54:99:2520,169,0
2L	1876915	2L_1876915_SNP	T	A	2626.77	.	AC=2;AF=1.00;AN=2;DB;DP=59;ExcessHet=3.0103;FS=0.000;MLEAC=2;MLEAF=1.00;MQ=41.62;QD=32.26;SOR=1.034	GT:AD:DP:GQ:PL	1/1:0,59:59:99:2655,178,0
2L	1876920	2L_1876920_SNP	A	C	2581.77	.	AC=2;AF=1.00;AN=2;DB;DP=58;ExcessHet=3.0103;FS=0.000;MLEAC=2;MLEAF=1.00;MQ=41.63;QD=29.54;SOR=1.085	GT:AD:DP:GQ:PL	1/1:0,58:58:99:2610,175,0
2L	1876940	.	TG	T	2212.73	.	AC=2;AF=1.00;AN=2;DP=50;ExcessHet=3.0103;FS=0.000;MLEAC=2;MLEAF=1.00;MQ=41.18;QD=25.20;SOR=1.051	GT:AD:DP:GQ:PL	1/1:0,50:50:99:2250,151,0
2L	1876943	.	T	A	2221.77	.	AC=2;AF=1.00;AN=2;DP=50;ExcessHet=3.0103;FS=0.000;MLEAC=2;MLEAF=1.00;MQ=41.18;QD=30.39;SOR=1.051	GT:AD:DP:GQ:PL	1/1:0,50:50:99:2250,151,0
2L	1876945	2L_1876945_SNP	T	C	2311.77	.	AC=2;AF=1.00;AN=2;DB;DP=50;ExcessHet=3.0103;FS=0.000;MLEAC=2;MLEAF=1.00;MQ=41.18;QD=26.47;SOR=1.051	GT:AD:DP:GQ:PL	1/1:0,50:50:99:2340,157,0
2L	1876948	2L_1876948_SNP	G	T	2356.77	.	AC=2;AF=1.00;AN=2;DB;DP=52;ExcessHet=3.0103;FS=0.000;MLEAC=2;MLEAF=1.00;MQ=41.25;QD=29.55;SOR=1.036	GT:AD:DP:GQ:PL	1/1:0,52:52:99:2385,160,0
2L	1876951	.	A	AAC	2617.73	.	AC=2;AF=1.00;AN=2;DP=52;ExcessHet=3.0103;FS=0.000;MLEAC=2;MLEAF=1.00;MQ=41.25;QD=31.00;SOR=1.036	GT:AD:DP:GQ:PL	1/1:0,52:52:99:2655,178,0
2L	1876952	.	T	TAGTTCAA	2572.73	.	AC=2;AF=1.00;AN=2;DP=50;ExcessHet=3.0103;FS=0.000;MLEAC=2;MLEAF=1.00;MQ=41.18;QD=32.10;SOR=1.051	GT:AD:DP:GQ:PL	1/1:0,50:50:99:2610,175,0
2L	1876955	.	ATGG	A	2404.73	.	AC=2;AF=1.00;AN=2;DP=53;ExcessHet=3.0103;FS=0.000;MLEAC=2;MLEAF=1.00;MQ=41.42;QD=29.05;SOR=0.892	GT:AD:DP:GQ:PL	1/1:0,53:53:99:2442,166,0
2L	1876964	2L_1876964_SNP	C	T	2168.77	.	AC=2;AF=1.00;AN=2;DB;DP=50;ExcessHet=3.0103;FS=0.000;MLEAC=2;MLEAF=1.00;MQ=41.51;QD=24.93;SOR=0.952	GT:AD:DP:GQ:PL	1/1:0,50:50:99:2197,150,0
2L	1877074	2L_1877074_SNP	G	C	1541.77	.	AC=2;AF=1.00;AN=2;DB;DP=55;ExcessHet=3.0103;FS=0.000;MLEAC=2;MLEAF=1.00;MQ=43.48;QD=28.55;SOR=0.846	GT:AD:DP:GQ:PL	1/1:0,54:54:99:1570,162,0
2L	1877312	.	CGT	C	1624.73	.	AC=2;AF=1.00;AN=2;DP=51;ExcessHet=3.0103;FS=0.000;MLEAC=2;MLEAF=1.00;MQ=43.68;QD=26.45;SOR=1.209	GT:AD:DP:GQ:PL	1/1:0,39:39:99:1662,120,0
2L	1877334	.	T	C	1203.77	.	AC=2;AF=1.00;AN=2;BaseQRankSum=-1.433;ClippingRankSum=0.000;DP=46;ExcessHet=3.0103;FS=0.000;MLEAC=2;MLEAF=1.00;MQ=43.60;MQRankSum=-0.362;QD=26.17;ReadPosRankSum=-1.325;SOR=0.324	GT:AD:DP:GQ:PL	1/1:1,45:46:99:1232,107,0
2L	1877490	.	G	GTGTGTGTGTGTGAC	1883.73	.	AC=2;AF=1.00;AN=2;DP=38;ExcessHet=3.0103;FS=0.000;MLEAC=2;MLEAF=1.00;MQ=43.62;QD=27.88;SOR=0.818	GT:AD:DP:GQ:PL	1/1:0,35:35:99:1921,134,0
2L	1878281	2L_1878281_SNP	A	C	1428.77	.	AC=2;AF=1.00;AN=2;DB;DP=52;ExcessHet=3.0103;FS=0.000;MLEAC=2;MLEAF=1.00;MQ=44.00;QD=27.48;SOR=0.693	GT:AD:DP:GQ:PL	1/1:0,52:52:99:1457,156,0
2L	1878342	2L_1878342_SNP	G	C	1839.77	.	AC=2;AF=1.00;AN=2;DB;DP=66;ExcessHet=3.0103;FS=0.000;MLEAC=2;MLEAF=1.00;MQ=44.00;QD=27.88;SOR=1.376	GT:AD:DP:GQ:PL	1/1:0,66:66:99:1868,198,0
2L	1878391	2L_1878391_SNP	C	T	1991.77	.	AC=2;AF=1.00;AN=2;DB;DP=72;ExcessHet=3.0103;FS=0.000;MLEAC=2;MLEAF=1.00;MQ=43.93;QD=27.66;SOR=1.885	GT:AD:DP:GQ:PL	1/1:0,72:72:99:2020,215,0
2L	1878407	2L_1878407_SNP	T	A	2158.77	.	AC=2;AF=1.00;AN=2;DB;DP=76;ExcessHet=3.0103;FS=0.000;MLEAC=2;MLEAF=1.00;MQ=43.94;QD=28.40;SOR=1.704	GT:AD:DP:GQ:PL	1/1:0,76:76:99:2187,228,0
2L	1878580	2L_1878580_SNP	C	T	2250.77	.	AC=2;AF=1.00;AN=2;DB;DP=81;ExcessHet=3.0103;FS=0.000;MLEAC=2;MLEAF=1.00;MQ=43.89;QD=27.79;SOR=0.768	GT:AD:DP:GQ:PL	1/1:0,81:81:99:2279,243,0
2L	1878651	2L_1878651_SNP	T	C	2377.77	.	AC=2;AF=1.00;AN=2;BaseQRankSum=-0.101;ClippingRankSum=0.000;DB;DP=89;ExcessHet=3.0103;FS=0.000;MLEAC=2;MLEAF=1.00;MQ=43.87;MQRankSum=-0.224;QD=26.72;ReadPosRankSum=-0.954;SOR=0.223	GT:AD:DP:GQ:PL	1/1:1,88:89:99:2406,237,0
2L	1878679	.	C	CTTTGA	3430.73	.	AC=2;AF=1.00;AN=2;BaseQRankSum=0.251;ClippingRankSum=0.000;DP=82;ExcessHet=3.0103;FS=0.000;MLEAC=2;MLEAF=1.00;MQ=43.81;MQRankSum=-0.294;QD=26.87;ReadPosRankSum=-1.536;SOR=0.291	GT:AD:DP:GQ:PL	1/1:1,78:79:99:3468,199,0
2L	1878698	2L_1878698_SNP	A	T	2094.77	.	AC=2;AF=1.00;AN=2;BaseQRankSum=-0.070;ClippingRankSum=0.000;DB;DP=78;ExcessHet=3.0103;FS=0.000;MLEAC=2;MLEAF=1.00;MQ=43.71;MQRankSum=-0.321;QD=26.86;ReadPosRankSum=-0.778;SOR=0.333	GT:AD:DP:GQ:PL	1/1:1,77:78:99:2123,204,0
2L	1878721	.	A	G	2201.77	.	AC=2;AF=1.00;AN=2;BaseQRankSum=0.405;ClippingRankSum=0.000;DP=84;ExcessHet=3.0103;FS=0.000;MLEAC=2;MLEAF=1.00;MQ=43.75;MQRankSum=-0.286;QD=26.53;ReadPosRankSum=0.376;SOR=0.339	GT:AD:DP:GQ:PL	1/1:1,82:83:99:2230,221,0
2L	1878786	2L_1878786_SNP	C	T	3664.77	.	AC=2;AF=1.00;AN=2;DB;DP=82;ExcessHet=3.0103;FS=0.000;MLEAC=2;MLEAF=1.00;MQ=43.84;QD=32.78;SOR=1.022	GT:AD:DP:GQ:PL	1/1:0,82:82:99:3693,253,0
2L	1878796	2L_1878796_SNP	C	T	3796.77	.	AC=2;AF=1.00;AN=2;DB;DP=88;ExcessHet=3.0103;FS=0.000;MLEAC=2;MLEAF=1.00;MQ=43.85;QD=24.50;SOR=1.179	GT:AD:DP:GQ:PL	1/1:0,88:88:99:3825,265,0
2L	1878878	2L_1878878_SNP	C	A	1967.77	.	AC=2;AF=1.00;AN=2;DB;DP=73;ExcessHet=3.0103;FS=0.000;MLEAC=2;MLEAF=1.00;MQ=43.97;QD=26.96;SOR=0.776	GT:AD:DP:GQ:PL	1/1:0,73:73:99:1996,218,0
2L	1878906	2L_1878906_SNP	T	C	1957.77	.	AC=2;AF=1.00;AN=2;BaseQRankSum=-0.606;ClippingRankSum=0.000;DB;DP=76;ExcessHet=3.0103;FS=3.069;MLEAC=2;MLEAF=1.00;MQ=43.97;MQRankSum=0.000;QD=26.10;ReadPosRankSum=-0.566;SOR=0.308	GT:AD:DP:GQ:PL	1/1:1,74:75:99:1986,195,0
2L	1879074	.	ACT	A	2445.73	.	AC=2;AF=1.00;AN=2;DP=57;ExcessHet=3.0103;FS=0.000;MLEAC=2;MLEAF=1.00;MQ=44.00;QD=32.67;SOR=0.841	GT:AD:DP:GQ:PL	1/1:0,56:56:99:2483,169,0
2L	1879092	2L_1879092_SNP	T	A	2403.77	.	AC=2;AF=1.00;AN=2;DB;DP=56;ExcessHet=3.0103;FS=0.000;MLEAC=2;MLEAF=1.00;MQ=44.00;QD=28.86;SOR=0.765	GT:AD:DP:GQ:PL	1/1:0,56:56:99:2432,172,0
2L	1879340	.	TC	T	1766.73	.	AC=2;AF=1.00;AN=2;DP=79;ExcessHet=3.0103;FS=0.000;MLEAC=2;MLEAF=1.00;MQ=43.98;QD=24.20;SOR=1.257	GT:AD:DP:GQ:PL	1/1:0,73:73:99:1804,219,0
2L	1879353	2L_1879353_SNP	A	G	2189.77	.	AC=2;AF=1.00;AN=2;DB;DP=78;ExcessHet=3.0103;FS=0.000;MLEAC=2;MLEAF=1.00;MQ=43.97;QD=28.07;SOR=1.179	GT:AD:DP:GQ:PL	1/1:0,78:78:99:2218,233,0
2L	1879472	2L_1879472_SNP	A	G	1985.77	.	AC=2;AF=1.00;AN=2;DB;DP=72;ExcessHet=3.0103;FS=0.000;MLEAC=2;MLEAF=1.00;MQ=43.97;QD=27.97;SOR=1.042	GT:AD:DP:GQ:PL	1/1:0,71:71:99:2014,213,0
2L	1879573	2L_1879573_SNP	G	A	2286.77	.	AC=2;AF=1.00;AN=2;DB;DP=84;ExcessHet=3.0103;FS=0.000;MLEAC=2;MLEAF=1.00;MQ=43.95;QD=27.22;SOR=0.897	GT:AD:DP:GQ:PL	1/1:0,84:84:99:2315,252,0
2L	1879689	2L_1879689_SNP	T	A	2427.77	.	AC=2;AF=1.00;AN=2;DB;DP=87;ExcessHet=3.0103;FS=0.000;MLEAC=2;MLEAF=1.00;MQ=43.82;QD=27.91;SOR=0.716	GT:AD:DP:GQ:PL	1/1:0,87:87:99:2456,261,0
2L	1879728	2L_1879728_SNP	G	C	3835.77	.	AC=2;AF=1.00;AN=2;DB;DP=85;ExcessHet=3.0103;FS=0.000;MLEAC=2;MLEAF=1.00;MQ=43.81;QD=28.53;SOR=0.716	GT:AD:DP:GQ:PL	1/1:0,85:85:99:3864,265,0
2L	1879750	2L_1879750_SNP	G	C	3993.77	.	AC=2;AF=1.00;AN=2;DB;DP=89;ExcessHet=3.0103;FS=0.000;MLEAC=2;MLEAF=1.00;MQ=43.81;QD=24.03;SOR=0.715	GT:AD:DP:GQ:PL	1/1:0,89:89:99:4022,271,0
2L	1879755	.	CTTAG	C	3697.73	.	AC=2;AF=1.00;AN=2;DP=83;ExcessHet=3.0103;FS=0.000;MLEAC=2;MLEAF=1.00;MQ=43.82;QD=30.59;SOR=0.766	GT:AD:DP:GQ:PL	1/1:0,83:83:99:3735,250,0
2L	1881011	2L_1881011_SNP	G	A	1444.77	.	AC=2;AF=1.00;AN=2;DB;DP=53;ExcessHet=3.0103;FS=0.000;MLEAC=2;MLEAF=1.00;MQ=43.91;QD=28.33;SOR=0.732	GT:AD:DP:GQ:PL	1/1:0,51:51:99:1473,153,0
2L	1881200	.	A	AAG	1223.73	.	AC=2;AF=1.00;AN=2;BaseQRankSum=-0.271;ClippingRankSum=0.000;DP=50;ExcessHet=3.0103;FS=3.823;MLEAC=2;MLEAF=1.00;MQ=43.94;MQRankSum=0.000;QD=29.85;ReadPosRankSum=1.313;SOR=0.881	GT:AD:DP:GQ:PL	1/1:1,40:41:92:1261,92,0
2L	1881431	2L_1881431_SNP	T	C	1495.77	.	AC=2;AF=1.00;AN=2;DB;DP=56;ExcessHet=3.0103;FS=0.000;MLEAC=2;MLEAF=1.00;MQ=43.95;QD=27.70;SOR=0.846	GT:AD:DP:GQ:PL	1/1:0,54:54:99:1524,162,0
2L	1881464	.	CT	C	2534.73	.	AC=2;AF=1.00;AN=2;DP=59;ExcessHet=3.0103;FS=0.000;MLEAC=2;MLEAF=1.00;MQ=44.00;QD=36.58;SOR=0.914	GT:AD:DP:GQ:PL	1/1:0,58:58:99:2572,175,0
2L	1881466	.	T	C	2543.77	.	AC=2;AF=1.00;AN=2;DP=59;ExcessHet=3.0103;FS=0.000;MLEAC=2;MLEAF=1.00;MQ=44.00;QD=29.01;SOR=0.914	GT:AD:DP:GQ:PL	1/1:0,58:58:99:2572,175,0
2L	1881594	2L_1881594_SNP	G	T	1588.77	.	AC=2;AF=1.00;AN=2;DB;DP=59;ExcessHet=3.0103;FS=0.000;MLEAC=2;MLEAF=1.00;MQ=43.90;QD=26.93;SOR=0.871	GT:AD:DP:GQ:PL	1/1:0,59:59:99:1617,177,0
2L	1881945	2L_1881945_SNP	A	T	2986.77	.	AC=2;AF=1.00;AN=2;DB;DP=66;ExcessHet=3.0103;FS=0.000;MLEAC=2;MLEAF=1.00;MQ=43.97;QD=30.57;SOR=0.693	GT:AD:DP:GQ:PL	1/1:0,66:66:99:3015,202,0
2L	1881946	2L_1881946_SNP	A	G	3018.77	.	AC=2;AF=1.00;AN=2;DB;DP=67;ExcessHet=3.0103;FS=0.000;MLEAC=2;MLEAF=1.00;MQ=43.97;QD=34.10;SOR=0.723	GT:AD:DP:GQ:PL	1/1:0,67:67:99:3047,205,0
2L	1881948	.	A	T	3018.77	.	AC=2;AF=1.00;AN=2;DP=68;ExcessHet=3.0103;FS=0.000;MLEAC=2;MLEAF=1.00;MQ=43.97;QD=24.74;SOR=0.693	GT:AD:DP:GQ:PL	1/1:0,68:68:99:3047,205,0
2L	1881971	2L_1881971_SNP	A	T	2118.77	.	AC=2;AF=1.00;AN=2;DB;DP=75;ExcessHet=3.0103;FS=0.000;MLEAC=2;MLEAF=1.00;MQ=43.97;QD=28.63;SOR=0.693	GT:AD:DP:GQ:PL	1/1:0,74:74:99:2147,222,0
2L	1882013	2L_1882013_SNP	A	T	2053.77	.	AC=2;AF=1.00;AN=2;DB;DP=73;ExcessHet=3.0103;FS=0.000;MLEAC=2;MLEAF=1.00;MQ=43.97;QD=28.13;SOR=0.898	GT:AD:DP:GQ:PL	1/1:0,73:73:99:2082,219,0
2L	1882030	2L_1882030_SNP	G	C	3455.77	.	AC=2;AF=1.00;AN=2;DB;DP=78;ExcessHet=3.0103;FS=0.000;MLEAC=2;MLEAF=1.00;MQ=43.97;QD=28.13;SOR=0.693	GT:AD:DP:GQ:PL	1/1:0,78:78:99:3484,238,0
2L	1882034	.	G	A	3455.77	.	AC=2;AF=1.00;AN=2;DP=79;ExcessHet=3.0103;FS=0.000;MLEAC=2;MLEAF=1.00;MQ=43.98;QD=25.94;SOR=0.718	GT:AD:DP:GQ:PL	1/1:0,79:79:99:3484,238,0
2L	1882308	.	A	ATGATT	2822.73	.	AC=2;AF=1.00;AN=2;DP=61;ExcessHet=3.0103;FS=0.000;MLEAC=2;MLEAF=1.00;MQ=43.97;QD=28.25;SOR=0.871	GT:AD:DP:GQ:PL	1/1:0,59:59:99:2860,192,0
2L	1882351	2L_1882351_SNP	G	C	1824.77	.	AC=2;AF=1.00;AN=2;DB;DP=65;ExcessHet=3.0103;FS=0.000;MLEAC=2;MLEAF=1.00;MQ=44.00;QD=28.07;SOR=1.249	GT:AD:DP:GQ:PL	1/1:0,65:65:99:1853,195,0
2L	1882387	2L_1882387_SNP	T	A	1819.77	.	AC=2;AF=1.00;AN=2;DB;DP=64;ExcessHet=3.0103;FS=0.000;MLEAC=2;MLEAF=1.00;MQ=44.00;QD=28.43;SOR=1.402	GT:AD:DP:GQ:PL	1/1:0,64:64:99:1848,192,0
2L	1882568	2L_1882568_SNP	C	T	1589.77	.	AC=2;AF=1.00;AN=2;DB;DP=57;ExcessHet=3.0103;FS=0.000;MLEAC=2;MLEAF=1.00;MQ=44.00;QD=27.89;SOR=0.800	GT:AD:DP:GQ:PL	1/1:0,57:57:99:1618,171,0
2L	1882660	2L_1882660_SNP	G	A	1362.77	.	AC=2;AF=1.00;AN=2;DB;DP=51;ExcessHet=3.0103;FS=0.000;MLEAC=2;MLEAF=1.00;MQ=44.00;QD=26.72;SOR=1.094	GT:AD:DP:GQ:PL	1/1:0,51:51:99:1391,152,0
2L	1882929	2L_1882929_SNP	G	A	1672.77	.	AC=2;AF=1.00;AN=2;DB;DP=61;ExcessHet=3.0103;FS=0.000;MLEAC=2;MLEAF=1.00;MQ=44.00;QD=27.88;SOR=0.986	GT:AD:DP:GQ:PL	1/1:0,60:60:99:1701,179,0
2L	1882942	2L_1882942_SNP	T	C	1541.77	.	AC=2;AF=1.00;AN=2;DB;DP=58;ExcessHet=3.0103;FS=0.000;MLEAC=2;MLEAF=1.00;MQ=44.00;QD=26.58;SOR=0.836	GT:AD:DP:GQ:PL	1/1:0,58:58:99:1570,173,0
2L	1883645	2L_1883645_SNP	A	G	1308.77	.	AC=2;AF=1.00;AN=2;DB;DP=47;ExcessHet=3.0103;FS=0.000;MLEAC=2;MLEAF=1.00;MQ=44.00;QD=27.85;SOR=1.814	GT:AD:DP:GQ:PL	1/1:0,47:47:99:1337,141,0
2L	1884862	2L_1884862_SNP	A	T	1594.77	.	AC=2;AF=1.00;AN=2;DB;DP=58;ExcessHet=3.0103;FS=0.000;MLEAC=2;MLEAF=1.00;MQ=44.00;QD=27.50;SOR=1.179	GT:AD:DP:GQ:PL	1/1:0,58:58:99:1623,174,0
2L	1885015	.	CGG	C	2296.73	.	AC=2;AF=1.00;AN=2;DP=53;ExcessHet=3.0103;FS=0.000;MLEAC=2;MLEAF=1.00;MQ=43.89;QD=31.99;SOR=0.730	GT:AD:DP:GQ:PL	1/1:0,53:53:99:2334,160,0
2L	1885027	.	T	TTG	2422.73	.	AC=2;AF=1.00;AN=2;DP=54;ExcessHet=3.0103;FS=0.000;MLEAC=2;MLEAF=1.00;MQ=43.85;QD=26.67;SOR=0.767	GT:AD:DP:GQ:PL	1/1:0,54:54:99:2460,166,0
2L	1885040	2L_1885040_SNP	T	G	2188.77	.	AC=2;AF=1.00;AN=2;DB;DP=49;ExcessHet=3.0103;FS=0.000;MLEAC=2;MLEAF=1.00;MQ=43.84;QD=29.96;SOR=0.733	GT:AD:DP:GQ:PL	1/1:0,49:49:99:2217,150,0
2L	1885221	2L_1885221_SNP	G	C	877.77	.	AC=2;AF=1.00;AN=2;DB;DP=34;ExcessHet=3.0103;FS=0.000;MLEAC=2;MLEAF=1.00;MQ=43.58;QD=26.60;SOR=1.542	GT:AD:DP:GQ:PL	1/1:0,33:33:98:906,98,0
2L	1885264	.	TC	T	377.52	.	AC=2;AF=1.00;AN=2;BaseQRankSum=0.072;ClippingRankSum=0.000;DP=35;ExcessHet=3.0103;FS=2.531;MLEAC=2;MLEAF=1.00;MQ=43.25;MQRankSum=0.000;QD=13.98;ReadPosRankSum=1.449;SOR=2.030	GT:AD:DP:GQ:PL	1/1:4,23:27:7:414,7,0
2L	1885281	2L_1885281_SNP	T	A	349.77	.	AC=1;AF=0.500;AN=2;BaseQRankSum=1.801;ClippingRankSum=0.000;DB;DP=39;ExcessHet=3.0103;FS=4.183;MLEAC=1;MLEAF=0.500;MQ=43.31;MQRankSum=-1.786;QD=12.06;ReadPosRankSum=1.071;SOR=0.204	GT:AD:DP:GQ:PL	0/1:7,22:29:60:378,0,60
2L	1885293	2L_1885293_SNP	A	T	1710.77	.	AC=2;AF=1.00;AN=2;DB;DP=41;ExcessHet=3.0103;FS=0.000;MLEAC=2;MLEAF=1.00;MQ=43.36;QD=28.28;SOR=1.075	GT:AD:DP:GQ:PL	1/1:0,41:41:99:1739,126,0
2L	1885346	.	CT	C	1644.73	.	AC=2;AF=1.00;AN=2;DP=39;ExcessHet=3.0103;FS=0.000;MLEAC=2;MLEAF=1.00;MQ=43.65;QD=25.93;SOR=1.040	GT:AD:DP:GQ:PL	1/1:0,38:38:99:1682,114,0
2L	1885367	2L_1885367_SNP	A	G	1812.77	.	AC=2;AF=1.00;AN=2;DB;DP=43;ExcessHet=3.0103;FS=0.000;MLEAC=2;MLEAF=1.00;MQ=43.52;QD=31.62;SOR=1.055	GT:AD:DP:GQ:PL	1/1:0,43:43:99:1841,129,0
2L	1885403	2L_1885403_SNP	A	G	1081.77	.	AC=2;AF=1.00;AN=2;DB;DP=41;ExcessHet=3.0103;FS=0.000;MLEAC=2;MLEAF=1.00;MQ=43.38;QD=26.38;SOR=0.954	GT:AD:DP:GQ:PL	1/1:0,41:41:99:1110,122,0
2L	1885469	.	A	ACGGG	1746.73	.	AC=2;AF=1.00;AN=2;DP=42;ExcessHet=3.0103;FS=0.000;MLEAC=2;MLEAF=1.00;MQ=43.09;QD=25.72;SOR=1.022	GT:AD:DP:GQ:PL	1/1:0,40:40:99:1784,120,0
2L	1885588	2L_1885588_SNP	G	A	2357.77	.	AC=2;AF=1.00;AN=2;DB;DP=55;ExcessHet=3.0103;FS=0.000;MLEAC=2;MLEAF=1.00;MQ=42.10;QD=34.28;SOR=0.804	GT:AD:DP:GQ:PL	1/1:0,55:55:99:2386,165,0
2L	1885601	2L_1885601_SNP	C	G	2385.77	.	AC=2;AF=1.00;AN=2;DB;DP=53;ExcessHet=3.0103;FS=0.000;MLEAC=2;MLEAF=1.00;MQ=41.91;QD=34.13;SOR=0.892	GT:AD:DP:GQ:PL	1/1:0,53:53:99:2414,163,0
2L	1885620	2L_1885620_SNP	G	A	2446.77	.	AC=2;AF=1.00;AN=2;DB;DP=53;ExcessHet=3.0103;FS=0.000;MLEAC=2;MLEAF=1.00;MQ=41.79;QD=31.13;SOR=1.179	GT:AD:DP:GQ:PL	1/1:0,53:53:99:2475,166,0
2L	1885629	.	TG	T	2572.73	.	AC=2;AF=1.00;AN=2;DP=53;ExcessHet=3.0103;FS=0.000;MLEAC=2;MLEAF=1.00;MQ=41.73;QD=26.17;SOR=1.287	GT:AD:DP:GQ:PL	1/1:0,53:53:99:2610,175,0
2L	1885631	.	C	CATAG	2482.73	.	AC=2;AF=1.00;AN=2;DP=53;ExcessHet=3.0103;FS=0.000;MLEAC=2;MLEAF=1.00;MQ=41.70;QD=20.35;SOR=1.287	GT:AD:DP:GQ:PL	1/1:0,53:53:99:2520,169,0
2L	1885634	2L_1885634_SNP	T	A	2491.77	.	AC=2;AF=1.00;AN=2;DB;DP=55;ExcessHet=3.0103;FS=0.000;MLEAC=2;MLEAF=1.00;MQ=41.74;QD=29.87;SOR=1.371	GT:AD:DP:GQ:PL	1/1:0,55:55:99:2520,169,0
2L	1885636	2L_1885636_SNP	G	A	2491.77	.	AC=2;AF=1.00;AN=2;DB;DP=53;ExcessHet=3.0103;FS=0.000;MLEAC=2;MLEAF=1.00;MQ=41.66;QD=31.66;SOR=1.402	GT:AD:DP:GQ:PL	1/1:0,53:53:99:2520,169,0
2L	1885637	.	G	A	2446.77	.	AC=2;AF=1.00;AN=2;DP=54;ExcessHet=3.0103;FS=0.000;MLEAC=2;MLEAF=1.00;MQ=41.70;QD=30.34;SOR=1.329	GT:AD:DP:GQ:PL	1/1:0,54:54:99:2475,166,0
2L	1885650	.	A	AG	2482.73	.	AC=2;AF=1.00;AN=2;DP=53;ExcessHet=3.0103;FS=0.000;MLEAC=2;MLEAF=1.00;MQ=41.70;QD=31.62;SOR=1.287	GT:AD:DP:GQ:PL	1/1:0,53:53:99:2520,169,0
2L	1885656	2L_1885656_SNP	C	A	2446.77	.	AC=2;AF=1.00;AN=2;DB;DP=55;ExcessHet=3.0103;FS=0.000;MLEAC=2;MLEAF=1.00;MQ=41.86;QD=30.44;SOR=1.159	GT:AD:DP:GQ:PL	1/1:0,55:55:99:2475,166,0
2L	1885668	2L_1885668_SNP	A	G	2671.77	.	AC=2;AF=1.00;AN=2;DB;DP=58;ExcessHet=3.0103;FS=0.000;MLEAC=2;MLEAF=1.00;MQ=42.08;QD=31.53;SOR=1.278	GT:AD:DP:GQ:PL	1/1:0,58:58:99:2700,181,0
2L	1885673	2L_1885673_SNP	A	C	2626.77	.	AC=2;AF=1.00;AN=2;DB;DP=57;ExcessHet=3.0103;FS=0.000;MLEAC=2;MLEAF=1.00;MQ=42.08;QD=30.43;SOR=1.238	GT:AD:DP:GQ:PL	1/1:0,57:57:99:2655,178,0
2L	1885682	2L_1885682_SNP	G	A	2401.77	.	AC=2;AF=1.00;AN=2;DB;DP=52;ExcessHet=3.0103;FS=0.000;MLEAC=2;MLEAF=1.00;MQ=42.27;QD=28.60;SOR=1.244	GT:AD:DP:GQ:PL	1/1:0,52:52:99:2430,163,0
2L	1885685	2L_1885685_SNP	G	T	2356.77	.	AC=2;AF=1.00;AN=2;DB;DP=53;ExcessHet=3.0103;FS=0.000;MLEAC=2;MLEAF=1.00;MQ=42.26;QD=30.28;SOR=1.287	GT:AD:DP:GQ:PL	1/1:0,53:53:99:2385,160,0
2L	1885689	2L_1885689_SNP	T	C	2350.77	.	AC=2;AF=1.00;AN=2;DB;DP=51;ExcessHet=3.0103;FS=0.000;MLEAC=2;MLEAF=1.00;MQ=42.35;QD=33.38;SOR=1.314	GT:AD:DP:GQ:PL	1/1:0,51:51:99:2379,160,0
2L	1885856	2L_1885856_SNP	A	T	2975.77	.	AC=2;AF=1.00;AN=2;DB;DP=67;ExcessHet=3.0103;FS=0.000;MLEAC=2;MLEAF=1.00;MQ=42.97;QD=31.21;SOR=0.784	GT:AD:DP:GQ:PL	1/1:0,67:67:99:3004,202,0
2L	1885857	2L_1885857_SNP	T	G	2975.77	.	AC=2;AF=1.00;AN=2;DB;DP=67;ExcessHet=3.0103;FS=0.000;MLEAC=2;MLEAF=1.00;MQ=42.97;QD=33.10;SOR=0.784	GT:AD:DP:GQ:PL	1/1:0,67:67:99:3004,202,0
2L	1885877	2L_1885877_SNP	C	T	2986.77	.	AC=2;AF=1.00;AN=2;DB;DP=64;ExcessHet=3.0103;FS=0.000;MLEAC=2;MLEAF=1.00;MQ=42.90;QD=32.79;SOR=0.892	GT:AD:DP:GQ:PL	1/1:0,64:64:99:3015,202,0
2L	1885894	2L_1885894_SNP	C	T	3211.77	.	AC=2;AF=1.00;AN=2;DB;DP=71;ExcessHet=3.0103;FS=0.000;MLEAC=2;MLEAF=1.00;MQ=42.86;QD=32.41;SOR=0.840	GT:AD:DP:GQ:PL	1/1:0,71:71:99:3240,217,0
2L	1885917	2L_1885917_SNP	G	A	3062.77	.	AC=2;AF=1.00;AN=2;DB;DP=67;ExcessHet=3.0103;FS=0.000;MLEAC=2;MLEAF=1.00;MQ=42.80;QD=32.66;SOR=0.849	GT:AD:DP:GQ:PL	1/1:0,67:67:99:3091,208,0
2L	1885925	2L_1885925_SNP	C	A	2859.77	.	AC=2;AF=1.00;AN=2;DB;DP=64;ExcessHet=3.0103;FS=0.000;MLEAC=2;MLEAF=1.00;MQ=42.79;QD=34.24;SOR=0.966	GT:AD:DP:GQ:PL	1/1:0,64:64:99:2888,196,0
2L	1885966	2L_1885966_SNP	C	T	1627.77	.	AC=2;AF=1.00;AN=2;DB;DP=63;ExcessHet=3.0103;FS=0.000;MLEAC=2;MLEAF=1.00;MQ=43.06;QD=26.25;SOR=0.976	GT:AD:DP:GQ:PL	1/1:0,62:62:99:1656,184,0
2L	1886023	2L_1886023_SNP	A	G	2408.77	.	AC=2;AF=1.00;AN=2;DB;DP=57;ExcessHet=3.0103;FS=0.000;MLEAC=2;MLEAF=1.00;MQ=42.96;QD=31.79;SOR=0.728	GT:AD:DP:GQ:PL	1/1:0,57:57:99:2437,175,0
2L	1886035	2L_1886035_SNP	G	A	2418.77	.	AC=2;AF=1.00;AN=2;DB;DP=57;ExcessHet=3.0103;FS=0.000;MLEAC=2;MLEAF=1.00;MQ=42.99;QD=32.44;SOR=0.960	GT:AD:DP:GQ:PL	1/1:0,57:57:99:2447,175,0
2L	1886108	2L_1886108_SNP	G	C	1623.77	.	AC=2;AF=1.00;AN=2;DB;DP=60;ExcessHet=3.0103;FS=0.000;MLEAC=2;MLEAF=1.00;MQ=42.92;QD=27.52;SOR=0.726	GT:AD:DP:GQ:PL	1/1:0,59:59:99:1652,177,0
2L	1886187	2L_1886187_SNP	A	G	1644.77	.	AC=2;AF=1.00;AN=2;DB;DP=58;ExcessHet=3.0103;FS=0.000;MLEAC=2;MLEAF=1.00;MQ=41.46;QD=28.36;SOR=0.762	GT:AD:DP:GQ:PL	1/1:0,58:58:99:1673,174,0
2L	1886243	.	A	ATGCACATGGCAGGCTAAAATTGTTTCCAATGCCCTTCTTTGACATTAAATCTTAAATCGCTCAACTAGTGT	3599.73	.	AC=2;AF=1.00;AN=2;DP=50;ExcessHet=3.0103;FS=0.000;MLEAC=2;MLEAF=1.00;MQ=39.58;QD=29.55;SOR=0.818	GT:AD:DP:GQ:PL	1/1:0,49:49:99:3637,243,0
2L	1886261	2L_1886261_SNP	A	C	2496.77	.	AC=2;AF=1.00;AN=2;DB;DP=59;ExcessHet=3.0103;FS=0.000;MLEAC=2;MLEAF=1.00;MQ=40.41;QD=31.70;SOR=1.532	GT:AD:DP:GQ:PL	1/1:0,59:59:99:2525,177,0
2L	1886317	2L_1886317_SNP	T	C	3084.77	.	AC=2;AF=1.00;AN=2;DB;DP=73;ExcessHet=3.0103;FS=0.000;MLEAC=2;MLEAF=1.00;MQ=41.05;QD=30.40;SOR=1.483	GT:AD:DP:GQ:PL	1/1:0,72:72:99:3113,220,0
2L	1886339	.	A	AAC	3259.73	.	AC=2;AF=1.00;AN=2;DP=71;ExcessHet=3.0103;FS=0.000;MLEAC=2;MLEAF=1.00;MQ=41.41;QD=26.06;SOR=1.362	GT:AD:DP:GQ:PL	1/1:0,71:71:99:3297,223,0
2L	1886342	.	T	TCCATAAAACG	3428.73	.	AC=2;AF=1.00;AN=2;DP=73;ExcessHet=3.0103;FS=0.000;MLEAC=2;MLEAF=1.00;MQ=41.54;QD=27.64;SOR=1.426	GT:AD:DP:GQ:PL	1/1:0,73:73:99:3466,235,0
2L	1886367	2L_1886367_SNP	T	C	2776.77	.	AC=2;AF=1.00;AN=2;DB;DP=68;ExcessHet=3.0103;FS=0.000;MLEAC=2;MLEAF=1.00;MQ=41.84;QD=26.26;SOR=1.022	GT:AD:DP:GQ:PL	1/1:0,68:68:99:2805,204,0
2L	1886471	.	C	CGA	1642.73	.	AC=2;AF=1.00;AN=2;BaseQRankSum=1.261;ClippingRankSum=0.000;DP=78;ExcessHet=3.0103;FS=11.729;MLEAC=2;MLEAF=1.00;MQ=42.58;MQRankSum=0.863;QD=24.89;ReadPosRankSum=-0.899;SOR=0.037	GT:AD:DP:GQ:PL	1/1:5,61:66:73:1680,73,0
2L	1886552	2L_1886552_SNP	T	C	1391.77	.	AC=2;AF=1.00;AN=2;DB;DP=50;ExcessHet=3.0103;FS=0.000;MLEAC=2;MLEAF=1.00;MQ=42.74;QD=27.84;SOR=2.494	GT:AD:DP:GQ:PL	1/1:0,50:50:99:1420,150,0
2L	1886716	2L_1886716_SNP	T	G	1932.77	.	AC=2;AF=1.00;AN=2;DB;DP=70;ExcessHet=3.0103;FS=0.000;MLEAC=2;MLEAF=1.00;MQ=43.68;QD=27.61;SOR=0.811	GT:AD:DP:GQ:PL	1/1:0,70:70:99:1961,208,0
2L	1886853	2L_1886853_SNP	C	T	1264.77	.	AC=2;AF=1.00;AN=2;DB;DP=50;ExcessHet=3.0103;FS=0.000;MLEAC=2;MLEAF=1.00;MQ=43.52;QD=26.91;SOR=3.033	GT:AD:DP:GQ:PL	1/1:0,47:47:99:1293,141,0
2L	1886982	2L_1886982_SNP	T	A	1653.77	.	AC=2;AF=1.00;AN=2;DB;DP=46;ExcessHet=3.0103;FS=0.000;MLEAC=2;MLEAF=1.00;MQ=42.80;QD=29.47;SOR=1.022	GT:AD:DP:GQ:PL	1/1:0,40:40:99:1682,120,0
2L	1886983	.	TC	T	1644.73	.	AC=2;AF=1.00;AN=2;DP=47;ExcessHet=3.0103;FS=0.000;MLEAC=2;MLEAF=1.00;MQ=42.83;QD=33.18;SOR=1.022	GT:AD:DP:GQ:PL	1/1:0,40:40:99:1682,120,0
2L	1887284	2L_1887284_SNP	T	C	890.77	.	AC=2;AF=1.00;AN=2;DB;DP=37;ExcessHet=3.0103;FS=0.000;MLEAC=2;MLEAF=1.00;MQ=42.56;QD=26.55;SOR=3.716	GT:AD:DP:GQ:PL	1/1:0,20:20:63:919,63,0
2L	1887291	2L_1887291_SNP	G	A	962.77	.	AC=2;AF=1.00;AN=2;DB;DP=41;ExcessHet=3.0103;FS=0.000;MLEAC=2;MLEAF=1.00;MQ=42.53;QD=28.92;SOR=4.003	GT:AD:DP:GQ:PL	1/1:0,23:23:69:991,69,0
2L	1887312	2L_1887312_SNP	A	C	847.77	.	AC=2;AF=1.00;AN=2;DB;DP=48;ExcessHet=3.0103;FS=0.000;MLEAC=2;MLEAF=1.00;MQ=42.69;QD=28.26;SOR=3.912	GT:AD:DP:GQ:PL	1/1:0,30:30:90:876,90,0
2L	1887328	.	G	GTATAATACACT	1873.73	.	AC=2;AF=1.00;AN=2;DP=55;ExcessHet=3.0103;FS=0.000;MLEAC=2;MLEAF=1.00;MQ=42.75;QD=34.07;SOR=3.797	GT:AD:DP:GQ:PL	1/1:0,36:36:99:1911,129,0
2L	1887382	2L_1887382_SNP	C	A	1691.77	.	AC=2;AF=1.00;AN=2;DB;DP=72;ExcessHet=3.0103;FS=0.000;MLEAC=2;MLEAF=1.00;MQ=42.48;QD=28.20;SOR=1.571	GT:AD:DP:GQ:PL	1/1:0,60:60:99:1720,180,0
2L	1887404	2L_1887404_SNP	A	C	1745.77	.	AC=2;AF=1.00;AN=2;DB;DP=70;ExcessHet=3.0103;FS=0.000;MLEAC=2;MLEAF=1.00;MQ=42.52;QD=28.16;SOR=1.057	GT:AD:DP:GQ:PL	1/1:0,62:62:99:1774,186,0
2L	1887495	2L_1887495_SNP	C	G	1737.77	.	AC=2;AF=1.00;AN=2;DB;DP=68;ExcessHet=3.0103;FS=0.000;MLEAC=2;MLEAF=1.00;MQ=43.03;QD=27.15;SOR=0.756	GT:AD:DP:GQ:PL	1/1:0,64:64:99:1766,191,0
2L	1887523	2L_1887523_SNP	A	T	1853.77	.	AC=2;AF=1.00;AN=2;BaseQRankSum=0.405;ClippingRankSum=0.000;DB;DP=67;ExcessHet=3.0103;FS=3.789;MLEAC=2;MLEAF=1.00;MQ=43.31;MQRankSum=-0.661;QD=27.67;ReadPosRankSum=-0.155;SOR=0.829	GT:AD:DP:GQ:PL	1/1:1,66:67:99:1882,172,0
2L	1887581	2L_1887581_SNP	G	T	2121.77	.	AC=2;AF=1.00;AN=2;DB;DP=77;ExcessHet=3.0103;FS=0.000;MLEAC=2;MLEAF=1.00;MQ=43.63;QD=27.56;SOR=0.948	GT:AD:DP:GQ:PL	1/1:0,77:77:99:2150,230,0
2L	1887960	2L_1887960_SNP	C	T	1534.77	.	AC=2;AF=1.00;AN=2;DB;DP=54;ExcessHet=3.0103;FS=0.000;MLEAC=2;MLEAF=1.00;MQ=44.00;QD=28.42;SOR=0.693	GT:AD:DP:GQ:PL	1/1:0,54:54:99:1563,162,0
2L	1888028	2L_1888028_SNP	T	A	2073.77	.	AC=2;AF=1.00;AN=2;DB;DP=47;ExcessHet=3.0103;FS=0.000;MLEAC=2;MLEAF=1.00;MQ=43.92;QD=25.86;SOR=0.823	GT:AD:DP:GQ:PL	1/1:0,47:47:99:2102,141,0
2L	1888029	2L_1888029_SNP	T	C	2073.77	.	AC=2;AF=1.00;AN=2;DB;DP=46;ExcessHet=3.0103;FS=0.000;MLEAC=2;MLEAF=1.00;MQ=43.91;QD=29.58;SOR=0.780	GT:AD:DP:GQ:PL	1/1:0,46:46:99:2102,141,0
2L	1888075	2L_1888075_SNP	C	A	1191.77	.	AC=2;AF=1.00;AN=2;DB;DP=43;ExcessHet=3.0103;FS=0.000;MLEAC=2;MLEAF=1.00;MQ=43.86;QD=27.72;SOR=1.055	GT:AD:DP:GQ:PL	1/1:0,43:43:99:1220,129,0
2L	1888106	2L_1888106_SNP	G	A	2310.77	.	AC=2;AF=1.00;AN=2;DB;DP=52;ExcessHet=3.0103;FS=0.000;MLEAC=2;MLEAF=1.00;MQ=43.89;QD=32.18;SOR=1.136	GT:AD:DP:GQ:PL	1/1:0,52:52:99:2339,157,0
2L	1888108	2L_1888108_SNP	A	G	2310.77	.	AC=2;AF=1.00;AN=2;DB;DP=52;ExcessHet=3.0103;FS=0.000;MLEAC=2;MLEAF=1.00;MQ=43.89;QD=27.82;SOR=1.136	GT:AD:DP:GQ:PL	1/1:0,52:52:99:2339,157,0
2L	1888111	2L_1888111_SNP	A	G	2276.77	.	AC=2;AF=1.00;AN=2;DB;DP=50;ExcessHet=3.0103;FS=0.000;MLEAC=2;MLEAF=1.00;MQ=43.88;QD=25.24;SOR=1.157	GT:AD:DP:GQ:PL	1/1:0,50:50:99:2305,156,0
2L	1888116	2L_1888116_SNP	G	T	2186.77	.	AC=2;AF=1.00;AN=2;DB;DP=48;ExcessHet=3.0103;FS=0.000;MLEAC=2;MLEAF=1.00;MQ=43.88;QD=25.29;SOR=1.426	GT:AD:DP:GQ:PL	1/1:0,48:48:99:2215,150,0
2L	1888131	2L_1888131_SNP	C	T	1045.77	.	AC=2;AF=1.00;AN=2;DB;DP=39;ExcessHet=3.0103;FS=0.000;MLEAC=2;MLEAF=1.00;MQ=43.85;QD=27.52;SOR=1.179	GT:AD:DP:GQ:PL	1/1:0,38:38:99:1074,114,0
2L	1888172	2L_1888172_SNP	G	T	1278.77	.	AC=2;AF=1.00;AN=2;DB;DP=46;ExcessHet=3.0103;FS=0.000;MLEAC=2;MLEAF=1.00;MQ=43.96;QD=27.80;SOR=0.874	GT:AD:DP:GQ:PL	1/1:0,46:46:99:1307,138,0
2L	1888291	2L_1888291_SNP	C	T	1265.77	.	AC=2;AF=1.00;AN=2;DB;DP=46;ExcessHet=3.0103;FS=0.000;MLEAC=2;MLEAF=1.00;MQ=44.00;QD=27.52;SOR=1.765	GT:AD:DP:GQ:PL	1/1:0,46:46:99:1294,138,0
2L	1888303	.	CCT	C	2076.73	.	AC=2;AF=1.00;AN=2;DP=51;ExcessHet=3.0103;FS=0.000;MLEAC=2;MLEAF=1.00;MQ=44.00;QD=31.92;SOR=1.802	GT:AD:DP:GQ:PL	1/1:0,50:50:99:2114,151,0
2L	1888347	2L_1888347_SNP	T	A	1238.77	.	AC=2;AF=1.00;AN=2;DB;DP=44;ExcessHet=3.0103;FS=0.000;MLEAC=2;MLEAF=1.00;MQ=44.00;QD=28.15;SOR=1.508	GT:AD:DP:GQ:PL	1/1:0,44:44:99:1267,132,0
2L	1888464	2L_1888464_SNP	G	A	2694.77	.	AC=2;AF=1.00;AN=2;DB;DP=65;ExcessHet=3.0103;FS=0.000;MLEAC=2;MLEAF=1.00;MQ=43.85;QD=29.35;SOR=0.966	GT:AD:DP:GQ:PL	1/1:0,64:64:99:2723,192,0
2L	1888487	2L_1888487_SNP	A	G	2836.77	.	AC=2;AF=1.00;AN=2;DB;DP=69;ExcessHet=3.0103;FS=0.000;MLEAC=2;MLEAF=1.00;MQ=43.86;QD=29.63;SOR=0.880	GT:AD:DP:GQ:PL	1/1:0,68:68:99:2865,205,0
2L	1888527	.	T	TGGCAA	3217.73	.	AC=2;AF=1.00;AN=2;DP=73;ExcessHet=3.0103;FS=0.000;MLEAC=2;MLEAF=1.00;MQ=43.89;QD=28.85;SOR=0.869	GT:AD:DP:GQ:PL	1/1:0,72:72:99:3255,220,0
2L	1888552	2L_1888552_SNP	G	T	2703.77	.	AC=2;AF=1.00;AN=2;DB;DP=63;ExcessHet=3.0103;FS=0.000;MLEAC=2;MLEAF=1.00;MQ=43.88;QD=27.14;SOR=0.933	GT:AD:DP:GQ:PL	1/1:0,63:63:99:2732,190,0
2L	1888637	2L_1888637_SNP	C	T	2981.77	.	AC=2;AF=1.00;AN=2;DB;DP=68;ExcessHet=3.0103;FS=0.000;MLEAC=2;MLEAF=1.00;MQ=43.94;QD=34.90;SOR=0.814	GT:AD:DP:GQ:PL	1/1:0,68:68:99:3010,205,0
2L	1888640	2L_1888640_SNP	T	G	2981.77	.	AC=2;AF=1.00;AN=2;DB;DP=67;ExcessHet=3.0103;FS=0.000;MLEAC=2;MLEAF=1.00;MQ=43.94;QD=26.48;SOR=0.849	GT:AD:DP:GQ:PL	1/1:0,67:67:99:3010,205,0
2L	1888728	2L_1888728_SNP	C	T	1506.77	.	AC=2;AF=1.00;AN=2;DB;DP=57;ExcessHet=3.0103;FS=0.000;MLEAC=2;MLEAF=1.00;MQ=44.00;QD=26.43;SOR=0.877	GT:AD:DP:GQ:PL	1/1:0,57:57:99:1535,170,0
2L	1888885	2L_1888885_SNP	C	T	1739.77	.	AC=2;AF=1.00;AN=2;DB;DP=62;ExcessHet=3.0103;FS=0.000;MLEAC=2;MLEAF=1.00;MQ=43.97;QD=28.06;SOR=0.899	GT:AD:DP:GQ:PL	1/1:0,62:62:99:1768,186,0
2L	1888966	.	A	AAC	2608.73	.	AC=2;AF=1.00;AN=2;DP=66;ExcessHet=3.0103;FS=0.000;MLEAC=2;MLEAF=1.00;MQ=43.97;QD=26.80;SOR=1.196	GT:AD:DP:GQ:PL	1/1:0,66:66:99:2646,199,0
2L	1889232	2L_1889232_SNP	G	A	1782.77	.	AC=2;AF=1.00;AN=2;BaseQRankSum=1.432;ClippingRankSum=0.000;DB;DP=70;ExcessHet=3.0103;FS=0.000;MLEAC=2;MLEAF=1.00;MQ=43.94;MQRankSum=-0.087;QD=26.22;ReadPosRankSum=1.107;SOR=0.521	GT:AD:DP:GQ:PL	1/1:1,67:68:99:1811,175,0
2L	1889386	2L_1889386_SNP	A	G	2893.77	.	AC=2;AF=1.00;AN=2;DB;DP=67;ExcessHet=3.0103;FS=0.000;MLEAC=2;MLEAF=1.00;MQ=44.00;QD=34.56;SOR=0.917	GT:AD:DP:GQ:PL	1/1:0,67:67:99:2922,202,0
2L	1889390	2L_1889390_SNP	C	T	2868.77	.	AC=2;AF=1.00;AN=2;DB;DP=65;ExcessHet=3.0103;FS=0.000;MLEAC=2;MLEAF=1.00;MQ=44.00;QD=30.94;SOR=0.854	GT:AD:DP:GQ:PL	1/1:0,65:65:99:2897,199,0
2L	1889440	2L_1889440_SNP	C	A	3208.77	.	AC=2;AF=1.00;AN=2;DB;DP=73;ExcessHet=3.0103;FS=0.000;MLEAC=2;MLEAF=1.00;MQ=43.95;QD=28.22;SOR=0.720	GT:AD:DP:GQ:PL	1/1:0,73:73:99:3237,220,0
2L	1889442	2L_1889442_SNP	A	G	3208.77	.	AC=2;AF=1.00;AN=2;DB;DP=72;ExcessHet=3.0103;FS=0.000;MLEAC=2;MLEAF=1.00;MQ=43.95;QD=33.69;SOR=0.749	GT:AD:DP:GQ:PL	1/1:0,72:72:99:3237,220,0
2L	1889458	2L_1889458_SNP	C	T	2156.77	.	AC=2;AF=1.00;AN=2;DB;DP=78;ExcessHet=3.0103;FS=0.000;MLEAC=2;MLEAF=1.00;MQ=43.95;QD=27.65;SOR=0.798	GT:AD:DP:GQ:PL	1/1:0,78:78:99:2185,234,0
2L	1889619	2L_1889619_SNP	C	T	2021.77	.	AC=2;AF=1.00;AN=2;DB;DP=74;ExcessHet=3.0103;FS=0.000;MLEAC=2;MLEAF=1.00;MQ=44.00;QD=27.32;SOR=0.747	GT:AD:DP:GQ:PL	1/1:0,74:74:99:2050,222,0
2L	1889660	2L_1889660_SNP	A	G	1945.77	.	AC=2;AF=1.00;AN=2;DB;DP=72;ExcessHet=3.0103;FS=0.000;MLEAC=2;MLEAF=1.00;MQ=43.97;QD=27.41;SOR=0.779	GT:AD:DP:GQ:PL	1/1:0,71:71:99:1974,212,0
2L	1889771	2L_1889771_SNP	T	A	1884.77	.	AC=2;AF=1.00;AN=2;DB;DP=67;ExcessHet=3.0103;FS=0.000;MLEAC=2;MLEAF=1.00;MQ=43.97;QD=28.13;SOR=0.784	GT:AD:DP:GQ:PL	1/1:0,67:67:99:1913,201,0
2L	1889866	2L_1889866_SNP	G	C	1765.77	.	AC=2;AF=1.00;AN=2;DB;DP=64;ExcessHet=3.0103;FS=0.000;MLEAC=2;MLEAF=1.00;MQ=43.97;QD=27.59;SOR=1.127	GT:AD:DP:GQ:PL	1/1:0,64:64:99:1794,192,0
2L	1889998	2L_1889998_SNP	T	C	2079.77	.	AC=2;AF=1.00;AN=2;DB;DP=76;ExcessHet=3.0103;FS=0.000;MLEAC=2;MLEAF=1.00;MQ=44.00;QD=27.37;SOR=0.693	GT:AD:DP:GQ:PL	1/1:0,76:76:99:2108,228,0
2L	1890134	.	C	CAA	2681.73	.	AC=2;AF=1.00;AN=2;DP=63;ExcessHet=3.0103;FS=0.000;MLEAC=2;MLEAF=1.00;MQ=43.27;QD=29.44;SOR=1.022	GT:AD:DP:GQ:PL	1/1:0,61:61:99:2719,190,0
2L	1890144	.	G	T	2757.77	.	AC=2;AF=1.00;AN=2;DP=62;ExcessHet=3.0103;FS=0.000;MLEAC=2;MLEAF=1.00;MQ=43.29;QD=29.59;SOR=0.976	GT:AD:DP:GQ:PL	1/1:0,62:62:99:2786,196,0
2L	1890204	2L_1890204_SNP	T	A	2757.77	.	AC=2;AF=1.00;AN=2;DB;DP=63;ExcessHet=3.0103;FS=0.000;MLEAC=2;MLEAF=1.00;MQ=42.44;QD=33.22;SOR=1.092	GT:AD:DP:GQ:PL	1/1:0,63:63:99:2786,193,0
2L	1890217	2L_1890217_SNP	T	C	2775.77	.	AC=2;AF=1.00;AN=2;DB;DP=62;ExcessHet=3.0103;FS=0.000;MLEAC=2;MLEAF=1.00;MQ=42.38;QD=28.90;SOR=1.329	GT:AD:DP:GQ:PL	1/1:0,62:62:99:2804,190,0
2L	1890228	2L_1890228_SNP	G	A	2716.77	.	AC=2;AF=1.00;AN=2;DB;DP=61;ExcessHet=3.0103;FS=0.000;MLEAC=2;MLEAF=1.00;MQ=41.77;QD=32.42;SOR=1.392	GT:AD:DP:GQ:PL	1/1:0,61:61:99:2745,184,0
2L	1890232	2L_1890232_SNP	A	G	2761.77	.	AC=2;AF=1.00;AN=2;DB;DP=62;ExcessHet=3.0103;FS=0.000;MLEAC=2;MLEAF=1.00;MQ=41.77;QD=32.11;SOR=1.430	GT:AD:DP:GQ:PL	1/1:0,62:62:99:2790,187,0
2L	1890240	.	AGTGTGTGTGT	A	2662.73	.	AC=2;AF=1.00;AN=2;DP=59;ExcessHet=3.0103;FS=0.000;MLEAC=2;MLEAF=1.00;MQ=41.96;QD=23.12;SOR=1.532	GT:AD:DP:GQ:PL	1/1:0,59:59:99:2700,181,0
2L	1890410	.	TGAATGC	T	2252.73	.	AC=2;AF=1.00;AN=2;DP=59;ExcessHet=3.0103;FS=0.000;MLEAC=2;MLEAF=1.00;MQ=42.03;QD=30.55;SOR=0.941	GT:AD:DP:GQ:PL	1/1:0,52:52:99:2290,157,0
2L	1890926	.	T	C	2305.77	.	AC=2;AF=1.00;AN=2;DP=82;ExcessHet=3.0103;FS=0.000;MLEAC=2;MLEAF=1.00;MQ=43.88;QD=28.12;SOR=0.742	GT:AD:DP:GQ:PL	1/1:0,82:82:99:2334,246,0
2L	1890946	.	ACCCTTT	A	3471.73	.	AC=2;AF=1.00;AN=2;DP=78;ExcessHet=3.0103;FS=0.000;MLEAC=2;MLEAF=1.00;MQ=43.88;QD=30.84;SOR=0.855	GT:AD:DP:GQ:PL	1/1:0,78:78:99:3509,235,0
2L	1891009	2L_1891009_SNP	A	C	2129.77	.	AC=2;AF=1.00;AN=2;DB;DP=77;ExcessHet=3.0103;FS=0.000;MLEAC=2;MLEAF=1.00;MQ=43.94;QD=27.66;SOR=0.828	GT:AD:DP:GQ:PL	1/1:0,77:77:99:2158,230,0
2L	1891097	2L_1891097_SNP	A	T	2335.77	.	AC=2;AF=1.00;AN=2;DB;DP=85;ExcessHet=3.0103;FS=0.000;MLEAC=2;MLEAF=1.00;MQ=43.95;QD=27.48;SOR=0.765	GT:AD:DP:GQ:PL	1/1:0,85:85:99:2364,255,0
2L	1891152	2L_1891152_SNP	G	A	3508.77	.	AC=2;AF=1.00;AN=2;DB;DP=77;ExcessHet=3.0103;FS=0.000;MLEAC=2;MLEAF=1.00;MQ=43.91;QD=25.25;SOR=0.828	GT:AD:DP:GQ:PL	1/1:0,77:77:99:3537,238,0
2L	1891154	.	T	TCC	3533.73	.	AC=2;AF=1.00;AN=2;DP=78;ExcessHet=3.0103;FS=0.000;MLEAC=2;MLEAF=1.00;MQ=43.91;QD=30.36;SOR=0.914	GT:AD:DP:GQ:PL	1/1:0,78:78:99:3571,241,0
2L	1891155	.	G	T	3542.77	.	AC=2;AF=1.00;AN=2;DP=79;ExcessHet=3.0103;FS=0.000;MLEAC=2;MLEAF=1.00;MQ=43.91;QD=31.49;SOR=0.941	GT:AD:DP:GQ:PL	1/1:0,79:79:99:3571,241,0
2L	1891318	2L_1891318_SNP	A	C	3531.77	.	AC=2;AF=1.00;AN=2;DB;DP=82;ExcessHet=3.0103;FS=0.000;MLEAC=2;MLEAF=1.00;MQ=43.86;QD=33.03;SOR=1.058	GT:AD:DP:GQ:PL	1/1:0,81:81:99:3560,244,0
2L	1891333	.	C	A	3824.77	.	AC=2;AF=1.00;AN=2;DP=84;ExcessHet=3.0103;FS=0.000;MLEAC=2;MLEAF=1.00;MQ=43.86;QD=29.03;SOR=0.928	GT:AD:DP:GQ:PL	1/1:0,83:83:99:3853,259,0
2L	1891335	2L_1891335_SNP	T	G	3796.77	.	AC=2;AF=1.00;AN=2;DB;DP=84;ExcessHet=3.0103;FS=0.000;MLEAC=2;MLEAF=1.00;MQ=43.86;QD=26.36;SOR=0.928	GT:AD:DP:GQ:PL	1/1:0,83:83:99:3825,256,0
2L	1891338	2L_1891338_DEL	TGGC	T	3746.73	.	AC=2;AF=1.00;AN=2;DB;DP=84;ExcessHet=3.0103;FS=0.000;MLEAC=2;MLEAF=1.00;MQ=43.86;QD=28.91;SOR=0.954	GT:AD:DP:GQ:PL	1/1:0,84:84:99:3784,255,0
2L	1891378	2L_1891378_SNP	T	A	2218.77	.	AC=2;AF=1.00;AN=2;BaseQRankSum=1.404;ClippingRankSum=0.000;DB;DP=85;ExcessHet=3.0103;FS=6.606;MLEAC=2;MLEAF=1.00;MQ=43.86;MQRankSum=-0.320;QD=26.10;ReadPosRankSum=-2.074;SOR=0.407	GT:AD:DP:GQ:PL	1/1:2,83:85:99:2247,217,0
2L	1891381	2L_1891381_SNP	A	T	3917.77	.	AC=2;AF=1.00;AN=2;DB;DP=86;ExcessHet=3.0103;FS=0.000;MLEAC=2;MLEAF=1.00;MQ=43.86;QD=28.24;SOR=0.740	GT:AD:DP:GQ:PL	1/1:0,86:86:99:3946,265,0
2L	1891404	2L_1891404_SNP	A	T	3596.77	.	AC=2;AF=1.00;AN=2;DB;DP=80;ExcessHet=3.0103;FS=0.000;MLEAC=2;MLEAF=1.00;MQ=43.85;QD=30.07;SOR=0.718	GT:AD:DP:GQ:PL	1/1:0,79:79:99:3625,246,0
2L	1891421	2L_1891421_SNP	A	T	3305.77	.	AC=2;AF=1.00;AN=2;DB;DP=75;ExcessHet=3.0103;FS=0.000;MLEAC=2;MLEAF=1.00;MQ=43.87;QD=30.47;SOR=0.693	GT:AD:DP:GQ:PL	1/1:0,74:74:99:3334,231,0
2L	1891905	2L_1891905_SNP	A	G	2263.77	.	AC=2;AF=1.00;AN=2;DB;DP=82;ExcessHet=3.0103;FS=0.000;MLEAC=2;MLEAF=1.00;MQ=43.90;QD=27.61;SOR=0.793	GT:AD:DP:GQ:PL	1/1:0,82:82:99:2292,246,0
2L	1891917	2L_1891917_SNP	T	G	3499.77	.	AC=2;AF=1.00;AN=2;DB;DP=82;ExcessHet=3.0103;FS=0.000;MLEAC=2;MLEAF=1.00;MQ=43.90;QD=29.91;SOR=0.961	GT:AD:DP:GQ:PL	1/1:0,82:82:99:3528,247,0
2L	1891924	2L_1891924_SNP	T	G	3413.77	.	AC=2;AF=1.00;AN=2;DB;DP=75;ExcessHet=3.0103;FS=0.000;MLEAC=2;MLEAF=1.00;MQ=43.95;QD=28.24;SOR=1.022	GT:AD:DP:GQ:PL	1/1:0,75:75:99:3442,238,0
2L	1892006	2L_1892006_SNP	T	G	2670.77	.	AC=2;AF=1.00;AN=2;DB;DP=71;ExcessHet=3.0103;FS=0.000;MLEAC=2;MLEAF=1.00;MQ=43.97;QD=31.99;SOR=0.941	GT:AD:DP:GQ:PL	1/1:0,61:61:99:2699,184,0
2L	1892014	2L_1892014_SNP	C	T	2670.77	.	AC=2;AF=1.00;AN=2;DB;DP=67;ExcessHet=3.0103;FS=0.000;MLEAC=2;MLEAF=1.00;MQ=43.97;QD=23.59;SOR=0.941	GT:AD:DP:GQ:PL	1/1:0,61:61:99:2699,184,0
2L	1892025	2L_1892025_SNP	C	A	1938.77	.	AC=2;AF=1.00;AN=2;DB;DP=70;ExcessHet=3.0103;FS=0.000;MLEAC=2;MLEAF=1.00;MQ=43.97;QD=27.70;SOR=0.750	GT:AD:DP:GQ:PL	1/1:0,70:70:99:1967,210,0
2L	1892043	2L_1892043_SNP	A	G	2986.77	.	AC=2;AF=1.00;AN=2;DB;DP=67;ExcessHet=3.0103;FS=0.000;MLEAC=2;MLEAF=1.00;MQ=43.97;QD=28.34;SOR=0.784	GT:AD:DP:GQ:PL	1/1:0,67:67:99:3015,205,0
2L	1892044	2L_1892044_SNP	G	T	2986.77	.	AC=2;AF=1.00;AN=2;DB;DP=68;ExcessHet=3.0103;FS=0.000;MLEAC=2;MLEAF=1.00;MQ=43.97;QD=31.29;SOR=0.752	GT:AD:DP:GQ:PL	1/1:0,68:68:99:3015,205,0
2L	1892143	.	G	T	2073.77	.	AC=2;AF=1.00;AN=2;DP=74;ExcessHet=3.0103;FS=0.000;MLEAC=2;MLEAF=1.00;MQ=44.00;QD=28.02;SOR=0.747	GT:AD:DP:GQ:PL	1/1:0,74:74:99:2102,222,0
2L	1892666	2L_1892666_SNP	A	C	1568.77	.	AC=2;AF=1.00;AN=2;DB;DP=59;ExcessHet=3.0103;FS=0.000;MLEAC=2;MLEAF=1.00;MQ=43.94;QD=26.59;SOR=1.034	GT:AD:DP:GQ:PL	1/1:0,59:59:99:1597,176,0
2L	1892773	2L_1892773_SNP	G	A	1257.77	.	AC=2;AF=1.00;AN=2;BaseQRankSum=-0.072;ClippingRankSum=0.000;DB;DP=49;ExcessHet=3.0103;FS=3.285;MLEAC=2;MLEAF=1.00;MQ=43.96;MQRankSum=7.073;QD=25.67;ReadPosRankSum=1.473;SOR=0.487	GT:AD:DP:GQ:PL	1/1:1,48:49:99:1286,119,0
2L	1892865	2L_1892865_SNP	A	G	2232.77	.	AC=2;AF=1.00;AN=2;DB;DP=52;ExcessHet=3.0103;FS=0.000;MLEAC=2;MLEAF=1.00;MQ=43.94;QD=29.78;SOR=1.036	GT:AD:DP:GQ:PL	1/1:0,52:52:99:2261,159,0
2L	1892888	2L_1892888_SNP	T	C	2480.77	.	AC=2;AF=1.00;AN=2;DB;DP=61;ExcessHet=3.0103;FS=0.000;MLEAC=2;MLEAF=1.00;MQ=43.95;QD=31.87;SOR=1.292	GT:AD:DP:GQ:PL	1/1:0,61:61:99:2509,186,0
2L	1892942	2L_1892942_SNP	G	T	2575.77	.	AC=2;AF=1.00;AN=2;DB;DP=62;ExcessHet=3.0103;FS=0.000;MLEAC=2;MLEAF=1.00;MQ=43.95;QD=31.15;SOR=1.329	GT:AD:DP:GQ:PL	1/1:0,62:62:99:2604,189,0
2L	1892964	2L_1892964_SNP	A	G	2443.77	.	AC=2;AF=1.00;AN=2;DB;DP=58;ExcessHet=3.0103;FS=0.000;MLEAC=2;MLEAF=1.00;MQ=44.00;QD=30.55;SOR=1.179	GT:AD:DP:GQ:PL	1/1:0,58:58:99:2472,175,0
2L	1892994	2L_1892994_SNP	G	A	1746.77	.	AC=2;AF=1.00;AN=2;DB;DP=64;ExcessHet=3.0103;FS=0.000;MLEAC=2;MLEAF=1.00;MQ=44.00;QD=27.29;SOR=1.127	GT:AD:DP:GQ:PL	1/1:0,64:64:99:1775,191,0
2L	1893128	2L_1893128_SNP	G	C	1172.77	.	AC=2;AF=1.00;AN=2;DB;DP=42;ExcessHet=3.0103;FS=0.000;MLEAC=2;MLEAF=1.00;MQ=42.26;QD=27.92;SOR=2.531	GT:AD:DP:GQ:PL	1/1:0,42:42:99:1201,126,0
2L	1893241	2L_1893241_SNP	T	C	575.77	.	AC=2;AF=1.00;AN=2;DB;DP=23;ExcessHet=3.0103;FS=0.000;MLEAC=2;MLEAF=1.00;MQ=42.50;QD=25.03;SOR=4.003	GT:AD:DP:GQ:PL	1/1:0,23:23:68:604,68,0
2L	1893317	.	A	T	388.77	.	AC=2;AF=1.00;AN=2;DP=15;ExcessHet=3.0103;FS=0.000;MLEAC=2;MLEAF=1.00;MQ=40.46;QD=25.92;SOR=2.448	GT:AD:DP:GQ:PL	1/1:0,15:15:45:417,45,0
2L	1893430	2L_1893430_SNP	G	T	187.90	.	AC=2;AF=1.00;AN=2;DB;DP=5;ExcessHet=3.0103;FS=0.000;MLEAC=2;MLEAF=1.00;MQ=36.58;QD=32.75;SOR=1.981	GT:AD:DP:GQ:PL	1/1:0,5:5:15:216,15,0
2L	1893431	.	A	ATGCCT	178.87	.	AC=2;AF=1.00;AN=2;DP=5;ExcessHet=3.0103;FS=0.000;MLEAC=2;MLEAF=1.00;MQ=36.58;QD=29.59;SOR=1.981	GT:AD:DP:GQ:PL	1/1:0,5:5:15:216,15,0
2L	1894049	.	T	C	60.28	.	AC=2;AF=1.00;AN=2;DP=3;ExcessHet=3.0103;FS=0.000;MLEAC=2;MLEAF=1.00;MQ=44.00;QD=20.09;SOR=1.179	GT:AD:DP:GQ:PL	1/1:0,3:3:9:88,9,0
2L	1894369	.	A	G	43.74	.	AC=2;AF=1.00;AN=2;DP=2;ExcessHet=3.0103;FS=0.000;MLEAC=2;MLEAF=1.00;MQ=44.00;QD=21.87;SOR=0.693	GT:AD:DP:GQ:PL	1/1:0,2:2:6:71,6,0
2L	1894393	.	G	C	47.74	.	AC=2;AF=1.00;AN=2;DP=2;ExcessHet=3.0103;FS=0.000;MLEAC=2;MLEAF=1.00;MQ=44.00;QD=23.87;SOR=0.693	GT:AD:DP:GQ:PL	1/1:0,2:2:6:75,6,0
2L	1895671	.	C	T	53.28	.	AC=2;AF=1.00;AN=2;DP=4;ExcessHet=3.0103;FS=0.000;MLEAC=2;MLEAF=1.00;MQ=44.00;QD=17.76;SOR=1.179	GT:AD:DP:GQ:PL	1/1:0,3:3:9:81,9,0
2L	1897314	.	G	T	62.74	.	AC=2;AF=1.00;AN=2;DP=1;ExcessHet=3.0103;FS=0.000;MLEAC=2;MLEAF=1.00;MQ=44.00;QD=29.20;SOR=1.609	GT:AD:DP:GQ:PL	1/1:0,1:1:6:90,6,0
2L	1897315	.	A	ATGCCT	53.70	.	AC=2;AF=1.00;AN=2;DP=1;ExcessHet=3.0103;FS=0.000;MLEAC=2;MLEAF=1.00;MQ=44.00;QD=31.02;SOR=1.609	GT:AD:DP:GQ:PL	1/1:0,1:1:6:90,6,0
2L	1897378	.	T	C	87.03	.	AC=2;AF=1.00;AN=2;DP=4;ExcessHet=3.0103;FS=0.000;MLEAC=2;MLEAF=1.00;MQ=41.38;QD=21.76;SOR=0.693	GT:AD:DP:GQ:PL	1/1:0,4:4:12:115,12,0
2L	1897389	.	GA	G	50	.	AC=2;AF=1.00;AN=2;DP=4;ExcessHet=3.0103;FS=0.000;MLEAC=2;MLEAF=1.00;MQ=41.38;QD=12.50;SOR=0.693	GT:AD:DP:GQ:PL	1/1:0,4:4:12:87,12,0
2L	1899256	.	T	G	66.03	.	AC=2;AF=1.00;AN=2;DP=4;ExcessHet=3.0103;FS=0.000;MLEAC=2;MLEAF=1.00;MQ=44.00;QD=16.51;SOR=3.258	GT:AD:DP:GQ:PL	1/1:0,4:4:12:94,12,0
2L	1901520	2L_1901520_SNP	G	A	1668.77	.	AC=2;AF=1.00;AN=2;DB;DP=61;ExcessHet=3.0103;FS=0.000;MLEAC=2;MLEAF=1.00;MQ=44.00;QD=27.81;SOR=1.255	GT:AD:DP:GQ:PL	1/1:0,60:60:99:1697,180,0
2L	1901684	2L_1901684_SNP	C	T	1611.77	.	AC=2;AF=1.00;AN=2;DB;DP=57;ExcessHet=3.0103;FS=0.000;MLEAC=2;MLEAF=1.00;MQ=43.97;QD=28.28;SOR=0.877	GT:AD:DP:GQ:PL	1/1:0,57:57:99:1640,171,0
2L	1901753	2L_1901753_SNP	A	G	1665.77	.	AC=2;AF=1.00;AN=2;DB;DP=60;ExcessHet=3.0103;FS=0.000;MLEAC=2;MLEAF=1.00;MQ=43.93;QD=27.76;SOR=0.906	GT:AD:DP:GQ:PL	1/1:0,60:60:99:1694,180,0
2L	1901938	.	A	AC	2528.73	.	AC=2;AF=1.00;AN=2;DP=82;ExcessHet=3.0103;FS=0.000;MLEAC=2;MLEAF=1.00;MQ=44.00;QD=31.22;SOR=0.876	GT:AD:DP:GQ:PL	1/1:0,81:81:99:2566,246,0
2L	1902563	2L_1902563_SNP	G	A	2144.77	.	AC=2;AF=1.00;AN=2;DB;DP=80;ExcessHet=3.0103;FS=0.000;MLEAC=2;MLEAF=1.00;MQ=44.00;QD=26.81;SOR=0.743	GT:AD:DP:GQ:PL	1/1:0,80:80:99:2173,239,0
2L	1902585	2L_1902585_SNP	T	A	2194.77	.	AC=2;AF=1.00;AN=2;DB;DP=80;ExcessHet=3.0103;FS=0.000;MLEAC=2;MLEAF=1.00;MQ=43.91;QD=27.43;SOR=0.850	GT:AD:DP:GQ:PL	1/1:0,80:80:99:2223,239,0
2L	1902603	.	T	A	3317.77	.	AC=2;AF=1.00;AN=2;DP=76;ExcessHet=3.0103;FS=0.000;MLEAC=2;MLEAF=1.00;MQ=43.90;QD=33.07;SOR=0.859	GT:AD:DP:GQ:PL	1/1:0,76:76:99:3346,229,0
2L	1902605	.	C	CA	3308.73	.	AC=2;AF=1.00;AN=2;DP=75;ExcessHet=3.0103;FS=0.000;MLEAC=2;MLEAF=1.00;MQ=43.90;QD=35.44;SOR=0.832	GT:AD:DP:GQ:PL	1/1:0,75:75:99:3346,229,0
2L	1902736	2L_1902736_SNP	C	G	1833.77	.	AC=2;AF=1.00;AN=2;DB;DP=66;ExcessHet=3.0103;FS=0.000;MLEAC=2;MLEAF=1.00;MQ=43.96;QD=27.78;SOR=0.957	GT:AD:DP:GQ:PL	1/1:0,66:66:99:1862,197,0
2L	1903034	2L_1903034_SNP	G	T	1828.77	.	AC=2;AF=1.00;AN=2;DB;DP=66;ExcessHet=3.0103;FS=0.000;MLEAC=2;MLEAF=1.00;MQ=44.00;QD=27.71;SOR=0.754	GT:AD:DP:GQ:PL	1/1:0,66:66:99:1857,197,0
2L	1903218	2L_1903218_SNP	A	G	1553.77	.	AC=2;AF=1.00;AN=2;DB;DP=60;ExcessHet=3.0103;FS=0.000;MLEAC=2;MLEAF=1.00;MQ=43.87;QD=26.79;SOR=0.762	GT:AD:DP:GQ:PL	1/1:0,58:58:99:1582,173,0
2L	1903321	2L_1903321_SNP	G	C	2035.77	.	AC=2;AF=1.00;AN=2;DB;DP=74;ExcessHet=3.0103;FS=0.000;MLEAC=2;MLEAF=1.00;MQ=43.48;QD=27.51;SOR=0.747	GT:AD:DP:GQ:PL	1/1:0,74:74:99:2064,221,0
2L	1903427	2L_1903427_SNP	A	G	3158.77	.	AC=2;AF=1.00;AN=2;DB;DP=73;ExcessHet=3.0103;FS=0.000;MLEAC=2;MLEAF=1.00;MQ=43.32;QD=28.29;SOR=0.836	GT:AD:DP:GQ:PL	1/1:0,73:73:99:3187,220,0
2L	1903435	2L_1903435_SNP	C	A	3134.77	.	AC=2;AF=1.00;AN=2;DB;DP=70;ExcessHet=3.0103;FS=0.000;MLEAC=2;MLEAF=1.00;MQ=43.26;QD=24.43;SOR=0.874	GT:AD:DP:GQ:PL	1/1:0,70:70:99:3163,217,0
2L	1903468	2L_1903468_SNP	C	G	2831.77	.	AC=2;AF=1.00;AN=2;DB;DP=63;ExcessHet=3.0103;FS=0.000;MLEAC=2;MLEAF=1.00;MQ=43.25;QD=30.72;SOR=0.933	GT:AD:DP:GQ:PL	1/1:0,63:63:99:2860,196,0
2L	1903482	2L_1903482_SNP	T	A	3150.77	.	AC=2;AF=1.00;AN=2;DB;DP=70;ExcessHet=3.0103;FS=0.000;MLEAC=2;MLEAF=1.00;MQ=42.91;QD=27.27;SOR=0.874	GT:AD:DP:GQ:PL	1/1:0,70:70:99:3179,214,0
2L	1903484	2L_1903484_SNP	T	C	3121.77	.	AC=2;AF=1.00;AN=2;DB;DP=70;ExcessHet=3.0103;FS=0.000;MLEAC=2;MLEAF=1.00;MQ=42.91;QD=27.30;SOR=0.874	GT:AD:DP:GQ:PL	1/1:0,70:70:99:3150,211,0
2L	1903516	2L_1903516_SNP	T	A	2110.77	.	AC=2;AF=1.00;AN=2;DB;DP=75;ExcessHet=3.0103;FS=0.000;MLEAC=2;MLEAF=1.00;MQ=42.21;QD=28.14;SOR=0.774	GT:AD:DP:GQ:PL	1/1:0,75:75:99:2139,225,0
2L	1903546	2L_1903546_SNP	A	C	3446.77	.	AC=2;AF=1.00;AN=2;BaseQRankSum=-0.782;ClippingRankSum=0.000;DB;DP=78;ExcessHet=3.0103;FS=0.000;MLEAC=2;MLEAF=1.00;MQ=41.95;MQRankSum=-1.298;QD=33.62;ReadPosRankSum=0.956;SOR=0.279	GT:AD:DP:GQ:PL	1/1:1,77:78:99:3475,199,0
2L	1903551	2L_1903551_SNP	A	G	3553.77	.	AC=2;AF=1.00;AN=2;BaseQRankSum=-0.024;ClippingRankSum=0.000;DB;DP=76;ExcessHet=3.0103;FS=0.000;MLEAC=2;MLEAF=1.00;MQ=41.70;MQRankSum=-1.440;QD=34.51;ReadPosRankSum=0.730;SOR=0.256	GT:AD:DP:GQ:PL	1/1:1,75:76:99:3582,205,0
2L	1903553	2L_1903553_SNP	A	G	3436.77	.	AC=2;AF=1.00;AN=2;BaseQRankSum=1.155;ClippingRankSum=0.000;DB;DP=79;ExcessHet=3.0103;FS=0.000;MLEAC=2;MLEAF=1.00;MQ=41.71;MQRankSum=-1.464;QD=30.90;ReadPosRankSum=0.592;SOR=0.223	GT:AD:DP:GQ:PL	1/1:1,78:79:99:3465,193,0
2L	1903563	.	TG	T	3427.73	.	AC=2;AF=1.00;AN=2;BaseQRankSum=-0.989;ClippingRankSum=0.000;DP=78;ExcessHet=3.0103;FS=0.000;MLEAC=2;MLEAF=1.00;MQ=41.66;MQRankSum=-1.518;QD=35.27;ReadPosRankSum=0.333;SOR=0.255	GT:AD:DP:GQ:PL	1/1:1,77:78:99:3465,193,0
2L	1903565	.	TG	T	3642.73	.	AC=2;AF=1.00;AN=2;BaseQRankSum=-0.917;ClippingRankSum=0.000;DP=78;ExcessHet=3.0103;FS=0.000;MLEAC=2;MLEAF=1.00;MQ=41.66;MQRankSum=-1.518;QD=26.91;ReadPosRankSum=0.089;SOR=0.279	GT:AD:DP:GQ:PL	1/1:1,77:78:99:3680,208,0
2L	1903576	2L_1903576_SNP	T	C	3420.77	.	AC=2;AF=1.00;AN=2;BaseQRankSum=-0.825;ClippingRankSum=0.000;DB;DP=79;ExcessHet=3.0103;FS=3.066;MLEAC=2;MLEAF=1.00;MQ=41.61;MQRankSum=-1.591;QD=32.39;ReadPosRankSum=-0.592;SOR=0.304	GT:AD:DP:GQ:PL	1/1:1,78:79:99:3449,193,0
2L	1903582	2L_1903582_SNP	C	T	3410.77	.	AC=2;AF=1.00;AN=2;BaseQRankSum=0.990;ClippingRankSum=0.000;DB;DP=79;ExcessHet=3.0103;FS=3.178;MLEAC=2;MLEAF=1.00;MQ=41.61;MQRankSum=-1.591;QD=26.57;ReadPosRankSum=-0.856;SOR=0.386	GT:AD:DP:GQ:PL	1/1:1,78:79:99:3439,193,0
2L	1903604	.	T	TTTGATCATGTCTG	3516.73	.	AC=2;AF=1.00;AN=2;BaseQRankSum=0.841;ClippingRankSum=0.000;DP=79;ExcessHet=3.0103;FS=0.000;MLEAC=2;MLEAF=1.00;MQ=41.56;MQRankSum=-1.662;QD=34.02;ReadPosRankSum=-1.689;SOR=0.264	GT:AD:DP:GQ:PL	1/1:1,77:78:99:3554,202,0
2L	1903801	2L_1903801_SNP	C	A	1612.77	.	AC=2;AF=1.00;AN=2;DB;DP=57;ExcessHet=3.0103;FS=0.000;MLEAC=2;MLEAF=1.00;MQ=43.17;QD=28.29;SOR=0.877	GT:AD:DP:GQ:PL	1/1:0,57:57:99:1641,171,0
2L	1903862	2L_1903862_SNP	A	C	2465.77	.	AC=2;AF=1.00;AN=2;DB;DP=58;ExcessHet=3.0103;FS=0.000;MLEAC=2;MLEAF=1.00;MQ=43.26;QD=35.81;SOR=0.762	GT:AD:DP:GQ:PL	1/1:0,58:58:99:2494,175,0
2L	1903887	2L_1903887_SNP	A	T	2821.77	.	AC=2;AF=1.00;AN=2;DB;DP=60;ExcessHet=3.0103;FS=0.000;MLEAC=2;MLEAF=1.00;MQ=43.37;QD=25.81;SOR=0.831	GT:AD:DP:GQ:PL	1/1:0,60:60:99:2850,193,0
2L	1903909	.	A	T	2656.77	.	AC=2;AF=1.00;AN=2;DP=60;ExcessHet=3.0103;FS=0.000;MLEAC=2;MLEAF=1.00;MQ=43.52;QD=31.79;SOR=0.986	GT:AD:DP:GQ:PL	1/1:0,60:60:99:2685,181,0
2L	1903910	.	T	A	2656.77	.	AC=2;AF=1.00;AN=2;DP=59;ExcessHet=3.0103;FS=0.000;MLEAC=2;MLEAF=1.00;MQ=43.51;QD=37.86;SOR=1.034	GT:AD:DP:GQ:PL	1/1:0,59:59:99:2685,181,0
2L	1903959	.	A	AAT	1436.73	.	AC=2;AF=1.00;AN=2;BaseQRankSum=-1.019;ClippingRankSum=0.000;DP=61;ExcessHet=3.0103;FS=0.000;MLEAC=2;MLEAF=1.00;MQ=43.83;MQRankSum=-0.448;QD=25.66;ReadPosRankSum=-1.242;SOR=0.544	GT:AD:DP:GQ:PL	1/1:4,52:56:48:1474,48,0
2L	1904058	2L_1904058_SNP	T	C	1305.77	.	AC=2;AF=1.00;AN=2;DB;DP=48;ExcessHet=3.0103;FS=0.000;MLEAC=2;MLEAF=1.00;MQ=44.00;QD=27.20;SOR=0.963	GT:AD:DP:GQ:PL	1/1:0,48:48:99:1334,143,0
2L	1904112	2L_1904112_SNP	C	A	1493.77	.	AC=2;AF=1.00;AN=2;DB;DP=54;ExcessHet=3.0103;FS=0.000;MLEAC=2;MLEAF=1.00;MQ=44.82;QD=27.66;SOR=0.767	GT:AD:DP:GQ:PL	1/1:0,54:54:99:1522,162,0
2L	1904141	2L_1904141_SNP	C	T	2483.77	.	AC=2;AF=1.00;AN=2;DB;DP=56;ExcessHet=3.0103;FS=0.000;MLEAC=2;MLEAF=1.00;MQ=44.79;QD=17.94;SOR=0.841	GT:AD:DP:GQ:PL	1/1:0,56:56:99:2512,172,0
2L	1904149	2L_1904149_SNP	C	T	2541.77	.	AC=2;AF=1.00;AN=2;DB;DP=58;ExcessHet=3.0103;FS=0.000;MLEAC=2;MLEAF=1.00;MQ=44.32;QD=30.45;SOR=0.914	GT:AD:DP:GQ:PL	1/1:0,58:58:99:2570,178,0
2L	1904239	.	A	ATG	3085.73	.	AC=2;AF=1.00;AN=2;DP=77;ExcessHet=3.0103;FS=0.000;MLEAC=2;MLEAF=1.00;MQ=45.28;QD=27.17;SOR=0.693	GT:AD:DP:GQ:PL	1/1:0,76:76:99:3123,235,0
2L	1904414	2L_1904414_SNP	T	A	1845.77	.	AC=2;AF=1.00;AN=2;DB;DP=65;ExcessHet=3.0103;FS=0.000;MLEAC=2;MLEAF=1.00;MQ=44.00;QD=28.40;SOR=0.723	GT:AD:DP:GQ:PL	1/1:0,65:65:99:1874,195,0
2L	1904627	2L_1904627_SNP	T	C	1332.77	.	AC=2;AF=1.00;AN=2;DB;DP=49;ExcessHet=3.0103;FS=0.000;MLEAC=2;MLEAF=1.00;MQ=43.96;QD=27.20;SOR=0.733	GT:AD:DP:GQ:PL	1/1:0,49:49:99:1361,147,0
2L	1904738	2L_1904738_SNP	A	T	2386.77	.	AC=2;AF=1.00;AN=2;DB;DP=88;ExcessHet=3.0103;FS=0.000;MLEAC=2;MLEAF=1.00;MQ=43.89;QD=27.12;SOR=1.691	GT:AD:DP:GQ:PL	1/1:0,88:88:99:2415,262,0
2L	1904843	2L_1904843_SNP	G	T	1780.77	.	AC=2;AF=1.00;AN=2;DB;DP=63;ExcessHet=3.0103;FS=0.000;MLEAC=2;MLEAF=1.00;MQ=43.72;QD=28.27;SOR=0.724	GT:AD:DP:GQ:PL	1/1:0,63:63:99:1809,189,0
2L	1904898	2L_1904898_SNP	T	C	2139.77	.	AC=2;AF=1.00;AN=2;DB;DP=77;ExcessHet=3.0103;FS=0.000;MLEAC=2;MLEAF=1.00;MQ=43.49;QD=27.79;SOR=0.772	GT:AD:DP:GQ:PL	1/1:0,77:77:99:2168,231,0
2L	1904995	2L_1904995_SNP	C	T	2380.77	.	AC=2;AF=1.00;AN=2;DB;DP=85;ExcessHet=3.0103;FS=0.000;MLEAC=2;MLEAF=1.00;MQ=43.56;QD=28.01;SOR=0.815	GT:AD:DP:GQ:PL	1/1:0,85:85:99:2409,255,0
2L	1905017	.	G	GT	3282.73	.	AC=2;AF=1.00;AN=2;DP=74;ExcessHet=3.0103;FS=0.000;MLEAC=2;MLEAF=1.00;MQ=43.51;QD=28.34;SOR=0.747	GT:AD:DP:GQ:PL	1/1:0,74:74:99:3320,232,0
2L	1905019	.	G	T	3291.77	.	AC=2;AF=1.00;AN=2;DP=77;ExcessHet=3.0103;FS=0.000;MLEAC=2;MLEAF=1.00;MQ=43.45;QD=25.79;SOR=0.719	GT:AD:DP:GQ:PL	1/1:0,77:77:99:3320,232,0
2L	1905065	2L_1905065_SNP	A	G	2105.77	.	AC=2;AF=1.00;AN=2;DB;DP=79;ExcessHet=3.0103;FS=0.000;MLEAC=2;MLEAF=1.00;MQ=43.18;QD=27.00;SOR=1.040	GT:AD:DP:GQ:PL	1/1:0,78:78:99:2134,232,0
2L	1905108	2L_1905108_SNP	C	A	3383.77	.	AC=2;AF=1.00;AN=2;DB;DP=78;ExcessHet=3.0103;FS=0.000;MLEAC=2;MLEAF=1.00;MQ=42.68;QD=31.09;SOR=1.040	GT:AD:DP:GQ:PL	1/1:0,78:78:99:3412,235,0
2L	1905112	2L_1905112_SNP	T	G	3310.77	.	AC=2;AF=1.00;AN=2;DB;DP=73;ExcessHet=3.0103;FS=0.000;MLEAC=2;MLEAF=1.00;MQ=42.61;QD=29.01;SOR=1.103	GT:AD:DP:GQ:PL	1/1:0,73:73:99:3339,229,0
2L	1905125	2L_1905125_SNP	G	T	1853.77	.	AC=2;AF=1.00;AN=2;DB;DP=69;ExcessHet=3.0103;FS=0.000;MLEAC=2;MLEAF=1.00;MQ=42.44;QD=27.26;SOR=1.022	GT:AD:DP:GQ:PL	1/1:0,68:68:99:1882,203,0
2L	1905137	2L_1905137_SNP	G	C	3044.77	.	AC=2;AF=1.00;AN=2;DB;DP=68;ExcessHet=3.0103;FS=0.000;MLEAC=2;MLEAF=1.00;MQ=42.45;QD=29.70;SOR=1.098	GT:AD:DP:GQ:PL	1/1:0,68:68:99:3073,211,0
2L	1905145	.	GT	G	3570.73	.	AC=2;AF=1.00;AN=2;DP=69;ExcessHet=3.0103;FS=0.000;MLEAC=2;MLEAF=1.00;MQ=42.47;QD=33.44;SOR=0.980	GT:AD:DP:GQ:PL	1/1:0,69:69:99:3608,250,0
2L	1905147	.	G	GTATTTAA	3513.73	.	AC=2;AF=1.00;AN=2;DP=68;ExcessHet=3.0103;FS=0.000;MLEAC=2;MLEAF=1.00;MQ=42.48;QD=27.34;SOR=0.949	GT:AD:DP:GQ:PL	1/1:0,68:68:99:3551,244,0
2L	1905158	2L_1905158_SNP	T	G	2060.77	.	AC=2;AF=1.00;AN=2;BaseQRankSum=1.839;ClippingRankSum=0.000;DB;DP=77;ExcessHet=3.0103;FS=3.550;MLEAC=2;MLEAF=1.00;MQ=42.78;MQRankSum=-1.161;QD=26.76;ReadPosRankSum=0.926;SOR=0.655	GT:AD:DP:GQ:PL	1/1:1,76:77:99:2089,220,0
2L	1905193	2L_1905193_SNP	C	T	1807.77	.	AC=2;AF=1.00;AN=2;DB;DP=67;ExcessHet=3.0103;FS=0.000;MLEAC=2;MLEAF=1.00;MQ=43.03;QD=26.98;SOR=0.723	GT:AD:DP:GQ:PL	1/1:0,67:67:99:1836,201,0
2L	1905218	2L_1905218_SNP	T	C	2796.77	.	AC=2;AF=1.00;AN=2;DB;DP=63;ExcessHet=3.0103;FS=0.000;MLEAC=2;MLEAF=1.00;MQ=43.19;QD=30.81;SOR=0.790	GT:AD:DP:GQ:PL	1/1:0,63:63:99:2825,193,0
2L	1905220	2L_1905220_SNP	T	C	2796.77	.	AC=2;AF=1.00;AN=2;DB;DP=64;ExcessHet=3.0103;FS=0.000;MLEAC=2;MLEAF=1.00;MQ=43.20;QD=30.25;SOR=0.756	GT:AD:DP:GQ:PL	1/1:0,64:64:99:2825,193,0
2L	1905305	.	A	ATT	2092.73	.	AC=2;AF=1.00;AN=2;BaseQRankSum=0.362;ClippingRankSum=0.000;DP=53;ExcessHet=3.0103;FS=3.424;MLEAC=2;MLEAF=1.00;MQ=43.56;MQRankSum=-0.488;QD=27.93;ReadPosRankSum=0.197;SOR=0.595	GT:AD:DP:GQ:PL	1/1:1,48:49:79:2130,79,0
2L	1905329	2L_1905329_SNP	A	G	2324.77	.	AC=2;AF=1.00;AN=2;BaseQRankSum=0.995;ClippingRankSum=0.000;DB;DP=53;ExcessHet=3.0103;FS=3.819;MLEAC=2;MLEAF=1.00;MQ=43.61;MQRankSum=-0.433;QD=33.84;ReadPosRankSum=-0.589;SOR=0.861	GT:AD:DP:GQ:PL	1/1:1,52:53:95:2353,95,0
2L	1905342	2L_1905342_SNP	C	T	2367.77	.	AC=2;AF=1.00;AN=2;BaseQRankSum=0.650;ClippingRankSum=0.000;DB;DP=57;ExcessHet=3.0103;FS=3.941;MLEAC=2;MLEAF=1.00;MQ=43.60;MQRankSum=-0.444;QD=26.60;ReadPosRankSum=-1.096;SOR=0.942	GT:AD:DP:GQ:PL	1/1:1,56:57:99:2396,101,0
2L	1906203	2L_1906203_SNP	A	G	2073.77	.	AC=2;AF=1.00;AN=2;DB;DP=76;ExcessHet=3.0103;FS=0.000;MLEAC=2;MLEAF=1.00;MQ=44.00;QD=27.29;SOR=1.051	GT:AD:DP:GQ:PL	1/1:0,76:76:99:2102,227,0
2L	1906309	2L_1906309_SNP	T	C	1903.77	.	AC=2;AF=1.00;AN=2;DB;DP=69;ExcessHet=3.0103;FS=0.000;MLEAC=2;MLEAF=1.00;MQ=44.00;QD=27.59;SOR=2.015	GT:AD:DP:GQ:PL	1/1:0,69:69:99:1932,207,0
2L	1907821	.	T	C	2074.77	.	AC=2;AF=1.00;AN=2;DP=74;ExcessHet=3.0103;FS=0.000;MLEAC=2;MLEAF=1.00;MQ=43.72;QD=28.04;SOR=1.134	GT:AD:DP:GQ:PL	1/1:0,74:74:99:2103,222,0
2L	1908012	.	CTT	C	1945.73	.	AC=2;AF=1.00;AN=2;DP=66;ExcessHet=3.0103;FS=0.000;MLEAC=2;MLEAF=1.00;MQ=42.70;QD=31.38;SOR=1.234	GT:AD:DP:GQ:PL	1/1:0,62:62:99:1983,187,0
2L	1908052	2L_1908052_SNP	G	A	2083.77	.	AC=2;AF=1.00;AN=2;DB;DP=76;ExcessHet=3.0103;FS=0.000;MLEAC=2;MLEAF=1.00;MQ=42.51;QD=28.16;SOR=0.693	GT:AD:DP:GQ:PL	1/1:0,74:74:99:2112,222,0
2L	1908102	2L_1908102_SNP	A	T	2613.77	.	AC=2;AF=1.00;AN=2;DB;DP=61;ExcessHet=3.0103;FS=0.000;MLEAC=2;MLEAF=1.00;MQ=41.58;QD=30.90;SOR=0.906	GT:AD:DP:GQ:PL	1/1:0,60:60:99:2642,181,0
2L	1908107	2L_1908107_SNP	A	G	2566.77	.	AC=2;AF=1.00;AN=2;DB;DP=58;ExcessHet=3.0103;FS=0.000;MLEAC=2;MLEAF=1.00;MQ=41.49;QD=28.87;SOR=1.047	GT:AD:DP:GQ:PL	1/1:0,57:57:99:2595,175,0
2L	1908116	2L_1908116_SNP	T	G	2446.77	.	AC=2;AF=1.00;AN=2;DB;DP=55;ExcessHet=3.0103;FS=0.000;MLEAC=2;MLEAF=1.00;MQ=41.15;QD=38.74;SOR=1.118	GT:AD:DP:GQ:PL	1/1:0,54:54:99:2475,166,0
2L	1908122	2L_1908122_SNP	G	A	2446.77	.	AC=2;AF=1.00;AN=2;DB;DP=54;ExcessHet=3.0103;FS=0.000;MLEAC=2;MLEAF=1.00;MQ=41.09;QD=34.05;SOR=1.077	GT:AD:DP:GQ:PL	1/1:0,53:53:99:2475,166,0
2L	1908129	2L_1908129_SNP	C	A	2401.77	.	AC=2;AF=1.00;AN=2;DB;DP=55;ExcessHet=3.0103;FS=0.000;MLEAC=2;MLEAF=1.00;MQ=41.03;QD=28.36;SOR=0.931	GT:AD:DP:GQ:PL	1/1:0,54:54:99:2430,163,0
2L	1908132	2L_1908132_SNP	C	G	2446.77	.	AC=2;AF=1.00;AN=2;DB;DP=55;ExcessHet=3.0103;FS=0.000;MLEAC=2;MLEAF=1.00;MQ=40.89;QD=27.45;SOR=1.022	GT:AD:DP:GQ:PL	1/1:0,54:54:99:2475,166,0
2L	1908153	2L_1908153_SNP	C	T	2266.77	.	AC=2;AF=1.00;AN=2;DB;DP=51;ExcessHet=3.0103;FS=0.000;MLEAC=2;MLEAF=1.00;MQ=40.52;QD=29.96;SOR=1.270	GT:AD:DP:GQ:PL	1/1:0,50:50:99:2295,154,0
2L	1908158	2L_1908158_SNP	A	T	2266.77	.	AC=2;AF=1.00;AN=2;DB;DP=52;ExcessHet=3.0103;FS=0.000;MLEAC=2;MLEAF=1.00;MQ=40.53;QD=30.26;SOR=1.314	GT:AD:DP:GQ:PL	1/1:0,51:51:99:2295,154,0
2L	1908166	2L_1908166_SNP	G	C	2401.77	.	AC=2;AF=1.00;AN=2;DB;DP=53;ExcessHet=3.0103;FS=0.000;MLEAC=2;MLEAF=1.00;MQ=40.45;QD=28.12;SOR=1.524	GT:AD:DP:GQ:PL	1/1:0,53:53:99:2430,163,0
2L	1908168	.	TAG	T	2482.73	.	AC=2;AF=1.00;AN=2;DP=52;ExcessHet=3.0103;FS=0.000;MLEAC=2;MLEAF=1.00;MQ=40.44;QD=32.62;SOR=1.609	GT:AD:DP:GQ:PL	1/1:0,52:52:99:2520,169,0
2L	1908172	.	ATAAT	A	2392.73	.	AC=2;AF=1.00;AN=2;DP=54;ExcessHet=3.0103;FS=0.000;MLEAC=2;MLEAF=1.00;MQ=40.34;QD=27.93;SOR=1.567	GT:AD:DP:GQ:PL	1/1:0,54:54:99:2430,163,0
2L	1908180	.	A	ACTTT	2662.73	.	AC=2;AF=1.00;AN=2;DP=52;ExcessHet=3.0103;FS=0.000;MLEAC=2;MLEAF=1.00;MQ=40.15;QD=28.15;SOR=1.480	GT:AD:DP:GQ:PL	1/1:0,52:52:99:2700,181,0
2L	1908187	2L_1908187_SNP	G	A	2536.77	.	AC=2;AF=1.00;AN=2;DB;DP=57;ExcessHet=3.0103;FS=0.000;MLEAC=2;MLEAF=1.00;MQ=40.34;QD=27.66;SOR=1.047	GT:AD:DP:GQ:PL	1/1:0,57:57:99:2565,172,0
2L	1908190	2L_1908190_SNP	T	A	2446.77	.	AC=2;AF=1.00;AN=2;DB;DP=54;ExcessHet=3.0103;FS=0.000;MLEAC=2;MLEAF=1.00;MQ=40.25;QD=28.20;SOR=0.931	GT:AD:DP:GQ:PL	1/1:0,54:54:99:2475,166,0
2L	1908220	2L_1908220_SNP	G	A	2080.77	.	AC=2;AF=1.00;AN=2;DB;DP=47;ExcessHet=3.0103;FS=0.000;MLEAC=2;MLEAF=1.00;MQ=40.59;QD=25.05;SOR=0.735	GT:AD:DP:GQ:PL	1/1:0,47:47:99:2109,144,0
2L	1908235	2L_1908235_SNP	T	C	2140.77	.	AC=2;AF=1.00;AN=2;DB;DP=48;ExcessHet=3.0103;FS=0.000;MLEAC=2;MLEAF=1.00;MQ=40.85;QD=26.31;SOR=0.693	GT:AD:DP:GQ:PL	1/1:0,48:48:99:2169,147,0
2L	1908238	.	G	GTGCAGCTA	2347.73	.	AC=2;AF=1.00;AN=2;DP=47;ExcessHet=3.0103;FS=0.000;MLEAC=2;MLEAF=1.00;MQ=40.84;QD=33.43;SOR=0.735	GT:AD:DP:GQ:PL	1/1:0,47:47:99:2385,160,0
2L	1908240	.	TGA	T	2302.73	.	AC=2;AF=1.00;AN=2;DP=49;ExcessHet=3.0103;FS=0.000;MLEAC=2;MLEAF=1.00;MQ=41.24;QD=31.78;SOR=0.818	GT:AD:DP:GQ:PL	1/1:0,49:49:99:2340,157,0
2L	1908245	.	T	C	2221.77	.	AC=2;AF=1.00;AN=2;DP=49;ExcessHet=3.0103;FS=0.000;MLEAC=2;MLEAF=1.00;MQ=41.31;QD=31.41;SOR=0.733	GT:AD:DP:GQ:PL	1/1:0,49:49:99:2250,151,0
2L	1908248	.	CG	C	2167.73	.	AC=2;AF=1.00;AN=2;DP=49;ExcessHet=3.0103;FS=0.000;MLEAC=2;MLEAF=1.00;MQ=41.31;QD=29.92;SOR=0.733	GT:AD:DP:GQ:PL	1/1:0,49:49:99:2205,147,0
2L	1908250	.	TA	T	2167.73	.	AC=2;AF=1.00;AN=2;DP=49;ExcessHet=3.0103;FS=0.000;MLEAC=2;MLEAF=1.00;MQ=41.31;QD=40.11;SOR=0.733	GT:AD:DP:GQ:PL	1/1:0,49:49:99:2205,147,0
2L	1908500	.	CTTTTTTGGATTCAT	C	2954.73	.	AC=2;AF=1.00;AN=2;DP=67;ExcessHet=3.0103;FS=0.000;MLEAC=2;MLEAF=1.00;MQ=43.44;QD=34.46;SOR=1.066	GT:AD:DP:GQ:PL	1/1:0,67:67:99:2992,202,0
2L	1908691	2L_1908691_SNP	G	C	2951.77	.	AC=2;AF=1.00;AN=2;DB;DP=67;ExcessHet=3.0103;FS=0.000;MLEAC=2;MLEAF=1.00;MQ=43.96;QD=29.99;SOR=1.066	GT:AD:DP:GQ:PL	1/1:0,67:67:99:2980,202,0
2L	1908699	2L_1908699_SNP	C	A	3011.77	.	AC=2;AF=1.00;AN=2;DB;DP=68;ExcessHet=3.0103;FS=0.000;MLEAC=2;MLEAF=1.00;MQ=43.96;QD=33.06;SOR=1.098	GT:AD:DP:GQ:PL	1/1:0,68:68:99:3040,208,0
2L	1908838	2L_1908838_SNP	T	A	2153.77	.	AC=2;AF=1.00;AN=2;DB;DP=77;ExcessHet=3.0103;FS=0.000;MLEAC=2;MLEAF=1.00;MQ=43.96;QD=27.97;SOR=0.772	GT:AD:DP:GQ:PL	1/1:0,77:77:99:2182,230,0
2L	1908874	2L_1908874_SNP	A	T	2063.77	.	AC=2;AF=1.00;AN=2;DB;DP=74;ExcessHet=3.0103;FS=0.000;MLEAC=2;MLEAF=1.00;MQ=43.93;QD=27.89;SOR=0.693	GT:AD:DP:GQ:PL	1/1:0,74:74:99:2092,222,0
2L	1908933	2L_1908933_SNP	C	T	1929.77	.	AC=2;AF=1.00;AN=2;DB;DP=71;ExcessHet=3.0103;FS=0.000;MLEAC=2;MLEAF=1.00;MQ=43.93;QD=27.57;SOR=1.085	GT:AD:DP:GQ:PL	1/1:0,70:70:99:1958,209,0
2L	1908962	2L_1908962_SNP	T	G	3124.77	.	AC=2;AF=1.00;AN=2;DB;DP=73;ExcessHet=3.0103;FS=0.000;MLEAC=2;MLEAF=1.00;MQ=43.95;QD=32.36;SOR=1.002	GT:AD:DP:GQ:PL	1/1:0,72:72:99:3153,216,0
2L	1908963	2L_1908963_SNP	A	G	3124.77	.	AC=2;AF=1.00;AN=2;DB;DP=73;ExcessHet=3.0103;FS=0.000;MLEAC=2;MLEAF=1.00;MQ=43.95;QD=31.25;SOR=1.002	GT:AD:DP:GQ:PL	1/1:0,72:72:99:3153,216,0
2L	1909025	2L_1909025_SNP	A	G	1953.77	.	AC=2;AF=1.00;AN=2;DB;DP=70;ExcessHet=3.0103;FS=0.000;MLEAC=2;MLEAF=1.00;MQ=43.97;QD=27.91;SOR=0.811	GT:AD:DP:GQ:PL	1/1:0,70:70:99:1982,210,0
2L	1909058	2L_1909058_SNP	T	G	1995.77	.	AC=2;AF=1.00;AN=2;DB;DP=74;ExcessHet=3.0103;FS=0.000;MLEAC=2;MLEAF=1.00;MQ=43.97;QD=26.97;SOR=0.804	GT:AD:DP:GQ:PL	1/1:0,74:74:99:2024,222,0
2L	1909089	2L_1909089_SNP	G	A	2057.77	.	AC=2;AF=1.00;AN=2;DB;DP=74;ExcessHet=3.0103;FS=0.000;MLEAC=2;MLEAF=1.00;MQ=43.95;QD=27.81;SOR=0.747	GT:AD:DP:GQ:PL	1/1:0,74:74:99:2086,222,0
2L	1909203	2L_1909203_SNP	C	A	3113.77	.	AC=2;AF=1.00;AN=2;DB;DP=70;ExcessHet=3.0103;FS=0.000;MLEAC=2;MLEAF=1.00;MQ=43.94;QD=33.98;SOR=1.244	GT:AD:DP:GQ:PL	1/1:0,70:70:99:3142,214,0
2L	1909204	2L_1909204_SNP	G	A	3113.77	.	AC=2;AF=1.00;AN=2;DB;DP=71;ExcessHet=3.0103;FS=0.000;MLEAC=2;MLEAF=1.00;MQ=43.92;QD=30.21;SOR=1.195	GT:AD:DP:GQ:PL	1/1:0,71:71:99:3142,214,0
2L	1909615	.	T	C	1845.77	.	AC=2;AF=1.00;AN=2;DP=67;ExcessHet=3.0103;FS=0.000;MLEAC=2;MLEAF=1.00;MQ=43.91;QD=27.55;SOR=0.917	GT:AD:DP:GQ:PL	1/1:0,67:67:99:1874,201,0
2L	1909815	2L_1909815_SNP	T	G	2215.77	.	AC=2;AF=1.00;AN=2;DB;DP=80;ExcessHet=3.0103;FS=0.000;MLEAC=2;MLEAF=1.00;MQ=44.00;QD=27.70;SOR=0.796	GT:AD:DP:GQ:PL	1/1:0,80:80:99:2244,240,0
2L	1909847	2L_1909847_SNP	T	C	2333.77	.	AC=2;AF=1.00;AN=2;DB;DP=85;ExcessHet=3.0103;FS=0.000;MLEAC=2;MLEAF=1.00;MQ=44.00;QD=27.46;SOR=0.979	GT:AD:DP:GQ:PL	1/1:0,85:85:99:2362,253,0
2L	1909873	2L_1909873_SNP	T	A	2388.77	.	AC=2;AF=1.00;AN=2;DB;DP=85;ExcessHet=3.0103;FS=0.000;MLEAC=2;MLEAF=1.00;MQ=44.00;QD=28.10;SOR=0.922	GT:AD:DP:GQ:PL	1/1:0,85:85:99:2417,255,0
2L	1910509	2L_1910509_SNP	A	T	1934.77	.	AC=2;AF=1.00;AN=2;DB;DP=69;ExcessHet=3.0103;FS=0.000;MLEAC=2;MLEAF=1.00;MQ=44.00;QD=28.04;SOR=1.131	GT:AD:DP:GQ:PL	1/1:0,69:69:99:1963,207,0
2L	1910597	2L_1910597_SNP	T	C	1509.77	.	AC=2;AF=1.00;AN=2;DB;DP=55;ExcessHet=3.0103;FS=0.000;MLEAC=2;MLEAF=1.00;MQ=44.00;QD=27.45;SOR=0.729	GT:AD:DP:GQ:PL	1/1:0,55:55:99:1538,165,0
2L	1910714	.	TTTTAA	T	2674.73	.	AC=2;AF=1.00;AN=2;DP=61;ExcessHet=3.0103;FS=0.000;MLEAC=2;MLEAF=1.00;MQ=44.00;QD=30.45;SOR=0.725	GT:AD:DP:GQ:PL	1/1:0,61:61:99:2712,184,0
2L	1910794	2L_1910794_SNP	T	G	1874.77	.	AC=2;AF=1.00;AN=2;DB;DP=66;ExcessHet=3.0103;FS=0.000;MLEAC=2;MLEAF=1.00;MQ=44.00;QD=28.41;SOR=0.886	GT:AD:DP:GQ:PL	1/1:0,66:66:99:1903,198,0
2L	1910856	2L_1910856_SNP	C	T	1741.77	.	AC=2;AF=1.00;AN=2;DB;DP=63;ExcessHet=3.0103;FS=0.000;MLEAC=2;MLEAF=1.00;MQ=44.00;QD=27.65;SOR=0.790	GT:AD:DP:GQ:PL	1/1:0,63:63:99:1770,189,0
2L	1910891	2L_1910891_SNP	G	A	1748.77	.	AC=2;AF=1.00;AN=2;DB;DP=63;ExcessHet=3.0103;FS=0.000;MLEAC=2;MLEAF=1.00;MQ=44.00;QD=27.76;SOR=0.859	GT:AD:DP:GQ:PL	1/1:0,63:63:99:1777,189,0
2L	1911017	2L_1911017_SNP	T	C	1647.77	.	AC=2;AF=1.00;AN=2;DB;DP=61;ExcessHet=3.0103;FS=0.000;MLEAC=2;MLEAF=1.00;MQ=44.00;QD=27.01;SOR=0.865	GT:AD:DP:GQ:PL	1/1:0,61:61:99:1676,182,0
2L	1911125	2L_1911125_SNP	C	A	1614.77	.	AC=2;AF=1.00;AN=2;DB;DP=59;ExcessHet=3.0103;FS=0.000;MLEAC=2;MLEAF=1.00;MQ=44.00;QD=27.84;SOR=0.914	GT:AD:DP:GQ:PL	1/1:0,58:58:99:1643,174,0
2L	1911265	.	A	ACACCACC	2705.73	.	AC=2;AF=1.00;AN=2;DP=67;ExcessHet=3.0103;FS=0.000;MLEAC=2;MLEAF=1.00;MQ=43.97;QD=29.99;SOR=0.693	GT:AD:DP:GQ:PL	1/1:0,60:60:99:2743,183,0
2L	1911379	2L_1911379_SNP	A	C	2861.77	.	AC=2;AF=1.00;AN=2;DB;DP=65;ExcessHet=3.0103;FS=0.000;MLEAC=2;MLEAF=1.00;MQ=43.91;QD=32.26;SOR=1.162	GT:AD:DP:GQ:PL	1/1:0,65:65:99:2890,199,0
2L	1911387	2L_1911387_DEL	AG	A	2897.73	.	AC=2;AF=1.00;AN=2;DB;DP=65;ExcessHet=3.0103;FS=0.000;MLEAC=2;MLEAF=1.00;MQ=43.88;QD=29.65;SOR=1.162	GT:AD:DP:GQ:PL	1/1:0,65:65:99:2935,199,0
2L	1911407	2L_1911407_SNP	C	T	2655.77	.	AC=2;AF=1.00;AN=2;DB;DP=57;ExcessHet=3.0103;FS=0.000;MLEAC=2;MLEAF=1.00;MQ=43.91;QD=33.75;SOR=1.140	GT:AD:DP:GQ:PL	1/1:0,57:57:99:2684,184,0
2L	1911466	2L_1911466_SNP	C	G	1676.77	.	AC=2;AF=1.00;AN=2;DB;DP=60;ExcessHet=3.0103;FS=0.000;MLEAC=2;MLEAF=1.00;MQ=43.97;QD=27.95;SOR=0.760	GT:AD:DP:GQ:PL	1/1:0,60:60:99:1705,180,0
2L	1911498	2L_1911498_SNP	T	G	2556.77	.	AC=2;AF=1.00;AN=2;DB;DP=60;ExcessHet=3.0103;FS=0.000;MLEAC=2;MLEAF=1.00;MQ=43.97;QD=33.56;SOR=0.760	GT:AD:DP:GQ:PL	1/1:0,60:60:99:2585,181,0
2L	1911517	2L_1911517_SNP	T	C	2761.77	.	AC=2;AF=1.00;AN=2;DB;DP=62;ExcessHet=3.0103;FS=0.000;MLEAC=2;MLEAF=1.00;MQ=43.97;QD=32.17;SOR=0.899	GT:AD:DP:GQ:PL	1/1:0,62:62:99:2790,187,0
2L	1911531	2L_1911531_SNP	C	T	2626.77	.	AC=2;AF=1.00;AN=2;DB;DP=58;ExcessHet=3.0103;FS=0.000;MLEAC=2;MLEAF=1.00;MQ=43.97;QD=21.05;SOR=1.179	GT:AD:DP:GQ:PL	1/1:0,58:58:99:2655,178,0
2L	1911536	2L_1911536_SNP	A	G	2557.77	.	AC=2;AF=1.00;AN=2;DB;DP=57;ExcessHet=3.0103;FS=0.000;MLEAC=2;MLEAF=1.00;MQ=44.00;QD=26.84;SOR=1.342	GT:AD:DP:GQ:PL	1/1:0,57:57:99:2586,175,0
2L	1912417	2L_1912417_SNP	T	A	2985.77	.	AC=2;AF=1.00;AN=2;DB;DP=68;ExcessHet=3.0103;FS=0.000;MLEAC=2;MLEAF=1.00;MQ=43.97;QD=30.42;SOR=0.880	GT:AD:DP:GQ:PL	1/1:0,68:68:99:3014,208,0
2L	1912422	2L_1912422_SNP	A	C	2926.77	.	AC=2;AF=1.00;AN=2;DB;DP=65;ExcessHet=3.0103;FS=0.000;MLEAC=2;MLEAF=1.00;MQ=43.97;QD=31.25;SOR=1.000	GT:AD:DP:GQ:PL	1/1:0,65:65:99:2955,202,0
2L	1912431	2L_1912431_SNP	A	T	2775.77	.	AC=2;AF=1.00;AN=2;DB;DP=64;ExcessHet=3.0103;FS=0.000;MLEAC=2;MLEAF=1.00;MQ=44.00;QD=30.26;SOR=1.127	GT:AD:DP:GQ:PL	1/1:0,64:64:99:2804,193,0
2L	1912585	.	A	AAAC	3309.73	.	AC=2;AF=1.00;AN=2;DP=78;ExcessHet=3.0103;FS=0.000;MLEAC=2;MLEAF=1.00;MQ=44.00;QD=34.32;SOR=0.832	GT:AD:DP:GQ:PL	1/1:0,75:75:99:3347,229,0
2L	1912686	2L_1912686_SNP	T	A	1849.77	.	AC=2;AF=1.00;AN=2;DB;DP=69;ExcessHet=3.0103;FS=0.000;MLEAC=2;MLEAF=1.00;MQ=43.86;QD=27.61;SOR=0.723	GT:AD:DP:GQ:PL	1/1:0,67:67:99:1878,200,0
2L	1912719	2L_1912719_SNP	A	G	2960.77	.	AC=2;AF=1.00;AN=2;DB;DP=68;ExcessHet=3.0103;FS=0.000;MLEAC=2;MLEAF=1.00;MQ=43.94;QD=27.11;SOR=0.723	GT:AD:DP:GQ:PL	1/1:0,67:67:99:2989,205,0
2L	1912722	.	AG	A	2964.73	.	AC=2;AF=1.00;AN=2;DP=65;ExcessHet=3.0103;FS=0.000;MLEAC=2;MLEAF=1.00;MQ=43.94;QD=28.68;SOR=0.693	GT:AD:DP:GQ:PL	1/1:0,64:64:99:3002,205,0
2L	1912734	2L_1912734_SNP	T	G	3191.77	.	AC=2;AF=1.00;AN=2;DB;DP=70;ExcessHet=3.0103;FS=0.000;MLEAC=2;MLEAF=1.00;MQ=43.92;QD=27.59;SOR=0.844	GT:AD:DP:GQ:PL	1/1:0,69:69:99:3220,217,0
2L	1912752	2L_1912752_SNP	G	A	3062.77	.	AC=2;AF=1.00;AN=2;DB;DP=69;ExcessHet=3.0103;FS=0.000;MLEAC=2;MLEAF=1.00;MQ=43.91;QD=30.41;SOR=0.722	GT:AD:DP:GQ:PL	1/1:0,69:69:99:3091,216,0
2L	1912956	2L_1912956_SNP	G	A	2533.77	.	AC=2;AF=1.00;AN=2;DB;DP=62;ExcessHet=3.0103;FS=0.000;MLEAC=2;MLEAF=1.00;MQ=43.94;QD=28.81;SOR=0.976	GT:AD:DP:GQ:PL	1/1:0,62:62:99:2562,187,0
2L	1912981	2L_1912981_SNP	C	A	2637.77	.	AC=2;AF=1.00;AN=2;DB;DP=66;ExcessHet=3.0103;FS=0.000;MLEAC=2;MLEAF=1.00;MQ=43.94;QD=31.43;SOR=0.886	GT:AD:DP:GQ:PL	1/1:0,66:66:99:2666,199,0
2L	1913010	2L_1913010_SNP	A	T	3109.77	.	AC=2;AF=1.00;AN=2;DB;DP=70;ExcessHet=3.0103;FS=0.000;MLEAC=2;MLEAF=1.00;MQ=43.94;QD=30.30;SOR=0.750	GT:AD:DP:GQ:PL	1/1:0,70:70:99:3138,217,0
2L	1913022	2L_1913022_SNP	A	T	3285.77	.	AC=2;AF=1.00;AN=2;DB;DP=72;ExcessHet=3.0103;FS=0.000;MLEAC=2;MLEAF=1.00;MQ=43.95;QD=27.68;SOR=0.807	GT:AD:DP:GQ:PL	1/1:0,72:72:99:3314,223,0
2L	1913027	2L_1913027_SNP	T	A	3315.77	.	AC=2;AF=1.00;AN=2;DB;DP=72;ExcessHet=3.0103;FS=0.000;MLEAC=2;MLEAF=1.00;MQ=43.95;QD=32.17;SOR=0.749	GT:AD:DP:GQ:PL	1/1:0,72:72:99:3344,226,0
2L	1913046	2L_1913046_SNP	A	T	3210.77	.	AC=2;AF=1.00;AN=2;DB;DP=74;ExcessHet=3.0103;FS=0.000;MLEAC=2;MLEAF=1.00;MQ=43.87;QD=30.36;SOR=0.864	GT:AD:DP:GQ:PL	1/1:0,74:74:99:3239,232,0
2L	1913071	.	CAA	C	2813.73	.	AC=2;AF=1.00;AN=2;DP=80;ExcessHet=3.0103;FS=0.000;MLEAC=2;MLEAF=1.00;MQ=43.90;QD=26.80;SOR=0.744	GT:AD:DP:GQ:PL	1/1:0,78:78:99:2851,235,0
2L	1913969	2L_1913969_SNP	C	G	2166.77	.	AC=2;AF=1.00;AN=2;DB;DP=82;ExcessHet=3.0103;FS=0.000;MLEAC=2;MLEAF=1.00;MQ=43.86;QD=26.75;SOR=0.934	GT:AD:DP:GQ:PL	1/1:0,81:81:99:2195,241,0
2L	1914222	.	TTTTAAAGCCC	T	2705.73	.	AC=2;AF=1.00;AN=2;DP=77;ExcessHet=3.0103;FS=0.000;MLEAC=2;MLEAF=1.00;MQ=43.08;QD=29.11;SOR=0.826	GT:AD:DP:GQ:PL	1/1:0,62:62:99:2743,189,0
2L	1914471	.	G	A	1682.77	.	AC=2;AF=1.00;AN=2;BaseQRankSum=1.828;ClippingRankSum=0.000;DP=66;ExcessHet=3.0103;FS=0.000;MLEAC=2;MLEAF=1.00;MQ=43.71;MQRankSum=-0.090;QD=26.29;ReadPosRankSum=-0.943;SOR=0.495	GT:AD:DP:GQ:PL	1/1:1,63:64:99:1711,181,0
2L	1915036	2L_1915036_SNP	G	T	1690.77	.	AC=2;AF=1.00;AN=2;DB;DP=61;ExcessHet=3.0103;FS=0.000;MLEAC=2;MLEAF=1.00;MQ=43.94;QD=27.72;SOR=1.292	GT:AD:DP:GQ:PL	1/1:0,61:61:99:1719,183,0
2L	1915262	.	C	CAGTAA	2649.73	.	AC=2;AF=1.00;AN=2;DP=62;ExcessHet=3.0103;FS=0.000;MLEAC=2;MLEAF=1.00;MQ=43.97;QD=34.86;SOR=0.831	GT:AD:DP:GQ:PL	1/1:0,60:60:99:2687,180,0
2L	1915280	2L_1915280_SNP	T	C	1816.77	.	AC=2;AF=1.00;AN=2;DB;DP=65;ExcessHet=3.0103;FS=0.000;MLEAC=2;MLEAF=1.00;MQ=43.97;QD=28.39;SOR=0.756	GT:AD:DP:GQ:PL	1/1:0,64:64:99:1845,192,0
2L	1915294	2L_1915294_SNP	G	T	1915.77	.	AC=2;AF=1.00;AN=2;DB;DP=69;ExcessHet=3.0103;FS=0.000;MLEAC=2;MLEAF=1.00;MQ=43.97;QD=28.17;SOR=0.693	GT:AD:DP:GQ:PL	1/1:0,68:68:99:1944,204,0
2L	1915348	2L_1915348_SNP	A	G	1879.77	.	AC=2;AF=1.00;AN=2;DB;DP=70;ExcessHet=3.0103;FS=0.000;MLEAC=2;MLEAF=1.00;MQ=43.97;QD=27.24;SOR=0.722	GT:AD:DP:GQ:PL	1/1:0,69:69:99:1908,206,0
2L	1915721	2L_1915721_SNP	T	G	1955.77	.	AC=2;AF=1.00;AN=2;DB;DP=71;ExcessHet=3.0103;FS=0.000;MLEAC=2;MLEAF=1.00;MQ=44.00;QD=27.55;SOR=0.904	GT:AD:DP:GQ:PL	1/1:0,71:71:99:1984,213,0
2L	1915868	2L_1915868_SNP	C	A	1726.77	.	AC=2;AF=1.00;AN=2;DB;DP=63;ExcessHet=3.0103;FS=0.000;MLEAC=2;MLEAF=1.00;MQ=44.00;QD=27.41;SOR=0.859	GT:AD:DP:GQ:PL	1/1:0,63:63:99:1755,188,0
2L	1915931	2L_1915931_SNP	C	T	1913.77	.	AC=2;AF=1.00;AN=2;DB;DP=69;ExcessHet=3.0103;FS=0.000;MLEAC=2;MLEAF=1.00;MQ=44.00;QD=28.14;SOR=0.693	GT:AD:DP:GQ:PL	1/1:0,68:68:99:1942,204,0
2L	1916034	2L_1916034_SNP	A	T	1648.77	.	AC=2;AF=1.00;AN=2;DB;DP=59;ExcessHet=3.0103;FS=0.000;MLEAC=2;MLEAF=1.00;MQ=44.00;QD=28.43;SOR=0.693	GT:AD:DP:GQ:PL	1/1:0,58:58:99:1677,174,0
2L	1916107	.	T	C	1226.77	.	AC=2;AF=1.00;AN=2;DP=45;ExcessHet=3.0103;FS=0.000;MLEAC=2;MLEAF=1.00;MQ=43.96;QD=27.26;SOR=0.829	GT:AD:DP:GQ:PL	1/1:0,45:45:99:1255,134,0
2L	1916213	2L_1916213_SNP	C	G	2868.77	.	AC=2;AF=1.00;AN=2;BaseQRankSum=0.593;ClippingRankSum=0.000;DB;DP=68;ExcessHet=3.0103;FS=0.000;MLEAC=2;MLEAF=1.00;MQ=44.00;MQRankSum=0.000;QD=31.29;ReadPosRankSum=-0.492;SOR=0.270	GT:AD:DP:GQ:PL	1/1:1,67:68:99:2897,150,0
2L	1916215	2L_1916215_SNP	C	T	2868.77	.	AC=2;AF=1.00;AN=2;BaseQRankSum=1.566;ClippingRankSum=0.000;DB;DP=67;ExcessHet=3.0103;FS=3.076;MLEAC=2;MLEAF=1.00;MQ=44.00;MQRankSum=0.000;QD=27.37;ReadPosRankSum=-0.519;SOR=0.318	GT:AD:DP:GQ:PL	1/1:1,66:67:99:2897,150,0
2L	1916324	2L_1916324_SNP	T	C	2077.77	.	AC=2;AF=1.00;AN=2;BaseQRankSum=1.134;ClippingRankSum=0.000;DB;DP=75;ExcessHet=3.0103;FS=3.979;MLEAC=2;MLEAF=1.00;MQ=44.00;MQRankSum=0.000;QD=27.70;ReadPosRankSum=0.887;SOR=0.956	GT:AD:DP:GQ:PL	1/1:1,74:75:99:2106,197,0
2L	1916352	2L_1916352_SNP	G	A	1877.77	.	AC=2;AF=1.00;AN=2;BaseQRankSum=-0.179;ClippingRankSum=0.000;DB;DP=70;ExcessHet=3.0103;FS=4.137;MLEAC=2;MLEAF=1.00;MQ=44.00;MQRankSum=0.000;QD=26.83;ReadPosRankSum=-0.442;SOR=1.067	GT:AD:DP:GQ:PL	1/1:1,69:70:99:1906,181,0
2L	1916480	2L_1916480_SNP	G	T	1973.77	.	AC=2;AF=1.00;AN=2;DB;DP=70;ExcessHet=3.0103;FS=0.000;MLEAC=2;MLEAF=1.00;MQ=44.00;QD=28.20;SOR=1.085	GT:AD:DP:GQ:PL	1/1:0,70:70:99:2002,210,0
2L	1916621	2L_1916621_SNP	G	T	2024.77	.	AC=2;AF=1.00;AN=2;DB;DP=73;ExcessHet=3.0103;FS=0.000;MLEAC=2;MLEAF=1.00;MQ=43.91;QD=27.74;SOR=0.963	GT:AD:DP:GQ:PL	1/1:0,73:73:99:2053,219,0
2L	1916647	2L_1916647_SNP	T	C	3312.77	.	AC=2;AF=1.00;AN=2;DB;DP=75;ExcessHet=3.0103;FS=0.000;MLEAC=2;MLEAF=1.00;MQ=43.91;QD=23.50;SOR=0.892	GT:AD:DP:GQ:PL	1/1:0,75:75:99:3341,226,0
2L	1916650	2L_1916650_SNP	A	G	3263.77	.	AC=2;AF=1.00;AN=2;DB;DP=74;ExcessHet=3.0103;FS=0.000;MLEAC=2;MLEAF=1.00;MQ=43.91;QD=31.19;SOR=0.934	GT:AD:DP:GQ:PL	1/1:0,74:74:99:3292,226,0
2L	1916690	2L_1916690_SNP	T	C	1958.77	.	AC=2;AF=1.00;AN=2;DB;DP=73;ExcessHet=3.0103;FS=0.000;MLEAC=2;MLEAF=1.00;MQ=43.95;QD=26.83;SOR=1.179	GT:AD:DP:GQ:PL	1/1:0,73:73:99:1987,218,0
2L	1917141	2L_1917141_SNP	G	T	1472.77	.	AC=2;AF=1.00;AN=2;DB;DP=52;ExcessHet=3.0103;FS=0.000;MLEAC=2;MLEAF=1.00;MQ=43.81;QD=28.32;SOR=1.244	GT:AD:DP:GQ:PL	1/1:0,52:52:99:1501,155,0
2L	1917164	.	CACCCACA	C	1707.73	.	AC=2;AF=1.00;AN=2;BaseQRankSum=1.361;ClippingRankSum=0.000;DP=47;ExcessHet=3.0103;FS=3.445;MLEAC=2;MLEAF=1.00;MQ=43.75;MQRankSum=-0.340;QD=31.13;ReadPosRankSum=0.495;SOR=0.613	GT:AD:DP:GQ:PL	1/1:1,41:42:82:1745,82,0
2L	1917277	2L_1917277_SNP	A	G	1977.77	.	AC=2;AF=1.00;AN=2;DB;DP=71;ExcessHet=3.0103;FS=0.000;MLEAC=2;MLEAF=1.00;MQ=43.83;QD=27.86;SOR=1.117	GT:AD:DP:GQ:PL	1/1:0,71:71:99:2006,212,0
2L	1917343	2L_1917343_SNP	A	G	2379.77	.	AC=2;AF=1.00;AN=2;DB;DP=54;ExcessHet=3.0103;FS=0.000;MLEAC=2;MLEAF=1.00;MQ=43.67;QD=31.31;SOR=0.693	GT:AD:DP:GQ:PL	1/1:0,54:54:99:2408,163,0
2L	1917347	2L_1917347_SNP	C	T	2404.77	.	AC=2;AF=1.00;AN=2;DB;DP=53;ExcessHet=3.0103;FS=0.000;MLEAC=2;MLEAF=1.00;MQ=43.67;QD=30.66;SOR=0.730	GT:AD:DP:GQ:PL	1/1:0,53:53:99:2433,166,0
2L	1917355	2L_1917355_SNP	A	G	2270.77	.	AC=2;AF=1.00;AN=2;DB;DP=51;ExcessHet=3.0103;FS=0.000;MLEAC=2;MLEAF=1.00;MQ=43.58;QD=35.86;SOR=0.813	GT:AD:DP:GQ:PL	1/1:0,51:51:99:2299,156,0
2L	1917408	.	GTCATAAATACGGGATT	G	1978.73	.	AC=2;AF=1.00;AN=2;DP=47;ExcessHet=3.0103;FS=0.000;MLEAC=2;MLEAF=1.00;MQ=43.37;QD=31.84;SOR=1.203	GT:AD:DP:GQ:PL	1/1:0,46:46:99:2016,139,0
2L	1917451	2L_1917451_SNP	T	G	1371.77	.	AC=2;AF=1.00;AN=2;DB;DP=49;ExcessHet=3.0103;FS=0.000;MLEAC=2;MLEAF=1.00;MQ=43.44;QD=28.00;SOR=1.007	GT:AD:DP:GQ:PL	1/1:0,49:49:99:1400,147,0
2L	1917485	2L_1917485_SNP	G	A	2339.77	.	AC=2;AF=1.00;AN=2;DB;DP=53;ExcessHet=3.0103;FS=0.000;MLEAC=2;MLEAF=1.00;MQ=43.56;QD=30.17;SOR=1.077	GT:AD:DP:GQ:PL	1/1:0,53:53:99:2368,166,0
2L	1917491	2L_1917491_SNP	C	T	2309.77	.	AC=2;AF=1.00;AN=2;DB;DP=52;ExcessHet=3.0103;FS=0.000;MLEAC=2;MLEAF=1.00;MQ=43.58;QD=29.65;SOR=1.136	GT:AD:DP:GQ:PL	1/1:0,52:52:99:2338,163,0
2L	1917976	2L_1917976_SNP	T	A	1997.77	.	AC=2;AF=1.00;AN=2;BaseQRankSum=0.754;ClippingRankSum=0.000;DB;DP=76;ExcessHet=3.0103;FS=3.126;MLEAC=2;MLEAF=1.00;MQ=43.95;MQRankSum=-0.082;QD=26.29;ReadPosRankSum=-0.578;SOR=0.350	GT:AD:DP:GQ:PL	1/1:1,75:76:99:2026,199,0
2L	1917993	2L_1917993_SNP	C	A	1951.77	.	AC=2;AF=1.00;AN=2;BaseQRankSum=1.622;ClippingRankSum=0.000;DB;DP=73;ExcessHet=3.0103;FS=6.451;MLEAC=2;MLEAF=1.00;MQ=43.95;MQRankSum=-0.179;QD=26.74;ReadPosRankSum=-0.089;SOR=0.355	GT:AD:DP:GQ:PL	1/1:2,71:73:99:1980,163,0
2L	1918137	.	T	TTTCC	2056.73	.	AC=2;AF=1.00;AN=2;BaseQRankSum=-1.111;ClippingRankSum=0.000;DP=52;ExcessHet=3.0103;FS=0.000;MLEAC=2;MLEAF=1.00;MQ=43.65;MQRankSum=-0.358;QD=31.06;ReadPosRankSum=1.439;SOR=0.459	GT:AD:DP:GQ:PL	1/1:1,46:47:89:2094,89,0
2L	1918174	.	C	CA	1631.76	.	AC=1;AF=0.500;AN=2;BaseQRankSum=0.987;ClippingRankSum=0.000;DP=39;ExcessHet=3.0103;FS=3.123;MLEAC=1;MLEAF=0.500;MQ=43.48;MQRankSum=-0.681;QD=25.29;ReadPosRankSum=0.096;SOR=0.198	GT:AD:DP:GQ:PL	0/1:2,37:39:22:1669,0,22
2L	1918175	.	G	GTTCA	1631.76	.	AC=1;AF=0.500;AN=2;BaseQRankSum=0.216;ClippingRankSum=0.000;DP=39;ExcessHet=3.0103;FS=3.123;MLEAC=1;MLEAF=0.500;MQ=43.48;MQRankSum=-0.681;QD=29.14;ReadPosRankSum=0.096;SOR=0.198	GT:AD:DP:GQ:PL	0/1:2,37:39:22:1669,0,22
2L	1918198	2L_1918198_SNP	G	T	1510.78	.	AC=1;AF=0.500;AN=2;BaseQRankSum=-1.517;ClippingRankSum=0.000;DB;DP=41;ExcessHet=3.0103;FS=6.351;MLEAC=1;MLEAF=0.500;MQ=43.51;MQRankSum=-0.659;QD=32.34;ReadPosRankSum=-1.394;SOR=0.373	GT:AD:DP:GQ:PL	0/1:2,39:41:25:1539,0,25
2L	1918281	2L_1918281_SNP	A	C	1714.77	.	AC=2;AF=1.00;AN=2;BaseQRankSum=1.738;ClippingRankSum=0.000;DB;DP=40;ExcessHet=3.0103;FS=0.000;MLEAC=2;MLEAF=1.00;MQ=43.75;MQRankSum=-0.302;QD=29.48;ReadPosRankSum=-0.513;SOR=0.243	GT:AD:DP:GQ:PL	1/1:1,39:40:78:1743,78,0
2L	1918283	2L_1918283_SNP	G	T	1714.77	.	AC=2;AF=1.00;AN=2;BaseQRankSum=1.484;ClippingRankSum=0.000;DB;DP=40;ExcessHet=3.0103;FS=0.000;MLEAC=2;MLEAF=1.00;MQ=43.75;MQRankSum=-0.302;QD=33.27;ReadPosRankSum=1.156;SOR=0.243	GT:AD:DP:GQ:PL	1/1:1,39:40:78:1743,78,0
2L	1918290	.	G	T	1646.77	.	AC=2;AF=1.00;AN=2;BaseQRankSum=-1.577;ClippingRankSum=0.000;DP=40;ExcessHet=3.0103;FS=0.000;MLEAC=2;MLEAF=1.00;MQ=43.71;MQRankSum=-0.350;QD=24.80;ReadPosRankSum=1.627;SOR=0.342	GT:AD:DP:GQ:PL	1/1:1,39:40:75:1675,75,0
2L	1918350	2L_1918350_SNP	A	G	1173.77	.	AC=2;AF=1.00;AN=2;DB;DP=42;ExcessHet=3.0103;FS=0.000;MLEAC=2;MLEAF=1.00;MQ=43.77;QD=27.95;SOR=1.005	GT:AD:DP:GQ:PL	1/1:0,42:42:99:1202,126,0
2L	1918390	2L_1918390_SNP	G	T	2343.77	.	AC=2;AF=1.00;AN=2;DB;DP=51;ExcessHet=3.0103;FS=0.000;MLEAC=2;MLEAF=1.00;MQ=43.77;QD=28.39;SOR=0.994	GT:AD:DP:GQ:PL	1/1:0,51:51:99:2372,160,0
2L	1918391	2L_1918391_SNP	A	G	2343.77	.	AC=2;AF=1.00;AN=2;DB;DP=53;ExcessHet=3.0103;FS=0.000;MLEAC=2;MLEAF=1.00;MQ=43.78;QD=33.10;SOR=1.077	GT:AD:DP:GQ:PL	1/1:0,53:53:99:2372,160,0
2L	1918401	2L_1918401_SNP	G	A	2300.77	.	AC=2;AF=1.00;AN=2;DB;DP=50;ExcessHet=3.0103;FS=0.000;MLEAC=2;MLEAF=1.00;MQ=43.84;QD=26.68;SOR=1.051	GT:AD:DP:GQ:PL	1/1:0,50:50:99:2329,157,0
2L	1918414	2L_1918414_SNP	G	A	2134.77	.	AC=2;AF=1.00;AN=2;DB;DP=49;ExcessHet=3.0103;FS=0.000;MLEAC=2;MLEAF=1.00;MQ=43.88;QD=30.99;SOR=0.909	GT:AD:DP:GQ:PL	1/1:0,49:49:99:2163,147,0
2L	1918750	2L_1918750_SNP	C	T	1596.77	.	AC=2;AF=1.00;AN=2;DB;DP=56;ExcessHet=3.0103;FS=0.000;MLEAC=2;MLEAF=1.00;MQ=44.00;QD=28.51;SOR=0.922	GT:AD:DP:GQ:PL	1/1:0,56:56:99:1625,168,0
2L	1919205	.	CA	C	327.73	.	AC=2;AF=1.00;AN=2;BaseQRankSum=1.184;ClippingRankSum=0.000;DP=39;ExcessHet=3.0103;FS=0.000;MLEAC=2;MLEAF=1.00;MQ=43.95;MQRankSum=0.000;QD=13.11;ReadPosRankSum=-0.351;SOR=0.776	GT:AD:DP:GQ:PL	1/1:2,23:25:45:365,45,0
2L	1919814	2L_1919814_SNP	A	G	1753.77	.	AC=2;AF=1.00;AN=2;BaseQRankSum=-0.778;ClippingRankSum=0.000;DB;DP=69;ExcessHet=3.0103;FS=3.203;MLEAC=2;MLEAF=1.00;MQ=43.96;MQRankSum=0.000;QD=25.42;ReadPosRankSum=-0.394;SOR=0.410	GT:AD:DP:GQ:PL	1/1:1,68:69:99:1782,176,0
2L	1920783	2L_1920783_SNP	C	A	1585.77	.	AC=2;AF=1.00;AN=2;DB;DP=57;ExcessHet=3.0103;FS=0.000;MLEAC=2;MLEAF=1.00;MQ=44.00;QD=27.82;SOR=0.800	GT:AD:DP:GQ:PL	1/1:0,57:57:99:1614,171,0
2L	1920850	2L_1920850_SNP	G	A	1700.77	.	AC=2;AF=1.00;AN=2;DB;DP=61;ExcessHet=3.0103;FS=0.000;MLEAC=2;MLEAF=1.00;MQ=44.00;QD=28.35;SOR=1.160	GT:AD:DP:GQ:PL	1/1:0,60:60:99:1729,180,0
2L	1920905	.	GTT	G	1365.73	.	AC=2;AF=1.00;AN=2;DP=55;ExcessHet=3.0103;FS=0.000;MLEAC=2;MLEAF=1.00;MQ=44.00;QD=29.06;SOR=1.022	GT:AD:DP:GQ:PL	1/1:0,47:47:99:1403,141,0
2L	1921002	2L_1921002_SNP	G	T	1622.77	.	AC=2;AF=1.00;AN=2;BaseQRankSum=1.812;ClippingRankSum=0.000;DB;DP=61;ExcessHet=3.0103;FS=3.237;MLEAC=2;MLEAF=1.00;MQ=44.00;MQRankSum=0.000;QD=27.50;ReadPosRankSum=-0.432;SOR=0.442	GT:AD:DP:GQ:PL	1/1:1,58:59:99:1651,166,0
2L	1921063	2L_1921063_SNP	T	G	1933.77	.	AC=2;AF=1.00;AN=2;DB;DP=70;ExcessHet=3.0103;FS=0.000;MLEAC=2;MLEAF=1.00;MQ=44.00;QD=27.63;SOR=0.811	GT:AD:DP:GQ:PL	1/1:0,70:70:99:1962,209,0
2L	1921108	2L_1921108_SNP	C	A	1952.77	.	AC=2;AF=1.00;AN=2;DB;DP=69;ExcessHet=3.0103;FS=0.000;MLEAC=2;MLEAF=1.00;MQ=43.96;QD=28.30;SOR=0.722	GT:AD:DP:GQ:PL	1/1:0,69:69:99:1981,207,0
2L	1921172	2L_1921172_SNP	C	T	1873.77	.	AC=2;AF=1.00;AN=2;DB;DP=67;ExcessHet=3.0103;FS=0.000;MLEAC=2;MLEAF=1.00;MQ=43.96;QD=27.97;SOR=0.723	GT:AD:DP:GQ:PL	1/1:0,67:67:99:1902,201,0
2L	1921202	2L_1921202_SNP	A	G	1705.77	.	AC=2;AF=1.00;AN=2;DB;DP=62;ExcessHet=3.0103;FS=0.000;MLEAC=2;MLEAF=1.00;MQ=43.95;QD=27.51;SOR=0.899	GT:AD:DP:GQ:PL	1/1:0,62:62:99:1734,186,0
2L	1921230	2L_1921230_SNP	T	A	2875.77	.	AC=2;AF=1.00;AN=2;DB;DP=63;ExcessHet=3.0103;FS=0.000;MLEAC=2;MLEAF=1.00;MQ=43.95;QD=32.30;SOR=0.724	GT:AD:DP:GQ:PL	1/1:0,63:63:99:2904,196,0
2L	1921237	2L_1921237_SNP	T	G	3010.77	.	AC=2;AF=1.00;AN=2;DB;DP=66;ExcessHet=3.0103;FS=0.000;MLEAC=2;MLEAF=1.00;MQ=43.96;QD=30.17;SOR=0.754	GT:AD:DP:GQ:PL	1/1:0,66:66:99:3039,211,0
2L	1921247	.	CT	C	1035.73	.	AC=2;AF=1.00;AN=2;BaseQRankSum=-0.835;ClippingRankSum=0.000;DP=68;ExcessHet=3.0103;FS=2.127;MLEAC=2;MLEAF=1.00;MQ=43.90;MQRankSum=-0.322;QD=16.18;ReadPosRankSum=0.361;SOR=0.328	GT:AD:DP:GQ:PL	1/1:4,60:64:99:1073,101,0
2L	1921782	2L_1921782_SNP	T	C	1803.77	.	AC=2;AF=1.00;AN=2;DB;DP=67;ExcessHet=3.0103;FS=0.000;MLEAC=2;MLEAF=1.00;MQ=44.00;QD=26.92;SOR=1.066	GT:AD:DP:GQ:PL	1/1:0,67:67:99:1832,199,0
2L	1921887	2L_1921887_SNP	G	C	2283.77	.	AC=2;AF=1.00;AN=2;DB;DP=83;ExcessHet=3.0103;FS=0.000;MLEAC=2;MLEAF=1.00;MQ=43.93;QD=27.52;SOR=0.717	GT:AD:DP:GQ:PL	1/1:0,83:83:99:2312,248,0
2L	1921959	.	AT	A	3041.73	.	AC=2;AF=1.00;AN=2;DP=73;ExcessHet=3.0103;FS=0.000;MLEAC=2;MLEAF=1.00;MQ=43.91;QD=29.67;SOR=0.880	GT:AD:DP:GQ:PL	1/1:0,68:68:99:3079,211,0
2L	1921966	.	G	C	3090.77	.	AC=2;AF=1.00;AN=2;DP=71;ExcessHet=3.0103;FS=0.000;MLEAC=2;MLEAF=1.00;MQ=43.90;QD=28.86;SOR=0.779	GT:AD:DP:GQ:PL	1/1:0,71:71:99:3119,214,0
2L	1922059	.	CCAA	C	2767.73	.	AC=2;AF=1.00;AN=2;DP=59;ExcessHet=3.0103;FS=0.000;MLEAC=2;MLEAF=1.00;MQ=43.97;QD=28.64;SOR=0.950	GT:AD:DP:GQ:PL	1/1:0,59:59:99:2805,190,0
2L	1922062	.	A	ATG	2767.73	.	AC=2;AF=1.00;AN=2;DP=59;ExcessHet=3.0103;FS=0.000;MLEAC=2;MLEAF=1.00;MQ=43.97;QD=25.39;SOR=0.950	GT:AD:DP:GQ:PL	1/1:0,59:59:99:2805,190,0
2L	1922088	2L_1922088_SNP	C	A	1806.77	.	AC=2;AF=1.00;AN=2;DB;DP=65;ExcessHet=3.0103;FS=0.000;MLEAC=2;MLEAF=1.00;MQ=43.97;QD=28.23;SOR=0.966	GT:AD:DP:GQ:PL	1/1:0,64:64:99:1835,192,0
2L	1922122	2L_1922122_SNP	A	C	1709.77	.	AC=2;AF=1.00;AN=2;DB;DP=64;ExcessHet=3.0103;FS=0.000;MLEAC=2;MLEAF=1.00;MQ=44.00;QD=27.14;SOR=0.859	GT:AD:DP:GQ:PL	1/1:0,63:63:99:1738,188,0
2L	1922539	2L_1922539_SNP	A	T	3441.77	.	AC=2;AF=1.00;AN=2;DB;DP=77;ExcessHet=3.0103;FS=0.000;MLEAC=2;MLEAF=1.00;MQ=43.72;QD=30.64;SOR=1.150	GT:AD:DP:GQ:PL	1/1:0,77:77:99:3470,235,0
2L	1922547	2L_1922547_SNP	A	T	3571.77	.	AC=2;AF=1.00;AN=2;DB;DP=78;ExcessHet=3.0103;FS=0.000;MLEAC=2;MLEAF=1.00;MQ=43.73;QD=31.55;SOR=1.108	GT:AD:DP:GQ:PL	1/1:0,78:78:99:3600,241,0
2L	1922550	.	ACTATTCACCTTTGCG	A	3645.73	.	AC=2;AF=1.00;AN=2;DP=77;ExcessHet=3.0103;FS=0.000;MLEAC=2;MLEAF=1.00;MQ=43.70;QD=26.07;SOR=1.150	GT:AD:DP:GQ:PL	1/1:0,77:77:99:3683,250,0
2L	1922572	2L_1922572_SNP	G	T	3434.77	.	AC=2;AF=1.00;AN=2;DB;DP=79;ExcessHet=3.0103;FS=0.000;MLEAC=2;MLEAF=1.00;MQ=43.77;QD=28.45;SOR=1.068	GT:AD:DP:GQ:PL	1/1:0,79:79:99:3463,238,0
2L	1922724	2L_1922724_SNP	G	C	1345.77	.	AC=2;AF=1.00;AN=2;BaseQRankSum=0.954;ClippingRankSum=0.000;DB;DP=73;ExcessHet=3.0103;FS=2.063;MLEAC=2;MLEAF=1.00;MQ=43.97;MQRankSum=-0.186;QD=19.50;ReadPosRankSum=-0.655;SOR=0.291	GT:AD:DP:GQ:PL	1/1:4,65:69:99:1374,143,0
2L	1922726	.	CT	C	1336.73	.	AC=2;AF=1.00;AN=2;BaseQRankSum=0.165;ClippingRankSum=0.000;DP=75;ExcessHet=3.0103;FS=2.029;MLEAC=2;MLEAF=1.00;MQ=43.97;MQRankSum=-0.183;QD=18.83;ReadPosRankSum=-0.661;SOR=0.319	GT:AD:DP:GQ:PL	1/1:4,67:71:99:1374,143,0
2L	1922823	2L_1922823_SNP	A	G	1925.77	.	AC=2;AF=1.00;AN=2;DB;DP=70;ExcessHet=3.0103;FS=0.000;MLEAC=2;MLEAF=1.00;MQ=43.89;QD=27.51;SOR=1.085	GT:AD:DP:GQ:PL	1/1:0,70:70:99:1954,210,0
2L	1922876	.	T	A	1315.77	.	AC=2;AF=1.00;AN=2;BaseQRankSum=1.875;ClippingRankSum=0.000;DP=76;ExcessHet=3.0103;FS=0.000;MLEAC=2;MLEAF=1.00;MQ=43.90;MQRankSum=-0.319;QD=20.24;ReadPosRankSum=1.085;SOR=0.933	GT:AD:DP:GQ:PL	1/1:2,63:65:99:1344,152,0
2L	1923207	.	T	A	2986.77	.	AC=2;AF=1.00;AN=2;DP=67;ExcessHet=3.0103;FS=0.000;MLEAC=2;MLEAF=1.00;MQ=43.88;QD=33.13;SOR=1.146	GT:AD:DP:GQ:PL	1/1:0,67:67:99:3015,205,0
2L	1923213	2L_1923213_SNP	A	T	3023.77	.	AC=2;AF=1.00;AN=2;DB;DP=69;ExcessHet=3.0103;FS=0.000;MLEAC=2;MLEAF=1.00;MQ=43.89;QD=27.86;SOR=1.131	GT:AD:DP:GQ:PL	1/1:0,69:69:99:3052,208,0
2L	1923222	.	A	AACAT	2697.73	.	AC=2;AF=1.00;AN=2;DP=65;ExcessHet=3.0103;FS=0.000;MLEAC=2;MLEAF=1.00;MQ=43.88;QD=34.47;SOR=0.865	GT:AD:DP:GQ:PL	1/1:0,61:61:99:2735,183,0
2L	1923336	.	C	CA	1046.73	.	AC=2;AF=1.00;AN=2;DP=49;ExcessHet=3.0103;FS=0.000;MLEAC=2;MLEAF=1.00;MQ=43.92;QD=23.79;SOR=1.105	GT:AD:DP:GQ:PL	1/1:0,44:44:99:1084,135,0
2L	1923359	.	CA	C	2032.73	.	AC=2;AF=1.00;AN=2;DP=46;ExcessHet=3.0103;FS=0.000;MLEAC=2;MLEAF=1.00;MQ=44.00;QD=26.45;SOR=0.990	GT:AD:DP:GQ:PL	1/1:0,44:44:99:2070,138,0
2L	1923368	2L_1923368_SNP	T	G	2086.77	.	AC=2;AF=1.00;AN=2;DB;DP=47;ExcessHet=3.0103;FS=0.000;MLEAC=2;MLEAF=1.00;MQ=44.00;QD=31.42;SOR=0.919	GT:AD:DP:GQ:PL	1/1:0,47:47:99:2115,141,0
2L	1923391	2L_1923391_SNP	T	C	2266.77	.	AC=2;AF=1.00;AN=2;DB;DP=51;ExcessHet=3.0103;FS=0.000;MLEAC=2;MLEAF=1.00;MQ=44.00;QD=35.29;SOR=0.900	GT:AD:DP:GQ:PL	1/1:0,51:51:99:2295,154,0
2L	1923402	2L_1923402_SNP	A	T	2314.77	.	AC=2;AF=1.00;AN=2;DB;DP=53;ExcessHet=3.0103;FS=0.000;MLEAC=2;MLEAF=1.00;MQ=44.00;QD=29.16;SOR=0.981	GT:AD:DP:GQ:PL	1/1:0,53:53:99:2343,163,0
2L	1923491	2L_1923491_SNP	A	T	1669.77	.	AC=2;AF=1.00;AN=2;DB;DP=59;ExcessHet=3.0103;FS=0.000;MLEAC=2;MLEAF=1.00;MQ=43.69;QD=28.30;SOR=1.421	GT:AD:DP:GQ:PL	1/1:0,59:59:99:1698,177,0
2L	1923547	2L_1923547_SNP	G	A	1442.77	.	AC=2;AF=1.00;AN=2;DB;DP=52;ExcessHet=3.0103;FS=0.000;MLEAC=2;MLEAF=1.00;MQ=43.26;QD=27.75;SOR=1.244	GT:AD:DP:GQ:PL	1/1:0,52:52:99:1471,156,0
2L	1923564	.	CA	C	233.73	.	AC=2;AF=1.00;AN=2;BaseQRankSum=0.481;ClippingRankSum=0.000;DP=48;ExcessHet=3.0103;FS=0.000;MLEAC=1;MLEAF=0.500;MQ=43.16;MQRankSum=0.586;QD=10.62;ReadPosRankSum=0.318;SOR=1.765	GT:AD:DP:GQ:PL	1/1:2,20:22:26:264,26,0
2L	1923668	2L_1923668_SNP	C	T	2644.77	.	AC=2;AF=1.00;AN=2;DB;DP=61;ExcessHet=3.0103;FS=0.000;MLEAC=2;MLEAF=1.00;MQ=43.87;QD=30.34;SOR=1.022	GT:AD:DP:GQ:PL	1/1:0,61:61:99:2673,184,0
2L	1923682	2L_1923682_SNP	T	C	3013.77	.	AC=2;AF=1.00;AN=2;DB;DP=68;ExcessHet=3.0103;FS=0.000;MLEAC=2;MLEAF=1.00;MQ=43.86;QD=31.46;SOR=0.949	GT:AD:DP:GQ:PL	1/1:0,68:68:99:3042,205,0
2L	1923700	2L_1923700_SNP	C	A	3130.77	.	AC=2;AF=1.00;AN=2;DB;DP=72;ExcessHet=3.0103;FS=0.000;MLEAC=2;MLEAF=1.00;MQ=43.86;QD=33.30;SOR=0.869	GT:AD:DP:GQ:PL	1/1:0,72:72:99:3159,217,0
2L	1923799	2L_1923799_SNP	T	C	1586.77	.	AC=2;AF=1.00;AN=2;DB;DP=58;ExcessHet=3.0103;FS=0.000;MLEAC=2;MLEAF=1.00;MQ=43.81;QD=27.36;SOR=0.762	GT:AD:DP:GQ:PL	1/1:0,58:58:99:1615,174,0
2L	1924017	2L_1924017_SNP	C	G	1770.77	.	AC=2;AF=1.00;AN=2;DB;DP=67;ExcessHet=3.0103;FS=0.000;MLEAC=2;MLEAF=1.00;MQ=43.96;QD=26.43;SOR=0.723	GT:AD:DP:GQ:PL	1/1:0,67:67:99:1799,199,0
2L	1924450	2L_1924450_SNP	T	C	2433.77	.	AC=2;AF=1.00;AN=2;DB;DP=87;ExcessHet=3.0103;FS=0.000;MLEAC=2;MLEAF=1.00;MQ=43.86;QD=27.97;SOR=0.863	GT:AD:DP:GQ:PL	1/1:0,87:87:99:2462,260,0
2L	1924553	.	ATACCCG	A	3977.73	.	AC=2;AF=1.00;AN=2;DP=90;ExcessHet=3.0103;FS=0.000;MLEAC=2;MLEAF=1.00;MQ=43.97;QD=25.71;SOR=0.784	GT:AD:DP:GQ:PL	1/1:0,90:90:99:4015,271,0
2L	1924567	2L_1924567_SNP	G	A	3916.77	.	AC=2;AF=1.00;AN=2;DB;DP=87;ExcessHet=3.0103;FS=0.000;MLEAC=2;MLEAF=1.00;MQ=43.97;QD=34.35;SOR=0.763	GT:AD:DP:GQ:PL	1/1:0,87:87:99:3945,265,0
2L	1924770	2L_1924770_SNP	G	A	799.77	.	AC=1;AF=0.500;AN=2;BaseQRankSum=2.070;ClippingRankSum=0.000;DB;DP=70;ExcessHet=3.0103;FS=0.000;MLEAC=1;MLEAF=0.500;MQ=43.97;MQRankSum=-0.943;QD=11.43;ReadPosRankSum=-2.444;SOR=0.681	GT:AD:DP:GQ:PL	0/1:34,36:70:99:828,0,757
2L	1924781	.	T	TC	579.73	.	AC=1;AF=0.500;AN=2;BaseQRankSum=-1.560;ClippingRankSum=0.000;DP=65;ExcessHet=3.0103;FS=3.442;MLEAC=1;MLEAF=0.500;MQ=43.97;MQRankSum=0.971;QD=9.06;ReadPosRankSum=2.725;SOR=0.830	GT:AD:DP:GQ:PL	0/1:34,30:64:99:617,0,730
2L	1924812	2L_1924812_SNP	A	G	479.77	.	AC=1;AF=0.500;AN=2;BaseQRankSum=0.860;ClippingRankSum=0.000;DB;DP=61;ExcessHet=3.0103;FS=13.981;MLEAC=1;MLEAF=0.500;MQ=43.97;MQRankSum=-1.167;QD=7.87;ReadPosRankSum=0.800;SOR=1.173	GT:AD:DP:GQ:PL	0/1:36,25:61:99:508,0,799
2L	1925115	2L_1925115_SNP	C	A	3147.77	.	AC=2;AF=1.00;AN=2;DB;DP=74;ExcessHet=3.0103;FS=0.000;MLEAC=2;MLEAF=1.00;MQ=43.80;QD=32.87;SOR=0.747	GT:AD:DP:GQ:PL	1/1:0,74:74:99:3176,223,0
2L	1925119	2L_1925119_SNP	A	G	3123.77	.	AC=2;AF=1.00;AN=2;DB;DP=70;ExcessHet=3.0103;FS=0.000;MLEAC=2;MLEAF=1.00;MQ=43.79;QD=31.43;SOR=0.874	GT:AD:DP:GQ:PL	1/1:0,70:70:99:3152,220,0
2L	1925168	2L_1925168_SNP	C	T	1677.77	.	AC=2;AF=1.00;AN=2;DB;DP=60;ExcessHet=3.0103;FS=0.000;MLEAC=2;MLEAF=1.00;MQ=43.76;QD=27.96;SOR=0.831	GT:AD:DP:GQ:PL	1/1:0,60:60:99:1706,180,0
2L	1925426	2L_1925426_SNP	A	G	1908.77	.	AC=2;AF=1.00;AN=2;DB;DP=72;ExcessHet=3.0103;FS=0.000;MLEAC=2;MLEAF=1.00;MQ=43.61;QD=27.27;SOR=0.811	GT:AD:DP:GQ:PL	1/1:0,70:70:99:1937,209,0
2L	1925520	.	TCCCACTGACTCTC	T	3022.73	.	AC=2;AF=1.00;AN=2;DP=68;ExcessHet=3.0103;FS=0.000;MLEAC=2;MLEAF=1.00;MQ=43.03;QD=34.05;SOR=1.022	GT:AD:DP:GQ:PL	1/1:0,68:68:99:3060,205,0
2L	1925553	.	AATTATGCAATT	A	3003.73	.	AC=2;AF=1.00;AN=2;DP=68;ExcessHet=3.0103;FS=0.000;MLEAC=2;MLEAF=1.00;MQ=43.03;QD=29.93;SOR=1.022	GT:AD:DP:GQ:PL	1/1:0,68:68:99:3041,205,0
2L	1925576	2L_1925576_SNP	A	G	1815.77	.	AC=2;AF=1.00;AN=2;BaseQRankSum=-0.879;ClippingRankSum=0.000;DB;DP=68;ExcessHet=3.0103;FS=0.000;MLEAC=2;MLEAF=1.00;MQ=43.03;MQRankSum=-0.898;QD=26.70;ReadPosRankSum=-0.997;SOR=0.389	GT:AD:DP:GQ:PL	1/1:1,67:68:99:1844,175,0
2L	1925700	2L_1925700_SNP	C	A	1530.77	.	AC=2;AF=1.00;AN=2;DB;DP=57;ExcessHet=3.0103;FS=0.000;MLEAC=2;MLEAF=1.00;MQ=43.52;QD=26.86;SOR=1.238	GT:AD:DP:GQ:PL	1/1:0,57:57:99:1559,170,0
2L	1925745	2L_1925745_SNP	G	A	3109.77	.	AC=2;AF=1.00;AN=2;DB;DP=70;ExcessHet=3.0103;FS=0.000;MLEAC=2;MLEAF=1.00;MQ=43.47;QD=35.92;SOR=0.874	GT:AD:DP:GQ:PL	1/1:0,70:70:99:3138,214,0
2L	1925754	2L_1925754_SNP	C	T	3138.77	.	AC=2;AF=1.00;AN=2;DB;DP=72;ExcessHet=3.0103;FS=0.000;MLEAC=2;MLEAF=1.00;MQ=43.48;QD=26.40;SOR=0.869	GT:AD:DP:GQ:PL	1/1:0,72:72:99:3167,217,0
2L	1926074	2L_1926074_DEL	TTC	T	2862.73	.	AC=2;AF=1.00;AN=2;DB;DP=65;ExcessHet=3.0103;FS=0.000;MLEAC=2;MLEAF=1.00;MQ=43.97;QD=29.35;SOR=1.539	GT:AD:DP:GQ:PL	1/1:0,65:65:99:2900,196,0
2L	1926079	.	G	GTC	3042.73	.	AC=2;AF=1.00;AN=2;DP=63;ExcessHet=3.0103;FS=0.000;MLEAC=2;MLEAF=1.00;MQ=43.97;QD=36.70;SOR=1.573	GT:AD:DP:GQ:PL	1/1:0,63:63:99:3080,208,0
2L	1926090	2L_1926090_SNP	G	A	2833.77	.	AC=2;AF=1.00;AN=2;DB;DP=61;ExcessHet=3.0103;FS=0.000;MLEAC=2;MLEAF=1.00;MQ=43.97;QD=34.50;SOR=1.392	GT:AD:DP:GQ:PL	1/1:0,61:61:99:2862,193,0
2L	1926105	2L_1926105_SNP	A	G	2364.77	.	AC=2;AF=1.00;AN=2;DB;DP=54;ExcessHet=3.0103;FS=0.000;MLEAC=2;MLEAF=1.00;MQ=43.96;QD=33.06;SOR=1.022	GT:AD:DP:GQ:PL	1/1:0,54:54:99:2393,165,0
2L	1926133	2L_1926133_SNP	C	G	1649.77	.	AC=2;AF=1.00;AN=2;DB;DP=60;ExcessHet=3.0103;FS=0.000;MLEAC=2;MLEAF=1.00;MQ=44.00;QD=27.50;SOR=0.831	GT:AD:DP:GQ:PL	1/1:0,60:60:99:1678,180,0
2L	1926166	2L_1926166_SNP	A	G	1809.77	.	AC=2;AF=1.00;AN=2;DB;DP=66;ExcessHet=3.0103;FS=0.000;MLEAC=2;MLEAF=1.00;MQ=44.00;QD=27.42;SOR=0.754	GT:AD:DP:GQ:PL	1/1:0,66:66:99:1838,197,0
2L	1926534	.	A	AT	1156.73	.	AC=2;AF=1.00;AN=2;DP=56;ExcessHet=3.0103;FS=0.000;MLEAC=2;MLEAF=1.00;MQ=43.95;QD=22.24;SOR=0.770	GT:AD:DP:GQ:PL	1/1:0,52:52:99:1194,155,0
2L	1926564	2L_1926564_SNP	G	T	1525.77	.	AC=2;AF=1.00;AN=2;DB;DP=54;ExcessHet=3.0103;FS=0.000;MLEAC=2;MLEAF=1.00;MQ=43.91;QD=28.25;SOR=0.767	GT:AD:DP:GQ:PL	1/1:0,54:54:99:1554,162,0
2L	1926596	.	CGCTCGGATTTT	C	2062.73	.	AC=2;AF=1.00;AN=2;DP=47;ExcessHet=3.0103;FS=0.000;MLEAC=2;MLEAF=1.00;MQ=43.90;QD=29.41;SOR=1.085	GT:AD:DP:GQ:PL	1/1:0,46:46:99:2100,142,0
2L	1926629	2L_1926629_SNP	G	T	2003.77	.	AC=2;AF=1.00;AN=2;DB;DP=46;ExcessHet=3.0103;FS=0.000;MLEAC=2;MLEAF=1.00;MQ=43.94;QD=28.43;SOR=0.874	GT:AD:DP:GQ:PL	1/1:0,46:46:99:2032,148,0
2L	1926843	2L_1926843_SNP	C	G	1653.77	.	AC=2;AF=1.00;AN=2;BaseQRankSum=-0.987;ClippingRankSum=0.000;DB;DP=65;ExcessHet=3.0103;FS=3.216;MLEAC=2;MLEAF=1.00;MQ=43.97;MQRankSum=0.000;QD=25.44;ReadPosRankSum=-0.552;SOR=0.422	GT:AD:DP:GQ:PL	1/1:1,64:65:99:1682,165,0
2L	1926930	2L_1926930_SNP	G	A	2920.77	.	AC=2;AF=1.00;AN=2;DB;DP=65;ExcessHet=3.0103;FS=0.000;MLEAC=2;MLEAF=1.00;MQ=43.93;QD=33.65;SOR=0.854	GT:AD:DP:GQ:PL	1/1:0,65:65:99:2949,199,0
2L	1926932	2L_1926932_SNP	T	A	2920.77	.	AC=2;AF=1.00;AN=2;DB;DP=65;ExcessHet=3.0103;FS=0.000;MLEAC=2;MLEAF=1.00;MQ=43.93;QD=32.72;SOR=0.854	GT:AD:DP:GQ:PL	1/1:0,65:65:99:2949,199,0
2L	1927014	2L_1927014_SNP	A	G	2610.77	.	AC=2;AF=1.00;AN=2;DB;DP=62;ExcessHet=3.0103;FS=0.000;MLEAC=2;MLEAF=1.00;MQ=43.89;QD=34.34;SOR=1.329	GT:AD:DP:GQ:PL	1/1:0,62:62:99:2639,193,0
2L	1927039	2L_1927039_SNP	C	G	2614.77	.	AC=2;AF=1.00;AN=2;DB;DP=64;ExcessHet=3.0103;FS=0.000;MLEAC=2;MLEAF=1.00;MQ=43.89;QD=34.02;SOR=1.402	GT:AD:DP:GQ:PL	1/1:0,64:64:99:2643,193,0
2L	1927157	2L_1927157_SNP	T	C	1739.77	.	AC=2;AF=1.00;AN=2;DB;DP=64;ExcessHet=3.0103;FS=0.000;MLEAC=2;MLEAF=1.00;MQ=43.97;QD=27.18;SOR=0.892	GT:AD:DP:GQ:PL	1/1:0,64:64:99:1768,191,0
2L	1927293	2L_1927293_SNP	A	G	1868.77	.	AC=2;AF=1.00;AN=2;DB;DP=68;ExcessHet=3.0103;FS=0.000;MLEAC=2;MLEAF=1.00;MQ=43.97;QD=27.89;SOR=0.723	GT:AD:DP:GQ:PL	1/1:0,67:67:99:1897,201,0
2L	1927326	2L_1927326_SNP	A	T	1522.77	.	AC=2;AF=1.00;AN=2;DB;DP=55;ExcessHet=3.0103;FS=0.000;MLEAC=2;MLEAF=1.00;MQ=43.96;QD=27.69;SOR=0.970	GT:AD:DP:GQ:PL	1/1:0,55:55:99:1551,165,0
2L	1927406	2L_1927406_SNP	A	G	1331.77	.	AC=2;AF=1.00;AN=2;BaseQRankSum=-0.386;ClippingRankSum=0.000;DB;DP=51;ExcessHet=3.0103;FS=3.274;MLEAC=2;MLEAF=1.00;MQ=43.96;MQRankSum=0.000;QD=26.11;ReadPosRankSum=-0.954;SOR=0.477	GT:AD:DP:GQ:PL	1/1:1,50:51:99:1360,124,0
2L	1927801	.	G	GAA	2468.73	.	AC=2;AF=1.00;AN=2;DP=79;ExcessHet=3.0103;FS=0.000;MLEAC=2;MLEAF=1.00;MQ=43.98;QD=32.92;SOR=1.091	GT:AD:DP:GQ:PL	1/1:0,75:75:99:2506,231,0
2L	1928366	2L_1928366_SNP	G	T	2082.77	.	AC=2;AF=1.00;AN=2;DB;DP=74;ExcessHet=3.0103;FS=0.000;MLEAC=2;MLEAF=1.00;MQ=44.00;QD=28.15;SOR=0.864	GT:AD:DP:GQ:PL	1/1:0,74:74:99:2111,222,0
2L	1928428	2L_1928428_SNP	C	T	1756.77	.	AC=2;AF=1.00;AN=2;DB;DP=63;ExcessHet=3.0103;FS=0.000;MLEAC=2;MLEAF=1.00;MQ=44.00;QD=27.89;SOR=0.859	GT:AD:DP:GQ:PL	1/1:0,63:63:99:1785,189,0
2L	1928445	2L_1928445_SNP	A	C	2630.77	.	AC=2;AF=1.00;AN=2;DB;DP=60;ExcessHet=3.0103;FS=0.000;MLEAC=2;MLEAF=1.00;MQ=44.00;QD=33.44;SOR=0.831	GT:AD:DP:GQ:PL	1/1:0,60:60:99:2659,184,0
2L	1928454	2L_1928454_SNP	C	T	2617.77	.	AC=2;AF=1.00;AN=2;DB;DP=61;ExcessHet=3.0103;FS=0.000;MLEAC=2;MLEAF=1.00;MQ=44.00;QD=36.13;SOR=0.865	GT:AD:DP:GQ:PL	1/1:0,61:61:99:2646,184,0
2L	1928619	2L_1928619_SNP	C	T	2654.77	.	AC=2;AF=1.00;AN=2;DB;DP=59;ExcessHet=3.0103;FS=0.000;MLEAC=2;MLEAF=1.00;MQ=44.00;QD=28.76;SOR=0.796	GT:AD:DP:GQ:PL	1/1:0,59:59:99:2683,181,0
2L	1928627	2L_1928627_SNP	C	T	2761.77	.	AC=2;AF=1.00;AN=2;DB;DP=62;ExcessHet=3.0103;FS=0.000;MLEAC=2;MLEAF=1.00;MQ=44.00;QD=28.45;SOR=0.758	GT:AD:DP:GQ:PL	1/1:0,62:62:99:2790,187,0
2L	1928629	2L_1928629_SNP	C	T	2761.77	.	AC=2;AF=1.00;AN=2;DB;DP=62;ExcessHet=3.0103;FS=0.000;MLEAC=2;MLEAF=1.00;MQ=44.00;QD=33.78;SOR=0.758	GT:AD:DP:GQ:PL	1/1:0,62:62:99:2790,187,0
2L	1928692	2L_1928692_SNP	G	T	1403.77	.	AC=2;AF=1.00;AN=2;DB;DP=52;ExcessHet=3.0103;FS=0.000;MLEAC=2;MLEAF=1.00;MQ=43.96;QD=27.52;SOR=0.813	GT:AD:DP:GQ:PL	1/1:0,51:51:99:1432,152,0
2L	1928772	2L_1928772_SNP	C	G	1113.77	.	AC=2;AF=1.00;AN=2;BaseQRankSum=0.810;ClippingRankSum=0.000;DB;DP=43;ExcessHet=3.0103;FS=3.680;MLEAC=2;MLEAF=1.00;MQ=43.52;MQRankSum=-0.461;QD=26.52;ReadPosRankSum=-0.085;SOR=0.779	GT:AD:DP:GQ:PL	1/1:1,41:42:98:1142,98,0
2L	1929023	2L_1929023_SNP	G	C	1949.77	.	AC=2;AF=1.00;AN=2;DB;DP=75;ExcessHet=3.0103;FS=0.000;MLEAC=2;MLEAF=1.00;MQ=43.69;QD=26.00;SOR=0.774	GT:AD:DP:GQ:PL	1/1:0,75:75:99:1978,222,0
2L	1929136	2L_1929136_SNP	A	G	1660.77	.	AC=2;AF=1.00;AN=2;DB;DP=62;ExcessHet=3.0103;FS=0.000;MLEAC=2;MLEAF=1.00;MQ=43.86;QD=26.79;SOR=1.143	GT:AD:DP:GQ:PL	1/1:0,62:62:99:1689,185,0
2L	1929163	2L_1929163_SNP	A	T	1649.77	.	AC=2;AF=1.00;AN=2;DB;DP=59;ExcessHet=3.0103;FS=0.000;MLEAC=2;MLEAF=1.00;MQ=43.90;QD=27.96;SOR=1.034	GT:AD:DP:GQ:PL	1/1:0,59:59:99:1678,177,0
2L	1929239	2L_1929239_SNP	G	A	2856.77	.	AC=2;AF=1.00;AN=2;DB;DP=64;ExcessHet=3.0103;FS=0.000;MLEAC=2;MLEAF=1.00;MQ=43.94;QD=35.20;SOR=0.892	GT:AD:DP:GQ:PL	1/1:0,64:64:99:2885,201,0
2L	1929240	2L_1929240_SNP	T	G	2856.77	.	AC=2;AF=1.00;AN=2;DB;DP=66;ExcessHet=3.0103;FS=0.000;MLEAC=2;MLEAF=1.00;MQ=43.94;QD=26.83;SOR=0.886	GT:AD:DP:GQ:PL	1/1:0,66:66:99:2885,201,0
2L	1929319	2L_1929319_SNP	T	C	2326.77	.	AC=2;AF=1.00;AN=2;DB;DP=88;ExcessHet=3.0103;FS=0.000;MLEAC=2;MLEAF=1.00;MQ=43.98;QD=26.44;SOR=0.997	GT:AD:DP:GQ:PL	1/1:0,88:88:99:2355,262,0
2L	1929360	.	G	T	2243.77	.	AC=2;AF=1.00;AN=2;DP=81;ExcessHet=3.0103;FS=0.000;MLEAC=2;MLEAF=1.00;MQ=43.95;QD=27.70;SOR=0.876	GT:AD:DP:GQ:PL	1/1:0,81:81:99:2272,242,0
2L	1929475	2L_1929475_SNP	T	C	2203.77	.	AC=2;AF=1.00;AN=2;DB;DP=78;ExcessHet=3.0103;FS=0.000;MLEAC=2;MLEAF=1.00;MQ=43.92;QD=28.25;SOR=1.409	GT:AD:DP:GQ:PL	1/1:0,78:78:99:2232,234,0
2L	1929483	.	T	TATTC	3399.73	.	AC=2;AF=1.00;AN=2;DP=76;ExcessHet=3.0103;FS=0.000;MLEAC=2;MLEAF=1.00;MQ=43.92;QD=30.32;SOR=1.340	GT:AD:DP:GQ:PL	1/1:0,73:73:99:3437,235,0
2L	1929488	.	G	C	3408.77	.	AC=2;AF=1.00;AN=2;DP=77;ExcessHet=3.0103;FS=0.000;MLEAC=2;MLEAF=1.00;MQ=43.92;QD=31.61;SOR=1.379	GT:AD:DP:GQ:PL	1/1:0,77:77:99:3437,237,0
2L	1929503	2L_1929503_SNP	C	T	3554.77	.	AC=2;AF=1.00;AN=2;DB;DP=80;ExcessHet=3.0103;FS=0.000;MLEAC=2;MLEAF=1.00;MQ=43.95;QD=27.12;SOR=1.310	GT:AD:DP:GQ:PL	1/1:0,80:80:99:3583,244,0
2L	1929505	2L_1929505_SNP	A	G	3554.77	.	AC=2;AF=1.00;AN=2;DB;DP=79;ExcessHet=3.0103;FS=0.000;MLEAC=2;MLEAF=1.00;MQ=43.95;QD=30.36;SOR=1.281	GT:AD:DP:GQ:PL	1/1:0,79:79:99:3583,244,0
2L	1929571	2L_1929571_SNP	A	T	2137.77	.	AC=2;AF=1.00;AN=2;DB;DP=77;ExcessHet=3.0103;FS=0.000;MLEAC=2;MLEAF=1.00;MQ=44.00;QD=27.76;SOR=1.300	GT:AD:DP:GQ:PL	1/1:0,77:77:99:2166,230,0
2L	1930268	2L_1930268_SNP	G	A	1743.77	.	AC=2;AF=1.00;AN=2;DB;DP=39;ExcessHet=3.0103;FS=0.000;MLEAC=2;MLEAF=1.00;MQ=42.54;QD=31.01;SOR=1.236	GT:AD:DP:GQ:PL	1/1:0,39:39:99:1772,123,0
2L	1930274	.	G	GATTTTTTTTTT	2431.73	.	AC=2;AF=1.00;AN=2;DP=41;ExcessHet=3.0103;FS=0.000;MLEAC=1;MLEAF=0.500;MQ=42.61;QD=24.74;SOR=0.693	GT:AD:DP:GQ:PL	1/1:0,41:41:99:2405,174,0
2L	1930286	2L_1930286_SNP	T	G	2004.77	.	AC=2;AF=1.00;AN=2;DB;DP=43;ExcessHet=3.0103;FS=0.000;MLEAC=2;MLEAF=1.00;MQ=42.54;QD=29.63;SOR=2.147	GT:AD:DP:GQ:PL	1/1:0,43:43:99:2033,138,0
2L	1930292	2L_1930292_SNP	A	T	1720.77	.	AC=2;AF=1.00;AN=2;DB;DP=39;ExcessHet=3.0103;FS=0.000;MLEAC=2;MLEAF=1.00;MQ=42.60;QD=29.37;SOR=3.202	GT:AD:DP:GQ:PL	1/1:0,39:39:99:1749,120,0
2L	1930424	.	GTACGTAACAGGAGTA	G	2052.73	.	AC=2;AF=1.00;AN=2;DP=48;ExcessHet=3.0103;FS=0.000;MLEAC=2;MLEAF=1.00;MQ=43.69;QD=31.52;SOR=0.823	GT:AD:DP:GQ:PL	1/1:0,47:47:99:2090,142,0
2L	1931137	2L_1931137_SNP	G	A	1730.77	.	AC=2;AF=1.00;AN=2;DB;DP=65;ExcessHet=3.0103;FS=0.000;MLEAC=2;MLEAF=1.00;MQ=44.00;QD=26.63;SOR=0.723	GT:AD:DP:GQ:PL	1/1:0,65:65:99:1759,193,0
2L	1931179	2L_1931179_SNP	T	G	1909.77	.	AC=2;AF=1.00;AN=2;DB;DP=72;ExcessHet=3.0103;FS=0.000;MLEAC=2;MLEAF=1.00;MQ=44.00;QD=26.52;SOR=0.869	GT:AD:DP:GQ:PL	1/1:0,72:72:99:1938,214,0
2L	1932307	.	A	G	1558.73	.	AC=2;AF=1.00;AN=2;DP=58;ExcessHet=3.0103;FS=0.000;MLEAC=2;MLEAF=1.00;MQ=43.97;QD=27.35;SOR=2.012	GT:AD:DP:GQ:PL	1/1:0,57:57:99:1596,171,0
2L	1932400	.	TGGGGG	T	3202.73	.	AC=2;AF=1.00;AN=2;DP=73;ExcessHet=3.0103;FS=0.000;MLEAC=2;MLEAF=1.00;MQ=44.00;QD=32.72;SOR=0.934	GT:AD:DP:GQ:PL	1/1:0,72:72:99:3240,217,0
2L	1932409	.	G	A	3211.77	.	AC=2;AF=1.00;AN=2;DP=72;ExcessHet=3.0103;FS=0.000;MLEAC=2;MLEAF=1.00;MQ=44.00;QD=32.20;SOR=0.934	GT:AD:DP:GQ:PL	1/1:0,72:72:99:3240,217,0
2L	1932557	2L_1932557_SNP	A	C	2186.77	.	AC=2;AF=1.00;AN=2;DB;DP=80;ExcessHet=3.0103;FS=0.000;MLEAC=2;MLEAF=1.00;MQ=44.00;QD=27.68;SOR=0.881	GT:AD:DP:GQ:PL	1/1:0,79:79:99:2215,236,0
2L	1933449	2L_1933449_SNP	G	A	1625.77	.	AC=2;AF=1.00;AN=2;DB;DP=62;ExcessHet=3.0103;FS=0.000;MLEAC=2;MLEAF=1.00;MQ=44.00;QD=26.65;SOR=1.609	GT:AD:DP:GQ:PL	1/1:0,61:61:99:1654,182,0
2L	1933557	2L_1933557_SNP	T	C	2066.77	.	AC=2;AF=1.00;AN=2;DB;DP=74;ExcessHet=3.0103;FS=0.000;MLEAC=2;MLEAF=1.00;MQ=43.97;QD=28.31;SOR=1.032	GT:AD:DP:GQ:PL	1/1:0,73:73:99:2095,219,0
2L	1933766	2L_1933766_SNP	A	G	2967.77	.	AC=2;AF=1.00;AN=2;DB;DP=70;ExcessHet=3.0103;FS=0.000;MLEAC=2;MLEAF=1.00;MQ=44.00;QD=29.82;SOR=1.163	GT:AD:DP:GQ:PL	1/1:0,70:70:99:2996,211,0
2L	1933774	2L_1933774_SNP	G	A	3013.77	.	AC=2;AF=1.00;AN=2;DB;DP=67;ExcessHet=3.0103;FS=0.000;MLEAC=2;MLEAF=1.00;MQ=44.00;QD=34.36;SOR=1.146	GT:AD:DP:GQ:PL	1/1:0,67:67:99:3042,214,0
2L	1933830	2L_1933830_SNP	A	G	1705.77	.	AC=2;AF=1.00;AN=2;DB;DP=62;ExcessHet=3.0103;FS=0.000;MLEAC=2;MLEAF=1.00;MQ=44.00;QD=27.51;SOR=0.758	GT:AD:DP:GQ:PL	1/1:0,62:62:99:1734,186,0
2L	1934013	2L_1934013_SNP	A	G	1632.77	.	AC=2;AF=1.00;AN=2;DB;DP=61;ExcessHet=3.0103;FS=0.000;MLEAC=2;MLEAF=1.00;MQ=43.97;QD=27.67;SOR=1.421	GT:AD:DP:GQ:PL	1/1:0,59:59:99:1661,177,0
2L	1934043	2L_1934043_SNP	T	C	1657.77	.	AC=2;AF=1.00;AN=2;DB;DP=61;ExcessHet=3.0103;FS=0.000;MLEAC=2;MLEAF=1.00;MQ=43.97;QD=27.63;SOR=1.355	GT:AD:DP:GQ:PL	1/1:0,60:60:99:1686,180,0
2L	1934105	2L_1934105_SNP	T	G	1647.77	.	AC=2;AF=1.00;AN=2;DB;DP=62;ExcessHet=3.0103;FS=0.000;MLEAC=2;MLEAF=1.00;MQ=44.00;QD=27.01;SOR=0.793	GT:AD:DP:GQ:PL	1/1:0,61:61:99:1676,182,0
2L	1934178	2L_1934178_SNP	G	C	1530.77	.	AC=2;AF=1.00;AN=2;DB;DP=55;ExcessHet=3.0103;FS=0.000;MLEAC=2;MLEAF=1.00;MQ=43.96;QD=27.83;SOR=1.061	GT:AD:DP:GQ:PL	1/1:0,55:55:99:1559,165,0
2L	1934271	2L_1934271_SNP	T	C	1415.77	.	AC=2;AF=1.00;AN=2;DB;DP=52;ExcessHet=3.0103;FS=0.000;MLEAC=2;MLEAF=1.00;MQ=44.00;QD=27.23;SOR=1.036	GT:AD:DP:GQ:PL	1/1:0,52:52:99:1444,156,0
2L	1934313	2L_1934313_SNP	A	G	1713.77	.	AC=2;AF=1.00;AN=2;DB;DP=62;ExcessHet=3.0103;FS=0.000;MLEAC=2;MLEAF=1.00;MQ=43.97;QD=27.64;SOR=1.234	GT:AD:DP:GQ:PL	1/1:0,62:62:99:1742,186,0
2L	1934441	2L_1934441_SNP	T	G	1481.77	.	AC=2;AF=1.00;AN=2;DB;DP=52;ExcessHet=3.0103;FS=0.000;MLEAC=2;MLEAF=1.00;MQ=43.92;QD=28.50;SOR=0.941	GT:AD:DP:GQ:PL	1/1:0,52:52:99:1510,156,0
2L	1934544	2L_1934544_SNP	T	C	2012.77	.	AC=2;AF=1.00;AN=2;DB;DP=48;ExcessHet=3.0103;FS=0.000;MLEAC=2;MLEAF=1.00;MQ=43.96;QD=31.85;SOR=0.919	GT:AD:DP:GQ:PL	1/1:0,47:47:99:2041,141,0
2L	1934547	2L_1934547_SNP	T	C	1978.77	.	AC=2;AF=1.00;AN=2;DB;DP=47;ExcessHet=3.0103;FS=0.000;MLEAC=2;MLEAF=1.00;MQ=43.96;QD=30.58;SOR=0.874	GT:AD:DP:GQ:PL	1/1:0,46:46:99:2007,138,0
2L	1934712	.	G	C	1541.77	.	AC=2;AF=1.00;AN=2;DP=57;ExcessHet=3.0103;FS=0.000;MLEAC=2;MLEAF=1.00;MQ=43.91;QD=27.53;SOR=1.528	GT:AD:DP:GQ:PL	1/1:0,56:56:99:1570,167,0
2L	1934730	2L_1934730_SNP	T	C	1510.77	.	AC=2;AF=1.00;AN=2;DB;DP=56;ExcessHet=3.0103;FS=0.000;MLEAC=2;MLEAF=1.00;MQ=43.91;QD=27.47;SOR=1.371	GT:AD:DP:GQ:PL	1/1:0,55:55:99:1539,165,0
2L	1934743	2L_1934743_SNP	T	G	1582.77	.	AC=2;AF=1.00;AN=2;DB;DP=58;ExcessHet=3.0103;FS=0.000;MLEAC=2;MLEAF=1.00;MQ=43.82;QD=27.77;SOR=1.238	GT:AD:DP:GQ:PL	1/1:0,57:57:99:1611,171,0
2L	1934895	2L_1934895_SNP	G	C	1856.77	.	AC=2;AF=1.00;AN=2;DB;DP=67;ExcessHet=3.0103;FS=0.000;MLEAC=2;MLEAF=1.00;MQ=43.94;QD=27.71;SOR=1.066	GT:AD:DP:GQ:PL	1/1:0,67:67:99:1885,201,0
2L	1934944	2L_1934944_SNP	A	C	3093.77	.	AC=2;AF=1.00;AN=2;DB;DP=69;ExcessHet=3.0103;FS=0.000;MLEAC=2;MLEAF=1.00;MQ=44.13;QD=30.13;SOR=0.844	GT:AD:DP:GQ:PL	1/1:0,69:69:99:3122,214,0
2L	1934948	.	GTT	G	3109.73	.	AC=2;AF=1.00;AN=2;DP=70;ExcessHet=3.0103;FS=0.000;MLEAC=2;MLEAF=1.00;MQ=44.13;QD=30.37;SOR=0.693	GT:AD:DP:GQ:PL	1/1:0,70:70:99:3147,214,0
2L	1934951	.	T	G	3031.77	.	AC=2;AF=1.00;AN=2;DP=68;ExcessHet=3.0103;FS=0.000;MLEAC=2;MLEAF=1.00;MQ=44.13;QD=30.85;SOR=0.752	GT:AD:DP:GQ:PL	1/1:0,68:68:99:3060,205,0
2L	1934966	2L_1934966_SNP	T	C	1936.77	.	AC=2;AF=1.00;AN=2;DB;DP=69;ExcessHet=3.0103;FS=0.000;MLEAC=2;MLEAF=1.00;MQ=44.13;QD=28.07;SOR=0.781	GT:AD:DP:GQ:PL	1/1:0,69:69:99:1965,207,0
2L	1934984	2L_1934984_SNP	C	T	1956.77	.	AC=2;AF=1.00;AN=2;DB;DP=70;ExcessHet=3.0103;FS=0.000;MLEAC=2;MLEAF=1.00;MQ=44.13;QD=27.95;SOR=1.085	GT:AD:DP:GQ:PL	1/1:0,70:70:99:1985,209,0
2L	1935113	2L_1935113_SNP	C	T	1576.77	.	AC=2;AF=1.00;AN=2;DB;DP=58;ExcessHet=3.0103;FS=0.000;MLEAC=2;MLEAF=1.00;MQ=43.97;QD=27.19;SOR=0.914	GT:AD:DP:GQ:PL	1/1:0,58:58:99:1605,173,0
2L	1935143	2L_1935143_SNP	G	C	1466.77	.	AC=2;AF=1.00;AN=2;BaseQRankSum=1.796;ClippingRankSum=0.000;DB;DP=56;ExcessHet=3.0103;FS=0.000;MLEAC=2;MLEAF=1.00;MQ=43.97;MQRankSum=0.000;QD=26.19;ReadPosRankSum=-0.502;SOR=0.551	GT:AD:DP:GQ:PL	1/1:1,55:56:99:1495,158,0
2L	1935212	2L_1935212_SNP	C	A	1651.77	.	AC=2;AF=1.00;AN=2;DB;DP=60;ExcessHet=3.0103;FS=0.000;MLEAC=2;MLEAF=1.00;MQ=44.00;QD=27.53;SOR=1.071	GT:AD:DP:GQ:PL	1/1:0,60:60:99:1680,180,0
2L	1935278	2L_1935278_SNP	C	T	1328.77	.	AC=2;AF=1.00;AN=2;BaseQRankSum=1.766;ClippingRankSum=0.000;DB;DP=52;ExcessHet=3.0103;FS=4.150;MLEAC=2;MLEAF=1.00;MQ=44.00;MQRankSum=0.000;QD=25.55;ReadPosRankSum=1.400;SOR=1.089	GT:AD:DP:GQ:PL	1/1:1,51:52:99:1357,144,0
2L	1935305	2L_1935305_SNP	C	T	1392.77	.	AC=2;AF=1.00;AN=2;DB;DP=50;ExcessHet=3.0103;FS=0.000;MLEAC=2;MLEAF=1.00;MQ=44.00;QD=27.86;SOR=0.773	GT:AD:DP:GQ:PL	1/1:0,50:50:99:1421,150,0
2L	1935371	2L_1935371_SNP	A	C	1302.77	.	AC=2;AF=1.00;AN=2;DB;DP=51;ExcessHet=3.0103;FS=0.000;MLEAC=2;MLEAF=1.00;MQ=44.00;QD=26.59;SOR=0.909	GT:AD:DP:GQ:PL	1/1:0,49:49:99:1331,146,0
2L	1935428	2L_1935428_SNP	C	T	1445.77	.	AC=2;AF=1.00;AN=2;DB;DP=52;ExcessHet=3.0103;FS=0.000;MLEAC=2;MLEAF=1.00;MQ=44.00;QD=28.35;SOR=1.436	GT:AD:DP:GQ:PL	1/1:0,51:51:99:1474,153,0
2L	1935599	2L_1935599_SNP	C	T	1549.77	.	AC=2;AF=1.00;AN=2;DB;DP=57;ExcessHet=3.0103;FS=0.000;MLEAC=2;MLEAF=1.00;MQ=44.00;QD=27.67;SOR=0.693	GT:AD:DP:GQ:PL	1/1:0,56:56:99:1578,168,0
2L	1935721	2L_1935721_SNP	C	A	2931.77	.	AC=2;AF=1.00;AN=2;DB;DP=66;ExcessHet=3.0103;FS=0.000;MLEAC=2;MLEAF=1.00;MQ=43.60;QD=24.90;SOR=0.957	GT:AD:DP:GQ:PL	1/1:0,66:66:99:2960,202,0
2L	1935731	2L_1935731_SNP	T	A	2971.77	.	AC=2;AF=1.00;AN=2;DB;DP=68;ExcessHet=3.0103;FS=0.000;MLEAC=2;MLEAF=1.00;MQ=43.61;QD=31.40;SOR=0.949	GT:AD:DP:GQ:PL	1/1:0,68:68:99:3000,205,0
2L	1935930	2L_1935930_SNP	C	A	2229.77	.	AC=2;AF=1.00;AN=2;DB;DP=54;ExcessHet=3.0103;FS=0.000;MLEAC=2;MLEAF=1.00;MQ=44.00;QD=36.61;SOR=1.118	GT:AD:DP:GQ:PL	1/1:0,54:54:99:2258,162,0
2L	1935951	2L_1935951_SNP	C	A	2241.77	.	AC=2;AF=1.00;AN=2;DB;DP=53;ExcessHet=3.0103;FS=0.000;MLEAC=2;MLEAF=1.00;MQ=44.00;QD=32.23;SOR=1.077	GT:AD:DP:GQ:PL	1/1:0,53:53:99:2270,162,0
2L	1936215	2L_1936215_SNP	T	C	1604.77	.	AC=2;AF=1.00;AN=2;DB;DP=61;ExcessHet=3.0103;FS=0.000;MLEAC=2;MLEAF=1.00;MQ=43.90;QD=26.75;SOR=1.355	GT:AD:DP:GQ:PL	1/1:0,60:60:99:1633,179,0
2L	1936290	2L_1936290_SNP	T	C	1423.77	.	AC=2;AF=1.00;AN=2;DB;DP=52;ExcessHet=3.0103;FS=0.000;MLEAC=2;MLEAF=1.00;MQ=43.92;QD=27.38;SOR=0.941	GT:AD:DP:GQ:PL	1/1:0,52:52:99:1452,155,0
2L	1936348	2L_1936348_SNP	G	T	1421.77	.	AC=2;AF=1.00;AN=2;DB;DP=52;ExcessHet=3.0103;FS=0.000;MLEAC=2;MLEAF=1.00;MQ=44.00;QD=27.34;SOR=0.853	GT:AD:DP:GQ:PL	1/1:0,52:52:99:1450,156,0
2L	1936941	2L_1936941_SNP	T	G	1769.77	.	AC=2;AF=1.00;AN=2;DB;DP=65;ExcessHet=3.0103;FS=0.000;MLEAC=2;MLEAF=1.00;MQ=43.97;QD=27.23;SOR=1.078	GT:AD:DP:GQ:PL	1/1:0,65:65:99:1798,195,0
2L	1936962	2L_1936962_SNP	T	C	1713.77	.	AC=2;AF=1.00;AN=2;DB;DP=64;ExcessHet=3.0103;FS=0.000;MLEAC=2;MLEAF=1.00;MQ=43.97;QD=26.78;SOR=0.966	GT:AD:DP:GQ:PL	1/1:0,64:64:99:1742,192,0
2L	1936999	2L_1936999_SNP	T	A	1604.77	.	AC=2;AF=1.00;AN=2;DB;DP=58;ExcessHet=3.0103;FS=0.000;MLEAC=2;MLEAF=1.00;MQ=43.92;QD=27.67;SOR=0.914	GT:AD:DP:GQ:PL	1/1:0,58:58:99:1633,173,0
2L	1937012	2L_1937012_SNP	A	T	2933.77	.	AC=2;AF=1.00;AN=2;DB;DP=66;ExcessHet=3.0103;FS=0.000;MLEAC=2;MLEAF=1.00;MQ=43.93;QD=28.07;SOR=0.818	GT:AD:DP:GQ:PL	1/1:0,66:66:99:2962,202,0
2L	1937014	2L_1937014_SNP	T	C	2933.77	.	AC=2;AF=1.00;AN=2;DB;DP=65;ExcessHet=3.0103;FS=0.000;MLEAC=2;MLEAF=1.00;MQ=43.93;QD=28.18;SOR=0.723	GT:AD:DP:GQ:PL	1/1:0,65:65:99:2962,202,0
2L	1937174	2L_1937174_SNP	T	G	1478.77	.	AC=2;AF=1.00;AN=2;DB;DP=59;ExcessHet=3.0103;FS=0.000;MLEAC=2;MLEAF=1.00;MQ=43.93;QD=25.50;SOR=1.278	GT:AD:DP:GQ:PL	1/1:0,58:58:99:1507,171,0
2L	1937574	2L_1937574_SNP	G	A	1351.77	.	AC=2;AF=1.00;AN=2;DB;DP=50;ExcessHet=3.0103;FS=0.000;MLEAC=2;MLEAF=1.00;MQ=43.96;QD=27.59;SOR=0.909	GT:AD:DP:GQ:PL	1/1:0,49:49:99:1380,147,0
2L	1937606	2L_1937606_SNP	G	C	1296.77	.	AC=2;AF=1.00;AN=2;DB;DP=47;ExcessHet=3.0103;FS=0.000;MLEAC=2;MLEAF=1.00;MQ=43.96;QD=27.59;SOR=1.132	GT:AD:DP:GQ:PL	1/1:0,47:47:99:1325,141,0
2L	1937808	.	CAAAAAA	C	1656.73	.	AC=2;AF=1.00;AN=2;DP=43;ExcessHet=3.0103;FS=0.000;MLEAC=2;MLEAF=1.00;MQ=43.95;QD=31.37;SOR=0.869	GT:AD:DP:GQ:PL	1/1:0,40:40:99:1694,126,0
2L	1937826	.	CA	C	1884.73	.	AC=2;AF=1.00;AN=2;DP=48;ExcessHet=3.0103;FS=0.000;MLEAC=2;MLEAF=1.00;MQ=44.00;QD=32.76;SOR=0.919	GT:AD:DP:GQ:PL	1/1:0,47:47:99:1922,142,0
2L	1938172	.	T	C	1879.77	.	AC=2;AF=1.00;AN=2;DP=70;ExcessHet=3.0103;FS=0.000;MLEAC=2;MLEAF=1.00;MQ=43.11;QD=26.85;SOR=0.750	GT:AD:DP:GQ:PL	1/1:0,70:70:99:1908,209,0
2L	1938249	2L_1938249_SNP	A	C	1858.77	.	AC=2;AF=1.00;AN=2;DB;DP=67;ExcessHet=3.0103;FS=0.000;MLEAC=2;MLEAF=1.00;MQ=43.23;QD=27.74;SOR=0.784	GT:AD:DP:GQ:PL	1/1:0,67:67:99:1887,201,0
2L	1938301	2L_1938301_SNP	T	C	2030.77	.	AC=2;AF=1.00;AN=2;DB;DP=74;ExcessHet=3.0103;FS=0.000;MLEAC=2;MLEAF=1.00;MQ=45.95;QD=27.44;SOR=0.804	GT:AD:DP:GQ:PL	1/1:0,74:74:99:2059,221,0
2L	1938358	2L_1938358_SNP	T	A	3505.77	.	AC=2;AF=1.00;AN=2;DB;DP=77;ExcessHet=3.0103;FS=0.000;MLEAC=2;MLEAF=1.00;MQ=46.35;QD=28.98;SOR=0.887	GT:AD:DP:GQ:PL	1/1:0,77:77:99:3534,241,0
2L	1938367	2L_1938367_SNP	T	A	3565.77	.	AC=2;AF=1.00;AN=2;DB;DP=78;ExcessHet=3.0103;FS=0.000;MLEAC=2;MLEAF=1.00;MQ=46.20;QD=30.49;SOR=0.798	GT:AD:DP:GQ:PL	1/1:0,78:78:99:3594,244,0
2L	1938370	2L_1938370_SNP	T	A	3571.77	.	AC=2;AF=1.00;AN=2;DB;DP=78;ExcessHet=3.0103;FS=0.000;MLEAC=2;MLEAF=1.00;MQ=46.31;QD=31.37;SOR=0.855	GT:AD:DP:GQ:PL	1/1:0,78:78:99:3600,241,0
2L	1938377	2L_1938377_SNP	T	C	3481.77	.	AC=2;AF=1.00;AN=2;DB;DP=77;ExcessHet=3.0103;FS=0.000;MLEAC=2;MLEAF=1.00;MQ=46.33;QD=28.80;SOR=0.948	GT:AD:DP:GQ:PL	1/1:0,77:77:99:3510,235,0
2L	1938386	2L_1938386_SNP	T	C	3616.77	.	AC=2;AF=1.00;AN=2;DB;DP=79;ExcessHet=3.0103;FS=0.000;MLEAC=2;MLEAF=1.00;MQ=46.20;QD=35.24;SOR=0.881	GT:AD:DP:GQ:PL	1/1:0,79:79:99:3645,244,0
2L	1938392	2L_1938392_SNP	T	A	3751.77	.	AC=2;AF=1.00;AN=2;DB;DP=83;ExcessHet=3.0103;FS=0.000;MLEAC=2;MLEAF=1.00;MQ=46.05;QD=32.04;SOR=0.818	GT:AD:DP:GQ:PL	1/1:0,83:83:99:3780,253,0
2L	1938395	.	G	GA	3861.73	.	AC=2;AF=1.00;AN=2;DP=84;ExcessHet=3.0103;FS=0.000;MLEAC=2;MLEAF=1.00;MQ=46.03;QD=28.38;SOR=0.791	GT:AD:DP:GQ:PL	1/1:0,84:84:99:3899,262,0
2L	1938396	.	C	T	3915.77	.	AC=2;AF=1.00;AN=2;DP=85;ExcessHet=3.0103;FS=0.000;MLEAC=2;MLEAF=1.00;MQ=45.97;QD=27.16;SOR=0.765	GT:AD:DP:GQ:PL	1/1:0,85:85:99:3944,265,0
2L	1938401	.	G	C	3870.77	.	AC=2;AF=1.00;AN=2;DP=85;ExcessHet=3.0103;FS=0.000;MLEAC=2;MLEAF=1.00;MQ=46.07;QD=26.79;SOR=0.716	GT:AD:DP:GQ:PL	1/1:0,85:85:99:3899,262,0
2L	1938419	2L_1938419_SNP	A	T	3571.77	.	AC=2;AF=1.00;AN=2;DB;DP=82;ExcessHet=3.0103;FS=0.000;MLEAC=2;MLEAF=1.00;MQ=45.55;QD=32.03;SOR=0.693	GT:AD:DP:GQ:PL	1/1:0,82:82:99:3600,250,0
2L	1938450	2L_1938450_SNP	T	C	3695.77	.	AC=2;AF=1.00;AN=2;DB;DP=84;ExcessHet=3.0103;FS=0.000;MLEAC=2;MLEAF=1.00;MQ=44.04;QD=27.58;SOR=0.741	GT:AD:DP:GQ:PL	1/1:0,84:84:99:3724,253,0
2L	1938458	.	TAA	T	3831.73	.	AC=2;AF=1.00;AN=2;DP=84;ExcessHet=3.0103;FS=0.000;MLEAC=2;MLEAF=1.00;MQ=43.96;QD=30.01;SOR=0.791	GT:AD:DP:GQ:PL	1/1:0,84:84:99:3869,262,0
2L	1938462	.	T	TTC	3811.73	.	AC=2;AF=1.00;AN=2;DP=84;ExcessHet=3.0103;FS=0.000;MLEAC=2;MLEAF=1.00;MQ=43.96;QD=22.68;SOR=0.791	GT:AD:DP:GQ:PL	1/1:0,84:84:99:3849,259,0
2L	1938491	2L_1938491_SNP	T	C	2214.77	.	AC=2;AF=1.00;AN=2;DB;DP=80;ExcessHet=3.0103;FS=0.000;MLEAC=2;MLEAF=1.00;MQ=43.40;QD=27.68;SOR=1.031	GT:AD:DP:GQ:PL	1/1:0,80:80:99:2243,240,0
2L	1938610	2L_1938610_SNP	C	A	3031.77	.	AC=2;AF=1.00;AN=2;DB;DP=70;ExcessHet=3.0103;FS=0.000;MLEAC=2;MLEAF=1.00;MQ=43.30;QD=31.02;SOR=0.750	GT:AD:DP:GQ:PL	1/1:0,70:70:99:3060,211,0
2L	1938611	2L_1938611_SNP	A	C	3031.77	.	AC=2;AF=1.00;AN=2;DB;DP=69;ExcessHet=3.0103;FS=0.000;MLEAC=2;MLEAF=1.00;MQ=43.29;QD=31.79;SOR=0.781	GT:AD:DP:GQ:PL	1/1:0,69:69:99:3060,211,0
2L	1938644	2L_1938644_SNP	C	A	1804.77	.	AC=2;AF=1.00;AN=2;BaseQRankSum=1.702;ClippingRankSum=0.000;DB;DP=67;ExcessHet=3.0103;FS=0.000;MLEAC=2;MLEAF=1.00;MQ=43.30;MQRankSum=1.475;QD=26.94;ReadPosRankSum=2.020;SOR=0.502	GT:AD:DP:GQ:PL	1/1:1,66:67:99:1833,177,0
2L	1938783	2L_1938783_SNP	G	A	2106.77	.	AC=2;AF=1.00;AN=2;DB;DP=78;ExcessHet=3.0103;FS=0.000;MLEAC=2;MLEAF=1.00;MQ=43.95;QD=27.01;SOR=0.798	GT:AD:DP:GQ:PL	1/1:0,78:78:99:2135,234,0
2L	1938798	2L_1938798_SNP	T	C	2252.77	.	AC=2;AF=1.00;AN=2;DB;DP=83;ExcessHet=3.0103;FS=0.000;MLEAC=2;MLEAF=1.00;MQ=43.95;QD=27.14;SOR=0.872	GT:AD:DP:GQ:PL	1/1:0,83:83:99:2281,248,0
2L	1938913	2L_1938913_SNP	C	T	1513.77	.	AC=2;AF=1.00;AN=2;DB;DP=61;ExcessHet=3.0103;FS=0.000;MLEAC=2;MLEAF=1.00;MQ=43.97;QD=25.66;SOR=0.726	GT:AD:DP:GQ:PL	1/1:0,59:59:99:1542,175,0
2L	1938945	2L_1938945_SNP	A	C	1316.77	.	AC=2;AF=1.00;AN=2;DB;DP=52;ExcessHet=3.0103;FS=0.000;MLEAC=2;MLEAF=1.00;MQ=43.96;QD=25.82;SOR=0.732	GT:AD:DP:GQ:PL	1/1:0,51:51:99:1345,151,0
2L	1939049	2L_1939049_SNP	C	T	1421.77	.	AC=2;AF=1.00;AN=2;DB;DP=52;ExcessHet=3.0103;FS=0.000;MLEAC=2;MLEAF=1.00;MQ=43.81;QD=27.34;SOR=0.853	GT:AD:DP:GQ:PL	1/1:0,52:52:99:1450,156,0
2L	1939082	2L_1939082_SNP	A	G	2159.77	.	AC=2;AF=1.00;AN=2;DB;DP=48;ExcessHet=3.0103;FS=0.000;MLEAC=2;MLEAF=1.00;MQ=43.44;QD=32.86;SOR=1.067	GT:AD:DP:GQ:PL	1/1:0,48:48:99:2188,150,0
2L	1939088	2L_1939088_SNP	T	C	2158.77	.	AC=2;AF=1.00;AN=2;DB;DP=50;ExcessHet=3.0103;FS=0.000;MLEAC=2;MLEAF=1.00;MQ=43.46;QD=28.75;SOR=1.157	GT:AD:DP:GQ:PL	1/1:0,50:50:99:2187,150,0
2L	1939130	2L_1939130_SNP	A	G	1351.77	.	AC=2;AF=1.00;AN=2;DB;DP=51;ExcessHet=3.0103;FS=0.000;MLEAC=2;MLEAF=1.00;MQ=43.47;QD=27.04;SOR=1.051	GT:AD:DP:GQ:PL	1/1:0,50:50:99:1380,149,0
2L	1939181	2L_1939181_SNP	A	G	1418.77	.	AC=2;AF=1.00;AN=2;DB;DP=54;ExcessHet=3.0103;FS=0.000;MLEAC=2;MLEAF=1.00;MQ=43.26;QD=26.27;SOR=0.931	GT:AD:DP:GQ:PL	1/1:0,54:54:99:1447,161,0
2L	1939241	.	A	ACAGCAGCAGCAG	2091.73	.	AC=2;AF=1.00;AN=2;DP=56;ExcessHet=3.0103;FS=0.000;MLEAC=2;MLEAF=1.00;MQ=42.95;QD=33.81;SOR=1.038	GT:AD:DP:GQ:PL	1/1:0,45:45:99:2129,143,0
2L	1939361	2L_1939361_SNP	G	A	1213.77	.	AC=2;AF=1.00;AN=2;DB;DP=48;ExcessHet=3.0103;FS=0.000;MLEAC=2;MLEAF=1.00;MQ=43.35;QD=25.29;SOR=0.693	GT:AD:DP:GQ:PL	1/1:0,48:48:99:1242,143,0
2L	1939430	2L_1939430_SNP	T	C	1136.77	.	AC=2;AF=1.00;AN=2;DB;DP=42;ExcessHet=3.0103;FS=0.000;MLEAC=2;MLEAF=1.00;MQ=43.95;QD=27.07;SOR=1.005	GT:AD:DP:GQ:PL	1/1:0,42:42:99:1165,126,0
2L	1939583	2L_1939583_SNP	C	T	1618.77	.	AC=2;AF=1.00;AN=2;DB;DP=59;ExcessHet=3.0103;FS=0.000;MLEAC=2;MLEAF=1.00;MQ=43.97;QD=27.44;SOR=1.649	GT:AD:DP:GQ:PL	1/1:0,59:59:99:1647,177,0
2L	1939607	2L_1939607_SNP	T	C	1683.77	.	AC=2;AF=1.00;AN=2;DB;DP=61;ExcessHet=3.0103;FS=0.000;MLEAC=2;MLEAF=1.00;MQ=43.97;QD=27.60;SOR=1.981	GT:AD:DP:GQ:PL	1/1:0,61:61:99:1712,182,0
2L	1939670	2L_1939670_SNP	C	G	1630.77	.	AC=2;AF=1.00;AN=2;DB;DP=62;ExcessHet=3.0103;FS=0.000;MLEAC=2;MLEAF=1.00;MQ=43.88;QD=26.30;SOR=1.536	GT:AD:DP:GQ:PL	1/1:0,62:62:99:1659,184,0
2L	1939739	2L_1939739_SNP	C	T	1841.77	.	AC=2;AF=1.00;AN=2;DB;DP=67;ExcessHet=3.0103;FS=0.000;MLEAC=2;MLEAF=1.00;MQ=44.00;QD=27.49;SOR=0.723	GT:AD:DP:GQ:PL	1/1:0,67:67:99:1870,200,0
2L	1939760	2L_1939760_SNP	T	C	2802.77	.	AC=2;AF=1.00;AN=2;DB;DP=66;ExcessHet=3.0103;FS=0.000;MLEAC=2;MLEAF=1.00;MQ=43.97;QD=33.01;SOR=0.854	GT:AD:DP:GQ:PL	1/1:0,65:65:99:2831,196,0
2L	1939769	2L_1939769_SNP	C	T	2831.77	.	AC=2;AF=1.00;AN=2;DB;DP=65;ExcessHet=3.0103;FS=0.000;MLEAC=2;MLEAF=1.00;MQ=43.97;QD=25.76;SOR=0.822	GT:AD:DP:GQ:PL	1/1:0,64:64:99:2860,199,0
2L	1939907	2L_1939907_SNP	G	A	1760.77	.	AC=2;AF=1.00;AN=2;DB;DP=62;ExcessHet=3.0103;FS=0.000;MLEAC=2;MLEAF=1.00;MQ=44.00;QD=28.40;SOR=0.826	GT:AD:DP:GQ:PL	1/1:0,62:62:99:1789,186,0
2L	1939991	2L_1939991_SNP	C	T	1788.77	.	AC=2;AF=1.00;AN=2;DB;DP=67;ExcessHet=3.0103;FS=0.000;MLEAC=2;MLEAF=1.00;MQ=43.29;QD=27.10;SOR=1.196	GT:AD:DP:GQ:PL	1/1:0,66:66:99:1817,198,0
2L	1940012	2L_1940012_SNP	C	T	1995.77	.	AC=2;AF=1.00;AN=2;DB;DP=72;ExcessHet=3.0103;FS=0.000;MLEAC=2;MLEAF=1.00;MQ=43.31;QD=28.11;SOR=1.276	GT:AD:DP:GQ:PL	1/1:0,71:71:99:2024,213,0
2L	1940048	2L_1940048_SNP	T	C	1709.77	.	AC=2;AF=1.00;AN=2;DB;DP=64;ExcessHet=3.0103;FS=0.000;MLEAC=2;MLEAF=1.00;MQ=43.79;QD=27.58;SOR=1.329	GT:AD:DP:GQ:PL	1/1:0,62:62:99:1738,186,0
2L	1940234	2L_1940234_SNP	A	G	1534.77	.	AC=2;AF=1.00;AN=2;DB;DP=59;ExcessHet=3.0103;FS=0.000;MLEAC=2;MLEAF=1.00;MQ=43.90;QD=26.46;SOR=0.914	GT:AD:DP:GQ:PL	1/1:0,58:58:99:1563,173,0
2L	1940300	2L_1940300_SNP	G	T	2252.77	.	AC=2;AF=1.00;AN=2;DB;DP=54;ExcessHet=3.0103;FS=0.000;MLEAC=2;MLEAF=1.00;MQ=43.93;QD=29.42;SOR=2.393	GT:AD:DP:GQ:PL	1/1:0,52:52:99:2281,157,0
2L	1940322	2L_1940322_SNP	C	T	2214.77	.	AC=2;AF=1.00;AN=2;DB;DP=53;ExcessHet=3.0103;FS=0.000;MLEAC=2;MLEAF=1.00;MQ=43.93;QD=30.99;SOR=2.348	GT:AD:DP:GQ:PL	1/1:0,51:51:99:2243,153,0
2L	1940417	2L_1940417_SNP	A	G	1640.77	.	AC=2;AF=1.00;AN=2;DB;DP=60;ExcessHet=3.0103;FS=0.000;MLEAC=2;MLEAF=1.00;MQ=43.90;QD=27.81;SOR=0.726	GT:AD:DP:GQ:PL	1/1:0,59:59:99:1669,177,0
2L	1940474	2L_1940474_SNP	G	A	1902.77	.	AC=2;AF=1.00;AN=2;DB;DP=69;ExcessHet=3.0103;FS=0.000;MLEAC=2;MLEAF=1.00;MQ=43.97;QD=27.58;SOR=0.722	GT:AD:DP:GQ:PL	1/1:0,69:69:99:1931,207,0
2L	1940528	2L_1940528_SNP	A	G	1861.77	.	AC=2;AF=1.00;AN=2;DB;DP=67;ExcessHet=3.0103;FS=0.000;MLEAC=2;MLEAF=1.00;MQ=43.97;QD=27.79;SOR=1.146	GT:AD:DP:GQ:PL	1/1:0,67:67:99:1890,201,0
2L	1940618	2L_1940618_SNP	C	T	1921.77	.	AC=2;AF=1.00;AN=2;DB;DP=71;ExcessHet=3.0103;FS=0.000;MLEAC=2;MLEAF=1.00;MQ=43.97;QD=27.07;SOR=1.117	GT:AD:DP:GQ:PL	1/1:0,71:71:99:1950,212,0
2L	1940636	2L_1940636_SNP	T	C	1878.77	.	AC=2;AF=1.00;AN=2;DB;DP=70;ExcessHet=3.0103;FS=0.000;MLEAC=2;MLEAF=1.00;MQ=43.97;QD=27.23;SOR=0.910	GT:AD:DP:GQ:PL	1/1:0,69:69:99:1907,206,0
2L	1940657	2L_1940657_SNP	A	G	2036.77	.	AC=2;AF=1.00;AN=2;DB;DP=74;ExcessHet=3.0103;FS=0.000;MLEAC=2;MLEAF=1.00;MQ=43.97;QD=27.52;SOR=0.864	GT:AD:DP:GQ:PL	1/1:0,74:74:99:2065,222,0
2L	1940672	2L_1940672_SNP	C	G	1862.77	.	AC=2;AF=1.00;AN=2;DB;DP=69;ExcessHet=3.0103;FS=0.000;MLEAC=2;MLEAF=1.00;MQ=43.97;QD=27.00;SOR=0.722	GT:AD:DP:GQ:PL	1/1:0,69:69:99:1891,206,0
2L	1940750	2L_1940750_SNP	T	C	2421.77	.	AC=2;AF=1.00;AN=2;DB;DP=56;ExcessHet=3.0103;FS=0.000;MLEAC=2;MLEAF=1.00;MQ=43.97;QD=29.21;SOR=0.841	GT:AD:DP:GQ:PL	1/1:0,56:56:99:2450,175,0
2L	1940756	2L_1940756_SNP	A	G	2226.77	.	AC=2;AF=1.00;AN=2;DB;DP=51;ExcessHet=3.0103;FS=0.000;MLEAC=2;MLEAF=1.00;MQ=43.96;QD=32.80;SOR=0.813	GT:AD:DP:GQ:PL	1/1:0,51:51:99:2255,157,0
2L	1940896	2L_1940896_SNP	G	A	2332.77	.	AC=2;AF=1.00;AN=2;DB;DP=56;ExcessHet=3.0103;FS=0.000;MLEAC=2;MLEAF=1.00;MQ=44.00;QD=29.09;SOR=0.765	GT:AD:DP:GQ:PL	1/1:0,56:56:99:2361,168,0
2L	1940905	2L_1940905_SNP	G	T	2338.77	.	AC=2;AF=1.00;AN=2;DB;DP=54;ExcessHet=3.0103;FS=0.000;MLEAC=2;MLEAF=1.00;MQ=44.00;QD=29.31;SOR=0.846	GT:AD:DP:GQ:PL	1/1:0,54:54:99:2367,168,0
2L	1940978	2L_1940978_SNP	C	T	1375.77	.	AC=2;AF=1.00;AN=2;DB;DP=50;ExcessHet=3.0103;FS=0.000;MLEAC=2;MLEAF=1.00;MQ=44.00;QD=27.52;SOR=0.773	GT:AD:DP:GQ:PL	1/1:0,50:50:99:1404,150,0
2L	1941194	2L_1941194_SNP	G	A	2876.77	.	AC=2;AF=1.00;AN=2;DB;DP=63;ExcessHet=3.0103;FS=0.000;MLEAC=2;MLEAF=1.00;MQ=44.00;QD=27.43;SOR=0.790	GT:AD:DP:GQ:PL	1/1:0,63:63:99:2905,196,0
2L	1941197	2L_1941197_SNP	T	C	2966.77	.	AC=2;AF=1.00;AN=2;DB;DP=65;ExcessHet=3.0103;FS=0.000;MLEAC=2;MLEAF=1.00;MQ=44.00;QD=31.94;SOR=0.723	GT:AD:DP:GQ:PL	1/1:0,65:65:99:2995,202,0
2L	1941200	2L_1941200_SNP	C	A	2986.77	.	AC=2;AF=1.00;AN=2;DB;DP=64;ExcessHet=3.0103;FS=0.000;MLEAC=2;MLEAF=1.00;MQ=44.00;QD=28.87;SOR=0.822	GT:AD:DP:GQ:PL	1/1:0,64:64:99:3015,202,0
2L	1941203	2L_1941203_SNP	T	C	2823.77	.	AC=2;AF=1.00;AN=2;DB;DP=64;ExcessHet=3.0103;FS=0.000;MLEAC=2;MLEAF=1.00;MQ=44.00;QD=30.81;SOR=0.859	GT:AD:DP:GQ:PL	1/1:0,64:64:99:2852,193,0
2L	1941319	2L_1941319_SNP	T	A	2680.77	.	AC=2;AF=1.00;AN=2;DB;DP=62;ExcessHet=3.0103;FS=0.000;MLEAC=2;MLEAF=1.00;MQ=44.00;QD=29.19;SOR=0.725	GT:AD:DP:GQ:PL	1/1:0,61:61:99:2709,184,0
2L	1941326	.	C	A	2683.77	.	AC=2;AF=1.00;AN=2;DP=62;ExcessHet=3.0103;FS=0.000;MLEAC=2;MLEAF=1.00;MQ=44.00;QD=28.36;SOR=0.793	GT:AD:DP:GQ:PL	1/1:0,61:61:99:2712,184,0
2L	1941637	2L_1941637_SNP	T	C	1517.77	.	AC=2;AF=1.00;AN=2;DB;DP=57;ExcessHet=3.0103;FS=0.000;MLEAC=2;MLEAF=1.00;MQ=43.97;QD=27.10;SOR=1.199	GT:AD:DP:GQ:PL	1/1:0,56:56:99:1546,167,0
2L	1941708	2L_1941708_SNP	T	A	2477.77	.	AC=2;AF=1.00;AN=2;DB;DP=58;ExcessHet=3.0103;FS=0.000;MLEAC=2;MLEAF=1.00;MQ=43.97;QD=31.08;SOR=0.693	GT:AD:DP:GQ:PL	1/1:0,58:58:99:2506,175,0
2L	1941716	2L_1941716_SNP	T	C	2433.77	.	AC=2;AF=1.00;AN=2;DB;DP=55;ExcessHet=3.0103;FS=0.000;MLEAC=2;MLEAF=1.00;MQ=43.96;QD=40.46;SOR=0.729	GT:AD:DP:GQ:PL	1/1:0,55:55:99:2462,169,0
2L	1941816	2L_1941816_SNP	C	T	1639.77	.	AC=2;AF=1.00;AN=2;DB;DP=60;ExcessHet=3.0103;FS=0.000;MLEAC=2;MLEAF=1.00;MQ=44.00;QD=27.33;SOR=0.760	GT:AD:DP:GQ:PL	1/1:0,60:60:99:1668,180,0
2L	1943162	2L_1943162_SNP	T	G	1893.77	.	AC=2;AF=1.00;AN=2;DB;DP=67;ExcessHet=3.0103;FS=0.000;MLEAC=2;MLEAF=1.00;MQ=44.00;QD=28.27;SOR=0.849	GT:AD:DP:GQ:PL	1/1:0,67:67:99:1922,201,0
2L	1945082	2L_1945082_SNP	G	T	1554.77	.	AC=2;AF=1.00;AN=2;DB;DP=58;ExcessHet=3.0103;FS=0.000;MLEAC=2;MLEAF=1.00;MQ=45.51;QD=27.28;SOR=0.800	GT:AD:DP:GQ:PL	1/1:0,57:57:99:1583,171,0
2L	1945101	.	GCC	G	2518.73	.	AC=2;AF=1.00;AN=2;DP=68;ExcessHet=3.0103;FS=0.000;MLEAC=2;MLEAF=1.00;MQ=45.45;QD=35.62;SOR=0.762	GT:AD:DP:GQ:PL	1/1:0,58:58:99:2556,174,0
2L	1945104	.	A	T	2528.77	.	AC=2;AF=1.00;AN=2;DP=68;ExcessHet=3.0103;FS=0.000;MLEAC=2;MLEAF=1.00;MQ=45.45;QD=27.59;SOR=0.762	GT:AD:DP:GQ:PL	1/1:0,58:58:99:2557,175,0
2L	1945105	.	G	GT	2519.73	.	AC=2;AF=1.00;AN=2;DP=69;ExcessHet=3.0103;FS=0.000;MLEAC=2;MLEAF=1.00;MQ=45.43;QD=30.79;SOR=0.762	GT:AD:DP:GQ:PL	1/1:0,58:58:99:2557,175,0
2L	1945109	2L_1945109_SNP	G	T	2978.73	.	AC=2;AF=1.00;AN=2;DB;DP=72;ExcessHet=3.0103;FS=0.000;MLEAC=2;MLEAF=1.00;MQ=45.37;QD=31.01;SOR=0.762	GT:AD:DP:GQ:PL	1/1:0,68:68:99:3016,204,0
2L	1945159	2L_1945159_SNP	A	G	3356.77	.	AC=2;AF=1.00;AN=2;DB;DP=75;ExcessHet=3.0103;FS=0.000;MLEAC=2;MLEAF=1.00;MQ=44.74;QD=30.37;SOR=0.719	GT:AD:DP:GQ:PL	1/1:0,75:75:99:3385,229,0
2L	1945163	2L_1945163_SNP	A	G	3390.77	.	AC=2;AF=1.00;AN=2;DB;DP=77;ExcessHet=3.0103;FS=0.000;MLEAC=2;MLEAF=1.00;MQ=44.72;QD=31.94;SOR=0.828	GT:AD:DP:GQ:PL	1/1:0,77:77:99:3419,232,0
2L	1945265	2L_1945265_SNP	A	T	2447.77	.	AC=2;AF=1.00;AN=2;BaseQRankSum=0.881;ClippingRankSum=0.000;DB;DP=91;ExcessHet=3.0103;FS=3.058;MLEAC=2;MLEAF=1.00;MQ=43.96;MQRankSum=-0.075;QD=26.90;ReadPosRankSum=-0.597;SOR=0.293	GT:AD:DP:GQ:PL	1/1:1,90:91:99:2476,244,0
2L	1945327	2L_1945327_SNP	C	T	2537.77	.	AC=2;AF=1.00;AN=2;BaseQRankSum=-0.239;ClippingRankSum=0.000;DB;DP=98;ExcessHet=3.0103;FS=0.000;MLEAC=2;MLEAF=1.00;MQ=43.88;MQRankSum=-0.186;QD=26.16;ReadPosRankSum=-1.179;SOR=0.298	GT:AD:DP:GQ:PL	1/1:1,96:97:99:2566,260,0
2L	1945386	2L_1945386_SNP	A	G	2418.77	.	AC=2;AF=1.00;AN=2;BaseQRankSum=-0.665;ClippingRankSum=0.000;DB;DP=90;ExcessHet=3.0103;FS=3.415;MLEAC=2;MLEAF=1.00;MQ=43.86;MQRankSum=-0.223;QD=26.88;ReadPosRankSum=1.600;SOR=0.552	GT:AD:DP:GQ:PL	1/1:1,89:90:99:2447,241,0
2L	1945661	2L_1945661_SNP	A	G	1547.77	.	AC=2;AF=1.00;AN=2;BaseQRankSum=0.692;ClippingRankSum=0.000;DB;DP=59;ExcessHet=3.0103;FS=3.321;MLEAC=2;MLEAF=1.00;MQ=43.83;MQRankSum=-0.204;QD=26.69;ReadPosRankSum=0.479;SOR=0.504	GT:AD:DP:GQ:PL	1/1:1,57:58:99:1576,146,0
2L	1945725	2L_1945725_SNP	C	G	2527.77	.	AC=2;AF=1.00;AN=2;BaseQRankSum=-0.829;ClippingRankSum=0.000;DB;DP=60;ExcessHet=3.0103;FS=3.085;MLEAC=2;MLEAF=1.00;MQ=43.44;MQRankSum=-0.542;QD=31.55;ReadPosRankSum=-0.852;SOR=0.331	GT:AD:DP:GQ:PL	1/1:1,58:59:99:2556,133,0
2L	1945726	2L_1945726_SNP	G	A	2527.77	.	AC=2;AF=1.00;AN=2;BaseQRankSum=-0.304;ClippingRankSum=0.000;DB;DP=60;ExcessHet=3.0103;FS=3.085;MLEAC=2;MLEAF=1.00;MQ=43.44;MQRankSum=-0.542;QD=28.03;ReadPosRankSum=-0.852;SOR=0.331	GT:AD:DP:GQ:PL	1/1:1,58:59:99:2556,133,0
2L	1945733	2L_1945733_SNP	T	G	2628.77	.	AC=2;AF=1.00;AN=2;BaseQRankSum=0.343;ClippingRankSum=0.000;DB;DP=59;ExcessHet=3.0103;FS=3.321;MLEAC=2;MLEAF=1.00;MQ=43.43;MQRankSum=-0.548;QD=28.83;ReadPosRankSum=-1.016;SOR=0.504	GT:AD:DP:GQ:PL	1/1:1,57:58:99:2657,142,0
2L	1945735	.	T	C	2502.77	.	AC=2;AF=1.00;AN=2;BaseQRankSum=-0.692;ClippingRankSum=0.000;DP=59;ExcessHet=3.0103;FS=3.321;MLEAC=2;MLEAF=1.00;MQ=43.43;MQRankSum=-0.548;QD=34.09;ReadPosRankSum=-1.076;SOR=0.504	GT:AD:DP:GQ:PL	1/1:1,57:58:99:2531,133,0
2L	1945747	.	C	CTT	2617.73	.	AC=2;AF=1.00;AN=2;BaseQRankSum=-0.920;ClippingRankSum=0.000;DP=62;ExcessHet=3.0103;FS=3.704;MLEAC=2;MLEAF=1.00;MQ=43.40;MQRankSum=-0.582;QD=26.79;ReadPosRankSum=-1.676;SOR=0.773	GT:AD:DP:GQ:PL	1/1:1,60:61:99:2655,139,0
2L	1945749	.	A	G	2626.77	.	AC=2;AF=1.00;AN=2;BaseQRankSum=-0.782;ClippingRankSum=0.000;DP=62;ExcessHet=3.0103;FS=3.704;MLEAC=2;MLEAF=1.00;MQ=43.40;MQRankSum=-0.582;QD=29.48;ReadPosRankSum=-1.591;SOR=0.773	GT:AD:DP:GQ:PL	1/1:1,60:61:99:2655,139,0
2L	1945785	2L_1945785_SNP	G	T	2950.77	.	AC=2;AF=1.00;AN=2;BaseQRankSum=1.063;ClippingRankSum=0.000;DB;DP=68;ExcessHet=3.0103;FS=3.947;MLEAC=2;MLEAF=1.00;MQ=43.48;MQRankSum=-0.523;QD=34.37;ReadPosRankSum=0.026;SOR=0.938	GT:AD:DP:GQ:PL	1/1:1,66:67:99:2979,163,0
2L	1945789	2L_1945789_SNP	G	T	2989.77	.	AC=2;AF=1.00;AN=2;BaseQRankSum=-1.410;ClippingRankSum=0.000;DB;DP=70;ExcessHet=3.0103;FS=3.827;MLEAC=2;MLEAF=1.00;MQ=43.50;MQRankSum=-0.531;QD=28.80;ReadPosRankSum=0.198;SOR=0.853	GT:AD:DP:GQ:PL	1/1:1,69:70:99:3018,166,0
2L	1945801	2L_1945801_DEL	AT	A	1873.73	.	AC=2;AF=1.00;AN=2;BaseQRankSum=0.875;ClippingRankSum=0.000;DB;DP=71;ExcessHet=3.0103;FS=4.175;MLEAC=2;MLEAF=1.00;MQ=43.49;MQRankSum=-0.518;QD=27.55;ReadPosRankSum=0.713;SOR=1.094	GT:AD:DP:GQ:PL	1/1:1,67:68:99:1911,170,0
2L	1945832	.	A	ATTTT	3127.73	.	AC=2;AF=1.00;AN=2;DP=72;ExcessHet=3.0103;FS=0.000;MLEAC=2;MLEAF=1.00;MQ=43.55;QD=27.22;SOR=1.512	GT:AD:DP:GQ:PL	1/1:0,70:70:99:3165,219,0
2L	1946210	.	TG	T	3113.73	.	AC=2;AF=1.00;AN=2;DP=73;ExcessHet=3.0103;FS=0.000;MLEAC=2;MLEAF=1.00;MQ=44.10;QD=25.33;SOR=0.898	GT:AD:DP:GQ:PL	1/1:0,73:73:99:3151,220,0
2L	1946229	2L_1946229_SNP	C	T	3243.77	.	AC=2;AF=1.00;AN=2;DB;DP=72;ExcessHet=3.0103;FS=0.000;MLEAC=2;MLEAF=1.00;MQ=44.10;QD=28.44;SOR=0.807	GT:AD:DP:GQ:PL	1/1:0,72:72:99:3272,220,0
2L	1946248	2L_1946248_SNP	C	T	3275.77	.	AC=2;AF=1.00;AN=2;DB;DP=75;ExcessHet=3.0103;FS=0.000;MLEAC=2;MLEAF=1.00;MQ=44.10;QD=30.42;SOR=0.832	GT:AD:DP:GQ:PL	1/1:0,75:75:99:3304,232,0
2L	1946369	2L_1946369_SNP	G	A	1857.77	.	AC=2;AF=1.00;AN=2;DB;DP=65;ExcessHet=3.0103;FS=0.000;MLEAC=2;MLEAF=1.00;MQ=44.00;QD=28.58;SOR=0.723	GT:AD:DP:GQ:PL	1/1:0,65:65:99:1886,195,0
2L	1946471	2L_1946471_SNP	A	C	1742.77	.	AC=2;AF=1.00;AN=2;DB;DP=65;ExcessHet=3.0103;FS=0.000;MLEAC=2;MLEAF=1.00;MQ=43.96;QD=27.23;SOR=0.822	GT:AD:DP:GQ:PL	1/1:0,64:64:99:1771,191,0
2L	1946700	2L_1946700_SNP	A	T	2752.77	.	AC=2;AF=1.00;AN=2;DB;DP=62;ExcessHet=3.0103;FS=0.000;MLEAC=2;MLEAF=1.00;MQ=44.00;QD=25.86;SOR=0.758	GT:AD:DP:GQ:PL	1/1:0,62:62:99:2781,187,0
2L	1946702	.	AC	A	2743.73	.	AC=2;AF=1.00;AN=2;DP=62;ExcessHet=3.0103;FS=0.000;MLEAC=2;MLEAF=1.00;MQ=44.00;QD=29.33;SOR=0.758	GT:AD:DP:GQ:PL	1/1:0,62:62:99:2781,187,0
2L	1946706	.	G	GA	2707.73	.	AC=2;AF=1.00;AN=2;DP=61;ExcessHet=3.0103;FS=0.000;MLEAC=2;MLEAF=1.00;MQ=44.00;QD=28.14;SOR=0.793	GT:AD:DP:GQ:PL	1/1:0,61:61:99:2745,184,0
2L	1946893	2L_1946893_SNP	T	C	1821.77	.	AC=2;AF=1.00;AN=2;DB;DP=69;ExcessHet=3.0103;FS=0.000;MLEAC=2;MLEAF=1.00;MQ=44.00;QD=26.40;SOR=0.722	GT:AD:DP:GQ:PL	1/1:0,69:69:99:1850,205,0
2L	1947409	2L_1947409_DEL	GCTGC	G	2674.73	.	AC=2;AF=1.00;AN=2;DB;DP=61;ExcessHet=3.0103;FS=0.000;MLEAC=2;MLEAF=1.00;MQ=43.78;QD=32.74;SOR=1.107	GT:AD:DP:GQ:PL	1/1:0,61:61:99:2712,184,0
2L	1947562	2L_1947562_SNP	A	T	1548.77	.	AC=2;AF=1.00;AN=2;DB;DP=57;ExcessHet=3.0103;FS=0.000;MLEAC=2;MLEAF=1.00;MQ=44.00;QD=27.17;SOR=0.728	GT:AD:DP:GQ:PL	1/1:0,57:57:99:1577,170,0
2L	1947579	2L_1947579_SNP	A	G	2534.77	.	AC=2;AF=1.00;AN=2;DB;DP=58;ExcessHet=3.0103;FS=0.000;MLEAC=2;MLEAF=1.00;MQ=44.00;QD=36.86;SOR=0.836	GT:AD:DP:GQ:PL	1/1:0,58:58:99:2563,175,0
2L	1947580	2L_1947580_SNP	G	T	2534.77	.	AC=2;AF=1.00;AN=2;DB;DP=58;ExcessHet=3.0103;FS=0.000;MLEAC=2;MLEAF=1.00;MQ=44.00;QD=30.41;SOR=0.836	GT:AD:DP:GQ:PL	1/1:0,58:58:99:2563,175,0
2L	1947620	2L_1947620_SNP	G	A	1700.77	.	AC=2;AF=1.00;AN=2;DB;DP=65;ExcessHet=3.0103;FS=0.000;MLEAC=2;MLEAF=1.00;MQ=44.00;QD=26.57;SOR=1.044	GT:AD:DP:GQ:PL	1/1:0,64:64:99:1729,191,0
2L	1947649	2L_1947649_SNP	G	A	1835.77	.	AC=2;AF=1.00;AN=2;DB;DP=65;ExcessHet=3.0103;FS=0.000;MLEAC=2;MLEAF=1.00;MQ=44.00;QD=28.24;SOR=1.078	GT:AD:DP:GQ:PL	1/1:0,65:65:99:1864,195,0
2L	1947694	2L_1947694_SNP	T	A	1907.77	.	AC=2;AF=1.00;AN=2;DB;DP=68;ExcessHet=3.0103;FS=0.000;MLEAC=2;MLEAF=1.00;MQ=44.00;QD=28.06;SOR=0.880	GT:AD:DP:GQ:PL	1/1:0,68:68:99:1936,204,0
2L	1947944	2L_1947944_SNP	T	C	1495.77	.	AC=2;AF=1.00;AN=2;DB;DP=59;ExcessHet=3.0103;FS=0.000;MLEAC=2;MLEAF=1.00;MQ=43.90;QD=25.79;SOR=1.085	GT:AD:DP:GQ:PL	1/1:0,58:58:99:1524,172,0
2L	1948057	2L_1948057_SNP	A	G	1191.77	.	AC=2;AF=1.00;AN=2;DB;DP=44;ExcessHet=3.0103;FS=0.000;MLEAC=2;MLEAF=1.00;MQ=43.51;QD=27.09;SOR=0.693	GT:AD:DP:GQ:PL	1/1:0,44:44:99:1220,132,0
2L	1948193	.	T	TCATCCATCCAGCCATC	1866.73	.	AC=2;AF=1.00;AN=2;DP=38;ExcessHet=3.0103;FS=0.000;MLEAC=2;MLEAF=1.00;MQ=42.86;QD=29.17;SOR=1.061	GT:AD:DP:GQ:PL	1/1:0,36:36:99:1904,129,0
2L	1948296	2L_1948296_SNP	A	C	1715.77	.	AC=2;AF=1.00;AN=2;DB;DP=41;ExcessHet=3.0103;FS=0.000;MLEAC=2;MLEAF=1.00;MQ=43.51;QD=29.31;SOR=1.022	GT:AD:DP:GQ:PL	1/1:0,40:40:99:1744,120,0
2L	1948305	2L_1948305_SNP	G	A	1692.77	.	AC=2;AF=1.00;AN=2;DB;DP=40;ExcessHet=3.0103;FS=0.000;MLEAC=2;MLEAF=1.00;MQ=43.55;QD=28.94;SOR=1.096	GT:AD:DP:GQ:PL	1/1:0,39:39:99:1721,117,0
2L	1948897	2L_1948897_SNP	A	G	1534.77	.	AC=2;AF=1.00;AN=2;DB;DP=57;ExcessHet=3.0103;FS=0.000;MLEAC=2;MLEAF=1.00;MQ=43.84;QD=27.90;SOR=1.159	GT:AD:DP:GQ:PL	1/1:0,55:55:99:1563,165,0
2L	1949051	2L_1949051_SNP	G	T	1610.77	.	AC=2;AF=1.00;AN=2;BaseQRankSum=1.782;ClippingRankSum=0.000;DB;DP=60;ExcessHet=3.0103;FS=3.158;MLEAC=2;MLEAF=1.00;MQ=44.00;MQRankSum=0.000;QD=26.85;ReadPosRankSum=-0.428;SOR=0.384	GT:AD:DP:GQ:PL	1/1:1,59:60:99:1639,169,0
2L	1949065	2L_1949065_SNP	A	T	1342.77	.	AC=2;AF=1.00;AN=2;DB;DP=60;ExcessHet=3.0103;FS=0.000;MLEAC=2;MLEAF=1.00;MQ=44.00;QD=23.15;SOR=1.085	GT:AD:DP:GQ:PL	1/1:0,58:58:99:1371,169,0
2L	1949322	2L_1949322_SNP	C	A	1534.77	.	AC=2;AF=1.00;AN=2;DB;DP=55;ExcessHet=3.0103;FS=0.000;MLEAC=2;MLEAF=1.00;MQ=43.82;QD=27.90;SOR=1.061	GT:AD:DP:GQ:PL	1/1:0,55:55:99:1563,165,0
2L	1949335	2L_1949335_SNP	G	T	1544.77	.	AC=2;AF=1.00;AN=2;DB;DP=56;ExcessHet=3.0103;FS=0.000;MLEAC=2;MLEAF=1.00;MQ=43.84;QD=27.59;SOR=0.922	GT:AD:DP:GQ:PL	1/1:0,56:56:99:1573,167,0
2L	1949453	2L_1949453_SNP	T	C	1978.77	.	AC=2;AF=1.00;AN=2;DB;DP=71;ExcessHet=3.0103;FS=0.000;MLEAC=2;MLEAF=1.00;MQ=43.74;QD=27.87;SOR=0.840	GT:AD:DP:GQ:PL	1/1:0,71:71:99:2007,212,0
2L	1949634	.	TC	T	3414.73	.	AC=2;AF=1.00;AN=2;DP=80;ExcessHet=3.0103;FS=0.000;MLEAC=2;MLEAF=1.00;MQ=42.72;QD=31.06;SOR=1.040	GT:AD:DP:GQ:PL	1/1:0,78:78:99:3452,235,0
2L	1949636	.	AGG	A	3413.73	.	AC=2;AF=1.00;AN=2;DP=78;ExcessHet=3.0103;FS=0.000;MLEAC=2;MLEAF=1.00;MQ=42.68;QD=31.38;SOR=1.040	GT:AD:DP:GQ:PL	1/1:0,78:78:99:3451,235,0
2L	1949640	.	CTA	C	3292.73	.	AC=2;AF=1.00;AN=2;DP=74;ExcessHet=3.0103;FS=0.000;MLEAC=2;MLEAF=1.00;MQ=42.61;QD=28.44;SOR=1.061	GT:AD:DP:GQ:PL	1/1:0,74:74:99:3330,223,0
2L	1949643	.	CAAGAGG	C	3337.73	.	AC=2;AF=1.00;AN=2;DP=74;ExcessHet=3.0103;FS=0.000;MLEAC=2;MLEAF=1.00;MQ=42.61;QD=27.94;SOR=1.061	GT:AD:DP:GQ:PL	1/1:0,74:74:99:3375,226,0
2L	1949651	.	C	CTT	3337.73	.	AC=2;AF=1.00;AN=2;DP=72;ExcessHet=3.0103;FS=0.000;MLEAC=2;MLEAF=1.00;MQ=42.57;QD=30.75;SOR=0.934	GT:AD:DP:GQ:PL	1/1:0,72:72:99:3375,226,0
2L	1949667	.	AATATT	A	2886.73	.	AC=2;AF=1.00;AN=2;DP=71;ExcessHet=3.0103;FS=0.000;MLEAC=2;MLEAF=1.00;MQ=42.59;QD=27.09;SOR=0.854	GT:AD:DP:GQ:PL	1/1:0,65:65:99:2924,196,0
2L	1949738	.	G	GCTATAGAAC	3490.73	.	AC=2;AF=1.00;AN=2;DP=72;ExcessHet=3.0103;FS=0.000;MLEAC=2;MLEAF=1.00;MQ=42.61;QD=29.19;SOR=0.807	GT:AD:DP:GQ:PL	1/1:0,72:72:99:3528,241,0
2L	1949743	.	ATG	A	3287.73	.	AC=2;AF=1.00;AN=2;DP=75;ExcessHet=3.0103;FS=0.000;MLEAC=2;MLEAF=1.00;MQ=42.74;QD=32.58;SOR=0.892	GT:AD:DP:GQ:PL	1/1:0,75:75:99:3325,226,0
2L	1949844	2L_1949844_SNP	A	T	2759.77	.	AC=2;AF=1.00;AN=2;DB;DP=64;ExcessHet=3.0103;FS=0.000;MLEAC=2;MLEAF=1.00;MQ=43.37;QD=27.46;SOR=1.010	GT:AD:DP:GQ:PL	1/1:0,63:63:99:2788,190,0
2L	1949847	2L_1949847_SNP	T	C	2789.77	.	AC=2;AF=1.00;AN=2;DB;DP=65;ExcessHet=3.0103;FS=0.000;MLEAC=2;MLEAF=1.00;MQ=43.35;QD=27.60;SOR=0.966	GT:AD:DP:GQ:PL	1/1:0,64:64:99:2818,193,0
2L	1949978	2L_1949978_SNP	A	T	2493.77	.	AC=2;AF=1.00;AN=2;DB;DP=56;ExcessHet=3.0103;FS=0.000;MLEAC=2;MLEAF=1.00;MQ=43.55;QD=29.45;SOR=1.781	GT:AD:DP:GQ:PL	1/1:0,56:56:99:2522,172,0
2L	1949983	2L_1949983_SNP	A	G	2533.77	.	AC=2;AF=1.00;AN=2;DB;DP=58;ExcessHet=3.0103;FS=0.000;MLEAC=2;MLEAF=1.00;MQ=43.56;QD=29.42;SOR=1.733	GT:AD:DP:GQ:PL	1/1:0,58:58:99:2562,175,0
2L	1950135	.	TCCACTCGACTCAATGACAC	T	2315.73	.	AC=2;AF=1.00;AN=2;DP=52;ExcessHet=3.0103;FS=0.000;MLEAC=2;MLEAF=1.00;MQ=43.18;QD=31.16;SOR=0.813	GT:AD:DP:GQ:PL	1/1:0,51:51:99:2353,160,0
2L	1950162	2L_1950162_SNP	T	C	2354.77	.	AC=2;AF=1.00;AN=2;DB;DP=52;ExcessHet=3.0103;FS=0.000;MLEAC=2;MLEAF=1.00;MQ=43.15;QD=36.90;SOR=0.693	GT:AD:DP:GQ:PL	1/1:0,52:52:99:2383,163,0
2L	1950190	2L_1950190_SNP	A	C	1320.77	.	AC=2;AF=1.00;AN=2;DB;DP=52;ExcessHet=3.0103;FS=0.000;MLEAC=2;MLEAF=1.00;MQ=43.15;QD=25.90;SOR=0.994	GT:AD:DP:GQ:PL	1/1:0,51:51:99:1349,150,0
2L	1950336	2L_1950336_SNP	T	A	1670.77	.	AC=2;AF=1.00;AN=2;DB;DP=63;ExcessHet=3.0103;FS=0.000;MLEAC=2;MLEAF=1.00;MQ=43.84;QD=26.52;SOR=1.092	GT:AD:DP:GQ:PL	1/1:0,63:63:99:1699,188,0
2L	1950388	2L_1950388_INS	C	CA	1946.73	.	AC=2;AF=1.00;AN=2;DB;DP=59;ExcessHet=3.0103;FS=0.000;MLEAC=2;MLEAF=1.00;MQ=43.53;QD=33.56;SOR=1.382	GT:AD:DP:GQ:PL	1/1:0,58:58:99:1984,174,0
2L	1950423	2L_1950423_SNP	C	T	2443.77	.	AC=2;AF=1.00;AN=2;DB;DP=57;ExcessHet=3.0103;FS=0.000;MLEAC=2;MLEAF=1.00;MQ=43.24;QD=34.39;SOR=1.342	GT:AD:DP:GQ:PL	1/1:0,57:57:99:2472,172,0
2L	1950435	2L_1950435_SNP	A	G	2626.77	.	AC=2;AF=1.00;AN=2;DB;DP=58;ExcessHet=3.0103;FS=0.000;MLEAC=2;MLEAF=1.00;MQ=43.01;QD=32.03;SOR=1.382	GT:AD:DP:GQ:PL	1/1:0,58:58:99:2655,178,0
2L	1950448	2L_1950448_SNP	C	T	2581.77	.	AC=2;AF=1.00;AN=2;DB;DP=55;ExcessHet=3.0103;FS=0.000;MLEAC=2;MLEAF=1.00;MQ=42.99;QD=30.84;SOR=1.487	GT:AD:DP:GQ:PL	1/1:0,55:55:99:2610,175,0
2L	1950460	2L_1950460_SNP	G	C	2671.77	.	AC=2;AF=1.00;AN=2;DB;DP=57;ExcessHet=3.0103;FS=0.000;MLEAC=2;MLEAF=1.00;MQ=43.06;QD=29.41;SOR=1.453	GT:AD:DP:GQ:PL	1/1:0,57:57:99:2700,181,0
2L	1950482	2L_1950482_SNP	T	A	3031.77	.	AC=2;AF=1.00;AN=2;DB;DP=64;ExcessHet=3.0103;FS=0.000;MLEAC=2;MLEAF=1.00;MQ=43.14;QD=33.16;SOR=1.214	GT:AD:DP:GQ:PL	1/1:0,64:64:99:3060,205,0
2L	1950486	2L_1950486_SNP	T	C	3121.77	.	AC=2;AF=1.00;AN=2;DB;DP=68;ExcessHet=3.0103;FS=0.000;MLEAC=2;MLEAF=1.00;MQ=43.19;QD=29.27;SOR=0.949	GT:AD:DP:GQ:PL	1/1:0,68:68:99:3150,211,0
2L	1950500	2L_1950500_SNP	T	A	3031.77	.	AC=2;AF=1.00;AN=2;DB;DP=67;ExcessHet=3.0103;FS=0.000;MLEAC=2;MLEAF=1.00;MQ=43.18;QD=30.67;SOR=0.849	GT:AD:DP:GQ:PL	1/1:0,67:67:99:3060,205,0
2L	1950514	2L_1950514_SNP	T	C	3166.77	.	AC=2;AF=1.00;AN=2;DB;DP=71;ExcessHet=3.0103;FS=0.000;MLEAC=2;MLEAF=1.00;MQ=43.28;QD=23.76;SOR=0.721	GT:AD:DP:GQ:PL	1/1:0,71:71:99:3195,214,0
2L	1950538	2L_1950538_SNP	C	T	3156.77	.	AC=2;AF=1.00;AN=2;DB;DP=75;ExcessHet=3.0103;FS=0.000;MLEAC=2;MLEAF=1.00;MQ=43.22;QD=29.99;SOR=0.774	GT:AD:DP:GQ:PL	1/1:0,75:75:99:3185,226,0
2L	1950574	2L_1950574_SNP	C	G	2028.77	.	AC=2;AF=1.00;AN=2;DB;DP=74;ExcessHet=3.0103;FS=0.000;MLEAC=2;MLEAF=1.00;MQ=43.25;QD=27.42;SOR=1.061	GT:AD:DP:GQ:PL	1/1:0,74:74:99:2057,222,0
2L	1950625	2L_1950625_SNP	A	G	2503.77	.	AC=2;AF=1.00;AN=2;DB;DP=60;ExcessHet=3.0103;FS=0.000;MLEAC=2;MLEAF=1.00;MQ=43.53;QD=32.41;SOR=1.255	GT:AD:DP:GQ:PL	1/1:0,60:60:99:2532,180,0
2L	1950641	2L_1950641_SNP	C	T	2851.77	.	AC=2;AF=1.00;AN=2;DB;DP=63;ExcessHet=3.0103;FS=0.000;MLEAC=2;MLEAF=1.00;MQ=43.39;QD=32.22;SOR=1.467	GT:AD:DP:GQ:PL	1/1:0,63:63:99:2880,193,0
2L	1950654	2L_1950654_SNP	A	G	3064.77	.	AC=2;AF=1.00;AN=2;DB;DP=65;ExcessHet=3.0103;FS=0.000;MLEAC=2;MLEAF=1.00;MQ=43.44;QD=37.27;SOR=1.437	GT:AD:DP:GQ:PL	1/1:0,65:65:99:3093,208,0
2L	1950662	2L_1950662_SNP	T	G	2884.77	.	AC=2;AF=1.00;AN=2;DB;DP=65;ExcessHet=3.0103;FS=0.000;MLEAC=2;MLEAF=1.00;MQ=43.44;QD=28.28;SOR=1.000	GT:AD:DP:GQ:PL	1/1:0,65:65:99:2913,196,0
2L	1950665	2L_1950665_SNP	A	G	2884.77	.	AC=2;AF=1.00;AN=2;DB;DP=65;ExcessHet=3.0103;FS=0.000;MLEAC=2;MLEAF=1.00;MQ=43.44;QD=25.07;SOR=1.000	GT:AD:DP:GQ:PL	1/1:0,65:65:99:2913,196,0
2L	1950698	2L_1950698_SNP	A	G	1587.77	.	AC=2;AF=1.00;AN=2;BaseQRankSum=-1.745;ClippingRankSum=0.000;DB;DP=62;ExcessHet=3.0103;FS=0.000;MLEAC=2;MLEAF=1.00;MQ=43.60;MQRankSum=-0.448;QD=25.61;ReadPosRankSum=2.232;SOR=0.274	GT:AD:DP:GQ:PL	1/1:1,61:62:99:1616,154,0
2L	1950754	2L_1950754_SNP	G	A	1776.77	.	AC=2;AF=1.00;AN=2;BaseQRankSum=0.192;ClippingRankSum=0.000;DB;DP=66;ExcessHet=3.0103;FS=0.000;MLEAC=2;MLEAF=1.00;MQ=43.75;MQRankSum=-0.325;QD=26.92;ReadPosRankSum=-0.477;SOR=0.235	GT:AD:DP:GQ:PL	1/1:1,65:66:99:1805,169,0
2L	1950792	2L_1950792_SNP	T	C	1453.77	.	AC=2;AF=1.00;AN=2;BaseQRankSum=-0.495;ClippingRankSum=0.000;DB;DP=55;ExcessHet=3.0103;FS=0.000;MLEAC=2;MLEAF=1.00;MQ=43.96;MQRankSum=0.000;QD=26.43;ReadPosRankSum=-0.637;SOR=0.368	GT:AD:DP:GQ:PL	1/1:1,54:55:99:1482,136,0
2L	1950836	2L_1950836_SNP	C	T	1325.77	.	AC=2;AF=1.00;AN=2;BaseQRankSum=-1.664;ClippingRankSum=0.000;DB;DP=54;ExcessHet=3.0103;FS=0.000;MLEAC=2;MLEAF=1.00;MQ=44.00;MQRankSum=0.000;QD=25.50;ReadPosRankSum=1.178;SOR=0.311	GT:AD:DP:GQ:PL	1/1:1,51:52:99:1354,125,0
2L	1950871	2L_1950871_SNP	G	A	1514.77	.	AC=2;AF=1.00;AN=2;DB;DP=54;ExcessHet=3.0103;FS=0.000;MLEAC=2;MLEAF=1.00;MQ=44.00;QD=28.05;SOR=0.767	GT:AD:DP:GQ:PL	1/1:0,54:54:99:1543,162,0
2L	1951044	2L_1951044_SNP	A	G	1311.77	.	AC=2;AF=1.00;AN=2;BaseQRankSum=-1.776;ClippingRankSum=0.000;DB;DP=51;ExcessHet=3.0103;FS=0.000;MLEAC=2;MLEAF=1.00;MQ=44.00;MQRankSum=0.000;QD=25.72;ReadPosRankSum=-0.591;SOR=0.335	GT:AD:DP:GQ:PL	1/1:1,50:51:99:1340,123,0
2L	1951401	2L_1951401_SNP	G	A	1197.77	.	AC=2;AF=1.00;AN=2;DB;DP=45;ExcessHet=3.0103;FS=0.000;MLEAC=2;MLEAF=1.00;MQ=43.87;QD=26.62;SOR=0.737	GT:AD:DP:GQ:PL	1/1:0,45:45:99:1226,134,0
2L	1951818	2L_1951818_SNP	A	G	990.77	.	AC=2;AF=1.00;AN=2;DB;DP=37;ExcessHet=3.0103;FS=0.000;MLEAC=2;MLEAF=1.00;MQ=43.03;QD=26.78;SOR=1.609	GT:AD:DP:GQ:PL	1/1:0,37:37:99:1019,110,0
2L	1951851	2L_1951851_SNP	A	C	990.77	.	AC=2;AF=1.00;AN=2;DB;DP=38;ExcessHet=3.0103;FS=0.000;MLEAC=2;MLEAF=1.00;MQ=42.87;QD=26.07;SOR=0.914	GT:AD:DP:GQ:PL	1/1:0,38:38:99:1019,113,0
2L	1952013	2L_1952013_SNP	G	C	639.77	.	AC=2;AF=1.00;AN=2;DB;DP=24;ExcessHet=3.0103;FS=0.000;MLEAC=2;MLEAF=1.00;MQ=44.00;QD=26.66;SOR=0.859	GT:AD:DP:GQ:PL	1/1:0,24:24:72:668,72,0
2L	1952052	2L_1952052_SNP	A	T	637.77	.	AC=2;AF=1.00;AN=2;DB;DP=25;ExcessHet=3.0103;FS=0.000;MLEAC=2;MLEAF=1.00;MQ=44.00;QD=26.57;SOR=0.693	GT:AD:DP:GQ:PL	1/1:0,24:24:71:666,71,0
2L	1952145	2L_1952145_SNP	C	T	2113.77	.	AC=2;AF=1.00;AN=2;DB;DP=49;ExcessHet=3.0103;FS=0.000;MLEAC=2;MLEAF=1.00;MQ=43.82;QD=27.97;SOR=1.007	GT:AD:DP:GQ:PL	1/1:0,49:49:99:2142,147,0
2L	1952168	2L_1952168_SNP	A	G	2157.77	.	AC=2;AF=1.00;AN=2;DB;DP=51;ExcessHet=3.0103;FS=0.000;MLEAC=2;MLEAF=1.00;MQ=43.83;QD=30.58;SOR=0.994	GT:AD:DP:GQ:PL	1/1:0,51:51:99:2186,153,0
2L	1952223	2L_1952223_SNP	T	A	1223.77	.	AC=2;AF=1.00;AN=2;DB;DP=45;ExcessHet=3.0103;FS=0.000;MLEAC=2;MLEAF=1.00;MQ=43.80;QD=27.19;SOR=0.829	GT:AD:DP:GQ:PL	1/1:0,45:45:99:1252,135,0
2L	1952280	2L_1952280_SNP	T	G	1324.77	.	AC=2;AF=1.00;AN=2;DB;DP=49;ExcessHet=3.0103;FS=0.000;MLEAC=2;MLEAF=1.00;MQ=43.88;QD=27.04;SOR=1.007	GT:AD:DP:GQ:PL	1/1:0,49:49:99:1353,147,0
2L	1952334	2L_1952334_SNP	A	C	2310.77	.	AC=2;AF=1.00;AN=2;DB;DP=54;ExcessHet=3.0103;FS=0.000;MLEAC=2;MLEAF=1.00;MQ=43.89;QD=31.28;SOR=0.767	GT:AD:DP:GQ:PL	1/1:0,54:54:99:2339,162,0
2L	1952340	2L_1952340_SNP	T	C	2277.77	.	AC=2;AF=1.00;AN=2;DB;DP=52;ExcessHet=3.0103;FS=0.000;MLEAC=2;MLEAF=1.00;MQ=43.89;QD=26.36;SOR=0.853	GT:AD:DP:GQ:PL	1/1:0,52:52:99:2306,159,0
2L	1952421	2L_1952421_SNP	G	A	1317.77	.	AC=2;AF=1.00;AN=2;DB;DP=48;ExcessHet=3.0103;FS=0.000;MLEAC=2;MLEAF=1.00;MQ=44.00;QD=27.45;SOR=1.067	GT:AD:DP:GQ:PL	1/1:0,48:48:99:1346,144,0
2L	1952462	2L_1952462_SNP	G	A	1841.77	.	AC=2;AF=1.00;AN=2;DB;DP=45;ExcessHet=3.0103;FS=0.000;MLEAC=2;MLEAF=1.00;MQ=44.00;QD=32.93;SOR=0.929	GT:AD:DP:GQ:PL	1/1:0,45:45:99:1870,138,0
2L	1952471	2L_1952471_SNP	C	A	1780.77	.	AC=2;AF=1.00;AN=2;DB;DP=44;ExcessHet=3.0103;FS=0.000;MLEAC=2;MLEAF=1.00;MQ=44.00;QD=34.01;SOR=1.105	GT:AD:DP:GQ:PL	1/1:0,44:44:99:1809,132,0
2L	1952500	2L_1952500_SNP	C	T	1095.77	.	AC=2;AF=1.00;AN=2;BaseQRankSum=1.773;ClippingRankSum=0.000;DB;DP=45;ExcessHet=3.0103;FS=0.000;MLEAC=2;MLEAF=1.00;MQ=44.00;MQRankSum=0.000;QD=24.90;ReadPosRankSum=-0.552;SOR=0.283	GT:AD:DP:GQ:PL	1/1:1,43:44:99:1124,120,0
2L	1952643	2L_1952643_SNP	G	A	1713.77	.	AC=2;AF=1.00;AN=2;DB;DP=62;ExcessHet=3.0103;FS=0.000;MLEAC=2;MLEAF=1.00;MQ=43.75;QD=28.09;SOR=0.941	GT:AD:DP:GQ:PL	1/1:0,61:61:99:1742,183,0
2L	1952724	2L_1952724_SNP	T	C	1876.77	.	AC=2;AF=1.00;AN=2;DB;DP=44;ExcessHet=3.0103;FS=0.000;MLEAC=2;MLEAF=1.00;MQ=43.89;QD=27.86;SOR=1.312	GT:AD:DP:GQ:PL	1/1:0,43:43:99:1905,129,0
2L	1952727	2L_1952727_SNP	G	A	1876.77	.	AC=2;AF=1.00;AN=2;DB;DP=43;ExcessHet=3.0103;FS=0.000;MLEAC=2;MLEAF=1.00;MQ=43.89;QD=34.12;SOR=1.402	GT:AD:DP:GQ:PL	1/1:0,42:42:99:1905,129,0
2L	1952883	2L_1952883_SNP	T	C	2240.77	.	AC=2;AF=1.00;AN=2;DB;DP=50;ExcessHet=3.0103;FS=0.000;MLEAC=2;MLEAF=1.00;MQ=43.90;QD=34.84;SOR=0.859	GT:AD:DP:GQ:PL	1/1:0,50:50:99:2269,154,0
2L	1952886	2L_1952886_SNP	G	A	2236.77	.	AC=2;AF=1.00;AN=2;DB;DP=50;ExcessHet=3.0103;FS=0.000;MLEAC=2;MLEAF=1.00;MQ=43.90;QD=29.75;SOR=0.773	GT:AD:DP:GQ:PL	1/1:0,50:50:99:2265,154,0
2L	1952887	2L_1952887_SNP	A	G	2236.77	.	AC=2;AF=1.00;AN=2;DB;DP=51;ExcessHet=3.0103;FS=0.000;MLEAC=2;MLEAF=1.00;MQ=43.90;QD=33.02;SOR=0.813	GT:AD:DP:GQ:PL	1/1:0,51:51:99:2265,154,0
2L	1952943	2L_1952943_SNP	C	A	1721.77	.	AC=2;AF=1.00;AN=2;BaseQRankSum=1.159;ClippingRankSum=0.000;DB;DP=65;ExcessHet=3.0103;FS=0.000;MLEAC=2;MLEAF=1.00;MQ=43.88;MQRankSum=-0.147;QD=26.49;ReadPosRankSum=0.373;SOR=0.249	GT:AD:DP:GQ:PL	1/1:1,64:65:99:1750,168,0
2L	1952977	2L_1952977_SNP	T	C	2551.77	.	AC=2;AF=1.00;AN=2;BaseQRankSum=1.422;ClippingRankSum=0.000;DB;DP=64;ExcessHet=3.0103;FS=7.592;MLEAC=2;MLEAF=1.00;MQ=43.88;MQRankSum=-0.263;QD=30.00;ReadPosRankSum=0.270;SOR=0.810	GT:AD:DP:GQ:PL	1/1:2,62:64:99:2580,124,0
2L	1952989	2L_1952989_SNP	A	G	2565.77	.	AC=2;AF=1.00;AN=2;BaseQRankSum=1.764;ClippingRankSum=0.000;DB;DP=62;ExcessHet=3.0103;FS=3.774;MLEAC=2;MLEAF=1.00;MQ=43.92;MQRankSum=-0.091;QD=30.21;ReadPosRankSum=-1.621;SOR=0.822	GT:AD:DP:GQ:PL	1/1:1,61:62:99:2594,143,0
2L	1953040	.	C	G	1946.77	.	AC=2;AF=1.00;AN=2;BaseQRankSum=1.799;ClippingRankSum=0.000;DP=73;ExcessHet=3.0103;FS=0.000;MLEAC=2;MLEAF=1.00;MQ=43.83;MQRankSum=-0.085;QD=27.04;ReadPosRankSum=-0.434;SOR=0.234	GT:AD:DP:GQ:PL	1/1:1,71:72:99:1975,206,0
2L	1953202	2L_1953202_SNP	G	A	1440.77	.	AC=2;AF=1.00;AN=2;BaseQRankSum=-0.951;ClippingRankSum=0.000;DB;DP=55;ExcessHet=3.0103;FS=4.181;MLEAC=2;MLEAF=1.00;MQ=44.00;MQRankSum=0.000;QD=26.20;ReadPosRankSum=-0.508;SOR=1.108	GT:AD:DP:GQ:PL	1/1:1,54:55:99:1469,136,0
2L	1953332	2L_1953332_SNP	C	A	2457.77	.	AC=2;AF=1.00;AN=2;DB;DP=56;ExcessHet=3.0103;FS=0.000;MLEAC=2;MLEAF=1.00;MQ=44.00;QD=27.55;SOR=0.804	GT:AD:DP:GQ:PL	1/1:0,55:55:99:2486,172,0
2L	1953338	2L_1953338_SNP	C	T	2489.77	.	AC=2;AF=1.00;AN=2;DB;DP=59;ExcessHet=3.0103;FS=0.000;MLEAC=2;MLEAF=1.00;MQ=44.00;QD=32.64;SOR=0.836	GT:AD:DP:GQ:PL	1/1:0,58:58:99:2518,175,0
2L	1953378	2L_1953378_SNP	T	G	1594.77	.	AC=2;AF=1.00;AN=2;DB;DP=59;ExcessHet=3.0103;FS=0.000;MLEAC=2;MLEAF=1.00;MQ=44.00;QD=27.03;SOR=1.217	GT:AD:DP:GQ:PL	1/1:0,59:59:99:1623,176,0
2L	1953832	2L_1953832_SNP	A	G	1290.77	.	AC=2;AF=1.00;AN=2;BaseQRankSum=1.390;ClippingRankSum=0.000;DB;DP=51;ExcessHet=3.0103;FS=0.000;MLEAC=2;MLEAF=1.00;MQ=44.00;MQRankSum=0.000;QD=26.89;ReadPosRankSum=0.861;SOR=0.826	GT:AD:DP:GQ:PL	1/1:1,47:48:99:1319,117,0
2L	1953942	.	C	A	1793.77	.	AC=2;AF=1.00;AN=2;DP=67;ExcessHet=3.0103;FS=0.000;MLEAC=2;MLEAF=1.00;MQ=43.93;QD=27.60;SOR=0.723	GT:AD:DP:GQ:PL	1/1:0,65:65:99:1822,195,0
2L	1954075	2L_1954075_SNP	G	A	1697.77	.	AC=2;AF=1.00;AN=2;DB;DP=62;ExcessHet=3.0103;FS=0.000;MLEAC=2;MLEAF=1.00;MQ=43.97;QD=27.38;SOR=0.693	GT:AD:DP:GQ:PL	1/1:0,62:62:99:1726,186,0
2L	1954155	2L_1954155_SNP	C	T	1564.77	.	AC=2;AF=1.00;AN=2;DB;DP=56;ExcessHet=3.0103;FS=0.000;MLEAC=2;MLEAF=1.00;MQ=44.00;QD=27.94;SOR=0.841	GT:AD:DP:GQ:PL	1/1:0,56:56:99:1593,168,0
2L	1954834	2L_1954834_SNP	T	G	1331.77	.	AC=2;AF=1.00;AN=2;DB;DP=47;ExcessHet=3.0103;FS=0.000;MLEAC=2;MLEAF=1.00;MQ=43.88;QD=28.34;SOR=0.823	GT:AD:DP:GQ:PL	1/1:0,47:47:99:1360,141,0
2L	1955033	2L_1955033_SNP	C	T	1624.77	.	AC=2;AF=1.00;AN=2;DB;DP=61;ExcessHet=3.0103;FS=0.000;MLEAC=2;MLEAF=1.00;MQ=43.84;QD=26.64;SOR=0.941	GT:AD:DP:GQ:PL	1/1:0,61:61:99:1653,181,0
2L	1955199	2L_1955199_SNP	C	T	3130.77	.	AC=2;AF=1.00;AN=2;DB;DP=75;ExcessHet=3.0103;FS=0.000;MLEAC=2;MLEAF=1.00;MQ=43.92;QD=29.30;SOR=0.719	GT:AD:DP:GQ:PL	1/1:0,75:75:99:3159,226,0
2L	1955207	.	TTTCCCCG	T	3157.73	.	AC=2;AF=1.00;AN=2;DP=75;ExcessHet=3.0103;FS=0.000;MLEAC=2;MLEAF=1.00;MQ=43.92;QD=30.90;SOR=0.774	GT:AD:DP:GQ:PL	1/1:0,75:75:99:3195,226,0
2L	1955348	2L_1955348_SNP	T	C	1674.77	.	AC=2;AF=1.00;AN=2;DB;DP=61;ExcessHet=3.0103;FS=0.000;MLEAC=2;MLEAF=1.00;MQ=44.00;QD=27.46;SOR=0.941	GT:AD:DP:GQ:PL	1/1:0,61:61:99:1703,183,0
2L	1955937	2L_1955937_SNP	G	A	1530.77	.	AC=2;AF=1.00;AN=2;DB;DP=56;ExcessHet=3.0103;FS=0.000;MLEAC=2;MLEAF=1.00;MQ=43.93;QD=27.83;SOR=0.884	GT:AD:DP:GQ:PL	1/1:0,55:55:99:1559,165,0
2L	1956658	.	TG	T	638.73	.	AC=2;AF=1.00;AN=2;DP=44;ExcessHet=3.0103;FS=0.000;MLEAC=2;MLEAF=1.00;MQ=43.80;QD=19.96;SOR=0.976	GT:AD:DP:GQ:PL	1/1:0,32:32:94:676,94,0
2L	1956908	.	C	CTGTTGT	1956.73	.	AC=2;AF=1.00;AN=2;DP=46;ExcessHet=3.0103;FS=0.000;MLEAC=2;MLEAF=1.00;MQ=43.25;QD=24.62;SOR=0.874	GT:AD:DP:GQ:PL	1/1:0,46:46:99:1994,138,0
2L	1956909	.	A	T	1966.77	.	AC=2;AF=1.00;AN=2;DP=43;ExcessHet=3.0103;FS=0.000;MLEAC=2;MLEAF=1.00;MQ=43.20;QD=33.52;SOR=0.836	GT:AD:DP:GQ:PL	1/1:0,43:43:99:1995,138,0
2L	1956939	.	G	GTT	1087.73	.	AC=2;AF=1.00;AN=2;DP=39;ExcessHet=3.0103;FS=0.000;MLEAC=2;MLEAF=1.00;MQ=42.94;QD=31.08;SOR=0.869	GT:AD:DP:GQ:PL	1/1:0,35:35:99:1125,109,0
2L	1956979	.	G	A	1306.77	.	AC=2;AF=1.00;AN=2;DP=50;ExcessHet=3.0103;FS=0.000;MLEAC=2;MLEAF=1.00;MQ=43.07;QD=26.14;SOR=0.859	GT:AD:DP:GQ:PL	1/1:0,50:50:99:1335,149,0
2L	1957009	2L_1957009_SNP	G	C	2288.77	.	AC=2;AF=1.00;AN=2;DB;DP=51;ExcessHet=3.0103;FS=0.000;MLEAC=2;MLEAF=1.00;MQ=43.09;QD=21.69;SOR=0.900	GT:AD:DP:GQ:PL	1/1:0,51:51:99:2317,157,0
2L	1957011	2L_1957011_SNP	A	G	2288.77	.	AC=2;AF=1.00;AN=2;DB;DP=51;ExcessHet=3.0103;FS=0.000;MLEAC=2;MLEAF=1.00;MQ=43.13;QD=26.02;SOR=0.900	GT:AD:DP:GQ:PL	1/1:0,51:51:99:2317,157,0
2L	1957012	.	CTT	C	2247.73	.	AC=2;AF=1.00;AN=2;DP=50;ExcessHet=3.0103;FS=0.000;MLEAC=2;MLEAF=1.00;MQ=43.15;QD=31.18;SOR=0.859	GT:AD:DP:GQ:PL	1/1:0,50:50:99:2285,154,0
2L	1957016	.	A	C	2221.77	.	AC=2;AF=1.00;AN=2;DP=50;ExcessHet=3.0103;FS=0.000;MLEAC=2;MLEAF=1.00;MQ=43.15;QD=28.43;SOR=0.859	GT:AD:DP:GQ:PL	1/1:0,50:50:99:2250,151,0
2L	1957071	2L_1957071_SNP	T	C	1563.77	.	AC=2;AF=1.00;AN=2;DB;DP=58;ExcessHet=3.0103;FS=0.000;MLEAC=2;MLEAF=1.00;MQ=43.25;QD=26.96;SOR=0.693	GT:AD:DP:GQ:PL	1/1:0,58:58:99:1592,173,0
2L	1957126	.	GTGTGCATAAGC	G	2348.73	.	AC=2;AF=1.00;AN=2;DP=55;ExcessHet=3.0103;FS=0.000;MLEAC=2;MLEAF=1.00;MQ=43.16;QD=33.01;SOR=1.077	GT:AD:DP:GQ:PL	1/1:0,53:53:99:2386,160,0
2L	1957145	2L_1957145_SNP	T	C	2374.77	.	AC=2;AF=1.00;AN=2;DB;DP=53;ExcessHet=3.0103;FS=0.000;MLEAC=2;MLEAF=1.00;MQ=43.20;QD=28.31;SOR=0.892	GT:AD:DP:GQ:PL	1/1:0,53:53:99:2403,163,0
2L	1957195	2L_1957195_SNP	C	G	1510.77	.	AC=2;AF=1.00;AN=2;DB;DP=54;ExcessHet=3.0103;FS=0.000;MLEAC=2;MLEAF=1.00;MQ=43.40;QD=27.98;SOR=0.931	GT:AD:DP:GQ:PL	1/1:0,54:54:99:1539,162,0
2L	1957310	.	G	A	1586.77	.	AC=2;AF=1.00;AN=2;DP=57;ExcessHet=3.0103;FS=0.000;MLEAC=2;MLEAF=1.00;MQ=43.90;QD=27.84;SOR=0.877	GT:AD:DP:GQ:PL	1/1:0,57:57:99:1615,171,0
2L	1957889	2L_1957889_SNP	A	T	3121.77	.	AC=2;AF=1.00;AN=2;DB;DP=71;ExcessHet=3.0103;FS=0.000;MLEAC=2;MLEAF=1.00;MQ=43.92;QD=29.19;SOR=0.779	GT:AD:DP:GQ:PL	1/1:0,71:71:99:3150,217,0
2L	1957909	2L_1957909_SNP	C	A	3322.77	.	AC=2;AF=1.00;AN=2;DB;DP=72;ExcessHet=3.0103;FS=0.000;MLEAC=2;MLEAF=1.00;MQ=43.84;QD=28.57;SOR=0.749	GT:AD:DP:GQ:PL	1/1:0,72:72:99:3351,226,0
2L	1957924	2L_1957924_SNP	G	A	3526.77	.	AC=2;AF=1.00;AN=2;DB;DP=78;ExcessHet=3.0103;FS=0.000;MLEAC=2;MLEAF=1.00;MQ=43.75;QD=29.27;SOR=0.798	GT:AD:DP:GQ:PL	1/1:0,78:78:99:3555,238,0
2L	1957934	2L_1957934_SNP	A	T	3391.77	.	AC=2;AF=1.00;AN=2;DB;DP=76;ExcessHet=3.0103;FS=0.000;MLEAC=2;MLEAF=1.00;MQ=43.72;QD=31.92;SOR=0.746	GT:AD:DP:GQ:PL	1/1:0,76:76:99:3420,229,0
2L	1957940	2L_1957940_SNP	G	T	3412.77	.	AC=2;AF=1.00;AN=2;DB;DP=77;ExcessHet=3.0103;FS=0.000;MLEAC=2;MLEAF=1.00;MQ=43.75;QD=27.48;SOR=0.719	GT:AD:DP:GQ:PL	1/1:0,77:77:99:3441,232,0
2L	1957969	2L_1957969_SNP	T	A	3381.77	.	AC=2;AF=1.00;AN=2;DB;DP=78;ExcessHet=3.0103;FS=0.000;MLEAC=2;MLEAF=1.00;MQ=43.72;QD=32.17;SOR=0.744	GT:AD:DP:GQ:PL	1/1:0,78:78:99:3410,235,0
2L	1957977	.	A	G	3421.77	.	AC=2;AF=1.00;AN=2;DP=73;ExcessHet=3.0103;FS=0.000;MLEAC=2;MLEAF=1.00;MQ=43.73;QD=30.17;SOR=0.776	GT:AD:DP:GQ:PL	1/1:0,73:73:99:3450,235,0
2L	1957978	.	A	T	3361.77	.	AC=2;AF=1.00;AN=2;DP=74;ExcessHet=3.0103;FS=0.000;MLEAC=2;MLEAF=1.00;MQ=43.74;QD=32.33;SOR=0.747	GT:AD:DP:GQ:PL	1/1:0,74:74:99:3390,229,0
2L	1958002	2L_1958002_SNP	A	C	3167.77	.	AC=2;AF=1.00;AN=2;DB;DP=74;ExcessHet=3.0103;FS=0.000;MLEAC=2;MLEAF=1.00;MQ=43.74;QD=27.99;SOR=0.864	GT:AD:DP:GQ:PL	1/1:0,74:74:99:3196,229,0
2L	1958030	2L_1958030_SNP	G	A	3286.77	.	AC=2;AF=1.00;AN=2;DB;DP=73;ExcessHet=3.0103;FS=0.000;MLEAC=2;MLEAF=1.00;MQ=43.86;QD=25.06;SOR=1.032	GT:AD:DP:GQ:PL	1/1:0,73:73:99:3315,223,0
2L	1958033	.	A	T	3287.77	.	AC=2;AF=1.00;AN=2;DP=73;ExcessHet=3.0103;FS=0.000;MLEAC=2;MLEAF=1.00;MQ=44.01;QD=29.93;SOR=1.103	GT:AD:DP:GQ:PL	1/1:0,73:73:99:3316,223,0
2L	1958038	.	T	TC	3285.73	.	AC=2;AF=1.00;AN=2;DP=73;ExcessHet=3.0103;FS=0.000;MLEAC=2;MLEAF=1.00;MQ=44.32;QD=28.55;SOR=1.103	GT:AD:DP:GQ:PL	1/1:0,73:73:99:3323,226,0
2L	1958141	2L_1958141_SNP	G	A	1517.77	.	AC=2;AF=1.00;AN=2;DB;DP=56;ExcessHet=3.0103;FS=0.000;MLEAC=2;MLEAF=1.00;MQ=44.69;QD=27.10;SOR=0.765	GT:AD:DP:GQ:PL	1/1:0,56:56:99:1546,167,0
2L	1958236	2L_1958236_SNP	A	G	1863.77	.	AC=2;AF=1.00;AN=2;DB;DP=68;ExcessHet=3.0103;FS=0.000;MLEAC=2;MLEAF=1.00;MQ=43.97;QD=27.41;SOR=0.814	GT:AD:DP:GQ:PL	1/1:0,68:68:99:1892,203,0
2L	1958500	2L_1958500_SNP	C	T	2919.77	.	AC=2;AF=1.00;AN=2;DB;DP=67;ExcessHet=3.0103;FS=0.000;MLEAC=2;MLEAF=1.00;MQ=44.49;QD=33.75;SOR=0.818	GT:AD:DP:GQ:PL	1/1:0,66:66:99:2948,199,0
2L	1958501	2L_1958501_SNP	T	G	2919.77	.	AC=2;AF=1.00;AN=2;DB;DP=67;ExcessHet=3.0103;FS=0.000;MLEAC=2;MLEAF=1.00;MQ=44.49;QD=24.46;SOR=0.818	GT:AD:DP:GQ:PL	1/1:0,66:66:99:2948,199,0
2L	1958547	.	C	CCTCGTCCTT	2734.73	.	AC=2;AF=1.00;AN=2;DP=65;ExcessHet=3.0103;FS=0.000;MLEAC=2;MLEAF=1.00;MQ=44.47;QD=33.58;SOR=1.179	GT:AD:DP:GQ:PL	1/1:0,58:58:99:2772,185,0
2L	1958796	2L_1958796_SNP	C	G	3224.77	.	AC=2;AF=1.00;AN=2;DB;DP=72;ExcessHet=3.0103;FS=0.000;MLEAC=2;MLEAF=1.00;MQ=43.86;QD=29.69;SOR=0.749	GT:AD:DP:GQ:PL	1/1:0,72:72:99:3253,220,0
2L	1958798	2L_1958798_SNP	A	G	3314.77	.	AC=2;AF=1.00;AN=2;DB;DP=71;ExcessHet=3.0103;FS=0.000;MLEAC=2;MLEAF=1.00;MQ=43.86;QD=25.26;SOR=0.721	GT:AD:DP:GQ:PL	1/1:0,71:71:99:3343,226,0
2L	1958814	2L_1958814_SNP	C	T	3526.77	.	AC=2;AF=1.00;AN=2;DB;DP=77;ExcessHet=3.0103;FS=0.000;MLEAC=2;MLEAF=1.00;MQ=43.87;QD=27.86;SOR=1.079	GT:AD:DP:GQ:PL	1/1:0,77:77:99:3555,238,0
2L	1958839	2L_1958839_SNP	T	C	3694.77	.	AC=2;AF=1.00;AN=2;DB;DP=81;ExcessHet=3.0103;FS=0.000;MLEAC=2;MLEAF=1.00;MQ=43.88;QD=29.12;SOR=0.821	GT:AD:DP:GQ:PL	1/1:0,81:81:99:3723,250,0
2L	1958840	2L_1958840_SNP	G	A	3694.77	.	AC=2;AF=1.00;AN=2;DB;DP=80;ExcessHet=3.0103;FS=0.000;MLEAC=2;MLEAF=1.00;MQ=43.88;QD=28.44;SOR=0.850	GT:AD:DP:GQ:PL	1/1:0,80:80:99:3723,250,0
2L	1958866	2L_1958866_SNP	T	A	3176.77	.	AC=2;AF=1.00;AN=2;DB;DP=77;ExcessHet=3.0103;FS=0.000;MLEAC=2;MLEAF=1.00;MQ=43.90;QD=27.97;SOR=0.948	GT:AD:DP:GQ:PL	1/1:0,77:77:99:3205,237,0
2L	1958889	2L_1958889_SNP	G	A	3315.77	.	AC=2;AF=1.00;AN=2;DB;DP=78;ExcessHet=3.0103;FS=0.000;MLEAC=2;MLEAF=1.00;MQ=43.95;QD=23.87;SOR=1.179	GT:AD:DP:GQ:PL	1/1:0,78:78:99:3344,247,0
2L	1958997	2L_1958997_SNP	G	A	1977.77	.	AC=2;AF=1.00;AN=2;DB;DP=71;ExcessHet=3.0103;FS=0.000;MLEAC=2;MLEAF=1.00;MQ=44.00;QD=27.86;SOR=0.779	GT:AD:DP:GQ:PL	1/1:0,71:71:99:2006,212,0
2L	1959297	2L_1959297_SNP	G	A	1832.77	.	AC=2;AF=1.00;AN=2;DB;DP=68;ExcessHet=3.0103;FS=0.000;MLEAC=2;MLEAF=1.00;MQ=43.94;QD=27.35;SOR=0.849	GT:AD:DP:GQ:PL	1/1:0,67:67:99:1861,200,0
2L	1959465	2L_1959465_SNP	C	G	1719.77	.	AC=2;AF=1.00;AN=2;DB;DP=65;ExcessHet=3.0103;FS=0.000;MLEAC=2;MLEAF=1.00;MQ=43.79;QD=26.87;SOR=0.756	GT:AD:DP:GQ:PL	1/1:0,64:64:99:1748,191,0
2L	1959508	2L_1959508_SNP	C	G	1805.77	.	AC=2;AF=1.00;AN=2;DB;DP=67;ExcessHet=3.0103;FS=0.000;MLEAC=2;MLEAF=1.00;MQ=43.54;QD=27.36;SOR=0.754	GT:AD:DP:GQ:PL	1/1:0,66:66:99:1834,198,0
2L	1959530	2L_1959530_SNP	A	G	2838.77	.	AC=2;AF=1.00;AN=2;DB;DP=66;ExcessHet=3.0103;FS=0.000;MLEAC=2;MLEAF=1.00;MQ=43.30;QD=26.74;SOR=0.854	GT:AD:DP:GQ:PL	1/1:0,65:65:99:2867,196,0
2L	1959539	2L_1959539_SNP	A	T	2974.77	.	AC=2;AF=1.00;AN=2;DB;DP=66;ExcessHet=3.0103;FS=0.000;MLEAC=2;MLEAF=1.00;MQ=43.30;QD=35.19;SOR=0.925	GT:AD:DP:GQ:PL	1/1:0,65:65:99:3003,205,0
2L	1959546	2L_1959546_SNP	A	G	2794.77	.	AC=2;AF=1.00;AN=2;DB;DP=65;ExcessHet=3.0103;FS=0.000;MLEAC=2;MLEAF=1.00;MQ=43.29;QD=24.26;SOR=0.966	GT:AD:DP:GQ:PL	1/1:0,64:64:99:2823,193,0
2L	1959564	.	C	CAAA	2560.73	.	AC=2;AF=1.00;AN=2;DP=60;ExcessHet=3.0103;FS=0.000;MLEAC=2;MLEAF=1.00;MQ=43.30;QD=30.49;SOR=1.179	GT:AD:DP:GQ:PL	1/1:0,59:59:99:2598,183,0
2L	1959565	2L_1959565_SNP	G	A	2629.77	.	AC=2;AF=1.00;AN=2;DB;DP=59;ExcessHet=3.0103;FS=0.000;MLEAC=2;MLEAF=1.00;MQ=43.28;QD=33.51;SOR=1.179	GT:AD:DP:GQ:PL	1/1:0,58:58:99:2658,184,0
2L	1959572	.	T	A	2529.77	.	AC=2;AF=1.00;AN=2;DP=54;ExcessHet=3.0103;FS=0.000;MLEAC=2;MLEAF=1.00;MQ=43.16;QD=27.80;SOR=1.220	GT:AD:DP:GQ:PL	1/1:0,54:54:99:2558,172,0
2L	1959575	2L_1959575_SNP	G	T	2438.77	.	AC=2;AF=1.00;AN=2;DB;DP=55;ExcessHet=3.0103;FS=0.000;MLEAC=2;MLEAF=1.00;MQ=43.14;QD=34.14;SOR=1.159	GT:AD:DP:GQ:PL	1/1:0,55:55:99:2467,166,0
2L	1959611	2L_1959611_SNP	C	T	2176.77	.	AC=2;AF=1.00;AN=2;DB;DP=49;ExcessHet=3.0103;FS=0.000;MLEAC=2;MLEAF=1.00;MQ=43.04;QD=35.04;SOR=1.225	GT:AD:DP:GQ:PL	1/1:0,49:49:99:2205,148,0
2L	1959612	2L_1959612_DEL	GT	G	2167.73	.	AC=2;AF=1.00;AN=2;DB;DP=49;ExcessHet=3.0103;FS=0.000;MLEAC=2;MLEAF=1.00;MQ=43.04;QD=31.64;SOR=1.225	GT:AD:DP:GQ:PL	1/1:0,49:49:99:2205,148,0
2L	1959709	2L_1959709_SNP	G	A	1220.77	.	AC=2;AF=1.00;AN=2;DB;DP=46;ExcessHet=3.0103;FS=0.000;MLEAC=2;MLEAF=1.00;MQ=43.33;QD=26.54;SOR=1.765	GT:AD:DP:GQ:PL	1/1:0,46:46:99:1249,137,0
2L	1959721	2L_1959721_SNP	C	T	1162.77	.	AC=2;AF=1.00;AN=2;DB;DP=43;ExcessHet=3.0103;FS=0.000;MLEAC=2;MLEAF=1.00;MQ=43.35;QD=27.04;SOR=1.775	GT:AD:DP:GQ:PL	1/1:0,43:43:99:1191,129,0
2L	1959823	2L_1959823_SNP	A	G	390.77	.	AC=2;AF=1.00;AN=2;DB;DP=13;ExcessHet=3.0103;FS=0.000;MLEAC=2;MLEAF=1.00;MQ=42.13;QD=30.06;SOR=0.836	GT:AD:DP:GQ:PL	1/1:0,13:13:39:419,39,0
2L	1959933	.	AT	A	1342.73	.	AC=2;AF=1.00;AN=2;DP=31;ExcessHet=3.0103;FS=0.000;MLEAC=2;MLEAF=1.00;MQ=43.67;QD=29.95;SOR=2.019	GT:AD:DP:GQ:PL	1/1:0,30:30:93:1380,93,0
2L	1959936	.	AC	A	1342.73	.	AC=2;AF=1.00;AN=2;DP=32;ExcessHet=3.0103;FS=0.000;MLEAC=2;MLEAF=1.00;MQ=43.68;QD=29.82;SOR=1.839	GT:AD:DP:GQ:PL	1/1:0,31:31:93:1380,93,0
2L	1960235	2L_1960235_SNP	T	C	2587.77	.	AC=2;AF=1.00;AN=2;DB;DP=59;ExcessHet=3.0103;FS=0.000;MLEAC=2;MLEAF=1.00;MQ=44.00;QD=29.12;SOR=0.762	GT:AD:DP:GQ:PL	1/1:0,58:58:99:2616,178,0
2L	1960242	2L_1960242_SNP	T	A	2626.77	.	AC=2;AF=1.00;AN=2;DB;DP=61;ExcessHet=3.0103;FS=0.000;MLEAC=2;MLEAF=1.00;MQ=44.00;QD=25.22;SOR=0.831	GT:AD:DP:GQ:PL	1/1:0,60:60:99:2655,181,0
2L	1960267	2L_1960267_SNP	G	A	2791.77	.	AC=2;AF=1.00;AN=2;DB;DP=61;ExcessHet=3.0103;FS=0.000;MLEAC=2;MLEAF=1.00;MQ=44.00;QD=28.58;SOR=0.986	GT:AD:DP:GQ:PL	1/1:0,60:60:99:2820,190,0
2L	1960270	2L_1960270_SNP	C	T	2761.77	.	AC=2;AF=1.00;AN=2;DB;DP=63;ExcessHet=3.0103;FS=0.000;MLEAC=2;MLEAF=1.00;MQ=44.00;QD=35.83;SOR=0.976	GT:AD:DP:GQ:PL	1/1:0,62:62:99:2790,187,0
2L	1960275	2L_1960275_SNP	G	A	2854.77	.	AC=2;AF=1.00;AN=2;DB;DP=65;ExcessHet=3.0103;FS=0.000;MLEAC=2;MLEAF=1.00;MQ=44.00;QD=32.65;SOR=0.892	GT:AD:DP:GQ:PL	1/1:0,64:64:99:2883,196,0
2L	1960802	.	G	C	2156.77	.	AC=2;AF=1.00;AN=2;DP=81;ExcessHet=3.0103;FS=0.000;MLEAC=2;MLEAF=1.00;MQ=44.00;QD=26.96;SOR=1.310	GT:AD:DP:GQ:PL	1/1:0,80:80:99:2185,239,0
2L	1961011	2L_1961011_SNP	C	G	2113.77	.	AC=2;AF=1.00;AN=2;DB;DP=76;ExcessHet=3.0103;FS=0.000;MLEAC=2;MLEAF=1.00;MQ=43.96;QD=27.81;SOR=0.746	GT:AD:DP:GQ:PL	1/1:0,76:76:99:2142,227,0
2L	1961085	.	TAGAC	T	3434.73	.	AC=2;AF=1.00;AN=2;DP=80;ExcessHet=3.0103;FS=0.000;MLEAC=2;MLEAF=1.00;MQ=43.96;QD=24.73;SOR=0.855	GT:AD:DP:GQ:PL	1/1:0,78:78:99:3472,238,0
2L	1961093	.	GAT	G	3505.73	.	AC=2;AF=1.00;AN=2;DP=78;ExcessHet=3.0103;FS=0.000;MLEAC=2;MLEAF=1.00;MQ=43.96;QD=29.35;SOR=0.855	GT:AD:DP:GQ:PL	1/1:0,78:78:99:3543,244,0
2L	1961097	.	G	C	3480.77	.	AC=2;AF=1.00;AN=2;DP=79;ExcessHet=3.0103;FS=0.000;MLEAC=2;MLEAF=1.00;MQ=43.96;QD=31.36;SOR=0.881	GT:AD:DP:GQ:PL	1/1:0,79:79:99:3509,241,0
2L	1961206	2L_1961206_SNP	A	G	3291.77	.	AC=2;AF=1.00;AN=2;DB;DP=75;ExcessHet=3.0103;FS=0.000;MLEAC=2;MLEAF=1.00;MQ=44.00;QD=25.65;SOR=0.892	GT:AD:DP:GQ:PL	1/1:0,75:75:99:3320,238,0
2L	1961226	2L_1961226_SNP	T	G	3414.77	.	AC=2;AF=1.00;AN=2;DB;DP=83;ExcessHet=3.0103;FS=0.000;MLEAC=2;MLEAF=1.00;MQ=44.00;QD=33.44;SOR=0.818	GT:AD:DP:GQ:PL	1/1:0,83:83:99:3443,250,0
2L	1961292	2L_1961292_SNP	C	T	1958.77	.	AC=2;AF=1.00;AN=2;DB;DP=72;ExcessHet=3.0103;FS=0.000;MLEAC=2;MLEAF=1.00;MQ=44.00;QD=27.21;SOR=0.869	GT:AD:DP:GQ:PL	1/1:0,72:72:99:1987,216,0
2L	1961327	2L_1961327_SNP	C	G	1947.77	.	AC=2;AF=1.00;AN=2;DB;DP=72;ExcessHet=3.0103;FS=0.000;MLEAC=2;MLEAF=1.00;MQ=44.00;QD=27.05;SOR=0.869	GT:AD:DP:GQ:PL	1/1:0,72:72:99:1976,215,0
2L	1961493	2L_1961493_SNP	C	T	2219.77	.	AC=2;AF=1.00;AN=2;DB;DP=80;ExcessHet=3.0103;FS=0.000;MLEAC=2;MLEAF=1.00;MQ=43.96;QD=27.75;SOR=0.796	GT:AD:DP:GQ:PL	1/1:0,80:80:99:2248,240,0
2L	1962080	2L_1962080_SNP	G	C	2232.77	.	AC=2;AF=1.00;AN=2;DB;DP=53;ExcessHet=3.0103;FS=0.000;MLEAC=2;MLEAF=1.00;MQ=44.00;QD=32.48;SOR=0.693	GT:AD:DP:GQ:PL	1/1:0,52:52:99:2261,159,0
2L	1962089	2L_1962089_SNP	T	C	2273.77	.	AC=2;AF=1.00;AN=2;DB;DP=54;ExcessHet=3.0103;FS=0.000;MLEAC=2;MLEAF=1.00;MQ=44.00;QD=30.65;SOR=0.808	GT:AD:DP:GQ:PL	1/1:0,53:53:99:2302,162,0
2L	1962437	2L_1962437_SNP	A	C	3341.77	.	AC=2;AF=1.00;AN=2;BaseQRankSum=0.461;ClippingRankSum=0.000;DB;DP=79;ExcessHet=3.0103;FS=0.000;MLEAC=2;MLEAF=1.00;MQ=43.68;MQRankSum=-0.365;QD=29.64;ReadPosRankSum=-0.583;SOR=0.267	GT:AD:DP:GQ:PL	1/1:1,78:79:99:3370,182,0
2L	1962439	2L_1962439_SNP	A	G	3341.77	.	AC=2;AF=1.00;AN=2;BaseQRankSum=0.754;ClippingRankSum=0.000;DB;DP=79;ExcessHet=3.0103;FS=0.000;MLEAC=2;MLEAF=1.00;MQ=43.68;MQRankSum=-0.365;QD=36.39;ReadPosRankSum=-0.638;SOR=0.267	GT:AD:DP:GQ:PL	1/1:1,78:79:99:3370,182,0
2L	1962489	2L_1962489_SNP	C	G	2034.77	.	AC=2;AF=1.00;AN=2;BaseQRankSum=1.625;ClippingRankSum=0.000;DB;DP=78;ExcessHet=3.0103;FS=0.000;MLEAC=2;MLEAF=1.00;MQ=43.51;MQRankSum=-0.696;QD=26.09;ReadPosRankSum=-1.013;SOR=0.746	GT:AD:DP:GQ:PL	1/1:2,76:78:99:2063,195,0
2L	1962557	2L_1962557_SNP	A	T	3557.77	.	AC=2;AF=1.00;AN=2;DB;DP=78;ExcessHet=3.0103;FS=0.000;MLEAC=2;MLEAF=1.00;MQ=43.45;QD=26.39;SOR=1.108	GT:AD:DP:GQ:PL	1/1:0,78:78:99:3586,244,0
2L	1962561	2L_1962561_SNP	T	C	3514.77	.	AC=2;AF=1.00;AN=2;DB;DP=79;ExcessHet=3.0103;FS=0.000;MLEAC=2;MLEAF=1.00;MQ=43.48;QD=29.64;SOR=1.281	GT:AD:DP:GQ:PL	1/1:0,79:79:99:3543,238,0
2L	1962577	2L_1962577_SNP	T	A	3285.77	.	AC=2;AF=1.00;AN=2;DB;DP=74;ExcessHet=3.0103;FS=0.000;MLEAC=2;MLEAF=1.00;MQ=43.47;QD=35.07;SOR=1.288	GT:AD:DP:GQ:PL	1/1:0,74:74:99:3314,223,0
2L	1962614	2L_1962614_SNP	T	C	3202.77	.	AC=2;AF=1.00;AN=2;DB;DP=78;ExcessHet=3.0103;FS=0.000;MLEAC=2;MLEAF=1.00;MQ=43.22;QD=26.41;SOR=1.670	GT:AD:DP:GQ:PL	1/1:0,78:78:99:3231,234,0
2L	1962633	2L_1962633_SNP	G	A	3071.77	.	AC=2;AF=1.00;AN=2;DB;DP=71;ExcessHet=3.0103;FS=0.000;MLEAC=2;MLEAF=1.00;MQ=43.20;QD=30.09;SOR=1.643	GT:AD:DP:GQ:PL	1/1:0,71:71:99:3100,219,0
2L	1962702	.	A	T	2788.77	.	AC=2;AF=1.00;AN=2;DP=63;ExcessHet=3.0103;FS=0.000;MLEAC=2;MLEAF=1.00;MQ=41.77;QD=32.59;SOR=0.790	GT:AD:DP:GQ:PL	1/1:0,63:63:99:2817,192,0
2L	1962706	2L_1962706_SNP	T	G	2660.77	.	AC=2;AF=1.00;AN=2;BaseQRankSum=-1.754;ClippingRankSum=0.000;DB;DP=62;ExcessHet=3.0103;FS=0.000;MLEAC=2;MLEAF=1.00;MQ=41.75;MQRankSum=-1.532;QD=34.85;ReadPosRankSum=1.680;SOR=0.236	GT:AD:DP:GQ:PL	1/1:1,61:62:99:2689,116,0
2L	1962709	2L_1962709_SNP	T	G	2675.77	.	AC=2;AF=1.00;AN=2;BaseQRankSum=-1.632;ClippingRankSum=0.000;DB;DP=59;ExcessHet=3.0103;FS=0.000;MLEAC=2;MLEAF=1.00;MQ=41.63;MQRankSum=-1.628;QD=29.44;ReadPosRankSum=1.649;SOR=0.251	GT:AD:DP:GQ:PL	1/1:1,58:59:99:2704,116,0
2L	1962713	2L_1962713_SNP	T	C	2777.77	.	AC=2;AF=1.00;AN=2;BaseQRankSum=-1.372;ClippingRankSum=0.000;DB;DP=61;ExcessHet=3.0103;FS=0.000;MLEAC=2;MLEAF=1.00;MQ=41.61;MQRankSum=-1.680;QD=28.85;ReadPosRankSum=1.509;SOR=0.223	GT:AD:DP:GQ:PL	1/1:1,60:61:99:2806,122,0
2L	1962714	2L_1962714_SNP	T	C	2777.77	.	AC=2;AF=1.00;AN=2;BaseQRankSum=0.495;ClippingRankSum=0.000;DB;DP=62;ExcessHet=3.0103;FS=0.000;MLEAC=2;MLEAF=1.00;MQ=41.57;MQRankSum=-1.724;QD=32.38;ReadPosRankSum=1.456;SOR=0.274	GT:AD:DP:GQ:PL	1/1:1,61:62:99:2806,122,0
2L	1962727	2L_1962727_SNP	T	C	2882.77	.	AC=2;AF=1.00;AN=2;BaseQRankSum=0.151;ClippingRankSum=0.000;DB;DP=69;ExcessHet=3.0103;FS=0.000;MLEAC=2;MLEAF=1.00;MQ=41.60;MQRankSum=-1.729;QD=24.50;ReadPosRankSum=1.200;SOR=0.723	GT:AD:DP:GQ:PL	1/1:2,67:69:62:2911,62,0
2L	1962728	2L_1962728_SNP	T	C	2927.77	.	AC=2;AF=1.00;AN=2;BaseQRankSum=0.019;ClippingRankSum=0.000;DB;DP=69;ExcessHet=3.0103;FS=0.000;MLEAC=2;MLEAF=1.00;MQ=41.60;MQRankSum=-1.729;QD=27.36;ReadPosRankSum=1.147;SOR=0.723	GT:AD:DP:GQ:PL	1/1:2,67:69:65:2956,65,0
2L	1962736	.	G	GGAT	3008.73	.	AC=2;AF=1.00;AN=2;BaseQRankSum=0.165;ClippingRankSum=0.000;DP=71;ExcessHet=3.0103;FS=0.000;MLEAC=2;MLEAF=1.00;MQ=41.64;MQRankSum=-1.675;QD=29.23;ReadPosRankSum=0.296;SOR=0.722	GT:AD:DP:GQ:PL	1/1:2,69:71:71:3046,71,0
2L	1962737	.	AAC	A	2963.73	.	AC=2;AF=1.00;AN=2;BaseQRankSum=0.268;ClippingRankSum=0.000;DP=71;ExcessHet=3.0103;FS=0.000;MLEAC=2;MLEAF=1.00;MQ=41.67;MQRankSum=-1.627;QD=28.87;ReadPosRankSum=0.261;SOR=0.781	GT:AD:DP:GQ:PL	1/1:2,69:71:68:3001,68,0
2L	1962748	.	G	GTTGAAAGGCT	2918.73	.	AC=2;AF=1.00;AN=2;BaseQRankSum=-0.584;ClippingRankSum=0.000;DP=67;ExcessHet=3.0103;FS=0.000;MLEAC=2;MLEAF=1.00;MQ=41.60;MQRankSum=-1.719;QD=33.08;ReadPosRankSum=-0.221;SOR=0.787	GT:AD:DP:GQ:PL	1/1:2,65:67:65:2956,65,0
2L	1962753	.	A	T	2414.77	.	AC=2;AF=1.00;AN=2;BaseQRankSum=0.201;ClippingRankSum=0.000;DP=59;ExcessHet=3.0103;FS=0.000;MLEAC=2;MLEAF=1.00;MQ=41.74;MQRankSum=-1.462;QD=36.59;ReadPosRankSum=-0.210;SOR=1.342	GT:AD:DP:GQ:PL	1/1:2,57:59:32:2443,32,0
2L	1962818	2L_1962818_SNP	A	G	1849.77	.	AC=2;AF=1.00;AN=2;BaseQRankSum=-1.729;ClippingRankSum=0.000;DB;DP=73;ExcessHet=3.0103;FS=0.000;MLEAC=2;MLEAF=1.00;MQ=42.94;MQRankSum=0.000;QD=25.34;ReadPosRankSum=-0.659;SOR=1.451	GT:AD:DP:GQ:PL	1/1:2,71:73:99:1878,159,0
2L	1962948	2L_1962948_SNP	A	G	1832.77	.	AC=2;AF=1.00;AN=2;DB;DP=70;ExcessHet=3.0103;FS=0.000;MLEAC=2;MLEAF=1.00;MQ=42.99;QD=26.95;SOR=0.814	GT:AD:DP:GQ:PL	1/1:0,68:68:99:1861,203,0
2L	1962977	2L_1962977_SNP	A	G	2005.77	.	AC=2;AF=1.00;AN=2;DB;DP=75;ExcessHet=3.0103;FS=0.000;MLEAC=2;MLEAF=1.00;MQ=42.89;QD=27.48;SOR=0.720	GT:AD:DP:GQ:PL	1/1:0,73:73:99:2034,219,0
2L	1963164	2L_1963164_SNP	G	A	1717.77	.	AC=2;AF=1.00;AN=2;DB;DP=66;ExcessHet=3.0103;FS=0.000;MLEAC=2;MLEAF=1.00;MQ=43.05;QD=26.43;SOR=0.787	GT:AD:DP:GQ:PL	1/1:0,65:65:99:1746,193,0
2L	1963303	2L_1963303_SNP	T	C	1942.77	.	AC=2;AF=1.00;AN=2;DB;DP=74;ExcessHet=3.0103;FS=0.000;MLEAC=2;MLEAF=1.00;MQ=42.55;QD=26.61;SOR=0.776	GT:AD:DP:GQ:PL	1/1:0,73:73:99:1971,218,0
2L	1963393	2L_1963393_DEL	TTGTAA	T	2917.73	.	AC=2;AF=1.00;AN=2;DB;DP=67;ExcessHet=3.0103;FS=0.000;MLEAC=2;MLEAF=1.00;MQ=40.03;QD=23.86;SOR=1.066	GT:AD:DP:GQ:PL	1/1:0,67:67:99:2955,202,0
2L	1963415	2L_1963415_INS	T	TTAAGTGGGCTAGTGTTA	3156.73	.	AC=2;AF=1.00;AN=2;DB;DP=66;ExcessHet=3.0103;FS=0.000;MLEAC=2;MLEAF=1.00;MQ=39.73;QD=28.65;SOR=1.214	GT:AD:DP:GQ:PL	1/1:0,64:64:99:3194,213,0
2L	1963419	.	T	C	2941.77	.	AC=2;AF=1.00;AN=2;DP=64;ExcessHet=3.0103;FS=0.000;MLEAC=2;MLEAF=1.00;MQ=39.49;QD=29.72;SOR=1.306	GT:AD:DP:GQ:PL	1/1:0,64:64:99:2970,199,0
2L	1963434	2L_1963434_SNP	A	T	2763.77	.	AC=2;AF=1.00;AN=2;DB;DP=63;ExcessHet=3.0103;FS=0.000;MLEAC=2;MLEAF=1.00;MQ=39.20;QD=28.92;SOR=1.467	GT:AD:DP:GQ:PL	1/1:0,63:63:99:2792,190,0
2L	1963439	2L_1963439_SNP	C	G	2872.77	.	AC=2;AF=1.00;AN=2;DB;DP=63;ExcessHet=3.0103;FS=0.000;MLEAC=2;MLEAF=1.00;MQ=39.16;QD=35.76;SOR=1.366	GT:AD:DP:GQ:PL	1/1:0,63:63:99:2901,196,0
2L	1963441	2L_1963441_SNP	G	A	2872.77	.	AC=2;AF=1.00;AN=2;DB;DP=63;ExcessHet=3.0103;FS=0.000;MLEAC=2;MLEAF=1.00;MQ=39.15;QD=27.96;SOR=1.270	GT:AD:DP:GQ:PL	1/1:0,63:63:99:2901,196,0
2L	1963442	.	ATG	A	2887.73	.	AC=2;AF=1.00;AN=2;DP=63;ExcessHet=3.0103;FS=0.000;MLEAC=2;MLEAF=1.00;MQ=39.15;QD=31.85;SOR=1.270	GT:AD:DP:GQ:PL	1/1:0,63:63:99:2925,196,0
2L	1963448	.	A	AAT	2932.73	.	AC=2;AF=1.00;AN=2;DP=63;ExcessHet=3.0103;FS=0.000;MLEAC=2;MLEAF=1.00;MQ=39.22;QD=31.93;SOR=1.092	GT:AD:DP:GQ:PL	1/1:0,63:63:99:2970,199,0
2L	1963450	2L_1963450_SNP	G	A	2941.77	.	AC=2;AF=1.00;AN=2;DB;DP=64;ExcessHet=3.0103;FS=0.000;MLEAC=2;MLEAF=1.00;MQ=39.35;QD=32.22;SOR=0.966	GT:AD:DP:GQ:PL	1/1:0,64:64:99:2970,199,0
2L	1963454	2L_1963454_SNP	T	G	2925.77	.	AC=2;AF=1.00;AN=2;DB;DP=62;ExcessHet=3.0103;FS=0.000;MLEAC=2;MLEAF=1.00;MQ=39.49;QD=29.34;SOR=0.976	GT:AD:DP:GQ:PL	1/1:0,62:62:99:2954,199,0
2L	1963468	2L_1963468_SNP	G	A	1463.77	.	AC=2;AF=1.00;AN=2;DB;DP=57;ExcessHet=3.0103;FS=0.000;MLEAC=2;MLEAF=1.00;MQ=39.29;QD=25.68;SOR=0.960	GT:AD:DP:GQ:PL	1/1:0,57:57:99:1492,169,0
2L	1963481	2L_1963481_SNP	A	G	2478.77	.	AC=2;AF=1.00;AN=2;DB;DP=57;ExcessHet=3.0103;FS=0.000;MLEAC=2;MLEAF=1.00;MQ=39.38;QD=27.82;SOR=0.800	GT:AD:DP:GQ:PL	1/1:0,57:57:99:2507,172,0
2L	1963486	.	AAATTATC	A	2440.73	.	AC=2;AF=1.00;AN=2;DP=55;ExcessHet=3.0103;FS=0.000;MLEAC=2;MLEAF=1.00;MQ=39.61;QD=32.87;SOR=0.729	GT:AD:DP:GQ:PL	1/1:0,55:55:99:2478,169,0
2L	1963507	.	T	TC	2387.73	.	AC=2;AF=1.00;AN=2;DP=55;ExcessHet=3.0103;FS=0.000;MLEAC=2;MLEAF=1.00;MQ=39.91;QD=25.59;SOR=0.804	GT:AD:DP:GQ:PL	1/1:0,55:55:99:2425,169,0
2L	1963508	.	T	C	2396.77	.	AC=2;AF=1.00;AN=2;DP=55;ExcessHet=3.0103;FS=0.000;MLEAC=2;MLEAF=1.00;MQ=40.17;QD=29.73;SOR=0.884	GT:AD:DP:GQ:PL	1/1:0,55:55:99:2425,169,0
2L	1963578	.	G	GT	1220.73	.	AC=2;AF=1.00;AN=2;DP=58;ExcessHet=3.0103;FS=0.000;MLEAC=2;MLEAF=1.00;MQ=42.14;QD=23.03;SOR=0.808	GT:AD:DP:GQ:PL	1/1:0,53:53:99:1258,161,0
2L	1964091	2L_1964091_SNP	T	C	1925.77	.	AC=2;AF=1.00;AN=2;DB;DP=72;ExcessHet=3.0103;FS=0.000;MLEAC=2;MLEAF=1.00;MQ=43.96;QD=26.75;SOR=1.394	GT:AD:DP:GQ:PL	1/1:0,72:72:99:1954,214,0
2L	1964277	2L_1964277_SNP	G	A	2607.77	.	AC=2;AF=1.00;AN=2;DB;DP=59;ExcessHet=3.0103;FS=0.000;MLEAC=2;MLEAF=1.00;MQ=43.97;QD=30.42;SOR=1.034	GT:AD:DP:GQ:PL	1/1:0,59:59:99:2636,181,0
2L	1964286	2L_1964286_SNP	C	A	2699.77	.	AC=2;AF=1.00;AN=2;DB;DP=60;ExcessHet=3.0103;FS=0.000;MLEAC=2;MLEAF=1.00;MQ=43.89;QD=33.31;SOR=0.831	GT:AD:DP:GQ:PL	1/1:0,60:60:99:2728,184,0
2L	1964289	2L_1964289_SNP	C	A	2624.77	.	AC=2;AF=1.00;AN=2;DB;DP=59;ExcessHet=3.0103;FS=0.000;MLEAC=2;MLEAF=1.00;MQ=43.89;QD=33.13;SOR=0.871	GT:AD:DP:GQ:PL	1/1:0,59:59:99:2653,178,0
2L	1964297	2L_1964297_SNP	A	T	2684.77	.	AC=2;AF=1.00;AN=2;DB;DP=60;ExcessHet=3.0103;FS=0.000;MLEAC=2;MLEAF=1.00;MQ=43.89;QD=31.75;SOR=0.760	GT:AD:DP:GQ:PL	1/1:0,60:60:99:2713,184,0
2L	1964520	2L_1964520_SNP	A	G	1385.77	.	AC=2;AF=1.00;AN=2;DB;DP=52;ExcessHet=3.0103;FS=0.000;MLEAC=2;MLEAF=1.00;MQ=44.00;QD=26.65;SOR=0.770	GT:AD:DP:GQ:PL	1/1:0,52:52:99:1414,155,0
2L	1964579	2L_1964579_SNP	T	C	2158.77	.	AC=2;AF=1.00;AN=2;DB;DP=49;ExcessHet=3.0103;FS=0.000;MLEAC=2;MLEAF=1.00;MQ=44.00;QD=33.26;SOR=1.007	GT:AD:DP:GQ:PL	1/1:0,49:49:99:2187,147,0
2L	1964589	.	T	TACC	2375.73	.	AC=2;AF=1.00;AN=2;DP=50;ExcessHet=3.0103;FS=0.000;MLEAC=2;MLEAF=1.00;MQ=44.00;QD=26.76;SOR=1.051	GT:AD:DP:GQ:PL	1/1:0,50:50:99:2413,163,0
2L	1964593	.	A	ACG	2331.73	.	AC=2;AF=1.00;AN=2;DP=51;ExcessHet=3.0103;FS=0.000;MLEAC=2;MLEAF=1.00;MQ=44.00;QD=30.52;SOR=0.900	GT:AD:DP:GQ:PL	1/1:0,51:51:99:2369,160,0
2L	1964774	2L_1964774_SNP	T	C	1172.77	.	AC=2;AF=1.00;AN=2;DB;DP=44;ExcessHet=3.0103;FS=0.000;MLEAC=2;MLEAF=1.00;MQ=44.00;QD=26.65;SOR=0.883	GT:AD:DP:GQ:PL	1/1:0,44:44:99:1201,131,0
2L	1964807	2L_1964807_SNP	C	T	1354.77	.	AC=2;AF=1.00;AN=2;DB;DP=48;ExcessHet=3.0103;FS=0.000;MLEAC=2;MLEAF=1.00;MQ=43.88;QD=28.22;SOR=0.693	GT:AD:DP:GQ:PL	1/1:0,48:48:99:1383,144,0
2L	1967041	2L_1967041_SNP	G	T	1335.77	.	AC=2;AF=1.00;AN=2;DB;DP=51;ExcessHet=3.0103;FS=0.000;MLEAC=2;MLEAF=1.00;MQ=43.96;QD=26.19;SOR=1.314	GT:AD:DP:GQ:PL	1/1:0,51:51:99:1364,151,0
2L	1967078	2L_1967078_SNP	G	A	1368.77	.	AC=2;AF=1.00;AN=2;BaseQRankSum=-1.416;ClippingRankSum=0.000;DB;DP=56;ExcessHet=3.0103;FS=0.000;MLEAC=2;MLEAF=1.00;MQ=43.97;MQRankSum=0.000;QD=25.35;ReadPosRankSum=1.219;SOR=0.395	GT:AD:DP:GQ:PL	1/1:1,53:54:99:1397,131,0
2L	1967562	2L_1967562_SNP	C	T	1660.77	.	AC=2;AF=1.00;AN=2;DB;DP=60;ExcessHet=3.0103;FS=0.000;MLEAC=2;MLEAF=1.00;MQ=43.97;QD=27.68;SOR=1.571	GT:AD:DP:GQ:PL	1/1:0,60:60:99:1689,180,0
2L	1967916	2L_1967916_SNP	C	T	2838.77	.	AC=2;AF=1.00;AN=2;BaseQRankSum=-1.009;ClippingRankSum=0.000;DB;DP=68;ExcessHet=3.0103;FS=3.140;MLEAC=2;MLEAF=1.00;MQ=43.97;MQRankSum=0.000;QD=28.31;ReadPosRankSum=1.709;SOR=0.365	GT:AD:DP:GQ:PL	1/1:1,67:68:99:2867,175,0
2L	1967926	2L_1967926_SNP	G	A	2867.77	.	AC=2;AF=1.00;AN=2;DB;DP=65;ExcessHet=3.0103;FS=0.000;MLEAC=2;MLEAF=1.00;MQ=43.91;QD=29.76;SOR=0.854	GT:AD:DP:GQ:PL	1/1:0,65:65:99:2896,202,0
2L	1967994	2L_1967994_SNP	T	C	1869.77	.	AC=2;AF=1.00;AN=2;BaseQRankSum=-1.486;ClippingRankSum=0.000;DB;DP=70;ExcessHet=3.0103;FS=0.000;MLEAC=2;MLEAF=1.00;MQ=43.68;MQRankSum=-0.255;QD=26.71;ReadPosRankSum=0.396;SOR=0.259	GT:AD:DP:GQ:PL	1/1:1,69:70:99:1898,180,0
2L	1968027	2L_1968027_SNP	C	G	3007.77	.	AC=2;AF=1.00;AN=2;BaseQRankSum=0.362;ClippingRankSum=0.000;DB;DP=70;ExcessHet=3.0103;FS=0.000;MLEAC=2;MLEAF=1.00;MQ=43.71;MQRankSum=-0.222;QD=31.96;ReadPosRankSum=-0.916;SOR=0.348	GT:AD:DP:GQ:PL	1/1:1,69:70:99:3036,166,0
2L	1968033	2L_1968033_SNP	C	T	3031.77	.	AC=2;AF=1.00;AN=2;BaseQRankSum=0.978;ClippingRankSum=0.000;DB;DP=70;ExcessHet=3.0103;FS=0.000;MLEAC=2;MLEAF=1.00;MQ=43.71;MQRankSum=-0.222;QD=33.17;ReadPosRankSum=-1.535;SOR=0.316	GT:AD:DP:GQ:PL	1/1:1,69:70:99:3060,166,0
2L	1968037	2L_1968037_SNP	C	A	2927.77	.	AC=2;AF=1.00;AN=2;BaseQRankSum=-0.785;ClippingRankSum=0.000;DB;DP=67;ExcessHet=3.0103;FS=0.000;MLEAC=2;MLEAF=1.00;MQ=43.69;MQRankSum=-0.227;QD=33.23;ReadPosRankSum=-1.527;SOR=0.305	GT:AD:DP:GQ:PL	1/1:1,66:67:99:2956,160,0
2L	1968084	2L_1968084_SNP	C	A	1893.77	.	AC=2;AF=1.00;AN=2;BaseQRankSum=1.689;ClippingRankSum=0.000;DB;DP=69;ExcessHet=3.0103;FS=3.475;MLEAC=2;MLEAF=1.00;MQ=44.00;MQRankSum=0.000;QD=27.45;ReadPosRankSum=-0.638;SOR=0.606	GT:AD:DP:GQ:PL	1/1:1,68:69:99:1922,181,0
2L	1968228	.	GA	G	1074.73	.	AC=2;AF=1.00;AN=2;DP=56;ExcessHet=3.0103;FS=0.000;MLEAC=2;MLEAF=1.00;MQ=44.20;QD=20.67;SOR=0.941	GT:AD:DP:GQ:PL	1/1:0,52:52:99:1112,155,0
2L	1968311	2L_1968311_SNP	A	G	1751.77	.	AC=2;AF=1.00;AN=2;DB;DP=63;ExcessHet=3.0103;FS=0.000;MLEAC=2;MLEAF=1.00;MQ=44.18;QD=27.81;SOR=0.724	GT:AD:DP:GQ:PL	1/1:0,63:63:99:1780,189,0
2L	1969902	2L_1969902_SNP	G	A	1691.77	.	AC=2;AF=1.00;AN=2;DB;DP=61;ExcessHet=3.0103;FS=0.000;MLEAC=2;MLEAF=1.00;MQ=44.00;QD=27.73;SOR=0.725	GT:AD:DP:GQ:PL	1/1:0,61:61:99:1720,183,0
2L	1970209	2L_1970209_SNP	G	C	1370.77	.	AC=2;AF=1.00;AN=2;DB;DP=54;ExcessHet=3.0103;FS=0.000;MLEAC=2;MLEAF=1.00;MQ=44.00;QD=25.38;SOR=1.220	GT:AD:DP:GQ:PL	1/1:0,54:54:99:1399,160,0
2L	1970249	.	G	A	1440.77	.	AC=2;AF=1.00;AN=2;DP=54;ExcessHet=3.0103;FS=0.000;MLEAC=2;MLEAF=1.00;MQ=44.00;QD=27.18;SOR=1.791	GT:AD:DP:GQ:PL	1/1:0,53:53:99:1469,158,0
2L	1970314	2L_1970314_SNP	C	A	1951.77	.	AC=2;AF=1.00;AN=2;BaseQRankSum=0.000;ClippingRankSum=0.000;DB;DP=74;ExcessHet=3.0103;FS=3.378;MLEAC=2;MLEAF=1.00;MQ=43.97;MQRankSum=0.000;QD=26.38;ReadPosRankSum=-0.686;SOR=0.533	GT:AD:DP:GQ:PL	1/1:1,73:74:99:1980,194,0
2L	1970675	2L_1970675_SNP	G	A	1310.77	.	AC=2;AF=1.00;AN=2;DB;DP=55;ExcessHet=3.0103;FS=0.000;MLEAC=2;MLEAF=1.00;MQ=44.00;QD=26.75;SOR=1.007	GT:AD:DP:GQ:PL	1/1:0,49:49:99:1339,147,0
2L	1970792	.	A	G	1559.77	.	AC=2;AF=1.00;AN=2;DP=58;ExcessHet=3.0103;FS=0.000;MLEAC=2;MLEAF=1.00;MQ=44.00;QD=26.89;SOR=0.914	GT:AD:DP:GQ:PL	1/1:0,58:58:99:1588,173,0
2L	1970873	2L_1970873_SNP	C	T	1527.77	.	AC=2;AF=1.00;AN=2;DB;DP=55;ExcessHet=3.0103;FS=0.000;MLEAC=2;MLEAF=1.00;MQ=44.00;QD=27.78;SOR=1.371	GT:AD:DP:GQ:PL	1/1:0,55:55:99:1556,165,0
2L	1971441	2L_1971441_SNP	G	A	1641.77	.	AC=2;AF=1.00;AN=2;DB;DP=58;ExcessHet=3.0103;FS=0.000;MLEAC=2;MLEAF=1.00;MQ=44.00;QD=28.31;SOR=0.914	GT:AD:DP:GQ:PL	1/1:0,58:58:99:1670,174,0
2L	1971753	.	CCCAGGCG	C	2154.73	.	AC=2;AF=1.00;AN=2;DP=50;ExcessHet=3.0103;FS=0.000;MLEAC=2;MLEAF=1.00;MQ=43.92;QD=23.32;SOR=1.112	GT:AD:DP:GQ:PL	1/1:0,49:49:99:2192,148,0
2L	1971840	2L_1971840_SNP	T	C	1799.77	.	AC=2;AF=1.00;AN=2;DB;DP=64;ExcessHet=3.0103;FS=0.000;MLEAC=2;MLEAF=1.00;MQ=43.94;QD=28.12;SOR=1.402	GT:AD:DP:GQ:PL	1/1:0,64:64:99:1828,192,0
2L	1971933	2L_1971933_SNP	G	T	1957.77	.	AC=2;AF=1.00;AN=2;BaseQRankSum=1.778;ClippingRankSum=0.000;DB;DP=71;ExcessHet=3.0103;FS=0.000;MLEAC=2;MLEAF=1.00;MQ=43.97;MQRankSum=0.000;QD=27.57;ReadPosRankSum=1.698;SOR=0.399	GT:AD:DP:GQ:PL	1/1:1,70:71:99:1986,203,0
2L	1971997	2L_1971997_SNP	T	C	2021.77	.	AC=2;AF=1.00;AN=2;DB;DP=73;ExcessHet=3.0103;FS=0.000;MLEAC=2;MLEAF=1.00;MQ=44.00;QD=27.70;SOR=0.898	GT:AD:DP:GQ:PL	1/1:0,73:73:99:2050,219,0
2L	1972054	2L_1972054_SNP	A	C	2045.77	.	AC=2;AF=1.00;AN=2;DB;DP=73;ExcessHet=3.0103;FS=0.000;MLEAC=2;MLEAF=1.00;MQ=44.00;QD=28.02;SOR=1.179	GT:AD:DP:GQ:PL	1/1:0,73:73:99:2074,219,0
2L	1972128	2L_1972128_SNP	T	G	3634.77	.	AC=2;AF=1.00;AN=2;DB;DP=83;ExcessHet=3.0103;FS=0.000;MLEAC=2;MLEAF=1.00;MQ=43.98;QD=27.37;SOR=1.048	GT:AD:DP:GQ:PL	1/1:0,83:83:99:3663,250,0
2L	1972130	2L_1972130_SNP	T	C	3634.77	.	AC=2;AF=1.00;AN=2;DB;DP=83;ExcessHet=3.0103;FS=0.000;MLEAC=2;MLEAF=1.00;MQ=43.98;QD=36.65;SOR=1.048	GT:AD:DP:GQ:PL	1/1:0,83:83:99:3663,250,0
2L	1972159	2L_1972159_SNP	T	C	2168.77	.	AC=2;AF=1.00;AN=2;DB;DP=80;ExcessHet=3.0103;FS=0.000;MLEAC=2;MLEAF=1.00;MQ=43.98;QD=27.11;SOR=0.968	GT:AD:DP:GQ:PL	1/1:0,80:80:99:2197,239,0
2L	1972292	2L_1972292_SNP	C	G	1743.77	.	AC=2;AF=1.00;AN=2;DB;DP=65;ExcessHet=3.0103;FS=0.000;MLEAC=2;MLEAF=1.00;MQ=44.00;QD=27.25;SOR=0.822	GT:AD:DP:GQ:PL	1/1:0,64:64:99:1772,191,0
2L	1972395	2L_1972395_SNP	C	A	1734.77	.	AC=2;AF=1.00;AN=2;DB;DP=64;ExcessHet=3.0103;FS=0.000;MLEAC=2;MLEAF=1.00;MQ=43.85;QD=27.54;SOR=0.933	GT:AD:DP:GQ:PL	1/1:0,63:63:99:1763,189,0
2L	1972411	.	TA	T	3010.73	.	AC=2;AF=1.00;AN=2;DP=70;ExcessHet=3.0103;FS=0.000;MLEAC=2;MLEAF=1.00;MQ=43.86;QD=33.07;SOR=0.949	GT:AD:DP:GQ:PL	1/1:0,68:68:99:3048,205,0
2L	1972413	.	A	G	3019.77	.	AC=2;AF=1.00;AN=2;DP=69;ExcessHet=3.0103;FS=0.000;MLEAC=2;MLEAF=1.00;MQ=43.86;QD=35.55;SOR=0.949	GT:AD:DP:GQ:PL	1/1:0,68:68:99:3048,205,0
2L	1972429	2L_1972429_SNP	A	G	2983.77	.	AC=2;AF=1.00;AN=2;DB;DP=68;ExcessHet=3.0103;FS=0.000;MLEAC=2;MLEAF=1.00;MQ=43.88;QD=33.24;SOR=0.849	GT:AD:DP:GQ:PL	1/1:0,67:67:99:3012,205,0
2L	1972437	2L_1972437_SNP	A	T	2947.77	.	AC=2;AF=1.00;AN=2;DB;DP=68;ExcessHet=3.0103;FS=0.000;MLEAC=2;MLEAF=1.00;MQ=43.88;QD=27.36;SOR=0.784	GT:AD:DP:GQ:PL	1/1:0,67:67:99:2976,202,0
2L	1972463	2L_1972463_SNP	A	T	1681.77	.	AC=2;AF=1.00;AN=2;DB;DP=64;ExcessHet=3.0103;FS=0.000;MLEAC=2;MLEAF=1.00;MQ=43.91;QD=26.69;SOR=0.859	GT:AD:DP:GQ:PL	1/1:0,63:63:99:1710,188,0
2L	1972480	2L_1972480_SNP	A	G	2951.77	.	AC=2;AF=1.00;AN=2;DB;DP=71;ExcessHet=3.0103;FS=0.000;MLEAC=2;MLEAF=1.00;MQ=43.89;QD=29.27;SOR=0.874	GT:AD:DP:GQ:PL	1/1:0,70:70:99:2980,214,0
2L	1972489	2L_1972489_SNP	A	T	2939.77	.	AC=2;AF=1.00;AN=2;DB;DP=67;ExcessHet=3.0103;FS=0.000;MLEAC=2;MLEAF=1.00;MQ=43.88;QD=24.52;SOR=1.033	GT:AD:DP:GQ:PL	1/1:0,66:66:99:2968,211,0
2L	1972512	2L_1972512_SNP	T	A	3168.77	.	AC=2;AF=1.00;AN=2;DB;DP=73;ExcessHet=3.0103;FS=0.000;MLEAC=2;MLEAF=1.00;MQ=43.89;QD=31.64;SOR=1.073	GT:AD:DP:GQ:PL	1/1:0,72:72:99:3197,217,0
2L	1972515	2L_1972515_SNP	C	T	3205.77	.	AC=2;AF=1.00;AN=2;DB;DP=72;ExcessHet=3.0103;FS=0.000;MLEAC=2;MLEAF=1.00;MQ=43.92;QD=36.28;SOR=1.117	GT:AD:DP:GQ:PL	1/1:0,71:71:99:3234,220,0
2L	1972749	2L_1972749_SNP	G	A	2004.77	.	AC=2;AF=1.00;AN=2;DB;DP=74;ExcessHet=3.0103;FS=0.000;MLEAC=2;MLEAF=1.00;MQ=43.97;QD=27.09;SOR=1.134	GT:AD:DP:GQ:PL	1/1:0,74:74:99:2033,220,0
2L	1972978	2L_1972978_SNP	T	C	2909.77	.	AC=2;AF=1.00;AN=2;DB;DP=66;ExcessHet=3.0103;FS=0.000;MLEAC=2;MLEAF=1.00;MQ=43.97;QD=29.13;SOR=1.196	GT:AD:DP:GQ:PL	1/1:0,66:66:99:2938,199,0
2L	1972979	2L_1972979_SNP	C	T	2909.77	.	AC=2;AF=1.00;AN=2;DB;DP=66;ExcessHet=3.0103;FS=0.000;MLEAC=2;MLEAF=1.00;MQ=43.97;QD=22.88;SOR=1.196	GT:AD:DP:GQ:PL	1/1:0,66:66:99:2938,199,0
2L	1973048	2L_1973048_SNP	A	G	1798.77	.	AC=2;AF=1.00;AN=2;DB;DP=66;ExcessHet=3.0103;FS=0.000;MLEAC=2;MLEAF=1.00;MQ=43.97;QD=27.25;SOR=0.886	GT:AD:DP:GQ:PL	1/1:0,66:66:99:1827,197,0
2L	1973095	.	A	AAAC	2816.73	.	AC=2;AF=1.00;AN=2;DP=67;ExcessHet=3.0103;FS=0.000;MLEAC=2;MLEAF=1.00;MQ=43.93;QD=28.63;SOR=0.818	GT:AD:DP:GQ:PL	1/1:0,67:67:99:2854,204,0
2L	1973097	.	T	A	3020.77	.	AC=2;AF=1.00;AN=2;DP=64;ExcessHet=3.0103;FS=0.000;MLEAC=2;MLEAF=1.00;MQ=43.92;QD=32.44;SOR=1.214	GT:AD:DP:GQ:PL	1/1:0,64:64:99:3049,208,0
2L	1973102	2L_1973102_SNP	C	G	2895.77	.	AC=2;AF=1.00;AN=2;DB;DP=63;ExcessHet=3.0103;FS=0.000;MLEAC=2;MLEAF=1.00;MQ=43.92;QD=31.21;SOR=1.179	GT:AD:DP:GQ:PL	1/1:0,63:63:99:2924,196,0
2L	1973103	2L_1973103_SNP	T	G	2895.77	.	AC=2;AF=1.00;AN=2;DB;DP=62;ExcessHet=3.0103;FS=0.000;MLEAC=2;MLEAF=1.00;MQ=43.92;QD=31.49;SOR=1.143	GT:AD:DP:GQ:PL	1/1:0,62:62:99:2924,196,0
2L	1973176	2L_1973176_SNP	T	C	1866.77	.	AC=2;AF=1.00;AN=2;DB;DP=68;ExcessHet=3.0103;FS=0.000;MLEAC=2;MLEAF=1.00;MQ=44.00;QD=27.45;SOR=0.880	GT:AD:DP:GQ:PL	1/1:0,68:68:99:1895,204,0
2L	1973249	2L_1973249_DEL	TG	T	2240.73	.	AC=2;AF=1.00;AN=2;DB;DP=67;ExcessHet=3.0103;FS=0.000;MLEAC=2;MLEAF=1.00;MQ=44.00;QD=33.44;SOR=0.784	GT:AD:DP:GQ:PL	1/1:0,67:67:99:2278,202,0
2L	1973340	.	C	A	2025.77	.	AC=2;AF=1.00;AN=2;DP=72;ExcessHet=3.0103;FS=0.000;MLEAC=2;MLEAF=1.00;MQ=43.92;QD=28.14;SOR=1.073	GT:AD:DP:GQ:PL	1/1:0,72:72:99:2054,216,0
2L	1973442	2L_1973442_SNP	C	A	2270.77	.	AC=2;AF=1.00;AN=2;DB;DP=80;ExcessHet=3.0103;FS=0.000;MLEAC=2;MLEAF=1.00;MQ=43.98;QD=28.38;SOR=1.031	GT:AD:DP:GQ:PL	1/1:0,80:80:99:2299,240,0
2L	1973483	.	C	CG	2606.73	.	AC=2;AF=1.00;AN=2;DP=78;ExcessHet=3.0103;FS=0.000;MLEAC=2;MLEAF=1.00;MQ=44.00;QD=33.42;SOR=0.798	GT:AD:DP:GQ:PL	1/1:0,78:78:99:2644,240,0
2L	1973651	2L_1973651_SNP	C	T	2207.77	.	AC=2;AF=1.00;AN=2;DB;DP=77;ExcessHet=3.0103;FS=0.000;MLEAC=2;MLEAF=1.00;MQ=43.92;QD=28.67;SOR=1.079	GT:AD:DP:GQ:PL	1/1:0,77:77:99:2236,231,0
2L	1973786	2L_1973786_SNP	T	C	2146.77	.	AC=2;AF=1.00;AN=2;DB;DP=78;ExcessHet=3.0103;FS=0.000;MLEAC=2;MLEAF=1.00;MQ=43.67;QD=27.52;SOR=0.744	GT:AD:DP:GQ:PL	1/1:0,78:78:99:2175,233,0
2L	1973806	2L_1973806_SNP	A	C	3173.77	.	AC=2;AF=1.00;AN=2;DB;DP=72;ExcessHet=3.0103;FS=0.000;MLEAC=2;MLEAF=1.00;MQ=43.59;QD=26.57;SOR=0.934	GT:AD:DP:GQ:PL	1/1:0,72:72:99:3202,217,0
2L	1973807	2L_1973807_SNP	C	A	3173.77	.	AC=2;AF=1.00;AN=2;DB;DP=71;ExcessHet=3.0103;FS=0.000;MLEAC=2;MLEAF=1.00;MQ=43.59;QD=30.61;SOR=0.904	GT:AD:DP:GQ:PL	1/1:0,71:71:99:3202,217,0
2L	1973891	2L_1973891_SNP	T	C	2172.77	.	AC=2;AF=1.00;AN=2;DB;DP=80;ExcessHet=3.0103;FS=0.000;MLEAC=2;MLEAF=1.00;MQ=43.36;QD=27.16;SOR=0.743	GT:AD:DP:GQ:PL	1/1:0,80:80:99:2201,239,0
2L	1973910	2L_1973910_SNP	G	A	1982.77	.	AC=2;AF=1.00;AN=2;DB;DP=74;ExcessHet=3.0103;FS=0.000;MLEAC=2;MLEAF=1.00;MQ=43.33;QD=26.79;SOR=0.927	GT:AD:DP:GQ:PL	1/1:0,74:74:99:2011,221,0
2L	1973962	2L_1973962_SNP	A	G	3419.77	.	AC=2;AF=1.00;AN=2;DB;DP=79;ExcessHet=3.0103;FS=0.000;MLEAC=2;MLEAF=1.00;MQ=42.99;QD=37.68;SOR=0.798	GT:AD:DP:GQ:PL	1/1:0,78:78:99:3448,235,0
2L	1973967	2L_1973967_SNP	C	A	3497.77	.	AC=2;AF=1.00;AN=2;DB;DP=80;ExcessHet=3.0103;FS=0.000;MLEAC=2;MLEAF=1.00;MQ=42.95;QD=36.35;SOR=0.824	GT:AD:DP:GQ:PL	1/1:0,79:79:99:3526,241,0
2L	1973988	2L_1973988_SNP	A	C	3547.77	.	AC=2;AF=1.00;AN=2;DB;DP=79;ExcessHet=3.0103;FS=0.000;MLEAC=2;MLEAF=1.00;MQ=42.77;QD=32.77;SOR=0.914	GT:AD:DP:GQ:PL	1/1:0,78:78:99:3576,249,0
2L	1973995	.	TTTCGAATTTA	T	3450.73	.	AC=2;AF=1.00;AN=2;DP=81;ExcessHet=3.0103;FS=0.000;MLEAC=2;MLEAF=1.00;MQ=42.80;QD=30.37;SOR=0.743	GT:AD:DP:GQ:PL	1/1:0,80:80:99:3488,240,0
2L	1974066	2L_1974066_SNP	C	A	3196.77	.	AC=2;AF=1.00;AN=2;DB;DP=73;ExcessHet=3.0103;FS=0.000;MLEAC=2;MLEAF=1.00;MQ=42.82;QD=22.20;SOR=1.073	GT:AD:DP:GQ:PL	1/1:0,72:72:99:3225,217,0
2L	1974071	2L_1974071_INS	A	ACGGCC	3277.73	.	AC=2;AF=1.00;AN=2;DB;DP=75;ExcessHet=3.0103;FS=0.000;MLEAC=2;MLEAF=1.00;MQ=42.80;QD=34.37;SOR=1.134	GT:AD:DP:GQ:PL	1/1:0,74:74:99:3315,223,0
2L	1974074	.	C	CT	3234.73	.	AC=2;AF=1.00;AN=2;DP=71;ExcessHet=3.0103;FS=0.000;MLEAC=2;MLEAF=1.00;MQ=42.82;QD=28.58;SOR=1.163	GT:AD:DP:GQ:PL	1/1:0,70:70:99:3272,220,0
2L	1974123	2L_1974123_SNP	G	C	1845.77	.	AC=2;AF=1.00;AN=2;DB;DP=67;ExcessHet=3.0103;FS=0.000;MLEAC=2;MLEAF=1.00;MQ=43.34;QD=27.55;SOR=1.609	GT:AD:DP:GQ:PL	1/1:0,67:67:99:1874,201,0
2L	1974305	2L_1974305_SNP	T	C	1773.77	.	AC=2;AF=1.00;AN=2;DB;DP=68;ExcessHet=3.0103;FS=0.000;MLEAC=2;MLEAF=1.00;MQ=43.80;QD=26.88;SOR=1.033	GT:AD:DP:GQ:PL	1/1:0,66:66:99:1802,197,0
2L	1974531	2L_1974531_SNP	G	A	3575.77	.	AC=2;AF=1.00;AN=2;DB;DP=81;ExcessHet=3.0103;FS=0.000;MLEAC=2;MLEAF=1.00;MQ=43.96;QD=28.92;SOR=0.768	GT:AD:DP:GQ:PL	1/1:0,81:81:99:3604,247,0
2L	1974535	.	TC	T	3588.73	.	AC=2;AF=1.00;AN=2;DP=79;ExcessHet=3.0103;FS=0.000;MLEAC=2;MLEAF=1.00;MQ=43.94;QD=26.35;SOR=0.770	GT:AD:DP:GQ:PL	1/1:0,79:79:99:3626,247,0
2L	1974538	.	TTAG	T	3518.73	.	AC=2;AF=1.00;AN=2;DP=78;ExcessHet=3.0103;FS=0.000;MLEAC=2;MLEAF=1.00;MQ=43.94;QD=29.19;SOR=0.693	GT:AD:DP:GQ:PL	1/1:0,78:78:99:3556,241,0
2L	1974686	2L_1974686_SNP	C	T	1513.77	.	AC=2;AF=1.00;AN=2;DB;DP=57;ExcessHet=3.0103;FS=0.000;MLEAC=2;MLEAF=1.00;MQ=44.00;QD=27.52;SOR=0.804	GT:AD:DP:GQ:PL	1/1:0,55:55:99:1542,165,0
2L	1974717	2L_1974717_SNP	C	T	1354.77	.	AC=2;AF=1.00;AN=2;DB;DP=52;ExcessHet=3.0103;FS=0.000;MLEAC=2;MLEAF=1.00;MQ=44.00;QD=26.56;SOR=1.094	GT:AD:DP:GQ:PL	1/1:0,51:51:99:1383,152,0
2L	1974807	2L_1974807_SNP	T	C	1803.77	.	AC=2;AF=1.00;AN=2;DB;DP=65;ExcessHet=3.0103;FS=0.000;MLEAC=2;MLEAF=1.00;MQ=44.00;QD=27.75;SOR=1.162	GT:AD:DP:GQ:PL	1/1:0,65:65:99:1832,195,0
2L	1974854	2L_1974854_SNP	T	A	3014.77	.	AC=2;AF=1.00;AN=2;DB;DP=72;ExcessHet=3.0103;FS=0.000;MLEAC=2;MLEAF=1.00;MQ=43.97;QD=30.12;SOR=0.904	GT:AD:DP:GQ:PL	1/1:0,71:71:99:3043,217,0
2L	1974874	2L_1974874_SNP	G	C	3160.77	.	AC=2;AF=1.00;AN=2;DB;DP=75;ExcessHet=3.0103;FS=0.000;MLEAC=2;MLEAF=1.00;MQ=43.97;QD=27.03;SOR=0.774	GT:AD:DP:GQ:PL	1/1:0,75:75:99:3189,232,0
2L	1975018	2L_1975018_SNP	G	C	1703.77	.	AC=2;AF=1.00;AN=2;DB;DP=61;ExcessHet=3.0103;FS=0.000;MLEAC=2;MLEAF=1.00;MQ=43.95;QD=27.93;SOR=0.941	GT:AD:DP:GQ:PL	1/1:0,61:61:99:1732,183,0
2L	1975029	2L_1975029_SNP	C	G	1709.77	.	AC=2;AF=1.00;AN=2;DB;DP=62;ExcessHet=3.0103;FS=0.000;MLEAC=2;MLEAF=1.00;MQ=43.95;QD=27.58;SOR=1.057	GT:AD:DP:GQ:PL	1/1:0,62:62:99:1738,185,0
2L	1975046	.	C	CT	1124.73	.	AC=2;AF=1.00;AN=2;BaseQRankSum=1.479;ClippingRankSum=0.000;DP=57;ExcessHet=3.0103;FS=4.021;MLEAC=2;MLEAF=1.00;MQ=44.00;MQRankSum=0.000;QD=20.45;ReadPosRankSum=-1.471;SOR=1.000	GT:AD:DP:GQ:PL	1/1:1,54:55:99:1162,143,0
2L	1975076	2L_1975076_SNP	A	G	1963.77	.	AC=2;AF=1.00;AN=2;DB;DP=71;ExcessHet=3.0103;FS=0.000;MLEAC=2;MLEAF=1.00;MQ=44.00;QD=27.66;SOR=0.904	GT:AD:DP:GQ:PL	1/1:0,71:71:99:1992,213,0
2L	1975094	2L_1975094_SNP	C	T	2126.77	.	AC=2;AF=1.00;AN=2;DB;DP=75;ExcessHet=3.0103;FS=0.000;MLEAC=2;MLEAF=1.00;MQ=44.00;QD=28.36;SOR=0.719	GT:AD:DP:GQ:PL	1/1:0,75:75:99:2155,225,0
2L	1975143	2L_1975143_SNP	A	G	2194.77	.	AC=2;AF=1.00;AN=2;DB;DP=82;ExcessHet=3.0103;FS=0.000;MLEAC=2;MLEAF=1.00;MQ=44.00;QD=27.10;SOR=0.821	GT:AD:DP:GQ:PL	1/1:0,81:81:99:2223,241,0
2L	1975160	2L_1975160_SNP	C	G	2243.77	.	AC=2;AF=1.00;AN=2;DB;DP=82;ExcessHet=3.0103;FS=0.000;MLEAC=2;MLEAF=1.00;MQ=44.00;QD=27.70;SOR=1.124	GT:AD:DP:GQ:PL	1/1:0,81:81:99:2272,242,0
2L	1975262	2L_1975262_SNP	C	A	1972.77	.	AC=2;AF=1.00;AN=2;DB;DP=72;ExcessHet=3.0103;FS=0.000;MLEAC=2;MLEAF=1.00;MQ=44.00;QD=27.40;SOR=0.934	GT:AD:DP:GQ:PL	1/1:0,72:72:99:2001,215,0
2L	1976001	.	C	CGTTTGTTTGTTT	1797.73	.	AC=2;AF=1.00;AN=2;DP=42;ExcessHet=3.0103;FS=0.000;MLEAC=2;MLEAF=1.00;MQ=43.88;QD=27.98;SOR=1.493	GT:AD:DP:GQ:PL	1/1:0,38:38:99:1835,123,0
2L	1976087	.	T	TG	573.73	.	AC=2;AF=1.00;AN=2;DP=29;ExcessHet=3.0103;FS=0.000;MLEAC=2;MLEAF=1.00;MQ=43.90;QD=22.95;SOR=0.770	GT:AD:DP:GQ:PL	1/1:0,25:25:80:611,80,0
2L	1976305	.	T	G	1375.77	.	AC=2;AF=1.00;AN=2;DP=50;ExcessHet=3.0103;FS=0.000;MLEAC=2;MLEAF=1.00;MQ=43.85;QD=27.52;SOR=0.773	GT:AD:DP:GQ:PL	1/1:0,50:50:99:1404,150,0
2L	1976992	2L_1976992_SNP	C	A	1184.77	.	AC=2;AF=1.00;AN=2;DB;DP=43;ExcessHet=3.0103;FS=0.000;MLEAC=2;MLEAF=1.00;MQ=44.00;QD=27.55;SOR=0.836	GT:AD:DP:GQ:PL	1/1:0,43:43:99:1213,129,0
2L	1977213	2L_1977213_SNP	T	G	1263.77	.	AC=2;AF=1.00;AN=2;DB;DP=49;ExcessHet=3.0103;FS=0.000;MLEAC=2;MLEAF=1.00;MQ=43.85;QD=25.79;SOR=1.609	GT:AD:DP:GQ:PL	1/1:0,49:49:99:1292,145,0
2L	1977343	2L_1977343_SNP	A	G	1455.77	.	AC=2;AF=1.00;AN=2;DB;DP=54;ExcessHet=3.0103;FS=0.000;MLEAC=2;MLEAF=1.00;MQ=43.96;QD=27.47;SOR=1.791	GT:AD:DP:GQ:PL	1/1:0,53:53:99:1484,159,0
2L	1977424	2L_1977424_SNP	A	G	1406.77	.	AC=2;AF=1.00;AN=2;DB;DP=54;ExcessHet=3.0103;FS=0.000;MLEAC=2;MLEAF=1.00;MQ=43.77;QD=26.54;SOR=1.287	GT:AD:DP:GQ:PL	1/1:0,53:53:99:1435,157,0
2L	1977540	2L_1977540_SNP	C	T	958.77	.	AC=2;AF=1.00;AN=2;DB;DP=36;ExcessHet=3.0103;FS=0.000;MLEAC=2;MLEAF=1.00;MQ=43.81;QD=26.63;SOR=2.432	GT:AD:DP:GQ:PL	1/1:0,36:36:99:987,107,0
2L	1977667	2L_1977667_SNP	T	C	2444.77	.	AC=2;AF=1.00;AN=2;DB;DP=57;ExcessHet=3.0103;FS=0.000;MLEAC=2;MLEAF=1.00;MQ=43.63;QD=32.22;SOR=0.960	GT:AD:DP:GQ:PL	1/1:0,57:57:99:2473,183,0
2L	1977688	2L_1977688_SNP	T	C	2491.77	.	AC=2;AF=1.00;AN=2;DB;DP=62;ExcessHet=3.0103;FS=0.000;MLEAC=2;MLEAF=1.00;MQ=43.89;QD=28.19;SOR=1.430	GT:AD:DP:GQ:PL	1/1:0,62:62:99:2520,188,0
2L	1977730	2L_1977730_SNP	T	C	1702.77	.	AC=2;AF=1.00;AN=2;DB;DP=62;ExcessHet=3.0103;FS=0.000;MLEAC=2;MLEAF=1.00;MQ=43.89;QD=27.46;SOR=1.234	GT:AD:DP:GQ:PL	1/1:0,62:62:99:1731,185,0
2L	1977876	2L_1977876_SNP	A	G	1486.77	.	AC=2;AF=1.00;AN=2;DB;DP=55;ExcessHet=3.0103;FS=0.000;MLEAC=2;MLEAF=1.00;MQ=43.86;QD=27.03;SOR=0.970	GT:AD:DP:GQ:PL	1/1:0,55:55:99:1515,164,0
2L	1977937	2L_1977937_SNP	T	A	1631.77	.	AC=2;AF=1.00;AN=2;DB;DP=62;ExcessHet=3.0103;FS=0.000;MLEAC=2;MLEAF=1.00;MQ=43.92;QD=26.75;SOR=0.725	GT:AD:DP:GQ:PL	1/1:0,61:61:99:1660,181,0
2L	1978195	2L_1978195_SNP	A	G	1431.77	.	AC=2;AF=1.00;AN=2;DB;DP=53;ExcessHet=3.0103;FS=0.000;MLEAC=2;MLEAF=1.00;MQ=43.96;QD=27.01;SOR=1.524	GT:AD:DP:GQ:PL	1/1:0,53:53:99:1460,158,0
2L	1978584	.	C	CTG	1571.73	.	AC=2;AF=1.00;AN=2;DP=36;ExcessHet=3.0103;FS=0.000;MLEAC=2;MLEAF=1.00;MQ=44.00;QD=29.65;SOR=0.869	GT:AD:DP:GQ:PL	1/1:0,35:35:99:1609,108,0
2L	1978585	.	GAC	G	1571.73	.	AC=2;AF=1.00;AN=2;DP=36;ExcessHet=3.0103;FS=0.000;MLEAC=2;MLEAF=1.00;MQ=44.00;QD=34.55;SOR=0.927	GT:AD:DP:GQ:PL	1/1:0,36:36:99:1609,108,0
2L	1978861	2L_1978861_SNP	T	C	1622.77	.	AC=2;AF=1.00;AN=2;DB;DP=62;ExcessHet=3.0103;FS=0.000;MLEAC=2;MLEAF=1.00;MQ=44.00;QD=26.60;SOR=0.941	GT:AD:DP:GQ:PL	1/1:0,61:61:99:1651,182,0
2L	1978904	2L_1978904_SNP	C	T	1834.77	.	AC=2;AF=1.00;AN=2;DB;DP=66;ExcessHet=3.0103;FS=0.000;MLEAC=2;MLEAF=1.00;MQ=44.00;QD=27.80;SOR=0.693	GT:AD:DP:GQ:PL	1/1:0,66:66:99:1863,197,0
2L	1979029	2L_1979029_SNP	C	T	1660.77	.	AC=2;AF=1.00;AN=2;DB;DP=60;ExcessHet=3.0103;FS=0.000;MLEAC=2;MLEAF=1.00;MQ=44.00;QD=27.68;SOR=1.071	GT:AD:DP:GQ:PL	1/1:0,60:60:99:1689,180,0
2L	1979173	2L_1979173_SNP	C	T	2644.77	.	AC=2;AF=1.00;AN=2;DB;DP=59;ExcessHet=3.0103;FS=0.000;MLEAC=2;MLEAF=1.00;MQ=43.87;QD=31.77;SOR=0.871	GT:AD:DP:GQ:PL	1/1:0,59:59:99:2673,181,0
2L	1979179	2L_1979179_SNP	A	G	2688.77	.	AC=2;AF=1.00;AN=2;DB;DP=60;ExcessHet=3.0103;FS=0.000;MLEAC=2;MLEAF=1.00;MQ=43.87;QD=27.51;SOR=0.831	GT:AD:DP:GQ:PL	1/1:0,60:60:99:2717,184,0
2L	1979200	2L_1979200_SNP	G	A	2717.77	.	AC=2;AF=1.00;AN=2;DB;DP=65;ExcessHet=3.0103;FS=0.000;MLEAC=2;MLEAF=1.00;MQ=43.88;QD=28.51;SOR=0.723	GT:AD:DP:GQ:PL	1/1:0,65:65:99:2746,199,0
2L	1979606	2L_1979606_SNP	A	C	1397.77	.	AC=2;AF=1.00;AN=2;DB;DP=51;ExcessHet=3.0103;FS=0.000;MLEAC=2;MLEAF=1.00;MQ=43.71;QD=27.41;SOR=1.314	GT:AD:DP:GQ:PL	1/1:0,51:51:99:1426,152,0
2L	1979658	2L_1979658_SNP	G	A	1555.77	.	AC=2;AF=1.00;AN=2;DB;DP=55;ExcessHet=3.0103;FS=0.000;MLEAC=2;MLEAF=1.00;MQ=43.61;QD=28.29;SOR=0.729	GT:AD:DP:GQ:PL	1/1:0,55:55:99:1584,165,0
2L	1979694	2L_1979694_SNP	G	T	1535.77	.	AC=2;AF=1.00;AN=2;DB;DP=54;ExcessHet=3.0103;FS=0.000;MLEAC=2;MLEAF=1.00;MQ=43.51;QD=28.44;SOR=0.931	GT:AD:DP:GQ:PL	1/1:0,54:54:99:1564,162,0
2L	1979720	2L_1979720_SNP	T	C	2320.77	.	AC=2;AF=1.00;AN=2;DB;DP=52;ExcessHet=3.0103;FS=0.000;MLEAC=2;MLEAF=1.00;MQ=43.57;QD=33.39;SOR=1.036	GT:AD:DP:GQ:PL	1/1:0,52:52:99:2349,163,0
2L	1979735	.	A	T	943.77	.	AC=2;AF=1.00;AN=2;BaseQRankSum=0.210;ClippingRankSum=0.000;DP=51;ExcessHet=3.0103;FS=0.000;MLEAC=2;MLEAF=1.00;MQ=43.64;MQRankSum=-0.590;QD=19.26;ReadPosRankSum=0.682;SOR=1.132	GT:AD:DP:GQ:PL	1/1:2,47:49:99:972,106,0
2L	1979754	2L_1979754_SNP	C	T	2317.77	.	AC=2;AF=1.00;AN=2;DB;DP=56;ExcessHet=3.0103;FS=0.000;MLEAC=2;MLEAF=1.00;MQ=43.62;QD=26.84;SOR=0.765	GT:AD:DP:GQ:PL	1/1:0,56:56:99:2346,171,0
2L	1979803	2L_1979803_SNP	G	A	1310.77	.	AC=2;AF=1.00;AN=2;BaseQRankSum=1.795;ClippingRankSum=0.000;DB;DP=51;ExcessHet=3.0103;FS=0.000;MLEAC=2;MLEAF=1.00;MQ=43.50;MQRankSum=-0.448;QD=26.22;ReadPosRankSum=-1.457;SOR=0.361	GT:AD:DP:GQ:PL	1/1:1,49:50:99:1339,140,0
2L	1980044	.	C	A	1428.77	.	AC=2;AF=1.00;AN=2;DP=51;ExcessHet=3.0103;FS=0.000;MLEAC=2;MLEAF=1.00;MQ=43.60;QD=28.02;SOR=0.994	GT:AD:DP:GQ:PL	1/1:0,51:51:99:1457,153,0
2L	1980297	2L_1980297_SNP	C	T	1202.77	.	AC=2;AF=1.00;AN=2;DB;DP=46;ExcessHet=3.0103;FS=0.000;MLEAC=2;MLEAF=1.00;MQ=44.00;QD=26.73;SOR=0.929	GT:AD:DP:GQ:PL	1/1:0,45:45:99:1231,135,0
2L	1983643	2L_1983643_SNP	G	A	1606.77	.	AC=2;AF=1.00;AN=2;DB;DP=58;ExcessHet=3.0103;FS=0.000;MLEAC=2;MLEAF=1.00;MQ=43.97;QD=27.70;SOR=0.836	GT:AD:DP:GQ:PL	1/1:0,58:58:99:1635,174,0
2L	1983667	2L_1983667_SNP	A	G	2487.77	.	AC=2;AF=1.00;AN=2;DB;DP=57;ExcessHet=3.0103;FS=0.000;MLEAC=2;MLEAF=1.00;MQ=43.97;QD=31.39;SOR=0.728	GT:AD:DP:GQ:PL	1/1:0,57:57:99:2516,175,0
2L	1983670	2L_1983670_SNP	G	A	2487.77	.	AC=2;AF=1.00;AN=2;DB;DP=58;ExcessHet=3.0103;FS=0.000;MLEAC=2;MLEAF=1.00;MQ=43.97;QD=33.21;SOR=0.762	GT:AD:DP:GQ:PL	1/1:0,58:58:99:2516,175,0
2L	1983685	2L_1983685_SNP	T	C	2914.77	.	AC=2;AF=1.00;AN=2;DB;DP=67;ExcessHet=3.0103;FS=0.000;MLEAC=2;MLEAF=1.00;MQ=43.97;QD=29.21;SOR=0.917	GT:AD:DP:GQ:PL	1/1:0,67:67:99:2943,202,0
2L	1983688	2L_1983688_SNP	T	C	2882.77	.	AC=2;AF=1.00;AN=2;DB;DP=65;ExcessHet=3.0103;FS=0.000;MLEAC=2;MLEAF=1.00;MQ=43.97;QD=25.03;SOR=0.854	GT:AD:DP:GQ:PL	1/1:0,65:65:99:2911,199,0
2L	1983709	2L_1983709_SNP	C	T	1537.77	.	AC=2;AF=1.00;AN=2;DB;DP=56;ExcessHet=3.0103;FS=0.000;MLEAC=2;MLEAF=1.00;MQ=43.97;QD=27.46;SOR=0.841	GT:AD:DP:GQ:PL	1/1:0,56:56:99:1566,168,0
2L	1983727	2L_1983727_SNP	G	A	1563.77	.	AC=2;AF=1.00;AN=2;DB;DP=58;ExcessHet=3.0103;FS=0.000;MLEAC=2;MLEAF=1.00;MQ=43.93;QD=26.96;SOR=0.836	GT:AD:DP:GQ:PL	1/1:0,58:58:99:1592,174,0
2L	1983847	2L_1983847_SNP	C	T	1438.77	.	AC=2;AF=1.00;AN=2;BaseQRankSum=0.810;ClippingRankSum=0.000;DB;DP=58;ExcessHet=3.0103;FS=0.000;MLEAC=2;MLEAF=1.00;MQ=43.93;MQRankSum=-0.202;QD=24.81;ReadPosRankSum=0.378;SOR=0.922	GT:AD:DP:GQ:PL	1/1:2,56:58:99:1467,117,0
2L	1983893	2L_1983893_SNP	C	T	1624.77	.	AC=2;AF=1.00;AN=2;BaseQRankSum=-0.325;ClippingRankSum=0.000;DB;DP=63;ExcessHet=3.0103;FS=0.000;MLEAC=2;MLEAF=1.00;MQ=43.94;MQRankSum=-0.194;QD=25.79;ReadPosRankSum=-0.590;SOR=1.292	GT:AD:DP:GQ:PL	1/1:2,61:63:99:1653,131,0
2L	1983971	2L_1983971_SNP	C	T	2433.77	.	AC=2;AF=1.00;AN=2;BaseQRankSum=1.396;ClippingRankSum=0.000;DB;DP=59;ExcessHet=3.0103;FS=7.561;MLEAC=2;MLEAF=1.00;MQ=43.93;MQRankSum=-0.200;QD=27.80;ReadPosRankSum=0.576;SOR=0.806	GT:AD:DP:GQ:PL	1/1:2,57:59:88:2462,88,0
2L	1983972	2L_1983972_SNP	T	C	2433.77	.	AC=2;AF=1.00;AN=2;BaseQRankSum=-0.044;ClippingRankSum=0.000;DB;DP=59;ExcessHet=3.0103;FS=7.561;MLEAC=2;MLEAF=1.00;MQ=43.93;MQRankSum=-0.200;QD=34.92;ReadPosRankSum=1.414;SOR=0.806	GT:AD:DP:GQ:PL	1/1:2,57:59:88:2462,88,0
2L	1984026	2L_1984026_SNP	C	A	1666.77	.	AC=2;AF=1.00;AN=2;BaseQRankSum=1.302;ClippingRankSum=0.000;DB;DP=61;ExcessHet=3.0103;FS=0.000;MLEAC=2;MLEAF=1.00;MQ=43.94;MQRankSum=-0.092;QD=27.32;ReadPosRankSum=-1.421;SOR=0.223	GT:AD:DP:GQ:PL	1/1:1,60:61:99:1695,156,0
2L	1984058	2L_1984058_SNP	G	C	1750.77	.	AC=2;AF=1.00;AN=2;DB;DP=67;ExcessHet=3.0103;FS=0.000;MLEAC=2;MLEAF=1.00;MQ=43.94;QD=26.53;SOR=0.818	GT:AD:DP:GQ:PL	1/1:0,66:66:99:1779,196,0
2L	1984094	2L_1984094_SNP	A	G	1968.77	.	AC=2;AF=1.00;AN=2;BaseQRankSum=-0.335;ClippingRankSum=0.000;DB;DP=75;ExcessHet=3.0103;FS=0.000;MLEAC=2;MLEAF=1.00;MQ=43.95;MQRankSum=-0.083;QD=26.60;ReadPosRankSum=1.586;SOR=0.266	GT:AD:DP:GQ:PL	1/1:1,73:74:99:1997,193,0
2L	1984294	2L_1984294_SNP	C	T	1944.77	.	AC=2;AF=1.00;AN=2;DB;DP=74;ExcessHet=3.0103;FS=0.000;MLEAC=2;MLEAF=1.00;MQ=44.00;QD=26.28;SOR=1.547	GT:AD:DP:GQ:PL	1/1:0,74:74:99:1973,220,0
2L	1984452	2L_1984452_SNP	A	C	2055.77	.	AC=2;AF=1.00;AN=2;DB;DP=75;ExcessHet=3.0103;FS=0.000;MLEAC=2;MLEAF=1.00;MQ=44.00;QD=27.41;SOR=1.091	GT:AD:DP:GQ:PL	1/1:0,75:75:99:2084,224,0
2L	1984480	2L_1984480_SNP	T	C	3575.77	.	AC=2;AF=1.00;AN=2;DB;DP=81;ExcessHet=3.0103;FS=0.000;MLEAC=2;MLEAF=1.00;MQ=44.00;QD=31.72;SOR=1.058	GT:AD:DP:GQ:PL	1/1:0,81:81:99:3604,244,0
2L	1984482	2L_1984482_SNP	C	A	3575.77	.	AC=2;AF=1.00;AN=2;DB;DP=81;ExcessHet=3.0103;FS=0.000;MLEAC=2;MLEAF=1.00;MQ=44.00;QD=32.12;SOR=1.058	GT:AD:DP:GQ:PL	1/1:0,81:81:99:3604,244,0
2L	1984649	.	G	T	1728.77	.	AC=2;AF=1.00;AN=2;BaseQRankSum=-0.057;ClippingRankSum=0.000;DP=64;ExcessHet=3.0103;FS=3.148;MLEAC=2;MLEAF=1.00;MQ=44.00;MQRankSum=0.000;QD=27.01;ReadPosRankSum=-0.510;SOR=0.374	GT:AD:DP:GQ:PL	1/1:1,63:64:99:1757,163,0
2L	1985009	2L_1985009_SNP	G	T	1164.77	.	AC=2;AF=1.00;AN=2;DB;DP=43;ExcessHet=3.0103;FS=0.000;MLEAC=2;MLEAF=1.00;MQ=44.00;QD=27.09;SOR=0.836	GT:AD:DP:GQ:PL	1/1:0,43:43:99:1193,129,0
2L	1985258	2L_1985258_SNP	T	C	925.77	.	AC=2;AF=1.00;AN=2;DB;DP=37;ExcessHet=3.0103;FS=0.000;MLEAC=2;MLEAF=1.00;MQ=44.00;QD=26.45;SOR=0.869	GT:AD:DP:GQ:PL	1/1:0,35:35:99:954,105,0
2L	1985435	2L_1985435_SNP	C	G	1482.77	.	AC=2;AF=1.00;AN=2;DB;DP=53;ExcessHet=3.0103;FS=0.000;MLEAC=2;MLEAF=1.00;MQ=44.00;QD=27.98;SOR=0.730	GT:AD:DP:GQ:PL	1/1:0,53:53:99:1511,159,0
2L	1985476	2L_1985476_SNP	G	A	1574.77	.	AC=2;AF=1.00;AN=2;DB;DP=56;ExcessHet=3.0103;FS=0.000;MLEAC=2;MLEAF=1.00;MQ=44.00;QD=28.12;SOR=0.765	GT:AD:DP:GQ:PL	1/1:0,56:56:99:1603,168,0
2L	1985495	2L_1985495_SNP	A	G	1539.77	.	AC=2;AF=1.00;AN=2;DB;DP=57;ExcessHet=3.0103;FS=0.000;MLEAC=2;MLEAF=1.00;MQ=44.00;QD=27.50;SOR=1.009	GT:AD:DP:GQ:PL	1/1:0,56:56:99:1568,166,0
2L	1985531	2L_1985531_SNP	G	A	1343.77	.	AC=2;AF=1.00;AN=2;DB;DP=52;ExcessHet=3.0103;FS=0.000;MLEAC=2;MLEAF=1.00;MQ=44.00;QD=26.35;SOR=1.201	GT:AD:DP:GQ:PL	1/1:0,51:51:99:1372,151,0
2L	1985699	2L_1985699_SNP	G	A	2708.77	.	AC=2;AF=1.00;AN=2;DB;DP=62;ExcessHet=3.0103;FS=0.000;MLEAC=2;MLEAF=1.00;MQ=43.97;QD=36.96;SOR=0.899	GT:AD:DP:GQ:PL	1/1:0,62:62:99:2737,187,0
2L	1985707	2L_1985707_SNP	A	G	2649.77	.	AC=2;AF=1.00;AN=2;DB;DP=60;ExcessHet=3.0103;FS=0.000;MLEAC=2;MLEAF=1.00;MQ=43.97;QD=29.65;SOR=1.071	GT:AD:DP:GQ:PL	1/1:0,60:60:99:2678,181,0
2L	1985750	2L_1985750_SNP	G	A	1432.77	.	AC=2;AF=1.00;AN=2;DB;DP=52;ExcessHet=3.0103;FS=0.000;MLEAC=2;MLEAF=1.00;MQ=44.00;QD=28.09;SOR=1.201	GT:AD:DP:GQ:PL	1/1:0,51:51:99:1461,153,0
2L	1985892	2L_1985892_SNP	A	T	1734.77	.	AC=2;AF=1.00;AN=2;DB;DP=66;ExcessHet=3.0103;FS=0.000;MLEAC=2;MLEAF=1.00;MQ=43.96;QD=26.69;SOR=0.854	GT:AD:DP:GQ:PL	1/1:0,65:65:99:1763,194,0
2L	1985914	2L_1985914_SNP	T	C	1511.77	.	AC=2;AF=1.00;AN=2;DB;DP=57;ExcessHet=3.0103;FS=0.000;MLEAC=2;MLEAF=1.00;MQ=43.95;QD=26.52;SOR=0.800	GT:AD:DP:GQ:PL	1/1:0,57:57:99:1540,170,0
2L	1985930	2L_1985930_SNP	C	A	2527.77	.	AC=2;AF=1.00;AN=2;DB;DP=57;ExcessHet=3.0103;FS=0.000;MLEAC=2;MLEAF=1.00;MQ=43.82;QD=34.84;SOR=0.877	GT:AD:DP:GQ:PL	1/1:0,57:57:99:2556,172,0
2L	1985933	2L_1985933_SNP	G	A	2560.77	.	AC=2;AF=1.00;AN=2;DB;DP=57;ExcessHet=3.0103;FS=0.000;MLEAC=2;MLEAF=1.00;MQ=43.82;QD=29.14;SOR=0.960	GT:AD:DP:GQ:PL	1/1:0,57:57:99:2589,175,0
2L	1986036	2L_1986036_SNP	C	T	1514.77	.	AC=2;AF=1.00;AN=2;DB;DP=55;ExcessHet=3.0103;FS=0.000;MLEAC=2;MLEAF=1.00;MQ=43.95;QD=27.54;SOR=0.970	GT:AD:DP:GQ:PL	1/1:0,55:55:99:1543,165,0
2L	1986054	2L_1986054_SNP	A	G	1352.77	.	AC=2;AF=1.00;AN=2;DB;DP=50;ExcessHet=3.0103;FS=0.000;MLEAC=2;MLEAF=1.00;MQ=43.94;QD=27.06;SOR=1.051	GT:AD:DP:GQ:PL	1/1:0,50:50:99:1381,149,0
2L	1986093	2L_1986093_SNP	G	A	1270.77	.	AC=2;AF=1.00;AN=2;DB;DP=45;ExcessHet=3.0103;FS=0.000;MLEAC=2;MLEAF=1.00;MQ=44.00;QD=28.24;SOR=0.829	GT:AD:DP:GQ:PL	1/1:0,45:45:99:1299,135,0
2L	1986450	.	G	GCC	1761.73	.	AC=2;AF=1.00;AN=2;DP=59;ExcessHet=3.0103;FS=0.000;MLEAC=2;MLEAF=1.00;MQ=43.93;QD=33.24;SOR=1.287	GT:AD:DP:GQ:PL	1/1:0,53:53:99:1799,160,0
2L	1986655	.	CA	C	2039.73	.	AC=2;AF=1.00;AN=2;DP=63;ExcessHet=3.0103;FS=0.000;MLEAC=2;MLEAF=1.00;MQ=43.97;QD=34.00;SOR=0.760	GT:AD:DP:GQ:PL	1/1:0,60:60:99:2077,181,0
2L	1986739	2L_1986739_SNP	T	C	1716.77	.	AC=2;AF=1.00;AN=2;DB;DP=62;ExcessHet=3.0103;FS=0.000;MLEAC=2;MLEAF=1.00;MQ=43.97;QD=27.69;SOR=0.826	GT:AD:DP:GQ:PL	1/1:0,62:62:99:1745,185,0
2L	1986893	2L_1986893_SNP	T	A	2272.77	.	AC=2;AF=1.00;AN=2;DB;DP=82;ExcessHet=3.0103;FS=0.000;MLEAC=2;MLEAF=1.00;MQ=44.00;QD=27.72;SOR=0.961	GT:AD:DP:GQ:PL	1/1:0,82:82:99:2301,246,0
2L	1986960	2L_1986960_SNP	C	A	2138.77	.	AC=2;AF=1.00;AN=2;DB;DP=79;ExcessHet=3.0103;FS=0.000;MLEAC=2;MLEAF=1.00;MQ=44.00;QD=27.07;SOR=0.941	GT:AD:DP:GQ:PL	1/1:0,79:79:99:2167,237,0
2L	1987324	2L_1987324_SNP	A	G	1608.77	.	AC=2;AF=1.00;AN=2;DB;DP=60;ExcessHet=3.0103;FS=0.000;MLEAC=2;MLEAF=1.00;MQ=43.95;QD=26.81;SOR=1.071	GT:AD:DP:GQ:PL	1/1:0,60:60:99:1637,179,0
2L	1987959	2L_1987959_SNP	A	T	3944.77	.	AC=2;AF=1.00;AN=2;DB;DP=86;ExcessHet=3.0103;FS=0.000;MLEAC=2;MLEAF=1.00;MQ=42.47;QD=29.52;SOR=0.839	GT:AD:DP:GQ:PL	1/1:0,86:86:99:3973,268,0
2L	1987966	2L_1987966_SNP	A	T	4141.77	.	AC=2;AF=1.00;AN=2;DB;DP=89;ExcessHet=3.0103;FS=0.000;MLEAC=2;MLEAF=1.00;MQ=42.35;QD=30.76;SOR=0.859	GT:AD:DP:GQ:PL	1/1:0,89:89:99:4170,280,0
2L	1987978	2L_1987978_SNP	T	C	3886.77	.	AC=2;AF=1.00;AN=2;DB;DP=84;ExcessHet=3.0103;FS=0.000;MLEAC=2;MLEAF=1.00;MQ=42.14;QD=32.06;SOR=0.741	GT:AD:DP:GQ:PL	1/1:0,84:84:99:3915,262,0
2L	1987984	2L_1987984_SNP	T	A	3751.77	.	AC=2;AF=1.00;AN=2;DB;DP=82;ExcessHet=3.0103;FS=0.000;MLEAC=2;MLEAF=1.00;MQ=42.10;QD=37.09;SOR=0.793	GT:AD:DP:GQ:PL	1/1:0,82:82:99:3780,253,0
2L	1987985	2L_1987985_SNP	A	G	3751.77	.	AC=2;AF=1.00;AN=2;DB;DP=82;ExcessHet=3.0103;FS=0.000;MLEAC=2;MLEAF=1.00;MQ=42.10;QD=31.39;SOR=0.793	GT:AD:DP:GQ:PL	1/1:0,82:82:99:3780,253,0
2L	1987995	2L_1987995_SNP	T	G	3751.77	.	AC=2;AF=1.00;AN=2;DB;DP=81;ExcessHet=3.0103;FS=0.000;MLEAC=2;MLEAF=1.00;MQ=41.87;QD=31.09;SOR=0.995	GT:AD:DP:GQ:PL	1/1:0,81:81:99:3780,253,0
2L	1988007	2L_1988007_SNP	T	C	3616.77	.	AC=2;AF=1.00;AN=2;DB;DP=79;ExcessHet=3.0103;FS=0.000;MLEAC=2;MLEAF=1.00;MQ=41.74;QD=28.10;SOR=1.003	GT:AD:DP:GQ:PL	1/1:0,79:79:99:3645,244,0
2L	1988011	2L_1988011_SNP	T	C	3616.77	.	AC=2;AF=1.00;AN=2;DB;DP=79;ExcessHet=3.0103;FS=0.000;MLEAC=2;MLEAF=1.00;MQ=41.74;QD=29.83;SOR=1.068	GT:AD:DP:GQ:PL	1/1:0,79:79:99:3645,244,0
2L	1988022	.	A	T	3751.77	.	AC=2;AF=1.00;AN=2;DP=84;ExcessHet=3.0103;FS=0.000;MLEAC=2;MLEAF=1.00;MQ=41.69;QD=26.96;SOR=1.075	GT:AD:DP:GQ:PL	1/1:0,84:84:99:3780,253,0
2L	1988023	.	T	C	3751.77	.	AC=2;AF=1.00;AN=2;DP=82;ExcessHet=3.0103;FS=0.000;MLEAC=2;MLEAF=1.00;MQ=41.63;QD=35.77;SOR=1.022	GT:AD:DP:GQ:PL	1/1:0,82:82:99:3780,253,0
2L	1988052	2L_1988052_SNP	T	C	3809.77	.	AC=2;AF=1.00;AN=2;DB;DP=85;ExcessHet=3.0103;FS=0.000;MLEAC=2;MLEAF=1.00;MQ=41.57;QD=37.53;SOR=1.101	GT:AD:DP:GQ:PL	1/1:0,85:85:99:3838,259,0
2L	1988056	2L_1988056_SNP	C	G	3854.77	.	AC=2;AF=1.00;AN=2;DB;DP=85;ExcessHet=3.0103;FS=0.000;MLEAC=2;MLEAF=1.00;MQ=41.59;QD=27.42;SOR=1.101	GT:AD:DP:GQ:PL	1/1:0,85:85:99:3883,262,0
2L	1988064	2L_1988064_SNP	C	G	3661.77	.	AC=2;AF=1.00;AN=2;DB;DP=80;ExcessHet=3.0103;FS=0.000;MLEAC=2;MLEAF=1.00;MQ=41.49;QD=30.23;SOR=1.236	GT:AD:DP:GQ:PL	1/1:0,80:80:99:3690,247,0
2L	1988072	.	T	G	3616.77	.	AC=2;AF=1.00;AN=2;DP=81;ExcessHet=3.0103;FS=0.000;MLEAC=2;MLEAF=1.00;MQ=41.48;QD=28.08;SOR=1.264	GT:AD:DP:GQ:PL	1/1:0,81:81:99:3645,244,0
2L	1988081	2L_1988081_SNP	G	T	3661.77	.	AC=2;AF=1.00;AN=2;DB;DP=82;ExcessHet=3.0103;FS=0.000;MLEAC=2;MLEAF=1.00;MQ=41.49;QD=29.05;SOR=1.151	GT:AD:DP:GQ:PL	1/1:0,82:82:99:3690,247,0
2L	1988085	2L_1988085_SNP	C	A	3616.77	.	AC=2;AF=1.00;AN=2;DB;DP=79;ExcessHet=3.0103;FS=0.000;MLEAC=2;MLEAF=1.00;MQ=41.48;QD=29.38;SOR=1.068	GT:AD:DP:GQ:PL	1/1:0,79:79:99:3645,244,0
2L	1988086	2L_1988086_SNP	C	T	3571.77	.	AC=2;AF=1.00;AN=2;DB;DP=78;ExcessHet=3.0103;FS=0.000;MLEAC=2;MLEAF=1.00;MQ=41.49;QD=30.38;SOR=1.108	GT:AD:DP:GQ:PL	1/1:0,78:78:99:3600,241,0
2L	1988089	2L_1988089_SNP	G	C	3616.77	.	AC=2;AF=1.00;AN=2;DB;DP=77;ExcessHet=3.0103;FS=0.000;MLEAC=2;MLEAF=1.00;MQ=41.49;QD=32.51;SOR=1.150	GT:AD:DP:GQ:PL	1/1:0,77:77:99:3645,244,0
2L	1988090	2L_1988090_SNP	A	G	3616.77	.	AC=2;AF=1.00;AN=2;DB;DP=78;ExcessHet=3.0103;FS=0.000;MLEAC=2;MLEAF=1.00;MQ=41.50;QD=28.67;SOR=1.179	GT:AD:DP:GQ:PL	1/1:0,78:78:99:3645,244,0
2L	1988094	2L_1988094_SNP	A	T	3796.77	.	AC=2;AF=1.00;AN=2;DB;DP=83;ExcessHet=3.0103;FS=0.000;MLEAC=2;MLEAF=1.00;MQ=41.58;QD=26.41;SOR=1.248	GT:AD:DP:GQ:PL	1/1:0,83:83:99:3825,256,0
2L	1988095	2L_1988095_SNP	T	A	3841.77	.	AC=2;AF=1.00;AN=2;DB;DP=83;ExcessHet=3.0103;FS=0.000;MLEAC=2;MLEAF=1.00;MQ=41.58;QD=26.85;SOR=1.248	GT:AD:DP:GQ:PL	1/1:0,83:83:99:3870,259,0
2L	1988101	2L_1988101_SNP	T	A	3706.77	.	AC=2;AF=1.00;AN=2;DB;DP=82;ExcessHet=3.0103;FS=0.000;MLEAC=2;MLEAF=1.00;MQ=41.61;QD=31.68;SOR=1.151	GT:AD:DP:GQ:PL	1/1:0,82:82:99:3735,250,0
2L	1988103	2L_1988103_SNP	A	T	3696.77	.	AC=2;AF=1.00;AN=2;DB;DP=81;ExcessHet=3.0103;FS=0.000;MLEAC=2;MLEAF=1.00;MQ=41.62;QD=31.81;SOR=1.193	GT:AD:DP:GQ:PL	1/1:0,81:81:99:3725,250,0
2L	1988117	2L_1988117_DEL	AC	A	3329.73	.	AC=2;AF=1.00;AN=2;DB;DP=73;ExcessHet=3.0103;FS=0.000;MLEAC=2;MLEAF=1.00;MQ=41.84;QD=27.00;SOR=1.103	GT:AD:DP:GQ:PL	1/1:0,73:73:99:3367,229,0
2L	1988147	2L_1988147_SNP	A	T	2940.77	.	AC=2;AF=1.00;AN=2;DB;DP=71;ExcessHet=3.0103;FS=0.000;MLEAC=2;MLEAF=1.00;MQ=42.25;QD=33.68;SOR=1.042	GT:AD:DP:GQ:PL	1/1:0,71:71:99:2969,217,0
2L	1988171	2L_1988171_SNP	C	A	2912.77	.	AC=2;AF=1.00;AN=2;DB;DP=68;ExcessHet=3.0103;FS=0.000;MLEAC=2;MLEAF=1.00;MQ=42.59;QD=26.51;SOR=0.693	GT:AD:DP:GQ:PL	1/1:0,68:68:99:2941,214,0
2L	1988203	.	T	A	1786.77	.	AC=2;AF=1.00;AN=2;BaseQRankSum=1.786;ClippingRankSum=0.000;DP=65;ExcessHet=3.0103;FS=0.000;MLEAC=2;MLEAF=1.00;MQ=42.80;MQRankSum=-0.958;QD=27.49;ReadPosRankSum=0.898;SOR=0.341	GT:AD:DP:GQ:PL	1/1:1,64:65:99:1815,185,0
2L	1988244	2L_1988244_SNP	T	G	2692.77	.	AC=2;AF=1.00;AN=2;DB;DP=63;ExcessHet=3.0103;FS=0.000;MLEAC=2;MLEAF=1.00;MQ=42.97;QD=29.45;SOR=0.933	GT:AD:DP:GQ:PL	1/1:0,63:63:99:2721,189,0
2L	1988254	2L_1988254_SNP	C	A	2565.77	.	AC=2;AF=1.00;AN=2;DB;DP=59;ExcessHet=3.0103;FS=0.000;MLEAC=2;MLEAF=1.00;MQ=43.02;QD=30.17;SOR=0.871	GT:AD:DP:GQ:PL	1/1:0,59:59:99:2594,177,0
2L	1989864	2L_1989864_SNP	A	T	1418.77	.	AC=2;AF=1.00;AN=2;DB;DP=51;ExcessHet=3.0103;FS=0.000;MLEAC=2;MLEAF=1.00;MQ=43.76;QD=28.38;SOR=0.773	GT:AD:DP:GQ:PL	1/1:0,50:50:99:1447,150,0
2L	1990604	2L_1990604_SNP	C	T	2481.77	.	AC=2;AF=1.00;AN=2;DB;DP=57;ExcessHet=3.0103;FS=0.000;MLEAC=2;MLEAF=1.00;MQ=43.86;QD=26.79;SOR=1.047	GT:AD:DP:GQ:PL	1/1:0,57:57:99:2510,172,0
2L	1990606	.	GC	G	2472.73	.	AC=2;AF=1.00;AN=2;DP=57;ExcessHet=3.0103;FS=0.000;MLEAC=2;MLEAF=1.00;MQ=43.86;QD=30.83;SOR=1.047	GT:AD:DP:GQ:PL	1/1:0,57:57:99:2510,172,0
2L	1990659	2L_1990659_SNP	C	T	1404.77	.	AC=2;AF=1.00;AN=2;DB;DP=50;ExcessHet=3.0103;FS=0.000;MLEAC=2;MLEAF=1.00;MQ=43.84;QD=28.10;SOR=0.859	GT:AD:DP:GQ:PL	1/1:0,50:50:99:1433,150,0
2L	1990678	2L_1990678_SNP	T	G	1224.77	.	AC=2;AF=1.00;AN=2;DB;DP=45;ExcessHet=3.0103;FS=0.000;MLEAC=2;MLEAF=1.00;MQ=43.83;QD=27.22;SOR=0.829	GT:AD:DP:GQ:PL	1/1:0,45:45:99:1253,135,0
2L	1990745	2L_1990745_SNP	A	G	1327.77	.	AC=2;AF=1.00;AN=2;DB;DP=50;ExcessHet=3.0103;FS=0.000;MLEAC=2;MLEAF=1.00;MQ=43.88;QD=26.56;SOR=0.693	GT:AD:DP:GQ:PL	1/1:0,50:50:99:1356,150,0
2L	1990806	2L_1990806_SNP	T	G	1243.77	.	AC=2;AF=1.00;AN=2;DB;DP=50;ExcessHet=3.0103;FS=0.000;MLEAC=2;MLEAF=1.00;MQ=43.92;QD=24.88;SOR=0.773	GT:AD:DP:GQ:PL	1/1:0,50:50:99:1272,147,0
2L	1990843	2L_1990843_SNP	A	G	2389.77	.	AC=2;AF=1.00;AN=2;DB;DP=54;ExcessHet=3.0103;FS=0.000;MLEAC=2;MLEAF=1.00;MQ=43.67;QD=27.06;SOR=0.693	GT:AD:DP:GQ:PL	1/1:0,54:54:99:2418,168,0
2L	1990844	2L_1990844_SNP	A	T	2389.77	.	AC=2;AF=1.00;AN=2;DB;DP=56;ExcessHet=3.0103;FS=0.000;MLEAC=2;MLEAF=1.00;MQ=43.61;QD=29.58;SOR=0.765	GT:AD:DP:GQ:PL	1/1:0,56:56:99:2418,168,0
2L	1990872	2L_1990872_SNP	C	A	2739.77	.	AC=2;AF=1.00;AN=2;DB;DP=62;ExcessHet=3.0103;FS=0.000;MLEAC=2;MLEAF=1.00;MQ=43.46;QD=33.46;SOR=1.057	GT:AD:DP:GQ:PL	1/1:0,62:62:99:2768,187,0
2L	1990877	.	G	A	2777.77	.	AC=2;AF=1.00;AN=2;DP=61;ExcessHet=3.0103;FS=0.000;MLEAC=2;MLEAF=1.00;MQ=43.45;QD=30.43;SOR=1.197	GT:AD:DP:GQ:PL	1/1:0,61:61:99:2806,190,0
2L	1990887	2L_1990887_SNP	T	G	2574.77	.	AC=2;AF=1.00;AN=2;DB;DP=59;ExcessHet=3.0103;FS=0.000;MLEAC=2;MLEAF=1.00;MQ=43.40;QD=32.76;SOR=1.316	GT:AD:DP:GQ:PL	1/1:0,59:59:99:2603,178,0
2L	1990921	2L_1990921_SNP	A	G	1463.77	.	AC=2;AF=1.00;AN=2;DB;DP=54;ExcessHet=3.0103;FS=0.000;MLEAC=2;MLEAF=1.00;MQ=43.31;QD=27.11;SOR=1.220	GT:AD:DP:GQ:PL	1/1:0,54:54:99:1492,162,0
2L	1990963	2L_1990963_SNP	G	A	2161.77	.	AC=2;AF=1.00;AN=2;DB;DP=48;ExcessHet=3.0103;FS=0.000;MLEAC=2;MLEAF=1.00;MQ=43.26;QD=31.85;SOR=1.659	GT:AD:DP:GQ:PL	1/1:0,47:47:99:2190,147,0
2L	1990967	.	C	CTTTTGT	2375.73	.	AC=2;AF=1.00;AN=2;DP=49;ExcessHet=3.0103;FS=0.000;MLEAC=2;MLEAF=1.00;MQ=43.28;QD=30.55;SOR=1.473	GT:AD:DP:GQ:PL	1/1:0,49:49:99:2413,165,0
2L	1991151	2L_1991151_SNP	G	A	2796.77	.	AC=2;AF=1.00;AN=2;DB;DP=68;ExcessHet=3.0103;FS=0.000;MLEAC=2;MLEAF=1.00;MQ=43.60;QD=32.64;SOR=0.752	GT:AD:DP:GQ:PL	1/1:0,68:68:99:2825,204,0
2L	1991172	.	A	AAAAT	2786.73	.	AC=2;AF=1.00;AN=2;DP=62;ExcessHet=3.0103;FS=0.000;MLEAC=2;MLEAF=1.00;MQ=43.47;QD=33.24;SOR=0.758	GT:AD:DP:GQ:PL	1/1:0,62:62:99:2824,196,0
2L	1991200	2L_1991200_SNP	C	T	1857.77	.	AC=2;AF=1.00;AN=2;DB;DP=69;ExcessHet=3.0103;FS=0.000;MLEAC=2;MLEAF=1.00;MQ=43.55;QD=26.92;SOR=1.211	GT:AD:DP:GQ:PL	1/1:0,69:69:99:1886,206,0
2L	1991416	.	GCC	G	3427.73	.	AC=2;AF=1.00;AN=2;DP=79;ExcessHet=3.0103;FS=0.000;MLEAC=2;MLEAF=1.00;MQ=43.98;QD=28.16;SOR=0.719	GT:AD:DP:GQ:PL	1/1:0,77:77:99:3465,232,0
2L	1991419	.	A	AAG	3427.73	.	AC=2;AF=1.00;AN=2;DP=77;ExcessHet=3.0103;FS=0.000;MLEAC=2;MLEAF=1.00;MQ=43.97;QD=25.41;SOR=0.719	GT:AD:DP:GQ:PL	1/1:0,77:77:99:3465,232,0
2L	1991420	.	GAC	G	3427.73	.	AC=2;AF=1.00;AN=2;DP=76;ExcessHet=3.0103;FS=0.000;MLEAC=2;MLEAF=1.00;MQ=43.97;QD=24.63;SOR=0.719	GT:AD:DP:GQ:PL	1/1:0,75:75:99:3465,232,0
2L	1992843	.	TTGTCCGTTGCG	T	2755.73	.	AC=2;AF=1.00;AN=2;DP=68;ExcessHet=3.0103;FS=0.000;MLEAC=2;MLEAF=1.00;MQ=43.50;QD=22.71;SOR=0.758	GT:AD:DP:GQ:PL	1/1:0,62:62:99:2793,188,0
2L	1993651	2L_1993651_SNP	T	G	1936.77	.	AC=2;AF=1.00;AN=2;DB;DP=70;ExcessHet=3.0103;FS=0.000;MLEAC=2;MLEAF=1.00;MQ=44.00;QD=27.67;SOR=1.011	GT:AD:DP:GQ:PL	1/1:0,70:70:99:1965,209,0
2L	1993734	2L_1993734_SNP	A	G	1998.77	.	AC=2;AF=1.00;AN=2;DB;DP=71;ExcessHet=3.0103;FS=0.000;MLEAC=2;MLEAF=1.00;MQ=44.00;QD=28.15;SOR=1.117	GT:AD:DP:GQ:PL	1/1:0,71:71:99:2027,212,0
2L	1994867	2L_1994867_SNP	C	A	2039.77	.	AC=2;AF=1.00;AN=2;DB;DP=75;ExcessHet=3.0103;FS=0.000;MLEAC=2;MLEAF=1.00;MQ=43.97;QD=27.56;SOR=1.134	GT:AD:DP:GQ:PL	1/1:0,74:74:99:2068,222,0
2L	1994941	2L_1994941_SNP	C	G	2656.77	.	AC=2;AF=1.00;AN=2;DB;DP=96;ExcessHet=3.0103;FS=0.000;MLEAC=2;MLEAF=1.00;MQ=43.94;QD=27.97;SOR=0.757	GT:AD:DP:GQ:PL	1/1:0,95:95:99:2685,285,0
2L	1995068	2L_1995068_SNP	C	T	1999.77	.	AC=2;AF=1.00;AN=2;DB;DP=73;ExcessHet=3.0103;FS=0.000;MLEAC=2;MLEAF=1.00;MQ=43.97;QD=27.39;SOR=1.516	GT:AD:DP:GQ:PL	1/1:0,73:73:99:2028,219,0
2L	1995101	2L_1995101_SNP	A	T	1846.77	.	AC=2;AF=1.00;AN=2;DB;DP=67;ExcessHet=3.0103;FS=0.000;MLEAC=2;MLEAF=1.00;MQ=43.94;QD=27.56;SOR=0.917	GT:AD:DP:GQ:PL	1/1:0,67:67:99:1875,201,0
2L	1995147	2L_1995147_SNP	C	G	1961.77	.	AC=2;AF=1.00;AN=2;DB;DP=72;ExcessHet=3.0103;FS=0.000;MLEAC=2;MLEAF=1.00;MQ=43.95;QD=27.25;SOR=0.807	GT:AD:DP:GQ:PL	1/1:0,72:72:99:1990,214,0
2L	1995218	.	T	TGGCC	2527.73	.	AC=2;AF=1.00;AN=2;DP=61;ExcessHet=3.0103;FS=0.000;MLEAC=2;MLEAF=1.00;MQ=44.00;QD=29.92;SOR=1.238	GT:AD:DP:GQ:PL	1/1:0,57:57:99:2565,171,0
2L	1995382	2L_1995382_SNP	C	T	2016.77	.	AC=2;AF=1.00;AN=2;DB;DP=73;ExcessHet=3.0103;FS=0.000;MLEAC=2;MLEAF=1.00;MQ=43.79;QD=28.01;SOR=0.869	GT:AD:DP:GQ:PL	1/1:0,72:72:99:2045,216,0
2L	1995616	.	C	CTGCTGCTGCTGCTGCTGT	2839.73	.	AC=2;AF=1.00;AN=2;DP=59;ExcessHet=3.0103;FS=0.000;MLEAC=2;MLEAF=1.00;MQ=42.27;QD=28.62;SOR=0.970	GT:AD:DP:GQ:PL	1/1:0,55:55:99:2877,197,0
2L	1996087	2L_1996087_SNP	G	A	2672.77	.	AC=2;AF=1.00;AN=2;DB;DP=61;ExcessHet=3.0103;FS=0.000;MLEAC=2;MLEAF=1.00;MQ=44.00;QD=37.48;SOR=0.760	GT:AD:DP:GQ:PL	1/1:0,60:60:99:2701,184,0
2L	1996105	2L_1996105_SNP	A	G	2935.77	.	AC=2;AF=1.00;AN=2;DB;DP=65;ExcessHet=3.0103;FS=0.000;MLEAC=2;MLEAF=1.00;MQ=44.00;QD=30.47;SOR=0.723	GT:AD:DP:GQ:PL	1/1:0,65:65:99:2964,199,0
2L	1996122	2L_1996122_SNP	G	A	3196.77	.	AC=2;AF=1.00;AN=2;DB;DP=70;ExcessHet=3.0103;FS=0.000;MLEAC=2;MLEAF=1.00;MQ=44.00;QD=31.55;SOR=0.874	GT:AD:DP:GQ:PL	1/1:0,70:70:99:3225,217,0
2L	1996142	2L_1996142_SNP	C	T	2980.77	.	AC=2;AF=1.00;AN=2;DB;DP=71;ExcessHet=3.0103;FS=0.000;MLEAC=2;MLEAF=1.00;MQ=44.00;QD=31.25;SOR=0.904	GT:AD:DP:GQ:PL	1/1:0,71:71:99:3009,213,0
2L	1996172	2L_1996172_SNP	A	G	1933.77	.	AC=2;AF=1.00;AN=2;DB;DP=70;ExcessHet=3.0103;FS=0.000;MLEAC=2;MLEAF=1.00;MQ=44.00;QD=27.63;SOR=0.693	GT:AD:DP:GQ:PL	1/1:0,70:70:99:1962,210,0
2L	1996220	2L_1996220_SNP	C	T	1857.77	.	AC=2;AF=1.00;AN=2;DB;DP=67;ExcessHet=3.0103;FS=0.000;MLEAC=2;MLEAF=1.00;MQ=44.00;QD=27.73;SOR=0.784	GT:AD:DP:GQ:PL	1/1:0,67:67:99:1886,201,0
2L	1996318	2L_1996318_SNP	G	C	3004.77	.	AC=2;AF=1.00;AN=2;DB;DP=68;ExcessHet=3.0103;FS=0.000;MLEAC=2;MLEAF=1.00;MQ=44.00;QD=30.02;SOR=0.880	GT:AD:DP:GQ:PL	1/1:0,68:68:99:3033,207,0
2L	1996319	2L_1996319_SNP	A	C	3004.77	.	AC=2;AF=1.00;AN=2;DB;DP=68;ExcessHet=3.0103;FS=0.000;MLEAC=2;MLEAF=1.00;MQ=44.00;QD=32.65;SOR=0.880	GT:AD:DP:GQ:PL	1/1:0,68:68:99:3033,207,0
2L	1996346	2L_1996346_SNP	A	C	1967.77	.	AC=2;AF=1.00;AN=2;DB;DP=70;ExcessHet=3.0103;FS=0.000;MLEAC=2;MLEAF=1.00;MQ=44.00;QD=28.11;SOR=1.163	GT:AD:DP:GQ:PL	1/1:0,70:70:99:1996,210,0
2L	1996501	2L_1996501_SNP	A	G	1960.77	.	AC=2;AF=1.00;AN=2;DB;DP=71;ExcessHet=3.0103;FS=0.000;MLEAC=2;MLEAF=1.00;MQ=43.97;QD=27.62;SOR=0.971	GT:AD:DP:GQ:PL	1/1:0,71:71:99:1989,213,0
2L	1996567	2L_1996567_SNP	G	C	2121.77	.	AC=2;AF=1.00;AN=2;DB;DP=75;ExcessHet=3.0103;FS=0.000;MLEAC=2;MLEAF=1.00;MQ=43.97;QD=28.29;SOR=0.955	GT:AD:DP:GQ:PL	1/1:0,75:75:99:2150,225,0
2L	1996592	2L_1996592_SNP	C	G	2226.77	.	AC=2;AF=1.00;AN=2;DB;DP=80;ExcessHet=3.0103;FS=0.000;MLEAC=2;MLEAF=1.00;MQ=44.00;QD=27.83;SOR=0.908	GT:AD:DP:GQ:PL	1/1:0,80:80:99:2255,240,0
2L	1996632	2L_1996632_SNP	G	A	2113.77	.	AC=2;AF=1.00;AN=2;DB;DP=77;ExcessHet=3.0103;FS=0.000;MLEAC=2;MLEAF=1.00;MQ=43.97;QD=27.45;SOR=0.887	GT:AD:DP:GQ:PL	1/1:0,77:77:99:2142,230,0
2L	1996740	2L_1996740_SNP	A	G	2090.77	.	AC=2;AF=1.00;AN=2;DB;DP=76;ExcessHet=3.0103;FS=0.000;MLEAC=2;MLEAF=1.00;MQ=44.00;QD=27.88;SOR=0.719	GT:AD:DP:GQ:PL	1/1:0,75:75:99:2119,225,0
2L	1996873	.	A	C	1978.77	.	AC=2;AF=1.00;AN=2;DP=73;ExcessHet=3.0103;FS=0.000;MLEAC=2;MLEAF=1.00;MQ=44.00;QD=27.48;SOR=0.934	GT:AD:DP:GQ:PL	1/1:0,72:72:99:2007,215,0
2L	1997690	2L_1997690_SNP	C	T	2276.77	.	AC=2;AF=1.00;AN=2;DB;DP=86;ExcessHet=3.0103;FS=0.000;MLEAC=2;MLEAF=1.00;MQ=44.00;QD=26.79;SOR=0.979	GT:AD:DP:GQ:PL	1/1:0,85:85:99:2305,253,0
2L	1997707	2L_1997707_SNP	T	C	2335.77	.	AC=2;AF=1.00;AN=2;DB;DP=86;ExcessHet=3.0103;FS=0.000;MLEAC=2;MLEAF=1.00;MQ=44.00;QD=27.48;SOR=1.101	GT:AD:DP:GQ:PL	1/1:0,85:85:99:2364,254,0
2L	1998419	2L_1998419_SNP	C	T	1779.77	.	AC=2;AF=1.00;AN=2;DB;DP=67;ExcessHet=3.0103;FS=0.000;MLEAC=2;MLEAF=1.00;MQ=43.97;QD=26.56;SOR=1.066	GT:AD:DP:GQ:PL	1/1:0,67:67:99:1808,199,0
2L	1998437	2L_1998437_SNP	A	G	2636.77	.	AC=2;AF=1.00;AN=2;DB;DP=63;ExcessHet=3.0103;FS=0.000;MLEAC=2;MLEAF=1.00;MQ=43.97;QD=26.25;SOR=1.467	GT:AD:DP:GQ:PL	1/1:0,63:63:99:2665,192,0
2L	1998445	2L_1998445_SNP	G	T	2716.77	.	AC=2;AF=1.00;AN=2;DB;DP=65;ExcessHet=3.0103;FS=0.000;MLEAC=2;MLEAF=1.00;MQ=43.97;QD=29.20;SOR=1.437	GT:AD:DP:GQ:PL	1/1:0,65:65:99:2745,198,0
2L	1998767	2L_1998767_SNP	A	C	1130.77	.	AC=2;AF=1.00;AN=2;DB;DP=44;ExcessHet=3.0103;FS=0.000;MLEAC=2;MLEAF=1.00;MQ=43.91;QD=25.70;SOR=1.230	GT:AD:DP:GQ:PL	1/1:0,44:44:99:1159,130,0
2L	1998852	2L_1998852_SNP	A	G	2158.77	.	AC=2;AF=1.00;AN=2;DB;DP=50;ExcessHet=3.0103;FS=0.000;MLEAC=2;MLEAF=1.00;MQ=43.69;QD=29.96;SOR=0.733	GT:AD:DP:GQ:PL	1/1:0,49:49:99:2187,147,0
2L	1998856	2L_1998856_SNP	C	G	2216.77	.	AC=2;AF=1.00;AN=2;DB;DP=47;ExcessHet=3.0103;FS=0.000;MLEAC=2;MLEAF=1.00;MQ=43.67;QD=32.33;SOR=0.735	GT:AD:DP:GQ:PL	1/1:0,47:47:99:2245,154,0
2L	1998866	2L_1998866_SNP	G	A	2242.77	.	AC=2;AF=1.00;AN=2;DB;DP=50;ExcessHet=3.0103;FS=0.000;MLEAC=2;MLEAF=1.00;MQ=43.69;QD=28.58;SOR=0.859	GT:AD:DP:GQ:PL	1/1:0,50:50:99:2271,157,0
2L	1998910	2L_1998910_SNP	T	A	1395.77	.	AC=2;AF=1.00;AN=2;DB;DP=51;ExcessHet=3.0103;FS=0.000;MLEAC=2;MLEAF=1.00;MQ=43.54;QD=27.92;SOR=1.051	GT:AD:DP:GQ:PL	1/1:0,50:50:99:1424,150,0
2L	1999126	.	A	ACG	2761.73	.	AC=2;AF=1.00;AN=2;BaseQRankSum=-1.179;ClippingRankSum=0.000;DP=65;ExcessHet=3.0103;FS=0.000;MLEAC=2;MLEAF=1.00;MQ=42.42;MQRankSum=-1.014;QD=31.77;ReadPosRankSum=0.298;SOR=0.402	GT:AD:DP:GQ:PL	1/1:1,63:64:99:2799,151,0
2L	1999129	.	AGT	A	2662.73	.	AC=2;AF=1.00;AN=2;BaseQRankSum=-1.243;ClippingRankSum=0.000;DP=62;ExcessHet=3.0103;FS=0.000;MLEAC=2;MLEAF=1.00;MQ=42.34;MQRankSum=-1.072;QD=32.96;ReadPosRankSum=0.224;SOR=0.410	GT:AD:DP:GQ:PL	1/1:1,61:62:99:2700,142,0
2L	1999134	2L_1999134_SNP	C	T	2671.77	.	AC=2;AF=1.00;AN=2;BaseQRankSum=-1.038;ClippingRankSum=0.000;DB;DP=61;ExcessHet=3.0103;FS=0.000;MLEAC=2;MLEAF=1.00;MQ=42.31;MQRankSum=-1.088;QD=33.60;SOR=0.392	GT:AD:DP:GQ:PL	1/1:1,60:61:99:2700,142,0
2L	1999139	2L_1999139_SNP	C	G	2728.77	.	AC=2;AF=1.00;AN=2;BaseQRankSum=0.869;ClippingRankSum=0.000;DB;DP=64;ExcessHet=3.0103;FS=0.000;MLEAC=2;MLEAF=1.00;MQ=42.21;MQRankSum=-1.121;QD=25.99;ReadPosRankSum=-0.704;SOR=0.326	GT:AD:DP:GQ:PL	1/1:1,63:64:99:2757,148,0
2L	1999159	2L_1999159_SNP	A	G	1659.77	.	AC=2;AF=1.00;AN=2;BaseQRankSum=0.117;ClippingRankSum=0.000;DB;DP=62;ExcessHet=3.0103;FS=0.000;MLEAC=2;MLEAF=1.00;MQ=42.13;MQRankSum=-1.191;QD=26.77;ReadPosRankSum=-1.343;SOR=0.295	GT:AD:DP:GQ:PL	1/1:1,61:62:99:1688,156,0
2L	1999172	.	G	GAAGTGCAAGAAACCGCA	2786.73	.	AC=2;AF=1.00;AN=2;BaseQRankSum=1.367;ClippingRankSum=0.000;DP=61;ExcessHet=3.0103;FS=0.000;MLEAC=2;MLEAF=1.00;MQ=42.04;MQRankSum=-1.279;QD=27.85;ReadPosRankSum=-1.677;SOR=0.223	GT:AD:DP:GQ:PL	1/1:1,60:61:99:2824,153,0
2L	1999255	2L_1999255_SNP	T	C	1499.77	.	AC=2;AF=1.00;AN=2;BaseQRankSum=-1.420;ClippingRankSum=0.000;DB;DP=58;ExcessHet=3.0103;FS=0.000;MLEAC=2;MLEAF=1.00;MQ=42.73;MQRankSum=-0.803;QD=25.86;ReadPosRankSum=0.478;SOR=0.301	GT:AD:DP:GQ:PL	1/1:1,57:58:99:1528,144,0
2L	1999270	2L_1999270_SNP	A	G	1611.77	.	AC=2;AF=1.00;AN=2;BaseQRankSum=-0.385;ClippingRankSum=0.000;DB;DP=61;ExcessHet=3.0103;FS=0.000;MLEAC=2;MLEAF=1.00;MQ=42.68;MQRankSum=-0.771;QD=26.42;ReadPosRankSum=-0.227;SOR=0.314	GT:AD:DP:GQ:PL	1/1:1,60:61:99:1640,154,0
2L	1999344	2L_1999344_SNP	C	T	1693.77	.	AC=2;AF=1.00;AN=2;BaseQRankSum=0.735;ClippingRankSum=0.000;DB;DP=65;ExcessHet=3.0103;FS=0.000;MLEAC=2;MLEAF=1.00;MQ=42.60;MQRankSum=-0.823;QD=26.89;ReadPosRankSum=0.083;SOR=0.385	GT:AD:DP:GQ:PL	1/1:1,62:63:99:1722,161,0
2L	1999464	2L_1999464_SNP	C	A	1031.77	.	AC=2;AF=1.00;AN=2;BaseQRankSum=1.329;ClippingRankSum=0.000;DB;DP=42;ExcessHet=3.0103;FS=3.118;MLEAC=2;MLEAF=1.00;MQ=43.53;MQRankSum=-0.703;QD=24.57;ReadPosRankSum=0.325;SOR=0.278	GT:AD:DP:GQ:PL	1/1:2,40:42:88:1060,88,0
2L	1999519	2L_1999519_SNP	G	A	705.77	.	AC=2;AF=1.00;AN=2;DB;DP=26;ExcessHet=3.0103;FS=0.000;MLEAC=2;MLEAF=1.00;MQ=42.90;QD=27.14;SOR=0.846	GT:AD:DP:GQ:PL	1/1:0,26:26:78:734,78,0
2L	1999566	2L_1999566_SNP	T	C	749.77	.	AC=2;AF=1.00;AN=2;DB;DP=18;ExcessHet=3.0103;FS=0.000;MLEAC=2;MLEAF=1.00;MQ=42.35;QD=29.15;SOR=1.863	GT:AD:DP:GQ:PL	1/1:0,18:18:54:778,54,0
2L	1999569	2L_1999569_SNP	T	A	719.77	.	AC=2;AF=1.00;AN=2;DB;DP=16;ExcessHet=3.0103;FS=0.000;MLEAC=2;MLEAF=1.00;MQ=42.14;QD=29.32;SOR=2.049	GT:AD:DP:GQ:PL	1/1:0,16:16:51:748,51,0
2L	1999806	2L_1999806_SNP	G	T	579.77	.	AC=2;AF=1.00;AN=2;DB;DP=21;ExcessHet=3.0103;FS=0.000;MLEAC=2;MLEAF=1.00;MQ=42.92;QD=27.61;SOR=0.990	GT:AD:DP:GQ:PL	1/1:0,21:21:63:608,63,0
2L	1999871	2L_1999871_SNP	C	G	1193.77	.	AC=2;AF=1.00;AN=2;DB;DP=44;ExcessHet=3.0103;FS=0.000;MLEAC=2;MLEAF=1.00;MQ=43.89;QD=27.13;SOR=0.784	GT:AD:DP:GQ:PL	1/1:0,44:44:99:1222,131,0
2L	1999889	2L_1999889_SNP	G	T	1915.77	.	AC=2;AF=1.00;AN=2;DB;DP=45;ExcessHet=3.0103;FS=0.000;MLEAC=2;MLEAF=1.00;MQ=43.73;QD=28.94;SOR=0.929	GT:AD:DP:GQ:PL	1/1:0,45:45:99:1944,135,0
2L	1999893	2L_1999893_SNP	C	A	1933.77	.	AC=2;AF=1.00;AN=2;DB;DP=45;ExcessHet=3.0103;FS=0.000;MLEAC=2;MLEAF=1.00;MQ=43.77;QD=32.45;SOR=1.038	GT:AD:DP:GQ:PL	1/1:0,45:45:99:1962,135,0
2L	2000143	.	T	TTG	2077.73	.	AC=2;AF=1.00;AN=2;DP=55;ExcessHet=3.0103;FS=0.000;MLEAC=2;MLEAF=1.00;MQ=44.00;QD=28.20;SOR=0.941	GT:AD:DP:GQ:PL	1/1:0,52:52:99:2115,156,0
2L	2000220	.	A	AC	3096.73	.	AC=2;AF=1.00;AN=2;DP=65;ExcessHet=3.0103;FS=0.000;MLEAC=2;MLEAF=1.00;MQ=44.00;QD=32.85;SOR=0.723	GT:AD:DP:GQ:PL	1/1:0,65:65:99:3134,214,0
2L	2000222	.	T	G	3105.77	.	AC=2;AF=1.00;AN=2;DP=71;ExcessHet=3.0103;FS=0.000;MLEAC=2;MLEAF=1.00;MQ=44.00;QD=32.79;SOR=0.721	GT:AD:DP:GQ:PL	1/1:0,71:71:99:3134,214,0
2L	2000405	.	CT	C	3222.73	.	AC=2;AF=1.00;AN=2;DP=74;ExcessHet=3.0103;FS=0.000;MLEAC=2;MLEAF=1.00;MQ=43.95;QD=29.93;SOR=0.898	GT:AD:DP:GQ:PL	1/1:0,73:73:99:3260,220,0
2L	2000410	2L_2000410_SNP	G	C	3305.77	.	AC=2;AF=1.00;AN=2;DB;DP=73;ExcessHet=3.0103;FS=0.000;MLEAC=2;MLEAF=1.00;MQ=43.95;QD=23.13;SOR=0.836	GT:AD:DP:GQ:PL	1/1:0,73:73:99:3334,226,0
2L	2000416	2L_2000416_SNP	C	T	3345.77	.	AC=2;AF=1.00;AN=2;DB;DP=75;ExcessHet=3.0103;FS=0.000;MLEAC=2;MLEAF=1.00;MQ=43.95;QD=32.18;SOR=0.719	GT:AD:DP:GQ:PL	1/1:0,75:75:99:3374,229,0
2L	2000620	2L_2000620_SNP	G	A	1970.77	.	AC=2;AF=1.00;AN=2;DB;DP=72;ExcessHet=3.0103;FS=0.000;MLEAC=2;MLEAF=1.00;MQ=44.00;QD=27.76;SOR=0.904	GT:AD:DP:GQ:PL	1/1:0,71:71:99:1999,213,0
2L	2000818	2L_2000818_SNP	G	T	1419.77	.	AC=2;AF=1.00;AN=2;BaseQRankSum=0.023;ClippingRankSum=0.000;DB;DP=55;ExcessHet=3.0103;FS=8.081;MLEAC=2;MLEAF=1.00;MQ=44.00;MQRankSum=0.000;QD=25.81;ReadPosRankSum=-0.676;SOR=1.005	GT:AD:DP:GQ:PL	1/1:2,53:55:99:1448,107,0
2L	2001110	2L_2001110_SNP	G	A	1931.77	.	AC=2;AF=1.00;AN=2;BaseQRankSum=0.583;ClippingRankSum=0.000;DB;DP=47;ExcessHet=3.0103;FS=0.000;MLEAC=2;MLEAF=1.00;MQ=44.00;MQRankSum=0.000;QD=30.41;ReadPosRankSum=1.403;SOR=0.259	GT:AD:DP:GQ:PL	1/1:1,46:47:96:1960,96,0
2L	2001116	2L_2001116_SNP	T	G	1955.77	.	AC=2;AF=1.00;AN=2;BaseQRankSum=0.627;ClippingRankSum=0.000;DB;DP=47;ExcessHet=3.0103;FS=0.000;MLEAC=2;MLEAF=1.00;MQ=44.00;MQRankSum=0.000;QD=28.11;ReadPosRankSum=1.702;SOR=0.259	GT:AD:DP:GQ:PL	1/1:1,46:47:99:1984,99,0
2L	2001136	2L_2001136_SNP	G	A	1249.77	.	AC=2;AF=1.00;AN=2;DB;DP=46;ExcessHet=3.0103;FS=0.000;MLEAC=2;MLEAF=1.00;MQ=44.00;QD=27.17;SOR=0.976	GT:AD:DP:GQ:PL	1/1:0,46:46:99:1278,138,0
2L	2001170	2L_2001170_SNP	T	G	2198.77	.	AC=2;AF=1.00;AN=2;DB;DP=52;ExcessHet=3.0103;FS=0.000;MLEAC=2;MLEAF=1.00;MQ=44.00;QD=34.65;SOR=0.770	GT:AD:DP:GQ:PL	1/1:0,52:52:99:2227,156,0
2L	2001171	2L_2001171_SNP	G	C	2198.77	.	AC=2;AF=1.00;AN=2;DB;DP=51;ExcessHet=3.0103;FS=0.000;MLEAC=2;MLEAF=1.00;MQ=44.00;QD=29.17;SOR=0.732	GT:AD:DP:GQ:PL	1/1:0,51:51:99:2227,156,0
2L	2001216	2L_2001216_SNP	C	T	1583.77	.	AC=2;AF=1.00;AN=2;DB;DP=59;ExcessHet=3.0103;FS=0.000;MLEAC=2;MLEAF=1.00;MQ=44.00;QD=26.84;SOR=0.796	GT:AD:DP:GQ:PL	1/1:0,59:59:99:1612,175,0
2L	2001282	.	T	C	1673.77	.	AC=2;AF=1.00;AN=2;DP=61;ExcessHet=3.0103;FS=0.000;MLEAC=2;MLEAF=1.00;MQ=43.87;QD=27.44;SOR=1.107	GT:AD:DP:GQ:PL	1/1:0,61:61:99:1702,183,0
2L	2001465	2L_2001465_SNP	C	T	1608.77	.	AC=2;AF=1.00;AN=2;DB;DP=59;ExcessHet=3.0103;FS=0.000;MLEAC=2;MLEAF=1.00;MQ=43.95;QD=27.74;SOR=1.278	GT:AD:DP:GQ:PL	1/1:0,58:58:99:1637,174,0
2L	2001647	.	CACCG	C	2684.73	.	AC=2;AF=1.00;AN=2;DP=59;ExcessHet=3.0103;FS=0.000;MLEAC=2;MLEAF=1.00;MQ=44.90;QD=29.66;SOR=0.796	GT:AD:DP:GQ:PL	1/1:0,59:59:99:2722,184,0
2L	2001655	2L_2001655_SNP	G	A	2730.77	.	AC=2;AF=1.00;AN=2;DB;DP=62;ExcessHet=3.0103;FS=0.000;MLEAC=2;MLEAF=1.00;MQ=45.03;QD=37.09;SOR=0.758	GT:AD:DP:GQ:PL	1/1:0,62:62:99:2759,187,0
2L	2001891	2L_2001891_SNP	C	T	2397.77	.	AC=2;AF=1.00;AN=2;DB;DP=57;ExcessHet=3.0103;FS=0.000;MLEAC=2;MLEAF=1.00;MQ=43.97;QD=33.24;SOR=0.729	GT:AD:DP:GQ:PL	1/1:0,55:55:99:2426,166,0
2L	2001893	2L_2001893_SNP	A	G	2397.77	.	AC=2;AF=1.00;AN=2;DB;DP=57;ExcessHet=3.0103;FS=0.000;MLEAC=2;MLEAF=1.00;MQ=43.97;QD=30.99;SOR=0.729	GT:AD:DP:GQ:PL	1/1:0,55:55:99:2426,166,0
2L	2001937	2L_2001937_SNP	G	C	1465.77	.	AC=2;AF=1.00;AN=2;DB;DP=53;ExcessHet=3.0103;FS=0.000;MLEAC=2;MLEAF=1.00;MQ=43.96;QD=27.66;SOR=1.077	GT:AD:DP:GQ:PL	1/1:0,53:53:99:1494,159,0
2L	2002052	2L_2002052_SNP	C	T	1749.77	.	AC=2;AF=1.00;AN=2;DB;DP=64;ExcessHet=3.0103;FS=0.000;MLEAC=2;MLEAF=1.00;MQ=44.00;QD=27.34;SOR=0.822	GT:AD:DP:GQ:PL	1/1:0,64:64:99:1778,191,0
2L	2002145	2L_2002145_SNP	C	T	1711.77	.	AC=2;AF=1.00;AN=2;BaseQRankSum=1.843;ClippingRankSum=0.000;DB;DP=63;ExcessHet=3.0103;FS=4.191;MLEAC=2;MLEAF=1.00;MQ=43.94;MQRankSum=-0.091;QD=27.17;ReadPosRankSum=-0.724;SOR=1.108	GT:AD:DP:GQ:PL	1/1:1,62:63:99:1740,179,0
2L	2002338	2L_2002338_SNP	G	A	2195.77	.	AC=2;AF=1.00;AN=2;DB;DP=81;ExcessHet=3.0103;FS=0.000;MLEAC=2;MLEAF=1.00;MQ=43.90;QD=27.45;SOR=0.743	GT:AD:DP:GQ:PL	1/1:0,80:80:99:2224,239,0
2L	2002364	2L_2002364_SNP	C	A	3517.77	.	AC=2;AF=1.00;AN=2;DB;DP=79;ExcessHet=3.0103;FS=0.000;MLEAC=2;MLEAF=1.00;MQ=43.85;QD=30.54;SOR=0.855	GT:AD:DP:GQ:PL	1/1:0,78:78:99:3546,238,0
2L	2002367	2L_2002367_SNP	A	G	3517.77	.	AC=2;AF=1.00;AN=2;DB;DP=79;ExcessHet=3.0103;FS=0.000;MLEAC=2;MLEAF=1.00;MQ=43.85;QD=31.60;SOR=0.855	GT:AD:DP:GQ:PL	1/1:0,78:78:99:3546,238,0
2L	2002372	2L_2002372_SNP	C	T	3546.77	.	AC=2;AF=1.00;AN=2;DB;DP=78;ExcessHet=3.0103;FS=0.000;MLEAC=2;MLEAF=1.00;MQ=43.85;QD=24.99;SOR=0.914	GT:AD:DP:GQ:PL	1/1:0,78:78:99:3575,241,0
2L	2002391	.	GGAAATAGTGA	G	3380.73	.	AC=2;AF=1.00;AN=2;DP=78;ExcessHet=3.0103;FS=0.000;MLEAC=2;MLEAF=1.00;MQ=43.85;QD=30.34;SOR=0.984	GT:AD:DP:GQ:PL	1/1:0,76:76:99:3418,229,0
2L	2002452	2L_2002452_SNP	C	T	1866.77	.	AC=2;AF=1.00;AN=2;DB;DP=67;ExcessHet=3.0103;FS=0.000;MLEAC=2;MLEAF=1.00;MQ=43.91;QD=27.86;SOR=0.849	GT:AD:DP:GQ:PL	1/1:0,67:67:99:1895,201,0
2L	2002582	2L_2002582_SNP	T	G	1602.77	.	AC=2;AF=1.00;AN=2;DB;DP=60;ExcessHet=3.0103;FS=0.000;MLEAC=2;MLEAF=1.00;MQ=44.00;QD=27.17;SOR=1.034	GT:AD:DP:GQ:PL	1/1:0,59:59:99:1631,176,0
2L	2002661	2L_2002661_SNP	C	T	1926.77	.	AC=2;AF=1.00;AN=2;DB;DP=70;ExcessHet=3.0103;FS=0.000;MLEAC=2;MLEAF=1.00;MQ=44.00;QD=27.92;SOR=0.844	GT:AD:DP:GQ:PL	1/1:0,69:69:99:1955,207,0
2L	2003049	2L_2003049_SNP	T	C	2022.77	.	AC=2;AF=1.00;AN=2;DB;DP=76;ExcessHet=3.0103;FS=0.000;MLEAC=2;MLEAF=1.00;MQ=43.85;QD=26.62;SOR=0.920	GT:AD:DP:GQ:PL	1/1:0,76:76:99:2051,226,0
2L	2003456	.	GTTCCTT	G	2813.73	.	AC=2;AF=1.00;AN=2;DP=66;ExcessHet=3.0103;FS=0.000;MLEAC=2;MLEAF=1.00;MQ=43.97;QD=28.04;SOR=1.127	GT:AD:DP:GQ:PL	1/1:0,64:64:99:2851,193,0
2L	2003535	2L_2003535_SNP	T	C	2345.77	.	AC=2;AF=1.00;AN=2;DB;DP=86;ExcessHet=3.0103;FS=0.000;MLEAC=2;MLEAF=1.00;MQ=43.98;QD=27.60;SOR=0.765	GT:AD:DP:GQ:PL	1/1:0,85:85:99:2374,254,0
2L	2003602	2L_2003602_SNP	C	G	2284.77	.	AC=2;AF=1.00;AN=2;BaseQRankSum=0.957;ClippingRankSum=0.000;DB;DP=88;ExcessHet=3.0103;FS=3.597;MLEAC=2;MLEAF=1.00;MQ=44.00;MQRankSum=0.000;QD=26.26;ReadPosRankSum=-0.565;SOR=0.684	GT:AD:DP:GQ:PL	1/1:1,86:87:99:2313,232,0
2L	2003627	2L_2003627_SNP	T	C	2117.77	.	AC=2;AF=1.00;AN=2;DB;DP=76;ExcessHet=3.0103;FS=0.000;MLEAC=2;MLEAF=1.00;MQ=44.00;QD=27.87;SOR=0.801	GT:AD:DP:GQ:PL	1/1:0,76:76:99:2146,228,0
2L	2003672	2L_2003672_SNP	G	A	2012.77	.	AC=2;AF=1.00;AN=2;DB;DP=72;ExcessHet=3.0103;FS=0.000;MLEAC=2;MLEAF=1.00;MQ=44.00;QD=27.96;SOR=0.807	GT:AD:DP:GQ:PL	1/1:0,72:72:99:2041,216,0
2L	2003941	2L_2003941_SNP	G	T	2138.77	.	AC=2;AF=1.00;AN=2;DB;DP=77;ExcessHet=3.0103;FS=0.000;MLEAC=2;MLEAF=1.00;MQ=44.00;QD=27.78;SOR=1.079	GT:AD:DP:GQ:PL	1/1:0,77:77:99:2167,230,0
2L	2003974	.	C	T	2156.77	.	AC=2;AF=1.00;AN=2;DP=78;ExcessHet=3.0103;FS=0.000;MLEAC=2;MLEAF=1.00;MQ=44.00;QD=27.65;SOR=1.252	GT:AD:DP:GQ:PL	1/1:0,78:78:99:2185,234,0
2L	2004031	2L_2004031_SNP	A	G	2141.77	.	AC=2;AF=1.00;AN=2;DB;DP=79;ExcessHet=3.0103;FS=0.000;MLEAC=2;MLEAF=1.00;MQ=43.88;QD=27.46;SOR=0.914	GT:AD:DP:GQ:PL	1/1:0,78:78:99:2170,234,0
2L	2004097	2L_2004097_SNP	T	C	2122.77	.	AC=2;AF=1.00;AN=2;DB;DP=77;ExcessHet=3.0103;FS=0.000;MLEAC=2;MLEAF=1.00;MQ=43.75;QD=27.57;SOR=0.948	GT:AD:DP:GQ:PL	1/1:0,77:77:99:2151,231,0
2L	2004158	2L_2004158_SNP	G	T	1879.77	.	AC=2;AF=1.00;AN=2;DB;DP=69;ExcessHet=3.0103;FS=0.000;MLEAC=2;MLEAF=1.00;MQ=43.51;QD=27.24;SOR=0.910	GT:AD:DP:GQ:PL	1/1:0,69:69:99:1908,206,0
2L	2004184	.	A	AG	1946.73	.	AC=2;AF=1.00;AN=2;DP=62;ExcessHet=3.0103;FS=0.000;MLEAC=2;MLEAF=1.00;MQ=43.45;QD=31.40;SOR=0.976	GT:AD:DP:GQ:PL	1/1:0,62:62:99:1984,186,0
2L	2004317	.	C	CACA	2410.73	.	AC=2;AF=1.00;AN=2;DP=57;ExcessHet=3.0103;FS=0.000;MLEAC=2;MLEAF=1.00;MQ=43.92;QD=30.99;SOR=0.877	GT:AD:DP:GQ:PL	1/1:0,57:57:99:2448,171,0
2L	2004454	2L_2004454_SNP	G	A	1483.77	.	AC=2;AF=1.00;AN=2;BaseQRankSum=1.540;ClippingRankSum=0.000;DB;DP=57;ExcessHet=3.0103;FS=3.084;MLEAC=2;MLEAF=1.00;MQ=44.00;MQRankSum=0.000;QD=26.50;ReadPosRankSum=0.360;SOR=0.105	GT:AD:DP:GQ:PL	1/1:2,54:56:99:1512,113,0
2L	2004505	2L_2004505_SNP	T	C	1709.77	.	AC=2;AF=1.00;AN=2;BaseQRankSum=-0.797;ClippingRankSum=0.000;DB;DP=69;ExcessHet=3.0103;FS=3.060;MLEAC=2;MLEAF=1.00;MQ=43.96;MQRankSum=-0.087;QD=25.14;ReadPosRankSum=2.734;SOR=0.118	GT:AD:DP:GQ:PL	1/1:2,66:68:99:1738,137,0
2L	2004605	2L_2004605_SNP	T	G	2003.77	.	AC=2;AF=1.00;AN=2;BaseQRankSum=1.829;ClippingRankSum=0.000;DB;DP=78;ExcessHet=3.0103;FS=6.193;MLEAC=2;MLEAF=1.00;MQ=43.96;MQRankSum=-0.082;QD=26.02;ReadPosRankSum=-0.672;SOR=0.247	GT:AD:DP:GQ:PL	1/1:2,75:77:99:2032,178,0
2L	2004747	2L_2004747_SNP	C	G	1857.77	.	AC=2;AF=1.00;AN=2;DB;DP=68;ExcessHet=3.0103;FS=0.000;MLEAC=2;MLEAF=1.00;MQ=43.96;QD=27.32;SOR=0.880	GT:AD:DP:GQ:PL	1/1:0,68:68:99:1886,203,0
2L	2004896	.	T	TGC	2605.73	.	AC=2;AF=1.00;AN=2;DP=67;ExcessHet=3.0103;FS=0.000;MLEAC=2;MLEAF=1.00;MQ=43.71;QD=32.65;SOR=0.854	GT:AD:DP:GQ:PL	1/1:0,65:65:99:2643,199,0
2L	2005043	.	T	TA	1283.73	.	AC=2;AF=1.00;AN=2;BaseQRankSum=0.380;ClippingRankSum=0.000;DP=66;ExcessHet=3.0103;FS=3.153;MLEAC=2;MLEAF=1.00;MQ=43.55;MQRankSum=-0.500;QD=20.71;ReadPosRankSum=-1.428;SOR=0.378	GT:AD:DP:GQ:PL	1/1:1,61:62:99:1321,164,0
2L	2005089	2L_2005089_SNP	A	C	1557.77	.	AC=2;AF=1.00;AN=2;DB;DP=57;ExcessHet=3.0103;FS=0.000;MLEAC=2;MLEAF=1.00;MQ=43.48;QD=27.33;SOR=1.047	GT:AD:DP:GQ:PL	1/1:0,57:57:99:1586,171,0
2L	2005147	2L_2005147_SNP	G	T	2885.77	.	AC=2;AF=1.00;AN=2;DB;DP=62;ExcessHet=3.0103;FS=0.000;MLEAC=2;MLEAF=1.00;MQ=43.46;QD=28.44;SOR=0.865	GT:AD:DP:GQ:PL	1/1:0,61:61:99:2914,196,0
2L	2005148	.	G	GTCTT	2876.73	.	AC=2;AF=1.00;AN=2;DP=62;ExcessHet=3.0103;FS=0.000;MLEAC=2;MLEAF=1.00;MQ=43.46;QD=28.58;SOR=0.865	GT:AD:DP:GQ:PL	1/1:0,61:61:99:2914,196,0
2L	2005197	.	T	TA	1522.73	.	AC=2;AF=1.00;AN=2;DP=69;ExcessHet=3.0103;FS=0.000;MLEAC=2;MLEAF=1.00;MQ=43.03;QD=23.79;SOR=0.756	GT:AD:DP:GQ:PL	1/1:0,64:64:99:1560,194,0
2L	2005232	2L_2005232_SNP	T	A	2105.77	.	AC=2;AF=1.00;AN=2;DB;DP=76;ExcessHet=3.0103;FS=0.000;MLEAC=2;MLEAF=1.00;MQ=42.99;QD=28.08;SOR=0.832	GT:AD:DP:GQ:PL	1/1:0,75:75:99:2134,225,0
2L	2005251	.	G	GAGCTGATGATA	3275.73	.	AC=2;AF=1.00;AN=2;DP=74;ExcessHet=3.0103;FS=0.000;MLEAC=2;MLEAF=1.00;MQ=42.89;QD=32.70;SOR=0.750	GT:AD:DP:GQ:PL	1/1:0,70:70:99:3313,222,0
2L	2005270	2L_2005270_SNP	A	G	3168.77	.	AC=2;AF=1.00;AN=2;DB;DP=76;ExcessHet=3.0103;FS=0.000;MLEAC=2;MLEAF=1.00;MQ=42.97;QD=24.16;SOR=0.693	GT:AD:DP:GQ:PL	1/1:0,74:74:99:3197,222,0
2L	2005276	2L_2005276_SNP	C	T	3197.77	.	AC=2;AF=1.00;AN=2;DB;DP=75;ExcessHet=3.0103;FS=0.000;MLEAC=2;MLEAF=1.00;MQ=43.03;QD=29.28;SOR=0.693	GT:AD:DP:GQ:PL	1/1:0,74:74:99:3226,223,0
2L	2005458	2L_2005458_SNP	A	G	1901.77	.	AC=2;AF=1.00;AN=2;DB;DP=70;ExcessHet=3.0103;FS=0.000;MLEAC=2;MLEAF=1.00;MQ=43.83;QD=27.17;SOR=1.609	GT:AD:DP:GQ:PL	1/1:0,70:70:99:1930,210,0
2L	2005586	2L_2005586_SNP	T	C	1462.77	.	AC=2;AF=1.00;AN=2;BaseQRankSum=1.371;ClippingRankSum=0.000;DB;DP=55;ExcessHet=3.0103;FS=0.000;MLEAC=2;MLEAF=1.00;MQ=43.93;MQRankSum=-0.098;QD=27.09;ReadPosRankSum=-0.569;SOR=0.307	GT:AD:DP:GQ:PL	1/1:1,53:54:99:1491,135,0
2L	2006025	2L_2006025_SNP	T	C	1805.77	.	AC=2;AF=1.00;AN=2;BaseQRankSum=-1.157;ClippingRankSum=0.000;DB;DP=68;ExcessHet=3.0103;FS=3.274;MLEAC=2;MLEAF=1.00;MQ=44.00;MQRankSum=0.000;QD=26.56;ReadPosRankSum=-0.707;SOR=0.462	GT:AD:DP:GQ:PL	1/1:1,67:68:99:1834,174,0
2L	2006113	2L_2006113_SNP	A	T	1566.77	.	AC=2;AF=1.00;AN=2;DB;DP=58;ExcessHet=3.0103;FS=0.000;MLEAC=2;MLEAF=1.00;MQ=44.00;QD=27.49;SOR=1.047	GT:AD:DP:GQ:PL	1/1:0,57:57:99:1595,170,0
2L	2006214	2L_2006214_SNP	G	T	1497.77	.	AC=2;AF=1.00;AN=2;DB;DP=57;ExcessHet=3.0103;FS=0.000;MLEAC=2;MLEAF=1.00;MQ=44.00;QD=26.28;SOR=0.728	GT:AD:DP:GQ:PL	1/1:0,57:57:99:1526,169,0
2L	2007588	2L_2007588_SNP	G	A	1694.77	.	AC=2;AF=1.00;AN=2;BaseQRankSum=1.779;ClippingRankSum=0.000;DB;DP=69;ExcessHet=3.0103;FS=0.000;MLEAC=2;MLEAF=1.00;MQ=43.76;MQRankSum=-0.145;QD=25.68;ReadPosRankSum=1.941;SOR=0.271	GT:AD:DP:GQ:PL	1/1:1,65:66:99:1723,186,0
2L	2007687	2L_2007687_SNP	T	A	1714.77	.	AC=2;AF=1.00;AN=2;DB;DP=62;ExcessHet=3.0103;FS=0.000;MLEAC=2;MLEAF=1.00;MQ=43.91;QD=28.11;SOR=0.941	GT:AD:DP:GQ:PL	1/1:0,61:61:99:1743,183,0
2L	2007812	2L_2007812_SNP	A	T	3341.77	.	AC=2;AF=1.00;AN=2;DB;DP=78;ExcessHet=3.0103;FS=0.000;MLEAC=2;MLEAF=1.00;MQ=43.53;QD=31.70;SOR=0.976	GT:AD:DP:GQ:PL	1/1:0,78:78:99:3370,234,0
2L	2007818	2L_2007818_SNP	A	G	3303.77	.	AC=2;AF=1.00;AN=2;DB;DP=75;ExcessHet=3.0103;FS=0.000;MLEAC=2;MLEAF=1.00;MQ=43.48;QD=31.29;SOR=1.022	GT:AD:DP:GQ:PL	1/1:0,75:75:99:3332,229,0
2L	2007832	2L_2007832_SNP	A	T	2984.77	.	AC=2;AF=1.00;AN=2;DB;DP=69;ExcessHet=3.0103;FS=0.000;MLEAC=2;MLEAF=1.00;MQ=43.46;QD=30.55;SOR=0.980	GT:AD:DP:GQ:PL	1/1:0,69:69:99:3013,211,0
2L	2007841	2L_2007841_SNP	A	C	2850.77	.	AC=2;AF=1.00;AN=2;DB;DP=64;ExcessHet=3.0103;FS=0.000;MLEAC=2;MLEAF=1.00;MQ=43.33;QD=26.86;SOR=0.822	GT:AD:DP:GQ:PL	1/1:0,64:64:99:2879,196,0
2L	2007893	.	ATTTTATACAGCATACTAGAGTGTTATACTGAAC	A	2320.73	.	AC=2;AF=1.00;AN=2;DP=54;ExcessHet=3.0103;FS=0.000;MLEAC=2;MLEAF=1.00;MQ=43.04;QD=31.66;SOR=0.730	GT:AD:DP:GQ:PL	1/1:0,53:53:99:2358,160,0
2L	2007929	.	TAATATGGTTCTATTTTCTAA	T	2361.73	.	AC=2;AF=1.00;AN=2;DP=51;ExcessHet=3.0103;FS=0.000;MLEAC=2;MLEAF=1.00;MQ=42.99;QD=36.95;SOR=0.732	GT:AD:DP:GQ:PL	1/1:0,51:51:99:2399,163,0
2L	2007955	.	AAC	A	2180.73	.	AC=2;AF=1.00;AN=2;DP=48;ExcessHet=3.0103;FS=0.000;MLEAC=2;MLEAF=1.00;MQ=42.92;QD=26.95;SOR=0.693	GT:AD:DP:GQ:PL	1/1:0,48:48:99:2218,151,0
2L	2007972	2L_2007972_SNP	G	A	1237.77	.	AC=2;AF=1.00;AN=2;DB;DP=44;ExcessHet=3.0103;FS=0.000;MLEAC=2;MLEAF=1.00;MQ=42.82;QD=28.13;SOR=0.784	GT:AD:DP:GQ:PL	1/1:0,44:44:99:1266,132,0
2L	2007985	2L_2007985_SNP	T	G	1103.77	.	AC=2;AF=1.00;AN=2;DB;DP=40;ExcessHet=3.0103;FS=0.000;MLEAC=2;MLEAF=1.00;MQ=42.95;QD=27.59;SOR=0.693	GT:AD:DP:GQ:PL	1/1:0,40:40:99:1132,120,0
2L	2008007	2L_2008007_SNP	T	G	1021.77	.	AC=2;AF=1.00;AN=2;DB;DP=38;ExcessHet=3.0103;FS=0.000;MLEAC=2;MLEAF=1.00;MQ=43.27;QD=26.89;SOR=0.914	GT:AD:DP:GQ:PL	1/1:0,38:38:99:1050,114,0
2L	2008135	2L_2008135_SNP	T	A	1840.77	.	AC=2;AF=1.00;AN=2;BaseQRankSum=0.000;ClippingRankSum=0.000;DB;DP=68;ExcessHet=3.0103;FS=3.076;MLEAC=2;MLEAF=1.00;MQ=43.78;MQRankSum=-0.293;QD=27.47;ReadPosRankSum=-0.519;SOR=0.318	GT:AD:DP:GQ:PL	1/1:1,66:67:99:1869,173,0
2L	2008153	2L_2008153_SNP	A	T	1955.77	.	AC=2;AF=1.00;AN=2;BaseQRankSum=0.367;ClippingRankSum=0.000;DB;DP=72;ExcessHet=3.0103;FS=3.327;MLEAC=2;MLEAF=1.00;MQ=43.80;MQRankSum=-0.283;QD=27.55;ReadPosRankSum=-0.564;SOR=0.499	GT:AD:DP:GQ:PL	1/1:1,70:71:99:1984,184,0
2L	2008322	2L_2008322_SNP	A	T	2998.77	.	AC=2;AF=1.00;AN=2;DB;DP=69;ExcessHet=3.0103;FS=0.000;MLEAC=2;MLEAF=1.00;MQ=43.82;QD=28.87;SOR=0.781	GT:AD:DP:GQ:PL	1/1:0,69:69:99:3027,208,0
2L	2008323	2L_2008323_SNP	T	A	2998.77	.	AC=2;AF=1.00;AN=2;DB;DP=69;ExcessHet=3.0103;FS=0.000;MLEAC=2;MLEAF=1.00;MQ=43.82;QD=32.63;SOR=0.781	GT:AD:DP:GQ:PL	1/1:0,69:69:99:3027,208,0
2L	2008359	2L_2008359_SNP	T	A	1860.77	.	AC=2;AF=1.00;AN=2;DB;DP=67;ExcessHet=3.0103;FS=0.000;MLEAC=2;MLEAF=1.00;MQ=43.85;QD=27.77;SOR=0.784	GT:AD:DP:GQ:PL	1/1:0,67:67:99:1889,200,0
2L	2008417	2L_2008417_SNP	T	C	1729.77	.	AC=2;AF=1.00;AN=2;DB;DP=63;ExcessHet=3.0103;FS=0.000;MLEAC=2;MLEAF=1.00;MQ=43.92;QD=27.46;SOR=0.859	GT:AD:DP:GQ:PL	1/1:0,63:63:99:1758,189,0
2L	2008452	2L_2008452_SNP	C	G	1565.77	.	AC=2;AF=1.00;AN=2;DB;DP=56;ExcessHet=3.0103;FS=0.000;MLEAC=2;MLEAF=1.00;MQ=43.97;QD=27.96;SOR=1.009	GT:AD:DP:GQ:PL	1/1:0,56:56:99:1594,168,0
2L	2008617	2L_2008617_SNP	T	A	1596.77	.	AC=2;AF=1.00;AN=2;DB;DP=59;ExcessHet=3.0103;FS=0.000;MLEAC=2;MLEAF=1.00;MQ=43.97;QD=27.53;SOR=0.997	GT:AD:DP:GQ:PL	1/1:0,58:58:99:1625,173,0
2L	2008668	2L_2008668_SNP	C	T	1246.77	.	AC=2;AF=1.00;AN=2;DB;DP=48;ExcessHet=3.0103;FS=0.000;MLEAC=2;MLEAF=1.00;MQ=44.00;QD=25.97;SOR=1.426	GT:AD:DP:GQ:PL	1/1:0,48:48:99:1275,142,0
2L	2008771	2L_2008771_SNP	G	A	1167.77	.	AC=2;AF=1.00;AN=2;DB;DP=47;ExcessHet=3.0103;FS=0.000;MLEAC=2;MLEAF=1.00;MQ=43.88;QD=24.85;SOR=0.735	GT:AD:DP:GQ:PL	1/1:0,47:47:99:1196,139,0
2L	2008830	2L_2008830_SNP	A	C	2504.77	.	AC=2;AF=1.00;AN=2;DB;DP=55;ExcessHet=3.0103;FS=0.000;MLEAC=2;MLEAF=1.00;MQ=43.89;QD=29.37;SOR=0.729	GT:AD:DP:GQ:PL	1/1:0,55:55:99:2533,172,0
2L	2008849	2L_2008849_SNP	C	A	2716.77	.	AC=2;AF=1.00;AN=2;DB;DP=58;ExcessHet=3.0103;FS=0.000;MLEAC=2;MLEAF=1.00;MQ=43.86;QD=31.33;SOR=0.762	GT:AD:DP:GQ:PL	1/1:0,58:58:99:2745,184,0
2L	2008862	2L_2008862_SNP	C	T	2761.77	.	AC=2;AF=1.00;AN=2;DB;DP=61;ExcessHet=3.0103;FS=0.000;MLEAC=2;MLEAF=1.00;MQ=43.87;QD=25.71;SOR=0.725	GT:AD:DP:GQ:PL	1/1:0,61:61:99:2790,187,0
2L	2008885	2L_2008885_SNP	G	C	2761.77	.	AC=2;AF=1.00;AN=2;DB;DP=66;ExcessHet=3.0103;FS=0.000;MLEAC=2;MLEAF=1.00;MQ=43.88;QD=33.21;SOR=0.693	GT:AD:DP:GQ:PL	1/1:0,66:66:99:2790,198,0
2L	2008985	.	AAAT	A	805.50	.	AC=1;AF=0.500;AN=2;BaseQRankSum=0.575;ClippingRankSum=0.000;DP=75;ExcessHet=3.0103;FS=1.240;MLEAC=1;MLEAF=0.500;MQ=43.69;MQRankSum=-0.576;QD=12.02;ReadPosRankSum=-0.677;SOR=0.633	GT:AD:DP:GQ:PL	0/1:11,56:67:3:841,0,3
2L	2009049	2L_2009049_SNP	A	C	2761.77	.	AC=2;AF=1.00;AN=2;DB;DP=62;ExcessHet=3.0103;FS=0.000;MLEAC=2;MLEAF=1.00;MQ=43.64;QD=34.32;SOR=0.826	GT:AD:DP:GQ:PL	1/1:0,62:62:99:2790,187,0
2L	2009050	2L_2009050_SNP	A	G	2761.77	.	AC=2;AF=1.00;AN=2;DB;DP=62;ExcessHet=3.0103;FS=0.000;MLEAC=2;MLEAF=1.00;MQ=43.64;QD=31.29;SOR=0.826	GT:AD:DP:GQ:PL	1/1:0,62:62:99:2790,187,0
2L	2009075	2L_2009075_SNP	A	G	2753.77	.	AC=2;AF=1.00;AN=2;DB;DP=59;ExcessHet=3.0103;FS=0.000;MLEAC=2;MLEAF=1.00;MQ=42.85;QD=35.93;SOR=0.796	GT:AD:DP:GQ:PL	1/1:0,59:59:99:2782,190,0
2L	2009085	2L_2009085_SNP	C	G	2632.77	.	AC=2;AF=1.00;AN=2;DB;DP=60;ExcessHet=3.0103;FS=0.000;MLEAC=2;MLEAF=1.00;MQ=42.62;QD=28.81;SOR=0.760	GT:AD:DP:GQ:PL	1/1:0,60:60:99:2661,184,0
2L	2009146	2L_2009146_SNP	T	G	1566.77	.	AC=2;AF=1.00;AN=2;DB;DP=58;ExcessHet=3.0103;FS=0.000;MLEAC=2;MLEAF=1.00;MQ=41.61;QD=27.01;SOR=1.179	GT:AD:DP:GQ:PL	1/1:0,58:58:99:1595,174,0
2L	2009227	.	GAT	G	3093.73	.	AC=2;AF=1.00;AN=2;DP=68;ExcessHet=3.0103;FS=0.000;MLEAC=2;MLEAF=1.00;MQ=41.29;QD=28.43;SOR=1.318	GT:AD:DP:GQ:PL	1/1:0,67:67:99:3131,211,0
2L	2009232	.	G	GAA	3318.73	.	AC=2;AF=1.00;AN=2;DP=69;ExcessHet=3.0103;FS=0.000;MLEAC=2;MLEAF=1.00;MQ=41.56;QD=25.19;SOR=1.211	GT:AD:DP:GQ:PL	1/1:0,69:69:99:3356,226,0
2L	2009249	2L_2009249_SNP	T	A	3256.77	.	AC=2;AF=1.00;AN=2;DB;DP=73;ExcessHet=3.0103;FS=0.000;MLEAC=2;MLEAF=1.00;MQ=41.98;QD=30.69;SOR=1.103	GT:AD:DP:GQ:PL	1/1:0,73:73:99:3285,220,0
2L	2009261	2L_2009261_SNP	T	A	3436.77	.	AC=2;AF=1.00;AN=2;DB;DP=76;ExcessHet=3.0103;FS=0.000;MLEAC=2;MLEAF=1.00;MQ=42.30;QD=35.99;SOR=1.051	GT:AD:DP:GQ:PL	1/1:0,76:76:99:3465,232,0
2L	2009266	2L_2009266_SNP	T	A	3616.77	.	AC=2;AF=1.00;AN=2;DB;DP=77;ExcessHet=3.0103;FS=0.000;MLEAC=2;MLEAF=1.00;MQ=42.34;QD=33.74;SOR=0.948	GT:AD:DP:GQ:PL	1/1:0,77:77:99:3645,244,0
2L	2009274	2L_2009274_SNP	A	T	3481.77	.	AC=2;AF=1.00;AN=2;DB;DP=74;ExcessHet=3.0103;FS=0.000;MLEAC=2;MLEAF=1.00;MQ=42.30;QD=28.15;SOR=0.864	GT:AD:DP:GQ:PL	1/1:0,74:74:99:3510,235,0
2L	2009275	2L_2009275_SNP	T	G	3481.77	.	AC=2;AF=1.00;AN=2;DB;DP=76;ExcessHet=3.0103;FS=0.000;MLEAC=2;MLEAF=1.00;MQ=42.38;QD=32.03;SOR=0.801	GT:AD:DP:GQ:PL	1/1:0,76:76:99:3510,235,0
2L	2009288	2L_2009288_SNP	T	C	3070.77	.	AC=2;AF=1.00;AN=2;DB;DP=70;ExcessHet=3.0103;FS=0.000;MLEAC=2;MLEAF=1.00;MQ=42.54;QD=33.53;SOR=0.693	GT:AD:DP:GQ:PL	1/1:0,70:70:99:3099,211,0
2L	2009380	2L_2009380_SNP	T	A	2065.77	.	AC=2;AF=1.00;AN=2;DB;DP=76;ExcessHet=3.0103;FS=0.000;MLEAC=2;MLEAF=1.00;MQ=43.80;QD=27.92;SOR=0.804	GT:AD:DP:GQ:PL	1/1:0,74:74:99:2094,222,0
2L	2009526	2L_2009526_SNP	C	T	2433.77	.	AC=2;AF=1.00;AN=2;DB;DP=56;ExcessHet=3.0103;FS=0.000;MLEAC=2;MLEAF=1.00;MQ=42.49;QD=26.90;SOR=0.693	GT:AD:DP:GQ:PL	1/1:0,56:56:99:2462,169,0
2L	2009529	2L_2009529_SNP	T	C	2409.77	.	AC=2;AF=1.00;AN=2;DB;DP=55;ExcessHet=3.0103;FS=0.000;MLEAC=2;MLEAF=1.00;MQ=42.46;QD=27.77;SOR=0.729	GT:AD:DP:GQ:PL	1/1:0,55:55:99:2438,166,0
2L	2009610	2L_2009610_SNP	G	T	2301.77	.	AC=2;AF=1.00;AN=2;DB;DP=56;ExcessHet=3.0103;FS=0.000;MLEAC=2;MLEAF=1.00;MQ=42.29;QD=35.86;SOR=1.412	GT:AD:DP:GQ:PL	1/1:0,56:56:99:2330,168,0
2L	2009629	.	T	TC	2536.73	.	AC=2;AF=1.00;AN=2;DP=58;ExcessHet=3.0103;FS=0.000;MLEAC=2;MLEAF=1.00;MQ=42.65;QD=32.35;SOR=0.997	GT:AD:DP:GQ:PL	1/1:0,58:58:99:2574,175,0
2L	2009631	.	A	T	2545.77	.	AC=2;AF=1.00;AN=2;DP=58;ExcessHet=3.0103;FS=0.000;MLEAC=2;MLEAF=1.00;MQ=42.65;QD=30.83;SOR=0.997	GT:AD:DP:GQ:PL	1/1:0,58:58:99:2574,175,0
2L	2009644	2L_2009644_SNP	A	T	2300.77	.	AC=2;AF=1.00;AN=2;DB;DP=57;ExcessHet=3.0103;FS=0.000;MLEAC=2;MLEAF=1.00;MQ=43.20;QD=25.52;SOR=1.047	GT:AD:DP:GQ:PL	1/1:0,57:57:99:2329,171,0
2L	2009955	2L_2009955_SNP	A	C	1602.77	.	AC=2;AF=1.00;AN=2;DB;DP=59;ExcessHet=3.0103;FS=0.000;MLEAC=2;MLEAF=1.00;MQ=44.00;QD=27.17;SOR=0.796	GT:AD:DP:GQ:PL	1/1:0,59:59:99:1631,176,0
2L	2010001	2L_2010001_SNP	T	G	1782.77	.	AC=2;AF=1.00;AN=2;DB;DP=66;ExcessHet=3.0103;FS=0.000;MLEAC=2;MLEAF=1.00;MQ=44.00;QD=27.43;SOR=0.723	GT:AD:DP:GQ:PL	1/1:0,65:65:99:1811,195,0
2L	2010090	2L_2010090_SNP	C	A	1657.77	.	AC=2;AF=1.00;AN=2;DB;DP=60;ExcessHet=3.0103;FS=0.000;MLEAC=2;MLEAF=1.00;MQ=44.00;QD=27.63;SOR=0.693	GT:AD:DP:GQ:PL	1/1:0,60:60:99:1686,180,0
2L	2010297	2L_2010297_SNP	C	G	1859.77	.	AC=2;AF=1.00;AN=2;DB;DP=68;ExcessHet=3.0103;FS=0.000;MLEAC=2;MLEAF=1.00;MQ=44.00;QD=27.35;SOR=0.880	GT:AD:DP:GQ:PL	1/1:0,68:68:99:1888,203,0
2L	2010385	2L_2010385_SNP	G	T	2124.77	.	AC=2;AF=1.00;AN=2;BaseQRankSum=2.094;ClippingRankSum=0.000;DB;DP=83;ExcessHet=3.0103;FS=0.000;MLEAC=2;MLEAF=1.00;MQ=43.98;MQRankSum=-0.079;QD=25.60;ReadPosRankSum=1.147;SOR=0.768	GT:AD:DP:GQ:PL	1/1:2,81:83:99:2153,198,0
2L	2010454	2L_2010454_SNP	T	C	2159.77	.	AC=2;AF=1.00;AN=2;DB;DP=78;ExcessHet=3.0103;FS=0.000;MLEAC=2;MLEAF=1.00;MQ=43.52;QD=27.69;SOR=1.108	GT:AD:DP:GQ:PL	1/1:0,78:78:99:2188,234,0
2L	2010731	2L_2010731_SNP	A	G	2591.77	.	AC=2;AF=1.00;AN=2;DB;DP=61;ExcessHet=3.0103;FS=0.000;MLEAC=2;MLEAF=1.00;MQ=38.41;QD=31.77;SOR=0.793	GT:AD:DP:GQ:PL	1/1:0,61:61:99:2620,187,0
2L	2010746	.	T	C	2740.77	.	AC=2;AF=1.00;AN=2;DP=66;ExcessHet=3.0103;FS=0.000;MLEAC=2;MLEAF=1.00;MQ=39.22;QD=28.95;SOR=0.754	GT:AD:DP:GQ:PL	1/1:0,66:66:99:2769,202,0
2L	2010841	.	T	TA	2011.73	.	AC=2;AF=1.00;AN=2;DP=51;ExcessHet=3.0103;FS=0.000;MLEAC=2;MLEAF=1.00;MQ=40.86;QD=30.01;SOR=1.464	GT:AD:DP:GQ:PL	1/1:0,46:46:99:2049,150,0
2L	2010861	.	TGTA	T	2184.73	.	AC=2;AF=1.00;AN=2;DP=49;ExcessHet=3.0103;FS=0.000;MLEAC=2;MLEAF=1.00;MQ=39.77;QD=34.60;SOR=0.909	GT:AD:DP:GQ:PL	1/1:0,49:49:99:2222,156,0
2L	2010866	.	T	C	2102.77	.	AC=2;AF=1.00;AN=2;DP=47;ExcessHet=3.0103;FS=0.000;MLEAC=2;MLEAF=1.00;MQ=39.63;QD=29.60;SOR=0.919	GT:AD:DP:GQ:PL	1/1:0,47:47:99:2131,144,0
2L	2010947	2L_2010947_SNP	G	A	2056.77	.	AC=2;AF=1.00;AN=2;DB;DP=51;ExcessHet=3.0103;FS=0.000;MLEAC=2;MLEAF=1.00;MQ=40.56;QD=28.17;SOR=1.436	GT:AD:DP:GQ:PL	1/1:0,51:51:99:2085,153,0
2L	2010976	.	G	T	2255.77	.	AC=2;AF=1.00;AN=2;DP=57;ExcessHet=3.0103;FS=0.000;MLEAC=2;MLEAF=1.00;MQ=41.52;QD=29.30;SOR=1.692	GT:AD:DP:GQ:PL	1/1:0,57:57:99:2284,171,0
2L	2011362	2L_2011362_SNP	T	A	1962.77	.	AC=2;AF=1.00;AN=2;BaseQRankSum=0.691;ClippingRankSum=0.000;DB;DP=72;ExcessHet=3.0103;FS=0.000;MLEAC=2;MLEAF=1.00;MQ=44.00;MQRankSum=0.000;QD=27.26;ReadPosRankSum=-0.517;SOR=0.234	GT:AD:DP:GQ:PL	1/1:1,71:72:99:1991,188,0
2L	2011429	.	C	A	1606.77	.	AC=2;AF=1.00;AN=2;DP=61;ExcessHet=3.0103;FS=0.000;MLEAC=2;MLEAF=1.00;MQ=44.00;QD=26.34;SOR=0.725	GT:AD:DP:GQ:PL	1/1:0,61:61:99:1635,182,0
2L	2011518	2L_2011518_SNP	T	A	1425.77	.	AC=2;AF=1.00;AN=2;DB;DP=52;ExcessHet=3.0103;FS=0.000;MLEAC=2;MLEAF=1.00;MQ=43.96;QD=27.96;SOR=0.813	GT:AD:DP:GQ:PL	1/1:0,51:51:99:1454,153,0
2L	2011586	2L_2011586_SNP	G	T	2713.77	.	AC=2;AF=1.00;AN=2;DB;DP=60;ExcessHet=3.0103;FS=0.000;MLEAC=2;MLEAF=1.00;MQ=43.97;QD=27.71;SOR=0.906	GT:AD:DP:GQ:PL	1/1:0,60:60:99:2742,186,0
2L	2011588	2L_2011588_SNP	T	C	2713.77	.	AC=2;AF=1.00;AN=2;DB;DP=61;ExcessHet=3.0103;FS=0.000;MLEAC=2;MLEAF=1.00;MQ=43.97;QD=25.22;SOR=0.865	GT:AD:DP:GQ:PL	1/1:0,61:61:99:2742,186,0
2L	2011595	2L_2011595_SNP	C	A	2692.77	.	AC=2;AF=1.00;AN=2;DB;DP=61;ExcessHet=3.0103;FS=0.000;MLEAC=2;MLEAF=1.00;MQ=44.00;QD=29.89;SOR=0.865	GT:AD:DP:GQ:PL	1/1:0,61:61:99:2721,184,0
2L	2011794	2L_2011794_SNP	A	G	1685.77	.	AC=2;AF=1.00;AN=2;DB;DP=64;ExcessHet=3.0103;FS=0.000;MLEAC=2;MLEAF=1.00;MQ=43.75;QD=26.34;SOR=0.822	GT:AD:DP:GQ:PL	1/1:0,64:64:99:1714,191,0
2L	2011822	.	A	AAAG	2843.73	.	AC=2;AF=1.00;AN=2;DP=72;ExcessHet=3.0103;FS=0.000;MLEAC=2;MLEAF=1.00;MQ=43.78;QD=28.54;SOR=0.831	GT:AD:DP:GQ:PL	1/1:0,70:70:99:2881,215,0
2L	2011877	2L_2011877_SNP	A	G	1794.77	.	AC=2;AF=1.00;AN=2;DB;DP=67;ExcessHet=3.0103;FS=0.000;MLEAC=2;MLEAF=1.00;MQ=43.83;QD=26.79;SOR=1.230	GT:AD:DP:GQ:PL	1/1:0,67:67:99:1823,199,0
2L	2012003	2L_2012003_SNP	T	C	1930.77	.	AC=2;AF=1.00;AN=2;DB;DP=72;ExcessHet=3.0103;FS=0.000;MLEAC=2;MLEAF=1.00;MQ=44.00;QD=27.19;SOR=0.779	GT:AD:DP:GQ:PL	1/1:0,71:71:99:1959,212,0
2L	2012257	2L_2012257_SNP	C	T	1578.77	.	AC=2;AF=1.00;AN=2;DB;DP=58;ExcessHet=3.0103;FS=0.000;MLEAC=2;MLEAF=1.00;MQ=43.95;QD=28.19;SOR=0.922	GT:AD:DP:GQ:PL	1/1:0,56:56:99:1607,168,0
2L	2012523	2L_2012523_SNP	A	C	2322.77	.	AC=2;AF=1.00;AN=2;DB;DP=85;ExcessHet=3.0103;FS=0.000;MLEAC=2;MLEAF=1.00;MQ=43.97;QD=27.65;SOR=0.843	GT:AD:DP:GQ:PL	1/1:0,84:84:99:2351,252,0
2L	2013786	2L_2013786_INS	G	GTTAAAATGCT	2516.73	.	AC=2;AF=1.00;AN=2;DB;DP=56;ExcessHet=3.0103;FS=0.000;MLEAC=2;MLEAF=1.00;MQ=43.97;QD=30.61;SOR=1.371	GT:AD:DP:GQ:PL	1/1:0,55:55:99:2554,172,0
2L	2013943	2L_2013943_SNP	G	A	1174.77	.	AC=2;AF=1.00;AN=2;DB;DP=49;ExcessHet=3.0103;FS=0.000;MLEAC=2;MLEAF=1.00;MQ=43.96;QD=26.11;SOR=1.880	GT:AD:DP:GQ:PL	1/1:0,45:45:99:1203,133,0
2L	2014667	2L_2014667_SNP	C	G	1853.77	.	AC=2;AF=1.00;AN=2;DB;DP=69;ExcessHet=3.0103;FS=0.000;MLEAC=2;MLEAF=1.00;MQ=43.94;QD=26.87;SOR=0.910	GT:AD:DP:GQ:PL	1/1:0,69:69:99:1882,206,0
2L	2014713	2L_2014713_SNP	C	T	2958.77	.	AC=2;AF=1.00;AN=2;DB;DP=67;ExcessHet=3.0103;FS=0.000;MLEAC=2;MLEAF=1.00;MQ=43.91;QD=31.24;SOR=1.066	GT:AD:DP:GQ:PL	1/1:0,67:67:99:2987,202,0
2L	2014714	2L_2014714_SNP	A	T	2958.77	.	AC=2;AF=1.00;AN=2;DB;DP=67;ExcessHet=3.0103;FS=0.000;MLEAC=2;MLEAF=1.00;MQ=43.91;QD=28.59;SOR=1.066	GT:AD:DP:GQ:PL	1/1:0,67:67:99:2987,202,0
2L	2014757	2L_2014757_INS	A	AC	2480.73	.	AC=2;AF=1.00;AN=2;DB;DP=73;ExcessHet=3.0103;FS=0.000;MLEAC=2;MLEAF=1.00;MQ=43.83;QD=33.98;SOR=1.032	GT:AD:DP:GQ:PL	1/1:0,73:73:99:2518,222,0
2L	2014773	2L_2014773_SNP	T	A	1968.77	.	AC=2;AF=1.00;AN=2;DB;DP=74;ExcessHet=3.0103;FS=0.000;MLEAC=2;MLEAF=1.00;MQ=43.80;QD=26.60;SOR=0.927	GT:AD:DP:GQ:PL	1/1:0,74:74:99:1997,221,0
2L	2014818	2L_2014818_SNP	T	A	2202.77	.	AC=2;AF=1.00;AN=2;DB;DP=82;ExcessHet=3.0103;FS=0.000;MLEAC=2;MLEAF=1.00;MQ=43.85;QD=26.86;SOR=0.846	GT:AD:DP:GQ:PL	1/1:0,82:82:99:2231,245,0
2L	2014846	2L_2014846_SNP	A	G	2115.77	.	AC=2;AF=1.00;AN=2;DB;DP=77;ExcessHet=3.0103;FS=0.000;MLEAC=2;MLEAF=1.00;MQ=43.80;QD=27.48;SOR=0.719	GT:AD:DP:GQ:PL	1/1:0,77:77:99:2144,231,0
2L	2014862	.	TTTAC	T	3284.73	.	AC=2;AF=1.00;AN=2;DP=76;ExcessHet=3.0103;FS=0.000;MLEAC=2;MLEAF=1.00;MQ=43.82;QD=31.61;SOR=0.864	GT:AD:DP:GQ:PL	1/1:0,74:74:99:3322,226,0
2L	2014870	2L_2014870_SNP	A	C	3293.77	.	AC=2;AF=1.00;AN=2;DB;DP=73;ExcessHet=3.0103;FS=0.000;MLEAC=2;MLEAF=1.00;MQ=43.81;QD=28.00;SOR=0.898	GT:AD:DP:GQ:PL	1/1:0,73:73:99:3322,226,0
2L	2014892	2L_2014892_SNP	G	A	2255.77	.	AC=2;AF=1.00;AN=2;DB;DP=80;ExcessHet=3.0103;FS=0.000;MLEAC=2;MLEAF=1.00;MQ=43.80;QD=28.20;SOR=0.743	GT:AD:DP:GQ:PL	1/1:0,80:80:99:2284,240,0
2L	2015011	2L_2015011_SNP	T	C	1842.77	.	AC=2;AF=1.00;AN=2;BaseQRankSum=-1.046;ClippingRankSum=0.000;DB;DP=75;ExcessHet=3.0103;FS=3.057;MLEAC=2;MLEAF=1.00;MQ=43.63;MQRankSum=-0.464;QD=24.90;ReadPosRankSum=-1.368;SOR=0.117	GT:AD:DP:GQ:PL	1/1:2,72:74:99:1871,163,0
2L	2015033	.	C	CTTTT	3059.73	.	AC=2;AF=1.00;AN=2;BaseQRankSum=-0.391;ClippingRankSum=0.000;DP=75;ExcessHet=3.0103;FS=3.017;MLEAC=2;MLEAF=1.00;MQ=43.59;MQRankSum=-0.471;QD=29.56;ReadPosRankSum=-1.268;SOR=0.144	GT:AD:DP:GQ:PL	1/1:2,70:72:99:3097,133,0
2L	2015237	2L_2015237_SNP	T	C	1483.77	.	AC=2;AF=1.00;AN=2;DB;DP=62;ExcessHet=3.0103;FS=0.000;MLEAC=2;MLEAF=1.00;MQ=43.76;QD=26.50;SOR=1.412	GT:AD:DP:GQ:PL	1/1:0,56:56:99:1512,166,0
2L	2015258	2L_2015258_SNP	A	T	1451.77	.	AC=2;AF=1.00;AN=2;DB;DP=59;ExcessHet=3.0103;FS=0.000;MLEAC=2;MLEAF=1.00;MQ=43.74;QD=28.47;SOR=1.565	GT:AD:DP:GQ:PL	1/1:0,51:51:99:1480,153,0
2L	2015377	2L_2015377_SNP	G	C	2464.77	.	AC=2;AF=1.00;AN=2;DB;DP=54;ExcessHet=3.0103;FS=0.000;MLEAC=2;MLEAF=1.00;MQ=43.93;QD=28.67;SOR=1.445	GT:AD:DP:GQ:PL	1/1:0,54:54:99:2493,169,0
2L	2015382	2L_2015382_SNP	A	T	2430.77	.	AC=2;AF=1.00;AN=2;DB;DP=54;ExcessHet=3.0103;FS=0.000;MLEAC=2;MLEAF=1.00;MQ=43.93;QD=31.03;SOR=1.567	GT:AD:DP:GQ:PL	1/1:0,54:54:99:2459,166,0
2L	2015399	2L_2015399_SNP	C	A	2446.77	.	AC=2;AF=1.00;AN=2;DB;DP=54;ExcessHet=3.0103;FS=0.000;MLEAC=2;MLEAF=1.00;MQ=43.93;QD=33.83;SOR=1.329	GT:AD:DP:GQ:PL	1/1:0,54:54:99:2475,166,0
2L	2015424	2L_2015424_SNP	T	G	2536.77	.	AC=2;AF=1.00;AN=2;DB;DP=56;ExcessHet=3.0103;FS=0.000;MLEAC=2;MLEAF=1.00;MQ=43.93;QD=28.23;SOR=1.412	GT:AD:DP:GQ:PL	1/1:0,56:56:99:2565,172,0
2L	2015441	2L_2015441_SNP	G	A	2700.77	.	AC=2;AF=1.00;AN=2;DB;DP=60;ExcessHet=3.0103;FS=0.000;MLEAC=2;MLEAF=1.00;MQ=43.89;QD=30.43;SOR=1.255	GT:AD:DP:GQ:PL	1/1:0,60:60:99:2729,184,0
2L	2015465	2L_2015465_SNP	C	T	2527.77	.	AC=2;AF=1.00;AN=2;DB;DP=58;ExcessHet=3.0103;FS=0.000;MLEAC=2;MLEAF=1.00;MQ=43.88;QD=29.25;SOR=0.836	GT:AD:DP:GQ:PL	1/1:0,58:58:99:2556,181,0
2L	2016089	2L_2016089_SNP	C	A	2123.77	.	AC=2;AF=1.00;AN=2;DB;DP=77;ExcessHet=3.0103;FS=0.000;MLEAC=2;MLEAF=1.00;MQ=43.97;QD=27.58;SOR=0.887	GT:AD:DP:GQ:PL	1/1:0,77:77:99:2152,230,0
2L	2016143	2L_2016143_SNP	A	G	3164.77	.	AC=2;AF=1.00;AN=2;DB;DP=71;ExcessHet=3.0103;FS=0.000;MLEAC=2;MLEAF=1.00;MQ=43.97;QD=35.43;SOR=0.779	GT:AD:DP:GQ:PL	1/1:0,71:71:99:3193,217,0
2L	2016149	2L_2016149_SNP	A	G	3104.77	.	AC=2;AF=1.00;AN=2;DB;DP=69;ExcessHet=3.0103;FS=0.000;MLEAC=2;MLEAF=1.00;MQ=43.97;QD=27.61;SOR=0.781	GT:AD:DP:GQ:PL	1/1:0,69:69:99:3133,211,0
2L	2016150	2L_2016150_SNP	T	C	3074.77	.	AC=2;AF=1.00;AN=2;DB;DP=69;ExcessHet=3.0103;FS=0.000;MLEAC=2;MLEAF=1.00;MQ=43.97;QD=27.24;SOR=0.781	GT:AD:DP:GQ:PL	1/1:0,69:69:99:3103,208,0
2L	2016250	2L_2016250_SNP	A	G	1894.77	.	AC=2;AF=1.00;AN=2;DB;DP=69;ExcessHet=3.0103;FS=0.000;MLEAC=2;MLEAF=1.00;MQ=44.00;QD=27.46;SOR=0.781	GT:AD:DP:GQ:PL	1/1:0,69:69:99:1923,206,0
2L	2016270	2L_2016270_SNP	C	A	2049.77	.	AC=2;AF=1.00;AN=2;DB;DP=77;ExcessHet=3.0103;FS=0.000;MLEAC=2;MLEAF=1.00;MQ=43.97;QD=26.62;SOR=0.828	GT:AD:DP:GQ:PL	1/1:0,77:77:99:2078,230,0
2L	2016433	2L_2016433_SNP	C	A	2703.77	.	AC=2;AF=1.00;AN=2;DB;DP=64;ExcessHet=3.0103;FS=0.000;MLEAC=2;MLEAF=1.00;MQ=43.97;QD=31.66;SOR=1.044	GT:AD:DP:GQ:PL	1/1:0,64:64:99:2732,195,0
2L	2016447	2L_2016447_SNP	G	C	2760.77	.	AC=2;AF=1.00;AN=2;DB;DP=67;ExcessHet=3.0103;FS=0.000;MLEAC=2;MLEAF=1.00;MQ=43.97;QD=28.65;SOR=0.917	GT:AD:DP:GQ:PL	1/1:0,67:67:99:2789,201,0
2L	2016672	2L_2016672_SNP	C	T	2733.77	.	AC=2;AF=1.00;AN=2;DB;DP=63;ExcessHet=3.0103;FS=0.000;MLEAC=2;MLEAF=1.00;MQ=43.94;QD=30.83;SOR=0.933	GT:AD:DP:GQ:PL	1/1:0,63:63:99:2762,193,0
2L	2016679	2L_2016679_SNP	G	T	2751.77	.	AC=2;AF=1.00;AN=2;DB;DP=64;ExcessHet=3.0103;FS=0.000;MLEAC=2;MLEAF=1.00;MQ=43.94;QD=29.52;SOR=1.044	GT:AD:DP:GQ:PL	1/1:0,64:64:99:2780,193,0
2L	2016721	2L_2016721_SNP	T	C	3186.77	.	AC=2;AF=1.00;AN=2;DB;DP=69;ExcessHet=3.0103;FS=0.000;MLEAC=2;MLEAF=1.00;MQ=43.83;QD=27.06;SOR=0.844	GT:AD:DP:GQ:PL	1/1:0,69:69:99:3215,217,0
2L	2016724	2L_2016724_SNP	C	T	3186.77	.	AC=2;AF=1.00;AN=2;DB;DP=70;ExcessHet=3.0103;FS=0.000;MLEAC=2;MLEAF=1.00;MQ=43.83;QD=31.44;SOR=0.811	GT:AD:DP:GQ:PL	1/1:0,70:70:99:3215,217,0
2L	2016728	2L_2016728_SNP	A	G	3076.77	.	AC=2;AF=1.00;AN=2;DB;DP=68;ExcessHet=3.0103;FS=0.000;MLEAC=2;MLEAF=1.00;MQ=43.83;QD=21.76;SOR=0.814	GT:AD:DP:GQ:PL	1/1:0,68:68:99:3105,208,0
2L	2016732	2L_2016732_SNP	G	A	3016.77	.	AC=2;AF=1.00;AN=2;DB;DP=66;ExcessHet=3.0103;FS=0.000;MLEAC=2;MLEAF=1.00;MQ=43.85;QD=33.03;SOR=0.818	GT:AD:DP:GQ:PL	1/1:0,66:66:99:3045,205,0
2L	2016747	2L_2016747_SNP	T	G	1999.77	.	AC=2;AF=1.00;AN=2;DB;DP=71;ExcessHet=3.0103;FS=0.000;MLEAC=2;MLEAF=1.00;MQ=43.83;QD=28.17;SOR=0.971	GT:AD:DP:GQ:PL	1/1:0,71:71:99:2028,213,0
2L	2016777	2L_2016777_SNP	T	C	3015.77	.	AC=2;AF=1.00;AN=2;DB;DP=69;ExcessHet=3.0103;FS=0.000;MLEAC=2;MLEAF=1.00;MQ=43.80;QD=29.76;SOR=0.880	GT:AD:DP:GQ:PL	1/1:0,68:68:99:3044,208,0
2L	2016787	2L_2016787_SNP	C	A	3043.77	.	AC=2;AF=1.00;AN=2;DB;DP=70;ExcessHet=3.0103;FS=0.000;MLEAC=2;MLEAF=1.00;MQ=43.80;QD=29.25;SOR=0.910	GT:AD:DP:GQ:PL	1/1:0,69:69:99:3072,211,0
2L	2016801	2L_2016801_SNP	T	C	1670.77	.	AC=2;AF=1.00;AN=2;DB;DP=62;ExcessHet=3.0103;FS=0.000;MLEAC=2;MLEAF=1.00;MQ=43.78;QD=27.39;SOR=0.941	GT:AD:DP:GQ:PL	1/1:0,61:61:99:1699,183,0
2L	2016859	2L_2016859_SNP	T	G	2503.77	.	AC=2;AF=1.00;AN=2;DB;DP=58;ExcessHet=3.0103;FS=0.000;MLEAC=2;MLEAF=1.00;MQ=43.76;QD=32.10;SOR=0.877	GT:AD:DP:GQ:PL	1/1:0,57:57:99:2532,178,0
2L	2016864	.	T	G	2424.77	.	AC=2;AF=1.00;AN=2;DP=56;ExcessHet=3.0103;FS=0.000;MLEAC=2;MLEAF=1.00;MQ=43.79;QD=30.73;SOR=0.729	GT:AD:DP:GQ:PL	1/1:0,55:55:99:2453,169,0
2L	2016932	2L_2016932_SNP	T	C	1558.77	.	AC=2;AF=1.00;AN=2;DB;DP=60;ExcessHet=3.0103;FS=0.000;MLEAC=2;MLEAF=1.00;MQ=43.90;QD=25.98;SOR=1.071	GT:AD:DP:GQ:PL	1/1:0,60:60:99:1587,178,0
2L	2016983	.	T	A	2077.77	.	AC=2;AF=1.00;AN=2;DP=74;ExcessHet=3.0103;FS=0.000;MLEAC=2;MLEAF=1.00;MQ=43.88;QD=28.08;SOR=0.927	GT:AD:DP:GQ:PL	1/1:0,74:74:99:2106,222,0
2L	2017138	2L_2017138_SNP	C	G	1637.77	.	AC=2;AF=1.00;AN=2;DB;DP=64;ExcessHet=3.0103;FS=0.000;MLEAC=2;MLEAF=1.00;MQ=43.91;QD=26.00;SOR=1.179	GT:AD:DP:GQ:PL	1/1:0,63:63:99:1666,187,0
2L	2017190	2L_2017190_SNP	G	A	2156.77	.	AC=2;AF=1.00;AN=2;DB;DP=77;ExcessHet=3.0103;FS=0.000;MLEAC=2;MLEAF=1.00;MQ=43.85;QD=28.01;SOR=0.948	GT:AD:DP:GQ:PL	1/1:0,77:77:99:2185,230,0
2L	2017231	2L_2017231_SNP	A	T	1861.77	.	AC=2;AF=1.00;AN=2;DB;DP=73;ExcessHet=3.0103;FS=0.000;MLEAC=2;MLEAF=1.00;MQ=43.84;QD=26.22;SOR=0.840	GT:AD:DP:GQ:PL	1/1:0,71:71:99:1890,212,0
2L	2017412	2L_2017412_SNP	C	T	2724.77	.	AC=2;AF=1.00;AN=2;DB;DP=63;ExcessHet=3.0103;FS=0.000;MLEAC=2;MLEAF=1.00;MQ=43.52;QD=32.34;SOR=0.790	GT:AD:DP:GQ:PL	1/1:0,63:63:99:2753,193,0
2L	2017418	2L_2017418_SNP	T	G	2781.77	.	AC=2;AF=1.00;AN=2;DB;DP=61;ExcessHet=3.0103;FS=0.000;MLEAC=2;MLEAF=1.00;MQ=43.50;QD=30.28;SOR=0.865	GT:AD:DP:GQ:PL	1/1:0,61:61:99:2810,199,0
2L	2017429	2L_2017429_SNP	T	G	1732.77	.	AC=2;AF=1.00;AN=2;DB;DP=63;ExcessHet=3.0103;FS=0.000;MLEAC=2;MLEAF=1.00;MQ=43.46;QD=27.50;SOR=1.010	GT:AD:DP:GQ:PL	1/1:0,63:63:99:1761,189,0
2L	2017441	.	T	TTCAACTTC	2866.73	.	AC=2;AF=1.00;AN=2;DP=62;ExcessHet=3.0103;FS=0.000;MLEAC=2;MLEAF=1.00;MQ=43.45;QD=26.75;SOR=1.143	GT:AD:DP:GQ:PL	1/1:0,62:62:99:2904,196,0
2L	2017454	2L_2017454_SNP	T	C	2593.77	.	AC=2;AF=1.00;AN=2;DB;DP=59;ExcessHet=3.0103;FS=0.000;MLEAC=2;MLEAF=1.00;MQ=43.45;QD=30.05;SOR=1.034	GT:AD:DP:GQ:PL	1/1:0,59:59:99:2622,178,0
2L	2017457	2L_2017457_SNP	G	T	2623.77	.	AC=2;AF=1.00;AN=2;DB;DP=58;ExcessHet=3.0103;FS=0.000;MLEAC=2;MLEAF=1.00;MQ=43.44;QD=32.20;SOR=1.179	GT:AD:DP:GQ:PL	1/1:0,58:58:99:2652,181,0
2L	2017556	2L_2017556_SNP	G	T	1363.77	.	AC=2;AF=1.00;AN=2;DB;DP=48;ExcessHet=3.0103;FS=0.000;MLEAC=2;MLEAF=1.00;MQ=43.88;QD=28.41;SOR=0.963	GT:AD:DP:GQ:PL	1/1:0,48:48:99:1392,144,0
2L	2017838	2L_2017838_SNP	G	A	1886.77	.	AC=2;AF=1.00;AN=2;DB;DP=68;ExcessHet=3.0103;FS=0.000;MLEAC=2;MLEAF=1.00;MQ=43.88;QD=27.75;SOR=0.880	GT:AD:DP:GQ:PL	1/1:0,68:68:99:1915,204,0
2L	2017865	.	TA	T	1212.73	.	AC=2;AF=1.00;AN=2;DP=66;ExcessHet=3.0103;FS=0.000;MLEAC=2;MLEAF=1.00;MQ=43.84;QD=19.88;SOR=0.725	GT:AD:DP:GQ:PL	1/1:0,61:61:99:1250,181,0
2L	2017899	2L_2017899_SNP	C	T	2943.77	.	AC=2;AF=1.00;AN=2;DB;DP=67;ExcessHet=3.0103;FS=0.000;MLEAC=2;MLEAF=1.00;MQ=43.87;QD=34.20;SOR=0.849	GT:AD:DP:GQ:PL	1/1:0,67:67:99:2972,205,0
2L	2017906	2L_2017906_SNP	C	A	3050.77	.	AC=2;AF=1.00;AN=2;DB;DP=70;ExcessHet=3.0103;FS=0.000;MLEAC=2;MLEAF=1.00;MQ=43.87;QD=28.98;SOR=0.980	GT:AD:DP:GQ:PL	1/1:0,69:69:99:3079,214,0
2L	2017927	2L_2017927_SNP	A	C	2139.77	.	AC=2;AF=1.00;AN=2;DB;DP=78;ExcessHet=3.0103;FS=0.000;MLEAC=2;MLEAF=1.00;MQ=43.91;QD=27.43;SOR=1.108	GT:AD:DP:GQ:PL	1/1:0,78:78:99:2168,234,0
2L	2017946	2L_2017946_SNP	G	C	1985.77	.	AC=2;AF=1.00;AN=2;DB;DP=74;ExcessHet=3.0103;FS=0.000;MLEAC=2;MLEAF=1.00;MQ=43.96;QD=26.83;SOR=1.061	GT:AD:DP:GQ:PL	1/1:0,74:74:99:2014,220,0
2L	2017985	2L_2017985_SNP	C	T	1997.77	.	AC=2;AF=1.00;AN=2;DB;DP=71;ExcessHet=3.0103;FS=0.000;MLEAC=2;MLEAF=1.00;MQ=43.96;QD=28.14;SOR=0.971	GT:AD:DP:GQ:PL	1/1:0,71:71:99:2026,213,0
2L	2018026	2L_2018026_SNP	A	G	2279.77	.	AC=2;AF=1.00;AN=2;DB;DP=82;ExcessHet=3.0103;FS=0.000;MLEAC=2;MLEAF=1.00;MQ=44.00;QD=27.80;SOR=0.961	GT:AD:DP:GQ:PL	1/1:0,82:82:99:2308,246,0
2L	2018042	2L_2018042_SNP	G	T	2260.77	.	AC=2;AF=1.00;AN=2;DB;DP=83;ExcessHet=3.0103;FS=0.000;MLEAC=2;MLEAF=1.00;MQ=44.00;QD=27.57;SOR=0.902	GT:AD:DP:GQ:PL	1/1:0,82:82:99:2289,246,0
2L	2018083	2L_2018083_SNP	G	A	1925.77	.	AC=2;AF=1.00;AN=2;BaseQRankSum=0.423;ClippingRankSum=0.000;DB;DP=69;ExcessHet=3.0103;FS=0.000;MLEAC=2;MLEAF=1.00;MQ=44.00;MQRankSum=0.000;QD=27.91;ReadPosRankSum=-0.418;SOR=0.273	GT:AD:DP:GQ:PL	1/1:1,68:69:99:1954,179,0
2L	2018188	2L_2018188_SNP	A	C	1446.77	.	AC=2;AF=1.00;AN=2;DB;DP=52;ExcessHet=3.0103;FS=0.000;MLEAC=2;MLEAF=1.00;MQ=44.00;QD=27.82;SOR=0.693	GT:AD:DP:GQ:PL	1/1:0,52:52:99:1475,156,0
2L	2018679	.	A	AATGAAAGG	295.73	.	AC=1;AF=0.500;AN=2;BaseQRankSum=-0.589;ClippingRankSum=0.000;DP=9;ExcessHet=3.0103;FS=0.000;MLEAC=1;MLEAF=0.500;MQ=40.05;MQRankSum=-0.282;QD=32.86;ReadPosRankSum=-1.593;SOR=3.056	GT:AD:DP:GQ:PL	0/1:1,8:9:47:333,0,47
2L	2018680	.	C	CAA	295.73	.	AC=1;AF=0.500;AN=2;BaseQRankSum=-0.157;ClippingRankSum=0.000;DP=8;ExcessHet=3.0103;FS=0.000;MLEAC=1;MLEAF=0.500;MQ=39.53;MQRankSum=-0.319;QD=23.72;ReadPosRankSum=-1.534;SOR=2.833	GT:AD:DP:GQ:PL	0/1:1,7:8:47:333,0,47
2L	2018704	2L_2018704_SNP	T	C	59.84	.	AC=1;AF=0.500;AN=2;BaseQRankSum=-0.319;ClippingRankSum=0.000;DB;DP=4;ExcessHet=3.0103;FS=0.000;MLEAC=1;MLEAF=0.500;MQ=39.53;MQRankSum=-0.319;QD=14.96;ReadPosRankSum=-1.150;SOR=1.609	GT:AD:DP:GQ:PL	0/1:1,3:4:18:88,0,18
2L	2019193	2L_2019193_SNP	G	A	524.77	.	AC=2;AF=1.00;AN=2;DB;DP=14;ExcessHet=3.0103;FS=0.000;MLEAC=2;MLEAF=1.00;MQ=26.85;QD=29.52;SOR=5.283	GT:AD:DP:GQ:PL	1/1:0,13:13:39:553,39,0
2L	2019206	2L_2019206_SNP	G	A	466.77	.	AC=2;AF=1.00;AN=2;DB;DP=12;ExcessHet=3.0103;FS=0.000;MLEAC=2;MLEAF=1.00;MQ=27.15;QD=29.18;SOR=4.977	GT:AD:DP:GQ:PL	1/1:0,11:11:33:495,33,0
2L	2019219	2L_2019219_SNP	T	C	446.77	.	AC=2;AF=1.00;AN=2;DB;DP=12;ExcessHet=3.0103;FS=0.000;MLEAC=2;MLEAF=1.00;MQ=27.15;QD=32.66;SOR=4.977	GT:AD:DP:GQ:PL	1/1:0,11:11:33:475,33,0
2L	2019278	2L_2019278_SNP	G	A	546.77	.	AC=2;AF=1.00;AN=2;DB;DP=13;ExcessHet=3.0103;FS=0.000;MLEAC=2;MLEAF=1.00;MQ=26.48;QD=27.26;SOR=5.283	GT:AD:DP:GQ:PL	1/1:0,13:13:39:575,39,0
2L	2019279	2L_2019279_SNP	T	G	546.77	.	AC=2;AF=1.00;AN=2;DB;DP=13;ExcessHet=3.0103;FS=0.000;MLEAC=2;MLEAF=1.00;MQ=26.48;QD=30.11;SOR=5.283	GT:AD:DP:GQ:PL	1/1:0,13:13:39:575,39,0
2L	2019315	.	TAAGCATTCAGCGCG	T	817.73	.	AC=2;AF=1.00;AN=2;DP=19;ExcessHet=3.0103;FS=0.000;MLEAC=2;MLEAF=1.00;MQ=27.79;QD=30.49;SOR=3.611	GT:AD:DP:GQ:PL	1/1:0,19:19:57:855,57,0
2L	2019372	2L_2019372_SNP	A	G	875.77	.	AC=2;AF=1.00;AN=2;DB;DP=34;ExcessHet=3.0103;FS=0.000;MLEAC=2;MLEAF=1.00;MQ=32.70;QD=25.76;SOR=1.418	GT:AD:DP:GQ:PL	1/1:0,34:34:99:904,101,0
2L	2019616	2L_2019616_SNP	A	G	1117.77	.	AC=2;AF=1.00;AN=2;DB;DP=43;ExcessHet=3.0103;FS=0.000;MLEAC=2;MLEAF=1.00;MQ=36.54;QD=27.26;SOR=0.954	GT:AD:DP:GQ:PL	1/1:0,41:41:99:1146,123,0
2L	2019723	2L_2019723_SNP	T	A	1284.77	.	AC=2;AF=1.00;AN=2;DB;DP=47;ExcessHet=3.0103;FS=0.000;MLEAC=2;MLEAF=1.00;MQ=38.85;QD=27.34;SOR=1.514	GT:AD:DP:GQ:PL	1/1:0,47:47:99:1313,141,0
2L	2019874	2L_2019874_SNP	A	G	1344.77	.	AC=2;AF=1.00;AN=2;DB;DP=51;ExcessHet=3.0103;FS=0.000;MLEAC=2;MLEAF=1.00;MQ=43.72;QD=26.37;SOR=0.900	GT:AD:DP:GQ:PL	1/1:0,51:51:99:1373,152,0
2L	2019961	.	CG	C	2201.73	.	AC=2;AF=1.00;AN=2;DP=50;ExcessHet=3.0103;FS=0.000;MLEAC=2;MLEAF=1.00;MQ=43.58;QD=27.86;SOR=0.693	GT:AD:DP:GQ:PL	1/1:0,50:50:99:2239,151,0
2L	2019966	.	C	CA	2235.73	.	AC=2;AF=1.00;AN=2;DP=51;ExcessHet=3.0103;FS=0.000;MLEAC=2;MLEAF=1.00;MQ=43.59;QD=29.50;SOR=0.732	GT:AD:DP:GQ:PL	1/1:0,51:51:99:2273,154,0
2L	2019994	.	TGG	T	1074.73	.	AC=2;AF=1.00;AN=2;BaseQRankSum=1.699;ClippingRankSum=0.000;DP=49;ExcessHet=3.0103;FS=0.000;MLEAC=2;MLEAF=1.00;MQ=43.71;MQRankSum=2.278;QD=26.21;ReadPosRankSum=-0.666;SOR=0.850	GT:AD:DP:GQ:PL	1/1:2,39:41:63:1112,63,0
2L	2020085	2L_2020085_SNP	G	C	2396.77	.	AC=2;AF=1.00;AN=2;DB;DP=57;ExcessHet=3.0103;FS=0.000;MLEAC=2;MLEAF=1.00;MQ=43.90;QD=37.49;SOR=0.960	GT:AD:DP:GQ:PL	1/1:0,57:57:99:2425,171,0
2L	2020096	2L_2020096_SNP	C	T	2308.77	.	AC=2;AF=1.00;AN=2;DB;DP=54;ExcessHet=3.0103;FS=0.000;MLEAC=2;MLEAF=1.00;MQ=43.93;QD=28.16;SOR=0.767	GT:AD:DP:GQ:PL	1/1:0,54:54:99:2337,162,0
2L	2020127	2L_2020127_SNP	A	G	2266.77	.	AC=2;AF=1.00;AN=2;DB;DP=53;ExcessHet=3.0103;FS=0.000;MLEAC=2;MLEAF=1.00;MQ=43.96;QD=36.45;SOR=0.730	GT:AD:DP:GQ:PL	1/1:0,53:53:99:2295,159,0
2L	2020129	2L_2020129_SNP	A	G	2266.77	.	AC=2;AF=1.00;AN=2;DB;DP=50;ExcessHet=3.0103;FS=0.000;MLEAC=2;MLEAF=1.00;MQ=43.96;QD=25.25;SOR=0.693	GT:AD:DP:GQ:PL	1/1:0,50:50:99:2295,159,0
2L	2020215	2L_2020215_SNP	A	G	2505.77	.	AC=2;AF=1.00;AN=2;DB;DP=56;ExcessHet=3.0103;FS=0.000;MLEAC=2;MLEAF=1.00;MQ=43.97;QD=28.84;SOR=1.009	GT:AD:DP:GQ:PL	1/1:0,56:56:99:2534,172,0
2L	2020216	2L_2020216_SNP	T	G	2505.77	.	AC=2;AF=1.00;AN=2;DB;DP=57;ExcessHet=3.0103;FS=0.000;MLEAC=2;MLEAF=1.00;MQ=43.97;QD=33.62;SOR=1.047	GT:AD:DP:GQ:PL	1/1:0,57:57:99:2534,172,0
2L	2020266	2L_2020266_SNP	T	C	1184.77	.	AC=2;AF=1.00;AN=2;DB;DP=45;ExcessHet=3.0103;FS=0.000;MLEAC=2;MLEAF=1.00;MQ=43.91;QD=26.33;SOR=1.280	GT:AD:DP:GQ:PL	1/1:0,45:45:99:1213,134,0
2L	2020298	.	G	GTTTT	1816.73	.	AC=2;AF=1.00;AN=2;BaseQRankSum=0.623;ClippingRankSum=0.000;DP=50;ExcessHet=3.0103;FS=0.000;MLEAC=1;MLEAF=0.500;MQ=43.88;MQRankSum=-0.211;QD=28.60;ReadPosRankSum=-1.421;SOR=0.337	GT:AD:DP:GQ:PL	1/1:1,41:42:99:1841,124,0
2L	2020520	.	CA	C	1772.73	.	AC=2;AF=1.00;AN=2;DP=61;ExcessHet=3.0103;FS=0.000;MLEAC=2;MLEAF=1.00;MQ=43.80;QD=30.05;SOR=1.034	GT:AD:DP:GQ:PL	1/1:0,59:59:99:1810,177,0
2L	2020558	2L_2020558_SNP	G	A	1231.77	.	AC=2;AF=1.00;AN=2;DB;DP=45;ExcessHet=3.0103;FS=0.000;MLEAC=2;MLEAF=1.00;MQ=43.89;QD=27.37;SOR=0.737	GT:AD:DP:GQ:PL	1/1:0,45:45:99:1260,135,0
2L	2020651	2L_2020651_SNP	G	C	1514.77	.	AC=2;AF=1.00;AN=2;DB;DP=56;ExcessHet=3.0103;FS=0.000;MLEAC=2;MLEAF=1.00;MQ=43.71;QD=27.05;SOR=1.412	GT:AD:DP:GQ:PL	1/1:0,56:56:99:1543,168,0
2L	2020727	2L_2020727_SNP	G	A	1755.77	.	AC=2;AF=1.00;AN=2;DB;DP=63;ExcessHet=3.0103;FS=0.000;MLEAC=2;MLEAF=1.00;MQ=43.74;QD=27.87;SOR=1.010	GT:AD:DP:GQ:PL	1/1:0,63:63:99:1784,189,0
2L	2020865	.	C	CA	341.73	.	AC=1;AF=0.500;AN=2;BaseQRankSum=3.093;ClippingRankSum=0.000;DP=20;ExcessHet=3.0103;FS=16.406;MLEAC=1;MLEAF=0.500;MQ=43.17;MQRankSum=-0.509;QD=18.99;ReadPosRankSum=-2.953;SOR=1.585	GT:AD:DP:GQ:PL	0/1:4,14:18:99:379,0,126
2L	2020869	2L_2020869_SNP	T	C	145.77	.	AC=1;AF=0.500;AN=2;BaseQRankSum=0.740;ClippingRankSum=0.000;DB;DP=18;ExcessHet=3.0103;FS=23.181;MLEAC=1;MLEAF=0.500;MQ=43.07;MQRankSum=1.181;QD=9.11;ReadPosRankSum=2.051;SOR=3.586	GT:AD:DP:GQ:PL	0/1:11,5:16:99:174,0,350
2L	2020876	2L_2020876_SNP	A	C	529.77	.	AC=2;AF=1.00;AN=2;DB;DP=16;ExcessHet=3.0103;FS=0.000;MLEAC=2;MLEAF=1.00;MQ=42.96;QD=33.11;SOR=1.609	GT:AD:DP:GQ:PL	1/1:0,16:16:51:558,51,0
2L	2020886	2L_2020886_SNP	A	C	675.77	.	AC=2;AF=1.00;AN=2;DB;DP=15;ExcessHet=3.0103;FS=0.000;MLEAC=2;MLEAF=1.00;MQ=43.48;QD=29.08;SOR=2.448	GT:AD:DP:GQ:PL	1/1:0,15:15:48:704,48,0
2L	2020895	2L_2020895_SNP	C	G	806.77	.	AC=2;AF=1.00;AN=2;DB;DP=20;ExcessHet=3.0103;FS=0.000;MLEAC=2;MLEAF=1.00;MQ=43.46;QD=30.77;SOR=1.402	GT:AD:DP:GQ:PL	1/1:0,20:20:60:835,60,0
2L	2021019	2L_2021019_SNP	G	A	1428.77	.	AC=2;AF=1.00;AN=2;DB;DP=50;ExcessHet=3.0103;FS=0.000;MLEAC=2;MLEAF=1.00;MQ=43.79;QD=28.58;SOR=1.519	GT:AD:DP:GQ:PL	1/1:0,50:50:99:1457,150,0
2L	2021400	.	G	GA	1458.73	.	AC=2;AF=1.00;AN=2;BaseQRankSum=2.029;ClippingRankSum=0.000;DP=71;ExcessHet=3.0103;FS=0.000;MLEAC=2;MLEAF=1.00;MQ=43.74;MQRankSum=5.919;QD=21.45;ReadPosRankSum=2.271;SOR=1.112	GT:AD:DP:GQ:PL	1/1:2,66:68:99:1496,161,0
2L	2021405	.	G	A	3240.77	.	AC=2;AF=1.00;AN=2;DP=77;ExcessHet=3.0103;FS=0.000;MLEAC=2;MLEAF=1.00;MQ=43.76;QD=31.43;SOR=1.150	GT:AD:DP:GQ:PL	1/1:0,77:77:99:3269,232,0
2L	2021447	2L_2021447_SNP	G	A	2067.77	.	AC=2;AF=1.00;AN=2;BaseQRankSum=2.368;ClippingRankSum=0.000;DB;DP=79;ExcessHet=3.0103;FS=0.000;MLEAC=2;MLEAF=1.00;MQ=43.77;MQRankSum=6.367;QD=26.17;ReadPosRankSum=-1.109;SOR=0.772	GT:AD:DP:GQ:PL	1/1:2,77:79:99:2096,188,0
2L	2021687	2L_2021687_SNP	T	C	3687.77	.	AC=2;AF=1.00;AN=2;DB;DP=87;ExcessHet=3.0103;FS=0.000;MLEAC=2;MLEAF=1.00;MQ=43.86;QD=32.79;SOR=1.090	GT:AD:DP:GQ:PL	1/1:0,87:87:99:3716,262,0
2L	2021697	2L_2021697_SNP	G	A	3633.77	.	AC=2;AF=1.00;AN=2;DB;DP=81;ExcessHet=3.0103;FS=0.000;MLEAC=2;MLEAF=1.00;MQ=43.83;QD=23.52;SOR=0.995	GT:AD:DP:GQ:PL	1/1:0,81:81:99:3662,256,0
2L	2021790	2L_2021790_SNP	A	T	2180.77	.	AC=2;AF=1.00;AN=2;DB;DP=78;ExcessHet=3.0103;FS=0.000;MLEAC=2;MLEAF=1.00;MQ=43.85;QD=27.96;SOR=0.693	GT:AD:DP:GQ:PL	1/1:0,78:78:99:2209,233,0
2L	2021900	2L_2021900_SNP	T	C	2736.77	.	AC=2;AF=1.00;AN=2;DB;DP=66;ExcessHet=3.0103;FS=0.000;MLEAC=2;MLEAF=1.00;MQ=43.76;QD=27.33;SOR=0.957	GT:AD:DP:GQ:PL	1/1:0,66:66:99:2765,202,0
2L	2021925	2L_2021925_SNP	T	C	2713.77	.	AC=2;AF=1.00;AN=2;DB;DP=66;ExcessHet=3.0103;FS=0.000;MLEAC=2;MLEAF=1.00;MQ=43.61;QD=28.59;SOR=0.754	GT:AD:DP:GQ:PL	1/1:0,66:66:99:2742,199,0
2L	2021992	2L_2021992_DEL	CTATAGTTTGTCTG	C	3264.73	.	AC=2;AF=1.00;AN=2;DB;DP=73;ExcessHet=3.0103;FS=0.000;MLEAC=2;MLEAF=1.00;MQ=43.16;QD=29.10;SOR=0.776	GT:AD:DP:GQ:PL	1/1:0,73:73:99:3302,223,0
2L	2022008	.	GGGA	G	3264.73	.	AC=2;AF=1.00;AN=2;DP=73;ExcessHet=3.0103;FS=0.000;MLEAC=2;MLEAF=1.00;MQ=43.16;QD=32.79;SOR=0.776	GT:AD:DP:GQ:PL	1/1:0,73:73:99:3302,223,0
2L	2022081	2L_2022081_SNP	T	G	4043.77	.	AC=2;AF=1.00;AN=2;DB;DP=90;ExcessHet=3.0103;FS=0.000;MLEAC=2;MLEAF=1.00;MQ=43.00;QD=26.14;SOR=0.941	GT:AD:DP:GQ:PL	1/1:0,88:88:99:4072,277,0
2L	2022086	2L_2022086_SNP	T	A	4019.77	.	AC=2;AF=1.00;AN=2;DB;DP=91;ExcessHet=3.0103;FS=0.000;MLEAC=2;MLEAF=1.00;MQ=42.94;QD=31.93;SOR=0.784	GT:AD:DP:GQ:PL	1/1:0,90:90:99:4048,274,0
2L	2022099	2L_2022099_SNP	T	G	3948.77	.	AC=2;AF=1.00;AN=2;DB;DP=90;ExcessHet=3.0103;FS=0.000;MLEAC=2;MLEAF=1.00;MQ=42.94;QD=27.31;SOR=0.761	GT:AD:DP:GQ:PL	1/1:0,89:89:99:3977,274,0
2L	2022158	2L_2022158_SNP	G	T	2472.77	.	AC=2;AF=1.00;AN=2;DB;DP=89;ExcessHet=3.0103;FS=0.000;MLEAC=2;MLEAF=1.00;MQ=43.08;QD=27.78;SOR=1.022	GT:AD:DP:GQ:PL	1/1:0,89:89:99:2501,267,0
2L	2022240	2L_2022240_SNP	A	T	1819.77	.	AC=2;AF=1.00;AN=2;DB;DP=65;ExcessHet=3.0103;FS=0.000;MLEAC=2;MLEAF=1.00;MQ=42.90;QD=28.00;SOR=1.000	GT:AD:DP:GQ:PL	1/1:0,65:65:99:1848,195,0
2L	2022290	2L_2022290_SNP	C	T	2655.77	.	AC=2;AF=1.00;AN=2;DB;DP=60;ExcessHet=3.0103;FS=0.000;MLEAC=2;MLEAF=1.00;MQ=41.91;QD=30.04;SOR=0.986	GT:AD:DP:GQ:PL	1/1:0,60:60:99:2684,180,0
2L	2022293	.	A	AT	2646.73	.	AC=2;AF=1.00;AN=2;DP=58;ExcessHet=3.0103;FS=0.000;MLEAC=2;MLEAF=1.00;MQ=41.84;QD=32.83;SOR=0.914	GT:AD:DP:GQ:PL	1/1:0,58:58:99:2684,181,0
2L	2022295	.	A	AAGTG	2797.73	.	AC=2;AF=1.00;AN=2;DP=58;ExcessHet=3.0103;FS=0.000;MLEAC=2;MLEAF=1.00;MQ=41.84;QD=30.87;SOR=0.914	GT:AD:DP:GQ:PL	1/1:0,58:58:99:2835,190,0
2L	2022299	2L_2022299_INS	A	AAGACGGAAGC	2939.73	.	AC=2;AF=1.00;AN=2;DB;DP=61;ExcessHet=3.0103;FS=0.000;MLEAC=2;MLEAF=1.00;MQ=41.90;QD=30.23;SOR=0.793	GT:AD:DP:GQ:PL	1/1:0,61:61:99:2977,202,0
2L	2022314	2L_2022314_SNP	A	T	2786.77	.	AC=2;AF=1.00;AN=2;DB;DP=64;ExcessHet=3.0103;FS=0.000;MLEAC=2;MLEAF=1.00;MQ=41.95;QD=29.90;SOR=0.756	GT:AD:DP:GQ:PL	1/1:0,64:64:99:2815,196,0
2L	2022355	.	T	TG	3202.73	.	AC=2;AF=1.00;AN=2;DP=70;ExcessHet=3.0103;FS=0.000;MLEAC=2;MLEAF=1.00;MQ=42.52;QD=25.78;SOR=0.693	GT:AD:DP:GQ:PL	1/1:0,70:70:99:3240,217,0
2L	2022358	2L_2022358_SNP	G	A	3211.77	.	AC=2;AF=1.00;AN=2;DB;DP=72;ExcessHet=3.0103;FS=0.000;MLEAC=2;MLEAF=1.00;MQ=42.56;QD=29.52;SOR=0.693	GT:AD:DP:GQ:PL	1/1:0,72:72:99:3240,217,0
2L	2022377	2L_2022377_SNP	T	C	3027.77	.	AC=2;AF=1.00;AN=2;DB;DP=69;ExcessHet=3.0103;FS=0.000;MLEAC=2;MLEAF=1.00;MQ=42.65;QD=32.60;SOR=0.781	GT:AD:DP:GQ:PL	1/1:0,69:69:99:3056,208,0
2L	2022543	2L_2022543_SNP	C	A	1837.77	.	AC=2;AF=1.00;AN=2;DB;DP=67;ExcessHet=3.0103;FS=0.000;MLEAC=2;MLEAF=1.00;MQ=43.65;QD=27.43;SOR=0.723	GT:AD:DP:GQ:PL	1/1:0,67:67:99:1866,200,0
2L	2022782	2L_2022782_SNP	T	C	1447.77	.	AC=2;AF=1.00;AN=2;DB;DP=56;ExcessHet=3.0103;FS=0.000;MLEAC=2;MLEAF=1.00;MQ=44.00;QD=25.85;SOR=1.199	GT:AD:DP:GQ:PL	1/1:0,56:56:99:1476,167,0
2L	2022795	2L_2022795_SNP	C	T	1581.77	.	AC=2;AF=1.00;AN=2;DB;DP=57;ExcessHet=3.0103;FS=0.000;MLEAC=2;MLEAF=1.00;MQ=44.00;QD=27.75;SOR=1.692	GT:AD:DP:GQ:PL	1/1:0,57:57:99:1610,171,0
2L	2022830	2L_2022830_SNP	G	T	2465.77	.	AC=2;AF=1.00;AN=2;DB;DP=57;ExcessHet=3.0103;FS=0.000;MLEAC=2;MLEAF=1.00;MQ=44.00;QD=36.09;SOR=1.692	GT:AD:DP:GQ:PL	1/1:0,57:57:99:2494,177,0
2L	2022832	2L_2022832_SNP	T	G	2465.77	.	AC=2;AF=1.00;AN=2;DB;DP=54;ExcessHet=3.0103;FS=0.000;MLEAC=2;MLEAF=1.00;MQ=44.00;QD=31.16;SOR=1.835	GT:AD:DP:GQ:PL	1/1:0,54:54:99:2494,177,0
2L	2022994	.	T	TA	1024.73	.	AC=2;AF=1.00;AN=2;BaseQRankSum=-0.038;ClippingRankSum=0.000;DP=51;ExcessHet=3.0103;FS=0.000;MLEAC=2;MLEAF=1.00;MQ=43.96;MQRankSum=0.000;QD=21.35;ReadPosRankSum=-0.253;SOR=0.289	GT:AD:DP:GQ:PL	1/1:1,47:48:99:1062,123,0
2L	2023088	2L_2023088_SNP	G	T	1574.77	.	AC=2;AF=1.00;AN=2;DB;DP=39;ExcessHet=3.0103;FS=0.000;MLEAC=2;MLEAF=1.00;MQ=43.70;QD=34.99;SOR=1.387	GT:AD:DP:GQ:PL	1/1:0,39:39:99:1603,117,0
2L	2023093	.	AG	A	1567.73	.	AC=2;AF=1.00;AN=2;DP=36;ExcessHet=3.0103;FS=0.000;MLEAC=2;MLEAF=1.00;MQ=43.67;QD=25.87;SOR=1.209	GT:AD:DP:GQ:PL	1/1:0,36:36:99:1605,117,0
2L	2023106	.	AAC	A	1516.73	.	AC=2;AF=1.00;AN=2;DP=35;ExcessHet=3.0103;FS=0.000;MLEAC=2;MLEAF=1.00;MQ=43.66;QD=34.34;SOR=1.148	GT:AD:DP:GQ:PL	1/1:0,35:35:99:1554,108,0
2L	2023252	.	A	ACCCCC	95.73	.	AC=2;AF=1.00;AN=2;DP=8;ExcessHet=3.0103;FS=0.000;MLEAC=1;MLEAF=0.500;MQ=43.08;QD=23.93;SOR=3.258	GT:AD:DP:GQ:PL	1/1:0,4:4:11:112,11,0
2L	2023267	2L_2023267_SNP	A	T	405.77	.	AC=2;AF=1.00;AN=2;DB;DP=16;ExcessHet=3.0103;FS=0.000;MLEAC=2;MLEAF=1.00;MQ=43.63;QD=25.36;SOR=2.049	GT:AD:DP:GQ:PL	1/1:0,16:16:48:434,48,0
2L	2023371	.	T	TA	922.73	.	AC=2;AF=1.00;AN=2;DP=40;ExcessHet=3.0103;FS=0.000;MLEAC=2;MLEAF=1.00;MQ=43.50;QD=23.07;SOR=1.981	GT:AD:DP:GQ:PL	1/1:0,40:40:99:960,123,0
2L	2023579	2L_2023579_SNP	A	G	1482.77	.	AC=2;AF=1.00;AN=2;DB;DP=55;ExcessHet=3.0103;FS=0.000;MLEAC=2;MLEAF=1.00;MQ=43.83;QD=26.96;SOR=0.970	GT:AD:DP:GQ:PL	1/1:0,55:55:99:1511,164,0
2L	2023667	2L_2023667_SNP	A	C	1850.77	.	AC=2;AF=1.00;AN=2;DB;DP=67;ExcessHet=3.0103;FS=0.000;MLEAC=2;MLEAF=1.00;MQ=43.86;QD=27.62;SOR=0.917	GT:AD:DP:GQ:PL	1/1:0,67:67:99:1879,201,0
2L	2023764	2L_2023764_SNP	T	C	1461.77	.	AC=2;AF=1.00;AN=2;DB;DP=55;ExcessHet=3.0103;FS=0.000;MLEAC=2;MLEAF=1.00;MQ=44.00;QD=27.07;SOR=1.329	GT:AD:DP:GQ:PL	1/1:0,54:54:99:1490,162,0
2L	2023858	2L_2023858_SNP	T	C	1485.77	.	AC=2;AF=1.00;AN=2;DB;DP=55;ExcessHet=3.0103;FS=0.000;MLEAC=2;MLEAF=1.00;MQ=44.00;QD=27.51;SOR=0.931	GT:AD:DP:GQ:PL	1/1:0,54:54:99:1514,162,0
2L	2023899	2L_2023899_SNP	G	T	1583.77	.	AC=2;AF=1.00;AN=2;BaseQRankSum=1.924;ClippingRankSum=0.000;DB;DP=60;ExcessHet=3.0103;FS=0.000;MLEAC=2;MLEAF=1.00;MQ=43.97;MQRankSum=0.000;QD=27.31;ReadPosRankSum=-0.451;SOR=0.301	GT:AD:DP:GQ:PL	1/1:1,57:58:99:1612,164,0
2L	2023957	2L_2023957_SNP	G	C	1304.77	.	AC=2;AF=1.00;AN=2;DB;DP=49;ExcessHet=3.0103;FS=0.000;MLEAC=2;MLEAF=1.00;MQ=44.00;QD=26.63;SOR=1.345	GT:AD:DP:GQ:PL	1/1:0,49:49:99:1333,146,0
2L	2023994	2L_2023994_SNP	A	G	2153.77	.	AC=2;AF=1.00;AN=2;DB;DP=51;ExcessHet=3.0103;FS=0.000;MLEAC=2;MLEAF=1.00;MQ=43.96;QD=27.39;SOR=1.565	GT:AD:DP:GQ:PL	1/1:0,51:51:99:2182,153,0
2L	2023999	2L_2023999_SNP	T	G	2229.77	.	AC=2;AF=1.00;AN=2;DB;DP=52;ExcessHet=3.0103;FS=0.000;MLEAC=2;MLEAF=1.00;MQ=43.96;QD=32.82;SOR=1.480	GT:AD:DP:GQ:PL	1/1:0,52:52:99:2258,159,0
2L	2024153	2L_2024153_SNP	T	C	1839.77	.	AC=2;AF=1.00;AN=2;DB;DP=67;ExcessHet=3.0103;FS=0.000;MLEAC=2;MLEAF=1.00;MQ=43.97;QD=27.46;SOR=1.410	GT:AD:DP:GQ:PL	1/1:0,67:67:99:1868,201,0
2L	2024240	2L_2024240_SNP	A	G	1902.77	.	AC=2;AF=1.00;AN=2;DB;DP=70;ExcessHet=3.0103;FS=0.000;MLEAC=2;MLEAF=1.00;MQ=43.97;QD=27.58;SOR=0.722	GT:AD:DP:GQ:PL	1/1:0,69:69:99:1931,207,0
2L	2024252	2L_2024252_SNP	C	T	1904.77	.	AC=2;AF=1.00;AN=2;DB;DP=68;ExcessHet=3.0103;FS=0.000;MLEAC=2;MLEAF=1.00;MQ=43.97;QD=28.43;SOR=0.723	GT:AD:DP:GQ:PL	1/1:0,67:67:99:1933,201,0
2L	2024400	2L_2024400_SNP	G	T	1822.77	.	AC=2;AF=1.00;AN=2;DB;DP=68;ExcessHet=3.0103;FS=0.000;MLEAC=2;MLEAF=1.00;MQ=44.00;QD=27.21;SOR=1.230	GT:AD:DP:GQ:PL	1/1:0,67:67:99:1851,201,0
2L	2024454	2L_2024454_SNP	G	A	1603.77	.	AC=2;AF=1.00;AN=2;DB;DP=59;ExcessHet=3.0103;FS=0.000;MLEAC=2;MLEAF=1.00;MQ=44.00;QD=27.18;SOR=0.796	GT:AD:DP:GQ:PL	1/1:0,59:59:99:1632,176,0
2L	2024630	2L_2024630_SNP	G	T	1400.77	.	AC=2;AF=1.00;AN=2;DB;DP=54;ExcessHet=3.0103;FS=0.000;MLEAC=2;MLEAF=1.00;MQ=44.00;QD=26.43;SOR=1.179	GT:AD:DP:GQ:PL	1/1:0,53:53:99:1429,158,0
2L	2024644	.	T	A	1485.77	.	AC=2;AF=1.00;AN=2;DP=54;ExcessHet=3.0103;FS=0.000;MLEAC=2;MLEAF=1.00;MQ=44.00;QD=28.03;SOR=0.981	GT:AD:DP:GQ:PL	1/1:0,53:53:99:1514,159,0
2L	2024716	2L_2024716_SNP	A	T	1662.77	.	AC=2;AF=1.00;AN=2;DB;DP=60;ExcessHet=3.0103;FS=0.000;MLEAC=2;MLEAF=1.00;MQ=44.00;QD=27.71;SOR=0.831	GT:AD:DP:GQ:PL	1/1:0,60:60:99:1691,180,0
2L	2024860	2L_2024860_SNP	G	C	2255.77	.	AC=2;AF=1.00;AN=2;DB;DP=51;ExcessHet=3.0103;FS=0.000;MLEAC=2;MLEAF=1.00;MQ=43.96;QD=30.21;SOR=0.732	GT:AD:DP:GQ:PL	1/1:0,51:51:99:2284,156,0
2L	2024870	2L_2024870_SNP	T	C	2262.77	.	AC=2;AF=1.00;AN=2;DB;DP=52;ExcessHet=3.0103;FS=0.000;MLEAC=2;MLEAF=1.00;MQ=43.96;QD=30.82;SOR=0.770	GT:AD:DP:GQ:PL	1/1:0,52:52:99:2291,157,0
2L	2024943	.	TCAC	T	2505.73	.	AC=2;AF=1.00;AN=2;DP=57;ExcessHet=3.0103;FS=0.000;MLEAC=2;MLEAF=1.00;MQ=43.71;QD=27.44;SOR=0.693	GT:AD:DP:GQ:PL	1/1:0,56:56:99:2543,172,0
2L	2024948	.	A	G	2514.77	.	AC=2;AF=1.00;AN=2;DP=57;ExcessHet=3.0103;FS=0.000;MLEAC=2;MLEAF=1.00;MQ=43.71;QD=28.43;SOR=0.728	GT:AD:DP:GQ:PL	1/1:0,57:57:99:2543,172,0
2L	2025251	2L_2025251_SNP	G	A	2095.77	.	AC=2;AF=1.00;AN=2;DB;DP=76;ExcessHet=3.0103;FS=0.000;MLEAC=2;MLEAF=1.00;MQ=44.00;QD=27.58;SOR=0.859	GT:AD:DP:GQ:PL	1/1:0,76:76:99:2124,227,0
2L	2025374	2L_2025374_SNP	A	G	2809.77	.	AC=2;AF=1.00;AN=2;DB;DP=65;ExcessHet=3.0103;FS=0.000;MLEAC=2;MLEAF=1.00;MQ=43.78;QD=29.89;SOR=0.756	GT:AD:DP:GQ:PL	1/1:0,64:64:99:2838,199,0
2L	2025380	2L_2025380_SNP	G	A	2811.77	.	AC=2;AF=1.00;AN=2;DB;DP=66;ExcessHet=3.0103;FS=0.000;MLEAC=2;MLEAF=1.00;MQ=43.78;QD=33.10;SOR=0.723	GT:AD:DP:GQ:PL	1/1:0,65:65:99:2840,199,0
2L	2025473	.	ACCTATACCC	A	2887.73	.	AC=2;AF=1.00;AN=2;DP=67;ExcessHet=3.0103;FS=0.000;MLEAC=2;MLEAF=1.00;MQ=43.78;QD=30.96;SOR=1.249	GT:AD:DP:GQ:PL	1/1:0,65:65:99:2925,196,0
2L	2025630	.	C	CT	1356.73	.	AC=2;AF=1.00;AN=2;DP=63;ExcessHet=3.0103;FS=0.000;MLEAC=2;MLEAF=1.00;MQ=43.61;QD=23.39;SOR=1.278	GT:AD:DP:GQ:PL	1/1:0,58:58:99:1394,173,0
2L	2025777	2L_2025777_SNP	C	T	1566.77	.	AC=2;AF=1.00;AN=2;DB;DP=56;ExcessHet=3.0103;FS=0.000;MLEAC=2;MLEAF=1.00;MQ=43.29;QD=27.98;SOR=0.841	GT:AD:DP:GQ:PL	1/1:0,56:56:99:1595,168,0
2L	2025794	2L_2025794_SNP	A	T	2536.77	.	AC=2;AF=1.00;AN=2;DB;DP=57;ExcessHet=3.0103;FS=0.000;MLEAC=2;MLEAF=1.00;MQ=43.19;QD=35.28;SOR=0.960	GT:AD:DP:GQ:PL	1/1:0,57:57:99:2565,172,0
2L	2025801	2L_2025801_SNP	G	A	2658.77	.	AC=2;AF=1.00;AN=2;DB;DP=59;ExcessHet=3.0103;FS=0.000;MLEAC=2;MLEAF=1.00;MQ=43.21;QD=25.56;SOR=0.950	GT:AD:DP:GQ:PL	1/1:0,59:59:99:2687,157,0
2L	2025805	2L_2025805_SNP	T	A	2760.77	.	AC=2;AF=1.00;AN=2;BaseQRankSum=-0.903;ClippingRankSum=0.000;DB;DP=64;ExcessHet=3.0103;FS=3.438;MLEAC=2;MLEAF=1.00;MQ=43.21;MQRankSum=-0.583;QD=25.23;ReadPosRankSum=1.615;SOR=0.583	GT:AD:DP:GQ:PL	1/1:1,63:64:99:2789,166,0
2L	2025837	2L_2025837_SNP	G	A	1626.77	.	AC=2;AF=1.00;AN=2;BaseQRankSum=-0.769;ClippingRankSum=0.000;DB;DP=61;ExcessHet=3.0103;FS=0.000;MLEAC=2;MLEAF=1.00;MQ=42.86;MQRankSum=-0.722;QD=26.67;ReadPosRankSum=-0.812;SOR=0.223	GT:AD:DP:GQ:PL	1/1:1,60:61:99:1655,154,0
2L	2025860	.	GT	G	2712.73	.	AC=2;AF=1.00;AN=2;BaseQRankSum=-0.237;ClippingRankSum=0.000;DP=65;ExcessHet=3.0103;FS=0.000;MLEAC=2;MLEAF=1.00;MQ=42.58;MQRankSum=-0.937;QD=34.08;ReadPosRankSum=-1.232;SOR=0.263	GT:AD:DP:GQ:PL	1/1:1,63:64:99:2750,122,0
2L	2025868	2L_2025868_SNP	T	A	2856.77	.	AC=2;AF=1.00;AN=2;BaseQRankSum=-0.706;ClippingRankSum=0.000;DB;DP=69;ExcessHet=3.0103;FS=0.000;MLEAC=2;MLEAF=1.00;MQ=42.49;MQRankSum=-0.996;QD=30.76;ReadPosRankSum=-1.459;SOR=0.302	GT:AD:DP:GQ:PL	1/1:1,68:69:99:2885,134,0
2L	2025882	2L_2025882_SNP	T	A	1922.77	.	AC=2;AF=1.00;AN=2;BaseQRankSum=-0.970;ClippingRankSum=0.000;DB;DP=71;ExcessHet=3.0103;FS=0.000;MLEAC=2;MLEAF=1.00;MQ=42.40;MQRankSum=-1.115;QD=27.08;ReadPosRankSum=-1.440;SOR=0.330	GT:AD:DP:GQ:PL	1/1:1,70:71:99:1951,140,0
2L	2025896	2L_2025896_SNP	G	A	1941.77	.	AC=2;AF=1.00;AN=2;BaseQRankSum=-0.915;ClippingRankSum=0.000;DB;DP=73;ExcessHet=3.0103;FS=0.000;MLEAC=2;MLEAF=1.00;MQ=42.20;MQRankSum=-1.238;QD=26.60;ReadPosRankSum=-0.831;SOR=0.358	GT:AD:DP:GQ:PL	1/1:1,72:73:99:1970,145,0
2L	2025914	.	G	GA	1674.73	.	AC=2;AF=1.00;AN=2;BaseQRankSum=-0.726;ClippingRankSum=0.000;DP=73;ExcessHet=3.0103;FS=0.000;MLEAC=2;MLEAF=1.00;MQ=42.02;MQRankSum=-1.371;QD=23.59;ReadPosRankSum=0.244;SOR=0.438	GT:AD:DP:GQ:PL	1/1:1,70:71:99:1712,139,0
2L	2025945	2L_2025945_SNP	A	G	3075.77	.	AC=2;AF=1.00;AN=2;BaseQRankSum=-1.101;ClippingRankSum=0.000;DB;DP=72;ExcessHet=3.0103;FS=0.000;MLEAC=2;MLEAF=1.00;MQ=41.78;MQRankSum=-1.556;QD=31.68;ReadPosRankSum=1.420;SOR=0.546	GT:AD:DP:GQ:PL	1/1:1,71:72:99:3104,187,0
2L	2025946	.	CATTGGAAA	C	3066.73	.	AC=2;AF=1.00;AN=2;BaseQRankSum=-0.971;ClippingRankSum=0.000;DP=72;ExcessHet=3.0103;FS=0.000;MLEAC=2;MLEAF=1.00;MQ=41.78;MQRankSum=-1.556;QD=32.07;ReadPosRankSum=1.444;SOR=0.546	GT:AD:DP:GQ:PL	1/1:1,71:72:99:3104,187,0
2L	2025970	2L_2025970_SNP	T	A	3256.77	.	AC=2;AF=1.00;AN=2;DB;DP=72;ExcessHet=3.0103;FS=0.000;MLEAC=2;MLEAF=1.00;MQ=41.62;QD=32.29;SOR=1.483	GT:AD:DP:GQ:PL	1/1:0,72:72:99:3285,220,0
2L	2025973	2L_2025973_SNP	T	C	3256.77	.	AC=2;AF=1.00;AN=2;DB;DP=73;ExcessHet=3.0103;FS=0.000;MLEAC=2;MLEAF=1.00;MQ=41.63;QD=28.77;SOR=1.426	GT:AD:DP:GQ:PL	1/1:0,73:73:99:3285,220,0
2L	2025974	.	GAAAATTT	G	3277.73	.	AC=2;AF=1.00;AN=2;DP=73;ExcessHet=3.0103;FS=0.000;MLEAC=2;MLEAF=1.00;MQ=41.63;QD=32.05;SOR=1.426	GT:AD:DP:GQ:PL	1/1:0,73:73:99:3315,223,0
2L	2025987	.	T	TA	3279.73	.	AC=2;AF=1.00;AN=2;DP=75;ExcessHet=3.0103;FS=0.000;MLEAC=2;MLEAF=1.00;MQ=41.75;QD=28.51;SOR=1.240	GT:AD:DP:GQ:PL	1/1:0,75:75:99:3317,229,0
2L	2026005	2L_2026005_SNP	A	G	3263.77	.	AC=2;AF=1.00;AN=2;DB;DP=74;ExcessHet=3.0103;FS=0.000;MLEAC=2;MLEAF=1.00;MQ=42.02;QD=31.12;SOR=1.061	GT:AD:DP:GQ:PL	1/1:0,74:74:99:3292,223,0
2L	2026010	2L_2026010_SNP	T	G	3265.77	.	AC=2;AF=1.00;AN=2;DB;DP=73;ExcessHet=3.0103;FS=0.000;MLEAC=2;MLEAF=1.00;MQ=42.10;QD=26.40;SOR=1.179	GT:AD:DP:GQ:PL	1/1:0,73:73:99:3294,223,0
2L	2026025	2L_2026025_SNP	C	T	3132.77	.	AC=2;AF=1.00;AN=2;BaseQRankSum=1.881;ClippingRankSum=0.000;DB;DP=71;ExcessHet=3.0103;FS=3.889;MLEAC=2;MLEAF=1.00;MQ=42.26;MQRankSum=-1.197;QD=31.71;ReadPosRankSum=1.051;SOR=0.896	GT:AD:DP:GQ:PL	1/1:1,70:71:99:3161,201,0
2L	2026027	.	C	T	3132.77	.	AC=2;AF=1.00;AN=2;BaseQRankSum=1.861;ClippingRankSum=0.000;DP=72;ExcessHet=3.0103;FS=3.802;MLEAC=2;MLEAF=1.00;MQ=42.27;MQRankSum=-1.177;QD=31.21;ReadPosRankSum=0.965;SOR=0.835	GT:AD:DP:GQ:PL	1/1:1,71:72:99:3161,201,0
2L	2026098	.	T	TC	2200.73	.	AC=2;AF=1.00;AN=2;DP=77;ExcessHet=3.0103;FS=0.000;MLEAC=2;MLEAF=1.00;MQ=43.11;QD=29.34;SOR=0.719	GT:AD:DP:GQ:PL	1/1:0,75:75:99:2238,225,0
2L	2026293	2L_2026293_SNP	A	T	2152.77	.	AC=2;AF=1.00;AN=2;DB;DP=77;ExcessHet=3.0103;FS=0.000;MLEAC=2;MLEAF=1.00;MQ=43.62;QD=27.96;SOR=0.948	GT:AD:DP:GQ:PL	1/1:0,77:77:99:2181,230,0
2L	2026456	2L_2026456_SNP	G	C	2615.77	.	AC=2;AF=1.00;AN=2;DB;DP=58;ExcessHet=3.0103;FS=0.000;MLEAC=2;MLEAF=1.00;MQ=43.42;QD=27.78;SOR=1.179	GT:AD:DP:GQ:PL	1/1:0,58:58:99:2644,178,0
2L	2026458	.	AATAAAAT	A	2605.73	.	AC=2;AF=1.00;AN=2;DP=58;ExcessHet=3.0103;FS=0.000;MLEAC=2;MLEAF=1.00;MQ=43.42;QD=33.63;SOR=1.179	GT:AD:DP:GQ:PL	1/1:0,58:58:99:2643,178,0
2L	2026466	.	G	C	2580.77	.	AC=2;AF=1.00;AN=2;DP=58;ExcessHet=3.0103;FS=0.000;MLEAC=2;MLEAF=1.00;MQ=43.42;QD=27.55;SOR=1.179	GT:AD:DP:GQ:PL	1/1:0,58:58:99:2609,175,0
2L	2026668	2L_2026668_SNP	A	G	2986.77	.	AC=2;AF=1.00;AN=2;DB;DP=67;ExcessHet=3.0103;FS=0.000;MLEAC=2;MLEAF=1.00;MQ=43.19;QD=32.06;SOR=0.784	GT:AD:DP:GQ:PL	1/1:0,67:67:99:3015,205,0
2L	2026669	2L_2026669_SNP	G	A	3076.77	.	AC=2;AF=1.00;AN=2;DB;DP=67;ExcessHet=3.0103;FS=0.000;MLEAC=2;MLEAF=1.00;MQ=43.16;QD=26.93;SOR=0.849	GT:AD:DP:GQ:PL	1/1:0,67:67:99:3105,211,0
2L	2026691	2L_2026691_SNP	C	T	3031.77	.	AC=2;AF=1.00;AN=2;DB;DP=67;ExcessHet=3.0103;FS=0.000;MLEAC=2;MLEAF=1.00;MQ=43.01;QD=30.33;SOR=0.784	GT:AD:DP:GQ:PL	1/1:0,67:67:99:3060,205,0
2L	2026696	2L_2026696_SNP	T	G	2941.77	.	AC=2;AF=1.00;AN=2;DB;DP=66;ExcessHet=3.0103;FS=0.000;MLEAC=2;MLEAF=1.00;MQ=42.99;QD=27.24;SOR=0.818	GT:AD:DP:GQ:PL	1/1:0,66:66:99:2970,199,0
2L	2026698	2L_2026698_SNP	T	C	2986.77	.	AC=2;AF=1.00;AN=2;DB;DP=66;ExcessHet=3.0103;FS=0.000;MLEAC=2;MLEAF=1.00;MQ=42.99;QD=23.62;SOR=0.818	GT:AD:DP:GQ:PL	1/1:0,66:66:99:3015,202,0
2L	2026715	.	ATTATAAGCC	A	2977.73	.	AC=2;AF=1.00;AN=2;DP=67;ExcessHet=3.0103;FS=0.000;MLEAC=2;MLEAF=1.00;MQ=42.98;QD=30.74;SOR=0.784	GT:AD:DP:GQ:PL	1/1:0,67:67:99:3015,202,0
2L	2026736	2L_2026736_SNP	G	T	2761.77	.	AC=2;AF=1.00;AN=2;DB;DP=62;ExcessHet=3.0103;FS=0.000;MLEAC=2;MLEAF=1.00;MQ=42.96;QD=35.34;SOR=0.826	GT:AD:DP:GQ:PL	1/1:0,62:62:99:2790,187,0
2L	2026738	2L_2026738_SNP	C	T	2761.77	.	AC=2;AF=1.00;AN=2;DB;DP=62;ExcessHet=3.0103;FS=0.000;MLEAC=2;MLEAF=1.00;MQ=42.96;QD=29.17;SOR=0.826	GT:AD:DP:GQ:PL	1/1:0,62:62:99:2790,187,0
2L	2026745	2L_2026745_SNP	T	C	2700.77	.	AC=2;AF=1.00;AN=2;DB;DP=60;ExcessHet=3.0103;FS=0.000;MLEAC=2;MLEAF=1.00;MQ=42.99;QD=28.24;SOR=0.986	GT:AD:DP:GQ:PL	1/1:0,60:60:99:2729,184,0
2L	2026761	.	A	G	2454.77	.	AC=2;AF=1.00;AN=2;DP=56;ExcessHet=3.0103;FS=0.000;MLEAC=2;MLEAF=1.00;MQ=43.08;QD=35.29;SOR=1.009	GT:AD:DP:GQ:PL	1/1:0,56:56:99:2483,174,0
2L	2026901	2L_2026901_SNP	C	T	1319.77	.	AC=2;AF=1.00;AN=2;BaseQRankSum=1.896;ClippingRankSum=0.000;DB;DP=52;ExcessHet=3.0103;FS=0.000;MLEAC=2;MLEAF=1.00;MQ=43.81;MQRankSum=-0.267;QD=26.40;ReadPosRankSum=-0.598;SOR=0.315	GT:AD:DP:GQ:PL	1/1:1,49:50:99:1348,139,0
2L	2027195	2L_2027195_SNP	T	A	1421.77	.	AC=2;AF=1.00;AN=2;DB;DP=52;ExcessHet=3.0103;FS=0.000;MLEAC=2;MLEAF=1.00;MQ=43.83;QD=27.88;SOR=0.813	GT:AD:DP:GQ:PL	1/1:0,51:51:99:1450,152,0
2L	2027254	2L_2027254_SNP	T	C	1425.77	.	AC=2;AF=1.00;AN=2;DB;DP=34;ExcessHet=3.0103;FS=0.000;MLEAC=2;MLEAF=1.00;MQ=43.88;QD=29.47;SOR=1.418	GT:AD:DP:GQ:PL	1/1:0,34:34:99:1454,102,0
2L	2027263	.	T	G	1488.77	.	AC=2;AF=1.00;AN=2;DP=35;ExcessHet=3.0103;FS=0.000;MLEAC=2;MLEAF=1.00;MQ=43.89;QD=31.83;SOR=1.483	GT:AD:DP:GQ:PL	1/1:0,35:35:99:1517,108,0
2L	2027326	2L_2027326_SNP	T	C	1304.77	.	AC=2;AF=1.00;AN=2;DB;DP=48;ExcessHet=3.0103;FS=0.000;MLEAC=2;MLEAF=1.00;MQ=43.58;QD=27.18;SOR=0.866	GT:AD:DP:GQ:PL	1/1:0,48:48:99:1333,144,0
2L	2027386	2L_2027386_SNP	C	T	1170.77	.	AC=2;AF=1.00;AN=2;DB;DP=43;ExcessHet=3.0103;FS=0.000;MLEAC=2;MLEAF=1.00;MQ=43.86;QD=27.88;SOR=0.892	GT:AD:DP:GQ:PL	1/1:0,42:42:99:1199,126,0
2L	2027761	2L_2027761_SNP	C	T	1779.77	.	AC=2;AF=1.00;AN=2;DB;DP=64;ExcessHet=3.0103;FS=0.000;MLEAC=2;MLEAF=1.00;MQ=43.88;QD=27.81;SOR=0.892	GT:AD:DP:GQ:PL	1/1:0,64:64:99:1808,192,0
2L	2027845	2L_2027845_SNP	T	C	1446.77	.	AC=2;AF=1.00;AN=2;DB;DP=56;ExcessHet=3.0103;FS=0.000;MLEAC=2;MLEAF=1.00;MQ=43.97;QD=26.30;SOR=0.729	GT:AD:DP:GQ:PL	1/1:0,55:55:99:1475,163,0
2L	2027974	2L_2027974_SNP	G	A	1693.77	.	AC=2;AF=1.00;AN=2;DB;DP=63;ExcessHet=3.0103;FS=0.000;MLEAC=2;MLEAF=1.00;MQ=44.00;QD=26.89;SOR=0.724	GT:AD:DP:GQ:PL	1/1:0,63:63:99:1722,187,0
2L	2028061	2L_2028061_SNP	G	T	1595.77	.	AC=2;AF=1.00;AN=2;DB;DP=57;ExcessHet=3.0103;FS=0.000;MLEAC=2;MLEAF=1.00;MQ=44.00;QD=28.00;SOR=1.140	GT:AD:DP:GQ:PL	1/1:0,57:57:99:1624,171,0
2L	2028097	2L_2028097_SNP	T	G	1567.77	.	AC=2;AF=1.00;AN=2;DB;DP=56;ExcessHet=3.0103;FS=0.000;MLEAC=2;MLEAF=1.00;MQ=44.00;QD=28.00;SOR=1.009	GT:AD:DP:GQ:PL	1/1:0,56:56:99:1596,168,0
2L	2028896	2L_2028896_SNP	T	C	1518.77	.	AC=2;AF=1.00;AN=2;DB;DP=57;ExcessHet=3.0103;FS=0.000;MLEAC=2;MLEAF=1.00;MQ=43.90;QD=27.12;SOR=1.199	GT:AD:DP:GQ:PL	1/1:0,56:56:99:1547,168,0
2L	2028953	.	C	T	2318.77	.	AC=2;AF=1.00;AN=2;DP=51;ExcessHet=3.0103;FS=0.000;MLEAC=2;MLEAF=1.00;MQ=43.89;QD=31.63;SOR=1.565	GT:AD:DP:GQ:PL	1/1:0,51:51:99:2347,160,0
2L	2028959	2L_2028959_SNP	T	C	2357.77	.	AC=2;AF=1.00;AN=2;DB;DP=54;ExcessHet=3.0103;FS=0.000;MLEAC=2;MLEAF=1.00;MQ=43.89;QD=26.61;SOR=1.697	GT:AD:DP:GQ:PL	1/1:0,54:54:99:2386,163,0
2L	2030068	2L_2030068_SNP	C	T	2302.77	.	AC=2;AF=1.00;AN=2;DB;DP=84;ExcessHet=3.0103;FS=0.000;MLEAC=2;MLEAF=1.00;MQ=44.00;QD=27.41;SOR=0.954	GT:AD:DP:GQ:PL	1/1:0,84:84:99:2331,251,0
2L	2030152	2L_2030152_SNP	A	T	2556.77	.	AC=2;AF=1.00;AN=2;DB;DP=91;ExcessHet=3.0103;FS=0.000;MLEAC=2;MLEAF=1.00;MQ=44.00;QD=28.10;SOR=0.715	GT:AD:DP:GQ:PL	1/1:0,91:91:99:2585,273,0
2L	2030320	2L_2030320_SNP	C	T	2130.77	.	AC=2;AF=1.00;AN=2;DB;DP=79;ExcessHet=3.0103;FS=0.000;MLEAC=2;MLEAF=1.00;MQ=44.00;QD=26.97;SOR=1.003	GT:AD:DP:GQ:PL	1/1:0,79:79:99:2159,235,0
2L	2030348	2L_2030348_SNP	C	A	2278.77	.	AC=2;AF=1.00;AN=2;DB;DP=82;ExcessHet=3.0103;FS=0.000;MLEAC=2;MLEAF=1.00;MQ=44.00;QD=27.79;SOR=1.022	GT:AD:DP:GQ:PL	1/1:0,82:82:99:2307,245,0
2L	2030420	2L_2030420_SNP	T	A	2287.77	.	AC=2;AF=1.00;AN=2;DB;DP=81;ExcessHet=3.0103;FS=0.000;MLEAC=2;MLEAF=1.00;MQ=44.00;QD=28.24;SOR=0.718	GT:AD:DP:GQ:PL	1/1:0,81:81:99:2316,242,0
2L	2031127	.	G	GCAGTATATATATGGCC	3552.73	.	AC=2;AF=1.00;AN=2;DP=68;ExcessHet=3.0103;FS=0.000;MLEAC=2;MLEAF=1.00;MQ=43.87;QD=36.16;SOR=0.754	GT:AD:DP:GQ:PL	1/1:0,66:66:99:3590,242,0
2L	2032725	2L_2032725_SNP	T	C	1737.77	.	AC=2;AF=1.00;AN=2;DB;DP=63;ExcessHet=3.0103;FS=0.000;MLEAC=2;MLEAF=1.00;MQ=43.97;QD=27.58;SOR=1.366	GT:AD:DP:GQ:PL	1/1:0,63:63:99:1766,189,0
2L	2032824	2L_2032824_SNP	G	T	1767.77	.	AC=2;AF=1.00;AN=2;DB;DP=64;ExcessHet=3.0103;FS=0.000;MLEAC=2;MLEAF=1.00;MQ=44.00;QD=28.06;SOR=0.933	GT:AD:DP:GQ:PL	1/1:0,63:63:99:1796,189,0
2L	2033259	2L_2033259_SNP	A	C	1537.77	.	AC=2;AF=1.00;AN=2;DB;DP=58;ExcessHet=3.0103;FS=0.000;MLEAC=2;MLEAF=1.00;MQ=44.00;QD=27.46;SOR=0.765	GT:AD:DP:GQ:PL	1/1:0,56:56:99:1566,168,0
2L	2033346	2L_2033346_SNP	A	G	1640.77	.	AC=2;AF=1.00;AN=2;DB;DP=60;ExcessHet=3.0103;FS=0.000;MLEAC=2;MLEAF=1.00;MQ=44.00;QD=27.35;SOR=0.760	GT:AD:DP:GQ:PL	1/1:0,60:60:99:1669,180,0
2L	2033571	2L_2033571_SNP	G	A	1491.77	.	AC=2;AF=1.00;AN=2;DB;DP=54;ExcessHet=3.0103;FS=0.000;MLEAC=2;MLEAF=1.00;MQ=44.00;QD=27.63;SOR=0.767	GT:AD:DP:GQ:PL	1/1:0,54:54:99:1520,161,0
2L	2036400	2L_2036400_SNP	A	C	1508.77	.	AC=2;AF=1.00;AN=2;DB;DP=55;ExcessHet=3.0103;FS=0.000;MLEAC=2;MLEAF=1.00;MQ=43.96;QD=27.43;SOR=0.970	GT:AD:DP:GQ:PL	1/1:0,55:55:99:1537,164,0
2L	2036517	2L_2036517_SNP	T	A	1552.77	.	AC=2;AF=1.00;AN=2;DB;DP=59;ExcessHet=3.0103;FS=0.000;MLEAC=2;MLEAF=1.00;MQ=44.00;QD=26.77;SOR=0.762	GT:AD:DP:GQ:PL	1/1:0,58:58:99:1581,173,0
2L	2036905	.	A	C	1858.77	.	AC=2;AF=1.00;AN=2;DP=68;ExcessHet=3.0103;FS=0.000;MLEAC=2;MLEAF=1.00;MQ=44.00;QD=27.74;SOR=1.318	GT:AD:DP:GQ:PL	1/1:0,67:67:99:1887,200,0
2L	2037279	2L_2037279_SNP	T	C	2115.77	.	AC=2;AF=1.00;AN=2;DB;DP=78;ExcessHet=3.0103;FS=0.000;MLEAC=2;MLEAF=1.00;MQ=44.00;QD=27.48;SOR=0.828	GT:AD:DP:GQ:PL	1/1:0,77:77:99:2144,231,0
2L	2037298	2L_2037298_SNP	G	A	2002.77	.	AC=2;AF=1.00;AN=2;BaseQRankSum=-0.097;ClippingRankSum=0.000;DB;DP=75;ExcessHet=3.0103;FS=0.000;MLEAC=2;MLEAF=1.00;MQ=44.00;MQRankSum=0.000;QD=26.70;ReadPosRankSum=-0.814;SOR=0.245	GT:AD:DP:GQ:PL	1/1:1,74:75:99:2031,196,0
2L	2037350	2L_2037350_SNP	A	T	2070.77	.	AC=2;AF=1.00;AN=2;BaseQRankSum=-1.017;ClippingRankSum=0.000;DB;DP=76;ExcessHet=3.0103;FS=0.000;MLEAC=2;MLEAF=1.00;MQ=44.00;MQRankSum=0.000;QD=27.61;ReadPosRankSum=1.109;SOR=0.223	GT:AD:DP:GQ:PL	1/1:1,74:75:99:2099,196,0
2L	2038286	2L_2038286_SNP	A	G	3143.77	.	AC=2;AF=1.00;AN=2;DB;DP=74;ExcessHet=3.0103;FS=0.000;MLEAC=2;MLEAF=1.00;MQ=43.95;QD=26.33;SOR=1.209	GT:AD:DP:GQ:PL	1/1:0,74:74:99:3172,226,0
2L	2038299	2L_2038299_SNP	G	A	3059.77	.	AC=2;AF=1.00;AN=2;DB;DP=69;ExcessHet=3.0103;FS=0.000;MLEAC=2;MLEAF=1.00;MQ=43.94;QD=33.08;SOR=1.131	GT:AD:DP:GQ:PL	1/1:0,69:69:99:3088,217,0
2L	2038493	2L_2038493_SNP	G	A	1546.77	.	AC=2;AF=1.00;AN=2;DB;DP=55;ExcessHet=3.0103;FS=0.000;MLEAC=2;MLEAF=1.00;MQ=44.00;QD=28.64;SOR=0.767	GT:AD:DP:GQ:PL	1/1:0,54:54:99:1575,162,0
2L	2038709	2L_2038709_SNP	A	G	2064.77	.	AC=2;AF=1.00;AN=2;DB;DP=79;ExcessHet=3.0103;FS=0.000;MLEAC=2;MLEAF=1.00;MQ=43.95;QD=26.14;SOR=0.941	GT:AD:DP:GQ:PL	1/1:0,79:79:99:2093,235,0
2L	2038746	2L_2038746_SNP	A	G	1926.77	.	AC=2;AF=1.00;AN=2;DB;DP=71;ExcessHet=3.0103;FS=0.000;MLEAC=2;MLEAF=1.00;MQ=43.97;QD=27.14;SOR=0.971	GT:AD:DP:GQ:PL	1/1:0,71:71:99:1955,213,0
2L	2038791	2L_2038791_SNP	T	G	1786.77	.	AC=2;AF=1.00;AN=2;DB;DP=67;ExcessHet=3.0103;FS=0.000;MLEAC=2;MLEAF=1.00;MQ=43.77;QD=26.67;SOR=0.990	GT:AD:DP:GQ:PL	1/1:0,67:67:99:1815,199,0
2L	2038842	2L_2038842_SNP	G	T	1797.77	.	AC=2;AF=1.00;AN=2;DB;DP=64;ExcessHet=3.0103;FS=0.000;MLEAC=2;MLEAF=1.00;MQ=43.67;QD=28.09;SOR=0.966	GT:AD:DP:GQ:PL	1/1:0,64:64:99:1826,192,0
2L	2038875	2L_2038875_SNP	A	C	1646.77	.	AC=2;AF=1.00;AN=2;DB;DP=62;ExcessHet=3.0103;FS=0.000;MLEAC=2;MLEAF=1.00;MQ=43.66;QD=26.56;SOR=0.693	GT:AD:DP:GQ:PL	1/1:0,62:62:99:1675,185,0
2L	2038940	2L_2038940_SNP	C	T	2079.77	.	AC=2;AF=1.00;AN=2;DB;DP=74;ExcessHet=3.0103;FS=0.000;MLEAC=2;MLEAF=1.00;MQ=43.87;QD=28.10;SOR=0.693	GT:AD:DP:GQ:PL	1/1:0,74:74:99:2108,222,0
2L	2039173	.	C	CATTTATAT	2660.73	.	AC=2;AF=1.00;AN=2;DP=65;ExcessHet=3.0103;FS=0.000;MLEAC=2;MLEAF=1.00;MQ=43.86;QD=26.50;SOR=0.877	GT:AD:DP:GQ:PL	1/1:0,57:57:99:2698,185,0
2L	2039226	2L_2039226_SNP	A	C	1999.77	.	AC=2;AF=1.00;AN=2;DB;DP=72;ExcessHet=3.0103;FS=0.000;MLEAC=2;MLEAF=1.00;MQ=43.84;QD=28.17;SOR=0.840	GT:AD:DP:GQ:PL	1/1:0,71:71:99:2028,213,0
2L	2039283	2L_2039283_SNP	C	A	1825.77	.	AC=2;AF=1.00;AN=2;BaseQRankSum=0.737;ClippingRankSum=0.000;DB;DP=69;ExcessHet=3.0103;FS=2.999;MLEAC=2;MLEAF=1.00;MQ=43.87;MQRankSum=-0.185;QD=26.46;ReadPosRankSum=-0.932;SOR=0.154	GT:AD:DP:GQ:PL	1/1:2,67:69:99:1854,152,0
2L	2039369	2L_2039369_SNP	G	A	1761.77	.	AC=2;AF=1.00;AN=2;BaseQRankSum=0.538;ClippingRankSum=0.000;DB;DP=66;ExcessHet=3.0103;FS=6.796;MLEAC=2;MLEAF=1.00;MQ=43.69;MQRankSum=-0.370;QD=27.10;ReadPosRankSum=-0.779;SOR=0.502	GT:AD:DP:GQ:PL	1/1:2,63:65:99:1790,138,0
2L	2039468	2L_2039468_SNP	T	A	1873.77	.	AC=2;AF=1.00;AN=2;DB;DP=69;ExcessHet=3.0103;FS=0.000;MLEAC=2;MLEAF=1.00;MQ=43.91;QD=27.16;SOR=0.844	GT:AD:DP:GQ:PL	1/1:0,69:69:99:1902,207,0
2L	2039512	2L_2039512_SNP	T	A	1667.77	.	AC=2;AF=1.00;AN=2;DB;DP=61;ExcessHet=3.0103;FS=0.000;MLEAC=2;MLEAF=1.00;MQ=43.97;QD=27.34;SOR=1.022	GT:AD:DP:GQ:PL	1/1:0,61:61:99:1696,182,0
2L	2039638	2L_2039638_SNP	C	T	2825.77	.	AC=2;AF=1.00;AN=2;DB;DP=64;ExcessHet=3.0103;FS=0.000;MLEAC=2;MLEAF=1.00;MQ=42.61;QD=25.42;SOR=0.693	GT:AD:DP:GQ:PL	1/1:0,64:64:99:2854,196,0
2L	2039640	2L_2039640_SNP	A	C	2825.77	.	AC=2;AF=1.00;AN=2;DB;DP=63;ExcessHet=3.0103;FS=0.000;MLEAC=2;MLEAF=1.00;MQ=42.47;QD=27.02;SOR=0.724	GT:AD:DP:GQ:PL	1/1:0,63:63:99:2854,196,0
2L	2039664	2L_2039664_SNP	G	A	2896.77	.	AC=2;AF=1.00;AN=2;DB;DP=62;ExcessHet=3.0103;FS=0.000;MLEAC=2;MLEAF=1.00;MQ=42.17;QD=29.43;SOR=0.899	GT:AD:DP:GQ:PL	1/1:0,62:62:99:2925,196,0
2L	2039665	2L_2039665_SNP	G	T	2896.77	.	AC=2;AF=1.00;AN=2;DB;DP=64;ExcessHet=3.0103;FS=0.000;MLEAC=2;MLEAF=1.00;MQ=42.20;QD=26.61;SOR=0.892	GT:AD:DP:GQ:PL	1/1:0,64:64:99:2925,196,0
2L	2039671	2L_2039671_SNP	C	A	2896.77	.	AC=2;AF=1.00;AN=2;DB;DP=63;ExcessHet=3.0103;FS=0.000;MLEAC=2;MLEAF=1.00;MQ=42.12;QD=32.63;SOR=1.010	GT:AD:DP:GQ:PL	1/1:0,63:63:99:2925,196,0
2L	2039673	2L_2039673_SNP	T	A	2806.77	.	AC=2;AF=1.00;AN=2;DB;DP=62;ExcessHet=3.0103;FS=0.000;MLEAC=2;MLEAF=1.00;MQ=42.09;QD=24.19;SOR=0.976	GT:AD:DP:GQ:PL	1/1:0,62:62:99:2835,190,0
2L	2039677	2L_2039677_SNP	G	C	2851.77	.	AC=2;AF=1.00;AN=2;DB;DP=63;ExcessHet=3.0103;FS=0.000;MLEAC=2;MLEAF=1.00;MQ=42.12;QD=34.88;SOR=1.010	GT:AD:DP:GQ:PL	1/1:0,63:63:99:2880,193,0
2L	2039686	.	GTAAT	G	2932.73	.	AC=2;AF=1.00;AN=2;DP=66;ExcessHet=3.0103;FS=0.000;MLEAC=2;MLEAF=1.00;MQ=42.29;QD=31.02;SOR=0.957	GT:AD:DP:GQ:PL	1/1:0,66:66:99:2970,199,0
2L	2039691	.	C	CT	2932.73	.	AC=2;AF=1.00;AN=2;DP=66;ExcessHet=3.0103;FS=0.000;MLEAC=2;MLEAF=1.00;MQ=42.29;QD=28.89;SOR=0.957	GT:AD:DP:GQ:PL	1/1:0,66:66:99:2970,199,0
2L	2039822	2L_2039822_SNP	C	A	1335.77	.	AC=2;AF=1.00;AN=2;DB;DP=48;ExcessHet=3.0103;FS=0.000;MLEAC=2;MLEAF=1.00;MQ=43.07;QD=27.83;SOR=0.866	GT:AD:DP:GQ:PL	1/1:0,48:48:99:1364,144,0
2L	2039855	.	TC	T	1279.73	.	AC=2;AF=1.00;AN=2;DP=56;ExcessHet=3.0103;FS=0.000;MLEAC=2;MLEAF=1.00;MQ=41.55;QD=23.70;SOR=0.693	GT:AD:DP:GQ:PL	1/1:0,54:54:99:1317,160,0
2L	2039891	2L_2039891_SNP	T	C	1315.77	.	AC=2;AF=1.00;AN=2;DB;DP=49;ExcessHet=3.0103;FS=0.000;MLEAC=2;MLEAF=1.00;MQ=41.16;QD=26.85;SOR=0.909	GT:AD:DP:GQ:PL	1/1:0,49:49:99:1344,147,0
2L	2039910	2L_2039910_SNP	G	A	1309.77	.	AC=2;AF=1.00;AN=2;DB;DP=50;ExcessHet=3.0103;FS=0.000;MLEAC=2;MLEAF=1.00;MQ=40.97;QD=26.20;SOR=1.051	GT:AD:DP:GQ:PL	1/1:0,50:50:99:1338,149,0
2L	2039919	.	T	TTTCAGAACGACAGCTCCCCAAGGTGGTGAAGG	2627.73	.	AC=2;AF=1.00;AN=2;DP=50;ExcessHet=3.0103;FS=0.000;MLEAC=2;MLEAF=1.00;MQ=40.89;QD=30.56;SOR=1.112	GT:AD:DP:GQ:PL	1/1:0,49:49:99:2665,180,0
2L	2039927	2L_2039927_SNP	A	G	2107.77	.	AC=2;AF=1.00;AN=2;DB;DP=48;ExcessHet=3.0103;FS=0.000;MLEAC=2;MLEAF=1.00;MQ=41.11;QD=27.68;SOR=1.298	GT:AD:DP:GQ:PL	1/1:0,48:48:99:2136,144,0
2L	2039969	2L_2039969_SNP	G	C	1080.77	.	AC=2;AF=1.00;AN=2;DB;DP=41;ExcessHet=3.0103;FS=0.000;MLEAC=2;MLEAF=1.00;MQ=42.85;QD=26.36;SOR=1.347	GT:AD:DP:GQ:PL	1/1:0,41:41:99:1109,122,0
2L	2040383	2L_2040383_SNP	T	C	1563.77	.	AC=2;AF=1.00;AN=2;DB;DP=57;ExcessHet=3.0103;FS=0.000;MLEAC=2;MLEAF=1.00;MQ=44.00;QD=27.43;SOR=0.728	GT:AD:DP:GQ:PL	1/1:0,57:57:99:1592,171,0
2L	2040616	2L_2040616_SNP	A	G	1541.77	.	AC=2;AF=1.00;AN=2;DB;DP=59;ExcessHet=3.0103;FS=0.000;MLEAC=2;MLEAF=1.00;MQ=43.97;QD=26.13;SOR=0.950	GT:AD:DP:GQ:PL	1/1:0,59:59:99:1570,175,0
2L	2040763	2L_2040763_SNP	T	C	1363.77	.	AC=2;AF=1.00;AN=2;DB;DP=51;ExcessHet=3.0103;FS=0.000;MLEAC=2;MLEAF=1.00;MQ=43.96;QD=26.74;SOR=0.994	GT:AD:DP:GQ:PL	1/1:0,51:51:99:1392,152,0
2L	2040828	2L_2040828_SNP	C	G	1373.77	.	AC=2;AF=1.00;AN=2;BaseQRankSum=1.694;ClippingRankSum=0.000;DB;DP=53;ExcessHet=3.0103;FS=0.000;MLEAC=2;MLEAF=1.00;MQ=44.00;MQRankSum=0.000;QD=25.92;ReadPosRankSum=-0.548;SOR=0.223	GT:AD:DP:GQ:PL	1/1:1,52:53:99:1402,148,0
2L	2042910	2L_2042910_SNP	A	G	1188.77	.	AC=2;AF=1.00;AN=2;DB;DP=44;ExcessHet=3.0103;FS=0.000;MLEAC=2;MLEAF=1.00;MQ=43.89;QD=27.65;SOR=0.836	GT:AD:DP:GQ:PL	1/1:0,43:43:99:1217,129,0
2L	2043045	2L_2043045_SNP	G	A	1339.77	.	AC=2;AF=1.00;AN=2;DB;DP=50;ExcessHet=3.0103;FS=0.000;MLEAC=2;MLEAF=1.00;MQ=44.00;QD=26.80;SOR=0.773	GT:AD:DP:GQ:PL	1/1:0,50:50:99:1368,148,0
2L	2043084	2L_2043084_SNP	C	T	1256.77	.	AC=2;AF=1.00;AN=2;BaseQRankSum=1.324;ClippingRankSum=0.000;DB;DP=47;ExcessHet=3.0103;FS=3.104;MLEAC=2;MLEAF=1.00;MQ=44.00;MQRankSum=0.000;QD=26.74;ReadPosRankSum=-0.593;SOR=0.359	GT:AD:DP:GQ:PL	1/1:1,46:47:99:1285,114,0
2L	2043252	2L_2043252_INS	C	CCT	2398.73	.	AC=2;AF=1.00;AN=2;BaseQRankSum=1.582;ClippingRankSum=0.000;DB;DP=58;ExcessHet=3.0103;FS=3.941;MLEAC=2;MLEAF=1.00;MQ=44.35;MQRankSum=0.157;QD=27.84;ReadPosRankSum=-0.061;SOR=0.942	GT:AD:DP:GQ:PL	1/1:1,56:57:99:2436,124,0
2L	2043255	2L_2043255_SNP	T	C	2400.77	.	AC=2;AF=1.00;AN=2;BaseQRankSum=1.673;ClippingRankSum=0.000;DB;DP=58;ExcessHet=3.0103;FS=3.655;MLEAC=2;MLEAF=1.00;MQ=44.35;MQRankSum=0.156;QD=27.16;ReadPosRankSum=-0.359;SOR=0.742	GT:AD:DP:GQ:PL	1/1:1,57:58:99:2429,124,0
2L	2043747	2L_2043747_SNP	T	C	1762.77	.	AC=2;AF=1.00;AN=2;DB;DP=65;ExcessHet=3.0103;FS=0.000;MLEAC=2;MLEAF=1.00;MQ=43.85;QD=27.12;SOR=1.078	GT:AD:DP:GQ:PL	1/1:0,65:65:99:1791,194,0
2L	2044161	.	A	ATTG	2976.73	.	AC=2;AF=1.00;AN=2;DP=71;ExcessHet=3.0103;FS=0.000;MLEAC=2;MLEAF=1.00;MQ=43.83;QD=29.05;SOR=1.146	GT:AD:DP:GQ:PL	1/1:0,67:67:99:3014,201,0
2L	2044204	2L_2044204_DEL	CACAAA	C	2737.73	.	AC=2;AF=1.00;AN=2;DB;DP=64;ExcessHet=3.0103;FS=0.000;MLEAC=2;MLEAF=1.00;MQ=43.81;QD=23.91;SOR=1.234	GT:AD:DP:GQ:PL	1/1:0,62:62:99:2775,187,0
2L	2044414	2L_2044414_SNP	T	G	1268.77	.	AC=2;AF=1.00;AN=2;DB;DP=48;ExcessHet=3.0103;FS=0.000;MLEAC=2;MLEAF=1.00;MQ=44.00;QD=26.43;SOR=0.776	GT:AD:DP:GQ:PL	1/1:0,48:48:99:1297,142,0
2L	2044666	2L_2044666_SNP	T	C	2006.77	.	AC=2;AF=1.00;AN=2;DB;DP=76;ExcessHet=3.0103;FS=0.000;MLEAC=2;MLEAF=1.00;MQ=43.83;QD=26.76;SOR=1.091	GT:AD:DP:GQ:PL	1/1:0,75:75:99:2035,224,0
2L	2044724	2L_2044724_SNP	C	T	2068.77	.	AC=2;AF=1.00;AN=2;DB;DP=77;ExcessHet=3.0103;FS=0.000;MLEAC=2;MLEAF=1.00;MQ=43.83;QD=27.22;SOR=0.984	GT:AD:DP:GQ:PL	1/1:0,76:76:99:2097,226,0
2L	2044886	2L_2044886_SNP	G	T	1592.77	.	AC=2;AF=1.00;AN=2;BaseQRankSum=1.868;ClippingRankSum=0.000;DB;DP=59;ExcessHet=3.0103;FS=0.000;MLEAC=2;MLEAF=1.00;MQ=43.78;MQRankSum=0.000;QD=27.46;ReadPosRankSum=-0.543;SOR=0.746	GT:AD:DP:GQ:PL	1/1:1,57:58:99:1621,164,0
2L	2045174	.	CACCTGGGA	C	2340.73	.	AC=2;AF=1.00;AN=2;DP=58;ExcessHet=3.0103;FS=0.000;MLEAC=2;MLEAF=1.00;MQ=43.93;QD=29.17;SOR=1.077	GT:AD:DP:GQ:PL	1/1:0,53:53:99:2378,161,0
2L	2045426	2L_2045426_SNP	C	G	1546.77	.	AC=2;AF=1.00;AN=2;DB;DP=56;ExcessHet=3.0103;FS=0.000;MLEAC=2;MLEAF=1.00;MQ=43.97;QD=27.62;SOR=0.765	GT:AD:DP:GQ:PL	1/1:0,56:56:99:1575,168,0
2L	2045483	2L_2045483_SNP	T	C	1639.77	.	AC=2;AF=1.00;AN=2;DB;DP=61;ExcessHet=3.0103;FS=0.000;MLEAC=2;MLEAF=1.00;MQ=44.00;QD=26.88;SOR=0.793	GT:AD:DP:GQ:PL	1/1:0,61:61:99:1668,181,0
2L	2045589	.	C	T	2009.77	.	AC=2;AF=1.00;AN=2;DP=72;ExcessHet=3.0103;FS=0.000;MLEAC=2;MLEAF=1.00;MQ=43.97;QD=27.91;SOR=0.749	GT:AD:DP:GQ:PL	1/1:0,72:72:99:2038,216,0
2L	2045661	2L_2045661_SNP	C	A	3168.77	.	AC=2;AF=1.00;AN=2;DB;DP=71;ExcessHet=3.0103;FS=0.000;MLEAC=2;MLEAF=1.00;MQ=43.97;QD=29.16;SOR=0.779	GT:AD:DP:GQ:PL	1/1:0,71:71:99:3197,217,0
2L	2045666	2L_2045666_SNP	T	A	3149.77	.	AC=2;AF=1.00;AN=2;DB;DP=70;ExcessHet=3.0103;FS=0.000;MLEAC=2;MLEAF=1.00;MQ=43.97;QD=23.67;SOR=0.811	GT:AD:DP:GQ:PL	1/1:0,70:70:99:3178,214,0
2L	2045669	2L_2045669_SNP	C	T	3151.77	.	AC=2;AF=1.00;AN=2;DB;DP=70;ExcessHet=3.0103;FS=0.000;MLEAC=2;MLEAF=1.00;MQ=43.97;QD=31.04;SOR=0.811	GT:AD:DP:GQ:PL	1/1:0,70:70:99:3180,214,0
2L	2045678	2L_2045678_SNP	T	A	3183.77	.	AC=2;AF=1.00;AN=2;DB;DP=73;ExcessHet=3.0103;FS=0.000;MLEAC=2;MLEAF=1.00;MQ=43.97;QD=27.73;SOR=0.720	GT:AD:DP:GQ:PL	1/1:0,73:73:99:3212,220,0
2L	2045706	2L_2045706_SNP	A	G	2995.77	.	AC=2;AF=1.00;AN=2;DB;DP=70;ExcessHet=3.0103;FS=0.000;MLEAC=2;MLEAF=1.00;MQ=43.97;QD=31.41;SOR=0.750	GT:AD:DP:GQ:PL	1/1:0,70:70:99:3024,211,0
2L	2045715	2L_2045715_SNP	C	T	2902.77	.	AC=2;AF=1.00;AN=2;DB;DP=66;ExcessHet=3.0103;FS=0.000;MLEAC=2;MLEAF=1.00;MQ=43.97;QD=29.14;SOR=0.818	GT:AD:DP:GQ:PL	1/1:0,66:66:99:2931,202,0
2L	2045727	2L_2045727_SNP	T	C	1673.77	.	AC=2;AF=1.00;AN=2;DB;DP=60;ExcessHet=3.0103;FS=0.000;MLEAC=2;MLEAF=1.00;MQ=43.88;QD=27.90;SOR=0.760	GT:AD:DP:GQ:PL	1/1:0,60:60:99:1702,179,0
2L	2045889	2L_2045889_SNP	A	G	1909.77	.	AC=2;AF=1.00;AN=2;DB;DP=69;ExcessHet=3.0103;FS=0.000;MLEAC=2;MLEAF=1.00;MQ=43.94;QD=27.68;SOR=1.211	GT:AD:DP:GQ:PL	1/1:0,69:69:99:1938,206,0
2L	2045950	2L_2045950_SNP	T	G	2874.77	.	AC=2;AF=1.00;AN=2;DB;DP=64;ExcessHet=3.0103;FS=0.000;MLEAC=2;MLEAF=1.00;MQ=43.88;QD=25.16;SOR=1.044	GT:AD:DP:GQ:PL	1/1:0,64:64:99:2903,199,0
2L	2045958	2L_2045958_SNP	A	G	2806.77	.	AC=2;AF=1.00;AN=2;DB;DP=63;ExcessHet=3.0103;FS=0.000;MLEAC=2;MLEAF=1.00;MQ=43.84;QD=30.89;SOR=1.010	GT:AD:DP:GQ:PL	1/1:0,63:63:99:2835,190,0
2L	2045969	2L_2045969_SNP	A	G	2881.77	.	AC=2;AF=1.00;AN=2;DB;DP=66;ExcessHet=3.0103;FS=0.000;MLEAC=2;MLEAF=1.00;MQ=43.82;QD=28.92;SOR=0.886	GT:AD:DP:GQ:PL	1/1:0,66:66:99:2910,199,0
2L	2046022	2L_2046022_SNP	A	T	1871.77	.	AC=2;AF=1.00;AN=2;DB;DP=69;ExcessHet=3.0103;FS=0.000;MLEAC=2;MLEAF=1.00;MQ=43.86;QD=27.13;SOR=0.844	GT:AD:DP:GQ:PL	1/1:0,69:69:99:1900,205,0
2L	2046067	2L_2046067_SNP	A	T	2333.77	.	AC=2;AF=1.00;AN=2;DB;DP=58;ExcessHet=3.0103;FS=0.000;MLEAC=2;MLEAF=1.00;MQ=43.81;QD=32.91;SOR=1.302	GT:AD:DP:GQ:PL	1/1:0,56:56:99:2362,169,0
2L	2046091	2L_2046091_SNP	G	T	2706.77	.	AC=2;AF=1.00;AN=2;DB;DP=60;ExcessHet=3.0103;FS=0.000;MLEAC=2;MLEAF=1.00;MQ=43.89;QD=30.48;SOR=1.085	GT:AD:DP:GQ:PL	1/1:0,58:58:99:2735,190,0
2L	2046105	2L_2046105_SNP	T	C	2598.77	.	AC=2;AF=1.00;AN=2;DB;DP=63;ExcessHet=3.0103;FS=0.000;MLEAC=2;MLEAF=1.00;MQ=43.92;QD=27.51;SOR=1.292	GT:AD:DP:GQ:PL	1/1:0,61:61:99:2627,187,0
2L	2046183	2L_2046183_SNP	G	A	1876.77	.	AC=2;AF=1.00;AN=2;DB;DP=67;ExcessHet=3.0103;FS=0.000;MLEAC=2;MLEAF=1.00;MQ=44.00;QD=28.01;SOR=0.849	GT:AD:DP:GQ:PL	1/1:0,67:67:99:1905,200,0
2L	2046247	2L_2046247_SNP	G	T	1795.77	.	AC=2;AF=1.00;AN=2;DB;DP=64;ExcessHet=3.0103;FS=0.000;MLEAC=2;MLEAF=1.00;MQ=43.85;QD=28.06;SOR=0.966	GT:AD:DP:GQ:PL	1/1:0,64:64:99:1824,192,0
2L	2046318	.	T	TA	3278.73	.	AC=2;AF=1.00;AN=2;DP=72;ExcessHet=3.0103;FS=0.000;MLEAC=2;MLEAF=1.00;MQ=43.75;QD=28.17;SOR=0.749	GT:AD:DP:GQ:PL	1/1:0,72:72:99:3316,223,0
2L	2046319	.	C	CACA	3278.73	.	AC=2;AF=1.00;AN=2;DP=73;ExcessHet=3.0103;FS=0.000;MLEAC=2;MLEAF=1.00;MQ=43.76;QD=30.78;SOR=0.776	GT:AD:DP:GQ:PL	1/1:0,73:73:99:3316,223,0
2L	2046335	2L_2046335_SNP	A	C	3436.77	.	AC=2;AF=1.00;AN=2;DB;DP=81;ExcessHet=3.0103;FS=0.000;MLEAC=2;MLEAF=1.00;MQ=43.76;QD=30.72;SOR=0.768	GT:AD:DP:GQ:PL	1/1:0,81:81:99:3465,244,0
2L	2046362	2L_2046362_SNP	T	C	3053.77	.	AC=2;AF=1.00;AN=2;DB;DP=71;ExcessHet=3.0103;FS=0.000;MLEAC=2;MLEAF=1.00;MQ=43.78;QD=28.36;SOR=0.811	GT:AD:DP:GQ:PL	1/1:0,70:70:99:3082,211,0
2L	2046370	2L_2046370_SNP	C	A	2986.77	.	AC=2;AF=1.00;AN=2;DB;DP=66;ExcessHet=3.0103;FS=0.000;MLEAC=2;MLEAF=1.00;MQ=43.79;QD=27.64;SOR=0.818	GT:AD:DP:GQ:PL	1/1:0,66:66:99:3015,202,0
2L	2046383	.	AAAC	A	3033.73	.	AC=2;AF=1.00;AN=2;DP=68;ExcessHet=3.0103;FS=0.000;MLEAC=2;MLEAF=1.00;MQ=43.86;QD=27.04;SOR=0.752	GT:AD:DP:GQ:PL	1/1:0,68:68:99:3071,208,0
2L	2046434	2L_2046434_SNP	A	G	1886.77	.	AC=2;AF=1.00;AN=2;DB;DP=68;ExcessHet=3.0103;FS=0.000;MLEAC=2;MLEAF=1.00;MQ=43.94;QD=27.75;SOR=0.693	GT:AD:DP:GQ:PL	1/1:0,68:68:99:1915,203,0
2L	2046467	2L_2046467_SNP	T	C	2808.77	.	AC=2;AF=1.00;AN=2;DB;DP=69;ExcessHet=3.0103;FS=0.000;MLEAC=2;MLEAF=1.00;MQ=43.94;QD=28.15;SOR=0.910	GT:AD:DP:GQ:PL	1/1:0,69:69:99:2837,207,0
2L	2046480	2L_2046480_SNP	C	A	2729.77	.	AC=2;AF=1.00;AN=2;DB;DP=65;ExcessHet=3.0103;FS=0.000;MLEAC=2;MLEAF=1.00;MQ=43.94;QD=32.34;SOR=0.925	GT:AD:DP:GQ:PL	1/1:0,65:65:99:2758,195,0
2L	2046725	2L_2046725_SNP	G	A	1186.77	.	AC=2;AF=1.00;AN=2;DB;DP=47;ExcessHet=3.0103;FS=0.000;MLEAC=2;MLEAF=1.00;MQ=43.96;QD=25.80;SOR=1.609	GT:AD:DP:GQ:PL	1/1:0,46:46:99:1215,137,0
2L	2047724	2L_2047724_SNP	C	T	2181.77	.	AC=2;AF=1.00;AN=2;DB;DP=79;ExcessHet=3.0103;FS=0.000;MLEAC=2;MLEAF=1.00;MQ=44.00;QD=27.62;SOR=0.941	GT:AD:DP:GQ:PL	1/1:0,79:79:99:2210,237,0
2L	2048038	2L_2048038_SNP	A	G	1698.77	.	AC=2;AF=1.00;AN=2;DB;DP=64;ExcessHet=3.0103;FS=0.000;MLEAC=2;MLEAF=1.00;MQ=43.92;QD=26.96;SOR=0.859	GT:AD:DP:GQ:PL	1/1:0,63:63:99:1727,189,0
2L	2048048	.	T	TAATTGTATAAA	3170.73	.	AC=2;AF=1.00;AN=2;DP=67;ExcessHet=3.0103;FS=0.000;MLEAC=2;MLEAF=1.00;MQ=43.93;QD=28.83;SOR=0.849	GT:AD:DP:GQ:PL	1/1:0,67:67:99:3208,216,0
2L	2048049	.	C	A	3178.77	.	AC=2;AF=1.00;AN=2;DP=64;ExcessHet=3.0103;FS=0.000;MLEAC=2;MLEAF=1.00;MQ=43.97;QD=31.84;SOR=0.892	GT:AD:DP:GQ:PL	1/1:0,64:64:99:3207,216,0
2L	2048065	2L_2048065_SNP	T	A	1517.77	.	AC=2;AF=1.00;AN=2;DB;DP=56;ExcessHet=3.0103;FS=0.000;MLEAC=2;MLEAF=1.00;MQ=43.88;QD=27.10;SOR=0.922	GT:AD:DP:GQ:PL	1/1:0,56:56:99:1546,167,0
2L	2048725	2L_2048725_SNP	G	C	1441.77	.	AC=2;AF=1.00;AN=2;BaseQRankSum=1.846;ClippingRankSum=0.000;DB;DP=55;ExcessHet=3.0103;FS=3.424;MLEAC=2;MLEAF=1.00;MQ=44.00;MQRankSum=0.000;QD=26.21;ReadPosRankSum=-0.508;SOR=0.581	GT:AD:DP:GQ:PL	1/1:1,54:55:99:1470,154,0
2L	2049814	.	T	C	1261.77	.	AC=2;AF=1.00;AN=2;DP=50;ExcessHet=3.0103;FS=0.000;MLEAC=2;MLEAF=1.00;MQ=43.45;QD=25.75;SOR=0.818	GT:AD:DP:GQ:PL	1/1:0,49:49:99:1290,146,0
2L	2049843	2L_2049843_SNP	T	C	1632.77	.	AC=2;AF=1.00;AN=2;BaseQRankSum=1.679;ClippingRankSum=0.000;DB;DP=63;ExcessHet=3.0103;FS=0.000;MLEAC=2;MLEAF=1.00;MQ=43.42;MQRankSum=2.103;QD=26.77;ReadPosRankSum=-0.701;SOR=0.392	GT:AD:DP:GQ:PL	1/1:1,60:61:99:1661,159,0
2L	2049978	2L_2049978_SNP	C	T	1980.77	.	AC=2;AF=1.00;AN=2;DB;DP=72;ExcessHet=3.0103;FS=0.000;MLEAC=2;MLEAF=1.00;MQ=43.55;QD=28.30;SOR=1.085	GT:AD:DP:GQ:PL	1/1:0,70:70:99:2009,210,0
2L	2050073	2L_2050073_SNP	C	G	3091.77	.	AC=2;AF=1.00;AN=2;DB;DP=70;ExcessHet=3.0103;FS=0.000;MLEAC=2;MLEAF=1.00;MQ=42.33;QD=33.21;SOR=0.811	GT:AD:DP:GQ:PL	1/1:0,70:70:99:3120,211,0
2L	2050075	.	A	ATC	3262.73	.	AC=2;AF=1.00;AN=2;DP=68;ExcessHet=3.0103;FS=0.000;MLEAC=2;MLEAF=1.00;MQ=42.28;QD=27.73;SOR=0.752	GT:AD:DP:GQ:PL	1/1:0,68:68:99:3300,223,0
2L	2050081	.	TA	T	3236.73	.	AC=2;AF=1.00;AN=2;DP=72;ExcessHet=3.0103;FS=0.000;MLEAC=2;MLEAF=1.00;MQ=42.21;QD=33.64;SOR=0.807	GT:AD:DP:GQ:PL	1/1:0,72:72:99:3274,220,0
2L	2050086	.	CT	C	3269.73	.	AC=2;AF=1.00;AN=2;DP=73;ExcessHet=3.0103;FS=0.000;MLEAC=2;MLEAF=1.00;MQ=42.18;QD=31.28;SOR=0.898	GT:AD:DP:GQ:PL	1/1:0,73:73:99:3307,223,0
2L	2050104	.	C	CTATGAA	3684.73	.	AC=2;AF=1.00;AN=2;DP=79;ExcessHet=3.0103;FS=0.000;MLEAC=2;MLEAF=1.00;MQ=42.17;QD=30.12;SOR=0.824	GT:AD:DP:GQ:PL	1/1:0,79:79:99:3722,250,0
2L	2050107	.	T	C	3706.77	.	AC=2;AF=1.00;AN=2;DP=81;ExcessHet=3.0103;FS=0.000;MLEAC=2;MLEAF=1.00;MQ=42.18;QD=28.29;SOR=0.821	GT:AD:DP:GQ:PL	1/1:0,81:81:99:3735,250,0
2L	2050117	2L_2050117_SNP	T	G	3720.77	.	AC=2;AF=1.00;AN=2;DB;DP=81;ExcessHet=3.0103;FS=0.000;MLEAC=2;MLEAF=1.00;MQ=42.21;QD=29.88;SOR=0.718	GT:AD:DP:GQ:PL	1/1:0,81:81:99:3749,253,0
2L	2050124	2L_2050124_SNP	C	A	3734.77	.	AC=2;AF=1.00;AN=2;DB;DP=86;ExcessHet=3.0103;FS=0.000;MLEAC=2;MLEAF=1.00;MQ=42.34;QD=32.26;SOR=0.788	GT:AD:DP:GQ:PL	1/1:0,86:86:99:3763,258,0
2L	2050140	.	G	GAAGT	3637.73	.	AC=2;AF=1.00;AN=2;DP=80;ExcessHet=3.0103;FS=0.000;MLEAC=2;MLEAF=1.00;MQ=42.33;QD=25.05;SOR=0.796	GT:AD:DP:GQ:PL	1/1:0,80:80:99:3675,247,0
2L	2050141	.	GACAT	G	3637.73	.	AC=2;AF=1.00;AN=2;DP=80;ExcessHet=3.0103;FS=0.000;MLEAC=2;MLEAF=1.00;MQ=42.38;QD=35.72;SOR=0.743	GT:AD:DP:GQ:PL	1/1:0,80:80:99:3675,247,0
2L	2050162	2L_2050162_SNP	C	T	3207.77	.	AC=2;AF=1.00;AN=2;DB;DP=73;ExcessHet=3.0103;FS=0.000;MLEAC=2;MLEAF=1.00;MQ=42.53;QD=32.89;SOR=0.776	GT:AD:DP:GQ:PL	1/1:0,73:73:99:3236,220,0
2L	2050164	2L_2050164_SNP	G	A	3207.77	.	AC=2;AF=1.00;AN=2;DB;DP=72;ExcessHet=3.0103;FS=0.000;MLEAC=2;MLEAF=1.00;MQ=42.54;QD=29.01;SOR=0.749	GT:AD:DP:GQ:PL	1/1:0,72:72:99:3236,220,0
2L	2050262	.	A	AT	1307.73	.	AC=2;AF=1.00;AN=2;DP=61;ExcessHet=3.0103;FS=0.000;MLEAC=2;MLEAF=1.00;MQ=43.24;QD=23.35;SOR=3.180	GT:AD:DP:GQ:PL	1/1:0,56:56:99:1345,170,0
2L	2051117	2L_2051117_SNP	G	A	1427.77	.	AC=2;AF=1.00;AN=2;BaseQRankSum=1.808;ClippingRankSum=0.000;DB;DP=53;ExcessHet=3.0103;FS=0.000;MLEAC=2;MLEAF=1.00;MQ=44.00;MQRankSum=0.000;QD=26.94;ReadPosRankSum=-0.367;SOR=0.544	GT:AD:DP:GQ:PL	1/1:1,52:53:99:1456,149,0
2L	2051404	2L_2051404_SNP	G	T	2270.77	.	AC=2;AF=1.00;AN=2;DB;DP=54;ExcessHet=3.0103;FS=0.000;MLEAC=2;MLEAF=1.00;MQ=43.93;QD=32.32;SOR=0.813	GT:AD:DP:GQ:PL	1/1:0,51:51:99:2299,157,0
2L	2051409	2L_2051409_SNP	C	A	2414.77	.	AC=2;AF=1.00;AN=2;DB;DP=59;ExcessHet=3.0103;FS=0.000;MLEAC=2;MLEAF=1.00;MQ=43.93;QD=28.30;SOR=0.765	GT:AD:DP:GQ:PL	1/1:0,56:56:99:2443,169,0
2L	2051748	.	T	TTGCCGCTCGGCAGTCGAA	3725.73	.	AC=2;AF=1.00;AN=2;DP=79;ExcessHet=3.0103;FS=0.000;MLEAC=2;MLEAF=1.00;MQ=43.24;QD=30.84;SOR=0.864	GT:AD:DP:GQ:PL	1/1:0,74:74:99:3763,251,0
2L	2051878	2L_2051878_SNP	G	T	2425.77	.	AC=2;AF=1.00;AN=2;DB;DP=85;ExcessHet=3.0103;FS=0.000;MLEAC=2;MLEAF=1.00;MQ=43.75;QD=28.54;SOR=1.165	GT:AD:DP:GQ:PL	1/1:0,85:85:99:2454,255,0
2L	2052130	2L_2052130_SNP	A	T	1646.77	.	AC=2;AF=1.00;AN=2;DB;DP=58;ExcessHet=3.0103;FS=0.000;MLEAC=2;MLEAF=1.00;MQ=43.90;QD=28.39;SOR=0.997	GT:AD:DP:GQ:PL	1/1:0,58:58:99:1675,174,0
2L	2052203	.	G	GAC	2318.73	.	AC=2;AF=1.00;AN=2;DP=59;ExcessHet=3.0103;FS=0.000;MLEAC=2;MLEAF=1.00;MQ=43.71;QD=28.27;SOR=0.808	GT:AD:DP:GQ:PL	1/1:0,53:53:99:2356,159,0
2L	2052219	.	C	CGCCCAAGCA	2556.73	.	AC=2;AF=1.00;AN=2;DP=53;ExcessHet=3.0103;FS=0.000;MLEAC=2;MLEAF=1.00;MQ=43.68;QD=33.53;SOR=0.730	GT:AD:DP:GQ:PL	1/1:0,53:53:99:2594,175,0
2L	2052255	2L_2052255_SNP	A	T	1738.77	.	AC=2;AF=1.00;AN=2;DB;DP=64;ExcessHet=3.0103;FS=0.000;MLEAC=2;MLEAF=1.00;MQ=43.79;QD=27.17;SOR=0.756	GT:AD:DP:GQ:PL	1/1:0,64:64:99:1767,191,0
2L	2052471	2L_2052471_SNP	C	T	1845.77	.	AC=2;AF=1.00;AN=2;DB;DP=69;ExcessHet=3.0103;FS=0.000;MLEAC=2;MLEAF=1.00;MQ=43.84;QD=26.75;SOR=0.722	GT:AD:DP:GQ:PL	1/1:0,69:69:99:1874,205,0
2L	2052660	.	A	C	3145.77	.	AC=2;AF=1.00;AN=2;DP=70;ExcessHet=3.0103;FS=0.000;MLEAC=2;MLEAF=1.00;MQ=43.94;QD=29.58;SOR=0.750	GT:AD:DP:GQ:PL	1/1:0,70:70:99:3174,214,0
2L	2052661	.	A	G	3145.77	.	AC=2;AF=1.00;AN=2;DP=71;ExcessHet=3.0103;FS=0.000;MLEAC=2;MLEAF=1.00;MQ=43.94;QD=28.31;SOR=0.779	GT:AD:DP:GQ:PL	1/1:0,71:71:99:3174,214,0
2L	2052673	2L_2052673_SNP	T	A	3039.77	.	AC=2;AF=1.00;AN=2;DB;DP=70;ExcessHet=3.0103;FS=0.000;MLEAC=2;MLEAF=1.00;MQ=43.94;QD=29.29;SOR=0.874	GT:AD:DP:GQ:PL	1/1:0,70:70:99:3068,211,0
2L	2052681	2L_2052681_SNP	A	T	3089.77	.	AC=2;AF=1.00;AN=2;DB;DP=72;ExcessHet=3.0103;FS=0.000;MLEAC=2;MLEAF=1.00;MQ=43.95;QD=33.57;SOR=0.934	GT:AD:DP:GQ:PL	1/1:0,72:72:99:3118,216,0
2L	2052700	2L_2052700_SNP	T	A	2127.77	.	AC=2;AF=1.00;AN=2;DB;DP=75;ExcessHet=3.0103;FS=0.000;MLEAC=2;MLEAF=1.00;MQ=43.92;QD=28.37;SOR=0.955	GT:AD:DP:GQ:PL	1/1:0,75:75:99:2156,225,0
2L	2052719	2L_2052719_SNP	T	A	1932.77	.	AC=2;AF=1.00;AN=2;DB;DP=71;ExcessHet=3.0103;FS=0.000;MLEAC=2;MLEAF=1.00;MQ=43.92;QD=27.22;SOR=0.971	GT:AD:DP:GQ:PL	1/1:0,71:71:99:1961,212,0
2L	2052947	2L_2052947_SNP	A	T	1838.77	.	AC=2;AF=1.00;AN=2;DB;DP=68;ExcessHet=3.0103;FS=0.000;MLEAC=2;MLEAF=1.00;MQ=43.97;QD=27.04;SOR=1.098	GT:AD:DP:GQ:PL	1/1:0,68:68:99:1867,203,0
2L	2053189	2L_2053189_SNP	T	A	1286.77	.	AC=2;AF=1.00;AN=2;DB;DP=53;ExcessHet=3.0103;FS=0.000;MLEAC=2;MLEAF=1.00;MQ=43.96;QD=25.23;SOR=0.900	GT:AD:DP:GQ:PL	1/1:0,51:51:99:1315,151,0
2L	2053277	2L_2053277_SNP	C	T	1608.77	.	AC=2;AF=1.00;AN=2;DB;DP=59;ExcessHet=3.0103;FS=0.000;MLEAC=2;MLEAF=1.00;MQ=44.00;QD=27.27;SOR=0.871	GT:AD:DP:GQ:PL	1/1:0,59:59:99:1637,177,0
2L	2053816	2L_2053816_SNP	T	C	1976.77	.	AC=2;AF=1.00;AN=2;DB;DP=71;ExcessHet=3.0103;FS=0.000;MLEAC=2;MLEAF=1.00;MQ=44.00;QD=27.84;SOR=0.779	GT:AD:DP:GQ:PL	1/1:0,71:71:99:2005,213,0
2L	2053854	2L_2053854_SNP	A	G	3065.77	.	AC=2;AF=1.00;AN=2;DB;DP=71;ExcessHet=3.0103;FS=0.000;MLEAC=2;MLEAF=1.00;MQ=44.00;QD=31.20;SOR=0.904	GT:AD:DP:GQ:PL	1/1:0,71:71:99:3094,217,0
2L	2053861	2L_2053861_SNP	C	G	3071.77	.	AC=2;AF=1.00;AN=2;DB;DP=70;ExcessHet=3.0103;FS=0.000;MLEAC=2;MLEAF=1.00;MQ=44.00;QD=32.72;SOR=0.750	GT:AD:DP:GQ:PL	1/1:0,70:70:99:3100,217,0
2L	2054445	.	T	TC	1696.73	.	AC=2;AF=1.00;AN=2;DP=51;ExcessHet=3.0103;FS=0.000;MLEAC=2;MLEAF=1.00;MQ=45.29;QD=33.93;SOR=0.693	GT:AD:DP:GQ:PL	1/1:0,50:50:99:1734,153,0
2L	2054997	2L_2054997_SNP	T	C	1399.77	.	AC=2;AF=1.00;AN=2;DB;DP=52;ExcessHet=3.0103;FS=0.000;MLEAC=2;MLEAF=1.00;MQ=43.92;QD=26.92;SOR=0.853	GT:AD:DP:GQ:PL	1/1:0,52:52:99:1428,155,0
2L	2055276	.	ACGCCATC	A	1849.73	.	AC=2;AF=1.00;AN=2;DP=48;ExcessHet=3.0103;FS=0.000;MLEAC=2;MLEAF=1.00;MQ=44.18;QD=32.25;SOR=0.739	GT:AD:DP:GQ:PL	1/1:0,43:43:99:1887,130,0
2L	2055744	2L_2055744_SNP	C	A	1116.77	.	AC=2;AF=1.00;AN=2;DB;DP=41;ExcessHet=3.0103;FS=0.000;MLEAC=2;MLEAF=1.00;MQ=43.90;QD=27.92;SOR=1.292	GT:AD:DP:GQ:PL	1/1:0,40:40:99:1145,120,0
2L	2055771	2L_2055771_SNP	C	T	962.77	.	AC=2;AF=1.00;AN=2;DB;DP=37;ExcessHet=3.0103;FS=0.000;MLEAC=2;MLEAF=1.00;MQ=44.00;QD=26.74;SOR=1.371	GT:AD:DP:GQ:PL	1/1:0,36:36:99:991,107,0
2L	2055810	2L_2055810_SNP	C	T	885.77	.	AC=2;AF=1.00;AN=2;DB;DP=33;ExcessHet=3.0103;FS=0.000;MLEAC=2;MLEAF=1.00;MQ=44.00;QD=27.68;SOR=1.112	GT:AD:DP:GQ:PL	1/1:0,32:32:96:914,96,0
2L	2055872	2L_2055872_SNP	A	T	1103.77	.	AC=2;AF=1.00;AN=2;DB;DP=40;ExcessHet=3.0103;FS=0.000;MLEAC=2;MLEAF=1.00;MQ=44.00;QD=27.59;SOR=0.693	GT:AD:DP:GQ:PL	1/1:0,40:40:99:1132,120,0
2L	2056211	.	A	AGGCTCAT	1757.73	.	AC=2;AF=1.00;AN=2;BaseQRankSum=-1.340;ClippingRankSum=0.000;DP=57;ExcessHet=3.0103;FS=4.130;MLEAC=2;MLEAF=1.00;MQ=43.26;MQRankSum=-0.093;QD=31.48;ReadPosRankSum=1.260;SOR=1.086	GT:AD:DP:GQ:PL	1/1:1,43:44:48:1795,48,0
2L	2056411	2L_2056411_SNP	G	C	559.78	.	AC=1;AF=0.500;AN=2;BaseQRankSum=0.886;ClippingRankSum=0.000;DB;DP=22;ExcessHet=3.0103;FS=0.000;MLEAC=1;MLEAF=0.500;MQ=35.14;MQRankSum=-1.429;QD=27.48;ReadPosRankSum=-1.521;SOR=0.223	GT	./.
2L	2056414	2L_2056414_SNP	A	G	559.78	.	AC=1;AF=0.500;AN=2;BaseQRankSum=-0.123;ClippingRankSum=0.000;DB;DP=22;ExcessHet=3.0103;FS=0.000;MLEAC=1;MLEAF=0.500;MQ=35.14;MQRankSum=-1.429;QD=27.72;ReadPosRankSum=-1.521;SOR=0.223	GT	./.
2L	2056442	2L_2056442_SNP	G	C	826.84	.	AC=2;AF=1.00;AN=2;BaseQRankSum=-0.955;ClippingRankSum=0.000;DB;DP=28;ExcessHet=3.0103;FS=0.000;MLEAC=2;MLEAF=1.00;MQ=34.67;MQRankSum=-1.530;QD=28.48;ReadPosRankSum=-1.079;SOR=0.223	GT:AD:DP:GQ:PL	1/1:1,20:21:18:855,18,0
2L	2056443	2L_2056443_SNP	A	G	826.84	.	AC=2;AF=1.00;AN=2;BaseQRankSum=0.532;ClippingRankSum=0.000;DB;DP=28;ExcessHet=3.0103;FS=0.000;MLEAC=2;MLEAF=1.00;MQ=34.67;MQRankSum=-1.530;QD=33.59;ReadPosRankSum=-1.079;SOR=0.223	GT:AD:DP:GQ:PL	1/1:1,20:21:18:855,18,0
2L	2056467	2L_2056467_DEL	CT	C	953.74	.	AC=2;AF=1.00;AN=2;BaseQRankSum=0.796;ClippingRankSum=0.000;DB;DP=37;ExcessHet=3.0103;FS=3.388;MLEAC=2;MLEAF=1.00;MQ=35.68;MQRankSum=-1.550;QD=32.72;ReadPosRankSum=0.580;SOR=0.626	GT:AD:DP:GQ:PL	1/1:1,23:24:28:991,28,0
2L	2056472	.	CCGAAGCTATTTTTATTTGAG	C	953.74	.	AC=2;AF=1.00;AN=2;BaseQRankSum=-0.633;ClippingRankSum=0.000;DP=39;ExcessHet=3.0103;FS=3.388;MLEAC=2;MLEAF=1.00;MQ=37.19;MQRankSum=-1.550;QD=30.11;ReadPosRankSum=0.528;SOR=0.626	GT:AD:DP:GQ:PL	1/1:1,23:24:28:991,28,0
2L	2056516	.	T	TGCTGATTGTCAA	1716.73	.	AC=2;AF=1.00;AN=2;DP=51;ExcessHet=3.0103;FS=0.000;MLEAC=2;MLEAF=1.00;MQ=37.40;QD=32.55;SOR=0.941	GT:AD:DP:GQ:PL	1/1:0,34:34:99:1754,117,0
2L	2056598	2L_2056598_SNP	C	G	2637.77	.	AC=2;AF=1.00;AN=2;DB;DP=69;ExcessHet=3.0103;FS=0.000;MLEAC=2;MLEAF=1.00;MQ=40.82;QD=28.55;SOR=0.986	GT:AD:DP:GQ:PL	1/1:0,60:60:99:2666,181,0
2L	2056605	2L_2056605_SNP	C	G	2747.77	.	AC=2;AF=1.00;AN=2;DB;DP=72;ExcessHet=3.0103;FS=0.000;MLEAC=2;MLEAF=1.00;MQ=40.92;QD=28.21;SOR=1.010	GT:AD:DP:GQ:PL	1/1:0,63:63:99:2776,190,0
2L	2056622	2L_2056622_SNP	G	A	1688.77	.	AC=2;AF=1.00;AN=2;DB;DP=67;ExcessHet=3.0103;FS=0.000;MLEAC=2;MLEAF=1.00;MQ=41.19;QD=28.15;SOR=0.831	GT:AD:DP:GQ:PL	1/1:0,60:60:99:1717,180,0
2L	2056637	2L_2056637_SNP	C	T	1666.77	.	AC=2;AF=1.00;AN=2;BaseQRankSum=1.794;ClippingRankSum=0.000;DB;DP=67;ExcessHet=3.0103;FS=3.300;MLEAC=2;MLEAF=1.00;MQ=41.55;MQRankSum=0.735;QD=26.88;ReadPosRankSum=-0.593;SOR=0.485	GT:AD:DP:GQ:PL	1/1:1,61:62:99:1695,176,0
2L	2056944	2L_2056944_SNP	C	A	1150.77	.	AC=2;AF=1.00;AN=2;BaseQRankSum=1.787;ClippingRankSum=0.000;DB;DP=45;ExcessHet=3.0103;FS=4.228;MLEAC=2;MLEAF=1.00;MQ=43.80;MQRankSum=-0.234;QD=25.57;ReadPosRankSum=1.157;SOR=1.151	GT:AD:DP:GQ:PL	1/1:1,44:45:99:1179,124,0
2L	2056974	.	T	TCC	857.73	.	AC=2;AF=1.00;AN=2;DP=38;ExcessHet=3.0103;FS=0.000;MLEAC=1;MLEAF=0.500;MQ=43.85;QD=28.59;SOR=1.358	GT:AD:DP:GQ:PL	1/1:0,30:30:90:876,90,0
2L	2057186	2L_2057186_SNP	T	C	2101.77	.	AC=2;AF=1.00;AN=2;DB;DP=49;ExcessHet=3.0103;FS=0.000;MLEAC=2;MLEAF=1.00;MQ=43.88;QD=24.45;SOR=1.112	GT:AD:DP:GQ:PL	1/1:0,49:49:99:2130,147,0
2L	2057190	2L_2057190_SNP	G	A	2072.77	.	AC=2;AF=1.00;AN=2;DB;DP=47;ExcessHet=3.0103;FS=0.000;MLEAC=2;MLEAF=1.00;MQ=43.88;QD=26.14;SOR=1.251	GT:AD:DP:GQ:PL	1/1:0,47:47:99:2101,144,0
2L	2057329	2L_2057329_SNP	G	T	1684.77	.	AC=2;AF=1.00;AN=2;DB;DP=63;ExcessHet=3.0103;FS=0.000;MLEAC=2;MLEAF=1.00;MQ=43.48;QD=26.74;SOR=0.724	GT:AD:DP:GQ:PL	1/1:0,63:63:99:1713,187,0
2L	2057495	2L_2057495_SNP	C	A	1406.77	.	AC=2;AF=1.00;AN=2;DB;DP=50;ExcessHet=3.0103;FS=0.000;MLEAC=2;MLEAF=1.00;MQ=43.08;QD=28.14;SOR=0.773	GT:AD:DP:GQ:PL	1/1:0,50:50:99:1435,150,0
2L	2057562	.	T	TAA	2346.73	.	AC=2;AF=1.00;AN=2;DP=52;ExcessHet=3.0103;FS=0.000;MLEAC=2;MLEAF=1.00;MQ=42.95;QD=27.66;SOR=0.813	GT:AD:DP:GQ:PL	1/1:0,51:51:99:2384,159,0
2L	2057564	.	T	TGGG	2436.73	.	AC=2;AF=1.00;AN=2;DP=52;ExcessHet=3.0103;FS=0.000;MLEAC=2;MLEAF=1.00;MQ=42.78;QD=32.22;SOR=0.770	GT:AD:DP:GQ:PL	1/1:0,52:52:99:2474,165,0
2L	2057566	.	A	AT	2420.73	.	AC=2;AF=1.00;AN=2;DP=53;ExcessHet=3.0103;FS=0.000;MLEAC=2;MLEAF=1.00;MQ=42.81;QD=27.24;SOR=0.730	GT:AD:DP:GQ:PL	1/1:0,53:53:99:2458,166,0
2L	2057567	.	C	G	2422.77	.	AC=2;AF=1.00;AN=2;DP=54;ExcessHet=3.0103;FS=0.000;MLEAC=2;MLEAF=1.00;MQ=42.79;QD=25.84;SOR=0.767	GT:AD:DP:GQ:PL	1/1:0,54:54:99:2451,166,0
2L	2057570	2L_2057570_SNP	C	A	2377.77	.	AC=2;AF=1.00;AN=2;DB;DP=53;ExcessHet=3.0103;FS=0.000;MLEAC=2;MLEAF=1.00;MQ=42.77;QD=29.00;SOR=0.730	GT:AD:DP:GQ:PL	1/1:0,53:53:99:2406,162,0
2L	2057584	.	G	GATCCAC	2275.73	.	AC=2;AF=1.00;AN=2;DP=51;ExcessHet=3.0103;FS=0.000;MLEAC=2;MLEAF=1.00;MQ=41.72;QD=30.42;SOR=0.818	GT:AD:DP:GQ:PL	1/1:0,49:49:99:2313,156,0
2L	2058022	.	T	C	1390.77	.	AC=2;AF=1.00;AN=2;DP=53;ExcessHet=3.0103;FS=0.000;MLEAC=2;MLEAF=1.00;MQ=43.91;QD=26.24;SOR=1.287	GT:AD:DP:GQ:PL	1/1:0,53:53:99:1419,157,0
2L	2058466	2L_2058466_SNP	C	A	728.77	.	AC=2;AF=1.00;AN=2;BaseQRankSum=0.338;ClippingRankSum=0.000;DB;DP=43;ExcessHet=3.0103;FS=0.000;MLEAC=2;MLEAF=1.00;MQ=44.00;MQRankSum=0.000;QD=18.69;ReadPosRankSum=0.860;SOR=0.368	GT:AD:DP:GQ:PL	1/1:2,37:39:77:757,77,0
2L	2059273	.	GGGCGT	G	2331.73	.	AC=2;AF=1.00;AN=2;DP=56;ExcessHet=3.0103;FS=0.000;MLEAC=2;MLEAF=1.00;MQ=43.80;QD=29.31;SOR=1.077	GT:AD:DP:GQ:PL	1/1:0,53:53:99:2369,160,0
2L	2059305	.	A	AT	1158.73	.	AC=2;AF=1.00;AN=2;BaseQRankSum=-1.238;ClippingRankSum=0.000;DP=63;ExcessHet=3.0103;FS=0.000;MLEAC=2;MLEAF=1.00;MQ=43.93;MQRankSum=-0.070;QD=21.07;ReadPosRankSum=0.221;SOR=0.223	GT:AD:DP:GQ:PL	1/1:1,54:55:99:1196,144,0
2L	2059618	2L_2059618_SNP	A	C	1497.77	.	AC=2;AF=1.00;AN=2;DB;DP=55;ExcessHet=3.0103;FS=0.000;MLEAC=2;MLEAF=1.00;MQ=43.79;QD=27.23;SOR=0.804	GT:AD:DP:GQ:PL	1/1:0,55:55:99:1526,164,0
2L	2059690	2L_2059690_SNP	C	T	1290.77	.	AC=2;AF=1.00;AN=2;DB;DP=48;ExcessHet=3.0103;FS=0.000;MLEAC=2;MLEAF=1.00;MQ=43.96;QD=26.89;SOR=0.693	GT:AD:DP:GQ:PL	1/1:0,48:48:99:1319,143,0
2L	2059741	2L_2059741_SNP	A	T	1467.77	.	AC=2;AF=1.00;AN=2;DB;DP=56;ExcessHet=3.0103;FS=0.000;MLEAC=2;MLEAF=1.00;MQ=43.97;QD=26.21;SOR=0.841	GT:AD:DP:GQ:PL	1/1:0,56:56:99:1496,166,0
2L	2060093	2L_2060093_SNP	G	A	3319.77	.	AC=2;AF=1.00;AN=2;DB;DP=74;ExcessHet=3.0103;FS=0.000;MLEAC=2;MLEAF=1.00;MQ=43.97;QD=30.86;SOR=0.864	GT:AD:DP:GQ:PL	1/1:0,74:74:99:3348,226,0
2L	2060095	2L_2060095_SNP	A	C	3319.77	.	AC=2;AF=1.00;AN=2;DB;DP=73;ExcessHet=3.0103;FS=0.000;MLEAC=2;MLEAF=1.00;MQ=43.97;QD=27.97;SOR=0.836	GT:AD:DP:GQ:PL	1/1:0,73:73:99:3348,226,0
2L	2060099	2L_2060099_SNP	C	A	3256.77	.	AC=2;AF=1.00;AN=2;DB;DP=73;ExcessHet=3.0103;FS=0.000;MLEAC=2;MLEAF=1.00;MQ=43.97;QD=29.68;SOR=0.836	GT:AD:DP:GQ:PL	1/1:0,73:73:99:3285,220,0
2L	2060129	2L_2060129_SNP	C	A	1761.77	.	AC=2;AF=1.00;AN=2;DB;DP=65;ExcessHet=3.0103;FS=0.000;MLEAC=2;MLEAF=1.00;MQ=43.97;QD=27.10;SOR=1.078	GT:AD:DP:GQ:PL	1/1:0,65:65:99:1790,194,0
2L	2060567	2L_2060567_SNP	A	G	2738.77	.	AC=2;AF=1.00;AN=2;DB;DP=61;ExcessHet=3.0103;FS=0.000;MLEAC=2;MLEAF=1.00;MQ=43.83;QD=26.17;SOR=0.941	GT:AD:DP:GQ:PL	1/1:0,61:61:99:2767,187,0
2L	2060569	2L_2060569_SNP	G	T	2738.77	.	AC=2;AF=1.00;AN=2;DB;DP=61;ExcessHet=3.0103;FS=0.000;MLEAC=2;MLEAF=1.00;MQ=43.83;QD=33.94;SOR=0.941	GT:AD:DP:GQ:PL	1/1:0,61:61:99:2767,187,0
2L	2060592	2L_2060592_SNP	T	C	2493.77	.	AC=2;AF=1.00;AN=2;DB;DP=58;ExcessHet=3.0103;FS=0.000;MLEAC=2;MLEAF=1.00;MQ=43.82;QD=26.88;SOR=0.762	GT:AD:DP:GQ:PL	1/1:0,58:58:99:2522,175,0
2L	2060641	2L_2060641_SNP	A	C	1760.77	.	AC=2;AF=1.00;AN=2;DB;DP=65;ExcessHet=3.0103;FS=0.000;MLEAC=2;MLEAF=1.00;MQ=43.88;QD=27.09;SOR=0.723	GT:AD:DP:GQ:PL	1/1:0,65:65:99:1789,194,0
2L	2060689	2L_2060689_SNP	C	G	1393.77	.	AC=2;AF=1.00;AN=2;DB;DP=51;ExcessHet=3.0103;FS=0.000;MLEAC=2;MLEAF=1.00;MQ=44.00;QD=27.33;SOR=0.732	GT:AD:DP:GQ:PL	1/1:0,51:51:99:1422,153,0
2L	2060885	2L_2060885_SNP	T	A	1233.77	.	AC=2;AF=1.00;AN=2;DB;DP=46;ExcessHet=3.0103;FS=0.000;MLEAC=2;MLEAF=1.00;MQ=44.00;QD=26.82;SOR=0.976	GT:AD:DP:GQ:PL	1/1:0,46:46:99:1262,137,0
2L	2061002	2L_2061002_SNP	A	G	1677.77	.	AC=2;AF=1.00;AN=2;DB;DP=61;ExcessHet=3.0103;FS=0.000;MLEAC=2;MLEAF=1.00;MQ=44.00;QD=27.96;SOR=0.760	GT:AD:DP:GQ:PL	1/1:0,60:60:99:1706,180,0
2L	2061031	2L_2061031_SNP	C	T	2872.77	.	AC=2;AF=1.00;AN=2;DB;DP=66;ExcessHet=3.0103;FS=0.000;MLEAC=2;MLEAF=1.00;MQ=44.00;QD=26.62;SOR=0.723	GT:AD:DP:GQ:PL	1/1:0,65:65:99:2901,196,0
2L	2061033	2L_2061033_SNP	A	T	2872.77	.	AC=2;AF=1.00;AN=2;DB;DP=65;ExcessHet=3.0103;FS=0.000;MLEAC=2;MLEAF=1.00;MQ=44.00;QD=31.62;SOR=0.756	GT:AD:DP:GQ:PL	1/1:0,64:64:99:2901,196,0
2L	2061132	2L_2061132_SNP	A	G	1666.77	.	AC=2;AF=1.00;AN=2;BaseQRankSum=-1.378;ClippingRankSum=0.000;DB;DP=63;ExcessHet=3.0103;FS=0.000;MLEAC=2;MLEAF=1.00;MQ=44.00;MQRankSum=0.000;QD=26.46;ReadPosRankSum=-0.633;SOR=0.385	GT:AD:DP:GQ:PL	1/1:1,62:63:99:1695,159,0
2L	2061322	2L_2061322_SNP	T	G	2251.77	.	AC=2;AF=1.00;AN=2;DB;DP=84;ExcessHet=3.0103;FS=0.000;MLEAC=2;MLEAF=1.00;MQ=44.00;QD=27.13;SOR=0.766	GT:AD:DP:GQ:PL	1/1:0,83:83:99:2280,247,0
2L	2061569	2L_2061569_SNP	T	C	1450.77	.	AC=2;AF=1.00;AN=2;DB;DP=54;ExcessHet=3.0103;FS=0.000;MLEAC=2;MLEAF=1.00;MQ=44.00;QD=26.87;SOR=0.767	GT:AD:DP:GQ:PL	1/1:0,54:54:99:1479,161,0
2L	2061595	2L_2061595_SNP	T	C	1450.77	.	AC=2;AF=1.00;AN=2;DB;DP=57;ExcessHet=3.0103;FS=0.000;MLEAC=2;MLEAF=1.00;MQ=44.00;QD=25.45;SOR=0.728	GT:AD:DP:GQ:PL	1/1:0,57:57:99:1479,168,0
2L	2061904	2L_2061904_SNP	A	G	826.77	.	AC=2;AF=1.00;AN=2;DB;DP=32;ExcessHet=3.0103;FS=0.000;MLEAC=2;MLEAF=1.00;MQ=44.00;QD=26.67;SOR=0.756	GT:AD:DP:GQ:PL	1/1:0,31:31:93:855,93,0
2L	2062554	.	AGTGT	A	2155.73	.	AC=2;AF=1.00;AN=2;DP=54;ExcessHet=3.0103;FS=0.000;MLEAC=2;MLEAF=1.00;MQ=44.21;QD=25.77;SOR=1.007	GT:AD:DP:GQ:PL	1/1:0,49:49:99:2193,148,0
2L	2062609	2L_2062609_SNP	C	T	1694.77	.	AC=2;AF=1.00;AN=2;DB;DP=60;ExcessHet=3.0103;FS=0.000;MLEAC=2;MLEAF=1.00;MQ=44.00;QD=28.25;SOR=0.831	GT:AD:DP:GQ:PL	1/1:0,60:60:99:1723,180,0
2L	2062908	2L_2062908_SNP	G	T	2464.77	.	AC=2;AF=1.00;AN=2;DB;DP=55;ExcessHet=3.0103;FS=0.000;MLEAC=2;MLEAF=1.00;MQ=43.96;QD=33.68;SOR=0.804	GT:AD:DP:GQ:PL	1/1:0,55:55:99:2493,169,0
2L	2062913	2L_2062913_SNP	G	T	2446.77	.	AC=2;AF=1.00;AN=2;DB;DP=53;ExcessHet=3.0103;FS=0.000;MLEAC=2;MLEAF=1.00;MQ=43.96;QD=28.27;SOR=0.730	GT:AD:DP:GQ:PL	1/1:0,53:53:99:2475,166,0
2L	2062917	2L_2062917_SNP	A	G	2491.77	.	AC=2;AF=1.00;AN=2;DB;DP=55;ExcessHet=3.0103;FS=0.000;MLEAC=2;MLEAF=1.00;MQ=43.96;QD=31.89;SOR=0.729	GT:AD:DP:GQ:PL	1/1:0,55:55:99:2520,169,0
2L	2062921	2L_2062921_SNP	T	A	2536.77	.	AC=2;AF=1.00;AN=2;DB;DP=57;ExcessHet=3.0103;FS=0.000;MLEAC=2;MLEAF=1.00;MQ=43.93;QD=34.02;SOR=0.728	GT:AD:DP:GQ:PL	1/1:0,57:57:99:2565,172,0
2L	2062928	2L_2062928_SNP	C	G	2559.77	.	AC=2;AF=1.00;AN=2;DB;DP=58;ExcessHet=3.0103;FS=0.000;MLEAC=2;MLEAF=1.00;MQ=43.93;QD=25.83;SOR=0.693	GT:AD:DP:GQ:PL	1/1:0,58:58:99:2588,175,0
2L	2062998	2L_2062998_SNP	T	A	1373.77	.	AC=2;AF=1.00;AN=2;DB;DP=52;ExcessHet=3.0103;FS=0.000;MLEAC=2;MLEAF=1.00;MQ=43.96;QD=26.42;SOR=0.770	GT:AD:DP:GQ:PL	1/1:0,52:52:99:1402,154,0
2L	2063042	2L_2063042_SNP	G	A	1580.77	.	AC=2;AF=1.00;AN=2;DB;DP=58;ExcessHet=3.0103;FS=0.000;MLEAC=2;MLEAF=1.00;MQ=43.92;QD=27.73;SOR=0.877	GT:AD:DP:GQ:PL	1/1:0,57:57:99:1609,170,0
2L	2063183	2L_2063183_SNP	C	T	1309.77	.	AC=2;AF=1.00;AN=2;BaseQRankSum=1.460;ClippingRankSum=0.000;DB;DP=54;ExcessHet=3.0103;FS=0.000;MLEAC=2;MLEAF=1.00;MQ=43.91;MQRankSum=0.000;QD=25.19;ReadPosRankSum=-1.276;SOR=0.311	GT:AD:DP:GQ:PL	1/1:1,51:52:99:1338,131,0
2L	2063513	2L_2063513_SNP	A	C	2016.77	.	AC=2;AF=1.00;AN=2;DB;DP=76;ExcessHet=3.0103;FS=0.000;MLEAC=2;MLEAF=1.00;MQ=43.90;QD=26.54;SOR=1.270	GT:AD:DP:GQ:PL	1/1:0,76:76:99:2045,227,0
2L	2063563	2L_2063563_SNP	A	G	2009.77	.	AC=2;AF=1.00;AN=2;DB;DP=75;ExcessHet=3.0103;FS=0.000;MLEAC=2;MLEAF=1.00;MQ=43.96;QD=27.16;SOR=1.209	GT:AD:DP:GQ:PL	1/1:0,74:74:99:2038,221,0
2L	2063680	2L_2063680_SNP	A	G	1947.77	.	AC=2;AF=1.00;AN=2;DB;DP=69;ExcessHet=3.0103;FS=0.000;MLEAC=2;MLEAF=1.00;MQ=44.00;QD=28.23;SOR=0.844	GT:AD:DP:GQ:PL	1/1:0,69:69:99:1976,207,0
2L	2063691	2L_2063691_SNP	T	A	2001.77	.	AC=2;AF=1.00;AN=2;DB;DP=71;ExcessHet=3.0103;FS=0.000;MLEAC=2;MLEAF=1.00;MQ=44.00;QD=28.19;SOR=0.721	GT:AD:DP:GQ:PL	1/1:0,71:71:99:2030,212,0
2L	2063884	2L_2063884_SNP	G	A	2217.77	.	AC=2;AF=1.00;AN=2;DB;DP=83;ExcessHet=3.0103;FS=0.000;MLEAC=2;MLEAF=1.00;MQ=44.00;QD=27.38;SOR=0.995	GT:AD:DP:GQ:PL	1/1:0,81:81:99:2246,241,0
2L	2063912	2L_2063912_SNP	G	T	2264.77	.	AC=2;AF=1.00;AN=2;DB;DP=83;ExcessHet=3.0103;FS=0.000;MLEAC=2;MLEAF=1.00;MQ=44.00;QD=27.62;SOR=0.742	GT:AD:DP:GQ:PL	1/1:0,82:82:99:2293,245,0
2L	2063998	.	G	GT	2821.73	.	AC=2;AF=1.00;AN=2;DP=65;ExcessHet=3.0103;FS=0.000;MLEAC=2;MLEAF=1.00;MQ=43.96;QD=34.63;SOR=1.179	GT:AD:DP:GQ:PL	1/1:0,63:63:99:2859,193,0
2L	2064001	.	A	C	2900.77	.	AC=2;AF=1.00;AN=2;DP=66;ExcessHet=3.0103;FS=0.000;MLEAC=2;MLEAF=1.00;MQ=43.96;QD=22.13;SOR=1.284	GT:AD:DP:GQ:PL	1/1:0,66:66:99:2929,199,0
2L	2064051	.	A	T	2999.77	.	AC=2;AF=1.00;AN=2;DP=68;ExcessHet=3.0103;FS=0.000;MLEAC=2;MLEAF=1.00;MQ=43.93;QD=32.34;SOR=1.445	GT:AD:DP:GQ:PL	1/1:0,68:68:99:3028,205,0
2L	2064052	.	A	G	2999.77	.	AC=2;AF=1.00;AN=2;DP=67;ExcessHet=3.0103;FS=0.000;MLEAC=2;MLEAF=1.00;MQ=43.93;QD=28.45;SOR=1.410	GT:AD:DP:GQ:PL	1/1:0,67:67:99:3028,205,0
2L	2064211	2L_2064211_SNP	G	A	1343.77	.	AC=2;AF=1.00;AN=2;DB;DP=50;ExcessHet=3.0103;FS=0.000;MLEAC=2;MLEAF=1.00;MQ=44.18;QD=27.42;SOR=0.909	GT:AD:DP:GQ:PL	1/1:0,49:49:99:1372,147,0
2L	2064295	.	GGCCAGTTT	G	1899.73	.	AC=2;AF=1.00;AN=2;BaseQRankSum=-0.311;ClippingRankSum=0.000;DP=50;ExcessHet=3.0103;FS=0.000;MLEAC=2;MLEAF=1.00;MQ=44.88;MQRankSum=0.352;QD=25.02;ReadPosRankSum=1.508;SOR=0.375	GT:AD:DP:GQ:PL	1/1:1,45:46:94:1937,94,0
2L	2064373	2L_2064373_SNP	C	A	1918.77	.	AC=2;AF=1.00;AN=2;DB;DP=69;ExcessHet=3.0103;FS=0.000;MLEAC=2;MLEAF=1.00;MQ=44.43;QD=27.81;SOR=0.844	GT:AD:DP:GQ:PL	1/1:0,69:69:99:1947,207,0
2L	2064484	2L_2064484_SNP	A	C	1604.77	.	AC=2;AF=1.00;AN=2;DB;DP=57;ExcessHet=3.0103;FS=0.000;MLEAC=2;MLEAF=1.00;MQ=43.93;QD=28.15;SOR=1.342	GT:AD:DP:GQ:PL	1/1:0,57:57:99:1633,171,0
2L	2064641	2L_2064641_SNP	T	A	1771.77	.	AC=2;AF=1.00;AN=2;DB;DP=66;ExcessHet=3.0103;FS=0.000;MLEAC=2;MLEAF=1.00;MQ=43.96;QD=26.84;SOR=2.165	GT:AD:DP:GQ:PL	1/1:0,66:66:99:1800,196,0
2L	2065304	2L_2065304_SNP	G	C	1590.77	.	AC=2;AF=1.00;AN=2;DB;DP=61;ExcessHet=3.0103;FS=0.000;MLEAC=2;MLEAF=1.00;MQ=42.61;QD=31.01;SOR=1.121	GT:AD:DP:GQ:PL	1/1:0,37:37:99:1619,107,0
2L	2065314	2L_2065314_SNP	A	G	1592.77	.	AC=2;AF=1.00;AN=2;DB;DP=60;ExcessHet=3.0103;FS=0.000;MLEAC=2;MLEAF=1.00;MQ=42.58;QD=36.72;SOR=1.121	GT:AD:DP:GQ:PL	1/1:0,37:37:99:1621,108,0
2L	2065320	2L_2065320_SNP	A	C	1596.77	.	AC=2;AF=1.00;AN=2;DB;DP=55;ExcessHet=3.0103;FS=0.000;MLEAC=2;MLEAF=1.00;MQ=42.41;QD=31.36;SOR=1.121	GT:AD:DP:GQ:PL	1/1:0,37:37:99:1625,110,0
2L	2065324	.	G	A	1496.77	.	AC=2;AF=1.00;AN=2;DP=49;ExcessHet=3.0103;FS=0.000;MLEAC=2;MLEAF=1.00;MQ=42.30;QD=29.23;SOR=1.542	GT:AD:DP:GQ:PL	1/1:0,33:33:99:1525,102,0
2L	2065327	2L_2065327_SNP	G	A	1456.77	.	AC=2;AF=1.00;AN=2;DB;DP=47;ExcessHet=3.0103;FS=0.000;MLEAC=2;MLEAF=1.00;MQ=42.37;QD=31.81;SOR=1.609	GT:AD:DP:GQ:PL	1/1:0,31:31:99:1485,99,0
2L	2065330	.	G	C	1934.73	.	AC=2;AF=1.00;AN=2;DP=49;ExcessHet=3.0103;FS=0.000;MLEAC=2;MLEAF=1.00;MQ=42.48;QD=36.99;SOR=1.765	GT:AD:DP:GQ:PL	1/1:0,42:42:99:1972,134,0
2L	2065348	2L_2065348_SNP	C	T	1886.77	.	AC=2;AF=1.00;AN=2;DB;DP=46;ExcessHet=3.0103;FS=0.000;MLEAC=2;MLEAF=1.00;MQ=42.66;QD=24.45;SOR=1.329	GT:AD:DP:GQ:PL	1/1:0,46:46:99:1915,138,0
2L	2065486	2L_2065486_SNP	T	C	1882.77	.	AC=2;AF=1.00;AN=2;DB;DP=69;ExcessHet=3.0103;FS=0.000;MLEAC=2;MLEAF=1.00;MQ=43.69;QD=27.29;SOR=1.054	GT:AD:DP:GQ:PL	1/1:0,69:69:99:1911,206,0
2L	2065545	2L_2065545_SNP	T	C	2831.77	.	AC=2;AF=1.00;AN=2;DB;DP=67;ExcessHet=3.0103;FS=0.000;MLEAC=2;MLEAF=1.00;MQ=43.55;QD=31.93;SOR=1.196	GT:AD:DP:GQ:PL	1/1:0,66:66:99:2860,199,0
2L	2065560	2L_2065560_SNP	C	T	2844.77	.	AC=2;AF=1.00;AN=2;DB;DP=65;ExcessHet=3.0103;FS=0.000;MLEAC=2;MLEAF=1.00;MQ=43.50;QD=29.56;SOR=1.127	GT:AD:DP:GQ:PL	1/1:0,64:64:99:2873,193,0
2L	2065567	.	A	AAATAATCATGGC	2924.73	.	AC=2;AF=1.00;AN=2;DP=63;ExcessHet=3.0103;FS=0.000;MLEAC=2;MLEAF=1.00;MQ=43.52;QD=30.73;SOR=1.143	GT:AD:DP:GQ:PL	1/1:0,62:62:99:2962,198,0
2L	2065693	2L_2065693_SNP	T	C	2262.77	.	AC=2;AF=1.00;AN=2;DB;DP=80;ExcessHet=3.0103;FS=0.000;MLEAC=2;MLEAF=1.00;MQ=43.83;QD=28.28;SOR=0.850	GT:AD:DP:GQ:PL	1/1:0,80:80:99:2291,239,0
2L	2065732	2L_2065732_SNP	C	T	2204.77	.	AC=2;AF=1.00;AN=2;DB;DP=79;ExcessHet=3.0103;FS=0.000;MLEAC=2;MLEAF=1.00;MQ=43.83;QD=27.91;SOR=1.003	GT:AD:DP:GQ:PL	1/1:0,79:79:99:2233,237,0
2L	2066008	2L_2066008_SNP	A	G	1325.77	.	AC=2;AF=1.00;AN=2;DB;DP=48;ExcessHet=3.0103;FS=0.000;MLEAC=2;MLEAF=1.00;MQ=43.85;QD=28.21;SOR=1.659	GT:AD:DP:GQ:PL	1/1:0,47:47:99:1354,141,0
2L	2066120	2L_2066120_SNP	T	C	2075.77	.	AC=2;AF=1.00;AN=2;DB;DP=75;ExcessHet=3.0103;FS=0.000;MLEAC=2;MLEAF=1.00;MQ=44.00;QD=27.68;SOR=0.832	GT:AD:DP:GQ:PL	1/1:0,75:75:99:2104,224,0
2L	2066170	2L_2066170_SNP	A	T	1919.77	.	AC=2;AF=1.00;AN=2;DB;DP=69;ExcessHet=3.0103;FS=0.000;MLEAC=2;MLEAF=1.00;MQ=43.94;QD=27.82;SOR=0.722	GT:AD:DP:GQ:PL	1/1:0,69:69:99:1948,207,0
2L	2066217	2L_2066217_SNP	A	C	1637.77	.	AC=2;AF=1.00;AN=2;DB;DP=60;ExcessHet=3.0103;FS=0.000;MLEAC=2;MLEAF=1.00;MQ=43.93;QD=27.30;SOR=0.693	GT:AD:DP:GQ:PL	1/1:0,60:60:99:1666,180,0
2L	2067336	2L_2067336_SNP	T	G	2115.77	.	AC=2;AF=1.00;AN=2;DB;DP=49;ExcessHet=3.0103;FS=0.000;MLEAC=2;MLEAF=1.00;MQ=43.45;QD=31.15;SOR=1.345	GT:AD:DP:GQ:PL	1/1:0,49:49:99:2144,147,0
2L	2067337	2L_2067337_SNP	T	C	2115.77	.	AC=2;AF=1.00;AN=2;DB;DP=49;ExcessHet=3.0103;FS=0.000;MLEAC=2;MLEAF=1.00;MQ=43.45;QD=29.00;SOR=1.345	GT:AD:DP:GQ:PL	1/1:0,49:49:99:2144,147,0
2L	2067371	.	TTTG	T	2184.73	.	AC=2;AF=1.00;AN=2;DP=53;ExcessHet=3.0103;FS=0.000;MLEAC=2;MLEAF=1.00;MQ=43.10;QD=33.31;SOR=1.077	GT:AD:DP:GQ:PL	1/1:0,53:53:99:2222,160,0
2L	2067465	.	GCCTGCCCTT	G	2108.73	.	AC=2;AF=1.00;AN=2;DP=51;ExcessHet=3.0103;FS=0.000;MLEAC=2;MLEAF=1.00;MQ=42.75;QD=30.97;SOR=1.755	GT:AD:DP:GQ:PL	1/1:0,49:49:99:2146,148,0
2L	2067705	2L_2067705_SNP	T	C	1093.77	.	AC=2;AF=1.00;AN=2;BaseQRankSum=1.421;ClippingRankSum=0.000;DB;DP=48;ExcessHet=3.0103;FS=0.000;MLEAC=2;MLEAF=1.00;MQ=43.74;MQRankSum=2.611;QD=23.27;ReadPosRankSum=-0.529;SOR=0.259	GT:AD:DP:GQ:PL	1/1:1,46:47:99:1122,127,0
2L	2068214	2L_2068214_SNP	G	A	1920.77	.	AC=2;AF=1.00;AN=2;DB;DP=71;ExcessHet=3.0103;FS=0.000;MLEAC=2;MLEAF=1.00;MQ=43.88;QD=27.05;SOR=0.779	GT:AD:DP:GQ:PL	1/1:0,71:71:99:1949,213,0
2L	2068295	2L_2068295_SNP	T	C	1871.77	.	AC=2;AF=1.00;AN=2;DB;DP=68;ExcessHet=3.0103;FS=0.000;MLEAC=2;MLEAF=1.00;MQ=43.93;QD=27.53;SOR=0.752	GT:AD:DP:GQ:PL	1/1:0,68:68:99:1900,204,0
2L	2068316	2L_2068316_SNP	T	C	3063.77	.	AC=2;AF=1.00;AN=2;DB;DP=69;ExcessHet=3.0103;FS=0.000;MLEAC=2;MLEAF=1.00;MQ=43.97;QD=27.80;SOR=0.781	GT:AD:DP:GQ:PL	1/1:0,69:69:99:3092,211,0
2L	2068319	2L_2068319_SNP	A	C	3063.77	.	AC=2;AF=1.00;AN=2;DB;DP=68;ExcessHet=3.0103;FS=0.000;MLEAC=2;MLEAF=1.00;MQ=43.97;QD=34.28;SOR=0.814	GT:AD:DP:GQ:PL	1/1:0,68:68:99:3092,211,0
2L	2068418	2L_2068418_SNP	C	T	1810.77	.	AC=2;AF=1.00;AN=2;DB;DP=65;ExcessHet=3.0103;FS=0.000;MLEAC=2;MLEAF=1.00;MQ=43.97;QD=27.86;SOR=0.723	GT:AD:DP:GQ:PL	1/1:0,65:65:99:1839,195,0
2L	2068454	2L_2068454_SNP	A	G	1728.77	.	AC=2;AF=1.00;AN=2;DB;DP=64;ExcessHet=3.0103;FS=0.000;MLEAC=2;MLEAF=1.00;MQ=44.00;QD=27.44;SOR=0.790	GT:AD:DP:GQ:PL	1/1:0,63:63:99:1757,188,0
2L	2068480	2L_2068480_SNP	T	A	2761.77	.	AC=2;AF=1.00;AN=2;DB;DP=66;ExcessHet=3.0103;FS=0.000;MLEAC=2;MLEAF=1.00;MQ=43.97;QD=32.89;SOR=1.044	GT:AD:DP:GQ:PL	1/1:0,64:64:99:2790,192,0
2L	2068486	2L_2068486_SNP	A	G	2756.77	.	AC=2;AF=1.00;AN=2;DB;DP=62;ExcessHet=3.0103;FS=0.000;MLEAC=2;MLEAF=1.00;MQ=43.97;QD=35.60;SOR=1.022	GT:AD:DP:GQ:PL	1/1:0,61:61:99:2785,189,0
2L	2068494	2L_2068494_SNP	T	C	2716.77	.	AC=2;AF=1.00;AN=2;DB;DP=60;ExcessHet=3.0103;FS=0.000;MLEAC=2;MLEAF=1.00;MQ=43.97;QD=31.00;SOR=1.034	GT:AD:DP:GQ:PL	1/1:0,59:59:99:2745,184,0
2L	2068495	2L_2068495_SNP	T	C	2671.77	.	AC=2;AF=1.00;AN=2;DB;DP=59;ExcessHet=3.0103;FS=0.000;MLEAC=2;MLEAF=1.00;MQ=43.97;QD=27.74;SOR=0.997	GT:AD:DP:GQ:PL	1/1:0,58:58:99:2700,181,0
2L	2068780	2L_2068780_SNP	A	G	1069.77	.	AC=2;AF=1.00;AN=2;DB;DP=41;ExcessHet=3.0103;FS=0.000;MLEAC=2;MLEAF=1.00;MQ=43.95;QD=26.74;SOR=0.793	GT:AD:DP:GQ:PL	1/1:0,40:40:99:1098,120,0
2L	2068930	2L_2068930_SNP	C	T	1313.77	.	AC=2;AF=1.00;AN=2;DB;DP=50;ExcessHet=3.0103;FS=0.000;MLEAC=2;MLEAF=1.00;MQ=44.00;QD=26.81;SOR=1.007	GT:AD:DP:GQ:PL	1/1:0,49:49:99:1342,146,0
2L	2069205	.	T	G	1213.77	.	AC=2;AF=1.00;AN=2;DP=48;ExcessHet=3.0103;FS=0.000;MLEAC=2;MLEAF=1.00;MQ=43.96;QD=25.82;SOR=0.735	GT:AD:DP:GQ:PL	1/1:0,47:47:99:1242,139,0
2L	2069440	.	A	C	1319.77	.	AC=2;AF=1.00;AN=2;DP=48;ExcessHet=3.0103;FS=0.000;MLEAC=2;MLEAF=1.00;MQ=44.00;QD=27.50;SOR=1.426	GT:AD:DP:GQ:PL	1/1:0,48:48:99:1348,144,0
2L	2069627	2L_2069627_SNP	A	T	1637.77	.	AC=2;AF=1.00;AN=2;BaseQRankSum=1.764;ClippingRankSum=0.000;DB;DP=63;ExcessHet=3.0103;FS=0.000;MLEAC=2;MLEAF=1.00;MQ=43.77;MQRankSum=-0.091;QD=26.42;ReadPosRankSum=-0.521;SOR=0.563	GT:AD:DP:GQ:PL	1/1:1,61:62:99:1666,175,0
2L	2070648	2L_2070648_SNP	C	T	1483.77	.	AC=2;AF=1.00;AN=2;BaseQRankSum=2.456;ClippingRankSum=0.000;DB;DP=57;ExcessHet=3.0103;FS=0.000;MLEAC=2;MLEAF=1.00;MQ=43.95;MQRankSum=-0.095;QD=26.03;ReadPosRankSum=0.402;SOR=0.804	GT:AD:DP:GQ:PL	1/1:2,55:57:99:1512,150,0
2L	2070668	2L_2070668_SNP	G	C	1593.77	.	AC=2;AF=1.00;AN=2;DB;DP=57;ExcessHet=3.0103;FS=0.000;MLEAC=2;MLEAF=1.00;MQ=44.00;QD=27.96;SOR=0.728	GT:AD:DP:GQ:PL	1/1:0,57:57:99:1622,171,0
2L	2070707	2L_2070707_SNP	G	A	1277.77	.	AC=2;AF=1.00;AN=2;DB;DP=47;ExcessHet=3.0103;FS=0.000;MLEAC=2;MLEAF=1.00;MQ=44.00;QD=27.19;SOR=0.735	GT:AD:DP:GQ:PL	1/1:0,47:47:99:1306,140,0
2L	2070979	2L_2070979_SNP	A	G	2920.77	.	AC=2;AF=1.00;AN=2;DB;DP=64;ExcessHet=3.0103;FS=0.000;MLEAC=2;MLEAF=1.00;MQ=43.97;QD=32.88;SOR=0.966	GT:AD:DP:GQ:PL	1/1:0,64:64:99:2949,198,0
2L	2070982	.	G	GCT	3075.73	.	AC=2;AF=1.00;AN=2;DP=65;ExcessHet=3.0103;FS=0.000;MLEAC=2;MLEAF=1.00;MQ=43.97;QD=29.31;SOR=1.000	GT:AD:DP:GQ:PL	1/1:0,65:65:99:3113,211,0
2L	2070983	.	G	GCTGA	3075.73	.	AC=2;AF=1.00;AN=2;DP=64;ExcessHet=3.0103;FS=0.000;MLEAC=2;MLEAF=1.00;MQ=43.97;QD=32.35;SOR=1.127	GT:AD:DP:GQ:PL	1/1:0,64:64:99:3113,211,0
2L	2071562	2L_2071562_SNP	C	T	1905.77	.	AC=2;AF=1.00;AN=2;DB;DP=69;ExcessHet=3.0103;FS=0.000;MLEAC=2;MLEAF=1.00;MQ=43.94;QD=27.62;SOR=1.131	GT:AD:DP:GQ:PL	1/1:0,69:69:99:1934,207,0
2L	2071662	.	ATTT	A	2894.73	.	AC=2;AF=1.00;AN=2;DP=65;ExcessHet=3.0103;FS=0.000;MLEAC=2;MLEAF=1.00;MQ=43.97;QD=23.35;SOR=0.724	GT:AD:DP:GQ:PL	1/1:0,63:63:99:2932,199,0
2L	2071669	.	T	TAG	2982.73	.	AC=2;AF=1.00;AN=2;DP=67;ExcessHet=3.0103;FS=0.000;MLEAC=2;MLEAF=1.00;MQ=43.97;QD=28.07;SOR=0.723	GT:AD:DP:GQ:PL	1/1:0,67:67:99:3020,205,0
2L	2071680	.	T	G	1838.77	.	AC=2;AF=1.00;AN=2;DP=68;ExcessHet=3.0103;FS=0.000;MLEAC=2;MLEAF=1.00;MQ=44.00;QD=27.04;SOR=0.752	GT:AD:DP:GQ:PL	1/1:0,68:68:99:1867,203,0
2L	2071922	.	A	ACAAACG	2887.73	.	AC=2;AF=1.00;AN=2;DP=65;ExcessHet=3.0103;FS=0.000;MLEAC=2;MLEAF=1.00;MQ=43.33;QD=23.23;SOR=1.101	GT:AD:DP:GQ:PL	1/1:0,65:65:99:2925,204,0
2L	2071926	2L_2071926_SNP	C	A	2965.77	.	AC=2;AF=1.00;AN=2;DB;DP=66;ExcessHet=3.0103;FS=0.000;MLEAC=2;MLEAF=1.00;MQ=43.34;QD=35.54;SOR=1.033	GT:AD:DP:GQ:PL	1/1:0,66:66:99:2994,201,0
2L	2072059	2L_2072059_SNP	G	A	1849.77	.	AC=2;AF=1.00;AN=2;DB;DP=66;ExcessHet=3.0103;FS=0.000;MLEAC=2;MLEAF=1.00;MQ=43.93;QD=28.03;SOR=0.693	GT:AD:DP:GQ:PL	1/1:0,66:66:99:1878,198,0
2L	2072300	2L_2072300_SNP	T	C	2257.77	.	AC=2;AF=1.00;AN=2;DB;DP=51;ExcessHet=3.0103;FS=0.000;MLEAC=2;MLEAF=1.00;MQ=43.85;QD=37.28;SOR=1.848	GT:AD:DP:GQ:PL	1/1:0,51:51:99:2286,157,0
2L	2072303	2L_2072303_SNP	A	T	2257.77	.	AC=2;AF=1.00;AN=2;DB;DP=50;ExcessHet=3.0103;FS=0.000;MLEAC=2;MLEAF=1.00;MQ=43.84;QD=35.61;SOR=1.802	GT:AD:DP:GQ:PL	1/1:0,50:50:99:2286,157,0
2L	2072323	2L_2072323_SNP	A	C	2205.77	.	AC=2;AF=1.00;AN=2;DB;DP=49;ExcessHet=3.0103;FS=0.000;MLEAC=2;MLEAF=1.00;MQ=43.84;QD=31.72;SOR=2.448	GT:AD:DP:GQ:PL	1/1:0,49:49:99:2234,151,0
2L	2072325	2L_2072325_SNP	G	T	2205.77	.	AC=2;AF=1.00;AN=2;DB;DP=50;ExcessHet=3.0103;FS=0.000;MLEAC=2;MLEAF=1.00;MQ=43.84;QD=33.31;SOR=2.494	GT:AD:DP:GQ:PL	1/1:0,50:50:99:2234,151,0
2L	2072331	2L_2072331_SNP	T	C	2205.77	.	AC=2;AF=1.00;AN=2;DB;DP=47;ExcessHet=3.0103;FS=0.000;MLEAC=2;MLEAF=1.00;MQ=43.88;QD=28.22;SOR=2.560	GT:AD:DP:GQ:PL	1/1:0,47:47:99:2234,151,0
2L	2072658	.	G	GGGAGA	2271.73	.	AC=2;AF=1.00;AN=2;DP=51;ExcessHet=3.0103;FS=0.000;MLEAC=2;MLEAF=1.00;MQ=43.22;QD=26.91;SOR=0.900	GT:AD:DP:GQ:PL	1/1:0,51:51:99:2309,156,0
2L	2072686	2L_2072686_SNP	G	A	2305.77	.	AC=2;AF=1.00;AN=2;DB;DP=52;ExcessHet=3.0103;FS=0.000;MLEAC=2;MLEAF=1.00;MQ=43.28;QD=30.66;SOR=0.853	GT:AD:DP:GQ:PL	1/1:0,52:52:99:2334,157,0
2L	2072688	2L_2072688_SNP	T	A	2329.77	.	AC=2;AF=1.00;AN=2;DB;DP=51;ExcessHet=3.0103;FS=0.000;MLEAC=2;MLEAF=1.00;MQ=43.26;QD=26.57;SOR=0.813	GT:AD:DP:GQ:PL	1/1:0,51:51:99:2358,160,0
2L	2072691	2L_2072691_SNP	G	T	2245.77	.	AC=2;AF=1.00;AN=2;DB;DP=51;ExcessHet=3.0103;FS=0.000;MLEAC=2;MLEAF=1.00;MQ=43.26;QD=25.96;SOR=0.732	GT:AD:DP:GQ:PL	1/1:0,51:51:99:2274,154,0
2L	2072708	2L_2072708_SNP	C	G	1183.77	.	AC=2;AF=1.00;AN=2;DB;DP=44;ExcessHet=3.0103;FS=0.000;MLEAC=2;MLEAF=1.00;MQ=43.19;QD=26.90;SOR=0.883	GT:AD:DP:GQ:PL	1/1:0,44:44:99:1212,131,0
2L	2074343	.	GC	G	2450.73	.	AC=2;AF=1.00;AN=2;DP=60;ExcessHet=3.0103;FS=0.000;MLEAC=2;MLEAF=1.00;MQ=43.81;QD=32.18;SOR=0.762	GT:AD:DP:GQ:PL	1/1:0,58:58:99:2488,175,0
2L	2074363	2L_2074363_SNP	G	A	2513.77	.	AC=2;AF=1.00;AN=2;DB;DP=58;ExcessHet=3.0103;FS=0.000;MLEAC=2;MLEAF=1.00;MQ=43.83;QD=34.36;SOR=0.836	GT:AD:DP:GQ:PL	1/1:0,58:58:99:2542,178,0
2L	2074427	2L_2074427_SNP	G	A	1610.77	.	AC=2;AF=1.00;AN=2;DB;DP=58;ExcessHet=3.0103;FS=0.000;MLEAC=2;MLEAF=1.00;MQ=44.00;QD=27.77;SOR=1.382	GT:AD:DP:GQ:PL	1/1:0,58:58:99:1639,174,0
2L	2074576	2L_2074576_SNP	G	A	1300.77	.	AC=2;AF=1.00;AN=2;DB;DP=49;ExcessHet=3.0103;FS=0.000;MLEAC=2;MLEAF=1.00;MQ=43.96;QD=27.10;SOR=3.080	GT:AD:DP:GQ:PL	1/1:0,48:48:99:1329,144,0
2L	2074611	2L_2074611_SNP	A	G	2055.77	.	AC=2;AF=1.00;AN=2;DB;DP=78;ExcessHet=3.0103;FS=0.000;MLEAC=2;MLEAF=1.00;MQ=43.89;QD=26.70;SOR=0.719	GT:AD:DP:GQ:PL	1/1:0,77:77:99:2084,229,0
2L	2074680	2L_2074680_SNP	A	G	2112.77	.	AC=2;AF=1.00;AN=2;DB;DP=77;ExcessHet=3.0103;FS=0.000;MLEAC=2;MLEAF=1.00;MQ=43.95;QD=27.44;SOR=0.719	GT:AD:DP:GQ:PL	1/1:0,77:77:99:2141,231,0
2L	2075012	2L_2075012_SNP	C	G	2099.77	.	AC=2;AF=1.00;AN=2;DB;DP=76;ExcessHet=3.0103;FS=0.000;MLEAC=2;MLEAF=1.00;MQ=43.95;QD=27.63;SOR=0.859	GT:AD:DP:GQ:PL	1/1:0,76:76:99:2128,227,0
2L	2075059	2L_2075059_SNP	C	G	2011.77	.	AC=2;AF=1.00;AN=2;DB;DP=78;ExcessHet=3.0103;FS=0.000;MLEAC=2;MLEAF=1.00;MQ=43.92;QD=27.56;SOR=0.963	GT:AD:DP:GQ:PL	1/1:0,73:73:99:2040,219,0
2L	2075564	.	A	T	1357.77	.	AC=2;AF=1.00;AN=2;DP=58;ExcessHet=3.0103;FS=0.000;MLEAC=2;MLEAF=1.00;MQ=42.26;QD=28.29;SOR=2.208	GT:AD:DP:GQ:PL	1/1:0,48:48:99:1386,144,0
2L	2075728	2L_2075728_SNP	A	G	1711.77	.	AC=2;AF=1.00;AN=2;DB;DP=70;ExcessHet=3.0103;FS=0.000;MLEAC=2;MLEAF=1.00;MQ=43.12;QD=26.75;SOR=0.693	GT:AD:DP:GQ:PL	1/1:0,64:64:99:1740,190,0
2L	2075754	2L_2075754_SNP	G	A	1688.77	.	AC=2;AF=1.00;AN=2;DB;DP=62;ExcessHet=3.0103;FS=0.000;MLEAC=2;MLEAF=1.00;MQ=43.10;QD=28.15;SOR=0.693	GT:AD:DP:GQ:PL	1/1:0,60:60:99:1717,180,0
2L	2075812	.	A	AC	1882.73	.	AC=2;AF=1.00;AN=2;BaseQRankSum=2.039;ClippingRankSum=0.000;DP=65;ExcessHet=3.0103;FS=3.844;MLEAC=2;MLEAF=1.00;MQ=43.14;MQRankSum=-0.389;QD=29.88;ReadPosRankSum=0.578;SOR=0.870	GT:AD:DP:GQ:PL	1/1:1,62:63:99:1920,157,0
2L	2076368	2L_2076368_SNP	T	A	2019.77	.	AC=2;AF=1.00;AN=2;BaseQRankSum=-1.141;ClippingRankSum=0.000;DB;DP=74;ExcessHet=3.0103;FS=0.000;MLEAC=2;MLEAF=1.00;MQ=43.56;MQRankSum=-0.304;QD=27.29;ReadPosRankSum=0.939;SOR=0.234	GT:AD:DP:GQ:PL	1/1:1,73:74:99:2048,193,0
2L	2076441	2L_2076441_SNP	G	A	1708.77	.	AC=2;AF=1.00;AN=2;DB;DP=63;ExcessHet=3.0103;FS=0.000;MLEAC=2;MLEAF=1.00;MQ=43.62;QD=27.56;SOR=0.758	GT:AD:DP:GQ:PL	1/1:0,62:62:99:1737,186,0
2L	2076466	.	GTTATTTTTCTA	G	2429.73	.	AC=2;AF=1.00;AN=2;DP=55;ExcessHet=3.0103;FS=0.000;MLEAC=2;MLEAF=1.00;MQ=43.50;QD=31.00;SOR=0.808	GT:AD:DP:GQ:PL	1/1:0,53:53:99:2467,169,0
2L	2076480	.	T	TCCG	2518.73	.	AC=2;AF=1.00;AN=2;DP=57;ExcessHet=3.0103;FS=0.000;MLEAC=2;MLEAF=1.00;MQ=43.52;QD=23.36;SOR=0.877	GT:AD:DP:GQ:PL	1/1:0,57:57:99:2556,175,0
2L	2076569	2L_2076569_SNP	A	C	1684.77	.	AC=2;AF=1.00;AN=2;DB;DP=61;ExcessHet=3.0103;FS=0.000;MLEAC=2;MLEAF=1.00;MQ=43.80;QD=28.08;SOR=0.693	GT:AD:DP:GQ:PL	1/1:0,60:60:99:1713,180,0
2L	2076708	2L_2076708_SNP	G	A	1602.77	.	AC=2;AF=1.00;AN=2;DB;DP=57;ExcessHet=3.0103;FS=0.000;MLEAC=2;MLEAF=1.00;MQ=43.78;QD=28.12;SOR=0.728	GT:AD:DP:GQ:PL	1/1:0,57:57:99:1631,171,0
2L	2076749	2L_2076749_SNP	G	C	2045.77	.	AC=2;AF=1.00;AN=2;DB;DP=48;ExcessHet=3.0103;FS=0.000;MLEAC=2;MLEAF=1.00;MQ=43.84;QD=33.35;SOR=1.179	GT:AD:DP:GQ:PL	1/1:0,48:48:99:2074,144,0
2L	2076752	2L_2076752_SNP	C	T	2021.77	.	AC=2;AF=1.00;AN=2;DB;DP=45;ExcessHet=3.0103;FS=0.000;MLEAC=2;MLEAF=1.00;MQ=43.83;QD=29.46;SOR=1.280	GT:AD:DP:GQ:PL	1/1:0,45:45:99:2050,141,0
2L	2077000	.	T	TCCCC	680.73	.	AC=2;AF=1.00;AN=2;BaseQRankSum=0.898;ClippingRankSum=0.000;DP=22;ExcessHet=3.0103;FS=3.802;MLEAC=1;MLEAF=0.500;MQ=43.47;MQRankSum=-0.381;QD=33.69;ReadPosRankSum=0.871;SOR=1.033	GT:AD:DP:GQ:PL	1/1:1,16:17:12:692,12,0
2L	2077011	.	G	C	1300.77	.	AC=2;AF=1.00;AN=2;BaseQRankSum=1.673;ClippingRankSum=0.000;DP=31;ExcessHet=3.0103;FS=4.122;MLEAC=2;MLEAF=1.00;MQ=43.37;MQRankSum=-0.510;QD=29.14;ReadPosRankSum=-0.968;SOR=1.108	GT:AD:DP:GQ:PL	1/1:1,30:31:51:1329,51,0
2L	2077012	.	G	C	1300.77	.	AC=2;AF=1.00;AN=2;BaseQRankSum=1.428;ClippingRankSum=0.000;DP=32;ExcessHet=3.0103;FS=4.260;MLEAC=2;MLEAF=1.00;MQ=43.16;MQRankSum=-0.548;QD=32.55;ReadPosRankSum=-0.986;SOR=1.198	GT:AD:DP:GQ:PL	1/1:1,31:32:51:1329,51,0
2L	2077018	2L_2077018_SNP	C	G	1150.77	.	AC=2;AF=1.00;AN=2;BaseQRankSum=-0.748;ClippingRankSum=0.000;DB;DP=29;ExcessHet=3.0103;FS=5.082;MLEAC=2;MLEAF=1.00;MQ=43.24;MQRankSum=-0.478;QD=29.37;ReadPosRankSum=-0.910;SOR=1.739	GT:AD:DP:GQ:PL	1/1:1,28:29:42:1179,42,0
2L	2077068	2L_2077068_SNP	T	A	999.77	.	AC=2;AF=1.00;AN=2;DB;DP=37;ExcessHet=3.0103;FS=0.000;MLEAC=2;MLEAF=1.00;MQ=43.66;QD=27.02;SOR=1.121	GT:AD:DP:GQ:PL	1/1:0,37:37:99:1028,110,0
2L	2077170	2L_2077170_SNP	G	C	1672.77	.	AC=2;AF=1.00;AN=2;DB;DP=40;ExcessHet=3.0103;FS=0.000;MLEAC=2;MLEAF=1.00;MQ=43.78;QD=28.24;SOR=1.292	GT:AD:DP:GQ:PL	1/1:0,40:40:99:1701,120,0
2L	2077176	2L_2077176_SNP	C	G	1547.77	.	AC=2;AF=1.00;AN=2;DB;DP=34;ExcessHet=3.0103;FS=0.000;MLEAC=2;MLEAF=1.00;MQ=43.74;QD=30.18;SOR=1.418	GT:AD:DP:GQ:PL	1/1:0,34:34:99:1576,108,0
2L	2077210	2L_2077210_SNP	T	C	842.77	.	AC=2;AF=1.00;AN=2;DB;DP=31;ExcessHet=3.0103;FS=0.000;MLEAC=2;MLEAF=1.00;MQ=43.78;QD=27.19;SOR=1.044	GT:AD:DP:GQ:PL	1/1:0,31:31:93:871,93,0
2L	2077263	.	TC	T	1696.73	.	AC=2;AF=1.00;AN=2;DP=41;ExcessHet=3.0103;FS=0.000;MLEAC=2;MLEAF=1.00;MQ=43.76;QD=29.85;SOR=1.151	GT:AD:DP:GQ:PL	1/1:0,40:40:99:1734,120,0
2L	2077275	.	T	TCCCTCG	1881.73	.	AC=2;AF=1.00;AN=2;DP=39;ExcessHet=3.0103;FS=0.000;MLEAC=2;MLEAF=1.00;MQ=43.75;QD=28.91;SOR=0.968	GT:AD:DP:GQ:PL	1/1:0,39:39:99:1919,132,0
2L	2077283	2L_2077283_SNP	T	C	1954.77	.	AC=2;AF=1.00;AN=2;DB;DP=45;ExcessHet=3.0103;FS=0.000;MLEAC=2;MLEAF=1.00;MQ=43.74;QD=30.51;SOR=1.280	GT:AD:DP:GQ:PL	1/1:0,45:45:99:1983,138,0
2L	2077409	2L_2077409_SNP	C	A	1310.77	.	AC=2;AF=1.00;AN=2;BaseQRankSum=1.801;ClippingRankSum=0.000;DB;DP=49;ExcessHet=3.0103;FS=3.892;MLEAC=2;MLEAF=1.00;MQ=44.00;MQRankSum=0.000;QD=26.75;ReadPosRankSum=-0.546;SOR=0.916	GT:AD:DP:GQ:PL	1/1:1,48:49:99:1339,137,0
2L	2077511	2L_2077511_SNP	T	C	1767.77	.	AC=2;AF=1.00;AN=2;DB;DP=63;ExcessHet=3.0103;FS=0.000;MLEAC=2;MLEAF=1.00;MQ=44.00;QD=28.06;SOR=0.933	GT:AD:DP:GQ:PL	1/1:0,63:63:99:1796,189,0
2L	2077567	2L_2077567_SNP	A	G	1840.77	.	AC=2;AF=1.00;AN=2;DB;DP=68;ExcessHet=3.0103;FS=0.000;MLEAC=2;MLEAF=1.00;MQ=44.00;QD=27.47;SOR=0.784	GT:AD:DP:GQ:PL	1/1:0,67:67:99:1869,201,0
2L	2077660	.	GCTCCGACT	G	2709.73	.	AC=2;AF=1.00;AN=2;DP=70;ExcessHet=3.0103;FS=0.000;MLEAC=2;MLEAF=1.00;MQ=43.73;QD=31.28;SOR=0.793	GT:AD:DP:GQ:PL	1/1:0,61:61:99:2747,185,0
2L	2077703	2L_2077703_SNP	A	G	1804.77	.	AC=2;AF=1.00;AN=2;DB;DP=65;ExcessHet=3.0103;FS=0.000;MLEAC=2;MLEAF=1.00;MQ=43.71;QD=27.77;SOR=0.787	GT:AD:DP:GQ:PL	1/1:0,65:65:99:1833,195,0
2L	2079083	2L_2079083_SNP	A	T	1375.77	.	AC=2;AF=1.00;AN=2;DB;DP=51;ExcessHet=3.0103;FS=0.000;MLEAC=2;MLEAF=1.00;MQ=44.00;QD=26.98;SOR=2.004	GT:AD:DP:GQ:PL	1/1:0,51:51:99:1404,152,0
2L	2079588	2L_2079588_SNP	C	A	1263.77	.	AC=2;AF=1.00;AN=2;DB;DP=47;ExcessHet=3.0103;FS=0.000;MLEAC=2;MLEAF=1.00;MQ=42.31;QD=26.89;SOR=0.823	GT:AD:DP:GQ:PL	1/1:0,47:47:99:1292,141,0
2L	2079633	2L_2079633_INS	T	TGGGTGGTGGTGA	1876.73	.	AC=2;AF=1.00;AN=2;DB;DP=36;ExcessHet=3.0103;FS=0.000;MLEAC=2;MLEAF=1.00;MQ=41.05;QD=25.82;SOR=1.483	GT:AD:DP:GQ:PL	1/1:0,35:35:99:1914,129,0
2L	2079635	.	A	ACGG	2011.73	.	AC=2;AF=1.00;AN=2;DP=33;ExcessHet=3.0103;FS=0.000;MLEAC=2;MLEAF=1.00;MQ=40.48;QD=22.90;SOR=1.542	GT:AD:DP:GQ:PL	1/1:0,33:33:99:2049,138,0
2L	2079637	.	T	TGGGATTTTAAAGTCGCCTGATTAC	2077.73	.	AC=2;AF=1.00;AN=2;DP=35;ExcessHet=3.0103;FS=0.000;MLEAC=2;MLEAF=1.00;MQ=40.51;QD=35.06;SOR=1.675	GT:AD:DP:GQ:PL	1/1:0,35:35:99:2115,141,0
2L	2079649	2L_2079649_SNP	T	G	1894.77	.	AC=2;AF=1.00;AN=2;DB;DP=43;ExcessHet=3.0103;FS=0.000;MLEAC=2;MLEAF=1.00;MQ=41.25;QD=26.40;SOR=1.179	GT:AD:DP:GQ:PL	1/1:0,43:43:99:1923,129,0
2L	2079672	2L_2079672_SNP	C	T	1869.77	.	AC=2;AF=1.00;AN=2;DB;DP=45;ExcessHet=3.0103;FS=0.000;MLEAC=2;MLEAF=1.00;MQ=41.96;QD=35.58;SOR=0.929	GT:AD:DP:GQ:PL	1/1:0,45:45:99:1898,137,0
2L	2079714	2L_2079714_SNP	T	C	3266.77	.	AC=2;AF=1.00;AN=2;DB;DP=73;ExcessHet=3.0103;FS=0.000;MLEAC=2;MLEAF=1.00;MQ=42.10;QD=36.62;SOR=0.776	GT:AD:DP:GQ:PL	1/1:0,73:73:99:3295,223,0
2L	2079718	2L_2079718_SNP	T	C	3266.77	.	AC=2;AF=1.00;AN=2;DB;DP=74;ExcessHet=3.0103;FS=0.000;MLEAC=2;MLEAF=1.00;MQ=42.09;QD=32.01;SOR=0.804	GT:AD:DP:GQ:PL	1/1:0,74:74:99:3295,223,0
2L	2079771	.	GATGAATGAA	G	2798.73	.	AC=2;AF=1.00;AN=2;DP=66;ExcessHet=3.0103;FS=0.000;MLEAC=2;MLEAF=1.00;MQ=42.41;QD=27.46;SOR=0.724	GT:AD:DP:GQ:PL	1/1:0,63:63:99:2836,190,0
2L	2079804	2L_2079804_SNP	T	A	2896.77	.	AC=2;AF=1.00;AN=2;DB;DP=65;ExcessHet=3.0103;FS=0.000;MLEAC=2;MLEAF=1.00;MQ=42.39;QD=34.04;SOR=0.854	GT:AD:DP:GQ:PL	1/1:0,65:65:99:2925,196,0
2L	2079805	2L_2079805_SNP	T	C	2896.77	.	AC=2;AF=1.00;AN=2;DB;DP=65;ExcessHet=3.0103;FS=0.000;MLEAC=2;MLEAF=1.00;MQ=42.39;QD=30.05;SOR=0.854	GT:AD:DP:GQ:PL	1/1:0,65:65:99:2925,196,0
2L	2079838	2L_2079838_SNP	G	T	2940.77	.	AC=2;AF=1.00;AN=2;DB;DP=65;ExcessHet=3.0103;FS=0.000;MLEAC=2;MLEAF=1.00;MQ=42.53;QD=26.53;SOR=0.925	GT:AD:DP:GQ:PL	1/1:0,65:65:99:2969,205,0
2L	2079845	2L_2079845_SNP	T	G	3175.77	.	AC=2;AF=1.00;AN=2;DB;DP=70;ExcessHet=3.0103;FS=0.000;MLEAC=2;MLEAF=1.00;MQ=42.69;QD=29.04;SOR=0.941	GT:AD:DP:GQ:PL	1/1:0,70:70:99:3204,217,0
2L	2079852	2L_2079852_SNP	C	T	3076.77	.	AC=2;AF=1.00;AN=2;DB;DP=66;ExcessHet=3.0103;FS=0.000;MLEAC=2;MLEAF=1.00;MQ=42.74;QD=32.39;SOR=0.957	GT:AD:DP:GQ:PL	1/1:0,66:66:99:3105,208,0
2L	2079857	2L_2079857_SNP	C	A	2986.77	.	AC=2;AF=1.00;AN=2;DB;DP=65;ExcessHet=3.0103;FS=0.000;MLEAC=2;MLEAF=1.00;MQ=42.88;QD=31.79;SOR=1.162	GT:AD:DP:GQ:PL	1/1:0,65:65:99:3015,202,0
2L	2079878	2L_2079878_SNP	T	C	2747.77	.	AC=2;AF=1.00;AN=2;DB;DP=65;ExcessHet=3.0103;FS=0.000;MLEAC=2;MLEAF=1.00;MQ=43.19;QD=28.92;SOR=1.162	GT:AD:DP:GQ:PL	1/1:0,65:65:99:2776,195,0
2L	2079919	2L_2079919_SNP	C	T	1833.77	.	AC=2;AF=1.00;AN=2;BaseQRankSum=-0.340;ClippingRankSum=0.000;DB;DP=68;ExcessHet=3.0103;FS=0.000;MLEAC=2;MLEAF=1.00;MQ=43.48;MQRankSum=1.691;QD=26.97;ReadPosRankSum=-0.154;SOR=0.389	GT:AD:DP:GQ:PL	1/1:1,67:68:99:1862,175,0
2L	2080030	.	AG	A	1972.73	.	AC=2;AF=1.00;AN=2;DP=66;ExcessHet=3.0103;FS=0.000;MLEAC=2;MLEAF=1.00;MQ=43.75;QD=30.35;SOR=1.078	GT:AD:DP:GQ:PL	1/1:0,65:65:99:2010,195,0
2L	2080191	.	AC	A	442.73	.	AC=1;AF=0.500;AN=2;BaseQRankSum=0.085;ClippingRankSum=0.000;DP=67;ExcessHet=3.0103;FS=7.956;MLEAC=1;MLEAF=0.500;MQ=43.87;MQRankSum=0.850;QD=9.84;ReadPosRankSum=0.436;SOR=1.259	GT:AD:DP:GQ:PL	0/1:11,34:45:60:480,0,60
2L	2080226	.	C	G	1532.77	.	AC=2;AF=1.00;AN=2;DP=58;ExcessHet=3.0103;FS=0.000;MLEAC=2;MLEAF=1.00;MQ=43.88;QD=26.89;SOR=1.238	GT:AD:DP:GQ:PL	1/1:0,57:57:99:1561,170,0
2L	2080671	2L_2080671_SNP	G	A	1799.77	.	AC=2;AF=1.00;AN=2;DB;DP=65;ExcessHet=3.0103;FS=0.000;MLEAC=2;MLEAF=1.00;MQ=43.97;QD=27.69;SOR=0.723	GT:AD:DP:GQ:PL	1/1:0,65:65:99:1828,195,0
2L	2080734	2L_2080734_SNP	C	T	2419.77	.	AC=2;AF=1.00;AN=2;DB;DP=86;ExcessHet=3.0103;FS=0.000;MLEAC=2;MLEAF=1.00;MQ=43.98;QD=28.14;SOR=0.788	GT:AD:DP:GQ:PL	1/1:0,86:86:99:2448,257,0
2L	2081314	2L_2081314_SNP	A	T	1431.77	.	AC=2;AF=1.00;AN=2;DB;DP=52;ExcessHet=3.0103;FS=0.000;MLEAC=2;MLEAF=1.00;MQ=43.92;QD=27.53;SOR=0.853	GT:AD:DP:GQ:PL	1/1:0,52:52:99:1460,156,0
2L	2081472	2L_2081472_SNP	G	T	2553.77	.	AC=2;AF=1.00;AN=2;DB;DP=58;ExcessHet=3.0103;FS=0.000;MLEAC=2;MLEAF=1.00;MQ=43.38;QD=26.90;SOR=0.997	GT:AD:DP:GQ:PL	1/1:0,58:58:99:2582,175,0
2L	2081474	2L_2081474_SNP	A	G	2553.77	.	AC=2;AF=1.00;AN=2;DB;DP=57;ExcessHet=3.0103;FS=0.000;MLEAC=2;MLEAF=1.00;MQ=43.37;QD=28.84;SOR=0.960	GT:AD:DP:GQ:PL	1/1:0,57:57:99:2582,175,0
2L	2081521	2L_2081521_SNP	C	G	1559.77	.	AC=2;AF=1.00;AN=2;DB;DP=57;ExcessHet=3.0103;FS=0.000;MLEAC=2;MLEAF=1.00;MQ=43.32;QD=27.36;SOR=0.877	GT:AD:DP:GQ:PL	1/1:0,57:57:99:1588,170,0
2L	2081577	2L_2081577_SNP	T	C	2273.77	.	AC=2;AF=1.00;AN=2;DB;DP=53;ExcessHet=3.0103;FS=0.000;MLEAC=2;MLEAF=1.00;MQ=43.74;QD=25.86;SOR=1.077	GT:AD:DP:GQ:PL	1/1:0,53:53:99:2302,159,0
2L	2081588	2L_2081588_SNP	C	T	2234.77	.	AC=2;AF=1.00;AN=2;DB;DP=51;ExcessHet=3.0103;FS=0.000;MLEAC=2;MLEAF=1.00;MQ=43.73;QD=32.58;SOR=0.994	GT:AD:DP:GQ:PL	1/1:0,51:51:99:2263,156,0
2L	2081708	.	A	ATACAATTCCTTTTCCGATG	1310.73	.	AC=2;AF=1.00;AN=2;DP=28;ExcessHet=3.0103;FS=0.000;MLEAC=2;MLEAF=1.00;MQ=42.80;QD=32.20;SOR=2.387	GT:AD:DP:GQ:PL	1/1:0,27:27:89:1348,89,0
2L	2081913	2L_2081913_SNP	A	G	2483.77	.	AC=2;AF=1.00;AN=2;DB;DP=56;ExcessHet=3.0103;FS=0.000;MLEAC=2;MLEAF=1.00;MQ=43.65;QD=30.34;SOR=1.199	GT:AD:DP:GQ:PL	1/1:0,56:56:99:2512,169,0
2L	2081916	2L_2081916_SNP	G	A	2573.77	.	AC=2;AF=1.00;AN=2;DB;DP=57;ExcessHet=3.0103;FS=0.000;MLEAC=2;MLEAF=1.00;MQ=43.66;QD=30.28;SOR=1.238	GT:AD:DP:GQ:PL	1/1:0,57:57:99:2602,175,0
2L	2081934	2L_2081934_SNP	A	G	2708.77	.	AC=2;AF=1.00;AN=2;DB;DP=60;ExcessHet=3.0103;FS=0.000;MLEAC=2;MLEAF=1.00;MQ=43.58;QD=32.42;SOR=1.071	GT:AD:DP:GQ:PL	1/1:0,60:60:99:2737,184,0
2L	2081938	2L_2081938_SNP	A	C	2707.77	.	AC=2;AF=1.00;AN=2;DB;DP=61;ExcessHet=3.0103;FS=0.000;MLEAC=2;MLEAF=1.00;MQ=43.58;QD=27.44;SOR=1.107	GT:AD:DP:GQ:PL	1/1:0,61:61:99:2736,184,0
2L	2081978	2L_2081978_SNP	C	T	2499.77	.	AC=2;AF=1.00;AN=2;DB;DP=58;ExcessHet=3.0103;FS=0.000;MLEAC=2;MLEAF=1.00;MQ=43.66;QD=23.46;SOR=1.085	GT:AD:DP:GQ:PL	1/1:0,58:58:99:2528,175,0
2L	2081979	2L_2081979_SNP	T	C	2499.77	.	AC=2;AF=1.00;AN=2;DB;DP=57;ExcessHet=3.0103;FS=0.000;MLEAC=2;MLEAF=1.00;MQ=43.66;QD=28.72;SOR=1.047	GT:AD:DP:GQ:PL	1/1:0,57:57:99:2528,175,0
2L	2081996	.	TGCA	T	2445.73	.	AC=2;AF=1.00;AN=2;DP=59;ExcessHet=3.0103;FS=0.000;MLEAC=2;MLEAF=1.00;MQ=43.62;QD=30.04;SOR=0.728	GT:AD:DP:GQ:PL	1/1:0,57:57:99:2483,171,0
2L	2082045	2L_2082045_SNP	T	A	2669.77	.	AC=2;AF=1.00;AN=2;DB;DP=61;ExcessHet=3.0103;FS=0.000;MLEAC=2;MLEAF=1.00;MQ=43.74;QD=29.34;SOR=0.865	GT:AD:DP:GQ:PL	1/1:0,61:61:99:2698,184,0
2L	2082049	2L_2082049_SNP	A	G	2669.77	.	AC=2;AF=1.00;AN=2;DB;DP=60;ExcessHet=3.0103;FS=0.000;MLEAC=2;MLEAF=1.00;MQ=43.79;QD=28.16;SOR=0.831	GT:AD:DP:GQ:PL	1/1:0,60:60:99:2698,184,0
2L	2082602	2L_2082602_SNP	G	A	1495.77	.	AC=2;AF=1.00;AN=2;DB;DP=56;ExcessHet=3.0103;FS=0.000;MLEAC=2;MLEAF=1.00;MQ=43.97;QD=26.71;SOR=1.009	GT:AD:DP:GQ:PL	1/1:0,56:56:99:1524,167,0
2L	2082749	2L_2082749_SNP	C	T	1242.77	.	AC=2;AF=1.00;AN=2;DB;DP=45;ExcessHet=3.0103;FS=0.000;MLEAC=2;MLEAF=1.00;MQ=43.91;QD=27.62;SOR=0.737	GT:AD:DP:GQ:PL	1/1:0,45:45:99:1271,135,0
2L	2082873	2L_2082873_DEL	CAAGTG	C	2167.73	.	AC=2;AF=1.00;AN=2;DB;DP=48;ExcessHet=3.0103;FS=0.000;MLEAC=2;MLEAF=1.00;MQ=43.71;QD=25.68;SOR=0.776	GT:AD:DP:GQ:PL	1/1:0,48:48:99:2205,147,0
2L	2082880	2L_2082880_SNP	T	A	2221.77	.	AC=2;AF=1.00;AN=2;DB;DP=49;ExcessHet=3.0103;FS=0.000;MLEAC=2;MLEAF=1.00;MQ=43.72;QD=35.23;SOR=0.733	GT:AD:DP:GQ:PL	1/1:0,49:49:99:2250,151,0
2L	2082890	2L_2082890_SNP	A	G	2311.77	.	AC=2;AF=1.00;AN=2;DB;DP=50;ExcessHet=3.0103;FS=0.000;MLEAC=2;MLEAF=1.00;MQ=43.73;QD=35.87;SOR=0.693	GT:AD:DP:GQ:PL	1/1:0,50:50:99:2340,157,0
2L	2082893	2L_2082893_INS	A	ATGGAGGCAAAG	2336.73	.	AC=2;AF=1.00;AN=2;DB;DP=51;ExcessHet=3.0103;FS=0.000;MLEAC=2;MLEAF=1.00;MQ=43.73;QD=29.96;SOR=0.732	GT:AD:DP:GQ:PL	1/1:0,51:51:99:2374,160,0
2L	2083065	2L_2083065_SNP	A	T	1539.77	.	AC=2;AF=1.00;AN=2;DB;DP=57;ExcessHet=3.0103;FS=0.000;MLEAC=2;MLEAF=1.00;MQ=43.97;QD=27.01;SOR=0.800	GT:AD:DP:GQ:PL	1/1:0,57:57:99:1568,170,0
2L	2083234	2L_2083234_SNP	C	T	1967.77	.	AC=2;AF=1.00;AN=2;DB;DP=70;ExcessHet=3.0103;FS=0.000;MLEAC=2;MLEAF=1.00;MQ=43.94;QD=28.52;SOR=1.478	GT:AD:DP:GQ:PL	1/1:0,69:69:99:1996,207,0
2L	2083383	2L_2083383_SNP	C	A	2060.77	.	AC=2;AF=1.00;AN=2;DB;DP=73;ExcessHet=3.0103;FS=0.000;MLEAC=2;MLEAF=1.00;MQ=43.90;QD=28.62;SOR=0.934	GT:AD:DP:GQ:PL	1/1:0,72:72:99:2089,216,0
2L	2083501	2L_2083501_SNP	G	C	1611.77	.	AC=2;AF=1.00;AN=2;DB;DP=59;ExcessHet=3.0103;FS=0.000;MLEAC=2;MLEAF=1.00;MQ=44.00;QD=27.32;SOR=1.217	GT:AD:DP:GQ:PL	1/1:0,59:59:99:1640,177,0
2L	2083515	.	C	A	1810.77	.	AC=2;AF=1.00;AN=2;DP=64;ExcessHet=3.0103;FS=0.000;MLEAC=2;MLEAF=1.00;MQ=44.00;QD=28.29;SOR=1.044	GT:AD:DP:GQ:PL	1/1:0,64:64:99:1839,191,0
2L	2084239	2L_2084239_SNP	T	A	1892.77	.	AC=2;AF=1.00;AN=2;DB;DP=68;ExcessHet=3.0103;FS=0.000;MLEAC=2;MLEAF=1.00;MQ=43.93;QD=28.25;SOR=1.066	GT:AD:DP:GQ:PL	1/1:0,67:67:99:1921,201,0
2L	2084287	2L_2084287_SNP	C	G	1557.77	.	AC=2;AF=1.00;AN=2;DB;DP=57;ExcessHet=3.0103;FS=0.000;MLEAC=2;MLEAF=1.00;MQ=43.95;QD=27.33;SOR=1.047	GT:AD:DP:GQ:PL	1/1:0,57:57:99:1586,171,0
2L	2084489	2L_2084489_SNP	C	G	2843.77	.	AC=2;AF=1.00;AN=2;DB;DP=62;ExcessHet=3.0103;FS=0.000;MLEAC=2;MLEAF=1.00;MQ=43.89;QD=29.42;SOR=0.899	GT:AD:DP:GQ:PL	1/1:0,62:62:99:2872,193,0
2L	2084493	2L_2084493_SNP	T	C	2888.77	.	AC=2;AF=1.00;AN=2;DB;DP=64;ExcessHet=3.0103;FS=0.000;MLEAC=2;MLEAF=1.00;MQ=43.89;QD=33.33;SOR=0.892	GT:AD:DP:GQ:PL	1/1:0,64:64:99:2917,196,0
2L	2084496	2L_2084496_SNP	G	T	2791.77	.	AC=2;AF=1.00;AN=2;DB;DP=63;ExcessHet=3.0103;FS=0.000;MLEAC=2;MLEAF=1.00;MQ=43.89;QD=28.99;SOR=1.010	GT:AD:DP:GQ:PL	1/1:0,63:63:99:2820,190,0
2L	2084510	2L_2084510_SNP	A	T	1808.77	.	AC=2;AF=1.00;AN=2;DB;DP=63;ExcessHet=3.0103;FS=0.000;MLEAC=2;MLEAF=1.00;MQ=43.89;QD=28.71;SOR=1.010	GT:AD:DP:GQ:PL	1/1:0,63:63:99:1837,189,0
2L	2084558	2L_2084558_SNP	T	C	2766.77	.	AC=2;AF=1.00;AN=2;DB;DP=61;ExcessHet=3.0103;FS=0.000;MLEAC=2;MLEAF=1.00;MQ=43.73;QD=30.01;SOR=0.793	GT:AD:DP:GQ:PL	1/1:0,61:61:99:2795,190,0
2L	2084560	2L_2084560_SNP	T	G	2766.77	.	AC=2;AF=1.00;AN=2;DB;DP=62;ExcessHet=3.0103;FS=0.000;MLEAC=2;MLEAF=1.00;MQ=43.73;QD=30.06;SOR=0.826	GT:AD:DP:GQ:PL	1/1:0,62:62:99:2795,190,0
2L	2084600	.	GGCTACCCACT	G	2213.73	.	AC=2;AF=1.00;AN=2;DP=51;ExcessHet=3.0103;FS=0.000;MLEAC=2;MLEAF=1.00;MQ=43.75;QD=21.53;SOR=0.859	GT:AD:DP:GQ:PL	1/1:0,50:50:99:2251,151,0
2L	2085505	2L_2085505_SNP	C	G	2015.77	.	AC=2;AF=1.00;AN=2;DB;DP=72;ExcessHet=3.0103;FS=0.000;MLEAC=2;MLEAF=1.00;MQ=43.97;QD=28.00;SOR=0.869	GT:AD:DP:GQ:PL	1/1:0,72:72:99:2044,216,0
2L	2085778	2L_2085778_SNP	A	C	2025.77	.	AC=2;AF=1.00;AN=2;DB;DP=75;ExcessHet=3.0103;FS=0.000;MLEAC=2;MLEAF=1.00;MQ=43.97;QD=27.38;SOR=0.864	GT:AD:DP:GQ:PL	1/1:0,74:74:99:2054,222,0
2L	2085944	2L_2085944_SNP	G	A	2743.77	.	AC=2;AF=1.00;AN=2;DB;DP=64;ExcessHet=3.0103;FS=0.000;MLEAC=2;MLEAF=1.00;MQ=43.88;QD=25.50;SOR=1.044	GT:AD:DP:GQ:PL	1/1:0,64:64:99:2772,193,0
2L	2085953	2L_2085953_SNP	T	G	2730.77	.	AC=2;AF=1.00;AN=2;DB;DP=61;ExcessHet=3.0103;FS=0.000;MLEAC=2;MLEAF=1.00;MQ=43.87;QD=26.38;SOR=1.392	GT:AD:DP:GQ:PL	1/1:0,61:61:99:2759,193,0
2L	2086030	2L_2086030_SNP	A	G	2129.77	.	AC=2;AF=1.00;AN=2;DB;DP=50;ExcessHet=3.0103;FS=0.000;MLEAC=2;MLEAF=1.00;MQ=43.65;QD=28.34;SOR=1.519	GT:AD:DP:GQ:PL	1/1:0,50:50:99:2158,150,0
2L	2086039	.	A	G	2131.77	.	AC=2;AF=1.00;AN=2;DP=48;ExcessHet=3.0103;FS=0.000;MLEAC=2;MLEAF=1.00;MQ=43.59;QD=27.99;SOR=1.863	GT:AD:DP:GQ:PL	1/1:0,48:48:99:2160,144,0
2L	2086049	.	A	AC	2082.73	.	AC=2;AF=1.00;AN=2;DP=49;ExcessHet=3.0103;FS=0.000;MLEAC=2;MLEAF=1.00;MQ=43.52;QD=28.48;SOR=2.007	GT:AD:DP:GQ:PL	1/1:0,49:49:99:2120,147,0
2L	2086140	.	AACC	A	1776.73	.	AC=2;AF=1.00;AN=2;DP=41;ExcessHet=3.0103;FS=0.000;MLEAC=2;MLEAF=1.00;MQ=43.04;QD=26.61;SOR=1.096	GT:AD:DP:GQ:PL	1/1:0,39:39:99:1814,123,0
2L	2086144	.	A	AGGGGCGTTGGGG	1776.73	.	AC=2;AF=1.00;AN=2;DP=39;ExcessHet=3.0103;FS=0.000;MLEAC=2;MLEAF=1.00;MQ=42.99;QD=28.19;SOR=1.096	GT:AD:DP:GQ:PL	1/1:0,39:39:99:1814,123,0
2L	2086173	2L_2086173_SNP	T	C	1117.77	.	AC=2;AF=1.00;AN=2;DB;DP=41;ExcessHet=3.0103;FS=0.000;MLEAC=2;MLEAF=1.00;MQ=43.16;QD=27.26;SOR=0.741	GT:AD:DP:GQ:PL	1/1:0,41:41:99:1146,123,0
2L	2086367	2L_2086367_SNP	G	C	2052.77	.	AC=2;AF=1.00;AN=2;DB;DP=46;ExcessHet=3.0103;FS=0.000;MLEAC=2;MLEAF=1.00;MQ=43.39;QD=30.69;SOR=0.874	GT:AD:DP:GQ:PL	1/1:0,46:46:99:2081,141,0
2L	2086368	2L_2086368_SNP	C	T	2052.77	.	AC=2;AF=1.00;AN=2;DB;DP=45;ExcessHet=3.0103;FS=0.000;MLEAC=2;MLEAF=1.00;MQ=43.38;QD=28.03;SOR=0.829	GT:AD:DP:GQ:PL	1/1:0,45:45:99:2081,141,0
2L	2086374	2L_2086374_SNP	T	G	2062.77	.	AC=2;AF=1.00;AN=2;DB;DP=45;ExcessHet=3.0103;FS=0.000;MLEAC=2;MLEAF=1.00;MQ=43.38;QD=29.88;SOR=0.929	GT:AD:DP:GQ:PL	1/1:0,45:45:99:2091,141,0
2L	2086375	.	CT	C	2008.73	.	AC=2;AF=1.00;AN=2;DP=46;ExcessHet=3.0103;FS=0.000;MLEAC=2;MLEAF=1.00;MQ=43.39;QD=29.88;SOR=0.976	GT:AD:DP:GQ:PL	1/1:0,46:46:99:2046,138,0
2L	2086425	.	GTA	G	2173.73	.	AC=2;AF=1.00;AN=2;DP=53;ExcessHet=3.0103;FS=0.000;MLEAC=2;MLEAF=1.00;MQ=43.36;QD=28.14;SOR=0.730	GT:AD:DP:GQ:PL	1/1:0,53:53:99:2211,159,0
2L	2086431	.	GTA	G	866.73	.	AC=1;AF=0.500;AN=2;BaseQRankSum=1.634;ClippingRankSum=0.000;DP=50;ExcessHet=3.0103;FS=4.005;MLEAC=1;MLEAF=0.500;MQ=43.32;MQRankSum=2.050;QD=21.67;SOR=0.654	GT:AD:DP:GQ:PL	0/1:6,34:40:44:904,0,44
2L	2086662	2L_2086662_SNP	G	T	1784.77	.	AC=2;AF=1.00;AN=2;DB;DP=64;ExcessHet=3.0103;FS=0.000;MLEAC=2;MLEAF=1.00;MQ=44.00;QD=27.89;SOR=1.306	GT:AD:DP:GQ:PL	1/1:0,64:64:99:1813,192,0
2L	2087325	2L_2087325_SNP	A	C	1925.77	.	AC=2;AF=1.00;AN=2;DB;DP=70;ExcessHet=3.0103;FS=0.000;MLEAC=2;MLEAF=1.00;MQ=43.94;QD=27.51;SOR=1.244	GT:AD:DP:GQ:PL	1/1:0,70:70:99:1954,210,0
2L	2087365	2L_2087365_SNP	A	G	3139.77	.	AC=2;AF=1.00;AN=2;DB;DP=74;ExcessHet=3.0103;FS=0.000;MLEAC=2;MLEAF=1.00;MQ=43.42;QD=31.03;SOR=0.992	GT:AD:DP:GQ:PL	1/1:0,74:74:99:3168,226,0
2L	2087373	2L_2087373_SNP	A	G	3014.77	.	AC=2;AF=1.00;AN=2;DB;DP=70;ExcessHet=3.0103;FS=0.000;MLEAC=2;MLEAF=1.00;MQ=43.39;QD=27.76;SOR=0.941	GT:AD:DP:GQ:PL	1/1:0,70:70:99:3043,214,0
2L	2087392	.	ATGT	A	2877.73	.	AC=2;AF=1.00;AN=2;DP=69;ExcessHet=3.0103;FS=0.000;MLEAC=2;MLEAF=1.00;MQ=43.38;QD=30.14;SOR=1.000	GT:AD:DP:GQ:PL	1/1:0,65:65:99:2915,196,0
2L	2087398	.	C	A	2886.77	.	AC=2;AF=1.00;AN=2;DP=65;ExcessHet=3.0103;FS=0.000;MLEAC=2;MLEAF=1.00;MQ=43.34;QD=28.56;SOR=1.000	GT:AD:DP:GQ:PL	1/1:0,65:65:99:2915,196,0
2L	2087402	.	TA	T	2842.73	.	AC=2;AF=1.00;AN=2;DP=63;ExcessHet=3.0103;FS=0.000;MLEAC=2;MLEAF=1.00;MQ=43.32;QD=33.64;SOR=1.010	GT:AD:DP:GQ:PL	1/1:0,63:63:99:2880,193,0
2L	2087422	2L_2087422_SNP	A	T	2644.77	.	AC=2;AF=1.00;AN=2;DB;DP=60;ExcessHet=3.0103;FS=0.000;MLEAC=2;MLEAF=1.00;MQ=43.81;QD=25.33;SOR=0.831	GT:AD:DP:GQ:PL	1/1:0,60:60:99:2673,181,0
2L	2087424	2L_2087424_SNP	T	A	2644.77	.	AC=2;AF=1.00;AN=2;DB;DP=59;ExcessHet=3.0103;FS=0.000;MLEAC=2;MLEAF=1.00;MQ=43.80;QD=31.90;SOR=0.796	GT:AD:DP:GQ:PL	1/1:0,59:59:99:2673,181,0
2L	2087437	2L_2087437_SNP	G	A	2477.77	.	AC=2;AF=1.00;AN=2;DB;DP=57;ExcessHet=3.0103;FS=0.000;MLEAC=2;MLEAF=1.00;MQ=43.79;QD=26.20;SOR=0.728	GT:AD:DP:GQ:PL	1/1:0,57:57:99:2506,172,0
2L	2087442	2L_2087442_SNP	T	G	2449.77	.	AC=2;AF=1.00;AN=2;DB;DP=55;ExcessHet=3.0103;FS=0.000;MLEAC=2;MLEAF=1.00;MQ=43.79;QD=34.95;SOR=0.729	GT:AD:DP:GQ:PL	1/1:0,55:55:99:2478,169,0
2L	2087572	2L_2087572_SNP	A	T	1592.77	.	AC=2;AF=1.00;AN=2;DB;DP=57;ExcessHet=3.0103;FS=0.000;MLEAC=2;MLEAF=1.00;MQ=43.83;QD=27.94;SOR=1.342	GT:AD:DP:GQ:PL	1/1:0,57:57:99:1621,170,0
2L	2088739	.	C	CA	1602.73	.	AC=2;AF=1.00;AN=2;DP=72;ExcessHet=3.0103;FS=0.000;MLEAC=2;MLEAF=1.00;MQ=43.97;QD=23.23;SOR=0.980	GT:AD:DP:GQ:PL	1/1:0,69:69:99:1640,206,0
2L	2088948	2L_2088948_SNP	A	G	2555.77	.	AC=2;AF=1.00;AN=2;DB;DP=58;ExcessHet=3.0103;FS=0.000;MLEAC=2;MLEAF=1.00;MQ=43.95;QD=24.64;SOR=1.085	GT:AD:DP:GQ:PL	1/1:0,58:58:99:2584,178,0
2L	2088949	2L_2088949_SNP	G	A	2555.77	.	AC=2;AF=1.00;AN=2;DB;DP=59;ExcessHet=3.0103;FS=0.000;MLEAC=2;MLEAF=1.00;MQ=43.95;QD=29.19;SOR=1.034	GT:AD:DP:GQ:PL	1/1:0,59:59:99:2584,178,0
2L	2088959	.	C	CG	1420.73	.	AC=2;AF=1.00;AN=2;DP=55;ExcessHet=3.0103;FS=0.000;MLEAC=2;MLEAF=1.00;MQ=43.95;QD=27.32;SOR=0.941	GT:AD:DP:GQ:PL	1/1:0,52:52:99:1458,159,0
2L	2089107	2L_2089107_SNP	A	G	1907.77	.	AC=2;AF=1.00;AN=2;DB;DP=70;ExcessHet=3.0103;FS=0.000;MLEAC=2;MLEAF=1.00;MQ=43.97;QD=28.06;SOR=0.949	GT:AD:DP:GQ:PL	1/1:0,68:68:99:1936,204,0
2L	2089284	2L_2089284_SNP	C	G	1494.77	.	AC=2;AF=1.00;AN=2;DB;DP=55;ExcessHet=3.0103;FS=0.000;MLEAC=2;MLEAF=1.00;MQ=44.00;QD=27.18;SOR=0.884	GT:AD:DP:GQ:PL	1/1:0,55:55:99:1523,165,0
2L	2089642	.	T	G	2937.77	.	AC=2;AF=1.00;AN=2;DP=66;ExcessHet=3.0103;FS=0.000;MLEAC=2;MLEAF=1.00;MQ=43.76;QD=29.58;SOR=0.925	GT:AD:DP:GQ:PL	1/1:0,65:65:99:2966,202,0
2L	2089651	.	G	GC	2916.73	.	AC=2;AF=1.00;AN=2;DP=65;ExcessHet=3.0103;FS=0.000;MLEAC=2;MLEAF=1.00;MQ=43.73;QD=26.42;SOR=1.000	GT:AD:DP:GQ:PL	1/1:0,65:65:99:2954,199,0
2L	2089654	.	G	GGTT	3016.73	.	AC=2;AF=1.00;AN=2;DP=62;ExcessHet=3.0103;FS=0.000;MLEAC=2;MLEAF=1.00;MQ=43.72;QD=23.05;SOR=1.057	GT:AD:DP:GQ:PL	1/1:0,62:62:99:3054,205,0
2L	2089656	2L_2089656_SNP	A	T	2889.77	.	AC=2;AF=1.00;AN=2;DB;DP=63;ExcessHet=3.0103;FS=0.000;MLEAC=2;MLEAF=1.00;MQ=43.75;QD=27.90;SOR=1.010	GT:AD:DP:GQ:PL	1/1:0,63:63:99:2918,196,0
2L	2090096	2L_2090096_SNP	A	T	2573.77	.	AC=2;AF=1.00;AN=2;DB;DP=57;ExcessHet=3.0103;FS=0.000;MLEAC=2;MLEAF=1.00;MQ=43.88;QD=30.26;SOR=0.728	GT:AD:DP:GQ:PL	1/1:0,57:57:99:2602,178,0
2L	2090099	2L_2090099_SNP	T	C	2573.77	.	AC=2;AF=1.00;AN=2;DB;DP=59;ExcessHet=3.0103;FS=0.000;MLEAC=2;MLEAF=1.00;MQ=43.89;QD=30.05;SOR=0.726	GT:AD:DP:GQ:PL	1/1:0,59:59:99:2602,178,0
2L	2090340	2L_2090340_SNP	G	C	1312.77	.	AC=2;AF=1.00;AN=2;BaseQRankSum=-0.525;ClippingRankSum=0.000;DB;DP=50;ExcessHet=3.0103;FS=0.000;MLEAC=2;MLEAF=1.00;MQ=43.94;MQRankSum=0.000;QD=26.26;ReadPosRankSum=1.326;SOR=0.412	GT:AD:DP:GQ:PL	1/1:1,49:50:99:1341,121,0
2L	2090446	2L_2090446_SNP	T	A	1267.77	.	AC=2;AF=1.00;AN=2;BaseQRankSum=-0.787;ClippingRankSum=0.000;DB;DP=48;ExcessHet=3.0103;FS=0.000;MLEAC=2;MLEAF=1.00;MQ=43.96;MQRankSum=0.000;QD=26.41;ReadPosRankSum=-0.490;SOR=0.240	GT:AD:DP:GQ:PL	1/1:1,47:48:99:1296,115,0
2L	2090466	2L_2090466_SNP	G	T	1374.77	.	AC=2;AF=1.00;AN=2;BaseQRankSum=1.573;ClippingRankSum=0.000;DB;DP=52;ExcessHet=3.0103;FS=3.358;MLEAC=2;MLEAF=1.00;MQ=43.96;MQRankSum=0.000;QD=26.44;ReadPosRankSum=1.536;SOR=0.537	GT:AD:DP:GQ:PL	1/1:1,51:52:99:1403,131,0
2L	2090629	.	TAC	T	1397.73	.	AC=2;AF=1.00;AN=2;DP=56;ExcessHet=3.0103;FS=0.000;MLEAC=2;MLEAF=1.00;MQ=44.20;QD=29.12;SOR=1.203	GT:AD:DP:GQ:PL	1/1:0,48:48:99:1435,144,0
2L	2091229	.	T	C	1699.77	.	AC=2;AF=1.00;AN=2;DP=61;ExcessHet=3.0103;FS=0.000;MLEAC=2;MLEAF=1.00;MQ=44.00;QD=27.87;SOR=1.107	GT:AD:DP:GQ:PL	1/1:0,61:61:99:1728,183,0
2L	2091798	2L_2091798_SNP	C	T	1745.77	.	AC=2;AF=1.00;AN=2;DB;DP=62;ExcessHet=3.0103;FS=0.000;MLEAC=2;MLEAF=1.00;MQ=44.00;QD=28.16;SOR=0.976	GT:AD:DP:GQ:PL	1/1:0,62:62:99:1774,186,0
2L	2092051	2L_2092051_SNP	G	A	2159.77	.	AC=2;AF=1.00;AN=2;DB;DP=80;ExcessHet=3.0103;FS=0.000;MLEAC=2;MLEAF=1.00;MQ=43.76;QD=27.69;SOR=0.693	GT:AD:DP:GQ:PL	1/1:0,78:78:99:2188,234,0
2L	2092161	2L_2092161_SNP	T	G	1740.77	.	AC=2;AF=1.00;AN=2;DB;DP=62;ExcessHet=3.0103;FS=0.000;MLEAC=2;MLEAF=1.00;MQ=44.00;QD=28.08;SOR=1.536	GT:AD:DP:GQ:PL	1/1:0,62:62:99:1769,186,0
2L	2092228	.	GGATTGGA	G	2396.73	.	AC=2;AF=1.00;AN=2;DP=57;ExcessHet=3.0103;FS=0.000;MLEAC=2;MLEAF=1.00;MQ=43.14;QD=26.44;SOR=1.609	GT:AD:DP:GQ:PL	1/1:0,55:55:99:2434,166,0
2L	2092262	2L_2092262_SNP	T	A	2426.77	.	AC=2;AF=1.00;AN=2;DB;DP=57;ExcessHet=3.0103;FS=0.000;MLEAC=2;MLEAF=1.00;MQ=43.14;QD=30.67;SOR=1.692	GT:AD:DP:GQ:PL	1/1:0,57:57:99:2455,172,0
2L	2092272	2L_2092272_SNP	T	C	2369.77	.	AC=2;AF=1.00;AN=2;DB;DP=54;ExcessHet=3.0103;FS=0.000;MLEAC=2;MLEAF=1.00;MQ=43.09;QD=24.48;SOR=1.697	GT:AD:DP:GQ:PL	1/1:0,54:54:99:2398,166,0
2L	2092796	.	G	GGAAGATAATTATGCCAATATGGGC	1610.73	.	AC=2;AF=1.00;AN=2;DP=33;ExcessHet=3.0103;FS=0.000;MLEAC=2;MLEAF=1.00;MQ=42.39;QD=32.96;SOR=0.752	GT:AD:DP:GQ:PL	1/1:0,33:33:99:1648,111,0
2L	2093365	2L_2093365_SNP	G	A	1904.77	.	AC=2;AF=1.00;AN=2;DB;DP=69;ExcessHet=3.0103;FS=0.000;MLEAC=2;MLEAF=1.00;MQ=43.64;QD=27.61;SOR=0.781	GT:AD:DP:GQ:PL	1/1:0,69:69:99:1933,207,0
2L	2093581	.	ACAGGAAACAACTTTCACGTCCGCGG	A	2435.73	.	AC=2;AF=1.00;AN=2;DP=55;ExcessHet=3.0103;FS=0.000;MLEAC=2;MLEAF=1.00;MQ=43.36;QD=33.17;SOR=0.804	GT:AD:DP:GQ:PL	1/1:0,55:55:99:2473,166,0
2L	2093904	.	T	TA	1451.73	.	AC=2;AF=1.00;AN=2;DP=56;ExcessHet=3.0103;FS=0.000;MLEAC=2;MLEAF=1.00;MQ=43.56;QD=26.88;SOR=1.118	GT:AD:DP:GQ:PL	1/1:0,54:54:99:1489,165,0
2L	2093933	2L_2093933_SNP	C	T	1689.77	.	AC=2;AF=1.00;AN=2;DB;DP=60;ExcessHet=3.0103;FS=0.000;MLEAC=2;MLEAF=1.00;MQ=43.72;QD=28.16;SOR=0.986	GT:AD:DP:GQ:PL	1/1:0,60:60:99:1718,180,0
2L	2094111	2L_2094111_SNP	A	C	3047.77	.	AC=2;AF=1.00;AN=2;DB;DP=70;ExcessHet=3.0103;FS=0.000;MLEAC=2;MLEAF=1.00;MQ=43.62;QD=28.39;SOR=1.085	GT:AD:DP:GQ:PL	1/1:0,70:70:99:3076,211,0
2L	2094112	2L_2094112_SNP	C	A	3047.77	.	AC=2;AF=1.00;AN=2;DB;DP=69;ExcessHet=3.0103;FS=0.000;MLEAC=2;MLEAF=1.00;MQ=43.62;QD=25.00;SOR=1.054	GT:AD:DP:GQ:PL	1/1:0,69:69:99:3076,211,0
2L	2094228	2L_2094228_SNP	A	C	1912.77	.	AC=2;AF=1.00;AN=2;DB;DP=69;ExcessHet=3.0103;FS=0.000;MLEAC=2;MLEAF=1.00;MQ=43.81;QD=27.72;SOR=0.722	GT:AD:DP:GQ:PL	1/1:0,69:69:99:1941,207,0
2L	2094349	2L_2094349_SNP	C	G	1750.77	.	AC=2;AF=1.00;AN=2;DB;DP=63;ExcessHet=3.0103;FS=0.000;MLEAC=2;MLEAF=1.00;MQ=44.00;QD=27.79;SOR=1.366	GT:AD:DP:GQ:PL	1/1:0,63:63:99:1779,189,0
2L	2094565	.	C	CCTGCTGCTG	1377.73	.	AC=2;AF=1.00;AN=2;DP=33;ExcessHet=3.0103;FS=0.000;MLEAC=2;MLEAF=1.00;MQ=41.63;QD=26.66;SOR=1.214	GT:AD:DP:GQ:PL	1/1:0,31:31:99:1415,99,0
2L	2095726	.	TTCCCC	T	2371.73	.	AC=2;AF=1.00;AN=2;BaseQRankSum=2.330;ClippingRankSum=0.000;DP=59;ExcessHet=3.0103;FS=0.000;MLEAC=2;MLEAF=1.00;MQ=44.00;MQRankSum=0.000;QD=31.11;ReadPosRankSum=1.579;SOR=1.009	GT:AD:DP:GQ:PL	1/1:2,56:58:85:2409,85,0
2L	2096305	2L_2096305_SNP	C	T	2609.77	.	AC=2;AF=1.00;AN=2;DB;DP=59;ExcessHet=3.0103;FS=0.000;MLEAC=2;MLEAF=1.00;MQ=43.35;QD=26.39;SOR=0.871	GT:AD:DP:GQ:PL	1/1:0,59:59:99:2638,181,0
2L	2096312	2L_2096312_SNP	C	T	2613.77	.	AC=2;AF=1.00;AN=2;DB;DP=58;ExcessHet=3.0103;FS=0.000;MLEAC=2;MLEAF=1.00;MQ=43.33;QD=34.29;SOR=0.997	GT:AD:DP:GQ:PL	1/1:0,58:58:99:2642,181,0
2L	2096580	.	T	G	37.77	.	AC=1;AF=0.500;AN=2;BaseQRankSum=-0.842;ClippingRankSum=0.000;DP=7;ExcessHet=3.0103;FS=0.000;MLEAC=1;MLEAF=0.500;MQ=43.72;MQRankSum=-0.967;QD=6.29;ReadPosRankSum=1.834;SOR=0.307	GT:AD:DP:GQ:PL	0/1:4,2:6:66:66,0,861
2L	2096581	.	T	G	37.77	.	AC=1;AF=0.500;AN=2;BaseQRankSum=-1.834;ClippingRankSum=0.000;DP=7;ExcessHet=3.0103;FS=0.000;MLEAC=1;MLEAF=0.500;MQ=43.72;MQRankSum=-0.967;QD=6.29;ReadPosRankSum=1.834;SOR=0.307	GT:AD:DP:GQ:PL	0/1:4,2:6:66:66,0,861
2L	2098225	2L_2098225_SNP	A	C	1637.77	.	AC=2;AF=1.00;AN=2;DB;DP=61;ExcessHet=3.0103;FS=0.000;MLEAC=2;MLEAF=1.00;MQ=44.00;QD=27.30;SOR=0.831	GT:AD:DP:GQ:PL	1/1:0,60:60:99:1666,180,0
2L	2098367	.	G	GA	1110.73	.	AC=2;AF=1.00;AN=2;BaseQRankSum=0.645;ClippingRankSum=0.000;DP=57;ExcessHet=3.0103;FS=0.000;MLEAC=2;MLEAF=1.00;MQ=43.97;MQRankSum=0.000;QD=21.36;ReadPosRankSum=1.333;SOR=0.403	GT:AD:DP:GQ:PL	1/1:1,51:52:99:1148,132,0
2L	2099056	2L_2099056_SNP	G	C	1376.77	.	AC=2;AF=1.00;AN=2;DB;DP=50;ExcessHet=3.0103;FS=0.000;MLEAC=2;MLEAF=1.00;MQ=44.00;QD=27.54;SOR=1.656	GT:AD:DP:GQ:PL	1/1:0,50:50:99:1405,150,0
2L	2099094	2L_2099094_SNP	C	G	1399.77	.	AC=2;AF=1.00;AN=2;DB;DP=53;ExcessHet=3.0103;FS=0.000;MLEAC=2;MLEAF=1.00;MQ=44.00;QD=26.41;SOR=2.093	GT:AD:DP:GQ:PL	1/1:0,53:53:99:1428,157,0
2L	2099564	2L_2099564_SNP	T	C	2206.77	.	AC=2;AF=1.00;AN=2;DB;DP=79;ExcessHet=3.0103;FS=0.000;MLEAC=2;MLEAF=1.00;MQ=43.90;QD=27.93;SOR=0.824	GT:AD:DP:GQ:PL	1/1:0,79:79:99:2235,236,0
2L	2099629	.	T	C	2227.77	.	AC=2;AF=1.00;AN=2;BaseQRankSum=0.815;ClippingRankSum=0.000;DP=82;ExcessHet=3.0103;FS=3.770;MLEAC=2;MLEAF=1.00;MQ=43.74;MQRankSum=-0.360;QD=27.50;ReadPosRankSum=0.605;SOR=0.808	GT:AD:DP:GQ:PL	1/1:1,80:81:99:2256,216,0
2L	2099665	2L_2099665_SNP	T	A	1934.77	.	AC=2;AF=1.00;AN=2;BaseQRankSum=1.173;ClippingRankSum=0.000;DB;DP=74;ExcessHet=3.0103;FS=8.230;MLEAC=2;MLEAF=1.00;MQ=43.68;MQRankSum=-0.600;QD=26.15;ReadPosRankSum=-1.517;SOR=1.033	GT:AD:DP:GQ:PL	1/1:2,72:74:99:1963,155,0
2L	2099677	2L_2099677_SNP	A	T	3033.77	.	AC=2;AF=1.00;AN=2;BaseQRankSum=0.161;ClippingRankSum=0.000;DB;DP=70;ExcessHet=3.0103;FS=4.301;MLEAC=2;MLEAF=1.00;MQ=43.64;MQRankSum=-0.441;QD=29.83;ReadPosRankSum=-1.683;SOR=1.177	GT:AD:DP:GQ:PL	1/1:1,69:70:99:3062,141,0
2L	2099679	2L_2099679_SNP	T	C	3033.77	.	AC=2;AF=1.00;AN=2;BaseQRankSum=-0.463;ClippingRankSum=0.000;DB;DP=70;ExcessHet=3.0103;FS=4.301;MLEAC=2;MLEAF=1.00;MQ=43.64;MQRankSum=-0.441;QD=31.01;ReadPosRankSum=-1.683;SOR=1.177	GT:AD:DP:GQ:PL	1/1:1,69:70:99:3062,141,0
2L	2099683	2L_2099683_SNP	C	A	2958.77	.	AC=2;AF=1.00;AN=2;BaseQRankSum=1.580;ClippingRankSum=0.000;DB;DP=68;ExcessHet=3.0103;FS=4.175;MLEAC=2;MLEAF=1.00;MQ=43.62;MQRankSum=-0.449;QD=31.12;ReadPosRankSum=-1.478;SOR=1.094	GT:AD:DP:GQ:PL	1/1:1,67:68:99:2987,135,0
2L	2099711	2L_2099711_SNP	C	T	1998.77	.	AC=2;AF=1.00;AN=2;BaseQRankSum=-0.695;ClippingRankSum=0.000;DB;DP=74;ExcessHet=3.0103;FS=3.921;MLEAC=2;MLEAF=1.00;MQ=43.60;MQRankSum=-0.471;QD=27.01;ReadPosRankSum=-0.468;SOR=0.916	GT:AD:DP:GQ:PL	1/1:1,73:74:99:2027,193,0
2L	2099729	.	ACAAATATCCT	A	2639.73	.	AC=2;AF=1.00;AN=2;BaseQRankSum=-1.233;ClippingRankSum=0.000;DP=67;ExcessHet=3.0103;FS=0.000;MLEAC=2;MLEAF=1.00;MQ=43.59;MQRankSum=-0.496;QD=29.02;ReadPosRankSum=0.495;SOR=0.249	GT:AD:DP:GQ:PL	1/1:1,62:63:99:2677,117,0
2L	2099760	2L_2099760_SNP	A	T	1795.77	.	AC=2;AF=1.00;AN=2;DB;DP=64;ExcessHet=3.0103;FS=0.000;MLEAC=2;MLEAF=1.00;MQ=43.57;QD=28.06;SOR=0.756	GT:AD:DP:GQ:PL	1/1:0,64:64:99:1824,192,0
2L	2099784	.	CT	C	1503.73	.	AC=2;AF=1.00;AN=2;DP=72;ExcessHet=3.0103;FS=0.000;MLEAC=2;MLEAF=1.00;MQ=43.73;QD=22.78;SOR=1.112	GT:AD:DP:GQ:PL	1/1:0,66:66:99:1541,197,0
2L	2099830	2L_2099830_SNP	T	C	2170.77	.	AC=2;AF=1.00;AN=2;BaseQRankSum=-0.525;ClippingRankSum=0.000;DB;DP=80;ExcessHet=3.0103;FS=3.349;MLEAC=2;MLEAF=1.00;MQ=43.75;MQRankSum=-0.340;QD=27.13;ReadPosRankSum=1.260;SOR=0.509	GT:AD:DP:GQ:PL	1/1:1,79:80:99:2199,212,0
2L	2099946	2L_2099946_SNP	G	C	1846.77	.	AC=2;AF=1.00;AN=2;BaseQRankSum=0.854;ClippingRankSum=0.000;DB;DP=71;ExcessHet=3.0103;FS=0.000;MLEAC=2;MLEAF=1.00;MQ=43.89;MQRankSum=-0.186;QD=26.76;ReadPosRankSum=-0.553;SOR=0.368	GT:AD:DP:GQ:PL	1/1:1,68:69:99:1875,179,0
2L	2100111	2L_2100111_SNP	G	A	1649.77	.	AC=2;AF=1.00;AN=2;BaseQRankSum=1.801;ClippingRankSum=0.000;DB;DP=62;ExcessHet=3.0103;FS=0.000;MLEAC=2;MLEAF=1.00;MQ=43.83;MQRankSum=-0.199;QD=27.05;ReadPosRankSum=-0.526;SOR=0.250	GT:AD:DP:GQ:PL	1/1:1,60:61:99:1678,172,0
2L	2100212	2L_2100212_SNP	C	T	1861.77	.	AC=2;AF=1.00;AN=2;DB;DP=68;ExcessHet=3.0103;FS=0.000;MLEAC=2;MLEAF=1.00;MQ=43.21;QD=27.38;SOR=0.814	GT:AD:DP:GQ:PL	1/1:0,68:68:99:1890,203,0
2L	2100340	.	ATATCTGT	A	2314.73	.	AC=2;AF=1.00;AN=2;DP=65;ExcessHet=3.0103;FS=0.000;MLEAC=2;MLEAF=1.00;MQ=43.06;QD=25.73;SOR=1.022	GT:AD:DP:GQ:PL	1/1:0,54:54:99:2352,163,0
2L	2100431	.	G	GATTGGCGAAAGGAGCGGGAAATGTTCCACACAATGTTTGGCGGGTGCGATGTGTCCACAGCCACCGCACAACATCGCACAATTGATGACAATCGACACTGTTCATGAATATT	1445.73	.	AC=2;AF=1.00;AN=2;DP=35;ExcessHet=3.0103;FS=0.000;MLEAC=2;MLEAF=1.00;MQ=41.17;QD=28.38;SOR=2.584	GT:AD:DP:GQ:PL	1/1:0,34:34:99:1483,99,0
2L	2109962	.	TA	T	837.73	.	AC=2;AF=1.00;AN=2;DP=45;ExcessHet=3.0103;FS=0.000;MLEAC=2;MLEAF=1.00;MQ=43.65;QD=19.95;SOR=0.788	GT:AD:DP:GQ:PL	1/1:0,42:42:99:875,125,0
2L	2110161	2L_2110161_DEL	ATGT	A	2842.73	.	AC=2;AF=1.00;AN=2;DB;DP=65;ExcessHet=3.0103;FS=0.000;MLEAC=2;MLEAF=1.00;MQ=42.60;QD=33.32;SOR=0.892	GT:AD:DP:GQ:PL	1/1:0,64:64:99:2880,193,0
2L	2110178	2L_2110178_SNP	A	C	3076.77	.	AC=2;AF=1.00;AN=2;DB;DP=66;ExcessHet=3.0103;FS=0.000;MLEAC=2;MLEAF=1.00;MQ=42.41;QD=25.86;SOR=0.886	GT:AD:DP:GQ:PL	1/1:0,66:66:99:3105,208,0
2L	2110183	.	AC	A	3067.73	.	AC=2;AF=1.00;AN=2;DP=66;ExcessHet=3.0103;FS=0.000;MLEAC=2;MLEAF=1.00;MQ=42.41;QD=27.29;SOR=0.957	GT:AD:DP:GQ:PL	1/1:0,66:66:99:3105,208,0
2L	2110186	.	A	T	3031.77	.	AC=2;AF=1.00;AN=2;DP=68;ExcessHet=3.0103;FS=0.000;MLEAC=2;MLEAF=1.00;MQ=42.39;QD=32.97;SOR=1.022	GT:AD:DP:GQ:PL	1/1:0,68:68:99:3060,205,0
2L	2110187	.	A	T	3031.77	.	AC=2;AF=1.00;AN=2;DP=67;ExcessHet=3.0103;FS=0.000;MLEAC=2;MLEAF=1.00;MQ=42.40;QD=29.88;SOR=1.066	GT:AD:DP:GQ:PL	1/1:0,67:67:99:3060,205,0
2L	2110228	.	TA	T	2736.73	.	AC=2;AF=1.00;AN=2;DP=62;ExcessHet=3.0103;FS=0.000;MLEAC=2;MLEAF=1.00;MQ=42.38;QD=28.62;SOR=1.329	GT:AD:DP:GQ:PL	1/1:0,62:62:99:2774,187,0
2L	2110233	2L_2110233_SNP	A	T	2835.77	.	AC=2;AF=1.00;AN=2;DB;DP=61;ExcessHet=3.0103;FS=0.000;MLEAC=2;MLEAF=1.00;MQ=42.36;QD=28.82;SOR=1.392	GT:AD:DP:GQ:PL	1/1:0,61:61:99:2864,193,0
2L	2110238	2L_2110238_SNP	T	A	2941.77	.	AC=2;AF=1.00;AN=2;DB;DP=63;ExcessHet=3.0103;FS=0.000;MLEAC=2;MLEAF=1.00;MQ=42.38;QD=32.85;SOR=1.467	GT:AD:DP:GQ:PL	1/1:0,63:63:99:2970,199,0
2L	2110242	.	CTAAAAG	C	2932.73	.	AC=2;AF=1.00;AN=2;DP=65;ExcessHet=3.0103;FS=0.000;MLEAC=2;MLEAF=1.00;MQ=42.43;QD=30.63;SOR=1.437	GT:AD:DP:GQ:PL	1/1:0,65:65:99:2970,199,0
2L	2110249	.	T	C	2896.77	.	AC=2;AF=1.00;AN=2;DP=65;ExcessHet=3.0103;FS=0.000;MLEAC=2;MLEAF=1.00;MQ=42.43;QD=27.39;SOR=1.437	GT:AD:DP:GQ:PL	1/1:0,65:65:99:2925,196,0
2L	2110252	.	G	C	2830.77	.	AC=2;AF=1.00;AN=2;DP=62;ExcessHet=3.0103;FS=0.000;MLEAC=2;MLEAF=1.00;MQ=42.35;QD=34.65;SOR=1.329	GT:AD:DP:GQ:PL	1/1:0,62:62:99:2859,193,0
2L	2110273	.	T	TG	2928.73	.	AC=2;AF=1.00;AN=2;DP=69;ExcessHet=3.0103;FS=0.000;MLEAC=2;MLEAF=1.00;MQ=42.61;QD=30.60;SOR=1.131	GT:AD:DP:GQ:PL	1/1:0,69:69:99:2966,208,0
2L	2110376	2L_2110376_SNP	C	T	2129.77	.	AC=2;AF=1.00;AN=2;DB;DP=77;ExcessHet=3.0103;FS=0.000;MLEAC=2;MLEAF=1.00;MQ=43.43;QD=27.66;SOR=0.948	GT:AD:DP:GQ:PL	1/1:0,77:77:99:2158,231,0
2L	2110477	2L_2110477_SNP	A	G	3094.77	.	AC=2;AF=1.00;AN=2;DB;DP=70;ExcessHet=3.0103;FS=0.000;MLEAC=2;MLEAF=1.00;MQ=43.14;QD=29.74;SOR=0.941	GT:AD:DP:GQ:PL	1/1:0,70:70:99:3123,211,0
2L	2110484	2L_2110484_SNP	A	T	3209.77	.	AC=2;AF=1.00;AN=2;DB;DP=72;ExcessHet=3.0103;FS=0.000;MLEAC=2;MLEAF=1.00;MQ=43.15;QD=31.55;SOR=0.869	GT:AD:DP:GQ:PL	1/1:0,72:72:99:3238,217,0
2L	2110506	2L_2110506_SNP	T	C	3164.77	.	AC=2;AF=1.00;AN=2;DB;DP=71;ExcessHet=3.0103;FS=0.000;MLEAC=2;MLEAF=1.00;MQ=43.08;QD=32.24;SOR=0.779	GT:AD:DP:GQ:PL	1/1:0,71:71:99:3193,214,0
2L	2110507	2L_2110507_SNP	A	T	3164.77	.	AC=2;AF=1.00;AN=2;DB;DP=71;ExcessHet=3.0103;FS=0.000;MLEAC=2;MLEAF=1.00;MQ=43.08;QD=29.21;SOR=0.779	GT:AD:DP:GQ:PL	1/1:0,71:71:99:3193,214,0
2L	2110513	.	G	C	3173.77	.	AC=2;AF=1.00;AN=2;DP=70;ExcessHet=3.0103;FS=0.000;MLEAC=2;MLEAF=1.00;MQ=43.10;QD=28.86;SOR=0.750	GT:AD:DP:GQ:PL	1/1:0,70:70:99:3202,216,0
2L	2110579	2L_2110579_SNP	A	T	2502.77	.	AC=2;AF=1.00;AN=2;DB;DP=60;ExcessHet=3.0103;FS=0.000;MLEAC=2;MLEAF=1.00;MQ=43.38;QD=28.63;SOR=0.950	GT:AD:DP:GQ:PL	1/1:0,59:59:99:2531,181,0
2L	2110596	2L_2110596_SNP	G	A	2789.77	.	AC=2;AF=1.00;AN=2;DB;DP=62;ExcessHet=3.0103;FS=0.000;MLEAC=2;MLEAF=1.00;MQ=43.40;QD=30.54;SOR=0.976	GT:AD:DP:GQ:PL	1/1:0,62:62:99:2818,190,0
2L	2110606	2L_2110606_SNP	C	T	2761.77	.	AC=2;AF=1.00;AN=2;DB;DP=58;ExcessHet=3.0103;FS=0.000;MLEAC=2;MLEAF=1.00;MQ=43.37;QD=27.50;SOR=1.179	GT:AD:DP:GQ:PL	1/1:0,58:58:99:2790,187,0
2L	2110613	2L_2110613_SNP	A	G	2446.77	.	AC=2;AF=1.00;AN=2;DB;DP=56;ExcessHet=3.0103;FS=0.000;MLEAC=2;MLEAF=1.00;MQ=43.37;QD=28.38;SOR=1.262	GT:AD:DP:GQ:PL	1/1:0,55:55:99:2475,166,0
2L	2110624	.	T	A	2581.77	.	AC=2;AF=1.00;AN=2;DP=59;ExcessHet=3.0103;FS=0.000;MLEAC=2;MLEAF=1.00;MQ=43.40;QD=28.57;SOR=1.085	GT:AD:DP:GQ:PL	1/1:0,58:58:99:2610,175,0
2L	2110630	2L_2110630_SNP	A	T	2671.77	.	AC=2;AF=1.00;AN=2;DB;DP=58;ExcessHet=3.0103;FS=0.000;MLEAC=2;MLEAF=1.00;MQ=43.44;QD=30.05;SOR=1.047	GT:AD:DP:GQ:PL	1/1:0,57:57:99:2700,181,0
2L	2110631	2L_2110631_SNP	T	C	2671.77	.	AC=2;AF=1.00;AN=2;DB;DP=57;ExcessHet=3.0103;FS=0.000;MLEAC=2;MLEAF=1.00;MQ=43.43;QD=29.01;SOR=1.009	GT:AD:DP:GQ:PL	1/1:0,56:56:99:2700,181,0
2L	2110635	2L_2110635_SNP	C	A	2491.77	.	AC=2;AF=1.00;AN=2;DB;DP=57;ExcessHet=3.0103;FS=0.000;MLEAC=2;MLEAF=1.00;MQ=43.43;QD=33.59;SOR=1.009	GT:AD:DP:GQ:PL	1/1:0,56:56:99:2520,169,0
2L	2110652	2L_2110652_SNP	A	G	2517.77	.	AC=2;AF=1.00;AN=2;DB;DP=58;ExcessHet=3.0103;FS=0.000;MLEAC=2;MLEAF=1.00;MQ=43.54;QD=30.45;SOR=1.047	GT:AD:DP:GQ:PL	1/1:0,57:57:99:2546,178,0
2L	2110735	2L_2110735_SNP	G	C	1842.77	.	AC=2;AF=1.00;AN=2;DB;DP=67;ExcessHet=3.0103;FS=0.000;MLEAC=2;MLEAF=1.00;MQ=43.82;QD=27.50;SOR=0.849	GT:AD:DP:GQ:PL	1/1:0,67:67:99:1871,200,0
2L	2110897	2L_2110897_SNP	A	T	3090.77	.	AC=2;AF=1.00;AN=2;DB;DP=72;ExcessHet=3.0103;FS=0.000;MLEAC=2;MLEAF=1.00;MQ=43.81;QD=28.10;SOR=1.244	GT:AD:DP:GQ:PL	1/1:0,70:70:99:3119,214,0
2L	2110906	2L_2110906_SNP	C	T	3345.77	.	AC=2;AF=1.00;AN=2;DB;DP=72;ExcessHet=3.0103;FS=0.000;MLEAC=2;MLEAF=1.00;MQ=43.78;QD=31.15;SOR=1.195	GT:AD:DP:GQ:PL	1/1:0,71:71:99:3374,229,0
2L	2110931	2L_2110931_SNP	T	A	2986.77	.	AC=2;AF=1.00;AN=2;DB;DP=68;ExcessHet=3.0103;FS=0.000;MLEAC=2;MLEAF=1.00;MQ=43.77;QD=31.84;SOR=1.066	GT:AD:DP:GQ:PL	1/1:0,67:67:99:3015,202,0
2L	2110932	2L_2110932_SNP	T	C	3016.77	.	AC=2;AF=1.00;AN=2;DB;DP=68;ExcessHet=3.0103;FS=0.000;MLEAC=2;MLEAF=1.00;MQ=43.77;QD=33.02;SOR=1.066	GT:AD:DP:GQ:PL	1/1:0,67:67:99:3045,205,0
2L	2110938	2L_2110938_SNP	T	C	2913.77	.	AC=2;AF=1.00;AN=2;DB;DP=66;ExcessHet=3.0103;FS=0.000;MLEAC=2;MLEAF=1.00;MQ=43.76;QD=27.50;SOR=1.078	GT:AD:DP:GQ:PL	1/1:0,65:65:99:2942,199,0
2L	2111228	.	CT	C	2332.73	.	AC=2;AF=1.00;AN=2;DP=54;ExcessHet=3.0103;FS=0.000;MLEAC=2;MLEAF=1.00;MQ=43.75;QD=28.53;SOR=1.220	GT:AD:DP:GQ:PL	1/1:0,54:54:99:2370,163,0
2L	2111231	.	T	C	2341.77	.	AC=2;AF=1.00;AN=2;DP=54;ExcessHet=3.0103;FS=0.000;MLEAC=2;MLEAF=1.00;MQ=43.75;QD=27.58;SOR=1.220	GT:AD:DP:GQ:PL	1/1:0,54:54:99:2370,163,0
2L	2111265	.	G	GAATTCTC	2437.73	.	AC=2;AF=1.00;AN=2;DP=54;ExcessHet=3.0103;FS=0.000;MLEAC=2;MLEAF=1.00;MQ=43.78;QD=29.84;SOR=1.022	GT:AD:DP:GQ:PL	1/1:0,54:54:99:2475,165,0
2L	2111305	2L_2111305_SNP	T	C	1490.77	.	AC=2;AF=1.00;AN=2;DB;DP=56;ExcessHet=3.0103;FS=0.000;MLEAC=2;MLEAF=1.00;MQ=43.75;QD=26.62;SOR=0.765	GT:AD:DP:GQ:PL	1/1:0,56:56:99:1519,167,0
2L	2111372	.	G	GA	1503.73	.	AC=2;AF=1.00;AN=2;DP=63;ExcessHet=3.0103;FS=0.000;MLEAC=2;MLEAF=1.00;MQ=43.97;QD=24.25;SOR=1.057	GT:AD:DP:GQ:PL	1/1:0,62:62:99:1541,186,0
2L	2111437	.	TC	T	1908.73	.	AC=2;AF=1.00;AN=2;DP=65;ExcessHet=3.0103;FS=0.000;MLEAC=2;MLEAF=1.00;MQ=43.97;QD=29.37;SOR=0.854	GT:AD:DP:GQ:PL	1/1:0,65:65:99:1946,195,0
2L	2111483	2L_2111483_SNP	T	G	1606.77	.	AC=2;AF=1.00;AN=2;DB;DP=60;ExcessHet=3.0103;FS=0.000;MLEAC=2;MLEAF=1.00;MQ=43.90;QD=26.78;SOR=0.760	GT:AD:DP:GQ:PL	1/1:0,60:60:99:1635,179,0
2L	2111739	2L_2111739_SNP	A	C	2787.77	.	AC=2;AF=1.00;AN=2;DB;DP=65;ExcessHet=3.0103;FS=0.000;MLEAC=2;MLEAF=1.00;MQ=43.88;QD=32.51;SOR=1.078	GT:AD:DP:GQ:PL	1/1:0,65:65:99:2816,199,0
2L	2111749	2L_2111749_SNP	G	C	2730.77	.	AC=2;AF=1.00;AN=2;DB;DP=64;ExcessHet=3.0103;FS=0.000;MLEAC=2;MLEAF=1.00;MQ=43.76;QD=23.56;SOR=1.127	GT:AD:DP:GQ:PL	1/1:0,64:64:99:2759,193,0
2L	2111801	2L_2111801_SNP	T	C	3111.77	.	AC=2;AF=1.00;AN=2;DB;DP=72;ExcessHet=3.0103;FS=0.000;MLEAC=2;MLEAF=1.00;MQ=43.63;QD=27.51;SOR=1.002	GT:AD:DP:GQ:PL	1/1:0,72:72:99:3140,217,0
2L	2111811	2L_2111811_SNP	T	A	3146.77	.	AC=2;AF=1.00;AN=2;DB;DP=69;ExcessHet=3.0103;FS=0.000;MLEAC=2;MLEAF=1.00;MQ=43.62;QD=30.34;SOR=1.211	GT:AD:DP:GQ:PL	1/1:0,69:69:99:3175,214,0
2L	2111826	2L_2111826_SNP	C	T	3154.77	.	AC=2;AF=1.00;AN=2;DB;DP=70;ExcessHet=3.0103;FS=0.000;MLEAC=2;MLEAF=1.00;MQ=43.49;QD=25.94;SOR=1.085	GT:AD:DP:GQ:PL	1/1:0,70:70:99:3183,214,0
2L	2111828	2L_2111828_SNP	T	G	3109.77	.	AC=2;AF=1.00;AN=2;DB;DP=68;ExcessHet=3.0103;FS=0.000;MLEAC=2;MLEAF=1.00;MQ=43.47;QD=29.90;SOR=1.022	GT:AD:DP:GQ:PL	1/1:0,68:68:99:3138,211,0
2L	2112082	2L_2112082_SNP	T	C	1124.77	.	AC=2;AF=1.00;AN=2;DB;DP=43;ExcessHet=3.0103;FS=0.000;MLEAC=2;MLEAF=1.00;MQ=42.97;QD=26.16;SOR=1.455	GT:AD:DP:GQ:PL	1/1:0,43:43:99:1153,128,0
2L	2112105	2L_2112105_SNP	G	T	1951.77	.	AC=2;AF=1.00;AN=2;DB;DP=43;ExcessHet=3.0103;FS=0.000;MLEAC=2;MLEAF=1.00;MQ=42.66;QD=26.76;SOR=1.775	GT:AD:DP:GQ:PL	1/1:0,43:43:99:1980,132,0
2L	2112110	2L_2112110_SNP	A	G	1951.77	.	AC=2;AF=1.00;AN=2;DB;DP=44;ExcessHet=3.0103;FS=0.000;MLEAC=2;MLEAF=1.00;MQ=42.62;QD=30.31;SOR=1.828	GT:AD:DP:GQ:PL	1/1:0,44:44:99:1980,132,0
2L	2112116	2L_2112116_SNP	A	G	1951.77	.	AC=2;AF=1.00;AN=2;DB;DP=43;ExcessHet=3.0103;FS=0.000;MLEAC=2;MLEAF=1.00;MQ=42.24;QD=29.01;SOR=1.954	GT:AD:DP:GQ:PL	1/1:0,43:43:99:1980,132,0
2L	2112120	2L_2112120_SNP	T	G	1816.77	.	AC=2;AF=1.00;AN=2;DB;DP=40;ExcessHet=3.0103;FS=0.000;MLEAC=2;MLEAF=1.00;MQ=42.29;QD=32.49;SOR=1.981	GT:AD:DP:GQ:PL	1/1:0,40:40:99:1845,123,0
2L	2119860	2L_2119860_SNP	C	T	2731.77	.	AC=2;AF=1.00;AN=2;DB;DP=62;ExcessHet=3.0103;FS=0.000;MLEAC=2;MLEAF=1.00;MQ=40.48;QD=30.01;SOR=1.143	GT:AD:DP:GQ:PL	1/1:0,62:62:99:2760,187,0
2L	2119867	2L_2119867_SNP	C	T	3014.77	.	AC=2;AF=1.00;AN=2;DB;DP=64;ExcessHet=3.0103;FS=0.000;MLEAC=2;MLEAF=1.00;MQ=40.61;QD=31.76;SOR=1.044	GT:AD:DP:GQ:PL	1/1:0,64:64:99:3043,205,0
2L	2119889	2L_2119889_SNP	A	G	3031.77	.	AC=2;AF=1.00;AN=2;DB;DP=68;ExcessHet=3.0103;FS=0.000;MLEAC=2;MLEAF=1.00;MQ=39.75;QD=34.32;SOR=0.752	GT:AD:DP:GQ:PL	1/1:0,68:68:99:3060,205,0
2L	2119904	2L_2119904_SNP	A	G	2896.77	.	AC=2;AF=1.00;AN=2;DB;DP=64;ExcessHet=3.0103;FS=0.000;MLEAC=2;MLEAF=1.00;MQ=39.63;QD=28.16;SOR=0.822	GT:AD:DP:GQ:PL	1/1:0,64:64:99:2925,196,0
2L	2119905	2L_2119905_SNP	T	C	2851.77	.	AC=2;AF=1.00;AN=2;DB;DP=63;ExcessHet=3.0103;FS=0.000;MLEAC=2;MLEAF=1.00;MQ=39.55;QD=33.45;SOR=0.859	GT:AD:DP:GQ:PL	1/1:0,63:63:99:2880,193,0
2L	2119941	.	C	CAGTAGCAGCAGCAGCAGCAGCAGCAGT	2143.73	.	AC=2;AF=1.00;AN=2;DP=52;ExcessHet=3.0103;FS=0.000;MLEAC=2;MLEAF=1.00;MQ=38.16;QD=24.70;SOR=1.609	GT:AD:DP:GQ:PL	1/1:0,46:46:99:2181,154,0
2L	2119957	2L_2119957_SNP	A	G	1664.77	.	AC=2;AF=1.00;AN=2;DB;DP=38;ExcessHet=3.0103;FS=0.000;MLEAC=2;MLEAF=1.00;MQ=37.90;QD=27.65;SOR=1.863	GT:AD:DP:GQ:PL	1/1:0,38:38:99:1693,114,0
2L	2120082	2L_2120082_SNP	T	C	1502.77	.	AC=2;AF=1.00;AN=2;DB;DP=55;ExcessHet=3.0103;FS=0.000;MLEAC=2;MLEAF=1.00;MQ=43.52;QD=27.32;SOR=0.729	GT:AD:DP:GQ:PL	1/1:0,55:55:99:1531,165,0
2L	2120372	2L_2120372_SNP	C	T	2984.77	.	AC=2;AF=1.00;AN=2;DB;DP=69;ExcessHet=3.0103;FS=0.000;MLEAC=2;MLEAF=1.00;MQ=44.00;QD=30.16;SOR=0.722	GT:AD:DP:GQ:PL	1/1:0,69:69:99:3013,208,0
2L	2120380	2L_2120380_SNP	A	G	2896.77	.	AC=2;AF=1.00;AN=2;DB;DP=65;ExcessHet=3.0103;FS=0.000;MLEAC=2;MLEAF=1.00;MQ=44.00;QD=27.01;SOR=0.787	GT:AD:DP:GQ:PL	1/1:0,65:65:99:2925,196,0
2L	2120381	.	CA	C	2887.73	.	AC=2;AF=1.00;AN=2;DP=64;ExcessHet=3.0103;FS=0.000;MLEAC=2;MLEAF=1.00;MQ=44.00;QD=29.34;SOR=0.822	GT:AD:DP:GQ:PL	1/1:0,64:64:99:2925,196,0
2L	2120462	2L_2120462_SNP	G	A	1685.77	.	AC=2;AF=1.00;AN=2;DB;DP=61;ExcessHet=3.0103;FS=0.000;MLEAC=2;MLEAF=1.00;MQ=44.00;QD=28.10;SOR=0.831	GT:AD:DP:GQ:PL	1/1:0,60:60:99:1714,180,0
2L	2120501	2L_2120501_SNP	A	T	1942.77	.	AC=2;AF=1.00;AN=2;DB;DP=71;ExcessHet=3.0103;FS=0.000;MLEAC=2;MLEAF=1.00;MQ=44.00;QD=27.75;SOR=1.085	GT:AD:DP:GQ:PL	1/1:0,70:70:99:1971,210,0
2L	2120915	2L_2120915_SNP	G	T	2496.77	.	AC=2;AF=1.00;AN=2;DB;DP=57;ExcessHet=3.0103;FS=0.000;MLEAC=2;MLEAF=1.00;MQ=43.93;QD=31.46;SOR=1.199	GT:AD:DP:GQ:PL	1/1:0,56:56:99:2525,178,0
2L	2120921	2L_2120921_SNP	G	C	2500.77	.	AC=2;AF=1.00;AN=2;DB;DP=58;ExcessHet=3.0103;FS=0.000;MLEAC=2;MLEAF=1.00;MQ=43.93;QD=25.93;SOR=1.238	GT:AD:DP:GQ:PL	1/1:0,57:57:99:2529,178,0
2L	2121125	2L_2121125_SNP	T	G	1530.77	.	AC=2;AF=1.00;AN=2;DB;DP=57;ExcessHet=3.0103;FS=0.000;MLEAC=2;MLEAF=1.00;MQ=43.93;QD=26.86;SOR=1.238	GT:AD:DP:GQ:PL	1/1:0,57:57:99:1559,169,0
2L	2121237	2L_2121237_SNP	A	T	1337.77	.	AC=2;AF=1.00;AN=2;BaseQRankSum=0.851;ClippingRankSum=0.000;DB;DP=52;ExcessHet=3.0103;FS=3.274;MLEAC=2;MLEAF=1.00;MQ=44.00;MQRankSum=0.000;QD=26.23;ReadPosRankSum=-0.409;SOR=0.477	GT:AD:DP:GQ:PL	1/1:1,50:51:99:1366,125,0
2L	2121320	2L_2121320_SNP	G	C	1311.77	.	AC=2;AF=1.00;AN=2;DB;DP=49;ExcessHet=3.0103;FS=0.000;MLEAC=2;MLEAF=1.00;MQ=43.92;QD=26.77;SOR=0.733	GT:AD:DP:GQ:PL	1/1:0,49:49:99:1340,146,0
2L	2121494	2L_2121494_SNP	C	T	1942.77	.	AC=2;AF=1.00;AN=2;DB;DP=68;ExcessHet=3.0103;FS=0.000;MLEAC=2;MLEAF=1.00;MQ=43.92;QD=28.57;SOR=0.752	GT:AD:DP:GQ:PL	1/1:0,68:68:99:1971,204,0
2L	2121521	2L_2121521_SNP	A	T	1983.77	.	AC=2;AF=1.00;AN=2;DB;DP=71;ExcessHet=3.0103;FS=0.000;MLEAC=2;MLEAF=1.00;MQ=43.97;QD=27.94;SOR=0.779	GT:AD:DP:GQ:PL	1/1:0,71:71:99:2012,213,0
2L	2121566	2L_2121566_SNP	T	C	1652.77	.	AC=2;AF=1.00;AN=2;DB;DP=61;ExcessHet=3.0103;FS=0.000;MLEAC=2;MLEAF=1.00;MQ=44.00;QD=27.55;SOR=0.986	GT:AD:DP:GQ:PL	1/1:0,60:60:99:1681,180,0
2L	2121676	2L_2121676_SNP	T	C	2936.77	.	AC=2;AF=1.00;AN=2;BaseQRankSum=1.787;ClippingRankSum=0.000;DB;DP=70;ExcessHet=3.0103;FS=3.537;MLEAC=2;MLEAF=1.00;MQ=44.00;MQRankSum=0.000;QD=28.81;ReadPosRankSum=-0.611;SOR=0.650	GT:AD:DP:GQ:PL	1/1:1,69:70:99:2965,176,0
2L	2121686	2L_2121686_SNP	C	T	2913.77	.	AC=2;AF=1.00;AN=2;BaseQRankSum=1.740;ClippingRankSum=0.000;DB;DP=68;ExcessHet=3.0103;FS=3.140;MLEAC=2;MLEAF=1.00;MQ=44.00;MQRankSum=0.000;QD=33.90;ReadPosRankSum=-0.771;SOR=0.365	GT:AD:DP:GQ:PL	1/1:1,67:68:99:2942,173,0
2L	2121705	2L_2121705_SNP	A	C	1815.77	.	AC=2;AF=1.00;AN=2;BaseQRankSum=1.266;ClippingRankSum=0.000;DB;DP=68;ExcessHet=3.0103;FS=0.000;MLEAC=2;MLEAF=1.00;MQ=43.61;MQRankSum=-0.087;QD=26.70;ReadPosRankSum=0.334;SOR=0.260	GT:AD:DP:GQ:PL	1/1:1,67:68:99:1844,177,0
2L	2121752	2L_2121752_SNP	C	G	1683.77	.	AC=2;AF=1.00;AN=2;DB;DP=66;ExcessHet=3.0103;FS=0.000;MLEAC=2;MLEAF=1.00;MQ=43.57;QD=26.31;SOR=0.822	GT:AD:DP:GQ:PL	1/1:0,64:64:99:1712,190,0
2L	2122156	2L_2122156_INS	A	ACT	2858.73	.	AC=2;AF=1.00;AN=2;BaseQRankSum=-1.162;ClippingRankSum=0.000;DB;DP=63;ExcessHet=3.0103;FS=3.452;MLEAC=2;MLEAF=1.00;MQ=43.97;MQRankSum=0.000;QD=27.00;ReadPosRankSum=1.230;SOR=0.595	GT:AD:DP:GQ:PL	1/1:1,61:62:99:2896,129,0
2L	2122159	2L_2122159_SNP	C	T	2868.77	.	AC=2;AF=1.00;AN=2;BaseQRankSum=-0.253;ClippingRankSum=0.000;DB;DP=67;ExcessHet=3.0103;FS=3.209;MLEAC=2;MLEAF=1.00;MQ=43.97;MQRankSum=0.000;QD=33.01;ReadPosRankSum=0.957;SOR=0.416	GT:AD:DP:GQ:PL	1/1:1,66:67:99:2897,129,0
2L	2122459	.	G	T	1656.77	.	AC=2;AF=1.00;AN=2;DP=61;ExcessHet=3.0103;FS=0.000;MLEAC=2;MLEAF=1.00;MQ=43.86;QD=27.61;SOR=1.160	GT:AD:DP:GQ:PL	1/1:0,60:60:99:1685,179,0
2L	2122793	2L_2122793_SNP	T	G	2369.77	.	AC=2;AF=1.00;AN=2;DB;DP=54;ExcessHet=3.0103;FS=0.000;MLEAC=2;MLEAF=1.00;MQ=43.93;QD=34.44;SOR=0.767	GT:AD:DP:GQ:PL	1/1:0,54:54:99:2398,166,0
2L	2122808	2L_2122808_SNP	C	T	2467.77	.	AC=2;AF=1.00;AN=2;DB;DP=55;ExcessHet=3.0103;FS=0.000;MLEAC=2;MLEAF=1.00;MQ=43.55;QD=28.69;SOR=0.804	GT:AD:DP:GQ:PL	1/1:0,55:55:99:2496,169,0
2L	2122830	2L_2122830_SNP	C	G	2343.77	.	AC=2;AF=1.00;AN=2;DB;DP=54;ExcessHet=3.0103;FS=0.000;MLEAC=2;MLEAF=1.00;MQ=43.50;QD=24.47;SOR=0.693	GT:AD:DP:GQ:PL	1/1:0,54:54:99:2372,168,0
2L	2122860	.	CGAAGTGATT	C	2213.73	.	AC=2;AF=1.00;AN=2;DP=53;ExcessHet=3.0103;FS=0.000;MLEAC=2;MLEAF=1.00;MQ=43.45;QD=29.46;SOR=0.952	GT:AD:DP:GQ:PL	1/1:0,50:50:99:2251,151,0
2L	2122910	2L_2122910_INS	G	GC	2068.73	.	AC=2;AF=1.00;AN=2;DB;DP=60;ExcessHet=3.0103;FS=0.000;MLEAC=2;MLEAF=1.00;MQ=43.52;QD=34.48;SOR=0.986	GT:AD:DP:GQ:PL	1/1:0,60:60:99:2106,180,0
2L	2122941	2L_2122941_SNP	C	A	2363.77	.	AC=2;AF=1.00;AN=2;DB;DP=54;ExcessHet=3.0103;FS=0.000;MLEAC=2;MLEAF=1.00;MQ=43.50;QD=35.02;SOR=0.693	GT:AD:DP:GQ:PL	1/1:0,54:54:99:2392,163,0
2L	2122958	2L_2122958_SNP	C	T	2535.77	.	AC=2;AF=1.00;AN=2;DB;DP=62;ExcessHet=3.0103;FS=0.000;MLEAC=2;MLEAF=1.00;MQ=43.46;QD=30.64;SOR=0.793	GT:AD:DP:GQ:PL	1/1:0,61:61:99:2564,183,0
2L	2123059	2L_2123059_SNP	A	G	2439.77	.	AC=2;AF=1.00;AN=2;DB;DP=58;ExcessHet=3.0103;FS=0.000;MLEAC=2;MLEAF=1.00;MQ=43.42;QD=28.69;SOR=0.914	GT:AD:DP:GQ:PL	1/1:0,58:58:99:2468,174,0
2L	2123081	2L_2123081_SNP	T	C	2597.77	.	AC=2;AF=1.00;AN=2;DB;DP=60;ExcessHet=3.0103;FS=0.000;MLEAC=2;MLEAF=1.00;MQ=43.27;QD=31.33;SOR=1.160	GT:AD:DP:GQ:PL	1/1:0,60:60:99:2626,183,0
2L	2123082	.	ATATT	A	2408.73	.	AC=2;AF=1.00;AN=2;DP=61;ExcessHet=3.0103;FS=0.000;MLEAC=2;MLEAF=1.00;MQ=43.28;QD=26.81;SOR=1.788	GT:AD:DP:GQ:PL	1/1:0,60:60:99:2446,182,0
2L	2123214	2L_2123214_SNP	G	A	1571.77	.	AC=2;AF=1.00;AN=2;BaseQRankSum=0.965;ClippingRankSum=0.000;DB;DP=62;ExcessHet=3.0103;FS=2.940;MLEAC=2;MLEAF=1.00;MQ=43.85;MQRankSum=-0.092;QD=25.77;ReadPosRankSum=0.707;SOR=0.183	GT:AD:DP:GQ:PL	1/1:2,59:61:99:1600,128,0
2L	2123476	2L_2123476_SNP	T	A	3183.77	.	AC=2;AF=1.00;AN=2;DB;DP=71;ExcessHet=3.0103;FS=0.000;MLEAC=2;MLEAF=1.00;MQ=44.00;QD=27.34;SOR=0.840	GT:AD:DP:GQ:PL	1/1:0,71:71:99:3212,217,0
2L	2123477	2L_2123477_SNP	C	G	3183.77	.	AC=2;AF=1.00;AN=2;DB;DP=72;ExcessHet=3.0103;FS=0.000;MLEAC=2;MLEAF=1.00;MQ=44.00;QD=26.89;SOR=0.807	GT:AD:DP:GQ:PL	1/1:0,72:72:99:3212,217,0
2L	2123563	2L_2123563_SNP	T	C	2233.77	.	AC=2;AF=1.00;AN=2;DB;DP=82;ExcessHet=3.0103;FS=0.000;MLEAC=2;MLEAF=1.00;MQ=43.94;QD=27.24;SOR=0.846	GT:AD:DP:GQ:PL	1/1:0,82:82:99:2262,244,0
2L	2123690	2L_2123690_SNP	A	G	1971.77	.	AC=2;AF=1.00;AN=2;DB;DP=73;ExcessHet=3.0103;FS=0.000;MLEAC=2;MLEAF=1.00;MQ=43.80;QD=27.01;SOR=0.963	GT:AD:DP:GQ:PL	1/1:0,73:73:99:2000,218,0
2L	2123826	2L_2123826_SNP	C	T	1872.77	.	AC=2;AF=1.00;AN=2;DB;DP=69;ExcessHet=3.0103;FS=0.000;MLEAC=2;MLEAF=1.00;MQ=43.56;QD=27.14;SOR=0.722	GT:AD:DP:GQ:PL	1/1:0,69:69:99:1901,206,0
2L	2123953	2L_2123953_SNP	G	T	2160.77	.	AC=2;AF=1.00;AN=2;DB;DP=76;ExcessHet=3.0103;FS=0.000;MLEAC=2;MLEAF=1.00;MQ=43.38;QD=28.43;SOR=1.121	GT:AD:DP:GQ:PL	1/1:0,76:76:99:2189,228,0
2L	2123982	.	TAA	T	3112.73	.	AC=2;AF=1.00;AN=2;DP=70;ExcessHet=3.0103;FS=0.000;MLEAC=2;MLEAF=1.00;MQ=43.16;QD=27.14;SOR=1.512	GT:AD:DP:GQ:PL	1/1:0,70:70:99:3150,211,0
2L	2123988	2L_2123988_SNP	G	A	3211.77	.	AC=2;AF=1.00;AN=2;DB;DP=71;ExcessHet=3.0103;FS=0.000;MLEAC=2;MLEAF=1.00;MQ=42.95;QD=32.20;SOR=1.545	GT:AD:DP:GQ:PL	1/1:0,71:71:99:3240,217,0
2L	2124013	2L_2124013_SNP	A	G	2986.77	.	AC=2;AF=1.00;AN=2;DB;DP=62;ExcessHet=3.0103;FS=0.000;MLEAC=2;MLEAF=1.00;MQ=42.53;QD=29.47;SOR=1.430	GT:AD:DP:GQ:PL	1/1:0,62:62:99:3015,202,0
2L	2124032	2L_2124032_SNP	T	C	2896.77	.	AC=2;AF=1.00;AN=2;DB;DP=63;ExcessHet=3.0103;FS=0.000;MLEAC=2;MLEAF=1.00;MQ=42.25;QD=26.61;SOR=1.270	GT:AD:DP:GQ:PL	1/1:0,63:63:99:2925,196,0
2L	2124039	2L_2124039_SNP	A	C	2896.77	.	AC=2;AF=1.00;AN=2;DB;DP=65;ExcessHet=3.0103;FS=0.000;MLEAC=2;MLEAF=1.00;MQ=42.09;QD=26.90;SOR=1.162	GT:AD:DP:GQ:PL	1/1:0,65:65:99:2925,196,0
2L	2124040	2L_2124040_SNP	A	T	2896.77	.	AC=2;AF=1.00;AN=2;DB;DP=65;ExcessHet=3.0103;FS=0.000;MLEAC=2;MLEAF=1.00;MQ=42.09;QD=27.70;SOR=1.162	GT:AD:DP:GQ:PL	1/1:0,65:65:99:2925,196,0
2L	2124043	2L_2124043_SNP	C	A	2851.77	.	AC=2;AF=1.00;AN=2;DB;DP=64;ExcessHet=3.0103;FS=0.000;MLEAC=2;MLEAF=1.00;MQ=42.06;QD=38.89;SOR=1.127	GT:AD:DP:GQ:PL	1/1:0,64:64:99:2880,193,0
2L	2124051	2L_2124051_SNP	C	T	2806.77	.	AC=2;AF=1.00;AN=2;DB;DP=61;ExcessHet=3.0103;FS=0.000;MLEAC=2;MLEAF=1.00;MQ=42.07;QD=26.36;SOR=1.197	GT:AD:DP:GQ:PL	1/1:0,61:61:99:2835,190,0
2L	2124072	2L_2124072_SNP	G	A	2896.77	.	AC=2;AF=1.00;AN=2;DB;DP=64;ExcessHet=3.0103;FS=0.000;MLEAC=2;MLEAF=1.00;MQ=42.13;QD=24.74;SOR=1.214	GT:AD:DP:GQ:PL	1/1:0,64:64:99:2925,196,0
2L	2124076	2L_2124076_SNP	T	C	2806.77	.	AC=2;AF=1.00;AN=2;DB;DP=60;ExcessHet=3.0103;FS=0.000;MLEAC=2;MLEAF=1.00;MQ=42.03;QD=32.82;SOR=1.255	GT:AD:DP:GQ:PL	1/1:0,60:60:99:2835,190,0
2L	2124078	.	G	GTT	2797.73	.	AC=2;AF=1.00;AN=2;DP=60;ExcessHet=3.0103;FS=0.000;MLEAC=2;MLEAF=1.00;MQ=42.03;QD=31.12;SOR=1.160	GT:AD:DP:GQ:PL	1/1:0,60:60:99:2835,190,0
2L	2124089	2L_2124089_SNP	T	G	2806.77	.	AC=2;AF=1.00;AN=2;DB;DP=61;ExcessHet=3.0103;FS=0.000;MLEAC=2;MLEAF=1.00;MQ=42.00;QD=24.78;SOR=1.292	GT:AD:DP:GQ:PL	1/1:0,61:61:99:2835,190,0
2L	2124098	2L_2124098_SNP	A	G	2716.77	.	AC=2;AF=1.00;AN=2;DB;DP=58;ExcessHet=3.0103;FS=0.000;MLEAC=2;MLEAF=1.00;MQ=42.02;QD=31.56;SOR=1.382	GT:AD:DP:GQ:PL	1/1:0,58:58:99:2745,184,0
2L	2124102	.	AAC	A	2752.73	.	AC=2;AF=1.00;AN=2;DP=61;ExcessHet=3.0103;FS=0.000;MLEAC=2;MLEAF=1.00;MQ=42.12;QD=27.77;SOR=1.197	GT:AD:DP:GQ:PL	1/1:0,61:61:99:2790,187,0
2L	2124107	.	A	T	2775.77	.	AC=2;AF=1.00;AN=2;DP=60;ExcessHet=3.0103;FS=0.000;MLEAC=2;MLEAF=1.00;MQ=42.15;QD=29.60;SOR=1.071	GT:AD:DP:GQ:PL	1/1:0,60:60:99:2804,190,0
2L	2124114	2L_2124114_SNP	A	C	2714.77	.	AC=2;AF=1.00;AN=2;DB;DP=61;ExcessHet=3.0103;FS=0.000;MLEAC=2;MLEAF=1.00;MQ=42.25;QD=27.74;SOR=1.022	GT:AD:DP:GQ:PL	1/1:0,61:61:99:2743,187,0
2L	2124157	2L_2124157_SNP	C	G	1707.77	.	AC=2;AF=1.00;AN=2;DB;DP=64;ExcessHet=3.0103;FS=0.000;MLEAC=2;MLEAF=1.00;MQ=43.12;QD=26.68;SOR=0.693	GT:AD:DP:GQ:PL	1/1:0,64:64:99:1736,191,0
2L	2124260	.	T	G	1584.77	.	AC=2;AF=1.00;AN=2;BaseQRankSum=1.813;ClippingRankSum=0.000;DP=59;ExcessHet=3.0103;FS=0.000;MLEAC=2;MLEAF=1.00;MQ=43.67;MQRankSum=-0.407;QD=26.86;ReadPosRankSum=-0.314;SOR=0.356	GT:AD:DP:GQ:PL	1/1:1,58:59:99:1613,167,0
2L	2124433	2L_2124433_SNP	A	G	2103.77	.	AC=2;AF=1.00;AN=2;DB;DP=78;ExcessHet=3.0103;FS=0.000;MLEAC=2;MLEAF=1.00;MQ=43.97;QD=27.32;SOR=0.887	GT:AD:DP:GQ:PL	1/1:0,77:77:99:2132,230,0
2L	2124671	2L_2124671_SNP	G	C	2011.77	.	AC=2;AF=1.00;AN=2;DB;DP=76;ExcessHet=3.0103;FS=0.000;MLEAC=2;MLEAF=1.00;MQ=44.00;QD=26.82;SOR=1.022	GT:AD:DP:GQ:PL	1/1:0,75:75:99:2040,223,0
2L	2124783	2L_2124783_SNP	G	C	1771.77	.	AC=2;AF=1.00;AN=2;DB;DP=66;ExcessHet=3.0103;FS=0.000;MLEAC=2;MLEAF=1.00;MQ=44.00;QD=26.84;SOR=0.886	GT:AD:DP:GQ:PL	1/1:0,66:66:99:1800,197,0
2L	2124854	2L_2124854_SNP	C	T	2830.77	.	AC=2;AF=1.00;AN=2;DB;DP=63;ExcessHet=3.0103;FS=0.000;MLEAC=2;MLEAF=1.00;MQ=44.00;QD=26.21;SOR=1.179	GT:AD:DP:GQ:PL	1/1:0,63:63:99:2859,196,0
2L	2124857	2L_2124857_SNP	C	A	2829.77	.	AC=2;AF=1.00;AN=2;DB;DP=64;ExcessHet=3.0103;FS=0.000;MLEAC=2;MLEAF=1.00;MQ=44.00;QD=27.69;SOR=1.214	GT:AD:DP:GQ:PL	1/1:0,64:64:99:2858,196,0
2L	2124888	2L_2124888_SNP	T	A	1999.77	.	AC=2;AF=1.00;AN=2;BaseQRankSum=1.821;ClippingRankSum=0.000;DB;DP=72;ExcessHet=3.0103;FS=3.802;MLEAC=2;MLEAF=1.00;MQ=43.97;MQRankSum=0.000;QD=27.77;ReadPosRankSum=-0.579;SOR=0.835	GT:AD:DP:GQ:PL	1/1:1,71:72:99:2028,206,0
2L	2124992	2L_2124992_SNP	C	T	2371.77	.	AC=2;AF=1.00;AN=2;BaseQRankSum=0.612;ClippingRankSum=0.000;DB;DP=89;ExcessHet=3.0103;FS=0.000;MLEAC=2;MLEAF=1.00;MQ=43.98;MQRankSum=0.000;QD=26.65;ReadPosRankSum=-0.589;SOR=0.693	GT:AD:DP:GQ:PL	1/1:1,88:89:99:2400,238,0
2L	2125016	2L_2125016_SNP	A	T	2355.77	.	AC=2;AF=1.00;AN=2;BaseQRankSum=0.660;ClippingRankSum=0.000;DB;DP=87;ExcessHet=3.0103;FS=0.000;MLEAC=2;MLEAF=1.00;MQ=43.98;MQRankSum=0.000;QD=27.08;ReadPosRankSum=-1.086;SOR=0.822	GT:AD:DP:GQ:PL	1/1:1,86:87:99:2384,233,0
2L	2125066	2L_2125066_SNP	A	G	2239.77	.	AC=2;AF=1.00;AN=2;BaseQRankSum=-1.705;ClippingRankSum=0.000;DB;DP=83;ExcessHet=3.0103;FS=0.000;MLEAC=2;MLEAF=1.00;MQ=44.00;MQRankSum=0.000;QD=26.99;ReadPosRankSum=1.678;SOR=0.507	GT:AD:DP:GQ:PL	1/1:1,82:83:99:2268,217,0
2L	2125095	.	A	G	2440.77	.	AC=2;AF=1.00;AN=2;DP=89;ExcessHet=3.0103;FS=0.000;MLEAC=2;MLEAF=1.00;MQ=44.00;QD=27.42;SOR=1.141	GT:AD:DP:GQ:PL	1/1:0,89:89:99:2469,266,0
2L	2125229	2L_2125229_SNP	A	G	1914.77	.	AC=2;AF=1.00;AN=2;BaseQRankSum=-1.723;ClippingRankSum=0.000;DB;DP=74;ExcessHet=3.0103;FS=0.000;MLEAC=2;MLEAF=1.00;MQ=44.00;MQRankSum=0.000;QD=26.23;ReadPosRankSum=0.989;SOR=0.904	GT:AD:DP:GQ:PL	1/1:2,71:73:99:1943,161,0
2L	2125598	2L_2125598_SNP	T	C	1509.77	.	AC=2;AF=1.00;AN=2;DB;DP=51;ExcessHet=3.0103;FS=0.000;MLEAC=2;MLEAF=1.00;MQ=44.00;QD=30.20;SOR=0.952	GT:AD:DP:GQ:PL	1/1:0,50:50:99:1538,155,0
2L	2125740	2L_2125740_SNP	G	T	1526.77	.	AC=2;AF=1.00;AN=2;DB;DP=56;ExcessHet=3.0103;FS=0.000;MLEAC=2;MLEAF=1.00;MQ=43.97;QD=27.26;SOR=0.841	GT:AD:DP:GQ:PL	1/1:0,56:56:99:1555,167,0
2L	2126020	.	AG	A	903.73	.	AC=2;AF=1.00;AN=2;DP=45;ExcessHet=3.0103;FS=0.000;MLEAC=2;MLEAF=1.00;MQ=44.00;QD=22.59;SOR=1.151	GT:AD:DP:GQ:PL	1/1:0,40:40:99:941,120,0
2L	2126294	.	G	GCT	1906.73	.	AC=2;AF=1.00;AN=2;DP=67;ExcessHet=3.0103;FS=0.000;MLEAC=2;MLEAF=1.00;MQ=44.00;QD=32.87;SOR=0.914	GT:AD:DP:GQ:PL	1/1:0,58:58:99:1944,177,0
2L	2126378	2L_2126378_SNP	T	A	1767.77	.	AC=2;AF=1.00;AN=2;DB;DP=66;ExcessHet=3.0103;FS=0.000;MLEAC=2;MLEAF=1.00;MQ=44.00;QD=27.20;SOR=0.854	GT:AD:DP:GQ:PL	1/1:0,65:65:99:1796,194,0
2L	2126530	2L_2126530_SNP	A	T	2525.77	.	AC=2;AF=1.00;AN=2;DB;DP=56;ExcessHet=3.0103;FS=0.000;MLEAC=2;MLEAF=1.00;MQ=44.00;QD=33.51;SOR=0.841	GT:AD:DP:GQ:PL	1/1:0,56:56:99:2554,174,0
2L	2126535	2L_2126535_SNP	T	A	2558.77	.	AC=2;AF=1.00;AN=2;DB;DP=59;ExcessHet=3.0103;FS=0.000;MLEAC=2;MLEAF=1.00;MQ=44.00;QD=28.23;SOR=0.726	GT:AD:DP:GQ:PL	1/1:0,59:59:99:2587,177,0
2L	2126593	2L_2126593_SNP	T	A	1687.77	.	AC=2;AF=1.00;AN=2;DB;DP=62;ExcessHet=3.0103;FS=0.000;MLEAC=2;MLEAF=1.00;MQ=44.00;QD=27.22;SOR=0.826	GT:AD:DP:GQ:PL	1/1:0,62:62:99:1716,186,0
2L	2126629	2L_2126629_SNP	G	A	2059.77	.	AC=2;AF=1.00;AN=2;DB;DP=73;ExcessHet=3.0103;FS=0.000;MLEAC=2;MLEAF=1.00;MQ=44.00;QD=28.22;SOR=1.032	GT:AD:DP:GQ:PL	1/1:0,73:73:99:2088,219,0
2L	2127024	2L_2127024_SNP	G	A	1489.77	.	AC=2;AF=1.00;AN=2;DB;DP=56;ExcessHet=3.0103;FS=0.000;MLEAC=2;MLEAF=1.00;MQ=43.83;QD=26.60;SOR=1.101	GT:AD:DP:GQ:PL	1/1:0,56:56:99:1518,168,0
2L	2127136	2L_2127136_SNP	G	C	1102.77	.	AC=2;AF=1.00;AN=2;DB;DP=40;ExcessHet=3.0103;FS=0.000;MLEAC=2;MLEAF=1.00;MQ=43.95;QD=27.57;SOR=0.693	GT:AD:DP:GQ:PL	1/1:0,40:40:99:1131,120,0
2L	2127233	2L_2127233_SNP	T	A	1603.77	.	AC=2;AF=1.00;AN=2;DB;DP=56;ExcessHet=3.0103;FS=0.000;MLEAC=2;MLEAF=1.00;MQ=43.79;QD=28.64;SOR=0.693	GT:AD:DP:GQ:PL	1/1:0,56:56:99:1632,168,0
2L	2127266	.	TTAA	T	2469.73	.	AC=2;AF=1.00;AN=2;DP=57;ExcessHet=3.0103;FS=0.000;MLEAC=2;MLEAF=1.00;MQ=43.71;QD=29.11;SOR=0.922	GT:AD:DP:GQ:PL	1/1:0,56:56:99:2507,169,0
2L	2127754	.	C	CCACA	2163.73	.	AC=2;AF=1.00;AN=2;DP=53;ExcessHet=3.0103;FS=0.000;MLEAC=2;MLEAF=1.00;MQ=43.96;QD=26.88;SOR=0.866	GT:AD:DP:GQ:PL	1/1:0,48:48:99:2201,154,0
2L	2127794	2L_2127794_SNP	A	G	2642.77	.	AC=2;AF=1.00;AN=2;DB;DP=59;ExcessHet=3.0103;FS=0.000;MLEAC=2;MLEAF=1.00;MQ=43.92;QD=31.60;SOR=0.796	GT:AD:DP:GQ:PL	1/1:0,59:59:99:2671,184,0
2L	2127800	2L_2127800_SNP	G	T	2695.77	.	AC=2;AF=1.00;AN=2;DB;DP=62;ExcessHet=3.0103;FS=0.000;MLEAC=2;MLEAF=1.00;MQ=43.92;QD=22.62;SOR=0.758	GT:AD:DP:GQ:PL	1/1:0,62:62:99:2724,187,0
2L	2127916	2L_2127916_SNP	A	C	2317.77	.	AC=2;AF=1.00;AN=2;DB;DP=85;ExcessHet=3.0103;FS=0.000;MLEAC=2;MLEAF=1.00;MQ=43.97;QD=27.27;SOR=1.528	GT:AD:DP:GQ:PL	1/1:0,85:85:99:2346,254,0
2L	2128000	2L_2128000_SNP	A	G	3435.77	.	AC=2;AF=1.00;AN=2;DB;DP=77;ExcessHet=3.0103;FS=0.000;MLEAC=2;MLEAF=1.00;MQ=44.00;QD=38.26;SOR=1.550	GT:AD:DP:GQ:PL	1/1:0,77:77:99:3464,232,0
2L	2128001	.	C	A	3435.77	.	AC=2;AF=1.00;AN=2;DP=77;ExcessHet=3.0103;FS=0.000;MLEAC=2;MLEAF=1.00;MQ=44.00;QD=30.50;SOR=1.550	GT:AD:DP:GQ:PL	1/1:0,77:77:99:3464,232,0
2L	2128017	2L_2128017_SNP	G	A	3535.77	.	AC=2;AF=1.00;AN=2;DB;DP=82;ExcessHet=3.0103;FS=0.000;MLEAC=2;MLEAF=1.00;MQ=44.00;QD=27.43;SOR=1.367	GT:AD:DP:GQ:PL	1/1:0,82:82:99:3564,253,0
2L	2128114	2L_2128114_SNP	C	T	2487.77	.	AC=2;AF=1.00;AN=2;BaseQRankSum=0.143;ClippingRankSum=0.000;DB;DP=89;ExcessHet=3.0103;FS=0.000;MLEAC=2;MLEAF=1.00;MQ=44.00;MQRankSum=0.000;QD=27.95;ReadPosRankSum=2.275;SOR=0.223	GT:AD:DP:GQ:PL	1/1:1,88:89:99:2516,239,0
2L	2128201	2L_2128201_SNP	G	A	2350.77	.	AC=2;AF=1.00;AN=2;BaseQRankSum=0.632;ClippingRankSum=0.000;DB;DP=88;ExcessHet=3.0103;FS=7.595;MLEAC=2;MLEAF=1.00;MQ=44.00;MQRankSum=0.000;QD=26.71;ReadPosRankSum=0.878;SOR=0.787	GT:AD:DP:GQ:PL	1/1:2,86:88:99:2379,207,0
2L	2128413	2L_2128413_SNP	C	T	1974.77	.	AC=2;AF=1.00;AN=2;BaseQRankSum=1.168;ClippingRankSum=0.000;DB;DP=72;ExcessHet=3.0103;FS=6.330;MLEAC=2;MLEAF=1.00;MQ=44.00;MQRankSum=0.000;QD=27.43;ReadPosRankSum=-0.730;SOR=0.308	GT:AD:DP:GQ:PL	1/1:2,70:72:99:2003,159,0
2L	2129026	2L_2129026_SNP	G	A	2143.77	.	AC=2;AF=1.00;AN=2;DB;DP=77;ExcessHet=3.0103;FS=0.000;MLEAC=2;MLEAF=1.00;MQ=44.00;QD=27.84;SOR=1.300	GT:AD:DP:GQ:PL	1/1:0,77:77:99:2172,231,0
2L	2129060	2L_2129060_SNP	T	C	1915.77	.	AC=2;AF=1.00;AN=2;DB;DP=72;ExcessHet=3.0103;FS=0.000;MLEAC=2;MLEAF=1.00;MQ=44.00;QD=26.61;SOR=1.394	GT:AD:DP:GQ:PL	1/1:0,72:72:99:1944,214,0
2L	2129095	.	AT	A	1470.73	.	AC=2;AF=1.00;AN=2;DP=72;ExcessHet=3.0103;FS=0.000;MLEAC=2;MLEAF=1.00;MQ=44.00;QD=22.63;SOR=1.249	GT:AD:DP:GQ:PL	1/1:0,65:65:99:1508,194,0
2L	2129150	2L_2129150_SNP	A	C	1886.77	.	AC=2;AF=1.00;AN=2;DB;DP=69;ExcessHet=3.0103;FS=0.000;MLEAC=2;MLEAF=1.00;MQ=44.00;QD=27.34;SOR=1.211	GT:AD:DP:GQ:PL	1/1:0,69:69:99:1915,206,0
2L	2129765	.	A	AC	845.73	.	AC=2;AF=1.00;AN=2;BaseQRankSum=0.206;ClippingRankSum=0.000;DP=54;ExcessHet=3.0103;FS=4.474;MLEAC=2;MLEAF=1.00;MQ=44.37;MQRankSum=0.536;QD=17.62;ReadPosRankSum=-0.338;SOR=0.161	GT:AD:DP:GQ:PL	1/1:5,43:48:33:883,33,0
2L	2130146	2L_2130146_SNP	A	T	2036.77	.	AC=2;AF=1.00;AN=2;DB;DP=74;ExcessHet=3.0103;FS=0.000;MLEAC=2;MLEAF=1.00;MQ=43.96;QD=27.52;SOR=0.864	GT:AD:DP:GQ:PL	1/1:0,74:74:99:2065,222,0
2L	2130240	2L_2130240_SNP	A	C	2130.77	.	AC=2;AF=1.00;AN=2;DB;DP=77;ExcessHet=3.0103;FS=0.000;MLEAC=2;MLEAF=1.00;MQ=44.00;QD=28.04;SOR=1.432	GT:AD:DP:GQ:PL	1/1:0,76:76:99:2159,228,0
2L	2132045	.	A	ACTT	2797.73	.	AC=2;AF=1.00;AN=2;DP=61;ExcessHet=3.0103;FS=0.000;MLEAC=2;MLEAF=1.00;MQ=43.33;QD=30.77;SOR=1.238	GT:AD:DP:GQ:PL	1/1:0,57:57:99:2835,190,0
2L	2132050	2L_2132050_DEL	AGAAGTAGC	A	2793.73	.	AC=2;AF=1.00;AN=2;DB;DP=67;ExcessHet=3.0103;FS=0.000;MLEAC=2;MLEAF=1.00;MQ=43.25;QD=34.93;SOR=0.933	GT:AD:DP:GQ:PL	1/1:0,63:63:99:2831,190,0
2L	2132241	2L_2132241_SNP	C	T	1310.77	.	AC=2;AF=1.00;AN=2;DB;DP=50;ExcessHet=3.0103;FS=0.000;MLEAC=2;MLEAF=1.00;MQ=42.73;QD=27.89;SOR=0.823	GT:AD:DP:GQ:PL	1/1:0,47:47:99:1339,141,0
2L	2132259	.	G	GTGTAAAAT	225.73	.	AC=1;AF=0.500;AN=2;BaseQRankSum=-0.854;ClippingRankSum=0.000;DP=51;ExcessHet=3.0103;FS=33.122;MLEAC=1;MLEAF=0.500;MQ=42.83;MQRankSum=-6.457;QD=4.70;ReadPosRankSum=-4.404;SOR=4.608	GT:AD:DP:GQ:PL	0/1:39,9:48:99:263,0,1570
2L	2132260	.	C	CCCAAATAAGAAGACTTTACTCGTTGAGTTTTTGTAAGAAAACTGATTTTATTTGGAAATATCTTCGGTTTAAATAGGTGACATGAGA	225.73	.	AC=1;AF=0.500;AN=2;BaseQRankSum=-1.170;ClippingRankSum=0.000;DP=50;ExcessHet=3.0103;FS=32.221;MLEAC=1;MLEAF=0.500;MQ=42.81;MQRankSum=-6.386;QD=4.80;ReadPosRankSum=-4.635;SOR=4.609	GT:AD:DP:GQ:PL	0/1:38,9:47:99:263,0,1570
2L	2132433	2L_2132433_SNP	G	T	1962.77	.	AC=2;AF=1.00;AN=2;DB;DP=71;ExcessHet=3.0103;FS=0.000;MLEAC=2;MLEAF=1.00;MQ=43.70;QD=28.45;SOR=0.910	GT:AD:DP:GQ:PL	1/1:0,69:69:99:1991,207,0
2L	2132579	2L_2132579_SNP	C	T	1688.77	.	AC=2;AF=1.00;AN=2;DB;DP=63;ExcessHet=3.0103;FS=0.000;MLEAC=2;MLEAF=1.00;MQ=43.84;QD=27.68;SOR=0.793	GT:AD:DP:GQ:PL	1/1:0,61:61:99:1717,182,0
2L	2132705	2L_2132705_SNP	A	G	2436.77	.	AC=2;AF=1.00;AN=2;DB;DP=87;ExcessHet=3.0103;FS=0.000;MLEAC=2;MLEAF=1.00;MQ=44.00;QD=28.33;SOR=0.788	GT:AD:DP:GQ:PL	1/1:0,86:86:99:2465,258,0
2L	2132811	2L_2132811_SNP	A	G	1791.77	.	AC=2;AF=1.00;AN=2;DB;DP=65;ExcessHet=3.0103;FS=0.000;MLEAC=2;MLEAF=1.00;MQ=44.00;QD=27.57;SOR=0.723	GT:AD:DP:GQ:PL	1/1:0,65:65:99:1820,195,0
2L	2132845	2L_2132845_SNP	G	A	1729.77	.	AC=2;AF=1.00;AN=2;DB;DP=62;ExcessHet=3.0103;FS=0.000;MLEAC=2;MLEAF=1.00;MQ=44.00;QD=27.90;SOR=0.976	GT:AD:DP:GQ:PL	1/1:0,62:62:99:1758,186,0
2L	2132865	2L_2132865_SNP	G	A	1760.77	.	AC=2;AF=1.00;AN=2;DB;DP=63;ExcessHet=3.0103;FS=0.000;MLEAC=2;MLEAF=1.00;MQ=44.00;QD=27.95;SOR=0.933	GT:AD:DP:GQ:PL	1/1:0,63:63:99:1789,189,0
2L	2132928	2L_2132928_SNP	T	A	1911.77	.	AC=2;AF=1.00;AN=2;DB;DP=70;ExcessHet=3.0103;FS=0.000;MLEAC=2;MLEAF=1.00;MQ=44.00;QD=27.31;SOR=0.874	GT:AD:DP:GQ:PL	1/1:0,70:70:99:1940,210,0
2L	2132947	2L_2132947_SNP	C	G	2025.77	.	AC=2;AF=1.00;AN=2;DB;DP=74;ExcessHet=3.0103;FS=0.000;MLEAC=2;MLEAF=1.00;MQ=44.00;QD=27.38;SOR=0.927	GT:AD:DP:GQ:PL	1/1:0,74:74:99:2054,221,0
2L	2133038	.	GA	G	1526.73	.	AC=2;AF=1.00;AN=2;DP=77;ExcessHet=3.0103;FS=0.000;MLEAC=2;MLEAF=1.00;MQ=44.00;QD=20.91;SOR=0.836	GT:AD:DP:GQ:PL	1/1:0,73:73:99:1564,217,0
2L	2133372	2L_2133372_SNP	T	G	1970.77	.	AC=2;AF=1.00;AN=2;DB;DP=74;ExcessHet=3.0103;FS=0.000;MLEAC=2;MLEAF=1.00;MQ=44.00;QD=26.63;SOR=0.693	GT:AD:DP:GQ:PL	1/1:0,74:74:99:1999,220,0
2L	2133571	.	GACTGCA	G	3279.73	.	AC=2;AF=1.00;AN=2;DP=76;ExcessHet=3.0103;FS=0.000;MLEAC=2;MLEAF=1.00;MQ=44.00;QD=31.34;SOR=0.747	GT:AD:DP:GQ:PL	1/1:0,74:74:99:3317,223,0
2L	2136494	2L_2136494_SNP	T	C	1516.77	.	AC=2;AF=1.00;AN=2;DB;DP=57;ExcessHet=3.0103;FS=0.000;MLEAC=2;MLEAF=1.00;MQ=43.97;QD=27.09;SOR=1.199	GT:AD:DP:GQ:PL	1/1:0,56:56:99:1545,167,0
2L	2136977	2L_2136977_SNP	A	T	2761.77	.	AC=2;AF=1.00;AN=2;DB;DP=62;ExcessHet=3.0103;FS=0.000;MLEAC=2;MLEAF=1.00;MQ=43.91;QD=31.16;SOR=0.826	GT:AD:DP:GQ:PL	1/1:0,62:62:99:2790,187,0
2L	2136980	2L_2136980_SNP	T	C	2847.77	.	AC=2;AF=1.00;AN=2;DB;DP=63;ExcessHet=3.0103;FS=0.000;MLEAC=2;MLEAF=1.00;MQ=43.91;QD=28.17;SOR=0.859	GT:AD:DP:GQ:PL	1/1:0,63:63:99:2876,193,0
2L	2136981	2L_2136981_SNP	G	C	2800.77	.	AC=2;AF=1.00;AN=2;DB;DP=64;ExcessHet=3.0103;FS=0.000;MLEAC=2;MLEAF=1.00;MQ=43.91;QD=27.55;SOR=0.899	GT:AD:DP:GQ:PL	1/1:0,64:64:99:2829,193,0
2L	2137152	2L_2137152_SNP	T	A	1675.77	.	AC=2;AF=1.00;AN=2;DB;DP=62;ExcessHet=3.0103;FS=0.000;MLEAC=2;MLEAF=1.00;MQ=43.97;QD=27.03;SOR=0.826	GT:AD:DP:GQ:PL	1/1:0,62:62:99:1704,185,0
2L	2137300	2L_2137300_SNP	G	T	2977.77	.	AC=2;AF=1.00;AN=2;DB;DP=68;ExcessHet=3.0103;FS=0.000;MLEAC=2;MLEAF=1.00;MQ=44.00;QD=30.32;SOR=1.022	GT:AD:DP:GQ:PL	1/1:0,68:68:99:3006,205,0
2L	2137305	2L_2137305_SNP	T	C	3089.77	.	AC=2;AF=1.00;AN=2;DB;DP=68;ExcessHet=3.0103;FS=0.000;MLEAC=2;MLEAF=1.00;MQ=44.00;QD=28.11;SOR=0.949	GT:AD:DP:GQ:PL	1/1:0,68:68:99:3118,211,0
2L	2137314	2L_2137314_SNP	G	A	3044.77	.	AC=2;AF=1.00;AN=2;DB;DP=69;ExcessHet=3.0103;FS=0.000;MLEAC=2;MLEAF=1.00;MQ=44.00;QD=29.54;SOR=0.910	GT:AD:DP:GQ:PL	1/1:0,69:69:99:3073,208,0
2L	2138013	2L_2138013_SNP	T	C	1892.77	.	AC=2;AF=1.00;AN=2;DB;DP=67;ExcessHet=3.0103;FS=0.000;MLEAC=2;MLEAF=1.00;MQ=44.00;QD=28.25;SOR=1.318	GT:AD:DP:GQ:PL	1/1:0,67:67:99:1921,201,0
2L	2138249	2L_2138249_INS	C	CTG	3071.73	.	AC=2;AF=1.00;AN=2;DB;DP=72;ExcessHet=3.0103;FS=0.000;MLEAC=2;MLEAF=1.00;MQ=44.00;QD=25.79;SOR=0.840	GT:AD:DP:GQ:PL	1/1:0,71:71:99:3109,214,0
2L	2138647	2L_2138647_SNP	G	C	2221.77	.	AC=2;AF=1.00;AN=2;DB;DP=82;ExcessHet=3.0103;FS=0.000;MLEAC=2;MLEAF=1.00;MQ=43.98;QD=27.43;SOR=0.821	GT:AD:DP:GQ:PL	1/1:0,81:81:99:2250,243,0
2L	2138959	2L_2138959_SNP	T	C	2302.77	.	AC=2;AF=1.00;AN=2;DB;DP=85;ExcessHet=3.0103;FS=0.000;MLEAC=2;MLEAF=1.00;MQ=44.00;QD=27.09;SOR=0.716	GT:AD:DP:GQ:PL	1/1:0,85:85:99:2331,254,0
2L	2139000	2L_2139000_SNP	T	G	2143.77	.	AC=2;AF=1.00;AN=2;DB;DP=78;ExcessHet=3.0103;FS=0.000;MLEAC=2;MLEAF=1.00;MQ=44.00;QD=27.84;SOR=0.887	GT:AD:DP:GQ:PL	1/1:0,77:77:99:2172,231,0
2L	2139110	2L_2139110_SNP	C	T	2463.77	.	AC=2;AF=1.00;AN=2;DB;DP=87;ExcessHet=3.0103;FS=0.000;MLEAC=2;MLEAF=1.00;MQ=43.89;QD=28.32;SOR=0.972	GT:AD:DP:GQ:PL	1/1:0,87:87:99:2492,261,0
2L	2139230	2L_2139230_SNP	T	C	2659.77	.	AC=2;AF=1.00;AN=2;DB;DP=97;ExcessHet=3.0103;FS=0.000;MLEAC=2;MLEAF=1.00;MQ=43.65;QD=27.42;SOR=0.756	GT:AD:DP:GQ:PL	1/1:0,97:97:99:2688,290,0
2L	2139403	2L_2139403_SNP	A	T	1917.77	.	AC=2;AF=1.00;AN=2;BaseQRankSum=0.355;ClippingRankSum=0.000;DB;DP=72;ExcessHet=3.0103;FS=3.660;MLEAC=2;MLEAF=1.00;MQ=43.64;MQRankSum=-0.335;QD=26.64;ReadPosRankSum=-0.795;SOR=0.735	GT:AD:DP:GQ:PL	1/1:1,71:72:99:1946,188,0
2L	2139449	2L_2139449_SNP	A	T	2105.77	.	AC=2;AF=1.00;AN=2;DB;DP=76;ExcessHet=3.0103;FS=0.000;MLEAC=2;MLEAF=1.00;MQ=43.00;QD=28.08;SOR=1.164	GT:AD:DP:GQ:PL	1/1:0,75:75:99:2134,225,0
2L	2139520	.	G	GAGTTGCATTTAAGCATTTGAGCAGACGATGGTGTTGAAACCCATTTTAAGTTTCGCATA	3272.73	.	AC=2;AF=1.00;AN=2;DP=53;ExcessHet=3.0103;FS=0.000;MLEAC=2;MLEAF=1.00;MQ=42.19;QD=30.18;SOR=1.958	GT:AD:DP:GQ:PL	1/1:0,50:50:99:3310,221,0
2L	2141038	2L_2141038_SNP	C	T	2341.77	.	AC=2;AF=1.00;AN=2;DB;DP=82;ExcessHet=3.0103;FS=0.000;MLEAC=2;MLEAF=1.00;MQ=44.00;QD=28.56;SOR=1.292	GT:AD:DP:GQ:PL	1/1:0,82:82:99:2370,246,0
2L	2141733	2L_2141733_SNP	G	T	2890.77	.	AC=2;AF=1.00;AN=2;BaseQRankSum=1.749;ClippingRankSum=0.000;DB;DP=67;ExcessHet=3.0103;FS=3.490;MLEAC=2;MLEAF=1.00;MQ=43.97;MQRankSum=0.000;QD=29.90;ReadPosRankSum=1.930;SOR=0.618	GT:AD:DP:GQ:PL	1/1:1,66:67:99:2919,198,0
2L	2141737	2L_2141737_SNP	C	A	2938.77	.	AC=2;AF=1.00;AN=2;DB;DP=67;ExcessHet=3.0103;FS=0.000;MLEAC=2;MLEAF=1.00;MQ=43.97;QD=31.22;SOR=0.784	GT:AD:DP:GQ:PL	1/1:0,67:67:99:2967,208,0
2L	2141760	2L_2141760_SNP	T	C	1796.77	.	AC=2;AF=1.00;AN=2;DB;DP=68;ExcessHet=3.0103;FS=0.000;MLEAC=2;MLEAF=1.00;MQ=43.97;QD=26.42;SOR=0.752	GT:AD:DP:GQ:PL	1/1:0,68:68:99:1825,202,0
2L	2141791	2L_2141791_SNP	C	T	2761.77	.	AC=2;AF=1.00;AN=2;DB;DP=64;ExcessHet=3.0103;FS=0.000;MLEAC=2;MLEAF=1.00;MQ=43.97;QD=35.84;SOR=0.892	GT:AD:DP:GQ:PL	1/1:0,64:64:99:2790,193,0
2L	2141800	2L_2141800_SNP	A	G	2611.77	.	AC=2;AF=1.00;AN=2;DB;DP=59;ExcessHet=3.0103;FS=0.000;MLEAC=2;MLEAF=1.00;MQ=43.97;QD=27.74;SOR=0.950	GT:AD:DP:GQ:PL	1/1:0,59:59:99:2640,178,0
2L	2141968	2L_2141968_SNP	C	A	2703.77	.	AC=2;AF=1.00;AN=2;DB;DP=62;ExcessHet=3.0103;FS=0.000;MLEAC=2;MLEAF=1.00;MQ=44.00;QD=30.50;SOR=0.758	GT:AD:DP:GQ:PL	1/1:0,62:62:99:2732,190,0
2L	2141971	2L_2141971_SNP	T	C	2703.77	.	AC=2;AF=1.00;AN=2;DB;DP=59;ExcessHet=3.0103;FS=0.000;MLEAC=2;MLEAF=1.00;MQ=44.00;QD=32.65;SOR=0.796	GT:AD:DP:GQ:PL	1/1:0,59:59:99:2732,190,0
2L	2142046	2L_2142046_SNP	A	G	1605.77	.	AC=2;AF=1.00;AN=2;BaseQRankSum=-0.506;ClippingRankSum=0.000;DB;DP=63;ExcessHet=3.0103;FS=0.000;MLEAC=2;MLEAF=1.00;MQ=44.00;MQRankSum=0.000;QD=25.90;ReadPosRankSum=-0.393;SOR=0.264	GT:AD:DP:GQ:PL	1/1:1,61:62:99:1634,156,0
2L	2142350	2L_2142350_SNP	A	C	1894.77	.	AC=2;AF=1.00;AN=2;BaseQRankSum=1.762;ClippingRankSum=0.000;DB;DP=71;ExcessHet=3.0103;FS=0.000;MLEAC=2;MLEAF=1.00;MQ=44.00;MQRankSum=0.000;QD=26.69;ReadPosRankSum=1.469;SOR=0.363	GT:AD:DP:GQ:PL	1/1:1,70:71:99:1923,201,0
2L	2146262	.	G	C	1600.77	.	AC=2;AF=1.00;AN=2;DP=60;ExcessHet=3.0103;FS=0.000;MLEAC=2;MLEAF=1.00;MQ=44.00;QD=26.68;SOR=0.906	GT:AD:DP:GQ:PL	1/1:0,60:60:99:1629,179,0
2L	2146312	2L_2146312_SNP	A	G	1618.77	.	AC=2;AF=1.00;AN=2;DB;DP=59;ExcessHet=3.0103;FS=0.000;MLEAC=2;MLEAF=1.00;MQ=44.00;QD=27.44;SOR=0.796	GT:AD:DP:GQ:PL	1/1:0,59:59:99:1647,176,0
2L	2147418	.	G	A	1908.77	.	AC=2;AF=1.00;AN=2;DP=71;ExcessHet=3.0103;FS=0.000;MLEAC=2;MLEAF=1.00;MQ=44.00;QD=26.88;SOR=0.779	GT:AD:DP:GQ:PL	1/1:0,71:71:99:1937,212,0
2L	2151470	.	TTAATATATATTAATG	T	3292.73	.	AC=2;AF=1.00;AN=2;DP=73;ExcessHet=3.0103;FS=0.000;MLEAC=2;MLEAF=1.00;MQ=43.37;QD=32.44;SOR=0.749	GT:AD:DP:GQ:PL	1/1:0,72:72:99:3330,223,0
2L	2151485	.	G	GCC	3292.73	.	AC=2;AF=1.00;AN=2;DP=73;ExcessHet=3.0103;FS=0.000;MLEAC=2;MLEAF=1.00;MQ=43.37;QD=33.95;SOR=0.749	GT:AD:DP:GQ:PL	1/1:0,72:72:99:3330,223,0
2L	2151509	2L_2151509_SNP	T	A	3222.77	.	AC=2;AF=1.00;AN=2;DB;DP=75;ExcessHet=3.0103;FS=0.000;MLEAC=2;MLEAF=1.00;MQ=43.36;QD=35.29;SOR=0.774	GT:AD:DP:GQ:PL	1/1:0,75:75:99:3251,226,0
2L	2151693	.	A	ATAAACATTT	3736.73	.	AC=2;AF=1.00;AN=2;DP=77;ExcessHet=3.0103;FS=0.000;MLEAC=2;MLEAF=1.00;MQ=42.76;QD=27.34;SOR=1.223	GT:AD:DP:GQ:PL	1/1:0,77:77:99:3774,253,0
2L	2151694	.	G	GAAAAA	3781.73	.	AC=2;AF=1.00;AN=2;DP=76;ExcessHet=3.0103;FS=0.000;MLEAC=2;MLEAF=1.00;MQ=42.70;QD=34.25;SOR=1.051	GT:AD:DP:GQ:PL	1/1:0,76:76:99:3819,256,0
2L	2151696	.	G	GCACGTATA	3547.73	.	AC=2;AF=1.00;AN=2;DP=73;ExcessHet=3.0103;FS=0.000;MLEAC=2;MLEAF=1.00;MQ=42.65;QD=34.58;SOR=0.836	GT:AD:DP:GQ:PL	1/1:0,73:73:99:3585,240,0
2L	2152395	2L_2152395_SNP	G	C	1104.77	.	AC=2;AF=1.00;AN=2;DB;DP=43;ExcessHet=3.0103;FS=0.000;MLEAC=2;MLEAF=1.00;MQ=44.00;QD=25.69;SOR=0.941	GT:AD:DP:GQ:PL	1/1:0,43:43:99:1133,128,0
2L	2153127	2L_2153127_SNP	G	T	2059.77	.	AC=2;AF=1.00;AN=2;DB;DP=75;ExcessHet=3.0103;FS=0.000;MLEAC=2;MLEAF=1.00;MQ=44.00;QD=27.46;SOR=1.240	GT:AD:DP:GQ:PL	1/1:0,75:75:99:2088,225,0
2L	2153400	2L_2153400_SNP	A	G	2433.77	.	AC=2;AF=1.00;AN=2;DB;DP=54;ExcessHet=3.0103;FS=0.000;MLEAC=2;MLEAF=1.00;MQ=43.96;QD=34.59;SOR=0.931	GT:AD:DP:GQ:PL	1/1:0,54:54:99:2462,166,0
2L	2153406	2L_2153406_SNP	T	A	2491.77	.	AC=2;AF=1.00;AN=2;DB;DP=56;ExcessHet=3.0103;FS=0.000;MLEAC=2;MLEAF=1.00;MQ=43.97;QD=32.20;SOR=0.841	GT:AD:DP:GQ:PL	1/1:0,56:56:99:2520,169,0
2L	2153415	2L_2153415_SNP	G	A	2327.77	.	AC=2;AF=1.00;AN=2;DB;DP=53;ExcessHet=3.0103;FS=0.000;MLEAC=2;MLEAF=1.00;MQ=43.96;QD=32.97;SOR=0.808	GT:AD:DP:GQ:PL	1/1:0,53:53:99:2356,160,0
2L	2154448	2L_2154448_SNP	A	G	1483.77	.	AC=2;AF=1.00;AN=2;DB;DP=53;ExcessHet=3.0103;FS=0.000;MLEAC=2;MLEAF=1.00;MQ=44.00;QD=28.00;SOR=0.730	GT:AD:DP:GQ:PL	1/1:0,53:53:99:1512,159,0
2L	2154594	2L_2154594_SNP	A	C	1486.77	.	AC=2;AF=1.00;AN=2;DB;DP=56;ExcessHet=3.0103;FS=0.000;MLEAC=2;MLEAF=1.00;MQ=43.88;QD=26.55;SOR=1.199	GT:AD:DP:GQ:PL	1/1:0,56:56:99:1515,167,0
2L	2154609	2L_2154609_SNP	T	C	1482.77	.	AC=2;AF=1.00;AN=2;DB;DP=57;ExcessHet=3.0103;FS=0.000;MLEAC=2;MLEAF=1.00;MQ=43.88;QD=26.48;SOR=1.302	GT:AD:DP:GQ:PL	1/1:0,56:56:99:1511,167,0
2L	2154902	2L_2154902_SNP	C	G	1597.77	.	AC=2;AF=1.00;AN=2;DB;DP=60;ExcessHet=3.0103;FS=0.000;MLEAC=2;MLEAF=1.00;MQ=44.00;QD=26.63;SOR=0.831	GT:AD:DP:GQ:PL	1/1:0,60:60:99:1626,179,0
2L	2155042	2L_2155042_SNP	C	A	2046.77	.	AC=2;AF=1.00;AN=2;DB;DP=73;ExcessHet=3.0103;FS=0.000;MLEAC=2;MLEAF=1.00;MQ=43.97;QD=28.04;SOR=0.776	GT:AD:DP:GQ:PL	1/1:0,73:73:99:2075,219,0
2L	2155181	2L_2155181_SNP	T	C	2136.77	.	AC=2;AF=1.00;AN=2;DB;DP=81;ExcessHet=3.0103;FS=0.000;MLEAC=2;MLEAF=1.00;MQ=43.89;QD=26.38;SOR=0.934	GT:AD:DP:GQ:PL	1/1:0,81:81:99:2165,240,0
2L	2155225	2L_2155225_SNP	G	A	2474.77	.	AC=2;AF=1.00;AN=2;DB;DP=88;ExcessHet=3.0103;FS=0.000;MLEAC=2;MLEAF=1.00;MQ=43.90;QD=28.12;SOR=0.997	GT:AD:DP:GQ:PL	1/1:0,88:88:99:2503,264,0
2L	2155283	2L_2155283_SNP	G	A	4029.77	.	AC=2;AF=1.00;AN=2;DB;DP=88;ExcessHet=3.0103;FS=0.000;MLEAC=2;MLEAF=1.00;MQ=43.91;QD=28.76;SOR=0.941	GT:AD:DP:GQ:PL	1/1:0,88:88:99:4058,274,0
2L	2155284	2L_2155284_SNP	G	C	4061.77	.	AC=2;AF=1.00;AN=2;DB;DP=89;ExcessHet=3.0103;FS=0.000;MLEAC=2;MLEAF=1.00;MQ=43.91;QD=30.02;SOR=0.965	GT:AD:DP:GQ:PL	1/1:0,89:89:99:4090,277,0
2L	2155289	.	G	GA	4167.73	.	AC=2;AF=1.00;AN=2;DP=95;ExcessHet=3.0103;FS=0.000;MLEAC=2;MLEAF=1.00;MQ=43.92;QD=29.42;SOR=0.999	GT:AD:DP:GQ:PL	1/1:0,95:95:99:4205,292,0
2L	2155390	.	A	ATT	2314.73	.	AC=2;AF=1.00;AN=2;DP=80;ExcessHet=3.0103;FS=0.000;MLEAC=2;MLEAF=1.00;MQ=43.95;QD=30.86;SOR=1.073	GT:AD:DP:GQ:PL	1/1:0,75:75:99:2352,222,0
2L	2155452	2L_2155452_SNP	A	G	2434.77	.	AC=2;AF=1.00;AN=2;DB;DP=87;ExcessHet=3.0103;FS=0.000;MLEAC=2;MLEAF=1.00;MQ=43.89;QD=27.99;SOR=0.972	GT:AD:DP:GQ:PL	1/1:0,87:87:99:2463,261,0
2L	2155469	.	A	AT	2038.73	.	AC=2;AF=1.00;AN=2;BaseQRankSum=0.371;ClippingRankSum=0.000;DP=95;ExcessHet=3.0103;FS=3.510;MLEAC=2;MLEAF=1.00;MQ=43.84;MQRankSum=-0.246;QD=22.16;ReadPosRankSum=-0.734;SOR=0.620	GT:AD:DP:GQ:PL	1/1:1,91:92:99:2076,254,0
2L	2155501	2L_2155501_SNP	A	G	2852.77	.	AC=2;AF=1.00;AN=2;DB;DP=102;ExcessHet=3.0103;FS=0.000;MLEAC=2;MLEAF=1.00;MQ=43.85;QD=27.97;SOR=0.905	GT:AD:DP:GQ:PL	1/1:0,102:102:99:2881,305,0
2L	2155538	.	GTT	G	4030.73	.	AC=2;AF=1.00;AN=2;DP=92;ExcessHet=3.0103;FS=0.000;MLEAC=2;MLEAF=1.00;MQ=43.81;QD=25.68;SOR=0.832	GT:AD:DP:GQ:PL	1/1:0,90:90:99:4068,274,0
2L	2155543	.	AG	A	4120.73	.	AC=2;AF=1.00;AN=2;DP=91;ExcessHet=3.0103;FS=0.000;MLEAC=2;MLEAF=1.00;MQ=43.81;QD=30.94;SOR=0.855	GT:AD:DP:GQ:PL	1/1:0,91:91:99:4158,280,0
2L	2155547	2L_2155547_SNP	T	A	4096.77	.	AC=2;AF=1.00;AN=2;DB;DP=90;ExcessHet=3.0103;FS=0.000;MLEAC=2;MLEAF=1.00;MQ=43.80;QD=30.69;SOR=0.883	GT:AD:DP:GQ:PL	1/1:0,90:90:99:4125,277,0
2L	2155548	2L_2155548_SNP	G	A	4096.77	.	AC=2;AF=1.00;AN=2;DB;DP=90;ExcessHet=3.0103;FS=0.000;MLEAC=2;MLEAF=1.00;MQ=43.72;QD=31.66;SOR=0.883	GT:AD:DP:GQ:PL	1/1:0,90:90:99:4125,277,0
2L	2155594	2L_2155594_SNP	T	C	2157.77	.	AC=2;AF=1.00;AN=2;DB;DP=81;ExcessHet=3.0103;FS=0.000;MLEAC=2;MLEAF=1.00;MQ=43.79;QD=26.64;SOR=1.193	GT:AD:DP:GQ:PL	1/1:0,81:81:99:2186,241,0
2L	2155686	2L_2155686_SNP	C	T	3445.77	.	AC=2;AF=1.00;AN=2;DB;DP=78;ExcessHet=3.0103;FS=0.000;MLEAC=2;MLEAF=1.00;MQ=43.95;QD=24.67;SOR=0.976	GT:AD:DP:GQ:PL	1/1:0,78:78:99:3474,235,0
2L	2155687	2L_2155687_SNP	C	T	3445.77	.	AC=2;AF=1.00;AN=2;DB;DP=77;ExcessHet=3.0103;FS=0.000;MLEAC=2;MLEAF=1.00;MQ=43.95;QD=28.88;SOR=1.012	GT:AD:DP:GQ:PL	1/1:0,77:77:99:3474,235,0
2L	2155739	2L_2155739_SNP	C	T	2991.77	.	AC=2;AF=1.00;AN=2;DB;DP=70;ExcessHet=3.0103;FS=0.000;MLEAC=2;MLEAF=1.00;MQ=43.92;QD=32.99;SOR=0.752	GT:AD:DP:GQ:PL	1/1:0,68:68:99:3020,205,0
2L	2155740	2L_2155740_SNP	C	G	2991.77	.	AC=2;AF=1.00;AN=2;DB;DP=70;ExcessHet=3.0103;FS=0.000;MLEAC=2;MLEAF=1.00;MQ=43.92;QD=30.93;SOR=0.752	GT:AD:DP:GQ:PL	1/1:0,68:68:99:3020,205,0
2L	2155857	2L_2155857_SNP	A	G	3468.77	.	AC=2;AF=1.00;AN=2;DB;DP=79;ExcessHet=3.0103;FS=0.000;MLEAC=2;MLEAF=1.00;MQ=43.95;QD=28.45;SOR=0.824	GT:AD:DP:GQ:PL	1/1:0,79:79:99:3497,238,0
2L	2155858	2L_2155858_SNP	G	T	3468.77	.	AC=2;AF=1.00;AN=2;DB;DP=79;ExcessHet=3.0103;FS=0.000;MLEAC=2;MLEAF=1.00;MQ=43.95;QD=24.95;SOR=0.824	GT:AD:DP:GQ:PL	1/1:0,79:79:99:3497,238,0
2L	2155869	2L_2155869_SNP	C	T	2052.77	.	AC=2;AF=1.00;AN=2;DB;DP=76;ExcessHet=3.0103;FS=0.000;MLEAC=2;MLEAF=1.00;MQ=43.95;QD=27.01;SOR=0.746	GT:AD:DP:GQ:PL	1/1:0,76:76:99:2081,226,0
2L	2156175	2L_2156175_SNP	G	A	2180.77	.	AC=2;AF=1.00;AN=2;DB;DP=78;ExcessHet=3.0103;FS=0.000;MLEAC=2;MLEAF=1.00;MQ=44.00;QD=28.32;SOR=0.719	GT:AD:DP:GQ:PL	1/1:0,77:77:99:2209,231,0
2L	2156281	2L_2156281_SNP	T	G	1707.77	.	AC=2;AF=1.00;AN=2;DB;DP=61;ExcessHet=3.0103;FS=0.000;MLEAC=2;MLEAF=1.00;MQ=43.97;QD=28.00;SOR=0.793	GT:AD:DP:GQ:PL	1/1:0,61:61:99:1736,183,0
2L	2158315	2L_2158315_SNP	A	G	2059.77	.	AC=2;AF=1.00;AN=2;DB;DP=73;ExcessHet=3.0103;FS=0.000;MLEAC=2;MLEAF=1.00;MQ=43.89;QD=28.22;SOR=1.810	GT:AD:DP:GQ:PL	1/1:0,73:73:99:2088,219,0
2L	2158509	2L_2158509_SNP	C	G	1530.77	.	AC=2;AF=1.00;AN=2;DB;DP=56;ExcessHet=3.0103;FS=0.000;MLEAC=2;MLEAF=1.00;MQ=43.97;QD=27.83;SOR=1.061	GT:AD:DP:GQ:PL	1/1:0,55:55:99:1559,165,0
2L	2158530	2L_2158530_SNP	C	T	1447.77	.	AC=2;AF=1.00;AN=2;BaseQRankSum=1.783;ClippingRankSum=0.000;DB;DP=55;ExcessHet=3.0103;FS=3.254;MLEAC=2;MLEAF=1.00;MQ=44.00;MQRankSum=0.000;QD=26.32;ReadPosRankSum=0.470;SOR=0.458	GT:AD:DP:GQ:PL	1/1:1,54:55:99:1476,154,0
2L	2158806	2L_2158806_SNP	C	T	803.77	.	AC=2;AF=1.00;AN=2;BaseQRankSum=1.706;ClippingRankSum=0.000;DB;DP=37;ExcessHet=3.0103;FS=8.893;MLEAC=2;MLEAF=1.00;MQ=43.75;MQRankSum=0.000;QD=25.93;ReadPosRankSum=0.784;SOR=3.897	GT:AD:DP:GQ:PL	1/1:1,30:31:82:832,82,0
2L	2158890	2L_2158890_SNP	A	G	1875.77	.	AC=2;AF=1.00;AN=2;DB;DP=43;ExcessHet=3.0103;FS=0.000;MLEAC=2;MLEAF=1.00;MQ=43.74;QD=28.42;SOR=1.005	GT:AD:DP:GQ:PL	1/1:0,42:42:99:1904,129,0
2L	2158913	2L_2158913_SNP	C	T	2221.77	.	AC=2;AF=1.00;AN=2;DB;DP=49;ExcessHet=3.0103;FS=0.000;MLEAC=2;MLEAF=1.00;MQ=43.77;QD=29.65;SOR=0.733	GT:AD:DP:GQ:PL	1/1:0,49:49:99:2250,151,0
2L	2158923	2L_2158923_SNP	A	G	2311.77	.	AC=2;AF=1.00;AN=2;DB;DP=52;ExcessHet=3.0103;FS=0.000;MLEAC=2;MLEAF=1.00;MQ=43.78;QD=28.91;SOR=0.853	GT:AD:DP:GQ:PL	1/1:0,52:52:99:2340,157,0
2L	2158926	2L_2158926_SNP	C	T	2311.77	.	AC=2;AF=1.00;AN=2;DB;DP=50;ExcessHet=3.0103;FS=0.000;MLEAC=2;MLEAF=1.00;MQ=43.78;QD=30.71;SOR=0.859	GT:AD:DP:GQ:PL	1/1:0,50:50:99:2340,157,0
2L	2159160	2L_2159160_SNP	G	A	1500.77	.	AC=2;AF=1.00;AN=2;DB;DP=53;ExcessHet=3.0103;FS=0.000;MLEAC=2;MLEAF=1.00;MQ=43.83;QD=28.32;SOR=0.730	GT:AD:DP:GQ:PL	1/1:0,53:53:99:1529,159,0
2L	2159946	2L_2159946_SNP	A	T	1872.77	.	AC=2;AF=1.00;AN=2;DB;DP=45;ExcessHet=3.0103;FS=0.000;MLEAC=2;MLEAF=1.00;MQ=44.00;QD=31.70;SOR=0.693	GT:AD:DP:GQ:PL	1/1:0,44:44:99:1901,132,0
2L	2159967	2L_2159967_SNP	A	C	1955.77	.	AC=2;AF=1.00;AN=2;DB;DP=47;ExcessHet=3.0103;FS=0.000;MLEAC=2;MLEAF=1.00;MQ=44.00;QD=27.86;SOR=1.022	GT:AD:DP:GQ:PL	1/1:0,47:47:99:1984,141,0
2L	2160114	2L_2160114_SNP	A	G	2796.77	.	AC=2;AF=1.00;AN=2;DB;DP=63;ExcessHet=3.0103;FS=0.000;MLEAC=2;MLEAF=1.00;MQ=44.00;QD=29.53;SOR=0.790	GT:AD:DP:GQ:PL	1/1:0,63:63:99:2825,190,0
2L	2160117	2L_2160117_SNP	A	G	2796.77	.	AC=2;AF=1.00;AN=2;DB;DP=62;ExcessHet=3.0103;FS=0.000;MLEAC=2;MLEAF=1.00;MQ=44.00;QD=30.34;SOR=0.826	GT:AD:DP:GQ:PL	1/1:0,62:62:99:2825,190,0
2L	2160219	2L_2160219_SNP	C	T	1631.77	.	AC=2;AF=1.00;AN=2;DB;DP=63;ExcessHet=3.0103;FS=0.000;MLEAC=2;MLEAF=1.00;MQ=44.00;QD=25.90;SOR=1.270	GT:AD:DP:GQ:PL	1/1:0,63:63:99:1660,186,0
2L	2160267	2L_2160267_SNP	A	G	1530.77	.	AC=2;AF=1.00;AN=2;DB;DP=58;ExcessHet=3.0103;FS=0.000;MLEAC=2;MLEAF=1.00;MQ=44.00;QD=26.39;SOR=1.382	GT:AD:DP:GQ:PL	1/1:0,58:58:99:1559,172,0
2L	2160402	2L_2160402_SNP	T	C	1535.77	.	AC=2;AF=1.00;AN=2;DB;DP=57;ExcessHet=3.0103;FS=0.000;MLEAC=2;MLEAF=1.00;MQ=43.93;QD=27.42;SOR=1.199	GT:AD:DP:GQ:PL	1/1:0,56:56:99:1564,168,0
2L	2160707	2L_2160707_SNP	T	G	2145.77	.	AC=2;AF=1.00;AN=2;DB;DP=78;ExcessHet=3.0103;FS=0.000;MLEAC=2;MLEAF=1.00;MQ=44.00;QD=27.51;SOR=0.976	GT:AD:DP:GQ:PL	1/1:0,78:78:99:2174,234,0
2L	2160831	2L_2160831_SNP	T	C	2587.77	.	AC=2;AF=1.00;AN=2;DB;DP=95;ExcessHet=3.0103;FS=0.000;MLEAC=2;MLEAF=1.00;MQ=44.00;QD=27.53;SOR=0.976	GT:AD:DP:GQ:PL	1/1:0,94:94:99:2616,282,0
2L	2161061	2L_2161061_SNP	T	A	1720.77	.	AC=2;AF=1.00;AN=2;DB;DP=66;ExcessHet=3.0103;FS=0.000;MLEAC=2;MLEAF=1.00;MQ=44.00;QD=26.47;SOR=0.925	GT:AD:DP:GQ:PL	1/1:0,65:65:99:1749,193,0
2L	2161137	2L_2161137_SNP	T	C	2534.77	.	AC=2;AF=1.00;AN=2;DB;DP=57;ExcessHet=3.0103;FS=0.000;MLEAC=2;MLEAF=1.00;MQ=44.00;QD=35.09;SOR=0.922	GT:AD:DP:GQ:PL	1/1:0,56:56:99:2563,175,0
2L	2161140	2L_2161140_SNP	A	G	2534.77	.	AC=2;AF=1.00;AN=2;DB;DP=59;ExcessHet=3.0103;FS=0.000;MLEAC=2;MLEAF=1.00;MQ=44.00;QD=28.23;SOR=0.997	GT:AD:DP:GQ:PL	1/1:0,58:58:99:2563,175,0
2L	2161637	2L_2161637_SNP	C	T	1085.77	.	AC=2;AF=1.00;AN=2;DB;DP=40;ExcessHet=3.0103;FS=0.000;MLEAC=2;MLEAF=1.00;MQ=43.95;QD=27.14;SOR=1.292	GT:AD:DP:GQ:PL	1/1:0,40:40:99:1114,120,0
2L	2161784	.	C	CAA	1379.73	.	AC=2;AF=1.00;AN=2;DP=53;ExcessHet=3.0103;FS=0.000;MLEAC=2;MLEAF=1.00;MQ=43.75;QD=29.99;SOR=0.693	GT:AD:DP:GQ:PL	1/1:0,46:46:99:1417,141,0
2L	2162008	2L_2162008_SNP	C	T	2034.77	.	AC=2;AF=1.00;AN=2;DB;DP=74;ExcessHet=3.0103;FS=0.000;MLEAC=2;MLEAF=1.00;MQ=43.97;QD=27.50;SOR=1.134	GT:AD:DP:GQ:PL	1/1:0,74:74:99:2063,221,0
2L	2162026	2L_2162026_SNP	C	T	2257.77	.	AC=2;AF=1.00;AN=2;DB;DP=80;ExcessHet=3.0103;FS=0.000;MLEAC=2;MLEAF=1.00;MQ=43.95;QD=28.22;SOR=0.968	GT:AD:DP:GQ:PL	1/1:0,80:80:99:2286,239,0
2L	2162067	2L_2162067_SNP	C	T	2554.77	.	AC=2;AF=1.00;AN=2;DB;DP=91;ExcessHet=3.0103;FS=0.000;MLEAC=2;MLEAF=1.00;MQ=43.98;QD=28.07;SOR=0.906	GT:AD:DP:GQ:PL	1/1:0,91:91:99:2583,272,0
2L	2162114	2L_2162114_SNP	C	G	2552.77	.	AC=2;AF=1.00;AN=2;BaseQRankSum=1.818;ClippingRankSum=0.000;DB;DP=93;ExcessHet=3.0103;FS=0.000;MLEAC=2;MLEAF=1.00;MQ=43.96;MQRankSum=-0.074;QD=27.45;ReadPosRankSum=-0.476;SOR=0.434	GT:AD:DP:GQ:PL	1/1:1,92:93:99:2581,269,0
2L	2162233	2L_2162233_SNP	A	G	1972.77	.	AC=2;AF=1.00;AN=2;DB;DP=72;ExcessHet=3.0103;FS=0.000;MLEAC=2;MLEAF=1.00;MQ=44.00;QD=27.40;SOR=0.807	GT:AD:DP:GQ:PL	1/1:0,72:72:99:2001,215,0
2L	2162264	2L_2162264_SNP	C	T	2056.77	.	AC=2;AF=1.00;AN=2;DB;DP=75;ExcessHet=3.0103;FS=0.000;MLEAC=2;MLEAF=1.00;MQ=44.00;QD=27.79;SOR=1.061	GT:AD:DP:GQ:PL	1/1:0,74:74:99:2085,222,0
2L	2162500	2L_2162500_SNP	A	T	1541.77	.	AC=2;AF=1.00;AN=2;DB;DP=60;ExcessHet=3.0103;FS=0.000;MLEAC=2;MLEAF=1.00;MQ=43.79;QD=26.58;SOR=0.836	GT:AD:DP:GQ:PL	1/1:0,58:58:99:1570,173,0
2L	2162644	2L_2162644_SNP	A	G	1368.77	.	AC=2;AF=1.00;AN=2;BaseQRankSum=0.887;ClippingRankSum=0.000;DB;DP=54;ExcessHet=3.0103;FS=4.232;MLEAC=2;MLEAF=1.00;MQ=43.75;MQRankSum=-0.297;QD=25.83;ReadPosRankSum=1.302;SOR=1.144	GT:AD:DP:GQ:PL	1/1:1,52:53:99:1397,131,0
2L	2162797	.	T	TA	599.73	.	AC=2;AF=1.00;AN=2;DP=25;ExcessHet=3.0103;FS=0.000;MLEAC=2;MLEAF=1.00;MQ=42.90;QD=24.99;SOR=1.051	GT:AD:DP:GQ:PL	1/1:0,24:24:72:637,72,0
2L	2162817	.	T	TAGACACAA	1476.73	.	AC=2;AF=1.00;AN=2;DP=29;ExcessHet=3.0103;FS=0.000;MLEAC=2;MLEAF=1.00;MQ=42.20;QD=29.22;SOR=0.765	GT:AD:DP:GQ:PL	1/1:0,27:27:99:1514,101,0
2L	2162819	.	T	TA	1971.73	.	AC=2;AF=1.00;AN=2;DP=32;ExcessHet=3.0103;FS=0.000;MLEAC=2;MLEAF=1.00;MQ=42.09;QD=27.46;SOR=0.818	GT:AD:DP:GQ:PL	1/1:0,32:32:99:2009,134,0
2L	2162820	.	C	CCAAAACCATGGCGCAGAA	1896.73	.	AC=2;AF=1.00;AN=2;DP=31;ExcessHet=3.0103;FS=0.000;MLEAC=2;MLEAF=1.00;MQ=42.03;QD=35.35;SOR=0.756	GT:AD:DP:GQ:PL	1/1:0,31:31:99:1934,129,0
2L	2162822	.	A	ATTTTGGATTTTTGAAAAAGT	2179.73	.	AC=2;AF=1.00;AN=2;DP=39;ExcessHet=3.0103;FS=0.000;MLEAC=2;MLEAF=1.00;MQ=42.39;QD=32.71;SOR=0.850	GT:AD:DP:GQ:PL	1/1:0,39:39:99:2217,150,0
2L	2162927	2L_2162927_SNP	C	T	1480.77	.	AC=2;AF=1.00;AN=2;DB;DP=54;ExcessHet=3.0103;FS=0.000;MLEAC=2;MLEAF=1.00;MQ=43.55;QD=27.42;SOR=1.022	GT:AD:DP:GQ:PL	1/1:0,54:54:99:1509,162,0
2L	2162958	.	TATCTCGC	T	1961.73	.	AC=2;AF=1.00;AN=2;DP=52;ExcessHet=3.0103;FS=0.000;MLEAC=2;MLEAF=1.00;MQ=43.60;QD=29.79;SOR=0.829	GT:AD:DP:GQ:PL	1/1:0,45:45:99:1999,136,0
2L	2163313	2L_2163313_SNP	C	T	1704.77	.	AC=2;AF=1.00;AN=2;DB;DP=61;ExcessHet=3.0103;FS=0.000;MLEAC=2;MLEAF=1.00;MQ=44.00;QD=27.95;SOR=1.609	GT:AD:DP:GQ:PL	1/1:0,61:61:99:1733,183,0
2L	2163573	2L_2163573_SNP	C	G	2860.77	.	AC=2;AF=1.00;AN=2;DB;DP=66;ExcessHet=3.0103;FS=0.000;MLEAC=2;MLEAF=1.00;MQ=44.00;QD=33.22;SOR=1.112	GT:AD:DP:GQ:PL	1/1:0,66:66:99:2889,199,0
2L	2163586	2L_2163586_SNP	A	G	2857.77	.	AC=2;AF=1.00;AN=2;DB;DP=64;ExcessHet=3.0103;FS=0.000;MLEAC=2;MLEAF=1.00;MQ=43.97;QD=28.13;SOR=1.214	GT:AD:DP:GQ:PL	1/1:0,64:64:99:2886,196,0
2L	2163595	.	G	GA	1252.73	.	AC=2;AF=1.00;AN=2;BaseQRankSum=0.346;ClippingRankSum=0.000;DP=64;ExcessHet=3.0103;FS=0.000;MLEAC=2;MLEAF=1.00;MQ=43.97;MQRankSum=-0.093;QD=20.88;ReadPosRankSum=0.021;SOR=0.997	GT:AD:DP:GQ:PL	1/1:2,58:60:99:1290,139,0
2L	2163651	2L_2163651_SNP	T	C	2920.77	.	AC=2;AF=1.00;AN=2;DB;DP=65;ExcessHet=3.0103;FS=0.000;MLEAC=2;MLEAF=1.00;MQ=43.97;QD=27.62;SOR=0.723	GT:AD:DP:GQ:PL	1/1:0,65:65:99:2949,199,0
2L	2163653	2L_2163653_SNP	T	G	2920.77	.	AC=2;AF=1.00;AN=2;DB;DP=65;ExcessHet=3.0103;FS=0.000;MLEAC=2;MLEAF=1.00;MQ=43.97;QD=35.51;SOR=0.723	GT:AD:DP:GQ:PL	1/1:0,65:65:99:2949,199,0
2L	2163678	2L_2163678_SNP	G	A	2662.77	.	AC=2;AF=1.00;AN=2;DB;DP=63;ExcessHet=3.0103;FS=0.000;MLEAC=2;MLEAF=1.00;MQ=43.97;QD=32.44;SOR=1.092	GT:AD:DP:GQ:PL	1/1:0,63:63:99:2691,190,0
2L	2163709	2L_2163709_SNP	T	C	2874.77	.	AC=2;AF=1.00;AN=2;DB;DP=66;ExcessHet=3.0103;FS=0.000;MLEAC=2;MLEAF=1.00;MQ=43.97;QD=26.65;SOR=1.473	GT:AD:DP:GQ:PL	1/1:0,66:66:99:2903,202,0
2L	2163721	2L_2163721_SNP	T	G	3005.77	.	AC=2;AF=1.00;AN=2;DB;DP=71;ExcessHet=3.0103;FS=0.000;MLEAC=2;MLEAF=1.00;MQ=43.97;QD=27.06;SOR=1.195	GT:AD:DP:GQ:PL	1/1:0,71:71:99:3034,216,0
2L	2163913	2L_2163913_SNP	G	C	1260.77	.	AC=2;AF=1.00;AN=2;DB;DP=49;ExcessHet=3.0103;FS=0.000;MLEAC=2;MLEAF=1.00;MQ=44.00;QD=26.27;SOR=0.693	GT:AD:DP:GQ:PL	1/1:0,48:48:99:1289,143,0
2L	2163969	2L_2163969_SNP	G	T	1427.77	.	AC=2;AF=1.00;AN=2;DB;DP=52;ExcessHet=3.0103;FS=0.000;MLEAC=2;MLEAF=1.00;MQ=44.00;QD=28.00;SOR=0.994	GT:AD:DP:GQ:PL	1/1:0,51:51:99:1456,153,0
2L	2164326	2L_2164326_SNP	A	G	1674.77	.	AC=2;AF=1.00;AN=2;DB;DP=63;ExcessHet=3.0103;FS=0.000;MLEAC=2;MLEAF=1.00;MQ=43.88;QD=27.01;SOR=0.693	GT:AD:DP:GQ:PL	1/1:0,62:62:99:1703,186,0
2L	2164347	2L_2164347_SNP	A	G	1493.77	.	AC=2;AF=1.00;AN=2;DB;DP=56;ExcessHet=3.0103;FS=0.000;MLEAC=2;MLEAF=1.00;MQ=43.97;QD=27.66;SOR=0.693	GT:AD:DP:GQ:PL	1/1:0,54:54:99:1522,162,0
2L	2164370	2L_2164370_SNP	G	A	2284.77	.	AC=2;AF=1.00;AN=2;DB;DP=54;ExcessHet=3.0103;FS=0.000;MLEAC=2;MLEAF=1.00;MQ=43.96;QD=29.68;SOR=0.730	GT:AD:DP:GQ:PL	1/1:0,53:53:99:2313,160,0
2L	2164375	2L_2164375_SNP	C	T	2245.77	.	AC=2;AF=1.00;AN=2;DB;DP=51;ExcessHet=3.0103;FS=0.000;MLEAC=2;MLEAF=1.00;MQ=43.96;QD=34.23;SOR=0.693	GT:AD:DP:GQ:PL	1/1:0,50:50:99:2274,154,0
2L	2164379	2L_2164379_SNP	A	C	2245.77	.	AC=2;AF=1.00;AN=2;DB;DP=51;ExcessHet=3.0103;FS=0.000;MLEAC=2;MLEAF=1.00;MQ=43.96;QD=32.31;SOR=0.732	GT:AD:DP:GQ:PL	1/1:0,51:51:99:2274,154,0
2L	2164500	2L_2164500_SNP	T	C	1727.77	.	AC=2;AF=1.00;AN=2;DB;DP=63;ExcessHet=3.0103;FS=0.000;MLEAC=2;MLEAF=1.00;MQ=43.97;QD=27.42;SOR=0.724	GT:AD:DP:GQ:PL	1/1:0,63:63:99:1756,188,0
2L	2164533	2L_2164533_SNP	T	C	1869.77	.	AC=2;AF=1.00;AN=2;DB;DP=68;ExcessHet=3.0103;FS=0.000;MLEAC=2;MLEAF=1.00;MQ=43.96;QD=27.50;SOR=0.752	GT:AD:DP:GQ:PL	1/1:0,68:68:99:1898,204,0
2L	2164698	2L_2164698_SNP	T	C	1299.77	.	AC=2;AF=1.00;AN=2;DB;DP=51;ExcessHet=3.0103;FS=0.000;MLEAC=2;MLEAF=1.00;MQ=43.75;QD=25.49;SOR=0.900	GT:AD:DP:GQ:PL	1/1:0,51:51:99:1328,151,0
2L	2164857	2L_2164857_SNP	A	G	1673.77	.	AC=2;AF=1.00;AN=2;DB;DP=61;ExcessHet=3.0103;FS=0.000;MLEAC=2;MLEAF=1.00;MQ=43.65;QD=27.90;SOR=0.906	GT:AD:DP:GQ:PL	1/1:0,60:60:99:1702,180,0
2L	2164898	2L_2164898_SNP	C	T	1855.77	.	AC=2;AF=1.00;AN=2;DB;DP=67;ExcessHet=3.0103;FS=0.000;MLEAC=2;MLEAF=1.00;MQ=43.33;QD=28.12;SOR=0.693	GT:AD:DP:GQ:PL	1/1:0,66:66:99:1884,198,0
2L	2164968	2L_2164968_SNP	T	G	2298.77	.	AC=2;AF=1.00;AN=2;DB;DP=53;ExcessHet=3.0103;FS=0.000;MLEAC=2;MLEAF=1.00;MQ=42.43;QD=28.40;SOR=0.853	GT:AD:DP:GQ:PL	1/1:0,52:52:99:2327,163,0
2L	2164977	2L_2164977_SNP	A	T	2294.77	.	AC=2;AF=1.00;AN=2;DB;DP=52;ExcessHet=3.0103;FS=0.000;MLEAC=2;MLEAF=1.00;MQ=42.32;QD=26.98;SOR=0.994	GT:AD:DP:GQ:PL	1/1:0,51:51:99:2323,157,0
2L	2164980	.	T	TGTTCTTTTGTTTCCCTATCTAA	2812.73	.	AC=2;AF=1.00;AN=2;DP=53;ExcessHet=3.0103;FS=0.000;MLEAC=2;MLEAF=1.00;MQ=42.36;QD=29.61;SOR=0.941	GT:AD:DP:GQ:PL	1/1:0,52:52:99:2850,193,0
2L	2164996	2L_2164996_SNP	C	A	1563.77	.	AC=2;AF=1.00;AN=2;DB;DP=59;ExcessHet=3.0103;FS=0.000;MLEAC=2;MLEAF=1.00;MQ=42.59;QD=26.50;SOR=0.950	GT:AD:DP:GQ:PL	1/1:0,59:59:99:1592,174,0
2L	2165024	2L_2165024_SNP	G	A	1527.77	.	AC=2;AF=1.00;AN=2;DB;DP=59;ExcessHet=3.0103;FS=0.000;MLEAC=2;MLEAF=1.00;MQ=42.85;QD=26.34;SOR=0.836	GT:AD:DP:GQ:PL	1/1:0,58:58:99:1556,173,0
2L	2165423	2L_2165423_SNP	T	C	2102.77	.	AC=2;AF=1.00;AN=2;DB;DP=78;ExcessHet=3.0103;FS=0.000;MLEAC=2;MLEAF=1.00;MQ=43.97;QD=26.96;SOR=0.693	GT:AD:DP:GQ:PL	1/1:0,78:78:99:2131,233,0
2L	2165447	2L_2165447_SNP	G	T	2094.77	.	AC=2;AF=1.00;AN=2;DB;DP=75;ExcessHet=3.0103;FS=0.000;MLEAC=2;MLEAF=1.00;MQ=43.97;QD=28.31;SOR=0.927	GT:AD:DP:GQ:PL	1/1:0,74:74:99:2123,222,0
2L	2165629	2L_2165629_SNP	T	A	2039.77	.	AC=2;AF=1.00;AN=2;DB;DP=76;ExcessHet=3.0103;FS=0.000;MLEAC=2;MLEAF=1.00;MQ=43.97;QD=27.20;SOR=0.719	GT:AD:DP:GQ:PL	1/1:0,75:75:99:2068,224,0
2L	2165658	2L_2165658_SNP	G	A	2194.77	.	AC=2;AF=1.00;AN=2;DB;DP=80;ExcessHet=3.0103;FS=0.000;MLEAC=2;MLEAF=1.00;MQ=43.98;QD=27.78;SOR=0.718	GT:AD:DP:GQ:PL	1/1:0,79:79:99:2223,237,0
2L	2165842	2L_2165842_SNP	A	G	1968.77	.	AC=2;AF=1.00;AN=2;DB;DP=71;ExcessHet=3.0103;FS=0.000;MLEAC=2;MLEAF=1.00;MQ=44.00;QD=27.73;SOR=1.117	GT:AD:DP:GQ:PL	1/1:0,71:71:99:1997,213,0
2L	2166318	2L_2166318_SNP	A	T	2602.77	.	AC=2;AF=1.00;AN=2;DB;DP=61;ExcessHet=3.0103;FS=0.000;MLEAC=2;MLEAF=1.00;MQ=44.00;QD=33.61;SOR=0.760	GT:AD:DP:GQ:PL	1/1:0,60:60:99:2631,181,0
2L	2166324	2L_2166324_SNP	A	G	2596.77	.	AC=2;AF=1.00;AN=2;DB;DP=61;ExcessHet=3.0103;FS=0.000;MLEAC=2;MLEAF=1.00;MQ=44.00;QD=27.30;SOR=0.871	GT:AD:DP:GQ:PL	1/1:0,59:59:99:2625,181,0
2L	2166458	2L_2166458_SNP	T	C	1825.77	.	AC=2;AF=1.00;AN=2;DB;DP=66;ExcessHet=3.0103;FS=0.000;MLEAC=2;MLEAF=1.00;MQ=44.00;QD=27.66;SOR=0.754	GT:AD:DP:GQ:PL	1/1:0,66:66:99:1854,198,0
2L	2166474	2L_2166474_SNP	C	T	1780.77	.	AC=2;AF=1.00;AN=2;BaseQRankSum=1.887;ClippingRankSum=0.000;DB;DP=66;ExcessHet=3.0103;FS=0.000;MLEAC=2;MLEAF=1.00;MQ=44.00;MQRankSum=0.000;QD=26.98;ReadPosRankSum=2.066;SOR=0.262	GT:AD:DP:GQ:PL	1/1:1,65:66:99:1809,188,0
2L	2166595	2L_2166595_SNP	G	A	1824.77	.	AC=2;AF=1.00;AN=2;DB;DP=66;ExcessHet=3.0103;FS=0.000;MLEAC=2;MLEAF=1.00;MQ=43.97;QD=28.07;SOR=0.723	GT:AD:DP:GQ:PL	1/1:0,65:65:99:1853,195,0
2L	2166612	2L_2166612_SNP	T	C	1812.77	.	AC=2;AF=1.00;AN=2;DB;DP=67;ExcessHet=3.0103;FS=0.000;MLEAC=2;MLEAF=1.00;MQ=43.97;QD=27.47;SOR=0.818	GT:AD:DP:GQ:PL	1/1:0,66:66:99:1841,198,0
2L	2166660	2L_2166660_SNP	T	C	3160.77	.	AC=2;AF=1.00;AN=2;DB;DP=73;ExcessHet=3.0103;FS=0.000;MLEAC=2;MLEAF=1.00;MQ=43.97;QD=25.23;SOR=1.073	GT:AD:DP:GQ:PL	1/1:0,72:72:99:3189,217,0
2L	2166666	2L_2166666_SNP	T	C	3090.77	.	AC=2;AF=1.00;AN=2;DB;DP=69;ExcessHet=3.0103;FS=0.000;MLEAC=2;MLEAF=1.00;MQ=43.97;QD=29.95;SOR=0.949	GT:AD:DP:GQ:PL	1/1:0,68:68:99:3119,211,0
2L	2166808	2L_2166808_SNP	T	A	1818.77	.	AC=2;AF=1.00;AN=2;DB;DP=67;ExcessHet=3.0103;FS=0.000;MLEAC=2;MLEAF=1.00;MQ=44.00;QD=27.98;SOR=0.723	GT:AD:DP:GQ:PL	1/1:0,65:65:99:1847,195,0
2L	2166910	.	C	CT	1251.73	.	AC=2;AF=1.00;AN=2;DP=61;ExcessHet=3.0103;FS=0.000;MLEAC=2;MLEAF=1.00;MQ=44.00;QD=21.58;SOR=0.914	GT:AD:DP:GQ:PL	1/1:0,58:58:99:1289,172,0
2L	2168274	2L_2168274_SNP	G	T	1520.77	.	AC=2;AF=1.00;AN=2;DB;DP=54;ExcessHet=3.0103;FS=0.000;MLEAC=2;MLEAF=1.00;MQ=44.00;QD=28.16;SOR=0.846	GT:AD:DP:GQ:PL	1/1:0,54:54:99:1549,162,0
2L	2168795	2L_2168795_SNP	T	A	2483.77	.	AC=2;AF=1.00;AN=2;DB;DP=57;ExcessHet=3.0103;FS=0.000;MLEAC=2;MLEAF=1.00;MQ=44.00;QD=29.71;SOR=1.238	GT:AD:DP:GQ:PL	1/1:0,57:57:99:2512,172,0
2L	2168804	2L_2168804_SNP	A	C	2576.77	.	AC=2;AF=1.00;AN=2;DB;DP=59;ExcessHet=3.0103;FS=0.000;MLEAC=2;MLEAF=1.00;MQ=44.00;QD=29.75;SOR=1.217	GT:AD:DP:GQ:PL	1/1:0,59:59:99:2605,181,0
2L	2168863	.	ATT	A	1827.73	.	AC=2;AF=1.00;AN=2;DP=76;ExcessHet=3.0103;FS=0.000;MLEAC=2;MLEAF=1.00;MQ=43.97;QD=26.88;SOR=0.724	GT:AD:DP:GQ:PL	1/1:1,67:68:99:1865,197,0
2L	2169195	2L_2169195_SNP	C	T	2323.77	.	AC=2;AF=1.00;AN=2;DB;DP=82;ExcessHet=3.0103;FS=0.000;MLEAC=2;MLEAF=1.00;MQ=44.00;QD=28.34;SOR=0.902	GT:AD:DP:GQ:PL	1/1:0,82:82:99:2352,246,0
2L	2169377	.	A	G	2246.77	.	AC=2;AF=1.00;AN=2;DP=80;ExcessHet=3.0103;FS=0.000;MLEAC=2;MLEAF=1.00;MQ=44.00;QD=28.08;SOR=0.850	GT:AD:DP:GQ:PL	1/1:0,80:80:99:2275,240,0
2L	2169438	2L_2169438_SNP	A	G	1930.77	.	AC=2;AF=1.00;AN=2;DB;DP=70;ExcessHet=3.0103;FS=0.000;MLEAC=2;MLEAF=1.00;MQ=44.00;QD=27.58;SOR=0.941	GT:AD:DP:GQ:PL	1/1:0,70:70:99:1959,209,0
2L	2169477	2L_2169477_SNP	T	A	1835.77	.	AC=2;AF=1.00;AN=2;DB;DP=65;ExcessHet=3.0103;FS=0.000;MLEAC=2;MLEAF=1.00;MQ=44.00;QD=28.24;SOR=0.723	GT:AD:DP:GQ:PL	1/1:0,65:65:99:1864,195,0
2L	2169623	2L_2169623_SNP	G	T	2028.77	.	AC=2;AF=1.00;AN=2;DB;DP=74;ExcessHet=3.0103;FS=0.000;MLEAC=2;MLEAF=1.00;MQ=44.00;QD=27.79;SOR=0.836	GT:AD:DP:GQ:PL	1/1:0,73:73:99:2057,219,0
2L	2169777	2L_2169777_SNP	T	G	1761.77	.	AC=2;AF=1.00;AN=2;DB;DP=66;ExcessHet=3.0103;FS=0.000;MLEAC=2;MLEAF=1.00;MQ=43.97;QD=27.10;SOR=1.162	GT:AD:DP:GQ:PL	1/1:0,65:65:99:1790,195,0
2L	2169848	2L_2169848_SNP	G	A	1817.77	.	AC=2;AF=1.00;AN=2;DB;DP=68;ExcessHet=3.0103;FS=0.000;MLEAC=2;MLEAF=1.00;MQ=44.00;QD=27.54;SOR=0.754	GT:AD:DP:GQ:PL	1/1:0,66:66:99:1846,197,0
2L	2170178	.	TATAC	T	2578.73	.	AC=2;AF=1.00;AN=2;DP=62;ExcessHet=3.0103;FS=0.000;MLEAC=2;MLEAF=1.00;MQ=43.76;QD=30.04;SOR=0.796	GT:AD:DP:GQ:PL	1/1:0,59:59:99:2616,178,0
2L	2170565	.	AGAGTC	A	3369.73	.	AC=2;AF=1.00;AN=2;DP=76;ExcessHet=3.0103;FS=0.000;MLEAC=2;MLEAF=1.00;MQ=43.92;QD=24.66;SOR=1.194	GT:AD:DP:GQ:PL	1/1:0,76:76:99:3407,229,0
2L	2170736	2L_2170736_SNP	A	C	1332.77	.	AC=2;AF=1.00;AN=2;DB;DP=50;ExcessHet=3.0103;FS=0.000;MLEAC=2;MLEAF=1.00;MQ=44.00;QD=26.66;SOR=0.773	GT:AD:DP:GQ:PL	1/1:0,50:50:99:1361,149,0
2L	2170870	2L_2170870_SNP	A	G	2957.77	.	AC=2;AF=1.00;AN=2;DB;DP=68;ExcessHet=3.0103;FS=0.000;MLEAC=2;MLEAF=1.00;MQ=43.89;QD=24.69;SOR=1.263	GT:AD:DP:GQ:PL	1/1:0,68:68:99:2986,205,0
2L	2170875	2L_2170875_SNP	G	C	2963.77	.	AC=2;AF=1.00;AN=2;DB;DP=67;ExcessHet=3.0103;FS=0.000;MLEAC=2;MLEAF=1.00;MQ=43.89;QD=30.50;SOR=1.318	GT:AD:DP:GQ:PL	1/1:0,67:67:99:2992,205,0
2L	2171005	2L_2171005_SNP	G	A	1696.77	.	AC=2;AF=1.00;AN=2;DB;DP=63;ExcessHet=3.0103;FS=0.000;MLEAC=2;MLEAF=1.00;MQ=43.94;QD=27.37;SOR=0.826	GT:AD:DP:GQ:PL	1/1:0,62:62:99:1725,185,0
2L	2171091	2L_2171091_SNP	G	C	1839.77	.	AC=2;AF=1.00;AN=2;DB;DP=66;ExcessHet=3.0103;FS=0.000;MLEAC=2;MLEAF=1.00;MQ=44.00;QD=27.88;SOR=0.754	GT:AD:DP:GQ:PL	1/1:0,66:66:99:1868,198,0
2L	2171225	2L_2171225_SNP	T	A	1925.77	.	AC=2;AF=1.00;AN=2;DB;DP=69;ExcessHet=3.0103;FS=0.000;MLEAC=2;MLEAF=1.00;MQ=44.00;QD=27.91;SOR=0.844	GT:AD:DP:GQ:PL	1/1:0,69:69:99:1954,206,0
2L	2171328	.	G	A	2457.77	.	AC=2;AF=1.00;AN=2;DP=86;ExcessHet=3.0103;FS=0.000;MLEAC=2;MLEAF=1.00;MQ=43.98;QD=28.58;SOR=0.892	GT:AD:DP:GQ:PL	1/1:0,86:86:99:2486,258,0
2L	2171559	2L_2171559_SNP	T	A	1927.77	.	AC=2;AF=1.00;AN=2;DB;DP=69;ExcessHet=3.0103;FS=0.000;MLEAC=2;MLEAF=1.00;MQ=44.00;QD=27.94;SOR=1.785	GT:AD:DP:GQ:PL	1/1:0,69:69:99:1956,207,0
2L	2171637	2L_2171637_SNP	T	C	1573.77	.	AC=2;AF=1.00;AN=2;DB;DP=57;ExcessHet=3.0103;FS=0.000;MLEAC=2;MLEAF=1.00;MQ=43.91;QD=27.61;SOR=1.823	GT:AD:DP:GQ:PL	1/1:0,57:57:99:1602,171,0
2L	2171840	.	T	C	155.77	.	AC=1;AF=0.500;AN=2;BaseQRankSum=1.465;ClippingRankSum=0.000;DP=12;ExcessHet=3.0103;FS=3.979;MLEAC=1;MLEAF=0.500;MQ=42.14;MQRankSum=-2.823;QD=15.58;ReadPosRankSum=-2.593;SOR=2.584	GT:AD:DP:GQ:PL	0/1:4,6:10:99:184,0,290
2L	2171842	.	A	C	155.77	.	AC=1;AF=0.500;AN=2;BaseQRankSum=-0.416;ClippingRankSum=0.000;DP=16;ExcessHet=3.0103;FS=10.659;MLEAC=1;MLEAF=0.500;MQ=42.61;MQRankSum=-3.175;QD=11.13;ReadPosRankSum=-0.963;SOR=3.603	GT:AD:DP:GQ:PL	0/1:9,5:14:99:184,0,290
2L	2172017	2L_2172017_SNP	G	A	2106.77	.	AC=2;AF=1.00;AN=2;DB;DP=49;ExcessHet=3.0103;FS=0.000;MLEAC=2;MLEAF=1.00;MQ=43.50;QD=29.66;SOR=1.911	GT:AD:DP:GQ:PL	1/1:0,49:49:99:2135,147,0
2L	2172025	2L_2172025_SNP	T	C	2145.77	.	AC=2;AF=1.00;AN=2;DB;DP=50;ExcessHet=3.0103;FS=0.000;MLEAC=2;MLEAF=1.00;MQ=43.45;QD=33.20;SOR=1.519	GT:AD:DP:GQ:PL	1/1:0,50:50:99:2174,150,0
2L	2172072	.	CAAA	C	1893.73	.	AC=2;AF=1.00;AN=2;DP=55;ExcessHet=3.0103;FS=0.000;MLEAC=2;MLEAF=1.00;MQ=43.54;QD=30.61;SOR=0.818	GT:AD:DP:GQ:PL	1/1:0,49:49:99:1931,148,0
2L	2172950	.	T	TA	3339.73	.	AC=2;AF=1.00;AN=2;DP=80;ExcessHet=3.0103;FS=0.000;MLEAC=2;MLEAF=1.00;MQ=43.98;QD=24.47;SOR=1.068	GT:AD:DP:GQ:PL	1/1:0,79:79:99:3377,239,0
2L	2172952	.	C	T	3348.77	.	AC=2;AF=1.00;AN=2;DP=80;ExcessHet=3.0103;FS=0.000;MLEAC=2;MLEAF=1.00;MQ=43.98;QD=34.44;SOR=1.096	GT:AD:DP:GQ:PL	1/1:0,80:80:99:3377,239,0
2L	2172988	2L_2172988_SNP	T	C	1904.77	.	AC=2;AF=1.00;AN=2;DB;DP=71;ExcessHet=3.0103;FS=0.000;MLEAC=2;MLEAF=1.00;MQ=44.00;QD=26.83;SOR=0.721	GT:AD:DP:GQ:PL	1/1:0,71:71:99:1933,212,0
2L	2173053	2L_2173053_SNP	A	T	1493.77	.	AC=2;AF=1.00;AN=2;DB;DP=54;ExcessHet=3.0103;FS=0.000;MLEAC=2;MLEAF=1.00;MQ=43.82;QD=27.66;SOR=0.767	GT:AD:DP:GQ:PL	1/1:0,54:54:99:1522,162,0
2L	2173099	2L_2173099_SNP	C	T	1376.77	.	AC=2;AF=1.00;AN=2;DB;DP=52;ExcessHet=3.0103;FS=0.000;MLEAC=2;MLEAF=1.00;MQ=43.78;QD=26.48;SOR=1.609	GT:AD:DP:GQ:PL	1/1:0,52:52:99:1405,155,0
2L	2173149	2L_2173149_SNP	C	G	1296.77	.	AC=2;AF=1.00;AN=2;DB;DP=47;ExcessHet=3.0103;FS=0.000;MLEAC=2;MLEAF=1.00;MQ=43.71;QD=27.59;SOR=2.560	GT:AD:DP:GQ:PL	1/1:0,47:47:99:1325,141,0
2L	2173318	2L_2173318_SNP	A	C	499.77	.	AC=2;AF=1.00;AN=2;DB;DP=16;ExcessHet=3.0103;FS=0.000;MLEAC=2;MLEAF=1.00;MQ=43.20;QD=31.24;SOR=1.609	GT:AD:DP:GQ:PL	1/1:0,16:16:47:528,47,0
2L	2173340	.	C	CCACCACCACCACCACCACCACCA	428.73	.	AC=2;AF=1.00;AN=2;DP=8;ExcessHet=3.0103;FS=0.000;MLEAC=2;MLEAF=1.00;MQ=43.01;QD=31.08;SOR=2.833	GT:AD:DP:GQ:PL	1/1:0,8:8:39:466,39,0
2L	2173509	2L_2173509_SNP	A	G	853.77	.	AC=2;AF=1.00;AN=2;BaseQRankSum=1.691;ClippingRankSum=0.000;DB;DP=35;ExcessHet=3.0103;FS=0.000;MLEAC=2;MLEAF=1.00;MQ=43.94;MQRankSum=0.000;QD=25.11;ReadPosRankSum=1.583;SOR=2.774	GT:AD:DP:GQ:PL	1/1:1,33:34:91:882,91,0
2L	2174182	2L_2174182_SNP	A	G	1925.77	.	AC=2;AF=1.00;AN=2;DB;DP=71;ExcessHet=3.0103;FS=0.000;MLEAC=2;MLEAF=1.00;MQ=44.00;QD=27.12;SOR=0.779	GT:AD:DP:GQ:PL	1/1:0,71:71:99:1954,212,0
2L	2174296	.	T	C	1962.77	.	AC=2;AF=1.00;AN=2;DP=71;ExcessHet=3.0103;FS=0.000;MLEAC=2;MLEAF=1.00;MQ=44.00;QD=27.64;SOR=0.779	GT:AD:DP:GQ:PL	1/1:0,71:71:99:1991,213,0
2L	2174343	2L_2174343_INS	T	TG	2136.73	.	AC=2;AF=1.00;AN=2;DB;DP=67;ExcessHet=3.0103;FS=0.000;MLEAC=2;MLEAF=1.00;MQ=44.00;QD=32.87;SOR=1.341	GT:AD:DP:GQ:PL	1/1:0,65:65:99:2174,195,0
2L	2174497	2L_2174497_SNP	C	T	1558.77	.	AC=2;AF=1.00;AN=2;DB;DP=57;ExcessHet=3.0103;FS=0.000;MLEAC=2;MLEAF=1.00;MQ=43.77;QD=27.84;SOR=0.841	GT:AD:DP:GQ:PL	1/1:0,56:56:99:1587,168,0
2L	2174537	.	G	GT	1704.73	.	AC=2;AF=1.00;AN=2;DP=62;ExcessHet=3.0103;FS=0.000;MLEAC=2;MLEAF=1.00;MQ=43.79;QD=28.41;SOR=0.831	GT:AD:DP:GQ:PL	1/1:0,60:60:99:1742,180,0
2L	2174658	2L_2174658_SNP	T	C	1809.77	.	AC=2;AF=1.00;AN=2;DB;DP=69;ExcessHet=3.0103;FS=0.000;MLEAC=2;MLEAF=1.00;MQ=44.00;QD=26.23;SOR=0.781	GT:AD:DP:GQ:PL	1/1:0,69:69:99:1838,205,0
2L	2174749	2L_2174749_SNP	T	G	2255.77	.	AC=2;AF=1.00;AN=2;DB;DP=84;ExcessHet=3.0103;FS=0.000;MLEAC=2;MLEAF=1.00;MQ=43.98;QD=26.85;SOR=1.139	GT:AD:DP:GQ:PL	1/1:0,84:84:99:2284,250,0
2L	2174794	2L_2174794_SNP	T	A	3893.77	.	AC=2;AF=1.00;AN=2;DB;DP=88;ExcessHet=3.0103;FS=0.000;MLEAC=2;MLEAF=1.00;MQ=43.96;QD=30.79;SOR=1.179	GT:AD:DP:GQ:PL	1/1:0,88:88:99:3922,268,0
2L	2174795	2L_2174795_SNP	A	T	3893.77	.	AC=2;AF=1.00;AN=2;DB;DP=90;ExcessHet=3.0103;FS=0.000;MLEAC=2;MLEAF=1.00;MQ=43.96;QD=34.19;SOR=1.204	GT:AD:DP:GQ:PL	1/1:0,89:89:99:3922,268,0
2L	2174809	2L_2174809_SNP	C	G	4163.77	.	AC=2;AF=1.00;AN=2;DB;DP=95;ExcessHet=3.0103;FS=0.000;MLEAC=2;MLEAF=1.00;MQ=43.96;QD=25.53;SOR=1.109	GT:AD:DP:GQ:PL	1/1:0,95:95:99:4192,289,0
2L	2174816	2L_2174816_SNP	C	T	4166.77	.	AC=2;AF=1.00;AN=2;DB;DP=95;ExcessHet=3.0103;FS=0.000;MLEAC=2;MLEAF=1.00;MQ=43.96;QD=29.40;SOR=1.053	GT:AD:DP:GQ:PL	1/1:0,95:95:99:4195,286,0
2L	2174842	2L_2174842_SNP	T	A	2644.77	.	AC=2;AF=1.00;AN=2;DB;DP=97;ExcessHet=3.0103;FS=0.000;MLEAC=2;MLEAF=1.00;MQ=43.98;QD=27.27;SOR=1.214	GT:AD:DP:GQ:PL	1/1:0,97:97:99:2673,291,0
2L	2175393	2L_2175393_SNP	T	A	2032.77	.	AC=2;AF=1.00;AN=2;DB;DP=72;ExcessHet=3.0103;FS=0.000;MLEAC=2;MLEAF=1.00;MQ=44.11;QD=28.23;SOR=1.073	GT:AD:DP:GQ:PL	1/1:0,72:72:99:2061,216,0
2L	2175435	.	A	AGTT	2743.73	.	AC=2;AF=1.00;AN=2;DP=65;ExcessHet=3.0103;FS=0.000;MLEAC=2;MLEAF=1.00;MQ=43.93;QD=38.35;SOR=1.536	GT:AD:DP:GQ:PL	1/1:0,62:62:99:2781,187,0
2L	2175606	2L_2175606_SNP	G	C	1228.77	.	AC=2;AF=1.00;AN=2;DB;DP=46;ExcessHet=3.0103;FS=0.000;MLEAC=2;MLEAF=1.00;MQ=43.33;QD=26.71;SOR=1.464	GT:AD:DP:GQ:PL	1/1:0,46:46:99:1257,138,0
2L	2175695	.	T	TCACACACACACA	748.73	.	AC=2;AF=1.00;AN=2;DP=19;ExcessHet=3.0103;FS=0.000;MLEAC=2;MLEAF=1.00;MQ=45.16;QD=27.19;SOR=1.802	GT:AD:DP:GQ:PL	1/1:0,11:11:52:786,52,0
2L	2175987	2L_2175987_SNP	A	C	1542.77	.	AC=2;AF=1.00;AN=2;DB;DP=57;ExcessHet=3.0103;FS=0.000;MLEAC=2;MLEAF=1.00;MQ=43.70;QD=27.07;SOR=0.728	GT:AD:DP:GQ:PL	1/1:0,57:57:99:1571,170,0
2L	2176023	2L_2176023_SNP	A	T	1678.77	.	AC=2;AF=1.00;AN=2;DB;DP=59;ExcessHet=3.0103;FS=0.000;MLEAC=2;MLEAF=1.00;MQ=43.68;QD=28.45;SOR=0.726	GT:AD:DP:GQ:PL	1/1:0,59:59:99:1707,177,0
2L	2176141	.	A	T	2155.77	.	AC=2;AF=1.00;AN=2;DP=54;ExcessHet=3.0103;FS=0.000;MLEAC=2;MLEAF=1.00;MQ=43.76;QD=27.70;SOR=0.693	GT:AD:DP:GQ:PL	1/1:0,54:54:99:2184,161,0
2L	2176156	.	CTT	C	2061.73	.	AC=2;AF=1.00;AN=2;DP=46;ExcessHet=3.0103;FS=0.000;MLEAC=2;MLEAF=1.00;MQ=43.72;QD=30.31;SOR=0.693	GT:AD:DP:GQ:PL	1/1:0,46:46:99:2099,141,0
2L	2176182	2L_2176182_SNP	T	A	2115.77	.	AC=2;AF=1.00;AN=2;DB;DP=52;ExcessHet=3.0103;FS=0.000;MLEAC=2;MLEAF=1.00;MQ=43.79;QD=31.14;SOR=0.693	GT:AD:DP:GQ:PL	1/1:0,52:52:99:2144,156,0
2L	2176208	2L_2176208_SNP	C	T	2030.77	.	AC=2;AF=1.00;AN=2;DB;DP=47;ExcessHet=3.0103;FS=0.000;MLEAC=2;MLEAF=1.00;MQ=43.77;QD=28.30;SOR=0.919	GT:AD:DP:GQ:PL	1/1:0,47:47:99:2059,141,0
2L	2176223	2L_2176223_SNP	A	T	2221.77	.	AC=2;AF=1.00;AN=2;DB;DP=50;ExcessHet=3.0103;FS=0.000;MLEAC=2;MLEAF=1.00;MQ=43.79;QD=28.48;SOR=0.859	GT:AD:DP:GQ:PL	1/1:0,50:50:99:2250,151,0
2L	2176233	2L_2176233_SNP	A	G	2281.77	.	AC=2;AF=1.00;AN=2;DB;DP=53;ExcessHet=3.0103;FS=0.000;MLEAC=2;MLEAF=1.00;MQ=43.80;QD=29.58;SOR=0.730	GT:AD:DP:GQ:PL	1/1:0,53:53:99:2310,160,0
2L	2176371	.	C	CACATACATAT	2912.73	.	AC=2;AF=1.00;AN=2;DP=64;ExcessHet=3.0103;FS=0.000;MLEAC=2;MLEAF=1.00;MQ=43.49;QD=27.13;SOR=0.726	GT:AD:DP:GQ:PL	1/1:0,59:59:99:2950,204,0
2L	2176489	.	C	CT	1560.73	.	AC=2;AF=1.00;AN=2;DP=74;ExcessHet=3.0103;FS=0.000;MLEAC=2;MLEAF=1.00;MQ=43.87;QD=22.62;SOR=0.722	GT:AD:DP:GQ:PL	1/1:0,69:69:99:1598,206,0
2L	2176765	2L_2176765_SNP	A	T	3289.77	.	AC=2;AF=1.00;AN=2;DB;DP=73;ExcessHet=3.0103;FS=0.000;MLEAC=2;MLEAF=1.00;MQ=43.99;QD=33.68;SOR=0.898	GT:AD:DP:GQ:PL	1/1:0,73:73:99:3318,226,0
2L	2176766	.	A	AGCATAGCATAGC	3280.73	.	AC=2;AF=1.00;AN=2;DP=73;ExcessHet=3.0103;FS=0.000;MLEAC=2;MLEAF=1.00;MQ=43.99;QD=31.08;SOR=0.898	GT:AD:DP:GQ:PL	1/1:0,73:73:99:3318,226,0
2L	2176953	2L_2176953_SNP	G	C	1886.77	.	AC=2;AF=1.00;AN=2;DB;DP=68;ExcessHet=3.0103;FS=0.000;MLEAC=2;MLEAF=1.00;MQ=43.87;QD=27.75;SOR=0.814	GT:AD:DP:GQ:PL	1/1:0,68:68:99:1915,204,0
2L	2177108	2L_2177108_SNP	A	T	1904.77	.	AC=2;AF=1.00;AN=2;DB;DP=69;ExcessHet=3.0103;FS=0.000;MLEAC=2;MLEAF=1.00;MQ=43.96;QD=28.01;SOR=0.880	GT:AD:DP:GQ:PL	1/1:0,68:68:99:1933,203,0
2L	2179884	2L_2179884_SNP	G	A	1271.77	.	AC=2;AF=1.00;AN=2;DB;DP=46;ExcessHet=3.0103;FS=0.000;MLEAC=2;MLEAF=1.00;MQ=44.00;QD=27.65;SOR=0.693	GT:AD:DP:GQ:PL	1/1:0,46:46:99:1300,138,0
2L	2180616	2L_2180616_SNP	A	T	1976.77	.	AC=2;AF=1.00;AN=2;DB;DP=72;ExcessHet=3.0103;FS=0.000;MLEAC=2;MLEAF=1.00;MQ=43.97;QD=27.46;SOR=0.869	GT:AD:DP:GQ:PL	1/1:0,72:72:99:2005,215,0
2L	2182687	2L_2182687_SNP	A	G	1597.77	.	AC=2;AF=1.00;AN=2;DB;DP=59;ExcessHet=3.0103;FS=0.000;MLEAC=2;MLEAF=1.00;MQ=44.00;QD=27.55;SOR=0.762	GT:AD:DP:GQ:PL	1/1:0,58:58:99:1626,174,0
2L	2182744	2L_2182744_SNP	C	T	1813.77	.	AC=2;AF=1.00;AN=2;BaseQRankSum=1.829;ClippingRankSum=0.000;DB;DP=68;ExcessHet=3.0103;FS=3.140;MLEAC=2;MLEAF=1.00;MQ=43.81;MQRankSum=0.000;QD=26.67;ReadPosRankSum=-0.601;SOR=0.365	GT:AD:DP:GQ:PL	1/1:1,67:68:99:1842,193,0
2L	2184545	2L_2184545_SNP	T	A	2739.77	.	AC=2;AF=1.00;AN=2;DB;DP=64;ExcessHet=3.0103;FS=0.000;MLEAC=2;MLEAF=1.00;MQ=43.97;QD=31.47;SOR=0.822	GT:AD:DP:GQ:PL	1/1:0,64:64:99:2768,196,0
2L	2184563	2L_2184563_SNP	C	T	2611.77	.	AC=2;AF=1.00;AN=2;DB;DP=60;ExcessHet=3.0103;FS=0.000;MLEAC=2;MLEAF=1.00;MQ=43.97;QD=27.31;SOR=0.760	GT:AD:DP:GQ:PL	1/1:0,60:60:99:2640,181,0
2L	2184590	2L_2184590_SNP	G	A	2877.77	.	AC=2;AF=1.00;AN=2;DB;DP=64;ExcessHet=3.0103;FS=0.000;MLEAC=2;MLEAF=1.00;MQ=43.94;QD=25.00;SOR=0.693	GT:AD:DP:GQ:PL	1/1:0,64:64:99:2906,196,0
2L	2184593	2L_2184593_SNP	A	C	2922.77	.	AC=2;AF=1.00;AN=2;DB;DP=64;ExcessHet=3.0103;FS=0.000;MLEAC=2;MLEAF=1.00;MQ=43.94;QD=30.93;SOR=0.756	GT:AD:DP:GQ:PL	1/1:0,64:64:99:2951,199,0
2L	2184599	2L_2184599_SNP	C	T	2734.77	.	AC=2;AF=1.00;AN=2;DB;DP=62;ExcessHet=3.0103;FS=0.000;MLEAC=2;MLEAF=1.00;MQ=43.94;QD=28.97;SOR=0.826	GT:AD:DP:GQ:PL	1/1:0,62:62:99:2763,187,0
2L	2184656	.	CCA	C	1996.73	.	AC=2;AF=1.00;AN=2;DP=56;ExcessHet=3.0103;FS=0.000;MLEAC=2;MLEAF=1.00;MQ=43.97;QD=26.30;SOR=0.770	GT:AD:DP:GQ:PL	1/1:0,52:52:99:2034,157,0
2L	2184693	2L_2184693_SNP	T	C	1628.77	.	AC=2;AF=1.00;AN=2;DB;DP=59;ExcessHet=3.0103;FS=0.000;MLEAC=2;MLEAF=1.00;MQ=43.97;QD=28.08;SOR=0.762	GT:AD:DP:GQ:PL	1/1:0,58:58:99:1657,173,0
2L	2184775	2L_2184775_SNP	G	A	1791.77	.	AC=2;AF=1.00;AN=2;DB;DP=65;ExcessHet=3.0103;FS=0.000;MLEAC=2;MLEAF=1.00;MQ=44.00;QD=28.00;SOR=0.966	GT:AD:DP:GQ:PL	1/1:0,64:64:99:1820,191,0
2L	2185698	2L_2185698_SNP	C	T	1906.77	.	AC=2;AF=1.00;AN=2;DB;DP=68;ExcessHet=3.0103;FS=0.000;MLEAC=2;MLEAF=1.00;MQ=43.91;QD=28.04;SOR=1.022	GT:AD:DP:GQ:PL	1/1:0,68:68:99:1935,204,0
2L	2185702	.	GCTCCTCCTT	G	2900.73	.	AC=2;AF=1.00;AN=2;DP=70;ExcessHet=3.0103;FS=0.000;MLEAC=2;MLEAF=1.00;MQ=43.92;QD=29.27;SOR=1.033	GT:AD:DP:GQ:PL	1/1:0,66:66:99:2938,199,0
2L	2185731	2L_2185731_SNP	G	C	1737.77	.	AC=2;AF=1.00;AN=2;DB;DP=63;ExcessHet=3.0103;FS=0.000;MLEAC=2;MLEAF=1.00;MQ=43.91;QD=27.58;SOR=0.933	GT:AD:DP:GQ:PL	1/1:0,63:63:99:1766,189,0
2L	2185993	2L_2185993_SNP	G	A	1395.77	.	AC=2;AF=1.00;AN=2;DB;DP=51;ExcessHet=3.0103;FS=0.000;MLEAC=2;MLEAF=1.00;MQ=43.94;QD=27.37;SOR=0.813	GT:AD:DP:GQ:PL	1/1:0,51:51:99:1424,152,0
2L	2186058	2L_2186058_SNP	T	C	1267.77	.	AC=2;AF=1.00;AN=2;DB;DP=46;ExcessHet=3.0103;FS=0.000;MLEAC=2;MLEAF=1.00;MQ=43.94;QD=27.56;SOR=1.765	GT:AD:DP:GQ:PL	1/1:0,46:46:99:1296,138,0
2L	2186242	2L_2186242_SNP	C	G	2775.77	.	AC=2;AF=1.00;AN=2;DB;DP=62;ExcessHet=3.0103;FS=0.000;MLEAC=2;MLEAF=1.00;MQ=44.00;QD=27.75;SOR=0.899	GT:AD:DP:GQ:PL	1/1:0,62:62:99:2804,190,0
2L	2186247	2L_2186247_SNP	G	A	2774.77	.	AC=2;AF=1.00;AN=2;DB;DP=61;ExcessHet=3.0103;FS=0.000;MLEAC=2;MLEAF=1.00;MQ=44.00;QD=24.82;SOR=0.941	GT:AD:DP:GQ:PL	1/1:0,61:61:99:2803,190,0
2L	2186270	2L_2186270_SNP	G	A	2706.77	.	AC=2;AF=1.00;AN=2;DB;DP=60;ExcessHet=3.0103;FS=0.000;MLEAC=2;MLEAF=1.00;MQ=44.00;QD=26.96;SOR=0.760	GT:AD:DP:GQ:PL	1/1:0,60:60:99:2735,193,0
2L	2186317	.	A	T	1533.77	.	AC=2;AF=1.00;AN=2;DP=58;ExcessHet=3.0103;FS=0.000;MLEAC=2;MLEAF=1.00;MQ=44.00;QD=26.91;SOR=0.728	GT:AD:DP:GQ:PL	1/1:0,57:57:99:1562,170,0
2L	2186457	2L_2186457_SNP	T	C	1745.77	.	AC=2;AF=1.00;AN=2;DB;DP=63;ExcessHet=3.0103;FS=0.000;MLEAC=2;MLEAF=1.00;MQ=43.92;QD=27.71;SOR=0.724	GT:AD:DP:GQ:PL	1/1:0,63:63:99:1774,189,0
2L	2186602	2L_2186602_SNP	G	A	1755.77	.	AC=2;AF=1.00;AN=2;DB;DP=64;ExcessHet=3.0103;FS=0.000;MLEAC=2;MLEAF=1.00;MQ=43.92;QD=27.43;SOR=0.966	GT:AD:DP:GQ:PL	1/1:0,64:64:99:1784,191,0
2L	2186739	2L_2186739_SNP	C	G	1520.77	.	AC=2;AF=1.00;AN=2;DB;DP=58;ExcessHet=3.0103;FS=0.000;MLEAC=2;MLEAF=1.00;MQ=44.00;QD=26.68;SOR=1.453	GT:AD:DP:GQ:PL	1/1:0,57:57:99:1549,169,0
2L	2186897	2L_2186897_SNP	A	G	1798.77	.	AC=2;AF=1.00;AN=2;DB;DP=68;ExcessHet=3.0103;FS=0.000;MLEAC=2;MLEAF=1.00;MQ=43.93;QD=27.25;SOR=1.033	GT:AD:DP:GQ:PL	1/1:0,66:66:99:1827,198,0
2L	2186916	2L_2186916_SNP	T	A	2915.77	.	AC=2;AF=1.00;AN=2;DB;DP=69;ExcessHet=3.0103;FS=0.000;MLEAC=2;MLEAF=1.00;MQ=43.90;QD=32.00;SOR=1.112	GT:AD:DP:GQ:PL	1/1:0,66:66:99:2944,199,0
2L	2186921	2L_2186921_SNP	T	C	2924.77	.	AC=2;AF=1.00;AN=2;DB;DP=68;ExcessHet=3.0103;FS=0.000;MLEAC=2;MLEAF=1.00;MQ=43.90;QD=31.88;SOR=1.078	GT:AD:DP:GQ:PL	1/1:0,65:65:99:2953,199,0
2L	2186927	2L_2186927_SNP	A	T	2855.77	.	AC=2;AF=1.00;AN=2;DB;DP=67;ExcessHet=3.0103;FS=0.000;MLEAC=2;MLEAF=1.00;MQ=43.90;QD=33.76;SOR=1.127	GT:AD:DP:GQ:PL	1/1:0,64:64:99:2884,196,0
2L	2186956	2L_2186956_SNP	C	A	1953.77	.	AC=2;AF=1.00;AN=2;DB;DP=74;ExcessHet=3.0103;FS=0.000;MLEAC=2;MLEAF=1.00;MQ=43.82;QD=27.52;SOR=1.195	GT:AD:DP:GQ:PL	1/1:0,71:71:99:1982,212,0
```
