## Supplementary material for "The *Tofu* mutation restores female fertility to *Drosophila* with a null *BEAF* mutation": VCF file S2: fileS2_npnpdm6.raw.snps.indels.vcf (part 2 of 191)

```
2L	1060375	2L_1060375_SNP	A	G	2448.77	.	AC=2;AF=1.00;AN=2;DB;DP=57;ExcessHet=3.0103;FS=0.000;MLEAC=2;MLEAF=1.00;MQ=43.83;QD=27.44;SOR=1.140	GT:AD:DP:GQ:PL	1/1:0,57:57:99:2477,172,0
2L	1060382	2L_1060382_SNP	G	A	2447.77	.	AC=2;AF=1.00;AN=2;DB;DP=56;ExcessHet=3.0103;FS=0.000;MLEAC=2;MLEAF=1.00;MQ=43.83;QD=26.15;SOR=1.009	GT:AD:DP:GQ:PL	1/1:0,56:56:99:2476,172,0
2L	1060498	2L_1060498_SNP	A	T	1401.77	.	AC=2;AF=1.00;AN=2;DB;DP=53;ExcessHet=3.0103;FS=0.000;MLEAC=2;MLEAF=1.00;MQ=43.52;QD=26.96;SOR=1.358	GT:AD:DP:GQ:PL	1/1:0,52:52:99:1430,156,0
2L	1060510	.	C	CA	2291.73	.	AC=2;AF=1.00;AN=2;DP=52;ExcessHet=3.0103;FS=0.000;MLEAC=2;MLEAF=1.00;MQ=43.51;QD=26.09;SOR=1.480	GT:AD:DP:GQ:PL	1/1:0,52:52:99:2329,159,0
2L	1060511	.	T	TAC	2320.73	.	AC=2;AF=1.00;AN=2;DP=51;ExcessHet=3.0103;FS=0.000;MLEAC=2;MLEAF=1.00;MQ=43.54;QD=28.47;SOR=1.436	GT:AD:DP:GQ:PL	1/1:0,51:51:99:2358,163,0
2L	1060521	2L_1060521_SNP	C	T	2108.77	.	AC=2;AF=1.00;AN=2;DB;DP=48;ExcessHet=3.0103;FS=0.000;MLEAC=2;MLEAF=1.00;MQ=43.55;QD=25.97;SOR=1.298	GT:AD:DP:GQ:PL	1/1:0,48:48:99:2137,144,0
2L	1060543	.	G	C	1121.77	.	AC=2;AF=1.00;AN=2;DP=42;ExcessHet=3.0103;FS=0.000;MLEAC=2;MLEAF=1.00;MQ=43.53;QD=26.71;SOR=1.402	GT:AD:DP:GQ:PL	1/1:0,42:42:99:1150,126,0
2L	1060573	.	C	CTCT	1492.73	.	AC=2;AF=1.00;AN=2;DP=36;ExcessHet=3.0103;FS=0.000;MLEAC=2;MLEAF=1.00;MQ=43.40;QD=27.82;SOR=0.941	GT:AD:DP:GQ:PL	1/1:0,34:34:99:1530,102,0
2L	1060614	2L_1060614_SNP	T	C	2371.77	.	AC=2;AF=1.00;AN=2;DB;DP=53;ExcessHet=3.0103;FS=0.000;MLEAC=2;MLEAF=1.00;MQ=43.52;QD=29.18;SOR=0.981	GT:AD:DP:GQ:PL	1/1:0,53:53:99:2400,163,0
2L	1060618	2L_1060618_SNP	G	C	2431.77	.	AC=2;AF=1.00;AN=2;DB;DP=53;ExcessHet=3.0103;FS=0.000;MLEAC=2;MLEAF=1.00;MQ=43.59;QD=30.69;SOR=0.808	GT:AD:DP:GQ:PL	1/1:0,53:53:99:2460,166,0
2L	1060623	2L_1060623_SNP	C	G	2491.77	.	AC=2;AF=1.00;AN=2;DB;DP=56;ExcessHet=3.0103;FS=0.000;MLEAC=2;MLEAF=1.00;MQ=43.58;QD=28.66;SOR=0.841	GT:AD:DP:GQ:PL	1/1:0,56:56:99:2520,169,0
2L	1060624	2L_1060624_SNP	T	C	2491.77	.	AC=2;AF=1.00;AN=2;DB;DP=55;ExcessHet=3.0103;FS=0.000;MLEAC=2;MLEAF=1.00;MQ=43.61;QD=23.53;SOR=0.804	GT:AD:DP:GQ:PL	1/1:0,55:55:99:2520,169,0
2L	1060685	2L_1060685_SNP	C	T	1537.77	.	AC=2;AF=1.00;AN=2;DB;DP=56;ExcessHet=3.0103;FS=0.000;MLEAC=2;MLEAF=1.00;MQ=43.68;QD=27.46;SOR=0.765	GT:AD:DP:GQ:PL	1/1:0,56:56:99:1566,168,0
2L	1060714	2L_1060714_SNP	G	T	1369.77	.	AC=2;AF=1.00;AN=2;BaseQRankSum=1.832;ClippingRankSum=0.000;DB;DP=52;ExcessHet=3.0103;FS=3.181;MLEAC=2;MLEAF=1.00;MQ=43.77;MQRankSum=-0.301;QD=26.34;ReadPosRankSum=0.712;SOR=0.408	GT:AD:DP:GQ:PL	1/1:1,51:52:99:1398,146,0
2L	1060744	2L_1060744_SNP	T	A	2344.77	.	AC=2;AF=1.00;AN=2;DB;DP=53;ExcessHet=3.0103;FS=0.000;MLEAC=2;MLEAF=1.00;MQ=43.63;QD=26.96;SOR=0.808	GT:AD:DP:GQ:PL	1/1:0,53:53:99:2373,163,0
2L	1060746	2L_1060746_SNP	A	G	2344.77	.	AC=2;AF=1.00;AN=2;DB;DP=53;ExcessHet=3.0103;FS=0.000;MLEAC=2;MLEAF=1.00;MQ=43.63;QD=30.15;SOR=0.892	GT:AD:DP:GQ:PL	1/1:0,53:53:99:2373,163,0
2L	1060793	2L_1060793_SNP	C	T	1310.77	.	AC=2;AF=1.00;AN=2;DB;DP=49;ExcessHet=3.0103;FS=0.000;MLEAC=2;MLEAF=1.00;MQ=43.80;QD=26.75;SOR=1.007	GT:AD:DP:GQ:PL	1/1:0,49:49:99:1339,147,0
2L	1061022	.	C	CAA	849.73	.	AC=2;AF=1.00;AN=2;BaseQRankSum=-0.485;ClippingRankSum=0.000;DP=41;ExcessHet=3.0103;FS=4.210;MLEAC=2;MLEAF=1.00;MQ=43.05;MQRankSum=-0.422;QD=29.30;ReadPosRankSum=0.120;SOR=1.174	GT:AD:DP:GQ:PL	1/1:1,28:29:70:887,70,0
2L	1061262	2L_1061262_SNP	G	A	1048.77	.	AC=2;AF=1.00;AN=2;DB;DP=39;ExcessHet=3.0103;FS=0.000;MLEAC=2;MLEAF=1.00;MQ=43.90;QD=26.89;SOR=0.850	GT:AD:DP:GQ:PL	1/1:0,39:39:99:1077,117,0
2L	1061405	2L_1061405_SNP	T	C	1800.77	.	AC=2;AF=1.00;AN=2;DB;DP=42;ExcessHet=3.0103;FS=0.000;MLEAC=2;MLEAF=1.00;MQ=43.52;QD=32.66;SOR=0.693	GT:AD:DP:GQ:PL	1/1:0,42:42:99:1829,126,0
2L	1061418	2L_1061418_SNP	C	T	1775.77	.	AC=2;AF=1.00;AN=2;DB;DP=41;ExcessHet=3.0103;FS=0.000;MLEAC=2;MLEAF=1.00;MQ=43.42;QD=32.63;SOR=0.954	GT:AD:DP:GQ:PL	1/1:0,41:41:99:1804,123,0
2L	1061532	2L_1061532_SNP	C	T	1334.77	.	AC=2;AF=1.00;AN=2;DB;DP=34;ExcessHet=3.0103;FS=0.000;MLEAC=2;MLEAF=1.00;MQ=43.77;QD=31.01;SOR=1.244	GT:AD:DP:GQ:PL	1/1:0,34:34:99:1363,102,0
2L	1061553	2L_1061553_SNP	T	C	1315.77	.	AC=2;AF=1.00;AN=2;DB;DP=31;ExcessHet=3.0103;FS=0.000;MLEAC=2;MLEAF=1.00;MQ=43.88;QD=35.79;SOR=1.044	GT:AD:DP:GQ:PL	1/1:0,31:31:99:1344,99,0
2L	1061820	2L_1061820_SNP	C	T	1183.77	.	AC=2;AF=1.00;AN=2;DB;DP=43;ExcessHet=3.0103;FS=0.000;MLEAC=2;MLEAF=1.00;MQ=44.00;QD=27.53;SOR=1.455	GT:AD:DP:GQ:PL	1/1:0,43:43:99:1212,129,0
2L	1062081	2L_1062081_SNP	T	C	1127.77	.	AC=2;AF=1.00;AN=2;DB;DP=43;ExcessHet=3.0103;FS=0.000;MLEAC=2;MLEAF=1.00;MQ=44.00;QD=26.23;SOR=0.836	GT:AD:DP:GQ:PL	1/1:0,43:43:99:1156,128,0
2L	1062182	2L_1062182_SNP	C	A	1575.77	.	AC=2;AF=1.00;AN=2;DB;DP=59;ExcessHet=3.0103;FS=0.000;MLEAC=2;MLEAF=1.00;MQ=44.00;QD=26.71;SOR=0.871	GT:AD:DP:GQ:PL	1/1:0,59:59:99:1604,177,0
2L	1062303	2L_1062303_SNP	A	T	1461.77	.	AC=2;AF=1.00;AN=2;DB;DP=52;ExcessHet=3.0103;FS=0.000;MLEAC=2;MLEAF=1.00;MQ=44.00;QD=28.11;SOR=0.770	GT:AD:DP:GQ:PL	1/1:0,52:52:99:1490,156,0
2L	1062437	.	A	AC	925.73	.	AC=2;AF=1.00;AN=2;BaseQRankSum=-1.042;ClippingRankSum=0.000;DP=55;ExcessHet=3.0103;FS=4.168;MLEAC=2;MLEAF=1.00;MQ=43.72;MQRankSum=-0.267;QD=18.51;ReadPosRankSum=-0.922;SOR=0.219	GT:AD:DP:GQ:PL	1/1:5,45:50:54:963,54,0
2L	1062449	.	A	C	2255.73	.	AC=2;AF=1.00;AN=2;DP=56;ExcessHet=3.0103;FS=0.000;MLEAC=2;MLEAF=1.00;MQ=43.69;QD=36.19;SOR=0.780	GT:AD:DP:GQ:PL	1/1:0,56:56:99:2293,173,0
2L	1062497	2L_1062497_SNP	A	G	1276.77	.	AC=2;AF=1.00;AN=2;DB;DP=50;ExcessHet=3.0103;FS=0.000;MLEAC=2;MLEAF=1.00;MQ=43.96;QD=25.54;SOR=0.859	GT:AD:DP:GQ:PL	1/1:0,50:50:99:1305,148,0
2L	1062702	.	T	G	1527.77	.	AC=2;AF=1.00;AN=2;DP=57;ExcessHet=3.0103;FS=0.000;MLEAC=2;MLEAF=1.00;MQ=44.00;QD=26.80;SOR=0.800	GT:AD:DP:GQ:PL	1/1:0,57:57:99:1556,171,0
2L	1062851	2L_1062851_DEL	CCAA	C	1490.73	.	AC=2;AF=1.00;AN=2;DB;DP=35;ExcessHet=3.0103;FS=0.000;MLEAC=2;MLEAF=1.00;MQ=44.00;QD=27.88;SOR=0.880	GT:AD:DP:GQ:PL	1/1:0,33:33:99:1528,102,0
2L	1062860	2L_1062860_SNP	C	T	1436.77	.	AC=2;AF=1.00;AN=2;DB;DP=32;ExcessHet=3.0103;FS=0.000;MLEAC=2;MLEAF=1.00;MQ=44.00;QD=30.19;SOR=0.818	GT:AD:DP:GQ:PL	1/1:0,32:32:99:1465,99,0
2L	1062864	2L_1062864_SNP	T	A	1548.77	.	AC=2;AF=1.00;AN=2;DB;DP=35;ExcessHet=3.0103;FS=0.000;MLEAC=2;MLEAF=1.00;MQ=44.00;QD=24.27;SOR=1.148	GT:AD:DP:GQ:PL	1/1:0,35:35:99:1577,108,0
2L	1062913	2L_1062913_SNP	A	G	1030.77	.	AC=2;AF=1.00;AN=2;DB;DP=39;ExcessHet=3.0103;FS=0.000;MLEAC=2;MLEAF=1.00;MQ=44.00;QD=26.43;SOR=1.552	GT:AD:DP:GQ:PL	1/1:0,39:39:99:1059,117,0
2L	1063058	2L_1063058_SNP	G	T	1364.77	.	AC=2;AF=1.00;AN=2;DB;DP=52;ExcessHet=3.0103;FS=0.000;MLEAC=2;MLEAF=1.00;MQ=44.00;QD=26.25;SOR=1.136	GT:AD:DP:GQ:PL	1/1:0,52:52:99:1393,155,0
2L	1063089	2L_1063089_SNP	C	T	2352.77	.	AC=2;AF=1.00;AN=2;DB;DP=55;ExcessHet=3.0103;FS=0.000;MLEAC=2;MLEAF=1.00;MQ=44.00;QD=31.30;SOR=1.159	GT:AD:DP:GQ:PL	1/1:0,55:55:99:2381,166,0
2L	1063104	2L_1063104_SNP	C	T	2249.77	.	AC=2;AF=1.00;AN=2;DB;DP=49;ExcessHet=3.0103;FS=0.000;MLEAC=2;MLEAF=1.00;MQ=44.00;QD=30.34;SOR=1.225	GT:AD:DP:GQ:PL	1/1:0,49:49:99:2278,154,0
2L	1063109	2L_1063109_SNP	A	T	2221.77	.	AC=2;AF=1.00;AN=2;DB;DP=49;ExcessHet=3.0103;FS=0.000;MLEAC=2;MLEAF=1.00;MQ=44.00;QD=31.41;SOR=1.225	GT:AD:DP:GQ:PL	1/1:0,49:49:99:2250,151,0
2L	1063115	2L_1063115_SNP	A	G	2221.77	.	AC=2;AF=1.00;AN=2;DB;DP=48;ExcessHet=3.0103;FS=0.000;MLEAC=2;MLEAF=1.00;MQ=44.00;QD=32.83;SOR=1.298	GT:AD:DP:GQ:PL	1/1:0,48:48:99:2250,151,0
2L	1063122	2L_1063122_SNP	G	A	2158.77	.	AC=2;AF=1.00;AN=2;DB;DP=49;ExcessHet=3.0103;FS=0.000;MLEAC=2;MLEAF=1.00;MQ=44.00;QD=32.33;SOR=1.345	GT:AD:DP:GQ:PL	1/1:0,49:49:99:2187,147,0
2L	1063233	2L_1063233_SNP	C	T	917.77	.	AC=2;AF=1.00;AN=2;DB;DP=36;ExcessHet=3.0103;FS=0.000;MLEAC=2;MLEAF=1.00;MQ=44.00;QD=25.49;SOR=0.927	GT:AD:DP:GQ:PL	1/1:0,36:36:99:946,107,0
2L	1063659	2L_1063659_SNP	A	T	1384.77	.	AC=2;AF=1.00;AN=2;DB;DP=53;ExcessHet=3.0103;FS=0.000;MLEAC=2;MLEAF=1.00;MQ=44.00;QD=26.13;SOR=0.981	GT:AD:DP:GQ:PL	1/1:0,53:53:99:1413,158,0
2L	1063710	2L_1063710_SNP	A	G	2138.77	.	AC=2;AF=1.00;AN=2;DB;DP=49;ExcessHet=3.0103;FS=0.000;MLEAC=2;MLEAF=1.00;MQ=43.85;QD=34.82;SOR=0.818	GT:AD:DP:GQ:PL	1/1:0,49:49:99:2167,156,0
2L	1063716	2L_1063716_SNP	A	C	2124.77	.	AC=2;AF=1.00;AN=2;DB;DP=52;ExcessHet=3.0103;FS=0.000;MLEAC=2;MLEAF=1.00;MQ=43.86;QD=29.56;SOR=0.770	GT:AD:DP:GQ:PL	1/1:0,52:52:99:2153,156,0
2L	1063797	2L_1063797_SNP	G	A	1218.77	.	AC=2;AF=1.00;AN=2;DB;DP=45;ExcessHet=3.0103;FS=0.000;MLEAC=2;MLEAF=1.00;MQ=43.84;QD=27.08;SOR=1.038	GT:AD:DP:GQ:PL	1/1:0,45:45:99:1247,134,0
2L	1064308	2L_1064308_SNP	G	T	1743.77	.	AC=2;AF=1.00;AN=2;DB;DP=63;ExcessHet=3.0103;FS=0.000;MLEAC=2;MLEAF=1.00;MQ=44.00;QD=27.68;SOR=1.010	GT:AD:DP:GQ:PL	1/1:0,63:63:99:1772,189,0
2L	1064741	.	A	ATG	2072.73	.	AC=2;AF=1.00;AN=2;DP=48;ExcessHet=3.0103;FS=0.000;MLEAC=2;MLEAF=1.00;MQ=44.00;QD=36.30;SOR=1.132	GT:AD:DP:GQ:PL	1/1:0,47:47:99:2110,141,0
2L	1064742	.	A	T	2081.77	.	AC=2;AF=1.00;AN=2;DP=47;ExcessHet=3.0103;FS=0.000;MLEAC=2;MLEAF=1.00;MQ=44.00;QD=29.42;SOR=1.132	GT:AD:DP:GQ:PL	1/1:0,47:47:99:2110,141,0
2L	1065806	2L_1065806_SNP	T	A	683.77	.	AC=2;AF=1.00;AN=2;DB;DP=44;ExcessHet=3.0103;FS=0.000;MLEAC=2;MLEAF=1.00;MQ=43.32;QD=26.30;SOR=2.303	GT:AD:DP:GQ:PL	1/1:0,26:26:78:712,78,0
2L	1065833	2L_1065833_SNP	C	T	614.77	.	AC=2;AF=1.00;AN=2;DB;DP=45;ExcessHet=3.0103;FS=0.000;MLEAC=2;MLEAF=1.00;MQ=43.29;QD=26.73;SOR=2.833	GT:AD:DP:GQ:PL	1/1:0,23:23:69:643,69,0
2L	1065850	2L_1065850_SNP	A	G	724.77	.	AC=2;AF=1.00;AN=2;DB;DP=51;ExcessHet=3.0103;FS=0.000;MLEAC=2;MLEAF=1.00;MQ=43.17;QD=26.84;SOR=3.180	GT:AD:DP:GQ:PL	1/1:0,27:27:81:753,81,0
2L	1066019	2L_1066019_SNP	A	T	652.77	.	AC=2;AF=1.00;AN=2;DB;DP=34;ExcessHet=3.0103;FS=0.000;MLEAC=2;MLEAF=1.00;MQ=43.32;QD=27.20;SOR=4.977	GT:AD:DP:GQ:PL	1/1:0,24:24:72:681,72,0
2L	1066451	2L_1066451_SNP	T	C	1223.77	.	AC=2;AF=1.00;AN=2;DB;DP=46;ExcessHet=3.0103;FS=0.000;MLEAC=2;MLEAF=1.00;MQ=44.00;QD=26.60;SOR=0.874	GT:AD:DP:GQ:PL	1/1:0,46:46:99:1252,137,0
2L	1066869	2L_1066869_SNP	T	G	1106.77	.	AC=2;AF=1.00;AN=2;DB;DP=44;ExcessHet=3.0103;FS=0.000;MLEAC=2;MLEAF=1.00;MQ=43.91;QD=26.35;SOR=0.892	GT:AD:DP:GQ:PL	1/1:0,42:42:99:1135,126,0
2L	1067028	2L_1067028_SNP	A	C	1997.77	.	AC=2;AF=1.00;AN=2;DB;DP=48;ExcessHet=3.0103;FS=0.000;MLEAC=2;MLEAF=1.00;MQ=43.81;QD=34.71;SOR=0.735	GT:AD:DP:GQ:PL	1/1:0,47:47:99:2026,144,0
2L	1067050	2L_1067050_SNP	A	G	2079.77	.	AC=2;AF=1.00;AN=2;DB;DP=50;ExcessHet=3.0103;FS=0.000;MLEAC=2;MLEAF=1.00;MQ=43.82;QD=29.65;SOR=0.859	GT:AD:DP:GQ:PL	1/1:0,50:50:99:2108,150,0
2L	1067154	.	CA	C	908.73	.	AC=2;AF=1.00;AN=2;DP=46;ExcessHet=3.0103;FS=0.000;MLEAC=2;MLEAF=1.00;MQ=44.00;QD=21.13;SOR=0.941	GT:AD:DP:GQ:PL	1/1:0,43:43:99:946,128,0
2L	1067279	2L_1067279_SNP	C	T	1620.77	.	AC=2;AF=1.00;AN=2;DB;DP=58;ExcessHet=3.0103;FS=0.000;MLEAC=2;MLEAF=1.00;MQ=43.97;QD=27.94;SOR=0.762	GT:AD:DP:GQ:PL	1/1:0,58:58:99:1649,174,0
2L	1067828	2L_1067828_SNP	C	T	1851.77	.	AC=2;AF=1.00;AN=2;DB;DP=67;ExcessHet=3.0103;FS=0.000;MLEAC=2;MLEAF=1.00;MQ=44.00;QD=27.64;SOR=0.849	GT:AD:DP:GQ:PL	1/1:0,67:67:99:1880,201,0
2L	1067878	2L_1067878_SNP	A	C	1493.77	.	AC=2;AF=1.00;AN=2;BaseQRankSum=1.998;ClippingRankSum=0.000;DB;DP=58;ExcessHet=3.0103;FS=0.000;MLEAC=2;MLEAF=1.00;MQ=43.97;MQRankSum=0.000;QD=25.75;ReadPosRankSum=0.552;SOR=0.338	GT:AD:DP:GQ:PL	1/1:1,57:58:99:1522,164,0
2L	1067890	2L_1067890_SNP	T	G	1524.77	.	AC=2;AF=1.00;AN=2;BaseQRankSum=1.827;ClippingRankSum=0.000;DB;DP=57;ExcessHet=3.0103;FS=3.941;MLEAC=2;MLEAF=1.00;MQ=43.97;MQRankSum=7.617;QD=26.75;ReadPosRankSum=-0.575;SOR=0.942	GT:AD:DP:GQ:PL	1/1:1,56:57:99:1553,161,0
2L	1068061	.	A	ACAC	2011.94	.	AC=2;AF=1.00;AN=2;BaseQRankSum=2.196;ClippingRankSum=0.000;DP=52;ExcessHet=3.0103;FS=0.000;MLEAC=2;MLEAF=1.00;MQ=43.96;MQRankSum=-0.101;QD=33.41;ReadPosRankSum=-2.114;SOR=0.909	GT:AD:DP:GQ:PL	1/1:2,49:51:13:2049,13,0
2L	1068065	.	T	C	1992.18	.	AC=2;AF=1.00;AN=2;BaseQRankSum=2.058;ClippingRankSum=0.000;DP=50;ExcessHet=3.0103;FS=0.000;MLEAC=2;MLEAF=1.00;MQ=43.96;MQRankSum=-0.102;QD=33.55;ReadPosRankSum=-1.635;SOR=0.963	GT:AD:DP:GQ:PL	1/1:2,48:50:10:2020,10,0
2L	1068389	2L_1068389_SNP	G	A	2547.77	.	AC=2;AF=1.00;AN=2;DB;DP=60;ExcessHet=3.0103;FS=0.000;MLEAC=2;MLEAF=1.00;MQ=44.00;QD=30.19;SOR=0.831	GT:AD:DP:GQ:PL	1/1:0,60:60:99:2576,183,0
2L	1068402	2L_1068402_SNP	A	G	2444.77	.	AC=2;AF=1.00;AN=2;DB;DP=56;ExcessHet=3.0103;FS=0.000;MLEAC=2;MLEAF=1.00;MQ=44.00;QD=24.74;SOR=0.841	GT:AD:DP:GQ:PL	1/1:0,56:56:99:2473,171,0
2L	1068417	.	CCCAGA	C	2377.73	.	AC=2;AF=1.00;AN=2;DP=61;ExcessHet=3.0103;FS=0.000;MLEAC=2;MLEAF=1.00;MQ=44.00;QD=34.55;SOR=1.118	GT:AD:DP:GQ:PL	1/1:0,54:54:99:2415,163,0
2L	1068506	2L_1068506_SNP	T	G	1539.77	.	AC=2;AF=1.00;AN=2;DB;DP=56;ExcessHet=3.0103;FS=0.000;MLEAC=2;MLEAF=1.00;MQ=44.00;QD=27.50;SOR=1.412	GT:AD:DP:GQ:PL	1/1:0,56:56:99:1568,168,0
2L	1068599	2L_1068599_SNP	T	G	2086.77	.	AC=2;AF=1.00;AN=2;DB;DP=48;ExcessHet=3.0103;FS=0.000;MLEAC=2;MLEAF=1.00;MQ=43.96;QD=34.02;SOR=1.067	GT:AD:DP:GQ:PL	1/1:0,48:48:99:2115,144,0
2L	1068606	2L_1068606_SNP	C	T	2160.77	.	AC=2;AF=1.00;AN=2;DB;DP=48;ExcessHet=3.0103;FS=0.000;MLEAC=2;MLEAF=1.00;MQ=43.96;QD=27.74;SOR=0.963	GT:AD:DP:GQ:PL	1/1:0,48:48:99:2189,147,0
2L	1068607	2L_1068607_SNP	C	T	2176.77	.	AC=2;AF=1.00;AN=2;DB;DP=47;ExcessHet=3.0103;FS=0.000;MLEAC=2;MLEAF=1.00;MQ=43.96;QD=26.09;SOR=1.022	GT:AD:DP:GQ:PL	1/1:0,47:47:99:2205,147,0
2L	1068609	2L_1068609_SNP	A	G	2131.77	.	AC=2;AF=1.00;AN=2;DB;DP=48;ExcessHet=3.0103;FS=0.000;MLEAC=2;MLEAF=1.00;MQ=43.96;QD=30.89;SOR=0.963	GT:AD:DP:GQ:PL	1/1:0,48:48:99:2160,144,0
2L	1068624	2L_1068624_SNP	G	A	2163.77	.	AC=2;AF=1.00;AN=2;DB;DP=51;ExcessHet=3.0103;FS=0.000;MLEAC=2;MLEAF=1.00;MQ=43.96;QD=25.29;SOR=0.994	GT:AD:DP:GQ:PL	1/1:0,51:51:99:2192,153,0
2L	1068731	2L_1068731_SNP	T	G	1136.77	.	AC=2;AF=1.00;AN=2;DB;DP=43;ExcessHet=3.0103;FS=0.000;MLEAC=2;MLEAF=1.00;MQ=44.00;QD=27.07;SOR=1.556	GT:AD:DP:GQ:PL	1/1:0,42:42:99:1165,126,0
2L	1069047	2L_1069047_SNP	A	G	1196.77	.	AC=2;AF=1.00;AN=2;DB;DP=45;ExcessHet=3.0103;FS=0.000;MLEAC=2;MLEAF=1.00;MQ=43.69;QD=26.59;SOR=1.414	GT:AD:DP:GQ:PL	1/1:0,45:45:99:1225,135,0
2L	1069075	.	ATATGAAAACAGCACAC	A	1993.73	.	AC=2;AF=1.00;AN=2;DP=43;ExcessHet=3.0103;FS=0.000;MLEAC=2;MLEAF=1.00;MQ=43.73;QD=31.74;SOR=0.954	GT:AD:DP:GQ:PL	1/1:0,41:41:99:2031,139,0
2L	1069101	2L_1069101_SNP	T	A	1993.77	.	AC=2;AF=1.00;AN=2;DB;DP=45;ExcessHet=3.0103;FS=0.000;MLEAC=2;MLEAF=1.00;MQ=43.74;QD=33.32;SOR=0.737	GT:AD:DP:GQ:PL	1/1:0,45:45:99:2022,135,0
2L	1069104	2L_1069104_SNP	A	C	1994.77	.	AC=2;AF=1.00;AN=2;DB;DP=44;ExcessHet=3.0103;FS=0.000;MLEAC=2;MLEAF=1.00;MQ=43.73;QD=30.38;SOR=0.693	GT:AD:DP:GQ:PL	1/1:0,44:44:99:2023,136,0
2L	1069128	2L_1069128_SNP	T	C	1394.77	.	AC=2;AF=1.00;AN=2;DB;DP=53;ExcessHet=3.0103;FS=0.000;MLEAC=2;MLEAF=1.00;MQ=43.78;QD=26.82;SOR=0.770	GT:AD:DP:GQ:PL	1/1:0,52:52:99:1423,156,0
2L	1069270	2L_1069270_SNP	G	A	1461.77	.	AC=2;AF=1.00;AN=2;DB;DP=55;ExcessHet=3.0103;FS=0.000;MLEAC=2;MLEAF=1.00;MQ=43.89;QD=27.07;SOR=1.118	GT:AD:DP:GQ:PL	1/1:0,54:54:99:1490,161,0
2L	1069320	2L_1069320_SNP	G	C	1501.77	.	AC=2;AF=1.00;AN=2;BaseQRankSum=1.732;ClippingRankSum=0.000;DB;DP=57;ExcessHet=3.0103;FS=3.409;MLEAC=2;MLEAF=1.00;MQ=43.83;MQRankSum=3.287;QD=26.35;ReadPosRankSum=0.925;SOR=0.568	GT:AD:DP:GQ:PL	1/1:1,56:57:99:1530,160,0
2L	1069536	2L_1069536_SNP	G	A	1426.77	.	AC=2;AF=1.00;AN=2;BaseQRankSum=1.835;ClippingRankSum=0.000;DB;DP=54;ExcessHet=3.0103;FS=4.314;MLEAC=2;MLEAF=1.00;MQ=43.93;MQRankSum=-0.098;QD=26.42;ReadPosRankSum=-0.596;SOR=1.198	GT:AD:DP:GQ:PL	1/1:1,53:54:99:1455,151,0
2L	1069588	2L_1069588_SNP	G	T	1372.77	.	AC=2;AF=1.00;AN=2;DB;DP=51;ExcessHet=3.0103;FS=0.000;MLEAC=2;MLEAF=1.00;MQ=43.92;QD=26.92;SOR=0.732	GT:AD:DP:GQ:PL	1/1:0,51:51:99:1401,153,0
2L	1069607	2L_1069607_SNP	G	A	1365.77	.	AC=2;AF=1.00;AN=2;DB;DP=51;ExcessHet=3.0103;FS=0.000;MLEAC=2;MLEAF=1.00;MQ=43.92;QD=27.32;SOR=0.952	GT:AD:DP:GQ:PL	1/1:0,50:50:99:1394,150,0
2L	1069651	2L_1069651_SNP	G	C	1275.77	.	AC=2;AF=1.00;AN=2;DB;DP=48;ExcessHet=3.0103;FS=0.000;MLEAC=2;MLEAF=1.00;MQ=44.00;QD=26.58;SOR=1.298	GT:AD:DP:GQ:PL	1/1:0,48:48:99:1304,144,0
2L	1069672	2L_1069672_SNP	G	T	1202.77	.	AC=2;AF=1.00;AN=2;DB;DP=45;ExcessHet=3.0103;FS=0.000;MLEAC=2;MLEAF=1.00;MQ=44.00;QD=26.73;SOR=1.154	GT:AD:DP:GQ:PL	1/1:0,45:45:99:1231,135,0
2L	1069690	2L_1069690_SNP	A	C	1200.77	.	AC=2;AF=1.00;AN=2;DB;DP=45;ExcessHet=3.0103;FS=0.000;MLEAC=2;MLEAF=1.00;MQ=44.00;QD=26.68;SOR=1.154	GT:AD:DP:GQ:PL	1/1:0,45:45:99:1229,135,0
2L	1069701	2L_1069701_SNP	T	A	1108.77	.	AC=2;AF=1.00;AN=2;DB;DP=42;ExcessHet=3.0103;FS=0.000;MLEAC=2;MLEAF=1.00;MQ=44.00;QD=26.40;SOR=0.892	GT:AD:DP:GQ:PL	1/1:0,42:42:99:1137,125,0
2L	1069826	2L_1069826_SNP	T	G	1251.77	.	AC=2;AF=1.00;AN=2;DB;DP=47;ExcessHet=3.0103;FS=0.000;MLEAC=2;MLEAF=1.00;MQ=43.96;QD=26.63;SOR=0.823	GT:AD:DP:GQ:PL	1/1:0,47:47:99:1280,141,0
2L	1070245	.	T	TGA	1614.73	.	AC=2;AF=1.00;AN=2;DP=48;ExcessHet=3.0103;FS=0.000;MLEAC=2;MLEAF=1.00;MQ=44.59;QD=33.50;SOR=1.714	GT:AD:DP:GQ:PL	1/1:0,45:45:99:1652,135,0
2L	1070940	2L_1070940_SNP	T	C	1289.77	.	AC=2;AF=1.00;AN=2;DB;DP=49;ExcessHet=3.0103;FS=0.000;MLEAC=2;MLEAF=1.00;MQ=43.90;QD=26.87;SOR=1.067	GT:AD:DP:GQ:PL	1/1:0,48:48:99:1318,144,0
2L	1071021	2L_1071021_SNP	G	A	1094.77	.	AC=2;AF=1.00;AN=2;BaseQRankSum=-0.288;ClippingRankSum=0.000;DB;DP=48;ExcessHet=3.0103;FS=6.320;MLEAC=2;MLEAF=1.00;MQ=43.96;MQRankSum=-0.108;QD=24.33;ReadPosRankSum=-0.620;SOR=0.349	GT:AD:DP:GQ:PL	1/1:2,43:45:78:1123,78,0
2L	1071141	2L_1071141_SNP	C	G	1691.77	.	AC=2;AF=1.00;AN=2;DB;DP=39;ExcessHet=3.0103;FS=0.000;MLEAC=2;MLEAF=1.00;MQ=44.52;QD=31.01;SOR=0.968	GT:AD:DP:GQ:PL	1/1:0,39:39:99:1720,117,0
2L	1071149	.	C	CGATATGTGT	1817.73	.	AC=2;AF=1.00;AN=2;DP=39;ExcessHet=3.0103;FS=0.000;MLEAC=2;MLEAF=1.00;MQ=44.52;QD=30.90;SOR=0.968	GT:AD:DP:GQ:PL	1/1:0,39:39:99:1855,126,0
2L	1071163	2L_1071163_SNP	A	C	1772.77	.	AC=2;AF=1.00;AN=2;DB;DP=42;ExcessHet=3.0103;FS=0.000;MLEAC=2;MLEAF=1.00;MQ=44.48;QD=26.86;SOR=0.892	GT:AD:DP:GQ:PL	1/1:0,42:42:99:1801,126,0
2L	1071837	2L_1071837_SNP	C	G	1632.77	.	AC=2;AF=1.00;AN=2;DB;DP=62;ExcessHet=3.0103;FS=0.000;MLEAC=2;MLEAF=1.00;MQ=44.00;QD=26.33;SOR=0.899	GT:AD:DP:GQ:PL	1/1:0,62:62:99:1661,185,0
2L	1071932	2L_1071932_SNP	G	T	1524.77	.	AC=2;AF=1.00;AN=2;DB;DP=57;ExcessHet=3.0103;FS=0.000;MLEAC=2;MLEAF=1.00;MQ=43.86;QD=27.23;SOR=0.841	GT:AD:DP:GQ:PL	1/1:0,56:56:99:1553,168,0
2L	1072016	2L_1072016_SNP	A	G	2783.77	.	AC=2;AF=1.00;AN=2;DB;DP=63;ExcessHet=3.0103;FS=0.000;MLEAC=2;MLEAF=1.00;MQ=43.81;QD=31.60;SOR=0.933	GT:AD:DP:GQ:PL	1/1:0,63:63:99:2812,192,0
2L	1072017	2L_1072017_SNP	A	T	2783.77	.	AC=2;AF=1.00;AN=2;DB;DP=63;ExcessHet=3.0103;FS=0.000;MLEAC=2;MLEAF=1.00;MQ=43.81;QD=28.41;SOR=0.933	GT:AD:DP:GQ:PL	1/1:0,63:63:99:2812,192,0
2L	1072042	2L_1072042_SNP	A	T	1592.77	.	AC=2;AF=1.00;AN=2;DB;DP=57;ExcessHet=3.0103;FS=0.000;MLEAC=2;MLEAF=1.00;MQ=43.72;QD=27.94;SOR=0.877	GT:AD:DP:GQ:PL	1/1:0,57:57:99:1621,171,0
2L	1072071	2L_1072071_SNP	A	T	2438.77	.	AC=2;AF=1.00;AN=2;DB;DP=55;ExcessHet=3.0103;FS=0.000;MLEAC=2;MLEAF=1.00;MQ=43.71;QD=32.44;SOR=0.884	GT:AD:DP:GQ:PL	1/1:0,55:55:99:2467,166,0
2L	1072073	2L_1072073_SNP	C	A	2438.77	.	AC=2;AF=1.00;AN=2;DB;DP=55;ExcessHet=3.0103;FS=0.000;MLEAC=2;MLEAF=1.00;MQ=43.71;QD=28.27;SOR=0.884	GT:AD:DP:GQ:PL	1/1:0,55:55:99:2467,166,0
2L	1072148	.	GT	G	1661.73	.	AC=2;AF=1.00;AN=2;DP=38;ExcessHet=3.0103;FS=0.000;MLEAC=2;MLEAF=1.00;MQ=43.53;QD=24.01;SOR=0.984	GT:AD:DP:GQ:PL	1/1:0,37:37:99:1699,114,0
2L	1072151	.	GCAA	G	1661.73	.	AC=2;AF=1.00;AN=2;DP=38;ExcessHet=3.0103;FS=0.000;MLEAC=2;MLEAF=1.00;MQ=43.53;QD=31.98;SOR=1.040	GT:AD:DP:GQ:PL	1/1:0,38:38:99:1699,114,0
2L	1072163	.	C	CTTGTGGA	1665.73	.	AC=2;AF=1.00;AN=2;DP=41;ExcessHet=3.0103;FS=0.000;MLEAC=2;MLEAF=1.00;MQ=43.52;QD=29.13;SOR=1.371	GT:AD:DP:GQ:PL	1/1:0,36:36:99:1703,117,0
2L	1072326	2L_1072326_SNP	G	A	1475.77	.	AC=2;AF=1.00;AN=2;DB;DP=53;ExcessHet=3.0103;FS=0.000;MLEAC=2;MLEAF=1.00;MQ=44.00;QD=27.84;SOR=0.981	GT:AD:DP:GQ:PL	1/1:0,53:53:99:1504,159,0
2L	1074958	2L_1074958_SNP	G	A	1848.77	.	AC=2;AF=1.00;AN=2;DB;DP=46;ExcessHet=3.0103;FS=0.000;MLEAC=2;MLEAF=1.00;MQ=44.00;QD=29.60;SOR=0.793	GT:AD:DP:GQ:PL	1/1:0,40:40:99:1877,127,0
2L	1074961	2L_1074961_SNP	T	G	1893.77	.	AC=2;AF=1.00;AN=2;DB;DP=49;ExcessHet=3.0103;FS=0.000;MLEAC=2;MLEAF=1.00;MQ=44.00;QD=30.71;SOR=0.941	GT:AD:DP:GQ:PL	1/1:0,43:43:99:1922,130,0
2L	1074962	2L_1074962_SNP	T	C	2176.77	.	AC=2;AF=1.00;AN=2;DB;DP=49;ExcessHet=3.0103;FS=0.000;MLEAC=2;MLEAF=1.00;MQ=44.00;QD=25.63;SOR=0.733	GT:AD:DP:GQ:PL	1/1:0,49:49:99:2205,147,0
2L	1074970	2L_1074970_SNP	T	G	1893.77	.	AC=2;AF=1.00;AN=2;DB;DP=50;ExcessHet=3.0103;FS=0.000;MLEAC=2;MLEAF=1.00;MQ=44.00;QD=26.56;SOR=0.941	GT:AD:DP:GQ:PL	1/1:0,43:43:99:1922,130,0
2L	1074974	2L_1074974_SNP	A	C	1893.77	.	AC=2;AF=1.00;AN=2;DB;DP=47;ExcessHet=3.0103;FS=0.000;MLEAC=2;MLEAF=1.00;MQ=44.00;QD=35.48;SOR=0.941	GT:AD:DP:GQ:PL	1/1:0,43:43:99:1922,130,0
2L	1074982	.	T	G	1970.77	.	AC=2;AF=1.00;AN=2;DP=46;ExcessHet=3.0103;FS=0.000;MLEAC=2;MLEAF=1.00;MQ=44.00;QD=27.64;SOR=0.976	GT:AD:DP:GQ:PL	1/1:0,46:46:99:1999,138,0
2L	1075208	2L_1075208_SNP	G	A	1575.77	.	AC=2;AF=1.00;AN=2;DB;DP=59;ExcessHet=3.0103;FS=0.000;MLEAC=2;MLEAF=1.00;MQ=43.93;QD=27.65;SOR=0.728	GT:AD:DP:GQ:PL	1/1:0,57:57:99:1604,171,0
2L	1075285	2L_1075285_SNP	A	G	1412.77	.	AC=2;AF=1.00;AN=2;BaseQRankSum=1.870;ClippingRankSum=0.000;DB;DP=55;ExcessHet=3.0103;FS=0.000;MLEAC=2;MLEAF=1.00;MQ=44.00;MQRankSum=0.000;QD=26.16;ReadPosRankSum=0.835;SOR=0.271	GT:AD:DP:GQ:PL	1/1:1,53:54:99:1441,152,0
2L	1075325	2L_1075325_SNP	C	A	1313.77	.	AC=2;AF=1.00;AN=2;DB;DP=50;ExcessHet=3.0103;FS=0.000;MLEAC=2;MLEAF=1.00;MQ=44.00;QD=27.37;SOR=0.866	GT:AD:DP:GQ:PL	1/1:0,48:48:99:1342,144,0
2L	1076012	2L_1076012_SNP	T	C	2298.77	.	AC=2;AF=1.00;AN=2;DB;DP=52;ExcessHet=3.0103;FS=0.000;MLEAC=2;MLEAF=1.00;MQ=44.00;QD=23.58;SOR=0.770	GT:AD:DP:GQ:PL	1/1:0,52:52:99:2327,157,0
2L	1076013	2L_1076013_SNP	A	T	2298.77	.	AC=2;AF=1.00;AN=2;DB;DP=52;ExcessHet=3.0103;FS=0.000;MLEAC=2;MLEAF=1.00;MQ=44.00;QD=29.50;SOR=0.770	GT:AD:DP:GQ:PL	1/1:0,52:52:99:2327,157,0
2L	1076050	2L_1076050_SNP	C	T	1309.77	.	AC=2;AF=1.00;AN=2;DB;DP=49;ExcessHet=3.0103;FS=0.000;MLEAC=2;MLEAF=1.00;MQ=44.00;QD=26.73;SOR=0.733	GT:AD:DP:GQ:PL	1/1:0,49:49:99:1338,147,0
2L	1076124	2L_1076124_SNP	A	T	1674.77	.	AC=2;AF=1.00;AN=2;DB;DP=60;ExcessHet=3.0103;FS=0.000;MLEAC=2;MLEAF=1.00;MQ=44.00;QD=27.91;SOR=1.160	GT:AD:DP:GQ:PL	1/1:0,60:60:99:1703,180,0
2L	1076140	2L_1076140_SNP	G	A	1661.77	.	AC=2;AF=1.00;AN=2;DB;DP=62;ExcessHet=3.0103;FS=0.000;MLEAC=2;MLEAF=1.00;MQ=44.00;QD=26.80;SOR=1.143	GT:AD:DP:GQ:PL	1/1:0,62:62:99:1690,186,0
2L	1076428	2L_1076428_SNP	A	G	1933.77	.	AC=2;AF=1.00;AN=2;DB;DP=44;ExcessHet=3.0103;FS=0.000;MLEAC=2;MLEAF=1.00;MQ=44.00;QD=32.22;SOR=0.784	GT:AD:DP:GQ:PL	1/1:0,44:44:99:1962,132,0
2L	1076431	.	T	A	1933.77	.	AC=2;AF=1.00;AN=2;DP=44;ExcessHet=3.0103;FS=0.000;MLEAC=2;MLEAF=1.00;MQ=44.00;QD=28.65;SOR=0.784	GT:AD:DP:GQ:PL	1/1:0,44:44:99:1962,132,0
2L	1076564	2L_1076564_SNP	T	C	1017.77	.	AC=2;AF=1.00;AN=2;DB;DP=39;ExcessHet=3.0103;FS=0.000;MLEAC=2;MLEAF=1.00;MQ=44.00;QD=26.10;SOR=1.236	GT:AD:DP:GQ:PL	1/1:0,39:39:99:1046,117,0
2L	1076967	2L_1076967_SNP	G	C	1175.77	.	AC=2;AF=1.00;AN=2;DB;DP=46;ExcessHet=3.0103;FS=0.000;MLEAC=2;MLEAF=1.00;MQ=43.91;QD=25.56;SOR=0.874	GT:AD:DP:GQ:PL	1/1:0,46:46:99:1204,137,0
2L	1077224	2L_1077224_SNP	G	C	1099.77	.	AC=2;AF=1.00;AN=2;DB;DP=43;ExcessHet=3.0103;FS=0.000;MLEAC=2;MLEAF=1.00;MQ=44.00;QD=26.18;SOR=0.892	GT:AD:DP:GQ:PL	1/1:0,42:42:99:1128,125,0
2L	1077488	.	A	ACACT	2465.73	.	AC=2;AF=1.00;AN=2;DP=56;ExcessHet=3.0103;FS=0.000;MLEAC=2;MLEAF=1.00;MQ=43.97;QD=28.51;SOR=0.846	GT:AD:DP:GQ:PL	1/1:0,54:54:99:2503,174,0
2L	1077599	2L_1077599_SNP	C	G	1645.77	.	AC=2;AF=1.00;AN=2;DB;DP=60;ExcessHet=3.0103;FS=0.000;MLEAC=2;MLEAF=1.00;MQ=43.87;QD=27.43;SOR=0.831	GT:AD:DP:GQ:PL	1/1:0,60:60:99:1674,180,0
2L	1077622	2L_1077622_SNP	C	A	2851.77	.	AC=2;AF=1.00;AN=2;DB;DP=63;ExcessHet=3.0103;FS=0.000;MLEAC=2;MLEAF=1.00;MQ=43.88;QD=27.05;SOR=0.859	GT:AD:DP:GQ:PL	1/1:0,63:63:99:2880,193,0
2L	1077623	2L_1077623_SNP	C	A	2879.77	.	AC=2;AF=1.00;AN=2;DB;DP=64;ExcessHet=3.0103;FS=0.000;MLEAC=2;MLEAF=1.00;MQ=43.88;QD=28.11;SOR=0.822	GT:AD:DP:GQ:PL	1/1:0,64:64:99:2908,196,0
2L	1077632	2L_1077632_SNP	C	T	2676.77	.	AC=2;AF=1.00;AN=2;DB;DP=61;ExcessHet=3.0103;FS=0.000;MLEAC=2;MLEAF=1.00;MQ=43.87;QD=27.23;SOR=0.725	GT:AD:DP:GQ:PL	1/1:0,61:61:99:2705,184,0
2L	1077647	2L_1077647_SNP	A	C	1494.77	.	AC=2;AF=1.00;AN=2;DB;DP=57;ExcessHet=3.0103;FS=0.000;MLEAC=2;MLEAF=1.00;MQ=43.90;QD=26.69;SOR=0.693	GT:AD:DP:GQ:PL	1/1:0,56:56:99:1523,168,0
2L	1077680	2L_1077680_SNP	A	C	1358.77	.	AC=2;AF=1.00;AN=2;DB;DP=52;ExcessHet=3.0103;FS=0.000;MLEAC=2;MLEAF=1.00;MQ=43.89;QD=26.13;SOR=0.693	GT:AD:DP:GQ:PL	1/1:0,52:52:99:1387,156,0
2L	1077708	2L_1077708_SNP	T	C	1354.77	.	AC=2;AF=1.00;AN=2;DB;DP=54;ExcessHet=3.0103;FS=0.000;MLEAC=2;MLEAF=1.00;MQ=43.89;QD=25.09;SOR=0.846	GT:AD:DP:GQ:PL	1/1:0,54:54:99:1383,160,0
2L	1077827	2L_1077827_SNP	C	G	1465.77	.	AC=2;AF=1.00;AN=2;DB;DP=57;ExcessHet=3.0103;FS=0.000;MLEAC=2;MLEAF=1.00;MQ=44.00;QD=25.72;SOR=0.877	GT:AD:DP:GQ:PL	1/1:0,57:57:99:1494,168,0
2L	1077907	2L_1077907_SNP	C	T	1505.77	.	AC=2;AF=1.00;AN=2;DB;DP=56;ExcessHet=3.0103;FS=0.000;MLEAC=2;MLEAF=1.00;MQ=44.00;QD=27.38;SOR=0.970	GT:AD:DP:GQ:PL	1/1:0,55:55:99:1534,165,0
2L	1077929	2L_1077929_SNP	A	T	1353.77	.	AC=2;AF=1.00;AN=2;DB;DP=49;ExcessHet=3.0103;FS=0.000;MLEAC=2;MLEAF=1.00;MQ=44.00;QD=27.63;SOR=0.909	GT:AD:DP:GQ:PL	1/1:0,49:49:99:1382,147,0
2L	1077986	2L_1077986_SNP	T	C	2090.77	.	AC=2;AF=1.00;AN=2;DB;DP=47;ExcessHet=3.0103;FS=0.000;MLEAC=2;MLEAF=1.00;MQ=44.00;QD=31.45;SOR=0.735	GT:AD:DP:GQ:PL	1/1:0,47:47:99:2119,144,0
2L	1077988	2L_1077988_SNP	C	G	2090.77	.	AC=2;AF=1.00;AN=2;DB;DP=48;ExcessHet=3.0103;FS=0.000;MLEAC=2;MLEAF=1.00;MQ=44.00;QD=31.10;SOR=0.693	GT:AD:DP:GQ:PL	1/1:0,48:48:99:2119,144,0
2L	1078190	2L_1078190_SNP	C	G	1035.77	.	AC=2;AF=1.00;AN=2;DB;DP=42;ExcessHet=3.0103;FS=0.000;MLEAC=2;MLEAF=1.00;MQ=44.00;QD=25.26;SOR=0.741	GT:AD:DP:GQ:PL	1/1:0,41:41:99:1064,121,0
2L	1078364	2L_1078364_SNP	C	A	991.77	.	AC=2;AF=1.00;AN=2;DB;DP=36;ExcessHet=3.0103;FS=0.000;MLEAC=2;MLEAF=1.00;MQ=43.95;QD=27.55;SOR=0.927	GT:AD:DP:GQ:PL	1/1:0,36:36:99:1020,108,0
2L	1078553	2L_1078553_SNP	C	A	1924.77	.	AC=2;AF=1.00;AN=2;DB;DP=44;ExcessHet=3.0103;FS=0.000;MLEAC=2;MLEAF=1.00;MQ=44.00;QD=23.98;SOR=1.364	GT:AD:DP:GQ:PL	1/1:0,44:44:99:1953,132,0
2L	1078556	2L_1078556_SNP	G	A	1895.77	.	AC=2;AF=1.00;AN=2;DB;DP=43;ExcessHet=3.0103;FS=0.000;MLEAC=2;MLEAF=1.00;MQ=44.00;QD=24.33;SOR=1.312	GT:AD:DP:GQ:PL	1/1:0,43:43:99:1924,129,0
2L	1078581	2L_1078581_SNP	T	A	1803.77	.	AC=2;AF=1.00;AN=2;DB;DP=41;ExcessHet=3.0103;FS=0.000;MLEAC=2;MLEAF=1.00;MQ=44.00;QD=24.76;SOR=1.075	GT:AD:DP:GQ:PL	1/1:0,41:41:99:1832,123,0
2L	1078587	2L_1078587_SNP	G	A	1840.77	.	AC=2;AF=1.00;AN=2;DB;DP=42;ExcessHet=3.0103;FS=0.000;MLEAC=2;MLEAF=1.00;MQ=44.00;QD=27.79;SOR=0.892	GT:AD:DP:GQ:PL	1/1:0,42:42:99:1869,126,0
2L	1078651	.	G	A	1070.77	.	AC=2;AF=1.00;AN=2;DP=38;ExcessHet=3.0103;FS=0.000;MLEAC=2;MLEAF=1.00;MQ=44.00;QD=28.18;SOR=0.798	GT:AD:DP:GQ:PL	1/1:0,38:38:99:1099,114,0
2L	1078675	2L_1078675_SNP	T	C	1483.77	.	AC=2;AF=1.00;AN=2;DB;DP=34;ExcessHet=3.0103;FS=0.000;MLEAC=2;MLEAF=1.00;MQ=44.00;QD=26.80;SOR=0.941	GT:AD:DP:GQ:PL	1/1:0,34:34:99:1512,102,0
2L	1078678	2L_1078678_SNP	A	G	1483.77	.	AC=2;AF=1.00;AN=2;DB;DP=33;ExcessHet=3.0103;FS=0.000;MLEAC=2;MLEAF=1.00;MQ=44.00;QD=32.28;SOR=0.880	GT:AD:DP:GQ:PL	1/1:0,33:33:99:1512,102,0
2L	1078711	2L_1078711_SNP	G	A	908.77	.	AC=2;AF=1.00;AN=2;DB;DP=33;ExcessHet=3.0103;FS=0.000;MLEAC=2;MLEAF=1.00;MQ=44.00;QD=27.54;SOR=0.752	GT:AD:DP:GQ:PL	1/1:0,33:33:99:937,99,0
2L	1078739	2L_1078739_SNP	A	G	855.77	.	AC=2;AF=1.00;AN=2;DB;DP=32;ExcessHet=3.0103;FS=0.000;MLEAC=2;MLEAF=1.00;MQ=44.00;QD=26.74;SOR=0.818	GT:AD:DP:GQ:PL	1/1:0,32:32:96:884,96,0
2L	1079029	2L_1079029_SNP	A	G	1166.77	.	AC=2;AF=1.00;AN=2;DB;DP=47;ExcessHet=3.0103;FS=0.000;MLEAC=2;MLEAF=1.00;MQ=44.00;QD=24.82;SOR=0.823	GT:AD:DP:GQ:PL	1/1:0,47:47:99:1195,139,0
2L	1079041	2L_1079041_SNP	T	G	1154.77	.	AC=2;AF=1.00;AN=2;DB;DP=43;ExcessHet=3.0103;FS=0.000;MLEAC=2;MLEAF=1.00;MQ=44.00;QD=26.86;SOR=0.739	GT:AD:DP:GQ:PL	1/1:0,43:43:99:1183,129,0
2L	1079088	2L_1079088_SNP	T	C	1111.77	.	AC=2;AF=1.00;AN=2;DB;DP=42;ExcessHet=3.0103;FS=0.000;MLEAC=2;MLEAF=1.00;MQ=44.00;QD=26.47;SOR=1.259	GT:AD:DP:GQ:PL	1/1:0,42:42:99:1140,126,0
2L	1079123	2L_1079123_SNP	C	T	1246.77	.	AC=2;AF=1.00;AN=2;DB;DP=45;ExcessHet=3.0103;FS=0.000;MLEAC=2;MLEAF=1.00;MQ=44.00;QD=27.71;SOR=0.829	GT:AD:DP:GQ:PL	1/1:0,45:45:99:1275,135,0
2L	1079631	2L_1079631_SNP	T	G	1495.77	.	AC=2;AF=1.00;AN=2;DB;DP=56;ExcessHet=3.0103;FS=0.000;MLEAC=2;MLEAF=1.00;MQ=44.00;QD=26.71;SOR=0.841	GT:AD:DP:GQ:PL	1/1:0,56:56:99:1524,168,0
2L	1079660	2L_1079660_SNP	G	A	2498.77	.	AC=2;AF=1.00;AN=2;DB;DP=56;ExcessHet=3.0103;FS=0.000;MLEAC=2;MLEAF=1.00;MQ=44.00;QD=30.85;SOR=0.765	GT:AD:DP:GQ:PL	1/1:0,56:56:99:2527,175,0
2L	1079672	2L_1079672_SNP	A	G	2512.77	.	AC=2;AF=1.00;AN=2;DB;DP=56;ExcessHet=3.0103;FS=0.000;MLEAC=2;MLEAF=1.00;MQ=44.00;QD=35.27;SOR=0.841	GT:AD:DP:GQ:PL	1/1:0,56:56:99:2541,172,0
2L	1079687	2L_1079687_SNP	C	G	2376.77	.	AC=2;AF=1.00;AN=2;DB;DP=56;ExcessHet=3.0103;FS=0.000;MLEAC=2;MLEAF=1.00;MQ=44.00;QD=32.70;SOR=0.765	GT:AD:DP:GQ:PL	1/1:0,56:56:99:2405,169,0
2L	1079747	2L_1079747_SNP	G	A	1596.77	.	AC=2;AF=1.00;AN=2;DB;DP=63;ExcessHet=3.0103;FS=0.000;MLEAC=2;MLEAF=1.00;MQ=43.94;QD=26.18;SOR=1.022	GT:AD:DP:GQ:PL	1/1:0,61:61:99:1625,182,0
2L	1079798	2L_1079798_SNP	T	C	1659.77	.	AC=2;AF=1.00;AN=2;DB;DP=62;ExcessHet=3.0103;FS=0.000;MLEAC=2;MLEAF=1.00;MQ=43.91;QD=26.77;SOR=1.057	GT:AD:DP:GQ:PL	1/1:0,62:62:99:1688,186,0
2L	1079843	2L_1079843_SNP	T	C	2103.77	.	AC=2;AF=1.00;AN=2;DB;DP=49;ExcessHet=3.0103;FS=0.000;MLEAC=2;MLEAF=1.00;MQ=43.96;QD=33.83;SOR=0.909	GT:AD:DP:GQ:PL	1/1:0,49:49:99:2132,147,0
2L	1079848	2L_1079848_SNP	A	T	2080.77	.	AC=2;AF=1.00;AN=2;DB;DP=47;ExcessHet=3.0103;FS=0.000;MLEAC=2;MLEAF=1.00;MQ=43.96;QD=34.55;SOR=0.735	GT:AD:DP:GQ:PL	1/1:0,47:47:99:2109,144,0
2L	1079933	2L_1079933_SNP	G	A	1604.77	.	AC=2;AF=1.00;AN=2;DB;DP=60;ExcessHet=3.0103;FS=0.000;MLEAC=2;MLEAF=1.00;MQ=44.00;QD=27.67;SOR=0.693	GT:AD:DP:GQ:PL	1/1:0,58:58:99:1633,174,0
2L	1079969	2L_1079969_SNP	T	C	1661.77	.	AC=2;AF=1.00;AN=2;DB;DP=63;ExcessHet=3.0103;FS=0.000;MLEAC=2;MLEAF=1.00;MQ=44.00;QD=26.80;SOR=0.758	GT:AD:DP:GQ:PL	1/1:0,62:62:99:1690,186,0
2L	1079987	2L_1079987_SNP	A	G	2574.77	.	AC=2;AF=1.00;AN=2;DB;DP=60;ExcessHet=3.0103;FS=0.000;MLEAC=2;MLEAF=1.00;MQ=44.00;QD=31.44;SOR=0.871	GT:AD:DP:GQ:PL	1/1:0,59:59:99:2603,178,0
2L	1079996	2L_1079996_SNP	T	C	2641.77	.	AC=2;AF=1.00;AN=2;DB;DP=61;ExcessHet=3.0103;FS=0.000;MLEAC=2;MLEAF=1.00;MQ=44.00;QD=31.74;SOR=0.906	GT:AD:DP:GQ:PL	1/1:0,60:60:99:2670,184,0
2L	1080058	.	A	G	1363.77	.	AC=2;AF=1.00;AN=2;DP=52;ExcessHet=3.0103;FS=0.000;MLEAC=2;MLEAF=1.00;MQ=44.00;QD=26.23;SOR=1.136	GT:AD:DP:GQ:PL	1/1:0,52:52:99:1392,155,0
2L	1080101	2L_1080101_SNP	T	C	1512.77	.	AC=2;AF=1.00;AN=2;DB;DP=58;ExcessHet=3.0103;FS=0.000;MLEAC=2;MLEAF=1.00;MQ=44.00;QD=26.08;SOR=0.762	GT:AD:DP:GQ:PL	1/1:0,58:58:99:1541,172,0
2L	1080119	2L_1080119_SNP	T	A	1602.77	.	AC=2;AF=1.00;AN=2;DB;DP=58;ExcessHet=3.0103;FS=0.000;MLEAC=2;MLEAF=1.00;MQ=44.00;QD=27.63;SOR=0.693	GT:AD:DP:GQ:PL	1/1:0,58:58:99:1631,174,0
2L	1080153	2L_1080153_SNP	G	A	1544.77	.	AC=2;AF=1.00;AN=2;DB;DP=55;ExcessHet=3.0103;FS=0.000;MLEAC=2;MLEAF=1.00;MQ=44.00;QD=28.09;SOR=0.729	GT:AD:DP:GQ:PL	1/1:0,55:55:99:1573,165,0
2L	1080185	2L_1080185_SNP	T	G	1337.77	.	AC=2;AF=1.00;AN=2;DB;DP=48;ExcessHet=3.0103;FS=0.000;MLEAC=2;MLEAF=1.00;MQ=44.00;QD=27.87;SOR=0.963	GT:AD:DP:GQ:PL	1/1:0,48:48:99:1366,144,0
2L	1080227	2L_1080227_SNP	C	T	1311.77	.	AC=2;AF=1.00;AN=2;DB;DP=48;ExcessHet=3.0103;FS=0.000;MLEAC=2;MLEAF=1.00;MQ=44.00;QD=27.33;SOR=1.562	GT:AD:DP:GQ:PL	1/1:0,48:48:99:1340,144,0
2L	1080882	2L_1080882_SNP	T	A	1322.77	.	AC=2;AF=1.00;AN=2;DB;DP=48;ExcessHet=3.0103;FS=0.000;MLEAC=2;MLEAF=1.00;MQ=44.00;QD=27.56;SOR=0.866	GT:AD:DP:GQ:PL	1/1:0,48:48:99:1351,144,0
2L	1080981	2L_1080981_SNP	T	G	960.77	.	AC=2;AF=1.00;AN=2;DB;DP=40;ExcessHet=3.0103;FS=0.000;MLEAC=2;MLEAF=1.00;MQ=44.00;QD=24.02;SOR=0.693	GT:AD:DP:GQ:PL	1/1:0,40:40:99:989,117,0
2L	1081122	2L_1081122_SNP	C	G	1184.77	.	AC=2;AF=1.00;AN=2;DB;DP=45;ExcessHet=3.0103;FS=0.000;MLEAC=2;MLEAF=1.00;MQ=44.00;QD=26.33;SOR=0.737	GT:AD:DP:GQ:PL	1/1:0,45:45:99:1213,135,0
2L	1081229	2L_1081229_SNP	C	T	1087.77	.	AC=2;AF=1.00;AN=2;DB;DP=41;ExcessHet=3.0103;FS=0.000;MLEAC=2;MLEAF=1.00;MQ=43.95;QD=27.19;SOR=0.793	GT:AD:DP:GQ:PL	1/1:0,40:40:99:1116,120,0
2L	1081369	2L_1081369_SNP	C	T	1503.77	.	AC=2;AF=1.00;AN=2;DB;DP=35;ExcessHet=3.0103;FS=0.000;MLEAC=2;MLEAF=1.00;MQ=44.00;QD=33.30;SOR=1.148	GT:AD:DP:GQ:PL	1/1:0,35:35:99:1532,105,0
2L	1081378	2L_1081378_SNP	A	G	1468.77	.	AC=2;AF=1.00;AN=2;DB;DP=34;ExcessHet=3.0103;FS=0.000;MLEAC=2;MLEAF=1.00;MQ=44.00;QD=29.87;SOR=0.941	GT:AD:DP:GQ:PL	1/1:0,34:34:99:1497,102,0
2L	1081438	2L_1081438_SNP	A	G	1657.77	.	AC=2;AF=1.00;AN=2;DB;DP=39;ExcessHet=3.0103;FS=0.000;MLEAC=2;MLEAF=1.00;MQ=43.95;QD=38.36;SOR=1.096	GT:AD:DP:GQ:PL	1/1:0,39:39:99:1686,117,0
2L	1081443	2L_1081443_SNP	A	C	1690.77	.	AC=2;AF=1.00;AN=2;DB;DP=38;ExcessHet=3.0103;FS=0.000;MLEAC=2;MLEAF=1.00;MQ=43.95;QD=34.37;SOR=0.798	GT:AD:DP:GQ:PL	1/1:0,38:38:99:1719,120,0
2L	1081482	2L_1081482_SNP	T	C	1882.77	.	AC=2;AF=1.00;AN=2;DB;DP=42;ExcessHet=3.0103;FS=0.000;MLEAC=2;MLEAF=1.00;MQ=43.95;QD=24.51;SOR=0.693	GT:AD:DP:GQ:PL	1/1:0,42:42:99:1911,132,0
2L	1081486	2L_1081486_SNP	C	G	1913.77	.	AC=2;AF=1.00;AN=2;DB;DP=45;ExcessHet=3.0103;FS=0.000;MLEAC=2;MLEAF=1.00;MQ=43.96;QD=31.16;SOR=0.737	GT:AD:DP:GQ:PL	1/1:0,45:45:99:1942,135,0
2L	1081512	2L_1081512_SNP	C	T	1218.77	.	AC=2;AF=1.00;AN=2;DB;DP=45;ExcessHet=3.0103;FS=0.000;MLEAC=2;MLEAF=1.00;MQ=43.96;QD=27.08;SOR=1.038	GT:AD:DP:GQ:PL	1/1:0,45:45:99:1247,135,0
2L	1081546	2L_1081546_SNP	A	T	1372.77	.	AC=2;AF=1.00;AN=2;DB;DP=52;ExcessHet=3.0103;FS=0.000;MLEAC=2;MLEAF=1.00;MQ=43.96;QD=26.92;SOR=1.201	GT:AD:DP:GQ:PL	1/1:0,51:51:99:1401,153,0
2L	1081560	2L_1081560_SNP	C	T	2410.77	.	AC=2;AF=1.00;AN=2;DB;DP=55;ExcessHet=3.0103;FS=0.000;MLEAC=2;MLEAF=1.00;MQ=43.96;QD=33.01;SOR=1.262	GT:AD:DP:GQ:PL	1/1:0,55:55:99:2439,166,0
2L	1081565	.	T	C	2420.77	.	AC=2;AF=1.00;AN=2;DP=54;ExcessHet=3.0103;FS=0.000;MLEAC=2;MLEAF=1.00;MQ=43.96;QD=27.60;SOR=1.118	GT:AD:DP:GQ:PL	1/1:0,54:54:99:2449,166,0
2L	1081566	.	A	T	2420.77	.	AC=2;AF=1.00;AN=2;DP=54;ExcessHet=3.0103;FS=0.000;MLEAC=2;MLEAF=1.00;MQ=43.96;QD=28.04;SOR=1.118	GT:AD:DP:GQ:PL	1/1:0,54:54:99:2449,166,0
2L	1081627	2L_1081627_SNP	T	C	1742.77	.	AC=2;AF=1.00;AN=2;DB;DP=42;ExcessHet=3.0103;FS=0.000;MLEAC=2;MLEAF=1.00;MQ=44.00;QD=29.12;SOR=1.075	GT:AD:DP:GQ:PL	1/1:0,41:41:99:1771,123,0
2L	1081636	2L_1081636_SNP	A	G	1743.77	.	AC=2;AF=1.00;AN=2;DB;DP=41;ExcessHet=3.0103;FS=0.000;MLEAC=2;MLEAF=1.00;MQ=44.00;QD=26.93;SOR=1.022	GT:AD:DP:GQ:PL	1/1:0,40:40:99:1772,123,0
2L	1082077	2L_1082077_SNP	A	G	948.77	.	AC=2;AF=1.00;AN=2;DB;DP=37;ExcessHet=3.0103;FS=0.000;MLEAC=2;MLEAF=1.00;MQ=44.00;QD=25.64;SOR=0.984	GT:AD:DP:GQ:PL	1/1:0,37:37:99:977,110,0
2L	1082268	2L_1082268_SNP	A	G	1046.77	.	AC=2;AF=1.00;AN=2;BaseQRankSum=0.715;ClippingRankSum=0.000;DB;DP=42;ExcessHet=3.0103;FS=0.000;MLEAC=2;MLEAF=1.00;MQ=44.00;MQRankSum=0.000;QD=24.92;ReadPosRankSum=-0.604;SOR=0.286	GT:AD:DP:GQ:PL	1/1:1,41:42:99:1075,100,0
2L	1082328	2L_1082328_SNP	T	C	1258.77	.	AC=2;AF=1.00;AN=2;DB;DP=47;ExcessHet=3.0103;FS=0.000;MLEAC=2;MLEAF=1.00;MQ=43.92;QD=26.78;SOR=0.919	GT:AD:DP:GQ:PL	1/1:0,47:47:99:1287,141,0
2L	1082445	2L_1082445_SNP	C	G	1041.77	.	AC=2;AF=1.00;AN=2;DB;DP=39;ExcessHet=3.0103;FS=0.000;MLEAC=2;MLEAF=1.00;MQ=43.95;QD=26.71;SOR=1.552	GT:AD:DP:GQ:PL	1/1:0,39:39:99:1070,116,0
2L	1082514	2L_1082514_SNP	G	T	882.77	.	AC=2;AF=1.00;AN=2;DB;DP=35;ExcessHet=3.0103;FS=0.000;MLEAC=2;MLEAF=1.00;MQ=43.94;QD=25.22;SOR=0.869	GT:AD:DP:GQ:PL	1/1:0,35:35:99:911,103,0
2L	1082664	2L_1082664_SNP	T	G	2121.77	.	AC=2;AF=1.00;AN=2;DB;DP=51;ExcessHet=3.0103;FS=0.000;MLEAC=2;MLEAF=1.00;MQ=43.92;QD=36.12;SOR=1.094	GT:AD:DP:GQ:PL	1/1:0,51:51:99:2150,153,0
2L	1082688	.	GA	G	2232.73	.	AC=2;AF=1.00;AN=2;DP=46;ExcessHet=3.0103;FS=0.000;MLEAC=2;MLEAF=1.00;MQ=43.87;QD=29.88;SOR=0.976	GT:AD:DP:GQ:PL	1/1:0,46:46:99:2270,156,0
2L	1082691	.	CAT	C	2122.73	.	AC=2;AF=1.00;AN=2;DP=48;ExcessHet=3.0103;FS=0.000;MLEAC=2;MLEAF=1.00;MQ=43.88;QD=31.02;SOR=0.963	GT:AD:DP:GQ:PL	1/1:0,48:48:99:2160,144,0
2L	1082702	2L_1082702_SNP	T	A	2086.77	.	AC=2;AF=1.00;AN=2;DB;DP=47;ExcessHet=3.0103;FS=0.000;MLEAC=2;MLEAF=1.00;MQ=43.88;QD=33.82;SOR=0.919	GT:AD:DP:GQ:PL	1/1:0,47:47:99:2115,141,0
2L	1082711	2L_1082711_SNP	A	G	2066.77	.	AC=2;AF=1.00;AN=2;DB;DP=47;ExcessHet=3.0103;FS=0.000;MLEAC=2;MLEAF=1.00;MQ=43.83;QD=31.38;SOR=0.919	GT:AD:DP:GQ:PL	1/1:0,47:47:99:2095,142,0
2L	1082749	2L_1082749_SNP	T	C	2141.77	.	AC=2;AF=1.00;AN=2;DB;DP=49;ExcessHet=3.0103;FS=0.000;MLEAC=2;MLEAF=1.00;MQ=43.80;QD=34.59;SOR=0.733	GT:AD:DP:GQ:PL	1/1:0,49:49:99:2170,147,0
2L	1082756	2L_1082756_SNP	G	A	2145.77	.	AC=2;AF=1.00;AN=2;DB;DP=49;ExcessHet=3.0103;FS=0.000;MLEAC=2;MLEAF=1.00;MQ=43.80;QD=31.88;SOR=0.733	GT:AD:DP:GQ:PL	1/1:0,49:49:99:2174,147,0
2L	1082831	2L_1082831_SNP	T	G	713.77	.	AC=2;AF=1.00;AN=2;DB;DP=28;ExcessHet=3.0103;FS=0.000;MLEAC=2;MLEAF=1.00;MQ=43.93;QD=25.49;SOR=1.382	GT:AD:DP:GQ:PL	1/1:0,28:28:84:742,84,0
2L	1083301	.	C	A	1239.77	.	AC=2;AF=1.00;AN=2;DP=46;ExcessHet=3.0103;FS=0.000;MLEAC=2;MLEAF=1.00;MQ=43.96;QD=26.95;SOR=0.693	GT:AD:DP:GQ:PL	1/1:0,46:46:99:1268,138,0
2L	1083501	2L_1083501_SNP	C	A	1760.77	.	AC=2;AF=1.00;AN=2;DB;DP=64;ExcessHet=3.0103;FS=0.000;MLEAC=2;MLEAF=1.00;MQ=43.63;QD=27.51;SOR=0.892	GT:AD:DP:GQ:PL	1/1:0,64:64:99:1789,192,0
2L	1083669	2L_1083669_SNP	A	G	1343.77	.	AC=2;AF=1.00;AN=2;DB;DP=50;ExcessHet=3.0103;FS=0.000;MLEAC=2;MLEAF=1.00;MQ=44.00;QD=26.88;SOR=0.859	GT:AD:DP:GQ:PL	1/1:0,50:50:99:1372,150,0
2L	1083770	.	CTATGTTG	C	2377.73	.	AC=2;AF=1.00;AN=2;DP=57;ExcessHet=3.0103;FS=0.000;MLEAC=2;MLEAF=1.00;MQ=44.00;QD=33.77;SOR=0.970	GT:AD:DP:GQ:PL	1/1:0,55:55:99:2415,165,0
2L	1083848	2L_1083848_SNP	G	A	1547.77	.	AC=2;AF=1.00;AN=2;DB;DP=57;ExcessHet=3.0103;FS=0.000;MLEAC=2;MLEAF=1.00;MQ=44.00;QD=27.15;SOR=0.877	GT:AD:DP:GQ:PL	1/1:0,57:57:99:1576,170,0
2L	1084272	.	T	A	1026.77	.	AC=2;AF=1.00;AN=2;DP=37;ExcessHet=3.0103;FS=0.000;MLEAC=2;MLEAF=1.00;MQ=44.00;QD=27.75;SOR=1.121	GT:AD:DP:GQ:PL	1/1:0,37:37:99:1055,111,0
2L	1084382	.	C	G	1164.77	.	AC=2;AF=1.00;AN=2;DP=44;ExcessHet=3.0103;FS=0.000;MLEAC=2;MLEAF=1.00;MQ=44.00;QD=26.47;SOR=0.784	GT:AD:DP:GQ:PL	1/1:0,44:44:99:1193,132,0
2L	1084667	2L_1084667_SNP	C	A	1185.77	.	AC=2;AF=1.00;AN=2;DB;DP=45;ExcessHet=3.0103;FS=0.000;MLEAC=2;MLEAF=1.00;MQ=43.94;QD=26.35;SOR=1.038	GT:AD:DP:GQ:PL	1/1:0,45:45:99:1214,134,0
2L	1084979	2L_1084979_SNP	T	G	1246.77	.	AC=2;AF=1.00;AN=2;DB;DP=47;ExcessHet=3.0103;FS=0.000;MLEAC=2;MLEAF=1.00;MQ=43.94;QD=26.53;SOR=0.735	GT:AD:DP:GQ:PL	1/1:0,47:47:99:1275,141,0
2L	1085039	2L_1085039_SNP	A	C	1325.77	.	AC=2;AF=1.00;AN=2;DB;DP=51;ExcessHet=3.0103;FS=0.000;MLEAC=2;MLEAF=1.00;MQ=43.35;QD=26.00;SOR=0.813	GT:AD:DP:GQ:PL	1/1:0,51:51:99:1354,152,0
2L	1085111	2L_1085111_SNP	G	A	1188.77	.	AC=2;AF=1.00;AN=2;DB;DP=45;ExcessHet=3.0103;FS=0.000;MLEAC=2;MLEAF=1.00;MQ=43.96;QD=26.42;SOR=1.154	GT:AD:DP:GQ:PL	1/1:0,45:45:99:1217,134,0
2L	1085153	2L_1085153_SNP	G	A	1012.77	.	AC=2;AF=1.00;AN=2;DB;DP=39;ExcessHet=3.0103;FS=0.000;MLEAC=2;MLEAF=1.00;MQ=44.00;QD=27.37;SOR=1.270	GT:AD:DP:GQ:PL	1/1:0,37:37:99:1041,111,0
2L	1085176	2L_1085176_SNP	C	G	1010.77	.	AC=2;AF=1.00;AN=2;DB;DP=40;ExcessHet=3.0103;FS=0.000;MLEAC=2;MLEAF=1.00;MQ=44.00;QD=26.60;SOR=1.179	GT:AD:DP:GQ:PL	1/1:0,38:38:99:1039,114,0
2L	1085217	2L_1085217_SNP	A	G	1041.77	.	AC=2;AF=1.00;AN=2;DB;DP=43;ExcessHet=3.0103;FS=0.000;MLEAC=2;MLEAF=1.00;MQ=44.00;QD=25.41;SOR=0.954	GT:AD:DP:GQ:PL	1/1:0,41:41:99:1070,122,0
2L	1085347	2L_1085347_SNP	A	G	1651.77	.	AC=2;AF=1.00;AN=2;DB;DP=64;ExcessHet=3.0103;FS=0.000;MLEAC=2;MLEAF=1.00;MQ=43.97;QD=26.22;SOR=0.790	GT:AD:DP:GQ:PL	1/1:0,63:63:99:1680,188,0
2L	1085427	2L_1085427_SNP	C	T	1626.77	.	AC=2;AF=1.00;AN=2;DB;DP=59;ExcessHet=3.0103;FS=0.000;MLEAC=2;MLEAF=1.00;MQ=43.90;QD=27.57;SOR=0.796	GT:AD:DP:GQ:PL	1/1:0,59:59:99:1655,176,0
2L	1085755	2L_1085755_SNP	C	G	2331.77	.	AC=2;AF=1.00;AN=2;DB;DP=50;ExcessHet=3.0103;FS=0.000;MLEAC=2;MLEAF=1.00;MQ=43.92;QD=28.51;SOR=0.859	GT:AD:DP:GQ:PL	1/1:0,50:50:99:2360,160,0
2L	1085761	2L_1085761_SNP	A	G	2354.77	.	AC=2;AF=1.00;AN=2;DB;DP=53;ExcessHet=3.0103;FS=0.000;MLEAC=2;MLEAF=1.00;MQ=43.93;QD=26.08;SOR=0.730	GT:AD:DP:GQ:PL	1/1:0,53:53:99:2383,160,0
2L	1085770	2L_1085770_SNP	C	T	2286.77	.	AC=2;AF=1.00;AN=2;DB;DP=52;ExcessHet=3.0103;FS=0.000;MLEAC=2;MLEAF=1.00;MQ=43.92;QD=31.40;SOR=0.693	GT:AD:DP:GQ:PL	1/1:0,52:52:99:2315,157,0
2L	1085874	2L_1085874_SNP	A	T	1324.77	.	AC=2;AF=1.00;AN=2;BaseQRankSum=2.478;ClippingRankSum=0.000;DB;DP=53;ExcessHet=3.0103;FS=0.000;MLEAC=2;MLEAF=1.00;MQ=43.89;MQRankSum=-0.295;QD=25.48;ReadPosRankSum=-0.527;SOR=0.773	GT:AD:DP:GQ:PL	1/1:2,50:52:99:1353,136,0
2L	1085889	2L_1085889_SNP	T	C	1432.77	.	AC=2;AF=1.00;AN=2;DB;DP=56;ExcessHet=3.0103;FS=0.000;MLEAC=2;MLEAF=1.00;MQ=43.93;QD=26.05;SOR=0.804	GT:AD:DP:GQ:PL	1/1:0,55:55:99:1461,164,0
2L	1085906	2L_1085906_SNP	G	T	1336.77	.	AC=2;AF=1.00;AN=2;DB;DP=50;ExcessHet=3.0103;FS=0.000;MLEAC=2;MLEAF=1.00;MQ=43.96;QD=26.74;SOR=0.952	GT:AD:DP:GQ:PL	1/1:0,50:50:99:1365,149,0
2L	1086087	2L_1086087_SNP	G	A	1729.77	.	AC=2;AF=1.00;AN=2;DB;DP=41;ExcessHet=3.0103;FS=0.000;MLEAC=2;MLEAF=1.00;MQ=44.00;QD=30.38;SOR=0.902	GT:AD:DP:GQ:PL	1/1:0,40:40:99:1758,120,0
2L	1086097	2L_1086097_SNP	A	T	1864.77	.	AC=2;AF=1.00;AN=2;DB;DP=43;ExcessHet=3.0103;FS=0.000;MLEAC=2;MLEAF=1.00;MQ=44.00;QD=24.04;SOR=1.005	GT:AD:DP:GQ:PL	1/1:0,42:42:99:1893,129,0
2L	1086102	2L_1086102_SNP	A	G	1835.77	.	AC=2;AF=1.00;AN=2;DB;DP=43;ExcessHet=3.0103;FS=0.000;MLEAC=2;MLEAF=1.00;MQ=44.00;QD=20.89;SOR=1.005	GT:AD:DP:GQ:PL	1/1:0,42:42:99:1864,126,0
2L	1086153	2L_1086153_SNP	C	A	1231.77	.	AC=2;AF=1.00;AN=2;DB;DP=28;ExcessHet=3.0103;FS=0.000;MLEAC=2;MLEAF=1.00;MQ=44.00;QD=31.37;SOR=0.836	GT:AD:DP:GQ:PL	1/1:0,28:28:84:1260,84,0
2L	1086154	.	ATTTC	A	1222.73	.	AC=2;AF=1.00;AN=2;DP=28;ExcessHet=3.0103;FS=0.000;MLEAC=2;MLEAF=1.00;MQ=44.00;QD=28.47;SOR=0.836	GT:AD:DP:GQ:PL	1/1:0,28:28:84:1260,84,0
2L	1086290	2L_1086290_SNP	G	A	1402.77	.	AC=2;AF=1.00;AN=2;DB;DP=51;ExcessHet=3.0103;FS=0.000;MLEAC=2;MLEAF=1.00;MQ=43.96;QD=27.51;SOR=1.094	GT:AD:DP:GQ:PL	1/1:0,51:51:99:1431,153,0
2L	1086680	.	T	TA	1066.73	.	AC=2;AF=1.00;AN=2;DP=49;ExcessHet=3.0103;FS=0.000;MLEAC=2;MLEAF=1.00;MQ=44.00;QD=23.19;SOR=0.874	GT:AD:DP:GQ:PL	1/1:0,46:46:99:1104,140,0
2L	1086972	2L_1086972_SNP	A	G	1567.77	.	AC=2;AF=1.00;AN=2;DB;DP=60;ExcessHet=3.0103;FS=0.000;MLEAC=2;MLEAF=1.00;MQ=44.00;QD=26.13;SOR=1.160	GT:AD:DP:GQ:PL	1/1:0,60:60:99:1596,178,0
2L	1087085	2L_1087085_SNP	A	T	1389.77	.	AC=2;AF=1.00;AN=2;DB;DP=52;ExcessHet=3.0103;FS=0.000;MLEAC=2;MLEAF=1.00;MQ=44.00;QD=27.25;SOR=0.732	GT:AD:DP:GQ:PL	1/1:0,51:51:99:1418,152,0
2L	1087252	.	T	C	2389.77	.	AC=2;AF=1.00;AN=2;DP=53;ExcessHet=3.0103;FS=0.000;MLEAC=2;MLEAF=1.00;MQ=44.00;QD=34.11;SOR=0.981	GT:AD:DP:GQ:PL	1/1:0,53:53:99:2418,163,0
2L	1087253	.	G	A	2389.77	.	AC=2;AF=1.00;AN=2;DP=54;ExcessHet=3.0103;FS=0.000;MLEAC=2;MLEAF=1.00;MQ=44.00;QD=26.56;SOR=1.022	GT:AD:DP:GQ:PL	1/1:0,54:54:99:2418,163,0
2L	1087266	2L_1087266_SNP	C	T	1495.77	.	AC=2;AF=1.00;AN=2;DB;DP=55;ExcessHet=3.0103;FS=0.000;MLEAC=2;MLEAF=1.00;MQ=44.00;QD=27.20;SOR=1.061	GT:AD:DP:GQ:PL	1/1:0,55:55:99:1524,165,0
2L	1087325	2L_1087325_SNP	A	T	1418.77	.	AC=2;AF=1.00;AN=2;DB;DP=52;ExcessHet=3.0103;FS=0.000;MLEAC=2;MLEAF=1.00;MQ=44.00;QD=27.28;SOR=0.941	GT:AD:DP:GQ:PL	1/1:0,52:52:99:1447,156,0
2L	1087397	2L_1087397_SNP	G	A	1870.77	.	AC=2;AF=1.00;AN=2;DB;DP=41;ExcessHet=3.0103;FS=0.000;MLEAC=2;MLEAF=1.00;MQ=44.00;QD=31.59;SOR=0.843	GT:AD:DP:GQ:PL	1/1:0,41:41:99:1899,129,0
2L	1087400	2L_1087400_SNP	T	A	1870.77	.	AC=2;AF=1.00;AN=2;DB;DP=43;ExcessHet=3.0103;FS=0.000;MLEAC=2;MLEAF=1.00;MQ=44.00;QD=28.78;SOR=0.739	GT:AD:DP:GQ:PL	1/1:0,43:43:99:1899,129,0
2L	1087801	.	AGCGGGGGCGGGT	A	1574.73	.	AC=2;AF=1.00;AN=2;DP=40;ExcessHet=3.0103;FS=0.000;MLEAC=2;MLEAF=1.00;MQ=43.60;QD=29.82;SOR=1.121	GT:AD:DP:GQ:PL	1/1:0,37:37:99:1612,112,0
2L	1088155	2L_1088155_SNP	T	C	2333.77	.	AC=2;AF=1.00;AN=2;DB;DP=51;ExcessHet=3.0103;FS=0.000;MLEAC=2;MLEAF=1.00;MQ=43.33;QD=27.59;SOR=0.994	GT:AD:DP:GQ:PL	1/1:0,51:51:99:2362,163,0
2L	1088161	2L_1088161_SNP	T	C	2362.77	.	AC=2;AF=1.00;AN=2;DB;DP=55;ExcessHet=3.0103;FS=0.000;MLEAC=2;MLEAF=1.00;MQ=43.27;QD=28.71;SOR=0.884	GT:AD:DP:GQ:PL	1/1:0,55:55:99:2391,166,0
2L	1088193	2L_1088193_SNP	G	C	1448.77	.	AC=2;AF=1.00;AN=2;DB;DP=53;ExcessHet=3.0103;FS=0.000;MLEAC=2;MLEAF=1.00;MQ=43.21;QD=27.34;SOR=0.808	GT:AD:DP:GQ:PL	1/1:0,53:53:99:1477,159,0
2L	1088250	2L_1088250_SNP	A	G	1218.77	.	AC=2;AF=1.00;AN=2;DB;DP=47;ExcessHet=3.0103;FS=0.000;MLEAC=2;MLEAF=1.00;MQ=43.08;QD=25.93;SOR=0.919	GT:AD:DP:GQ:PL	1/1:0,47:47:99:1247,140,0
2L	1088338	2L_1088338_SNP	T	A	2206.77	.	AC=2;AF=1.00;AN=2;DB;DP=51;ExcessHet=3.0103;FS=0.000;MLEAC=2;MLEAF=1.00;MQ=42.07;QD=25.38;SOR=0.732	GT:AD:DP:GQ:PL	1/1:0,51:51:99:2235,153,0
2L	1088346	.	C	CCCATACTCCCCATACA	2645.73	.	AC=2;AF=1.00;AN=2;DP=48;ExcessHet=3.0103;FS=0.000;MLEAC=2;MLEAF=1.00;MQ=41.99;QD=30.26;SOR=0.866	GT:AD:DP:GQ:PL	1/1:0,48:48:99:2683,181,0
2L	1088357	.	AT	A	2572.73	.	AC=2;AF=1.00;AN=2;DP=54;ExcessHet=3.0103;FS=0.000;MLEAC=2;MLEAF=1.00;MQ=42.24;QD=29.67;SOR=0.846	GT:AD:DP:GQ:PL	1/1:0,54:54:99:2610,175,0
2L	1088359	.	A	ATCCC	2527.73	.	AC=2;AF=1.00;AN=2;DP=53;ExcessHet=3.0103;FS=0.000;MLEAC=2;MLEAF=1.00;MQ=42.20;QD=27.24;SOR=0.808	GT:AD:DP:GQ:PL	1/1:0,53:53:99:2565,172,0
2L	1088361	.	CTT	C	2510.73	.	AC=2;AF=1.00;AN=2;DP=56;ExcessHet=3.0103;FS=0.000;MLEAC=2;MLEAF=1.00;MQ=42.30;QD=32.77;SOR=0.841	GT:AD:DP:GQ:PL	1/1:0,56:56:99:2548,171,0
2L	1088364	.	T	A	2519.77	.	AC=2;AF=1.00;AN=2;DP=57;ExcessHet=3.0103;FS=0.000;MLEAC=2;MLEAF=1.00;MQ=42.33;QD=29.15;SOR=0.800	GT:AD:DP:GQ:PL	1/1:0,57:57:99:2548,171,0
2L	1089031	.	ACTCCCACCGCCATCAC	A	1988.73	.	AC=2;AF=1.00;AN=2;DP=48;ExcessHet=3.0103;FS=0.000;MLEAC=2;MLEAF=1.00;MQ=43.60;QD=24.39;SOR=0.929	GT:AD:DP:GQ:PL	1/1:0,45:45:99:2026,136,0
2L	1089054	2L_1089054_SNP	C	A	2063.77	.	AC=2;AF=1.00;AN=2;DB;DP=47;ExcessHet=3.0103;FS=0.000;MLEAC=2;MLEAF=1.00;MQ=43.59;QD=33.43;SOR=0.823	GT:AD:DP:GQ:PL	1/1:0,47:47:99:2092,141,0
2L	1089084	2L_1089084_SNP	G	A	1157.77	.	AC=2;AF=1.00;AN=2;DB;DP=44;ExcessHet=3.0103;FS=0.000;MLEAC=2;MLEAF=1.00;MQ=43.57;QD=26.31;SOR=0.883	GT:AD:DP:GQ:PL	1/1:0,44:44:99:1186,131,0
2L	1089099	2L_1089099_SNP	A	G	1161.77	.	AC=2;AF=1.00;AN=2;DB;DP=43;ExcessHet=3.0103;FS=0.000;MLEAC=2;MLEAF=1.00;MQ=43.60;QD=27.02;SOR=0.941	GT:AD:DP:GQ:PL	1/1:0,43:43:99:1190,129,0
2L	1089267	2L_1089267_SNP	T	G	1291.77	.	AC=2;AF=1.00;AN=2;DB;DP=50;ExcessHet=3.0103;FS=0.000;MLEAC=2;MLEAF=1.00;MQ=43.88;QD=25.84;SOR=1.270	GT:AD:DP:GQ:PL	1/1:0,50:50:99:1320,148,0
2L	1089321	2L_1089321_SNP	C	T	1435.77	.	AC=2;AF=1.00;AN=2;DB;DP=52;ExcessHet=3.0103;FS=0.000;MLEAC=2;MLEAF=1.00;MQ=43.89;QD=27.61;SOR=1.036	GT:AD:DP:GQ:PL	1/1:0,52:52:99:1464,156,0
2L	1089373	2L_1089373_SNP	A	G	1387.77	.	AC=2;AF=1.00;AN=2;DB;DP=53;ExcessHet=3.0103;FS=0.000;MLEAC=2;MLEAF=1.00;MQ=43.85;QD=26.18;SOR=0.808	GT:AD:DP:GQ:PL	1/1:0,53:53:99:1416,158,0
2L	1089428	2L_1089428_SNP	C	A	1390.77	.	AC=2;AF=1.00;AN=2;DB;DP=52;ExcessHet=3.0103;FS=0.000;MLEAC=2;MLEAF=1.00;MQ=43.96;QD=26.75;SOR=0.853	GT:AD:DP:GQ:PL	1/1:0,52:52:99:1419,156,0
2L	1089455	.	C	CA	2236.73	.	AC=2;AF=1.00;AN=2;DP=53;ExcessHet=3.0103;FS=0.000;MLEAC=2;MLEAF=1.00;MQ=43.96;QD=28.51;SOR=0.900	GT:AD:DP:GQ:PL	1/1:0,51:51:99:2274,159,0
2L	1089456	.	G	A	2245.77	.	AC=2;AF=1.00;AN=2;DP=52;ExcessHet=3.0103;FS=0.000;MLEAC=2;MLEAF=1.00;MQ=43.96;QD=29.28;SOR=0.853	GT:AD:DP:GQ:PL	1/1:0,52:52:99:2274,159,0
2L	1089500	2L_1089500_SNP	C	T	1358.77	.	AC=2;AF=1.00;AN=2;DB;DP=49;ExcessHet=3.0103;FS=0.000;MLEAC=2;MLEAF=1.00;MQ=44.00;QD=27.73;SOR=1.112	GT:AD:DP:GQ:PL	1/1:0,49:49:99:1387,147,0
2L	1089773	.	CT	C	844.73	.	AC=2;AF=1.00;AN=2;DP=33;ExcessHet=3.0103;FS=0.000;MLEAC=2;MLEAF=1.00;MQ=44.00;QD=25.60;SOR=1.352	GT:AD:DP:GQ:PL	1/1:0,33:33:99:882,99,0
2L	1089813	2L_1089813_SNP	A	G	1297.77	.	AC=2;AF=1.00;AN=2;DB;DP=31;ExcessHet=3.0103;FS=0.000;MLEAC=2;MLEAF=1.00;MQ=44.00;QD=25.63;SOR=1.609	GT:AD:DP:GQ:PL	1/1:0,31:31:99:1326,99,0
2L	1089816	.	G	GGT	1288.73	.	AC=2;AF=1.00;AN=2;DP=31;ExcessHet=3.0103;FS=0.000;MLEAC=2;MLEAF=1.00;MQ=43.85;QD=31.55;SOR=1.839	GT:AD:DP:GQ:PL	1/1:0,31:31:99:1326,99,0
2L	1089846	2L_1089846_SNP	A	G	1444.77	.	AC=2;AF=1.00;AN=2;DB;DP=33;ExcessHet=3.0103;FS=0.000;MLEAC=2;MLEAF=1.00;MQ=43.74;QD=35.57;SOR=1.542	GT:AD:DP:GQ:PL	1/1:0,33:33:99:1473,102,0
2L	1089860	2L_1089860_SNP	G	T	1546.77	.	AC=2;AF=1.00;AN=2;DB;DP=35;ExcessHet=3.0103;FS=0.000;MLEAC=2;MLEAF=1.00;MQ=43.75;QD=26.07;SOR=1.675	GT:AD:DP:GQ:PL	1/1:0,35:35:99:1575,105,0
2L	1089884	2L_1089884_SNP	C	T	1850.77	.	AC=2;AF=1.00;AN=2;BaseQRankSum=1.827;ClippingRankSum=0.000;DB;DP=51;ExcessHet=3.0103;FS=0.000;MLEAC=2;MLEAF=1.00;MQ=43.79;MQRankSum=-0.221;QD=29.43;ReadPosRankSum=0.243;SOR=0.693	GT:AD:DP:GQ:PL	1/1:1,49:50:99:1879,140,0
2L	1090029	2L_1090029_SNP	A	G	1393.77	.	AC=2;AF=1.00;AN=2;DB;DP=51;ExcessHet=3.0103;FS=0.000;MLEAC=2;MLEAF=1.00;MQ=43.88;QD=27.33;SOR=0.994	GT:AD:DP:GQ:PL	1/1:0,51:51:99:1422,153,0
2L	1090252	2L_1090252_SNP	A	G	1299.77	.	AC=2;AF=1.00;AN=2;DB;DP=49;ExcessHet=3.0103;FS=0.000;MLEAC=2;MLEAF=1.00;MQ=43.39;QD=26.53;SOR=1.345	GT:AD:DP:GQ:PL	1/1:0,49:49:99:1328,147,0
2L	1090271	2L_1090271_SNP	G	T	2535.77	.	AC=2;AF=1.00;AN=2;DB;DP=57;ExcessHet=3.0103;FS=0.000;MLEAC=2;MLEAF=1.00;MQ=43.23;QD=26.82;SOR=1.238	GT:AD:DP:GQ:PL	1/1:0,57:57:99:2564,175,0
2L	1090275	2L_1090275_SNP	T	C	2573.77	.	AC=2;AF=1.00;AN=2;DB;DP=58;ExcessHet=3.0103;FS=0.000;MLEAC=2;MLEAF=1.00;MQ=43.23;QD=31.97;SOR=1.278	GT:AD:DP:GQ:PL	1/1:0,58:58:99:2602,178,0
2L	1090299	2L_1090299_SNP	G	A	1330.77	.	AC=2;AF=1.00;AN=2;DB;DP=49;ExcessHet=3.0103;FS=0.000;MLEAC=2;MLEAF=1.00;MQ=43.29;QD=27.16;SOR=1.473	GT:AD:DP:GQ:PL	1/1:0,49:49:99:1359,147,0
2L	1090322	2L_1090322_SNP	C	G	1698.77	.	AC=2;AF=1.00;AN=2;DB;DP=39;ExcessHet=3.0103;FS=0.000;MLEAC=2;MLEAF=1.00;MQ=43.34;QD=28.21;SOR=1.387	GT:AD:DP:GQ:PL	1/1:0,39:39:99:1727,117,0
2L	1090327	.	CAATCA	C	1654.73	.	AC=2;AF=1.00;AN=2;DP=38;ExcessHet=3.0103;FS=0.000;MLEAC=2;MLEAF=1.00;MQ=43.33;QD=34.84;SOR=1.329	GT:AD:DP:GQ:PL	1/1:0,38:38:99:1692,114,0
2L	1090358	2L_1090358_SNP	T	C	1440.77	.	AC=2;AF=1.00;AN=2;DB;DP=34;ExcessHet=3.0103;FS=0.000;MLEAC=2;MLEAF=1.00;MQ=43.36;QD=26.92;SOR=1.418	GT:AD:DP:GQ:PL	1/1:0,34:34:99:1469,102,0
2L	1090364	2L_1090364_SNP	T	C	1378.77	.	AC=2;AF=1.00;AN=2;DB;DP=31;ExcessHet=3.0103;FS=0.000;MLEAC=2;MLEAF=1.00;MQ=43.30;QD=30.22;SOR=1.214	GT:AD:DP:GQ:PL	1/1:0,31:31:96:1407,96,0
2L	1090391	2L_1090391_SNP	G	C	477.77	.	AC=2;AF=1.00;AN=2;DB;DP=18;ExcessHet=3.0103;FS=0.000;MLEAC=2;MLEAF=1.00;MQ=43.01;QD=26.54;SOR=1.179	GT:AD:DP:GQ:PL	1/1:0,18:18:54:506,54,0
2L	1090402	2L_1090402_SNP	A	G	575.77	.	AC=2;AF=1.00;AN=2;DB;DP=15;ExcessHet=3.0103;FS=0.000;MLEAC=2;MLEAF=1.00;MQ=42.81;QD=31.65;SOR=1.112	GT:AD:DP:GQ:PL	1/1:0,15:15:45:604,45,0
2L	1090408	.	CAGAGGAAAAT	C	497.73	.	AC=2;AF=1.00;AN=2;DP=10;ExcessHet=3.0103;FS=0.000;MLEAC=2;MLEAF=1.00;MQ=42.20;QD=28.92;SOR=0.693	GT:AD:DP:GQ:PL	1/1:0,10:10:39:535,39,0
2L	1090421	.	ACAATTGTTTTGGCCTGCACACT	A	412.74	.	AC=2;AF=1.00;AN=2;DP=8;ExcessHet=3.0103;FS=0.000;MLEAC=2;MLEAF=1.00;MQ=42.00;QD=31.14;SOR=0.693	GT:AD:DP:GQ:PL	1/1:0,8:8:30:450,30,0
2L	1090501	2L_1090501_SNP	T	C	334.77	.	AC=2;AF=1.00;AN=2;DB;DP=13;ExcessHet=3.0103;FS=0.000;MLEAC=2;MLEAF=1.00;MQ=43.47;QD=25.75;SOR=1.609	GT:AD:DP:GQ:PL	1/1:0,13:13:39:363,39,0
2L	1090538	2L_1090538_SNP	C	T	560.77	.	AC=2;AF=1.00;AN=2;DB;DP=21;ExcessHet=3.0103;FS=0.000;MLEAC=2;MLEAF=1.00;MQ=44.21;QD=26.70;SOR=1.508	GT:AD:DP:GQ:PL	1/1:0,21:21:63:589,63,0
2L	1090593	.	C	CT	973.73	.	AC=2;AF=1.00;AN=2;DP=40;ExcessHet=3.0103;FS=0.000;MLEAC=2;MLEAF=1.00;MQ=43.84;QD=24.34;SOR=0.793	GT:AD:DP:GQ:PL	1/1:0,40:40:99:1011,120,0
2L	1090708	2L_1090708_SNP	T	C	1604.77	.	AC=2;AF=1.00;AN=2;DB;DP=58;ExcessHet=3.0103;FS=0.000;MLEAC=2;MLEAF=1.00;MQ=43.73;QD=27.67;SOR=1.179	GT:AD:DP:GQ:PL	1/1:0,58:58:99:1633,174,0
2L	1090871	2L_1090871_SNP	T	C	1470.77	.	AC=2;AF=1.00;AN=2;DB;DP=56;ExcessHet=3.0103;FS=0.000;MLEAC=2;MLEAF=1.00;MQ=43.83;QD=26.26;SOR=0.765	GT:AD:DP:GQ:PL	1/1:0,56:56:99:1499,167,0
2L	1090924	2L_1090924_SNP	C	A	1421.77	.	AC=2;AF=1.00;AN=2;DB;DP=53;ExcessHet=3.0103;FS=0.000;MLEAC=2;MLEAF=1.00;MQ=43.93;QD=26.83;SOR=1.402	GT:AD:DP:GQ:PL	1/1:0,53:53:99:1450,158,0
2L	1090936	2L_1090936_SNP	C	A	1343.77	.	AC=2;AF=1.00;AN=2;DB;DP=49;ExcessHet=3.0103;FS=0.000;MLEAC=2;MLEAF=1.00;MQ=43.92;QD=27.42;SOR=1.225	GT:AD:DP:GQ:PL	1/1:0,49:49:99:1372,147,0
2L	1090959	2L_1090959_SNP	A	G	2314.77	.	AC=2;AF=1.00;AN=2;DB;DP=53;ExcessHet=3.0103;FS=0.000;MLEAC=2;MLEAF=1.00;MQ=43.85;QD=29.37;SOR=1.077	GT:AD:DP:GQ:PL	1/1:0,53:53:99:2343,160,0
2L	1090964	2L_1090964_SNP	C	T	2430.77	.	AC=2;AF=1.00;AN=2;DB;DP=51;ExcessHet=3.0103;FS=0.000;MLEAC=2;MLEAF=1.00;MQ=43.85;QD=24.15;SOR=1.314	GT:AD:DP:GQ:PL	1/1:0,51:51:99:2459,166,0
2L	1090969	.	AC	A	2347.73	.	AC=2;AF=1.00;AN=2;DP=52;ExcessHet=3.0103;FS=0.000;MLEAC=2;MLEAF=1.00;MQ=43.85;QD=33.02;SOR=1.358	GT:AD:DP:GQ:PL	1/1:0,52:52:99:2385,160,0
2L	1090971	.	T	G	2311.77	.	AC=2;AF=1.00;AN=2;DP=51;ExcessHet=3.0103;FS=0.000;MLEAC=2;MLEAF=1.00;MQ=43.85;QD=27.30;SOR=1.314	GT:AD:DP:GQ:PL	1/1:0,51:51:99:2340,157,0
2L	1091006	2L_1091006_SNP	C	T	1256.77	.	AC=2;AF=1.00;AN=2;DB;DP=47;ExcessHet=3.0103;FS=0.000;MLEAC=2;MLEAF=1.00;MQ=43.83;QD=26.74;SOR=1.814	GT:AD:DP:GQ:PL	1/1:0,47:47:99:1285,141,0
2L	1091032	2L_1091032_SNP	C	T	1871.77	.	AC=2;AF=1.00;AN=2;DB;DP=43;ExcessHet=3.0103;FS=0.000;MLEAC=2;MLEAF=1.00;MQ=43.82;QD=28.39;SOR=1.609	GT:AD:DP:GQ:PL	1/1:0,43:43:99:1900,129,0
2L	1091033	2L_1091033_SNP	A	T	1871.77	.	AC=2;AF=1.00;AN=2;DB;DP=43;ExcessHet=3.0103;FS=0.000;MLEAC=2;MLEAF=1.00;MQ=43.82;QD=31.40;SOR=1.609	GT:AD:DP:GQ:PL	1/1:0,43:43:99:1900,129,0
2L	1091048	2L_1091048_SNP	G	A	1052.77	.	AC=2;AF=1.00;AN=2;DB;DP=39;ExcessHet=3.0103;FS=0.000;MLEAC=2;MLEAF=1.00;MQ=43.80;QD=26.99;SOR=1.552	GT:AD:DP:GQ:PL	1/1:0,39:39:99:1081,117,0
2L	1091069	2L_1091069_SNP	C	T	970.77	.	AC=2;AF=1.00;AN=2;DB;DP=37;ExcessHet=3.0103;FS=0.000;MLEAC=2;MLEAF=1.00;MQ=43.79;QD=26.24;SOR=1.270	GT:AD:DP:GQ:PL	1/1:0,37:37:99:999,111,0
2L	1091132	2L_1091132_SNP	T	G	644.77	.	AC=2;AF=1.00;AN=2;DB;DP=26;ExcessHet=3.0103;FS=0.000;MLEAC=2;MLEAF=1.00;MQ=43.92;QD=25.79;SOR=0.941	GT:AD:DP:GQ:PL	1/1:0,25:25:75:673,75,0
2L	1091160	2L_1091160_INS	G	GT	752.73	.	AC=2;AF=1.00;AN=2;DB;DP=24;ExcessHet=3.0103;FS=0.000;MLEAC=2;MLEAF=1.00;MQ=44.00;QD=32.73;SOR=0.776	GT:AD:DP:GQ:PL	1/1:0,23:23:69:790,69,0
2L	1091326	2L_1091326_SNP	A	G	962.77	.	AC=2;AF=1.00;AN=2;DB;DP=35;ExcessHet=3.0103;FS=0.000;MLEAC=2;MLEAF=1.00;MQ=43.94;QD=27.51;SOR=0.749	GT:AD:DP:GQ:PL	1/1:0,35:35:99:991,105,0
2L	1091372	2L_1091372_SNP	T	C	1011.77	.	AC=2;AF=1.00;AN=2;DB;DP=39;ExcessHet=3.0103;FS=0.000;MLEAC=2;MLEAF=1.00;MQ=43.95;QD=25.94;SOR=0.743	GT:AD:DP:GQ:PL	1/1:0,39:39:99:1040,117,0
2L	1091464	.	GTAATTAATTAGTTTT	G	1705.73	.	AC=2;AF=1.00;AN=2;DP=39;ExcessHet=3.0103;FS=0.000;MLEAC=2;MLEAF=1.00;MQ=43.95;QD=30.00;SOR=1.730	GT:AD:DP:GQ:PL	1/1:0,39:39:99:1743,118,0
2L	1091554	2L_1091554_SNP	T	C	1507.77	.	AC=2;AF=1.00;AN=2;DB;DP=55;ExcessHet=3.0103;FS=0.000;MLEAC=2;MLEAF=1.00;MQ=44.00;QD=27.41;SOR=1.609	GT:AD:DP:GQ:PL	1/1:0,55:55:99:1536,165,0
2L	1091712	2L_1091712_SNP	A	T	1336.77	.	AC=2;AF=1.00;AN=2;DB;DP=50;ExcessHet=3.0103;FS=0.000;MLEAC=2;MLEAF=1.00;MQ=43.96;QD=26.74;SOR=0.859	GT:AD:DP:GQ:PL	1/1:0,50:50:99:1365,149,0
2L	1091737	.	TGA	T	1514.73	.	AC=2;AF=1.00;AN=2;DP=40;ExcessHet=3.0103;FS=0.000;MLEAC=2;MLEAF=1.00;MQ=44.00;QD=34.10;SOR=0.693	GT:AD:DP:GQ:PL	1/1:0,40:40:99:1552,120,0
2L	1091777	2L_1091777_SNP	G	T	2121.77	.	AC=2;AF=1.00;AN=2;DB;DP=48;ExcessHet=3.0103;FS=0.000;MLEAC=2;MLEAF=1.00;MQ=44.00;QD=32.36;SOR=0.693	GT:AD:DP:GQ:PL	1/1:0,48:48:99:2150,147,0
2L	1091781	2L_1091781_SNP	G	A	2157.77	.	AC=2;AF=1.00;AN=2;DB;DP=49;ExcessHet=3.0103;FS=0.000;MLEAC=2;MLEAF=1.00;MQ=44.00;QD=32.67;SOR=0.818	GT:AD:DP:GQ:PL	1/1:0,49:49:99:2186,150,0
2L	1091889	2L_1091889_SNP	T	C	1384.77	.	AC=2;AF=1.00;AN=2;DB;DP=52;ExcessHet=3.0103;FS=0.000;MLEAC=2;MLEAF=1.00;MQ=43.75;QD=26.63;SOR=1.036	GT:AD:DP:GQ:PL	1/1:0,52:52:99:1413,155,0
2L	1092910	.	CA	C	354.75	.	AC=2;AF=1.00;AN=2;BaseQRankSum=-0.998;ClippingRankSum=0.000;DP=36;ExcessHet=3.0103;FS=0.000;MLEAC=2;MLEAF=1.00;MQ=43.78;MQRankSum=0.921;QD=12.23;ReadPosRankSum=-0.963;SOR=1.287	GT:AD:DP:GQ:PL	1/1:3,26:29:24:392,24,0
2L	1093009	2L_1093009_SNP	G	A	1167.77	.	AC=2;AF=1.00;AN=2;BaseQRankSum=1.818;ClippingRankSum=0.000;DB;DP=45;ExcessHet=3.0103;FS=0.000;MLEAC=2;MLEAF=1.00;MQ=43.91;MQRankSum=-0.108;QD=25.95;ReadPosRankSum=-1.465;SOR=0.303	GT:AD:DP:GQ:PL	1/1:1,44:45:99:1196,124,0
2L	1093045	.	A	AAC	1170.73	.	AC=2;AF=1.00;AN=2;BaseQRankSum=-1.726;ClippingRankSum=0.000;DP=44;ExcessHet=3.0103;FS=3.078;MLEAC=2;MLEAF=1.00;MQ=43.91;MQRankSum=-0.115;QD=29.27;ReadPosRankSum=0.994;SOR=0.127	GT:AD:DP:GQ:PL	1/1:2,38:40:55:1208,55,0
2L	1093155	2L_1093155_SNP	G	A	2181.77	.	AC=2;AF=1.00;AN=2;DB;DP=49;ExcessHet=3.0103;FS=0.000;MLEAC=2;MLEAF=1.00;MQ=43.80;QD=29.29;SOR=0.733	GT:AD:DP:GQ:PL	1/1:0,49:49:99:2210,150,0
2L	1093172	2L_1093172_SNP	A	G	2491.77	.	AC=2;AF=1.00;AN=2;DB;DP=54;ExcessHet=3.0103;FS=0.000;MLEAC=2;MLEAF=1.00;MQ=43.82;QD=33.17;SOR=0.693	GT:AD:DP:GQ:PL	1/1:0,54:54:99:2520,169,0
2L	1093181	2L_1093181_SNP	A	G	2401.77	.	AC=2;AF=1.00;AN=2;DB;DP=54;ExcessHet=3.0103;FS=0.000;MLEAC=2;MLEAF=1.00;MQ=43.82;QD=31.68;SOR=0.767	GT:AD:DP:GQ:PL	1/1:0,54:54:99:2430,163,0
2L	1093183	2L_1093183_SNP	G	T	2401.77	.	AC=2;AF=1.00;AN=2;DB;DP=54;ExcessHet=3.0103;FS=0.000;MLEAC=2;MLEAF=1.00;MQ=43.82;QD=28.99;SOR=0.767	GT:AD:DP:GQ:PL	1/1:0,54:54:99:2430,163,0
2L	1093185	2L_1093185_SNP	G	A	2401.77	.	AC=2;AF=1.00;AN=2;DB;DP=54;ExcessHet=3.0103;FS=0.000;MLEAC=2;MLEAF=1.00;MQ=43.82;QD=30.15;SOR=0.767	GT:AD:DP:GQ:PL	1/1:0,54:54:99:2430,163,0
2L	1093242	2L_1093242_SNP	A	T	1466.77	.	AC=2;AF=1.00;AN=2;DB;DP=54;ExcessHet=3.0103;FS=0.000;MLEAC=2;MLEAF=1.00;MQ=43.87;QD=27.16;SOR=0.846	GT:AD:DP:GQ:PL	1/1:0,54:54:99:1495,162,0
2L	1093410	2L_1093410_SNP	T	G	2344.77	.	AC=2;AF=1.00;AN=2;DB;DP=56;ExcessHet=3.0103;FS=0.000;MLEAC=2;MLEAF=1.00;MQ=43.75;QD=33.42;SOR=0.931	GT:AD:DP:GQ:PL	1/1:0,54:54:99:2373,163,0
2L	1093417	2L_1093417_SNP	T	A	2340.77	.	AC=2;AF=1.00;AN=2;DB;DP=54;ExcessHet=3.0103;FS=0.000;MLEAC=2;MLEAF=1.00;MQ=43.75;QD=29.07;SOR=0.941	GT:AD:DP:GQ:PL	1/1:0,52:52:99:2369,160,0
2L	1093420	2L_1093420_SNP	G	T	2311.77	.	AC=2;AF=1.00;AN=2;DB;DP=54;ExcessHet=3.0103;FS=0.000;MLEAC=2;MLEAF=1.00;MQ=43.75;QD=25.76;SOR=0.941	GT:AD:DP:GQ:PL	1/1:0,52:52:99:2340,157,0
2L	1093421	2L_1093421_SNP	C	T	2338.77	.	AC=2;AF=1.00;AN=2;DB;DP=54;ExcessHet=3.0103;FS=0.000;MLEAC=2;MLEAF=1.00;MQ=43.75;QD=28.63;SOR=0.941	GT:AD:DP:GQ:PL	1/1:0,52:52:99:2367,160,0
2L	1093424	2L_1093424_SNP	T	C	2338.77	.	AC=2;AF=1.00;AN=2;DB;DP=55;ExcessHet=3.0103;FS=0.000;MLEAC=2;MLEAF=1.00;MQ=43.75;QD=31.05;SOR=0.892	GT:AD:DP:GQ:PL	1/1:0,53:53:99:2367,160,0
2L	1093471	2L_1093471_DEL	CATGGA	C	2347.73	.	AC=2;AF=1.00;AN=2;DB;DP=54;ExcessHet=3.0103;FS=0.000;MLEAC=2;MLEAF=1.00;MQ=43.75;QD=31.55;SOR=0.892	GT:AD:DP:GQ:PL	1/1:0,53:53:99:2385,160,0
2L	1093578	.	T	TGGGTGTTG	1473.73	.	AC=2;AF=1.00;AN=2;DP=34;ExcessHet=3.0103;FS=0.000;MLEAC=2;MLEAF=1.00;MQ=43.77;QD=26.83;SOR=0.818	GT:AD:DP:GQ:PL	1/1:0,32:32:99:1511,102,0
2L	1094478	.	GT	G	618.73	.	AC=2;AF=1.00;AN=2;BaseQRankSum=0.053;ClippingRankSum=0.000;DP=36;ExcessHet=3.0103;FS=0.000;MLEAC=2;MLEAF=1.00;MQ=44.00;MQRankSum=0.000;QD=18.20;ReadPosRankSum=-0.510;SOR=0.302	GT:AD:DP:GQ:PL	1/1:1,33:34:80:656,80,0
2L	1094889	2L_1094889_SNP	T	C	339.77	.	AC=1;AF=0.500;AN=2;BaseQRankSum=-1.337;ClippingRankSum=0.000;DB;DP=35;ExcessHet=3.0103;FS=73.947;MLEAC=1;MLEAF=0.500;MQ=43.37;MQRankSum=-2.125;QD=10.62;ReadPosRankSum=-2.208;SOR=5.278	GT:AD:DP:GQ:PL	0/1:19,13:32:99:368,0,2087
2L	1094892	.	T	C	314.77	.	AC=1;AF=0.500;AN=2;BaseQRankSum=-3.254;ClippingRankSum=0.000;DP=33;ExcessHet=3.0103;FS=66.582;MLEAC=1;MLEAF=0.500;MQ=43.33;MQRankSum=-2.315;QD=10.49;ReadPosRankSum=-3.392;SOR=4.970	GT:AD:DP:GQ:PL	0/1:19,11:30:99:343,0,2149
2L	1094899	.	T	C	285.77	.	AC=1;AF=0.500;AN=2;BaseQRankSum=-1.510;ClippingRankSum=0.000;DP=29;ExcessHet=3.0103;FS=66.709;MLEAC=1;MLEAF=0.500;MQ=43.24;MQRankSum=-2.498;QD=10.58;ReadPosRankSum=-3.671;SOR=4.605	GT:AD:DP:GQ:PL	0/1:18,9:27:99:314,0,2195
2L	1094902	.	T	C	215.77	.	AC=1;AF=0.500;AN=2;BaseQRankSum=-2.141;ClippingRankSum=0.000;DP=25;ExcessHet=3.0103;FS=37.488;MLEAC=1;MLEAF=0.500;MQ=43.12;MQRankSum=-3.376;QD=9.38;ReadPosRankSum=-3.365;SOR=3.584	GT:AD:DP:GQ:PL	0/1:18,5:23:99:244,0,2096
2L	1094906	.	A	C	124.77	.	AC=1;AF=0.500;AN=2;BaseQRankSum=0.148;ClippingRankSum=0.000;DP=25;ExcessHet=3.0103;FS=33.062;MLEAC=1;MLEAF=0.500;MQ=43.20;MQRankSum=-3.465;QD=5.20;ReadPosRankSum=-3.566;SOR=3.584	GT:AD:DP:GQ:PL	0/1:19,5:24:99:153,0,2104
2L	1095487	2L_1095487_SNP	T	C	1076.77	.	AC=2;AF=1.00;AN=2;DB;DP=44;ExcessHet=3.0103;FS=0.000;MLEAC=2;MLEAF=1.00;MQ=43.96;QD=24.47;SOR=1.105	GT:AD:DP:GQ:PL	1/1:0,44:44:99:1105,130,0
2L	1095507	.	T	TCTCCGC	1941.73	.	AC=2;AF=1.00;AN=2;DP=46;ExcessHet=3.0103;FS=0.000;MLEAC=2;MLEAF=1.00;MQ=43.91;QD=26.36;SOR=1.259	GT:AD:DP:GQ:PL	1/1:0,42:42:99:1979,132,0
2L	1095549	2L_1095549_SNP	C	T	1474.77	.	AC=2;AF=1.00;AN=2;DB;DP=53;ExcessHet=3.0103;FS=0.000;MLEAC=2;MLEAF=1.00;MQ=43.96;QD=27.83;SOR=0.892	GT:AD:DP:GQ:PL	1/1:0,53:53:99:1503,159,0
2L	1095809	.	GAA	G	1271.73	.	AC=2;AF=1.00;AN=2;BaseQRankSum=-0.208;ClippingRankSum=0.000;DP=48;ExcessHet=3.0103;FS=0.000;MLEAC=2;MLEAF=1.00;MQ=43.50;MQRankSum=-0.330;QD=28.90;ReadPosRankSum=1.615;SOR=0.295	GT:AD:DP:GQ:PL	1/1:1,43:44:96:1309,96,0
2L	1096058	.	A	AAC	1814.73	.	AC=2;AF=1.00;AN=2;DP=55;ExcessHet=3.0103;FS=0.000;MLEAC=2;MLEAF=1.00;MQ=43.93;QD=30.39;SOR=1.201	GT:AD:DP:GQ:PL	1/1:0,51:51:99:1852,156,0
2L	1096114	2L_1096114_SNP	C	T	1455.77	.	AC=2;AF=1.00;AN=2;DB;DP=55;ExcessHet=3.0103;FS=0.000;MLEAC=2;MLEAF=1.00;MQ=43.93;QD=26.47;SOR=0.970	GT:AD:DP:GQ:PL	1/1:0,55:55:99:1484,163,0
2L	1096329	2L_1096329_SNP	T	A	2588.77	.	AC=2;AF=1.00;AN=2;DB;DP=60;ExcessHet=3.0103;FS=0.000;MLEAC=2;MLEAF=1.00;MQ=43.93;QD=27.58;SOR=0.693	GT:AD:DP:GQ:PL	1/1:0,60:60:99:2617,184,0
2L	1096336	2L_1096336_SNP	C	T	2552.77	.	AC=2;AF=1.00;AN=2;DB;DP=60;ExcessHet=3.0103;FS=0.000;MLEAC=2;MLEAF=1.00;MQ=43.90;QD=27.50;SOR=0.760	GT:AD:DP:GQ:PL	1/1:0,60:60:99:2581,181,0
2L	1096382	2L_1096382_SNP	G	T	1821.77	.	AC=2;AF=1.00;AN=2;DB;DP=65;ExcessHet=3.0103;FS=0.000;MLEAC=2;MLEAF=1.00;MQ=43.85;QD=28.03;SOR=0.854	GT:AD:DP:GQ:PL	1/1:0,65:65:99:1850,195,0
2L	1096402	2L_1096402_SNP	T	C	3051.77	.	AC=2;AF=1.00;AN=2;DB;DP=69;ExcessHet=3.0103;FS=0.000;MLEAC=2;MLEAF=1.00;MQ=43.86;QD=28.38;SOR=0.722	GT:AD:DP:GQ:PL	1/1:0,69:69:99:3080,211,0
2L	1096406	2L_1096406_SNP	T	C	3063.77	.	AC=2;AF=1.00;AN=2;DB;DP=68;ExcessHet=3.0103;FS=0.000;MLEAC=2;MLEAF=1.00;MQ=43.86;QD=31.76;SOR=0.693	GT:AD:DP:GQ:PL	1/1:0,68:68:99:3092,211,0
2L	1096475	2L_1096475_SNP	G	A	1764.77	.	AC=2;AF=1.00;AN=2;DB;DP=62;ExcessHet=3.0103;FS=0.000;MLEAC=2;MLEAF=1.00;MQ=43.84;QD=28.46;SOR=0.826	GT:AD:DP:GQ:PL	1/1:0,62:62:99:1793,186,0
2L	1096502	2L_1096502_SNP	T	C	2370.77	.	AC=2;AF=1.00;AN=2;DB;DP=54;ExcessHet=3.0103;FS=0.000;MLEAC=2;MLEAF=1.00;MQ=43.89;QD=31.49;SOR=1.022	GT:AD:DP:GQ:PL	1/1:0,54:54:99:2399,163,0
2L	1096509	2L_1096509_SNP	G	A	2410.77	.	AC=2;AF=1.00;AN=2;DB;DP=55;ExcessHet=3.0103;FS=0.000;MLEAC=2;MLEAF=1.00;MQ=43.89;QD=32.97;SOR=1.159	GT:AD:DP:GQ:PL	1/1:0,55:55:99:2439,166,0
2L	1096580	2L_1096580_SNP	T	A	1305.77	.	AC=2;AF=1.00;AN=2;DB;DP=48;ExcessHet=3.0103;FS=0.000;MLEAC=2;MLEAF=1.00;MQ=43.92;QD=27.20;SOR=0.866	GT:AD:DP:GQ:PL	1/1:0,48:48:99:1334,144,0
2L	1096668	2L_1096668_SNP	C	G	1517.77	.	AC=2;AF=1.00;AN=2;DB;DP=58;ExcessHet=3.0103;FS=0.000;MLEAC=2;MLEAF=1.00;MQ=43.76;QD=26.17;SOR=1.733	GT:AD:DP:GQ:PL	1/1:0,58:58:99:1546,173,0
2L	1096695	2L_1096695_SNP	C	T	1622.77	.	AC=2;AF=1.00;AN=2;DB;DP=61;ExcessHet=3.0103;FS=0.000;MLEAC=2;MLEAF=1.00;MQ=43.78;QD=26.60;SOR=1.609	GT:AD:DP:GQ:PL	1/1:0,61:61:99:1651,183,0
2L	1096705	.	TCCGGATCAAAGC	T	2528.73	.	AC=2;AF=1.00;AN=2;DP=60;ExcessHet=3.0103;FS=0.000;MLEAC=2;MLEAF=1.00;MQ=43.77;QD=30.62;SOR=1.453	GT:AD:DP:GQ:PL	1/1:0,57:57:99:2566,172,0
2L	1096882	2L_1096882_SNP	G	A	2143.77	.	AC=2;AF=1.00;AN=2;DB;DP=50;ExcessHet=3.0103;FS=0.000;MLEAC=2;MLEAF=1.00;MQ=43.96;QD=31.73;SOR=0.693	GT:AD:DP:GQ:PL	1/1:0,50:50:99:2172,153,0
2L	1096889	.	TC	T	2074.73	.	AC=2;AF=1.00;AN=2;DP=49;ExcessHet=3.0103;FS=0.000;MLEAC=2;MLEAF=1.00;MQ=43.96;QD=32.45;SOR=0.733	GT:AD:DP:GQ:PL	1/1:0,49:49:99:2112,147,0
2L	1096937	2L_1096937_SNP	A	T	1297.77	.	AC=2;AF=1.00;AN=2;DB;DP=48;ExcessHet=3.0103;FS=0.000;MLEAC=2;MLEAF=1.00;MQ=43.96;QD=27.04;SOR=1.298	GT:AD:DP:GQ:PL	1/1:0,48:48:99:1326,144,0
2L	1096991	2L_1096991_SNP	G	C	1263.77	.	AC=2;AF=1.00;AN=2;DB;DP=46;ExcessHet=3.0103;FS=0.000;MLEAC=2;MLEAF=1.00;MQ=43.96;QD=27.47;SOR=0.693	GT:AD:DP:GQ:PL	1/1:0,46:46:99:1292,138,0
2L	1097366	2L_1097366_SNP	G	A	975.77	.	AC=2;AF=1.00;AN=2;DB;DP=37;ExcessHet=3.0103;FS=0.000;MLEAC=2;MLEAF=1.00;MQ=43.84;QD=26.37;SOR=2.494	GT:AD:DP:GQ:PL	1/1:0,37:37:99:1004,111,0
2L	1097434	.	G	GGAAGGAC	2378.73	.	AC=2;AF=1.00;AN=2;DP=58;ExcessHet=3.0103;FS=0.000;MLEAC=2;MLEAF=1.00;MQ=43.63;QD=29.25;SOR=0.818	GT:AD:DP:GQ:PL	1/1:0,49:49:99:2416,162,0
2L	1097469	2L_1097469_SNP	T	A	2993.77	.	AC=2;AF=1.00;AN=2;DB;DP=65;ExcessHet=3.0103;FS=0.000;MLEAC=2;MLEAF=1.00;MQ=43.64;QD=20.65;SOR=0.723	GT:AD:DP:GQ:PL	1/1:0,65:65:99:3022,205,0
2L	1097470	2L_1097470_SNP	T	C	2993.77	.	AC=2;AF=1.00;AN=2;DB;DP=66;ExcessHet=3.0103;FS=0.000;MLEAC=2;MLEAF=1.00;MQ=43.64;QD=33.34;SOR=0.693	GT:AD:DP:GQ:PL	1/1:0,66:66:99:3022,205,0
2L	1097475	2L_1097475_SNP	A	C	2988.77	.	AC=2;AF=1.00;AN=2;DB;DP=67;ExcessHet=3.0103;FS=0.000;MLEAC=2;MLEAF=1.00;MQ=43.65;QD=29.15;SOR=0.723	GT:AD:DP:GQ:PL	1/1:0,67:67:99:3017,205,0
2L	1097492	2L_1097492_SNP	C	T	2921.77	.	AC=2;AF=1.00;AN=2;DB;DP=64;ExcessHet=3.0103;FS=0.000;MLEAC=2;MLEAF=1.00;MQ=43.63;QD=29.16;SOR=0.892	GT:AD:DP:GQ:PL	1/1:0,64:64:99:2950,199,0
2L	1097493	2L_1097493_SNP	T	G	2921.77	.	AC=2;AF=1.00;AN=2;DB;DP=65;ExcessHet=3.0103;FS=0.000;MLEAC=2;MLEAF=1.00;MQ=43.64;QD=34.09;SOR=0.925	GT:AD:DP:GQ:PL	1/1:0,65:65:99:2950,199,0
2L	1097501	2L_1097501_SNP	T	C	2984.77	.	AC=2;AF=1.00;AN=2;DB;DP=67;ExcessHet=3.0103;FS=0.000;MLEAC=2;MLEAF=1.00;MQ=43.65;QD=27.49;SOR=0.784	GT:AD:DP:GQ:PL	1/1:0,67:67:99:3013,205,0
2L	1097687	2L_1097687_SNP	G	C	1653.77	.	AC=2;AF=1.00;AN=2;DB;DP=62;ExcessHet=3.0103;FS=0.000;MLEAC=2;MLEAF=1.00;MQ=43.84;QD=26.67;SOR=1.143	GT:AD:DP:GQ:PL	1/1:0,62:62:99:1682,185,0
2L	1097701	2L_1097701_SNP	T	C	1664.77	.	AC=2;AF=1.00;AN=2;DB;DP=61;ExcessHet=3.0103;FS=0.000;MLEAC=2;MLEAF=1.00;MQ=43.81;QD=27.29;SOR=1.107	GT:AD:DP:GQ:PL	1/1:0,61:61:99:1693,183,0
2L	1097751	2L_1097751_SNP	G	A	2462.77	.	AC=2;AF=1.00;AN=2;DB;DP=56;ExcessHet=3.0103;FS=0.000;MLEAC=2;MLEAF=1.00;MQ=43.79;QD=31.56;SOR=1.412	GT:AD:DP:GQ:PL	1/1:0,56:56:99:2491,169,0
2L	1097760	2L_1097760_SNP	A	G	2432.77	.	AC=2;AF=1.00;AN=2;DB;DP=55;ExcessHet=3.0103;FS=0.000;MLEAC=2;MLEAF=1.00;MQ=43.79;QD=32.65;SOR=1.487	GT:AD:DP:GQ:PL	1/1:0,55:55:99:2461,166,0
2L	1097932	2L_1097932_SNP	G	T	1893.77	.	AC=2;AF=1.00;AN=2;DB;DP=45;ExcessHet=3.0103;FS=0.000;MLEAC=2;MLEAF=1.00;MQ=43.96;QD=32.41;SOR=0.929	GT:AD:DP:GQ:PL	1/1:0,45:45:99:1922,139,0
2L	1097941	.	GGTAGATGGA	G	1900.73	.	AC=2;AF=1.00;AN=2;DP=45;ExcessHet=3.0103;FS=0.000;MLEAC=2;MLEAF=1.00;MQ=43.96;QD=32.85;SOR=0.929	GT:AD:DP:GQ:PL	1/1:0,45:45:99:1938,139,0
2L	1098008	2L_1098008_SNP	G	A	1176.77	.	AC=2;AF=1.00;AN=2;DB;DP=44;ExcessHet=3.0103;FS=0.000;MLEAC=2;MLEAF=1.00;MQ=43.96;QD=26.74;SOR=0.883	GT:AD:DP:GQ:PL	1/1:0,44:44:99:1205,131,0
2L	1098034	2L_1098034_SNP	C	T	1116.77	.	AC=2;AF=1.00;AN=2;DB;DP=41;ExcessHet=3.0103;FS=0.000;MLEAC=2;MLEAF=1.00;MQ=43.95;QD=27.24;SOR=0.954	GT:AD:DP:GQ:PL	1/1:0,41:41:99:1145,123,0
2L	1098153	2L_1098153_SNP	G	C	2103.77	.	AC=2;AF=1.00;AN=2;DB;DP=47;ExcessHet=3.0103;FS=0.000;MLEAC=2;MLEAF=1.00;MQ=44.00;QD=32.61;SOR=1.132	GT:AD:DP:GQ:PL	1/1:0,47:47:99:2132,147,0
2L	1098161	2L_1098161_SNP	G	T	2126.77	.	AC=2;AF=1.00;AN=2;DB;DP=48;ExcessHet=3.0103;FS=0.000;MLEAC=2;MLEAF=1.00;MQ=44.00;QD=29.14;SOR=1.298	GT:AD:DP:GQ:PL	1/1:0,48:48:99:2155,150,0
2L	1098188	2L_1098188_SNP	T	C	1572.77	.	AC=2;AF=1.00;AN=2;DB;DP=59;ExcessHet=3.0103;FS=0.000;MLEAC=2;MLEAF=1.00;MQ=44.00;QD=27.12;SOR=1.382	GT:AD:DP:GQ:PL	1/1:0,58:58:99:1601,174,0
2L	1098323	2L_1098323_SNP	T	C	1880.77	.	AC=2;AF=1.00;AN=2;DB;DP=68;ExcessHet=3.0103;FS=0.000;MLEAC=2;MLEAF=1.00;MQ=44.00;QD=27.66;SOR=0.880	GT:AD:DP:GQ:PL	1/1:0,68:68:99:1909,204,0
2L	1098481	.	T	TAA	1585.73	.	AC=2;AF=1.00;AN=2;DP=42;ExcessHet=3.0103;FS=0.000;MLEAC=2;MLEAF=1.00;MQ=43.59;QD=33.33;SOR=2.093	GT:AD:DP:GQ:PL	1/1:0,37:37:99:1623,120,0
2L	1098503	2L_1098503_SNP	T	C	1709.77	.	AC=2;AF=1.00;AN=2;DB;DP=38;ExcessHet=3.0103;FS=0.000;MLEAC=2;MLEAF=1.00;MQ=43.90;QD=33.37;SOR=2.303	GT:AD:DP:GQ:PL	1/1:0,38:38:99:1738,123,0
2L	1098704	2L_1098704_SNP	T	C	1208.77	.	AC=2;AF=1.00;AN=2;DB;DP=45;ExcessHet=3.0103;FS=0.000;MLEAC=2;MLEAF=1.00;MQ=43.56;QD=26.86;SOR=0.737	GT:AD:DP:GQ:PL	1/1:0,45:45:99:1237,135,0
2L	1098722	2L_1098722_SNP	A	G	1933.77	.	AC=2;AF=1.00;AN=2;DB;DP=47;ExcessHet=3.0103;FS=0.000;MLEAC=2;MLEAF=1.00;MQ=43.29;QD=22.52;SOR=0.874	GT:AD:DP:GQ:PL	1/1:0,46:46:99:1962,138,0
2L	1098723	2L_1098723_SNP	G	A	1933.77	.	AC=2;AF=1.00;AN=2;DB;DP=47;ExcessHet=3.0103;FS=0.000;MLEAC=2;MLEAF=1.00;MQ=43.29;QD=27.45;SOR=0.874	GT:AD:DP:GQ:PL	1/1:0,46:46:99:1962,138,0
2L	1098807	2L_1098807_SNP	G	T	2553.77	.	AC=2;AF=1.00;AN=2;DB;DP=58;ExcessHet=3.0103;FS=0.000;MLEAC=2;MLEAF=1.00;MQ=42.76;QD=28.54;SOR=0.800	GT:AD:DP:GQ:PL	1/1:0,57:57:99:2582,175,0
2L	1098810	2L_1098810_SNP	C	T	2611.77	.	AC=2;AF=1.00;AN=2;DB;DP=56;ExcessHet=3.0103;FS=0.000;MLEAC=2;MLEAF=1.00;MQ=42.72;QD=26.54;SOR=0.804	GT:AD:DP:GQ:PL	1/1:0,55:55:99:2640,178,0
2L	1098814	.	ATTT	A	2527.73	.	AC=2;AF=1.00;AN=2;DP=58;ExcessHet=3.0103;FS=0.000;MLEAC=2;MLEAF=1.00;MQ=42.76;QD=32.56;SOR=0.877	GT:AD:DP:GQ:PL	1/1:0,57:57:99:2565,172,0
2L	1098819	.	CCA	C	2527.73	.	AC=2;AF=1.00;AN=2;DP=58;ExcessHet=3.0103;FS=0.000;MLEAC=2;MLEAF=1.00;MQ=42.76;QD=31.60;SOR=0.877	GT:AD:DP:GQ:PL	1/1:0,57:57:99:2565,172,0
2L	1098822	.	GATAGACTCAACTT	G	2527.73	.	AC=2;AF=1.00;AN=2;DP=58;ExcessHet=3.0103;FS=0.000;MLEAC=2;MLEAF=1.00;MQ=42.76;QD=28.00;SOR=0.877	GT:AD:DP:GQ:PL	1/1:0,57:57:99:2565,172,0
2L	1098861	2L_1098861_SNP	T	C	1272.77	.	AC=2;AF=1.00;AN=2;DB;DP=48;ExcessHet=3.0103;FS=0.000;MLEAC=2;MLEAF=1.00;MQ=42.67;QD=27.08;SOR=0.735	GT:AD:DP:GQ:PL	1/1:0,47:47:99:1301,141,0
2L	1098936	.	T	C	1177.77	.	AC=2;AF=1.00;AN=2;DP=44;ExcessHet=3.0103;FS=0.000;MLEAC=2;MLEAF=1.00;MQ=43.62;QD=26.77;SOR=0.883	GT:AD:DP:GQ:PL	1/1:0,44:44:99:1206,132,0
2L	1099012	2L_1099012_SNP	A	G	2152.77	.	AC=2;AF=1.00;AN=2;DB;DP=49;ExcessHet=3.0103;FS=0.000;MLEAC=2;MLEAF=1.00;MQ=43.58;QD=34.29;SOR=1.112	GT:AD:DP:GQ:PL	1/1:0,49:49:99:2181,150,0
2L	1099022	2L_1099022_SNP	T	C	2217.77	.	AC=2;AF=1.00;AN=2;DB;DP=48;ExcessHet=3.0103;FS=0.000;MLEAC=2;MLEAF=1.00;MQ=43.49;QD=31.44;SOR=1.179	GT:AD:DP:GQ:PL	1/1:0,48:48:99:2246,154,0
2L	1099025	.	G	GC	2208.73	.	AC=2;AF=1.00;AN=2;DP=49;ExcessHet=3.0103;FS=0.000;MLEAC=2;MLEAF=1.00;MQ=43.46;QD=27.99;SOR=0.909	GT:AD:DP:GQ:PL	1/1:0,49:49:99:2246,154,0
2L	1099052	2L_1099052_SNP	T	A	1359.77	.	AC=2;AF=1.00;AN=2;DB;DP=52;ExcessHet=3.0103;FS=0.000;MLEAC=2;MLEAF=1.00;MQ=43.32;QD=26.66;SOR=0.900	GT:AD:DP:GQ:PL	1/1:0,51:51:99:1388,152,0
2L	1099212	2L_1099212_SNP	C	G	1681.77	.	AC=2;AF=1.00;AN=2;DB;DP=38;ExcessHet=3.0103;FS=0.000;MLEAC=2;MLEAF=1.00;MQ=43.16;QD=34.30;SOR=1.493	GT:AD:DP:GQ:PL	1/1:0,38:38:99:1710,114,0
2L	1099213	2L_1099213_SNP	G	A	1681.77	.	AC=2;AF=1.00;AN=2;DB;DP=38;ExcessHet=3.0103;FS=0.000;MLEAC=2;MLEAF=1.00;MQ=43.16;QD=23.61;SOR=1.493	GT:AD:DP:GQ:PL	1/1:0,38:38:99:1710,114,0
2L	1099268	2L_1099268_SNP	T	G	1084.77	.	AC=2;AF=1.00;AN=2;DB;DP=43;ExcessHet=3.0103;FS=0.000;MLEAC=2;MLEAF=1.00;MQ=43.84;QD=25.23;SOR=0.941	GT:AD:DP:GQ:PL	1/1:0,43:43:99:1113,127,0
2L	1099363	2L_1099363_SNP	A	T	678.77	.	AC=2;AF=1.00;AN=2;DB;DP=26;ExcessHet=3.0103;FS=0.000;MLEAC=2;MLEAF=1.00;MQ=42.53;QD=26.11;SOR=2.303	GT:AD:DP:GQ:PL	1/1:0,26:26:78:707,78,0
2L	1099376	2L_1099376_SNP	G	C	1082.77	.	AC=2;AF=1.00;AN=2;DB;DP=25;ExcessHet=3.0103;FS=0.000;MLEAC=2;MLEAF=1.00;MQ=42.35;QD=26.16;SOR=2.215	GT:AD:DP:GQ:PL	1/1:0,25:25:75:1111,75,0
2L	1099378	2L_1099378_SNP	T	G	1082.77	.	AC=2;AF=1.00;AN=2;DB;DP=25;ExcessHet=3.0103;FS=0.000;MLEAC=2;MLEAF=1.00;MQ=42.35;QD=29.21;SOR=2.215	GT:AD:DP:GQ:PL	1/1:0,25:25:75:1111,75,0
2L	1099380	2L_1099380_SNP	G	T	1082.77	.	AC=2;AF=1.00;AN=2;DB;DP=25;ExcessHet=3.0103;FS=0.000;MLEAC=2;MLEAF=1.00;MQ=42.35;QD=30.03;SOR=2.215	GT:AD:DP:GQ:PL	1/1:0,25:25:75:1111,75,0
2L	1099383	.	A	AGGGGG	351.74	.	AC=2;AF=1.00;AN=2;DP=23;ExcessHet=3.0103;FS=0.000;MLEAC=2;MLEAF=1.00;MQ=42.66;QD=26.85;SOR=1.981	GT:AD:DP:GQ:PL	1/1:0,5:5:26:389,26,0
2L	1099488	2L_1099488_SNP	A	C	632.77	.	AC=2;AF=1.00;AN=2;DB;DP=24;ExcessHet=3.0103;FS=0.000;MLEAC=2;MLEAF=1.00;MQ=43.70;QD=26.37;SOR=0.859	GT:AD:DP:GQ:PL	1/1:0,24:24:72:661,72,0
2L	1099680	2L_1099680_SNP	G	A	984.77	.	AC=2;AF=1.00;AN=2;DB;DP=38;ExcessHet=3.0103;FS=0.000;MLEAC=2;MLEAF=1.00;MQ=43.50;QD=26.62;SOR=0.984	GT:AD:DP:GQ:PL	1/1:0,37:37:99:1013,111,0
2L	1099702	2L_1099702_SNP	C	T	1307.77	.	AC=2;AF=1.00;AN=2;DB;DP=47;ExcessHet=3.0103;FS=0.000;MLEAC=2;MLEAF=1.00;MQ=43.53;QD=28.43;SOR=0.780	GT:AD:DP:GQ:PL	1/1:0,46:46:99:1336,138,0
2L	1099737	2L_1099737_SNP	G	A	2297.77	.	AC=2;AF=1.00;AN=2;DB;DP=55;ExcessHet=3.0103;FS=0.000;MLEAC=2;MLEAF=1.00;MQ=43.60;QD=33.60;SOR=0.767	GT:AD:DP:GQ:PL	1/1:0,54:54:99:2326,163,0
2L	1099747	2L_1099747_SNP	C	T	2370.77	.	AC=2;AF=1.00;AN=2;DB;DP=57;ExcessHet=3.0103;FS=0.000;MLEAC=2;MLEAF=1.00;MQ=43.74;QD=26.64;SOR=0.765	GT:AD:DP:GQ:PL	1/1:0,56:56:99:2399,171,0
2L	1100260	.	G	GGA	1840.73	.	AC=2;AF=1.00;AN=2;DP=41;ExcessHet=3.0103;FS=0.000;MLEAC=2;MLEAF=1.00;MQ=43.90;QD=32.65;SOR=0.843	GT:AD:DP:GQ:PL	1/1:0,41:41:99:1878,129,0
2L	1100262	.	T	C	1849.77	.	AC=2;AF=1.00;AN=2;DP=41;ExcessHet=3.0103;FS=0.000;MLEAC=2;MLEAF=1.00;MQ=43.90;QD=27.62;SOR=1.075	GT:AD:DP:GQ:PL	1/1:0,41:41:99:1878,129,0
2L	1100270	.	CTG	C	1556.73	.	AC=2;AF=1.00;AN=2;DP=35;ExcessHet=3.0103;FS=0.000;MLEAC=2;MLEAF=1.00;MQ=43.89;QD=29.13;SOR=1.002	GT:AD:DP:GQ:PL	1/1:0,35:35:99:1594,111,0
2L	1100277	2L_1100277_SNP	T	A	1565.77	.	AC=2;AF=1.00;AN=2;DB;DP=35;ExcessHet=3.0103;FS=0.000;MLEAC=2;MLEAF=1.00;MQ=43.81;QD=26.83;SOR=1.148	GT:AD:DP:GQ:PL	1/1:0,35:35:99:1594,111,0
2L	1100324	2L_1100324_SNP	A	G	979.77	.	AC=2;AF=1.00;AN=2;DB;DP=38;ExcessHet=3.0103;FS=0.000;MLEAC=2;MLEAF=1.00;MQ=43.82;QD=25.78;SOR=2.303	GT:AD:DP:GQ:PL	1/1:0,38:38:99:1008,113,0
2L	1100348	2L_1100348_SNP	T	C	1073.77	.	AC=2;AF=1.00;AN=2;DB;DP=41;ExcessHet=3.0103;FS=0.000;MLEAC=2;MLEAF=1.00;MQ=43.90;QD=26.84;SOR=2.191	GT:AD:DP:GQ:PL	1/1:0,40:40:99:1102,120,0
2L	1100580	.	CA	C	829.73	.	AC=2;AF=1.00;AN=2;DP=38;ExcessHet=3.0103;FS=0.000;MLEAC=2;MLEAF=1.00;MQ=43.90;QD=23.05;SOR=0.693	GT:AD:DP:GQ:PL	1/1:0,36:36:99:867,108,0
2L	1100608	2L_1100608_SNP	A	T	972.77	.	AC=2;AF=1.00;AN=2;DB;DP=37;ExcessHet=3.0103;FS=0.000;MLEAC=2;MLEAF=1.00;MQ=43.89;QD=26.29;SOR=0.859	GT:AD:DP:GQ:PL	1/1:0,37:37:99:1001,111,0
2L	1100628	.	G	GA	982.73	.	AC=2;AF=1.00;AN=2;DP=40;ExcessHet=3.0103;FS=0.000;MLEAC=2;MLEAF=1.00;MQ=43.90;QD=24.57;SOR=0.693	GT:AD:DP:GQ:PL	1/1:0,40:40:99:1020,120,0
2L	1100718	2L_1100718_SNP	A	G	1200.77	.	AC=2;AF=1.00;AN=2;DB;DP=43;ExcessHet=3.0103;FS=0.000;MLEAC=2;MLEAF=1.00;MQ=44.00;QD=27.92;SOR=0.941	GT:AD:DP:GQ:PL	1/1:0,43:43:99:1229,129,0
2L	1101365	.	G	C	1389.77	.	AC=2;AF=1.00;AN=2;DP=52;ExcessHet=3.0103;FS=0.000;MLEAC=2;MLEAF=1.00;MQ=44.00;QD=26.73;SOR=0.853	GT:AD:DP:GQ:PL	1/1:0,52:52:99:1418,155,0
2L	1101450	2L_1101450_SNP	T	A	1420.77	.	AC=2;AF=1.00;AN=2;DB;DP=53;ExcessHet=3.0103;FS=0.000;MLEAC=2;MLEAF=1.00;MQ=44.00;QD=26.81;SOR=0.730	GT:AD:DP:GQ:PL	1/1:0,53:53:99:1449,158,0
2L	1102011	2L_1102011_SNP	G	A	1633.77	.	AC=2;AF=1.00;AN=2;DB;DP=60;ExcessHet=3.0103;FS=0.000;MLEAC=2;MLEAF=1.00;MQ=44.00;QD=27.69;SOR=0.726	GT:AD:DP:GQ:PL	1/1:0,59:59:99:1662,177,0
2L	1102128	2L_1102128_SNP	C	A	2908.77	.	AC=2;AF=1.00;AN=2;DB;DP=68;ExcessHet=3.0103;FS=0.000;MLEAC=2;MLEAF=1.00;MQ=44.00;QD=30.97;SOR=0.784	GT:AD:DP:GQ:PL	1/1:0,67:67:99:2937,202,0
2L	1102131	2L_1102131_SNP	A	T	2908.77	.	AC=2;AF=1.00;AN=2;DB;DP=67;ExcessHet=3.0103;FS=0.000;MLEAC=2;MLEAF=1.00;MQ=44.00;QD=28.70;SOR=0.754	GT:AD:DP:GQ:PL	1/1:0,66:66:99:2937,202,0
2L	1102618	.	A	C	1281.77	.	AC=2;AF=1.00;AN=2;DP=48;ExcessHet=3.0103;FS=0.000;MLEAC=2;MLEAF=1.00;MQ=43.72;QD=26.70;SOR=0.776	GT:AD:DP:GQ:PL	1/1:0,48:48:99:1310,147,0
2L	1102872	2L_1102872_SNP	A	T	1722.77	.	AC=2;AF=1.00;AN=2;DB;DP=62;ExcessHet=3.0103;FS=0.000;MLEAC=2;MLEAF=1.00;MQ=43.87;QD=27.79;SOR=0.693	GT:AD:DP:GQ:PL	1/1:0,62:62:99:1751,186,0
2L	1102915	2L_1102915_SNP	T	G	2463.77	.	AC=2;AF=1.00;AN=2;DB;DP=58;ExcessHet=3.0103;FS=0.000;MLEAC=2;MLEAF=1.00;MQ=43.83;QD=26.39;SOR=0.762	GT:AD:DP:GQ:PL	1/1:0,58:58:99:2492,175,0
2L	1102933	2L_1102933_SNP	C	A	2431.77	.	AC=2;AF=1.00;AN=2;DB;DP=55;ExcessHet=3.0103;FS=0.000;MLEAC=2;MLEAF=1.00;MQ=43.82;QD=29.49;SOR=0.729	GT:AD:DP:GQ:PL	1/1:0,55:55:99:2460,166,0
2L	1102940	2L_1102940_SNP	A	G	2437.77	.	AC=2;AF=1.00;AN=2;DB;DP=53;ExcessHet=3.0103;FS=0.000;MLEAC=2;MLEAF=1.00;MQ=43.82;QD=30.20;SOR=0.808	GT:AD:DP:GQ:PL	1/1:0,53:53:99:2466,166,0
2L	1102959	2L_1102959_SNP	A	C	1901.77	.	AC=2;AF=1.00;AN=2;DB;DP=45;ExcessHet=3.0103;FS=0.000;MLEAC=2;MLEAF=1.00;MQ=43.78;QD=31.50;SOR=0.829	GT:AD:DP:GQ:PL	1/1:0,45:45:99:1930,135,0
2L	1103021	2L_1103021_SNP	A	G	1308.77	.	AC=2;AF=1.00;AN=2;BaseQRankSum=1.784;ClippingRankSum=0.000;DB;DP=50;ExcessHet=3.0103;FS=0.000;MLEAC=2;MLEAF=1.00;MQ=43.65;MQRankSum=2.186;QD=26.18;ReadPosRankSum=-0.509;SOR=0.286	GT:AD:DP:GQ:PL	1/1:1,49:50:99:1337,140,0
2L	1103147	2L_1103147_SNP	C	A	1609.77	.	AC=2;AF=1.00;AN=2;DB;DP=59;ExcessHet=3.0103;FS=0.000;MLEAC=2;MLEAF=1.00;MQ=43.83;QD=27.28;SOR=0.726	GT:AD:DP:GQ:PL	1/1:0,59:59:99:1638,177,0
2L	1103269	.	G	GATAAATT	2662.73	.	AC=2;AF=1.00;AN=2;DP=57;ExcessHet=3.0103;FS=0.000;MLEAC=2;MLEAF=1.00;MQ=42.70;QD=29.45;SOR=0.960	GT:AD:DP:GQ:PL	1/1:0,57:57:99:2700,181,0
2L	1103270	.	C	CGCAT	2662.73	.	AC=2;AF=1.00;AN=2;DP=59;ExcessHet=3.0103;FS=0.000;MLEAC=2;MLEAF=1.00;MQ=42.74;QD=31.16;SOR=0.871	GT:AD:DP:GQ:PL	1/1:0,59:59:99:2700,181,0
2L	1103272	.	C	CTATTGACTG	2870.73	.	AC=2;AF=1.00;AN=2;DP=55;ExcessHet=3.0103;FS=0.000;MLEAC=2;MLEAF=1.00;MQ=42.65;QD=27.58;SOR=0.804	GT:AD:DP:GQ:PL	1/1:0,55:55:99:2908,195,0
2L	1103392	2L_1103392_SNP	T	A	1867.77	.	AC=2;AF=1.00;AN=2;DB;DP=68;ExcessHet=3.0103;FS=0.000;MLEAC=2;MLEAF=1.00;MQ=43.55;QD=27.47;SOR=0.949	GT:AD:DP:GQ:PL	1/1:0,68:68:99:1896,203,0
2L	1103431	2L_1103431_SNP	A	G	1851.77	.	AC=2;AF=1.00;AN=2;DB;DP=70;ExcessHet=3.0103;FS=0.000;MLEAC=2;MLEAF=1.00;MQ=43.48;QD=26.45;SOR=0.750	GT:AD:DP:GQ:PL	1/1:0,70:70:99:1880,209,0
2L	1103480	2L_1103480_SNP	A	C	3136.77	.	AC=2;AF=1.00;AN=2;DB;DP=75;ExcessHet=3.0103;FS=0.000;MLEAC=2;MLEAF=1.00;MQ=43.53;QD=31.96;SOR=0.719	GT:AD:DP:GQ:PL	1/1:0,75:75:99:3165,225,0
2L	1103496	.	GC	G	2925.73	.	AC=2;AF=1.00;AN=2;DP=66;ExcessHet=3.0103;FS=0.000;MLEAC=2;MLEAF=1.00;MQ=43.52;QD=30.24;SOR=0.818	GT:AD:DP:GQ:PL	1/1:0,66:66:99:2963,202,0
2L	1103547	2L_1103547_SNP	C	T	2447.77	.	AC=2;AF=1.00;AN=2;DB;DP=57;ExcessHet=3.0103;FS=0.000;MLEAC=2;MLEAF=1.00;MQ=43.07;QD=24.15;SOR=1.009	GT:AD:DP:GQ:PL	1/1:0,56:56:99:2476,169,0
2L	1103548	2L_1103548_SNP	A	C	2447.77	.	AC=2;AF=1.00;AN=2;DB;DP=57;ExcessHet=3.0103;FS=0.000;MLEAC=2;MLEAF=1.00;MQ=43.07;QD=25.79;SOR=1.009	GT:AD:DP:GQ:PL	1/1:0,56:56:99:2476,169,0
2L	1103703	2L_1103703_SNP	G	A	2000.77	.	AC=2;AF=1.00;AN=2;DB;DP=74;ExcessHet=3.0103;FS=0.000;MLEAC=2;MLEAF=1.00;MQ=44.00;QD=27.41;SOR=0.963	GT:AD:DP:GQ:PL	1/1:0,73:73:99:2029,219,0
2L	1103814	2L_1103814_SNP	G	A	2939.77	.	AC=2;AF=1.00;AN=2;DB;DP=67;ExcessHet=3.0103;FS=0.000;MLEAC=2;MLEAF=1.00;MQ=43.80;QD=29.03;SOR=0.723	GT:AD:DP:GQ:PL	1/1:0,67:67:99:2968,202,0
2L	1103820	2L_1103820_SNP	A	G	2925.77	.	AC=2;AF=1.00;AN=2;DB;DP=65;ExcessHet=3.0103;FS=0.000;MLEAC=2;MLEAF=1.00;MQ=43.80;QD=30.67;SOR=0.854	GT:AD:DP:GQ:PL	1/1:0,65:65:99:2954,199,0
2L	1103826	.	G	T	2716.77	.	AC=2;AF=1.00;AN=2;DP=61;ExcessHet=3.0103;FS=0.000;MLEAC=2;MLEAF=1.00;MQ=43.78;QD=27.41;SOR=0.793	GT:AD:DP:GQ:PL	1/1:0,61:61:99:2745,184,0
2L	1103899	2L_1103899_SNP	A	G	1448.77	.	AC=2;AF=1.00;AN=2;DB;DP=56;ExcessHet=3.0103;FS=0.000;MLEAC=2;MLEAF=1.00;MQ=43.73;QD=26.83;SOR=0.931	GT:AD:DP:GQ:PL	1/1:0,54:54:99:1477,162,0
2L	1104115	2L_1104115_SNP	G	A	1144.77	.	AC=2;AF=1.00;AN=2;DB;DP=44;ExcessHet=3.0103;FS=0.000;MLEAC=2;MLEAF=1.00;MQ=44.00;QD=26.02;SOR=0.883	GT:AD:DP:GQ:PL	1/1:0,44:44:99:1173,130,0
2L	1104172	2L_1104172_SNP	G	A	1268.77	.	AC=2;AF=1.00;AN=2;DB;DP=47;ExcessHet=3.0103;FS=0.000;MLEAC=2;MLEAF=1.00;MQ=43.96;QD=27.00;SOR=0.823	GT:AD:DP:GQ:PL	1/1:0,47:47:99:1297,141,0
2L	1104463	2L_1104463_SNP	C	G	1024.77	.	AC=2;AF=1.00;AN=2;DB;DP=42;ExcessHet=3.0103;FS=0.000;MLEAC=2;MLEAF=1.00;MQ=43.84;QD=24.40;SOR=0.892	GT:AD:DP:GQ:PL	1/1:0,42:42:99:1053,124,0
2L	1104670	2L_1104670_SNP	A	G	1543.77	.	AC=2;AF=1.00;AN=2;DB;DP=57;ExcessHet=3.0103;FS=0.000;MLEAC=2;MLEAF=1.00;MQ=43.93;QD=27.08;SOR=1.047	GT:AD:DP:GQ:PL	1/1:0,57:57:99:1572,170,0
2L	1104919	2L_1104919_SNP	A	T	1360.77	.	AC=2;AF=1.00;AN=2;DB;DP=50;ExcessHet=3.0103;FS=0.000;MLEAC=2;MLEAF=1.00;MQ=44.00;QD=27.22;SOR=1.051	GT:AD:DP:GQ:PL	1/1:0,50:50:99:1389,150,0
2L	1107708	2L_1107708_SNP	T	C	1373.77	.	AC=2;AF=1.00;AN=2;DB;DP=51;ExcessHet=3.0103;FS=0.000;MLEAC=2;MLEAF=1.00;MQ=44.00;QD=26.94;SOR=0.732	GT:AD:DP:GQ:PL	1/1:0,51:51:99:1402,153,0
2L	1108100	.	CTGT	C	1883.73	.	AC=2;AF=1.00;AN=2;DP=43;ExcessHet=3.0103;FS=0.000;MLEAC=2;MLEAF=1.00;MQ=44.00;QD=28.80;SOR=1.387	GT:AD:DP:GQ:PL	1/1:0,39:39:99:1921,130,0
2L	1108114	2L_1108114_SNP	G	A	1956.77	.	AC=2;AF=1.00;AN=2;DB;DP=44;ExcessHet=3.0103;FS=0.000;MLEAC=2;MLEAF=1.00;MQ=44.25;QD=29.74;SOR=1.230	GT:AD:DP:GQ:PL	1/1:0,44:44:99:1985,135,0
2L	1108118	2L_1108118_SNP	T	C	1880.77	.	AC=2;AF=1.00;AN=2;DB;DP=42;ExcessHet=3.0103;FS=0.000;MLEAC=2;MLEAF=1.00;MQ=44.26;QD=26.75;SOR=1.127	GT:AD:DP:GQ:PL	1/1:0,42:42:99:1909,129,0
2L	1108243	2L_1108243_SNP	A	G	1230.77	.	AC=2;AF=1.00;AN=2;DB;DP=46;ExcessHet=3.0103;FS=0.000;MLEAC=2;MLEAF=1.00;MQ=44.24;QD=26.76;SOR=1.203	GT:AD:DP:GQ:PL	1/1:0,46:46:99:1259,138,0
2L	1108332	2L_1108332_SNP	T	C	1311.77	.	AC=2;AF=1.00;AN=2;DB;DP=49;ExcessHet=3.0103;FS=0.000;MLEAC=2;MLEAF=1.00;MQ=44.00;QD=26.77;SOR=0.818	GT:AD:DP:GQ:PL	1/1:0,49:49:99:1340,147,0
2L	1108413	2L_1108413_SNP	A	G	1113.77	.	AC=2;AF=1.00;AN=2;DB;DP=43;ExcessHet=3.0103;FS=0.000;MLEAC=2;MLEAF=1.00;MQ=44.00;QD=25.90;SOR=0.739	GT:AD:DP:GQ:PL	1/1:0,43:43:99:1142,128,0
2L	1108496	2L_1108496_SNP	G	T	1264.77	.	AC=2;AF=1.00;AN=2;DB;DP=46;ExcessHet=3.0103;FS=0.000;MLEAC=2;MLEAF=1.00;MQ=43.91;QD=27.49;SOR=0.874	GT:AD:DP:GQ:PL	1/1:0,46:46:99:1293,138,0
2L	1108757	2L_1108757_SNP	C	A	1255.77	.	AC=2;AF=1.00;AN=2;DB;DP=47;ExcessHet=3.0103;FS=0.000;MLEAC=2;MLEAF=1.00;MQ=43.96;QD=26.72;SOR=0.823	GT:AD:DP:GQ:PL	1/1:0,47:47:99:1284,140,0
2L	1109161	2L_1109161_SNP	C	G	1644.77	.	AC=2;AF=1.00;AN=2;DB;DP=37;ExcessHet=3.0103;FS=0.000;MLEAC=2;MLEAF=1.00;MQ=44.00;QD=27.61;SOR=1.121	GT:AD:DP:GQ:PL	1/1:0,37:37:99:1673,114,0
2L	1109165	2L_1109165_SNP	T	C	1715.77	.	AC=2;AF=1.00;AN=2;DB;DP=40;ExcessHet=3.0103;FS=0.000;MLEAC=2;MLEAF=1.00;MQ=44.00;QD=32.65;SOR=1.151	GT:AD:DP:GQ:PL	1/1:0,40:40:99:1744,120,0
2L	1109207	2L_1109207_SNP	C	A	1040.77	.	AC=2;AF=1.00;AN=2;DB;DP=39;ExcessHet=3.0103;FS=0.000;MLEAC=2;MLEAF=1.00;MQ=44.00;QD=26.69;SOR=0.743	GT:AD:DP:GQ:PL	1/1:0,39:39:99:1069,116,0
2L	1109231	2L_1109231_SNP	T	C	1136.77	.	AC=2;AF=1.00;AN=2;DB;DP=42;ExcessHet=3.0103;FS=0.000;MLEAC=2;MLEAF=1.00;MQ=44.00;QD=27.07;SOR=0.788	GT:AD:DP:GQ:PL	1/1:0,42:42:99:1165,126,0
2L	1109261	2L_1109261_SNP	A	G	1060.77	.	AC=2;AF=1.00;AN=2;DB;DP=41;ExcessHet=3.0103;FS=0.000;MLEAC=2;MLEAF=1.00;MQ=43.95;QD=25.87;SOR=0.741	GT:AD:DP:GQ:PL	1/1:0,41:41:99:1089,122,0
2L	1109330	.	C	T	930.77	.	AC=2;AF=1.00;AN=2;DP=35;ExcessHet=3.0103;FS=0.000;MLEAC=2;MLEAF=1.00;MQ=43.94;QD=26.59;SOR=1.308	GT:AD:DP:GQ:PL	1/1:0,35:35:99:959,105,0
2L	1109420	2L_1109420_SNP	C	T	1017.77	.	AC=2;AF=1.00;AN=2;DB;DP=37;ExcessHet=3.0103;FS=0.000;MLEAC=2;MLEAF=1.00;MQ=44.00;QD=27.51;SOR=0.984	GT:AD:DP:GQ:PL	1/1:0,37:37:99:1046,111,0
2L	1109472	.	C	T	1035.77	.	AC=2;AF=1.00;AN=2;DP=38;ExcessHet=3.0103;FS=0.000;MLEAC=2;MLEAF=1.00;MQ=44.00;QD=27.26;SOR=0.914	GT:AD:DP:GQ:PL	1/1:0,38:38:99:1064,114,0
2L	1109693	2L_1109693_SNP	T	C	1707.77	.	AC=2;AF=1.00;AN=2;DB;DP=39;ExcessHet=3.0103;FS=0.000;MLEAC=2;MLEAF=1.00;MQ=44.00;QD=30.18;SOR=0.850	GT:AD:DP:GQ:PL	1/1:0,39:39:99:1736,120,0
2L	1109702	2L_1109702_SNP	C	A	1792.77	.	AC=2;AF=1.00;AN=2;DB;DP=43;ExcessHet=3.0103;FS=0.000;MLEAC=2;MLEAF=1.00;MQ=44.00;QD=32.38;SOR=0.739	GT:AD:DP:GQ:PL	1/1:0,43:43:99:1821,129,0
2L	1109807	2L_1109807_SNP	T	C	1358.77	.	AC=2;AF=1.00;AN=2;DB;DP=49;ExcessHet=3.0103;FS=0.000;MLEAC=2;MLEAF=1.00;MQ=44.00;QD=27.73;SOR=0.818	GT:AD:DP:GQ:PL	1/1:0,49:49:99:1387,147,0
2L	1110105	2L_1110105_SNP	C	G	1507.77	.	AC=2;AF=1.00;AN=2;DB;DP=55;ExcessHet=3.0103;FS=0.000;MLEAC=2;MLEAF=1.00;MQ=44.00;QD=27.41;SOR=1.262	GT:AD:DP:GQ:PL	1/1:0,55:55:99:1536,164,0
2L	1110726	2L_1110726_SNP	G	A	2871.77	.	AC=2;AF=1.00;AN=2;DB;DP=65;ExcessHet=3.0103;FS=0.000;MLEAC=2;MLEAF=1.00;MQ=43.79;QD=30.29;SOR=1.162	GT:AD:DP:GQ:PL	1/1:0,65:65:99:2900,199,0
2L	1110727	2L_1110727_SNP	C	T	2871.77	.	AC=2;AF=1.00;AN=2;DB;DP=66;ExcessHet=3.0103;FS=0.000;MLEAC=2;MLEAF=1.00;MQ=43.79;QD=32.90;SOR=1.112	GT:AD:DP:GQ:PL	1/1:0,66:66:99:2900,199,0
2L	1110763	2L_1110763_SNP	T	A	1783.77	.	AC=2;AF=1.00;AN=2;DB;DP=64;ExcessHet=3.0103;FS=0.000;MLEAC=2;MLEAF=1.00;MQ=43.75;QD=27.87;SOR=0.756	GT:AD:DP:GQ:PL	1/1:0,64:64:99:1812,192,0
2L	1110783	2L_1110783_SNP	C	G	2842.77	.	AC=2;AF=1.00;AN=2;DB;DP=64;ExcessHet=3.0103;FS=0.000;MLEAC=2;MLEAF=1.00;MQ=43.72;QD=29.73;SOR=0.756	GT:AD:DP:GQ:PL	1/1:0,64:64:99:2871,193,0
2L	1110784	2L_1110784_SNP	C	T	2842.77	.	AC=2;AF=1.00;AN=2;DB;DP=64;ExcessHet=3.0103;FS=0.000;MLEAC=2;MLEAF=1.00;MQ=43.72;QD=31.57;SOR=0.756	GT:AD:DP:GQ:PL	1/1:0,64:64:99:2871,193,0
2L	1110797	2L_1110797_SNP	A	G	2932.77	.	AC=2;AF=1.00;AN=2;DB;DP=64;ExcessHet=3.0103;FS=0.000;MLEAC=2;MLEAF=1.00;MQ=43.75;QD=30.30;SOR=0.892	GT:AD:DP:GQ:PL	1/1:0,64:64:99:2961,199,0
2L	1110801	2L_1110801_SNP	G	C	2977.77	.	AC=2;AF=1.00;AN=2;DB;DP=66;ExcessHet=3.0103;FS=0.000;MLEAC=2;MLEAF=1.00;MQ=43.76;QD=26.00;SOR=0.818	GT:AD:DP:GQ:PL	1/1:0,66:66:99:3006,202,0
2L	1110802	2L_1110802_SNP	A	T	2941.77	.	AC=2;AF=1.00;AN=2;DB;DP=66;ExcessHet=3.0103;FS=0.000;MLEAC=2;MLEAF=1.00;MQ=43.76;QD=25.56;SOR=0.818	GT:AD:DP:GQ:PL	1/1:0,66:66:99:2970,199,0
2L	1110806	2L_1110806_SNP	T	C	2986.77	.	AC=2;AF=1.00;AN=2;DB;DP=67;ExcessHet=3.0103;FS=0.000;MLEAC=2;MLEAF=1.00;MQ=43.77;QD=29.91;SOR=0.917	GT:AD:DP:GQ:PL	1/1:0,67:67:99:3015,202,0
2L	1110815	.	A	T	2941.77	.	AC=2;AF=1.00;AN=2;DP=66;ExcessHet=3.0103;FS=0.000;MLEAC=2;MLEAF=1.00;MQ=43.82;QD=34.00;SOR=1.112	GT:AD:DP:GQ:PL	1/1:0,66:66:99:2970,199,0
2L	1110817	.	C	T	2941.77	.	AC=2;AF=1.00;AN=2;DP=66;ExcessHet=3.0103;FS=0.000;MLEAC=2;MLEAF=1.00;MQ=43.82;QD=30.21;SOR=1.112	GT:AD:DP:GQ:PL	1/1:0,66:66:99:2970,199,0
2L	1110896	2L_1110896_SNP	A	G	1968.77	.	AC=2;AF=1.00;AN=2;DB;DP=75;ExcessHet=3.0103;FS=0.000;MLEAC=2;MLEAF=1.00;MQ=43.79;QD=26.25;SOR=1.091	GT:AD:DP:GQ:PL	1/1:0,75:75:99:1997,224,0
2L	1110917	2L_1110917_SNP	G	T	2075.77	.	AC=2;AF=1.00;AN=2;DB;DP=76;ExcessHet=3.0103;FS=0.000;MLEAC=2;MLEAF=1.00;MQ=43.79;QD=27.31;SOR=1.051	GT:AD:DP:GQ:PL	1/1:0,76:76:99:2104,228,0
2L	1110928	.	CA	C	1937.73	.	AC=2;AF=1.00;AN=2;DP=69;ExcessHet=3.0103;FS=0.000;MLEAC=2;MLEAF=1.00;MQ=43.80;QD=28.92;SOR=1.066	GT:AD:DP:GQ:PL	1/1:0,67:67:99:1975,201,0
2L	1110949	2L_1110949_SNP	T	C	1907.77	.	AC=2;AF=1.00;AN=2;DB;DP=72;ExcessHet=3.0103;FS=0.000;MLEAC=2;MLEAF=1.00;MQ=43.81;QD=26.50;SOR=1.002	GT:AD:DP:GQ:PL	1/1:0,72:72:99:1936,215,0
2L	1111380	2L_1111380_SNP	C	T	909.77	.	AC=2;AF=1.00;AN=2;DB;DP=36;ExcessHet=3.0103;FS=0.000;MLEAC=2;MLEAF=1.00;MQ=44.00;QD=25.27;SOR=1.061	GT:AD:DP:GQ:PL	1/1:0,36:36:99:938,107,0
2L	1111415	2L_1111415_SNP	C	T	1081.77	.	AC=2;AF=1.00;AN=2;DB;DP=41;ExcessHet=3.0103;FS=0.000;MLEAC=2;MLEAF=1.00;MQ=44.00;QD=26.38;SOR=0.741	GT:AD:DP:GQ:PL	1/1:0,41:41:99:1110,122,0
2L	1111640	2L_1111640_SNP	T	C	1438.77	.	AC=2;AF=1.00;AN=2;DB;DP=34;ExcessHet=3.0103;FS=0.000;MLEAC=2;MLEAF=1.00;MQ=43.94;QD=27.44;SOR=1.022	GT:AD:DP:GQ:PL	1/1:0,33:33:99:1467,102,0
2L	1111643	2L_1111643_SNP	G	A	1407.77	.	AC=2;AF=1.00;AN=2;DB;DP=34;ExcessHet=3.0103;FS=0.000;MLEAC=2;MLEAF=1.00;MQ=43.94;QD=35.85;SOR=0.880	GT:AD:DP:GQ:PL	1/1:0,33:33:99:1436,99,0
2L	1111679	2L_1111679_SNP	A	G	763.77	.	AC=2;AF=1.00;AN=2;DB;DP=31;ExcessHet=3.0103;FS=0.000;MLEAC=2;MLEAF=1.00;MQ=43.94;QD=25.46;SOR=0.976	GT:AD:DP:GQ:PL	1/1:0,30:30:89:792,89,0
2L	1111741	2L_1111741_SNP	C	T	1775.77	.	AC=2;AF=1.00;AN=2;DB;DP=42;ExcessHet=3.0103;FS=0.000;MLEAC=2;MLEAF=1.00;MQ=43.95;QD=30.64;SOR=0.788	GT:AD:DP:GQ:PL	1/1:0,42:42:99:1804,129,0
2L	1111754	2L_1111754_SNP	T	C	1729.77	.	AC=2;AF=1.00;AN=2;DB;DP=41;ExcessHet=3.0103;FS=0.000;MLEAC=2;MLEAF=1.00;MQ=43.95;QD=27.74;SOR=0.741	GT:AD:DP:GQ:PL	1/1:0,41:41:99:1758,123,0
2L	1111784	2L_1111784_SNP	A	G	1890.77	.	AC=2;AF=1.00;AN=2;DB;DP=43;ExcessHet=3.0103;FS=0.000;MLEAC=2;MLEAF=1.00;MQ=43.95;QD=28.38;SOR=0.836	GT:AD:DP:GQ:PL	1/1:0,43:43:99:1919,129,0
2L	1111790	2L_1111790_SNP	C	T	1948.77	.	AC=2;AF=1.00;AN=2;DB;DP=45;ExcessHet=3.0103;FS=0.000;MLEAC=2;MLEAF=1.00;MQ=43.96;QD=30.37;SOR=0.829	GT:AD:DP:GQ:PL	1/1:0,45:45:99:1977,135,0
2L	1111927	2L_1111927_SNP	T	A	1108.77	.	AC=2;AF=1.00;AN=2;DB;DP=42;ExcessHet=3.0103;FS=0.000;MLEAC=2;MLEAF=1.00;MQ=44.00;QD=27.72;SOR=0.793	GT:AD:DP:GQ:PL	1/1:0,40:40:99:1137,120,0
2L	1112488	2L_1112488_SNP	C	G	1137.77	.	AC=2;AF=1.00;AN=2;DB;DP=43;ExcessHet=3.0103;FS=0.000;MLEAC=2;MLEAF=1.00;MQ=44.00;QD=27.09;SOR=0.892	GT:AD:DP:GQ:PL	1/1:0,42:42:99:1166,126,0
2L	1112511	2L_1112511_SNP	A	C	1203.77	.	AC=2;AF=1.00;AN=2;DB;DP=45;ExcessHet=3.0103;FS=0.000;MLEAC=2;MLEAF=1.00;MQ=44.00;QD=26.75;SOR=1.038	GT:AD:DP:GQ:PL	1/1:0,45:45:99:1232,135,0
2L	1112675	.	G	A	988.77	.	AC=2;AF=1.00;AN=2;DP=36;ExcessHet=3.0103;FS=0.000;MLEAC=2;MLEAF=1.00;MQ=43.80;QD=27.47;SOR=0.693	GT:AD:DP:GQ:PL	1/1:0,36:36:99:1017,108,0
2L	1112773	.	CT	C	1084.73	.	AC=2;AF=1.00;AN=2;DP=52;ExcessHet=3.0103;FS=0.000;MLEAC=2;MLEAF=1.00;MQ=44.00;QD=22.14;SOR=1.225	GT:AD:DP:GQ:PL	1/1:0,49:49:99:1122,146,0
2L	1114189	.	TAA	T	1374.73	.	AC=2;AF=1.00;AN=2;DP=50;ExcessHet=3.0103;FS=0.000;MLEAC=2;MLEAF=1.00;MQ=43.96;QD=30.55;SOR=0.929	GT:AD:DP:GQ:PL	1/1:0,45:45:99:1412,135,0
2L	1114434	2L_1114434_SNP	T	C	2198.77	.	AC=2;AF=1.00;AN=2;DB;DP=53;ExcessHet=3.0103;FS=0.000;MLEAC=2;MLEAF=1.00;MQ=44.00;QD=35.25;SOR=1.179	GT:AD:DP:GQ:PL	1/1:0,53:53:99:2227,165,0
2L	1114455	2L_1114455_SNP	T	G	2254.77	.	AC=2;AF=1.00;AN=2;DB;DP=56;ExcessHet=3.0103;FS=0.000;MLEAC=2;MLEAF=1.00;MQ=44.00;QD=34.39;SOR=1.009	GT:AD:DP:GQ:PL	1/1:0,56:56:99:2283,174,0
2L	1114922	2L_1114922_SNP	T	C	1800.77	.	AC=2;AF=1.00;AN=2;DB;DP=67;ExcessHet=3.0103;FS=0.000;MLEAC=2;MLEAF=1.00;MQ=44.00;QD=26.88;SOR=0.784	GT:AD:DP:GQ:PL	1/1:0,67:67:99:1829,201,0
2L	1115594	2L_1115594_SNP	G	C	2703.77	.	AC=2;AF=1.00;AN=2;BaseQRankSum=1.798;ClippingRankSum=0.000;DB;DP=62;ExcessHet=3.0103;FS=0.000;MLEAC=2;MLEAF=1.00;MQ=43.91;MQRankSum=-0.150;QD=28.33;ReadPosRankSum=-0.521;SOR=0.236	GT:AD:DP:GQ:PL	1/1:1,61:62:99:2732,129,0
2L	1115602	2L_1115602_SNP	A	G	2711.77	.	AC=2;AF=1.00;AN=2;BaseQRankSum=1.021;ClippingRankSum=0.000;DB;DP=62;ExcessHet=3.0103;FS=0.000;MLEAC=2;MLEAF=1.00;MQ=43.91;MQRankSum=-0.150;QD=25.95;ReadPosRankSum=-0.640;SOR=0.274	GT:AD:DP:GQ:PL	1/1:1,61:62:99:2740,129,0
2L	1115606	2L_1115606_SNP	C	T	2715.77	.	AC=2;AF=1.00;AN=2;BaseQRankSum=0.839;ClippingRankSum=0.000;DB;DP=64;ExcessHet=3.0103;FS=0.000;MLEAC=2;MLEAF=1.00;MQ=43.88;MQRankSum=-0.194;QD=36.27;ReadPosRankSum=-0.607;SOR=0.273	GT:AD:DP:GQ:PL	1/1:1,63:64:99:2744,129,0
2L	1115773	2L_1115773_SNP	C	T	1274.77	.	AC=2;AF=1.00;AN=2;DB;DP=48;ExcessHet=3.0103;FS=0.000;MLEAC=2;MLEAF=1.00;MQ=43.78;QD=26.56;SOR=1.179	GT:AD:DP:GQ:PL	1/1:0,48:48:99:1303,144,0
2L	1115948	2L_1115948_SNP	A	G	2221.77	.	AC=2;AF=1.00;AN=2;DB;DP=48;ExcessHet=3.0103;FS=0.000;MLEAC=2;MLEAF=1.00;MQ=43.53;QD=34.42;SOR=1.562	GT:AD:DP:GQ:PL	1/1:0,48:48:99:2250,151,0
2L	1115949	2L_1115949_SNP	A	G	2356.77	.	AC=2;AF=1.00;AN=2;DB;DP=50;ExcessHet=3.0103;FS=0.000;MLEAC=2;MLEAF=1.00;MQ=43.47;QD=30.40;SOR=1.519	GT:AD:DP:GQ:PL	1/1:0,50:50:99:2385,160,0
2L	1115960	2L_1115960_SNP	C	A	2446.77	.	AC=2;AF=1.00;AN=2;DB;DP=54;ExcessHet=3.0103;FS=0.000;MLEAC=2;MLEAF=1.00;MQ=43.23;QD=31.58;SOR=1.445	GT:AD:DP:GQ:PL	1/1:0,54:54:99:2475,166,0
2L	1115966	2L_1115966_SNP	T	A	2536.77	.	AC=2;AF=1.00;AN=2;DB;DP=57;ExcessHet=3.0103;FS=0.000;MLEAC=2;MLEAF=1.00;MQ=43.21;QD=28.06;SOR=1.453	GT:AD:DP:GQ:PL	1/1:0,57:57:99:2565,172,0
2L	1115982	2L_1115982_SNP	T	C	2190.77	.	AC=2;AF=1.00;AN=2;DB;DP=49;ExcessHet=3.0103;FS=0.000;MLEAC=2;MLEAF=1.00;MQ=43.07;QD=25.65;SOR=1.007	GT:AD:DP:GQ:PL	1/1:0,49:49:99:2219,150,0
2L	1116037	.	A	G	2297.77	.	AC=2;AF=1.00;AN=2;DP=52;ExcessHet=3.0103;FS=0.000;MLEAC=2;MLEAF=1.00;MQ=43.17;QD=31.72;SOR=0.770	GT:AD:DP:GQ:PL	1/1:0,52:52:99:2326,157,0
2L	1116038	.	AT	A	2288.73	.	AC=2;AF=1.00;AN=2;DP=51;ExcessHet=3.0103;FS=0.000;MLEAC=2;MLEAF=1.00;MQ=43.15;QD=34.61;SOR=0.732	GT:AD:DP:GQ:PL	1/1:0,51:51:99:2326,157,0
2L	1116041	.	ATAT	A	2301.73	.	AC=2;AF=1.00;AN=2;DP=51;ExcessHet=3.0103;FS=0.000;MLEAC=2;MLEAF=1.00;MQ=43.15;QD=27.23;SOR=0.732	GT:AD:DP:GQ:PL	1/1:0,51:51:99:2339,157,0
2L	1116046	.	A	ACT	2257.73	.	AC=2;AF=1.00;AN=2;DP=51;ExcessHet=3.0103;FS=0.000;MLEAC=2;MLEAF=1.00;MQ=43.15;QD=30.31;SOR=0.732	GT:AD:DP:GQ:PL	1/1:0,51:51:99:2295,154,0
2L	1116048	.	A	AAGGCG	2302.73	.	AC=2;AF=1.00;AN=2;DP=50;ExcessHet=3.0103;FS=0.000;MLEAC=2;MLEAF=1.00;MQ=43.13;QD=29.08;SOR=0.773	GT:AD:DP:GQ:PL	1/1:0,50:50:99:2340,157,0
2L	1116058	2L_1116058_SNP	G	C	2154.77	.	AC=2;AF=1.00;AN=2;DB;DP=49;ExcessHet=3.0103;FS=0.000;MLEAC=2;MLEAF=1.00;MQ=43.16;QD=29.04;SOR=0.733	GT:AD:DP:GQ:PL	1/1:0,49:49:99:2183,150,0
2L	1116084	2L_1116084_SNP	C	A	1574.77	.	AC=2;AF=1.00;AN=2;DB;DP=58;ExcessHet=3.0103;FS=0.000;MLEAC=2;MLEAF=1.00;MQ=43.25;QD=27.15;SOR=0.693	GT:AD:DP:GQ:PL	1/1:0,58:58:99:1603,174,0
2L	1116166	2L_1116166_DEL	TCG	T	2290.73	.	AC=2;AF=1.00;AN=2;DB;DP=52;ExcessHet=3.0103;FS=0.000;MLEAC=2;MLEAF=1.00;MQ=43.53;QD=34.24;SOR=0.693	GT:AD:DP:GQ:PL	1/1:0,52:52:99:2328,157,0
2L	1116191	2L_1116191_SNP	A	C	2306.77	.	AC=2;AF=1.00;AN=2;DB;DP=54;ExcessHet=3.0103;FS=0.000;MLEAC=2;MLEAF=1.00;MQ=43.51;QD=30.57;SOR=0.767	GT:AD:DP:GQ:PL	1/1:0,54:54:99:2335,165,0
2L	1116387	2L_1116387_SNP	T	A	971.77	.	AC=2;AF=1.00;AN=2;DB;DP=37;ExcessHet=3.0103;FS=0.000;MLEAC=2;MLEAF=1.00;MQ=43.82;QD=26.26;SOR=0.746	GT:AD:DP:GQ:PL	1/1:0,37:37:99:1000,111,0
2L	1116606	2L_1116606_SNP	A	G	1152.77	.	AC=2;AF=1.00;AN=2;DB;DP=44;ExcessHet=3.0103;FS=0.000;MLEAC=2;MLEAF=1.00;MQ=43.75;QD=26.20;SOR=0.784	GT:AD:DP:GQ:PL	1/1:0,44:44:99:1181,131,0
2L	1116734	2L_1116734_SNP	A	C	1252.77	.	AC=2;AF=1.00;AN=2;DB;DP=47;ExcessHet=3.0103;FS=0.000;MLEAC=2;MLEAF=1.00;MQ=43.96;QD=26.65;SOR=0.823	GT:AD:DP:GQ:PL	1/1:0,47:47:99:1281,141,0
2L	1116833	2L_1116833_SNP	C	A	1462.77	.	AC=2;AF=1.00;AN=2;DB;DP=34;ExcessHet=3.0103;FS=0.000;MLEAC=2;MLEAF=1.00;MQ=44.00;QD=25.03;SOR=1.085	GT:AD:DP:GQ:PL	1/1:0,34:34:99:1491,102,0
2L	1116834	2L_1116834_INS	G	GA	1453.73	.	AC=2;AF=1.00;AN=2;DB;DP=33;ExcessHet=3.0103;FS=0.000;MLEAC=2;MLEAF=1.00;MQ=44.00;QD=33.23;SOR=1.022	GT:AD:DP:GQ:PL	1/1:0,33:33:99:1491,102,0
2L	1116858	2L_1116858_SNP	G	A	943.77	.	AC=2;AF=1.00;AN=2;DB;DP=38;ExcessHet=3.0103;FS=0.000;MLEAC=2;MLEAF=1.00;MQ=43.95;QD=25.51;SOR=1.432	GT:AD:DP:GQ:PL	1/1:0,37:37:99:972,110,0
2L	1117056	2L_1117056_SNP	A	G	1375.77	.	AC=2;AF=1.00;AN=2;DB;DP=52;ExcessHet=3.0103;FS=0.000;MLEAC=2;MLEAF=1.00;MQ=43.92;QD=26.46;SOR=1.136	GT:AD:DP:GQ:PL	1/1:0,52:52:99:1404,155,0
2L	1117083	.	G	GCT	1870.73	.	AC=2;AF=1.00;AN=2;DP=41;ExcessHet=3.0103;FS=0.000;MLEAC=2;MLEAF=1.00;MQ=43.77;QD=33.59;SOR=0.741	GT:AD:DP:GQ:PL	1/1:0,41:41:99:1908,129,0
2L	1117084	.	G	C	1879.77	.	AC=2;AF=1.00;AN=2;DP=42;ExcessHet=3.0103;FS=0.000;MLEAC=2;MLEAF=1.00;MQ=43.77;QD=32.43;SOR=0.788	GT:AD:DP:GQ:PL	1/1:0,42:42:99:1908,129,0
2L	1117278	.	C	CT	1485.73	.	AC=2;AF=1.00;AN=2;DP=53;ExcessHet=3.0103;FS=0.000;MLEAC=2;MLEAF=1.00;MQ=44.21;QD=28.03;SOR=1.287	GT:AD:DP:GQ:PL	1/1:0,53:53:99:1523,159,0
2L	1117360	2L_1117360_SNP	T	A	1196.77	.	AC=2;AF=1.00;AN=2;DB;DP=45;ExcessHet=3.0103;FS=0.000;MLEAC=2;MLEAF=1.00;MQ=44.25;QD=27.20;SOR=0.990	GT:AD:DP:GQ:PL	1/1:0,44:44:99:1225,132,0
2L	1117455	2L_1117455_SNP	G	A	1452.77	.	AC=2;AF=1.00;AN=2;BaseQRankSum=1.754;ClippingRankSum=0.000;DB;DP=58;ExcessHet=3.0103;FS=3.409;MLEAC=2;MLEAF=1.00;MQ=44.00;MQRankSum=0.000;QD=25.49;ReadPosRankSum=0.880;SOR=0.568	GT:AD:DP:GQ:PL	1/1:1,56:57:99:1481,147,0
2L	1117549	2L_1117549_SNP	C	T	1141.77	.	AC=2;AF=1.00;AN=2;DB;DP=46;ExcessHet=3.0103;FS=0.000;MLEAC=2;MLEAF=1.00;MQ=43.92;QD=25.37;SOR=0.829	GT:AD:DP:GQ:PL	1/1:0,45:45:99:1170,134,0
2L	1118044	2L_1118044_SNP	C	T	1395.77	.	AC=2;AF=1.00;AN=2;DB;DP=53;ExcessHet=3.0103;FS=0.000;MLEAC=2;MLEAF=1.00;MQ=44.00;QD=26.34;SOR=0.892	GT:AD:DP:GQ:PL	1/1:0,53:53:99:1424,158,0
2L	1118172	2L_1118172_SNP	C	A	1138.77	.	AC=2;AF=1.00;AN=2;BaseQRankSum=0.698;ClippingRankSum=0.000;DB;DP=43;ExcessHet=3.0103;FS=3.324;MLEAC=2;MLEAF=1.00;MQ=44.00;MQRankSum=0.000;QD=26.48;ReadPosRankSum=1.388;SOR=0.525	GT:AD:DP:GQ:PL	1/1:1,42:43:99:1167,101,0
2L	1118222	2L_1118222_SNP	C	G	1154.77	.	AC=2;AF=1.00;AN=2;BaseQRankSum=0.242;ClippingRankSum=0.000;DB;DP=45;ExcessHet=3.0103;FS=3.745;MLEAC=2;MLEAF=1.00;MQ=44.00;MQRankSum=0.000;QD=25.66;ReadPosRankSum=-1.194;SOR=0.820	GT:AD:DP:GQ:PL	1/1:1,44:45:99:1183,107,0
2L	1118298	2L_1118298_SNP	C	T	1298.77	.	AC=2;AF=1.00;AN=2;BaseQRankSum=1.322;ClippingRankSum=0.000;DB;DP=48;ExcessHet=3.0103;FS=4.025;MLEAC=2;MLEAF=1.00;MQ=44.00;MQRankSum=0.000;QD=27.06;ReadPosRankSum=1.855;SOR=1.009	GT:AD:DP:GQ:PL	1/1:1,47:48:99:1327,116,0
2L	1118452	2L_1118452_SNP	T	A	1239.77	.	AC=2;AF=1.00;AN=2;BaseQRankSum=-1.160;ClippingRankSum=0.000;DB;DP=48;ExcessHet=3.0103;FS=5.051;MLEAC=2;MLEAF=1.00;MQ=44.00;MQRankSum=0.000;QD=25.83;ReadPosRankSum=0.072;SOR=1.684	GT:AD:DP:GQ:PL	1/1:1,47:48:99:1268,115,0
2L	1118481	.	G	GCACACA	2327.73	.	AC=2;AF=1.00;AN=2;DP=53;ExcessHet=3.0103;FS=0.000;MLEAC=2;MLEAF=1.00;MQ=44.00;QD=32.18;SOR=2.049	GT:AD:DP:GQ:PL	1/1:0,52:52:99:2365,159,0
2L	1119379	2L_1119379_SNP	G	A	1568.77	.	AC=2;AF=1.00;AN=2;DB;DP=59;ExcessHet=3.0103;FS=0.000;MLEAC=2;MLEAF=1.00;MQ=43.53;QD=26.59;SOR=0.871	GT:AD:DP:GQ:PL	1/1:0,59:59:99:1597,176,0
2L	1119421	2L_1119421_SNP	A	T	2491.77	.	AC=2;AF=1.00;AN=2;DB;DP=56;ExcessHet=3.0103;FS=0.000;MLEAC=2;MLEAF=1.00;MQ=43.30;QD=34.62;SOR=0.922	GT:AD:DP:GQ:PL	1/1:0,56:56:99:2520,169,0
2L	1119422	2L_1119422_SNP	T	G	2491.77	.	AC=2;AF=1.00;AN=2;DB;DP=56;ExcessHet=3.0103;FS=0.000;MLEAC=2;MLEAF=1.00;MQ=43.30;QD=30.29;SOR=0.922	GT:AD:DP:GQ:PL	1/1:0,56:56:99:2520,169,0
2L	1119428	.	A	AAT	2572.73	.	AC=2;AF=1.00;AN=2;DP=55;ExcessHet=3.0103;FS=0.000;MLEAC=2;MLEAF=1.00;MQ=43.23;QD=30.40;SOR=0.970	GT:AD:DP:GQ:PL	1/1:0,55:55:99:2610,175,0
2L	1119430	.	GTTA	G	2527.73	.	AC=2;AF=1.00;AN=2;DP=55;ExcessHet=3.0103;FS=0.000;MLEAC=2;MLEAF=1.00;MQ=43.23;QD=26.74;SOR=0.884	GT:AD:DP:GQ:PL	1/1:0,55:55:99:2565,172,0
2L	1119436	2L_1119436_SNP	C	T	2491.77	.	AC=2;AF=1.00;AN=2;DB;DP=53;ExcessHet=3.0103;FS=0.000;MLEAC=2;MLEAF=1.00;MQ=43.20;QD=30.81;SOR=0.892	GT:AD:DP:GQ:PL	1/1:0,53:53:99:2520,169,0
2L	1119440	2L_1119440_SNP	T	A	2401.77	.	AC=2;AF=1.00;AN=2;DB;DP=50;ExcessHet=3.0103;FS=0.000;MLEAC=2;MLEAF=1.00;MQ=43.15;QD=30.89;SOR=0.952	GT:AD:DP:GQ:PL	1/1:0,50:50:99:2430,163,0
2L	1119452	2L_1119452_SNP	A	T	2356.77	.	AC=2;AF=1.00;AN=2;DB;DP=52;ExcessHet=3.0103;FS=0.000;MLEAC=2;MLEAF=1.00;MQ=43.18;QD=27.61;SOR=0.770	GT:AD:DP:GQ:PL	1/1:0,52:52:99:2385,160,0
2L	1119456	2L_1119456_SNP	T	G	2356.77	.	AC=2;AF=1.00;AN=2;DB;DP=49;ExcessHet=3.0103;FS=0.000;MLEAC=2;MLEAF=1.00;MQ=43.13;QD=30.08;SOR=0.818	GT:AD:DP:GQ:PL	1/1:0,49:49:99:2385,160,0
2L	1119457	2L_1119457_SNP	G	A	2266.77	.	AC=2;AF=1.00;AN=2;DB;DP=48;ExcessHet=3.0103;FS=0.000;MLEAC=2;MLEAF=1.00;MQ=43.12;QD=35.48;SOR=0.866	GT:AD:DP:GQ:PL	1/1:0,48:48:99:2295,154,0
2L	1119468	2L_1119468_SNP	G	A	2261.77	.	AC=2;AF=1.00;AN=2;DB;DP=49;ExcessHet=3.0103;FS=0.000;MLEAC=2;MLEAF=1.00;MQ=43.09;QD=29.51;SOR=0.733	GT:AD:DP:GQ:PL	1/1:0,49:49:99:2290,157,0
2L	1119482	2L_1119482_SNP	C	A	2258.77	.	AC=2;AF=1.00;AN=2;DB;DP=55;ExcessHet=3.0103;FS=0.000;MLEAC=2;MLEAF=1.00;MQ=43.23;QD=35.17;SOR=0.804	GT:AD:DP:GQ:PL	1/1:0,55:55:99:2287,165,0
2L	1119521	2L_1119521_SNP	G	A	1488.77	.	AC=2;AF=1.00;AN=2;DB;DP=55;ExcessHet=3.0103;FS=0.000;MLEAC=2;MLEAF=1.00;MQ=43.45;QD=27.07;SOR=1.159	GT:AD:DP:GQ:PL	1/1:0,55:55:99:1517,165,0
2L	1119654	2L_1119654_SNP	A	G	1257.77	.	AC=2;AF=1.00;AN=2;DB;DP=47;ExcessHet=3.0103;FS=0.000;MLEAC=2;MLEAF=1.00;MQ=43.75;QD=26.76;SOR=1.659	GT:AD:DP:GQ:PL	1/1:0,47:47:99:1286,140,0
2L	1119768	2L_1119768_SNP	G	A	1037.77	.	AC=2;AF=1.00;AN=2;DB;DP=41;ExcessHet=3.0103;FS=0.000;MLEAC=2;MLEAF=1.00;MQ=43.71;QD=26.61;SOR=0.743	GT:AD:DP:GQ:PL	1/1:0,39:39:99:1066,116,0
2L	1120501	2L_1120501_SNP	T	A	1316.77	.	AC=2;AF=1.00;AN=2;DB;DP=30;ExcessHet=3.0103;FS=0.000;MLEAC=2;MLEAF=1.00;MQ=44.00;QD=29.34;SOR=0.826	GT:AD:DP:GQ:PL	1/1:0,30:30:93:1345,93,0
2L	1120511	2L_1120511_SNP	A	G	1362.77	.	AC=2;AF=1.00;AN=2;DB;DP=32;ExcessHet=3.0103;FS=0.000;MLEAC=2;MLEAF=1.00;MQ=44.00;QD=28.07;SOR=0.693	GT:AD:DP:GQ:PL	1/1:0,32:32:96:1391,96,0
2L	1120531	2L_1120531_SNP	A	C	816.77	.	AC=2;AF=1.00;AN=2;DB;DP=31;ExcessHet=3.0103;FS=0.000;MLEAC=2;MLEAF=1.00;MQ=44.00;QD=26.35;SOR=0.892	GT:AD:DP:GQ:PL	1/1:0,31:31:93:845,93,0
2L	1120576	.	AAC	A	775.73	.	AC=2;AF=1.00;AN=2;DP=40;ExcessHet=3.0103;FS=0.000;MLEAC=2;MLEAF=1.00;MQ=44.00;QD=21.55;SOR=1.061	GT:AD:DP:GQ:PL	1/1:0,36:36:99:813,108,0
2L	1120668	2L_1120668_SNP	C	T	1397.77	.	AC=2;AF=1.00;AN=2;DB;DP=51;ExcessHet=3.0103;FS=0.000;MLEAC=2;MLEAF=1.00;MQ=44.00;QD=27.41;SOR=1.565	GT:AD:DP:GQ:PL	1/1:0,51:51:99:1426,153,0
2L	1120707	2L_1120707_SNP	G	A	1535.77	.	AC=2;AF=1.00;AN=2;DB;DP=56;ExcessHet=3.0103;FS=0.000;MLEAC=2;MLEAF=1.00;MQ=43.77;QD=27.92;SOR=1.609	GT:AD:DP:GQ:PL	1/1:0,55:55:99:1564,165,0
2L	1120719	2L_1120719_SNP	A	G	1462.77	.	AC=2;AF=1.00;AN=2;DB;DP=55;ExcessHet=3.0103;FS=0.000;MLEAC=2;MLEAF=1.00;MQ=43.76;QD=26.60;SOR=1.371	GT:AD:DP:GQ:PL	1/1:0,55:55:99:1491,165,0
2L	1121578	.	A	ACGTGTTTATAGTTGGCC	2875.73	.	AC=2;AF=1.00;AN=2;DP=56;ExcessHet=3.0103;FS=0.000;MLEAC=2;MLEAF=1.00;MQ=43.17;QD=27.86;SOR=0.884	GT:AD:DP:GQ:PL	1/1:0,55:55:99:2913,195,0
2L	1121736	2L_1121736_SNP	C	A	1497.77	.	AC=2;AF=1.00;AN=2;DB;DP=57;ExcessHet=3.0103;FS=0.000;MLEAC=2;MLEAF=1.00;MQ=43.52;QD=26.75;SOR=1.199	GT:AD:DP:GQ:PL	1/1:0,56:56:99:1526,167,0
2L	1121766	.	G	GTT	2068.73	.	AC=2;AF=1.00;AN=2;DP=49;ExcessHet=3.0103;FS=0.000;MLEAC=2;MLEAF=1.00;MQ=43.48;QD=32.57;SOR=0.968	GT:AD:DP:GQ:PL	1/1:0,48:48:99:2106,150,0
2L	1121770	.	A	T	2117.77	.	AC=2;AF=1.00;AN=2;DP=49;ExcessHet=3.0103;FS=0.000;MLEAC=2;MLEAF=1.00;MQ=43.44;QD=30.06;SOR=1.112	GT:AD:DP:GQ:PL	1/1:0,49:49:99:2146,150,0
2L	1121802	2L_1121802_SNP	A	G	1216.77	.	AC=2;AF=1.00;AN=2;DB;DP=48;ExcessHet=3.0103;FS=0.000;MLEAC=2;MLEAF=1.00;MQ=43.55;QD=25.35;SOR=0.866	GT:AD:DP:GQ:PL	1/1:0,48:48:99:1245,142,0
2L	1121960	2L_1121960_SNP	C	T	3004.77	.	AC=2;AF=1.00;AN=2;DB;DP=68;ExcessHet=3.0103;FS=0.000;MLEAC=2;MLEAF=1.00;MQ=43.91;QD=24.16;SOR=0.880	GT:AD:DP:GQ:PL	1/1:0,68:68:99:3033,205,0
2L	1121963	.	A	AAT	3004.73	.	AC=2;AF=1.00;AN=2;DP=66;ExcessHet=3.0103;FS=0.000;MLEAC=2;MLEAF=1.00;MQ=43.91;QD=28.76;SOR=0.886	GT:AD:DP:GQ:PL	1/1:0,66:66:99:3042,205,0
2L	1122033	2L_1122033_SNP	A	C	2678.77	.	AC=2;AF=1.00;AN=2;DB;DP=62;ExcessHet=3.0103;FS=0.000;MLEAC=2;MLEAF=1.00;MQ=43.97;QD=27.40;SOR=0.826	GT:AD:DP:GQ:PL	1/1:0,62:62:99:2707,186,0
2L	1122042	.	GT	G	2804.73	.	AC=2;AF=1.00;AN=2;DP=63;ExcessHet=3.0103;FS=0.000;MLEAC=2;MLEAF=1.00;MQ=43.97;QD=28.90;SOR=0.790	GT:AD:DP:GQ:PL	1/1:0,63:63:99:2842,195,0
2L	1122046	.	G	A	2785.77	.	AC=2;AF=1.00;AN=2;DP=63;ExcessHet=3.0103;FS=0.000;MLEAC=2;MLEAF=1.00;MQ=44.00;QD=28.70;SOR=0.724	GT:AD:DP:GQ:PL	1/1:0,63:63:99:2814,192,0
2L	1122985	.	CT	C	1602.73	.	AC=2;AF=1.00;AN=2;DP=36;ExcessHet=3.0103;FS=0.000;MLEAC=2;MLEAF=1.00;MQ=44.31;QD=32.66;SOR=0.927	GT:AD:DP:GQ:PL	1/1:0,36:36:99:1640,114,0
2L	1122988	.	A	C	1611.77	.	AC=2;AF=1.00;AN=2;DP=38;ExcessHet=3.0103;FS=0.000;MLEAC=2;MLEAF=1.00;MQ=44.29;QD=31.15;SOR=0.798	GT:AD:DP:GQ:PL	1/1:0,38:38:99:1640,114,0
2L	1123091	2L_1123091_SNP	C	G	1233.77	.	AC=2;AF=1.00;AN=2;DB;DP=46;ExcessHet=3.0103;FS=0.000;MLEAC=2;MLEAF=1.00;MQ=44.24;QD=26.82;SOR=0.693	GT:AD:DP:GQ:PL	1/1:0,46:46:99:1262,138,0
2L	1123178	.	A	G	1478.77	.	AC=2;AF=1.00;AN=2;DP=56;ExcessHet=3.0103;FS=0.000;MLEAC=2;MLEAF=1.00;MQ=44.00;QD=26.41;SOR=1.101	GT:AD:DP:GQ:PL	1/1:0,56:56:99:1507,167,0
2L	1123784	.	GACT	G	2458.73	.	AC=2;AF=1.00;AN=2;DP=58;ExcessHet=3.0103;FS=0.000;MLEAC=2;MLEAF=1.00;MQ=44.00;QD=28.33;SOR=0.693	GT:AD:DP:GQ:PL	1/1:0,56:56:99:2496,169,0
2L	1123839	2L_1123839_SNP	G	A	1575.77	.	AC=2;AF=1.00;AN=2;DB;DP=58;ExcessHet=3.0103;FS=0.000;MLEAC=2;MLEAF=1.00;MQ=44.00;QD=27.17;SOR=0.762	GT:AD:DP:GQ:PL	1/1:0,58:58:99:1604,174,0
2L	1124007	2L_1124007_SNP	T	G	1206.77	.	AC=2;AF=1.00;AN=2;DB;DP=45;ExcessHet=3.0103;FS=0.000;MLEAC=2;MLEAF=1.00;MQ=44.00;QD=26.82;SOR=0.829	GT:AD:DP:GQ:PL	1/1:0,45:45:99:1235,135,0
2L	1124086	.	AC	A	1154.73	.	AC=2;AF=1.00;AN=2;DP=46;ExcessHet=3.0103;FS=0.000;MLEAC=2;MLEAF=1.00;MQ=44.00;QD=26.24;SOR=0.784	GT:AD:DP:GQ:PL	1/1:0,44:44:99:1192,132,0
2L	1124107	.	CAA	C	1217.73	.	AC=2;AF=1.00;AN=2;DP=46;ExcessHet=3.0103;FS=0.000;MLEAC=2;MLEAF=1.00;MQ=44.00;QD=29.70;SOR=1.206	GT:AD:DP:GQ:PL	1/1:0,41:41:99:1255,123,0
2L	1124519	.	GGGGTTGGGAT	G	2371.73	.	AC=2;AF=1.00;AN=2;DP=63;ExcessHet=3.0103;FS=0.000;MLEAC=2;MLEAF=1.00;MQ=43.95;QD=30.12;SOR=0.846	GT:AD:DP:GQ:PL	1/1:0,54:54:99:2409,164,0
2L	1124850	2L_1124850_SNP	C	T	3252.77	.	AC=2;AF=1.00;AN=2;DB;DP=71;ExcessHet=3.0103;FS=0.000;MLEAC=2;MLEAF=1.00;MQ=43.94;QD=28.87;SOR=0.971	GT:AD:DP:GQ:PL	1/1:0,71:71:99:3281,226,0
2L	1124853	2L_1124853_SNP	G	A	3252.77	.	AC=2;AF=1.00;AN=2;DB;DP=75;ExcessHet=3.0103;FS=0.000;MLEAC=2;MLEAF=1.00;MQ=43.95;QD=34.07;SOR=0.955	GT:AD:DP:GQ:PL	1/1:0,75:75:99:3281,226,0
2L	1125039	.	GTTTA	G	3284.73	.	AC=2;AF=1.00;AN=2;DP=73;ExcessHet=3.0103;FS=0.000;MLEAC=2;MLEAF=1.00;MQ=43.97;QD=32.55;SOR=1.032	GT:AD:DP:GQ:PL	1/1:0,73:73:99:3322,223,0
2L	1125044	.	C	CGAAT	3284.73	.	AC=2;AF=1.00;AN=2;DP=73;ExcessHet=3.0103;FS=0.000;MLEAC=2;MLEAF=1.00;MQ=43.97;QD=25.25;SOR=1.032	GT:AD:DP:GQ:PL	1/1:0,73:73:99:3322,223,0
2L	1125080	2L_1125080_SNP	T	A	1799.77	.	AC=2;AF=1.00;AN=2;DB;DP=66;ExcessHet=3.0103;FS=0.000;MLEAC=2;MLEAF=1.00;MQ=44.00;QD=27.27;SOR=0.957	GT:AD:DP:GQ:PL	1/1:0,66:66:99:1828,198,0
2L	1125150	2L_1125150_SNP	A	G	1351.77	.	AC=2;AF=1.00;AN=2;DB;DP=50;ExcessHet=3.0103;FS=0.000;MLEAC=2;MLEAF=1.00;MQ=43.96;QD=27.04;SOR=1.270	GT:AD:DP:GQ:PL	1/1:0,50:50:99:1380,150,0
2L	1125207	2L_1125207_SNP	T	C	1328.77	.	AC=2;AF=1.00;AN=2;DB;DP=49;ExcessHet=3.0103;FS=0.000;MLEAC=2;MLEAF=1.00;MQ=43.92;QD=27.12;SOR=0.733	GT:AD:DP:GQ:PL	1/1:0,49:49:99:1357,147,0
2L	1125224	.	C	G	1353.77	.	AC=2;AF=1.00;AN=2;DP=51;ExcessHet=3.0103;FS=0.000;MLEAC=2;MLEAF=1.00;MQ=43.92;QD=26.54;SOR=0.813	GT:AD:DP:GQ:PL	1/1:0,51:51:99:1382,153,0
2L	1125298	2L_1125298_SNP	C	G	1348.77	.	AC=2;AF=1.00;AN=2;DB;DP=53;ExcessHet=3.0103;FS=0.000;MLEAC=2;MLEAF=1.00;MQ=43.93;QD=25.45;SOR=0.892	GT:AD:DP:GQ:PL	1/1:0,53:53:99:1377,157,0
2L	1125608	2L_1125608_SNP	T	A	1078.77	.	AC=2;AF=1.00;AN=2;DB;DP=44;ExcessHet=3.0103;FS=0.000;MLEAC=2;MLEAF=1.00;MQ=43.87;QD=25.68;SOR=1.402	GT:AD:DP:GQ:PL	1/1:0,42:42:99:1107,125,0
2L	1126396	2L_1126396_SNP	G	C	2024.77	.	AC=2;AF=1.00;AN=2;DB;DP=47;ExcessHet=3.0103;FS=0.000;MLEAC=2;MLEAF=1.00;MQ=44.00;QD=31.06;SOR=0.919	GT:AD:DP:GQ:PL	1/1:0,47:47:99:2053,141,0
2L	1126401	2L_1126401_SNP	G	T	2009.77	.	AC=2;AF=1.00;AN=2;DB;DP=46;ExcessHet=3.0103;FS=0.000;MLEAC=2;MLEAF=1.00;MQ=44.00;QD=28.97;SOR=0.976	GT:AD:DP:GQ:PL	1/1:0,46:46:99:2038,141,0
2L	1126618	2L_1126618_SNP	G	T	1199.77	.	AC=2;AF=1.00;AN=2;DB;DP=45;ExcessHet=3.0103;FS=0.000;MLEAC=2;MLEAF=1.00;MQ=44.00;QD=26.66;SOR=1.038	GT:AD:DP:GQ:PL	1/1:0,45:45:99:1228,134,0
2L	1126795	2L_1126795_SNP	C	A	1346.77	.	AC=2;AF=1.00;AN=2;DB;DP=50;ExcessHet=3.0103;FS=0.000;MLEAC=2;MLEAF=1.00;MQ=44.00;QD=26.94;SOR=0.952	GT:AD:DP:GQ:PL	1/1:0,50:50:99:1375,149,0
2L	1126834	2L_1126834_SNP	G	A	1243.77	.	AC=2;AF=1.00;AN=2;DB;DP=46;ExcessHet=3.0103;FS=0.000;MLEAC=2;MLEAF=1.00;MQ=44.00;QD=27.04;SOR=0.874	GT:AD:DP:GQ:PL	1/1:0,46:46:99:1272,138,0
2L	1126943	.	CCG	C	2215.73	.	AC=2;AF=1.00;AN=2;DP=53;ExcessHet=3.0103;FS=0.000;MLEAC=2;MLEAF=1.00;MQ=44.00;QD=33.55;SOR=1.094	GT:AD:DP:GQ:PL	1/1:0,51:51:99:2253,154,0
2L	1127079	2L_1127079_SNP	C	T	2134.77	.	AC=2;AF=1.00;AN=2;DB;DP=78;ExcessHet=3.0103;FS=0.000;MLEAC=2;MLEAF=1.00;MQ=44.00;QD=27.37;SOR=0.744	GT:AD:DP:GQ:PL	1/1:0,78:78:99:2163,234,0
2L	1127115	2L_1127115_SNP	C	T	1969.77	.	AC=2;AF=1.00;AN=2;DB;DP=76;ExcessHet=3.0103;FS=0.000;MLEAC=2;MLEAF=1.00;MQ=44.00;QD=26.26;SOR=0.719	GT:AD:DP:GQ:PL	1/1:0,75:75:99:1998,224,0
2L	1127166	2L_1127166_SNP	C	T	1618.77	.	AC=2;AF=1.00;AN=2;DB;DP=59;ExcessHet=3.0103;FS=0.000;MLEAC=2;MLEAF=1.00;MQ=44.00;QD=27.44;SOR=1.123	GT:AD:DP:GQ:PL	1/1:0,59:59:99:1647,177,0
2L	1127221	2L_1127221_SNP	G	T	1409.77	.	AC=2;AF=1.00;AN=2;DB;DP=51;ExcessHet=3.0103;FS=0.000;MLEAC=2;MLEAF=1.00;MQ=44.00;QD=27.64;SOR=0.732	GT:AD:DP:GQ:PL	1/1:0,51:51:99:1438,153,0
2L	1127304	2L_1127304_SNP	G	T	1556.77	.	AC=2;AF=1.00;AN=2;DB;DP=56;ExcessHet=3.0103;FS=0.000;MLEAC=2;MLEAF=1.00;MQ=44.00;QD=27.80;SOR=1.101	GT:AD:DP:GQ:PL	1/1:0,56:56:99:1585,168,0
2L	1127656	.	T	TG	1154.73	.	AC=2;AF=1.00;AN=2;DP=43;ExcessHet=3.0103;FS=0.000;MLEAC=2;MLEAF=1.00;MQ=43.91;QD=26.85;SOR=0.836	GT:AD:DP:GQ:PL	1/1:0,43:43:99:1192,129,0
2L	1127696	2L_1127696_SNP	G	A	1045.77	.	AC=2;AF=1.00;AN=2;DB;DP=39;ExcessHet=3.0103;FS=0.000;MLEAC=2;MLEAF=1.00;MQ=43.90;QD=26.81;SOR=0.968	GT:AD:DP:GQ:PL	1/1:0,39:39:99:1074,117,0
2L	1127898	2L_1127898_SNP	G	A	1173.77	.	AC=2;AF=1.00;AN=2;BaseQRankSum=1.471;ClippingRankSum=0.000;DB;DP=45;ExcessHet=3.0103;FS=0.000;MLEAC=2;MLEAF=1.00;MQ=43.84;MQRankSum=0.000;QD=26.08;ReadPosRankSum=-0.934;SOR=0.352	GT:AD:DP:GQ:PL	1/1:1,44:45:99:1202,108,0
2L	1127973	2L_1127973_SNP	A	C	1898.77	.	AC=2;AF=1.00;AN=2;BaseQRankSum=1.966;ClippingRankSum=0.000;DB;DP=48;ExcessHet=3.0103;FS=0.000;MLEAC=2;MLEAF=1.00;MQ=43.85;MQRankSum=-0.104;QD=29.01;ReadPosRankSum=2.091;SOR=0.976	GT:AD:DP:GQ:PL	1/1:2,46:48:75:1927,75,0
2L	1127981	2L_1127981_SNP	A	G	1845.77	.	AC=2;AF=1.00;AN=2;BaseQRankSum=-1.047;ClippingRankSum=0.000;DB;DP=43;ExcessHet=3.0103;FS=0.000;MLEAC=2;MLEAF=1.00;MQ=43.83;MQRankSum=0.000;QD=27.54;ReadPosRankSum=1.411;SOR=0.223	GT:AD:DP:GQ:PL	1/1:1,42:43:90:1874,90,0
2L	1128050	2L_1128050_SNP	C	T	1303.77	.	AC=2;AF=1.00;AN=2;BaseQRankSum=0.963;ClippingRankSum=0.000;DB;DP=51;ExcessHet=3.0103;FS=0.000;MLEAC=2;MLEAF=1.00;MQ=44.00;MQRankSum=0.000;QD=25.56;ReadPosRankSum=-1.300;SOR=0.335	GT:AD:DP:GQ:PL	1/1:1,50:51:99:1332,126,0
2L	1128240	2L_1128240_SNP	A	C	1268.77	.	AC=2;AF=1.00;AN=2;DB;DP=47;ExcessHet=3.0103;FS=0.000;MLEAC=2;MLEAF=1.00;MQ=43.74;QD=27.00;SOR=0.735	GT:AD:DP:GQ:PL	1/1:0,47:47:99:1297,141,0
2L	1128293	.	T	TTGC	1624.73	.	AC=2;AF=1.00;AN=2;BaseQRankSum=0.257;ClippingRankSum=0.000;DP=47;ExcessHet=3.0103;FS=2.403;MLEAC=2;MLEAF=1.00;MQ=43.00;MQRankSum=1.370;QD=32.11;ReadPosRankSum=1.550;SOR=0.799	GT:AD:DP:GQ:PL	1/1:3,40:43:32:1662,32,0
2L	1128486	2L_1128486_SNP	G	T	990.77	.	AC=2;AF=1.00;AN=2;BaseQRankSum=1.749;ClippingRankSum=0.000;DB;DP=48;ExcessHet=3.0103;FS=3.297;MLEAC=2;MLEAF=1.00;MQ=43.27;MQRankSum=-0.467;QD=21.08;ReadPosRankSum=2.201;SOR=0.499	GT:AD:DP:GQ:PL	1/1:1,46:47:99:1019,125,0
2L	1128502	2L_1128502_SNP	C	T	2294.77	.	AC=2;AF=1.00;AN=2;DB;DP=52;ExcessHet=3.0103;FS=0.000;MLEAC=2;MLEAF=1.00;MQ=43.33;QD=31.25;SOR=0.994	GT:AD:DP:GQ:PL	1/1:0,51:51:99:2323,157,0
2L	1128503	2L_1128503_SNP	A	T	2294.77	.	AC=2;AF=1.00;AN=2;DB;DP=52;ExcessHet=3.0103;FS=0.000;MLEAC=2;MLEAF=1.00;MQ=43.33;QD=34.50;SOR=0.994	GT:AD:DP:GQ:PL	1/1:0,51:51:99:2323,157,0
2L	1128515	2L_1128515_SNP	G	A	1332.77	.	AC=2;AF=1.00;AN=2;DB;DP=52;ExcessHet=3.0103;FS=0.000;MLEAC=2;MLEAF=1.00;MQ=43.33;QD=26.66;SOR=0.952	GT:AD:DP:GQ:PL	1/1:0,50:50:99:1361,150,0
2L	1128572	2L_1128572_SNP	C	T	1438.77	.	AC=2;AF=1.00;AN=2;DB;DP=55;ExcessHet=3.0103;FS=0.000;MLEAC=2;MLEAF=1.00;MQ=43.16;QD=27.15;SOR=0.730	GT:AD:DP:GQ:PL	1/1:0,53:53:99:1467,159,0
2L	1128638	2L_1128638_SNP	C	A	1341.77	.	AC=2;AF=1.00;AN=2;DB;DP=50;ExcessHet=3.0103;FS=0.000;MLEAC=2;MLEAF=1.00;MQ=43.46;QD=27.38;SOR=0.733	GT:AD:DP:GQ:PL	1/1:0,49:49:99:1370,147,0
2L	1128712	.	T	TTTTGCATTTGCC	2365.73	.	AC=2;AF=1.00;AN=2;DP=49;ExcessHet=3.0103;FS=0.000;MLEAC=2;MLEAF=1.00;MQ=43.60;QD=35.57;SOR=1.345	GT:AD:DP:GQ:PL	1/1:0,49:49:99:2403,162,0
2L	1128778	2L_1128778_SNP	G	C	1684.77	.	AC=2;AF=1.00;AN=2;DB;DP=63;ExcessHet=3.0103;FS=0.000;MLEAC=2;MLEAF=1.00;MQ=43.66;QD=26.74;SOR=1.366	GT:AD:DP:GQ:PL	1/1:0,63:63:99:1713,189,0
2L	1128813	2L_1128813_SNP	A	T	1702.77	.	AC=2;AF=1.00;AN=2;DB;DP=62;ExcessHet=3.0103;FS=0.000;MLEAC=2;MLEAF=1.00;MQ=43.75;QD=27.46;SOR=1.057	GT:AD:DP:GQ:PL	1/1:0,62:62:99:1731,186,0
2L	1128863	2L_1128863_SNP	A	C	1517.77	.	AC=2;AF=1.00;AN=2;BaseQRankSum=0.347;ClippingRankSum=0.000;DB;DP=58;ExcessHet=3.0103;FS=3.321;MLEAC=2;MLEAF=1.00;MQ=43.86;MQRankSum=-0.204;QD=26.17;ReadPosRankSum=0.418;SOR=0.504	GT:AD:DP:GQ:PL	1/1:1,57:58:99:1546,146,0
2L	1128886	.	A	AT	1536.73	.	AC=2;AF=1.00;AN=2;BaseQRankSum=0.785;ClippingRankSum=0.000;DP=61;ExcessHet=3.0103;FS=3.468;MLEAC=2;MLEAF=1.00;MQ=43.87;MQRankSum=-0.153;QD=25.61;ReadPosRankSum=-0.895;SOR=0.607	GT:AD:DP:GQ:PL	1/1:1,59:60:99:1574,155,0
2L	1129978	2L_1129978_SNP	G	A	1423.77	.	AC=2;AF=1.00;AN=2;DB;DP=52;ExcessHet=3.0103;FS=0.000;MLEAC=2;MLEAF=1.00;MQ=43.49;QD=27.38;SOR=1.036	GT:AD:DP:GQ:PL	1/1:0,52:52:99:1452,156,0
2L	1130203	2L_1130203_SNP	C	T	1023.77	.	AC=2;AF=1.00;AN=2;DB;DP=39;ExcessHet=3.0103;FS=0.000;MLEAC=2;MLEAF=1.00;MQ=44.00;QD=26.25;SOR=1.236	GT:AD:DP:GQ:PL	1/1:0,39:39:99:1052,116,0
2L	1130251	2L_1130251_SNP	C	A	1180.77	.	AC=2;AF=1.00;AN=2;DB;DP=44;ExcessHet=3.0103;FS=0.000;MLEAC=2;MLEAF=1.00;MQ=44.00;QD=26.84;SOR=0.883	GT:AD:DP:GQ:PL	1/1:0,44:44:99:1209,132,0
2L	1130398	2L_1130398_SNP	A	G	1228.77	.	AC=2;AF=1.00;AN=2;DB;DP=45;ExcessHet=3.0103;FS=0.000;MLEAC=2;MLEAF=1.00;MQ=44.00;QD=27.31;SOR=0.829	GT:AD:DP:GQ:PL	1/1:0,45:45:99:1257,135,0
2L	1130608	2L_1130608_SNP	C	T	1605.77	.	AC=2;AF=1.00;AN=2;BaseQRankSum=-1.376;ClippingRankSum=0.000;DB;DP=38;ExcessHet=3.0103;FS=3.493;MLEAC=2;MLEAF=1.00;MQ=44.00;MQRankSum=0.000;QD=28.15;ReadPosRankSum=2.175;SOR=0.655	GT:AD:DP:GQ:PL	1/1:1,37:38:63:1634,63,0
2L	1130614	2L_1130614_SNP	C	T	1602.77	.	AC=2;AF=1.00;AN=2;BaseQRankSum=-0.313;ClippingRankSum=0.000;DB;DP=40;ExcessHet=3.0103;FS=3.233;MLEAC=2;MLEAF=1.00;MQ=44.00;MQRankSum=0.000;QD=33.73;ReadPosRankSum=1.282;SOR=0.464	GT:AD:DP:GQ:PL	1/1:1,39:40:63:1631,63,0
2L	1130644	2L_1130644_SNP	T	C	1157.77	.	AC=2;AF=1.00;AN=2;BaseQRankSum=-0.419;ClippingRankSum=0.000;DB;DP=45;ExcessHet=3.0103;FS=0.000;MLEAC=2;MLEAF=1.00;MQ=44.00;MQRankSum=0.000;QD=25.73;ReadPosRankSum=-0.675;SOR=0.352	GT:AD:DP:GQ:PL	1/1:1,44:45:99:1186,107,0
2L	1130995	2L_1130995_SNP	C	T	1397.77	.	AC=2;AF=1.00;AN=2;BaseQRankSum=-0.591;ClippingRankSum=0.000;DB;DP=53;ExcessHet=3.0103;FS=0.000;MLEAC=2;MLEAF=1.00;MQ=44.00;MQRankSum=0.000;QD=26.37;ReadPosRankSum=-0.491;SOR=0.614	GT:AD:DP:GQ:PL	1/1:1,52:53:99:1426,130,0
2L	1131082	2L_1131082_SNP	C	T	1531.77	.	AC=2;AF=1.00;AN=2;DB;DP=55;ExcessHet=3.0103;FS=0.000;MLEAC=2;MLEAF=1.00;MQ=43.96;QD=27.85;SOR=0.729	GT:AD:DP:GQ:PL	1/1:0,55:55:99:1560,165,0
2L	1131100	2L_1131100_SNP	C	T	1332.77	.	AC=2;AF=1.00;AN=2;DB;DP=51;ExcessHet=3.0103;FS=0.000;MLEAC=2;MLEAF=1.00;MQ=43.96;QD=26.13;SOR=0.732	GT:AD:DP:GQ:PL	1/1:0,51:51:99:1361,151,0
2L	1131191	2L_1131191_SNP	C	G	1507.77	.	AC=2;AF=1.00;AN=2;DB;DP=55;ExcessHet=3.0103;FS=0.000;MLEAC=2;MLEAF=1.00;MQ=44.00;QD=27.41;SOR=0.970	GT:AD:DP:GQ:PL	1/1:0,55:55:99:1536,165,0
2L	1131290	2L_1131290_SNP	G	A	1463.77	.	AC=2;AF=1.00;AN=2;DB;DP=55;ExcessHet=3.0103;FS=0.000;MLEAC=2;MLEAF=1.00;MQ=43.66;QD=27.11;SOR=1.445	GT:AD:DP:GQ:PL	1/1:0,54:54:99:1492,162,0
2L	1131350	2L_1131350_SNP	C	T	1697.77	.	AC=2;AF=1.00;AN=2;DB;DP=62;ExcessHet=3.0103;FS=0.000;MLEAC=2;MLEAF=1.00;MQ=43.94;QD=27.83;SOR=0.725	GT:AD:DP:GQ:PL	1/1:0,61:61:99:1726,182,0
2L	1131377	2L_1131377_SNP	T	C	1496.77	.	AC=2;AF=1.00;AN=2;DB;DP=55;ExcessHet=3.0103;FS=0.000;MLEAC=2;MLEAF=1.00;MQ=43.96;QD=27.21;SOR=0.884	GT:AD:DP:GQ:PL	1/1:0,55:55:99:1525,165,0
2L	1131413	2L_1131413_SNP	T	C	1520.77	.	AC=2;AF=1.00;AN=2;DB;DP=57;ExcessHet=3.0103;FS=0.000;MLEAC=2;MLEAF=1.00;MQ=44.00;QD=26.68;SOR=1.342	GT:AD:DP:GQ:PL	1/1:0,57:57:99:1549,170,0
2L	1131728	2L_1131728_SNP	A	G	829.77	.	AC=2;AF=1.00;AN=2;DB;DP=32;ExcessHet=3.0103;FS=0.000;MLEAC=2;MLEAF=1.00;MQ=44.00;QD=25.93;SOR=1.112	GT:AD:DP:GQ:PL	1/1:0,32:32:95:858,95,0
2L	1131815	2L_1131815_SNP	C	T	759.77	.	AC=2;AF=1.00;AN=2;DB;DP=30;ExcessHet=3.0103;FS=0.000;MLEAC=2;MLEAF=1.00;MQ=44.00;QD=26.20;SOR=0.760	GT:AD:DP:GQ:PL	1/1:0,29:29:87:788,87,0
2L	1131970	2L_1131970_SNP	G	T	2287.77	.	AC=2;AF=1.00;AN=2;DB;DP=50;ExcessHet=3.0103;FS=0.000;MLEAC=2;MLEAF=1.00;MQ=44.00;QD=27.19;SOR=1.390	GT:AD:DP:GQ:PL	1/1:0,50:50:99:2316,157,0
2L	1131980	2L_1131980_SNP	C	T	2386.77	.	AC=2;AF=1.00;AN=2;DB;DP=53;ExcessHet=3.0103;FS=0.000;MLEAC=2;MLEAF=1.00;MQ=44.00;QD=30.67;SOR=1.287	GT:AD:DP:GQ:PL	1/1:0,53:53:99:2415,163,0
2L	1131985	2L_1131985_SNP	T	C	2443.77	.	AC=2;AF=1.00;AN=2;DB;DP=56;ExcessHet=3.0103;FS=0.000;MLEAC=2;MLEAF=1.00;MQ=44.00;QD=29.52;SOR=1.199	GT:AD:DP:GQ:PL	1/1:0,56:56:99:2472,169,0
2L	1131998	2L_1131998_SNP	C	T	1516.77	.	AC=2;AF=1.00;AN=2;DB;DP=55;ExcessHet=3.0103;FS=0.000;MLEAC=2;MLEAF=1.00;MQ=44.00;QD=27.58;SOR=1.159	GT:AD:DP:GQ:PL	1/1:0,55:55:99:1545,165,0
2L	1132238	2L_1132238_SNP	G	A	1942.77	.	AC=2;AF=1.00;AN=2;DB;DP=70;ExcessHet=3.0103;FS=0.000;MLEAC=2;MLEAF=1.00;MQ=44.00;QD=28.16;SOR=0.844	GT:AD:DP:GQ:PL	1/1:0,69:69:99:1971,207,0
2L	1132398	2L_1132398_SNP	A	C	1451.77	.	AC=2;AF=1.00;AN=2;DB;DP=56;ExcessHet=3.0103;FS=0.000;MLEAC=2;MLEAF=1.00;MQ=44.00;QD=25.92;SOR=1.302	GT:AD:DP:GQ:PL	1/1:0,56:56:99:1480,167,0
2L	1132412	2L_1132412_SNP	A	G	1406.77	.	AC=2;AF=1.00;AN=2;DB;DP=53;ExcessHet=3.0103;FS=0.000;MLEAC=2;MLEAF=1.00;MQ=44.00;QD=26.54;SOR=1.179	GT:AD:DP:GQ:PL	1/1:0,53:53:99:1435,159,0
2L	1132450	2L_1132450_SNP	C	A	1228.77	.	AC=2;AF=1.00;AN=2;DB;DP=47;ExcessHet=3.0103;FS=0.000;MLEAC=2;MLEAF=1.00;MQ=44.00;QD=26.14;SOR=1.132	GT:AD:DP:GQ:PL	1/1:0,47:47:99:1257,140,0
2L	1132467	2L_1132467_SNP	T	A	1296.77	.	AC=2;AF=1.00;AN=2;DB;DP=48;ExcessHet=3.0103;FS=0.000;MLEAC=2;MLEAF=1.00;MQ=44.00;QD=27.59;SOR=1.022	GT:AD:DP:GQ:PL	1/1:0,47:47:99:1325,141,0
2L	1132469	.	CTT	C	1405.73	.	AC=2;AF=1.00;AN=2;DP=48;ExcessHet=3.0103;FS=0.000;MLEAC=2;MLEAF=1.00;MQ=44.00;QD=30.56;SOR=0.976	GT:AD:DP:GQ:PL	1/1:0,46:46:99:1443,138,0
2L	1132779	2L_1132779_SNP	T	C	1700.77	.	AC=2;AF=1.00;AN=2;DB;DP=39;ExcessHet=3.0103;FS=0.000;MLEAC=2;MLEAF=1.00;MQ=44.00;QD=27.61;SOR=1.236	GT:AD:DP:GQ:PL	1/1:0,39:39:99:1729,117,0
2L	1132793	2L_1132793_SNP	T	G	1896.77	.	AC=2;AF=1.00;AN=2;DB;DP=43;ExcessHet=3.0103;FS=0.000;MLEAC=2;MLEAF=1.00;MQ=44.00;QD=28.56;SOR=1.055	GT:AD:DP:GQ:PL	1/1:0,43:43:99:1925,129,0
2L	1132818	2L_1132818_SNP	G	C	1871.77	.	AC=2;AF=1.00;AN=2;DB;DP=47;ExcessHet=3.0103;FS=0.000;MLEAC=2;MLEAF=1.00;MQ=44.00;QD=31.87;SOR=0.735	GT:AD:DP:GQ:PL	1/1:0,47:47:99:1900,141,0
2L	1132858	2L_1132858_SNP	C	T	1267.77	.	AC=2;AF=1.00;AN=2;DB;DP=48;ExcessHet=3.0103;FS=0.000;MLEAC=2;MLEAF=1.00;MQ=43.96;QD=26.97;SOR=0.823	GT:AD:DP:GQ:PL	1/1:0,47:47:99:1296,141,0
2L	1132922	2L_1132922_SNP	G	A	1841.77	.	AC=2;AF=1.00;AN=2;BaseQRankSum=1.810;ClippingRankSum=0.000;DB;DP=43;ExcessHet=3.0103;FS=0.000;MLEAC=2;MLEAF=1.00;MQ=43.91;MQRankSum=-0.110;QD=30.00;ReadPosRankSum=1.373;SOR=0.223	GT:AD:DP:GQ:PL	1/1:1,42:43:99:1870,100,0
2L	1132928	2L_1132928_SNP	C	T	1761.77	.	AC=2;AF=1.00;AN=2;BaseQRankSum=1.482;ClippingRankSum=0.000;DB;DP=43;ExcessHet=3.0103;FS=3.112;MLEAC=2;MLEAF=1.00;MQ=43.91;MQRankSum=-0.110;QD=31.01;ReadPosRankSum=1.623;SOR=0.371	GT:AD:DP:GQ:PL	1/1:1,42:43:94:1790,94,0
2L	1132958	2L_1132958_SNP	A	T	974.77	.	AC=2;AF=1.00;AN=2;DB;DP=35;ExcessHet=3.0103;FS=0.000;MLEAC=2;MLEAF=1.00;MQ=43.89;QD=27.85;SOR=0.869	GT:AD:DP:GQ:PL	1/1:0,35:35:99:1003,105,0
2L	1133375	2L_1133375_SNP	A	G	2110.77	.	AC=2;AF=1.00;AN=2;DB;DP=49;ExcessHet=3.0103;FS=0.000;MLEAC=2;MLEAF=1.00;MQ=44.00;QD=21.97;SOR=1.225	GT:AD:DP:GQ:PL	1/1:0,49:49:99:2139,147,0
2L	1133382	2L_1133382_SNP	A	G	2109.77	.	AC=2;AF=1.00;AN=2;DB;DP=48;ExcessHet=3.0103;FS=0.000;MLEAC=2;MLEAF=1.00;MQ=44.00;QD=32.22;SOR=1.179	GT:AD:DP:GQ:PL	1/1:0,48:48:99:2138,147,0
2L	1133535	2L_1133535_SNP	C	T	1347.77	.	AC=2;AF=1.00;AN=2;DB;DP=51;ExcessHet=3.0103;FS=0.000;MLEAC=2;MLEAF=1.00;MQ=44.00;QD=26.43;SOR=1.094	GT:AD:DP:GQ:PL	1/1:0,51:51:99:1376,152,0
2L	1133779	2L_1133779_SNP	C	G	1513.77	.	AC=2;AF=1.00;AN=2;DB;DP=56;ExcessHet=3.0103;FS=0.000;MLEAC=2;MLEAF=1.00;MQ=44.00;QD=27.03;SOR=0.693	GT:AD:DP:GQ:PL	1/1:0,56:56:99:1542,168,0
2L	1133799	2L_1133799_SNP	T	C	1460.77	.	AC=2;AF=1.00;AN=2;DB;DP=55;ExcessHet=3.0103;FS=0.000;MLEAC=2;MLEAF=1.00;MQ=44.00;QD=26.56;SOR=0.804	GT:AD:DP:GQ:PL	1/1:0,55:55:99:1489,165,0
2L	1134055	2L_1134055_SNP	C	T	1402.77	.	AC=2;AF=1.00;AN=2;DB;DP=50;ExcessHet=3.0103;FS=0.000;MLEAC=2;MLEAF=1.00;MQ=44.00;QD=28.06;SOR=0.859	GT:AD:DP:GQ:PL	1/1:0,50:50:99:1431,150,0
2L	1134221	2L_1134221_SNP	A	C	1126.77	.	AC=2;AF=1.00;AN=2;DB;DP=44;ExcessHet=3.0103;FS=0.000;MLEAC=2;MLEAF=1.00;MQ=43.62;QD=26.20;SOR=0.739	GT:AD:DP:GQ:PL	1/1:0,43:43:99:1155,129,0
2L	1134489	2L_1134489_SNP	C	A	1090.77	.	AC=2;AF=1.00;AN=2;DB;DP=41;ExcessHet=3.0103;FS=0.000;MLEAC=2;MLEAF=1.00;MQ=44.00;QD=26.60;SOR=1.347	GT:AD:DP:GQ:PL	1/1:0,41:41:99:1119,123,0
2L	1134797	2L_1134797_SNP	G	A	1502.77	.	AC=2;AF=1.00;AN=2;DB;DP=35;ExcessHet=3.0103;FS=0.000;MLEAC=2;MLEAF=1.00;MQ=44.00;QD=29.38;SOR=1.002	GT:AD:DP:GQ:PL	1/1:0,35:35:99:1531,105,0
2L	1134799	2L_1134799_SNP	T	A	1502.77	.	AC=2;AF=1.00;AN=2;DB;DP=34;ExcessHet=3.0103;FS=0.000;MLEAC=2;MLEAF=1.00;MQ=44.00;QD=30.44;SOR=1.085	GT:AD:DP:GQ:PL	1/1:0,34:34:99:1531,105,0
2L	1134963	2L_1134963_SNP	A	G	901.77	.	AC=2;AF=1.00;AN=2;DB;DP=36;ExcessHet=3.0103;FS=0.000;MLEAC=2;MLEAF=1.00;MQ=42.22;QD=25.05;SOR=1.371	GT:AD:DP:GQ:PL	1/1:0,36:36:99:930,107,0
2L	1134999	.	CCAG	C	1282.73	.	AC=2;AF=1.00;AN=2;DP=32;ExcessHet=3.0103;FS=0.000;MLEAC=2;MLEAF=1.00;MQ=41.99;QD=32.97;SOR=0.826	GT:AD:DP:GQ:PL	1/1:0,30:30:90:1320,90,0
2L	1135026	.	GCAT	G	1145.73	.	AC=2;AF=1.00;AN=2;DP=28;ExcessHet=3.0103;FS=0.000;MLEAC=2;MLEAF=1.00;MQ=41.07;QD=32.61;SOR=0.693	GT:AD:DP:GQ:PL	1/1:0,28:28:84:1183,84,0
2L	1135035	.	G	C	1157.77	.	AC=2;AF=1.00;AN=2;DP=27;ExcessHet=3.0103;FS=0.000;MLEAC=2;MLEAF=1.00;MQ=40.95;QD=27.89;SOR=0.922	GT:AD:DP:GQ:PL	1/1:0,27:27:84:1186,84,0
2L	1135078	2L_1135078_SNP	A	G	1383.77	.	AC=2;AF=1.00;AN=2;DB;DP=31;ExcessHet=3.0103;FS=0.000;MLEAC=2;MLEAF=1.00;MQ=41.14;QD=30.58;SOR=1.609	GT:AD:DP:GQ:PL	1/1:0,31:31:99:1412,102,0
2L	1135101	2L_1135101_SNP	A	C	1426.77	.	AC=2;AF=1.00;AN=2;DB;DP=36;ExcessHet=3.0103;FS=0.000;MLEAC=2;MLEAF=1.00;MQ=41.21;QD=32.73;SOR=1.547	GT:AD:DP:GQ:PL	1/1:0,36:36:99:1455,108,0
2L	1135597	2L_1135597_SNP	A	T	2289.77	.	AC=2;AF=1.00;AN=2;DB;DP=52;ExcessHet=3.0103;FS=0.000;MLEAC=2;MLEAF=1.00;MQ=43.91;QD=31.08;SOR=1.358	GT:AD:DP:GQ:PL	1/1:0,52:52:99:2318,160,0
2L	1135599	.	AATG	A	2280.73	.	AC=2;AF=1.00;AN=2;DP=52;ExcessHet=3.0103;FS=0.000;MLEAC=2;MLEAF=1.00;MQ=43.91;QD=31.83;SOR=1.244	GT:AD:DP:GQ:PL	1/1:0,52:52:99:2318,160,0
2L	1135634	2L_1135634_SNP	T	C	1436.77	.	AC=2;AF=1.00;AN=2;DB;DP=54;ExcessHet=3.0103;FS=0.000;MLEAC=2;MLEAF=1.00;MQ=43.91;QD=26.61;SOR=1.329	GT:AD:DP:GQ:PL	1/1:0,54:54:99:1465,162,0
2L	1135807	2L_1135807_SNP	T	A	942.77	.	AC=2;AF=1.00;AN=2;DB;DP=35;ExcessHet=3.0103;FS=0.000;MLEAC=2;MLEAF=1.00;MQ=43.46;QD=26.94;SOR=1.308	GT:AD:DP:GQ:PL	1/1:0,35:35:99:971,105,0
2L	1135975	.	T	TGC	1211.73	.	AC=2;AF=1.00;AN=2;DP=37;ExcessHet=3.0103;FS=0.000;MLEAC=2;MLEAF=1.00;MQ=44.00;QD=23.91;SOR=1.418	GT:AD:DP:GQ:PL	1/1:0,34:34:99:1249,102,0
2L	1136098	.	ACGCCATCGCCAT	A	2032.90	.	AC=2;AF=1.00;AN=2;BaseQRankSum=0.902;ClippingRankSum=0.000;DP=53;ExcessHet=3.0103;FS=0.000;MLEAC=2;MLEAF=1.00;MQ=43.35;MQRankSum=-0.102;QD=26.35;ReadPosRankSum=1.595;SOR=0.470	GT:AD:DP:GQ:PL	1/1:1,49:50:14:2070,14,0
2L	1136418	2L_1136418_SNP	C	A	1833.77	.	AC=2;AF=1.00;AN=2;DB;DP=68;ExcessHet=3.0103;FS=0.000;MLEAC=2;MLEAF=1.00;MQ=43.75;QD=26.97;SOR=1.179	GT:AD:DP:GQ:PL	1/1:0,68:68:99:1862,204,0
2L	1137078	2L_1137078_SNP	T	C	756.77	.	AC=2;AF=1.00;AN=2;DB;DP=31;ExcessHet=3.0103;FS=0.000;MLEAC=2;MLEAF=1.00;MQ=44.00;QD=24.41;SOR=0.756	GT:AD:DP:GQ:PL	1/1:0,31:31:92:785,92,0
2L	1137176	.	T	TGTGTGTGTGC	377.73	.	AC=1;AF=0.500;AN=2;BaseQRankSum=-0.670;ClippingRankSum=0.000;DP=23;ExcessHet=3.0103;FS=0.000;MLEAC=1;MLEAF=0.500;MQ=43.87;MQRankSum=1.941;QD=19.88;ReadPosRankSum=1.076;SOR=1.179	GT:AD:DP:GQ:PL	0/1:5,14:19:81:415,0,81
2L	1137448	2L_1137448_SNP	C	G	999.77	.	AC=2;AF=1.00;AN=2;DB;DP=39;ExcessHet=3.0103;FS=0.000;MLEAC=2;MLEAF=1.00;MQ=43.93;QD=26.31;SOR=0.914	GT:AD:DP:GQ:PL	1/1:0,38:38:99:1028,113,0
2L	1137468	2L_1137468_SNP	C	A	1025.77	.	AC=2;AF=1.00;AN=2;DB;DP=39;ExcessHet=3.0103;FS=0.000;MLEAC=2;MLEAF=1.00;MQ=43.93;QD=26.99;SOR=0.798	GT:AD:DP:GQ:PL	1/1:0,38:38:99:1054,114,0
2L	1138085	2L_1138085_SNP	A	T	1682.77	.	AC=2;AF=1.00;AN=2;DB;DP=39;ExcessHet=3.0103;FS=0.000;MLEAC=2;MLEAF=1.00;MQ=44.00;QD=30.53;SOR=1.236	GT:AD:DP:GQ:PL	1/1:0,39:39:99:1711,117,0
2L	1138089	2L_1138089_SNP	G	A	1682.77	.	AC=2;AF=1.00;AN=2;DB;DP=36;ExcessHet=3.0103;FS=0.000;MLEAC=2;MLEAF=1.00;MQ=44.00;QD=27.39;SOR=1.209	GT:AD:DP:GQ:PL	1/1:0,36:36:99:1711,117,0
2L	1138256	2L_1138256_SNP	C	T	766.77	.	AC=2;AF=1.00;AN=2;DB;DP=38;ExcessHet=3.0103;FS=0.000;MLEAC=2;MLEAF=1.00;MQ=43.95;QD=21.30;SOR=0.804	GT:AD:DP:GQ:PL	1/1:0,36:36:99:795,107,0
2L	1138259	2L_1138259_SNP	T	C	766.77	.	AC=2;AF=1.00;AN=2;DB;DP=39;ExcessHet=3.0103;FS=0.000;MLEAC=2;MLEAF=1.00;MQ=43.95;QD=21.30;SOR=0.804	GT:AD:DP:GQ:PL	1/1:0,36:36:99:795,107,0
2L	1138601	2L_1138601_SNP	T	A	1086.77	.	AC=2;AF=1.00;AN=2;DB;DP=42;ExcessHet=3.0103;FS=0.000;MLEAC=2;MLEAF=1.00;MQ=44.00;QD=26.51;SOR=1.075	GT:AD:DP:GQ:PL	1/1:0,41:41:99:1115,123,0
2L	1138817	2L_1138817_SNP	A	G	2048.77	.	AC=2;AF=1.00;AN=2;DB;DP=47;ExcessHet=3.0103;FS=0.000;MLEAC=2;MLEAF=1.00;MQ=43.96;QD=27.34;SOR=1.132	GT:AD:DP:GQ:PL	1/1:0,47:47:99:2077,141,0
2L	1138820	2L_1138820_SNP	G	A	2048.77	.	AC=2;AF=1.00;AN=2;DB;DP=45;ExcessHet=3.0103;FS=0.000;MLEAC=2;MLEAF=1.00;MQ=43.96;QD=27.04;SOR=1.038	GT:AD:DP:GQ:PL	1/1:0,45:45:99:2077,141,0
2L	1139009	2L_1139009_SNP	T	C	1120.77	.	AC=2;AF=1.00;AN=2;DB;DP=41;ExcessHet=3.0103;FS=0.000;MLEAC=2;MLEAF=1.00;MQ=44.00;QD=27.34;SOR=1.075	GT:AD:DP:GQ:PL	1/1:0,41:41:99:1149,123,0
2L	1139772	2L_1139772_SNP	C	G	1128.77	.	AC=2;AF=1.00;AN=2;DB;DP=42;ExcessHet=3.0103;FS=0.000;MLEAC=2;MLEAF=1.00;MQ=44.00;QD=26.88;SOR=2.093	GT:AD:DP:GQ:PL	1/1:0,42:42:99:1157,126,0
2L	1139836	2L_1139836_SNP	C	T	1099.77	.	AC=2;AF=1.00;AN=2;DB;DP=40;ExcessHet=3.0103;FS=0.000;MLEAC=2;MLEAF=1.00;MQ=44.00;QD=27.49;SOR=0.793	GT:AD:DP:GQ:PL	1/1:0,40:40:99:1128,120,0
2L	1139851	2L_1139851_SNP	G	A	1070.77	.	AC=2;AF=1.00;AN=2;DB;DP=39;ExcessHet=3.0103;FS=0.000;MLEAC=2;MLEAF=1.00;MQ=43.63;QD=27.46;SOR=0.743	GT:AD:DP:GQ:PL	1/1:0,39:39:99:1099,117,0
2L	1140132	2L_1140132_SNP	C	A	1619.77	.	AC=2;AF=1.00;AN=2;DB;DP=59;ExcessHet=3.0103;FS=0.000;MLEAC=2;MLEAF=1.00;MQ=44.00;QD=27.45;SOR=0.950	GT:AD:DP:GQ:PL	1/1:0,59:59:99:1648,177,0
2L	1140451	2L_1140451_SNP	G	A	2907.77	.	AC=2;AF=1.00;AN=2;DB;DP=67;ExcessHet=3.0103;FS=0.000;MLEAC=2;MLEAF=1.00;MQ=44.00;QD=31.71;SOR=1.033	GT:AD:DP:GQ:PL	1/1:0,66:66:99:2936,202,0
2L	1140456	2L_1140456_SNP	C	T	2937.77	.	AC=2;AF=1.00;AN=2;DB;DP=65;ExcessHet=3.0103;FS=0.000;MLEAC=2;MLEAF=1.00;MQ=44.00;QD=28.78;SOR=1.127	GT:AD:DP:GQ:PL	1/1:0,64:64:99:2966,202,0
2L	1140457	2L_1140457_SNP	A	G	2909.77	.	AC=2;AF=1.00;AN=2;DB;DP=65;ExcessHet=3.0103;FS=0.000;MLEAC=2;MLEAF=1.00;MQ=44.00;QD=31.99;SOR=1.127	GT:AD:DP:GQ:PL	1/1:0,64:64:99:2938,199,0
2L	1140924	2L_1140924_SNP	A	C	1974.77	.	AC=2;AF=1.00;AN=2;DB;DP=47;ExcessHet=3.0103;FS=0.000;MLEAC=2;MLEAF=1.00;MQ=43.92;QD=30.68;SOR=1.251	GT:AD:DP:GQ:PL	1/1:0,47:47:99:2003,144,0
2L	1140934	.	G	GTA	1966.73	.	AC=2;AF=1.00;AN=2;DP=44;ExcessHet=3.0103;FS=0.000;MLEAC=2;MLEAF=1.00;MQ=43.91;QD=27.83;SOR=1.105	GT:AD:DP:GQ:PL	1/1:0,44:44:99:2004,144,0
2L	1140974	.	ATAAC	A	1897.73	.	AC=2;AF=1.00;AN=2;DP=44;ExcessHet=3.0103;FS=0.000;MLEAC=2;MLEAF=1.00;MQ=43.87;QD=24.46;SOR=0.788	GT:AD:DP:GQ:PL	1/1:0,42:42:99:1935,130,0
2L	1140985	.	T	TGA	2031.73	.	AC=2;AF=1.00;AN=2;DP=45;ExcessHet=3.0103;FS=0.000;MLEAC=2;MLEAF=1.00;MQ=43.87;QD=31.33;SOR=0.829	GT:AD:DP:GQ:PL	1/1:0,45:45:99:2069,138,0
2L	1141027	2L_1141027_SNP	G	A	2066.77	.	AC=2;AF=1.00;AN=2;DB;DP=47;ExcessHet=3.0103;FS=0.000;MLEAC=2;MLEAF=1.00;MQ=43.88;QD=37.93;SOR=1.251	GT:AD:DP:GQ:PL	1/1:0,47:47:99:2095,141,0
2L	1141042	2L_1141042_SNP	G	A	2593.77	.	AC=2;AF=1.00;AN=2;DB;DP=57;ExcessHet=3.0103;FS=0.000;MLEAC=2;MLEAF=1.00;MQ=43.90;QD=28.66;SOR=1.047	GT:AD:DP:GQ:PL	1/1:0,57:57:99:2622,178,0
2L	1141066	2L_1141066_SNP	T	C	2647.77	.	AC=2;AF=1.00;AN=2;DB;DP=64;ExcessHet=3.0103;FS=0.000;MLEAC=2;MLEAF=1.00;MQ=43.91;QD=31.25;SOR=0.822	GT:AD:DP:GQ:PL	1/1:0,64:64:99:2676,193,0
2L	1141365	2L_1141365_SNP	C	T	1593.77	.	AC=2;AF=1.00;AN=2;DB;DP=61;ExcessHet=3.0103;FS=0.000;MLEAC=2;MLEAF=1.00;MQ=43.87;QD=26.13;SOR=0.725	GT:AD:DP:GQ:PL	1/1:0,61:61:99:1622,182,0
2L	1141665	2L_1141665_SNP	G	A	1226.77	.	AC=2;AF=1.00;AN=2;DB;DP=46;ExcessHet=3.0103;FS=0.000;MLEAC=2;MLEAF=1.00;MQ=44.00;QD=26.67;SOR=0.693	GT:AD:DP:GQ:PL	1/1:0,46:46:99:1255,138,0
2L	1141711	2L_1141711_SNP	C	G	2217.77	.	AC=2;AF=1.00;AN=2;DB;DP=47;ExcessHet=3.0103;FS=0.000;MLEAC=2;MLEAF=1.00;MQ=43.96;QD=29.37;SOR=1.022	GT:AD:DP:GQ:PL	1/1:0,47:47:99:2246,153,0
2L	1141717	2L_1141717_SNP	T	A	2249.77	.	AC=2;AF=1.00;AN=2;DB;DP=50;ExcessHet=3.0103;FS=0.000;MLEAC=2;MLEAF=1.00;MQ=43.96;QD=32.35;SOR=0.859	GT:AD:DP:GQ:PL	1/1:0,50:50:99:2278,154,0
2L	1141724	2L_1141724_SNP	G	A	2171.77	.	AC=2;AF=1.00;AN=2;DB;DP=50;ExcessHet=3.0103;FS=0.000;MLEAC=2;MLEAF=1.00;MQ=43.96;QD=32.68;SOR=0.859	GT:AD:DP:GQ:PL	1/1:0,50:50:99:2200,150,0
2L	1141784	.	T	TTGC	2469.73	.	AC=2;AF=1.00;AN=2;DP=60;ExcessHet=3.0103;FS=0.000;MLEAC=2;MLEAF=1.00;MQ=43.97;QD=31.07;SOR=0.765	GT:AD:DP:GQ:PL	1/1:0,56:56:99:2507,168,0
2L	1141798	2L_1141798_SNP	C	T	2557.77	.	AC=2;AF=1.00;AN=2;DB;DP=59;ExcessHet=3.0103;FS=0.000;MLEAC=2;MLEAF=1.00;MQ=43.93;QD=32.85;SOR=0.726	GT:AD:DP:GQ:PL	1/1:0,59:59:99:2586,178,0
2L	1141833	.	T	TG	2629.73	.	AC=2;AF=1.00;AN=2;DP=59;ExcessHet=3.0103;FS=0.000;MLEAC=2;MLEAF=1.00;MQ=43.97;QD=37.37;SOR=0.914	GT:AD:DP:GQ:PL	1/1:0,58:58:99:2667,184,0
2L	1141850	2L_1141850_SNP	C	A	2798.77	.	AC=2;AF=1.00;AN=2;DB;DP=61;ExcessHet=3.0103;FS=0.000;MLEAC=2;MLEAF=1.00;MQ=43.97;QD=25.03;SOR=1.197	GT:AD:DP:GQ:PL	1/1:0,61:61:99:2827,190,0
2L	1141870	.	A	T	2618.77	.	AC=2;AF=1.00;AN=2;DP=57;ExcessHet=3.0103;FS=0.000;MLEAC=2;MLEAF=1.00;MQ=43.97;QD=32.11;SOR=1.047	GT:AD:DP:GQ:PL	1/1:0,57:57:99:2647,181,0
2L	1141877	.	C	T	2605.77	.	AC=2;AF=1.00;AN=2;DP=59;ExcessHet=3.0103;FS=0.000;MLEAC=2;MLEAF=1.00;MQ=43.97;QD=28.40;SOR=1.034	GT:AD:DP:GQ:PL	1/1:0,59:59:99:2634,184,0
2L	1142063	2L_1142063_SNP	T	C	2038.77	.	AC=2;AF=1.00;AN=2;DB;DP=45;ExcessHet=3.0103;FS=0.000;MLEAC=2;MLEAF=1.00;MQ=43.96;QD=34.14;SOR=1.414	GT:AD:DP:GQ:PL	1/1:0,45:45:99:2067,138,0
2L	1142068	2L_1142068_SNP	G	A	2128.77	.	AC=2;AF=1.00;AN=2;DB;DP=48;ExcessHet=3.0103;FS=0.000;MLEAC=2;MLEAF=1.00;MQ=43.96;QD=34.17;SOR=1.426	GT:AD:DP:GQ:PL	1/1:0,48:48:99:2157,144,0
2L	1142076	2L_1142076_SNP	A	G	2191.77	.	AC=2;AF=1.00;AN=2;DB;DP=49;ExcessHet=3.0103;FS=0.000;MLEAC=2;MLEAF=1.00;MQ=43.96;QD=36.80;SOR=1.345	GT:AD:DP:GQ:PL	1/1:0,49:49:99:2220,150,0
2L	1142376	.	CA	C	1516.73	.	AC=2;AF=1.00;AN=2;DP=49;ExcessHet=3.0103;FS=0.000;MLEAC=2;MLEAF=1.00;MQ=43.60;QD=31.60;SOR=1.562	GT:AD:DP:GQ:PL	1/1:0,48:48:99:1554,144,0
2L	1142430	2L_1142430_SNP	T	A	1336.77	.	AC=2;AF=1.00;AN=2;DB;DP=49;ExcessHet=3.0103;FS=0.000;MLEAC=2;MLEAF=1.00;MQ=43.68;QD=27.28;SOR=0.818	GT:AD:DP:GQ:PL	1/1:0,49:49:99:1365,147,0
2L	1142529	.	A	AGGTTTTGTTTT	2659.73	.	AC=2;AF=1.00;AN=2;DP=52;ExcessHet=3.0103;FS=0.000;MLEAC=2;MLEAF=1.00;MQ=42.95;QD=24.82;SOR=0.693	GT:AD:DP:GQ:PL	1/1:0,52:52:99:2697,180,0
2L	1142531	2L_1142531_SNP	A	T	2668.77	.	AC=2;AF=1.00;AN=2;DB;DP=57;ExcessHet=3.0103;FS=0.000;MLEAC=2;MLEAF=1.00;MQ=43.05;QD=33.33;SOR=0.728	GT:AD:DP:GQ:PL	1/1:0,57:57:99:2697,181,0
2L	1142533	.	C	CTTTTGT	2662.73	.	AC=2;AF=1.00;AN=2;DP=56;ExcessHet=3.0103;FS=0.000;MLEAC=2;MLEAF=1.00;MQ=43.03;QD=33.48;SOR=0.765	GT:AD:DP:GQ:PL	1/1:0,56:56:99:2700,181,0
2L	1142572	2L_1142572_SNP	C	A	1392.77	.	AC=2;AF=1.00;AN=2;BaseQRankSum=0.576;ClippingRankSum=0.000;DB;DP=54;ExcessHet=3.0103;FS=0.000;MLEAC=2;MLEAF=1.00;MQ=43.14;MQRankSum=1.180;QD=26.28;ReadPosRankSum=1.113;SOR=0.374	GT:AD:DP:GQ:PL	1/1:1,52:53:99:1421,131,0
2L	1142964	2L_1142964_SNP	G	A	1099.77	.	AC=2;AF=1.00;AN=2;DB;DP=41;ExcessHet=3.0103;FS=0.000;MLEAC=2;MLEAF=1.00;MQ=43.86;QD=26.82;SOR=0.843	GT:AD:DP:GQ:PL	1/1:0,41:41:99:1128,123,0
2L	1143044	2L_1143044_SNP	A	G	1212.77	.	AC=2;AF=1.00;AN=2;DB;DP=46;ExcessHet=3.0103;FS=0.000;MLEAC=2;MLEAF=1.00;MQ=43.96;QD=26.36;SOR=0.693	GT:AD:DP:GQ:PL	1/1:0,46:46:99:1241,138,0
2L	1143436	2L_1143436_SNP	G	C	783.77	.	AC=2;AF=1.00;AN=2;DB;DP=37;ExcessHet=3.0103;FS=0.000;MLEAC=2;MLEAF=1.00;MQ=43.76;QD=23.75;SOR=1.542	GT:AD:DP:GQ:PL	1/1:0,33:33:97:812,97,0
2L	1143611	.	A	ATGTGTG	1943.73	.	AC=2;AF=1.00;AN=2;DP=48;ExcessHet=3.0103;FS=0.000;MLEAC=1;MLEAF=0.500;MQ=43.64;QD=31.38;SOR=1.002	GT:AD:DP:GQ:PL	1/1:0,47:47:99:1915,146,0
2L	1143612	.	C	T	2075.77	.	AC=2;AF=1.00;AN=2;DP=47;ExcessHet=3.0103;FS=0.000;MLEAC=2;MLEAF=1.00;MQ=43.63;QD=29.38;SOR=0.735	GT:AD:DP:GQ:PL	1/1:0,47:47:99:2104,147,0
2L	1143712	2L_1143712_SNP	A	T	1180.77	.	AC=2;AF=1.00;AN=2;DB;DP=45;ExcessHet=3.0103;FS=0.000;MLEAC=2;MLEAF=1.00;MQ=43.77;QD=26.24;SOR=0.737	GT:AD:DP:GQ:PL	1/1:0,45:45:99:1209,134,0
2L	1143783	2L_1143783_SNP	A	T	1159.77	.	AC=2;AF=1.00;AN=2;DB;DP=45;ExcessHet=3.0103;FS=0.000;MLEAC=2;MLEAF=1.00;MQ=43.91;QD=25.77;SOR=0.737	GT:AD:DP:GQ:PL	1/1:0,45:45:99:1188,134,0
2L	1144524	2L_1144524_DEL	AT	A	1707.73	.	AC=2;AF=1.00;AN=2;DB;DP=57;ExcessHet=3.0103;FS=0.000;MLEAC=2;MLEAF=1.00;MQ=43.97;QD=30.50;SOR=0.765	GT:AD:DP:GQ:PL	1/1:0,56:56:99:1745,168,0
2L	1144933	2L_1144933_SNP	T	G	1266.77	.	AC=2;AF=1.00;AN=2;DB;DP=48;ExcessHet=3.0103;FS=0.000;MLEAC=2;MLEAF=1.00;MQ=44.00;QD=26.95;SOR=0.735	GT:AD:DP:GQ:PL	1/1:0,47:47:99:1295,141,0
2L	1145076	2L_1145076_SNP	T	C	1522.77	.	AC=2;AF=1.00;AN=2;DB;DP=61;ExcessHet=3.0103;FS=0.000;MLEAC=2;MLEAF=1.00;MQ=44.00;QD=26.72;SOR=1.047	GT:AD:DP:GQ:PL	1/1:0,57:57:99:1551,170,0
2L	1147259	2L_1147259_SNP	C	T	1275.77	.	AC=2;AF=1.00;AN=2;DB;DP=48;ExcessHet=3.0103;FS=0.000;MLEAC=2;MLEAF=1.00;MQ=44.00;QD=26.58;SOR=1.298	GT:AD:DP:GQ:PL	1/1:0,48:48:99:1304,143,0
2L	1147597	.	C	A	2833.77	.	AC=2;AF=1.00;AN=2;DP=63;ExcessHet=3.0103;FS=0.000;MLEAC=2;MLEAF=1.00;MQ=44.00;QD=30.03;SOR=0.859	GT:AD:DP:GQ:PL	1/1:0,63:63:99:2862,193,0
2L	1147599	.	G	GGA	2824.73	.	AC=2;AF=1.00;AN=2;DP=64;ExcessHet=3.0103;FS=0.000;MLEAC=2;MLEAF=1.00;MQ=44.00;QD=30.12;SOR=0.822	GT:AD:DP:GQ:PL	1/1:0,64:64:99:2862,193,0
2L	1151452	2L_1151452_SNP	C	T	988.77	.	AC=2;AF=1.00;AN=2;BaseQRankSum=1.564;ClippingRankSum=0.000;DB;DP=39;ExcessHet=3.0103;FS=4.150;MLEAC=2;MLEAF=1.00;MQ=44.00;MQRankSum=0.000;QD=25.35;ReadPosRankSum=-0.521;SOR=1.108	GT:AD:DP:GQ:PL	1/1:1,38:39:92:1017,92,0
2L	1154507	2L_1154507_SNP	G	A	1548.77	.	AC=2;AF=1.00;AN=2;DB;DP=55;ExcessHet=3.0103;FS=0.000;MLEAC=2;MLEAF=1.00;MQ=44.00;QD=28.16;SOR=1.739	GT:AD:DP:GQ:PL	1/1:0,55:55:99:1577,165,0
2L	1154770	2L_1154770_SNP	C	A	888.77	.	AC=2;AF=1.00;AN=2;DB;DP=34;ExcessHet=3.0103;FS=0.000;MLEAC=2;MLEAF=1.00;MQ=44.00;QD=26.14;SOR=1.085	GT:AD:DP:GQ:PL	1/1:0,34:34:99:917,101,0
2L	1154812	2L_1154812_SNP	T	G	961.77	.	AC=2;AF=1.00;AN=2;DB;DP=38;ExcessHet=3.0103;FS=0.000;MLEAC=2;MLEAF=1.00;MQ=44.00;QD=25.31;SOR=0.798	GT:AD:DP:GQ:PL	1/1:0,38:38:99:990,113,0
2L	1154854	2L_1154854_SNP	A	C	763.77	.	AC=2;AF=1.00;AN=2;DB;DP=29;ExcessHet=3.0103;FS=0.000;MLEAC=2;MLEAF=1.00;MQ=44.00;QD=26.34;SOR=1.255	GT:AD:DP:GQ:PL	1/1:0,29:29:87:792,87,0
2L	1154923	2L_1154923_SNP	G	A	1028.77	.	AC=2;AF=1.00;AN=2;DB;DP=39;ExcessHet=3.0103;FS=0.000;MLEAC=2;MLEAF=1.00;MQ=44.00;QD=26.38;SOR=1.730	GT:AD:DP:GQ:PL	1/1:0,39:39:99:1057,117,0
2L	1155214	2L_1155214_SNP	C	A	1700.77	.	AC=2;AF=1.00;AN=2;DB;DP=62;ExcessHet=3.0103;FS=0.000;MLEAC=2;MLEAF=1.00;MQ=43.97;QD=27.43;SOR=2.019	GT:AD:DP:GQ:PL	1/1:0,62:62:99:1729,186,0
2L	1155302	2L_1155302_SNP	T	G	2941.77	.	AC=2;AF=1.00;AN=2;DB;DP=71;ExcessHet=3.0103;FS=0.000;MLEAC=2;MLEAF=1.00;MQ=43.97;QD=30.69;SOR=0.811	GT:AD:DP:GQ:PL	1/1:0,70:70:99:2970,213,0
2L	1155317	2L_1155317_SNP	T	C	3152.77	.	AC=2;AF=1.00;AN=2;DB;DP=77;ExcessHet=3.0103;FS=0.000;MLEAC=2;MLEAF=1.00;MQ=43.94;QD=30.35;SOR=0.859	GT:AD:DP:GQ:PL	1/1:0,76:76:99:3181,232,0
2L	1155393	2L_1155393_DEL	AG	A	2116.73	.	AC=2;AF=1.00;AN=2;BaseQRankSum=1.416;ClippingRankSum=0.000;DB;DP=71;ExcessHet=3.0103;FS=0.000;MLEAC=2;MLEAF=1.00;MQ=43.96;MQRankSum=-0.086;QD=30.24;ReadPosRankSum=0.283;SOR=0.752	GT:AD:DP:GQ:PL	1/1:2,68:70:99:2154,142,0
2L	1155459	2L_1155459_SNP	T	G	2507.77	.	AC=2;AF=1.00;AN=2;BaseQRankSum=-1.375;ClippingRankSum=0.000;DB;DP=58;ExcessHet=3.0103;FS=3.485;MLEAC=2;MLEAF=1.00;MQ=43.95;MQRankSum=0.000;QD=34.50;ReadPosRankSum=0.538;SOR=0.621	GT:AD:DP:GQ:PL	1/1:1,57:58:99:2536,135,0
2L	1155462	2L_1155462_SNP	A	T	2488.77	.	AC=2;AF=1.00;AN=2;BaseQRankSum=-0.962;ClippingRankSum=0.000;DB;DP=57;ExcessHet=3.0103;FS=3.409;MLEAC=2;MLEAF=1.00;MQ=44.00;MQRankSum=0.000;QD=27.78;ReadPosRankSum=0.760;SOR=0.568	GT:AD:DP:GQ:PL	1/1:1,56:57:99:2517,132,0
2L	1155465	2L_1155465_SNP	T	G	2512.77	.	AC=2;AF=1.00;AN=2;BaseQRankSum=-1.269;ClippingRankSum=0.000;DB;DP=56;ExcessHet=3.0103;FS=3.502;MLEAC=2;MLEAF=1.00;MQ=44.00;MQRankSum=0.000;QD=29.78;ReadPosRankSum=0.990;SOR=0.636	GT:AD:DP:GQ:PL	1/1:1,55:56:99:2541,135,0
2L	1155473	2L_1155473_SNP	A	T	2368.77	.	AC=2;AF=1.00;AN=2;BaseQRankSum=-0.868;ClippingRankSum=0.000;DB;DP=56;ExcessHet=3.0103;FS=3.332;MLEAC=2;MLEAF=1.00;MQ=44.00;MQRankSum=0.000;QD=25.24;ReadPosRankSum=1.362;SOR=0.514	GT:AD:DP:GQ:PL	1/1:1,55:56:99:2397,127,0
2L	1155526	2L_1155526_SNP	T	C	1723.77	.	AC=2;AF=1.00;AN=2;BaseQRankSum=-0.083;ClippingRankSum=0.000;DB;DP=66;ExcessHet=3.0103;FS=0.000;MLEAC=2;MLEAF=1.00;MQ=44.00;MQRankSum=0.000;QD=26.52;ReadPosRankSum=-0.400;SOR=0.379	GT:AD:DP:GQ:PL	1/1:1,64:65:99:1752,167,0
2L	1155732	2L_1155732_SNP	C	G	1336.77	.	AC=2;AF=1.00;AN=2;DB;DP=49;ExcessHet=3.0103;FS=0.000;MLEAC=2;MLEAF=1.00;MQ=43.94;QD=27.28;SOR=1.609	GT:AD:DP:GQ:PL	1/1:0,49:49:99:1365,147,0
2L	1155783	2L_1155783_SNP	A	G	1096.77	.	AC=2;AF=1.00;AN=2;DB;DP=42;ExcessHet=3.0103;FS=0.000;MLEAC=2;MLEAF=1.00;MQ=44.00;QD=26.11;SOR=1.005	GT:AD:DP:GQ:PL	1/1:0,42:42:99:1125,126,0
2L	1155799	2L_1155799_SNP	A	G	1147.77	.	AC=2;AF=1.00;AN=2;DB;DP=44;ExcessHet=3.0103;FS=0.000;MLEAC=2;MLEAF=1.00;MQ=44.00;QD=26.09;SOR=0.883	GT:AD:DP:GQ:PL	1/1:0,44:44:99:1176,131,0
2L	1155839	2L_1155839_SNP	G	A	1239.77	.	AC=2;AF=1.00;AN=2;DB;DP=46;ExcessHet=3.0103;FS=0.000;MLEAC=2;MLEAF=1.00;MQ=44.00;QD=26.95;SOR=0.780	GT:AD:DP:GQ:PL	1/1:0,46:46:99:1268,138,0
2L	1155891	2L_1155891_SNP	G	T	1111.77	.	AC=2;AF=1.00;AN=2;DB;DP=41;ExcessHet=3.0103;FS=0.000;MLEAC=2;MLEAF=1.00;MQ=44.00;QD=27.12;SOR=0.741	GT:AD:DP:GQ:PL	1/1:0,41:41:99:1140,123,0
2L	1155942	2L_1155942_SNP	G	A	1162.77	.	AC=2;AF=1.00;AN=2;DB;DP=43;ExcessHet=3.0103;FS=0.000;MLEAC=2;MLEAF=1.00;MQ=43.95;QD=27.04;SOR=0.739	GT:AD:DP:GQ:PL	1/1:0,43:43:99:1191,129,0
2L	1155980	2L_1155980_SNP	G	T	1050.77	.	AC=2;AF=1.00;AN=2;DB;DP=39;ExcessHet=3.0103;FS=0.000;MLEAC=2;MLEAF=1.00;MQ=44.00;QD=26.94;SOR=1.096	GT:AD:DP:GQ:PL	1/1:0,39:39:99:1079,117,0
2L	1156013	2L_1156013_SNP	G	A	1041.77	.	AC=2;AF=1.00;AN=2;DB;DP=38;ExcessHet=3.0103;FS=0.000;MLEAC=2;MLEAF=1.00;MQ=44.00;QD=27.41;SOR=0.798	GT:AD:DP:GQ:PL	1/1:0,38:38:99:1070,114,0
2L	1156216	.	C	T	1256.77	.	AC=2;AF=1.00;AN=2;DP=47;ExcessHet=3.0103;FS=0.000;MLEAC=2;MLEAF=1.00;MQ=43.96;QD=26.74;SOR=0.823	GT:AD:DP:GQ:PL	1/1:0,47:47:99:1285,140,0
2L	1156760	2L_1156760_SNP	C	A	766.77	.	AC=2;AF=1.00;AN=2;DB;DP=28;ExcessHet=3.0103;FS=0.000;MLEAC=2;MLEAF=1.00;MQ=44.00;QD=27.38;SOR=0.693	GT:AD:DP:GQ:PL	1/1:0,28:28:84:795,84,0
2L	1156850	2L_1156850_SNP	T	A	688.77	.	AC=2;AF=1.00;AN=2;DB;DP=27;ExcessHet=3.0103;FS=0.000;MLEAC=2;MLEAF=1.00;MQ=43.36;QD=25.51;SOR=1.101	GT:AD:DP:GQ:PL	1/1:0,27:27:81:717,81,0
2L	1156877	.	G	A	1043.77	.	AC=2;AF=1.00;AN=2;DP=24;ExcessHet=3.0103;FS=0.000;MLEAC=2;MLEAF=1.00;MQ=42.54;QD=33.44;SOR=0.693	GT:AD:DP:GQ:PL	1/1:0,24:24:72:1072,72,0
2L	1156880	2L_1156880_SNP	A	G	1043.77	.	AC=2;AF=1.00;AN=2;DB;DP=23;ExcessHet=3.0103;FS=0.000;MLEAC=2;MLEAF=1.00;MQ=42.47;QD=31.36;SOR=0.776	GT:AD:DP:GQ:PL	1/1:0,23:23:72:1072,72,0
2L	1156900	2L_1156900_SNP	T	A	1051.77	.	AC=2;AF=1.00;AN=2;DB;DP=24;ExcessHet=3.0103;FS=0.000;MLEAC=2;MLEAF=1.00;MQ=42.54;QD=33.13;SOR=0.693	GT:AD:DP:GQ:PL	1/1:0,24:24:72:1080,72,0
2L	1156911	.	TATCTTAGCCGGCTATAAAAACAGTTTTAAAATGTTCAGCTTTTTGTGAAGTA	T	1077.73	.	AC=2;AF=1.00;AN=2;DP=25;ExcessHet=3.0103;FS=0.000;MLEAC=2;MLEAF=1.00;MQ=42.60;QD=31.08;SOR=0.770	GT:AD:DP:GQ:PL	1/1:0,25:25:76:1115,76,0
2L	1156995	2L_1156995_SNP	G	A	1033.77	.	AC=2;AF=1.00;AN=2;DB;DP=23;ExcessHet=3.0103;FS=0.000;MLEAC=2;MLEAF=1.00;MQ=42.56;QD=23.15;SOR=0.963	GT:AD:DP:GQ:PL	1/1:0,23:23:72:1062,72,0
2L	1156998	2L_1156998_SNP	A	G	1036.77	.	AC=2;AF=1.00;AN=2;DB;DP=23;ExcessHet=3.0103;FS=0.000;MLEAC=2;MLEAF=1.00;MQ=42.65;QD=27.69;SOR=1.179	GT:AD:DP:GQ:PL	1/1:0,23:23:72:1065,72,0
2L	1157001	2L_1157001_SNP	G	C	1070.77	.	AC=2;AF=1.00;AN=2;DB;DP=24;ExcessHet=3.0103;FS=0.000;MLEAC=2;MLEAF=1.00;MQ=42.79;QD=25.55;SOR=1.051	GT:AD:DP:GQ:PL	1/1:0,24:24:75:1099,75,0
2L	1157083	2L_1157083_SNP	T	C	2163.77	.	AC=2;AF=1.00;AN=2;DB;DP=51;ExcessHet=3.0103;FS=0.000;MLEAC=2;MLEAF=1.00;MQ=43.81;QD=30.45;SOR=0.773	GT:AD:DP:GQ:PL	1/1:0,50:50:99:2192,150,0
2L	1157096	2L_1157096_SNP	T	A	2214.77	.	AC=2;AF=1.00;AN=2;DB;DP=52;ExcessHet=3.0103;FS=0.000;MLEAC=2;MLEAF=1.00;MQ=43.85;QD=34.36;SOR=0.994	GT:AD:DP:GQ:PL	1/1:0,51:51:99:2243,156,0
2L	1157141	2L_1157141_SNP	T	G	1945.77	.	AC=2;AF=1.00;AN=2;DB;DP=48;ExcessHet=3.0103;FS=0.000;MLEAC=2;MLEAF=1.00;MQ=43.88;QD=28.87;SOR=1.251	GT:AD:DP:GQ:PL	1/1:0,47:47:99:1974,141,0
2L	1157161	.	A	G	1996.77	.	AC=2;AF=1.00;AN=2;DP=45;ExcessHet=3.0103;FS=0.000;MLEAC=2;MLEAF=1.00;MQ=43.83;QD=32.84;SOR=1.038	GT:AD:DP:GQ:PL	1/1:0,45:45:99:2025,135,0
2L	1157173	2L_1157173_SNP	A	G	2082.77	.	AC=2;AF=1.00;AN=2;DB;DP=44;ExcessHet=3.0103;FS=0.000;MLEAC=2;MLEAF=1.00;MQ=43.91;QD=26.55;SOR=1.230	GT:AD:DP:GQ:PL	1/1:0,44:44:99:2111,141,0
2L	1157174	2L_1157174_SNP	C	G	2037.77	.	AC=2;AF=1.00;AN=2;DB;DP=44;ExcessHet=3.0103;FS=0.000;MLEAC=2;MLEAF=1.00;MQ=43.91;QD=24.07;SOR=1.230	GT:AD:DP:GQ:PL	1/1:0,44:44:99:2066,138,0
2L	1157303	.	C	CAAG	1987.73	.	AC=2;AF=1.00;AN=2;DP=47;ExcessHet=3.0103;FS=0.000;MLEAC=2;MLEAF=1.00;MQ=43.84;QD=32.31;SOR=1.154	GT:AD:DP:GQ:PL	1/1:0,45:45:99:2025,135,0
2L	1157345	.	CGA	C	2202.73	.	AC=2;AF=1.00;AN=2;DP=50;ExcessHet=3.0103;FS=0.000;MLEAC=2;MLEAF=1.00;MQ=43.82;QD=29.10;SOR=1.051	GT:AD:DP:GQ:PL	1/1:0,50:50:99:2240,151,0
2L	1157348	.	G	C	2211.77	.	AC=2;AF=1.00;AN=2;DP=50;ExcessHet=3.0103;FS=0.000;MLEAC=2;MLEAF=1.00;MQ=43.82;QD=29.42;SOR=1.051	GT:AD:DP:GQ:PL	1/1:0,50:50:99:2240,151,0
2L	1157667	2L_1157667_SNP	T	C	1607.77	.	AC=2;AF=1.00;AN=2;DB;DP=60;ExcessHet=3.0103;FS=0.000;MLEAC=2;MLEAF=1.00;MQ=43.94;QD=26.80;SOR=0.760	GT:AD:DP:GQ:PL	1/1:0,60:60:99:1636,180,0
2L	1157694	2L_1157694_SNP	G	C	1694.77	.	AC=2;AF=1.00;AN=2;DB;DP=62;ExcessHet=3.0103;FS=0.000;MLEAC=2;MLEAF=1.00;MQ=44.00;QD=27.33;SOR=0.758	GT:AD:DP:GQ:PL	1/1:0,62:62:99:1723,186,0
2L	1157812	.	G	A	1681.77	.	AC=2;AF=1.00;AN=2;DP=62;ExcessHet=3.0103;FS=0.000;MLEAC=2;MLEAF=1.00;MQ=43.94;QD=27.13;SOR=0.758	GT:AD:DP:GQ:PL	1/1:0,62:62:99:1710,186,0
2L	1157964	2L_1157964_SNP	A	G	1286.77	.	AC=2;AF=1.00;AN=2;DB;DP=47;ExcessHet=3.0103;FS=0.000;MLEAC=2;MLEAF=1.00;MQ=44.00;QD=27.38;SOR=0.823	GT:AD:DP:GQ:PL	1/1:0,47:47:99:1315,141,0
2L	1158159	2L_1158159_SNP	C	A	1726.77	.	AC=2;AF=1.00;AN=2;DB;DP=61;ExcessHet=3.0103;FS=0.000;MLEAC=2;MLEAF=1.00;MQ=44.00;QD=28.31;SOR=0.793	GT:AD:DP:GQ:PL	1/1:0,61:61:99:1755,183,0
2L	1158856	2L_1158856_SNP	G	C	1062.77	.	AC=2;AF=1.00;AN=2;BaseQRankSum=1.840;ClippingRankSum=0.000;DB;DP=42;ExcessHet=3.0103;FS=3.222;MLEAC=2;MLEAF=1.00;MQ=43.95;MQRankSum=0.000;QD=25.30;ReadPosRankSum=1.988;SOR=0.453	GT:AD:DP:GQ:PL	1/1:1,41:42:99:1091,103,0
2L	1159062	2L_1159062_SNP	A	G	784.77	.	AC=2;AF=1.00;AN=2;BaseQRankSum=1.166;ClippingRankSum=0.000;DB;DP=35;ExcessHet=3.0103;FS=3.153;MLEAC=2;MLEAF=1.00;MQ=43.94;MQRankSum=0.000;QD=25.32;ReadPosRankSum=-0.558;SOR=0.428	GT:AD:DP:GQ:PL	1/1:1,30:31:66:813,66,0
2L	1159076	2L_1159076_SNP	C	T	841.77	.	AC=2;AF=1.00;AN=2;DB;DP=36;ExcessHet=3.0103;FS=0.000;MLEAC=2;MLEAF=1.00;MQ=43.95;QD=26.31;SOR=0.957	GT:AD:DP:GQ:PL	1/1:0,32:32:96:870,96,0
2L	1159203	2L_1159203_SNP	A	G	1008.77	.	AC=2;AF=1.00;AN=2;DB;DP=39;ExcessHet=3.0103;FS=0.000;MLEAC=2;MLEAF=1.00;MQ=44.00;QD=25.87;SOR=1.730	GT:AD:DP:GQ:PL	1/1:0,39:39:99:1037,115,0
2L	1159242	2L_1159242_SNP	C	T	1172.77	.	AC=2;AF=1.00;AN=2;DB;DP=43;ExcessHet=3.0103;FS=0.000;MLEAC=2;MLEAF=1.00;MQ=43.76;QD=27.27;SOR=1.179	GT:AD:DP:GQ:PL	1/1:0,43:43:99:1201,129,0
2L	1159308	.	A	C	1253.77	.	AC=2;AF=1.00;AN=2;DP=49;ExcessHet=3.0103;FS=0.000;MLEAC=2;MLEAF=1.00;MQ=43.81;QD=26.12;SOR=0.866	GT:AD:DP:GQ:PL	1/1:0,48:48:99:1282,143,0
2L	1159323	2L_1159323_SNP	C	T	1187.77	.	AC=2;AF=1.00;AN=2;DB;DP=46;ExcessHet=3.0103;FS=0.000;MLEAC=2;MLEAF=1.00;MQ=43.80;QD=26.39;SOR=0.737	GT:AD:DP:GQ:PL	1/1:0,45:45:99:1216,134,0
2L	1159343	2L_1159343_SNP	A	G	1309.77	.	AC=2;AF=1.00;AN=2;DB;DP=51;ExcessHet=3.0103;FS=0.000;MLEAC=2;MLEAF=1.00;MQ=43.82;QD=26.20;SOR=0.693	GT:AD:DP:GQ:PL	1/1:0,50:50:99:1338,149,0
2L	1159505	2L_1159505_SNP	G	A	1514.77	.	AC=2;AF=1.00;AN=2;DB;DP=57;ExcessHet=3.0103;FS=0.000;MLEAC=2;MLEAF=1.00;MQ=43.90;QD=26.57;SOR=1.453	GT:AD:DP:GQ:PL	1/1:0,57:57:99:1543,170,0
2L	1159529	2L_1159529_SNP	G	C	2641.77	.	AC=2;AF=1.00;AN=2;DB;DP=61;ExcessHet=3.0103;FS=0.000;MLEAC=2;MLEAF=1.00;MQ=43.90;QD=31.13;SOR=0.941	GT:AD:DP:GQ:PL	1/1:0,61:61:99:2670,184,0
2L	1159530	.	T	C	2641.77	.	AC=2;AF=1.00;AN=2;DP=60;ExcessHet=3.0103;FS=0.000;MLEAC=2;MLEAF=1.00;MQ=43.90;QD=35.01;SOR=0.986	GT:AD:DP:GQ:PL	1/1:0,60:60:99:2670,184,0
2L	1159541	2L_1159541_SNP	T	C	2918.77	.	AC=2;AF=1.00;AN=2;DB;DP=65;ExcessHet=3.0103;FS=0.000;MLEAC=2;MLEAF=1.00;MQ=43.91;QD=27.00;SOR=1.000	GT:AD:DP:GQ:PL	1/1:0,65:65:99:2947,199,0
2L	1159544	2L_1159544_SNP	C	A	2944.77	.	AC=2;AF=1.00;AN=2;DB;DP=65;ExcessHet=3.0103;FS=0.000;MLEAC=2;MLEAF=1.00;MQ=43.91;QD=31.02;SOR=1.000	GT:AD:DP:GQ:PL	1/1:0,65:65:99:2973,202,0
2L	1159550	2L_1159550_SNP	T	C	2831.77	.	AC=2;AF=1.00;AN=2;DB;DP=64;ExcessHet=3.0103;FS=0.000;MLEAC=2;MLEAF=1.00;MQ=43.91;QD=30.39;SOR=0.966	GT:AD:DP:GQ:PL	1/1:0,64:64:99:2860,193,0
2L	1159674	.	T	TGTAAGA	2526.73	.	AC=2;AF=1.00;AN=2;DP=57;ExcessHet=3.0103;FS=0.000;MLEAC=2;MLEAF=1.00;MQ=44.00;QD=34.23;SOR=1.302	GT:AD:DP:GQ:PL	1/1:0,56:56:99:2564,171,0
2L	1159827	.	T	G	1572.77	.	AC=2;AF=1.00;AN=2;DP=60;ExcessHet=3.0103;FS=0.000;MLEAC=2;MLEAF=1.00;MQ=44.00;QD=26.21;SOR=0.906	GT:AD:DP:GQ:PL	1/1:0,60:60:99:1601,179,0
2L	1162377	2L_1162377_SNP	A	G	1105.77	.	AC=2;AF=1.00;AN=2;DB;DP=42;ExcessHet=3.0103;FS=0.000;MLEAC=2;MLEAF=1.00;MQ=44.00;QD=26.33;SOR=1.005	GT:AD:DP:GQ:PL	1/1:0,42:42:99:1134,126,0
2L	1163628	2L_1163628_SNP	T	G	1454.77	.	AC=2;AF=1.00;AN=2;DB;DP=53;ExcessHet=3.0103;FS=0.000;MLEAC=2;MLEAF=1.00;MQ=43.91;QD=27.98;SOR=0.941	GT:AD:DP:GQ:PL	1/1:0,52:52:99:1483,156,0
2L	1163679	2L_1163679_SNP	A	G	1426.77	.	AC=2;AF=1.00;AN=2;DB;DP=55;ExcessHet=3.0103;FS=0.000;MLEAC=2;MLEAF=1.00;MQ=43.84;QD=25.94;SOR=0.884	GT:AD:DP:GQ:PL	1/1:0,55:55:99:1455,164,0
2L	1163764	2L_1163764_SNP	G	A	1405.77	.	AC=2;AF=1.00;AN=2;DB;DP=53;ExcessHet=3.0103;FS=0.000;MLEAC=2;MLEAF=1.00;MQ=43.89;QD=26.52;SOR=0.808	GT:AD:DP:GQ:PL	1/1:0,53:53:99:1434,159,0
2L	1163946	.	C	CCT	1542.73	.	AC=2;AF=1.00;AN=2;DP=48;ExcessHet=3.0103;FS=0.000;MLEAC=2;MLEAF=1.00;MQ=43.84;QD=34.28;SOR=0.737	GT:AD:DP:GQ:PL	1/1:0,45:45:99:1580,138,0
2L	1164007	.	G	GGATGAGTTGATGC	2138.73	.	AC=2;AF=1.00;AN=2;DP=44;ExcessHet=3.0103;FS=0.000;MLEAC=2;MLEAF=1.00;MQ=43.78;QD=26.72;SOR=0.836	GT:AD:DP:GQ:PL	1/1:0,43:43:99:2176,147,0
2L	1165333	2L_1165333_SNP	T	C	927.77	.	AC=2;AF=1.00;AN=2;DB;DP=36;ExcessHet=3.0103;FS=0.000;MLEAC=2;MLEAF=1.00;MQ=44.00;QD=25.77;SOR=0.927	GT:AD:DP:GQ:PL	1/1:0,36:36:99:956,108,0
2L	1168278	.	G	A	1614.77	.	AC=2;AF=1.00;AN=2;DP=38;ExcessHet=3.0103;FS=0.000;MLEAC=2;MLEAF=1.00;MQ=44.00;QD=27.59;SOR=0.984	GT:AD:DP:GQ:PL	1/1:0,37:37:99:1643,114,0
2L	1168279	.	C	G	1614.77	.	AC=2;AF=1.00;AN=2;DP=38;ExcessHet=3.0103;FS=0.000;MLEAC=2;MLEAF=1.00;MQ=44.00;QD=27.20;SOR=0.984	GT:AD:DP:GQ:PL	1/1:0,37:37:99:1643,114,0
2L	1169579	.	A	C	1259.77	.	AC=2;AF=1.00;AN=2;BaseQRankSum=-1.121;ClippingRankSum=0.000;DP=49;ExcessHet=3.0103;FS=0.000;MLEAC=2;MLEAF=1.00;MQ=44.00;MQRankSum=0.000;QD=25.71;ReadPosRankSum=-0.385;SOR=0.390	GT:AD:DP:GQ:PL	1/1:1,48:49:99:1288,118,0
2L	1171278	2L_1171278_SNP	A	G	1203.77	.	AC=2;AF=1.00;AN=2;DB;DP=46;ExcessHet=3.0103;FS=0.000;MLEAC=2;MLEAF=1.00;MQ=44.00;QD=26.17;SOR=0.976	GT:AD:DP:GQ:PL	1/1:0,46:46:99:1232,137,0
2L	1171410	2L_1171410_SNP	A	G	1443.77	.	AC=2;AF=1.00;AN=2;DB;DP=54;ExcessHet=3.0103;FS=0.000;MLEAC=2;MLEAF=1.00;MQ=43.95;QD=26.74;SOR=0.931	GT:AD:DP:GQ:PL	1/1:0,54:54:99:1472,161,0
2L	1172267	2L_1172267_SNP	A	T	1335.77	.	AC=2;AF=1.00;AN=2;DB;DP=50;ExcessHet=3.0103;FS=0.000;MLEAC=2;MLEAF=1.00;MQ=43.96;QD=27.26;SOR=2.256	GT:AD:DP:GQ:PL	1/1:0,49:49:99:1364,147,0
2L	1172721	.	CA	C	1162.73	.	AC=2;AF=1.00;AN=2;DP=58;ExcessHet=3.0103;FS=0.000;MLEAC=2;MLEAF=1.00;MQ=43.97;QD=21.14;SOR=1.061	GT:AD:DP:GQ:PL	1/1:0,55:55:99:1200,164,0
2L	1172803	2L_1172803_SNP	T	A	1509.77	.	AC=2;AF=1.00;AN=2;DB;DP=57;ExcessHet=3.0103;FS=0.000;MLEAC=2;MLEAF=1.00;MQ=43.97;QD=26.96;SOR=0.841	GT:AD:DP:GQ:PL	1/1:0,56:56:99:1538,168,0
2L	1172896	.	T	TAAA	1929.73	.	AC=2;AF=1.00;AN=2;DP=59;ExcessHet=3.0103;FS=0.000;MLEAC=2;MLEAF=1.00;MQ=43.97;QD=27.97;SOR=1.055	GT:AD:DP:GQ:PL	1/1:0,51:51:99:1967,158,0
2L	1173011	2L_1173011_SNP	T	C	1600.77	.	AC=2;AF=1.00;AN=2;DB;DP=61;ExcessHet=3.0103;FS=0.000;MLEAC=2;MLEAF=1.00;MQ=44.00;QD=27.13;SOR=0.796	GT:AD:DP:GQ:PL	1/1:0,59:59:99:1629,177,0
2L	1173183	2L_1173183_SNP	T	A	1417.77	.	AC=2;AF=1.00;AN=2;BaseQRankSum=1.835;ClippingRankSum=0.000;DB;DP=53;ExcessHet=3.0103;FS=3.441;MLEAC=2;MLEAF=1.00;MQ=43.86;MQRankSum=7.350;QD=26.75;ReadPosRankSum=2.538;SOR=0.595	GT:AD:DP:GQ:PL	1/1:1,52:53:99:1446,135,0
2L	1173914	2L_1173914_SNP	C	A	1810.77	.	AC=2;AF=1.00;AN=2;DB;DP=67;ExcessHet=3.0103;FS=0.000;MLEAC=2;MLEAF=1.00;MQ=43.97;QD=27.44;SOR=1.112	GT:AD:DP:GQ:PL	1/1:0,66:66:99:1839,197,0
2L	1174137	2L_1174137_SNP	C	T	1844.77	.	AC=2;AF=1.00;AN=2;DB;DP=68;ExcessHet=3.0103;FS=0.000;MLEAC=2;MLEAF=1.00;MQ=43.97;QD=27.13;SOR=1.179	GT:AD:DP:GQ:PL	1/1:0,68:68:99:1873,204,0
2L	1174152	2L_1174152_SNP	C	T	1729.77	.	AC=2;AF=1.00;AN=2;DB;DP=64;ExcessHet=3.0103;FS=0.000;MLEAC=2;MLEAF=1.00;MQ=43.97;QD=27.03;SOR=1.127	GT:AD:DP:GQ:PL	1/1:0,64:64:99:1758,192,0
2L	1174810	2L_1174810_SNP	T	A	1355.77	.	AC=2;AF=1.00;AN=2;DB;DP=51;ExcessHet=3.0103;FS=0.000;MLEAC=2;MLEAF=1.00;MQ=43.90;QD=27.67;SOR=0.733	GT:AD:DP:GQ:PL	1/1:0,49:49:99:1384,147,0
2L	1174906	2L_1174906_SNP	C	T	1306.77	.	AC=2;AF=1.00;AN=2;DB;DP=49;ExcessHet=3.0103;FS=0.000;MLEAC=2;MLEAF=1.00;MQ=44.00;QD=26.67;SOR=0.909	GT:AD:DP:GQ:PL	1/1:0,49:49:99:1335,146,0
2L	1175199	2L_1175199_SNP	G	C	1056.77	.	AC=2;AF=1.00;AN=2;DB;DP=40;ExcessHet=3.0103;FS=0.000;MLEAC=2;MLEAF=1.00;MQ=44.00;QD=26.42;SOR=1.151	GT:AD:DP:GQ:PL	1/1:0,40:40:99:1085,120,0
2L	1175432	2L_1175432_SNP	T	C	920.77	.	AC=2;AF=1.00;AN=2;DB;DP=33;ExcessHet=3.0103;FS=0.000;MLEAC=2;MLEAF=1.00;MQ=43.91;QD=27.90;SOR=0.752	GT:AD:DP:GQ:PL	1/1:0,33:33:99:949,99,0
2L	1175541	2L_1175541_SNP	C	T	1761.77	.	AC=2;AF=1.00;AN=2;DB;DP=40;ExcessHet=3.0103;FS=0.000;MLEAC=2;MLEAF=1.00;MQ=44.00;QD=31.99;SOR=0.793	GT:AD:DP:GQ:PL	1/1:0,40:40:99:1790,120,0
2L	1175547	2L_1175547_SNP	A	G	1761.77	.	AC=2;AF=1.00;AN=2;DB;DP=40;ExcessHet=3.0103;FS=0.000;MLEAC=2;MLEAF=1.00;MQ=44.00;QD=32.79;SOR=0.793	GT:AD:DP:GQ:PL	1/1:0,40:40:99:1790,120,0
2L	1176084	2L_1176084_SNP	G	A	995.77	.	AC=2;AF=1.00;AN=2;DB;DP=38;ExcessHet=3.0103;FS=0.000;MLEAC=2;MLEAF=1.00;MQ=41.72;QD=26.20;SOR=0.798	GT:AD:DP:GQ:PL	1/1:0,38:38:99:1024,114,0
2L	1176201	2L_1176201_SNP	T	C	1167.77	.	AC=2;AF=1.00;AN=2;DB;DP=44;ExcessHet=3.0103;FS=0.000;MLEAC=2;MLEAF=1.00;MQ=32.00;QD=26.54;SOR=2.200	GT:AD:DP:GQ:PL	1/1:0,44:44:99:1196,131,0
2L	1176252	2L_1176252_SNP	T	C	825.77	.	AC=2;AF=1.00;AN=2;BaseQRankSum=-1.491;ClippingRankSum=0.000;DB;DP=36;ExcessHet=3.0103;FS=0.000;MLEAC=2;MLEAF=1.00;MQ=32.76;MQRankSum=0.970;QD=23.59;ReadPosRankSum=1.246;SOR=0.829	GT:AD:DP:GQ:PL	1/1:1,34:35:77:854,77,0
2L	1176357	2L_1176357_SNP	T	C	1007.77	.	AC=2;AF=1.00;AN=2;DB;DP=41;ExcessHet=3.0103;FS=0.000;MLEAC=2;MLEAF=1.00;MQ=35.79;QD=24.58;SOR=1.845	GT:AD:DP:GQ:PL	1/1:0,41:41:99:1036,121,0
2L	1176559	2L_1176559_SNP	A	C	1119.77	.	AC=2;AF=1.00;AN=2;DB;DP=43;ExcessHet=3.0103;FS=0.000;MLEAC=2;MLEAF=1.00;MQ=41.63;QD=26.66;SOR=1.402	GT:AD:DP:GQ:PL	1/1:0,42:42:99:1148,125,0
2L	1176597	2L_1176597_SNP	G	A	1057.77	.	AC=2;AF=1.00;AN=2;DB;DP=42;ExcessHet=3.0103;FS=0.000;MLEAC=2;MLEAF=1.00;MQ=41.87;QD=25.80;SOR=1.206	GT:AD:DP:GQ:PL	1/1:0,41:41:99:1086,122,0
2L	1176661	2L_1176661_SNP	G	C	954.77	.	AC=2;AF=1.00;AN=2;DB;DP=36;ExcessHet=3.0103;FS=0.000;MLEAC=2;MLEAF=1.00;MQ=43.40;QD=26.52;SOR=0.927	GT:AD:DP:GQ:PL	1/1:0,36:36:99:983,108,0
2L	1176738	2L_1176738_SNP	C	T	1092.77	.	AC=2;AF=1.00;AN=2;DB;DP=41;ExcessHet=3.0103;FS=0.000;MLEAC=2;MLEAF=1.00;MQ=43.13;QD=26.65;SOR=0.741	GT:AD:DP:GQ:PL	1/1:0,41:41:99:1121,122,0
2L	1177062	2L_1177062_SNP	G	A	1070.77	.	AC=2;AF=1.00;AN=2;DB;DP=41;ExcessHet=3.0103;FS=0.000;MLEAC=2;MLEAF=1.00;MQ=42.20;QD=27.46;SOR=1.236	GT:AD:DP:GQ:PL	1/1:0,39:39:99:1099,117,0
2L	1177119	2L_1177119_SNP	G	A	1304.77	.	AC=2;AF=1.00;AN=2;BaseQRankSum=1.809;ClippingRankSum=0.000;DB;DP=51;ExcessHet=3.0103;FS=4.065;MLEAC=2;MLEAF=1.00;MQ=42.59;MQRankSum=-0.341;QD=25.58;ReadPosRankSum=-0.597;SOR=1.033	GT:AD:DP:GQ:PL	1/1:1,50:51:99:1333,143,0
2L	1177222	2L_1177222_SNP	A	G	1366.77	.	AC=2;AF=1.00;AN=2;DB;DP=51;ExcessHet=3.0103;FS=0.000;MLEAC=2;MLEAF=1.00;MQ=42.34;QD=26.80;SOR=0.732	GT:AD:DP:GQ:PL	1/1:0,51:51:99:1395,152,0
2L	1177303	2L_1177303_SNP	G	T	1340.77	.	AC=2;AF=1.00;AN=2;DB;DP=49;ExcessHet=3.0103;FS=0.000;MLEAC=2;MLEAF=1.00;MQ=42.93;QD=27.36;SOR=0.733	GT:AD:DP:GQ:PL	1/1:0,49:49:99:1369,147,0
2L	1177416	2L_1177416_SNP	G	A	1299.77	.	AC=2;AF=1.00;AN=2;DB;DP=49;ExcessHet=3.0103;FS=0.000;MLEAC=2;MLEAF=1.00;MQ=44.00;QD=26.53;SOR=0.818	GT:AD:DP:GQ:PL	1/1:0,49:49:99:1328,146,0
2L	1177500	2L_1177500_SNP	A	T	1050.77	.	AC=2;AF=1.00;AN=2;DB;DP=39;ExcessHet=3.0103;FS=0.000;MLEAC=2;MLEAF=1.00;MQ=44.00;QD=27.65;SOR=0.798	GT:AD:DP:GQ:PL	1/1:0,38:38:99:1079,114,0
2L	1177527	2L_1177527_SNP	C	A	1320.77	.	AC=2;AF=1.00;AN=2;DB;DP=34;ExcessHet=3.0103;FS=0.000;MLEAC=2;MLEAF=1.00;MQ=44.00;QD=30.17;SOR=1.352	GT:AD:DP:GQ:PL	1/1:0,33:33:99:1349,99,0
2L	1177535	2L_1177535_SNP	A	G	1239.77	.	AC=2;AF=1.00;AN=2;DB;DP=31;ExcessHet=3.0103;FS=0.000;MLEAC=2;MLEAF=1.00;MQ=44.00;QD=33.63;SOR=1.143	GT:AD:DP:GQ:PL	1/1:0,30:30:90:1268,90,0
2L	1177720	.	CAA	C	958.73	.	AC=2;AF=1.00;AN=2;DP=32;ExcessHet=3.0103;FS=0.000;MLEAC=2;MLEAF=1.00;MQ=44.00;QD=34.24;SOR=0.997	GT:AD:DP:GQ:PL	1/1:0,28:28:84:996,84,0
2L	1177751	2L_1177751_SNP	G	A	583.77	.	AC=2;AF=1.00;AN=2;DB;DP=23;ExcessHet=3.0103;FS=0.000;MLEAC=2;MLEAF=1.00;MQ=44.00;QD=25.38;SOR=0.776	GT:AD:DP:GQ:PL	1/1:0,23:23:69:612,69,0
2L	1178051	2L_1178051_SNP	A	C	1023.77	.	AC=2;AF=1.00;AN=2;DB;DP=40;ExcessHet=3.0103;FS=0.000;MLEAC=2;MLEAF=1.00;MQ=43.73;QD=25.59;SOR=1.445	GT:AD:DP:GQ:PL	1/1:0,40:40:99:1052,119,0
2L	1178278	.	A	ACCATCG	1794.73	.	AC=2;AF=1.00;AN=2;DP=40;ExcessHet=3.0103;FS=0.000;MLEAC=2;MLEAF=1.00;MQ=43.36;QD=31.68;SOR=0.743	GT:AD:DP:GQ:PL	1/1:0,39:39:99:1832,126,0
2L	1178288	2L_1178288_SNP	C	A	1688.77	.	AC=2;AF=1.00;AN=2;DB;DP=37;ExcessHet=3.0103;FS=0.000;MLEAC=2;MLEAF=1.00;MQ=43.15;QD=29.70;SOR=0.984	GT:AD:DP:GQ:PL	1/1:0,37:37:99:1717,117,0
2L	1178317	2L_1178317_SNP	C	A	1140.77	.	AC=2;AF=1.00;AN=2;DB;DP=41;ExcessHet=3.0103;FS=0.000;MLEAC=2;MLEAF=1.00;MQ=43.04;QD=27.82;SOR=0.954	GT:AD:DP:GQ:PL	1/1:0,41:41:99:1169,123,0
2L	1178345	.	T	TAGCTACAGCAACCAA	2267.73	.	AC=2;AF=1.00;AN=2;DP=43;ExcessHet=3.0103;FS=0.000;MLEAC=2;MLEAF=1.00;MQ=43.04;QD=29.78;SOR=0.741	GT:AD:DP:GQ:PL	1/1:0,41:41:99:2305,161,0
2L	1178512	2L_1178512_SNP	G	T	1425.77	.	AC=2;AF=1.00;AN=2;DB;DP=53;ExcessHet=3.0103;FS=0.000;MLEAC=2;MLEAF=1.00;MQ=43.59;QD=26.90;SOR=1.402	GT:AD:DP:GQ:PL	1/1:0,53:53:99:1454,159,0
2L	1178523	2L_1178523_SNP	G	T	1371.77	.	AC=2;AF=1.00;AN=2;DB;DP=52;ExcessHet=3.0103;FS=0.000;MLEAC=2;MLEAF=1.00;MQ=43.59;QD=26.38;SOR=1.480	GT:AD:DP:GQ:PL	1/1:0,52:52:99:1400,155,0
2L	1178537	2L_1178537_SNP	T	A	1504.77	.	AC=2;AF=1.00;AN=2;DB;DP=54;ExcessHet=3.0103;FS=0.000;MLEAC=2;MLEAF=1.00;MQ=43.56;QD=27.87;SOR=1.445	GT:AD:DP:GQ:PL	1/1:0,54:54:99:1533,162,0
2L	1178570	2L_1178570_SNP	A	T	1470.77	.	AC=2;AF=1.00;AN=2;DB;DP=56;ExcessHet=3.0103;FS=0.000;MLEAC=2;MLEAF=1.00;MQ=43.60;QD=26.26;SOR=1.528	GT:AD:DP:GQ:PL	1/1:0,56:56:99:1499,168,0
2L	1178593	2L_1178593_SNP	T	C	1642.77	.	AC=2;AF=1.00;AN=2;DB;DP=60;ExcessHet=3.0103;FS=0.000;MLEAC=2;MLEAF=1.00;MQ=43.69;QD=27.38;SOR=1.571	GT:AD:DP:GQ:PL	1/1:0,60:60:99:1671,180,0
2L	1178606	2L_1178606_SNP	C	A	1664.77	.	AC=2;AF=1.00;AN=2;DB;DP=61;ExcessHet=3.0103;FS=0.000;MLEAC=2;MLEAF=1.00;MQ=43.70;QD=27.75;SOR=1.160	GT:AD:DP:GQ:PL	1/1:0,60:60:99:1693,180,0
2L	1178806	2L_1178806_SNP	C	T	1550.77	.	AC=2;AF=1.00;AN=2;DB;DP=57;ExcessHet=3.0103;FS=0.000;MLEAC=2;MLEAF=1.00;MQ=43.93;QD=27.21;SOR=0.877	GT:AD:DP:GQ:PL	1/1:0,57:57:99:1579,171,0
2L	1178928	2L_1178928_SNP	A	C	1160.77	.	AC=2;AF=1.00;AN=2;BaseQRankSum=2.328;ClippingRankSum=0.000;DB;DP=50;ExcessHet=3.0103;FS=0.000;MLEAC=2;MLEAF=1.00;MQ=43.92;MQRankSum=6.858;QD=24.70;ReadPosRankSum=1.716;SOR=0.829	GT:AD:DP:GQ:PL	1/1:2,45:47:50:1189,50,0
2L	1178975	2L_1178975_SNP	T	A	1553.77	.	AC=2;AF=1.00;AN=2;DB;DP=58;ExcessHet=3.0103;FS=0.000;MLEAC=2;MLEAF=1.00;MQ=43.92;QD=26.79;SOR=0.836	GT:AD:DP:GQ:PL	1/1:0,58:58:99:1582,174,0
2L	1179102	2L_1179102_SNP	A	G	1482.77	.	AC=2;AF=1.00;AN=2;DB;DP=56;ExcessHet=3.0103;FS=0.000;MLEAC=2;MLEAF=1.00;MQ=43.95;QD=26.48;SOR=1.199	GT:AD:DP:GQ:PL	1/1:0,56:56:99:1511,168,0
2L	1179345	.	C	T	1590.77	.	AC=2;AF=1.00;AN=2;BaseQRankSum=1.892;ClippingRankSum=0.000;DP=61;ExcessHet=3.0103;FS=0.000;MLEAC=2;MLEAF=1.00;MQ=43.97;MQRankSum=0.000;QD=26.51;ReadPosRankSum=-0.557;SOR=0.276	GT:AD:DP:GQ:PL	1/1:1,59:60:99:1619,169,0
2L	1179429	2L_1179429_SNP	A	G	2704.77	.	AC=2;AF=1.00;AN=2;DB;DP=60;ExcessHet=3.0103;FS=0.000;MLEAC=2;MLEAF=1.00;MQ=44.00;QD=26.98;SOR=0.760	GT:AD:DP:GQ:PL	1/1:0,60:60:99:2733,187,0
2L	1179433	2L_1179433_SNP	A	G	2671.77	.	AC=2;AF=1.00;AN=2;DB;DP=60;ExcessHet=3.0103;FS=0.000;MLEAC=2;MLEAF=1.00;MQ=44.00;QD=36.97;SOR=0.693	GT:AD:DP:GQ:PL	1/1:0,60:60:99:2700,184,0
2L	1179618	2L_1179618_SNP	A	C	2616.77	.	AC=2;AF=1.00;AN=2;DB;DP=59;ExcessHet=3.0103;FS=0.000;MLEAC=2;MLEAF=1.00;MQ=44.16;QD=34.69;SOR=1.034	GT:AD:DP:GQ:PL	1/1:0,59:59:99:2645,181,0
2L	1179623	2L_1179623_SNP	G	A	2619.77	.	AC=2;AF=1.00;AN=2;DB;DP=60;ExcessHet=3.0103;FS=0.000;MLEAC=2;MLEAF=1.00;MQ=44.15;QD=30.18;SOR=1.071	GT:AD:DP:GQ:PL	1/1:0,60:60:99:2648,181,0
2L	1179707	.	GAATCGAATCTTACGT	G	2241.73	.	AC=2;AF=1.00;AN=2;DP=53;ExcessHet=3.0103;FS=0.000;MLEAC=2;MLEAF=1.00;MQ=43.93;QD=26.01;SOR=0.900	GT:AD:DP:GQ:PL	1/1:0,51:51:99:2279,154,0
2L	1179751	2L_1179751_SNP	T	C	1347.77	.	AC=2;AF=1.00;AN=2;DB;DP=50;ExcessHet=3.0103;FS=0.000;MLEAC=2;MLEAF=1.00;MQ=44.18;QD=26.96;SOR=0.773	GT:AD:DP:GQ:PL	1/1:0,50:50:99:1376,150,0
2L	1179979	2L_1179979_SNP	T	A	1285.77	.	AC=2;AF=1.00;AN=2;DB;DP=50;ExcessHet=3.0103;FS=0.000;MLEAC=2;MLEAF=1.00;MQ=43.96;QD=26.24;SOR=0.818	GT:AD:DP:GQ:PL	1/1:0,49:49:99:1314,146,0
2L	1179990	2L_1179990_SNP	C	T	1365.77	.	AC=2;AF=1.00;AN=2;DB;DP=50;ExcessHet=3.0103;FS=0.000;MLEAC=2;MLEAF=1.00;MQ=44.00;QD=27.32;SOR=0.773	GT:AD:DP:GQ:PL	1/1:0,50:50:99:1394,150,0
2L	1180095	2L_1180095_SNP	C	G	1024.77	.	AC=2;AF=1.00;AN=2;DB;DP=40;ExcessHet=3.0103;FS=0.000;MLEAC=2;MLEAF=1.00;MQ=44.00;QD=25.62;SOR=0.793	GT:AD:DP:GQ:PL	1/1:0,40:40:99:1053,119,0
2L	1180464	2L_1180464_SNP	C	G	1200.77	.	AC=2;AF=1.00;AN=2;DB;DP=45;ExcessHet=3.0103;FS=0.000;MLEAC=2;MLEAF=1.00;MQ=44.00;QD=26.68;SOR=1.154	GT:AD:DP:GQ:PL	1/1:0,45:45:99:1229,135,0
2L	1180652	2L_1180652_SNP	G	T	1176.77	.	AC=2;AF=1.00;AN=2;BaseQRankSum=1.812;ClippingRankSum=0.000;DB;DP=46;ExcessHet=3.0103;FS=3.108;MLEAC=2;MLEAF=1.00;MQ=44.00;MQRankSum=0.000;QD=26.15;ReadPosRankSum=-0.739;SOR=0.365	GT:AD:DP:GQ:PL	1/1:1,44:45:99:1205,125,0
2L	1180700	2L_1180700_SNP	C	T	1204.77	.	AC=2;AF=1.00;AN=2;BaseQRankSum=1.828;ClippingRankSum=0.000;DB;DP=47;ExcessHet=3.0103;FS=0.000;MLEAC=2;MLEAF=1.00;MQ=43.90;MQRankSum=0.000;QD=26.19;ReadPosRankSum=2.012;SOR=0.292	GT:AD:DP:GQ:PL	1/1:1,45:46:99:1233,127,0
2L	1180889	2L_1180889_SNP	T	C	1267.77	.	AC=2;AF=1.00;AN=2;DB;DP=48;ExcessHet=3.0103;FS=0.000;MLEAC=2;MLEAF=1.00;MQ=43.53;QD=26.41;SOR=1.863	GT:AD:DP:GQ:PL	1/1:0,48:48:99:1296,143,0
2L	1180962	2L_1180962_SNP	T	A	1935.77	.	AC=2;AF=1.00;AN=2;DB;DP=45;ExcessHet=3.0103;FS=0.000;MLEAC=2;MLEAF=1.00;MQ=42.97;QD=39.47;SOR=1.714	GT:AD:DP:GQ:PL	1/1:0,45:45:99:1964,138,0
2L	1180969	2L_1180969_SNP	T	C	1935.77	.	AC=2;AF=1.00;AN=2;DB;DP=43;ExcessHet=3.0103;FS=0.000;MLEAC=2;MLEAF=1.00;MQ=42.92;QD=31.15;SOR=1.609	GT:AD:DP:GQ:PL	1/1:0,43:43:99:1964,138,0
2L	1181227	2L_1181227_SNP	A	G	1199.77	.	AC=2;AF=1.00;AN=2;DB;DP=45;ExcessHet=3.0103;FS=0.000;MLEAC=2;MLEAF=1.00;MQ=38.56;QD=26.66;SOR=1.280	GT:AD:DP:GQ:PL	1/1:0,45:45:99:1228,135,0
2L	1181263	2L_1181263_SNP	T	C	1312.77	.	AC=2;AF=1.00;AN=2;BaseQRankSum=-0.881;ClippingRankSum=0.000;DB;DP=53;ExcessHet=3.0103;FS=4.150;MLEAC=2;MLEAF=1.00;MQ=38.46;MQRankSum=0.966;QD=25.25;ReadPosRankSum=-0.406;SOR=1.089	GT:AD:DP:GQ:PL	1/1:1,51:52:99:1341,126,0
2L	1181365	2L_1181365_SNP	A	C	1363.77	.	AC=2;AF=1.00;AN=2;BaseQRankSum=1.793;ClippingRankSum=0.000;DB;DP=50;ExcessHet=3.0103;FS=3.565;MLEAC=2;MLEAF=1.00;MQ=37.37;MQRankSum=-0.071;QD=27.28;ReadPosRankSum=-1.075;SOR=0.687	GT:AD:DP:GQ:PL	1/1:1,49:50:99:1392,140,0
2L	1181527	2L_1181527_SNP	T	C	1441.77	.	AC=2;AF=1.00;AN=2;DB;DP=55;ExcessHet=3.0103;FS=0.000;MLEAC=2;MLEAF=1.00;MQ=42.18;QD=26.70;SOR=0.693	GT:AD:DP:GQ:PL	1/1:0,54:54:99:1470,161,0
2L	1181612	2L_1181612_SNP	G	A	1333.77	.	AC=2;AF=1.00;AN=2;DB;DP=49;ExcessHet=3.0103;FS=0.000;MLEAC=2;MLEAF=1.00;MQ=42.32;QD=27.79;SOR=1.708	GT:AD:DP:GQ:PL	1/1:0,48:48:99:1362,144,0
2L	1181692	2L_1181692_SNP	C	A	1076.77	.	AC=2;AF=1.00;AN=2;DB;DP=40;ExcessHet=3.0103;FS=0.000;MLEAC=2;MLEAF=1.00;MQ=41.42;QD=27.61;SOR=0.850	GT:AD:DP:GQ:PL	1/1:0,39:39:99:1105,117,0
2L	1181802	2L_1181802_SNP	G	A	1313.77	.	AC=2;AF=1.00;AN=2;BaseQRankSum=1.833;ClippingRankSum=0.000;DB;DP=52;ExcessHet=3.0103;FS=4.065;MLEAC=2;MLEAF=1.00;MQ=41.66;MQRankSum=-0.592;QD=25.76;ReadPosRankSum=-0.619;SOR=1.033	GT:AD:DP:GQ:PL	1/1:1,50:51:99:1342,142,0
2L	1181832	2L_1181832_SNP	C	T	2311.77	.	AC=2;AF=1.00;AN=2;DB;DP=53;ExcessHet=3.0103;FS=0.000;MLEAC=2;MLEAF=1.00;MQ=40.63;QD=26.47;SOR=0.693	GT:AD:DP:GQ:PL	1/1:0,52:52:99:2340,160,0
2L	1181834	2L_1181834_SNP	A	G	2311.77	.	AC=2;AF=1.00;AN=2;DB;DP=54;ExcessHet=3.0103;FS=0.000;MLEAC=2;MLEAF=1.00;MQ=40.70;QD=34.37;SOR=0.730	GT:AD:DP:GQ:PL	1/1:0,53:53:99:2340,160,0
2L	1181936	2L_1181936_SNP	C	T	1330.77	.	AC=2;AF=1.00;AN=2;BaseQRankSum=0.532;ClippingRankSum=0.000;DB;DP=52;ExcessHet=3.0103;FS=0.000;MLEAC=2;MLEAF=1.00;MQ=40.49;MQRankSum=1.877;QD=25.59;ReadPosRankSum=0.676;SOR=0.311	GT:AD:DP:GQ:PL	1/1:1,51:52:99:1359,111,0
2L	1181987	2L_1181987_SNP	C	T	1328.77	.	AC=2;AF=1.00;AN=2;DB;DP=51;ExcessHet=3.0103;FS=0.000;MLEAC=2;MLEAF=1.00;MQ=41.65;QD=26.05;SOR=0.813	GT:AD:DP:GQ:PL	1/1:0,51:51:99:1357,152,0
2L	1182014	2L_1182014_SNP	C	G	1388.77	.	AC=2;AF=1.00;AN=2;DB;DP=52;ExcessHet=3.0103;FS=0.000;MLEAC=2;MLEAF=1.00;MQ=41.69;QD=26.71;SOR=0.770	GT:AD:DP:GQ:PL	1/1:0,52:52:99:1417,156,0
2L	1182074	2L_1182074_SNP	A	G	1085.77	.	AC=2;AF=1.00;AN=2;BaseQRankSum=-0.315;ClippingRankSum=0.000;DB;DP=42;ExcessHet=3.0103;FS=3.680;MLEAC=2;MLEAF=1.00;MQ=41.17;MQRankSum=-0.569;QD=25.85;ReadPosRankSum=-0.534;SOR=0.779	GT:AD:DP:GQ:PL	1/1:1,41:42:98:1114,98,0
2L	1182095	.	G	T	989.77	.	AC=2;AF=1.00;AN=2;BaseQRankSum=-0.695;ClippingRankSum=0.000;DP=41;ExcessHet=3.0103;FS=4.087;MLEAC=2;MLEAF=1.00;MQ=41.24;MQRankSum=-0.542;QD=24.14;ReadPosRankSum=-1.010;SOR=1.061	GT:AD:DP:GQ:PL	1/1:1,40:41:94:1018,94,0
2L	1182111	2L_1182111_SNP	G	A	1078.77	.	AC=2;AF=1.00;AN=2;DB;DP=41;ExcessHet=3.0103;FS=0.000;MLEAC=2;MLEAF=1.00;MQ=41.73;QD=26.97;SOR=1.151	GT:AD:DP:GQ:PL	1/1:0,40:40:99:1107,119,0
2L	1182164	2L_1182164_SNP	C	T	882.77	.	AC=2;AF=1.00;AN=2;BaseQRankSum=1.163;ClippingRankSum=0.000;DB;DP=36;ExcessHet=3.0103;FS=3.802;MLEAC=2;MLEAF=1.00;MQ=43.14;MQRankSum=-0.320;QD=24.52;ReadPosRankSum=-0.549;SOR=0.876	GT:AD:DP:GQ:PL	1/1:1,35:36:80:911,80,0
2L	1182483	2L_1182483_SNP	G	T	1115.77	.	AC=2;AF=1.00;AN=2;DB;DP=42;ExcessHet=3.0103;FS=0.000;MLEAC=2;MLEAF=1.00;MQ=44.00;QD=26.57;SOR=0.788	GT:AD:DP:GQ:PL	1/1:0,42:42:99:1144,126,0
2L	1182534	2L_1182534_SNP	A	T	1132.77	.	AC=2;AF=1.00;AN=2;DB;DP=44;ExcessHet=3.0103;FS=0.000;MLEAC=2;MLEAF=1.00;MQ=44.00;QD=25.74;SOR=1.105	GT:AD:DP:GQ:PL	1/1:0,44:44:99:1161,131,0
2L	1182726	2L_1182726_SNP	A	G	1128.77	.	AC=2;AF=1.00;AN=2;BaseQRankSum=1.586;ClippingRankSum=0.000;DB;DP=44;ExcessHet=3.0103;FS=4.674;MLEAC=2;MLEAF=1.00;MQ=43.96;MQRankSum=0.000;QD=25.65;ReadPosRankSum=1.352;SOR=1.447	GT:AD:DP:GQ:PL	1/1:1,43:44:99:1157,106,0
2L	1182753	2L_1182753_SNP	T	C	1641.77	.	AC=2;AF=1.00;AN=2;DB;DP=39;ExcessHet=3.0103;FS=0.000;MLEAC=2;MLEAF=1.00;MQ=43.95;QD=28.70;SOR=1.040	GT:AD:DP:GQ:PL	1/1:0,38:38:99:1670,114,0
2L	1182759	2L_1182759_SNP	C	G	1678.77	.	AC=2;AF=1.00;AN=2;DB;DP=38;ExcessHet=3.0103;FS=0.000;MLEAC=2;MLEAF=1.00;MQ=43.95;QD=32.78;SOR=1.040	GT:AD:DP:GQ:PL	1/1:0,38:38:99:1707,117,0
2L	1182803	2L_1182803_SNP	G	C	1044.77	.	AC=2;AF=1.00;AN=2;DB;DP=40;ExcessHet=3.0103;FS=0.000;MLEAC=2;MLEAF=1.00;MQ=43.95;QD=26.12;SOR=1.151	GT:AD:DP:GQ:PL	1/1:0,40:40:99:1073,119,0
2L	1182861	2L_1182861_SNP	G	A	2048.77	.	AC=2;AF=1.00;AN=2;DB;DP=46;ExcessHet=3.0103;FS=0.000;MLEAC=2;MLEAF=1.00;MQ=43.96;QD=24.85;SOR=0.976	GT:AD:DP:GQ:PL	1/1:0,46:46:99:2077,141,0
2L	1182864	2L_1182864_SNP	C	A	2048.77	.	AC=2;AF=1.00;AN=2;DB;DP=46;ExcessHet=3.0103;FS=0.000;MLEAC=2;MLEAF=1.00;MQ=43.96;QD=31.48;SOR=0.976	GT:AD:DP:GQ:PL	1/1:0,46:46:99:2077,141,0
2L	1182972	2L_1182972_SNP	C	T	1609.77	.	AC=2;AF=1.00;AN=2;DB;DP=39;ExcessHet=3.0103;FS=0.000;MLEAC=2;MLEAF=1.00;MQ=44.00;QD=25.64;SOR=0.850	GT:AD:DP:GQ:PL	1/1:0,39:39:99:1638,116,0
2L	1182984	2L_1182984_SNP	G	T	1710.77	.	AC=2;AF=1.00;AN=2;DB;DP=41;ExcessHet=3.0103;FS=0.000;MLEAC=2;MLEAF=1.00;MQ=44.00;QD=30.79;SOR=0.741	GT:AD:DP:GQ:PL	1/1:0,41:41:99:1739,125,0
2L	1183134	2L_1183134_SNP	G	A	1047.77	.	AC=2;AF=1.00;AN=2;DB;DP=39;ExcessHet=3.0103;FS=0.000;MLEAC=2;MLEAF=1.00;MQ=43.95;QD=27.57;SOR=0.798	GT:AD:DP:GQ:PL	1/1:0,38:38:99:1076,114,0
2L	1184013	2L_1184013_SNP	C	A	1277.77	.	AC=2;AF=1.00;AN=2;DB;DP=47;ExcessHet=3.0103;FS=0.000;MLEAC=2;MLEAF=1.00;MQ=44.00;QD=27.19;SOR=1.132	GT:AD:DP:GQ:PL	1/1:0,47:47:99:1306,141,0
2L	1184042	2L_1184042_SNP	T	A	1206.77	.	AC=2;AF=1.00;AN=2;DB;DP=46;ExcessHet=3.0103;FS=0.000;MLEAC=2;MLEAF=1.00;MQ=44.00;QD=26.23;SOR=1.085	GT:AD:DP:GQ:PL	1/1:0,46:46:99:1235,137,0
2L	1184136	2L_1184136_SNP	A	G	1477.77	.	AC=2;AF=1.00;AN=2;DB;DP=36;ExcessHet=3.0103;FS=0.000;MLEAC=2;MLEAF=1.00;MQ=44.00;QD=31.02;SOR=0.927	GT:AD:DP:GQ:PL	1/1:0,36:36:99:1506,108,0
2L	1184146	2L_1184146_SNP	T	A	1498.77	.	AC=2;AF=1.00;AN=2;DB;DP=37;ExcessHet=3.0103;FS=0.000;MLEAC=2;MLEAF=1.00;MQ=44.00;QD=27.52;SOR=0.746	GT:AD:DP:GQ:PL	1/1:0,37:37:99:1527,111,0
2L	1186002	2L_1186002_SNP	C	T	1951.77	.	AC=2;AF=1.00;AN=2;DB;DP=44;ExcessHet=3.0103;FS=0.000;MLEAC=2;MLEAF=1.00;MQ=43.76;QD=28.74;SOR=1.609	GT:AD:DP:GQ:PL	1/1:0,43:43:99:1980,133,0
2L	1186004	2L_1186004_SNP	T	C	1951.77	.	AC=2;AF=1.00;AN=2;DB;DP=45;ExcessHet=3.0103;FS=0.000;MLEAC=2;MLEAF=1.00;MQ=43.72;QD=28.80;SOR=1.662	GT:AD:DP:GQ:PL	1/1:0,44:44:99:1980,132,0
2L	1186006	.	C	CT	1942.73	.	AC=2;AF=1.00;AN=2;DP=43;ExcessHet=3.0103;FS=0.000;MLEAC=2;MLEAF=1.00;MQ=43.70;QD=32.75;SOR=1.721	GT:AD:DP:GQ:PL	1/1:0,42:42:99:1980,132,0
2L	1186007	.	G	T	1906.77	.	AC=2;AF=1.00;AN=2;DP=43;ExcessHet=3.0103;FS=0.000;MLEAC=2;MLEAF=1.00;MQ=43.70;QD=32.11;SOR=1.721	GT:AD:DP:GQ:PL	1/1:0,42:42:99:1935,129,0
2L	1186025	2L_1186025_SNP	C	T	1861.77	.	AC=2;AF=1.00;AN=2;DB;DP=43;ExcessHet=3.0103;FS=0.000;MLEAC=2;MLEAF=1.00;MQ=43.75;QD=25.73;SOR=2.093	GT:AD:DP:GQ:PL	1/1:0,42:42:99:1890,126,0
2L	1186042	2L_1186042_SNP	A	G	1861.77	.	AC=2;AF=1.00;AN=2;DB;DP=39;ExcessHet=3.0103;FS=0.000;MLEAC=2;MLEAF=1.00;MQ=43.67;QD=30.53;SOR=2.833	GT:AD:DP:GQ:PL	1/1:0,38:38:99:1890,126,0
2L	1186051	.	CCTCTCCA	C	1717.73	.	AC=2;AF=1.00;AN=2;DP=38;ExcessHet=3.0103;FS=0.000;MLEAC=2;MLEAF=1.00;MQ=43.74;QD=28.34;SOR=2.833	GT:AD:DP:GQ:PL	1/1:0,38:38:99:1755,117,0
2L	1186063	2L_1186063_SNP	G	C	1636.77	.	AC=2;AF=1.00;AN=2;DB;DP=36;ExcessHet=3.0103;FS=0.000;MLEAC=2;MLEAF=1.00;MQ=43.73;QD=29.31;SOR=3.026	GT:AD:DP:GQ:PL	1/1:0,36:36:99:1665,111,0
2L	1186174	2L_1186174_SNP	C	T	610.77	.	AC=2;AF=1.00;AN=2;DB;DP=27;ExcessHet=3.0103;FS=0.000;MLEAC=2;MLEAF=1.00;MQ=43.18;QD=22.62;SOR=1.302	GT:AD:DP:GQ:PL	1/1:0,27:27:78:639,78,0
2L	1186200	.	CGGTGGT	C	775.73	.	AC=2;AF=1.00;AN=2;DP=24;ExcessHet=3.0103;FS=0.000;MLEAC=2;MLEAF=1.00;MQ=42.95;QD=35.39;SOR=1.609	GT:AD:DP:GQ:PL	1/1:0,19:19:58:813,58,0
2L	1186547	.	AGT	A	1203.73	.	AC=2;AF=1.00;AN=2;DP=50;ExcessHet=3.0103;FS=0.000;MLEAC=2;MLEAF=1.00;MQ=43.92;QD=30.86;SOR=0.850	GT:AD:DP:GQ:PL	1/1:0,39:39:99:1241,117,0
2L	1186618	.	GA	G	729.73	.	AC=2;AF=1.00;AN=2;DP=36;ExcessHet=3.0103;FS=0.000;MLEAC=2;MLEAF=1.00;MQ=43.95;QD=22.80;SOR=0.818	GT:AD:DP:GQ:PL	1/1:0,32:32:96:767,96,0
2L	1186679	2L_1186679_SNP	T	C	1331.77	.	AC=2;AF=1.00;AN=2;DB;DP=31;ExcessHet=3.0103;FS=0.000;MLEAC=2;MLEAF=1.00;MQ=43.94;QD=26.03;SOR=1.044	GT:AD:DP:GQ:PL	1/1:0,31:31:93:1360,93,0
2L	1186692	2L_1186692_SNP	G	A	1446.77	.	AC=2;AF=1.00;AN=2;DB;DP=32;ExcessHet=3.0103;FS=0.000;MLEAC=2;MLEAF=1.00;MQ=43.94;QD=35.73;SOR=0.957	GT:AD:DP:GQ:PL	1/1:0,32:32:99:1475,99,0
2L	1186699	2L_1186699_SNP	G	C	1380.77	.	AC=2;AF=1.00;AN=2;DB;DP=30;ExcessHet=3.0103;FS=0.000;MLEAC=2;MLEAF=1.00;MQ=43.93;QD=26.78;SOR=0.976	GT:AD:DP:GQ:PL	1/1:0,30:30:96:1409,96,0
2L	1186703	2L_1186703_SNP	T	C	1380.77	.	AC=2;AF=1.00;AN=2;DB;DP=31;ExcessHet=3.0103;FS=0.000;MLEAC=2;MLEAF=1.00;MQ=43.94;QD=28.17;SOR=0.756	GT:AD:DP:GQ:PL	1/1:0,31:31:96:1409,96,0
2L	1186724	.	G	GA	960.73	.	AC=2;AF=1.00;AN=2;DP=41;ExcessHet=3.0103;FS=0.000;MLEAC=2;MLEAF=1.00;MQ=43.95;QD=24.02;SOR=0.693	GT:AD:DP:GQ:PL	1/1:0,40:40:99:998,126,0
2L	1186757	2L_1186757_SNP	T	C	2330.77	.	AC=2;AF=1.00;AN=2;DB;DP=52;ExcessHet=3.0103;FS=0.000;MLEAC=2;MLEAF=1.00;MQ=43.96;QD=32.53;SOR=0.941	GT:AD:DP:GQ:PL	1/1:0,52:52:99:2359,160,0
2L	1186759	2L_1186759_SNP	C	T	2330.77	.	AC=2;AF=1.00;AN=2;DB;DP=53;ExcessHet=3.0103;FS=0.000;MLEAC=2;MLEAF=1.00;MQ=43.96;QD=26.87;SOR=0.981	GT:AD:DP:GQ:PL	1/1:0,53:53:99:2359,160,0
2L	1187020	2L_1187020_SNP	A	T	1758.77	.	AC=2;AF=1.00;AN=2;DB;DP=63;ExcessHet=3.0103;FS=0.000;MLEAC=2;MLEAF=1.00;MQ=43.75;QD=27.92;SOR=0.933	GT:AD:DP:GQ:PL	1/1:0,63:63:99:1787,189,0
2L	1187116	2L_1187116_SNP	G	A	2159.77	.	AC=2;AF=1.00;AN=2;DB;DP=48;ExcessHet=3.0103;FS=0.000;MLEAC=2;MLEAF=1.00;MQ=43.67;QD=31.84;SOR=1.179	GT:AD:DP:GQ:PL	1/1:0,48:48:99:2188,147,0
2L	1187120	2L_1187120_SNP	A	G	2221.77	.	AC=2;AF=1.00;AN=2;DB;DP=50;ExcessHet=3.0103;FS=0.000;MLEAC=2;MLEAF=1.00;MQ=43.69;QD=29.66;SOR=1.270	GT:AD:DP:GQ:PL	1/1:0,50:50:99:2250,151,0
2L	1187122	2L_1187122_SNP	A	T	2221.77	.	AC=2;AF=1.00;AN=2;DB;DP=50;ExcessHet=3.0103;FS=0.000;MLEAC=2;MLEAF=1.00;MQ=43.69;QD=26.83;SOR=1.270	GT:AD:DP:GQ:PL	1/1:0,50:50:99:2250,151,0
2L	1187132	2L_1187132_SNP	G	A	2266.77	.	AC=2;AF=1.00;AN=2;DB;DP=51;ExcessHet=3.0103;FS=0.000;MLEAC=2;MLEAF=1.00;MQ=43.65;QD=34.17;SOR=1.094	GT:AD:DP:GQ:PL	1/1:0,51:51:99:2295,154,0
2L	1187154	2L_1187154_SNP	T	C	2326.77	.	AC=2;AF=1.00;AN=2;DB;DP=54;ExcessHet=3.0103;FS=0.000;MLEAC=2;MLEAF=1.00;MQ=43.71;QD=27.95;SOR=0.931	GT:AD:DP:GQ:PL	1/1:0,54:54:99:2355,168,0
2L	1187209	2L_1187209_SNP	T	A	2617.77	.	AC=2;AF=1.00;AN=2;DB;DP=61;ExcessHet=3.0103;FS=0.000;MLEAC=2;MLEAF=1.00;MQ=43.49;QD=29.61;SOR=0.941	GT:AD:DP:GQ:PL	1/1:0,61:61:99:2646,186,0
2L	1187223	2L_1187223_SNP	A	C	2627.77	.	AC=2;AF=1.00;AN=2;DB;DP=57;ExcessHet=3.0103;FS=0.000;MLEAC=2;MLEAF=1.00;MQ=43.41;QD=30.92;SOR=0.728	GT:AD:DP:GQ:PL	1/1:0,57:57:99:2656,181,0
2L	1187238	.	C	CTTTTTATAAACA	2779.73	.	AC=2;AF=1.00;AN=2;DP=61;ExcessHet=3.0103;FS=0.000;MLEAC=2;MLEAF=1.00;MQ=43.45;QD=31.78;SOR=0.725	GT:AD:DP:GQ:PL	1/1:0,61:61:99:2817,190,0
2L	1189241	2L_1189241_SNP	T	A	2579.77	.	AC=2;AF=1.00;AN=2;DB;DP=60;ExcessHet=3.0103;FS=0.000;MLEAC=2;MLEAF=1.00;MQ=43.87;QD=30.36;SOR=0.796	GT:AD:DP:GQ:PL	1/1:0,59:59:99:2608,180,0
2L	1189248	2L_1189248_SNP	C	A	2534.77	.	AC=2;AF=1.00;AN=2;DB;DP=53;ExcessHet=3.0103;FS=0.000;MLEAC=2;MLEAF=1.00;MQ=43.85;QD=30.04;SOR=0.730	GT:AD:DP:GQ:PL	1/1:0,53:53:99:2563,175,0
2L	1189253	2L_1189253_SNP	G	C	2581.77	.	AC=2;AF=1.00;AN=2;DB;DP=58;ExcessHet=3.0103;FS=0.000;MLEAC=2;MLEAF=1.00;MQ=43.83;QD=27.74;SOR=0.836	GT:AD:DP:GQ:PL	1/1:0,58:58:99:2610,175,0
2L	1189260	.	G	GGCA	2392.73	.	AC=2;AF=1.00;AN=2;DP=54;ExcessHet=3.0103;FS=0.000;MLEAC=2;MLEAF=1.00;MQ=43.82;QD=31.70;SOR=0.846	GT:AD:DP:GQ:PL	1/1:0,54:54:99:2430,163,0
2L	1189350	.	AATTTCC	A	1633.73	.	AC=2;AF=1.00;AN=2;DP=43;ExcessHet=3.0103;FS=0.000;MLEAC=2;MLEAF=1.00;MQ=43.82;QD=30.31;SOR=1.493	GT:AD:DP:GQ:PL	1/1:0,38:38:99:1671,115,0
2L	1189438	2L_1189438_SNP	C	T	1311.77	.	AC=2;AF=1.00;AN=2;DB;DP=47;ExcessHet=3.0103;FS=0.000;MLEAC=2;MLEAF=1.00;MQ=43.88;QD=27.91;SOR=0.735	GT:AD:DP:GQ:PL	1/1:0,47:47:99:1340,141,0
2L	1189490	2L_1189490_SNP	T	C	1397.77	.	AC=2;AF=1.00;AN=2;DB;DP=53;ExcessHet=3.0103;FS=0.000;MLEAC=2;MLEAF=1.00;MQ=43.96;QD=26.37;SOR=0.808	GT:AD:DP:GQ:PL	1/1:0,53:53:99:1426,159,0
2L	1189595	2L_1189595_SNP	G	T	2647.77	.	AC=2;AF=1.00;AN=2;DB;DP=61;ExcessHet=3.0103;FS=0.000;MLEAC=2;MLEAF=1.00;MQ=43.84;QD=23.83;SOR=1.107	GT:AD:DP:GQ:PL	1/1:0,61:61:99:2676,187,0
2L	1189610	2L_1189610_SNP	G	A	2545.77	.	AC=2;AF=1.00;AN=2;DB;DP=58;ExcessHet=3.0103;FS=0.000;MLEAC=2;MLEAF=1.00;MQ=43.83;QD=31.96;SOR=0.997	GT:AD:DP:GQ:PL	1/1:0,58:58:99:2574,178,0
2L	1189656	2L_1189656_SNP	G	A	1531.77	.	AC=2;AF=1.00;AN=2;DB;DP=54;ExcessHet=3.0103;FS=0.000;MLEAC=2;MLEAF=1.00;MQ=43.82;QD=28.37;SOR=1.697	GT:AD:DP:GQ:PL	1/1:0,54:54:99:1560,162,0
2L	1189980	2L_1189980_SNP	C	G	1171.77	.	AC=2;AF=1.00;AN=2;DB;DP=47;ExcessHet=3.0103;FS=0.000;MLEAC=2;MLEAF=1.00;MQ=44.00;QD=24.93;SOR=1.022	GT:AD:DP:GQ:PL	1/1:0,47:47:99:1200,139,0
2L	1190156	2L_1190156_SNP	C	T	1052.77	.	AC=2;AF=1.00;AN=2;DB;DP=38;ExcessHet=3.0103;FS=0.000;MLEAC=2;MLEAF=1.00;MQ=43.95;QD=27.70;SOR=0.798	GT:AD:DP:GQ:PL	1/1:0,38:38:99:1081,114,0
2L	1190212	2L_1190212_SNP	G	A	1127.77	.	AC=2;AF=1.00;AN=2;DB;DP=42;ExcessHet=3.0103;FS=0.000;MLEAC=2;MLEAF=1.00;MQ=43.81;QD=26.85;SOR=0.693	GT:AD:DP:GQ:PL	1/1:0,42:42:99:1156,126,0
2L	1190247	2L_1190247_SNP	A	G	1220.77	.	AC=2;AF=1.00;AN=2;DB;DP=45;ExcessHet=3.0103;FS=0.000;MLEAC=2;MLEAF=1.00;MQ=43.78;QD=27.13;SOR=0.737	GT:AD:DP:GQ:PL	1/1:0,45:45:99:1249,135,0
2L	1190249	.	G	GGGAAT	2053.73	.	AC=2;AF=1.00;AN=2;DP=45;ExcessHet=3.0103;FS=0.000;MLEAC=2;MLEAF=1.00;MQ=43.78;QD=24.93;SOR=0.784	GT:AD:DP:GQ:PL	1/1:0,44:44:99:2091,141,0
2L	1190266	.	G	A	1478.77	.	AC=2;AF=1.00;AN=2;DP=55;ExcessHet=3.0103;FS=0.000;MLEAC=2;MLEAF=1.00;MQ=43.79;QD=26.89;SOR=0.729	GT:AD:DP:GQ:PL	1/1:0,55:55:99:1507,164,0
2L	1190325	.	TGC	T	2155.73	.	AC=2;AF=1.00;AN=2;DP=51;ExcessHet=3.0103;FS=0.000;MLEAC=2;MLEAF=1.00;MQ=43.77;QD=31.31;SOR=0.818	GT:AD:DP:GQ:PL	1/1:0,49:49:99:2193,148,0
2L	1190337	2L_1190337_SNP	T	A	2306.77	.	AC=2;AF=1.00;AN=2;DB;DP=50;ExcessHet=3.0103;FS=0.000;MLEAC=2;MLEAF=1.00;MQ=43.80;QD=28.56;SOR=0.693	GT:AD:DP:GQ:PL	1/1:0,50:50:99:2335,160,0
2L	1190339	2L_1190339_SNP	C	T	2251.77	.	AC=2;AF=1.00;AN=2;DB;DP=51;ExcessHet=3.0103;FS=0.000;MLEAC=2;MLEAF=1.00;MQ=43.81;QD=28.39;SOR=0.732	GT:AD:DP:GQ:PL	1/1:0,51:51:99:2280,154,0
2L	1190357	2L_1190357_SNP	C	T	1314.77	.	AC=2;AF=1.00;AN=2;DB;DP=49;ExcessHet=3.0103;FS=0.000;MLEAC=2;MLEAF=1.00;MQ=43.84;QD=26.83;SOR=0.733	GT:AD:DP:GQ:PL	1/1:0,49:49:99:1343,147,0
2L	1190531	2L_1190531_SNP	T	C	1248.77	.	AC=2;AF=1.00;AN=2;DB;DP=47;ExcessHet=3.0103;FS=0.000;MLEAC=2;MLEAF=1.00;MQ=43.92;QD=27.15;SOR=0.976	GT:AD:DP:GQ:PL	1/1:0,46:46:99:1277,138,0
2L	1190623	2L_1190623_SNP	T	C	1008.77	.	AC=2;AF=1.00;AN=2;DB;DP=39;ExcessHet=3.0103;FS=0.000;MLEAC=2;MLEAF=1.00;MQ=43.80;QD=25.87;SOR=1.923	GT:AD:DP:GQ:PL	1/1:0,39:39:99:1037,117,0
2L	1190726	2L_1190726_SNP	G	T	1642.77	.	AC=2;AF=1.00;AN=2;DB;DP=37;ExcessHet=3.0103;FS=0.000;MLEAC=2;MLEAF=1.00;MQ=43.74;QD=30.19;SOR=0.859	GT:AD:DP:GQ:PL	1/1:0,37:37:99:1671,114,0
2L	1190736	2L_1190736_SNP	A	C	1792.77	.	AC=2;AF=1.00;AN=2;DB;DP=39;ExcessHet=3.0103;FS=0.000;MLEAC=2;MLEAF=1.00;MQ=43.75;QD=31.74;SOR=0.968	GT:AD:DP:GQ:PL	1/1:0,39:39:99:1821,123,0
2L	1190737	2L_1190737_SNP	A	G	1792.77	.	AC=2;AF=1.00;AN=2;DB;DP=40;ExcessHet=3.0103;FS=0.000;MLEAC=2;MLEAF=1.00;MQ=43.75;QD=28.85;SOR=1.022	GT:AD:DP:GQ:PL	1/1:0,40:40:99:1821,123,0
2L	1190752	2L_1190752_SNP	T	C	1169.77	.	AC=2;AF=1.00;AN=2;DB;DP=44;ExcessHet=3.0103;FS=0.000;MLEAC=2;MLEAF=1.00;MQ=43.78;QD=26.59;SOR=1.105	GT:AD:DP:GQ:PL	1/1:0,44:44:99:1198,131,0
2L	1190772	.	A	ACAC	2032.73	.	AC=2;AF=1.00;AN=2;DP=45;ExcessHet=3.0103;FS=0.000;MLEAC=2;MLEAF=1.00;MQ=43.78;QD=27.71;SOR=1.280	GT:AD:DP:GQ:PL	1/1:0,45:45:99:2070,138,0
2L	1190773	.	G	C	2041.77	.	AC=2;AF=1.00;AN=2;DP=45;ExcessHet=3.0103;FS=0.000;MLEAC=2;MLEAF=1.00;MQ=43.78;QD=32.65;SOR=1.280	GT:AD:DP:GQ:PL	1/1:0,45:45:99:2070,138,0
2L	1190776	2L_1190776_SNP	T	G	2033.77	.	AC=2;AF=1.00;AN=2;DB;DP=46;ExcessHet=3.0103;FS=0.000;MLEAC=2;MLEAF=1.00;MQ=43.79;QD=28.89;SOR=1.203	GT:AD:DP:GQ:PL	1/1:0,46:46:99:2062,138,0
2L	1190864	2L_1190864_SNP	T	A	943.77	.	AC=2;AF=1.00;AN=2;DB;DP=36;ExcessHet=3.0103;FS=0.000;MLEAC=2;MLEAF=1.00;MQ=43.95;QD=26.96;SOR=1.002	GT:AD:DP:GQ:PL	1/1:0,35:35:99:972,105,0
2L	1190943	2L_1190943_SNP	A	G	1455.77	.	AC=2;AF=1.00;AN=2;DB;DP=36;ExcessHet=3.0103;FS=0.000;MLEAC=2;MLEAF=1.00;MQ=43.74;QD=28.10;SOR=0.927	GT:AD:DP:GQ:PL	1/1:0,36:36:99:1484,108,0
2L	1190954	2L_1190954_SNP	G	C	1390.77	.	AC=2;AF=1.00;AN=2;DB;DP=33;ExcessHet=3.0103;FS=0.000;MLEAC=2;MLEAF=1.00;MQ=43.72;QD=36.38;SOR=0.880	GT:AD:DP:GQ:PL	1/1:0,33:33:99:1419,102,0
2L	1191372	2L_1191372_SNP	T	G	2411.77	.	AC=2;AF=1.00;AN=2;DB;DP=56;ExcessHet=3.0103;FS=0.000;MLEAC=2;MLEAF=1.00;MQ=43.83;QD=24.95;SOR=1.009	GT:AD:DP:GQ:PL	1/1:0,56:56:99:2440,169,0
2L	1191378	.	TAC	T	2456.73	.	AC=2;AF=1.00;AN=2;DP=55;ExcessHet=3.0103;FS=0.000;MLEAC=2;MLEAF=1.00;MQ=43.83;QD=36.08;SOR=0.884	GT:AD:DP:GQ:PL	1/1:0,55:55:99:2494,172,0
2L	1191386	2L_1191386_SNP	T	A	2446.77	.	AC=2;AF=1.00;AN=2;DB;DP=55;ExcessHet=3.0103;FS=0.000;MLEAC=2;MLEAF=1.00;MQ=43.83;QD=31.07;SOR=0.884	GT:AD:DP:GQ:PL	1/1:0,55:55:99:2475,166,0
2L	1191388	2L_1191388_SNP	C	T	2446.77	.	AC=2;AF=1.00;AN=2;DB;DP=54;ExcessHet=3.0103;FS=0.000;MLEAC=2;MLEAF=1.00;MQ=43.83;QD=27.73;SOR=0.931	GT:AD:DP:GQ:PL	1/1:0,54:54:99:2475,166,0
2L	1191412	.	G	GA	2299.73	.	AC=2;AF=1.00;AN=2;DP=53;ExcessHet=3.0103;FS=0.000;MLEAC=2;MLEAF=1.00;MQ=43.83;QD=30.61;SOR=1.136	GT:AD:DP:GQ:PL	1/1:0,52:52:99:2337,163,0
2L	1191422	2L_1191422_SNP	C	G	2174.77	.	AC=2;AF=1.00;AN=2;DB;DP=49;ExcessHet=3.0103;FS=0.000;MLEAC=2;MLEAF=1.00;MQ=43.85;QD=31.80;SOR=1.225	GT:AD:DP:GQ:PL	1/1:0,49:49:99:2203,150,0
2L	1191557	.	A	T	1097.77	.	AC=2;AF=1.00;AN=2;DP=41;ExcessHet=3.0103;FS=0.000;MLEAC=2;MLEAF=1.00;MQ=44.00;QD=26.77;SOR=0.741	GT:AD:DP:GQ:PL	1/1:0,41:41:99:1126,123,0
2L	1192184	2L_1192184_SNP	G	A	1445.77	.	AC=2;AF=1.00;AN=2;DB;DP=33;ExcessHet=3.0103;FS=0.000;MLEAC=2;MLEAF=1.00;MQ=43.66;QD=30.66;SOR=1.751	GT:AD:DP:GQ:PL	1/1:0,33:33:99:1474,99,0
2L	1192187	2L_1192187_SNP	A	C	1445.77	.	AC=2;AF=1.00;AN=2;DB;DP=33;ExcessHet=3.0103;FS=0.000;MLEAC=2;MLEAF=1.00;MQ=43.66;QD=33.23;SOR=1.751	GT:AD:DP:GQ:PL	1/1:0,33:33:99:1474,99,0
2L	1192224	2L_1192224_SNP	A	G	860.77	.	AC=2;AF=1.00;AN=2;DB;DP=33;ExcessHet=3.0103;FS=0.000;MLEAC=2;MLEAF=1.00;MQ=43.66;QD=26.08;SOR=1.179	GT:AD:DP:GQ:PL	1/1:0,33:33:98:889,98,0
2L	1192256	2L_1192256_SNP	G	A	1048.77	.	AC=2;AF=1.00;AN=2;DB;DP=41;ExcessHet=3.0103;FS=0.000;MLEAC=2;MLEAF=1.00;MQ=43.55;QD=26.22;SOR=1.022	GT:AD:DP:GQ:PL	1/1:0,40:40:99:1077,119,0
2L	1192667	2L_1192667_INS	A	AG	1538.73	.	AC=2;AF=1.00;AN=2;DB;DP=36;ExcessHet=3.0103;FS=0.000;MLEAC=2;MLEAF=1.00;MQ=42.90;QD=31.72;SOR=0.804	GT:AD:DP:GQ:PL	1/1:0,36:36:99:1576,109,0
2L	1192669	2L_1192669_SNP	A	T	1546.77	.	AC=2;AF=1.00;AN=2;DB;DP=32;ExcessHet=3.0103;FS=0.000;MLEAC=2;MLEAF=1.00;MQ=42.76;QD=31.87;SOR=0.957	GT:AD:DP:GQ:PL	1/1:0,32:32:99:1575,108,0
2L	1192680	.	T	TAGAACTTAGA	1492.73	.	AC=2;AF=1.00;AN=2;DP=32;ExcessHet=3.0103;FS=0.000;MLEAC=2;MLEAF=1.00;MQ=42.76;QD=22.00;SOR=0.957	GT:AD:DP:GQ:PL	1/1:0,32:32:99:1530,102,0
2L	1192693	.	TGCTGATTAAGCACCTCTTAACCAAC	T	1537.73	.	AC=2;AF=1.00;AN=2;DP=33;ExcessHet=3.0103;FS=0.000;MLEAC=2;MLEAF=1.00;MQ=42.86;QD=31.89;SOR=1.022	GT:AD:DP:GQ:PL	1/1:0,33:33:99:1575,105,0
2L	1192730	2L_1192730_SNP	A	G	1546.77	.	AC=2;AF=1.00;AN=2;DB;DP=33;ExcessHet=3.0103;FS=0.000;MLEAC=2;MLEAF=1.00;MQ=42.86;QD=31.52;SOR=0.880	GT:AD:DP:GQ:PL	1/1:0,33:33:99:1575,105,0
2L	1192746	.	T	C	1321.77	.	AC=2;AF=1.00;AN=2;DP=30;ExcessHet=3.0103;FS=0.000;MLEAC=2;MLEAF=1.00;MQ=43.01;QD=32.20;SOR=0.826	GT:AD:DP:GQ:PL	1/1:0,30:30:90:1350,90,0
2L	1192756	2L_1192756_SNP	A	G	1235.77	.	AC=2;AF=1.00;AN=2;BaseQRankSum=-1.283;ClippingRankSum=0.000;DB;DP=30;ExcessHet=3.0103;FS=0.000;MLEAC=2;MLEAF=1.00;MQ=43.28;MQRankSum=-0.628;QD=23.98;ReadPosRankSum=0.924;SOR=0.250	GT:AD:DP:GQ:PL	1/1:1,29:30:65:1264,65,0
2L	1192809	2L_1192809_SNP	C	T	934.77	.	AC=2;AF=1.00;AN=2;BaseQRankSum=0.308;ClippingRankSum=0.000;DB;DP=36;ExcessHet=3.0103;FS=0.000;MLEAC=2;MLEAF=1.00;MQ=43.62;MQRankSum=-0.421;QD=25.97;ReadPosRankSum=-0.963;SOR=0.246	GT:AD:DP:GQ:PL	1/1:1,35:36:80:963,80,0
2L	1193109	2L_1193109_SNP	T	C	1325.77	.	AC=2;AF=1.00;AN=2;DB;DP=49;ExcessHet=3.0103;FS=0.000;MLEAC=2;MLEAF=1.00;MQ=43.86;QD=27.06;SOR=1.345	GT:AD:DP:GQ:PL	1/1:0,49:49:99:1354,147,0
2L	1193196	2L_1193196_SNP	G	C	1265.77	.	AC=2;AF=1.00;AN=2;DB;DP=47;ExcessHet=3.0103;FS=0.000;MLEAC=2;MLEAF=1.00;MQ=43.96;QD=26.93;SOR=0.919	GT:AD:DP:GQ:PL	1/1:0,47:47:99:1294,141,0
2L	1193293	2L_1193293_SNP	C	T	1597.77	.	AC=2;AF=1.00;AN=2;DB;DP=58;ExcessHet=3.0103;FS=0.000;MLEAC=2;MLEAF=1.00;MQ=43.74;QD=27.55;SOR=0.762	GT:AD:DP:GQ:PL	1/1:0,58:58:99:1626,174,0
2L	1193341	2L_1193341_SNP	A	T	1872.77	.	AC=2;AF=1.00;AN=2;DB;DP=69;ExcessHet=3.0103;FS=0.000;MLEAC=2;MLEAF=1.00;MQ=43.75;QD=27.14;SOR=0.844	GT:AD:DP:GQ:PL	1/1:0,69:69:99:1901,206,0
2L	1193474	2L_1193474_SNP	T	G	1391.77	.	AC=2;AF=1.00;AN=2;DB;DP=53;ExcessHet=3.0103;FS=0.000;MLEAC=2;MLEAF=1.00;MQ=44.00;QD=26.26;SOR=0.730	GT:AD:DP:GQ:PL	1/1:0,53:53:99:1420,158,0
2L	1193514	2L_1193514_SNP	C	T	1828.77	.	AC=2;AF=1.00;AN=2;BaseQRankSum=0.242;ClippingRankSum=0.000;DB;DP=47;ExcessHet=3.0103;FS=6.307;MLEAC=2;MLEAF=1.00;MQ=43.96;MQRankSum=-0.105;QD=26.14;ReadPosRankSum=1.002;SOR=0.338	GT:AD:DP:GQ:PL	1/1:2,45:47:53:1857,53,0
2L	1193515	2L_1193515_SNP	A	G	1828.77	.	AC=2;AF=1.00;AN=2;BaseQRankSum=-1.923;ClippingRankSum=0.000;DB;DP=44;ExcessHet=3.0103;FS=3.112;MLEAC=2;MLEAF=1.00;MQ=43.96;MQRankSum=-0.109;QD=29.64;ReadPosRankSum=1.127;SOR=0.271	GT:AD:DP:GQ:PL	1/1:2,42:44:53:1857,53,0
2L	1193537	.	TA	T	2226.73	.	AC=2;AF=1.00;AN=2;DP=48;ExcessHet=3.0103;FS=0.000;MLEAC=2;MLEAF=1.00;MQ=43.92;QD=29.42;SOR=0.693	GT:AD:DP:GQ:PL	1/1:0,48:48:99:2264,154,0
2L	1193541	2L_1193541_SNP	A	C	2226.77	.	AC=2;AF=1.00;AN=2;DB;DP=51;ExcessHet=3.0103;FS=0.000;MLEAC=2;MLEAF=1.00;MQ=43.92;QD=30.96;SOR=0.813	GT:AD:DP:GQ:PL	1/1:0,51:51:99:2255,154,0
2L	1193682	.	A	AT	1566.73	.	AC=2;AF=1.00;AN=2;DP=82;ExcessHet=3.0103;FS=0.000;MLEAC=2;MLEAF=1.00;MQ=43.94;QD=21.46;SOR=1.042	GT:AD:DP:GQ:PL	1/1:0,73:73:99:1604,217,0
2L	1193705	2L_1193705_SNP	G	A	1873.77	.	AC=2;AF=1.00;AN=2;BaseQRankSum=-1.315;ClippingRankSum=0.000;DB;DP=74;ExcessHet=3.0103;FS=0.000;MLEAC=2;MLEAF=1.00;MQ=43.96;MQRankSum=-0.083;QD=25.32;ReadPosRankSum=-1.039;SOR=1.308	GT:AD:DP:GQ:PL	1/1:2,72:74:99:1902,165,0
2L	1193809	2L_1193809_SNP	A	G	1778.77	.	AC=2;AF=1.00;AN=2;DB;DP=67;ExcessHet=3.0103;FS=0.000;MLEAC=2;MLEAF=1.00;MQ=43.94;QD=26.55;SOR=0.723	GT:AD:DP:GQ:PL	1/1:0,67:67:99:1807,200,0
2L	1193877	.	T	TGTAC	2921.73	.	AC=2;AF=1.00;AN=2;BaseQRankSum=-0.721;ClippingRankSum=0.000;DP=69;ExcessHet=3.0103;FS=0.000;MLEAC=2;MLEAF=1.00;MQ=43.94;MQRankSum=-0.089;QD=31.92;ReadPosRankSum=1.333;SOR=0.277	GT:AD:DP:GQ:PL	1/1:1,64:65:99:2959,168,0
2L	1193897	.	ATT	A	2752.73	.	AC=2;AF=1.00;AN=2;DP=61;ExcessHet=3.0103;FS=0.000;MLEAC=2;MLEAF=1.00;MQ=43.94;QD=35.08;SOR=0.725	GT:AD:DP:GQ:PL	1/1:0,61:61:99:2790,187,0
2L	1193901	.	C	G	2716.77	.	AC=2;AF=1.00;AN=2;DP=60;ExcessHet=3.0103;FS=0.000;MLEAC=2;MLEAF=1.00;MQ=43.93;QD=29.24;SOR=0.693	GT:AD:DP:GQ:PL	1/1:0,60:60:99:2745,184,0
2L	1193926	.	GT	G	1559.73	.	AC=2;AF=1.00;AN=2;DP=59;ExcessHet=3.0103;FS=0.000;MLEAC=2;MLEAF=1.00;MQ=43.97;QD=26.44;SOR=0.726	GT:AD:DP:GQ:PL	1/1:0,59:59:99:1597,177,0
2L	1194002	2L_1194002_SNP	G	A	1685.77	.	AC=2;AF=1.00;AN=2;DB;DP=60;ExcessHet=3.0103;FS=0.000;MLEAC=2;MLEAF=1.00;MQ=43.97;QD=28.10;SOR=0.831	GT:AD:DP:GQ:PL	1/1:0,60:60:99:1714,180,0
2L	1194031	.	CTG	C	2162.73	.	AC=2;AF=1.00;AN=2;DP=60;ExcessHet=3.0103;FS=0.000;MLEAC=2;MLEAF=1.00;MQ=43.93;QD=29.42;SOR=1.217	GT:AD:DP:GQ:PL	1/1:0,59:59:99:2200,178,0
2L	1194124	2L_1194124_SNP	A	C	2518.77	.	AC=2;AF=1.00;AN=2;DB;DP=63;ExcessHet=3.0103;FS=0.000;MLEAC=2;MLEAF=1.00;MQ=43.97;QD=32.40;SOR=1.467	GT:AD:DP:GQ:PL	1/1:0,63:63:99:2547,194,0
2L	1194134	.	CT	C	2295.73	.	AC=2;AF=1.00;AN=2;DP=58;ExcessHet=3.0103;FS=0.000;MLEAC=2;MLEAF=1.00;MQ=43.97;QD=30.55;SOR=1.278	GT:AD:DP:GQ:PL	1/1:0,58:58:99:2333,173,0
2L	1194230	.	CA	C	1133.73	.	AC=2;AF=1.00;AN=2;DP=52;ExcessHet=3.0103;FS=0.000;MLEAC=2;MLEAF=1.00;MQ=43.96;QD=22.23;SOR=0.900	GT:AD:DP:GQ:PL	1/1:0,51:51:99:1171,152,0
2L	1194295	2L_1194295_SNP	C	T	1221.77	.	AC=2;AF=1.00;AN=2;DB;DP=45;ExcessHet=3.0103;FS=0.000;MLEAC=2;MLEAF=1.00;MQ=44.00;QD=27.15;SOR=0.737	GT:AD:DP:GQ:PL	1/1:0,45:45:99:1250,135,0
2L	1194332	2L_1194332_SNP	C	T	1250.77	.	AC=2;AF=1.00;AN=2;DB;DP=46;ExcessHet=3.0103;FS=0.000;MLEAC=2;MLEAF=1.00;MQ=44.00;QD=27.19;SOR=0.976	GT:AD:DP:GQ:PL	1/1:0,46:46:99:1279,138,0
2L	1194856	2L_1194856_DEL	CG	C	1569.73	.	AC=2;AF=1.00;AN=2;DB;DP=46;ExcessHet=3.0103;FS=0.000;MLEAC=2;MLEAF=1.00;MQ=43.58;QD=34.88;SOR=0.737	GT:AD:DP:GQ:PL	1/1:0,45:45:99:1607,135,0
2L	1194877	.	T	TTGTTGTTGC	2126.73	.	AC=2;AF=1.00;AN=2;DP=48;ExcessHet=3.0103;FS=0.000;MLEAC=2;MLEAF=1.00;MQ=43.50;QD=30.03;SOR=0.919	GT:AD:DP:GQ:PL	1/1:0,47:47:99:2164,147,0
2L	1194945	2L_1194945_SNP	T	A	2682.77	.	AC=2;AF=1.00;AN=2;DB;DP=66;ExcessHet=3.0103;FS=0.000;MLEAC=2;MLEAF=1.00;MQ=43.33;QD=27.52;SOR=0.818	GT:AD:DP:GQ:PL	1/1:0,66:66:99:2711,199,0
2L	1194970	2L_1194970_SNP	T	A	2758.77	.	AC=2;AF=1.00;AN=2;DB;DP=67;ExcessHet=3.0103;FS=0.000;MLEAC=2;MLEAF=1.00;MQ=43.37;QD=34.30;SOR=0.917	GT:AD:DP:GQ:PL	1/1:0,67:67:99:2787,205,0
2L	1195026	2L_1195026_SNP	C	T	1639.77	.	AC=2;AF=1.00;AN=2;DB;DP=61;ExcessHet=3.0103;FS=0.000;MLEAC=2;MLEAF=1.00;MQ=44.00;QD=27.33;SOR=1.071	GT:AD:DP:GQ:PL	1/1:0,60:60:99:1668,180,0
2L	1195122	2L_1195122_SNP	G	C	1340.77	.	AC=2;AF=1.00;AN=2;DB;DP=51;ExcessHet=3.0103;FS=0.000;MLEAC=2;MLEAF=1.00;MQ=43.92;QD=26.82;SOR=0.773	GT:AD:DP:GQ:PL	1/1:0,50:50:99:1369,150,0
2L	1195239	.	C	CCTT	2558.73	.	AC=2;AF=1.00;AN=2;DP=64;ExcessHet=3.0103;FS=0.000;MLEAC=2;MLEAF=1.00;MQ=43.28;QD=30.39;SOR=1.051	GT:AD:DP:GQ:PL	1/1:0,62:62:99:2596,186,0
2L	1195240	.	A	T	2678.77	.	AC=2;AF=1.00;AN=2;DP=62;ExcessHet=3.0103;FS=0.000;MLEAC=2;MLEAF=1.00;MQ=43.26;QD=33.77;SOR=0.865	GT:AD:DP:GQ:PL	1/1:0,61:61:99:2707,189,0
2L	1195256	2L_1195256_SNP	G	T	1700.77	.	AC=2;AF=1.00;AN=2;DB;DP=63;ExcessHet=3.0103;FS=0.000;MLEAC=2;MLEAF=1.00;MQ=43.07;QD=27.00;SOR=0.790	GT:AD:DP:GQ:PL	1/1:0,63:63:99:1729,189,0
2L	1195319	2L_1195319_SNP	G	A	867.77	.	AC=2;AF=1.00;AN=2;DB;DP=34;ExcessHet=3.0103;FS=0.000;MLEAC=2;MLEAF=1.00;MQ=43.88;QD=26.30;SOR=3.611	GT:AD:DP:GQ:PL	1/1:0,33:33:99:896,99,0
2L	1195364	2L_1195364_SNP	A	G	922.77	.	AC=2;AF=1.00;AN=2;DB;DP=36;ExcessHet=3.0103;FS=0.000;MLEAC=2;MLEAF=1.00;MQ=43.52;QD=26.36;SOR=2.368	GT:AD:DP:GQ:PL	1/1:0,35:35:99:951,105,0
2L	1195382	2L_1195382_SNP	G	A	921.77	.	AC=2;AF=1.00;AN=2;DB;DP=35;ExcessHet=3.0103;FS=0.000;MLEAC=2;MLEAF=1.00;MQ=43.43;QD=27.11;SOR=2.049	GT:AD:DP:GQ:PL	1/1:0,34:34:99:950,102,0
2L	1195397	2L_1195397_SNP	G	C	989.77	.	AC=2;AF=1.00;AN=2;DB;DP=38;ExcessHet=3.0103;FS=0.000;MLEAC=2;MLEAF=1.00;MQ=43.32;QD=26.75;SOR=1.802	GT:AD:DP:GQ:PL	1/1:0,37:37:99:1018,111,0
2L	1195440	2L_1195440_SNP	C	T	1236.77	.	AC=2;AF=1.00;AN=2;BaseQRankSum=1.827;ClippingRankSum=0.000;DB;DP=47;ExcessHet=3.0103;FS=0.000;MLEAC=2;MLEAF=1.00;MQ=43.03;MQRankSum=-0.690;QD=26.31;ReadPosRankSum=-0.184;SOR=0.527	GT:AD:DP:GQ:PL	1/1:1,46:47:99:1265,131,0
2L	1195489	2L_1195489_SNP	T	C	1332.77	.	AC=2;AF=1.00;AN=2;DB;DP=52;ExcessHet=3.0103;FS=0.000;MLEAC=2;MLEAF=1.00;MQ=43.05;QD=26.13;SOR=0.813	GT:AD:DP:GQ:PL	1/1:0,51:51:99:1361,152,0
2L	1195504	2L_1195504_SNP	T	A	2210.77	.	AC=2;AF=1.00;AN=2;DB;DP=52;ExcessHet=3.0103;FS=0.000;MLEAC=2;MLEAF=1.00;MQ=43.03;QD=29.06;SOR=0.900	GT:AD:DP:GQ:PL	1/1:0,51:51:99:2239,156,0
2L	1195508	2L_1195508_SNP	C	T	2179.77	.	AC=2;AF=1.00;AN=2;DB;DP=50;ExcessHet=3.0103;FS=0.000;MLEAC=2;MLEAF=1.00;MQ=43.03;QD=23.10;SOR=0.909	GT:AD:DP:GQ:PL	1/1:0,49:49:99:2208,153,0
2L	1195533	2L_1195533_SNP	G	A	1307.77	.	AC=2;AF=1.00;AN=2;DB;DP=48;ExcessHet=3.0103;FS=0.000;MLEAC=2;MLEAF=1.00;MQ=43.29;QD=27.25;SOR=0.866	GT:AD:DP:GQ:PL	1/1:0,48:48:99:1336,144,0
2L	1195611	2L_1195611_SNP	A	G	1436.77	.	AC=2;AF=1.00;AN=2;DB;DP=54;ExcessHet=3.0103;FS=0.000;MLEAC=2;MLEAF=1.00;MQ=43.78;QD=26.61;SOR=1.329	GT:AD:DP:GQ:PL	1/1:0,54:54:99:1465,161,0
2L	1195699	2L_1195699_SNP	C	T	1422.77	.	AC=2;AF=1.00;AN=2;BaseQRankSum=2.159;ClippingRankSum=0.000;DB;DP=56;ExcessHet=3.0103;FS=0.000;MLEAC=2;MLEAF=1.00;MQ=43.93;MQRankSum=-0.210;QD=26.35;ReadPosRankSum=-1.031;SOR=0.368	GT:AD:DP:GQ:PL	1/1:2,52:54:99:1451,110,0
2L	1195800	2L_1195800_SNP	G	A	2552.77	.	AC=2;AF=1.00;AN=2;BaseQRankSum=0.447;ClippingRankSum=0.000;DB;DP=59;ExcessHet=3.0103;FS=0.000;MLEAC=2;MLEAF=1.00;MQ=43.83;MQRankSum=-0.243;QD=31.00;ReadPosRankSum=2.201;SOR=0.399	GT:AD:DP:GQ:PL	1/1:1,58:59:99:2581,122,0
2L	1195807	2L_1195807_SNP	A	G	2587.77	.	AC=2;AF=1.00;AN=2;BaseQRankSum=-1.783;ClippingRankSum=0.000;DB;DP=59;ExcessHet=3.0103;FS=0.000;MLEAC=2;MLEAF=1.00;MQ=43.83;MQRankSum=-0.243;QD=29.64;ReadPosRankSum=1.996;SOR=0.399	GT:AD:DP:GQ:PL	1/1:1,58:59:99:2616,125,0
2L	1195811	2L_1195811_SNP	G	T	2587.77	.	AC=2;AF=1.00;AN=2;DB;DP=60;ExcessHet=3.0103;FS=0.000;MLEAC=2;MLEAF=1.00;MQ=43.84;QD=32.73;SOR=1.071	GT:AD:DP:GQ:PL	1/1:0,60:60:99:2616,125,0
2L	1195986	2L_1195986_SNP	C	A	1901.77	.	AC=2;AF=1.00;AN=2;BaseQRankSum=0.774;ClippingRankSum=0.000;DB;DP=71;ExcessHet=3.0103;FS=0.000;MLEAC=2;MLEAF=1.00;MQ=43.79;MQRankSum=-0.085;QD=26.79;ReadPosRankSum=-0.626;SOR=0.481	GT:AD:DP:GQ:PL	1/1:1,70:71:99:1930,185,0
2L	1196160	2L_1196160_SNP	C	T	1261.77	.	AC=2;AF=1.00;AN=2;DB;DP=48;ExcessHet=3.0103;FS=0.000;MLEAC=2;MLEAF=1.00;MQ=43.96;QD=26.85;SOR=1.022	GT:AD:DP:GQ:PL	1/1:0,47:47:99:1290,140,0
2L	1196219	2L_1196219_SNP	T	C	1491.77	.	AC=2;AF=1.00;AN=2;DB;DP=56;ExcessHet=3.0103;FS=0.000;MLEAC=2;MLEAF=1.00;MQ=44.00;QD=27.12;SOR=0.729	GT:AD:DP:GQ:PL	1/1:0,55:55:99:1520,165,0
2L	1196368	2L_1196368_SNP	C	T	1245.77	.	AC=2;AF=1.00;AN=2;DB;DP=48;ExcessHet=3.0103;FS=0.000;MLEAC=2;MLEAF=1.00;MQ=44.00;QD=26.51;SOR=0.735	GT:AD:DP:GQ:PL	1/1:0,47:47:99:1274,140,0
2L	1196454	2L_1196454_SNP	C	G	1310.77	.	AC=2;AF=1.00;AN=2;DB;DP=48;ExcessHet=3.0103;FS=0.000;MLEAC=2;MLEAF=1.00;MQ=44.00;QD=27.31;SOR=0.693	GT:AD:DP:GQ:PL	1/1:0,48:48:99:1339,144,0
2L	1197023	2L_1197023_SNP	C	G	1386.77	.	AC=2;AF=1.00;AN=2;DB;DP=50;ExcessHet=3.0103;FS=0.000;MLEAC=2;MLEAF=1.00;MQ=44.00;QD=27.74;SOR=0.859	GT:AD:DP:GQ:PL	1/1:0,50:50:99:1415,150,0
2L	1197133	2L_1197133_SNP	A	G	1234.77	.	AC=2;AF=1.00;AN=2;DB;DP=46;ExcessHet=3.0103;FS=0.000;MLEAC=2;MLEAF=1.00;MQ=43.63;QD=26.84;SOR=0.976	GT:AD:DP:GQ:PL	1/1:0,46:46:99:1263,138,0
2L	1197306	.	ACAG	A	1274.73	.	AC=2;AF=1.00;AN=2;BaseQRankSum=-0.759;ClippingRankSum=0.000;DP=46;ExcessHet=3.0103;FS=3.274;MLEAC=2;MLEAF=1.00;MQ=42.12;MQRankSum=-0.433;QD=29.38;ReadPosRankSum=0.255;SOR=0.507	GT:AD:DP:GQ:PL	1/1:1,33:34:61:1312,61,0
2L	1198368	2L_1198368_SNP	T	C	1915.77	.	AC=2;AF=1.00;AN=2;DB;DP=74;ExcessHet=3.0103;FS=0.000;MLEAC=2;MLEAF=1.00;MQ=44.00;QD=26.98;SOR=1.195	GT:AD:DP:GQ:PL	1/1:0,71:71:99:1944,213,0
2L	1198461	2L_1198461_SNP	A	T	1542.77	.	AC=2;AF=1.00;AN=2;BaseQRankSum=-1.343;ClippingRankSum=0.000;DB;DP=61;ExcessHet=3.0103;FS=0.000;MLEAC=2;MLEAF=1.00;MQ=43.94;MQRankSum=-0.092;QD=25.29;ReadPosRankSum=2.128;SOR=0.250	GT:AD:DP:GQ:PL	1/1:1,60:61:99:1571,153,0
2L	1198472	2L_1198472_SNP	G	A	1844.77	.	AC=2;AF=1.00;AN=2;DB;DP=68;ExcessHet=3.0103;FS=0.000;MLEAC=2;MLEAF=1.00;MQ=43.94;QD=27.13;SOR=0.880	GT:AD:DP:GQ:PL	1/1:0,68:68:99:1873,203,0
2L	1198675	2L_1198675_SNP	A	T	1406.77	.	AC=2;AF=1.00;AN=2;DB;DP=53;ExcessHet=3.0103;FS=0.000;MLEAC=2;MLEAF=1.00;MQ=43.80;QD=27.05;SOR=0.693	GT:AD:DP:GQ:PL	1/1:0,52:52:99:1435,155,0
2L	1198890	2L_1198890_SNP	C	A	1191.77	.	AC=2;AF=1.00;AN=2;DB;DP=29;ExcessHet=3.0103;FS=0.000;MLEAC=2;MLEAF=1.00;MQ=42.86;QD=32.09;SOR=0.906	GT:AD:DP:GQ:PL	1/1:0,29:29:87:1220,87,0
2L	1198904	.	T	TCGTCCGGA	1294.73	.	AC=2;AF=1.00;AN=2;DP=28;ExcessHet=3.0103;FS=0.000;MLEAC=2;MLEAF=1.00;MQ=42.61;QD=30.23;SOR=0.836	GT:AD:DP:GQ:PL	1/1:0,28:28:90:1332,90,0
2L	1198907	.	A	ATCACCTT	1945.73	.	AC=2;AF=1.00;AN=2;DP=25;ExcessHet=3.0103;FS=0.000;MLEAC=2;MLEAF=1.00;MQ=42.52;QD=26.93;SOR=0.770	GT:AD:DP:GQ:PL	1/1:0,25:25:99:1983,135,0
2L	1198908	.	G	GTTCTTTATGACCCGTCTCTTCTTTCCC	1945.73	.	AC=2;AF=1.00;AN=2;DP=29;ExcessHet=3.0103;FS=0.000;MLEAC=2;MLEAF=1.00;MQ=42.65;QD=30.19;SOR=0.906	GT:AD:DP:GQ:PL	1/1:0,29:29:99:1983,135,0
2L	1199024	2L_1199024_SNP	A	G	1476.77	.	AC=2;AF=1.00;AN=2;DB;DP=56;ExcessHet=3.0103;FS=0.000;MLEAC=2;MLEAF=1.00;MQ=43.65;QD=26.37;SOR=0.693	GT:AD:DP:GQ:PL	1/1:0,56:56:99:1505,167,0
2L	1199241	.	T	G	2225.77	.	AC=2;AF=1.00;AN=2;DP=52;ExcessHet=3.0103;FS=0.000;MLEAC=2;MLEAF=1.00;MQ=43.92;QD=27.06;SOR=1.036	GT:AD:DP:GQ:PL	1/1:0,52:52:99:2254,156,0
2L	1199251	2L_1199251_SNP	G	A	2346.77	.	AC=2;AF=1.00;AN=2;DB;DP=53;ExcessHet=3.0103;FS=0.000;MLEAC=2;MLEAF=1.00;MQ=43.93;QD=31.50;SOR=0.981	GT:AD:DP:GQ:PL	1/1:0,53:53:99:2375,166,0
2L	1199289	2L_1199289_SNP	A	T	1656.77	.	AC=2;AF=1.00;AN=2;DB;DP=61;ExcessHet=3.0103;FS=0.000;MLEAC=2;MLEAF=1.00;MQ=43.94;QD=27.61;SOR=0.906	GT:AD:DP:GQ:PL	1/1:0,60:60:99:1685,180,0
2L	1199372	2L_1199372_SNP	C	T	1160.77	.	AC=2;AF=1.00;AN=2;DB;DP=43;ExcessHet=3.0103;FS=0.000;MLEAC=2;MLEAF=1.00;MQ=43.95;QD=26.99;SOR=0.941	GT:AD:DP:GQ:PL	1/1:0,43:43:99:1189,128,0
2L	1199410	2L_1199410_SNP	G	A	1154.77	.	AC=2;AF=1.00;AN=2;DB;DP=44;ExcessHet=3.0103;FS=0.000;MLEAC=2;MLEAF=1.00;MQ=43.96;QD=26.24;SOR=1.105	GT:AD:DP:GQ:PL	1/1:0,44:44:99:1183,131,0
2L	1199432	2L_1199432_SNP	G	T	1771.77	.	AC=2;AF=1.00;AN=2;DB;DP=41;ExcessHet=3.0103;FS=0.000;MLEAC=2;MLEAF=1.00;MQ=43.95;QD=32.35;SOR=1.347	GT:AD:DP:GQ:PL	1/1:0,41:41:99:1800,123,0
2L	1199438	2L_1199438_SNP	C	T	1803.77	.	AC=2;AF=1.00;AN=2;DB;DP=40;ExcessHet=3.0103;FS=0.000;MLEAC=2;MLEAF=1.00;MQ=43.95;QD=36.20;SOR=1.445	GT:AD:DP:GQ:PL	1/1:0,40:40:99:1832,126,0
2L	1199449	2L_1199449_SNP	C	T	1069.77	.	AC=2;AF=1.00;AN=2;DB;DP=41;ExcessHet=3.0103;FS=0.000;MLEAC=2;MLEAF=1.00;MQ=43.90;QD=26.09;SOR=1.501	GT:AD:DP:GQ:PL	1/1:0,41:41:99:1098,122,0
2L	1199521	2L_1199521_SNP	A	T	1345.77	.	AC=2;AF=1.00;AN=2;DB;DP=51;ExcessHet=3.0103;FS=0.000;MLEAC=2;MLEAF=1.00;MQ=43.35;QD=26.92;SOR=1.157	GT:AD:DP:GQ:PL	1/1:0,50:50:99:1374,149,0
2L	1199566	2L_1199566_SNP	C	T	1578.77	.	AC=2;AF=1.00;AN=2;DB;DP=56;ExcessHet=3.0103;FS=0.000;MLEAC=2;MLEAF=1.00;MQ=42.57;QD=28.19;SOR=0.922	GT:AD:DP:GQ:PL	1/1:0,56:56:99:1607,168,0
2L	1199661	2L_1199661_SNP	A	T	1474.77	.	AC=2;AF=1.00;AN=2;DB;DP=56;ExcessHet=3.0103;FS=0.000;MLEAC=2;MLEAF=1.00;MQ=43.13;QD=26.81;SOR=0.729	GT:AD:DP:GQ:PL	1/1:0,55:55:99:1503,165,0
2L	1199760	2L_1199760_SNP	A	T	2404.77	.	AC=2;AF=1.00;AN=2;DB;DP=59;ExcessHet=3.0103;FS=0.000;MLEAC=2;MLEAF=1.00;MQ=43.80;QD=30.06;SOR=0.762	GT:AD:DP:GQ:PL	1/1:0,58:58:99:2433,174,0
2L	1199780	2L_1199780_SNP	C	T	2198.77	.	AC=2;AF=1.00;AN=2;DB;DP=50;ExcessHet=3.0103;FS=0.000;MLEAC=2;MLEAF=1.00;MQ=43.81;QD=31.09;SOR=0.733	GT:AD:DP:GQ:PL	1/1:0,49:49:99:2227,153,0
2L	1199810	2L_1199810_SNP	C	A	1070.77	.	AC=2;AF=1.00;AN=2;DB;DP=40;ExcessHet=3.0103;FS=0.000;MLEAC=2;MLEAF=1.00;MQ=43.76;QD=27.46;SOR=0.850	GT:AD:DP:GQ:PL	1/1:0,39:39:99:1099,117,0
2L	1199839	2L_1199839_SNP	T	C	1028.77	.	AC=2;AF=1.00;AN=2;DB;DP=26;ExcessHet=3.0103;FS=0.000;MLEAC=2;MLEAF=1.00;MQ=43.70;QD=33.28;SOR=0.770	GT:AD:DP:GQ:PL	1/1:0,25:25:75:1057,75,0
2L	1199848	2L_1199848_SNP	A	G	842.80	.	AC=2;AF=1.00;AN=2;BaseQRankSum=1.683;ClippingRankSum=0.000;DB;DP=22;ExcessHet=3.0103;FS=0.000;MLEAC=2;MLEAF=1.00;MQ=43.65;MQRankSum=2.714;QD=26.02;ReadPosRankSum=1.076;SOR=0.420	GT:AD:DP:GQ:PL	1/1:1,20:21:21:871,21,0
2L	1199855	2L_1199855_SNP	A	C	646.77	.	AC=2;AF=1.00;AN=2;DB;DP=13;ExcessHet=3.0103;FS=0.000;MLEAC=2;MLEAF=1.00;MQ=43.63;QD=28.92;SOR=1.445	GT:AD:DP:GQ:PL	1/1:0,12:12:45:675,45,0
2L	1199857	2L_1199857_SNP	G	T	511.77	.	AC=2;AF=1.00;AN=2;DB;DP=13;ExcessHet=3.0103;FS=0.000;MLEAC=2;MLEAF=1.00;MQ=43.63;QD=36.56;SOR=1.445	GT:AD:DP:GQ:PL	1/1:0,12:12:36:540,36,0
2L	1199886	.	ATTTGTTGCTGATTGTTGCTGATTGTTGCT	A	193.79	.	AC=2;AF=1.00;AN=2;DP=13;ExcessHet=3.0103;FS=0.000;MLEAC=2;MLEAF=1.00;MQ=42.71;QD=28.34;SOR=3.611	GT:AD:DP:GQ:PL	1/1:0,5:5:19:231,19,0
2L	1200169	2L_1200169_SNP	A	G	1319.77	.	AC=2;AF=1.00;AN=2;DB;DP=31;ExcessHet=3.0103;FS=0.000;MLEAC=2;MLEAF=1.00;MQ=41.02;QD=23.63;SOR=1.214	GT:AD:DP:GQ:PL	1/1:0,31:31:93:1348,93,0
2L	1200172	2L_1200172_SNP	A	G	1409.77	.	AC=2;AF=1.00;AN=2;DB;DP=28;ExcessHet=3.0103;FS=0.000;MLEAC=2;MLEAF=1.00;MQ=41.41;QD=33.26;SOR=0.997	GT:AD:DP:GQ:PL	1/1:0,28:28:99:1438,99,0
2L	1200173	2L_1200173_SNP	T	C	1336.77	.	AC=2;AF=1.00;AN=2;DB;DP=29;ExcessHet=3.0103;FS=0.000;MLEAC=2;MLEAF=1.00;MQ=41.50;QD=29.07;SOR=0.906	GT:AD:DP:GQ:PL	1/1:0,29:29:93:1365,93,0
2L	1200177	2L_1200177_SNP	C	T	1261.77	.	AC=2;AF=1.00;AN=2;DB;DP=29;ExcessHet=3.0103;FS=0.000;MLEAC=2;MLEAF=1.00;MQ=41.57;QD=29.52;SOR=0.760	GT:AD:DP:GQ:PL	1/1:0,29:29:87:1290,87,0
2L	1200243	2L_1200243_SNP	C	T	1036.77	.	AC=2;AF=1.00;AN=2;DB;DP=24;ExcessHet=3.0103;FS=0.000;MLEAC=2;MLEAF=1.00;MQ=37.87;QD=28.66;SOR=1.051	GT:AD:DP:GQ:PL	1/1:0,24:24:72:1065,72,0
2L	1200261	.	GACCACC	G	1042.73	.	AC=2;AF=1.00;AN=2;DP=24;ExcessHet=3.0103;FS=0.000;MLEAC=2;MLEAF=1.00;MQ=37.82;QD=26.03;SOR=1.270	GT:AD:DP:GQ:PL	1/1:0,24:24:72:1080,72,0
2L	1200320	2L_1200320_SNP	C	T	476.77	.	AC=2;AF=1.00;AN=2;DB;DP=13;ExcessHet=3.0103;FS=0.000;MLEAC=2;MLEAF=1.00;MQ=35.49;QD=28.98;SOR=1.609	GT:AD:DP:GQ:PL	1/1:0,13:13:39:505,39,0
2L	1200329	2L_1200329_SNP	T	G	470.77	.	AC=2;AF=1.00;AN=2;DB;DP=12;ExcessHet=3.0103;FS=0.000;MLEAC=2;MLEAF=1.00;MQ=36.43;QD=28.88;SOR=1.022	GT:AD:DP:GQ:PL	1/1:0,12:12:36:499,36,0
2L	1200487	.	ATAAAC	A	1402.73	.	AC=2;AF=1.00;AN=2;DP=34;ExcessHet=3.0103;FS=0.000;MLEAC=2;MLEAF=1.00;MQ=39.73;QD=22.16;SOR=1.911	GT:AD:DP:GQ:PL	1/1:0,32:32:96:1440,96,0
2L	1200528	2L_1200528_SNP	G	T	933.77	.	AC=2;AF=1.00;AN=2;DB;DP=34;ExcessHet=3.0103;FS=0.000;MLEAC=2;MLEAF=1.00;MQ=40.24;QD=27.46;SOR=1.819	GT:AD:DP:GQ:PL	1/1:0,34:34:99:962,102,0
2L	1200587	2L_1200587_SNP	A	T	1465.77	.	AC=2;AF=1.00;AN=2;DB;DP=35;ExcessHet=3.0103;FS=0.000;MLEAC=2;MLEAF=1.00;MQ=41.44;QD=28.22;SOR=1.148	GT:AD:DP:GQ:PL	1/1:0,35:35:99:1494,105,0
2L	1200601	2L_1200601_SNP	G	T	1435.77	.	AC=2;AF=1.00;AN=2;DB;DP=32;ExcessHet=3.0103;FS=0.000;MLEAC=2;MLEAF=1.00;MQ=41.50;QD=29.80;SOR=0.957	GT:AD:DP:GQ:PL	1/1:0,32:32:99:1464,102,0
2L	1200663	2L_1200663_SNP	T	C	1069.77	.	AC=2;AF=1.00;AN=2;DB;DP=41;ExcessHet=3.0103;FS=0.000;MLEAC=2;MLEAF=1.00;MQ=40.34;QD=26.09;SOR=0.954	GT:AD:DP:GQ:PL	1/1:0,41:41:99:1098,123,0
2L	1200690	.	A	AATG	1807.73	.	AC=2;AF=1.00;AN=2;DP=39;ExcessHet=3.0103;FS=0.000;MLEAC=2;MLEAF=1.00;MQ=40.31;QD=29.84;SOR=0.968	GT:AD:DP:GQ:PL	1/1:0,39:39:99:1845,123,0
2L	1200693	.	A	AATT	1942.73	.	AC=2;AF=1.00;AN=2;DP=41;ExcessHet=3.0103;FS=0.000;MLEAC=2;MLEAF=1.00;MQ=40.36;QD=31.40;SOR=0.954	GT:AD:DP:GQ:PL	1/1:0,41:41:99:1980,132,0
2L	1200695	.	G	GCGTCCAT	1942.73	.	AC=2;AF=1.00;AN=2;DP=44;ExcessHet=3.0103;FS=0.000;MLEAC=2;MLEAF=1.00;MQ=40.35;QD=32.25;SOR=1.105	GT:AD:DP:GQ:PL	1/1:0,44:44:99:1980,132,0
2L	1200706	2L_1200706_SNP	C	G	1906.77	.	AC=2;AF=1.00;AN=2;DB;DP=42;ExcessHet=3.0103;FS=0.000;MLEAC=2;MLEAF=1.00;MQ=40.22;QD=27.25;SOR=1.005	GT:AD:DP:GQ:PL	1/1:0,42:42:99:1935,129,0
2L	1200707	2L_1200707_SNP	C	G	1906.77	.	AC=2;AF=1.00;AN=2;DB;DP=42;ExcessHet=3.0103;FS=0.000;MLEAC=2;MLEAF=1.00;MQ=40.22;QD=28.70;SOR=1.005	GT:AD:DP:GQ:PL	1/1:0,42:42:99:1935,129,0
2L	1200718	2L_1200718_SNP	G	C	1861.77	.	AC=2;AF=1.00;AN=2;DB;DP=41;ExcessHet=3.0103;FS=0.000;MLEAC=2;MLEAF=1.00;MQ=40.20;QD=31.48;SOR=0.843	GT:AD:DP:GQ:PL	1/1:0,41:41:99:1890,126,0
2L	1200721	2L_1200721_SNP	G	A	1816.77	.	AC=2;AF=1.00;AN=2;DB;DP=39;ExcessHet=3.0103;FS=0.000;MLEAC=2;MLEAF=1.00;MQ=40.13;QD=26.57;SOR=0.968	GT:AD:DP:GQ:PL	1/1:0,39:39:99:1845,123,0
2L	1200723	2L_1200723_SNP	C	A	1906.77	.	AC=2;AF=1.00;AN=2;DB;DP=38;ExcessHet=3.0103;FS=0.000;MLEAC=2;MLEAF=1.00;MQ=40.08;QD=27.12;SOR=1.040	GT:AD:DP:GQ:PL	1/1:0,38:38:99:1935,129,0
2L	1200724	2L_1200724_INS	A	ATATATATGT	1935.73	.	AC=2;AF=1.00;AN=2;DB;DP=38;ExcessHet=3.0103;FS=0.000;MLEAC=2;MLEAF=1.00;MQ=40.08;QD=30.90;SOR=1.040	GT:AD:DP:GQ:PL	1/1:0,38:38:99:1973,132,0
2L	1200728	2L_1200728_SNP	A	G	1854.77	.	AC=2;AF=1.00;AN=2;DB;DP=42;ExcessHet=3.0103;FS=0.000;MLEAC=2;MLEAF=1.00;MQ=40.54;QD=29.11;SOR=0.892	GT:AD:DP:GQ:PL	1/1:0,42:42:99:1883,126,0
2L	1201745	2L_1201745_SNP	A	C	3046.77	.	AC=2;AF=1.00;AN=2;DB;DP=73;ExcessHet=3.0103;FS=0.000;MLEAC=2;MLEAF=1.00;MQ=43.12;QD=26.39;SOR=0.776	GT:AD:DP:GQ:PL	1/1:0,73:73:99:3075,220,0
2L	1201762	2L_1201762_SNP	G	A	3049.77	.	AC=2;AF=1.00;AN=2;DB;DP=63;ExcessHet=3.0103;FS=0.000;MLEAC=2;MLEAF=1.00;MQ=43.08;QD=29.99;SOR=0.933	GT:AD:DP:GQ:PL	1/1:0,63:63:99:3078,211,0
2L	1201765	2L_1201765_SNP	G	T	3031.77	.	AC=2;AF=1.00;AN=2;DB;DP=66;ExcessHet=3.0103;FS=0.000;MLEAC=2;MLEAF=1.00;MQ=43.01;QD=28.89;SOR=0.957	GT:AD:DP:GQ:PL	1/1:0,66:66:99:3060,205,0
2L	1201776	2L_1201776_SNP	G	T	3031.77	.	AC=2;AF=1.00;AN=2;DB;DP=66;ExcessHet=3.0103;FS=0.000;MLEAC=2;MLEAF=1.00;MQ=42.95;QD=31.62;SOR=1.033	GT:AD:DP:GQ:PL	1/1:0,66:66:99:3060,205,0
2L	1201777	2L_1201777_SNP	G	T	2986.77	.	AC=2;AF=1.00;AN=2;DB;DP=66;ExcessHet=3.0103;FS=0.000;MLEAC=2;MLEAF=1.00;MQ=42.95;QD=25.48;SOR=1.033	GT:AD:DP:GQ:PL	1/1:0,66:66:99:3015,202,0
2L	1201790	.	G	GT	2887.73	.	AC=2;AF=1.00;AN=2;DP=62;ExcessHet=3.0103;FS=0.000;MLEAC=2;MLEAF=1.00;MQ=42.92;QD=36.93;SOR=1.234	GT:AD:DP:GQ:PL	1/1:0,62:62:99:2925,196,0
2L	1201791	.	A	T	2851.77	.	AC=2;AF=1.00;AN=2;DP=60;ExcessHet=3.0103;FS=0.000;MLEAC=2;MLEAF=1.00;MQ=42.88;QD=29.60;SOR=1.160	GT:AD:DP:GQ:PL	1/1:0,60:60:99:2880,193,0
2L	1201811	.	GGGA	G	2662.73	.	AC=2;AF=1.00;AN=2;DP=59;ExcessHet=3.0103;FS=0.000;MLEAC=2;MLEAF=1.00;MQ=42.83;QD=31.51;SOR=1.316	GT:AD:DP:GQ:PL	1/1:0,59:59:99:2700,181,0
2L	1201815	.	TG	T	2707.73	.	AC=2;AF=1.00;AN=2;DP=60;ExcessHet=3.0103;FS=0.000;MLEAC=2;MLEAF=1.00;MQ=42.85;QD=28.83;SOR=1.355	GT:AD:DP:GQ:PL	1/1:0,60:60:99:2745,184,0
2L	1201818	.	T	C	2761.77	.	AC=2;AF=1.00;AN=2;DP=59;ExcessHet=3.0103;FS=0.000;MLEAC=2;MLEAF=1.00;MQ=42.83;QD=31.50;SOR=1.217	GT:AD:DP:GQ:PL	1/1:0,59:59:99:2790,187,0
2L	1201820	.	T	A	2761.77	.	AC=2;AF=1.00;AN=2;DP=60;ExcessHet=3.0103;FS=0.000;MLEAC=2;MLEAF=1.00;MQ=42.85;QD=31.37;SOR=1.355	GT:AD:DP:GQ:PL	1/1:0,60:60:99:2790,187,0
2L	1201830	2L_1201830_SNP	C	T	2384.77	.	AC=2;AF=1.00;AN=2;DB;DP=53;ExcessHet=3.0103;FS=0.000;MLEAC=2;MLEAF=1.00;MQ=42.73;QD=34.95;SOR=1.654	GT:AD:DP:GQ:PL	1/1:0,53:53:99:2413,163,0
2L	1201837	2L_1201837_SNP	G	A	2204.77	.	AC=2;AF=1.00;AN=2;DB;DP=49;ExcessHet=3.0103;FS=0.000;MLEAC=2;MLEAF=1.00;MQ=42.75;QD=34.54;SOR=1.473	GT:AD:DP:GQ:PL	1/1:0,49:49:99:2233,151,0
2L	1201875	2L_1201875_SNP	T	A	2256.77	.	AC=2;AF=1.00;AN=2;DB;DP=53;ExcessHet=3.0103;FS=0.000;MLEAC=2;MLEAF=1.00;MQ=43.31;QD=32.48;SOR=1.077	GT:AD:DP:GQ:PL	1/1:0,53:53:99:2285,162,0
2L	1201897	2L_1201897_SNP	A	G	2255.77	.	AC=2;AF=1.00;AN=2;DB;DP=51;ExcessHet=3.0103;FS=0.000;MLEAC=2;MLEAF=1.00;MQ=43.60;QD=27.61;SOR=0.994	GT:AD:DP:GQ:PL	1/1:0,51:51:99:2284,154,0
2L	1201918	2L_1201918_SNP	T	A	2325.77	.	AC=2;AF=1.00;AN=2;DB;DP=53;ExcessHet=3.0103;FS=0.000;MLEAC=2;MLEAF=1.00;MQ=43.68;QD=30.45;SOR=0.981	GT:AD:DP:GQ:PL	1/1:0,53:53:99:2354,166,0
2L	1202058	2L_1202058_SNP	C	T	1481.77	.	AC=2;AF=1.00;AN=2;DB;DP=56;ExcessHet=3.0103;FS=0.000;MLEAC=2;MLEAF=1.00;MQ=43.50;QD=26.46;SOR=0.693	GT:AD:DP:GQ:PL	1/1:0,56:56:99:1510,167,0
2L	1202661	2L_1202661_SNP	A	T	1052.77	.	AC=2;AF=1.00;AN=2;DB;DP=46;ExcessHet=3.0103;FS=0.000;MLEAC=2;MLEAF=1.00;MQ=43.36;QD=23.93;SOR=1.105	GT:AD:DP:GQ:PL	1/1:0,44:44:99:1081,129,0
2L	1202689	2L_1202689_SNP	T	C	898.77	.	AC=2;AF=1.00;AN=2;DB;DP=38;ExcessHet=3.0103;FS=0.000;MLEAC=2;MLEAF=1.00;MQ=43.56;QD=25.68;SOR=0.869	GT:AD:DP:GQ:PL	1/1:0,35:35:99:927,105,0
2L	1202728	2L_1202728_SNP	G	A	1465.77	.	AC=2;AF=1.00;AN=2;DB;DP=35;ExcessHet=3.0103;FS=0.000;MLEAC=2;MLEAF=1.00;MQ=43.94;QD=32.48;SOR=0.941	GT:AD:DP:GQ:PL	1/1:0,34:34:99:1494,102,0
2L	1202729	2L_1202729_SNP	A	G	1465.77	.	AC=2;AF=1.00;AN=2;DB;DP=35;ExcessHet=3.0103;FS=0.000;MLEAC=2;MLEAF=1.00;MQ=43.94;QD=29.52;SOR=0.941	GT:AD:DP:GQ:PL	1/1:0,34:34:99:1494,102,0
2L	1202906	2L_1202906_INS	A	AC	1391.73	.	AC=2;AF=1.00;AN=2;DB;DP=41;ExcessHet=3.0103;FS=0.000;MLEAC=2;MLEAF=1.00;MQ=43.95;QD=33.94;SOR=0.954	GT:AD:DP:GQ:PL	1/1:0,41:41:99:1429,123,0
2L	1202916	.	T	TGACCACC	2091.73	.	AC=2;AF=1.00;AN=2;DP=45;ExcessHet=3.0103;FS=0.000;MLEAC=2;MLEAF=1.00;MQ=43.96;QD=31.07;SOR=0.990	GT:AD:DP:GQ:PL	1/1:0,44:44:99:2129,144,0
2L	1202919	2L_1202919_SNP	C	T	1981.77	.	AC=2;AF=1.00;AN=2;DB;DP=44;ExcessHet=3.0103;FS=0.000;MLEAC=2;MLEAF=1.00;MQ=43.96;QD=32.77;SOR=1.364	GT:AD:DP:GQ:PL	1/1:0,44:44:99:2010,135,0
2L	1203130	2L_1203130_SNP	T	C	1521.77	.	AC=2;AF=1.00;AN=2;DB;DP=59;ExcessHet=3.0103;FS=0.000;MLEAC=2;MLEAF=1.00;MQ=44.00;QD=25.79;SOR=0.796	GT:AD:DP:GQ:PL	1/1:0,59:59:99:1550,175,0
2L	1203288	2L_1203288_SNP	C	G	1146.77	.	AC=2;AF=1.00;AN=2;DB;DP=44;ExcessHet=3.0103;FS=0.000;MLEAC=2;MLEAF=1.00;MQ=43.93;QD=27.30;SOR=0.892	GT:AD:DP:GQ:PL	1/1:0,42:42:99:1175,126,0
2L	1203543	.	T	TATGCC	2794.73	.	AC=2;AF=1.00;AN=2;DP=63;ExcessHet=3.0103;FS=0.000;MLEAC=2;MLEAF=1.00;MQ=43.54;QD=38.10;SOR=0.859	GT:AD:DP:GQ:PL	1/1:0,63:63:99:2832,189,0
2L	1203648	.	A	T	1798.77	.	AC=2;AF=1.00;AN=2;DP=67;ExcessHet=3.0103;FS=0.000;MLEAC=2;MLEAF=1.00;MQ=43.23;QD=27.25;SOR=0.693	GT:AD:DP:GQ:PL	1/1:0,66:66:99:1827,198,0
2L	1203666	2L_1203666_SNP	T	A	2940.77	.	AC=2;AF=1.00;AN=2;DB;DP=67;ExcessHet=3.0103;FS=0.000;MLEAC=2;MLEAF=1.00;MQ=43.32;QD=27.10;SOR=0.886	GT:AD:DP:GQ:PL	1/1:0,66:66:99:2969,202,0
2L	1203667	2L_1203667_SNP	A	T	2940.77	.	AC=2;AF=1.00;AN=2;DB;DP=68;ExcessHet=3.0103;FS=0.000;MLEAC=2;MLEAF=1.00;MQ=43.33;QD=30.34;SOR=0.917	GT:AD:DP:GQ:PL	1/1:0,67:67:99:2969,202,0
2L	1203689	2L_1203689_SNP	C	T	2685.77	.	AC=2;AF=1.00;AN=2;DB;DP=63;ExcessHet=3.0103;FS=0.000;MLEAC=2;MLEAF=1.00;MQ=43.64;QD=33.29;SOR=1.430	GT:AD:DP:GQ:PL	1/1:0,62:62:99:2714,187,0
2L	1203695	2L_1203695_SNP	A	G	2685.77	.	AC=2;AF=1.00;AN=2;DB;DP=61;ExcessHet=3.0103;FS=0.000;MLEAC=2;MLEAF=1.00;MQ=43.63;QD=30.50;SOR=1.355	GT:AD:DP:GQ:PL	1/1:0,60:60:99:2714,187,0
2L	1203864	2L_1203864_SNP	A	G	3054.77	.	AC=2;AF=1.00;AN=2;DB;DP=70;ExcessHet=3.0103;FS=0.000;MLEAC=2;MLEAF=1.00;MQ=43.61;QD=30.65;SOR=1.418	GT:AD:DP:GQ:PL	1/1:0,70:70:99:3083,213,0
2L	1203873	.	T	TC	2982.73	.	AC=2;AF=1.00;AN=2;DP=65;ExcessHet=3.0103;FS=0.000;MLEAC=2;MLEAF=1.00;MQ=43.58;QD=28.40;SOR=1.249	GT:AD:DP:GQ:PL	1/1:0,65:65:99:3020,207,0
2L	1203874	.	A	G	2932.77	.	AC=2;AF=1.00;AN=2;DP=66;ExcessHet=3.0103;FS=0.000;MLEAC=2;MLEAF=1.00;MQ=43.55;QD=34.58;SOR=1.196	GT:AD:DP:GQ:PL	1/1:0,66:66:99:2961,201,0
2L	1203988	.	A	AC	2437.73	.	AC=2;AF=1.00;AN=2;DP=53;ExcessHet=3.0103;FS=0.000;MLEAC=2;MLEAF=1.00;MQ=43.27;QD=23.53;SOR=1.244	GT:AD:DP:GQ:PL	1/1:0,52:52:99:2475,165,0
2L	1203990	.	T	TAACA	2527.73	.	AC=2;AF=1.00;AN=2;DP=55;ExcessHet=3.0103;FS=0.000;MLEAC=2;MLEAF=1.00;MQ=43.26;QD=25.98;SOR=1.159	GT:AD:DP:GQ:PL	1/1:0,55:55:99:2565,171,0
2L	1203992	.	T	TCTGA	2617.73	.	AC=2;AF=1.00;AN=2;DP=55;ExcessHet=3.0103;FS=0.000;MLEAC=2;MLEAF=1.00;MQ=43.26;QD=23.56;SOR=1.061	GT:AD:DP:GQ:PL	1/1:0,55:55:99:2655,178,0
2L	1204001	2L_1204001_SNP	C	A	2536.77	.	AC=2;AF=1.00;AN=2;DB;DP=54;ExcessHet=3.0103;FS=0.000;MLEAC=2;MLEAF=1.00;MQ=43.24;QD=22.42;SOR=1.118	GT:AD:DP:GQ:PL	1/1:0,54:54:99:2565,172,0
2L	1204003	2L_1204003_SNP	T	A	2401.77	.	AC=2;AF=1.00;AN=2;DB;DP=54;ExcessHet=3.0103;FS=0.000;MLEAC=2;MLEAF=1.00;MQ=43.24;QD=35.23;SOR=1.118	GT:AD:DP:GQ:PL	1/1:0,54:54:99:2430,163,0
2L	1204005	2L_1204005_SNP	A	T	2401.77	.	AC=2;AF=1.00;AN=2;DB;DP=52;ExcessHet=3.0103;FS=0.000;MLEAC=2;MLEAF=1.00;MQ=43.21;QD=27.79;SOR=1.036	GT:AD:DP:GQ:PL	1/1:0,52:52:99:2430,162,0
2L	1204733	2L_1204733_SNP	A	T	1268.77	.	AC=2;AF=1.00;AN=2;BaseQRankSum=1.812;ClippingRankSum=0.000;DB;DP=48;ExcessHet=3.0103;FS=3.195;MLEAC=2;MLEAF=1.00;MQ=44.00;MQRankSum=0.000;QD=26.43;ReadPosRankSum=-0.522;SOR=0.424	GT:AD:DP:GQ:PL	1/1:1,47:48:99:1297,134,0
2L	1204747	2L_1204747_SNP	A	C	2040.77	.	AC=2;AF=1.00;AN=2;DB;DP=47;ExcessHet=3.0103;FS=0.000;MLEAC=2;MLEAF=1.00;MQ=44.00;QD=31.95;SOR=0.735	GT:AD:DP:GQ:PL	1/1:0,47:47:99:2069,144,0
2L	1204750	2L_1204750_SNP	C	A	1915.77	.	AC=2;AF=1.00;AN=2;DB;DP=44;ExcessHet=3.0103;FS=0.000;MLEAC=2;MLEAF=1.00;MQ=44.00;QD=31.55;SOR=0.693	GT:AD:DP:GQ:PL	1/1:0,44:44:99:1944,132,0
2L	1204790	2L_1204790_SNP	A	G	1078.77	.	AC=2;AF=1.00;AN=2;DB;DP=41;ExcessHet=3.0103;FS=0.000;MLEAC=2;MLEAF=1.00;MQ=44.00;QD=26.31;SOR=0.741	GT:AD:DP:GQ:PL	1/1:0,41:41:99:1107,122,0
2L	1204992	2L_1204992_SNP	C	T	1195.77	.	AC=2;AF=1.00;AN=2;DB;DP=45;ExcessHet=3.0103;FS=0.000;MLEAC=2;MLEAF=1.00;MQ=44.00;QD=26.57;SOR=1.154	GT:AD:DP:GQ:PL	1/1:0,45:45:99:1224,134,0
2L	1205062	2L_1205062_SNP	T	C	1122.77	.	AC=2;AF=1.00;AN=2;DB;DP=43;ExcessHet=3.0103;FS=0.000;MLEAC=2;MLEAF=1.00;MQ=44.00;QD=26.11;SOR=1.055	GT:AD:DP:GQ:PL	1/1:0,43:43:99:1151,129,0
2L	1205583	2L_1205583_SNP	A	G	1117.77	.	AC=2;AF=1.00;AN=2;DB;DP=44;ExcessHet=3.0103;FS=0.000;MLEAC=2;MLEAF=1.00;MQ=44.00;QD=25.40;SOR=0.693	GT:AD:DP:GQ:PL	1/1:0,44:44:99:1146,131,0
2L	1205682	2L_1205682_SNP	T	A	1496.77	.	AC=2;AF=1.00;AN=2;DB;DP=54;ExcessHet=3.0103;FS=0.000;MLEAC=2;MLEAF=1.00;MQ=44.00;QD=27.72;SOR=0.846	GT:AD:DP:GQ:PL	1/1:0,54:54:99:1525,162,0
2L	1205849	2L_1205849_SNP	G	A	1455.77	.	AC=2;AF=1.00;AN=2;DB;DP=55;ExcessHet=3.0103;FS=0.000;MLEAC=2;MLEAF=1.00;MQ=43.96;QD=26.47;SOR=1.609	GT:AD:DP:GQ:PL	1/1:0,55:55:99:1484,164,0
2L	1206454	2L_1206454_SNP	C	G	1487.77	.	AC=2;AF=1.00;AN=2;DB;DP=55;ExcessHet=3.0103;FS=0.000;MLEAC=2;MLEAF=1.00;MQ=44.00;QD=27.05;SOR=1.061	GT:AD:DP:GQ:PL	1/1:0,55:55:99:1516,165,0
2L	1206785	2L_1206785_SNP	C	T	1608.77	.	AC=2;AF=1.00;AN=2;DB;DP=62;ExcessHet=3.0103;FS=0.000;MLEAC=2;MLEAF=1.00;MQ=44.00;QD=26.37;SOR=0.725	GT:AD:DP:GQ:PL	1/1:0,61:61:99:1637,182,0
2L	1206820	2L_1206820_SNP	G	A	1553.77	.	AC=2;AF=1.00;AN=2;DB;DP=58;ExcessHet=3.0103;FS=0.000;MLEAC=2;MLEAF=1.00;MQ=43.97;QD=26.79;SOR=0.762	GT:AD:DP:GQ:PL	1/1:0,58:58:99:1582,174,0
2L	1207585	2L_1207585_SNP	T	C	1985.77	.	AC=2;AF=1.00;AN=2;DB;DP=45;ExcessHet=3.0103;FS=0.000;MLEAC=2;MLEAF=1.00;MQ=42.49;QD=34.20;SOR=0.829	GT:AD:DP:GQ:PL	1/1:0,45:45:99:2014,136,0
2L	1207587	2L_1207587_SNP	A	T	2029.77	.	AC=2;AF=1.00;AN=2;DB;DP=45;ExcessHet=3.0103;FS=0.000;MLEAC=2;MLEAF=1.00;MQ=42.49;QD=26.97;SOR=0.829	GT:AD:DP:GQ:PL	1/1:0,45:45:99:2058,138,0
2L	1207591	.	TTGATTCGAAATAA	T	2109.73	.	AC=2;AF=1.00;AN=2;DP=48;ExcessHet=3.0103;FS=0.000;MLEAC=2;MLEAF=1.00;MQ=42.50;QD=21.57;SOR=0.866	GT:AD:DP:GQ:PL	1/1:0,48:48:99:2147,145,0
2L	1207620	2L_1207620_SNP	A	C	2290.77	.	AC=2;AF=1.00;AN=2;DB;DP=53;ExcessHet=3.0103;FS=0.000;MLEAC=2;MLEAF=1.00;MQ=42.74;QD=30.73;SOR=0.892	GT:AD:DP:GQ:PL	1/1:0,53:53:99:2319,159,0
2L	1207621	2L_1207621_SNP	C	A	2290.77	.	AC=2;AF=1.00;AN=2;DB;DP=53;ExcessHet=3.0103;FS=0.000;MLEAC=2;MLEAF=1.00;MQ=42.74;QD=32.82;SOR=0.892	GT:AD:DP:GQ:PL	1/1:0,53:53:99:2319,159,0
2L	1207664	2L_1207664_SNP	C	T	1585.77	.	AC=2;AF=1.00;AN=2;DB;DP=59;ExcessHet=3.0103;FS=0.000;MLEAC=2;MLEAF=1.00;MQ=42.91;QD=26.88;SOR=1.123	GT:AD:DP:GQ:PL	1/1:0,59:59:99:1614,177,0
2L	1207676	2L_1207676_SNP	T	A	2477.77	.	AC=2;AF=1.00;AN=2;DB;DP=57;ExcessHet=3.0103;FS=0.000;MLEAC=2;MLEAF=1.00;MQ=42.94;QD=35.85;SOR=1.140	GT:AD:DP:GQ:PL	1/1:0,57:57:99:2506,172,0
2L	1207681	2L_1207681_SNP	A	G	2425.77	.	AC=2;AF=1.00;AN=2;DB;DP=54;ExcessHet=3.0103;FS=0.000;MLEAC=2;MLEAF=1.00;MQ=42.92;QD=25.70;SOR=1.022	GT:AD:DP:GQ:PL	1/1:0,54:54:99:2454,166,0
2L	1207684	.	A	ACT	2437.73	.	AC=2;AF=1.00;AN=2;DP=54;ExcessHet=3.0103;FS=0.000;MLEAC=2;MLEAF=1.00;MQ=42.92;QD=34.13;SOR=1.022	GT:AD:DP:GQ:PL	1/1:0,54:54:99:2475,166,0
2L	1207686	.	TCG	T	2472.73	.	AC=2;AF=1.00;AN=2;DP=54;ExcessHet=3.0103;FS=0.000;MLEAC=2;MLEAF=1.00;MQ=42.92;QD=28.80;SOR=1.118	GT:AD:DP:GQ:PL	1/1:0,54:54:99:2510,169,0
2L	1207691	2L_1207691_SNP	G	A	2436.77	.	AC=2;AF=1.00;AN=2;DB;DP=54;ExcessHet=3.0103;FS=0.000;MLEAC=2;MLEAF=1.00;MQ=42.96;QD=27.08;SOR=1.118	GT:AD:DP:GQ:PL	1/1:0,54:54:99:2465,166,0
2L	1207693	2L_1207693_SNP	T	G	2391.77	.	AC=2;AF=1.00;AN=2;DB;DP=50;ExcessHet=3.0103;FS=0.000;MLEAC=2;MLEAF=1.00;MQ=43.03;QD=29.71;SOR=1.157	GT:AD:DP:GQ:PL	1/1:0,50:50:99:2420,163,0
2L	1207705	2L_1207705_SNP	A	T	1323.77	.	AC=2;AF=1.00;AN=2;DB;DP=52;ExcessHet=3.0103;FS=0.000;MLEAC=2;MLEAF=1.00;MQ=43.15;QD=25.46;SOR=1.358	GT:AD:DP:GQ:PL	1/1:0,52:52:99:1352,154,0
2L	1207754	2L_1207754_SNP	G	T	992.77	.	AC=2;AF=1.00;AN=2;BaseQRankSum=1.804;ClippingRankSum=0.000;DB;DP=39;ExcessHet=3.0103;FS=0.000;MLEAC=2;MLEAF=1.00;MQ=43.80;MQRankSum=-0.254;QD=25.46;ReadPosRankSum=0.311;SOR=1.378	GT:AD:DP:GQ:PL	1/1:1,38:39:99:1021,106,0
2L	1207770	2L_1207770_SNP	C	A	1212.77	.	AC=2;AF=1.00;AN=2;DB;DP=45;ExcessHet=3.0103;FS=0.000;MLEAC=2;MLEAF=1.00;MQ=43.42;QD=26.95;SOR=1.154	GT:AD:DP:GQ:PL	1/1:0,45:45:99:1241,134,0
2L	1208236	2L_1208236_SNP	G	T	2071.77	.	AC=2;AF=1.00;AN=2;DB;DP=50;ExcessHet=3.0103;FS=0.000;MLEAC=2;MLEAF=1.00;MQ=43.94;QD=32.26;SOR=0.859	GT:AD:DP:GQ:PL	1/1:0,50:50:99:2100,156,0
2L	1208251	2L_1208251_SNP	G	A	1969.77	.	AC=2;AF=1.00;AN=2;DB;DP=45;ExcessHet=3.0103;FS=0.000;MLEAC=2;MLEAF=1.00;MQ=43.89;QD=30.19;SOR=0.829	GT:AD:DP:GQ:PL	1/1:0,45:45:99:1998,144,0
2L	1208432	2L_1208432_SNP	C	T	2548.77	.	AC=2;AF=1.00;AN=2;DB;DP=57;ExcessHet=3.0103;FS=0.000;MLEAC=2;MLEAF=1.00;MQ=43.64;QD=30.68;SOR=0.728	GT:AD:DP:GQ:PL	1/1:0,57:57:99:2577,175,0
2L	1208433	2L_1208433_SNP	C	T	2548.77	.	AC=2;AF=1.00;AN=2;DB;DP=57;ExcessHet=3.0103;FS=0.000;MLEAC=2;MLEAF=1.00;MQ=43.64;QD=29.22;SOR=0.728	GT:AD:DP:GQ:PL	1/1:0,57:57:99:2577,175,0
2L	1208603	2L_1208603_SNP	A	G	1690.77	.	AC=2;AF=1.00;AN=2;DB;DP=38;ExcessHet=3.0103;FS=0.000;MLEAC=2;MLEAF=1.00;MQ=43.41;QD=28.26;SOR=1.179	GT:AD:DP:GQ:PL	1/1:0,38:38:99:1719,117,0
2L	1208608	2L_1208608_SNP	G	A	1658.77	.	AC=2;AF=1.00;AN=2;DB;DP=37;ExcessHet=3.0103;FS=0.000;MLEAC=2;MLEAF=1.00;MQ=43.39;QD=22.12;SOR=1.121	GT:AD:DP:GQ:PL	1/1:0,37:37:99:1687,114,0
2L	1208613	.	TG	T	1620.73	.	AC=2;AF=1.00;AN=2;DP=37;ExcessHet=3.0103;FS=0.000;MLEAC=2;MLEAF=1.00;MQ=43.39;QD=26.54;SOR=1.121	GT:AD:DP:GQ:PL	1/1:0,37:37:99:1658,111,0
2L	1208617	2L_1208617_SNP	A	G	1683.77	.	AC=2;AF=1.00;AN=2;DB;DP=37;ExcessHet=3.0103;FS=0.000;MLEAC=2;MLEAF=1.00;MQ=43.39;QD=31.66;SOR=1.121	GT:AD:DP:GQ:PL	1/1:0,37:37:99:1712,117,0
2L	1208627	2L_1208627_SNP	T	A	1667.77	.	AC=2;AF=1.00;AN=2;DB;DP=39;ExcessHet=3.0103;FS=0.000;MLEAC=2;MLEAF=1.00;MQ=43.35;QD=30.51;SOR=1.387	GT:AD:DP:GQ:PL	1/1:0,39:39:99:1696,117,0
2L	1208679	2L_1208679_SNP	G	T	1129.77	.	AC=2;AF=1.00;AN=2;DB;DP=42;ExcessHet=3.0103;FS=0.000;MLEAC=2;MLEAF=1.00;MQ=43.39;QD=27.56;SOR=1.075	GT:AD:DP:GQ:PL	1/1:0,41:41:99:1158,123,0
2L	1208691	2L_1208691_SNP	T	C	1187.77	.	AC=2;AF=1.00;AN=2;DB;DP=46;ExcessHet=3.0103;FS=0.000;MLEAC=2;MLEAF=1.00;MQ=43.45;QD=26.39;SOR=0.929	GT:AD:DP:GQ:PL	1/1:0,45:45:99:1216,134,0
2L	1208720	2L_1208720_SNP	A	T	1262.77	.	AC=2;AF=1.00;AN=2;DB;DP=48;ExcessHet=3.0103;FS=0.000;MLEAC=2;MLEAF=1.00;MQ=43.51;QD=26.87;SOR=0.735	GT:AD:DP:GQ:PL	1/1:0,47:47:99:1291,140,0
2L	1208739	2L_1208739_SNP	A	T	1185.77	.	AC=2;AF=1.00;AN=2;DB;DP=44;ExcessHet=3.0103;FS=0.000;MLEAC=2;MLEAF=1.00;MQ=43.67;QD=27.58;SOR=0.836	GT:AD:DP:GQ:PL	1/1:0,43:43:99:1214,129,0
2L	1208775	2L_1208775_SNP	A	C	1121.77	.	AC=2;AF=1.00;AN=2;DB;DP=43;ExcessHet=3.0103;FS=0.000;MLEAC=2;MLEAF=1.00;MQ=43.91;QD=26.71;SOR=1.259	GT:AD:DP:GQ:PL	1/1:0,42:42:99:1150,126,0
2L	1208787	2L_1208787_SNP	A	G	1021.77	.	AC=2;AF=1.00;AN=2;DB;DP=41;ExcessHet=3.0103;FS=0.000;MLEAC=2;MLEAF=1.00;MQ=43.95;QD=25.54;SOR=1.151	GT:AD:DP:GQ:PL	1/1:0,40:40:99:1050,119,0
2L	1208876	2L_1208876_SNP	T	C	663.77	.	AC=2;AF=1.00;AN=2;DB;DP=27;ExcessHet=3.0103;FS=0.000;MLEAC=2;MLEAF=1.00;MQ=44.00;QD=25.53;SOR=0.846	GT:AD:DP:GQ:PL	1/1:0,26:26:78:692,78,0
2L	1208915	2L_1208915_SNP	C	T	777.77	.	AC=2;AF=1.00;AN=2;DB;DP=28;ExcessHet=3.0103;FS=0.000;MLEAC=2;MLEAF=1.00;MQ=43.93;QD=27.78;SOR=1.609	GT:AD:DP:GQ:PL	1/1:0,28:28:84:806,84,0
2L	1210136	2L_1210136_SNP	T	A	1561.77	.	AC=2;AF=1.00;AN=2;DB;DP=58;ExcessHet=3.0103;FS=0.000;MLEAC=2;MLEAF=1.00;MQ=43.97;QD=26.93;SOR=0.693	GT:AD:DP:GQ:PL	1/1:0,58:58:99:1590,174,0
2L	1210166	2L_1210166_SNP	T	C	1451.77	.	AC=2;AF=1.00;AN=2;DB;DP=56;ExcessHet=3.0103;FS=0.000;MLEAC=2;MLEAF=1.00;MQ=43.34;QD=25.92;SOR=1.009	GT:AD:DP:GQ:PL	1/1:0,56:56:99:1480,167,0
2L	1210658	.	TC	T	2894.73	.	AC=2;AF=1.00;AN=2;DP=66;ExcessHet=3.0103;FS=0.000;MLEAC=2;MLEAF=1.00;MQ=43.61;QD=30.62;SOR=0.754	GT:AD:DP:GQ:PL	1/1:0,66:66:99:2932,199,0
2L	1210660	.	C	T	2903.77	.	AC=2;AF=1.00;AN=2;DP=66;ExcessHet=3.0103;FS=0.000;MLEAC=2;MLEAF=1.00;MQ=43.61;QD=25.23;SOR=0.754	GT:AD:DP:GQ:PL	1/1:0,66:66:99:2932,199,0
2L	1210730	2L_1210730_SNP	C	T	1602.77	.	AC=2;AF=1.00;AN=2;DB;DP=60;ExcessHet=3.0103;FS=0.000;MLEAC=2;MLEAF=1.00;MQ=43.33;QD=26.71;SOR=0.906	GT:AD:DP:GQ:PL	1/1:0,60:60:99:1631,180,0
2L	1210794	2L_1210794_SNP	C	A	1588.77	.	AC=2;AF=1.00;AN=2;BaseQRankSum=1.228;ClippingRankSum=0.000;DB;DP=61;ExcessHet=3.0103;FS=0.000;MLEAC=2;MLEAF=1.00;MQ=43.44;MQRankSum=-0.583;QD=26.05;ReadPosRankSum=1.110;SOR=0.280	GT:AD:DP:GQ:PL	1/1:1,60:61:99:1617,156,0
2L	1210928	.	G	GGGAGCTCC	2721.73	.	AC=2;AF=1.00;AN=2;DP=61;ExcessHet=3.0103;FS=0.000;MLEAC=2;MLEAF=1.00;MQ=42.45;QD=26.85;SOR=1.217	GT:AD:DP:GQ:PL	1/1:0,59:59:75:2759,75,0
2L	1210949	2L_1210949_SNP	A	T	2731.77	.	AC=2;AF=1.00;AN=2;BaseQRankSum=-0.402;ClippingRankSum=0.000;DB;DP=64;ExcessHet=3.0103;FS=0.000;MLEAC=2;MLEAF=1.00;MQ=42.53;MQRankSum=-1.483;QD=28.24;ReadPosRankSum=1.164;SOR=0.402	GT:AD:DP:GQ:PL	1/1:1,63:64:76:2760,76,0
2L	1210951	2L_1210951_SNP	G	A	2776.77	.	AC=2;AF=1.00;AN=2;BaseQRankSum=0.341;ClippingRankSum=0.000;DB;DP=65;ExcessHet=3.0103;FS=0.000;MLEAC=2;MLEAF=1.00;MQ=42.55;MQRankSum=-1.448;QD=26.24;ReadPosRankSum=1.067;SOR=0.379	GT:AD:DP:GQ:PL	1/1:1,64:65:79:2805,79,0
2L	1210956	2L_1210956_SNP	C	G	2731.77	.	AC=2;AF=1.00;AN=2;BaseQRankSum=1.854;ClippingRankSum=0.000;DB;DP=65;ExcessHet=3.0103;FS=0.000;MLEAC=2;MLEAF=1.00;MQ=42.58;MQRankSum=-1.400;QD=31.36;ReadPosRankSum=0.800;SOR=0.379	GT:AD:DP:GQ:PL	1/1:1,64:65:76:2760,76,0
2L	1210960	2L_1210960_SNP	A	G	2858.77	.	AC=2;AF=1.00;AN=2;BaseQRankSum=-1.096;ClippingRankSum=0.000;DB;DP=66;ExcessHet=3.0103;FS=0.000;MLEAC=2;MLEAF=1.00;MQ=42.57;MQRankSum=-1.416;QD=25.64;ReadPosRankSum=0.709;SOR=0.437	GT:AD:DP:GQ:PL	1/1:1,65:66:85:2887,85,0
2L	1210961	2L_1210961_SNP	T	C	2813.77	.	AC=2;AF=1.00;AN=2;BaseQRankSum=-0.351;ClippingRankSum=0.000;DB;DP=66;ExcessHet=3.0103;FS=0.000;MLEAC=2;MLEAF=1.00;MQ=42.60;MQRankSum=-1.370;QD=28.83;ReadPosRankSum=0.630;SOR=0.437	GT:AD:DP:GQ:PL	1/1:1,65:66:82:2842,82,0
2L	1210987	2L_1210987_SNP	C	T	3123.77	.	AC=2;AF=1.00;AN=2;BaseQRankSum=1.669;ClippingRankSum=0.000;DB;DP=72;ExcessHet=3.0103;FS=0.000;MLEAC=2;MLEAF=1.00;MQ=42.86;MQRankSum=-1.065;QD=33.07;ReadPosRankSum=-0.313;SOR=0.284	GT:AD:DP:GQ:PL	1/1:1,71:72:99:3152,149,0
2L	1211000	2L_1211000_SNP	T	G	3127.77	.	AC=2;AF=1.00;AN=2;BaseQRankSum=0.824;ClippingRankSum=0.000;DB;DP=71;ExcessHet=3.0103;FS=0.000;MLEAC=2;MLEAF=1.00;MQ=42.96;MQRankSum=-0.967;QD=29.17;ReadPosRankSum=0.171;SOR=0.272	GT:AD:DP:GQ:PL	1/1:1,70:71:99:3156,149,0
2L	1211022	2L_1211022_SNP	C	T	2999.77	.	AC=2;AF=1.00;AN=2;BaseQRankSum=1.498;ClippingRankSum=0.000;DB;DP=73;ExcessHet=3.0103;FS=3.070;MLEAC=2;MLEAF=1.00;MQ=43.18;MQRankSum=-0.775;QD=29.47;ReadPosRankSum=1.211;SOR=0.311	GT:AD:DP:GQ:PL	1/1:1,72:73:99:3028,145,0
2L	1211100	2L_1211100_SNP	T	G	1464.77	.	AC=2;AF=1.00;AN=2;DB;DP=56;ExcessHet=3.0103;FS=0.000;MLEAC=2;MLEAF=1.00;MQ=43.65;QD=26.63;SOR=1.061	GT:AD:DP:GQ:PL	1/1:0,55:55:99:1493,164,0
2L	1211151	2L_1211151_SNP	A	G	2421.77	.	AC=2;AF=1.00;AN=2;DB;DP=57;ExcessHet=3.0103;FS=0.000;MLEAC=2;MLEAF=1.00;MQ=43.59;QD=33.94;SOR=0.960	GT:AD:DP:GQ:PL	1/1:0,57:57:99:2450,174,0
2L	1211174	2L_1211174_SNP	T	C	2626.77	.	AC=2;AF=1.00;AN=2;DB;DP=59;ExcessHet=3.0103;FS=0.000;MLEAC=2;MLEAF=1.00;MQ=43.49;QD=32.92;SOR=0.726	GT:AD:DP:GQ:PL	1/1:0,59:59:99:2655,178,0
2L	1211176	2L_1211176_SNP	T	A	2671.77	.	AC=2;AF=1.00;AN=2;DB;DP=58;ExcessHet=3.0103;FS=0.000;MLEAC=2;MLEAF=1.00;MQ=43.48;QD=30.40;SOR=0.693	GT:AD:DP:GQ:PL	1/1:0,58:58:99:2700,181,0
2L	1211182	2L_1211182_SNP	C	T	2581.77	.	AC=2;AF=1.00;AN=2;DB;DP=57;ExcessHet=3.0103;FS=0.000;MLEAC=2;MLEAF=1.00;MQ=43.47;QD=29.51;SOR=0.728	GT:AD:DP:GQ:PL	1/1:0,57:57:99:2610,175,0
2L	1211193	2L_1211193_SNP	G	T	2552.77	.	AC=2;AF=1.00;AN=2;DB;DP=58;ExcessHet=3.0103;FS=0.000;MLEAC=2;MLEAF=1.00;MQ=43.49;QD=34.12;SOR=0.762	GT:AD:DP:GQ:PL	1/1:0,58:58:99:2581,178,0
2L	1211247	2L_1211247_SNP	C	T	1827.77	.	AC=2;AF=1.00;AN=2;DB;DP=66;ExcessHet=3.0103;FS=0.000;MLEAC=2;MLEAF=1.00;MQ=43.67;QD=27.69;SOR=0.754	GT:AD:DP:GQ:PL	1/1:0,66:66:99:1856,198,0
2L	1211385	2L_1211385_SNP	C	T	2136.77	.	AC=2;AF=1.00;AN=2;DB;DP=77;ExcessHet=3.0103;FS=0.000;MLEAC=2;MLEAF=1.00;MQ=43.95;QD=27.75;SOR=0.719	GT:AD:DP:GQ:PL	1/1:0,77:77:99:2165,230,0
2L	1212154	2L_1212154_SNP	A	C	2814.77	.	AC=2;AF=1.00;AN=2;DB;DP=64;ExcessHet=3.0103;FS=0.000;MLEAC=2;MLEAF=1.00;MQ=44.00;QD=26.96;SOR=0.756	GT:AD:DP:GQ:PL	1/1:0,64:64:99:2843,193,0
2L	1212161	2L_1212161_SNP	A	T	2874.77	.	AC=2;AF=1.00;AN=2;DB;DP=63;ExcessHet=3.0103;FS=0.000;MLEAC=2;MLEAF=1.00;MQ=44.00;QD=28.28;SOR=0.724	GT:AD:DP:GQ:PL	1/1:0,63:63:99:2903,196,0
2L	1212164	.	TATG	T	2747.73	.	AC=2;AF=1.00;AN=2;DP=61;ExcessHet=3.0103;FS=0.000;MLEAC=2;MLEAF=1.00;MQ=44.00;QD=29.47;SOR=0.865	GT:AD:DP:GQ:PL	1/1:0,61:61:99:2785,187,0
2L	1212430	.	AGT	A	841.73	.	AC=2;AF=1.00;AN=2;DP=40;ExcessHet=3.0103;FS=0.000;MLEAC=2;MLEAF=1.00;MQ=43.21;QD=29.03;SOR=1.255	GT:AD:DP:GQ:PL	1/1:0,29:29:88:879,88,0
2L	1213136	2L_1213136_SNP	A	G	1679.77	.	AC=2;AF=1.00;AN=2;DB;DP=41;ExcessHet=3.0103;FS=0.000;MLEAC=2;MLEAF=1.00;MQ=43.93;QD=31.63;SOR=1.347	GT:AD:DP:GQ:PL	1/1:0,41:41:99:1708,123,0
2L	1213160	2L_1213160_SNP	A	T	1694.77	.	AC=2;AF=1.00;AN=2;DB;DP=39;ExcessHet=3.0103;FS=0.000;MLEAC=2;MLEAF=1.00;MQ=43.93;QD=33.38;SOR=1.096	GT:AD:DP:GQ:PL	1/1:0,39:39:99:1723,123,0
2L	1213190	2L_1213190_SNP	A	G	1142.77	.	AC=2;AF=1.00;AN=2;DB;DP=44;ExcessHet=3.0103;FS=0.000;MLEAC=2;MLEAF=1.00;MQ=43.93;QD=25.97;SOR=0.693	GT:AD:DP:GQ:PL	1/1:0,44:44:99:1171,131,0
2L	1213245	2L_1213245_SNP	G	A	1019.77	.	AC=2;AF=1.00;AN=2;DB;DP=38;ExcessHet=3.0103;FS=0.000;MLEAC=2;MLEAF=1.00;MQ=43.92;QD=26.84;SOR=1.040	GT:AD:DP:GQ:PL	1/1:0,38:38:99:1048,114,0
2L	1213284	2L_1213284_SNP	C	T	1989.77	.	AC=2;AF=1.00;AN=2;DB;DP=47;ExcessHet=3.0103;FS=0.000;MLEAC=2;MLEAF=1.00;MQ=43.69;QD=24.93;SOR=0.919	GT:AD:DP:GQ:PL	1/1:0,47:47:99:2018,141,0
2L	1213298	2L_1213298_SNP	A	G	1937.77	.	AC=2;AF=1.00;AN=2;DB;DP=45;ExcessHet=3.0103;FS=0.000;MLEAC=2;MLEAF=1.00;MQ=43.68;QD=28.89;SOR=0.929	GT:AD:DP:GQ:PL	1/1:0,45:45:99:1966,135,0
2L	1213350	2L_1213350_SNP	T	G	1853.77	.	AC=2;AF=1.00;AN=2;DB;DP=41;ExcessHet=3.0103;FS=0.000;MLEAC=2;MLEAF=1.00;MQ=43.64;QD=37.67;SOR=1.206	GT:AD:DP:GQ:PL	1/1:0,41:41:99:1882,126,0
2L	1213351	2L_1213351_INS	C	CACA	1844.73	.	AC=2;AF=1.00;AN=2;DB;DP=42;ExcessHet=3.0103;FS=0.000;MLEAC=2;MLEAF=1.00;MQ=43.65;QD=30.55;SOR=1.127	GT:AD:DP:GQ:PL	1/1:0,42:42:99:1882,126,0
2L	1213465	.	AGGGGGGG	A	550.50	.	AC=2;AF=1.00;AN=2;BaseQRankSum=-1.091;ClippingRankSum=0.000;DP=32;ExcessHet=3.0103;FS=6.607;MLEAC=2;MLEAF=1.00;MQ=44.00;MQRankSum=0.000;QD=23.93;ReadPosRankSum=-0.477;SOR=0.260	GT:AD:DP:GQ:PL	1/1:3,20:23:3:586,3,0
2L	1213764	2L_1213764_SNP	G	C	1167.77	.	AC=2;AF=1.00;AN=2;BaseQRankSum=0.934;ClippingRankSum=0.000;DB;DP=46;ExcessHet=3.0103;FS=0.000;MLEAC=2;MLEAF=1.00;MQ=43.85;MQRankSum=-0.176;QD=25.39;ReadPosRankSum=-0.504;SOR=0.280	GT:AD:DP:GQ:PL	1/1:1,45:46:99:1196,110,0
2L	1214876	.	AT	A	63.37	.	AC=1;AF=0.500;AN=2;BaseQRankSum=-0.623;ClippingRankSum=0.000;DP=25;ExcessHet=3.0103;FS=0.000;MLEAC=1;MLEAF=0.500;MQ=44.44;MQRankSum=0.253;QD=4.53;ReadPosRankSum=-0.967;SOR=0.693	GT:AD:DP:GQ:PL	0/1:4,10:14:36:100,0,36
2L	1215114	2L_1215114_SNP	G	A	1100.77	.	AC=2;AF=1.00;AN=2;BaseQRankSum=1.541;ClippingRankSum=0.000;DB;DP=42;ExcessHet=3.0103;FS=3.445;MLEAC=2;MLEAF=1.00;MQ=43.95;MQRankSum=0.000;QD=26.21;ReadPosRankSum=1.033;SOR=0.613	GT:AD:DP:GQ:PL	1/1:1,41:42:99:1129,100,0
2L	1215231	2L_1215231_SNP	T	C	1484.77	.	AC=2;AF=1.00;AN=2;DB;DP=58;ExcessHet=3.0103;FS=0.000;MLEAC=2;MLEAF=1.00;MQ=44.00;QD=26.05;SOR=1.342	GT:AD:DP:GQ:PL	1/1:0,57:57:99:1513,170,0
2L	1215273	2L_1215273_SNP	T	G	1506.77	.	AC=2;AF=1.00;AN=2;DB;DP=57;ExcessHet=3.0103;FS=0.000;MLEAC=2;MLEAF=1.00;MQ=44.00;QD=26.91;SOR=1.302	GT:AD:DP:GQ:PL	1/1:0,56:56:99:1535,168,0
2L	1215318	2L_1215318_SNP	T	C	2853.77	.	AC=2;AF=1.00;AN=2;DB;DP=62;ExcessHet=3.0103;FS=0.000;MLEAC=2;MLEAF=1.00;MQ=43.89;QD=27.54;SOR=1.536	GT:AD:DP:GQ:PL	1/1:0,62:62:99:2882,199,0
2L	1215321	2L_1215321_SNP	C	T	2853.77	.	AC=2;AF=1.00;AN=2;DB;DP=65;ExcessHet=3.0103;FS=0.000;MLEAC=2;MLEAF=1.00;MQ=43.90;QD=31.54;SOR=1.341	GT:AD:DP:GQ:PL	1/1:0,65:65:99:2882,199,0
2L	1215397	2L_1215397_SNP	T	A	797.77	.	AC=2;AF=1.00;AN=2;DB;DP=30;ExcessHet=3.0103;FS=0.000;MLEAC=2;MLEAF=1.00;MQ=44.00;QD=26.59;SOR=3.407	GT:AD:DP:GQ:PL	1/1:0,30:30:90:826,90,0
2L	1215735	2L_1215735_SNP	A	G	1705.77	.	AC=2;AF=1.00;AN=2;DB;DP=63;ExcessHet=3.0103;FS=0.000;MLEAC=2;MLEAF=1.00;MQ=43.95;QD=27.08;SOR=1.179	GT:AD:DP:GQ:PL	1/1:0,63:63:99:1734,189,0
2L	1216389	2L_1216389_SNP	G	T	1297.77	.	AC=2;AF=1.00;AN=2;DB;DP=49;ExcessHet=3.0103;FS=0.000;MLEAC=2;MLEAF=1.00;MQ=44.00;QD=27.04;SOR=1.426	GT:AD:DP:GQ:PL	1/1:0,48:48:99:1326,144,0
2L	1216432	2L_1216432_SNP	G	A	1444.77	.	AC=2;AF=1.00;AN=2;DB;DP=54;ExcessHet=3.0103;FS=0.000;MLEAC=2;MLEAF=1.00;MQ=44.00;QD=26.75;SOR=1.220	GT:AD:DP:GQ:PL	1/1:0,54:54:99:1473,162,0
2L	1216460	2L_1216460_SNP	A	G	2300.77	.	AC=2;AF=1.00;AN=2;DB;DP=52;ExcessHet=3.0103;FS=0.000;MLEAC=2;MLEAF=1.00;MQ=44.00;QD=35.24;SOR=1.036	GT:AD:DP:GQ:PL	1/1:0,52:52:99:2329,162,0
2L	1216475	.	C	T	2474.77	.	AC=2;AF=1.00;AN=2;DP=55;ExcessHet=3.0103;FS=0.000;MLEAC=2;MLEAF=1.00;MQ=44.00;QD=29.98;SOR=0.884	GT:AD:DP:GQ:PL	1/1:0,55:55:99:2503,169,0
2L	1216492	2L_1216492_SNP	G	A	2654.77	.	AC=2;AF=1.00;AN=2;DB;DP=57;ExcessHet=3.0103;FS=0.000;MLEAC=2;MLEAF=1.00;MQ=43.97;QD=31.45;SOR=0.800	GT:AD:DP:GQ:PL	1/1:0,57:57:99:2683,181,0
2L	1216515	2L_1216515_SNP	T	C	2531.77	.	AC=2;AF=1.00;AN=2;BaseQRankSum=-1.461;ClippingRankSum=0.000;DB;DP=62;ExcessHet=3.0103;FS=3.153;MLEAC=2;MLEAF=1.00;MQ=43.97;MQRankSum=0.000;QD=34.97;ReadPosRankSum=1.733;SOR=0.378	GT:AD:DP:GQ:PL	1/1:1,61:62:99:2560,158,0
2L	1216554	2L_1216554_SNP	G	T	2689.77	.	AC=2;AF=1.00;AN=2;BaseQRankSum=1.447;ClippingRankSum=0.000;DB;DP=65;ExcessHet=3.0103;FS=3.216;MLEAC=2;MLEAF=1.00;MQ=43.97;MQRankSum=0.000;QD=29.55;ReadPosRankSum=-0.107;SOR=0.422	GT:AD:DP:GQ:PL	1/1:1,64:65:99:2718,154,0
2L	1216579	2L_1216579_SNP	G	A	2644.77	.	AC=2;AF=1.00;AN=2;BaseQRankSum=-0.950;ClippingRankSum=0.000;DB;DP=61;ExcessHet=3.0103;FS=3.382;MLEAC=2;MLEAF=1.00;MQ=43.97;MQRankSum=0.000;QD=28.37;ReadPosRankSum=-0.750;SOR=0.545	GT:AD:DP:GQ:PL	1/1:1,60:61:99:2673,142,0
2L	1216597	.	T	A	2530.77	.	AC=2;AF=1.00;AN=2;BaseQRankSum=-0.924;ClippingRankSum=0.000;DP=58;ExcessHet=3.0103;FS=3.321;MLEAC=2;MLEAF=1.00;MQ=43.97;MQRankSum=0.000;QD=26.55;ReadPosRankSum=-0.437;SOR=0.504	GT:AD:DP:GQ:PL	1/1:1,57:58:99:2559,136,0
2L	1216652	2L_1216652_SNP	T	C	1242.77	.	AC=2;AF=1.00;AN=2;BaseQRankSum=1.244;ClippingRankSum=0.000;DB;DP=49;ExcessHet=3.0103;FS=0.000;MLEAC=2;MLEAF=1.00;MQ=43.77;MQRankSum=-0.170;QD=25.36;ReadPosRankSum=1.985;SOR=0.390	GT:AD:DP:GQ:PL	1/1:1,48:49:99:1271,119,0
2L	1216767	.	T	A	2212.77	.	AC=2;AF=1.00;AN=2;DP=50;ExcessHet=3.0103;FS=0.000;MLEAC=2;MLEAF=1.00;MQ=43.59;QD=25.67;SOR=1.051	GT:AD:DP:GQ:PL	1/1:0,50:50:99:2241,151,0
2L	1216771	2L_1216771_SNP	A	G	2323.77	.	AC=2;AF=1.00;AN=2;DB;DP=51;ExcessHet=3.0103;FS=0.000;MLEAC=2;MLEAF=1.00;MQ=43.59;QD=28.87;SOR=0.900	GT:AD:DP:GQ:PL	1/1:0,51:51:99:2352,160,0
2L	1216773	2L_1216773_SNP	G	T	2287.77	.	AC=2;AF=1.00;AN=2;DB;DP=51;ExcessHet=3.0103;FS=0.000;MLEAC=2;MLEAF=1.00;MQ=43.56;QD=32.36;SOR=0.813	GT:AD:DP:GQ:PL	1/1:0,51:51:99:2316,157,0
2L	1216867	2L_1216867_SNP	C	A	2483.77	.	AC=2;AF=1.00;AN=2;DB;DP=56;ExcessHet=3.0103;FS=0.000;MLEAC=2;MLEAF=1.00;MQ=43.41;QD=35.22;SOR=0.841	GT:AD:DP:GQ:PL	1/1:0,56:56:99:2512,169,0
2L	1216873	2L_1216873_SNP	T	A	2517.77	.	AC=2;AF=1.00;AN=2;DB;DP=57;ExcessHet=3.0103;FS=0.000;MLEAC=2;MLEAF=1.00;MQ=43.42;QD=32.98;SOR=0.877	GT:AD:DP:GQ:PL	1/1:0,57:57:99:2546,172,0
2L	1216887	2L_1216887_SNP	A	T	1503.77	.	AC=2;AF=1.00;AN=2;DB;DP=55;ExcessHet=3.0103;FS=0.000;MLEAC=2;MLEAF=1.00;MQ=43.49;QD=27.34;SOR=0.729	GT:AD:DP:GQ:PL	1/1:0,55:55:99:1532,165,0
2L	1216991	2L_1216991_SNP	C	T	997.77	.	AC=2;AF=1.00;AN=2;DB;DP=37;ExcessHet=3.0103;FS=0.000;MLEAC=2;MLEAF=1.00;MQ=43.95;QD=26.97;SOR=0.746	GT:AD:DP:GQ:PL	1/1:0,37:37:99:1026,111,0
2L	1217222	.	AGTGTGTGAGT	A	2299.73	.	AC=2;AF=1.00;AN=2;DP=55;ExcessHet=3.0103;FS=0.000;MLEAC=2;MLEAF=1.00;MQ=43.69;QD=37.56;SOR=1.179	GT:AD:DP:GQ:PL	1/1:0,53:53:99:2337,159,0
2L	1217737	2L_1217737_SNP	T	G	1542.77	.	AC=2;AF=1.00;AN=2;DB;DP=58;ExcessHet=3.0103;FS=0.000;MLEAC=2;MLEAF=1.00;MQ=43.10;QD=26.60;SOR=1.085	GT:AD:DP:GQ:PL	1/1:0,58:58:99:1571,173,0
2L	1217791	.	G	GTGTTTGTTGGTT	1793.73	.	AC=2;AF=1.00;AN=2;DP=51;ExcessHet=3.0103;FS=0.000;MLEAC=2;MLEAF=1.00;MQ=41.17;QD=25.18;SOR=0.741	GT:AD:DP:GQ:PL	1/1:0,41:41:99:1831,124,0
2L	1217794	.	A	T	1801.77	.	AC=2;AF=1.00;AN=2;DP=44;ExcessHet=3.0103;FS=0.000;MLEAC=2;MLEAF=1.00;MQ=40.70;QD=30.57;SOR=0.741	GT:AD:DP:GQ:PL	1/1:0,41:41:99:1830,123,0
2L	1217796	2L_1217796_SNP	C	T	1801.77	.	AC=2;AF=1.00;AN=2;DB;DP=43;ExcessHet=3.0103;FS=0.000;MLEAC=2;MLEAF=1.00;MQ=40.67;QD=31.18;SOR=0.741	GT:AD:DP:GQ:PL	1/1:0,41:41:99:1830,123,0
2L	1217830	2L_1217830_SNP	C	T	1438.77	.	AC=2;AF=1.00;AN=2;DB;DP=32;ExcessHet=3.0103;FS=0.000;MLEAC=2;MLEAF=1.00;MQ=39.50;QD=33.05;SOR=0.957	GT:AD:DP:GQ:PL	1/1:0,32:32:99:1467,99,0
2L	1217836	2L_1217836_SNP	A	T	1573.77	.	AC=2;AF=1.00;AN=2;DB;DP=33;ExcessHet=3.0103;FS=0.000;MLEAC=2;MLEAF=1.00;MQ=39.64;QD=34.08;SOR=0.880	GT:AD:DP:GQ:PL	1/1:0,33:33:99:1602,108,0
2L	1217841	.	G	GTAAGTTGAATTGCAGCCTACTTCTT	2210.73	.	AC=2;AF=1.00;AN=2;DP=35;ExcessHet=3.0103;FS=0.000;MLEAC=2;MLEAF=1.00;MQ=39.75;QD=29.76;SOR=1.002	GT:AD:DP:GQ:PL	1/1:0,35:35:99:2248,150,0
2L	1217857	2L_1217857_SNP	A	T	1137.77	.	AC=2;AF=1.00;AN=2;DB;DP=42;ExcessHet=3.0103;FS=0.000;MLEAC=2;MLEAF=1.00;MQ=41.24;QD=27.75;SOR=0.741	GT:AD:DP:GQ:PL	1/1:0,41:41:99:1166,123,0
2L	1217908	2L_1217908_SNP	C	G	1208.77	.	AC=2;AF=1.00;AN=2;DB;DP=47;ExcessHet=3.0103;FS=0.000;MLEAC=2;MLEAF=1.00;MQ=42.08;QD=25.72;SOR=0.823	GT:AD:DP:GQ:PL	1/1:0,47:47:99:1237,140,0
2L	1217949	2L_1217949_SNP	T	C	1408.77	.	AC=2;AF=1.00;AN=2;DB;DP=53;ExcessHet=3.0103;FS=0.000;MLEAC=2;MLEAF=1.00;MQ=42.16;QD=26.58;SOR=0.892	GT:AD:DP:GQ:PL	1/1:0,53:53:99:1437,159,0
2L	1217962	2L_1217962_SNP	C	G	1528.77	.	AC=2;AF=1.00;AN=2;DB;DP=56;ExcessHet=3.0103;FS=0.000;MLEAC=2;MLEAF=1.00;MQ=42.49;QD=27.30;SOR=0.765	GT:AD:DP:GQ:PL	1/1:0,56:56:99:1557,168,0
2L	1218000	2L_1218000_SNP	C	T	1961.77	.	AC=2;AF=1.00;AN=2;DB;DP=45;ExcessHet=3.0103;FS=0.000;MLEAC=2;MLEAF=1.00;MQ=42.05;QD=34.09;SOR=0.737	GT:AD:DP:GQ:PL	1/1:0,45:45:99:1990,135,0
2L	1218001	2L_1218001_SNP	C	T	1961.77	.	AC=2;AF=1.00;AN=2;DB;DP=45;ExcessHet=3.0103;FS=0.000;MLEAC=2;MLEAF=1.00;MQ=42.05;QD=29.98;SOR=0.737	GT:AD:DP:GQ:PL	1/1:0,45:45:99:1990,135,0
2L	1218134	.	A	AAC	1900.73	.	AC=2;AF=1.00;AN=2;DP=48;ExcessHet=3.0103;FS=0.000;MLEAC=2;MLEAF=1.00;MQ=42.06;QD=27.17;SOR=0.735	GT:AD:DP:GQ:PL	1/1:0,47:47:99:1938,141,0
2L	1218141	.	C	CA	1157.73	.	AC=2;AF=1.00;AN=2;DP=52;ExcessHet=3.0103;FS=0.000;MLEAC=2;MLEAF=1.00;MQ=42.08;QD=22.70;SOR=0.813	GT:AD:DP:GQ:PL	1/1:0,51:51:99:1195,152,0
2L	1218152	2L_1218152_SNP	T	A	2201.77	.	AC=2;AF=1.00;AN=2;DB;DP=51;ExcessHet=3.0103;FS=0.000;MLEAC=2;MLEAF=1.00;MQ=42.06;QD=31.67;SOR=0.859	GT:AD:DP:GQ:PL	1/1:0,50:50:99:2230,151,0
2L	1218154	2L_1218154_SNP	A	T	2201.77	.	AC=2;AF=1.00;AN=2;DB;DP=51;ExcessHet=3.0103;FS=0.000;MLEAC=2;MLEAF=1.00;MQ=42.06;QD=30.56;SOR=0.859	GT:AD:DP:GQ:PL	1/1:0,50:50:99:2230,151,0
2L	1218196	2L_1218196_SNP	G	A	2082.77	.	AC=2;AF=1.00;AN=2;DB;DP=49;ExcessHet=3.0103;FS=0.000;MLEAC=2;MLEAF=1.00;MQ=41.85;QD=28.96;SOR=1.179	GT:AD:DP:GQ:PL	1/1:0,48:48:99:2111,144,0
2L	1218206	2L_1218206_SNP	T	A	2041.77	.	AC=2;AF=1.00;AN=2;DB;DP=47;ExcessHet=3.0103;FS=0.000;MLEAC=2;MLEAF=1.00;MQ=41.69;QD=29.72;SOR=1.329	GT:AD:DP:GQ:PL	1/1:0,46:46:99:2070,138,0
2L	1218207	2L_1218207_SNP	T	G	2041.77	.	AC=2;AF=1.00;AN=2;DB;DP=47;ExcessHet=3.0103;FS=0.000;MLEAC=2;MLEAF=1.00;MQ=41.69;QD=29.51;SOR=1.329	GT:AD:DP:GQ:PL	1/1:0,46:46:99:2070,138,0
2L	1218287	.	A	ACGT	2031.73	.	AC=2;AF=1.00;AN=2;DP=45;ExcessHet=3.0103;FS=0.000;MLEAC=2;MLEAF=1.00;MQ=40.60;QD=31.64;SOR=0.739	GT:AD:DP:GQ:PL	1/1:0,43:43:99:2069,138,0
2L	1218291	.	T	C	2086.77	.	AC=2;AF=1.00;AN=2;DP=46;ExcessHet=3.0103;FS=0.000;MLEAC=2;MLEAF=1.00;MQ=40.56;QD=28.84;SOR=0.780	GT:AD:DP:GQ:PL	1/1:0,46:46:99:2115,141,0
2L	1218293	.	A	AT	2122.73	.	AC=2;AF=1.00;AN=2;DP=46;ExcessHet=3.0103;FS=0.000;MLEAC=2;MLEAF=1.00;MQ=40.58;QD=29.71;SOR=0.780	GT:AD:DP:GQ:PL	1/1:0,46:46:99:2160,144,0
2L	1218295	.	AC	A	2077.73	.	AC=2;AF=1.00;AN=2;DP=47;ExcessHet=3.0103;FS=0.000;MLEAC=2;MLEAF=1.00;MQ=40.61;QD=28.86;SOR=0.823	GT:AD:DP:GQ:PL	1/1:0,47:47:99:2115,141,0
2L	1218300	.	T	TCGTATTACGACG	2347.73	.	AC=2;AF=1.00;AN=2;DP=49;ExcessHet=3.0103;FS=0.000;MLEAC=2;MLEAF=1.00;MQ=40.72;QD=31.92;SOR=0.733	GT:AD:DP:GQ:PL	1/1:0,49:49:99:2385,160,0
2L	1218304	2L_1218304_SNP	A	G	2346.77	.	AC=2;AF=1.00;AN=2;DB;DP=51;ExcessHet=3.0103;FS=0.000;MLEAC=2;MLEAF=1.00;MQ=40.81;QD=34.24;SOR=0.813	GT:AD:DP:GQ:PL	1/1:0,51:51:99:2375,159,0
2L	1218316	2L_1218316_SNP	A	T	2355.77	.	AC=2;AF=1.00;AN=2;DB;DP=54;ExcessHet=3.0103;FS=0.000;MLEAC=2;MLEAF=1.00;MQ=40.90;QD=28.20;SOR=0.846	GT:AD:DP:GQ:PL	1/1:0,54:54:99:2384,163,0
2L	1218320	2L_1218320_SNP	T	A	2360.77	.	AC=2;AF=1.00;AN=2;DB;DP=52;ExcessHet=3.0103;FS=0.000;MLEAC=2;MLEAF=1.00;MQ=41.18;QD=34.12;SOR=0.693	GT:AD:DP:GQ:PL	1/1:0,52:52:99:2389,163,0
2L	1218336	2L_1218336_SNP	T	C	1502.77	.	AC=2;AF=1.00;AN=2;DB;DP=56;ExcessHet=3.0103;FS=0.000;MLEAC=2;MLEAF=1.00;MQ=41.39;QD=26.84;SOR=0.765	GT:AD:DP:GQ:PL	1/1:0,56:56:99:1531,168,0
2L	1218367	2L_1218367_SNP	T	C	1532.77	.	AC=2;AF=1.00;AN=2;DB;DP=57;ExcessHet=3.0103;FS=0.000;MLEAC=2;MLEAF=1.00;MQ=41.78;QD=26.89;SOR=1.047	GT:AD:DP:GQ:PL	1/1:0,57:57:99:1561,171,0
2L	1218430	.	A	ATT	2555.73	.	AC=2;AF=1.00;AN=2;DP=61;ExcessHet=3.0103;FS=0.000;MLEAC=2;MLEAF=1.00;MQ=42.47;QD=29.41;SOR=0.800	GT:AD:DP:GQ:PL	1/1:0,57:57:99:2593,175,0
2L	1218439	.	T	C	2659.77	.	AC=2;AF=1.00;AN=2;DP=61;ExcessHet=3.0103;FS=0.000;MLEAC=2;MLEAF=1.00;MQ=42.42;QD=31.18;SOR=0.725	GT:AD:DP:GQ:PL	1/1:0,61:61:99:2688,184,0
2L	1218456	2L_1218456_SNP	C	G	1506.77	.	AC=2;AF=1.00;AN=2;DB;DP=59;ExcessHet=3.0103;FS=0.000;MLEAC=2;MLEAF=1.00;MQ=42.38;QD=25.54;SOR=0.796	GT:AD:DP:GQ:PL	1/1:0,59:59:99:1535,175,0
2L	1218474	2L_1218474_SNP	C	T	1615.77	.	AC=2;AF=1.00;AN=2;DB;DP=59;ExcessHet=3.0103;FS=0.000;MLEAC=2;MLEAF=1.00;MQ=42.48;QD=27.39;SOR=0.726	GT:AD:DP:GQ:PL	1/1:0,59:59:99:1644,177,0
2L	1218530	2L_1218530_SNP	C	G	1488.77	.	AC=2;AF=1.00;AN=2;DB;DP=56;ExcessHet=3.0103;FS=0.000;MLEAC=2;MLEAF=1.00;MQ=42.62;QD=26.59;SOR=0.841	GT:AD:DP:GQ:PL	1/1:0,56:56:99:1517,168,0
2L	1218559	2L_1218559_SNP	A	G	2071.77	.	AC=2;AF=1.00;AN=2;DB;DP=47;ExcessHet=3.0103;FS=0.000;MLEAC=2;MLEAF=1.00;MQ=42.70;QD=27.64;SOR=1.251	GT:AD:DP:GQ:PL	1/1:0,47:47:99:2100,141,0
2L	1218563	2L_1218563_SNP	A	G	2041.77	.	AC=2;AF=1.00;AN=2;DB;DP=46;ExcessHet=3.0103;FS=0.000;MLEAC=2;MLEAF=1.00;MQ=42.74;QD=38.65;SOR=1.329	GT:AD:DP:GQ:PL	1/1:0,46:46:99:2070,138,0
2L	1218573	2L_1218573_SNP	C	G	1871.77	.	AC=2;AF=1.00;AN=2;DB;DP=40;ExcessHet=3.0103;FS=0.000;MLEAC=2;MLEAF=1.00;MQ=43.04;QD=29.77;SOR=1.292	GT:AD:DP:GQ:PL	1/1:0,40:40:99:1900,129,0
2L	1218626	2L_1218626_SNP	A	G	772.77	.	AC=2;AF=1.00;AN=2;DB;DP=30;ExcessHet=3.0103;FS=0.000;MLEAC=2;MLEAF=1.00;MQ=43.18;QD=25.76;SOR=1.765	GT:AD:DP:GQ:PL	1/1:0,30:30:89:801,89,0
2L	1218699	2L_1218699_SNP	T	G	1160.77	.	AC=2;AF=1.00;AN=2;DB;DP=42;ExcessHet=3.0103;FS=0.000;MLEAC=2;MLEAF=1.00;MQ=43.37;QD=27.64;SOR=1.721	GT:AD:DP:GQ:PL	1/1:0,42:42:99:1189,126,0
2L	1218836	2L_1218836_SNP	T	G	1433.77	.	AC=2;AF=1.00;AN=2;DB;DP=33;ExcessHet=3.0103;FS=0.000;MLEAC=2;MLEAF=1.00;MQ=43.46;QD=33.14;SOR=0.880	GT:AD:DP:GQ:PL	1/1:0,33:33:99:1462,99,0
2L	1218843	2L_1218843_SNP	C	A	1401.77	.	AC=2;AF=1.00;AN=2;DB;DP=32;ExcessHet=3.0103;FS=0.000;MLEAC=2;MLEAF=1.00;MQ=43.45;QD=31.55;SOR=0.957	GT:AD:DP:GQ:PL	1/1:0,32:32:96:1430,96,0
2L	1218858	2L_1218858_SNP	T	G	1591.77	.	AC=2;AF=1.00;AN=2;DB;DP=34;ExcessHet=3.0103;FS=0.000;MLEAC=2;MLEAF=1.00;MQ=43.48;QD=34.27;SOR=0.941	GT:AD:DP:GQ:PL	1/1:0,34:34:99:1620,108,0
2L	1218860	2L_1218860_SNP	T	A	1591.77	.	AC=2;AF=1.00;AN=2;DB;DP=36;ExcessHet=3.0103;FS=0.000;MLEAC=2;MLEAF=1.00;MQ=43.51;QD=25.02;SOR=0.927	GT:AD:DP:GQ:PL	1/1:0,36:36:99:1620,108,0
2L	1218870	2L_1218870_SNP	G	A	1456.77	.	AC=2;AF=1.00;AN=2;DB;DP=31;ExcessHet=3.0103;FS=0.000;MLEAC=2;MLEAF=1.00;MQ=43.43;QD=31.35;SOR=0.892	GT:AD:DP:GQ:PL	1/1:0,31:31:99:1485,99,0
2L	1218876	2L_1218876_SNP	C	A	1491.77	.	AC=2;AF=1.00;AN=2;DB;DP=34;ExcessHet=3.0103;FS=0.000;MLEAC=2;MLEAF=1.00;MQ=43.48;QD=32.66;SOR=0.941	GT:AD:DP:GQ:PL	1/1:0,34:34:99:1520,102,0
2L	1218877	2L_1218877_SNP	T	C	1491.77	.	AC=2;AF=1.00;AN=2;DB;DP=34;ExcessHet=3.0103;FS=0.000;MLEAC=2;MLEAF=1.00;MQ=43.48;QD=31.06;SOR=0.941	GT:AD:DP:GQ:PL	1/1:0,34:34:99:1520,102,0
2L	1218900	2L_1218900_SNP	G	C	1013.77	.	AC=2;AF=1.00;AN=2;DB;DP=38;ExcessHet=3.0103;FS=0.000;MLEAC=2;MLEAF=1.00;MQ=43.64;QD=26.68;SOR=0.914	GT:AD:DP:GQ:PL	1/1:0,38:38:99:1042,114,0
2L	1218924	2L_1218924_SNP	T	C	1378.77	.	AC=2;AF=1.00;AN=2;DB;DP=32;ExcessHet=3.0103;FS=0.000;MLEAC=2;MLEAF=1.00;MQ=43.69;QD=29.22;SOR=0.818	GT:AD:DP:GQ:PL	1/1:0,32:32:96:1407,96,0
2L	1218925	2L_1218925_SNP	T	G	1416.77	.	AC=2;AF=1.00;AN=2;DB;DP=30;ExcessHet=3.0103;FS=0.000;MLEAC=2;MLEAF=1.00;MQ=43.67;QD=31.53;SOR=0.826	GT:AD:DP:GQ:PL	1/1:0,30:30:99:1445,99,0
2L	1218927	2L_1218927_SNP	C	G	1360.77	.	AC=2;AF=1.00;AN=2;DB;DP=31;ExcessHet=3.0103;FS=0.000;MLEAC=2;MLEAF=1.00;MQ=43.68;QD=31.20;SOR=0.892	GT:AD:DP:GQ:PL	1/1:0,31:31:93:1389,93,0
2L	1220028	2L_1220028_SNP	C	T	1043.77	.	AC=2;AF=1.00;AN=2;DB;DP=42;ExcessHet=3.0103;FS=0.000;MLEAC=2;MLEAF=1.00;MQ=43.28;QD=26.09;SOR=1.022	GT:AD:DP:GQ:PL	1/1:0,40:40:99:1072,119,0
2L	1228641	2L_1228641_SNP	T	A	1412.77	.	AC=2;AF=1.00;AN=2;DB;DP=53;ExcessHet=3.0103;FS=0.000;MLEAC=2;MLEAF=1.00;MQ=44.00;QD=26.66;SOR=0.730	GT:AD:DP:GQ:PL	1/1:0,53:53:99:1441,159,0
2L	1229041	2L_1229041_SNP	C	T	1406.77	.	AC=2;AF=1.00;AN=2;DB;DP=52;ExcessHet=3.0103;FS=0.000;MLEAC=2;MLEAF=1.00;MQ=44.00;QD=27.05;SOR=1.244	GT:AD:DP:GQ:PL	1/1:0,52:52:99:1435,156,0
2L	1229089	2L_1229089_SNP	A	C	1156.77	.	AC=2;AF=1.00;AN=2;DB;DP=43;ExcessHet=3.0103;FS=0.000;MLEAC=2;MLEAF=1.00;MQ=44.00;QD=26.90;SOR=0.836	GT:AD:DP:GQ:PL	1/1:0,43:43:99:1185,129,0
2L	1229149	2L_1229149_SNP	G	C	1259.77	.	AC=2;AF=1.00;AN=2;DB;DP=46;ExcessHet=3.0103;FS=0.000;MLEAC=2;MLEAF=1.00;MQ=44.00;QD=27.39;SOR=0.780	GT:AD:DP:GQ:PL	1/1:0,46:46:99:1288,138,0
2L	1229195	2L_1229195_SNP	C	A	1747.77	.	AC=2;AF=1.00;AN=2;DB;DP=40;ExcessHet=3.0103;FS=0.000;MLEAC=2;MLEAF=1.00;MQ=43.95;QD=29.81;SOR=1.292	GT:AD:DP:GQ:PL	1/1:0,40:40:99:1776,123,0
2L	1229198	2L_1229198_SNP	T	C	1776.77	.	AC=2;AF=1.00;AN=2;DB;DP=39;ExcessHet=3.0103;FS=0.000;MLEAC=2;MLEAF=1.00;MQ=43.95;QD=26.71;SOR=1.387	GT:AD:DP:GQ:PL	1/1:0,39:39:99:1805,123,0
2L	1229220	2L_1229220_SNP	A	T	2106.77	.	AC=2;AF=1.00;AN=2;DB;DP=47;ExcessHet=3.0103;FS=0.000;MLEAC=2;MLEAF=1.00;MQ=44.00;QD=30.46;SOR=1.659	GT:AD:DP:GQ:PL	1/1:0,47:47:99:2135,147,0
2L	1229221	2L_1229221_SNP	A	T	2106.77	.	AC=2;AF=1.00;AN=2;DB;DP=47;ExcessHet=3.0103;FS=0.000;MLEAC=2;MLEAF=1.00;MQ=44.00;QD=28.98;SOR=1.659	GT:AD:DP:GQ:PL	1/1:0,47:47:99:2135,147,0
2L	1229403	2L_1229403_SNP	C	T	1210.77	.	AC=2;AF=1.00;AN=2;DB;DP=47;ExcessHet=3.0103;FS=0.000;MLEAC=2;MLEAF=1.00;MQ=44.00;QD=25.76;SOR=1.251	GT:AD:DP:GQ:PL	1/1:0,47:47:99:1239,139,0
2L	1229463	2L_1229463_SNP	G	A	1505.77	.	AC=2;AF=1.00;AN=2;DB;DP=58;ExcessHet=3.0103;FS=0.000;MLEAC=2;MLEAF=1.00;MQ=44.00;QD=25.96;SOR=1.085	GT:AD:DP:GQ:PL	1/1:0,58:58:99:1534,172,0
2L	1229630	.	CATATATATGT	C	3172.73	.	AC=2;AF=1.00;AN=2;DP=72;ExcessHet=3.0103;FS=0.000;MLEAC=2;MLEAF=1.00;MQ=43.74;QD=25.80;SOR=0.840	GT:AD:DP:GQ:PL	1/1:0,71:71:99:3210,217,0
2L	1229644	.	CTTGT	C	3150.73	.	AC=2;AF=1.00;AN=2;DP=74;ExcessHet=3.0103;FS=0.000;MLEAC=2;MLEAF=1.00;MQ=43.74;QD=33.14;SOR=0.723	GT:AD:DP:GQ:PL	1/1:0,73:73:99:3188,219,0
2L	1230830	2L_1230830_SNP	C	T	1484.77	.	AC=2;AF=1.00;AN=2;DB;DP=54;ExcessHet=3.0103;FS=0.000;MLEAC=2;MLEAF=1.00;MQ=44.00;QD=27.50;SOR=1.329	GT:AD:DP:GQ:PL	1/1:0,54:54:99:1513,162,0
2L	1230877	2L_1230877_SNP	A	T	2369.77	.	AC=2;AF=1.00;AN=2;DB;DP=53;ExcessHet=3.0103;FS=0.000;MLEAC=2;MLEAF=1.00;MQ=44.00;QD=28.71;SOR=1.287	GT:AD:DP:GQ:PL	1/1:0,53:53:99:2398,163,0
2L	1230881	2L_1230881_SNP	T	C	2356.77	.	AC=2;AF=1.00;AN=2;DB;DP=53;ExcessHet=3.0103;FS=0.000;MLEAC=2;MLEAF=1.00;MQ=44.00;QD=28.16;SOR=1.077	GT:AD:DP:GQ:PL	1/1:0,53:53:99:2385,160,0
2L	1230891	2L_1230891_SNP	G	A	2244.77	.	AC=2;AF=1.00;AN=2;DB;DP=51;ExcessHet=3.0103;FS=0.000;MLEAC=2;MLEAF=1.00;MQ=44.00;QD=31.81;SOR=1.094	GT:AD:DP:GQ:PL	1/1:0,51:51:99:2273,154,0
2L	1230906	2L_1230906_SNP	A	G	2115.77	.	AC=2;AF=1.00;AN=2;DB;DP=50;ExcessHet=3.0103;FS=0.000;MLEAC=2;MLEAF=1.00;MQ=44.00;QD=28.93;SOR=1.051	GT:AD:DP:GQ:PL	1/1:0,50:50:99:2144,150,0
2L	1230915	2L_1230915_SNP	T	A	2147.77	.	AC=2;AF=1.00;AN=2;DB;DP=49;ExcessHet=3.0103;FS=0.000;MLEAC=2;MLEAF=1.00;MQ=43.94;QD=26.86;SOR=0.818	GT:AD:DP:GQ:PL	1/1:0,49:49:99:2176,150,0
2L	1231466	2L_1231466_SNP	G	C	1260.77	.	AC=2;AF=1.00;AN=2;DB;DP=46;ExcessHet=3.0103;FS=0.000;MLEAC=2;MLEAF=1.00;MQ=43.91;QD=27.41;SOR=1.085	GT:AD:DP:GQ:PL	1/1:0,46:46:99:1289,138,0
2L	1232650	.	AT	A	2061.73	.	AC=2;AF=1.00;AN=2;DP=46;ExcessHet=3.0103;FS=0.000;MLEAC=2;MLEAF=1.00;MQ=44.00;QD=26.78;SOR=1.559	GT:AD:DP:GQ:PL	1/1:0,45:45:99:2099,142,0
2L	1232657	.	ACTAATTACCCTT	A	2196.73	.	AC=2;AF=1.00;AN=2;DP=51;ExcessHet=3.0103;FS=0.000;MLEAC=2;MLEAF=1.00;MQ=44.00;QD=27.79;SOR=1.390	GT:AD:DP:GQ:PL	1/1:0,50:50:99:2234,151,0
2L	1233771	2L_1233771_SNP	T	C	1306.77	.	AC=2;AF=1.00;AN=2;DB;DP=49;ExcessHet=3.0103;FS=0.000;MLEAC=2;MLEAF=1.00;MQ=44.00;QD=26.67;SOR=1.609	GT:AD:DP:GQ:PL	1/1:0,49:49:99:1335,147,0
2L	1233831	2L_1233831_SNP	C	A	1328.77	.	AC=2;AF=1.00;AN=2;DB;DP=48;ExcessHet=3.0103;FS=0.000;MLEAC=2;MLEAF=1.00;MQ=44.00;QD=27.68;SOR=0.963	GT:AD:DP:GQ:PL	1/1:0,48:48:99:1357,144,0
2L	1233859	2L_1233859_SNP	G	T	2005.77	.	AC=2;AF=1.00;AN=2;DB;DP=46;ExcessHet=3.0103;FS=0.000;MLEAC=2;MLEAF=1.00;MQ=44.00;QD=28.86;SOR=0.976	GT:AD:DP:GQ:PL	1/1:0,46:46:99:2034,141,0
2L	1233860	2L_1233860_SNP	T	G	2005.77	.	AC=2;AF=1.00;AN=2;DB;DP=47;ExcessHet=3.0103;FS=0.000;MLEAC=2;MLEAF=1.00;MQ=44.00;QD=26.46;SOR=0.919	GT:AD:DP:GQ:PL	1/1:0,47:47:99:2034,141,0
2L	1234371	2L_1234371_SNP	G	A	2092.77	.	AC=2;AF=1.00;AN=2;DB;DP=51;ExcessHet=3.0103;FS=0.000;MLEAC=2;MLEAF=1.00;MQ=43.96;QD=31.97;SOR=1.390	GT:AD:DP:GQ:PL	1/1:0,50:50:99:2121,150,0
2L	1234380	2L_1234380_SNP	C	T	2009.77	.	AC=2;AF=1.00;AN=2;DB;DP=46;ExcessHet=3.0103;FS=0.000;MLEAC=2;MLEAF=1.00;MQ=44.00;QD=32.90;SOR=1.085	GT:AD:DP:GQ:PL	1/1:0,46:46:99:2038,141,0
2L	1235782	.	C	CG	1761.73	.	AC=2;AF=1.00;AN=2;DP=55;ExcessHet=3.0103;FS=0.000;MLEAC=2;MLEAF=1.00;MQ=43.96;QD=32.62;SOR=0.767	GT:AD:DP:GQ:PL	1/1:0,54:54:99:1799,165,0
2L	1236274	2L_1236274_SNP	A	C	1726.77	.	AC=2;AF=1.00;AN=2;DB;DP=39;ExcessHet=3.0103;FS=0.000;MLEAC=2;MLEAF=1.00;MQ=43.72;QD=28.54;SOR=1.096	GT:AD:DP:GQ:PL	1/1:0,39:39:99:1755,117,0
2L	1236275	2L_1236275_SNP	T	A	1771.77	.	AC=2;AF=1.00;AN=2;DB;DP=39;ExcessHet=3.0103;FS=0.000;MLEAC=2;MLEAF=1.00;MQ=43.72;QD=29.89;SOR=1.096	GT:AD:DP:GQ:PL	1/1:0,39:39:99:1800,120,0
2L	1236277	.	C	CCCAAG	1807.73	.	AC=2;AF=1.00;AN=2;DP=40;ExcessHet=3.0103;FS=0.000;MLEAC=2;MLEAF=1.00;MQ=43.73;QD=29.54;SOR=1.022	GT:AD:DP:GQ:PL	1/1:0,40:40:99:1845,123,0
2L	1236293	2L_1236293_SNP	C	T	1553.77	.	AC=2;AF=1.00;AN=2;DB;DP=36;ExcessHet=3.0103;FS=0.000;MLEAC=2;MLEAF=1.00;MQ=43.70;QD=28.36;SOR=1.209	GT:AD:DP:GQ:PL	1/1:0,36:36:99:1582,108,0
2L	1236473	2L_1236473_SNP	C	A	1306.77	.	AC=2;AF=1.00;AN=2;DB;DP=48;ExcessHet=3.0103;FS=0.000;MLEAC=2;MLEAF=1.00;MQ=43.96;QD=27.22;SOR=0.776	GT:AD:DP:GQ:PL	1/1:0,48:48:99:1335,144,0
2L	1236484	2L_1236484_SNP	T	C	1315.77	.	AC=2;AF=1.00;AN=2;DB;DP=48;ExcessHet=3.0103;FS=0.000;MLEAC=2;MLEAF=1.00;MQ=43.96;QD=27.41;SOR=0.693	GT:AD:DP:GQ:PL	1/1:0,48:48:99:1344,144,0
2L	1236526	2L_1236526_SNP	C	A	1205.77	.	AC=2;AF=1.00;AN=2;DB;DP=46;ExcessHet=3.0103;FS=0.000;MLEAC=2;MLEAF=1.00;MQ=43.96;QD=26.21;SOR=0.780	GT:AD:DP:GQ:PL	1/1:0,46:46:99:1234,137,0
2L	1236542	2L_1236542_SNP	C	T	1069.77	.	AC=2;AF=1.00;AN=2;DB;DP=39;ExcessHet=3.0103;FS=0.000;MLEAC=2;MLEAF=1.00;MQ=43.95;QD=27.43;SOR=1.096	GT:AD:DP:GQ:PL	1/1:0,39:39:99:1098,117,0
2L	1236561	2L_1236561_SNP	T	A	1177.77	.	AC=2;AF=1.00;AN=2;DB;DP=42;ExcessHet=3.0103;FS=0.000;MLEAC=2;MLEAF=1.00;MQ=43.95;QD=28.04;SOR=0.892	GT:AD:DP:GQ:PL	1/1:0,42:42:99:1206,126,0
2L	1236593	2L_1236593_SNP	G	A	1011.77	.	AC=2;AF=1.00;AN=2;DB;DP=38;ExcessHet=3.0103;FS=0.000;MLEAC=2;MLEAF=1.00;MQ=43.95;QD=26.63;SOR=1.179	GT:AD:DP:GQ:PL	1/1:0,38:38:99:1040,114,0
2L	1236612	.	T	A	1122.77	.	AC=2;AF=1.00;AN=2;DP=40;ExcessHet=3.0103;FS=0.000;MLEAC=2;MLEAF=1.00;MQ=43.95;QD=28.07;SOR=1.151	GT:AD:DP:GQ:PL	1/1:0,40:40:99:1151,120,0
2L	1236910	.	G	A	1403.77	.	AC=2;AF=1.00;AN=2;DP=50;ExcessHet=3.0103;FS=0.000;MLEAC=2;MLEAF=1.00;MQ=43.54;QD=28.08;SOR=0.693	GT:AD:DP:GQ:PL	1/1:0,50:50:99:1432,150,0
2L	1237407	2L_1237407_SNP	T	C	1767.77	.	AC=2;AF=1.00;AN=2;DB;DP=41;ExcessHet=3.0103;FS=0.000;MLEAC=2;MLEAF=1.00;MQ=42.38;QD=33.72;SOR=1.075	GT:AD:DP:GQ:PL	1/1:0,41:41:99:1796,123,0
2L	1237417	2L_1237417_SNP	A	T	1852.77	.	AC=2;AF=1.00;AN=2;DB;DP=40;ExcessHet=3.0103;FS=0.000;MLEAC=2;MLEAF=1.00;MQ=42.29;QD=32.91;SOR=1.022	GT:AD:DP:GQ:PL	1/1:0,40:40:99:1881,126,0
2L	1237428	2L_1237428_SNP	C	T	1951.77	.	AC=2;AF=1.00;AN=2;DB;DP=43;ExcessHet=3.0103;FS=0.000;MLEAC=2;MLEAF=1.00;MQ=42.17;QD=29.55;SOR=0.836	GT:AD:DP:GQ:PL	1/1:0,43:43:99:1980,132,0
2L	1237438	.	C	CTTCAACAACTTTTCATACGCA	2257.73	.	AC=2;AF=1.00;AN=2;DP=45;ExcessHet=3.0103;FS=0.000;MLEAC=2;MLEAF=1.00;MQ=42.26;QD=28.97;SOR=0.829	GT:AD:DP:GQ:PL	1/1:0,45:45:99:2295,154,0
2L	1237469	2L_1237469_SNP	A	C	1041.77	.	AC=2;AF=1.00;AN=2;DB;DP=42;ExcessHet=3.0103;FS=0.000;MLEAC=2;MLEAF=1.00;MQ=42.35;QD=25.41;SOR=0.741	GT:AD:DP:GQ:PL	1/1:0,41:41:99:1070,122,0
2L	1237509	2L_1237509_SNP	G	A	926.77	.	AC=2;AF=1.00;AN=2;DB;DP=35;ExcessHet=3.0103;FS=0.000;MLEAC=2;MLEAF=1.00;MQ=43.41;QD=27.26;SOR=0.811	GT:AD:DP:GQ:PL	1/1:0,34:34:99:955,102,0
2L	1237617	.	C	CGCGTGTGTGT	1480.76	.	AC=2;AF=1.00;AN=2;BaseQRankSum=1.180;ClippingRankSum=0.000;DP=39;ExcessHet=3.0103;FS=0.000;MLEAC=2;MLEAF=1.00;MQ=42.81;MQRankSum=-0.634;QD=34.75;ReadPosRankSum=-0.626;SOR=0.246	GT:AD:DP:GQ:PL	1/1:1,35:36:22:1518,22,0
2L	1237842	.	G	A	1541.77	.	AC=2;AF=1.00;AN=2;DP=56;ExcessHet=3.0103;FS=0.000;MLEAC=2;MLEAF=1.00;MQ=43.88;QD=27.53;SOR=0.922	GT:AD:DP:GQ:PL	1/1:0,56:56:99:1570,168,0
2L	1238487	2L_1238487_SNP	T	G	1650.77	.	AC=2;AF=1.00;AN=2;DB;DP=61;ExcessHet=3.0103;FS=0.000;MLEAC=2;MLEAF=1.00;MQ=44.00;QD=27.51;SOR=1.255	GT:AD:DP:GQ:PL	1/1:0,60:60:99:1679,180,0
2L	1238803	2L_1238803_SNP	G	A	1017.77	.	AC=2;AF=1.00;AN=2;DB;DP=37;ExcessHet=3.0103;FS=0.000;MLEAC=2;MLEAF=1.00;MQ=43.95;QD=27.51;SOR=1.121	GT:AD:DP:GQ:PL	1/1:0,37:37:99:1046,111,0
2L	1238845	.	C	G	1188.77	.	AC=2;AF=1.00;AN=2;DP=43;ExcessHet=3.0103;FS=0.000;MLEAC=2;MLEAF=1.00;MQ=43.91;QD=27.65;SOR=0.739	GT:AD:DP:GQ:PL	1/1:0,43:43:99:1217,129,0
2L	1238897	2L_1238897_SNP	C	A	1372.77	.	AC=2;AF=1.00;AN=2;DB;DP=50;ExcessHet=3.0103;FS=0.000;MLEAC=2;MLEAF=1.00;MQ=43.96;QD=27.46;SOR=1.157	GT:AD:DP:GQ:PL	1/1:0,50:50:99:1401,150,0
2L	1238948	2L_1238948_SNP	A	C	1211.77	.	AC=2;AF=1.00;AN=2;DB;DP=46;ExcessHet=3.0103;FS=0.000;MLEAC=2;MLEAF=1.00;MQ=43.96;QD=26.34;SOR=1.609	GT:AD:DP:GQ:PL	1/1:0,46:46:99:1240,137,0
2L	1238982	2L_1238982_SNP	A	G	1260.77	.	AC=2;AF=1.00;AN=2;DB;DP=46;ExcessHet=3.0103;FS=0.000;MLEAC=2;MLEAF=1.00;MQ=43.91;QD=27.41;SOR=1.464	GT:AD:DP:GQ:PL	1/1:0,46:46:99:1289,138,0
2L	1239005	2L_1239005_SNP	A	G	1237.77	.	AC=2;AF=1.00;AN=2;DB;DP=45;ExcessHet=3.0103;FS=0.000;MLEAC=2;MLEAF=1.00;MQ=43.96;QD=27.51;SOR=1.414	GT:AD:DP:GQ:PL	1/1:0,45:45:99:1266,135,0
2L	1239043	.	ATGCG	A	1755.73	.	AC=2;AF=1.00;AN=2;DP=42;ExcessHet=3.0103;FS=0.000;MLEAC=2;MLEAF=1.00;MQ=43.95;QD=26.37;SOR=0.793	GT:AD:DP:GQ:PL	1/1:0,40:40:99:1793,120,0
2L	1239100	2L_1239100_SNP	G	T	869.77	.	AC=2;AF=1.00;AN=2;DB;DP=33;ExcessHet=3.0103;FS=0.000;MLEAC=2;MLEAF=1.00;MQ=43.94;QD=27.18;SOR=1.112	GT:AD:DP:GQ:PL	1/1:0,32:32:96:898,96,0
2L	1239172	2L_1239172_SNP	T	C	1002.77	.	AC=2;AF=1.00;AN=2;DB;DP=37;ExcessHet=3.0103;FS=0.000;MLEAC=2;MLEAF=1.00;MQ=44.00;QD=27.10;SOR=1.609	GT:AD:DP:GQ:PL	1/1:0,37:37:99:1031,111,0
2L	1239214	2L_1239214_SNP	C	T	1037.77	.	AC=2;AF=1.00;AN=2;DB;DP=38;ExcessHet=3.0103;FS=0.000;MLEAC=2;MLEAF=1.00;MQ=44.00;QD=27.31;SOR=0.693	GT:AD:DP:GQ:PL	1/1:0,38:38:99:1066,114,0
2L	1239241	2L_1239241_SNP	T	C	1954.77	.	AC=2;AF=1.00;AN=2;DB;DP=46;ExcessHet=3.0103;FS=0.000;MLEAC=2;MLEAF=1.00;MQ=43.96;QD=27.44;SOR=0.976	GT:AD:DP:GQ:PL	1/1:0,46:46:99:1983,138,0
2L	1239246	2L_1239246_SNP	G	C	1889.77	.	AC=2;AF=1.00;AN=2;DB;DP=44;ExcessHet=3.0103;FS=0.000;MLEAC=2;MLEAF=1.00;MQ=43.96;QD=34.89;SOR=0.990	GT:AD:DP:GQ:PL	1/1:0,44:44:99:1918,132,0
2L	1239299	.	ATGC	A	2111.73	.	AC=2;AF=1.00;AN=2;DP=48;ExcessHet=3.0103;FS=0.000;MLEAC=2;MLEAF=1.00;MQ=43.96;QD=32.27;SOR=1.067	GT:AD:DP:GQ:PL	1/1:0,48:48:99:2149,144,0
2L	1239327	2L_1239327_SNP	A	G	1992.77	.	AC=2;AF=1.00;AN=2;DB;DP=47;ExcessHet=3.0103;FS=0.000;MLEAC=2;MLEAF=1.00;MQ=43.96;QD=32.06;SOR=0.919	GT:AD:DP:GQ:PL	1/1:0,47:47:99:2021,141,0
2L	1239367	2L_1239367_SNP	C	G	2322.77	.	AC=2;AF=1.00;AN=2;DB;DP=52;ExcessHet=3.0103;FS=0.000;MLEAC=2;MLEAF=1.00;MQ=43.96;QD=32.13;SOR=1.036	GT:AD:DP:GQ:PL	1/1:0,52:52:99:2351,162,0
2L	1239373	2L_1239373_SNP	A	T	2345.77	.	AC=2;AF=1.00;AN=2;DB;DP=55;ExcessHet=3.0103;FS=0.000;MLEAC=2;MLEAF=1.00;MQ=43.96;QD=30.14;SOR=0.970	GT:AD:DP:GQ:PL	1/1:0,55:55:99:2374,165,0
2L	1239677	2L_1239677_SNP	T	A	1262.77	.	AC=2;AF=1.00;AN=2;DB;DP=47;ExcessHet=3.0103;FS=0.000;MLEAC=2;MLEAF=1.00;MQ=44.00;QD=27.45;SOR=1.609	GT:AD:DP:GQ:PL	1/1:0,46:46:99:1291,138,0
2L	1239908	2L_1239908_SNP	C	A	1355.77	.	AC=2;AF=1.00;AN=2;DB;DP=50;ExcessHet=3.0103;FS=0.000;MLEAC=2;MLEAF=1.00;MQ=44.00;QD=27.12;SOR=0.693	GT:AD:DP:GQ:PL	1/1:0,50:50:99:1384,150,0
2L	1239949	2L_1239949_SNP	T	C	2195.77	.	AC=2;AF=1.00;AN=2;DB;DP=49;ExcessHet=3.0103;FS=0.000;MLEAC=2;MLEAF=1.00;MQ=44.00;QD=32.46;SOR=0.733	GT:AD:DP:GQ:PL	1/1:0,49:49:99:2224,154,0
2L	1239952	.	TC	T	2182.73	.	AC=2;AF=1.00;AN=2;DP=51;ExcessHet=3.0103;FS=0.000;MLEAC=2;MLEAF=1.00;MQ=44.00;QD=32.83;SOR=0.732	GT:AD:DP:GQ:PL	1/1:0,51:51:99:2220,154,0
2L	1240268	2L_1240268_SNP	G	A	1294.77	.	AC=2;AF=1.00;AN=2;DB;DP=47;ExcessHet=3.0103;FS=0.000;MLEAC=2;MLEAF=1.00;MQ=43.96;QD=27.55;SOR=1.022	GT:AD:DP:GQ:PL	1/1:0,47:47:99:1323,141,0
2L	1240286	2L_1240286_SNP	C	T	2063.77	.	AC=2;AF=1.00;AN=2;DB;DP=47;ExcessHet=3.0103;FS=0.000;MLEAC=2;MLEAF=1.00;MQ=43.96;QD=27.23;SOR=0.823	GT:AD:DP:GQ:PL	1/1:0,47:47:99:2092,141,0
2L	1240292	2L_1240292_SNP	C	G	2108.77	.	AC=2;AF=1.00;AN=2;DB;DP=48;ExcessHet=3.0103;FS=0.000;MLEAC=2;MLEAF=1.00;MQ=43.96;QD=27.62;SOR=0.776	GT:AD:DP:GQ:PL	1/1:0,48:48:99:2137,144,0
2L	1240310	2L_1240310_SNP	C	T	1335.77	.	AC=2;AF=1.00;AN=2;DB;DP=50;ExcessHet=3.0103;FS=0.000;MLEAC=2;MLEAF=1.00;MQ=43.96;QD=26.72;SOR=1.051	GT:AD:DP:GQ:PL	1/1:0,50:50:99:1364,149,0
2L	1240364	2L_1240364_SNP	G	T	1294.77	.	AC=2;AF=1.00;AN=2;DB;DP=48;ExcessHet=3.0103;FS=0.000;MLEAC=2;MLEAF=1.00;MQ=44.00;QD=26.97;SOR=0.866	GT:AD:DP:GQ:PL	1/1:0,48:48:99:1323,143,0
2L	1240427	2L_1240427_SNP	T	C	2103.77	.	AC=2;AF=1.00;AN=2;DB;DP=48;ExcessHet=3.0103;FS=0.000;MLEAC=2;MLEAF=1.00;MQ=43.96;QD=29.62;SOR=1.067	GT:AD:DP:GQ:PL	1/1:0,48:48:99:2132,144,0
2L	1240430	2L_1240430_SNP	G	A	2075.77	.	AC=2;AF=1.00;AN=2;DB;DP=47;ExcessHet=3.0103;FS=0.000;MLEAC=2;MLEAF=1.00;MQ=43.96;QD=33.48;SOR=1.022	GT:AD:DP:GQ:PL	1/1:0,47:47:99:2104,141,0
2L	1240553	2L_1240553_SNP	G	T	1074.77	.	AC=2;AF=1.00;AN=2;DB;DP=40;ExcessHet=3.0103;FS=0.000;MLEAC=2;MLEAF=1.00;MQ=43.85;QD=26.87;SOR=0.793	GT:AD:DP:GQ:PL	1/1:0,40:40:99:1103,120,0
2L	1240574	2L_1240574_SNP	T	C	949.77	.	AC=2;AF=1.00;AN=2;DB;DP=35;ExcessHet=3.0103;FS=0.000;MLEAC=2;MLEAF=1.00;MQ=43.89;QD=27.14;SOR=0.869	GT:AD:DP:GQ:PL	1/1:0,35:35:99:978,105,0
2L	1240817	2L_1240817_SNP	C	T	1718.77	.	AC=2;AF=1.00;AN=2;DB;DP=40;ExcessHet=3.0103;FS=0.000;MLEAC=2;MLEAF=1.00;MQ=44.00;QD=30.37;SOR=0.793	GT:AD:DP:GQ:PL	1/1:0,40:40:99:1747,123,0
2L	1240823	2L_1240823_SNP	C	T	1659.77	.	AC=2;AF=1.00;AN=2;DB;DP=38;ExcessHet=3.0103;FS=0.000;MLEAC=2;MLEAF=1.00;MQ=44.00;QD=30.67;SOR=0.798	GT:AD:DP:GQ:PL	1/1:0,38:38:99:1688,117,0
2L	1240998	2L_1240998_SNP	G	C	1206.77	.	AC=2;AF=1.00;AN=2;DB;DP=44;ExcessHet=3.0103;FS=0.000;MLEAC=2;MLEAF=1.00;MQ=45.57;QD=27.43;SOR=0.883	GT:AD:DP:GQ:PL	1/1:0,44:44:99:1235,132,0
2L	1241013	.	G	GTGATCTA	1924.73	.	AC=2;AF=1.00;AN=2;DP=42;ExcessHet=3.0103;FS=0.000;MLEAC=2;MLEAF=1.00;MQ=45.64;QD=26.94;SOR=1.005	GT:AD:DP:GQ:PL	1/1:0,42:42:99:1962,132,0
2L	1241047	2L_1241047_SNP	G	A	1031.77	.	AC=2;AF=1.00;AN=2;DB;DP=38;ExcessHet=3.0103;FS=0.000;MLEAC=2;MLEAF=1.00;MQ=43.79;QD=27.15;SOR=1.179	GT:AD:DP:GQ:PL	1/1:0,38:38:99:1060,114,0
2L	1241117	2L_1241117_SNP	C	T	1176.77	.	AC=2;AF=1.00;AN=2;DB;DP=43;ExcessHet=3.0103;FS=0.000;MLEAC=2;MLEAF=1.00;MQ=43.91;QD=27.37;SOR=1.179	GT:AD:DP:GQ:PL	1/1:0,43:43:99:1205,129,0
2L	1241164	2L_1241164_SNP	G	A	1304.77	.	AC=2;AF=1.00;AN=2;DB;DP=48;ExcessHet=3.0103;FS=0.000;MLEAC=2;MLEAF=1.00;MQ=43.84;QD=27.18;SOR=0.693	GT:AD:DP:GQ:PL	1/1:0,48:48:99:1333,144,0
2L	1241227	2L_1241227_SNP	G	A	1366.77	.	AC=2;AF=1.00;AN=2;DB;DP=51;ExcessHet=3.0103;FS=0.000;MLEAC=2;MLEAF=1.00;MQ=43.81;QD=27.34;SOR=1.051	GT:AD:DP:GQ:PL	1/1:0,50:50:99:1395,150,0
2L	1241257	2L_1241257_SNP	G	A	1523.77	.	AC=2;AF=1.00;AN=2;DB;DP=56;ExcessHet=3.0103;FS=0.000;MLEAC=2;MLEAF=1.00;MQ=43.83;QD=27.21;SOR=1.101	GT:AD:DP:GQ:PL	1/1:0,56:56:99:1552,168,0
2L	1241275	2L_1241275_SNP	C	T	2321.77	.	AC=2;AF=1.00;AN=2;DB;DP=54;ExcessHet=3.0103;FS=0.000;MLEAC=2;MLEAF=1.00;MQ=43.78;QD=35.02;SOR=1.329	GT:AD:DP:GQ:PL	1/1:0,54:54:99:2350,163,0
2L	1241284	2L_1241284_SNP	A	G	2169.77	.	AC=2;AF=1.00;AN=2;DB;DP=49;ExcessHet=3.0103;FS=0.000;MLEAC=2;MLEAF=1.00;MQ=43.80;QD=34.10;SOR=1.112	GT:AD:DP:GQ:PL	1/1:0,49:49:99:2198,147,0
2L	1241293	2L_1241293_SNP	C	T	2150.77	.	AC=2;AF=1.00;AN=2;DB;DP=49;ExcessHet=3.0103;FS=0.000;MLEAC=2;MLEAF=1.00;MQ=43.80;QD=30.39;SOR=1.007	GT:AD:DP:GQ:PL	1/1:0,49:49:99:2179,147,0
2L	1241437	2L_1241437_SNP	G	A	1375.77	.	AC=2;AF=1.00;AN=2;DB;DP=49;ExcessHet=3.0103;FS=0.000;MLEAC=2;MLEAF=1.00;MQ=43.96;QD=28.08;SOR=0.733	GT:AD:DP:GQ:PL	1/1:0,49:49:99:1404,147,0
2L	1241458	.	C	G	1335.77	.	AC=2;AF=1.00;AN=2;DP=50;ExcessHet=3.0103;FS=0.000;MLEAC=2;MLEAF=1.00;MQ=43.92;QD=27.26;SOR=0.733	GT:AD:DP:GQ:PL	1/1:0,49:49:99:1364,150,0
2L	1241503	2L_1241503_SNP	A	G	2190.77	.	AC=2;AF=1.00;AN=2;DB;DP=51;ExcessHet=3.0103;FS=0.000;MLEAC=2;MLEAF=1.00;MQ=43.88;QD=29.05;SOR=0.773	GT:AD:DP:GQ:PL	1/1:0,50:50:99:2219,151,0
2L	1241506	2L_1241506_SNP	T	G	2196.77	.	AC=2;AF=1.00;AN=2;DB;DP=51;ExcessHet=3.0103;FS=0.000;MLEAC=2;MLEAF=1.00;MQ=43.92;QD=26.78;SOR=0.773	GT:AD:DP:GQ:PL	1/1:0,50:50:99:2225,151,0
2L	1241524	2L_1241524_SNP	A	C	2032.77	.	AC=2;AF=1.00;AN=2;DB;DP=46;ExcessHet=3.0103;FS=0.000;MLEAC=2;MLEAF=1.00;MQ=43.91;QD=29.83;SOR=0.737	GT:AD:DP:GQ:PL	1/1:0,45:45:99:2061,141,0
2L	1241527	2L_1241527_SNP	G	A	2032.77	.	AC=2;AF=1.00;AN=2;DB;DP=48;ExcessHet=3.0103;FS=0.000;MLEAC=2;MLEAF=1.00;MQ=43.92;QD=31.42;SOR=0.735	GT:AD:DP:GQ:PL	1/1:0,47:47:99:2061,141,0
2L	1241677	2L_1241677_SNP	C	A	2065.77	.	AC=2;AF=1.00;AN=2;BaseQRankSum=1.703;ClippingRankSum=0.000;DB;DP=49;ExcessHet=3.0103;FS=3.100;MLEAC=2;MLEAF=1.00;MQ=43.90;MQRankSum=-0.103;QD=31.72;ReadPosRankSum=-0.515;SOR=0.353	GT:AD:DP:GQ:PL	1/1:1,48:49:99:2094,137,0
2L	1241680	2L_1241680_SNP	T	C	2065.77	.	AC=2;AF=1.00;AN=2;BaseQRankSum=1.819;ClippingRankSum=0.000;DB;DP=49;ExcessHet=3.0103;FS=3.100;MLEAC=2;MLEAF=1.00;MQ=43.90;MQRankSum=-0.103;QD=26.24;ReadPosRankSum=-0.577;SOR=0.353	GT:AD:DP:GQ:PL	1/1:1,48:49:99:2094,137,0
2L	1241695	2L_1241695_SNP	G	C	1263.77	.	AC=2;AF=1.00;AN=2;DB;DP=47;ExcessHet=3.0103;FS=0.000;MLEAC=2;MLEAF=1.00;MQ=43.90;QD=26.89;SOR=0.823	GT:AD:DP:GQ:PL	1/1:0,47:47:99:1292,141,0
2L	1241842	2L_1241842_SNP	C	A	1239.77	.	AC=2;AF=1.00;AN=2;DB;DP=45;ExcessHet=3.0103;FS=0.000;MLEAC=2;MLEAF=1.00;MQ=44.00;QD=27.55;SOR=0.929	GT:AD:DP:GQ:PL	1/1:0,45:45:99:1268,135,0
2L	1241905	2L_1241905_SNP	T	C	1883.77	.	AC=2;AF=1.00;AN=2;DB;DP=43;ExcessHet=3.0103;FS=0.000;MLEAC=2;MLEAF=1.00;MQ=44.00;QD=33.08;SOR=1.055	GT:AD:DP:GQ:PL	1/1:0,43:43:99:1912,138,0
2L	1241924	2L_1241924_SNP	C	G	1773.77	.	AC=2;AF=1.00;AN=2;DB;DP=44;ExcessHet=3.0103;FS=0.000;MLEAC=2;MLEAF=1.00;MQ=44.00;QD=27.97;SOR=0.883	GT:AD:DP:GQ:PL	1/1:0,44:44:99:1802,132,0
2L	1241986	2L_1241986_SNP	A	G	1014.77	.	AC=2;AF=1.00;AN=2;DB;DP=39;ExcessHet=3.0103;FS=0.000;MLEAC=2;MLEAF=1.00;MQ=44.00;QD=26.02;SOR=0.850	GT:AD:DP:GQ:PL	1/1:0,39:39:99:1043,116,0
2L	1242036	2L_1242036_SNP	G	A	1028.77	.	AC=2;AF=1.00;AN=2;DB;DP=39;ExcessHet=3.0103;FS=0.000;MLEAC=2;MLEAF=1.00;MQ=44.00;QD=26.38;SOR=0.743	GT:AD:DP:GQ:PL	1/1:0,39:39:99:1057,117,0
2L	1242118	.	G	GGGTGGT	1779.73	.	AC=2;AF=1.00;AN=2;DP=36;ExcessHet=3.0103;FS=0.000;MLEAC=2;MLEAF=1.00;MQ=44.00;QD=26.46;SOR=1.308	GT:AD:DP:GQ:PL	1/1:0,35:35:99:1817,123,0
2L	1242163	2L_1242163_SNP	T	G	1191.77	.	AC=2;AF=1.00;AN=2;DB;DP=44;ExcessHet=3.0103;FS=0.000;MLEAC=2;MLEAF=1.00;MQ=44.00;QD=27.09;SOR=1.364	GT:AD:DP:GQ:PL	1/1:0,44:44:99:1220,132,0
2L	1242468	2L_1242468_SNP	G	A	970.77	.	AC=2;AF=1.00;AN=2;DB;DP=36;ExcessHet=3.0103;FS=0.000;MLEAC=2;MLEAF=1.00;MQ=43.95;QD=26.97;SOR=0.927	GT:AD:DP:GQ:PL	1/1:0,36:36:99:999,108,0
2L	1242592	2L_1242592_SNP	C	G	1041.77	.	AC=2;AF=1.00;AN=2;DB;DP=41;ExcessHet=3.0103;FS=0.000;MLEAC=2;MLEAF=1.00;MQ=43.90;QD=26.04;SOR=1.151	GT:AD:DP:GQ:PL	1/1:0,40:40:99:1070,119,0
2L	1242605	2L_1242605_DEL	GT	G	1296.73	.	AC=2;AF=1.00;AN=2;DB;DP=41;ExcessHet=3.0103;FS=0.000;MLEAC=2;MLEAF=1.00;MQ=43.90;QD=33.25;SOR=1.096	GT:AD:DP:GQ:PL	1/1:0,39:39:99:1334,117,0
2L	1242626	.	AG	A	1715.73	.	AC=2;AF=1.00;AN=2;DP=40;ExcessHet=3.0103;FS=0.000;MLEAC=2;MLEAF=1.00;MQ=43.90;QD=30.11;SOR=0.968	GT:AD:DP:GQ:PL	1/1:0,39:39:99:1753,117,0
2L	1242628	.	G	C	1763.77	.	AC=2;AF=1.00;AN=2;DP=40;ExcessHet=3.0103;FS=0.000;MLEAC=2;MLEAF=1.00;MQ=43.90;QD=30.64;SOR=0.968	GT:AD:DP:GQ:PL	1/1:0,39:39:99:1792,120,0
2L	1242631	2L_1242631_SNP	G	C	1763.77	.	AC=2;AF=1.00;AN=2;DB;DP=40;ExcessHet=3.0103;FS=0.000;MLEAC=2;MLEAF=1.00;MQ=43.90;QD=30.07;SOR=0.850	GT:AD:DP:GQ:PL	1/1:0,39:39:99:1792,120,0
2L	1242742	2L_1242742_SNP	T	G	1192.77	.	AC=2;AF=1.00;AN=2;DB;DP=44;ExcessHet=3.0103;FS=0.000;MLEAC=2;MLEAF=1.00;MQ=43.69;QD=27.11;SOR=1.105	GT:AD:DP:GQ:PL	1/1:0,44:44:99:1221,132,0
2L	1242815	2L_1242815_SNP	G	A	1271.77	.	AC=2;AF=1.00;AN=2;BaseQRankSum=1.838;ClippingRankSum=0.000;DB;DP=47;ExcessHet=3.0103;FS=0.000;MLEAC=2;MLEAF=1.00;MQ=43.54;MQRankSum=1.859;QD=27.06;ReadPosRankSum=-0.433;SOR=0.259	GT:AD:DP:GQ:PL	1/1:1,46:47:99:1300,131,0
2L	1242913	2L_1242913_SNP	C	T	2140.77	.	AC=2;AF=1.00;AN=2;DB;DP=53;ExcessHet=3.0103;FS=0.000;MLEAC=2;MLEAF=1.00;MQ=43.39;QD=31.70;SOR=0.808	GT:AD:DP:GQ:PL	1/1:0,53:53:99:2169,159,0
2L	1242920	2L_1242920_SNP	A	G	2115.77	.	AC=2;AF=1.00;AN=2;DB;DP=50;ExcessHet=3.0103;FS=0.000;MLEAC=2;MLEAF=1.00;MQ=43.35;QD=32.88;SOR=0.952	GT:AD:DP:GQ:PL	1/1:0,50:50:99:2144,156,0
2L	1243013	2L_1243013_SNP	A	T	2059.77	.	AC=2;AF=1.00;AN=2;DB;DP=51;ExcessHet=3.0103;FS=0.000;MLEAC=2;MLEAF=1.00;MQ=43.19;QD=31.84;SOR=0.693	GT:AD:DP:GQ:PL	1/1:0,50:50:99:2088,156,0
2L	1243038	2L_1243038_SNP	A	G	1945.77	.	AC=2;AF=1.00;AN=2;DB;DP=47;ExcessHet=3.0103;FS=0.000;MLEAC=2;MLEAF=1.00;MQ=42.89;QD=33.46;SOR=0.780	GT:AD:DP:GQ:PL	1/1:0,46:46:99:1974,144,0
2L	1243074	2L_1243074_SNP	A	G	2198.77	.	AC=2;AF=1.00;AN=2;DB;DP=53;ExcessHet=3.0103;FS=0.000;MLEAC=2;MLEAF=1.00;MQ=42.62;QD=27.64;SOR=0.693	GT:AD:DP:GQ:PL	1/1:0,52:52:99:2227,156,0
2L	1243093	2L_1243093_SNP	T	A	2536.77	.	AC=2;AF=1.00;AN=2;DB;DP=58;ExcessHet=3.0103;FS=0.000;MLEAC=2;MLEAF=1.00;MQ=42.39;QD=30.74;SOR=0.800	GT:AD:DP:GQ:PL	1/1:0,57:57:99:2565,172,0
2L	1243106	2L_1243106_SNP	T	A	2581.77	.	AC=2;AF=1.00;AN=2;DB;DP=58;ExcessHet=3.0103;FS=0.000;MLEAC=2;MLEAF=1.00;MQ=42.32;QD=26.91;SOR=0.800	GT:AD:DP:GQ:PL	1/1:0,57:57:99:2610,175,0
2L	1243111	2L_1243111_SNP	G	T	2536.77	.	AC=2;AF=1.00;AN=2;DB;DP=57;ExcessHet=3.0103;FS=0.000;MLEAC=2;MLEAF=1.00;MQ=42.29;QD=28.29;SOR=0.922	GT:AD:DP:GQ:PL	1/1:0,56:56:99:2565,172,0
2L	1243112	2L_1243112_SNP	T	A	2536.77	.	AC=2;AF=1.00;AN=2;DB;DP=56;ExcessHet=3.0103;FS=0.000;MLEAC=2;MLEAF=1.00;MQ=42.26;QD=29.95;SOR=0.970	GT:AD:DP:GQ:PL	1/1:0,55:55:99:2565,172,0
2L	1243121	.	T	TAG	2527.73	.	AC=2;AF=1.00;AN=2;DP=56;ExcessHet=3.0103;FS=0.000;MLEAC=2;MLEAF=1.00;MQ=42.31;QD=31.42;SOR=0.931	GT:AD:DP:GQ:PL	1/1:0,54:54:99:2565,172,0
2L	1243124	.	C	A	2401.77	.	AC=2;AF=1.00;AN=2;DP=55;ExcessHet=3.0103;FS=0.000;MLEAC=2;MLEAF=1.00;MQ=42.32;QD=30.26;SOR=0.808	GT:AD:DP:GQ:PL	1/1:0,53:53:99:2430,163,0
2L	1243126	.	ATTCCTATTCCT	A	2482.73	.	AC=2;AF=1.00;AN=2;DP=54;ExcessHet=3.0103;FS=0.000;MLEAC=2;MLEAF=1.00;MQ=42.32;QD=35.14;SOR=0.853	GT:AD:DP:GQ:PL	1/1:0,52:52:99:2520,169,0
2L	1243138	.	A	G	2401.77	.	AC=2;AF=1.00;AN=2;DP=55;ExcessHet=3.0103;FS=0.000;MLEAC=2;MLEAF=1.00;MQ=42.35;QD=32.27;SOR=0.892	GT:AD:DP:GQ:PL	1/1:0,53:53:99:2430,163,0
2L	1243143	2L_1243143_SNP	A	G	2401.77	.	AC=2;AF=1.00;AN=2;DB;DP=54;ExcessHet=3.0103;FS=0.000;MLEAC=2;MLEAF=1.00;MQ=42.32;QD=33.41;SOR=0.941	GT:AD:DP:GQ:PL	1/1:0,52:52:99:2430,163,0
2L	1243152	2L_1243152_SNP	C	G	2206.77	.	AC=2;AF=1.00;AN=2;DB;DP=50;ExcessHet=3.0103;FS=0.000;MLEAC=2;MLEAF=1.00;MQ=42.47;QD=31.18;SOR=1.007	GT:AD:DP:GQ:PL	1/1:0,49:49:99:2235,153,0
2L	1243220	2L_1243220_SNP	C	T	1323.77	.	AC=2;AF=1.00;AN=2;DB;DP=51;ExcessHet=3.0103;FS=0.000;MLEAC=2;MLEAF=1.00;MQ=42.89;QD=26.48;SOR=0.859	GT:AD:DP:GQ:PL	1/1:0,50:50:99:1352,148,0
2L	1243432	2L_1243432_SNP	T	A	1821.77	.	AC=2;AF=1.00;AN=2;DB;DP=46;ExcessHet=3.0103;FS=0.000;MLEAC=2;MLEAF=1.00;MQ=43.51;QD=32.59;SOR=0.788	GT:AD:DP:GQ:PL	1/1:0,42:42:99:1850,129,0
2L	1243435	2L_1243435_SNP	A	G	1850.77	.	AC=2;AF=1.00;AN=2;DB;DP=47;ExcessHet=3.0103;FS=0.000;MLEAC=2;MLEAF=1.00;MQ=43.52;QD=29.28;SOR=0.836	GT:AD:DP:GQ:PL	1/1:0,43:43:99:1879,132,0
2L	1243838	2L_1243838_SNP	T	C	1512.77	.	AC=2;AF=1.00;AN=2;DB;DP=57;ExcessHet=3.0103;FS=0.000;MLEAC=2;MLEAF=1.00;MQ=44.00;QD=26.54;SOR=0.877	GT:AD:DP:GQ:PL	1/1:0,57:57:99:1541,170,0
2L	1244451	2L_1244451_SNP	T	C	1318.77	.	AC=2;AF=1.00;AN=2;DB;DP=51;ExcessHet=3.0103;FS=0.000;MLEAC=2;MLEAF=1.00;MQ=44.00;QD=25.86;SOR=0.900	GT:AD:DP:GQ:PL	1/1:0,51:51:99:1347,151,0
2L	1244511	.	T	C	1424.77	.	AC=2;AF=1.00;AN=2;DP=53;ExcessHet=3.0103;FS=0.000;MLEAC=2;MLEAF=1.00;MQ=43.95;QD=26.88;SOR=1.287	GT:AD:DP:GQ:PL	1/1:0,53:53:99:1453,159,0
2L	1244714	2L_1244714_SNP	T	G	1219.77	.	AC=2;AF=1.00;AN=2;DB;DP=47;ExcessHet=3.0103;FS=0.000;MLEAC=2;MLEAF=1.00;MQ=44.00;QD=26.52;SOR=1.329	GT:AD:DP:GQ:PL	1/1:0,46:46:99:1248,138,0
2L	1244862	2L_1244862_SNP	G	C	1098.77	.	AC=2;AF=1.00;AN=2;DB;DP=40;ExcessHet=3.0103;FS=0.000;MLEAC=2;MLEAF=1.00;MQ=44.00;QD=27.47;SOR=0.902	GT:AD:DP:GQ:PL	1/1:0,40:40:99:1127,119,0
2L	1245720	2L_1245720_SNP	G	T	1851.77	.	AC=2;AF=1.00;AN=2;DB;DP=44;ExcessHet=3.0103;FS=0.000;MLEAC=2;MLEAF=1.00;MQ=44.00;QD=30.77;SOR=1.508	GT:AD:DP:GQ:PL	1/1:0,44:44:99:1880,132,0
2L	1245740	2L_1245740_SNP	G	A	2042.77	.	AC=2;AF=1.00;AN=2;DB;DP=46;ExcessHet=3.0103;FS=0.000;MLEAC=2;MLEAF=1.00;MQ=44.00;QD=30.48;SOR=1.464	GT:AD:DP:GQ:PL	1/1:0,46:46:99:2071,141,0
2L	1245759	.	GC	G	2154.73	.	AC=2;AF=1.00;AN=2;DP=53;ExcessHet=3.0103;FS=0.000;MLEAC=2;MLEAF=1.00;MQ=44.00;QD=31.30;SOR=1.077	GT:AD:DP:GQ:PL	1/1:0,53:53:99:2192,162,0
2L	1245867	.	T	C	1554.77	.	AC=2;AF=1.00;AN=2;DP=59;ExcessHet=3.0103;FS=0.000;MLEAC=2;MLEAF=1.00;MQ=44.00;QD=26.35;SOR=1.217	GT:AD:DP:GQ:PL	1/1:0,59:59:99:1583,177,0
2L	1245936	2L_1245936_SNP	C	G	2366.77	.	AC=2;AF=1.00;AN=2;DB;DP=58;ExcessHet=3.0103;FS=0.000;MLEAC=2;MLEAF=1.00;MQ=44.00;QD=32.46;SOR=0.997	GT:AD:DP:GQ:PL	1/1:0,58:58:99:2395,178,0
2L	1245957	2L_1245957_SNP	C	T	2155.77	.	AC=2;AF=1.00;AN=2;DB;DP=51;ExcessHet=3.0103;FS=0.000;MLEAC=2;MLEAF=1.00;MQ=44.00;QD=34.70;SOR=0.732	GT:AD:DP:GQ:PL	1/1:0,51:51:99:2184,156,0
2L	1246012	.	G	GA	2331.73	.	AC=2;AF=1.00;AN=2;DP=53;ExcessHet=3.0103;FS=0.000;MLEAC=2;MLEAF=1.00;MQ=43.75;QD=28.87;SOR=0.981	GT:AD:DP:GQ:PL	1/1:0,53:53:99:2369,160,0
2L	1246013	.	C	A	2340.77	.	AC=2;AF=1.00;AN=2;DP=52;ExcessHet=3.0103;FS=0.000;MLEAC=2;MLEAF=1.00;MQ=43.75;QD=32.46;SOR=1.036	GT:AD:DP:GQ:PL	1/1:0,52:52:99:2369,160,0
2L	1246024	2L_1246024_SNP	A	T	2347.77	.	AC=2;AF=1.00;AN=2;DB;DP=52;ExcessHet=3.0103;FS=0.000;MLEAC=2;MLEAF=1.00;MQ=43.75;QD=25.52;SOR=0.941	GT:AD:DP:GQ:PL	1/1:0,52:52:99:2376,160,0
2L	1246048	2L_1246048_SNP	T	A	2224.77	.	AC=2;AF=1.00;AN=2;DB;DP=54;ExcessHet=3.0103;FS=0.000;MLEAC=2;MLEAF=1.00;MQ=43.72;QD=29.35;SOR=0.931	GT:AD:DP:GQ:PL	1/1:0,54:54:99:2253,162,0
2L	1246087	2L_1246087_SNP	T	C	1235.77	.	AC=2;AF=1.00;AN=2;DB;DP=48;ExcessHet=3.0103;FS=0.000;MLEAC=2;MLEAF=1.00;MQ=43.96;QD=25.75;SOR=0.776	GT:AD:DP:GQ:PL	1/1:0,48:48:99:1264,143,0
2L	1246674	2L_1246674_SNP	A	G	913.77	.	AC=2;AF=1.00;AN=2;DB;DP=35;ExcessHet=3.0103;FS=0.000;MLEAC=2;MLEAF=1.00;MQ=43.73;QD=26.88;SOR=0.811	GT:AD:DP:GQ:PL	1/1:0,34:34:99:942,102,0
2L	1247574	2L_1247574_SNP	C	T	1552.77	.	AC=2;AF=1.00;AN=2;DB;DP=58;ExcessHet=3.0103;FS=0.000;MLEAC=2;MLEAF=1.00;MQ=44.00;QD=26.77;SOR=0.836	GT:AD:DP:GQ:PL	1/1:0,58:58:99:1581,173,0
2L	1247738	2L_1247738_SNP	A	G	1198.77	.	AC=2;AF=1.00;AN=2;DB;DP=45;ExcessHet=3.0103;FS=0.000;MLEAC=2;MLEAF=1.00;MQ=43.96;QD=26.64;SOR=1.154	GT:AD:DP:GQ:PL	1/1:0,45:45:99:1227,134,0
2L	1247769	2L_1247769_SNP	T	C	1872.77	.	AC=2;AF=1.00;AN=2;DB;DP=42;ExcessHet=3.0103;FS=0.000;MLEAC=2;MLEAF=1.00;MQ=44.26;QD=30.02;SOR=0.788	GT:AD:DP:GQ:PL	1/1:0,42:42:99:1901,129,0
2L	1247771	2L_1247771_SNP	C	G	1872.77	.	AC=2;AF=1.00;AN=2;DB;DP=42;ExcessHet=3.0103;FS=0.000;MLEAC=2;MLEAF=1.00;MQ=44.26;QD=29.13;SOR=0.788	GT:AD:DP:GQ:PL	1/1:0,42:42:99:1901,129,0
2L	1247812	.	GT	G	713.73	.	AC=2;AF=1.00;AN=2;BaseQRankSum=0.000;ClippingRankSum=0.000;DP=35;ExcessHet=3.0103;FS=0.000;MLEAC=2;MLEAF=1.00;MQ=44.32;MQRankSum=0.343;QD=20.39;ReadPosRankSum=1.684;SOR=0.330	GT:AD:DP:GQ:PL	1/1:1,34:35:80:751,80,0
2L	1248021	2L_1248021_SNP	C	T	1346.77	.	AC=2;AF=1.00;AN=2;DB;DP=49;ExcessHet=3.0103;FS=0.000;MLEAC=2;MLEAF=1.00;MQ=43.66;QD=27.49;SOR=1.007	GT:AD:DP:GQ:PL	1/1:0,49:49:99:1375,147,0
2L	1248047	2L_1248047_SNP	C	T	2017.77	.	AC=2;AF=1.00;AN=2;DB;DP=49;ExcessHet=3.0103;FS=0.000;MLEAC=2;MLEAF=1.00;MQ=43.66;QD=29.26;SOR=0.733	GT:AD:DP:GQ:PL	1/1:0,49:49:99:2046,150,0
2L	1248065	2L_1248065_SNP	T	C	2026.77	.	AC=2;AF=1.00;AN=2;DB;DP=50;ExcessHet=3.0103;FS=0.000;MLEAC=2;MLEAF=1.00;MQ=43.92;QD=28.97;SOR=0.773	GT:AD:DP:GQ:PL	1/1:0,50:50:99:2055,150,0
2L	1248173	.	A	ATT	2468.73	.	AC=2;AF=1.00;AN=2;BaseQRankSum=1.289;ClippingRankSum=0.000;DP=59;ExcessHet=3.0103;FS=3.559;MLEAC=2;MLEAF=1.00;MQ=43.87;MQRankSum=-0.202;QD=24.35;ReadPosRankSum=-0.911;SOR=0.673	GT:AD:DP:GQ:PL	1/1:1,58:59:74:2506,74,0
2L	1248174	.	G	A	2477.77	.	AC=2;AF=1.00;AN=2;BaseQRankSum=-0.924;ClippingRankSum=0.000;DP=59;ExcessHet=3.0103;FS=3.559;MLEAC=2;MLEAF=1.00;MQ=43.87;MQRankSum=-0.202;QD=23.50;ReadPosRankSum=-0.911;SOR=0.673	GT:AD:DP:GQ:PL	1/1:1,58:59:74:2506,74,0
2L	1248176	.	C	CA	2468.73	.	AC=2;AF=1.00;AN=2;BaseQRankSum=1.305;ClippingRankSum=0.000;DP=59;ExcessHet=3.0103;FS=3.559;MLEAC=2;MLEAF=1.00;MQ=43.87;MQRankSum=-0.202;QD=27.40;ReadPosRankSum=-0.852;SOR=0.673	GT:AD:DP:GQ:PL	1/1:1,58:59:74:2506,74,0
2L	1248330	.	A	G	1461.77	.	AC=2;AF=1.00;AN=2;DP=57;ExcessHet=3.0103;FS=0.000;MLEAC=2;MLEAF=1.00;MQ=43.91;QD=25.65;SOR=0.877	GT:AD:DP:GQ:PL	1/1:0,57:57:99:1490,169,0
2L	1248513	2L_1248513_SNP	C	A	2344.77	.	AC=2;AF=1.00;AN=2;DB;DP=52;ExcessHet=3.0103;FS=0.000;MLEAC=2;MLEAF=1.00;MQ=43.26;QD=27.48;SOR=1.893	GT:AD:DP:GQ:PL	1/1:0,52:52:99:2373,160,0
2L	1248514	2L_1248514_SNP	C	G	2344.77	.	AC=2;AF=1.00;AN=2;DB;DP=52;ExcessHet=3.0103;FS=0.000;MLEAC=2;MLEAF=1.00;MQ=43.26;QD=27.67;SOR=1.893	GT:AD:DP:GQ:PL	1/1:0,52:52:99:2373,160,0
2L	1248516	2L_1248516_SNP	G	C	2344.77	.	AC=2;AF=1.00;AN=2;DB;DP=53;ExcessHet=3.0103;FS=0.000;MLEAC=2;MLEAF=1.00;MQ=43.27;QD=29.71;SOR=1.791	GT:AD:DP:GQ:PL	1/1:0,53:53:99:2373,160,0
2L	1248550	.	CA	C	2437.73	.	AC=2;AF=1.00;AN=2;DP=57;ExcessHet=3.0103;FS=0.000;MLEAC=2;MLEAF=1.00;MQ=43.32;QD=28.58;SOR=1.302	GT:AD:DP:GQ:PL	1/1:0,56:56:99:2475,168,0
2L	1248555	.	A	ATTCC	2482.73	.	AC=2;AF=1.00;AN=2;DP=54;ExcessHet=3.0103;FS=0.000;MLEAC=2;MLEAF=1.00;MQ=43.28;QD=29.23;SOR=1.220	GT:AD:DP:GQ:PL	1/1:0,54:54:99:2520,172,0
2L	1248556	.	A	T	2435.77	.	AC=2;AF=1.00;AN=2;DP=53;ExcessHet=3.0103;FS=0.000;MLEAC=2;MLEAF=1.00;MQ=43.27;QD=33.80;SOR=1.179	GT:AD:DP:GQ:PL	1/1:0,53:53:99:2464,166,0
2L	1249370	2L_1249370_SNP	G	C	1384.77	.	AC=2;AF=1.00;AN=2;DB;DP=53;ExcessHet=3.0103;FS=0.000;MLEAC=2;MLEAF=1.00;MQ=44.00;QD=26.13;SOR=0.892	GT:AD:DP:GQ:PL	1/1:0,53:53:99:1413,158,0
2L	1249408	.	A	ATC	2244.73	.	AC=2;AF=1.00;AN=2;DP=51;ExcessHet=3.0103;FS=0.000;MLEAC=2;MLEAF=1.00;MQ=44.00;QD=28.44;SOR=0.900	GT:AD:DP:GQ:PL	1/1:0,51:51:99:2282,154,0
2L	1249422	2L_1249422_SNP	T	G	2386.77	.	AC=2;AF=1.00;AN=2;DB;DP=53;ExcessHet=3.0103;FS=0.000;MLEAC=2;MLEAF=1.00;MQ=44.00;QD=27.99;SOR=0.892	GT:AD:DP:GQ:PL	1/1:0,53:53:99:2415,163,0
2L	1249428	2L_1249428_SNP	G	A	2462.77	.	AC=2;AF=1.00;AN=2;DB;DP=57;ExcessHet=3.0103;FS=0.000;MLEAC=2;MLEAF=1.00;MQ=44.00;QD=31.74;SOR=1.047	GT:AD:DP:GQ:PL	1/1:0,57:57:99:2491,172,0
2L	1249468	2L_1249468_SNP	A	G	1295.77	.	AC=2;AF=1.00;AN=2;DB;DP=49;ExcessHet=3.0103;FS=0.000;MLEAC=2;MLEAF=1.00;MQ=43.96;QD=26.44;SOR=1.345	GT:AD:DP:GQ:PL	1/1:0,49:49:99:1324,147,0
2L	1249498	2L_1249498_SNP	T	A	1376.77	.	AC=2;AF=1.00;AN=2;DB;DP=49;ExcessHet=3.0103;FS=0.000;MLEAC=2;MLEAF=1.00;MQ=43.96;QD=28.10;SOR=2.078	GT:AD:DP:GQ:PL	1/1:0,49:49:99:1405,147,0
2L	1249686	2L_1249686_SNP	T	C	808.77	.	AC=2;AF=1.00;AN=2;DB;DP=31;ExcessHet=3.0103;FS=0.000;MLEAC=2;MLEAF=1.00;MQ=44.00;QD=26.09;SOR=0.756	GT:AD:DP:GQ:PL	1/1:0,31:31:93:837,93,0
2L	1250945	.	T	TA	1273.73	.	AC=2;AF=1.00;AN=2;DP=30;ExcessHet=3.0103;FS=0.000;MLEAC=2;MLEAF=1.00;MQ=41.49;QD=25.85;SOR=0.826	GT:AD:DP:GQ:PL	1/1:0,30:30:90:1311,90,0
2L	1250948	.	T	TAAAAATAAAAATAAAATAATCTTATAATA	1913.73	.	AC=2;AF=1.00;AN=2;DP=30;ExcessHet=3.0103;FS=0.000;MLEAC=2;MLEAF=1.00;MQ=41.42;QD=31.56;SOR=0.693	GT:AD:DP:GQ:PL	1/1:0,30:30:99:1951,138,0
2L	1250990	2L_1250990_SNP	C	A	1041.77	.	AC=2;AF=1.00;AN=2;DB;DP=39;ExcessHet=3.0103;FS=0.000;MLEAC=2;MLEAF=1.00;MQ=42.60;QD=26.71;SOR=0.850	GT:AD:DP:GQ:PL	1/1:0,39:39:99:1070,117,0
2L	1251046	2L_1251046_SNP	T	C	1215.77	.	AC=2;AF=1.00;AN=2;DB;DP=47;ExcessHet=3.0103;FS=0.000;MLEAC=2;MLEAF=1.00;MQ=43.28;QD=25.87;SOR=1.132	GT:AD:DP:GQ:PL	1/1:0,47:47:99:1244,140,0
2L	1251080	2L_1251080_SNP	G	C	2002.77	.	AC=2;AF=1.00;AN=2;DB;DP=46;ExcessHet=3.0103;FS=0.000;MLEAC=2;MLEAF=1.00;MQ=43.26;QD=28.95;SOR=1.085	GT:AD:DP:GQ:PL	1/1:0,46:46:99:2031,138,0
2L	1251088	2L_1251088_SNP	G	T	2067.77	.	AC=2;AF=1.00;AN=2;DB;DP=48;ExcessHet=3.0103;FS=0.000;MLEAC=2;MLEAF=1.00;MQ=43.30;QD=31.58;SOR=1.067	GT:AD:DP:GQ:PL	1/1:0,48:48:99:2096,144,0
2L	1251102	.	TCTCG	T	1811.73	.	AC=2;AF=1.00;AN=2;DP=43;ExcessHet=3.0103;FS=0.000;MLEAC=2;MLEAF=1.00;MQ=43.21;QD=30.77;SOR=1.127	GT:AD:DP:GQ:PL	1/1:0,42:42:99:1849,127,0
2L	1251107	.	ATTGGGAGTG	A	1811.73	.	AC=2;AF=1.00;AN=2;DP=43;ExcessHet=3.0103;FS=0.000;MLEAC=2;MLEAF=1.00;MQ=43.21;QD=26.15;SOR=1.127	GT:AD:DP:GQ:PL	1/1:0,42:42:99:1849,127,0
2L	1251182	2L_1251182_SNP	A	C	973.77	.	AC=2;AF=1.00;AN=2;DB;DP=36;ExcessHet=3.0103;FS=0.000;MLEAC=2;MLEAF=1.00;MQ=43.89;QD=27.05;SOR=1.061	GT:AD:DP:GQ:PL	1/1:0,36:36:99:1002,108,0
2L	1251384	2L_1251384_SNP	C	T	1173.77	.	AC=2;AF=1.00;AN=2;DB;DP=44;ExcessHet=3.0103;FS=0.000;MLEAC=2;MLEAF=1.00;MQ=43.96;QD=26.68;SOR=0.883	GT:AD:DP:GQ:PL	1/1:0,44:44:99:1202,132,0
2L	1251750	2L_1251750_SNP	C	A	1784.77	.	AC=2;AF=1.00;AN=2;DB;DP=66;ExcessHet=3.0103;FS=0.000;MLEAC=2;MLEAF=1.00;MQ=44.00;QD=27.04;SOR=0.693	GT:AD:DP:GQ:PL	1/1:0,66:66:99:1813,197,0
2L	1251854	2L_1251854_SNP	A	G	2849.77	.	AC=2;AF=1.00;AN=2;DB;DP=65;ExcessHet=3.0103;FS=0.000;MLEAC=2;MLEAF=1.00;MQ=44.00;QD=26.22;SOR=0.723	GT:AD:DP:GQ:PL	1/1:0,65:65:99:2878,196,0
2L	1251860	2L_1251860_SNP	A	G	2843.77	.	AC=2;AF=1.00;AN=2;DB;DP=65;ExcessHet=3.0103;FS=0.000;MLEAC=2;MLEAF=1.00;MQ=44.00;QD=29.78;SOR=0.723	GT:AD:DP:GQ:PL	1/1:0,65:65:99:2872,196,0
2L	1252026	2L_1252026_SNP	G	C	1541.77	.	AC=2;AF=1.00;AN=2;DB;DP=59;ExcessHet=3.0103;FS=0.000;MLEAC=2;MLEAF=1.00;MQ=43.95;QD=26.13;SOR=1.421	GT:AD:DP:GQ:PL	1/1:0,59:59:99:1570,175,0
2L	1252043	2L_1252043_SNP	C	A	2319.77	.	AC=2;AF=1.00;AN=2;DB;DP=52;ExcessHet=3.0103;FS=0.000;MLEAC=2;MLEAF=1.00;MQ=43.94;QD=29.97;SOR=1.136	GT:AD:DP:GQ:PL	1/1:0,52:52:99:2348,160,0
2L	1252050	2L_1252050_SNP	T	A	2311.77	.	AC=2;AF=1.00;AN=2;DB;DP=52;ExcessHet=3.0103;FS=0.000;MLEAC=2;MLEAF=1.00;MQ=43.94;QD=32.06;SOR=1.244	GT:AD:DP:GQ:PL	1/1:0,52:52:99:2340,157,0
2L	1252056	2L_1252056_SNP	G	A	2428.77	.	AC=2;AF=1.00;AN=2;DB;DP=56;ExcessHet=3.0103;FS=0.000;MLEAC=2;MLEAF=1.00;MQ=43.95;QD=30.00;SOR=1.302	GT:AD:DP:GQ:PL	1/1:0,56:56:99:2457,169,0
2L	1252075	2L_1252075_SNP	G	A	1508.77	.	AC=2;AF=1.00;AN=2;DB;DP=55;ExcessHet=3.0103;FS=0.000;MLEAC=2;MLEAF=1.00;MQ=43.95;QD=27.43;SOR=1.262	GT:AD:DP:GQ:PL	1/1:0,55:55:99:1537,165,0
2L	1252221	2L_1252221_SNP	G	A	1042.77	.	AC=2;AF=1.00;AN=2;DB;DP=39;ExcessHet=3.0103;FS=0.000;MLEAC=2;MLEAF=1.00;MQ=44.00;QD=26.74;SOR=1.387	GT:AD:DP:GQ:PL	1/1:0,39:39:99:1071,117,0
2L	1252445	2L_1252445_SNP	T	C	1421.77	.	AC=2;AF=1.00;AN=2;DB;DP=33;ExcessHet=3.0103;FS=0.000;MLEAC=2;MLEAF=1.00;MQ=44.00;QD=28.91;SOR=0.752	GT:AD:DP:GQ:PL	1/1:0,33:33:99:1450,102,0
2L	1252448	2L_1252448_SNP	C	G	1421.77	.	AC=2;AF=1.00;AN=2;DB;DP=33;ExcessHet=3.0103;FS=0.000;MLEAC=2;MLEAF=1.00;MQ=44.00;QD=33.11;SOR=0.752	GT:AD:DP:GQ:PL	1/1:0,33:33:99:1450,102,0
2L	1252550	2L_1252550_SNP	T	G	1252.77	.	AC=2;AF=1.00;AN=2;DB;DP=29;ExcessHet=3.0103;FS=0.000;MLEAC=2;MLEAF=1.00;MQ=43.90;QD=30.21;SOR=1.942	GT:AD:DP:GQ:PL	1/1:0,29:29:87:1281,87,0
2L	1252551	2L_1252551_SNP	C	A	1252.77	.	AC=2;AF=1.00;AN=2;DB;DP=29;ExcessHet=3.0103;FS=0.000;MLEAC=2;MLEAF=1.00;MQ=43.90;QD=30.99;SOR=1.942	GT:AD:DP:GQ:PL	1/1:0,29:29:87:1281,87,0
2L	1252584	.	TC	T	586.73	.	AC=2;AF=1.00;AN=2;DP=26;ExcessHet=3.0103;FS=0.000;MLEAC=2;MLEAF=1.00;MQ=44.00;QD=23.47;SOR=1.358	GT:AD:DP:GQ:PL	1/1:0,25:25:75:624,75,0
2L	1252697	2L_1252697_SNP	A	T	1200.77	.	AC=2;AF=1.00;AN=2;DB;DP=44;ExcessHet=3.0103;FS=0.000;MLEAC=2;MLEAF=1.00;MQ=43.96;QD=27.29;SOR=0.784	GT:AD:DP:GQ:PL	1/1:0,44:44:99:1229,131,0
2L	1252764	2L_1252764_SNP	T	C	2099.77	.	AC=2;AF=1.00;AN=2;DB;DP=47;ExcessHet=3.0103;FS=0.000;MLEAC=2;MLEAF=1.00;MQ=43.96;QD=27.69;SOR=0.735	GT:AD:DP:GQ:PL	1/1:0,47:47:99:2128,144,0
2L	1252779	2L_1252779_SNP	C	T	2176.77	.	AC=2;AF=1.00;AN=2;DB;DP=49;ExcessHet=3.0103;FS=0.000;MLEAC=2;MLEAF=1.00;MQ=43.96;QD=26.70;SOR=0.818	GT:AD:DP:GQ:PL	1/1:0,49:49:99:2205,147,0
2L	1252803	2L_1252803_SNP	A	C	2146.77	.	AC=2;AF=1.00;AN=2;DB;DP=52;ExcessHet=3.0103;FS=0.000;MLEAC=2;MLEAF=1.00;MQ=43.96;QD=35.03;SOR=0.853	GT:AD:DP:GQ:PL	1/1:0,52:52:99:2175,156,0
2L	1252831	2L_1252831_SNP	A	G	2093.77	.	AC=2;AF=1.00;AN=2;DB;DP=48;ExcessHet=3.0103;FS=0.000;MLEAC=2;MLEAF=1.00;MQ=43.96;QD=30.68;SOR=0.776	GT:AD:DP:GQ:PL	1/1:0,48:48:99:2122,147,0
2L	1252834	2L_1252834_SNP	T	A	2002.77	.	AC=2;AF=1.00;AN=2;DB;DP=47;ExcessHet=3.0103;FS=0.000;MLEAC=2;MLEAF=1.00;MQ=43.96;QD=29.54;SOR=0.780	GT:AD:DP:GQ:PL	1/1:0,46:46:99:2031,138,0
2L	1252984	2L_1252984_SNP	A	G	909.77	.	AC=2;AF=1.00;AN=2;DB;DP=35;ExcessHet=3.0103;FS=0.000;MLEAC=2;MLEAF=1.00;MQ=44.00;QD=25.99;SOR=1.308	GT:AD:DP:GQ:PL	1/1:0,35:35:99:938,104,0
2L	1253068	2L_1253068_SNP	G	T	1347.77	.	AC=2;AF=1.00;AN=2;DB;DP=49;ExcessHet=3.0103;FS=0.000;MLEAC=2;MLEAF=1.00;MQ=44.00;QD=27.51;SOR=1.007	GT:AD:DP:GQ:PL	1/1:0,49:49:99:1376,147,0
2L	1253113	2L_1253113_SNP	T	C	1567.77	.	AC=2;AF=1.00;AN=2;DB;DP=57;ExcessHet=3.0103;FS=0.000;MLEAC=2;MLEAF=1.00;MQ=44.00;QD=27.50;SOR=1.047	GT:AD:DP:GQ:PL	1/1:0,57:57:99:1596,171,0
2L	1253428	2L_1253428_SNP	A	G	1633.77	.	AC=2;AF=1.00;AN=2;DB;DP=41;ExcessHet=3.0103;FS=0.000;MLEAC=2;MLEAF=1.00;MQ=44.00;QD=29.63;SOR=0.902	GT:AD:DP:GQ:PL	1/1:0,40:40:99:1662,120,0
2L	1253443	2L_1253443_SNP	A	C	1636.77	.	AC=2;AF=1.00;AN=2;DB;DP=41;ExcessHet=3.0103;FS=0.000;MLEAC=2;MLEAF=1.00;MQ=44.00;QD=24.18;SOR=0.793	GT:AD:DP:GQ:PL	1/1:0,40:40:99:1665,123,0
2L	1253481	2L_1253481_SNP	T	G	1184.77	.	AC=2;AF=1.00;AN=2;DB;DP=44;ExcessHet=3.0103;FS=0.000;MLEAC=2;MLEAF=1.00;MQ=44.00;QD=26.93;SOR=0.883	GT:AD:DP:GQ:PL	1/1:0,44:44:99:1213,132,0
2L	1253518	2L_1253518_SNP	A	G	1191.77	.	AC=2;AF=1.00;AN=2;DB;DP=44;ExcessHet=3.0103;FS=0.000;MLEAC=2;MLEAF=1.00;MQ=44.00;QD=27.72;SOR=0.836	GT:AD:DP:GQ:PL	1/1:0,43:43:99:1220,129,0
2L	1253623	2L_1253623_SNP	T	C	1111.77	.	AC=2;AF=1.00;AN=2;DB;DP=42;ExcessHet=3.0103;FS=0.000;MLEAC=2;MLEAF=1.00;MQ=44.00;QD=26.47;SOR=0.892	GT:AD:DP:GQ:PL	1/1:0,42:42:99:1140,126,0
2L	1253636	2L_1253636_SNP	A	G	1158.77	.	AC=2;AF=1.00;AN=2;DB;DP=44;ExcessHet=3.0103;FS=0.000;MLEAC=2;MLEAF=1.00;MQ=44.00;QD=26.34;SOR=1.105	GT:AD:DP:GQ:PL	1/1:0,44:44:99:1187,131,0
2L	1253740	2L_1253740_SNP	G	C	882.77	.	AC=2;AF=1.00;AN=2;DB;DP=34;ExcessHet=3.0103;FS=0.000;MLEAC=2;MLEAF=1.00;MQ=43.91;QD=25.96;SOR=1.085	GT:AD:DP:GQ:PL	1/1:0,34:34:99:911,101,0
2L	1253864	2L_1253864_SNP	C	T	765.77	.	AC=2;AF=1.00;AN=2;DB;DP=29;ExcessHet=3.0103;FS=0.000;MLEAC=2;MLEAF=1.00;MQ=43.90;QD=26.41;SOR=2.910	GT:AD:DP:GQ:PL	1/1:0,29:29:87:794,87,0
2L	1254048	2L_1254048_SNP	T	C	1425.77	.	AC=2;AF=1.00;AN=2;DB;DP=32;ExcessHet=3.0103;FS=0.000;MLEAC=2;MLEAF=1.00;MQ=43.88;QD=29.50;SOR=1.911	GT:AD:DP:GQ:PL	1/1:0,32:32:99:1454,99,0
2L	1254049	2L_1254049_SNP	T	A	1425.77	.	AC=2;AF=1.00;AN=2;DB;DP=32;ExcessHet=3.0103;FS=0.000;MLEAC=2;MLEAF=1.00;MQ=43.88;QD=32.28;SOR=1.911	GT:AD:DP:GQ:PL	1/1:0,32:32:99:1454,99,0
2L	1254051	2L_1254051_SNP	C	A	1425.77	.	AC=2;AF=1.00;AN=2;DB;DP=33;ExcessHet=3.0103;FS=0.000;MLEAC=2;MLEAF=1.00;MQ=43.88;QD=25.10;SOR=1.981	GT:AD:DP:GQ:PL	1/1:0,33:33:99:1454,99,0
2L	1254595	2L_1254595_SNP	A	G	1202.77	.	AC=2;AF=1.00;AN=2;DB;DP=45;ExcessHet=3.0103;FS=0.000;MLEAC=2;MLEAF=1.00;MQ=44.00;QD=26.73;SOR=0.929	GT:AD:DP:GQ:PL	1/1:0,45:45:99:1231,135,0
2L	1255299	2L_1255299_SNP	C	T	1100.77	.	AC=2;AF=1.00;AN=2;DB;DP=42;ExcessHet=3.0103;FS=0.000;MLEAC=2;MLEAF=1.00;MQ=44.00;QD=26.85;SOR=1.347	GT:AD:DP:GQ:PL	1/1:0,41:41:99:1129,123,0
2L	1255319	2L_1255319_SNP	A	G	1030.77	.	AC=2;AF=1.00;AN=2;DB;DP=42;ExcessHet=3.0103;FS=0.000;MLEAC=2;MLEAF=1.00;MQ=44.00;QD=25.14;SOR=1.501	GT:AD:DP:GQ:PL	1/1:0,41:41:99:1059,121,0
2L	1255459	2L_1255459_SNP	C	G	1060.77	.	AC=2;AF=1.00;AN=2;DB;DP=41;ExcessHet=3.0103;FS=0.000;MLEAC=2;MLEAF=1.00;MQ=44.00;QD=25.87;SOR=1.347	GT:AD:DP:GQ:PL	1/1:0,41:41:99:1089,122,0
2L	1255507	2L_1255507_SNP	G	A	2254.77	.	AC=2;AF=1.00;AN=2;DB;DP=53;ExcessHet=3.0103;FS=0.000;MLEAC=2;MLEAF=1.00;MQ=44.00;QD=24.16;SOR=0.892	GT:AD:DP:GQ:PL	1/1:0,53:53:99:2283,162,0
2L	1255512	2L_1255512_SNP	C	G	2314.77	.	AC=2;AF=1.00;AN=2;DB;DP=55;ExcessHet=3.0103;FS=0.000;MLEAC=2;MLEAF=1.00;MQ=44.00;QD=32.08;SOR=0.970	GT:AD:DP:GQ:PL	1/1:0,55:55:99:2343,165,0
2L	1255590	2L_1255590_SNP	T	C	1630.77	.	AC=2;AF=1.00;AN=2;DB;DP=62;ExcessHet=3.0103;FS=0.000;MLEAC=2;MLEAF=1.00;MQ=44.00;QD=26.73;SOR=0.793	GT:AD:DP:GQ:PL	1/1:0,61:61:99:1659,182,0
2L	1255711	2L_1255711_SNP	T	A	2658.77	.	AC=2;AF=1.00;AN=2;DB;DP=60;ExcessHet=3.0103;FS=0.000;MLEAC=2;MLEAF=1.00;MQ=44.00;QD=29.63;SOR=0.906	GT:AD:DP:GQ:PL	1/1:0,60:60:99:2687,184,0
2L	1255712	2L_1255712_SNP	C	G	2658.77	.	AC=2;AF=1.00;AN=2;DB;DP=61;ExcessHet=3.0103;FS=0.000;MLEAC=2;MLEAF=1.00;MQ=44.00;QD=33.48;SOR=0.865	GT:AD:DP:GQ:PL	1/1:0,61:61:99:2687,184,0
2L	1255894	2L_1255894_SNP	T	C	1595.77	.	AC=2;AF=1.00;AN=2;DB;DP=58;ExcessHet=3.0103;FS=0.000;MLEAC=2;MLEAF=1.00;MQ=43.97;QD=27.51;SOR=0.836	GT:AD:DP:GQ:PL	1/1:0,58:58:99:1624,174,0
2L	1256037	2L_1256037_SNP	A	T	1683.77	.	AC=2;AF=1.00;AN=2;DB;DP=61;ExcessHet=3.0103;FS=0.000;MLEAC=2;MLEAF=1.00;MQ=44.00;QD=27.60;SOR=0.865	GT:AD:DP:GQ:PL	1/1:0,61:61:99:1712,183,0
2L	1256082	2L_1256082_SNP	A	C	2901.77	.	AC=2;AF=1.00;AN=2;DB;DP=66;ExcessHet=3.0103;FS=0.000;MLEAC=2;MLEAF=1.00;MQ=44.00;QD=34.84;SOR=0.818	GT:AD:DP:GQ:PL	1/1:0,66:66:99:2930,199,0
2L	1256088	.	C	CTATAA	3017.73	.	AC=2;AF=1.00;AN=2;DP=65;ExcessHet=3.0103;FS=0.000;MLEAC=2;MLEAF=1.00;MQ=44.00;QD=28.06;SOR=0.854	GT:AD:DP:GQ:PL	1/1:0,65:65:99:3055,208,0
2L	1256094	2L_1256094_SNP	T	C	2862.77	.	AC=2;AF=1.00;AN=2;DB;DP=65;ExcessHet=3.0103;FS=0.000;MLEAC=2;MLEAF=1.00;MQ=44.00;QD=32.11;SOR=1.000	GT:AD:DP:GQ:PL	1/1:0,65:65:99:2891,196,0
2L	1256191	.	T	A	1538.77	.	AC=2;AF=1.00;AN=2;BaseQRankSum=1.778;ClippingRankSum=0.000;DP=58;ExcessHet=3.0103;FS=3.321;MLEAC=2;MLEAF=1.00;MQ=43.97;MQRankSum=0.000;QD=26.53;ReadPosRankSum=1.513;SOR=0.504	GT:AD:DP:GQ:PL	1/1:1,57:58:99:1567,163,0
2L	1257179	2L_1257179_SNP	G	T	1445.77	.	AC=2;AF=1.00;AN=2;DB;DP=52;ExcessHet=3.0103;FS=0.000;MLEAC=2;MLEAF=1.00;MQ=44.00;QD=27.80;SOR=0.941	GT:AD:DP:GQ:PL	1/1:0,52:52:99:1474,156,0
2L	1257386	2L_1257386_SNP	G	A	1580.77	.	AC=2;AF=1.00;AN=2;DB;DP=58;ExcessHet=3.0103;FS=0.000;MLEAC=2;MLEAF=1.00;MQ=44.00;QD=27.25;SOR=0.914	GT:AD:DP:GQ:PL	1/1:0,58:58:99:1609,174,0
2L	1257624	2L_1257624_SNP	A	T	1360.77	.	AC=2;AF=1.00;AN=2;DB;DP=50;ExcessHet=3.0103;FS=0.000;MLEAC=2;MLEAF=1.00;MQ=44.00;QD=27.22;SOR=0.952	GT:AD:DP:GQ:PL	1/1:0,50:50:99:1389,150,0
2L	1257839	2L_1257839_SNP	T	C	1459.77	.	AC=2;AF=1.00;AN=2;DB;DP=54;ExcessHet=3.0103;FS=0.000;MLEAC=2;MLEAF=1.00;MQ=44.00;QD=27.03;SOR=0.931	GT:AD:DP:GQ:PL	1/1:0,54:54:99:1488,162,0
2L	1257902	2L_1257902_SNP	T	C	2471.77	.	AC=2;AF=1.00;AN=2;BaseQRankSum=1.848;ClippingRankSum=0.000;DB;DP=59;ExcessHet=3.0103;FS=0.000;MLEAC=2;MLEAF=1.00;MQ=44.00;MQRankSum=0.000;QD=32.27;ReadPosRankSum=0.901;SOR=0.223	GT:AD:DP:GQ:PL	1/1:1,58:59:99:2500,170,0
2L	1257925	2L_1257925_SNP	A	T	2349.77	.	AC=2;AF=1.00;AN=2;DB;DP=54;ExcessHet=3.0103;FS=0.000;MLEAC=2;MLEAF=1.00;MQ=44.00;QD=30.20;SOR=0.693	GT:AD:DP:GQ:PL	1/1:0,54:54:99:2378,163,0
2L	1258317	.	GTATGTACA	G	2013.73	.	AC=2;AF=1.00;AN=2;DP=50;ExcessHet=3.0103;FS=0.000;MLEAC=2;MLEAF=1.00;MQ=42.92;QD=23.96;SOR=0.693	GT:AD:DP:GQ:PL	1/1:0,46:46:99:2051,139,0
2L	1258717	2L_1258717_SNP	A	G	1276.77	.	AC=2;AF=1.00;AN=2;DB;DP=48;ExcessHet=3.0103;FS=0.000;MLEAC=2;MLEAF=1.00;MQ=43.49;QD=26.60;SOR=1.708	GT:AD:DP:GQ:PL	1/1:0,48:48:99:1305,144,0
2L	1258757	2L_1258757_SNP	T	C	1287.77	.	AC=2;AF=1.00;AN=2;DB;DP=47;ExcessHet=3.0103;FS=0.000;MLEAC=2;MLEAF=1.00;MQ=43.29;QD=27.40;SOR=1.022	GT:AD:DP:GQ:PL	1/1:0,47:47:99:1316,141,0
2L	1258801	2L_1258801_SNP	A	G	1086.77	.	AC=2;AF=1.00;AN=2;BaseQRankSum=-0.728;ClippingRankSum=0.000;DB;DP=43;ExcessHet=3.0103;FS=0.000;MLEAC=2;MLEAF=1.00;MQ=43.31;MQRankSum=1.376;QD=25.27;ReadPosRankSum=-0.798;SOR=0.262	GT:AD:DP:GQ:PL	1/1:1,42:43:99:1115,99,0
2L	1258894	2L_1258894_SNP	C	T	1543.77	.	AC=2;AF=1.00;AN=2;BaseQRankSum=-1.157;ClippingRankSum=0.000;DB;DP=59;ExcessHet=3.0103;FS=0.000;MLEAC=2;MLEAF=1.00;MQ=42.74;MQRankSum=0.781;QD=26.17;ReadPosRankSum=0.852;SOR=0.251	GT:AD:DP:GQ:PL	1/1:1,58:59:99:1572,148,0
2L	1258909	.	A	ATTGTAATGGTTCTTT	2661.73	.	AC=2;AF=1.00;AN=2;DP=58;ExcessHet=3.0103;FS=0.000;MLEAC=2;MLEAF=1.00;MQ=42.72;QD=32.29;SOR=0.922	GT:AD:DP:GQ:PL	1/1:0,56:56:99:2699,180,0
2L	1259040	2L_1259040_SNP	C	G	1288.77	.	AC=2;AF=1.00;AN=2;DB;DP=48;ExcessHet=3.0103;FS=0.000;MLEAC=2;MLEAF=1.00;MQ=43.80;QD=27.42;SOR=0.919	GT:AD:DP:GQ:PL	1/1:0,47:47:99:1317,141,0
2L	1259203	.	TGGCTC	T	1134.73	.	AC=2;AF=1.00;AN=2;DP=38;ExcessHet=3.0103;FS=0.000;MLEAC=2;MLEAF=1.00;MQ=43.67;QD=24.51;SOR=1.220	GT:AD:DP:GQ:PL	1/1:0,26:26:79:1172,79,0
2L	1259324	.	G	GGGCATAAATTTATTT	2077.73	.	AC=2;AF=1.00;AN=2;DP=43;ExcessHet=3.0103;FS=0.000;MLEAC=2;MLEAF=1.00;MQ=42.67;QD=29.59;SOR=0.836	GT:AD:DP:GQ:PL	1/1:0,43:43:99:2115,141,0
2L	1259496	2L_1259496_SNP	A	G	1519.77	.	AC=2;AF=1.00;AN=2;DB;DP=57;ExcessHet=3.0103;FS=0.000;MLEAC=2;MLEAF=1.00;MQ=42.63;QD=26.66;SOR=0.877	GT:AD:DP:GQ:PL	1/1:0,57:57:99:1548,171,0
2L	1259531	2L_1259531_DEL	TTCCCTC	T	2425.73	.	AC=2;AF=1.00;AN=2;DB;DP=55;ExcessHet=3.0103;FS=0.000;MLEAC=2;MLEAF=1.00;MQ=42.36;QD=33.44;SOR=1.220	GT:AD:DP:GQ:PL	1/1:0,54:54:99:2463,166,0
2L	1259539	.	T	TGTGTGGG	2642.73	.	AC=2;AF=1.00;AN=2;DP=55;ExcessHet=3.0103;FS=0.000;MLEAC=2;MLEAF=1.00;MQ=42.39;QD=34.69;SOR=1.262	GT:AD:DP:GQ:PL	1/1:0,55:55:99:2680,181,0
2L	1259540	.	A	AATG	2642.73	.	AC=2;AF=1.00;AN=2;DP=52;ExcessHet=3.0103;FS=0.000;MLEAC=2;MLEAF=1.00;MQ=42.30;QD=33.20;SOR=1.136	GT:AD:DP:GQ:PL	1/1:0,52:52:99:2680,181,0
2L	1259568	2L_1259568_SNP	A	T	1357.77	.	AC=2;AF=1.00;AN=2;BaseQRankSum=1.841;ClippingRankSum=0.000;DB;DP=52;ExcessHet=3.0103;FS=0.000;MLEAC=2;MLEAF=1.00;MQ=42.46;MQRankSum=-1.356;QD=26.11;ReadPosRankSum=0.233;SOR=0.849	GT:AD:DP:GQ:PL	1/1:1,51:52:99:1386,145,0
2L	1259572	.	GA	G	1045.73	.	AC=2;AF=1.00;AN=2;DP=53;ExcessHet=3.0103;FS=0.000;MLEAC=2;MLEAF=1.00;MQ=42.48;QD=21.79;SOR=1.863	GT:AD:DP:GQ:PL	1/1:0,48:48:99:1083,143,0
2L	1259649	2L_1259649_SNP	G	A	1719.77	.	AC=2;AF=1.00;AN=2;DB;DP=63;ExcessHet=3.0103;FS=0.000;MLEAC=2;MLEAF=1.00;MQ=43.38;QD=27.30;SOR=0.859	GT:AD:DP:GQ:PL	1/1:0,63:63:99:1748,189,0
2L	1259739	2L_1259739_SNP	G	A	1798.77	.	AC=2;AF=1.00;AN=2;DB;DP=67;ExcessHet=3.0103;FS=0.000;MLEAC=2;MLEAF=1.00;MQ=43.32;QD=26.85;SOR=0.849	GT:AD:DP:GQ:PL	1/1:0,67:67:99:1827,201,0
2L	1259766	.	G	GAAGGA	2657.73	.	AC=2;AF=1.00;AN=2;DP=60;ExcessHet=3.0103;FS=0.000;MLEAC=2;MLEAF=1.00;MQ=43.34;QD=27.89;SOR=0.728	GT:AD:DP:GQ:PL	1/1:0,57:57:99:2695,183,0
2L	1259808	2L_1259808_SNP	C	T	1511.77	.	AC=2;AF=1.00;AN=2;DB;DP=54;ExcessHet=3.0103;FS=0.000;MLEAC=2;MLEAF=1.00;MQ=43.60;QD=28.00;SOR=0.767	GT:AD:DP:GQ:PL	1/1:0,54:54:99:1540,162,0
2L	1259878	2L_1259878_SNP	G	A	1638.77	.	AC=2;AF=1.00;AN=2;DB;DP=62;ExcessHet=3.0103;FS=0.000;MLEAC=2;MLEAF=1.00;MQ=43.84;QD=26.43;SOR=1.057	GT:AD:DP:GQ:PL	1/1:0,62:62:99:1667,186,0
2L	1259914	2L_1259914_SNP	A	C	1514.77	.	AC=2;AF=1.00;AN=2;BaseQRankSum=1.795;ClippingRankSum=0.000;DB;DP=58;ExcessHet=3.0103;FS=0.000;MLEAC=2;MLEAF=1.00;MQ=43.93;MQRankSum=-0.094;QD=26.12;ReadPosRankSum=1.555;SOR=0.338	GT:AD:DP:GQ:PL	1/1:1,57:58:99:1543,164,0
2L	1260018	2L_1260018_SNP	T	A	1168.77	.	AC=2;AF=1.00;AN=2;DB;DP=44;ExcessHet=3.0103;FS=0.000;MLEAC=2;MLEAF=1.00;MQ=44.00;QD=26.56;SOR=0.883	GT:AD:DP:GQ:PL	1/1:0,44:44:99:1197,132,0
2L	1260116	2L_1260116_SNP	T	G	1121.77	.	AC=2;AF=1.00;AN=2;DB;DP=43;ExcessHet=3.0103;FS=0.000;MLEAC=2;MLEAF=1.00;MQ=44.00;QD=26.09;SOR=0.836	GT:AD:DP:GQ:PL	1/1:0,43:43:99:1150,128,0
2L	1260244	2L_1260244_SNP	C	T	1299.77	.	AC=2;AF=1.00;AN=2;BaseQRankSum=0.975;ClippingRankSum=0.000;DB;DP=50;ExcessHet=3.0103;FS=3.188;MLEAC=2;MLEAF=1.00;MQ=44.00;MQRankSum=0.000;QD=26.00;ReadPosRankSum=0.900;SOR=0.416	GT:AD:DP:GQ:PL	1/1:1,49:50:99:1328,123,0
2L	1260275	2L_1260275_SNP	G	C	1082.77	.	AC=2;AF=1.00;AN=2;BaseQRankSum=0.429;ClippingRankSum=0.000;DB;DP=42;ExcessHet=3.0103;FS=3.222;MLEAC=2;MLEAF=1.00;MQ=44.00;MQRankSum=0.000;QD=25.78;ReadPosRankSum=-0.169;SOR=0.453	GT:AD:DP:GQ:PL	1/1:1,41:42:98:1111,98,0
2L	1260330	2L_1260330_SNP	C	G	1360.77	.	AC=2;AF=1.00;AN=2;BaseQRankSum=-1.583;ClippingRankSum=0.000;DB;DP=55;ExcessHet=3.0103;FS=3.602;MLEAC=2;MLEAF=1.00;MQ=44.00;MQRankSum=0.000;QD=24.74;ReadPosRankSum=-1.183;SOR=0.707	GT:AD:DP:GQ:PL	1/1:1,54:55:99:1389,135,0
2L	1260349	2L_1260349_SNP	A	G	1343.77	.	AC=2;AF=1.00;AN=2;BaseQRankSum=-0.731;ClippingRankSum=0.000;DB;DP=51;ExcessHet=3.0103;FS=3.096;MLEAC=2;MLEAF=1.00;MQ=44.00;MQRankSum=0.000;QD=26.35;ReadPosRankSum=-0.378;SOR=0.348	GT:AD:DP:GQ:PL	1/1:1,50:51:99:1372,124,0
2L	1260544	2L_1260544_SNP	T	G	1355.77	.	AC=2;AF=1.00;AN=2;BaseQRankSum=-1.659;ClippingRankSum=0.000;DB;DP=52;ExcessHet=3.0103;FS=3.938;MLEAC=2;MLEAF=1.00;MQ=44.00;MQRankSum=0.000;QD=26.07;ReadPosRankSum=2.005;SOR=0.945	GT:AD:DP:GQ:PL	1/1:1,51:52:99:1384,125,0
2L	1260717	2L_1260717_SNP	C	A	1667.77	.	AC=2;AF=1.00;AN=2;DB;DP=61;ExcessHet=3.0103;FS=0.000;MLEAC=2;MLEAF=1.00;MQ=43.94;QD=27.34;SOR=0.793	GT:AD:DP:GQ:PL	1/1:0,61:61:99:1696,183,0
2L	1260914	.	G	GA	1380.73	.	AC=2;AF=1.00;AN=2;DP=56;ExcessHet=3.0103;FS=0.000;MLEAC=2;MLEAF=1.00;MQ=43.19;QD=26.05;SOR=0.981	GT:AD:DP:GQ:PL	1/1:0,53:53:99:1418,159,0
2L	1261100	2L_1261100_SNP	C	A	2536.77	.	AC=2;AF=1.00;AN=2;DB;DP=57;ExcessHet=3.0103;FS=0.000;MLEAC=2;MLEAF=1.00;MQ=41.93;QD=31.49;SOR=0.960	GT:AD:DP:GQ:PL	1/1:0,57:57:99:2565,172,0
2L	1261104	2L_1261104_SNP	A	T	2581.77	.	AC=2;AF=1.00;AN=2;DB;DP=57;ExcessHet=3.0103;FS=0.000;MLEAC=2;MLEAF=1.00;MQ=41.93;QD=34.95;SOR=0.960	GT:AD:DP:GQ:PL	1/1:0,57:57:99:2610,175,0
2L	1261108	2L_1261108_SNP	A	G	2626.77	.	AC=2;AF=1.00;AN=2;DB;DP=58;ExcessHet=3.0103;FS=0.000;MLEAC=2;MLEAF=1.00;MQ=41.91;QD=28.62;SOR=0.997	GT:AD:DP:GQ:PL	1/1:0,58:58:99:2655,178,0
2L	1261116	.	T	TA	2662.73	.	AC=2;AF=1.00;AN=2;DP=56;ExcessHet=3.0103;FS=0.000;MLEAC=2;MLEAF=1.00;MQ=41.62;QD=28.65;SOR=1.009	GT:AD:DP:GQ:PL	1/1:0,56:56:99:2700,181,0
2L	1261117	.	G	T	2626.77	.	AC=2;AF=1.00;AN=2;DP=58;ExcessHet=3.0103;FS=0.000;MLEAC=2;MLEAF=1.00;MQ=41.60;QD=31.19;SOR=0.997	GT:AD:DP:GQ:PL	1/1:0,58:58:99:2655,178,0
2L	1261121	2L_1261121_SNP	T	G	2626.77	.	AC=2;AF=1.00;AN=2;DB;DP=55;ExcessHet=3.0103;FS=0.000;MLEAC=2;MLEAF=1.00;MQ=41.52;QD=28.03;SOR=0.970	GT:AD:DP:GQ:PL	1/1:0,55:55:99:2655,178,0
2L	1261132	2L_1261132_SNP	T	C	2555.77	.	AC=2;AF=1.00;AN=2;DB;DP=58;ExcessHet=3.0103;FS=0.000;MLEAC=2;MLEAF=1.00;MQ=41.36;QD=27.64;SOR=1.085	GT:AD:DP:GQ:PL	1/1:0,58:58:99:2584,175,0
2L	1261143	2L_1261143_SNP	G	A	2340.77	.	AC=2;AF=1.00;AN=2;DB;DP=54;ExcessHet=3.0103;FS=0.000;MLEAC=2;MLEAF=1.00;MQ=41.10;QD=26.95;SOR=0.931	GT:AD:DP:GQ:PL	1/1:0,54:54:99:2369,162,0
2L	1261179	.	ATACGGATGCTGCATTCGTTAGTTTTTAGG	A	2019.73	.	AC=2;AF=1.00;AN=2;DP=44;ExcessHet=3.0103;FS=0.000;MLEAC=2;MLEAF=1.00;MQ=40.35;QD=35.09;SOR=1.230	GT:AD:DP:GQ:PL	1/1:0,44:44:99:2057,138,0
2L	1261211	2L_1261211_SNP	T	C	2073.77	.	AC=2;AF=1.00;AN=2;DB;DP=46;ExcessHet=3.0103;FS=0.000;MLEAC=2;MLEAF=1.00;MQ=40.25;QD=26.21;SOR=1.329	GT:AD:DP:GQ:PL	1/1:0,46:46:99:2102,141,0
2L	1261231	2L_1261231_SNP	A	G	2042.77	.	AC=2;AF=1.00;AN=2;DB;DP=48;ExcessHet=3.0103;FS=0.000;MLEAC=2;MLEAF=1.00;MQ=39.92;QD=34.25;SOR=1.426	GT:AD:DP:GQ:PL	1/1:0,48:48:99:2071,144,0
2L	1261279	.	ATGAAAATATTTAGTT	A	1627.73	.	AC=2;AF=1.00;AN=2;DP=37;ExcessHet=3.0103;FS=0.000;MLEAC=2;MLEAF=1.00;MQ=39.12;QD=31.56;SOR=1.802	GT:AD:DP:GQ:PL	1/1:0,37:37:99:1665,111,0
2L	1261297	.	CCAAA	C	1672.73	.	AC=2;AF=1.00;AN=2;DP=37;ExcessHet=3.0103;FS=0.000;MLEAC=2;MLEAF=1.00;MQ=39.12;QD=29.82;SOR=1.802	GT:AD:DP:GQ:PL	1/1:0,37:37:99:1710,114,0
2L	1261304	.	GCTTGTTCAA	G	1762.73	.	AC=2;AF=1.00;AN=2;DP=37;ExcessHet=3.0103;FS=0.000;MLEAC=2;MLEAF=1.00;MQ=39.21;QD=30.24;SOR=1.802	GT:AD:DP:GQ:PL	1/1:0,37:37:99:1800,120,0
2L	1261322	2L_1261322_SNP	G	C	1714.77	.	AC=2;AF=1.00;AN=2;DB;DP=38;ExcessHet=3.0103;FS=0.000;MLEAC=2;MLEAF=1.00;MQ=39.77;QD=29.64;SOR=1.863	GT:AD:DP:GQ:PL	1/1:0,38:38:99:1743,117,0
2L	1261324	2L_1261324_SNP	A	T	1714.77	.	AC=2;AF=1.00;AN=2;DB;DP=37;ExcessHet=3.0103;FS=0.000;MLEAC=2;MLEAF=1.00;MQ=39.82;QD=31.03;SOR=1.802	GT:AD:DP:GQ:PL	1/1:0,37:37:99:1743,117,0
2L	1261366	.	T	TA	1695.73	.	AC=2;AF=1.00;AN=2;DP=40;ExcessHet=3.0103;FS=0.000;MLEAC=2;MLEAF=1.00;MQ=40.90;QD=27.46;SOR=1.292	GT:AD:DP:GQ:PL	1/1:0,40:40:99:1733,120,0
2L	1261367	.	G	C	1704.77	.	AC=2;AF=1.00;AN=2;DP=40;ExcessHet=3.0103;FS=0.000;MLEAC=2;MLEAF=1.00;MQ=40.90;QD=31.35;SOR=1.292	GT:AD:DP:GQ:PL	1/1:0,40:40:99:1733,120,0
2L	1261623	2L_1261623_SNP	G	A	1240.77	.	AC=2;AF=1.00;AN=2;DB;DP=47;ExcessHet=3.0103;FS=0.000;MLEAC=2;MLEAF=1.00;MQ=43.61;QD=26.40;SOR=0.919	GT:AD:DP:GQ:PL	1/1:0,47:47:99:1269,140,0
2L	1261652	.	A	ATACT	1868.73	.	AC=2;AF=1.00;AN=2;DP=47;ExcessHet=3.0103;FS=0.000;MLEAC=2;MLEAF=1.00;MQ=43.73;QD=25.53;SOR=1.055	GT:AD:DP:GQ:PL	1/1:0,43:43:99:1906,129,0
2L	1261691	2L_1261691_SNP	T	C	1213.77	.	AC=2;AF=1.00;AN=2;DB;DP=46;ExcessHet=3.0103;FS=0.000;MLEAC=2;MLEAF=1.00;MQ=43.91;QD=26.97;SOR=0.737	GT:AD:DP:GQ:PL	1/1:0,45:45:99:1242,135,0
2L	1261851	2L_1261851_SNP	T	G	1162.77	.	AC=2;AF=1.00;AN=2;DB;DP=45;ExcessHet=3.0103;FS=0.000;MLEAC=2;MLEAF=1.00;MQ=43.91;QD=25.84;SOR=1.154	GT:AD:DP:GQ:PL	1/1:0,45:45:99:1191,134,0
2L	1261894	2L_1261894_SNP	T	A	2131.77	.	AC=2;AF=1.00;AN=2;DB;DP=50;ExcessHet=3.0103;FS=0.000;MLEAC=2;MLEAF=1.00;MQ=43.80;QD=26.33;SOR=0.859	GT:AD:DP:GQ:PL	1/1:0,50:50:99:2160,154,0
2L	1261900	.	CGTTTCCAGG	C	2068.73	.	AC=2;AF=1.00;AN=2;DP=48;ExcessHet=3.0103;FS=0.000;MLEAC=2;MLEAF=1.00;MQ=43.80;QD=30.79;SOR=0.963	GT:AD:DP:GQ:PL	1/1:0,48:48:99:2106,147,0
2L	1261969	2L_1261969_SNP	A	G	1012.77	.	AC=2;AF=1.00;AN=2;DB;DP=39;ExcessHet=3.0103;FS=0.000;MLEAC=2;MLEAF=1.00;MQ=43.75;QD=25.97;SOR=0.743	GT:AD:DP:GQ:PL	1/1:0,39:39:99:1041,117,0
2L	1262006	2L_1262006_SNP	G	A	1876.77	.	AC=2;AF=1.00;AN=2;DB;DP=42;ExcessHet=3.0103;FS=0.000;MLEAC=2;MLEAF=1.00;MQ=43.72;QD=29.59;SOR=1.005	GT:AD:DP:GQ:PL	1/1:0,42:42:99:1905,129,0
2L	1262008	.	CT	C	1867.73	.	AC=2;AF=1.00;AN=2;DP=42;ExcessHet=3.0103;FS=0.000;MLEAC=2;MLEAF=1.00;MQ=43.67;QD=34.48;SOR=1.005	GT:AD:DP:GQ:PL	1/1:0,42:42:99:1905,129,0
2L	1262017	2L_1262017_SNP	T	C	1937.77	.	AC=2;AF=1.00;AN=2;DB;DP=43;ExcessHet=3.0103;FS=0.000;MLEAC=2;MLEAF=1.00;MQ=43.68;QD=31.29;SOR=1.055	GT:AD:DP:GQ:PL	1/1:0,43:43:99:1966,132,0
2L	1262034	.	CT	C	2017.73	.	AC=2;AF=1.00;AN=2;DP=46;ExcessHet=3.0103;FS=0.000;MLEAC=2;MLEAF=1.00;MQ=43.74;QD=27.79;SOR=1.203	GT:AD:DP:GQ:PL	1/1:0,46:46:99:2055,144,0
2L	1262134	2L_1262134_SNP	T	C	1329.77	.	AC=2;AF=1.00;AN=2;DB;DP=49;ExcessHet=3.0103;FS=0.000;MLEAC=2;MLEAF=1.00;MQ=43.92;QD=27.14;SOR=0.733	GT:AD:DP:GQ:PL	1/1:0,49:49:99:1358,147,0
2L	1262192	.	CACCA	C	1962.73	.	AC=2;AF=1.00;AN=2;BaseQRankSum=0.038;ClippingRankSum=0.000;DP=48;ExcessHet=3.0103;FS=3.499;MLEAC=2;MLEAF=1.00;MQ=43.96;MQRankSum=0.000;QD=29.17;ReadPosRankSum=1.328;SOR=0.643	GT:AD:DP:GQ:PL	1/1:1,46:47:97:2000,97,0
2L	1262226	2L_1262226_SNP	T	G	1295.77	.	AC=2;AF=1.00;AN=2;DB;DP=48;ExcessHet=3.0103;FS=0.000;MLEAC=2;MLEAF=1.00;MQ=43.96;QD=27.00;SOR=0.866	GT:AD:DP:GQ:PL	1/1:0,48:48:99:1324,144,0
2L	1262271	2L_1262271_SNP	G	A	1348.77	.	AC=2;AF=1.00;AN=2;DB;DP=49;ExcessHet=3.0103;FS=0.000;MLEAC=2;MLEAF=1.00;MQ=43.96;QD=27.53;SOR=1.112	GT:AD:DP:GQ:PL	1/1:0,49:49:99:1377,147,0
2L	1262417	2L_1262417_SNP	T	A	1268.77	.	AC=2;AF=1.00;AN=2;DB;DP=50;ExcessHet=3.0103;FS=0.000;MLEAC=2;MLEAF=1.00;MQ=43.96;QD=27.00;SOR=0.823	GT:AD:DP:GQ:PL	1/1:0,47:47:99:1297,141,0
2L	1262702	2L_1262702_SNP	A	T	2115.77	.	AC=2;AF=1.00;AN=2;DB;DP=49;ExcessHet=3.0103;FS=0.000;MLEAC=2;MLEAF=1.00;MQ=44.00;QD=33.36;SOR=1.007	GT:AD:DP:GQ:PL	1/1:0,49:49:99:2144,147,0
2L	1262717	2L_1262717_SNP	G	A	2154.77	.	AC=2;AF=1.00;AN=2;DB;DP=48;ExcessHet=3.0103;FS=0.000;MLEAC=2;MLEAF=1.00;MQ=44.00;QD=34.47;SOR=0.866	GT:AD:DP:GQ:PL	1/1:0,48:48:99:2183,147,0
2L	1262732	2L_1262732_SNP	G	A	1983.77	.	AC=2;AF=1.00;AN=2;DB;DP=47;ExcessHet=3.0103;FS=0.000;MLEAC=2;MLEAF=1.00;MQ=44.00;QD=22.79;SOR=0.780	GT:AD:DP:GQ:PL	1/1:0,46:46:99:2012,138,0
2L	1263306	2L_1263306_SNP	C	T	1873.77	.	AC=2;AF=1.00;AN=2;DB;DP=68;ExcessHet=3.0103;FS=0.000;MLEAC=2;MLEAF=1.00;MQ=43.89;QD=27.56;SOR=0.752	GT:AD:DP:GQ:PL	1/1:0,68:68:99:1902,204,0
2L	1263362	2L_1263362_SNP	T	C	1721.77	.	AC=2;AF=1.00;AN=2;DB;DP=63;ExcessHet=3.0103;FS=0.000;MLEAC=2;MLEAF=1.00;MQ=43.36;QD=27.33;SOR=1.092	GT:AD:DP:GQ:PL	1/1:0,63:63:99:1750,189,0
2L	1263538	.	ATTGGCGAT	A	2182.73	.	AC=2;AF=1.00;AN=2;DP=53;ExcessHet=3.0103;FS=0.000;MLEAC=2;MLEAF=1.00;MQ=44.00;QD=32.53;SOR=0.693	GT:AD:DP:GQ:PL	1/1:0,50:50:99:2220,151,0
2L	1263573	2L_1263573_SNP	G	C	1057.77	.	AC=2;AF=1.00;AN=2;BaseQRankSum=1.807;ClippingRankSum=0.000;DB;DP=43;ExcessHet=3.0103;FS=0.000;MLEAC=2;MLEAF=1.00;MQ=44.00;MQRankSum=0.000;QD=25.18;ReadPosRankSum=0.500;SOR=0.286	GT:AD:DP:GQ:PL	1/1:1,41:42:99:1086,116,0
2L	1263705	2L_1263705_SNP	A	G	1016.77	.	AC=2;AF=1.00;AN=2;DB;DP=39;ExcessHet=3.0103;FS=0.000;MLEAC=2;MLEAF=1.00;MQ=44.00;QD=26.76;SOR=0.798	GT:AD:DP:GQ:PL	1/1:0,38:38:99:1045,114,0
2L	1264087	.	T	C	1007.77	.	AC=2;AF=1.00;AN=2;DP=38;ExcessHet=3.0103;FS=0.000;MLEAC=2;MLEAF=1.00;MQ=44.00;QD=26.52;SOR=0.914	GT:AD:DP:GQ:PL	1/1:0,38:38:99:1036,114,0
2L	1264387	2L_1264387_SNP	T	G	1160.77	.	AC=2;AF=1.00;AN=2;DB;DP=43;ExcessHet=3.0103;FS=0.000;MLEAC=2;MLEAF=1.00;MQ=43.65;QD=26.99;SOR=0.941	GT:AD:DP:GQ:PL	1/1:0,43:43:99:1189,129,0
2L	1264446	2L_1264446_SNP	T	C	1027.77	.	AC=2;AF=1.00;AN=2;DB;DP=38;ExcessHet=3.0103;FS=0.000;MLEAC=2;MLEAF=1.00;MQ=44.00;QD=27.05;SOR=0.914	GT:AD:DP:GQ:PL	1/1:0,38:38:99:1056,113,0
2L	1264466	2L_1264466_SNP	T	C	993.77	.	AC=2;AF=1.00;AN=2;BaseQRankSum=-1.298;ClippingRankSum=0.000;DB;DP=39;ExcessHet=3.0103;FS=0.000;MLEAC=2;MLEAF=1.00;MQ=44.00;MQRankSum=0.000;QD=25.48;ReadPosRankSum=1.422;SOR=0.317	GT:AD:DP:GQ:PL	1/1:1,38:39:88:1022,88,0
2L	1264501	2L_1264501_SNP	A	G	931.77	.	AC=2;AF=1.00;AN=2;BaseQRankSum=0.930;ClippingRankSum=0.000;DB;DP=38;ExcessHet=3.0103;FS=0.000;MLEAC=2;MLEAF=1.00;MQ=44.00;MQRankSum=0.000;QD=25.18;ReadPosRankSum=-0.422;SOR=0.323	GT:AD:DP:GQ:PL	1/1:1,36:37:84:960,84,0
2L	1264547	2L_1264547_SNP	T	C	963.77	.	AC=2;AF=1.00;AN=2;BaseQRankSum=0.951;ClippingRankSum=0.000;DB;DP=38;ExcessHet=3.0103;FS=0.000;MLEAC=2;MLEAF=1.00;MQ=43.95;MQRankSum=0.000;QD=25.36;ReadPosRankSum=-0.367;SOR=0.245	GT:AD:DP:GQ:PL	1/1:1,37:38:87:992,87,0
2L	1264772	2L_1264772_SNP	G	A	1394.77	.	AC=2;AF=1.00;AN=2;DB;DP=51;ExcessHet=3.0103;FS=0.000;MLEAC=2;MLEAF=1.00;MQ=44.00;QD=27.35;SOR=0.900	GT:AD:DP:GQ:PL	1/1:0,51:51:99:1423,153,0
2L	1264838	2L_1264838_SNP	G	A	1430.77	.	AC=2;AF=1.00;AN=2;DB;DP=54;ExcessHet=3.0103;FS=0.000;MLEAC=2;MLEAF=1.00;MQ=44.00;QD=27.00;SOR=0.892	GT:AD:DP:GQ:PL	1/1:0,53:53:99:1459,158,0
2L	1265007	2L_1265007_SNP	A	G	2228.77	.	AC=2;AF=1.00;AN=2;DB;DP=53;ExcessHet=3.0103;FS=0.000;MLEAC=2;MLEAF=1.00;MQ=43.96;QD=23.39;SOR=0.853	GT:AD:DP:GQ:PL	1/1:0,52:52:99:2257,156,0
2L	1265022	2L_1265022_SNP	C	T	2299.77	.	AC=2;AF=1.00;AN=2;DB;DP=55;ExcessHet=3.0103;FS=0.000;MLEAC=2;MLEAF=1.00;MQ=43.96;QD=32.07;SOR=0.693	GT:AD:DP:GQ:PL	1/1:0,54:54:99:2328,163,0
2L	1265735	2L_1265735_SNP	A	T	1656.77	.	AC=2;AF=1.00;AN=2;DB;DP=60;ExcessHet=3.0103;FS=0.000;MLEAC=2;MLEAF=1.00;MQ=43.93;QD=27.61;SOR=0.986	GT:AD:DP:GQ:PL	1/1:0,60:60:99:1685,180,0
2L	1265831	2L_1265831_SNP	T	C	1466.77	.	AC=2;AF=1.00;AN=2;DB;DP=57;ExcessHet=3.0103;FS=0.000;MLEAC=2;MLEAF=1.00;MQ=43.86;QD=26.19;SOR=0.693	GT:AD:DP:GQ:PL	1/1:0,56:56:99:1495,167,0
2L	1265845	2L_1265845_SNP	A	G	1361.77	.	AC=2;AF=1.00;AN=2;DB;DP=52;ExcessHet=3.0103;FS=0.000;MLEAC=2;MLEAF=1.00;MQ=43.85;QD=26.70;SOR=0.900	GT:AD:DP:GQ:PL	1/1:0,51:51:99:1390,153,0
2L	1265903	2L_1265903_SNP	C	G	1603.77	.	AC=2;AF=1.00;AN=2;DB;DP=39;ExcessHet=3.0103;FS=0.000;MLEAC=2;MLEAF=1.00;MQ=44.00;QD=25.59;SOR=1.493	GT:AD:DP:GQ:PL	1/1:0,38:38:99:1632,117,0
2L	1265905	2L_1265905_SNP	C	G	1603.77	.	AC=2;AF=1.00;AN=2;DB;DP=40;ExcessHet=3.0103;FS=0.000;MLEAC=2;MLEAF=1.00;MQ=44.00;QD=30.64;SOR=1.552	GT:AD:DP:GQ:PL	1/1:0,39:39:99:1632,117,0
2L	1266239	2L_1266239_SNP	T	G	892.77	.	AC=2;AF=1.00;AN=2;DB;DP=35;ExcessHet=3.0103;FS=0.000;MLEAC=2;MLEAF=1.00;MQ=44.00;QD=25.51;SOR=0.749	GT:AD:DP:GQ:PL	1/1:0,35:35:99:921,104,0
2L	1266293	2L_1266293_SNP	G	A	941.77	.	AC=2;AF=1.00;AN=2;DB;DP=37;ExcessHet=3.0103;FS=0.000;MLEAC=2;MLEAF=1.00;MQ=43.95;QD=26.16;SOR=0.927	GT:AD:DP:GQ:PL	1/1:0,36:36:99:970,107,0
2L	1266607	2L_1266607_SNP	T	A	1993.77	.	AC=2;AF=1.00;AN=2;DB;DP=47;ExcessHet=3.0103;FS=0.000;MLEAC=2;MLEAF=1.00;MQ=43.92;QD=30.59;SOR=0.735	GT:AD:DP:GQ:PL	1/1:0,47:47:99:2022,141,0
2L	1266613	2L_1266613_SNP	T	C	1993.77	.	AC=2;AF=1.00;AN=2;DB;DP=46;ExcessHet=3.0103;FS=0.000;MLEAC=2;MLEAF=1.00;MQ=43.91;QD=34.01;SOR=0.693	GT:AD:DP:GQ:PL	1/1:0,46:46:99:2022,141,0
2L	1266627	2L_1266627_SNP	T	C	1338.77	.	AC=2;AF=1.00;AN=2;DB;DP=51;ExcessHet=3.0103;FS=0.000;MLEAC=2;MLEAF=1.00;MQ=43.88;QD=26.25;SOR=0.994	GT:AD:DP:GQ:PL	1/1:0,51:51:99:1367,152,0
2L	1266813	.	G	GT	2077.73	.	AC=2;AF=1.00;AN=2;DP=47;ExcessHet=3.0103;FS=0.000;MLEAC=2;MLEAF=1.00;MQ=44.00;QD=31.66;SOR=1.329	GT:AD:DP:GQ:PL	1/1:0,46:46:99:2115,142,0
2L	1266815	.	A	G	2086.77	.	AC=2;AF=1.00;AN=2;DP=47;ExcessHet=3.0103;FS=0.000;MLEAC=2;MLEAF=1.00;MQ=44.00;QD=31.51;SOR=1.251	GT:AD:DP:GQ:PL	1/1:0,47:47:99:2115,142,0
2L	1266817	.	TCAG	T	2077.73	.	AC=2;AF=1.00;AN=2;DP=47;ExcessHet=3.0103;FS=0.000;MLEAC=2;MLEAF=1.00;MQ=44.00;QD=26.29;SOR=1.251	GT:AD:DP:GQ:PL	1/1:0,47:47:99:2115,142,0
2L	1267167	2L_1267167_SNP	C	T	1279.77	.	AC=2;AF=1.00;AN=2;DB;DP=49;ExcessHet=3.0103;FS=0.000;MLEAC=2;MLEAF=1.00;MQ=43.96;QD=26.12;SOR=0.733	GT:AD:DP:GQ:PL	1/1:0,49:49:99:1308,146,0
2L	1267381	2L_1267381_SNP	G	A	1327.77	.	AC=2;AF=1.00;AN=2;BaseQRankSum=1.806;ClippingRankSum=0.000;DB;DP=52;ExcessHet=3.0103;FS=0.000;MLEAC=2;MLEAF=1.00;MQ=44.00;MQRankSum=0.000;QD=26.56;ReadPosRankSum=-0.539;SOR=0.239	GT:AD:DP:GQ:PL	1/1:1,49:50:99:1356,140,0
2L	1268024	2L_1268024_SNP	C	T	1502.77	.	AC=2;AF=1.00;AN=2;DB;DP=53;ExcessHet=3.0103;FS=0.000;MLEAC=2;MLEAF=1.00;MQ=43.91;QD=28.35;SOR=1.077	GT:AD:DP:GQ:PL	1/1:0,53:53:99:1531,159,0
2L	1268111	2L_1268111_SNP	T	C	2742.77	.	AC=2;AF=1.00;AN=2;DB;DP=62;ExcessHet=3.0103;FS=0.000;MLEAC=2;MLEAF=1.00;MQ=43.97;QD=35.93;SOR=0.976	GT:AD:DP:GQ:PL	1/1:0,62:62:99:2771,187,0
2L	1268116	2L_1268116_SNP	C	T	2851.77	.	AC=2;AF=1.00;AN=2;DB;DP=60;ExcessHet=3.0103;FS=0.000;MLEAC=2;MLEAF=1.00;MQ=43.97;QD=27.87;SOR=1.071	GT:AD:DP:GQ:PL	1/1:0,60:60:99:2880,193,0
2L	1268120	.	G	T	2806.77	.	AC=2;AF=1.00;AN=2;DP=63;ExcessHet=3.0103;FS=0.000;MLEAC=2;MLEAF=1.00;MQ=43.97;QD=30.12;SOR=1.092	GT:AD:DP:GQ:PL	1/1:0,63:63:99:2835,190,0
2L	1268122	.	A	AAAAG	2842.73	.	AC=2;AF=1.00;AN=2;DP=63;ExcessHet=3.0103;FS=0.000;MLEAC=2;MLEAF=1.00;MQ=43.97;QD=31.28;SOR=1.092	GT:AD:DP:GQ:PL	1/1:0,63:63:99:2880,193,0
2L	1268126	.	TA	T	2527.73	.	AC=2;AF=1.00;AN=2;DP=56;ExcessHet=3.0103;FS=0.000;MLEAC=2;MLEAF=1.00;MQ=44.00;QD=30.91;SOR=1.101	GT:AD:DP:GQ:PL	1/1:0,56:56:99:2565,172,0
2L	1268139	2L_1268139_SNP	A	T	2609.77	.	AC=2;AF=1.00;AN=2;DB;DP=58;ExcessHet=3.0103;FS=0.000;MLEAC=2;MLEAF=1.00;MQ=44.00;QD=25.97;SOR=0.836	GT:AD:DP:GQ:PL	1/1:0,58:58:99:2638,178,0
2L	1268162	2L_1268162_SNP	A	T	2560.77	.	AC=2;AF=1.00;AN=2;DB;DP=58;ExcessHet=3.0103;FS=0.000;MLEAC=2;MLEAF=1.00;MQ=44.00;QD=36.35;SOR=0.693	GT:AD:DP:GQ:PL	1/1:0,58:58:99:2589,181,0
2L	1268191	2L_1268191_SNP	T	C	1497.77	.	AC=2;AF=1.00;AN=2;DB;DP=57;ExcessHet=3.0103;FS=0.000;MLEAC=2;MLEAF=1.00;MQ=43.97;QD=26.28;SOR=0.960	GT:AD:DP:GQ:PL	1/1:0,57:57:99:1526,169,0
2L	1268421	.	C	CTT	2467.73	.	AC=2;AF=1.00;AN=2;DP=61;ExcessHet=3.0103;FS=0.000;MLEAC=2;MLEAF=1.00;MQ=43.92;QD=25.45;SOR=0.941	GT:AD:DP:GQ:PL	1/1:0,61:61:99:2505,189,0
2L	1268742	2L_1268742_SNP	G	A	1660.77	.	AC=2;AF=1.00;AN=2;DB;DP=60;ExcessHet=3.0103;FS=0.000;MLEAC=2;MLEAF=1.00;MQ=43.93;QD=27.68;SOR=1.071	GT:AD:DP:GQ:PL	1/1:0,60:60:99:1689,180,0
2L	1269261	.	GAA	G	896.73	.	AC=2;AF=1.00;AN=2;BaseQRankSum=1.225;ClippingRankSum=0.000;DP=47;ExcessHet=3.0103;FS=0.000;MLEAC=2;MLEAF=1.00;MQ=43.88;MQRankSum=-0.257;QD=22.42;ReadPosRankSum=1.781;SOR=1.002	GT:AD:DP:GQ:PL	1/1:5,35:40:39:934,39,0
2L	1269316	.	A	AC	2045.73	.	AC=2;AF=1.00;AN=2;DP=47;ExcessHet=3.0103;FS=0.000;MLEAC=2;MLEAF=1.00;MQ=43.88;QD=32.07;SOR=1.022	GT:AD:DP:GQ:PL	1/1:0,47:47:99:2083,141,0
2L	1269317	.	A	C	2054.77	.	AC=2;AF=1.00;AN=2;DP=46;ExcessHet=3.0103;FS=0.000;MLEAC=2;MLEAF=1.00;MQ=43.87;QD=28.55;SOR=1.085	GT:AD:DP:GQ:PL	1/1:0,46:46:99:2083,141,0
2L	1269562	.	C	CCAGT	2136.73	.	AC=2;AF=1.00;AN=2;DP=55;ExcessHet=3.0103;FS=0.000;MLEAC=2;MLEAF=1.00;MQ=43.93;QD=27.87;SOR=1.007	GT:AD:DP:GQ:PL	1/1:0,49:49:99:2174,147,0
2L	1269662	2L_1269662_SNP	A	C	1262.77	.	AC=2;AF=1.00;AN=2;DB;DP=49;ExcessHet=3.0103;FS=0.000;MLEAC=2;MLEAF=1.00;MQ=43.96;QD=25.77;SOR=1.225	GT:AD:DP:GQ:PL	1/1:0,49:49:99:1291,146,0
2L	1270340	2L_1270340_SNP	C	A	1096.77	.	AC=2;AF=1.00;AN=2;DB;DP=43;ExcessHet=3.0103;FS=0.000;MLEAC=2;MLEAF=1.00;MQ=43.95;QD=26.11;SOR=1.005	GT:AD:DP:GQ:PL	1/1:0,42:42:99:1125,125,0
2L	1270383	2L_1270383_SNP	G	A	967.77	.	AC=2;AF=1.00;AN=2;DB;DP=36;ExcessHet=3.0103;FS=0.000;MLEAC=2;MLEAF=1.00;MQ=43.95;QD=26.88;SOR=1.371	GT:AD:DP:GQ:PL	1/1:0,36:36:99:996,108,0
2L	1270408	.	GCAC	G	1522.73	.	AC=2;AF=1.00;AN=2;DP=36;ExcessHet=3.0103;FS=0.000;MLEAC=2;MLEAF=1.00;MQ=43.57;QD=34.76;SOR=1.751	GT:AD:DP:GQ:PL	1/1:0,33:33:99:1560,105,0
2L	1270414	2L_1270414_SNP	C	G	1531.77	.	AC=2;AF=1.00;AN=2;DB;DP=35;ExcessHet=3.0103;FS=0.000;MLEAC=2;MLEAF=1.00;MQ=43.56;QD=34.49;SOR=1.885	GT:AD:DP:GQ:PL	1/1:0,35:35:99:1560,105,0
2L	1270416	2L_1270416_SNP	C	T	1531.77	.	AC=2;AF=1.00;AN=2;DB;DP=34;ExcessHet=3.0103;FS=0.000;MLEAC=2;MLEAF=1.00;MQ=43.54;QD=29.38;SOR=2.049	GT:AD:DP:GQ:PL	1/1:0,34:34:99:1560,105,0
2L	1270456	2L_1270456_SNP	G	A	1159.77	.	AC=2;AF=1.00;AN=2;DB;DP=43;ExcessHet=3.0103;FS=0.000;MLEAC=2;MLEAF=1.00;MQ=43.06;QD=26.97;SOR=1.055	GT:AD:DP:GQ:PL	1/1:0,43:43:99:1188,129,0
2L	1270479	2L_1270479_SNP	T	A	1286.77	.	AC=2;AF=1.00;AN=2;DB;DP=47;ExcessHet=3.0103;FS=0.000;MLEAC=2;MLEAF=1.00;MQ=43.10;QD=27.38;SOR=1.132	GT:AD:DP:GQ:PL	1/1:0,47:47:99:1315,141,0
2L	1270499	.	C	CG	1523.73	.	AC=2;AF=1.00;AN=2;DP=45;ExcessHet=3.0103;FS=0.000;MLEAC=2;MLEAF=1.00;MQ=43.87;QD=33.86;SOR=1.154	GT:AD:DP:GQ:PL	1/1:0,45:45:99:1561,135,0
2L	1270545	2L_1270545_SNP	T	A	1347.77	.	AC=2;AF=1.00;AN=2;DB;DP=50;ExcessHet=3.0103;FS=0.000;MLEAC=2;MLEAF=1.00;MQ=43.92;QD=26.96;SOR=1.270	GT:AD:DP:GQ:PL	1/1:0,50:50:99:1376,150,0
2L	1270568	2L_1270568_SNP	G	T	2243.77	.	AC=2;AF=1.00;AN=2;DB;DP=50;ExcessHet=3.0103;FS=0.000;MLEAC=2;MLEAF=1.00;MQ=43.92;QD=31.07;SOR=0.952	GT:AD:DP:GQ:PL	1/1:0,50:50:99:2272,154,0
2L	1270572	2L_1270572_SNP	T	C	2243.77	.	AC=2;AF=1.00;AN=2;DB;DP=50;ExcessHet=3.0103;FS=0.000;MLEAC=2;MLEAF=1.00;MQ=43.92;QD=29.48;SOR=0.952	GT:AD:DP:GQ:PL	1/1:0,50:50:99:2272,154,0
2L	1270913	2L_1270913_SNP	T	A	1572.77	.	AC=2;AF=1.00;AN=2;DB;DP=37;ExcessHet=3.0103;FS=0.000;MLEAC=2;MLEAF=1.00;MQ=44.00;QD=27.69;SOR=1.270	GT:AD:DP:GQ:PL	1/1:0,37:37:99:1601,111,0
2L	1270917	2L_1270917_SNP	C	T	1508.77	.	AC=2;AF=1.00;AN=2;DB;DP=34;ExcessHet=3.0103;FS=0.000;MLEAC=2;MLEAF=1.00;MQ=44.00;QD=29.48;SOR=1.244	GT:AD:DP:GQ:PL	1/1:0,34:34:99:1537,105,0
2L	1272126	.	A	C	972.77	.	AC=2;AF=1.00;AN=2;DP=38;ExcessHet=3.0103;FS=0.000;MLEAC=2;MLEAF=1.00;MQ=43.79;QD=25.60;SOR=1.040	GT:AD:DP:GQ:PL	1/1:0,38:38:99:1001,113,0
2L	1272259	.	ACTGGAAGAGCAACAAATGC	A	1243.73	.	AC=1;AF=0.500;AN=2;BaseQRankSum=-0.725;ClippingRankSum=0.000;DP=39;ExcessHet=3.0103;FS=0.000;MLEAC=1;MLEAF=0.500;MQ=43.25;MQRankSum=-0.308;QD=32.73;ReadPosRankSum=2.995;SOR=0.544	GT:AD:DP:GQ:PL	0/1:7,31:38:99:1281,0,154
2L	1272612	2L_1272612_SNP	G	A	1538.77	.	AC=2;AF=1.00;AN=2;BaseQRankSum=2.488;ClippingRankSum=0.000;DB;DP=58;ExcessHet=3.0103;FS=6.730;MLEAC=2;MLEAF=1.00;MQ=43.44;MQRankSum=-0.394;QD=26.53;ReadPosRankSum=-0.980;SOR=0.486	GT:AD:DP:GQ:PL	1/1:2,56:58:99:1567,140,0
2L	1272926	.	AGTGGC	A	1851.73	.	AC=2;AF=1.00;AN=2;DP=44;ExcessHet=3.0103;FS=0.000;MLEAC=2;MLEAF=1.00;MQ=43.21;QD=34.18;SOR=1.005	GT:AD:DP:GQ:PL	1/1:0,42:42:99:1889,127,0
2L	1272998	2L_1272998_SNP	T	C	2296.77	.	AC=2;AF=1.00;AN=2;DB;DP=51;ExcessHet=3.0103;FS=0.000;MLEAC=2;MLEAF=1.00;MQ=42.05;QD=31.83;SOR=1.201	GT:AD:DP:GQ:PL	1/1:0,51:51:99:2325,157,0
2L	1273001	2L_1273001_SNP	A	G	2401.77	.	AC=2;AF=1.00;AN=2;DB;DP=51;ExcessHet=3.0103;FS=0.000;MLEAC=2;MLEAF=1.00;MQ=42.05;QD=28.79;SOR=1.094	GT:AD:DP:GQ:PL	1/1:0,51:51:99:2430,163,0
2L	1273011	.	A	ATTTTTTTACTTC	2572.73	.	AC=2;AF=1.00;AN=2;DP=53;ExcessHet=3.0103;FS=0.000;MLEAC=2;MLEAF=1.00;MQ=42.09;QD=25.24;SOR=1.287	GT:AD:DP:GQ:PL	1/1:0,53:53:99:2610,175,0
2L	1273013	2L_1273013_SNP	T	A	2626.77	.	AC=2;AF=1.00;AN=2;DB;DP=57;ExcessHet=3.0103;FS=0.000;MLEAC=2;MLEAF=1.00;MQ=42.23;QD=32.10;SOR=1.238	GT:AD:DP:GQ:PL	1/1:0,57:57:99:2655,178,0
2L	1273021	2L_1273021_DEL	CGCTG	C	2475.73	.	AC=2;AF=1.00;AN=2;DB;DP=53;ExcessHet=3.0103;FS=0.000;MLEAC=2;MLEAF=1.00;MQ=42.09;QD=29.71;SOR=1.179	GT:AD:DP:GQ:PL	1/1:0,53:53:99:2513,169,0
2L	1273028	2L_1273028_SNP	G	A	2431.77	.	AC=2;AF=1.00;AN=2;DB;DP=55;ExcessHet=3.0103;FS=0.000;MLEAC=2;MLEAF=1.00;MQ=42.16;QD=29.70;SOR=1.159	GT:AD:DP:GQ:PL	1/1:0,55:55:99:2460,166,0
2L	1273273	2L_1273273_SNP	A	G	1554.77	.	AC=2;AF=1.00;AN=2;DB;DP=57;ExcessHet=3.0103;FS=0.000;MLEAC=2;MLEAF=1.00;MQ=43.59;QD=27.28;SOR=0.800	GT:AD:DP:GQ:PL	1/1:0,57:57:99:1583,171,0
2L	1273413	.	CT	C	1060.73	.	AC=2;AF=1.00;AN=2;DP=54;ExcessHet=3.0103;FS=0.000;MLEAC=2;MLEAF=1.00;MQ=43.89;QD=20.80;SOR=1.314	GT:AD:DP:GQ:PL	1/1:0,51:51:99:1098,152,0
2L	1273568	2L_1273568_SNP	G	A	1249.77	.	AC=2;AF=1.00;AN=2;DB;DP=49;ExcessHet=3.0103;FS=0.000;MLEAC=2;MLEAF=1.00;MQ=44.00;QD=26.59;SOR=1.514	GT:AD:DP:GQ:PL	1/1:0,47:47:99:1278,141,0
2L	1273749	2L_1273749_SNP	C	T	1075.77	.	AC=2;AF=1.00;AN=2;DB;DP=39;ExcessHet=3.0103;FS=0.000;MLEAC=2;MLEAF=1.00;MQ=44.00;QD=27.58;SOR=1.236	GT:AD:DP:GQ:PL	1/1:0,39:39:99:1104,117,0
2L	1273928	2L_1273928_SNP	C	T	2270.77	.	AC=2;AF=1.00;AN=2;DB;DP=52;ExcessHet=3.0103;FS=0.000;MLEAC=2;MLEAF=1.00;MQ=44.00;QD=32.50;SOR=0.693	GT:AD:DP:GQ:PL	1/1:0,52:52:99:2299,159,0
2L	1273938	2L_1273938_SNP	G	A	2244.77	.	AC=2;AF=1.00;AN=2;DB;DP=50;ExcessHet=3.0103;FS=0.000;MLEAC=2;MLEAF=1.00;MQ=44.00;QD=29.48;SOR=0.773	GT:AD:DP:GQ:PL	1/1:0,50:50:99:2273,157,0
2L	1273966	2L_1273966_SNP	C	T	1443.77	.	AC=2;AF=1.00;AN=2;DB;DP=52;ExcessHet=3.0103;FS=0.000;MLEAC=2;MLEAF=1.00;MQ=44.00;QD=27.76;SOR=1.244	GT:AD:DP:GQ:PL	1/1:0,52:52:99:1472,156,0
2L	1274049	2L_1274049_SNP	A	T	1241.77	.	AC=2;AF=1.00;AN=2;DB;DP=45;ExcessHet=3.0103;FS=0.000;MLEAC=2;MLEAF=1.00;MQ=44.00;QD=27.59;SOR=1.414	GT:AD:DP:GQ:PL	1/1:0,45:45:99:1270,135,0
2L	1274393	.	TG	T	1904.73	.	AC=2;AF=1.00;AN=2;DP=63;ExcessHet=3.0103;FS=0.000;MLEAC=2;MLEAF=1.00;MQ=43.61;QD=31.23;SOR=0.941	GT:AD:DP:GQ:PL	1/1:0,61:61:99:1942,183,0
2L	1274593	2L_1274593_SNP	A	G	1646.77	.	AC=2;AF=1.00;AN=2;DB;DP=59;ExcessHet=3.0103;FS=0.000;MLEAC=2;MLEAF=1.00;MQ=43.29;QD=27.91;SOR=1.034	GT:AD:DP:GQ:PL	1/1:0,59:59:99:1675,177,0
2L	1274613	2L_1274613_SNP	G	A	1421.77	.	AC=2;AF=1.00;AN=2;DB;DP=52;ExcessHet=3.0103;FS=0.000;MLEAC=2;MLEAF=1.00;MQ=43.03;QD=27.34;SOR=1.036	GT:AD:DP:GQ:PL	1/1:0,52:52:99:1450,156,0
2L	1274641	2L_1274641_SNP	T	A	2652.77	.	AC=2;AF=1.00;AN=2;DB;DP=60;ExcessHet=3.0103;FS=0.000;MLEAC=2;MLEAF=1.00;MQ=42.39;QD=31.11;SOR=0.906	GT:AD:DP:GQ:PL	1/1:0,60:60:99:2681,181,0
2L	1274643	2L_1274643_SNP	A	T	2681.77	.	AC=2;AF=1.00;AN=2;DB;DP=59;ExcessHet=3.0103;FS=0.000;MLEAC=2;MLEAF=1.00;MQ=42.36;QD=26.10;SOR=0.871	GT:AD:DP:GQ:PL	1/1:0,59:59:99:2710,184,0
2L	1274652	2L_1274652_SNP	A	T	2592.77	.	AC=2;AF=1.00;AN=2;DB;DP=58;ExcessHet=3.0103;FS=0.000;MLEAC=2;MLEAF=1.00;MQ=42.35;QD=33.92;SOR=0.997	GT:AD:DP:GQ:PL	1/1:0,58:58:99:2621,178,0
2L	1274691	.	A	AAGAAG	2797.73	.	AC=2;AF=1.00;AN=2;DP=60;ExcessHet=3.0103;FS=0.000;MLEAC=2;MLEAF=1.00;MQ=41.72;QD=30.15;SOR=0.986	GT:AD:DP:GQ:PL	1/1:0,60:60:99:2835,190,0
2L	1274693	.	T	TA	2797.73	.	AC=2;AF=1.00;AN=2;DP=63;ExcessHet=3.0103;FS=0.000;MLEAC=2;MLEAF=1.00;MQ=41.70;QD=28.98;SOR=0.933	GT:AD:DP:GQ:PL	1/1:0,63:63:99:2835,190,0
2L	1274723	.	T	TCGCAATAAAAC	2787.73	.	AC=2;AF=1.00;AN=2;DP=61;ExcessHet=3.0103;FS=0.000;MLEAC=2;MLEAF=1.00;MQ=41.45;QD=34.97;SOR=0.760	GT:AD:DP:GQ:PL	1/1:0,60:60:99:2825,189,0
2L	1274730	2L_1274730_SNP	T	C	2587.77	.	AC=2;AF=1.00;AN=2;DB;DP=58;ExcessHet=3.0103;FS=0.000;MLEAC=2;MLEAF=1.00;MQ=41.12;QD=25.39;SOR=0.914	GT:AD:DP:GQ:PL	1/1:0,58:58:99:2616,177,0
2L	1274791	2L_1274791_SNP	C	T	2368.77	.	AC=2;AF=1.00;AN=2;DB;DP=53;ExcessHet=3.0103;FS=0.000;MLEAC=2;MLEAF=1.00;MQ=41.45;QD=27.50;SOR=0.808	GT:AD:DP:GQ:PL	1/1:0,53:53:99:2397,163,0
2L	1274792	2L_1274792_SNP	A	G	2368.77	.	AC=2;AF=1.00;AN=2;DB;DP=53;ExcessHet=3.0103;FS=0.000;MLEAC=2;MLEAF=1.00;MQ=41.45;QD=30.04;SOR=0.730	GT:AD:DP:GQ:PL	1/1:0,53:53:99:2397,163,0
2L	1274814	.	A	T	698.77	.	AC=2;AF=1.00;AN=2;BaseQRankSum=-0.901;ClippingRankSum=0.000;DP=49;ExcessHet=3.0103;FS=2.342;MLEAC=2;MLEAF=1.00;MQ=41.81;MQRankSum=-0.451;QD=15.88;ReadPosRankSum=-0.029;SOR=0.713	GT:AD:DP:GQ:PL	1/1:3,41:44:59:727,59,0
2L	1274815	.	A	T	1985.73	.	AC=2;AF=1.00;AN=2;BaseQRankSum=1.611;ClippingRankSum=0.000;DP=48;ExcessHet=3.0103;FS=3.445;MLEAC=2;MLEAF=1.00;MQ=41.80;MQRankSum=-0.888;QD=33.28;ReadPosRankSum=1.487;SOR=0.613	GT:AD:DP:GQ:PL	1/1:1,47:48:99:2023,102,0
2L	1274837	2L_1274837_SNP	A	G	1246.77	.	AC=2;AF=1.00;AN=2;BaseQRankSum=0.620;ClippingRankSum=0.000;DB;DP=51;ExcessHet=3.0103;FS=3.188;MLEAC=2;MLEAF=1.00;MQ=42.13;MQRankSum=-0.806;QD=24.94;ReadPosRankSum=0.277;SOR=0.416	GT:AD:DP:GQ:PL	1/1:1,49:50:99:1275,122,0
2L	1274923	2L_1274923_SNP	A	C	1533.77	.	AC=2;AF=1.00;AN=2;DB;DP=58;ExcessHet=3.0103;FS=0.000;MLEAC=2;MLEAF=1.00;MQ=43.10;QD=26.44;SOR=0.762	GT:AD:DP:GQ:PL	1/1:0,58:58:99:1562,173,0
2L	1274943	2L_1274943_SNP	A	T	1396.77	.	AC=2;AF=1.00;AN=2;DB;DP=53;ExcessHet=3.0103;FS=0.000;MLEAC=2;MLEAF=1.00;MQ=43.22;QD=26.35;SOR=0.730	GT:AD:DP:GQ:PL	1/1:0,53:53:99:1425,159,0
2L	1274956	2L_1274956_SNP	T	G	1395.77	.	AC=2;AF=1.00;AN=2;DB;DP=52;ExcessHet=3.0103;FS=0.000;MLEAC=2;MLEAF=1.00;MQ=43.26;QD=26.84;SOR=0.770	GT:AD:DP:GQ:PL	1/1:0,52:52:99:1424,156,0
2L	1275138	2L_1275138_SNP	A	G	1996.77	.	AC=2;AF=1.00;AN=2;DB;DP=45;ExcessHet=3.0103;FS=0.000;MLEAC=2;MLEAF=1.00;MQ=43.87;QD=29.98;SOR=0.929	GT:AD:DP:GQ:PL	1/1:0,45:45:99:2025,136,0
2L	1275139	2L_1275139_SNP	T	G	1996.77	.	AC=2;AF=1.00;AN=2;DB;DP=45;ExcessHet=3.0103;FS=0.000;MLEAC=2;MLEAF=1.00;MQ=43.87;QD=27.73;SOR=0.929	GT:AD:DP:GQ:PL	1/1:0,45:45:99:2025,136,0
2L	1275153	2L_1275153_SNP	T	A	2086.77	.	AC=2;AF=1.00;AN=2;DB;DP=45;ExcessHet=3.0103;FS=0.000;MLEAC=2;MLEAF=1.00;MQ=43.87;QD=33.75;SOR=0.737	GT:AD:DP:GQ:PL	1/1:0,45:45:99:2115,141,0
2L	1275172	2L_1275172_SNP	A	G	2266.77	.	AC=2;AF=1.00;AN=2;DB;DP=51;ExcessHet=3.0103;FS=0.000;MLEAC=2;MLEAF=1.00;MQ=43.83;QD=29.64;SOR=0.900	GT:AD:DP:GQ:PL	1/1:0,51:51:99:2295,154,0
2L	1275190	.	AGAACTCT	A	2115.73	.	AC=2;AF=1.00;AN=2;DP=44;ExcessHet=3.0103;FS=0.000;MLEAC=2;MLEAF=1.00;MQ=43.85;QD=30.07;SOR=0.990	GT:AD:DP:GQ:PL	1/1:0,44:44:99:2153,144,0
2L	1275208	2L_1275208_SNP	T	C	1989.77	.	AC=2;AF=1.00;AN=2;DB;DP=44;ExcessHet=3.0103;FS=0.000;MLEAC=2;MLEAF=1.00;MQ=43.85;QD=34.87;SOR=1.105	GT:AD:DP:GQ:PL	1/1:0,44:44:99:2018,135,0
2L	1275218	2L_1275218_SNP	A	G	1804.77	.	AC=2;AF=1.00;AN=2;DB;DP=41;ExcessHet=3.0103;FS=0.000;MLEAC=2;MLEAF=1.00;MQ=43.90;QD=32.44;SOR=1.206	GT:AD:DP:GQ:PL	1/1:0,41:41:99:1833,123,0
2L	1275582	2L_1275582_SNP	T	G	906.77	.	AC=2;AF=1.00;AN=2;DB;DP=34;ExcessHet=3.0103;FS=0.000;MLEAC=2;MLEAF=1.00;MQ=43.68;QD=26.67;SOR=1.085	GT:AD:DP:GQ:PL	1/1:0,34:34:99:935,102,0
2L	1275595	.	C	CT	939.73	.	AC=2;AF=1.00;AN=2;DP=36;ExcessHet=3.0103;FS=0.000;MLEAC=2;MLEAF=1.00;MQ=43.33;QD=26.10;SOR=0.927	GT:AD:DP:GQ:PL	1/1:0,36:36:99:977,108,0
2L	1275609	2L_1275609_SNP	A	G	1666.77	.	AC=2;AF=1.00;AN=2;DB;DP=38;ExcessHet=3.0103;FS=0.000;MLEAC=2;MLEAF=1.00;MQ=43.29;QD=27.83;SOR=0.914	GT:AD:DP:GQ:PL	1/1:0,38:38:99:1695,114,0
2L	1275610	2L_1275610_SNP	G	A	1666.77	.	AC=2;AF=1.00;AN=2;DB;DP=37;ExcessHet=3.0103;FS=0.000;MLEAC=2;MLEAF=1.00;MQ=43.27;QD=28.09;SOR=0.859	GT:AD:DP:GQ:PL	1/1:0,37:37:99:1695,114,0
2L	1275625	2L_1275625_SNP	A	T	1143.77	.	AC=2;AF=1.00;AN=2;DB;DP=41;ExcessHet=3.0103;FS=0.000;MLEAC=2;MLEAF=1.00;MQ=43.02;QD=27.90;SOR=0.843	GT:AD:DP:GQ:PL	1/1:0,41:41:99:1172,123,0
2L	1275686	2L_1275686_SNP	C	G	1115.77	.	AC=2;AF=1.00;AN=2;DB;DP=44;ExcessHet=3.0103;FS=0.000;MLEAC=2;MLEAF=1.00;MQ=43.24;QD=25.95;SOR=0.739	GT:AD:DP:GQ:PL	1/1:0,43:43:99:1144,129,0
2L	1275760	2L_1275760_SNP	A	G	1342.77	.	AC=2;AF=1.00;AN=2;DB;DP=51;ExcessHet=3.0103;FS=0.000;MLEAC=2;MLEAF=1.00;MQ=43.67;QD=26.33;SOR=1.201	GT:AD:DP:GQ:PL	1/1:0,51:51:99:1371,153,0
2L	1278949	2L_1278949_SNP	A	T	1402.77	.	AC=2;AF=1.00;AN=2;DB;DP=54;ExcessHet=3.0103;FS=0.000;MLEAC=2;MLEAF=1.00;MQ=43.25;QD=26.47;SOR=1.402	GT:AD:DP:GQ:PL	1/1:0,53:53:99:1431,157,0
2L	1278988	2L_1278988_SNP	C	A	1644.77	.	AC=2;AF=1.00;AN=2;DB;DP=61;ExcessHet=3.0103;FS=0.000;MLEAC=2;MLEAF=1.00;MQ=43.70;QD=26.96;SOR=0.865	GT:AD:DP:GQ:PL	1/1:0,61:61:99:1673,183,0
2L	1279060	2L_1279060_SNP	G	A	1386.77	.	AC=2;AF=1.00;AN=2;DB;DP=50;ExcessHet=3.0103;FS=0.000;MLEAC=2;MLEAF=1.00;MQ=43.77;QD=27.74;SOR=0.773	GT:AD:DP:GQ:PL	1/1:0,50:50:99:1415,150,0
2L	1279284	2L_1279284_SNP	T	G	1452.77	.	AC=2;AF=1.00;AN=2;DB;DP=55;ExcessHet=3.0103;FS=0.000;MLEAC=2;MLEAF=1.00;MQ=43.65;QD=26.41;SOR=0.804	GT:AD:DP:GQ:PL	1/1:0,55:55:99:1481,165,0
2L	1279311	2L_1279311_SNP	T	C	1357.77	.	AC=2;AF=1.00;AN=2;DB;DP=53;ExcessHet=3.0103;FS=0.000;MLEAC=2;MLEAF=1.00;MQ=43.70;QD=25.62;SOR=0.808	GT:AD:DP:GQ:PL	1/1:0,53:53:99:1386,157,0
2L	1279360	2L_1279360_SNP	G	T	1492.77	.	AC=2;AF=1.00;AN=2;DB;DP=54;ExcessHet=3.0103;FS=0.000;MLEAC=2;MLEAF=1.00;MQ=43.83;QD=27.64;SOR=0.931	GT:AD:DP:GQ:PL	1/1:0,54:54:99:1521,162,0
2L	1279413	2L_1279413_SNP	A	G	1494.77	.	AC=2;AF=1.00;AN=2;DB;DP=55;ExcessHet=3.0103;FS=0.000;MLEAC=2;MLEAF=1.00;MQ=43.96;QD=27.18;SOR=0.970	GT:AD:DP:GQ:PL	1/1:0,55:55:99:1523,165,0
2L	1279936	2L_1279936_SNP	C	G	1188.77	.	AC=2;AF=1.00;AN=2;DB;DP=46;ExcessHet=3.0103;FS=0.000;MLEAC=2;MLEAF=1.00;MQ=44.00;QD=25.84;SOR=1.931	GT:AD:DP:GQ:PL	1/1:0,46:46:99:1217,137,0
2L	1280092	2L_1280092_SNP	C	A	1288.77	.	AC=2;AF=1.00;AN=2;DB;DP=47;ExcessHet=3.0103;FS=0.000;MLEAC=2;MLEAF=1.00;MQ=44.00;QD=27.42;SOR=1.251	GT:AD:DP:GQ:PL	1/1:0,47:47:99:1317,141,0
2L	1280138	2L_1280138_SNP	T	C	1254.77	.	AC=2;AF=1.00;AN=2;DB;DP=47;ExcessHet=3.0103;FS=0.000;MLEAC=2;MLEAF=1.00;MQ=44.00;QD=26.70;SOR=1.251	GT:AD:DP:GQ:PL	1/1:0,47:47:99:1283,140,0
2L	1280198	2L_1280198_SNP	G	A	1226.77	.	AC=2;AF=1.00;AN=2;DB;DP=46;ExcessHet=3.0103;FS=0.000;MLEAC=2;MLEAF=1.00;MQ=44.00;QD=26.67;SOR=1.765	GT:AD:DP:GQ:PL	1/1:0,46:46:99:1255,138,0
2L	1280446	2L_1280446_SNP	A	C	1368.77	.	AC=2;AF=1.00;AN=2;DB;DP=51;ExcessHet=3.0103;FS=0.000;MLEAC=2;MLEAF=1.00;MQ=44.00;QD=27.38;SOR=0.952	GT:AD:DP:GQ:PL	1/1:0,50:50:99:1397,150,0
2L	1280479	2L_1280479_SNP	G	A	1068.77	.	AC=2;AF=1.00;AN=2;DB;DP=40;ExcessHet=3.0103;FS=0.000;MLEAC=2;MLEAF=1.00;MQ=44.00;QD=27.40;SOR=1.236	GT:AD:DP:GQ:PL	1/1:0,39:39:99:1097,117,0
2L	1280610	2L_1280610_SNP	A	G	1309.77	.	AC=2;AF=1.00;AN=2;DB;DP=48;ExcessHet=3.0103;FS=0.000;MLEAC=2;MLEAF=1.00;MQ=43.92;QD=27.29;SOR=0.866	GT:AD:DP:GQ:PL	1/1:0,48:48:99:1338,144,0
2L	1280742	.	TA	T	667.73	.	AC=2;AF=1.00;AN=2;DP=33;ExcessHet=3.0103;FS=0.000;MLEAC=2;MLEAF=1.00;MQ=44.00;QD=20.87;SOR=4.680	GT:AD:DP:GQ:PL	1/1:0,32:32:95:705,95,0
2L	1280844	2L_1280844_SNP	C	A	2106.77	.	AC=2;AF=1.00;AN=2;DB;DP=48;ExcessHet=3.0103;FS=0.000;MLEAC=2;MLEAF=1.00;MQ=43.80;QD=29.82;SOR=0.776	GT:AD:DP:GQ:PL	1/1:0,48:48:99:2135,144,0
2L	1280846	2L_1280846_SNP	A	G	2136.77	.	AC=2;AF=1.00;AN=2;DB;DP=47;ExcessHet=3.0103;FS=0.000;MLEAC=2;MLEAF=1.00;MQ=43.79;QD=26.79;SOR=0.823	GT:AD:DP:GQ:PL	1/1:0,47:47:99:2165,147,0
2L	1280851	2L_1280851_SNP	C	G	2094.77	.	AC=2;AF=1.00;AN=2;DB;DP=47;ExcessHet=3.0103;FS=0.000;MLEAC=2;MLEAF=1.00;MQ=43.73;QD=27.03;SOR=0.823	GT:AD:DP:GQ:PL	1/1:0,47:47:99:2123,144,0
2L	1280865	2L_1280865_SNP	A	G	1250.77	.	AC=2;AF=1.00;AN=2;DB;DP=48;ExcessHet=3.0103;FS=0.000;MLEAC=2;MLEAF=1.00;MQ=43.74;QD=26.06;SOR=0.866	GT:AD:DP:GQ:PL	1/1:0,48:48:99:1279,143,0
2L	1281172	2L_1281172_SNP	C	T	1083.77	.	AC=2;AF=1.00;AN=2;DB;DP=40;ExcessHet=3.0103;FS=0.000;MLEAC=2;MLEAF=1.00;MQ=43.90;QD=27.09;SOR=0.793	GT:AD:DP:GQ:PL	1/1:0,40:40:99:1112,120,0
2L	1281230	2L_1281230_SNP	C	T	1544.77	.	AC=2;AF=1.00;AN=2;DB;DP=36;ExcessHet=3.0103;FS=0.000;MLEAC=2;MLEAF=1.00;MQ=43.70;QD=33.53;SOR=1.209	GT:AD:DP:GQ:PL	1/1:0,36:36:99:1573,108,0
2L	1281238	.	C	A	1583.77	.	AC=2;AF=1.00;AN=2;DP=36;ExcessHet=3.0103;FS=0.000;MLEAC=2;MLEAF=1.00;MQ=43.62;QD=27.50;SOR=1.061	GT:AD:DP:GQ:PL	1/1:0,36:36:99:1612,111,0
2L	1281250	2L_1281250_SNP	C	A	1053.77	.	AC=2;AF=1.00;AN=2;DB;DP=38;ExcessHet=3.0103;FS=0.000;MLEAC=2;MLEAF=1.00;MQ=43.48;QD=27.73;SOR=0.798	GT:AD:DP:GQ:PL	1/1:0,38:38:99:1082,114,0
2L	1281264	2L_1281264_SNP	A	T	1031.77	.	AC=2;AF=1.00;AN=2;DB;DP=38;ExcessHet=3.0103;FS=0.000;MLEAC=2;MLEAF=1.00;MQ=43.48;QD=27.15;SOR=0.914	GT:AD:DP:GQ:PL	1/1:0,38:38:99:1060,114,0
2L	1281317	2L_1281317_SNP	T	C	1941.77	.	AC=2;AF=1.00;AN=2;DB;DP=43;ExcessHet=3.0103;FS=0.000;MLEAC=2;MLEAF=1.00;MQ=42.82;QD=29.43;SOR=0.739	GT:AD:DP:GQ:PL	1/1:0,43:43:99:1970,132,0
2L	1281318	2L_1281318_SNP	G	C	1986.77	.	AC=2;AF=1.00;AN=2;DB;DP=43;ExcessHet=3.0103;FS=0.000;MLEAC=2;MLEAF=1.00;MQ=42.82;QD=29.84;SOR=0.739	GT:AD:DP:GQ:PL	1/1:0,43:43:99:2015,135,0
2L	1281325	.	GTGGA	G	1977.73	.	AC=2;AF=1.00;AN=2;DP=44;ExcessHet=3.0103;FS=0.000;MLEAC=2;MLEAF=1.00;MQ=42.85;QD=36.09;SOR=0.784	GT:AD:DP:GQ:PL	1/1:0,44:44:99:2015,135,0
2L	1281331	.	GGT	G	1942.73	.	AC=2;AF=1.00;AN=2;DP=43;ExcessHet=3.0103;FS=0.000;MLEAC=2;MLEAF=1.00;MQ=42.82;QD=34.06;SOR=0.739	GT:AD:DP:GQ:PL	1/1:0,43:43:99:1980,132,0
2L	1281334	.	G	C	1906.77	.	AC=2;AF=1.00;AN=2;DP=43;ExcessHet=3.0103;FS=0.000;MLEAC=2;MLEAF=1.00;MQ=42.82;QD=32.87;SOR=0.739	GT:AD:DP:GQ:PL	1/1:0,43:43:99:1935,129,0
2L	1281339	.	A	AG	1931.73	.	AC=2;AF=1.00;AN=2;DP=44;ExcessHet=3.0103;FS=0.000;MLEAC=2;MLEAF=1.00;MQ=42.85;QD=28.17;SOR=0.739	GT:AD:DP:GQ:PL	1/1:0,43:43:99:1969,132,0
2L	1281487	2L_1281487_SNP	A	G	1029.77	.	AC=2;AF=1.00;AN=2;DB;DP=39;ExcessHet=3.0103;FS=0.000;MLEAC=2;MLEAF=1.00;MQ=43.14;QD=27.10;SOR=0.798	GT:AD:DP:GQ:PL	1/1:0,38:38:99:1058,114,0
2L	1281506	2L_1281506_SNP	T	A	1033.77	.	AC=2;AF=1.00;AN=2;DB;DP=40;ExcessHet=3.0103;FS=0.000;MLEAC=2;MLEAF=1.00;MQ=42.87;QD=26.51;SOR=0.743	GT:AD:DP:GQ:PL	1/1:0,39:39:99:1062,117,0
2L	1281542	2L_1281542_SNP	C	T	1103.77	.	AC=2;AF=1.00;AN=2;DB;DP=40;ExcessHet=3.0103;FS=0.000;MLEAC=2;MLEAF=1.00;MQ=42.50;QD=27.59;SOR=0.902	GT:AD:DP:GQ:PL	1/1:0,40:40:99:1132,120,0
2L	1281566	2L_1281566_SNP	T	G	1807.77	.	AC=2;AF=1.00;AN=2;DB;DP=41;ExcessHet=3.0103;FS=0.000;MLEAC=2;MLEAF=1.00;MQ=42.29;QD=25.78;SOR=1.075	GT:AD:DP:GQ:PL	1/1:0,41:41:99:1836,123,0
2L	1281570	2L_1281570_SNP	A	C	1807.77	.	AC=2;AF=1.00;AN=2;DB;DP=41;ExcessHet=3.0103;FS=0.000;MLEAC=2;MLEAF=1.00;MQ=42.29;QD=26.33;SOR=1.075	GT:AD:DP:GQ:PL	1/1:0,41:41:99:1836,123,0
2L	1281579	2L_1281579_SNP	C	T	1771.77	.	AC=2;AF=1.00;AN=2;DB;DP=38;ExcessHet=3.0103;FS=0.000;MLEAC=2;MLEAF=1.00;MQ=42.26;QD=30.06;SOR=0.914	GT:AD:DP:GQ:PL	1/1:0,38:38:99:1800,120,0
2L	1281632	2L_1281632_SNP	C	T	1524.77	.	AC=2;AF=1.00;AN=2;DB;DP=35;ExcessHet=3.0103;FS=0.000;MLEAC=2;MLEAF=1.00;MQ=41.66;QD=29.91;SOR=0.869	GT:AD:DP:GQ:PL	1/1:0,35:35:99:1553,105,0
2L	1281639	.	TG	T	1593.73	.	AC=2;AF=1.00;AN=2;DP=35;ExcessHet=3.0103;FS=0.000;MLEAC=2;MLEAF=1.00;MQ=41.41;QD=29.30;SOR=1.002	GT:AD:DP:GQ:PL	1/1:0,35:35:99:1631,111,0
2L	1281644	.	AAAGTAAAAC	A	1617.73	.	AC=2;AF=1.00;AN=2;DP=37;ExcessHet=3.0103;FS=0.000;MLEAC=2;MLEAF=1.00;MQ=41.29;QD=30.61;SOR=1.121	GT:AD:DP:GQ:PL	1/1:0,37:37:99:1655,114,0
2L	1281713	.	A	ATAATATC	1746.73	.	AC=2;AF=1.00;AN=2;DP=40;ExcessHet=3.0103;FS=0.000;MLEAC=2;MLEAF=1.00;MQ=41.44;QD=29.26;SOR=1.493	GT:AD:DP:GQ:PL	1/1:0,38:38:99:1784,120,0
2L	1281717	.	T	TTCTATATTTCAATAATA	1886.73	.	AC=2;AF=1.00;AN=2;DP=37;ExcessHet=3.0103;FS=0.000;MLEAC=2;MLEAF=1.00;MQ=41.42;QD=31.64;SOR=1.432	GT:AD:DP:GQ:PL	1/1:0,37:37:99:1924,129,0
2L	1282029	2L_1282029_SNP	C	T	2048.77	.	AC=2;AF=1.00;AN=2;DB;DP=47;ExcessHet=3.0103;FS=0.000;MLEAC=2;MLEAF=1.00;MQ=43.59;QD=30.35;SOR=1.132	GT:AD:DP:GQ:PL	1/1:0,47:47:99:2077,141,0
2L	1282039	.	TC	T	2040.73	.	AC=2;AF=1.00;AN=2;DP=47;ExcessHet=3.0103;FS=0.000;MLEAC=2;MLEAF=1.00;MQ=43.59;QD=27.61;SOR=1.132	GT:AD:DP:GQ:PL	1/1:0,47:47:99:2078,141,0
2L	1282071	2L_1282071_SNP	C	T	1225.77	.	AC=2;AF=1.00;AN=2;DB;DP=45;ExcessHet=3.0103;FS=0.000;MLEAC=2;MLEAF=1.00;MQ=43.70;QD=27.24;SOR=0.829	GT:AD:DP:GQ:PL	1/1:0,45:45:99:1254,135,0
2L	1282247	2L_1282247_SNP	T	G	1247.77	.	AC=2;AF=1.00;AN=2;DB;DP=50;ExcessHet=3.0103;FS=0.000;MLEAC=2;MLEAF=1.00;MQ=44.00;QD=24.96;SOR=1.157	GT:AD:DP:GQ:PL	1/1:0,50:50:99:1276,148,0
2L	1282354	2L_1282354_SNP	C	T	1135.77	.	AC=2;AF=1.00;AN=2;DB;DP=44;ExcessHet=3.0103;FS=0.000;MLEAC=2;MLEAF=1.00;MQ=44.00;QD=25.81;SOR=0.784	GT:AD:DP:GQ:PL	1/1:0,44:44:99:1164,131,0
2L	1282405	2L_1282405_SNP	A	C	1234.77	.	AC=2;AF=1.00;AN=2;DB;DP=46;ExcessHet=3.0103;FS=0.000;MLEAC=2;MLEAF=1.00;MQ=44.00;QD=26.84;SOR=0.693	GT:AD:DP:GQ:PL	1/1:0,46:46:99:1263,138,0
2L	1282514	2L_1282514_SNP	C	A	1444.77	.	AC=2;AF=1.00;AN=2;DB;DP=55;ExcessHet=3.0103;FS=0.000;MLEAC=2;MLEAF=1.00;MQ=43.93;QD=26.75;SOR=0.931	GT:AD:DP:GQ:PL	1/1:0,54:54:99:1473,161,0
2L	1282672	2L_1282672_SNP	C	G	2351.77	.	AC=2;AF=1.00;AN=2;DB;DP=53;ExcessHet=3.0103;FS=0.000;MLEAC=2;MLEAF=1.00;MQ=44.00;QD=30.20;SOR=0.892	GT:AD:DP:GQ:PL	1/1:0,53:53:99:2380,160,0
2L	1282674	2L_1282674_SNP	A	C	2351.77	.	AC=2;AF=1.00;AN=2;DB;DP=53;ExcessHet=3.0103;FS=0.000;MLEAC=2;MLEAF=1.00;MQ=44.00;QD=33.68;SOR=0.892	GT:AD:DP:GQ:PL	1/1:0,53:53:99:2380,160,0
2L	1282678	2L_1282678_SNP	C	T	2261.77	.	AC=2;AF=1.00;AN=2;DB;DP=51;ExcessHet=3.0103;FS=0.000;MLEAC=2;MLEAF=1.00;MQ=44.00;QD=32.98;SOR=0.994	GT:AD:DP:GQ:PL	1/1:0,51:51:99:2290,154,0
2L	1282679	2L_1282679_SNP	A	G	2261.77	.	AC=2;AF=1.00;AN=2;DB;DP=51;ExcessHet=3.0103;FS=0.000;MLEAC=2;MLEAF=1.00;MQ=44.00;QD=27.01;SOR=0.994	GT:AD:DP:GQ:PL	1/1:0,51:51:99:2290,154,0
2L	1282733	2L_1282733_SNP	A	T	1344.77	.	AC=2;AF=1.00;AN=2;DB;DP=51;ExcessHet=3.0103;FS=0.000;MLEAC=2;MLEAF=1.00;MQ=44.00;QD=26.37;SOR=0.900	GT:AD:DP:GQ:PL	1/1:0,51:51:99:1373,152,0
2L	1282766	2L_1282766_SNP	G	A	1906.77	.	AC=2;AF=1.00;AN=2;DB;DP=43;ExcessHet=3.0103;FS=0.000;MLEAC=2;MLEAF=1.00;MQ=44.00;QD=25.13;SOR=0.836	GT:AD:DP:GQ:PL	1/1:0,43:43:99:1935,129,0
2L	1282768	2L_1282768_SNP	G	T	1906.77	.	AC=2;AF=1.00;AN=2;DB;DP=43;ExcessHet=3.0103;FS=0.000;MLEAC=2;MLEAF=1.00;MQ=44.00;QD=29.06;SOR=0.836	GT:AD:DP:GQ:PL	1/1:0,43:43:99:1935,129,0
2L	1282923	2L_1282923_SNP	A	C	1227.77	.	AC=2;AF=1.00;AN=2;DB;DP=46;ExcessHet=3.0103;FS=0.000;MLEAC=2;MLEAF=1.00;MQ=44.00;QD=26.69;SOR=0.780	GT:AD:DP:GQ:PL	1/1:0,46:46:99:1256,138,0
2L	1283010	2L_1283010_SNP	A	G	1075.77	.	AC=2;AF=1.00;AN=2;DB;DP=41;ExcessHet=3.0103;FS=0.000;MLEAC=2;MLEAF=1.00;MQ=43.95;QD=26.24;SOR=0.954	GT:AD:DP:GQ:PL	1/1:0,41:41:99:1104,122,0
2L	1283060	2L_1283060_SNP	T	C	2037.77	.	AC=2;AF=1.00;AN=2;DB;DP=46;ExcessHet=3.0103;FS=0.000;MLEAC=2;MLEAF=1.00;MQ=43.96;QD=33.66;SOR=0.693	GT:AD:DP:GQ:PL	1/1:0,46:46:99:2066,142,0
2L	1283066	.	CATGA	C	2072.73	.	AC=2;AF=1.00;AN=2;DP=45;ExcessHet=3.0103;FS=0.000;MLEAC=2;MLEAF=1.00;MQ=43.96;QD=30.71;SOR=0.737	GT:AD:DP:GQ:PL	1/1:0,45:45:99:2110,144,0
2L	1283072	.	CT	C	2017.73	.	AC=2;AF=1.00;AN=2;DP=45;ExcessHet=3.0103;FS=0.000;MLEAC=2;MLEAF=1.00;MQ=43.96;QD=23.70;SOR=0.737	GT:AD:DP:GQ:PL	1/1:0,45:45:99:2055,139,0
2L	1283094	2L_1283094_SNP	A	G	1336.77	.	AC=2;AF=1.00;AN=2;DB;DP=51;ExcessHet=3.0103;FS=0.000;MLEAC=2;MLEAF=1.00;MQ=43.96;QD=26.21;SOR=0.813	GT:AD:DP:GQ:PL	1/1:0,51:51:99:1365,152,0
2L	1283460	.	T	TAA	1771.73	.	AC=2;AF=1.00;AN=2;DP=59;ExcessHet=3.0103;FS=0.000;MLEAC=2;MLEAF=1.00;MQ=44.00;QD=31.64;SOR=0.765	GT:AD:DP:GQ:PL	1/1:0,56:56:99:1809,169,0
2L	1283541	2L_1283541_SNP	C	T	1531.77	.	AC=2;AF=1.00;AN=2;DB;DP=55;ExcessHet=3.0103;FS=0.000;MLEAC=2;MLEAF=1.00;MQ=44.00;QD=27.85;SOR=0.970	GT:AD:DP:GQ:PL	1/1:0,55:55:99:1560,165,0
2L	1283569	2L_1283569_SNP	C	T	1528.73	.	AC=2;AF=1.00;AN=2;DB;DP=58;ExcessHet=3.0103;FS=0.000;MLEAC=2;MLEAF=1.00;MQ=44.00;QD=27.30;SOR=0.770	GT:AD:DP:GQ:PL	1/1:0,56:56:99:1566,168,0
2L	1283742	2L_1283742_SNP	T	A	1300.77	.	AC=2;AF=1.00;AN=2;DB;DP=49;ExcessHet=3.0103;FS=0.000;MLEAC=2;MLEAF=1.00;MQ=44.00;QD=26.55;SOR=0.818	GT:AD:DP:GQ:PL	1/1:0,49:49:99:1329,146,0
2L	1283845	2L_1283845_SNP	C	G	1447.77	.	AC=2;AF=1.00;AN=2;DB;DP=57;ExcessHet=3.0103;FS=0.000;MLEAC=2;MLEAF=1.00;MQ=44.00;QD=25.85;SOR=0.693	GT:AD:DP:GQ:PL	1/1:0,56:56:99:1476,166,0
2L	1283954	2L_1283954_SNP	G	C	1306.77	.	AC=2;AF=1.00;AN=2;DB;DP=49;ExcessHet=3.0103;FS=0.000;MLEAC=2;MLEAF=1.00;MQ=44.00;QD=26.67;SOR=0.733	GT:AD:DP:GQ:PL	1/1:0,49:49:99:1335,147,0
2L	1284953	2L_1284953_SNP	G	C	1861.77	.	AC=2;AF=1.00;AN=2;DB;DP=42;ExcessHet=3.0103;FS=0.000;MLEAC=2;MLEAF=1.00;MQ=40.66;QD=25.64;SOR=0.954	GT:AD:DP:GQ:PL	1/1:0,41:41:99:1890,126,0
2L	1284955	.	TG	T	2166.73	.	AC=2;AF=1.00;AN=2;DP=43;ExcessHet=3.0103;FS=0.000;MLEAC=2;MLEAF=1.00;MQ=40.67;QD=33.00;SOR=0.892	GT:AD:DP:GQ:PL	1/1:0,42:42:99:2204,147,0
2L	1284957	.	A	ACAAGGTTTTCAAACTTAAT	2166.73	.	AC=2;AF=1.00;AN=2;DP=43;ExcessHet=3.0103;FS=0.000;MLEAC=2;MLEAF=1.00;MQ=40.67;QD=27.43;SOR=0.892	GT:AD:DP:GQ:PL	1/1:0,42:42:99:2204,147,0
2L	1284989	2L_1284989_SNP	A	G	1982.77	.	AC=2;AF=1.00;AN=2;DB;DP=44;ExcessHet=3.0103;FS=0.000;MLEAC=2;MLEAF=1.00;MQ=40.49;QD=29.28;SOR=0.990	GT:AD:DP:GQ:PL	1/1:0,44:44:99:2011,135,0
2L	1284990	2L_1284990_SNP	A	T	1982.77	.	AC=2;AF=1.00;AN=2;DB;DP=45;ExcessHet=3.0103;FS=0.000;MLEAC=2;MLEAF=1.00;MQ=40.39;QD=30.76;SOR=0.929	GT:AD:DP:GQ:PL	1/1:0,45:45:99:2011,135,0
2L	1284996	.	G	GTGATTGA	1932.73	.	AC=2;AF=1.00;AN=2;DP=42;ExcessHet=3.0103;FS=0.000;MLEAC=2;MLEAF=1.00;MQ=40.32;QD=24.20;SOR=1.005	GT:AD:DP:GQ:PL	1/1:0,42:42:99:1970,132,0
2L	1285000	2L_1285000_SNP	C	T	1726.77	.	AC=2;AF=1.00;AN=2;DB;DP=38;ExcessHet=3.0103;FS=0.000;MLEAC=2;MLEAF=1.00;MQ=40.38;QD=27.92;SOR=0.914	GT:AD:DP:GQ:PL	1/1:0,38:38:99:1755,117,0
2L	1285005	2L_1285005_SNP	A	G	1816.77	.	AC=2;AF=1.00;AN=2;DB;DP=39;ExcessHet=3.0103;FS=0.000;MLEAC=2;MLEAF=1.00;MQ=40.56;QD=30.83;SOR=0.968	GT:AD:DP:GQ:PL	1/1:0,39:39:99:1845,123,0
2L	1285006	2L_1285006_SNP	A	G	1771.77	.	AC=2;AF=1.00;AN=2;DB;DP=40;ExcessHet=3.0103;FS=0.000;MLEAC=2;MLEAF=1.00;MQ=40.65;QD=29.24;SOR=0.902	GT:AD:DP:GQ:PL	1/1:0,40:40:99:1800,120,0
2L	1285015	2L_1285015_SNP	C	A	1771.77	.	AC=2;AF=1.00;AN=2;DB;DP=40;ExcessHet=3.0103;FS=0.000;MLEAC=2;MLEAF=1.00;MQ=40.65;QD=29.70;SOR=0.902	GT:AD:DP:GQ:PL	1/1:0,40:40:99:1800,120,0
2L	1285022	2L_1285022_SNP	C	T	1690.77	.	AC=2;AF=1.00;AN=2;DB;DP=39;ExcessHet=3.0103;FS=0.000;MLEAC=2;MLEAF=1.00;MQ=40.52;QD=28.10;SOR=0.743	GT:AD:DP:GQ:PL	1/1:0,39:39:99:1719,117,0
2L	1285067	2L_1285067_SNP	T	A	1690.77	.	AC=2;AF=1.00;AN=2;DB;DP=38;ExcessHet=3.0103;FS=0.000;MLEAC=2;MLEAF=1.00;MQ=42.66;QD=27.51;SOR=1.040	GT:AD:DP:GQ:PL	1/1:0,38:38:99:1719,117,0
2L	1285073	2L_1285073_SNP	A	T	1735.77	.	AC=2;AF=1.00;AN=2;DB;DP=39;ExcessHet=3.0103;FS=0.000;MLEAC=2;MLEAF=1.00;MQ=42.56;QD=37.17;SOR=0.968	GT:AD:DP:GQ:PL	1/1:0,39:39:99:1764,120,0
2L	1285091	2L_1285091_SNP	T	G	1776.77	.	AC=2;AF=1.00;AN=2;DB;DP=44;ExcessHet=3.0103;FS=0.000;MLEAC=2;MLEAF=1.00;MQ=42.38;QD=29.92;SOR=0.784	GT:AD:DP:GQ:PL	1/1:0,44:44:99:1805,132,0
2L	1285295	2L_1285295_SNP	C	T	1048.77	.	AC=2;AF=1.00;AN=2;DB;DP=41;ExcessHet=3.0103;FS=0.000;MLEAC=2;MLEAF=1.00;MQ=43.79;QD=26.89;SOR=1.236	GT:AD:DP:GQ:PL	1/1:0,39:39:99:1077,117,0
2L	1285473	2L_1285473_SNP	T	C	1097.77	.	AC=2;AF=1.00;AN=2;DB;DP=43;ExcessHet=3.0103;FS=0.000;MLEAC=2;MLEAF=1.00;MQ=43.95;QD=25.53;SOR=0.941	GT:AD:DP:GQ:PL	1/1:0,43:43:99:1126,128,0
2L	1286244	2L_1286244_SNP	C	T	1273.77	.	AC=2;AF=1.00;AN=2;DB;DP=48;ExcessHet=3.0103;FS=0.000;MLEAC=2;MLEAF=1.00;MQ=44.00;QD=26.54;SOR=0.776	GT:AD:DP:GQ:PL	1/1:0,48:48:99:1302,143,0
2L	1286370	2L_1286370_SNP	C	A	1483.77	.	AC=2;AF=1.00;AN=2;DB;DP=34;ExcessHet=3.0103;FS=0.000;MLEAC=2;MLEAF=1.00;MQ=44.00;QD=27.16;SOR=0.941	GT:AD:DP:GQ:PL	1/1:0,34:34:99:1512,102,0
2L	1286373	2L_1286373_SNP	G	A	1456.77	.	AC=2;AF=1.00;AN=2;DB;DP=33;ExcessHet=3.0103;FS=0.000;MLEAC=2;MLEAF=1.00;MQ=44.00;QD=28.30;SOR=1.022	GT:AD:DP:GQ:PL	1/1:0,33:33:99:1485,99,0
2L	1286397	2L_1286397_SNP	T	C	1439.77	.	AC=2;AF=1.00;AN=2;DB;DP=33;ExcessHet=3.0103;FS=0.000;MLEAC=2;MLEAF=1.00;MQ=44.00;QD=29.22;SOR=1.022	GT:AD:DP:GQ:PL	1/1:0,33:33:99:1468,99,0
2L	1286400	2L_1286400_SNP	A	G	1439.77	.	AC=2;AF=1.00;AN=2;DB;DP=32;ExcessHet=3.0103;FS=0.000;MLEAC=2;MLEAF=1.00;MQ=44.00;QD=28.82;SOR=1.112	GT:AD:DP:GQ:PL	1/1:0,32:32:99:1468,99,0
2L	1286403	2L_1286403_SNP	G	A	1411.77	.	AC=2;AF=1.00;AN=2;DB;DP=31;ExcessHet=3.0103;FS=0.000;MLEAC=2;MLEAF=1.00;MQ=44.00;QD=18.43;SOR=1.214	GT:AD:DP:GQ:PL	1/1:0,31:31:96:1440,96,0
2L	1286454	2L_1286454_SNP	A	C	814.77	.	AC=2;AF=1.00;AN=2;DB;DP=31;ExcessHet=3.0103;FS=0.000;MLEAC=2;MLEAF=1.00;MQ=44.00;QD=26.28;SOR=1.044	GT:AD:DP:GQ:PL	1/1:0,31:31:93:843,93,0
2L	1286472	2L_1286472_SNP	A	T	794.77	.	AC=2;AF=1.00;AN=2;DB;DP=32;ExcessHet=3.0103;FS=0.000;MLEAC=2;MLEAF=1.00;MQ=44.00;QD=25.64;SOR=1.402	GT:AD:DP:GQ:PL	1/1:0,31:31:92:823,92,0
2L	1286487	2L_1286487_SNP	A	G	771.77	.	AC=2;AF=1.00;AN=2;DB;DP=31;ExcessHet=3.0103;FS=0.000;MLEAC=2;MLEAF=1.00;MQ=44.00;QD=25.73;SOR=1.329	GT:AD:DP:GQ:PL	1/1:0,30:30:89:800,89,0
2L	1286655	2L_1286655_SNP	A	C	911.77	.	AC=2;AF=1.00;AN=2;DB;DP=35;ExcessHet=3.0103;FS=0.000;MLEAC=2;MLEAF=1.00;MQ=43.43;QD=26.05;SOR=1.002	GT:AD:DP:GQ:PL	1/1:0,35:35:99:940,105,0
2L	1286749	2L_1286749_SNP	T	C	565.77	.	AC=2;AF=1.00;AN=2;BaseQRankSum=1.677;ClippingRankSum=0.000;DB;DP=25;ExcessHet=3.0103;FS=0.000;MLEAC=2;MLEAF=1.00;MQ=43.84;MQRankSum=3.467;QD=23.57;ReadPosRankSum=0.914;SOR=0.976	GT:AD:DP:GQ:PL	1/1:1,23:24:61:594,61,0
2L	1286829	2L_1286829_SNP	A	C	928.77	.	AC=2;AF=1.00;AN=2;DB;DP=36;ExcessHet=3.0103;FS=0.000;MLEAC=2;MLEAF=1.00;MQ=43.70;QD=26.54;SOR=0.749	GT:AD:DP:GQ:PL	1/1:0,35:35:99:957,105,0
2L	1286886	2L_1286886_SNP	C	T	1083.77	.	AC=2;AF=1.00;AN=2;DB;DP=41;ExcessHet=3.0103;FS=0.000;MLEAC=2;MLEAF=1.00;MQ=43.69;QD=27.09;SOR=0.793	GT:AD:DP:GQ:PL	1/1:0,40:40:99:1112,120,0
2L	1287284	2L_1287284_SNP	T	A	1903.77	.	AC=2;AF=1.00;AN=2;DB;DP=44;ExcessHet=3.0103;FS=0.000;MLEAC=2;MLEAF=1.00;MQ=44.00;QD=27.52;SOR=1.230	GT:AD:DP:GQ:PL	1/1:0,44:44:99:1932,132,0
2L	1287286	.	T	G	1903.77	.	AC=2;AF=1.00;AN=2;DP=42;ExcessHet=3.0103;FS=0.000;MLEAC=2;MLEAF=1.00;MQ=44.00;QD=31.19;SOR=1.127	GT:AD:DP:GQ:PL	1/1:0,42:42:99:1932,132,0
2L	1287329	2L_1287329_SNP	A	G	1022.77	.	AC=2;AF=1.00;AN=2;DB;DP=37;ExcessHet=3.0103;FS=0.000;MLEAC=2;MLEAF=1.00;MQ=44.00;QD=27.64;SOR=1.432	GT:AD:DP:GQ:PL	1/1:0,37:37:99:1051,111,0
2L	1287387	2L_1287387_SNP	T	G	948.77	.	AC=2;AF=1.00;AN=2;DB;DP=37;ExcessHet=3.0103;FS=0.000;MLEAC=2;MLEAF=1.00;MQ=43.74;QD=26.35;SOR=0.693	GT:AD:DP:GQ:PL	1/1:0,36:36:99:977,108,0
2L	1287401	2L_1287401_SNP	A	T	1567.77	.	AC=2;AF=1.00;AN=2;DB;DP=37;ExcessHet=3.0103;FS=0.000;MLEAC=2;MLEAF=1.00;MQ=43.82;QD=28.09;SOR=0.804	GT:AD:DP:GQ:PL	1/1:0,36:36:99:1596,108,0
2L	1287406	2L_1287406_SNP	G	T	1578.77	.	AC=2;AF=1.00;AN=2;DB;DP=37;ExcessHet=3.0103;FS=0.000;MLEAC=2;MLEAF=1.00;MQ=43.82;QD=31.37;SOR=0.927	GT:AD:DP:GQ:PL	1/1:0,36:36:99:1607,108,0
2L	1287431	2L_1287431_SNP	G	A	873.77	.	AC=2;AF=1.00;AN=2;DB;DP=34;ExcessHet=3.0103;FS=0.000;MLEAC=2;MLEAF=1.00;MQ=43.80;QD=26.48;SOR=1.179	GT:AD:DP:GQ:PL	1/1:0,33:33:99:902,99,0
2L	1287590	2L_1287590_SNP	G	A	935.77	.	AC=2;AF=1.00;AN=2;DB;DP=35;ExcessHet=3.0103;FS=0.000;MLEAC=2;MLEAF=1.00;MQ=43.17;QD=26.74;SOR=1.483	GT:AD:DP:GQ:PL	1/1:0,35:35:99:964,105,0
2L	1287685	2L_1287685_SNP	G	A	760.77	.	AC=2;AF=1.00;AN=2;DB;DP=13;ExcessHet=3.0103;FS=0.000;MLEAC=2;MLEAF=1.00;MQ=41.82;QD=31.40;SOR=1.179	GT:AD:DP:GQ:PL	1/1:0,13:13:63:789,63,0
2L	1287688	2L_1287688_SNP	T	C	760.77	.	AC=2;AF=1.00;AN=2;DB;DP=21;ExcessHet=3.0103;FS=0.000;MLEAC=2;MLEAF=1.00;MQ=42.28;QD=33.01;SOR=1.230	GT:AD:DP:GQ:PL	1/1:0,21:21:63:789,63,0
2L	1287748	2L_1287748_SNP	G	T	1549.77	.	AC=2;AF=1.00;AN=2;DB;DP=36;ExcessHet=3.0103;FS=0.000;MLEAC=2;MLEAF=1.00;MQ=42.77;QD=27.57;SOR=0.804	GT:AD:DP:GQ:PL	1/1:0,36:36:99:1578,111,0
2L	1287773	2L_1287773_SNP	T	C	1869.77	.	AC=2;AF=1.00;AN=2;DB;DP=42;ExcessHet=3.0103;FS=0.000;MLEAC=2;MLEAF=1.00;MQ=42.79;QD=27.48;SOR=1.005	GT:AD:DP:GQ:PL	1/1:0,42:42:99:1898,129,0
2L	1287789	2L_1287789_SNP	A	C	1974.77	.	AC=2;AF=1.00;AN=2;DB;DP=46;ExcessHet=3.0103;FS=0.000;MLEAC=2;MLEAF=1.00;MQ=42.55;QD=30.21;SOR=1.085	GT:AD:DP:GQ:PL	1/1:0,46:46:99:2003,141,0
2L	1287836	2L_1287836_SNP	A	C	2379.77	.	AC=2;AF=1.00;AN=2;DB;DP=54;ExcessHet=3.0103;FS=0.000;MLEAC=2;MLEAF=1.00;MQ=41.25;QD=28.12;SOR=1.220	GT:AD:DP:GQ:PL	1/1:0,54:54:99:2408,166,0
2L	1287855	2L_1287855_SNP	T	C	2401.77	.	AC=2;AF=1.00;AN=2;DB;DP=54;ExcessHet=3.0103;FS=0.000;MLEAC=2;MLEAF=1.00;MQ=40.47;QD=33.97;SOR=1.118	GT:AD:DP:GQ:PL	1/1:0,54:54:99:2430,163,0
2L	1287863	2L_1287863_SNP	A	G	2356.77	.	AC=2;AF=1.00;AN=2;DB;DP=52;ExcessHet=3.0103;FS=0.000;MLEAC=2;MLEAF=1.00;MQ=40.33;QD=33.36;SOR=1.136	GT:AD:DP:GQ:PL	1/1:0,52:52:99:2385,160,0
2L	1287865	2L_1287865_SNP	A	T	2356.77	.	AC=2;AF=1.00;AN=2;DB;DP=52;ExcessHet=3.0103;FS=0.000;MLEAC=2;MLEAF=1.00;MQ=40.33;QD=35.61;SOR=1.136	GT:AD:DP:GQ:PL	1/1:0,52:52:99:2385,160,0
2L	1287875	2L_1287875_DEL	AGTAT	A	2257.73	.	AC=2;AF=1.00;AN=2;DB;DP=49;ExcessHet=3.0103;FS=0.000;MLEAC=2;MLEAF=1.00;MQ=39.96;QD=25.81;SOR=1.112	GT:AD:DP:GQ:PL	1/1:0,49:49:99:2295,154,0
2L	1287883	2L_1287883_SNP	G	A	2131.77	.	AC=2;AF=1.00;AN=2;DB;DP=48;ExcessHet=3.0103;FS=0.000;MLEAC=2;MLEAF=1.00;MQ=39.56;QD=29.63;SOR=1.067	GT:AD:DP:GQ:PL	1/1:0,48:48:99:2160,144,0
2L	1287884	2L_1287884_SNP	G	A	2176.77	.	AC=2;AF=1.00;AN=2;DB;DP=46;ExcessHet=3.0103;FS=0.000;MLEAC=2;MLEAF=1.00;MQ=39.35;QD=32.01;SOR=1.085	GT:AD:DP:GQ:PL	1/1:0,46:46:99:2205,147,0
2L	1287889	.	TTTTGTTAAAA	T	2122.73	.	AC=2;AF=1.00;AN=2;DP=48;ExcessHet=3.0103;FS=0.000;MLEAC=2;MLEAF=1.00;MQ=38.46;QD=31.33;SOR=1.179	GT:AD:DP:GQ:PL	1/1:0,48:48:99:2160,144,0
2L	1287909	.	A	C	2086.77	.	AC=2;AF=1.00;AN=2;DP=47;ExcessHet=3.0103;FS=0.000;MLEAC=2;MLEAF=1.00;MQ=38.86;QD=27.98;SOR=0.919	GT:AD:DP:GQ:PL	1/1:0,47:47:99:2115,141,0
2L	1287910	2L_1287910_SNP	C	T	2086.77	.	AC=2;AF=1.00;AN=2;DB;DP=46;ExcessHet=3.0103;FS=0.000;MLEAC=2;MLEAF=1.00;MQ=38.79;QD=26.15;SOR=0.976	GT:AD:DP:GQ:PL	1/1:0,46:46:99:2115,141,0
2L	1287932	.	A	ATTTTTCTTTTGTGTG	2212.73	.	AC=2;AF=1.00;AN=2;DP=45;ExcessHet=3.0103;FS=0.000;MLEAC=2;MLEAF=1.00;MQ=40.24;QD=32.27;SOR=0.829	GT:AD:DP:GQ:PL	1/1:0,45:45:99:2250,151,0
2L	1288347	.	T	TGG	933.73	.	AC=2;AF=1.00;AN=2;DP=35;ExcessHet=3.0103;FS=0.000;MLEAC=2;MLEAF=1.00;MQ=43.48;QD=32.20;SOR=0.906	GT:AD:DP:GQ:PL	1/1:0,29:29:88:971,88,0
2L	1288525	2L_1288525_SNP	G	A	1559.77	.	AC=2;AF=1.00;AN=2;BaseQRankSum=0.863;ClippingRankSum=0.000;DB;DP=59;ExcessHet=3.0103;FS=0.000;MLEAC=2;MLEAF=1.00;MQ=43.70;MQRankSum=-0.377;QD=26.44;ReadPosRankSum=1.683;SOR=0.622	GT:AD:DP:GQ:PL	1/1:1,58:59:99:1588,149,0
2L	1288539	2L_1288539_SNP	C	T	2250.77	.	AC=2;AF=1.00;AN=2;BaseQRankSum=0.658;ClippingRankSum=0.000;DB;DP=54;ExcessHet=3.0103;FS=0.000;MLEAC=2;MLEAF=1.00;MQ=43.56;MQRankSum=-0.490;QD=36.07;ReadPosRankSum=1.027;SOR=0.569	GT:AD:DP:GQ:PL	1/1:1,53:54:99:2279,118,0
2L	1288541	2L_1288541_SNP	A	T	2250.77	.	AC=2;AF=1.00;AN=2;BaseQRankSum=-0.280;ClippingRankSum=0.000;DB;DP=51;ExcessHet=3.0103;FS=0.000;MLEAC=2;MLEAF=1.00;MQ=43.54;MQRankSum=-0.508;QD=24.15;ReadPosRankSum=1.088;SOR=0.562	GT:AD:DP:GQ:PL	1/1:1,50:51:99:2279,118,0
2L	1288605	2L_1288605_SNP	C	T	1267.77	.	AC=2;AF=1.00;AN=2;BaseQRankSum=0.615;ClippingRankSum=0.000;DB;DP=48;ExcessHet=3.0103;FS=0.000;MLEAC=2;MLEAF=1.00;MQ=43.18;MQRankSum=-0.803;QD=26.41;ReadPosRankSum=-0.975;SOR=0.277	GT:AD:DP:GQ:PL	1/1:1,47:48:99:1296,116,0
2L	1288617	2L_1288617_SNP	T	A	2221.77	.	AC=2;AF=1.00;AN=2;BaseQRankSum=0.785;ClippingRankSum=0.000;DB;DP=52;ExcessHet=3.0103;FS=0.000;MLEAC=2;MLEAF=1.00;MQ=43.20;MQRankSum=-0.784;QD=27.92;ReadPosRankSum=-0.800;SOR=0.239	GT:AD:DP:GQ:PL	1/1:1,51:52:99:2250,112,0
2L	1288620	2L_1288620_SNP	A	G	2266.77	.	AC=2;AF=1.00;AN=2;BaseQRankSum=0.375;ClippingRankSum=0.000;DB;DP=53;ExcessHet=3.0103;FS=0.000;MLEAC=2;MLEAF=1.00;MQ=43.22;MQRankSum=-0.772;QD=27.67;ReadPosRankSum=-0.621;SOR=0.223	GT:AD:DP:GQ:PL	1/1:1,52:53:99:2295,115,0
2L	1288624	2L_1288624_DEL	CCCTCTTTTATTGGA	C	2212.73	.	AC=2;AF=1.00;AN=2;BaseQRankSum=0.037;ClippingRankSum=0.000;DB;DP=52;ExcessHet=3.0103;FS=0.000;MLEAC=2;MLEAF=1.00;MQ=43.20;MQRankSum=-0.784;QD=26.13;ReadPosRankSum=-0.467;SOR=0.284	GT:AD:DP:GQ:PL	1/1:1,51:52:99:2250,112,0
2L	1288654	2L_1288654_SNP	C	T	2029.77	.	AC=2;AF=1.00;AN=2;BaseQRankSum=-0.584;ClippingRankSum=0.000;DB;DP=47;ExcessHet=3.0103;FS=3.499;MLEAC=2;MLEAF=1.00;MQ=43.16;MQRankSum=-0.818;QD=29.92;ReadPosRankSum=1.210;SOR=0.643	GT:AD:DP:GQ:PL	1/1:1,46:47:99:2058,99,0
2L	1288656	2L_1288656_SNP	T	C	2088.77	.	AC=2;AF=1.00;AN=2;BaseQRankSum=-1.090;ClippingRankSum=0.000;DB;DP=47;ExcessHet=3.0103;FS=3.499;MLEAC=2;MLEAF=1.00;MQ=43.16;MQRankSum=-0.818;QD=35.30;ReadPosRankSum=1.525;SOR=0.643	GT:AD:DP:GQ:PL	1/1:1,46:47:99:2117,105,0
2L	1288660	2L_1288660_SNP	A	G	2055.77	.	AC=2;AF=1.00;AN=2;DB;DP=48;ExcessHet=3.0103;FS=0.000;MLEAC=2;MLEAF=1.00;MQ=43.18;QD=31.52;SOR=1.067	GT:AD:DP:GQ:PL	1/1:0,48:48:99:2084,102,0
2L	1288858	.	A	G	1312.77	.	AC=2;AF=1.00;AN=2;DP=52;ExcessHet=3.0103;FS=0.000;MLEAC=2;MLEAF=1.00;MQ=43.70;QD=25.74;SOR=0.900	GT:AD:DP:GQ:PL	1/1:0,51:51:99:1341,152,0
2L	1288904	2L_1288904_SNP	G	C	2528.77	.	AC=2;AF=1.00;AN=2;DB;DP=58;ExcessHet=3.0103;FS=0.000;MLEAC=2;MLEAF=1.00;MQ=43.65;QD=34.32;SOR=0.762	GT:AD:DP:GQ:PL	1/1:0,58:58:99:2557,175,0
2L	1288911	2L_1288911_SNP	T	G	2453.77	.	AC=2;AF=1.00;AN=2;DB;DP=54;ExcessHet=3.0103;FS=0.000;MLEAC=2;MLEAF=1.00;MQ=43.62;QD=27.76;SOR=0.931	GT:AD:DP:GQ:PL	1/1:0,54:54:99:2482,169,0
2L	1288912	2L_1288912_SNP	G	T	2428.77	.	AC=2;AF=1.00;AN=2;DB;DP=54;ExcessHet=3.0103;FS=0.000;MLEAC=2;MLEAF=1.00;MQ=43.62;QD=29.39;SOR=0.846	GT:AD:DP:GQ:PL	1/1:0,54:54:99:2457,166,0
2L	1289122	2L_1289122_SNP	T	C	1545.77	.	AC=2;AF=1.00;AN=2;DB;DP=61;ExcessHet=3.0103;FS=0.000;MLEAC=2;MLEAF=1.00;MQ=43.87;QD=26.20;SOR=1.217	GT:AD:DP:GQ:PL	1/1:0,59:59:99:1574,176,0
2L	1289157	.	T	G	1285.77	.	AC=2;AF=1.00;AN=2;DP=49;ExcessHet=3.0103;FS=0.000;MLEAC=2;MLEAF=1.00;MQ=43.88;QD=26.24;SOR=1.225	GT:AD:DP:GQ:PL	1/1:0,49:49:99:1314,147,0
2L	1289396	.	G	GCCCC	1381.73	.	AC=2;AF=1.00;AN=2;DP=33;ExcessHet=3.0103;FS=0.000;MLEAC=2;MLEAF=1.00;MQ=43.85;QD=31.43;SOR=0.818	GT:AD:DP:GQ:PL	1/1:0,32:32:96:1419,96,0
2L	1290035	2L_1290035_SNP	G	A	987.77	.	AC=2;AF=1.00;AN=2;DB;DP=36;ExcessHet=3.0103;FS=0.000;MLEAC=2;MLEAF=1.00;MQ=43.87;QD=27.44;SOR=0.927	GT:AD:DP:GQ:PL	1/1:0,36:36:99:1016,108,0
2L	1290667	2L_1290667_SNP	G	A	1500.77	.	AC=2;AF=1.00;AN=2;DB;DP=56;ExcessHet=3.0103;FS=0.000;MLEAC=2;MLEAF=1.00;MQ=44.00;QD=27.29;SOR=0.970	GT:AD:DP:GQ:PL	1/1:0,55:55:99:1529,165,0
2L	1290708	2L_1290708_SNP	G	T	2616.77	.	AC=2;AF=1.00;AN=2;DB;DP=59;ExcessHet=3.0103;FS=0.000;MLEAC=2;MLEAF=1.00;MQ=44.00;QD=27.80;SOR=0.726	GT:AD:DP:GQ:PL	1/1:0,59:59:99:2645,181,0
2L	1290726	.	CATTT	C	2927.73	.	AC=2;AF=1.00;AN=2;DP=66;ExcessHet=3.0103;FS=0.000;MLEAC=2;MLEAF=1.00;MQ=44.00;QD=30.66;SOR=1.033	GT:AD:DP:GQ:PL	1/1:0,66:66:99:2965,199,0
2L	1290790	.	G	GA	1706.73	.	AC=2;AF=1.00;AN=2;DP=65;ExcessHet=3.0103;FS=0.000;MLEAC=2;MLEAF=1.00;MQ=43.97;QD=26.67;SOR=0.822	GT:AD:DP:GQ:PL	1/1:0,64:64:99:1744,195,0
2L	1290822	2L_1290822_SNP	G	C	2752.77	.	AC=2;AF=1.00;AN=2;DB;DP=63;ExcessHet=3.0103;FS=0.000;MLEAC=2;MLEAF=1.00;MQ=43.97;QD=31.76;SOR=0.724	GT:AD:DP:GQ:PL	1/1:0,63:63:99:2781,189,0
2L	1290824	2L_1290824_SNP	T	G	2780.77	.	AC=2;AF=1.00;AN=2;DB;DP=62;ExcessHet=3.0103;FS=0.000;MLEAC=2;MLEAF=1.00;MQ=43.97;QD=28.66;SOR=0.758	GT:AD:DP:GQ:PL	1/1:0,62:62:99:2809,192,0
2L	1290839	2L_1290839_SNP	T	C	2564.77	.	AC=2;AF=1.00;AN=2;DB;DP=57;ExcessHet=3.0103;FS=0.000;MLEAC=2;MLEAF=1.00;MQ=43.97;QD=30.37;SOR=0.800	GT:AD:DP:GQ:PL	1/1:0,57:57:99:2593,175,0
2L	1291161	2L_1291161_SNP	C	T	1499.77	.	AC=2;AF=1.00;AN=2;DB;DP=34;ExcessHet=3.0103;FS=0.000;MLEAC=2;MLEAF=1.00;MQ=43.94;QD=34.73;SOR=0.811	GT:AD:DP:GQ:PL	1/1:0,34:34:99:1528,105,0
2L	1291165	2L_1291165_SNP	C	G	1438.77	.	AC=2;AF=1.00;AN=2;DB;DP=32;ExcessHet=3.0103;FS=0.000;MLEAC=2;MLEAF=1.00;MQ=43.94;QD=28.66;SOR=0.957	GT:AD:DP:GQ:PL	1/1:0,32:32:99:1467,99,0
2L	1291166	.	CCT	C	1429.73	.	AC=2;AF=1.00;AN=2;DP=32;ExcessHet=3.0103;FS=0.000;MLEAC=2;MLEAF=1.00;MQ=43.94;QD=32.46;SOR=0.957	GT:AD:DP:GQ:PL	1/1:0,32:32:99:1467,99,0
2L	1292150	2L_1292150_SNP	T	C	1086.77	.	AC=2;AF=1.00;AN=2;DB;DP=41;ExcessHet=3.0103;FS=0.000;MLEAC=2;MLEAF=1.00;MQ=43.90;QD=27.17;SOR=1.022	GT:AD:DP:GQ:PL	1/1:0,40:40:99:1115,120,0
2L	1292239	2L_1292239_SNP	G	T	1260.77	.	AC=2;AF=1.00;AN=2;DB;DP=48;ExcessHet=3.0103;FS=0.000;MLEAC=2;MLEAF=1.00;MQ=44.00;QD=26.27;SOR=1.426	GT:AD:DP:GQ:PL	1/1:0,48:48:99:1289,142,0
2L	1292501	2L_1292501_SNP	A	C	1552.77	.	AC=2;AF=1.00;AN=2;DB;DP=60;ExcessHet=3.0103;FS=0.000;MLEAC=2;MLEAF=1.00;MQ=43.90;QD=27.24;SOR=0.728	GT:AD:DP:GQ:PL	1/1:0,57:57:99:1581,171,0
2L	1292523	2L_1292523_SNP	A	C	2407.77	.	AC=2;AF=1.00;AN=2;DB;DP=58;ExcessHet=3.0103;FS=0.000;MLEAC=2;MLEAF=1.00;MQ=43.90;QD=28.59;SOR=0.841	GT:AD:DP:GQ:PL	1/1:0,56:56:99:2436,169,0
2L	1292532	2L_1292532_SNP	C	T	2385.77	.	AC=2;AF=1.00;AN=2;DB;DP=55;ExcessHet=3.0103;FS=0.000;MLEAC=2;MLEAF=1.00;MQ=43.89;QD=25.11;SOR=1.077	GT:AD:DP:GQ:PL	1/1:0,53:53:99:2414,166,0
2L	1292654	2L_1292654_SNP	A	G	1233.77	.	AC=2;AF=1.00;AN=2;DB;DP=48;ExcessHet=3.0103;FS=0.000;MLEAC=2;MLEAF=1.00;MQ=43.96;QD=26.25;SOR=1.132	GT:AD:DP:GQ:PL	1/1:0,47:47:99:1262,139,0
2L	1292845	2L_1292845_SNP	A	G	1062.77	.	AC=2;AF=1.00;AN=2;DB;DP=43;ExcessHet=3.0103;FS=0.000;MLEAC=2;MLEAF=1.00;MQ=44.00;QD=24.72;SOR=1.312	GT:AD:DP:GQ:PL	1/1:0,43:43:99:1091,127,0
2L	1293311	2L_1293311_SNP	A	G	996.77	.	AC=2;AF=1.00;AN=2;DB;DP=39;ExcessHet=3.0103;FS=0.000;MLEAC=2;MLEAF=1.00;MQ=44.00;QD=26.23;SOR=1.040	GT:AD:DP:GQ:PL	1/1:0,38:38:99:1025,114,0
2L	1293784	.	TGGCG	T	1563.73	.	AC=2;AF=1.00;AN=2;DP=37;ExcessHet=3.0103;FS=0.000;MLEAC=2;MLEAF=1.00;MQ=44.00;QD=26.31;SOR=0.804	GT:AD:DP:GQ:PL	1/1:0,36:36:99:1601,108,0
2L	1293819	2L_1293819_SNP	A	G	1130.77	.	AC=2;AF=1.00;AN=2;DB;DP=44;ExcessHet=3.0103;FS=0.000;MLEAC=2;MLEAF=1.00;MQ=44.00;QD=25.70;SOR=0.883	GT:AD:DP:GQ:PL	1/1:0,44:44:99:1159,131,0
2L	1293830	.	G	T	1023.77	.	AC=2;AF=1.00;AN=2;BaseQRankSum=1.721;ClippingRankSum=0.000;DP=42;ExcessHet=3.0103;FS=3.823;MLEAC=2;MLEAF=1.00;MQ=44.00;MQRankSum=0.000;QD=24.97;ReadPosRankSum=0.805;SOR=0.881	GT:AD:DP:GQ:PL	1/1:1,40:41:99:1052,111,0
2L	1294495	2L_1294495_SNP	T	A	2119.77	.	AC=2;AF=1.00;AN=2;DB;DP=77;ExcessHet=3.0103;FS=0.000;MLEAC=2;MLEAF=1.00;MQ=44.00;QD=27.53;SOR=1.079	GT:AD:DP:GQ:PL	1/1:0,77:77:99:2148,231,0
2L	1294598	2L_1294598_SNP	A	T	1413.77	.	AC=2;AF=1.00;AN=2;DB;DP=54;ExcessHet=3.0103;FS=0.000;MLEAC=2;MLEAF=1.00;MQ=43.83;QD=26.18;SOR=1.118	GT:AD:DP:GQ:PL	1/1:0,54:54:99:1442,161,0
2L	1294759	2L_1294759_SNP	A	G	1485.77	.	AC=2;AF=1.00;AN=2;DB;DP=55;ExcessHet=3.0103;FS=0.000;MLEAC=2;MLEAF=1.00;MQ=44.00;QD=27.01;SOR=0.970	GT:AD:DP:GQ:PL	1/1:0,55:55:99:1514,164,0
2L	1295021	2L_1295021_SNP	A	G	1206.77	.	AC=2;AF=1.00;AN=2;DB;DP=45;ExcessHet=3.0103;FS=0.000;MLEAC=2;MLEAF=1.00;MQ=44.00;QD=26.82;SOR=0.829	GT:AD:DP:GQ:PL	1/1:0,45:45:99:1235,135,0
2L	1295071	2L_1295071_SNP	G	T	1632.77	.	AC=2;AF=1.00;AN=2;DB;DP=38;ExcessHet=3.0103;FS=0.000;MLEAC=2;MLEAF=1.00;MQ=44.00;QD=29.89;SOR=0.798	GT:AD:DP:GQ:PL	1/1:0,38:38:99:1661,117,0
2L	1295081	2L_1295081_SNP	G	A	1659.77	.	AC=2;AF=1.00;AN=2;DB;DP=39;ExcessHet=3.0103;FS=0.000;MLEAC=2;MLEAF=1.00;MQ=44.00;QD=35.42;SOR=0.743	GT:AD:DP:GQ:PL	1/1:0,39:39:99:1688,117,0
2L	1295116	2L_1295116_SNP	T	C	880.77	.	AC=2;AF=1.00;AN=2;DB;DP=34;ExcessHet=3.0103;FS=0.000;MLEAC=2;MLEAF=1.00;MQ=44.00;QD=25.90;SOR=0.811	GT:AD:DP:GQ:PL	1/1:0,34:34:99:909,101,0
2L	1295196	.	C	CGA	1374.73	.	AC=2;AF=1.00;AN=2;DP=32;ExcessHet=3.0103;FS=0.000;MLEAC=2;MLEAF=1.00;MQ=44.00;QD=33.12;SOR=1.112	GT:AD:DP:GQ:PL	1/1:0,32:32:96:1412,96,0
2L	1295281	2L_1295281_SNP	C	G	1182.77	.	AC=2;AF=1.00;AN=2;DB;DP=46;ExcessHet=3.0103;FS=0.000;MLEAC=2;MLEAF=1.00;MQ=44.00;QD=25.71;SOR=0.874	GT:AD:DP:GQ:PL	1/1:0,46:46:99:1211,137,0
2L	1295665	2L_1295665_SNP	A	C	1690.77	.	AC=2;AF=1.00;AN=2;DB;DP=64;ExcessHet=3.0103;FS=0.000;MLEAC=2;MLEAF=1.00;MQ=44.00;QD=26.84;SOR=0.790	GT:AD:DP:GQ:PL	1/1:0,63:63:99:1719,189,0
2L	1296088	.	C	T	1399.77	.	AC=2;AF=1.00;AN=2;DP=51;ExcessHet=3.0103;FS=0.000;MLEAC=2;MLEAF=1.00;MQ=44.00;QD=27.45;SOR=0.900	GT:AD:DP:GQ:PL	1/1:0,51:51:99:1428,153,0
2L	1296871	2L_1296871_DEL	GAC	G	2651.73	.	AC=2;AF=1.00;AN=2;DB;DP=61;ExcessHet=3.0103;FS=0.000;MLEAC=2;MLEAF=1.00;MQ=44.00;QD=26.04;SOR=0.865	GT:AD:DP:GQ:PL	1/1:0,61:61:99:2689,184,0
2L	1297571	2L_1297571_SNP	A	C	918.77	.	AC=2;AF=1.00;AN=2;DB;DP=34;ExcessHet=3.0103;FS=0.000;MLEAC=2;MLEAF=1.00;MQ=43.94;QD=27.02;SOR=1.085	GT:AD:DP:GQ:PL	1/1:0,34:34:99:947,102,0
2L	1297599	2L_1297599_SNP	G	A	761.77	.	AC=2;AF=1.00;AN=2;DB;DP=28;ExcessHet=3.0103;FS=0.000;MLEAC=2;MLEAF=1.00;MQ=44.00;QD=27.21;SOR=0.997	GT:AD:DP:GQ:PL	1/1:0,28:28:84:790,84,0
2L	1297662	.	C	CAAAA	875.73	.	AC=2;AF=1.00;AN=2;DP=25;ExcessHet=3.0103;FS=0.000;MLEAC=2;MLEAF=1.00;MQ=43.45;QD=27.43;SOR=1.493	GT:AD:DP:GQ:PL	1/1:0,18:18:70:913,70,0
2L	1298265	2L_1298265_SNP	A	G	1117.77	.	AC=2;AF=1.00;AN=2;DB;DP=42;ExcessHet=3.0103;FS=0.000;MLEAC=2;MLEAF=1.00;MQ=44.00;QD=26.61;SOR=1.127	GT:AD:DP:GQ:PL	1/1:0,42:42:99:1146,126,0
2L	1298347	2L_1298347_SNP	C	T	1131.77	.	AC=2;AF=1.00;AN=2;DB;DP=43;ExcessHet=3.0103;FS=0.000;MLEAC=2;MLEAF=1.00;MQ=44.00;QD=26.32;SOR=0.739	GT:AD:DP:GQ:PL	1/1:0,43:43:99:1160,128,0
2L	1298388	2L_1298388_SNP	G	A	1343.77	.	AC=2;AF=1.00;AN=2;DB;DP=50;ExcessHet=3.0103;FS=0.000;MLEAC=2;MLEAF=1.00;MQ=44.00;QD=26.88;SOR=0.773	GT:AD:DP:GQ:PL	1/1:0,50:50:99:1372,150,0
2L	1298719	2L_1298719_SNP	T	A	2626.77	.	AC=2;AF=1.00;AN=2;DB;DP=62;ExcessHet=3.0103;FS=0.000;MLEAC=2;MLEAF=1.00;MQ=44.00;QD=29.87;SOR=1.329	GT:AD:DP:GQ:PL	1/1:0,62:62:99:2655,186,0
2L	1298720	2L_1298720_SNP	T	C	2626.77	.	AC=2;AF=1.00;AN=2;DB;DP=62;ExcessHet=3.0103;FS=0.000;MLEAC=2;MLEAF=1.00;MQ=44.00;QD=29.77;SOR=1.329	GT:AD:DP:GQ:PL	1/1:0,62:62:99:2655,186,0
2L	1298786	2L_1298786_SNP	A	C	2908.77	.	AC=2;AF=1.00;AN=2;DB;DP=63;ExcessHet=3.0103;FS=0.000;MLEAC=2;MLEAF=1.00;MQ=44.00;QD=30.95;SOR=0.933	GT:AD:DP:GQ:PL	1/1:0,63:63:99:2937,199,0
2L	1298791	2L_1298791_SNP	T	C	3024.77	.	AC=2;AF=1.00;AN=2;DB;DP=65;ExcessHet=3.0103;FS=0.000;MLEAC=2;MLEAF=1.00;MQ=44.00;QD=33.11;SOR=0.787	GT:AD:DP:GQ:PL	1/1:0,65:65:99:3053,208,0
2L	1298808	.	G	GT	2868.73	.	AC=2;AF=1.00;AN=2;DP=65;ExcessHet=3.0103;FS=0.000;MLEAC=2;MLEAF=1.00;MQ=44.00;QD=37.77;SOR=0.723	GT:AD:DP:GQ:PL	1/1:0,65:65:99:2906,199,0
2L	1298889	2L_1298889_SNP	T	C	1448.77	.	AC=2;AF=1.00;AN=2;DB;DP=59;ExcessHet=3.0103;FS=0.000;MLEAC=2;MLEAF=1.00;MQ=44.00;QD=24.98;SOR=1.493	GT:AD:DP:GQ:PL	1/1:0,58:58:99:1477,171,0
2L	1298919	2L_1298919_SNP	A	G	2620.77	.	AC=2;AF=1.00;AN=2;DB;DP=64;ExcessHet=3.0103;FS=0.000;MLEAC=2;MLEAF=1.00;MQ=44.00;QD=30.93;SOR=1.092	GT:AD:DP:GQ:PL	1/1:0,63:63:99:2649,192,0
2L	1298934	.	A	G	2582.77	.	AC=2;AF=1.00;AN=2;DP=61;ExcessHet=3.0103;FS=0.000;MLEAC=2;MLEAF=1.00;MQ=44.00;QD=28.64;SOR=1.160	GT:AD:DP:GQ:PL	1/1:0,60:60:99:2611,189,0
2L	1299415	2L_1299415_SNP	C	G	1537.77	.	AC=2;AF=1.00;AN=2;DB;DP=58;ExcessHet=3.0103;FS=0.000;MLEAC=2;MLEAF=1.00;MQ=44.00;QD=26.98;SOR=0.877	GT:AD:DP:GQ:PL	1/1:0,57:57:99:1566,171,0
2L	1299921	.	C	CA	820.73	.	AC=2;AF=1.00;AN=2;DP=25;ExcessHet=3.0103;FS=0.000;MLEAC=2;MLEAF=1.00;MQ=43.73;QD=32.83;SOR=1.136	GT:AD:DP:GQ:PL	1/1:0,25:25:75:858,75,0
2L	1299934	.	G	GCACACACACA,GCACACACACACA	1038.73	.	AC=1,1;AF=0.500,0.500;AN=2;DP=25;ExcessHet=3.0103;FS=0.000;MLEAC=1,1;MLEAF=0.500,0.500;MQ=43.51;QD=32.02;SOR=1.085	GT:AD:DP:GQ:PL	1/2:0,7,15:22:99:1076,451,375,220,0,144
2L	1300550	2L_1300550_SNP	T	G	1680.77	.	AC=2;AF=1.00;AN=2;DB;DP=66;ExcessHet=3.0103;FS=0.000;MLEAC=2;MLEAF=1.00;MQ=44.00;QD=25.86;SOR=1.249	GT:AD:DP:GQ:PL	1/1:0,65:65:99:1709,194,0
2L	1300626	2L_1300626_SNP	T	A	1936.77	.	AC=2;AF=1.00;AN=2;DB;DP=72;ExcessHet=3.0103;FS=0.000;MLEAC=2;MLEAF=1.00;MQ=43.97;QD=26.90;SOR=1.308	GT:AD:DP:GQ:PL	1/1:0,72:72:99:1965,215,0
2L	1300650	2L_1300650_SNP	T	C	1686.77	.	AC=2;AF=1.00;AN=2;DB;DP=65;ExcessHet=3.0103;FS=0.000;MLEAC=2;MLEAF=1.00;MQ=43.94;QD=26.36;SOR=1.044	GT:AD:DP:GQ:PL	1/1:0,64:64:99:1715,192,0
2L	1300694	2L_1300694_SNP	A	G	1434.77	.	AC=2;AF=1.00;AN=2;DB;DP=53;ExcessHet=3.0103;FS=0.000;MLEAC=2;MLEAF=1.00;MQ=43.93;QD=27.07;SOR=0.892	GT:AD:DP:GQ:PL	1/1:0,53:53:99:1463,159,0
2L	1301004	.	ACCCGCAG	A	1603.73	.	AC=2;AF=1.00;AN=2;DP=38;ExcessHet=3.0103;FS=0.000;MLEAC=2;MLEAF=1.00;MQ=43.95;QD=30.34;SOR=0.859	GT:AD:DP:GQ:PL	1/1:0,37:37:99:1641,112,0
2L	1301128	.	T	G	465.73	.	AC=1;AF=0.500;AN=2;BaseQRankSum=-1.252;ClippingRankSum=0.000;DP=33;ExcessHet=3.0103;FS=0.000;MLEAC=1;MLEAF=0.500;MQ=44.00;MQRankSum=0.000;QD=16.06;ReadPosRankSum=-0.987;SOR=0.551	GT:AD:DP:GQ:PL	0/1:5,24:29:60:503,0,60
2L	1301250	.	C	CGTTGTCCTG	1607.73	.	AC=2;AF=1.00;AN=2;DP=35;ExcessHet=3.0103;FS=0.000;MLEAC=2;MLEAF=1.00;MQ=43.75;QD=31.08;SOR=0.752	GT:AD:DP:GQ:PL	1/1:0,33:33:99:1645,111,0
2L	1301308	2L_1301308_SNP	A	G	989.77	.	AC=2;AF=1.00;AN=2;DB;DP=38;ExcessHet=3.0103;FS=0.000;MLEAC=2;MLEAF=1.00;MQ=43.69;QD=26.05;SOR=0.914	GT:AD:DP:GQ:PL	1/1:0,38:38:99:1018,114,0
2L	1301620	2L_1301620_SNP	G	A	1726.77	.	AC=2;AF=1.00;AN=2;DB;DP=39;ExcessHet=3.0103;FS=0.000;MLEAC=2;MLEAF=1.00;MQ=37.99;QD=34.91;SOR=1.096	GT:AD:DP:GQ:PL	1/1:0,39:39:99:1755,117,0
2L	1301626	.	A	G	1816.77	.	AC=2;AF=1.00;AN=2;DP=40;ExcessHet=3.0103;FS=0.000;MLEAC=2;MLEAF=1.00;MQ=38.07;QD=32.54;SOR=1.022	GT:AD:DP:GQ:PL	1/1:0,40:40:99:1845,123,0
2L	1301627	.	A	G	1816.77	.	AC=2;AF=1.00;AN=2;DP=39;ExcessHet=3.0103;FS=0.000;MLEAC=2;MLEAF=1.00;MQ=37.90;QD=29.09;SOR=1.096	GT:AD:DP:GQ:PL	1/1:0,39:39:99:1845,123,0
2L	1301649	2L_1301649_SNP	T	A	1861.77	.	AC=2;AF=1.00;AN=2;DB;DP=42;ExcessHet=3.0103;FS=0.000;MLEAC=2;MLEAF=1.00;MQ=37.41;QD=28.42;SOR=1.402	GT:AD:DP:GQ:PL	1/1:0,42:42:99:1890,126,0
2L	1301650	2L_1301650_SNP	T	A	1888.77	.	AC=2;AF=1.00;AN=2;DB;DP=42;ExcessHet=3.0103;FS=0.000;MLEAC=2;MLEAF=1.00;MQ=37.41;QD=24.97;SOR=1.402	GT:AD:DP:GQ:PL	1/1:0,42:42:99:1917,129,0
2L	1301670	2L_1301670_SNP	T	G	1790.77	.	AC=2;AF=1.00;AN=2;DB;DP=42;ExcessHet=3.0103;FS=0.000;MLEAC=2;MLEAF=1.00;MQ=37.07;QD=30.90;SOR=1.556	GT:AD:DP:GQ:PL	1/1:0,42:42:99:1819,126,0
2L	1301710	.	T	TGCCACCTGCAAGGCGTTGATTTTGAAA	1627.73	.	AC=2;AF=1.00;AN=2;DP=38;ExcessHet=3.0103;FS=0.000;MLEAC=2;MLEAF=1.00;MQ=34.84;QD=28.21;SOR=2.012	GT:AD:DP:GQ:PL	1/1:0,37:37:99:1665,111,0
2L	1301719	.	GA	G	1177.73	.	AC=2;AF=1.00;AN=2;DP=27;ExcessHet=3.0103;FS=0.000;MLEAC=2;MLEAF=1.00;MQ=34.85;QD=31.27;SOR=2.066	GT:AD:DP:GQ:PL	1/1:0,27:27:81:1215,81,0
2L	1301722	.	C	G	1096.77	.	AC=2;AF=1.00;AN=2;DP=25;ExcessHet=3.0103;FS=0.000;MLEAC=2;MLEAF=1.00;MQ=34.90;QD=29.34;SOR=2.215	GT:AD:DP:GQ:PL	1/1:0,25:25:75:1125,75,0
2L	1301730	.	C	A	1006.77	.	AC=2;AF=1.00;AN=2;DP=23;ExcessHet=3.0103;FS=0.000;MLEAC=2;MLEAF=1.00;MQ=35.74;QD=29.17;SOR=2.030	GT:AD:DP:GQ:PL	1/1:0,23:23:69:1035,69,0
2L	1301735	.	A	T	1006.77	.	AC=2;AF=1.00;AN=2;DP=23;ExcessHet=3.0103;FS=0.000;MLEAC=2;MLEAF=1.00;MQ=35.74;QD=33.34;SOR=2.030	GT:AD:DP:GQ:PL	1/1:0,23:23:69:1035,69,0
2L	1301736	.	T	A	1006.77	.	AC=2;AF=1.00;AN=2;DP=22;ExcessHet=3.0103;FS=0.000;MLEAC=2;MLEAF=1.00;MQ=36.25;QD=28.13;SOR=1.931	GT:AD:DP:GQ:PL	1/1:0,22:22:69:1035,69,0
2L	1301743	.	T	C	826.77	.	AC=2;AF=1.00;AN=2;DP=19;ExcessHet=3.0103;FS=0.000;MLEAC=2;MLEAF=1.00;MQ=36.31;QD=28.22;SOR=1.981	GT:AD:DP:GQ:PL	1/1:0,19:19:57:855,57,0
2L	1301745	2L_1301745_SNP	T	A	826.77	.	AC=2;AF=1.00;AN=2;DB;DP=19;ExcessHet=3.0103;FS=0.000;MLEAC=2;MLEAF=1.00;MQ=36.31;QD=22.97;SOR=1.981	GT:AD:DP:GQ:PL	1/1:0,19:19:57:855,57,0
2L	1301748	.	T	TCTGAACC	817.73	.	AC=2;AF=1.00;AN=2;DP=19;ExcessHet=3.0103;FS=0.000;MLEAC=2;MLEAF=1.00;MQ=36.31;QD=28.39;SOR=1.981	GT:AD:DP:GQ:PL	1/1:0,19:19:57:855,57,0
2L	1301773	2L_1301773_SNP	G	T	376.78	.	AC=2;AF=1.00;AN=2;DB;DP=9;ExcessHet=3.0103;FS=0.000;MLEAC=2;MLEAF=1.00;MQ=34.38;QD=29.49;SOR=1.402	GT:AD:DP:GQ:PL	1/1:0,9:9:27:405,27,0
2L	1301774	.	T	TAC	367.74	.	AC=2;AF=1.00;AN=2;DP=9;ExcessHet=3.0103;FS=0.000;MLEAC=2;MLEAF=1.00;MQ=34.38;QD=30.02;SOR=1.402	GT:AD:DP:GQ:PL	1/1:0,9:9:27:405,27,0
2L	1301777	2L_1301777_SNP	A	C	286.80	.	AC=2;AF=1.00;AN=2;DB;DP=6;ExcessHet=3.0103;FS=0.000;MLEAC=2;MLEAF=1.00;MQ=33.55;QD=27.58;SOR=1.329	GT:AD:DP:GQ:PL	1/1:0,6:6:21:315,21,0
2L	1301778	2L_1301778_SNP	G	T	241.84	.	AC=2;AF=1.00;AN=2;DB;DP=6;ExcessHet=3.0103;FS=0.000;MLEAC=2;MLEAF=1.00;MQ=33.55;QD=28.30;SOR=1.329	GT:AD:DP:GQ:PL	1/1:0,6:6:18:270,18,0
2L	1303313	2L_1303313_SNP	G	A	1383.77	.	AC=2;AF=1.00;AN=2;DB;DP=51;ExcessHet=3.0103;FS=0.000;MLEAC=2;MLEAF=1.00;MQ=44.00;QD=28.24;SOR=1.112	GT:AD:DP:GQ:PL	1/1:0,49:49:99:1412,147,0
2L	1303508	2L_1303508_SNP	G	T	1826.77	.	AC=2;AF=1.00;AN=2;DB;DP=44;ExcessHet=3.0103;FS=0.000;MLEAC=2;MLEAF=1.00;MQ=44.00;QD=29.52;SOR=0.941	GT:AD:DP:GQ:PL	1/1:0,43:43:99:1855,132,0
2L	1303527	2L_1303527_SNP	A	C	1839.77	.	AC=2;AF=1.00;AN=2;DB;DP=44;ExcessHet=3.0103;FS=0.000;MLEAC=2;MLEAF=1.00;MQ=44.00;QD=25.94;SOR=0.784	GT:AD:DP:GQ:PL	1/1:0,44:44:99:1868,132,0
2L	1303706	2L_1303706_SNP	G	A	1456.77	.	AC=2;AF=1.00;AN=2;DB;DP=53;ExcessHet=3.0103;FS=0.000;MLEAC=2;MLEAF=1.00;MQ=43.82;QD=27.49;SOR=0.981	GT:AD:DP:GQ:PL	1/1:0,53:53:99:1485,159,0
2L	1303748	2L_1303748_SNP	G	T	1420.77	.	AC=2;AF=1.00;AN=2;DB;DP=53;ExcessHet=3.0103;FS=0.000;MLEAC=2;MLEAF=1.00;MQ=43.74;QD=26.81;SOR=0.730	GT:AD:DP:GQ:PL	1/1:0,53:53:99:1449,158,0
2L	1303845	2L_1303845_SNP	T	C	1754.77	.	AC=2;AF=1.00;AN=2;DB;DP=65;ExcessHet=3.0103;FS=0.000;MLEAC=2;MLEAF=1.00;MQ=43.70;QD=27.42;SOR=1.044	GT:AD:DP:GQ:PL	1/1:0,64:64:99:1783,192,0
2L	1303891	2L_1303891_SNP	T	A	2263.77	.	AC=2;AF=1.00;AN=2;DB;DP=52;ExcessHet=3.0103;FS=0.000;MLEAC=2;MLEAF=1.00;MQ=43.47;QD=31.37;SOR=1.136	GT:AD:DP:GQ:PL	1/1:0,52:52:99:2292,156,0
2L	1303898	.	T	TAACTA	2297.73	.	AC=2;AF=1.00;AN=2;DP=51;ExcessHet=3.0103;FS=0.000;MLEAC=2;MLEAF=1.00;MQ=43.50;QD=24.49;SOR=1.201	GT:AD:DP:GQ:PL	1/1:0,51:51:99:2335,160,0
2L	1303903	2L_1303903_SNP	A	T	2231.77	.	AC=2;AF=1.00;AN=2;DB;DP=51;ExcessHet=3.0103;FS=0.000;MLEAC=2;MLEAF=1.00;MQ=43.46;QD=27.73;SOR=1.094	GT:AD:DP:GQ:PL	1/1:0,51:51:99:2260,153,0
2L	1303935	2L_1303935_SNP	A	T	1283.77	.	AC=2;AF=1.00;AN=2;DB;DP=47;ExcessHet=3.0103;FS=0.000;MLEAC=2;MLEAF=1.00;MQ=43.46;QD=27.31;SOR=1.251	GT:AD:DP:GQ:PL	1/1:0,47:47:99:1312,141,0
2L	1303938	.	AT	A	742.73	.	AC=2;AF=1.00;AN=2;BaseQRankSum=1.095;ClippingRankSum=0.000;DP=47;ExcessHet=3.0103;FS=4.260;MLEAC=2;MLEAF=1.00;MQ=43.46;MQRankSum=-0.560;QD=18.57;ReadPosRankSum=1.127;SOR=1.180	GT:AD:DP:GQ:PL	1/1:1,39:40:98:780,98,0
2L	1303963	2L_1303963_SNP	C	T	1914.77	.	AC=2;AF=1.00;AN=2;DB;DP=45;ExcessHet=3.0103;FS=0.000;MLEAC=2;MLEAF=1.00;MQ=43.43;QD=29.66;SOR=1.154	GT:AD:DP:GQ:PL	1/1:0,45:45:99:1943,135,0
2L	1303972	2L_1303972_SNP	C	A	1916.77	.	AC=2;AF=1.00;AN=2;DB;DP=44;ExcessHet=3.0103;FS=0.000;MLEAC=2;MLEAF=1.00;MQ=43.37;QD=28.69;SOR=1.230	GT:AD:DP:GQ:PL	1/1:0,44:44:99:1945,135,0
2L	1303993	2L_1303993_SNP	G	T	1771.77	.	AC=2;AF=1.00;AN=2;DB;DP=40;ExcessHet=3.0103;FS=0.000;MLEAC=2;MLEAF=1.00;MQ=43.46;QD=31.64;SOR=1.609	GT:AD:DP:GQ:PL	1/1:0,40:40:99:1800,120,0
2L	1303998	2L_1303998_SNP	G	T	1771.77	.	AC=2;AF=1.00;AN=2;DB;DP=40;ExcessHet=3.0103;FS=0.000;MLEAC=2;MLEAF=1.00;MQ=43.46;QD=29.72;SOR=1.609	GT:AD:DP:GQ:PL	1/1:0,40:40:99:1800,120,0
2L	1304084	2L_1304084_SNP	G	C	1074.77	.	AC=2;AF=1.00;AN=2;DB;DP=41;ExcessHet=3.0103;FS=0.000;MLEAC=2;MLEAF=1.00;MQ=43.76;QD=26.21;SOR=1.075	GT:AD:DP:GQ:PL	1/1:0,41:41:99:1103,123,0
2L	1304282	2L_1304282_SNP	T	A	1060.77	.	AC=2;AF=1.00;AN=2;DB;DP=25;ExcessHet=3.0103;FS=0.000;MLEAC=2;MLEAF=1.00;MQ=43.92;QD=30.15;SOR=1.609	GT:AD:DP:GQ:PL	1/1:0,25:25:78:1089,78,0
2L	1304302	2L_1304302_SNP	A	G	1061.77	.	AC=2;AF=1.00;AN=2;DB;DP=24;ExcessHet=3.0103;FS=0.000;MLEAC=2;MLEAF=1.00;MQ=43.92;QD=26.85;SOR=1.519	GT:AD:DP:GQ:PL	1/1:0,24:24:78:1090,78,0
2L	1304334	2L_1304334_SNP	T	C	966.77	.	AC=2;AF=1.00;AN=2;DB;DP=23;ExcessHet=3.0103;FS=0.000;MLEAC=2;MLEAF=1.00;MQ=43.91;QD=25.01;SOR=1.708	GT:AD:DP:GQ:PL	1/1:0,23:23:75:995,75,0
2L	1304357	2L_1304357_SNP	T	G	993.77	.	AC=2;AF=1.00;AN=2;DB;DP=25;ExcessHet=3.0103;FS=0.000;MLEAC=2;MLEAF=1.00;MQ=43.92;QD=33.00;SOR=1.136	GT:AD:DP:GQ:PL	1/1:0,25:25:78:1022,78,0
2L	1304411	2L_1304411_SNP	A	G	759.77	.	AC=2;AF=1.00;AN=2;DB;DP=30;ExcessHet=3.0103;FS=0.000;MLEAC=2;MLEAF=1.00;MQ=43.87;QD=25.33;SOR=0.976	GT:AD:DP:GQ:PL	1/1:0,30:30:90:788,90,0
2L	1304548	2L_1304548_SNP	T	A	1786.77	.	AC=2;AF=1.00;AN=2;DB;DP=41;ExcessHet=3.0103;FS=0.000;MLEAC=2;MLEAF=1.00;MQ=43.82;QD=24.67;SOR=1.845	GT:AD:DP:GQ:PL	1/1:0,41:41:99:1815,123,0
2L	1304557	2L_1304557_SNP	G	C	1795.77	.	AC=2;AF=1.00;AN=2;DB;DP=41;ExcessHet=3.0103;FS=0.000;MLEAC=2;MLEAF=1.00;MQ=43.82;QD=25.95;SOR=1.666	GT:AD:DP:GQ:PL	1/1:0,41:41:99:1824,123,0
2L	1304648	2L_1304648_SNP	C	T	1691.77	.	AC=2;AF=1.00;AN=2;DB;DP=39;ExcessHet=3.0103;FS=0.000;MLEAC=2;MLEAF=1.00;MQ=43.93;QD=32.03;SOR=0.743	GT:AD:DP:GQ:PL	1/1:0,39:39:99:1720,117,0
2L	1304652	2L_1304652_SNP	G	A	1661.77	.	AC=2;AF=1.00;AN=2;DB;DP=38;ExcessHet=3.0103;FS=0.000;MLEAC=2;MLEAF=1.00;MQ=43.92;QD=24.35;SOR=0.798	GT:AD:DP:GQ:PL	1/1:0,38:38:99:1690,114,0
2L	1304878	2L_1304878_SNP	T	A	1272.77	.	AC=2;AF=1.00;AN=2;DB;DP=46;ExcessHet=3.0103;FS=0.000;MLEAC=2;MLEAF=1.00;MQ=44.00;QD=27.67;SOR=0.976	GT:AD:DP:GQ:PL	1/1:0,46:46:99:1301,138,0
2L	1305051	2L_1305051_SNP	T	C	1175.77	.	AC=2;AF=1.00;AN=2;DB;DP=47;ExcessHet=3.0103;FS=0.000;MLEAC=2;MLEAF=1.00;MQ=44.00;QD=25.02;SOR=0.919	GT:AD:DP:GQ:PL	1/1:0,47:47:99:1204,139,0
2L	1305131	.	A	AG	1693.73	.	AC=2;AF=1.00;AN=2;DP=50;ExcessHet=3.0103;FS=0.000;MLEAC=2;MLEAF=1.00;MQ=44.00;QD=34.57;SOR=0.818	GT:AD:DP:GQ:PL	1/1:0,49:49:99:1731,147,0
2L	1305158	.	C	CT	1393.73	.	AC=2;AF=1.00;AN=2;DP=47;ExcessHet=3.0103;FS=0.000;MLEAC=2;MLEAF=1.00;MQ=44.00;QD=30.97;SOR=0.829	GT:AD:DP:GQ:PL	1/1:0,45:45:99:1431,135,0
2L	1305796	.	A	C	934.77	.	AC=2;AF=1.00;AN=2;DP=38;ExcessHet=3.0103;FS=0.000;MLEAC=2;MLEAF=1.00;MQ=43.95;QD=25.26;SOR=0.746	GT:AD:DP:GQ:PL	1/1:0,37:37:99:963,110,0
2L	1305873	2L_1305873_SNP	G	A	1151.77	.	AC=2;AF=1.00;AN=2;DB;DP=43;ExcessHet=3.0103;FS=0.000;MLEAC=2;MLEAF=1.00;MQ=44.00;QD=27.42;SOR=0.693	GT:AD:DP:GQ:PL	1/1:0,42:42:99:1180,126,0
2L	1305889	.	C	CT	925.73	.	AC=2;AF=1.00;AN=2;DP=40;ExcessHet=3.0103;FS=0.000;MLEAC=2;MLEAF=1.00;MQ=44.00;QD=24.36;SOR=0.798	GT:AD:DP:GQ:PL	1/1:0,38:38:99:963,117,0
2L	1306004	2L_1306004_SNP	G	A	795.77	.	AC=2;AF=1.00;AN=2;BaseQRankSum=1.812;ClippingRankSum=0.000;DB;DP=31;ExcessHet=3.0103;FS=0.000;MLEAC=2;MLEAF=1.00;MQ=43.87;MQRankSum=-0.131;QD=25.67;ReadPosRankSum=-0.748;SOR=0.346	GT:AD:DP:GQ:PL	1/1:1,30:31:83:824,83,0
2L	1306021	2L_1306021_SNP	A	C	681.77	.	AC=2;AF=1.00;AN=2;DB;DP=26;ExcessHet=3.0103;FS=0.000;MLEAC=2;MLEAF=1.00;MQ=43.85;QD=26.22;SOR=1.220	GT:AD:DP:GQ:PL	1/1:0,26:26:78:710,78,0
2L	1306127	2L_1306127_SNP	T	C	1071.77	.	AC=2;AF=1.00;AN=2;BaseQRankSum=1.172;ClippingRankSum=0.000;DB;DP=43;ExcessHet=3.0103;FS=0.000;MLEAC=2;MLEAF=1.00;MQ=43.91;MQRankSum=-0.112;QD=25.52;ReadPosRankSum=-0.497;SOR=0.298	GT:AD:DP:GQ:PL	1/1:1,41:42:99:1100,99,0
2L	1306287	.	CGCG	C	1942.73	.	AC=2;AF=1.00;AN=2;DP=44;ExcessHet=3.0103;FS=0.000;MLEAC=2;MLEAF=1.00;MQ=43.28;QD=28.94;SOR=1.127	GT:AD:DP:GQ:PL	1/1:0,42:42:99:1980,133,0
2L	1306292	.	AGGGGGG	A	1942.73	.	AC=2;AF=1.00;AN=2;DP=45;ExcessHet=3.0103;FS=0.000;MLEAC=2;MLEAF=1.00;MQ=43.26;QD=30.31;SOR=1.230	GT:AD:DP:GQ:PL	1/1:0,44:44:99:1980,133,0
2L	1306303	2L_1306303_SNP	G	C	1951.77	.	AC=2;AF=1.00;AN=2;DB;DP=45;ExcessHet=3.0103;FS=0.000;MLEAC=2;MLEAF=1.00;MQ=43.26;QD=31.00;SOR=1.230	GT:AD:DP:GQ:PL	1/1:0,44:44:99:1980,132,0
2L	1306314	.	C	CT	2016.73	.	AC=2;AF=1.00;AN=2;DP=45;ExcessHet=3.0103;FS=0.000;MLEAC=2;MLEAF=1.00;MQ=43.26;QD=30.40;SOR=0.990	GT:AD:DP:GQ:PL	1/1:0,44:44:99:2054,138,0
2L	1306315	.	C	A	2025.77	.	AC=2;AF=1.00;AN=2;DP=46;ExcessHet=3.0103;FS=0.000;MLEAC=2;MLEAF=1.00;MQ=43.27;QD=26.47;SOR=0.929	GT:AD:DP:GQ:PL	1/1:0,45:45:99:2054,138,0
2L	1306329	2L_1306329_SNP	T	A	2018.77	.	AC=2;AF=1.00;AN=2;DB;DP=47;ExcessHet=3.0103;FS=0.000;MLEAC=2;MLEAF=1.00;MQ=43.29;QD=35.61;SOR=0.780	GT:AD:DP:GQ:PL	1/1:0,46:46:99:2047,142,0
2L	1306437	2L_1306437_SNP	G	A	1507.77	.	AC=2;AF=1.00;AN=2;BaseQRankSum=-0.532;ClippingRankSum=0.000;DB;DP=56;ExcessHet=3.0103;FS=3.680;MLEAC=2;MLEAF=1.00;MQ=43.90;MQRankSum=-0.159;QD=26.92;ReadPosRankSum=-0.529;SOR=0.761	GT:AD:DP:GQ:PL	1/1:1,55:56:99:1536,139,0
2L	1306590	2L_1306590_SNP	G	A	2671.77	.	AC=2;AF=1.00;AN=2;DB;DP=59;ExcessHet=3.0103;FS=0.000;MLEAC=2;MLEAF=1.00;MQ=43.41;QD=28.37;SOR=0.950	GT:AD:DP:GQ:PL	1/1:0,59:59:99:2700,181,0
2L	1306595	2L_1306595_SNP	G	A	2716.77	.	AC=2;AF=1.00;AN=2;DB;DP=60;ExcessHet=3.0103;FS=0.000;MLEAC=2;MLEAF=1.00;MQ=43.39;QD=31.17;SOR=0.986	GT:AD:DP:GQ:PL	1/1:0,60:60:99:2745,184,0
2L	1306597	2L_1306597_SNP	C	T	2761.77	.	AC=2;AF=1.00;AN=2;DB;DP=60;ExcessHet=3.0103;FS=0.000;MLEAC=2;MLEAF=1.00;MQ=43.35;QD=30.97;SOR=0.986	GT:AD:DP:GQ:PL	1/1:0,60:60:99:2790,187,0
2L	1306598	2L_1306598_SNP	C	A	2790.77	.	AC=2;AF=1.00;AN=2;DB;DP=61;ExcessHet=3.0103;FS=0.000;MLEAC=2;MLEAF=1.00;MQ=43.36;QD=35.03;SOR=1.022	GT:AD:DP:GQ:PL	1/1:0,61:61:99:2819,190,0
2L	1306602	2L_1306602_SNP	G	A	2655.77	.	AC=2;AF=1.00;AN=2;DB;DP=60;ExcessHet=3.0103;FS=0.000;MLEAC=2;MLEAF=1.00;MQ=43.35;QD=31.67;SOR=1.071	GT:AD:DP:GQ:PL	1/1:0,60:60:99:2684,181,0
2L	1306647	2L_1306647_SNP	T	A	2721.77	.	AC=2;AF=1.00;AN=2;DB;DP=63;ExcessHet=3.0103;FS=0.000;MLEAC=2;MLEAF=1.00;MQ=43.51;QD=33.20;SOR=0.933	GT:AD:DP:GQ:PL	1/1:0,63:63:99:2750,190,0
2L	1306668	2L_1306668_SNP	T	A	2824.77	.	AC=2;AF=1.00;AN=2;DB;DP=66;ExcessHet=3.0103;FS=0.000;MLEAC=2;MLEAF=1.00;MQ=43.62;QD=30.34;SOR=0.818	GT:AD:DP:GQ:PL	1/1:0,66:66:99:2853,199,0
2L	1306725	.	G	GA	2469.73	.	AC=2;AF=1.00;AN=2;DP=57;ExcessHet=3.0103;FS=0.000;MLEAC=2;MLEAF=1.00;MQ=43.83;QD=31.70;SOR=0.693	GT:AD:DP:GQ:PL	1/1:0,54:54:99:2507,172,0
2L	1306735	2L_1306735_SNP	G	T	2569.77	.	AC=2;AF=1.00;AN=2;DB;DP=59;ExcessHet=3.0103;FS=0.000;MLEAC=2;MLEAF=1.00;MQ=43.87;QD=30.21;SOR=0.871	GT:AD:DP:GQ:PL	1/1:0,59:59:99:2598,181,0
2L	1306801	2L_1306801_SNP	T	C	2228.77	.	AC=2;AF=1.00;AN=2;DB;DP=50;ExcessHet=3.0103;FS=0.000;MLEAC=2;MLEAF=1.00;MQ=43.96;QD=28.40;SOR=0.859	GT:AD:DP:GQ:PL	1/1:0,50:50:99:2257,157,0
2L	1306810	2L_1306810_SNP	G	A	2172.77	.	AC=2;AF=1.00;AN=2;DB;DP=50;ExcessHet=3.0103;FS=0.000;MLEAC=2;MLEAF=1.00;MQ=43.96;QD=27.99;SOR=1.051	GT:AD:DP:GQ:PL	1/1:0,50:50:99:2201,150,0
2L	1306996	2L_1306996_SNP	A	G	1464.77	.	AC=2;AF=1.00;AN=2;DB;DP=56;ExcessHet=3.0103;FS=0.000;MLEAC=2;MLEAF=1.00;MQ=44.00;QD=26.16;SOR=1.101	GT:AD:DP:GQ:PL	1/1:0,56:56:99:1493,167,0
2L	1307220	2L_1307220_SNP	A	C	1295.77	.	AC=2;AF=1.00;AN=2;DB;DP=49;ExcessHet=3.0103;FS=0.000;MLEAC=2;MLEAF=1.00;MQ=43.46;QD=27.00;SOR=0.693	GT:AD:DP:GQ:PL	1/1:0,48:48:99:1324,144,0
2L	1307495	2L_1307495_SNP	A	G	1370.77	.	AC=2;AF=1.00;AN=2;DB;DP=51;ExcessHet=3.0103;FS=0.000;MLEAC=2;MLEAF=1.00;MQ=44.00;QD=26.88;SOR=0.813	GT:AD:DP:GQ:PL	1/1:0,51:51:99:1399,153,0
2L	1307661	.	A	G	1909.77	.	AC=2;AF=1.00;AN=2;DP=71;ExcessHet=3.0103;FS=0.000;MLEAC=2;MLEAF=1.00;MQ=44.00;QD=26.90;SOR=0.721	GT:AD:DP:GQ:PL	1/1:0,71:71:99:1938,213,0
2L	1307840	.	C	CCCA	2385.73	.	AC=2;AF=1.00;AN=2;DP=61;ExcessHet=3.0103;FS=0.000;MLEAC=2;MLEAF=1.00;MQ=43.94;QD=28.57;SOR=0.884	GT:AD:DP:GQ:PL	1/1:0,55:55:99:2423,165,0
2L	1307953	2L_1307953_SNP	C	G	1288.77	.	AC=2;AF=1.00;AN=2;DB;DP=49;ExcessHet=3.0103;FS=0.000;MLEAC=2;MLEAF=1.00;MQ=43.96;QD=26.30;SOR=1.911	GT:AD:DP:GQ:PL	1/1:0,49:49:99:1317,147,0
2L	1308031	.	T	C	1687.77	.	AC=2;AF=1.00;AN=2;DP=40;ExcessHet=3.0103;FS=0.000;MLEAC=2;MLEAF=1.00;MQ=44.00;QD=31.93;SOR=1.022	GT:AD:DP:GQ:PL	1/1:0,40:40:99:1716,120,0
2L	1308033	.	C	A	1687.77	.	AC=2;AF=1.00;AN=2;DP=39;ExcessHet=3.0103;FS=0.000;MLEAC=2;MLEAF=1.00;MQ=44.00;QD=30.52;SOR=0.968	GT:AD:DP:GQ:PL	1/1:0,39:39:99:1716,120,0
2L	1308325	2L_1308325_SNP	A	G	1414.77	.	AC=2;AF=1.00;AN=2;DB;DP=52;ExcessHet=3.0103;FS=0.000;MLEAC=2;MLEAF=1.00;MQ=44.00;QD=27.21;SOR=0.853	GT:AD:DP:GQ:PL	1/1:0,52:52:99:1443,156,0
2L	1308351	2L_1308351_SNP	T	C	1537.77	.	AC=2;AF=1.00;AN=2;DB;DP=56;ExcessHet=3.0103;FS=0.000;MLEAC=2;MLEAF=1.00;MQ=44.00;QD=27.46;SOR=0.765	GT:AD:DP:GQ:PL	1/1:0,56:56:99:1566,168,0
2L	1308556	2L_1308556_SNP	A	C	1057.77	.	AC=2;AF=1.00;AN=2;DB;DP=42;ExcessHet=3.0103;FS=0.000;MLEAC=2;MLEAF=1.00;MQ=44.00;QD=25.18;SOR=1.402	GT:AD:DP:GQ:PL	1/1:0,42:42:99:1086,124,0
2L	1308691	2L_1308691_SNP	T	C	1450.77	.	AC=2;AF=1.00;AN=2;DB;DP=57;ExcessHet=3.0103;FS=0.000;MLEAC=2;MLEAF=1.00;MQ=44.00;QD=26.38;SOR=0.970	GT:AD:DP:GQ:PL	1/1:0,55:55:99:1479,165,0
2L	1308930	2L_1308930_SNP	C	G	1349.77	.	AC=2;AF=1.00;AN=2;DB;DP=54;ExcessHet=3.0103;FS=0.000;MLEAC=2;MLEAF=1.00;MQ=44.00;QD=25.00;SOR=0.931	GT:AD:DP:GQ:PL	1/1:0,54:54:99:1378,160,0
2L	1308999	2L_1308999_SNP	T	G	1382.77	.	AC=2;AF=1.00;AN=2;DB;DP=51;ExcessHet=3.0103;FS=0.000;MLEAC=2;MLEAF=1.00;MQ=44.00;QD=27.11;SOR=0.813	GT:AD:DP:GQ:PL	1/1:0,51:51:99:1411,153,0
2L	1309160	.	CA	C	1172.73	.	AC=2;AF=1.00;AN=2;DP=56;ExcessHet=3.0103;FS=0.000;MLEAC=2;MLEAF=1.00;MQ=44.00;QD=21.72;SOR=0.767	GT:AD:DP:GQ:PL	1/1:0,54:54:99:1210,161,0
2L	1309177	.	A	G	1443.77	.	AC=2;AF=1.00;AN=2;DP=55;ExcessHet=3.0103;FS=0.000;MLEAC=2;MLEAF=1.00;MQ=44.00;QD=26.25;SOR=0.804	GT:AD:DP:GQ:PL	1/1:0,55:55:99:1472,164,0
2L	1309382	2L_1309382_SNP	A	G	1590.77	.	AC=2;AF=1.00;AN=2;BaseQRankSum=-1.203;ClippingRankSum=0.000;DB;DP=61;ExcessHet=3.0103;FS=0.000;MLEAC=2;MLEAF=1.00;MQ=44.00;MQRankSum=0.000;QD=26.08;ReadPosRankSum=-0.450;SOR=0.351	GT:AD:DP:GQ:PL	1/1:1,60:61:99:1619,154,0
2L	1309505	2L_1309505_SNP	A	G	2483.77	.	AC=2;AF=1.00;AN=2;DB;DP=57;ExcessHet=3.0103;FS=0.000;MLEAC=2;MLEAF=1.00;MQ=43.97;QD=24.03;SOR=1.047	GT:AD:DP:GQ:PL	1/1:0,57:57:99:2512,175,0
2L	1309524	2L_1309524_SNP	G	A	2550.77	.	AC=2;AF=1.00;AN=2;DB;DP=57;ExcessHet=3.0103;FS=0.000;MLEAC=2;MLEAF=1.00;MQ=43.97;QD=25.32;SOR=1.047	GT:AD:DP:GQ:PL	1/1:0,57:57:99:2579,175,0
2L	1309541	2L_1309541_SNP	A	C	2671.77	.	AC=2;AF=1.00;AN=2;DB;DP=57;ExcessHet=3.0103;FS=0.000;MLEAC=2;MLEAF=1.00;MQ=43.97;QD=38.13;SOR=1.047	GT:AD:DP:GQ:PL	1/1:0,57:57:99:2700,181,0
2L	1309557	.	A	AT	2707.73	.	AC=2;AF=1.00;AN=2;DP=60;ExcessHet=3.0103;FS=0.000;MLEAC=2;MLEAF=1.00;MQ=43.93;QD=30.91;SOR=1.160	GT:AD:DP:GQ:PL	1/1:0,60:60:99:2745,184,0
2L	1309560	.	A	G	2671.77	.	AC=2;AF=1.00;AN=2;DP=57;ExcessHet=3.0103;FS=0.000;MLEAC=2;MLEAF=1.00;MQ=43.93;QD=30.84;SOR=1.140	GT:AD:DP:GQ:PL	1/1:0,57:57:99:2700,181,0
2L	1309581	2L_1309581_SNP	T	C	2575.77	.	AC=2;AF=1.00;AN=2;DB;DP=54;ExcessHet=3.0103;FS=0.000;MLEAC=2;MLEAF=1.00;MQ=43.93;QD=28.82;SOR=1.220	GT:AD:DP:GQ:PL	1/1:0,54:54:99:2604,178,0
2L	1309582	2L_1309582_SNP	G	T	2554.77	.	AC=2;AF=1.00;AN=2;DB;DP=55;ExcessHet=3.0103;FS=0.000;MLEAC=2;MLEAF=1.00;MQ=43.93;QD=27.46;SOR=1.159	GT:AD:DP:GQ:PL	1/1:0,55:55:99:2583,178,0
2L	1309596	2L_1309596_SNP	C	A	2288.77	.	AC=2;AF=1.00;AN=2;DB;DP=54;ExcessHet=3.0103;FS=0.000;MLEAC=2;MLEAF=1.00;MQ=43.93;QD=37.46;SOR=1.118	GT:AD:DP:GQ:PL	1/1:0,54:54:99:2317,162,0
2L	1309636	2L_1309636_SNP	T	G	2063.77	.	AC=2;AF=1.00;AN=2;DB;DP=48;ExcessHet=3.0103;FS=0.000;MLEAC=2;MLEAF=1.00;MQ=43.96;QD=25.98;SOR=0.866	GT:AD:DP:GQ:PL	1/1:0,48:48:99:2092,144,0
2L	1309637	2L_1309637_SNP	G	A	2063.77	.	AC=2;AF=1.00;AN=2;DB;DP=48;ExcessHet=3.0103;FS=0.000;MLEAC=2;MLEAF=1.00;MQ=43.96;QD=28.76;SOR=0.866	GT:AD:DP:GQ:PL	1/1:0,48:48:99:2092,144,0
2L	1310472	2L_1310472_SNP	C	T	834.77	.	AC=2;AF=1.00;AN=2;DB;DP=32;ExcessHet=3.0103;FS=0.000;MLEAC=2;MLEAF=1.00;MQ=40.55;QD=26.09;SOR=3.545	GT:AD:DP:GQ:PL	1/1:0,32:32:96:863,96,0
2L	1310498	2L_1310498_SNP	C	A	1310.77	.	AC=2;AF=1.00;AN=2;DB;DP=31;ExcessHet=3.0103;FS=0.000;MLEAC=2;MLEAF=1.00;MQ=40.71;QD=26.52;SOR=5.486	GT:AD:DP:GQ:PL	1/1:0,31:31:93:1339,93,0
2L	1310513	2L_1310513_SNP	A	G	1303.77	.	AC=2;AF=1.00;AN=2;DB;DP=28;ExcessHet=3.0103;FS=0.000;MLEAC=2;MLEAF=1.00;MQ=41.00;QD=26.39;SOR=6.736	GT:AD:DP:GQ:PL	1/1:0,28:28:90:1332,90,0
2L	1310521	.	ATT	A	1222.73	.	AC=2;AF=1.00;AN=2;DP=28;ExcessHet=3.0103;FS=0.000;MLEAC=2;MLEAF=1.00;MQ=41.00;QD=33.69;SOR=6.736	GT:AD:DP:GQ:PL	1/1:0,28:28:84:1260,84,0
2L	1310525	.	A	ATT	1222.73	.	AC=2;AF=1.00;AN=2;DP=27;ExcessHet=3.0103;FS=0.000;MLEAC=2;MLEAF=1.00;MQ=40.89;QD=26.03;SOR=6.666	GT:AD:DP:GQ:PL	1/1:0,27:27:84:1260,84,0
2L	1310533	2L_1310533_SNP	C	T	1186.77	.	AC=2;AF=1.00;AN=2;DB;DP=27;ExcessHet=3.0103;FS=0.000;MLEAC=2;MLEAF=1.00;MQ=40.89;QD=28.01;SOR=6.666	GT:AD:DP:GQ:PL	1/1:0,27:27:81:1215,81,0
2L	1310543	2L_1310543_SNP	C	A	1141.77	.	AC=2;AF=1.00;AN=2;DB;DP=26;ExcessHet=3.0103;FS=0.000;MLEAC=2;MLEAF=1.00;MQ=40.76;QD=29.13;SOR=6.593	GT:AD:DP:GQ:PL	1/1:0,26:26:78:1170,78,0
2L	1310568	.	G	A	1006.77	.	AC=2;AF=1.00;AN=2;DP=23;ExcessHet=3.0103;FS=0.000;MLEAC=2;MLEAF=1.00;MQ=40.32;QD=25.87;SOR=6.358	GT:AD:DP:GQ:PL	1/1:0,23:23:69:1035,69,0
2L	1310569	.	T	A	1035.77	.	AC=2;AF=1.00;AN=2;DP=23;ExcessHet=3.0103;FS=0.000;MLEAC=2;MLEAF=1.00;MQ=40.32;QD=28.35;SOR=6.358	GT:AD:DP:GQ:PL	1/1:0,23:23:72:1064,72,0
2L	1310575	2L_1310575_SNP	G	T	945.77	.	AC=2;AF=1.00;AN=2;DB;DP=21;ExcessHet=3.0103;FS=0.000;MLEAC=2;MLEAF=1.00;MQ=40.29;QD=25.61;SOR=6.184	GT:AD:DP:GQ:PL	1/1:0,21:21:66:974,66,0
2L	1310602	.	T	C	616.77	.	AC=2;AF=1.00;AN=2;DP=15;ExcessHet=3.0103;FS=0.000;MLEAC=2;MLEAF=1.00;MQ=39.82;QD=32.00;SOR=5.549	GT:AD:DP:GQ:PL	1/1:0,15:15:45:645,45,0
2L	1310616	2L_1310616_SNP	A	C	601.77	.	AC=2;AF=1.00;AN=2;DB;DP=14;ExcessHet=3.0103;FS=0.000;MLEAC=2;MLEAF=1.00;MQ=38.37;QD=35.57;SOR=5.421	GT:AD:DP:GQ:PL	1/1:0,14:14:42:630,42,0
2L	1310621	2L_1310621_SNP	T	G	601.77	.	AC=2;AF=1.00;AN=2;DB;DP=13;ExcessHet=3.0103;FS=0.000;MLEAC=2;MLEAF=1.00;MQ=37.90;QD=27.78;SOR=5.283	GT:AD:DP:GQ:PL	1/1:0,13:13:42:630,42,0
2L	1310633	.	T	C	421.77	.	AC=2;AF=1.00;AN=2;DP=10;ExcessHet=3.0103;FS=0.000;MLEAC=2;MLEAF=1.00;MQ=39.82;QD=32.20;SOR=4.804	GT:AD:DP:GQ:PL	1/1:0,10:10:30:450,30,0
2L	1311424	2L_1311424_SNP	G	A	62.74	.	AC=2;AF=1.00;AN=2;DB;DP=2;ExcessHet=3.0103;FS=0.000;MLEAC=2;MLEAF=1.00;MQ=42.00;QD=31.37;SOR=2.303	GT:AD:DP:GQ:PL	1/1:0,2:2:6:90,6,0
2L	1311425	2L_1311425_SNP	G	A	62.74	.	AC=2;AF=1.00;AN=2;DB;DP=2;ExcessHet=3.0103;FS=0.000;MLEAC=2;MLEAF=1.00;MQ=42.00;QD=31.37;SOR=2.303	GT:AD:DP:GQ:PL	1/1:0,2:2:6:90,6,0
2L	1311447	2L_1311447_SNP	A	T	83.03	.	AC=2;AF=1.00;AN=2;DB;DP=4;ExcessHet=3.0103;FS=0.000;MLEAC=2;MLEAF=1.00;MQ=43.01;QD=20.76;SOR=3.258	GT:AD:DP:GQ:PL	1/1:0,4:4:12:111,12,0
2L	1311504	2L_1311504_SNP	A	G	331.78	.	AC=2;AF=1.00;AN=2;DB;DP=8;ExcessHet=3.0103;FS=0.000;MLEAC=2;MLEAF=1.00;MQ=42.18;QD=29.88;SOR=4.407	GT:AD:DP:GQ:PL	1/1:0,8:8:24:360,24,0
2L	1311526	2L_1311526_SNP	C	A	781.77	.	AC=2;AF=1.00;AN=2;DB;DP=18;ExcessHet=3.0103;FS=0.000;MLEAC=2;MLEAF=1.00;MQ=41.81;QD=30.90;SOR=5.892	GT:AD:DP:GQ:PL	1/1:0,18:18:54:810,54,0
2L	1311534	2L_1311534_SNP	T	A	878.77	.	AC=2;AF=1.00;AN=2;DB;DP=21;ExcessHet=3.0103;FS=0.000;MLEAC=2;MLEAF=1.00;MQ=41.79;QD=31.22;SOR=6.184	GT:AD:DP:GQ:PL	1/1:0,21:21:63:907,63,0
2L	1311582	2L_1311582_SNP	C	T	1276.77	.	AC=2;AF=1.00;AN=2;DB;DP=30;ExcessHet=3.0103;FS=0.000;MLEAC=2;MLEAF=1.00;MQ=41.19;QD=29.22;SOR=6.804	GT:AD:DP:GQ:PL	1/1:0,29:29:87:1305,87,0
2L	1311593	.	G	GGGTTACATCAC	1402.73	.	AC=2;AF=1.00;AN=2;DP=31;ExcessHet=3.0103;FS=0.000;MLEAC=2;MLEAF=1.00;MQ=41.21;QD=27.37;SOR=6.869	GT:AD:DP:GQ:PL	1/1:0,30:30:96:1440,96,0
2L	1311628	2L_1311628_SNP	T	C	1494.77	.	AC=2;AF=1.00;AN=2;DB;DP=35;ExcessHet=3.0103;FS=0.000;MLEAC=2;MLEAF=1.00;MQ=41.36;QD=27.33;SOR=7.112	GT:AD:DP:GQ:PL	1/1:0,34:34:99:1523,105,0
2L	1311647	2L_1311647_SNP	T	G	1618.77	.	AC=2;AF=1.00;AN=2;DB;DP=35;ExcessHet=3.0103;FS=0.000;MLEAC=2;MLEAF=1.00;MQ=41.59;QD=30.62;SOR=5.728	GT:AD:DP:GQ:PL	1/1:0,35:35:99:1647,114,0
2L	1311659	2L_1311659_SNP	G	T	1368.77	.	AC=2;AF=1.00;AN=2;DB;DP=32;ExcessHet=3.0103;FS=0.000;MLEAC=2;MLEAF=1.00;MQ=41.74;QD=31.45;SOR=5.549	GT:AD:DP:GQ:PL	1/1:0,32:32:96:1397,96,0
2L	1311699	2L_1311699_SNP	A	G	879.77	.	AC=2;AF=1.00;AN=2;DB;DP=33;ExcessHet=3.0103;FS=0.000;MLEAC=2;MLEAF=1.00;MQ=41.98;QD=26.66;SOR=1.981	GT:AD:DP:GQ:PL	1/1:0,33:33:99:908,99,0
2L	1311727	2L_1311727_SNP	C	T	1681.77	.	AC=2;AF=1.00;AN=2;DB;DP=38;ExcessHet=3.0103;FS=0.000;MLEAC=2;MLEAF=1.00;MQ=41.70;QD=30.23;SOR=1.179	GT:AD:DP:GQ:PL	1/1:0,38:38:99:1710,114,0
2L	1311733	.	A	ATTTT	1807.73	.	AC=2;AF=1.00;AN=2;DP=38;ExcessHet=3.0103;FS=0.000;MLEAC=2;MLEAF=1.00;MQ=41.70;QD=33.21;SOR=1.179	GT:AD:DP:GQ:PL	1/1:0,38:38:99:1845,123,0
2L	1311735	.	A	G	1846.77	.	AC=2;AF=1.00;AN=2;DP=39;ExcessHet=3.0103;FS=0.000;MLEAC=2;MLEAF=1.00;MQ=41.74;QD=32.02;SOR=0.850	GT:AD:DP:GQ:PL	1/1:0,39:39:99:1875,126,0
2L	1311743	2L_1311743_SNP	T	A	1764.77	.	AC=2;AF=1.00;AN=2;DB;DP=41;ExcessHet=3.0103;FS=0.000;MLEAC=2;MLEAF=1.00;MQ=41.68;QD=32.28;SOR=0.741	GT:AD:DP:GQ:PL	1/1:0,41:41:99:1793,123,0
2L	1311816	2L_1311816_SNP	G	T	1634.77	.	AC=2;AF=1.00;AN=2;DB;DP=59;ExcessHet=3.0103;FS=0.000;MLEAC=2;MLEAF=1.00;MQ=42.37;QD=28.19;SOR=1.179	GT:AD:DP:GQ:PL	1/1:0,58:58:99:1663,174,0
2L	1311827	.	C	CTAA	2693.73	.	AC=2;AF=1.00;AN=2;DP=60;ExcessHet=3.0103;FS=0.000;MLEAC=2;MLEAF=1.00;MQ=42.47;QD=28.80;SOR=1.255	GT:AD:DP:GQ:PL	1/1:0,60:60:99:2731,183,0
2L	1311831	.	A	T	2748.77	.	AC=2;AF=1.00;AN=2;DP=62;ExcessHet=3.0103;FS=0.000;MLEAC=2;MLEAF=1.00;MQ=42.52;QD=32.98;SOR=1.329	GT:AD:DP:GQ:PL	1/1:0,62:62:99:2777,187,0
2L	1311833	2L_1311833_SNP	T	A	2748.77	.	AC=2;AF=1.00;AN=2;DB;DP=61;ExcessHet=3.0103;FS=0.000;MLEAC=2;MLEAF=1.00;MQ=42.50;QD=27.53;SOR=1.392	GT:AD:DP:GQ:PL	1/1:0,61:61:99:2777,187,0
2L	1311845	2L_1311845_SNP	G	T	1680.77	.	AC=2;AF=1.00;AN=2;DB;DP=62;ExcessHet=3.0103;FS=0.000;MLEAC=2;MLEAF=1.00;MQ=42.67;QD=27.11;SOR=1.329	GT:AD:DP:GQ:PL	1/1:0,62:62:99:1709,185,0
2L	1311996	2L_1311996_SNP	A	G	1094.77	.	AC=2;AF=1.00;AN=2;DB;DP=42;ExcessHet=3.0103;FS=0.000;MLEAC=2;MLEAF=1.00;MQ=43.46;QD=26.07;SOR=0.892	GT:AD:DP:GQ:PL	1/1:0,42:42:99:1123,125,0
2L	1312018	2L_1312018_SNP	G	A	1667.77	.	AC=2;AF=1.00;AN=2;DB;DP=39;ExcessHet=3.0103;FS=0.000;MLEAC=2;MLEAF=1.00;MQ=43.57;QD=28.49;SOR=0.743	GT:AD:DP:GQ:PL	1/1:0,39:39:99:1696,117,0
2L	1312023	2L_1312023_SNP	A	G	1666.77	.	AC=2;AF=1.00;AN=2;DB;DP=39;ExcessHet=3.0103;FS=0.000;MLEAC=2;MLEAF=1.00;MQ=43.57;QD=24.71;SOR=0.850	GT:AD:DP:GQ:PL	1/1:0,39:39:99:1695,117,0
2L	1312149	2L_1312149_SNP	C	A	1231.77	.	AC=2;AF=1.00;AN=2;DB;DP=46;ExcessHet=3.0103;FS=0.000;MLEAC=2;MLEAF=1.00;MQ=44.00;QD=26.78;SOR=0.780	GT:AD:DP:GQ:PL	1/1:0,46:46:99:1260,138,0
2L	1312165	2L_1312165_SNP	A	T	1362.77	.	AC=2;AF=1.00;AN=2;DB;DP=50;ExcessHet=3.0103;FS=0.000;MLEAC=2;MLEAF=1.00;MQ=44.00;QD=27.26;SOR=0.773	GT:AD:DP:GQ:PL	1/1:0,50:50:99:1391,150,0
2L	1312237	2L_1312237_SNP	A	T	1220.77	.	AC=2;AF=1.00;AN=2;DB;DP=45;ExcessHet=3.0103;FS=0.000;MLEAC=2;MLEAF=1.00;MQ=43.94;QD=27.13;SOR=0.737	GT:AD:DP:GQ:PL	1/1:0,45:45:99:1249,135,0
2L	1312278	2L_1312278_SNP	G	T	1352.77	.	AC=2;AF=1.00;AN=2;DB;DP=34;ExcessHet=3.0103;FS=0.000;MLEAC=2;MLEAF=1.00;MQ=43.91;QD=30.57;SOR=0.811	GT:AD:DP:GQ:PL	1/1:0,34:34:99:1381,102,0
2L	1312279	2L_1312279_SNP	T	C	1352.77	.	AC=2;AF=1.00;AN=2;DB;DP=33;ExcessHet=3.0103;FS=0.000;MLEAC=2;MLEAF=1.00;MQ=43.91;QD=31.87;SOR=0.880	GT:AD:DP:GQ:PL	1/1:0,33:33:99:1381,102,0
2L	1312290	2L_1312290_SNP	T	G	700.77	.	AC=2;AF=1.00;AN=2;BaseQRankSum=0.209;ClippingRankSum=0.000;DB;DP=36;ExcessHet=3.0103;FS=3.110;MLEAC=2;MLEAF=1.00;MQ=43.92;MQRankSum=4.064;QD=21.24;ReadPosRankSum=0.189;SOR=0.118	GT:AD:DP:GQ:PL	1/1:2,31:33:46:729,46,0
2L	1312663	2L_1312663_SNP	C	A	1234.77	.	AC=2;AF=1.00;AN=2;DB;DP=46;ExcessHet=3.0103;FS=0.000;MLEAC=2;MLEAF=1.00;MQ=43.51;QD=26.84;SOR=0.874	GT:AD:DP:GQ:PL	1/1:0,46:46:99:1263,137,0
2L	1312734	.	T	TTC	1419.73	.	AC=2;AF=1.00;AN=2;DP=32;ExcessHet=3.0103;FS=0.000;MLEAC=2;MLEAF=1.00;MQ=43.45;QD=25.45;SOR=1.112	GT:AD:DP:GQ:PL	1/1:0,32:32:99:1457,99,0
2L	1312735	.	G	GCTACCGGT	1419.73	.	AC=2;AF=1.00;AN=2;DP=31;ExcessHet=3.0103;FS=0.000;MLEAC=2;MLEAF=1.00;MQ=43.49;QD=27.95;SOR=1.214	GT:AD:DP:GQ:PL	1/1:0,31:31:99:1457,99,0
2L	1312815	2L_1312815_SNP	G	A	1619.77	.	AC=2;AF=1.00;AN=2;DB;DP=39;ExcessHet=3.0103;FS=0.000;MLEAC=2;MLEAF=1.00;MQ=43.22;QD=32.76;SOR=1.096	GT:AD:DP:GQ:PL	1/1:0,39:39:99:1648,117,0
2L	1312836	2L_1312836_SNP	G	A	1751.77	.	AC=2;AF=1.00;AN=2;DB;DP=39;ExcessHet=3.0103;FS=0.000;MLEAC=2;MLEAF=1.00;MQ=43.24;QD=29.56;SOR=0.968	GT:AD:DP:GQ:PL	1/1:0,39:39:99:1780,120,0
2L	1312857	2L_1312857_SNP	T	A	1671.77	.	AC=2;AF=1.00;AN=2;DB;DP=39;ExcessHet=3.0103;FS=0.000;MLEAC=2;MLEAF=1.00;MQ=43.19;QD=26.45;SOR=0.850	GT:AD:DP:GQ:PL	1/1:0,39:39:99:1700,120,0
2L	1312893	2L_1312893_SNP	G	T	1476.77	.	AC=2;AF=1.00;AN=2;DB;DP=36;ExcessHet=3.0103;FS=0.000;MLEAC=2;MLEAF=1.00;MQ=43.18;QD=24.54;SOR=0.804	GT:AD:DP:GQ:PL	1/1:0,36:36:99:1505,108,0
2L	1312918	2L_1312918_SNP	T	G	1536.77	.	AC=2;AF=1.00;AN=2;DB;DP=38;ExcessHet=3.0103;FS=0.000;MLEAC=2;MLEAF=1.00;MQ=43.22;QD=26.94;SOR=0.693	GT:AD:DP:GQ:PL	1/1:0,38:38:99:1565,114,0
2L	1312969	2L_1312969_SNP	C	G	928.77	.	AC=2;AF=1.00;AN=2;DB;DP=37;ExcessHet=3.0103;FS=0.000;MLEAC=2;MLEAF=1.00;MQ=43.52;QD=25.10;SOR=1.121	GT:AD:DP:GQ:PL	1/1:0,37:37:99:957,109,0
2L	1313018	2L_1313018_SNP	C	T	979.77	.	AC=2;AF=1.00;AN=2;DB;DP=36;ExcessHet=3.0103;FS=0.000;MLEAC=2;MLEAF=1.00;MQ=43.26;QD=27.22;SOR=0.804	GT:AD:DP:GQ:PL	1/1:0,36:36:99:1008,108,0
2L	1313051	2L_1313051_SNP	G	T	1206.77	.	AC=2;AF=1.00;AN=2;DB;DP=45;ExcessHet=3.0103;FS=0.000;MLEAC=2;MLEAF=1.00;MQ=43.19;QD=26.82;SOR=0.737	GT:AD:DP:GQ:PL	1/1:0,45:45:99:1235,135,0
2L	1313088	.	G	GCAAAGA	1987.73	.	AC=2;AF=1.00;AN=2;DP=45;ExcessHet=3.0103;FS=0.000;MLEAC=2;MLEAF=1.00;MQ=43.15;QD=33.55;SOR=0.737	GT:AD:DP:GQ:PL	1/1:0,45:45:99:2025,135,0
2L	1313089	.	T	TAA	1987.73	.	AC=2;AF=1.00;AN=2;DP=43;ExcessHet=3.0103;FS=0.000;MLEAC=2;MLEAF=1.00;MQ=43.11;QD=28.63;SOR=0.739	GT:AD:DP:GQ:PL	1/1:0,43:43:99:2025,135,0
2L	1313120	2L_1313120_SNP	A	T	1269.77	.	AC=2;AF=1.00;AN=2;DB;DP=46;ExcessHet=3.0103;FS=0.000;MLEAC=2;MLEAF=1.00;MQ=43.25;QD=27.60;SOR=0.780	GT:AD:DP:GQ:PL	1/1:0,46:46:99:1298,138,0
2L	1313151	2L_1313151_SNP	C	T	1354.77	.	AC=2;AF=1.00;AN=2;DB;DP=49;ExcessHet=3.0103;FS=0.000;MLEAC=2;MLEAF=1.00;MQ=43.58;QD=27.65;SOR=1.007	GT:AD:DP:GQ:PL	1/1:0,49:49:99:1383,147,0
2L	1313267	2L_1313267_SNP	A	C	1440.77	.	AC=2;AF=1.00;AN=2;DB;DP=52;ExcessHet=3.0103;FS=0.000;MLEAC=2;MLEAF=1.00;MQ=44.00;QD=27.71;SOR=0.941	GT:AD:DP:GQ:PL	1/1:0,52:52:99:1469,156,0
2L	1313365	2L_1313365_SNP	C	A	1429.77	.	AC=2;AF=1.00;AN=2;DB;DP=53;ExcessHet=3.0103;FS=0.000;MLEAC=2;MLEAF=1.00;MQ=43.96;QD=26.98;SOR=1.179	GT:AD:DP:GQ:PL	1/1:0,53:53:99:1458,158,0
2L	1313539	2L_1313539_SNP	A	G	1423.77	.	AC=2;AF=1.00;AN=2;DB;DP=53;ExcessHet=3.0103;FS=0.000;MLEAC=2;MLEAF=1.00;MQ=44.00;QD=26.86;SOR=0.892	GT:AD:DP:GQ:PL	1/1:0,53:53:99:1452,158,0
2L	1314674	2L_1314674_SNP	G	A	1208.77	.	AC=2;AF=1.00;AN=2;BaseQRankSum=1.800;ClippingRankSum=0.000;DB;DP=47;ExcessHet=3.0103;FS=3.711;MLEAC=2;MLEAF=1.00;MQ=44.00;MQRankSum=0.000;QD=25.72;ReadPosRankSum=1.497;SOR=0.793	GT:AD:DP:GQ:PL	1/1:1,46:47:99:1237,131,0
2L	1314987	2L_1314987_SNP	C	T	1158.77	.	AC=2;AF=1.00;AN=2;DB;DP=42;ExcessHet=3.0103;FS=0.000;MLEAC=2;MLEAF=1.00;MQ=43.67;QD=27.59;SOR=0.788	GT:AD:DP:GQ:PL	1/1:0,42:42:99:1187,126,0
2L	1315012	2L_1315012_SNP	T	A	1202.77	.	AC=2;AF=1.00;AN=2;DB;DP=43;ExcessHet=3.0103;FS=0.000;MLEAC=2;MLEAF=1.00;MQ=43.20;QD=27.97;SOR=0.836	GT:AD:DP:GQ:PL	1/1:0,43:43:99:1231,129,0
2L	1315046	2L_1315046_SNP	A	T	1446.77	.	AC=2;AF=1.00;AN=2;BaseQRankSum=1.807;ClippingRankSum=0.000;DB;DP=53;ExcessHet=3.0103;FS=0.000;MLEAC=2;MLEAF=1.00;MQ=43.26;MQRankSum=1.803;QD=27.30;ReadPosRankSum=-1.014;SOR=0.290	GT:AD:DP:GQ:PL	1/1:1,52:53:99:1475,149,0
2L	1315068	2L_1315068_SNP	G	A	1313.77	.	AC=2;AF=1.00;AN=2;DB;DP=48;ExcessHet=3.0103;FS=0.000;MLEAC=2;MLEAF=1.00;MQ=43.53;QD=27.37;SOR=0.866	GT:AD:DP:GQ:PL	1/1:0,48:48:99:1342,144,0
2L	1315100	2L_1315100_SNP	T	A	2311.77	.	AC=2;AF=1.00;AN=2;DB;DP=51;ExcessHet=3.0103;FS=0.000;MLEAC=2;MLEAF=1.00;MQ=43.52;QD=28.33;SOR=0.732	GT:AD:DP:GQ:PL	1/1:0,51:51:99:2340,157,0
2L	1315101	2L_1315101_SNP	G	A	2311.77	.	AC=2;AF=1.00;AN=2;DB;DP=52;ExcessHet=3.0103;FS=0.000;MLEAC=2;MLEAF=1.00;MQ=43.53;QD=28.38;SOR=0.693	GT:AD:DP:GQ:PL	1/1:0,52:52:99:2340,157,0
2L	1315108	2L_1315108_SNP	T	A	2337.77	.	AC=2;AF=1.00;AN=2;DB;DP=53;ExcessHet=3.0103;FS=0.000;MLEAC=2;MLEAF=1.00;MQ=43.54;QD=30.30;SOR=0.730	GT:AD:DP:GQ:PL	1/1:0,53:53:99:2366,160,0
2L	1315121	2L_1315121_SNP	G	T	1308.77	.	AC=2;AF=1.00;AN=2;DB;DP=48;ExcessHet=3.0103;FS=0.000;MLEAC=2;MLEAF=1.00;MQ=43.65;QD=27.27;SOR=0.776	GT:AD:DP:GQ:PL	1/1:0,48:48:99:1337,144,0
2L	1315246	2L_1315246_SNP	T	C	572.77	.	AC=2;AF=1.00;AN=2;DB;DP=23;ExcessHet=3.0103;FS=0.000;MLEAC=2;MLEAF=1.00;MQ=43.36;QD=24.90;SOR=1.426	GT:AD:DP:GQ:PL	1/1:0,23:23:68:601,68,0
2L	1315253	.	T	TCCC	370.73	.	AC=2;AF=1.00;AN=2;DP=19;ExcessHet=3.0103;FS=0.000;MLEAC=1;MLEAF=0.500;MQ=43.33;QD=26.48;SOR=1.329	GT:AD:DP:GQ:PL	1/1:1,13:14:31:363,31,0
2L	1315306	2L_1315306_SNP	A	G	817.77	.	AC=2;AF=1.00;AN=2;DB;DP=32;ExcessHet=3.0103;FS=0.000;MLEAC=2;MLEAF=1.00;MQ=43.20;QD=25.56;SOR=1.911	GT:AD:DP:GQ:PL	1/1:0,32:32:96:846,96,0
2L	1315326	.	A	AG	1430.73	.	AC=2;AF=1.00;AN=2;DP=34;ExcessHet=3.0103;FS=0.000;MLEAC=2;MLEAF=1.00;MQ=43.16;QD=27.24;SOR=1.542	GT:AD:DP:GQ:PL	1/1:0,33:33:99:1468,99,0
2L	1315330	2L_1315330_SNP	T	C	1468.77	.	AC=2;AF=1.00;AN=2;DB;DP=34;ExcessHet=3.0103;FS=0.000;MLEAC=2;MLEAF=1.00;MQ=43.16;QD=26.47;SOR=1.609	GT:AD:DP:GQ:PL	1/1:0,34:34:99:1497,102,0
2L	1315443	2L_1315443_SNP	G	C	996.77	.	AC=2;AF=1.00;AN=2;DB;DP=37;ExcessHet=3.0103;FS=0.000;MLEAC=2;MLEAF=1.00;MQ=43.63;QD=26.94;SOR=0.746	GT:AD:DP:GQ:PL	1/1:0,37:37:99:1025,111,0
2L	1315593	2L_1315593_SNP	G	A	1084.77	.	AC=2;AF=1.00;AN=2;DB;DP=42;ExcessHet=3.0103;FS=0.000;MLEAC=2;MLEAF=1.00;MQ=43.20;QD=25.83;SOR=2.303	GT:AD:DP:GQ:PL	1/1:0,42:42:99:1113,124,0
2L	1315624	2L_1315624_SNP	C	A	1218.77	.	AC=2;AF=1.00;AN=2;DB;DP=45;ExcessHet=3.0103;FS=0.000;MLEAC=2;MLEAF=1.00;MQ=43.26;QD=27.08;SOR=2.059	GT:AD:DP:GQ:PL	1/1:0,45:45:99:1247,134,0
2L	1315683	2L_1315683_SNP	T	C	977.77	.	AC=2;AF=1.00;AN=2;DB;DP=36;ExcessHet=3.0103;FS=0.000;MLEAC=2;MLEAF=1.00;MQ=43.24;QD=27.16;SOR=1.949	GT:AD:DP:GQ:PL	1/1:0,36:36:99:1006,108,0
2L	1315769	2L_1315769_SNP	A	C	1048.77	.	AC=2;AF=1.00;AN=2;DB;DP=41;ExcessHet=3.0103;FS=0.000;MLEAC=2;MLEAF=1.00;MQ=43.01;QD=25.58;SOR=1.075	GT:AD:DP:GQ:PL	1/1:0,41:41:99:1077,121,0
2L	1315810	2L_1315810_SNP	T	A	2082.77	.	AC=2;AF=1.00;AN=2;DB;DP=47;ExcessHet=3.0103;FS=0.000;MLEAC=2;MLEAF=1.00;MQ=42.69;QD=29.79;SOR=0.919	GT:AD:DP:GQ:PL	1/1:0,47:47:99:2111,144,0
2L	1315814	2L_1315814_SNP	T	C	2121.77	.	AC=2;AF=1.00;AN=2;DB;DP=48;ExcessHet=3.0103;FS=0.000;MLEAC=2;MLEAF=1.00;MQ=42.72;QD=30.41;SOR=0.776	GT:AD:DP:GQ:PL	1/1:0,48:48:99:2150,147,0
2L	1315833	.	A	ATATTGTTAAGCTAG	2284.73	.	AC=2;AF=1.00;AN=2;DP=49;ExcessHet=3.0103;FS=0.000;MLEAC=2;MLEAF=1.00;MQ=42.75;QD=30.70;SOR=0.776	GT:AD:DP:GQ:PL	1/1:0,48:48:99:2322,156,0
2L	1315840	2L_1315840_SNP	C	G	2152.77	.	AC=2;AF=1.00;AN=2;DB;DP=49;ExcessHet=3.0103;FS=0.000;MLEAC=2;MLEAF=1.00;MQ=42.79;QD=31.44;SOR=0.818	GT:AD:DP:GQ:PL	1/1:0,49:49:99:2181,147,0
2L	1315859	2L_1315859_SNP	A	T	1251.77	.	AC=2;AF=1.00;AN=2;DB;DP=47;ExcessHet=3.0103;FS=0.000;MLEAC=2;MLEAF=1.00;MQ=42.91;QD=27.21;SOR=0.874	GT:AD:DP:GQ:PL	1/1:0,46:46:99:1280,138,0
2L	1315885	2L_1315885_SNP	T	C	1235.77	.	AC=2;AF=1.00;AN=2;DB;DP=47;ExcessHet=3.0103;FS=0.000;MLEAC=2;MLEAF=1.00;MQ=43.18;QD=26.29;SOR=1.022	GT:AD:DP:GQ:PL	1/1:0,47:47:99:1264,140,0
2L	1315991	2L_1315991_SNP	C	G	1371.77	.	AC=2;AF=1.00;AN=2;DB;DP=51;ExcessHet=3.0103;FS=0.000;MLEAC=2;MLEAF=1.00;MQ=43.58;QD=26.90;SOR=0.813	GT:AD:DP:GQ:PL	1/1:0,51:51:99:1400,153,0
2L	1316386	2L_1316386_SNP	A	G	1331.77	.	AC=2;AF=1.00;AN=2;DB;DP=49;ExcessHet=3.0103;FS=0.000;MLEAC=2;MLEAF=1.00;MQ=43.42;QD=27.18;SOR=0.909	GT:AD:DP:GQ:PL	1/1:0,49:49:99:1360,146,0
2L	1316428	.	TC	T	1883.73	.	AC=2;AF=1.00;AN=2;DP=44;ExcessHet=3.0103;FS=0.000;MLEAC=2;MLEAF=1.00;MQ=43.19;QD=34.20;SOR=1.230	GT:AD:DP:GQ:PL	1/1:0,44:44:99:1921,132,0
2L	1316450	2L_1316450_SNP	G	T	2418.77	.	AC=2;AF=1.00;AN=2;DB;DP=54;ExcessHet=3.0103;FS=0.000;MLEAC=2;MLEAF=1.00;MQ=42.82;QD=27.65;SOR=1.118	GT:AD:DP:GQ:PL	1/1:0,54:54:99:2447,166,0
2L	1316454	2L_1316454_SNP	A	T	2424.77	.	AC=2;AF=1.00;AN=2;DB;DP=53;ExcessHet=3.0103;FS=0.000;MLEAC=2;MLEAF=1.00;MQ=42.60;QD=30.39;SOR=1.077	GT:AD:DP:GQ:PL	1/1:0,53:53:99:2453,166,0
2L	1316505	2L_1316505_SNP	A	T	2087.77	.	AC=2;AF=1.00;AN=2;DB;DP=51;ExcessHet=3.0103;FS=0.000;MLEAC=2;MLEAF=1.00;MQ=42.61;QD=36.14;SOR=1.314	GT:AD:DP:GQ:PL	1/1:0,51:51:99:2116,153,0
2L	1316520	2L_1316520_SNP	T	G	2096.77	.	AC=2;AF=1.00;AN=2;DB;DP=51;ExcessHet=3.0103;FS=0.000;MLEAC=2;MLEAF=1.00;MQ=42.50;QD=26.74;SOR=1.094	GT:AD:DP:GQ:PL	1/1:0,51:51:99:2125,156,0
2L	1316570	2L_1316570_SNP	A	C	1290.77	.	AC=2;AF=1.00;AN=2;DB;DP=47;ExcessHet=3.0103;FS=0.000;MLEAC=2;MLEAF=1.00;MQ=42.44;QD=27.46;SOR=0.919	GT:AD:DP:GQ:PL	1/1:0,47:47:99:1319,141,0
2L	1316623	2L_1316623_SNP	C	T	1982.77	.	AC=2;AF=1.00;AN=2;DB;DP=44;ExcessHet=3.0103;FS=0.000;MLEAC=2;MLEAF=1.00;MQ=42.36;QD=30.61;SOR=0.693	GT:AD:DP:GQ:PL	1/1:0,44:44:99:2011,138,0
2L	1316643	2L_1316643_SNP	A	G	1996.77	.	AC=2;AF=1.00;AN=2;DB;DP=44;ExcessHet=3.0103;FS=0.000;MLEAC=2;MLEAF=1.00;MQ=41.87;QD=28.77;SOR=0.693	GT:AD:DP:GQ:PL	1/1:0,44:44:99:2025,135,0
2L	1316647	2L_1316647_SNP	C	T	1951.77	.	AC=2;AF=1.00;AN=2;DB;DP=44;ExcessHet=3.0103;FS=0.000;MLEAC=2;MLEAF=1.00;MQ=41.77;QD=34.66;SOR=0.784	GT:AD:DP:GQ:PL	1/1:0,44:44:99:1980,132,0
2L	1316651	2L_1316651_SNP	C	T	2041.77	.	AC=2;AF=1.00;AN=2;DB;DP=45;ExcessHet=3.0103;FS=0.000;MLEAC=2;MLEAF=1.00;MQ=41.65;QD=25.79;SOR=0.829	GT:AD:DP:GQ:PL	1/1:0,45:45:99:2070,138,0
2L	1316659	2L_1316659_SNP	A	T	1996.77	.	AC=2;AF=1.00;AN=2;DB;DP=44;ExcessHet=3.0103;FS=0.000;MLEAC=2;MLEAF=1.00;MQ=41.24;QD=33.24;SOR=0.883	GT:AD:DP:GQ:PL	1/1:0,44:44:99:2025,135,0
2L	1316666	.	G	T	1771.77	.	AC=2;AF=1.00;AN=2;DP=38;ExcessHet=3.0103;FS=0.000;MLEAC=2;MLEAF=1.00;MQ=41.20;QD=31.52;SOR=1.040	GT:AD:DP:GQ:PL	1/1:0,38:38:99:1800,120,0
2L	1316667	.	A	C	1681.77	.	AC=2;AF=1.00;AN=2;DP=38;ExcessHet=3.0103;FS=0.000;MLEAC=2;MLEAF=1.00;MQ=41.20;QD=28.53;SOR=1.040	GT:AD:DP:GQ:PL	1/1:0,38:38:99:1710,114,0
2L	1316678	2L_1316678_SNP	C	G	1636.77	.	AC=2;AF=1.00;AN=2;DB;DP=36;ExcessHet=3.0103;FS=0.000;MLEAC=2;MLEAF=1.00;MQ=41.04;QD=26.46;SOR=0.927	GT:AD:DP:GQ:PL	1/1:0,36:36:99:1665,111,0
2L	1316693	2L_1316693_SNP	A	G	1546.77	.	AC=2;AF=1.00;AN=2;DB;DP=35;ExcessHet=3.0103;FS=0.000;MLEAC=2;MLEAF=1.00;MQ=40.95;QD=28.96;SOR=1.002	GT:AD:DP:GQ:PL	1/1:0,35:35:99:1575,105,0
2L	1316715	2L_1316715_SNP	T	C	1726.77	.	AC=2;AF=1.00;AN=2;DB;DP=36;ExcessHet=3.0103;FS=0.000;MLEAC=2;MLEAF=1.00;MQ=40.55;QD=29.52;SOR=0.927	GT:AD:DP:GQ:PL	1/1:0,36:36:99:1755,117,0
2L	1316734	.	G	GTCCCCGC	1447.73	.	AC=2;AF=1.00;AN=2;DP=31;ExcessHet=3.0103;FS=0.000;MLEAC=2;MLEAF=1.00;MQ=39.97;QD=29.89;SOR=0.892	GT:AD:DP:GQ:PL	1/1:0,31:31:99:1485,99,0
2L	1316739	.	T	TCTAAGTCGATTTGCCCTGTAGTACAGTGGAGCCCGTG	1806.73	.	AC=2;AF=1.00;AN=2;DP=31;ExcessHet=3.0103;FS=0.000;MLEAC=2;MLEAF=1.00;MQ=39.64;QD=33.83;SOR=0.892	GT:AD:DP:GQ:PL	1/1:0,31:31:99:1844,123,0
2L	1316767	.	CA	C	1116.73	.	AC=2;AF=1.00;AN=2;DP=25;ExcessHet=3.0103;FS=0.000;MLEAC=2;MLEAF=1.00;MQ=41.42;QD=31.32;SOR=0.770	GT:AD:DP:GQ:PL	1/1:0,25:25:78:1154,78,0
2L	1316778	2L_1316778_SNP	T	A	1155.77	.	AC=2;AF=1.00;AN=2;DB;DP=27;ExcessHet=3.0103;FS=0.000;MLEAC=2;MLEAF=1.00;MQ=41.62;QD=29.06;SOR=0.922	GT:AD:DP:GQ:PL	1/1:0,27:27:81:1184,81,0
2L	1317087	2L_1317087_SNP	G	A	1602.77	.	AC=2;AF=1.00;AN=2;DB;DP=37;ExcessHet=3.0103;FS=0.000;MLEAC=2;MLEAF=1.00;MQ=43.79;QD=34.45;SOR=0.859	GT:AD:DP:GQ:PL	1/1:0,37:37:99:1631,111,0
2L	1317093	2L_1317093_SNP	C	T	1604.77	.	AC=2;AF=1.00;AN=2;DB;DP=37;ExcessHet=3.0103;FS=0.000;MLEAC=2;MLEAF=1.00;MQ=43.79;QD=30.19;SOR=0.859	GT:AD:DP:GQ:PL	1/1:0,37:37:99:1633,111,0
2L	1317256	2L_1317256_SNP	A	C	1121.77	.	AC=2;AF=1.00;AN=2;DB;DP=43;ExcessHet=3.0103;FS=0.000;MLEAC=2;MLEAF=1.00;MQ=44.00;QD=26.09;SOR=1.179	GT:AD:DP:GQ:PL	1/1:0,43:43:99:1150,128,0
2L	1317278	2L_1317278_SNP	G	A	1019.77	.	AC=2;AF=1.00;AN=2;DB;DP=39;ExcessHet=3.0103;FS=0.000;MLEAC=2;MLEAF=1.00;MQ=44.00;QD=26.84;SOR=0.798	GT:AD:DP:GQ:PL	1/1:0,38:38:99:1048,114,0
2L	1317342	2L_1317342_SNP	G	A	1816.77	.	AC=2;AF=1.00;AN=2;DB;DP=41;ExcessHet=3.0103;FS=0.000;MLEAC=2;MLEAF=1.00;MQ=44.00;QD=29.62;SOR=0.954	GT:AD:DP:GQ:PL	1/1:0,41:41:99:1845,123,0
2L	1317344	2L_1317344_SNP	G	A	1816.77	.	AC=2;AF=1.00;AN=2;DB;DP=41;ExcessHet=3.0103;FS=0.000;MLEAC=2;MLEAF=1.00;MQ=44.00;QD=30.66;SOR=0.954	GT:AD:DP:GQ:PL	1/1:0,41:41:99:1845,123,0
2L	1318306	2L_1318306_SNP	T	C	2201.77	.	AC=2;AF=1.00;AN=2;DB;DP=50;ExcessHet=3.0103;FS=0.000;MLEAC=2;MLEAF=1.00;MQ=43.96;QD=26.77;SOR=0.952	GT:AD:DP:GQ:PL	1/1:0,50:50:99:2230,150,0
2L	1318312	2L_1318312_SNP	C	T	2381.77	.	AC=2;AF=1.00;AN=2;DB;DP=52;ExcessHet=3.0103;FS=0.000;MLEAC=2;MLEAF=1.00;MQ=43.96;QD=31.84;SOR=0.853	GT:AD:DP:GQ:PL	1/1:0,52:52:99:2410,163,0
2L	1318322	2L_1318322_SNP	A	T	2536.77	.	AC=2;AF=1.00;AN=2;DB;DP=56;ExcessHet=3.0103;FS=0.000;MLEAC=2;MLEAF=1.00;MQ=43.97;QD=30.95;SOR=0.922	GT:AD:DP:GQ:PL	1/1:0,56:56:99:2565,172,0
2L	1318330	2L_1318330_SNP	C	G	2484.77	.	AC=2;AF=1.00;AN=2;DB;DP=55;ExcessHet=3.0103;FS=0.000;MLEAC=2;MLEAF=1.00;MQ=43.96;QD=31.05;SOR=0.970	GT:AD:DP:GQ:PL	1/1:0,55:55:99:2513,169,0
2L	1318340	2L_1318340_SNP	T	C	2349.77	.	AC=2;AF=1.00;AN=2;DB;DP=51;ExcessHet=3.0103;FS=0.000;MLEAC=2;MLEAF=1.00;MQ=43.96;QD=29.68;SOR=1.201	GT:AD:DP:GQ:PL	1/1:0,51:51:99:2378,160,0
2L	1318489	2L_1318489_SNP	A	G	1712.77	.	AC=2;AF=1.00;AN=2;DB;DP=43;ExcessHet=3.0103;FS=0.000;MLEAC=2;MLEAF=1.00;MQ=43.93;QD=30.33;SOR=1.075	GT:AD:DP:GQ:PL	1/1:0,41:41:99:1741,123,0
2L	1318496	2L_1318496_SNP	C	A	1731.77	.	AC=2;AF=1.00;AN=2;DB;DP=42;ExcessHet=3.0103;FS=0.000;MLEAC=2;MLEAF=1.00;MQ=44.00;QD=31.70;SOR=0.902	GT:AD:DP:GQ:PL	1/1:0,40:40:99:1760,123,0
2L	1318613	.	A	AAC	1360.73	.	AC=2;AF=1.00;AN=2;BaseQRankSum=0.221;ClippingRankSum=0.000;DP=55;ExcessHet=3.0103;FS=2.480;MLEAC=2;MLEAF=1.00;MQ=43.62;MQRankSum=-0.549;QD=26.17;ReadPosRankSum=-0.368;SOR=0.935	GT:AD:DP:GQ:PL	1/1:3,49:52:79:1398,79,0
2L	1318633	.	G	C	2361.77	.	AC=2;AF=1.00;AN=2;DP=56;ExcessHet=3.0103;FS=0.000;MLEAC=2;MLEAF=1.00;MQ=43.63;QD=29.74;SOR=1.199	GT:AD:DP:GQ:PL	1/1:0,56:56:99:2390,168,0
2L	1318733	2L_1318733_SNP	A	C	1141.77	.	AC=2;AF=1.00;AN=2;DB;DP=46;ExcessHet=3.0103;FS=0.000;MLEAC=2;MLEAF=1.00;MQ=43.96;QD=24.82;SOR=0.780	GT:AD:DP:GQ:PL	1/1:0,46:46:99:1170,136,0
2L	1318930	2L_1318930_SNP	C	T	1645.77	.	AC=2;AF=1.00;AN=2;DB;DP=61;ExcessHet=3.0103;FS=0.000;MLEAC=2;MLEAF=1.00;MQ=43.28;QD=27.89;SOR=0.726	GT:AD:DP:GQ:PL	1/1:0,59:59:99:1674,177,0
2L	1318944	.	CAAA	C	2295.73	.	AC=2;AF=1.00;AN=2;DP=61;ExcessHet=3.0103;FS=0.000;MLEAC=2;MLEAF=1.00;MQ=43.14;QD=29.75;SOR=0.922	GT:AD:DP:GQ:PL	1/1:0,56:56:99:2333,169,0
2L	1318982	2L_1318982_SNP	C	G	1524.77	.	AC=2;AF=1.00;AN=2;DB;DP=63;ExcessHet=3.0103;FS=0.000;MLEAC=2;MLEAF=1.00;MQ=42.95;QD=26.75;SOR=0.877	GT:AD:DP:GQ:PL	1/1:0,57:57:99:1553,170,0
2L	1319004	2L_1319004_SNP	C	T	1663.77	.	AC=2;AF=1.00;AN=2;DB;DP=69;ExcessHet=3.0103;FS=0.000;MLEAC=2;MLEAF=1.00;MQ=42.80;QD=26.41;SOR=0.724	GT:AD:DP:GQ:PL	1/1:0,63:63:99:1692,188,0
2L	1319030	2L_1319030_SNP	A	C	1499.77	.	AC=2;AF=1.00;AN=2;BaseQRankSum=1.755;ClippingRankSum=0.000;DB;DP=65;ExcessHet=3.0103;FS=0.000;MLEAC=2;MLEAF=1.00;MQ=42.22;MQRankSum=0.415;QD=25.86;ReadPosRankSum=-0.718;SOR=0.267	GT:AD:DP:GQ:PL	1/1:1,57:58:99:1528,163,0
2L	1319051	2L_1319051_SNP	C	G	1645.77	.	AC=2;AF=1.00;AN=2;DB;DP=70;ExcessHet=3.0103;FS=0.000;MLEAC=2;MLEAF=1.00;MQ=41.88;QD=26.54;SOR=0.826	GT:AD:DP:GQ:PL	1/1:0,62:62:99:1674,186,0
2L	1319095	2L_1319095_SNP	T	G	1266.77	.	AC=2;AF=1.00;AN=2;DB;DP=57;ExcessHet=3.0103;FS=0.000;MLEAC=2;MLEAF=1.00;MQ=41.55;QD=26.39;SOR=0.963	GT:AD:DP:GQ:PL	1/1:0,48:48:99:1295,144,0
2L	1319108	2L_1319108_SNP	A	T	2078.77	.	AC=2;AF=1.00;AN=2;DB;DP=57;ExcessHet=3.0103;FS=0.000;MLEAC=2;MLEAF=1.00;MQ=41.49;QD=27.26;SOR=1.132	GT:AD:DP:GQ:PL	1/1:0,47:47:99:2107,145,0
2L	1319111	.	TAACAATTTTCAA	T	2039.73	.	AC=2;AF=1.00;AN=2;DP=56;ExcessHet=3.0103;FS=0.000;MLEAC=2;MLEAF=1.00;MQ=41.44;QD=30.04;SOR=1.085	GT:AD:DP:GQ:PL	1/1:0,46:46:99:2077,142,0
2L	1319148	2L_1319148_SNP	C	A	1879.77	.	AC=2;AF=1.00;AN=2;DB;DP=54;ExcessHet=3.0103;FS=0.000;MLEAC=2;MLEAF=1.00;MQ=41.83;QD=33.46;SOR=1.127	GT:AD:DP:GQ:PL	1/1:0,42:42:99:1908,135,0
2L	1319154	2L_1319154_SNP	A	C	1825.77	.	AC=2;AF=1.00;AN=2;DB;DP=54;ExcessHet=3.0103;FS=0.000;MLEAC=2;MLEAF=1.00;MQ=41.85;QD=29.84;SOR=1.127	GT:AD:DP:GQ:PL	1/1:0,42:42:99:1854,129,0
2L	1319166	2L_1319166_SNP	A	G	1007.77	.	AC=2;AF=1.00;AN=2;DB;DP=49;ExcessHet=3.0103;FS=0.000;MLEAC=2;MLEAF=1.00;MQ=41.85;QD=27.24;SOR=1.270	GT:AD:DP:GQ:PL	1/1:0,37:37:99:1036,111,0
2L	1319215	2L_1319215_SNP	T	A	676.77	.	AC=2;AF=1.00;AN=2;DB;DP=34;ExcessHet=3.0103;FS=0.000;MLEAC=2;MLEAF=1.00;MQ=42.94;QD=26.03;SOR=1.697	GT:AD:DP:GQ:PL	1/1:0,26:26:78:705,78,0
2L	1319434	.	C	T	638.77	.	AC=2;AF=1.00;AN=2;BaseQRankSum=0.410;ClippingRankSum=0.000;DP=43;ExcessHet=3.0103;FS=4.500;MLEAC=2;MLEAF=1.00;MQ=43.34;MQRankSum=-0.288;QD=20.61;ReadPosRankSum=-0.056;SOR=1.360	GT:AD:DP:GQ:PL	1/1:1,30:31:70:667,70,0
2L	1319524	.	G	GCACACA	831.70	.	AC=1;AF=0.500;AN=2;BaseQRankSum=0.606;ClippingRankSum=0.000;DP=29;ExcessHet=3.0103;FS=0.000;MLEAC=1;MLEAF=0.500;MQ=42.53;MQRankSum=-0.361;QD=26.19;ReadPosRankSum=-0.744;SOR=0.765	GT:AD:DP:GQ:PL	0/1:1,20:21:6:868,0,6
2L	1319637	2L_1319637_SNP	G	A	1264.77	.	AC=2;AF=1.00;AN=2;DB;DP=45;ExcessHet=3.0103;FS=0.000;MLEAC=2;MLEAF=1.00;MQ=43.75;QD=28.11;SOR=1.280	GT:AD:DP:GQ:PL	1/1:0,45:45:99:1293,135,0
2L	1319699	2L_1319699_SNP	T	C	1398.77	.	AC=2;AF=1.00;AN=2;DB;DP=52;ExcessHet=3.0103;FS=0.000;MLEAC=2;MLEAF=1.00;MQ=43.96;QD=26.90;SOR=1.358	GT:AD:DP:GQ:PL	1/1:0,52:52:99:1427,156,0
2L	1319810	2L_1319810_SNP	A	G	1236.77	.	AC=2;AF=1.00;AN=2;DB;DP=47;ExcessHet=3.0103;FS=0.000;MLEAC=2;MLEAF=1.00;MQ=44.00;QD=26.31;SOR=1.022	GT:AD:DP:GQ:PL	1/1:0,47:47:99:1265,141,0
2L	1319899	2L_1319899_SNP	T	C	1512.77	.	AC=2;AF=1.00;AN=2;DB;DP=59;ExcessHet=3.0103;FS=0.000;MLEAC=2;MLEAF=1.00;MQ=43.93;QD=25.64;SOR=1.123	GT:AD:DP:GQ:PL	1/1:0,59:59:99:1541,175,0
2L	1320120	2L_1320120_SNP	T	G	1446.77	.	AC=2;AF=1.00;AN=2;DB;DP=55;ExcessHet=3.0103;FS=0.000;MLEAC=2;MLEAF=1.00;MQ=44.00;QD=26.30;SOR=0.804	GT:AD:DP:GQ:PL	1/1:0,55:55:99:1475,163,0
2L	1320554	2L_1320554_SNP	G	A	1266.77	.	AC=2;AF=1.00;AN=2;DB;DP=48;ExcessHet=3.0103;FS=0.000;MLEAC=2;MLEAF=1.00;MQ=44.00;QD=26.95;SOR=0.823	GT:AD:DP:GQ:PL	1/1:0,47:47:99:1295,141,0
2L	1320606	2L_1320606_SNP	T	C	1272.77	.	AC=2;AF=1.00;AN=2;DB;DP=51;ExcessHet=3.0103;FS=0.000;MLEAC=2;MLEAF=1.00;MQ=43.96;QD=25.46;SOR=0.773	GT:AD:DP:GQ:PL	1/1:0,50:50:99:1301,148,0
2L	1320698	2L_1320698_SNP	G	A	2103.77	.	AC=2;AF=1.00;AN=2;DB;DP=50;ExcessHet=3.0103;FS=0.000;MLEAC=2;MLEAF=1.00;MQ=43.92;QD=26.87;SOR=1.157	GT:AD:DP:GQ:PL	1/1:0,50:50:99:2132,150,0
2L	1320700	2L_1320700_SNP	A	T	2103.77	.	AC=2;AF=1.00;AN=2;DB;DP=47;ExcessHet=3.0103;FS=0.000;MLEAC=2;MLEAF=1.00;MQ=43.92;QD=27.04;SOR=1.251	GT:AD:DP:GQ:PL	1/1:0,47:47:99:2132,150,0
2L	1320758	2L_1320758_SNP	G	T	1160.77	.	AC=2;AF=1.00;AN=2;BaseQRankSum=1.758;ClippingRankSum=0.000;DB;DP=45;ExcessHet=3.0103;FS=0.000;MLEAC=2;MLEAF=1.00;MQ=43.96;MQRankSum=0.000;QD=25.79;ReadPosRankSum=-0.370;SOR=0.352	GT:AD:DP:GQ:PL	1/1:1,44:45:99:1189,124,0
2L	1320975	.	G	GT	1386.73	.	AC=2;AF=1.00;AN=2;DP=69;ExcessHet=3.0103;FS=0.000;MLEAC=2;MLEAF=1.00;MQ=43.97;QD=22.01;SOR=1.270	GT:AD:DP:GQ:PL	1/1:0,63:63:99:1424,188,0
2L	1320992	2L_1320992_SNP	A	G	1703.77	.	AC=2;AF=1.00;AN=2;DB;DP=65;ExcessHet=3.0103;FS=0.000;MLEAC=2;MLEAF=1.00;MQ=43.97;QD=26.62;SOR=1.214	GT:AD:DP:GQ:PL	1/1:0,64:64:99:1732,192,0
2L	1321006	2L_1321006_SNP	G	T	1901.77	.	AC=2;AF=1.00;AN=2;DB;DP=69;ExcessHet=3.0103;FS=0.000;MLEAC=2;MLEAF=1.00;MQ=43.97;QD=27.56;SOR=1.131	GT:AD:DP:GQ:PL	1/1:0,69:69:99:1930,207,0
2L	1321029	2L_1321029_SNP	A	G	3114.77	.	AC=2;AF=1.00;AN=2;DB;DP=68;ExcessHet=3.0103;FS=0.000;MLEAC=2;MLEAF=1.00;MQ=43.94;QD=28.62;SOR=0.752	GT:AD:DP:GQ:PL	1/1:0,68:68:99:3143,211,0
2L	1321035	2L_1321035_SNP	G	A	3158.77	.	AC=2;AF=1.00;AN=2;DB;DP=70;ExcessHet=3.0103;FS=0.000;MLEAC=2;MLEAF=1.00;MQ=43.94;QD=30.64;SOR=0.750	GT:AD:DP:GQ:PL	1/1:0,70:70:99:3187,214,0
2L	1321039	2L_1321039_SNP	G	A	3096.77	.	AC=2;AF=1.00;AN=2;DB;DP=69;ExcessHet=3.0103;FS=0.000;MLEAC=2;MLEAF=1.00;MQ=43.94;QD=24.18;SOR=0.722	GT:AD:DP:GQ:PL	1/1:0,69:69:99:3125,211,0
2L	1321054	2L_1321054_SNP	C	T	1989.77	.	AC=2;AF=1.00;AN=2;DB;DP=74;ExcessHet=3.0103;FS=0.000;MLEAC=2;MLEAF=1.00;MQ=43.92;QD=26.89;SOR=0.693	GT:AD:DP:GQ:PL	1/1:0,74:74:99:2018,222,0
2L	1321197	2L_1321197_DEL	CG	C	2473.73	.	AC=2;AF=1.00;AN=2;DB;DP=77;ExcessHet=3.0103;FS=0.000;MLEAC=2;MLEAF=1.00;MQ=43.97;QD=32.55;SOR=1.270	GT:AD:DP:GQ:PL	1/1:0,76:76:99:2511,229,0
2L	1321853	.	T	TG	762.73	.	AC=2;AF=1.00;AN=2;DP=36;ExcessHet=3.0103;FS=0.000;MLEAC=2;MLEAF=1.00;MQ=43.63;QD=23.11;SOR=1.542	GT:AD:DP:GQ:PL	1/1:0,33:33:99:800,101,0
2L	1322058	2L_1322058_SNP	T	C	971.77	.	AC=2;AF=1.00;AN=2;DB;DP=26;ExcessHet=3.0103;FS=0.000;MLEAC=2;MLEAF=1.00;MQ=43.85;QD=30.40;SOR=0.846	GT:AD:DP:GQ:PL	1/1:0,26:26:78:1000,78,0
2L	1322075	.	ACTTTTCGAATGATTTCTTTAATATTTGCTCCTGCAG	A	862.73	.	AC=2;AF=1.00;AN=2;DP=20;ExcessHet=3.0103;FS=0.000;MLEAC=2;MLEAF=1.00;MQ=43.80;QD=24.89;SOR=0.693	GT:AD:DP:GQ:PL	1/1:0,20:20:60:900,60,0
2L	1322858	2L_1322858_SNP	C	T	1304.77	.	AC=2;AF=1.00;AN=2;DB;DP=48;ExcessHet=3.0103;FS=0.000;MLEAC=2;MLEAF=1.00;MQ=44.00;QD=27.18;SOR=1.067	GT:AD:DP:GQ:PL	1/1:0,48:48:99:1333,144,0
2L	1324308	2L_1324308_SNP	G	C	1220.77	.	AC=2;AF=1.00;AN=2;DB;DP=45;ExcessHet=3.0103;FS=0.000;MLEAC=2;MLEAF=1.00;MQ=44.00;QD=27.13;SOR=1.154	GT:AD:DP:GQ:PL	1/1:0,45:45:99:1249,135,0
2L	1324321	2L_1324321_DEL	CA	C	1720.73	.	AC=2;AF=1.00;AN=2;DB;DP=47;ExcessHet=3.0103;FS=0.000;MLEAC=2;MLEAF=1.00;MQ=44.00;QD=33.90;SOR=1.132	GT:AD:DP:GQ:PL	1/1:0,47:47:99:1758,141,0
2L	1324722	2L_1324722_SNP	A	C	1179.77	.	AC=2;AF=1.00;AN=2;DB;DP=47;ExcessHet=3.0103;FS=0.000;MLEAC=2;MLEAF=1.00;MQ=44.00;QD=25.10;SOR=0.735	GT:AD:DP:GQ:PL	1/1:0,47:47:99:1208,140,0
2L	1324812	2L_1324812_SNP	G	A	1496.77	.	AC=2;AF=1.00;AN=2;DB;DP=55;ExcessHet=3.0103;FS=0.000;MLEAC=2;MLEAF=1.00;MQ=43.96;QD=27.21;SOR=0.729	GT:AD:DP:GQ:PL	1/1:0,55:55:99:1525,165,0
2L	1324831	2L_1324831_SNP	A	C	1569.77	.	AC=2;AF=1.00;AN=2;DB;DP=60;ExcessHet=3.0103;FS=0.000;MLEAC=2;MLEAF=1.00;MQ=43.97;QD=26.16;SOR=0.906	GT:AD:DP:GQ:PL	1/1:0,60:60:99:1598,178,0
2L	1324876	2L_1324876_SNP	G	A	1431.77	.	AC=2;AF=1.00;AN=2;DB;DP=59;ExcessHet=3.0103;FS=0.000;MLEAC=2;MLEAF=1.00;MQ=43.97;QD=24.69;SOR=0.914	GT:AD:DP:GQ:PL	1/1:0,58:58:99:1460,171,0
2L	1324939	2L_1324939_SNP	A	G	1516.77	.	AC=2;AF=1.00;AN=2;BaseQRankSum=-1.673;ClippingRankSum=0.000;DB;DP=62;ExcessHet=3.0103;FS=0.000;MLEAC=2;MLEAF=1.00;MQ=43.97;MQRankSum=0.000;QD=24.87;ReadPosRankSum=0.782;SOR=0.250	GT:AD:DP:GQ:PL	1/1:1,60:61:99:1545,151,0
2L	1324961	2L_1324961_SNP	T	C	1705.77	.	AC=2;AF=1.00;AN=2;BaseQRankSum=-1.555;ClippingRankSum=0.000;DB;DP=65;ExcessHet=3.0103;FS=0.000;MLEAC=2;MLEAF=1.00;MQ=44.00;MQRankSum=0.000;QD=26.24;ReadPosRankSum=1.960;SOR=0.223	GT:AD:DP:GQ:PL	1/1:1,64:65:99:1734,165,0
2L	1325145	2L_1325145_SNP	T	A	1696.77	.	AC=2;AF=1.00;AN=2;DB;DP=63;ExcessHet=3.0103;FS=0.000;MLEAC=2;MLEAF=1.00;MQ=44.00;QD=26.93;SOR=0.724	GT:AD:DP:GQ:PL	1/1:0,63:63:99:1725,189,0
2L	1325233	2L_1325233_SNP	C	A	1408.77	.	AC=2;AF=1.00;AN=2;DB;DP=51;ExcessHet=3.0103;FS=0.000;MLEAC=2;MLEAF=1.00;MQ=44.00;QD=27.62;SOR=0.732	GT:AD:DP:GQ:PL	1/1:0,51:51:99:1437,153,0
2L	1325637	2L_1325637_SNP	T	C	1633.77	.	AC=2;AF=1.00;AN=2;DB;DP=65;ExcessHet=3.0103;FS=0.000;MLEAC=2;MLEAF=1.00;MQ=44.00;QD=25.53;SOR=1.044	GT:AD:DP:GQ:PL	1/1:0,64:64:99:1662,190,0
2L	1325804	2L_1325804_SNP	G	A	1720.77	.	AC=2;AF=1.00;AN=2;DB;DP=60;ExcessHet=3.0103;FS=0.000;MLEAC=2;MLEAF=1.00;MQ=44.00;QD=28.68;SOR=0.760	GT:AD:DP:GQ:PL	1/1:0,60:60:99:1749,180,0
2L	1325991	.	T	TC	2154.73	.	AC=2;AF=1.00;AN=2;DP=52;ExcessHet=3.0103;FS=0.000;MLEAC=2;MLEAF=1.00;MQ=44.00;QD=26.42;SOR=1.270	GT:AD:DP:GQ:PL	1/1:0,50:50:99:2192,156,0
2L	1326014	2L_1326014_SNP	A	G	2267.77	.	AC=2;AF=1.00;AN=2;DB;DP=54;ExcessHet=3.0103;FS=0.000;MLEAC=2;MLEAF=1.00;MQ=44.00;QD=30.99;SOR=0.931	GT:AD:DP:GQ:PL	1/1:0,54:54:99:2296,165,0
2L	1329245	.	A	G	1629.77	.	AC=2;AF=1.00;AN=2;DP=60;ExcessHet=3.0103;FS=0.000;MLEAC=2;MLEAF=1.00;MQ=44.00;QD=27.16;SOR=1.255	GT:AD:DP:GQ:PL	1/1:0,60:60:99:1658,179,0
2L	1337943	.	TTGCAAAGTA	T	2046.73	.	AC=2;AF=1.00;AN=2;DP=50;ExcessHet=3.0103;FS=0.000;MLEAC=2;MLEAF=1.00;MQ=45.53;QD=26.17;SOR=1.022	GT:AD:DP:GQ:PL	1/1:0,47:47:99:2084,142,0
2L	1338634	2L_1338634_SNP	G	A	1019.77	.	AC=2;AF=1.00;AN=2;DB;DP=38;ExcessHet=3.0103;FS=0.000;MLEAC=2;MLEAF=1.00;MQ=44.00;QD=27.56;SOR=0.859	GT:AD:DP:GQ:PL	1/1:0,37:37:99:1048,111,0
2L	1338674	2L_1338674_SNP	T	A	1157.77	.	AC=2;AF=1.00;AN=2;DB;DP=43;ExcessHet=3.0103;FS=0.000;MLEAC=2;MLEAF=1.00;MQ=43.95;QD=27.57;SOR=0.892	GT:AD:DP:GQ:PL	1/1:0,42:42:99:1186,126,0
2L	1339489	2L_1339489_SNP	T	A	1323.77	.	AC=2;AF=1.00;AN=2;DB;DP=49;ExcessHet=3.0103;FS=0.000;MLEAC=2;MLEAF=1.00;MQ=43.90;QD=27.02;SOR=1.345	GT:AD:DP:GQ:PL	1/1:0,49:49:99:1352,146,0
2L	1340340	2L_1340340_SNP	T	G	1541.77	.	AC=2;AF=1.00;AN=2;DB;DP=58;ExcessHet=3.0103;FS=0.000;MLEAC=2;MLEAF=1.00;MQ=43.87;QD=26.58;SOR=1.085	GT:AD:DP:GQ:PL	1/1:0,58:58:99:1570,173,0
2L	1340475	2L_1340475_SNP	C	T	1566.77	.	AC=2;AF=1.00;AN=2;DB;DP=60;ExcessHet=3.0103;FS=0.000;MLEAC=2;MLEAF=1.00;MQ=43.90;QD=27.01;SOR=0.762	GT:AD:DP:GQ:PL	1/1:0,58:58:99:1595,174,0
2L	1341773	.	T	TTATA	1170.73	.	AC=2;AF=1.00;AN=2;BaseQRankSum=1.677;ClippingRankSum=0.000;DP=38;ExcessHet=3.0103;FS=3.565;MLEAC=1;MLEAF=0.500;MQ=41.94;MQRankSum=1.693;QD=31.38;ReadPosRankSum=0.941;SOR=0.746	GT:AD:DP:GQ:PL	1/1:1,30:31:44:1185,44,0
2L	1341955	2L_1341955_SNP	A	T	2304.77	.	AC=2;AF=1.00;AN=2;BaseQRankSum=-1.023;ClippingRankSum=0.000;DB;DP=55;ExcessHet=3.0103;FS=3.174;MLEAC=2;MLEAF=1.00;MQ=42.87;MQRankSum=-0.294;QD=30.49;ReadPosRankSum=-0.686;SOR=0.402	GT:AD:DP:GQ:PL	1/1:1,53:54:99:2333,116,0
2L	1341963	2L_1341963_SNP	C	T	2285.77	.	AC=2;AF=1.00;AN=2;BaseQRankSum=0.637;ClippingRankSum=0.000;DB;DP=57;ExcessHet=3.0103;FS=0.000;MLEAC=2;MLEAF=1.00;MQ=42.91;MQRankSum=-0.288;QD=31.83;ReadPosRankSum=-0.920;SOR=0.280	GT:AD:DP:GQ:PL	1/1:1,55:56:99:2314,113,0
2L	1341984	2L_1341984_SNP	C	T	2438.77	.	AC=2;AF=1.00;AN=2;BaseQRankSum=1.373;ClippingRankSum=0.000;DB;DP=59;ExcessHet=3.0103;FS=0.000;MLEAC=2;MLEAF=1.00;MQ=43.08;MQRankSum=-0.202;QD=32.43;ReadPosRankSum=-1.273;SOR=0.251	GT:AD:DP:GQ:PL	1/1:1,58:59:99:2467,105,0
2L	1341991	2L_1341991_SNP	G	A	2475.77	.	AC=2;AF=1.00;AN=2;BaseQRankSum=0.418;ClippingRankSum=0.000;DB;DP=57;ExcessHet=3.0103;FS=0.000;MLEAC=2;MLEAF=1.00;MQ=43.04;MQRankSum=-0.206;QD=30.29;ReadPosRankSum=-1.017;SOR=0.223	GT:AD:DP:GQ:PL	1/1:1,56:57:99:2504,108,0
2L	1341993	2L_1341993_SNP	G	A	2445.77	.	AC=2;AF=1.00;AN=2;BaseQRankSum=1.572;ClippingRankSum=0.000;DB;DP=56;ExcessHet=3.0103;FS=0.000;MLEAC=2;MLEAF=1.00;MQ=43.03;MQRankSum=-0.208;QD=20.77;ReadPosRankSum=-1.108;SOR=0.280	GT:AD:DP:GQ:PL	1/1:1,55:56:99:2474,105,0
2L	1342015	2L_1342015_SNP	G	T	1466.77	.	AC=2;AF=1.00;AN=2;BaseQRankSum=2.186;ClippingRankSum=0.000;DB;DP=60;ExcessHet=3.0103;FS=0.000;MLEAC=2;MLEAF=1.00;MQ=43.09;MQRankSum=-0.336;QD=24.86;ReadPosRankSum=-0.934;SOR=0.877	GT:AD:DP:GQ:PL	1/1:2,57:59:99:1495,125,0
2L	1342102	2L_1342102_SNP	C	A	1576.77	.	AC=2;AF=1.00;AN=2;DB;DP=56;ExcessHet=3.0103;FS=0.000;MLEAC=2;MLEAF=1.00;MQ=44.00;QD=28.16;SOR=0.765	GT:AD:DP:GQ:PL	1/1:0,56:56:99:1605,168,0
2L	1342436	2L_1342436_SNP	C	T	2144.77	.	AC=2;AF=1.00;AN=2;DB;DP=50;ExcessHet=3.0103;FS=0.000;MLEAC=2;MLEAF=1.00;MQ=43.92;QD=27.62;SOR=0.952	GT:AD:DP:GQ:PL	1/1:0,50:50:99:2173,153,0
2L	1342445	2L_1342445_SNP	C	A	2104.77	.	AC=2;AF=1.00;AN=2;DB;DP=46;ExcessHet=3.0103;FS=0.000;MLEAC=2;MLEAF=1.00;MQ=44.00;QD=27.98;SOR=0.874	GT:AD:DP:GQ:PL	1/1:0,46:46:99:2133,147,0
2L	1342451	2L_1342451_SNP	C	A	1996.77	.	AC=2;AF=1.00;AN=2;DB;DP=44;ExcessHet=3.0103;FS=0.000;MLEAC=2;MLEAF=1.00;MQ=44.00;QD=33.68;SOR=0.883	GT:AD:DP:GQ:PL	1/1:0,44:44:99:2025,135,0
2L	1342504	2L_1342504_SNP	A	G	1118.77	.	AC=2;AF=1.00;AN=2;DB;DP=43;ExcessHet=3.0103;FS=0.000;MLEAC=2;MLEAF=1.00;MQ=44.00;QD=26.02;SOR=0.739	GT:AD:DP:GQ:PL	1/1:0,43:43:99:1147,129,0
2L	1342594	2L_1342594_SNP	A	G	845.77	.	AC=2;AF=1.00;AN=2;DB;DP=32;ExcessHet=3.0103;FS=0.000;MLEAC=2;MLEAF=1.00;MQ=44.00;QD=26.43;SOR=0.957	GT:AD:DP:GQ:PL	1/1:0,32:32:96:874,96,0
2L	1342965	2L_1342965_SNP	C	T	1304.77	.	AC=2;AF=1.00;AN=2;BaseQRankSum=0.359;ClippingRankSum=0.000;DB;DP=51;ExcessHet=3.0103;FS=3.458;MLEAC=2;MLEAF=1.00;MQ=44.00;MQRankSum=0.000;QD=25.58;ReadPosRankSum=-0.503;SOR=0.610	GT:AD:DP:GQ:PL	1/1:1,50:51:99:1333,124,0
2L	1343743	2L_1343743_SNP	T	C	884.77	.	AC=2;AF=1.00;AN=2;DB;DP=33;ExcessHet=3.0103;FS=0.000;MLEAC=2;MLEAF=1.00;MQ=41.94;QD=26.81;SOR=2.235	GT:AD:DP:GQ:PL	1/1:0,33:33:99:913,99,0
2L	1343831	2L_1343831_SNP	T	A	2318.77	.	AC=2;AF=1.00;AN=2;DB;DP=53;ExcessHet=3.0103;FS=0.000;MLEAC=2;MLEAF=1.00;MQ=43.27;QD=24.78;SOR=1.287	GT:AD:DP:GQ:PL	1/1:0,53:53:99:2347,160,0
2L	1343843	2L_1343843_SNP	A	C	2721.77	.	AC=2;AF=1.00;AN=2;DB;DP=60;ExcessHet=3.0103;FS=0.000;MLEAC=2;MLEAF=1.00;MQ=43.13;QD=32.90;SOR=1.255	GT:AD:DP:GQ:PL	1/1:0,60:60:99:2750,187,0
2L	1343851	2L_1343851_SNP	C	T	2758.77	.	AC=2;AF=1.00;AN=2;DB;DP=64;ExcessHet=3.0103;FS=0.000;MLEAC=2;MLEAF=1.00;MQ=43.07;QD=31.91;SOR=1.306	GT:AD:DP:GQ:PL	1/1:0,64:64:99:2787,193,0
2L	1343880	2L_1343880_SNP	T	A	1612.77	.	AC=2;AF=1.00;AN=2;DB;DP=62;ExcessHet=3.0103;FS=0.000;MLEAC=2;MLEAF=1.00;MQ=43.17;QD=26.88;SOR=1.812	GT:AD:DP:GQ:PL	1/1:0,60:60:99:1641,180,0
2L	1343934	2L_1343934_SNP	C	T	1692.77	.	AC=2;AF=1.00;AN=2;DB;DP=62;ExcessHet=3.0103;FS=0.000;MLEAC=2;MLEAF=1.00;MQ=42.81;QD=27.30;SOR=1.143	GT:AD:DP:GQ:PL	1/1:0,62:62:99:1721,186,0
2L	1343993	2L_1343993_SNP	G	C	1638.77	.	AC=2;AF=1.00;AN=2;DB;DP=61;ExcessHet=3.0103;FS=0.000;MLEAC=2;MLEAF=1.00;MQ=42.94;QD=26.87;SOR=0.793	GT:AD:DP:GQ:PL	1/1:0,61:61:99:1667,183,0
2L	1344146	2L_1344146_SNP	T	A	1598.77	.	AC=2;AF=1.00;AN=2;BaseQRankSum=1.866;ClippingRankSum=0.000;DB;DP=61;ExcessHet=3.0103;FS=0.000;MLEAC=2;MLEAF=1.00;MQ=43.48;MQRankSum=-0.451;QD=26.21;ReadPosRankSum=0.143;SOR=0.392	GT:AD:DP:GQ:PL	1/1:1,60:61:99:1627,173,0
2L	1344205	.	TAAAA	T	2392.73	.	AC=2;AF=1.00;AN=2;DP=54;ExcessHet=3.0103;FS=0.000;MLEAC=2;MLEAF=1.00;MQ=42.80;QD=32.94;SOR=0.846	GT:AD:DP:GQ:PL	1/1:0,54:54:99:2430,163,0
2L	1344211	.	ATT	A	2392.73	.	AC=2;AF=1.00;AN=2;DP=54;ExcessHet=3.0103;FS=0.000;MLEAC=2;MLEAF=1.00;MQ=42.80;QD=31.20;SOR=0.846	GT:AD:DP:GQ:PL	1/1:0,54:54:99:2430,163,0
2L	1344223	2L_1344223_SNP	G	A	2581.77	.	AC=2;AF=1.00;AN=2;DB;DP=52;ExcessHet=3.0103;FS=0.000;MLEAC=2;MLEAF=1.00;MQ=42.68;QD=31.74;SOR=0.770	GT:AD:DP:GQ:PL	1/1:0,52:52:99:2610,175,0
2L	1344241	2L_1344241_SNP	G	T	2311.77	.	AC=2;AF=1.00;AN=2;DB;DP=52;ExcessHet=3.0103;FS=0.000;MLEAC=2;MLEAF=1.00;MQ=42.21;QD=31.06;SOR=0.693	GT:AD:DP:GQ:PL	1/1:0,52:52:99:2340,157,0
2L	1344247	2L_1344247_SNP	A	G	2442.77	.	AC=2;AF=1.00;AN=2;DB;DP=51;ExcessHet=3.0103;FS=0.000;MLEAC=2;MLEAF=1.00;MQ=42.13;QD=26.21;SOR=0.813	GT:AD:DP:GQ:PL	1/1:0,51:51:99:2471,166,0
2L	1344253	.	A	ATTT	2210.73	.	AC=2;AF=1.00;AN=2;DP=50;ExcessHet=3.0103;FS=0.000;MLEAC=2;MLEAF=1.00;MQ=41.95;QD=33.37;SOR=1.151	GT:AD:DP:GQ:PL	1/1:0,50:50:99:2248,154,0
2L	1344291	2L_1344291_SNP	A	C	1860.77	.	AC=2;AF=1.00;AN=2;DB;DP=42;ExcessHet=3.0103;FS=0.000;MLEAC=2;MLEAF=1.00;MQ=41.80;QD=30.72;SOR=0.788	GT:AD:DP:GQ:PL	1/1:0,42:42:99:1889,126,0
2L	1344292	2L_1344292_SNP	T	G	1905.77	.	AC=2;AF=1.00;AN=2;DB;DP=42;ExcessHet=3.0103;FS=0.000;MLEAC=2;MLEAF=1.00;MQ=41.80;QD=30.78;SOR=0.788	GT:AD:DP:GQ:PL	1/1:0,42:42:99:1934,129,0
2L	1344298	2L_1344298_SNP	G	A	1995.77	.	AC=2;AF=1.00;AN=2;DB;DP=44;ExcessHet=3.0103;FS=0.000;MLEAC=2;MLEAF=1.00;MQ=41.91;QD=33.06;SOR=0.883	GT:AD:DP:GQ:PL	1/1:0,44:44:99:2024,135,0
2L	1344306	.	A	AAAGTCAGCTAAT	2158.73	.	AC=2;AF=1.00;AN=2;DP=43;ExcessHet=3.0103;FS=0.000;MLEAC=2;MLEAF=1.00;MQ=42.00;QD=33.61;SOR=0.739	GT:AD:DP:GQ:PL	1/1:0,43:43:99:2196,147,0
2L	1346937	2L_1346937_SNP	C	A	1384.77	.	AC=2;AF=1.00;AN=2;DB;DP=51;ExcessHet=3.0103;FS=0.000;MLEAC=2;MLEAF=1.00;MQ=43.89;QD=27.15;SOR=0.813	GT:AD:DP:GQ:PL	1/1:0,51:51:99:1413,153,0
2L	1347478	.	A	C	1437.77	.	AC=2;AF=1.00;AN=2;DP=57;ExcessHet=3.0103;FS=0.000;MLEAC=2;MLEAF=1.00;MQ=44.00;QD=25.67;SOR=0.693	GT:AD:DP:GQ:PL	1/1:0,56:56:99:1466,166,0
2L	1348613	.	C	CGTTGGAGTT	1926.73	.	AC=2;AF=1.00;AN=2;DP=42;ExcessHet=3.0103;FS=0.000;MLEAC=2;MLEAF=1.00;MQ=43.42;QD=28.88;SOR=0.954	GT:AD:DP:GQ:PL	1/1:0,41:41:99:1964,132,0
2L	1348707	2L_1348707_SNP	C	G	910.77	.	AC=2;AF=1.00;AN=2;DB;DP=34;ExcessHet=3.0103;FS=0.000;MLEAC=2;MLEAF=1.00;MQ=43.71;QD=26.79;SOR=0.811	GT:AD:DP:GQ:PL	1/1:0,34:34:99:939,102,0
2L	1348749	2L_1348749_SNP	A	T	1303.77	.	AC=2;AF=1.00;AN=2;DB;DP=48;ExcessHet=3.0103;FS=0.000;MLEAC=2;MLEAF=1.00;MQ=43.59;QD=27.16;SOR=0.963	GT:AD:DP:GQ:PL	1/1:0,48:48:99:1332,144,0
2L	1348786	.	A	ATAAACCCT	2482.73	.	AC=2;AF=1.00;AN=2;DP=55;ExcessHet=3.0103;FS=0.000;MLEAC=2;MLEAF=1.00;MQ=43.57;QD=32.72;SOR=1.220	GT:AD:DP:GQ:PL	1/1:0,54:54:99:2520,168,0
2L	1349078	2L_1349078_SNP	A	G	1307.77	.	AC=2;AF=1.00;AN=2;DB;DP=49;ExcessHet=3.0103;FS=0.000;MLEAC=2;MLEAF=1.00;MQ=44.00;QD=26.69;SOR=0.818	GT:AD:DP:GQ:PL	1/1:0,49:49:99:1336,146,0
2L	1349916	2L_1349916_SNP	G	C	1086.77	.	AC=2;AF=1.00;AN=2;DB;DP=27;ExcessHet=3.0103;FS=0.000;MLEAC=2;MLEAF=1.00;MQ=43.75;QD=30.01;SOR=2.670	GT:AD:DP:GQ:PL	1/1:0,26:26:78:1115,78,0
2L	1349932	.	C	T	1092.77	.	AC=2;AF=1.00;AN=2;DP=27;ExcessHet=3.0103;FS=0.000;MLEAC=2;MLEAF=1.00;MQ=43.75;QD=30.70;SOR=1.697	GT:AD:DP:GQ:PL	1/1:0,26:26:78:1121,78,0
2L	1350232	2L_1350232_SNP	G	A	1227.77	.	AC=2;AF=1.00;AN=2;DB;DP=45;ExcessHet=3.0103;FS=0.000;MLEAC=2;MLEAF=1.00;MQ=43.91;QD=27.90;SOR=0.784	GT:AD:DP:GQ:PL	1/1:0,44:44:99:1256,132,0
2L	1350376	2L_1350376_SNP	A	C	2497.77	.	AC=2;AF=1.00;AN=2;DB;DP=57;ExcessHet=3.0103;FS=0.000;MLEAC=2;MLEAF=1.00;MQ=44.00;QD=29.07;SOR=1.453	GT:AD:DP:GQ:PL	1/1:0,57:57:99:2526,172,0
2L	1350381	2L_1350381_SNP	T	A	2430.77	.	AC=2;AF=1.00;AN=2;DB;DP=54;ExcessHet=3.0103;FS=0.000;MLEAC=2;MLEAF=1.00;MQ=44.00;QD=23.91;SOR=1.567	GT:AD:DP:GQ:PL	1/1:0,54:54:99:2459,166,0
2L	1350442	2L_1350442_SNP	A	T	2082.77	.	AC=2;AF=1.00;AN=2;DB;DP=49;ExcessHet=3.0103;FS=0.000;MLEAC=2;MLEAF=1.00;MQ=44.00;QD=30.40;SOR=0.818	GT:AD:DP:GQ:PL	1/1:0,49:49:99:2111,150,0
2L	1350446	2L_1350446_SNP	C	A	2080.77	.	AC=2;AF=1.00;AN=2;DB;DP=49;ExcessHet=3.0103;FS=0.000;MLEAC=2;MLEAF=1.00;MQ=44.00;QD=30.84;SOR=0.818	GT:AD:DP:GQ:PL	1/1:0,49:49:99:2109,150,0
2L	1350501	2L_1350501_SNP	C	T	1293.77	.	AC=2;AF=1.00;AN=2;DB;DP=47;ExcessHet=3.0103;FS=0.000;MLEAC=2;MLEAF=1.00;MQ=44.00;QD=27.53;SOR=1.251	GT:AD:DP:GQ:PL	1/1:0,47:47:99:1322,141,0
2L	1350592	.	C	CT	1000.73	.	AC=2;AF=1.00;AN=2;BaseQRankSum=-0.529;ClippingRankSum=0.000;DP=65;ExcessHet=3.0103;FS=0.000;MLEAC=2;MLEAF=1.00;MQ=44.00;MQRankSum=0.000;QD=16.68;ReadPosRankSum=-0.997;SOR=0.495	GT:AD:DP:GQ:PL	1/1:7,53:60:49:1038,49,0
2L	1355830	2L_1355830_SNP	C	T	1344.77	.	AC=2;AF=1.00;AN=2;DB;DP=50;ExcessHet=3.0103;FS=0.000;MLEAC=2;MLEAF=1.00;MQ=43.92;QD=26.90;SOR=1.390	GT:AD:DP:GQ:PL	1/1:0,50:50:99:1373,149,0
2L	1355853	2L_1355853_INS	T	TC	2490.73	.	AC=2;AF=1.00;AN=2;DB;DP=54;ExcessHet=3.0103;FS=0.000;MLEAC=2;MLEAF=1.00;MQ=43.93;QD=32.11;SOR=1.445	GT:AD:DP:GQ:PL	1/1:0,54:54:99:2528,172,0
2L	1355856	.	C	T	2499.77	.	AC=2;AF=1.00;AN=2;DP=57;ExcessHet=3.0103;FS=0.000;MLEAC=2;MLEAF=1.00;MQ=43.93;QD=31.07;SOR=1.453	GT:AD:DP:GQ:PL	1/1:0,57:57:99:2528,172,0
2L	1355880	.	A	ATTC	2516.73	.	AC=2;AF=1.00;AN=2;DP=59;ExcessHet=3.0103;FS=0.000;MLEAC=2;MLEAF=1.00;MQ=43.93;QD=33.43;SOR=1.453	GT:AD:DP:GQ:PL	1/1:0,57:57:99:2554,172,0
2L	1355987	2L_1355987_SNP	G	T	1537.77	.	AC=2;AF=1.00;AN=2;DB;DP=56;ExcessHet=3.0103;FS=0.000;MLEAC=2;MLEAF=1.00;MQ=44.00;QD=27.46;SOR=1.199	GT:AD:DP:GQ:PL	1/1:0,56:56:99:1566,168,0
2L	1356174	2L_1356174_SNP	A	T	1627.77	.	AC=2;AF=1.00;AN=2;DB;DP=60;ExcessHet=3.0103;FS=0.000;MLEAC=2;MLEAF=1.00;MQ=44.00;QD=27.13;SOR=0.760	GT:AD:DP:GQ:PL	1/1:0,60:60:99:1656,179,0
2L	1356291	2L_1356291_SNP	C	T	2135.77	.	AC=2;AF=1.00;AN=2;DB;DP=49;ExcessHet=3.0103;FS=0.000;MLEAC=2;MLEAF=1.00;MQ=44.00;QD=35.01;SOR=1.225	GT:AD:DP:GQ:PL	1/1:0,49:49:99:2164,150,0
2L	1356299	2L_1356299_SNP	G	T	2124.77	.	AC=2;AF=1.00;AN=2;DB;DP=46;ExcessHet=3.0103;FS=0.000;MLEAC=2;MLEAF=1.00;MQ=43.96;QD=31.63;SOR=1.203	GT:AD:DP:GQ:PL	1/1:0,46:46:99:2153,147,0
2L	1356315	2L_1356315_SNP	T	C	1879.77	.	AC=2;AF=1.00;AN=2;DB;DP=44;ExcessHet=3.0103;FS=0.000;MLEAC=2;MLEAF=1.00;MQ=43.96;QD=28.16;SOR=1.364	GT:AD:DP:GQ:PL	1/1:0,44:44:99:1908,132,0
2L	1356435	2L_1356435_SNP	T	A	1198.77	.	AC=2;AF=1.00;AN=2;DB;DP=44;ExcessHet=3.0103;FS=0.000;MLEAC=2;MLEAF=1.00;MQ=43.96;QD=27.24;SOR=0.784	GT:AD:DP:GQ:PL	1/1:0,44:44:99:1227,132,0
2L	1356455	2L_1356455_SNP	A	T	743.77	.	AC=2;AF=1.00;AN=2;BaseQRankSum=2.588;ClippingRankSum=0.000;DB;DP=39;ExcessHet=3.0103;FS=0.000;MLEAC=2;MLEAF=1.00;MQ=44.00;MQRankSum=0.000;QD=20.10;ReadPosRankSum=0.806;SOR=0.749	GT:AD:DP:GQ:PL	1/1:2,35:37:61:772,61,0
2L	1356498	2L_1356498_SNP	T	C	1474.77	.	AC=2;AF=1.00;AN=2;DB;DP=36;ExcessHet=3.0103;FS=0.000;MLEAC=2;MLEAF=1.00;MQ=44.00;QD=30.18;SOR=1.371	GT:AD:DP:GQ:PL	1/1:0,36:36:99:1503,108,0
2L	1356505	2L_1356505_SNP	T	C	1466.77	.	AC=2;AF=1.00;AN=2;DB;DP=36;ExcessHet=3.0103;FS=0.000;MLEAC=2;MLEAF=1.00;MQ=44.00;QD=30.24;SOR=1.739	GT:AD:DP:GQ:PL	1/1:0,36:36:99:1495,108,0
2L	1356547	2L_1356547_SNP	T	C	1916.77	.	AC=2;AF=1.00;AN=2;DB;DP=44;ExcessHet=3.0103;FS=0.000;MLEAC=2;MLEAF=1.00;MQ=43.96;QD=32.72;SOR=1.364	GT:AD:DP:GQ:PL	1/1:0,44:44:99:1945,132,0
2L	1356548	2L_1356548_SNP	T	C	1916.77	.	AC=2;AF=1.00;AN=2;DB;DP=44;ExcessHet=3.0103;FS=0.000;MLEAC=2;MLEAF=1.00;MQ=43.96;QD=32.35;SOR=1.364	GT:AD:DP:GQ:PL	1/1:0,44:44:99:1945,132,0
2L	1356590	2L_1356590_SNP	T	A	1478.77	.	AC=2;AF=1.00;AN=2;DB;DP=55;ExcessHet=3.0103;FS=0.000;MLEAC=2;MLEAF=1.00;MQ=43.96;QD=26.89;SOR=1.487	GT:AD:DP:GQ:PL	1/1:0,55:55:99:1507,165,0
2L	1356611	.	G	A	1535.77	.	AC=2;AF=1.00;AN=2;DP=58;ExcessHet=3.0103;FS=0.000;MLEAC=2;MLEAF=1.00;MQ=43.93;QD=26.48;SOR=1.382	GT:AD:DP:GQ:PL	1/1:0,58:58:99:1564,173,0
2L	1356719	2L_1356719_SNP	A	C	1450.77	.	AC=2;AF=1.00;AN=2;DB;DP=59;ExcessHet=3.0103;FS=0.000;MLEAC=2;MLEAF=1.00;MQ=43.93;QD=25.45;SOR=1.140	GT:AD:DP:GQ:PL	1/1:0,57:57:99:1479,170,0
2L	1356746	.	T	A	1386.77	.	AC=2;AF=1.00;AN=2;DP=54;ExcessHet=3.0103;FS=0.000;MLEAC=2;MLEAF=1.00;MQ=43.93;QD=26.67;SOR=1.480	GT:AD:DP:GQ:PL	1/1:0,52:52:99:1415,156,0
2L	1356831	2L_1356831_SNP	A	G	2414.77	.	AC=2;AF=1.00;AN=2;DB;DP=55;ExcessHet=3.0103;FS=0.000;MLEAC=2;MLEAF=1.00;MQ=43.96;QD=35.35;SOR=0.729	GT:AD:DP:GQ:PL	1/1:0,55:55:99:2443,168,0
2L	1356833	.	AG	A	2405.73	.	AC=2;AF=1.00;AN=2;DP=55;ExcessHet=3.0103;FS=0.000;MLEAC=2;MLEAF=1.00;MQ=43.96;QD=34.69;SOR=0.729	GT:AD:DP:GQ:PL	1/1:0,55:55:99:2443,168,0
2L	1357198	.	CAA	C	1320.73	.	AC=2;AF=1.00;AN=2;DP=43;ExcessHet=3.0103;FS=0.000;MLEAC=2;MLEAF=1.00;MQ=43.95;QD=31.45;SOR=1.721	GT:AD:DP:GQ:PL	1/1:0,42:42:99:1358,126,0
2L	1357213	2L_1357213_SNP	G	T	1245.77	.	AC=2;AF=1.00;AN=2;DB;DP=46;ExcessHet=3.0103;FS=0.000;MLEAC=2;MLEAF=1.00;MQ=43.96;QD=27.08;SOR=1.329	GT:AD:DP:GQ:PL	1/1:0,46:46:99:1274,138,0
2L	1357429	2L_1357429_SNP	T	A	2096.77	.	AC=2;AF=1.00;AN=2;DB;DP=48;ExcessHet=3.0103;FS=0.000;MLEAC=2;MLEAF=1.00;MQ=44.00;QD=34.53;SOR=0.866	GT:AD:DP:GQ:PL	1/1:0,48:48:99:2125,147,0
2L	1357439	2L_1357439_SNP	T	C	2054.77	.	AC=2;AF=1.00;AN=2;DB;DP=45;ExcessHet=3.0103;FS=0.000;MLEAC=2;MLEAF=1.00;MQ=44.00;QD=24.59;SOR=1.154	GT:AD:DP:GQ:PL	1/1:0,45:45:99:2083,141,0
2L	1357449	2L_1357449_SNP	G	T	1933.77	.	AC=2;AF=1.00;AN=2;DB;DP=45;ExcessHet=3.0103;FS=0.000;MLEAC=2;MLEAF=1.00;MQ=44.00;QD=24.65;SOR=1.038	GT:AD:DP:GQ:PL	1/1:0,45:45:99:1962,135,0
2L	1357502	2L_1357502_SNP	T	A	1988.77	.	AC=2;AF=1.00;AN=2;DB;DP=47;ExcessHet=3.0103;FS=0.000;MLEAC=2;MLEAF=1.00;MQ=44.00;QD=32.12;SOR=0.823	GT:AD:DP:GQ:PL	1/1:0,47:47:99:2017,144,0
2L	1357519	2L_1357519_SNP	C	A	1943.77	.	AC=2;AF=1.00;AN=2;DB;DP=46;ExcessHet=3.0103;FS=0.000;MLEAC=2;MLEAF=1.00;MQ=44.00;QD=26.85;SOR=0.780	GT:AD:DP:GQ:PL	1/1:0,46:46:99:1972,138,0
2L	1357725	.	A	G	1324.77	.	AC=2;AF=1.00;AN=2;DP=50;ExcessHet=3.0103;FS=0.000;MLEAC=2;MLEAF=1.00;MQ=43.88;QD=27.04;SOR=1.225	GT:AD:DP:GQ:PL	1/1:0,49:49:99:1353,147,0
2L	1357758	.	A	G	1929.77	.	AC=2;AF=1.00;AN=2;DP=43;ExcessHet=3.0103;FS=0.000;MLEAC=2;MLEAF=1.00;MQ=43.82;QD=32.53;SOR=1.179	GT:AD:DP:GQ:PL	1/1:0,43:43:99:1958,135,0
2L	1357768	2L_1357768_SNP	G	A	1894.77	.	AC=2;AF=1.00;AN=2;DB;DP=44;ExcessHet=3.0103;FS=0.000;MLEAC=2;MLEAF=1.00;MQ=43.78;QD=31.31;SOR=1.230	GT:AD:DP:GQ:PL	1/1:0,44:44:99:1923,132,0
2L	1357798	2L_1357798_SNP	C	G	1069.77	.	AC=2;AF=1.00;AN=2;DB;DP=41;ExcessHet=3.0103;FS=0.000;MLEAC=2;MLEAF=1.00;MQ=43.81;QD=26.09;SOR=0.741	GT:AD:DP:GQ:PL	1/1:0,41:41:99:1098,123,0
2L	1357843	.	AATTACAGC	A	1910.73	.	AC=2;AF=1.00;AN=2;DP=42;ExcessHet=3.0103;FS=0.000;MLEAC=2;MLEAF=1.00;MQ=43.77;QD=27.84;SOR=1.127	GT:AD:DP:GQ:PL	1/1:0,42:42:99:1948,132,0
2L	1357856	2L_1357856_SNP	G	A	1919.77	.	AC=2;AF=1.00;AN=2;DB;DP=44;ExcessHet=3.0103;FS=0.000;MLEAC=2;MLEAF=1.00;MQ=43.78;QD=26.71;SOR=1.105	GT:AD:DP:GQ:PL	1/1:0,44:44:99:1948,132,0
2L	1357908	.	CG	C	1395.73	.	AC=2;AF=1.00;AN=2;DP=43;ExcessHet=3.0103;FS=0.000;MLEAC=2;MLEAF=1.00;MQ=43.73;QD=33.23;SOR=1.127	GT:AD:DP:GQ:PL	1/1:0,42:42:99:1433,126,0
2L	1357931	.	A	ACT	1929.73	.	AC=2;AF=1.00;AN=2;DP=45;ExcessHet=3.0103;FS=0.000;MLEAC=2;MLEAF=1.00;MQ=43.74;QD=31.76;SOR=0.784	GT:AD:DP:GQ:PL	1/1:0,44:44:99:1967,132,0
2L	1357932	.	GGCA	G	1929.73	.	AC=2;AF=1.00;AN=2;DP=43;ExcessHet=3.0103;FS=0.000;MLEAC=2;MLEAF=1.00;MQ=43.77;QD=27.84;SOR=0.739	GT:AD:DP:GQ:PL	1/1:0,43:43:99:1967,132,0
2L	1357976	2L_1357976_SNP	A	C	1167.77	.	AC=2;AF=1.00;AN=2;DB;DP=44;ExcessHet=3.0103;FS=0.000;MLEAC=2;MLEAF=1.00;MQ=43.82;QD=26.54;SOR=0.784	GT:AD:DP:GQ:PL	1/1:0,44:44:99:1196,132,0
2L	1358017	2L_1358017_SNP	A	T	1252.77	.	AC=2;AF=1.00;AN=2;DB;DP=47;ExcessHet=3.0103;FS=0.000;MLEAC=2;MLEAF=1.00;MQ=43.88;QD=26.65;SOR=0.735	GT:AD:DP:GQ:PL	1/1:0,47:47:99:1281,141,0
2L	1358078	2L_1358078_SNP	A	G	1507.77	.	AC=2;AF=1.00;AN=2;DB;DP=56;ExcessHet=3.0103;FS=0.000;MLEAC=2;MLEAF=1.00;MQ=43.97;QD=26.92;SOR=0.765	GT:AD:DP:GQ:PL	1/1:0,56:56:99:1536,167,0
2L	1358119	2L_1358119_SNP	C	G	1263.77	.	AC=2;AF=1.00;AN=2;DB;DP=47;ExcessHet=3.0103;FS=0.000;MLEAC=2;MLEAF=1.00;MQ=43.96;QD=26.89;SOR=0.919	GT:AD:DP:GQ:PL	1/1:0,47:47:99:1292,141,0
2L	1358385	2L_1358385_SNP	A	G	1203.77	.	AC=2;AF=1.00;AN=2;DB;DP=46;ExcessHet=3.0103;FS=0.000;MLEAC=2;MLEAF=1.00;MQ=44.00;QD=26.17;SOR=0.780	GT:AD:DP:GQ:PL	1/1:0,46:46:99:1232,137,0
2L	1359276	.	A	AAAT	2223.73	.	AC=2;AF=1.00;AN=2;DP=50;ExcessHet=3.0103;FS=0.000;MLEAC=2;MLEAF=1.00;MQ=44.00;QD=29.19;SOR=0.693	GT:AD:DP:GQ:PL	1/1:0,50:50:99:2261,153,0
2L	1359670	2L_1359670_SNP	G	T	1800.77	.	AC=2;AF=1.00;AN=2;DB;DP=64;ExcessHet=3.0103;FS=0.000;MLEAC=2;MLEAF=1.00;MQ=43.95;QD=28.14;SOR=0.892	GT:AD:DP:GQ:PL	1/1:0,64:64:99:1829,192,0
2L	1359712	2L_1359712_SNP	T	A	3078.77	.	AC=2;AF=1.00;AN=2;DB;DP=70;ExcessHet=3.0103;FS=0.000;MLEAC=2;MLEAF=1.00;MQ=43.96;QD=25.84;SOR=0.693	GT:AD:DP:GQ:PL	1/1:0,70:70:99:3107,211,0
2L	1359716	2L_1359716_SNP	G	T	3078.77	.	AC=2;AF=1.00;AN=2;DB;DP=68;ExcessHet=3.0103;FS=0.000;MLEAC=2;MLEAF=1.00;MQ=43.96;QD=35.62;SOR=0.693	GT:AD:DP:GQ:PL	1/1:0,68:68:99:3107,211,0
2L	1359731	2L_1359731_SNP	A	T	2939.77	.	AC=2;AF=1.00;AN=2;DB;DP=66;ExcessHet=3.0103;FS=0.000;MLEAC=2;MLEAF=1.00;MQ=43.96;QD=29.38;SOR=0.886	GT:AD:DP:GQ:PL	1/1:0,66:66:99:2968,211,0
2L	1359739	2L_1359739_SNP	G	A	2783.77	.	AC=2;AF=1.00;AN=2;DB;DP=64;ExcessHet=3.0103;FS=0.000;MLEAC=2;MLEAF=1.00;MQ=43.95;QD=31.69;SOR=0.756	GT:AD:DP:GQ:PL	1/1:0,64:64:99:2812,196,0
2L	1359787	2L_1359787_SNP	G	T	1726.77	.	AC=2;AF=1.00;AN=2;DB;DP=63;ExcessHet=3.0103;FS=0.000;MLEAC=2;MLEAF=1.00;MQ=44.00;QD=27.41;SOR=0.724	GT:AD:DP:GQ:PL	1/1:0,63:63:99:1755,189,0
2L	1359823	2L_1359823_SNP	A	G	1664.77	.	AC=2;AF=1.00;AN=2;DB;DP=61;ExcessHet=3.0103;FS=0.000;MLEAC=2;MLEAF=1.00;MQ=44.00;QD=27.29;SOR=0.793	GT:AD:DP:GQ:PL	1/1:0,61:61:99:1693,183,0
2L	1359952	.	ATC	A	2271.73	.	AC=2;AF=1.00;AN=2;DP=64;ExcessHet=3.0103;FS=0.000;MLEAC=2;MLEAF=1.00;MQ=44.00;QD=33.52;SOR=0.865	GT:AD:DP:GQ:PL	1/1:0,61:61:99:2309,184,0
2L	1360066	2L_1360066_SNP	T	C	1838.77	.	AC=2;AF=1.00;AN=2;DB;DP=70;ExcessHet=3.0103;FS=0.000;MLEAC=2;MLEAF=1.00;MQ=44.00;QD=26.27;SOR=0.874	GT:AD:DP:GQ:PL	1/1:0,70:70:99:1867,208,0
2L	1360180	2L_1360180_SNP	A	G	1275.77	.	AC=2;AF=1.00;AN=2;DB;DP=50;ExcessHet=3.0103;FS=0.000;MLEAC=2;MLEAF=1.00;MQ=44.00;QD=25.52;SOR=1.051	GT:AD:DP:GQ:PL	1/1:0,50:50:99:1304,148,0
2L	1360216	2L_1360216_SNP	G	A	2186.77	.	AC=2;AF=1.00;AN=2;DB;DP=49;ExcessHet=3.0103;FS=0.000;MLEAC=2;MLEAF=1.00;MQ=44.00;QD=29.62;SOR=1.473	GT:AD:DP:GQ:PL	1/1:0,49:49:99:2215,150,0
2L	1360218	2L_1360218_SNP	C	T	2186.77	.	AC=2;AF=1.00;AN=2;DB;DP=50;ExcessHet=3.0103;FS=0.000;MLEAC=2;MLEAF=1.00;MQ=44.00;QD=28.89;SOR=1.390	GT:AD:DP:GQ:PL	1/1:0,50:50:99:2215,150,0
2L	1360249	2L_1360249_SNP	A	G	2128.77	.	AC=2;AF=1.00;AN=2;DB;DP=48;ExcessHet=3.0103;FS=0.000;MLEAC=2;MLEAF=1.00;MQ=44.00;QD=33.42;SOR=1.708	GT:AD:DP:GQ:PL	1/1:0,48:48:99:2157,150,0
2L	1360253	2L_1360253_SNP	T	C	2196.77	.	AC=2;AF=1.00;AN=2;DB;DP=50;ExcessHet=3.0103;FS=0.000;MLEAC=2;MLEAF=1.00;MQ=44.00;QD=23.17;SOR=1.390	GT:AD:DP:GQ:PL	1/1:0,50:50:99:2225,157,0
2L	1360464	2L_1360464_SNP	A	T	1329.77	.	AC=2;AF=1.00;AN=2;DB;DP=50;ExcessHet=3.0103;FS=0.000;MLEAC=2;MLEAF=1.00;MQ=44.00;QD=26.60;SOR=0.952	GT:AD:DP:GQ:PL	1/1:0,50:50:99:1358,150,0
2L	1361190	2L_1361190_SNP	G	A	1742.77	.	AC=2;AF=1.00;AN=2;DB;DP=64;ExcessHet=3.0103;FS=0.000;MLEAC=2;MLEAF=1.00;MQ=44.00;QD=27.23;SOR=1.214	GT:AD:DP:GQ:PL	1/1:0,64:64:99:1771,192,0
2L	1361203	2L_1361203_SNP	T	G	1843.77	.	AC=2;AF=1.00;AN=2;DB;DP=69;ExcessHet=3.0103;FS=0.000;MLEAC=2;MLEAF=1.00;MQ=44.00;QD=26.72;SOR=1.131	GT:AD:DP:GQ:PL	1/1:0,69:69:99:1872,207,0
2L	1361838	2L_1361838_SNP	G	A	1246.77	.	AC=2;AF=1.00;AN=2;DB;DP=45;ExcessHet=3.0103;FS=0.000;MLEAC=2;MLEAF=1.00;MQ=43.96;QD=27.71;SOR=1.038	GT:AD:DP:GQ:PL	1/1:0,45:45:99:1275,135,0
2L	1361895	.	TAGG	T	1762.73	.	AC=2;AF=1.00;AN=2;DP=41;ExcessHet=3.0103;FS=0.000;MLEAC=2;MLEAF=1.00;MQ=43.95;QD=30.45;SOR=0.902	GT:AD:DP:GQ:PL	1/1:0,40:40:99:1800,120,0
2L	1362148	2L_1362148_SNP	G	T	1300.77	.	AC=2;AF=1.00;AN=2;DB;DP=47;ExcessHet=3.0103;FS=0.000;MLEAC=2;MLEAF=1.00;MQ=43.96;QD=27.68;SOR=0.735	GT:AD:DP:GQ:PL	1/1:0,47:47:99:1329,141,0
2L	1362170	2L_1362170_SNP	T	A	2235.77	.	AC=2;AF=1.00;AN=2;DB;DP=50;ExcessHet=3.0103;FS=0.000;MLEAC=2;MLEAF=1.00;MQ=43.96;QD=26.48;SOR=0.693	GT:AD:DP:GQ:PL	1/1:0,50:50:99:2264,154,0
2L	1362172	2L_1362172_SNP	T	A	2264.77	.	AC=2;AF=1.00;AN=2;DB;DP=50;ExcessHet=3.0103;FS=0.000;MLEAC=2;MLEAF=1.00;MQ=43.96;QD=31.04;SOR=0.773	GT:AD:DP:GQ:PL	1/1:0,50:50:99:2293,157,0
2L	1362173	2L_1362173_SNP	A	T	2231.77	.	AC=2;AF=1.00;AN=2;DB;DP=51;ExcessHet=3.0103;FS=0.000;MLEAC=2;MLEAF=1.00;MQ=43.96;QD=29.23;SOR=0.813	GT:AD:DP:GQ:PL	1/1:0,51:51:99:2260,154,0
2L	1362242	2L_1362242_SNP	A	C	2798.77	.	AC=2;AF=1.00;AN=2;DB;DP=63;ExcessHet=3.0103;FS=0.000;MLEAC=2;MLEAF=1.00;MQ=43.97;QD=32.33;SOR=1.179	GT:AD:DP:GQ:PL	1/1:0,63:63:99:2827,190,0
2L	1362245	2L_1362245_SNP	T	C	2798.77	.	AC=2;AF=1.00;AN=2;DB;DP=63;ExcessHet=3.0103;FS=0.000;MLEAC=2;MLEAF=1.00;MQ=43.97;QD=34.39;SOR=1.179	GT:AD:DP:GQ:PL	1/1:0,63:63:99:2827,190,0
2L	1362261	2L_1362261_SNP	A	C	2662.77	.	AC=2;AF=1.00;AN=2;DB;DP=61;ExcessHet=3.0103;FS=0.000;MLEAC=2;MLEAF=1.00;MQ=43.97;QD=31.76;SOR=1.292	GT:AD:DP:GQ:PL	1/1:0,61:61:99:2691,186,0
2L	1362262	2L_1362262_SNP	C	A	2662.77	.	AC=2;AF=1.00;AN=2;DB;DP=61;ExcessHet=3.0103;FS=0.000;MLEAC=2;MLEAF=1.00;MQ=43.97;QD=30.47;SOR=1.292	GT:AD:DP:GQ:PL	1/1:0,61:61:99:2691,186,0
2L	1362424	2L_1362424_SNP	T	C	1009.77	.	AC=2;AF=1.00;AN=2;DB;DP=39;ExcessHet=3.0103;FS=0.000;MLEAC=2;MLEAF=1.00;MQ=43.85;QD=26.57;SOR=0.914	GT:AD:DP:GQ:PL	1/1:0,38:38:99:1038,114,0
2L	1362460	2L_1362460_SNP	T	C	933.77	.	AC=2;AF=1.00;AN=2;DB;DP=35;ExcessHet=3.0103;FS=0.000;MLEAC=2;MLEAF=1.00;MQ=43.66;QD=26.68;SOR=0.869	GT:AD:DP:GQ:PL	1/1:0,35:35:99:962,105,0
2L	1362503	2L_1362503_SNP	T	C	1604.77	.	AC=2;AF=1.00;AN=2;DB;DP=37;ExcessHet=3.0103;FS=0.000;MLEAC=2;MLEAF=1.00;MQ=43.63;QD=25.73;SOR=0.984	GT:AD:DP:GQ:PL	1/1:0,37:37:99:1633,111,0
2L	1362513	.	T	TC	1638.73	.	AC=2;AF=1.00;AN=2;DP=38;ExcessHet=3.0103;FS=0.000;MLEAC=2;MLEAF=1.00;MQ=43.64;QD=27.35;SOR=0.798	GT:AD:DP:GQ:PL	1/1:0,38:38:99:1676,114,0
2L	1362545	2L_1362545_SNP	T	C	1648.77	.	AC=2;AF=1.00;AN=2;DB;DP=38;ExcessHet=3.0103;FS=0.000;MLEAC=2;MLEAF=1.00;MQ=43.64;QD=34.49;SOR=0.693	GT:AD:DP:GQ:PL	1/1:0,38:38:99:1677,114,0
2L	1362557	2L_1362557_SNP	A	G	1706.77	.	AC=2;AF=1.00;AN=2;DB;DP=38;ExcessHet=3.0103;FS=0.000;MLEAC=2;MLEAF=1.00;MQ=43.64;QD=28.24;SOR=0.693	GT:AD:DP:GQ:PL	1/1:0,38:38:99:1735,120,0
2L	1362707	2L_1362707_SNP	C	G	1130.77	.	AC=2;AF=1.00;AN=2;DB;DP=43;ExcessHet=3.0103;FS=0.000;MLEAC=2;MLEAF=1.00;MQ=43.77;QD=26.30;SOR=0.739	GT:AD:DP:GQ:PL	1/1:0,43:43:99:1159,128,0
2L	1362721	.	TA	T	1231.73	.	AC=2;AF=1.00;AN=2;DP=40;ExcessHet=3.0103;FS=0.000;MLEAC=2;MLEAF=1.00;MQ=43.75;QD=31.58;SOR=0.850	GT:AD:DP:GQ:PL	1/1:0,39:39:99:1269,117,0
2L	1362765	2L_1362765_SNP	A	G	967.77	.	AC=2;AF=1.00;AN=2;DB;DP=36;ExcessHet=3.0103;FS=0.000;MLEAC=2;MLEAF=1.00;MQ=43.40;QD=26.88;SOR=1.547	GT:AD:DP:GQ:PL	1/1:0,36:36:99:996,108,0
2L	1362789	2L_1362789_SNP	G	A	1465.77	.	AC=2;AF=1.00;AN=2;DB;DP=35;ExcessHet=3.0103;FS=0.000;MLEAC=2;MLEAF=1.00;MQ=43.32;QD=26.08;SOR=1.483	GT:AD:DP:GQ:PL	1/1:0,35:35:99:1494,105,0
2L	1362797	2L_1362797_SNP	T	C	1536.77	.	AC=2;AF=1.00;AN=2;DB;DP=35;ExcessHet=3.0103;FS=0.000;MLEAC=2;MLEAF=1.00;MQ=43.38;QD=34.13;SOR=1.885	GT:AD:DP:GQ:PL	1/1:0,35:35:99:1565,108,0
2L	1362808	2L_1362808_SNP	T	C	943.77	.	AC=2;AF=1.00;AN=2;DB;DP=36;ExcessHet=3.0103;FS=0.000;MLEAC=2;MLEAF=1.00;MQ=43.34;QD=26.22;SOR=1.547	GT:AD:DP:GQ:PL	1/1:0,36:36:99:972,108,0
2L	1362833	2L_1362833_SNP	T	C	1838.77	.	AC=2;AF=1.00;AN=2;DB;DP=43;ExcessHet=3.0103;FS=0.000;MLEAC=2;MLEAF=1.00;MQ=43.41;QD=32.59;SOR=1.259	GT:AD:DP:GQ:PL	1/1:0,42:42:99:1867,126,0
2L	1362841	2L_1362841_SNP	T	C	1853.77	.	AC=2;AF=1.00;AN=2;DB;DP=43;ExcessHet=3.0103;FS=0.000;MLEAC=2;MLEAF=1.00;MQ=43.41;QD=28.01;SOR=1.259	GT:AD:DP:GQ:PL	1/1:0,42:42:99:1882,126,0
2L	1362845	2L_1362845_SNP	A	C	1885.77	.	AC=2;AF=1.00;AN=2;DB;DP=42;ExcessHet=3.0103;FS=0.000;MLEAC=2;MLEAF=1.00;MQ=43.44;QD=31.03;SOR=1.206	GT:AD:DP:GQ:PL	1/1:0,41:41:99:1914,129,0
2L	1362854	.	AACG	A	1762.73	.	AC=2;AF=1.00;AN=2;DP=42;ExcessHet=3.0103;FS=0.000;MLEAC=2;MLEAF=1.00;MQ=43.44;QD=29.87;SOR=1.022	GT:AD:DP:GQ:PL	1/1:0,40:40:99:1800,120,0
2L	1362860	.	A	AAGT	1807.73	.	AC=2;AF=1.00;AN=2;DP=42;ExcessHet=3.0103;FS=0.000;MLEAC=2;MLEAF=1.00;MQ=43.44;QD=34.62;SOR=0.954	GT:AD:DP:GQ:PL	1/1:0,41:41:99:1845,123,0
2L	1362862	2L_1362862_SNP	A	T	1816.77	.	AC=2;AF=1.00;AN=2;DB;DP=42;ExcessHet=3.0103;FS=0.000;MLEAC=2;MLEAF=1.00;MQ=43.44;QD=32.24;SOR=0.954	GT:AD:DP:GQ:PL	1/1:0,41:41:99:1845,123,0
2L	1363047	2L_1363047_SNP	T	C	1629.77	.	AC=2;AF=1.00;AN=2;DB;DP=39;ExcessHet=3.0103;FS=0.000;MLEAC=2;MLEAF=1.00;MQ=43.95;QD=33.61;SOR=0.743	GT:AD:DP:GQ:PL	1/1:0,39:39:99:1658,123,0
2L	1363065	2L_1363065_SNP	T	G	1469.77	.	AC=2;AF=1.00;AN=2;DB;DP=36;ExcessHet=3.0103;FS=0.000;MLEAC=2;MLEAF=1.00;MQ=43.95;QD=31.24;SOR=0.693	GT:AD:DP:GQ:PL	1/1:0,36:36:99:1498,108,0
2L	1363227	.	A	C	1808.77	.	AC=2;AF=1.00;AN=2;DP=42;ExcessHet=3.0103;FS=0.000;MLEAC=2;MLEAF=1.00;MQ=43.91;QD=29.51;SOR=1.556	GT:AD:DP:GQ:PL	1/1:0,42:42:99:1837,126,0
2L	1363230	.	T	C	1808.77	.	AC=2;AF=1.00;AN=2;DP=42;ExcessHet=3.0103;FS=0.000;MLEAC=2;MLEAF=1.00;MQ=43.91;QD=23.51;SOR=1.556	GT:AD:DP:GQ:PL	1/1:0,42:42:99:1837,126,0
2L	1363504	2L_1363504_SNP	A	G	1447.77	.	AC=2;AF=1.00;AN=2;DB;DP=52;ExcessHet=3.0103;FS=0.000;MLEAC=2;MLEAF=1.00;MQ=43.58;QD=27.84;SOR=1.036	GT:AD:DP:GQ:PL	1/1:0,52:52:99:1476,156,0
2L	1363531	2L_1363531_SNP	G	A	2569.77	.	AC=2;AF=1.00;AN=2;DB;DP=57;ExcessHet=3.0103;FS=0.000;MLEAC=2;MLEAF=1.00;MQ=43.55;QD=29.40;SOR=0.728	GT:AD:DP:GQ:PL	1/1:0,57:57:99:2598,175,0
2L	1363534	2L_1363534_SNP	A	G	2626.77	.	AC=2;AF=1.00;AN=2;DB;DP=57;ExcessHet=3.0103;FS=0.000;MLEAC=2;MLEAF=1.00;MQ=43.55;QD=34.56;SOR=0.728	GT:AD:DP:GQ:PL	1/1:0,57:57:99:2655,178,0
2L	1363538	2L_1363538_SNP	A	G	2716.77	.	AC=2;AF=1.00;AN=2;DB;DP=58;ExcessHet=3.0103;FS=0.000;MLEAC=2;MLEAF=1.00;MQ=43.56;QD=34.58;SOR=0.762	GT:AD:DP:GQ:PL	1/1:0,58:58:99:2745,184,0
2L	1363546	2L_1363546_SNP	A	T	2671.77	.	AC=2;AF=1.00;AN=2;DB;DP=60;ExcessHet=3.0103;FS=0.000;MLEAC=2;MLEAF=1.00;MQ=43.54;QD=32.19;SOR=0.760	GT:AD:DP:GQ:PL	1/1:0,60:60:99:2700,181,0
2L	1363555	2L_1363555_SNP	A	C	2806.77	.	AC=2;AF=1.00;AN=2;DB;DP=60;ExcessHet=3.0103;FS=0.000;MLEAC=2;MLEAF=1.00;MQ=43.57;QD=30.79;SOR=0.906	GT:AD:DP:GQ:PL	1/1:0,60:60:99:2835,190,0
2L	1363562	.	CA	C	2572.73	.	AC=2;AF=1.00;AN=2;DP=56;ExcessHet=3.0103;FS=0.000;MLEAC=2;MLEAF=1.00;MQ=43.54;QD=29.56;SOR=0.765	GT:AD:DP:GQ:PL	1/1:0,56:56:99:2610,175,0
2L	1363565	.	A	T	2446.77	.	AC=2;AF=1.00;AN=2;DP=54;ExcessHet=3.0103;FS=0.000;MLEAC=2;MLEAF=1.00;MQ=43.53;QD=35.32;SOR=0.767	GT:AD:DP:GQ:PL	1/1:0,54:54:99:2475,166,0
2L	1363651	2L_1363651_SNP	A	G	2547.77	.	AC=2;AF=1.00;AN=2;DB;DP=58;ExcessHet=3.0103;FS=0.000;MLEAC=2;MLEAF=1.00;MQ=43.66;QD=34.73;SOR=0.762	GT:AD:DP:GQ:PL	1/1:0,58:58:99:2576,181,0
2L	1363655	2L_1363655_SNP	C	G	2625.77	.	AC=2;AF=1.00;AN=2;DB;DP=60;ExcessHet=3.0103;FS=0.000;MLEAC=2;MLEAF=1.00;MQ=43.64;QD=30.93;SOR=0.760	GT:AD:DP:GQ:PL	1/1:0,60:60:99:2654,187,0
2L	1363670	.	A	AAATC	2662.73	.	AC=2;AF=1.00;AN=2;DP=59;ExcessHet=3.0103;FS=0.000;MLEAC=2;MLEAF=1.00;MQ=43.63;QD=30.95;SOR=0.762	GT:AD:DP:GQ:PL	1/1:0,58:58:99:2700,181,0
2L	1363673	.	TAG	T	2656.73	.	AC=2;AF=1.00;AN=2;DP=59;ExcessHet=3.0103;FS=0.000;MLEAC=2;MLEAF=1.00;MQ=43.63;QD=23.98;SOR=0.693	GT:AD:DP:GQ:PL	1/1:0,58:58:99:2694,181,0
2L	1363677	2L_1363677_SNP	G	A	2620.77	.	AC=2;AF=1.00;AN=2;DB;DP=60;ExcessHet=3.0103;FS=0.000;MLEAC=2;MLEAF=1.00;MQ=43.64;QD=29.30;SOR=0.726	GT:AD:DP:GQ:PL	1/1:0,59:59:99:2649,178,0
2L	1363692	2L_1363692_SNP	A	T	1609.77	.	AC=2;AF=1.00;AN=2;DB;DP=59;ExcessHet=3.0103;FS=0.000;MLEAC=2;MLEAF=1.00;MQ=43.67;QD=27.75;SOR=0.914	GT:AD:DP:GQ:PL	1/1:0,58:58:99:1638,174,0
2L	1364057	2L_1364057_SNP	T	C	1236.77	.	AC=2;AF=1.00;AN=2;BaseQRankSum=-0.782;ClippingRankSum=0.000;DB;DP=51;ExcessHet=3.0103;FS=0.000;MLEAC=2;MLEAF=1.00;MQ=43.66;MQRankSum=-0.102;QD=24.74;ReadPosRankSum=1.614;SOR=0.361	GT:AD:DP:GQ:PL	1/1:1,49:50:99:1265,120,0
2L	1364291	2L_1364291_SNP	T	A	1212.77	.	AC=2;AF=1.00;AN=2;DB;DP=47;ExcessHet=3.0103;FS=0.000;MLEAC=2;MLEAF=1.00;MQ=44.00;QD=26.36;SOR=0.874	GT:AD:DP:GQ:PL	1/1:0,46:46:99:1241,138,0
2L	1364401	2L_1364401_SNP	T	A	1573.77	.	AC=2;AF=1.00;AN=2;DB;DP=57;ExcessHet=3.0103;FS=0.000;MLEAC=2;MLEAF=1.00;MQ=43.59;QD=27.61;SOR=0.960	GT:AD:DP:GQ:PL	1/1:0,57:57:99:1602,171,0
2L	1364487	2L_1364487_SNP	C	T	1480.77	.	AC=2;AF=1.00;AN=2;DB;DP=55;ExcessHet=3.0103;FS=0.000;MLEAC=2;MLEAF=1.00;MQ=43.45;QD=26.92;SOR=0.729	GT:AD:DP:GQ:PL	1/1:0,55:55:99:1509,164,0
2L	1364501	.	T	TTGCTG	2601.73	.	AC=2;AF=1.00;AN=2;DP=56;ExcessHet=3.0103;FS=0.000;MLEAC=2;MLEAF=1.00;MQ=43.49;QD=37.17;SOR=0.841	GT:AD:DP:GQ:PL	1/1:0,56:56:99:2639,178,0
2L	1364507	2L_1364507_SNP	G	C	2589.77	.	AC=2;AF=1.00;AN=2;DB;DP=56;ExcessHet=3.0103;FS=0.000;MLEAC=2;MLEAF=1.00;MQ=43.63;QD=30.64;SOR=1.009	GT:AD:DP:GQ:PL	1/1:0,56:56:99:2618,178,0
2L	1364571	2L_1364571_SNP	C	T	1042.77	.	AC=2;AF=1.00;AN=2;DB;DP=39;ExcessHet=3.0103;FS=0.000;MLEAC=2;MLEAF=1.00;MQ=43.65;QD=27.44;SOR=1.040	GT:AD:DP:GQ:PL	1/1:0,38:38:99:1071,114,0
2L	1364613	2L_1364613_SNP	A	G	764.77	.	AC=2;AF=1.00;AN=2;DB;DP=30;ExcessHet=3.0103;FS=0.000;MLEAC=2;MLEAF=1.00;MQ=43.84;QD=25.49;SOR=1.536	GT:AD:DP:GQ:PL	1/1:0,30:30:89:793,89,0
2L	1364624	2L_1364624_SNP	C	T	1365.77	.	AC=2;AF=1.00;AN=2;DB;DP=31;ExcessHet=3.0103;FS=0.000;MLEAC=2;MLEAF=1.00;MQ=43.84;QD=29.97;SOR=1.839	GT:AD:DP:GQ:PL	1/1:0,31:31:93:1394,93,0
2L	1364629	2L_1364629_SNP	A	G	1365.77	.	AC=2;AF=1.00;AN=2;DB;DP=31;ExcessHet=3.0103;FS=0.000;MLEAC=2;MLEAF=1.00;MQ=43.84;QD=31.27;SOR=1.839	GT:AD:DP:GQ:PL	1/1:0,31:31:93:1394,93,0
2L	1364631	2L_1364631_SNP	A	G	1365.77	.	AC=2;AF=1.00;AN=2;DB;DP=29;ExcessHet=3.0103;FS=0.000;MLEAC=2;MLEAF=1.00;MQ=43.83;QD=25.73;SOR=1.688	GT:AD:DP:GQ:PL	1/1:0,29:29:93:1394,93,0
2L	1364682	2L_1364682_SNP	C	A	2072.77	.	AC=2;AF=1.00;AN=2;DB;DP=48;ExcessHet=3.0103;FS=0.000;MLEAC=2;MLEAF=1.00;MQ=43.24;QD=30.36;SOR=1.179	GT:AD:DP:GQ:PL	1/1:0,48:48:99:2101,144,0
2L	1364687	2L_1364687_SNP	C	A	2072.77	.	AC=2;AF=1.00;AN=2;DB;DP=47;ExcessHet=3.0103;FS=0.000;MLEAC=2;MLEAF=1.00;MQ=43.27;QD=26.23;SOR=1.132	GT:AD:DP:GQ:PL	1/1:0,47:47:99:2101,144,0
2L	1364708	.	TTA	T	544.73	.	AC=2;AF=1.00;AN=2;BaseQRankSum=0.452;ClippingRankSum=0.000;DP=43;ExcessHet=3.0103;FS=0.000;MLEAC=2;MLEAF=1.00;MQ=43.41;MQRankSum=2.462;QD=13.97;ReadPosRankSum=0.232;SOR=0.616	GT:AD:DP:GQ:PL	1/1:4,35:39:34:582,34,0
2L	1365076	2L_1365076_SNP	C	G	1034.77	.	AC=2;AF=1.00;AN=2;DB;DP=39;ExcessHet=3.0103;FS=0.000;MLEAC=2;MLEAF=1.00;MQ=43.95;QD=27.23;SOR=1.040	GT:AD:DP:GQ:PL	1/1:0,38:38:99:1063,114,0
2L	1365235	2L_1365235_SNP	T	A	1595.77	.	AC=2;AF=1.00;AN=2;DB;DP=38;ExcessHet=3.0103;FS=0.000;MLEAC=2;MLEAF=1.00;MQ=44.53;QD=30.37;SOR=0.693	GT:AD:DP:GQ:PL	1/1:0,38:38:99:1624,114,0
2L	1365252	.	G	GT	1924.73	.	AC=2;AF=1.00;AN=2;DP=43;ExcessHet=3.0103;FS=0.000;MLEAC=2;MLEAF=1.00;MQ=44.47;QD=34.41;SOR=0.836	GT:AD:DP:GQ:PL	1/1:0,43:43:99:1962,132,0
2L	1365253	.	A	G	1933.77	.	AC=2;AF=1.00;AN=2;DP=43;ExcessHet=3.0103;FS=0.000;MLEAC=2;MLEAF=1.00;MQ=44.47;QD=30.72;SOR=0.836	GT:AD:DP:GQ:PL	1/1:0,43:43:99:1962,132,0
2L	1365257	.	T	G	1944.77	.	AC=2;AF=1.00;AN=2;DP=41;ExcessHet=3.0103;FS=0.000;MLEAC=2;MLEAF=1.00;MQ=44.49;QD=27.17;SOR=0.843	GT:AD:DP:GQ:PL	1/1:0,41:41:99:1973,132,0
2L	1365260	2L_1365260_SNP	C	T	1945.77	.	AC=2;AF=1.00;AN=2;DB;DP=45;ExcessHet=3.0103;FS=0.000;MLEAC=2;MLEAF=1.00;MQ=44.45;QD=36.05;SOR=0.829	GT:AD:DP:GQ:PL	1/1:0,45:45:99:1974,135,0
2L	1365457	2L_1365457_SNP	A	C	1089.77	.	AC=2;AF=1.00;AN=2;DB;DP=42;ExcessHet=3.0103;FS=0.000;MLEAC=2;MLEAF=1.00;MQ=43.79;QD=25.95;SOR=0.892	GT:AD:DP:GQ:PL	1/1:0,42:42:99:1118,125,0
2L	1365497	2L_1365497_SNP	A	C	2455.77	.	AC=2;AF=1.00;AN=2;DB;DP=56;ExcessHet=3.0103;FS=0.000;MLEAC=2;MLEAF=1.00;MQ=43.77;QD=28.34;SOR=0.922	GT:AD:DP:GQ:PL	1/1:0,56:56:99:2484,172,0
2L	1365499	2L_1365499_SNP	T	G	2455.77	.	AC=2;AF=1.00;AN=2;DB;DP=56;ExcessHet=3.0103;FS=0.000;MLEAC=2;MLEAF=1.00;MQ=43.77;QD=30.41;SOR=1.009	GT:AD:DP:GQ:PL	1/1:0,56:56:99:2484,172,0
2L	1365524	2L_1365524_SNP	A	G	2325.77	.	AC=2;AF=1.00;AN=2;DB;DP=53;ExcessHet=3.0103;FS=0.000;MLEAC=2;MLEAF=1.00;MQ=43.76;QD=28.57;SOR=1.179	GT:AD:DP:GQ:PL	1/1:0,53:53:99:2354,160,0
2L	1365532	2L_1365532_SNP	C	A	2402.77	.	AC=2;AF=1.00;AN=2;DB;DP=55;ExcessHet=3.0103;FS=0.000;MLEAC=2;MLEAF=1.00;MQ=43.77;QD=32.13;SOR=1.061	GT:AD:DP:GQ:PL	1/1:0,55:55:99:2431,166,0
2L	1365559	2L_1365559_SNP	A	C	1565.77	.	AC=2;AF=1.00;AN=2;DB;DP=59;ExcessHet=3.0103;FS=0.000;MLEAC=2;MLEAF=1.00;MQ=43.78;QD=26.54;SOR=1.123	GT:AD:DP:GQ:PL	1/1:0,59:59:99:1594,177,0
2L	1365855	.	TACCAAAGA	T	2392.73	.	AC=2;AF=1.00;AN=2;BaseQRankSum=0.136;ClippingRankSum=0.000;DP=54;ExcessHet=3.0103;FS=3.174;MLEAC=2;MLEAF=1.00;MQ=43.58;MQRankSum=-0.459;QD=34.35;ReadPosRankSum=-1.637;SOR=0.402	GT:AD:DP:GQ:PL	1/1:1,53:54:99:2430,124,0
2L	1365864	.	TTA	T	2392.73	.	AC=2;AF=1.00;AN=2;BaseQRankSum=-1.259;ClippingRankSum=0.000;DP=56;ExcessHet=3.0103;FS=3.168;MLEAC=2;MLEAF=1.00;MQ=43.60;MQRankSum=-0.449;QD=31.97;ReadPosRankSum=-1.052;SOR=0.395	GT:AD:DP:GQ:PL	1/1:1,55:56:99:2430,124,0
2L	1365870	.	G	A	2401.77	.	AC=2;AF=1.00;AN=2;BaseQRankSum=0.520;ClippingRankSum=0.000;DP=54;ExcessHet=3.0103;FS=0.000;MLEAC=2;MLEAF=1.00;MQ=43.58;MQRankSum=-0.459;QD=25.93;ReadPosRankSum=-0.967;SOR=0.282	GT:AD:DP:GQ:PL	1/1:1,53:54:99:2430,124,0
2L	1365871	.	C	A	2356.77	.	AC=2;AF=1.00;AN=2;BaseQRankSum=-1.118;ClippingRankSum=0.000;DP=54;ExcessHet=3.0103;FS=0.000;MLEAC=2;MLEAF=1.00;MQ=43.58;MQRankSum=-0.459;QD=28.21;ReadPosRankSum=-0.967;SOR=0.282	GT:AD:DP:GQ:PL	1/1:1,53:54:99:2385,121,0
2L	1365876	2L_1365876_SNP	A	C	2345.77	.	AC=2;AF=1.00;AN=2;BaseQRankSum=0.106;ClippingRankSum=0.000;DB;DP=53;ExcessHet=3.0103;FS=3.093;MLEAC=2;MLEAF=1.00;MQ=43.57;MQRankSum=-0.464;QD=35.28;ReadPosRankSum=-1.150;SOR=0.343	GT:AD:DP:GQ:PL	1/1:1,52:53:99:2374,121,0
2L	1365894	2L_1365894_SNP	C	T	2286.77	.	AC=2;AF=1.00;AN=2;BaseQRankSum=-0.404;ClippingRankSum=0.000;DB;DP=53;ExcessHet=3.0103;FS=0.000;MLEAC=2;MLEAF=1.00;MQ=43.57;MQRankSum=-0.464;QD=26.76;ReadPosRankSum=0.229;SOR=0.255	GT:AD:DP:GQ:PL	1/1:1,52:53:99:2315,118,0
2L	1365901	2L_1365901_SNP	T	C	2266.77	.	AC=2;AF=1.00;AN=2;BaseQRankSum=-1.361;ClippingRankSum=0.000;DB;DP=53;ExcessHet=3.0103;FS=0.000;MLEAC=2;MLEAF=1.00;MQ=43.57;MQRankSum=-0.464;QD=27.49;ReadPosRankSum=0.392;SOR=0.223	GT:AD:DP:GQ:PL	1/1:1,52:53:99:2295,115,0
2L	1365903	2L_1365903_SNP	G	A	2266.77	.	AC=2;AF=1.00;AN=2;BaseQRankSum=-0.996;ClippingRankSum=0.000;DB;DP=53;ExcessHet=3.0103;FS=0.000;MLEAC=2;MLEAF=1.00;MQ=43.57;MQRankSum=-0.464;QD=33.93;ReadPosRankSum=0.523;SOR=0.223	GT:AD:DP:GQ:PL	1/1:1,52:53:99:2295,115,0
2L	1365944	2L_1365944_SNP	G	A	1378.77	.	AC=2;AF=1.00;AN=2;DB;DP=52;ExcessHet=3.0103;FS=0.000;MLEAC=2;MLEAF=1.00;MQ=43.62;QD=26.51;SOR=1.136	GT:AD:DP:GQ:PL	1/1:0,52:52:99:1407,155,0
2L	1366021	2L_1366021_SNP	G	A	1135.77	.	AC=2;AF=1.00;AN=2;BaseQRankSum=0.637;ClippingRankSum=0.000;DB;DP=44;ExcessHet=3.0103;FS=4.130;MLEAC=2;MLEAF=1.00;MQ=43.91;MQRankSum=-0.109;QD=25.81;ReadPosRankSum=0.475;SOR=1.086	GT:AD:DP:GQ:PL	1/1:1,43:44:99:1164,104,0
2L	1366219	2L_1366219_SNP	G	C	1616.77	.	AC=2;AF=1.00;AN=2;DB;DP=62;ExcessHet=3.0103;FS=0.000;MLEAC=2;MLEAF=1.00;MQ=43.40;QD=26.08;SOR=0.693	GT:AD:DP:GQ:PL	1/1:0,62:62:99:1645,185,0
2L	1366364	2L_1366364_SNP	G	T	1388.77	.	AC=2;AF=1.00;AN=2;BaseQRankSum=0.707;ClippingRankSum=0.000;DB;DP=53;ExcessHet=3.0103;FS=0.000;MLEAC=2;MLEAF=1.00;MQ=43.00;MQRankSum=-0.549;QD=26.20;ReadPosRankSum=-0.576;SOR=0.223	GT:AD:DP:GQ:PL	1/1:1,52:53:99:1417,131,0
2L	1366492	.	G	GCAGTTT	2289.73	.	AC=2;AF=1.00;AN=2;DP=54;ExcessHet=3.0103;FS=0.000;MLEAC=2;MLEAF=1.00;MQ=41.83;QD=37.47;SOR=0.813	GT:AD:DP:GQ:PL	1/1:0,51:51:99:2327,156,0
2L	1366501	2L_1366501_SNP	A	T	2131.77	.	AC=2;AF=1.00;AN=2;DB;DP=47;ExcessHet=3.0103;FS=0.000;MLEAC=2;MLEAF=1.00;MQ=41.54;QD=27.60;SOR=1.022	GT:AD:DP:GQ:PL	1/1:0,47:47:99:2160,144,0
2L	1366513	2L_1366513_SNP	T	C	1996.77	.	AC=2;AF=1.00;AN=2;DB;DP=45;ExcessHet=3.0103;FS=0.000;MLEAC=2;MLEAF=1.00;MQ=41.47;QD=29.97;SOR=1.038	GT:AD:DP:GQ:PL	1/1:0,45:45:99:2025,135,0
2L	1366543	2L_1366543_SNP	A	G	1689.77	.	AC=2;AF=1.00;AN=2;DB;DP=39;ExcessHet=3.0103;FS=0.000;MLEAC=2;MLEAF=1.00;MQ=40.48;QD=28.10;SOR=1.552	GT:AD:DP:GQ:PL	1/1:0,39:39:99:1718,117,0
2L	1366550	.	G	GAGAAAAAC	1816.73	.	AC=2;AF=1.00;AN=2;DP=38;ExcessHet=3.0103;FS=0.000;MLEAC=2;MLEAF=1.00;MQ=40.38;QD=23.46;SOR=1.670	GT:AD:DP:GQ:PL	1/1:0,38:38:99:1854,126,0
2L	1366552	.	T	TAAA	1897.73	.	AC=2;AF=1.00;AN=2;DP=39;ExcessHet=3.0103;FS=0.000;MLEAC=2;MLEAF=1.00;MQ=40.29;QD=33.11;SOR=1.552	GT:AD:DP:GQ:PL	1/1:0,39:39:99:1935,129,0
2L	1366554	.	T	TGAATGATTGAAAATTGTCTTTTC	2437.73	.	AC=2;AF=1.00;AN=2;DP=40;ExcessHet=3.0103;FS=0.000;MLEAC=2;MLEAF=1.00;MQ=40.28;QD=37.44;SOR=1.445	GT:AD:DP:GQ:PL	1/1:0,40:40:99:2475,166,0
2L	1366563	2L_1366563_SNP	T	A	2221.77	.	AC=2;AF=1.00;AN=2;DB;DP=47;ExcessHet=3.0103;FS=0.000;MLEAC=2;MLEAF=1.00;MQ=41.03;QD=30.27;SOR=1.022	GT:AD:DP:GQ:PL	1/1:0,47:47:99:2250,151,0
2L	1366571	2L_1366571_SNP	A	C	2221.77	.	AC=2;AF=1.00;AN=2;DB;DP=47;ExcessHet=3.0103;FS=0.000;MLEAC=2;MLEAF=1.00;MQ=41.30;QD=23.57;SOR=0.735	GT:AD:DP:GQ:PL	1/1:0,47:47:99:2250,151,0
2L	1366572	2L_1366572_SNP	A	C	2221.77	.	AC=2;AF=1.00;AN=2;DB;DP=48;ExcessHet=3.0103;FS=0.000;MLEAC=2;MLEAF=1.00;MQ=41.26;QD=28.96;SOR=0.776	GT:AD:DP:GQ:PL	1/1:0,48:48:99:2250,151,0
2L	1366577	2L_1366577_SNP	T	A	2221.77	.	AC=2;AF=1.00;AN=2;DB;DP=47;ExcessHet=3.0103;FS=0.000;MLEAC=2;MLEAF=1.00;MQ=41.36;QD=23.84;SOR=0.823	GT:AD:DP:GQ:PL	1/1:0,47:47:99:2250,151,0
2L	1366580	2L_1366580_SNP	A	T	2264.77	.	AC=2;AF=1.00;AN=2;DB;DP=47;ExcessHet=3.0103;FS=0.000;MLEAC=2;MLEAF=1.00;MQ=41.49;QD=29.35;SOR=0.735	GT:AD:DP:GQ:PL	1/1:0,47:47:99:2293,154,0
2L	1366604	2L_1366604_SNP	C	G	2352.77	.	AC=2;AF=1.00;AN=2;DB;DP=53;ExcessHet=3.0103;FS=0.000;MLEAC=2;MLEAF=1.00;MQ=42.16;QD=33.17;SOR=0.808	GT:AD:DP:GQ:PL	1/1:0,53:53:99:2381,160,0
2L	1366606	2L_1366606_SNP	A	C	2352.77	.	AC=2;AF=1.00;AN=2;DB;DP=52;ExcessHet=3.0103;FS=0.000;MLEAC=2;MLEAF=1.00;MQ=42.27;QD=29.37;SOR=0.770	GT:AD:DP:GQ:PL	1/1:0,52:52:99:2381,160,0
2L	1366607	2L_1366607_SNP	A	G	2307.77	.	AC=2;AF=1.00;AN=2;DB;DP=52;ExcessHet=3.0103;FS=0.000;MLEAC=2;MLEAF=1.00;MQ=42.27;QD=25.36;SOR=0.770	GT:AD:DP:GQ:PL	1/1:0,52:52:99:2336,156,0
2L	1366967	2L_1366967_SNP	T	G	971.77	.	AC=2;AF=1.00;AN=2;DB;DP=37;ExcessHet=3.0103;FS=0.000;MLEAC=2;MLEAF=1.00;MQ=43.95;QD=26.26;SOR=0.859	GT:AD:DP:GQ:PL	1/1:0,37:37:99:1000,111,0
2L	1366986	2L_1366986_SNP	C	T	1066.77	.	AC=2;AF=1.00;AN=2;DB;DP=39;ExcessHet=3.0103;FS=0.000;MLEAC=2;MLEAF=1.00;MQ=43.95;QD=27.35;SOR=0.743	GT:AD:DP:GQ:PL	1/1:0,39:39:99:1095,117,0
2L	1367090	2L_1367090_SNP	G	C	975.77	.	AC=2;AF=1.00;AN=2;DB;DP=39;ExcessHet=3.0103;FS=0.000;MLEAC=2;MLEAF=1.00;MQ=43.95;QD=25.68;SOR=1.040	GT:AD:DP:GQ:PL	1/1:0,38:38:99:1004,113,0
2L	1367184	.	TG	T	1214.73	.	AC=2;AF=1.00;AN=2;DP=52;ExcessHet=3.0103;FS=0.000;MLEAC=2;MLEAF=1.00;MQ=43.96;QD=25.31;SOR=0.963	GT:AD:DP:GQ:PL	1/1:0,48:48:99:1252,144,0
2L	1367232	2L_1367232_SNP	A	G	1812.77	.	AC=2;AF=1.00;AN=2;DB;DP=44;ExcessHet=3.0103;FS=0.000;MLEAC=2;MLEAF=1.00;MQ=43.96;QD=32.59;SOR=0.836	GT:AD:DP:GQ:PL	1/1:0,43:43:99:1841,129,0
2L	1367235	2L_1367235_SNP	A	G	1812.77	.	AC=2;AF=1.00;AN=2;DB;DP=42;ExcessHet=3.0103;FS=0.000;MLEAC=2;MLEAF=1.00;MQ=43.95;QD=30.94;SOR=0.954	GT:AD:DP:GQ:PL	1/1:0,41:41:99:1841,129,0
2L	1367293	2L_1367293_SNP	C	A	1591.77	.	AC=2;AF=1.00;AN=2;DB;DP=36;ExcessHet=3.0103;FS=0.000;MLEAC=2;MLEAF=1.00;MQ=44.00;QD=30.99;SOR=0.693	GT:AD:DP:GQ:PL	1/1:0,36:36:99:1620,108,0
2L	1367294	.	C	A	1591.77	.	AC=2;AF=1.00;AN=2;DP=36;ExcessHet=3.0103;FS=0.000;MLEAC=2;MLEAF=1.00;MQ=44.00;QD=27.21;SOR=0.693	GT:AD:DP:GQ:PL	1/1:0,36:36:99:1620,108,0
2L	1367534	2L_1367534_SNP	C	T	1086.77	.	AC=2;AF=1.00;AN=2;DB;DP=43;ExcessHet=3.0103;FS=0.000;MLEAC=2;MLEAF=1.00;MQ=43.95;QD=25.27;SOR=1.055	GT:AD:DP:GQ:PL	1/1:0,43:43:99:1115,127,0
2L	1367594	2L_1367594_SNP	C	A	940.77	.	AC=2;AF=1.00;AN=2;DB;DP=37;ExcessHet=3.0103;FS=0.000;MLEAC=2;MLEAF=1.00;MQ=44.00;QD=26.13;SOR=1.061	GT:AD:DP:GQ:PL	1/1:0,36:36:99:969,108,0
2L	1367623	2L_1367623_SNP	A	T	1636.77	.	AC=2;AF=1.00;AN=2;DB;DP=37;ExcessHet=3.0103;FS=0.000;MLEAC=2;MLEAF=1.00;MQ=44.00;QD=36.48;SOR=0.984	GT:AD:DP:GQ:PL	1/1:0,37:37:99:1665,111,0
2L	1367625	2L_1367625_SNP	G	C	1636.77	.	AC=2;AF=1.00;AN=2;DB;DP=37;ExcessHet=3.0103;FS=0.000;MLEAC=2;MLEAF=1.00;MQ=44.00;QD=24.73;SOR=0.984	GT:AD:DP:GQ:PL	1/1:0,37:37:99:1665,111,0
2L	1367645	2L_1367645_SNP	G	T	1840.77	.	AC=2;AF=1.00;AN=2;DB;DP=42;ExcessHet=3.0103;FS=0.000;MLEAC=2;MLEAF=1.00;MQ=44.00;QD=31.50;SOR=0.892	GT:AD:DP:GQ:PL	1/1:0,42:42:99:1869,126,0
2L	1367646	2L_1367646_SNP	G	A	1840.77	.	AC=2;AF=1.00;AN=2;DB;DP=42;ExcessHet=3.0103;FS=0.000;MLEAC=2;MLEAF=1.00;MQ=44.00;QD=29.96;SOR=0.892	GT:AD:DP:GQ:PL	1/1:0,42:42:99:1869,126,0
2L	1369437	2L_1369437_SNP	G	T	1520.77	.	AC=2;AF=1.00;AN=2;DB;DP=55;ExcessHet=3.0103;FS=0.000;MLEAC=2;MLEAF=1.00;MQ=44.00;QD=27.65;SOR=1.487	GT:AD:DP:GQ:PL	1/1:0,55:55:99:1549,165,0
2L	1369636	.	A	G	1227.77	.	AC=2;AF=1.00;AN=2;DP=48;ExcessHet=3.0103;FS=0.000;MLEAC=2;MLEAF=1.00;MQ=43.96;QD=26.12;SOR=0.735	GT:AD:DP:GQ:PL	1/1:0,47:47:99:1256,140,0
2L	1369696	.	G	A	1357.77	.	AC=2;AF=1.00;AN=2;DP=51;ExcessHet=3.0103;FS=0.000;MLEAC=2;MLEAF=1.00;MQ=43.96;QD=26.62;SOR=1.565	GT:AD:DP:GQ:PL	1/1:0,51:51:99:1386,153,0
2L	1371353	2L_1371353_SNP	T	G	1213.77	.	AC=2;AF=1.00;AN=2;DB;DP=46;ExcessHet=3.0103;FS=0.000;MLEAC=2;MLEAF=1.00;MQ=43.91;QD=26.39;SOR=0.693	GT:AD:DP:GQ:PL	1/1:0,46:46:99:1242,138,0
2L	1371382	2L_1371382_SNP	G	T	2187.77	.	AC=2;AF=1.00;AN=2;DB;DP=48;ExcessHet=3.0103;FS=0.000;MLEAC=2;MLEAF=1.00;MQ=43.88;QD=27.73;SOR=0.776	GT:AD:DP:GQ:PL	1/1:0,48:48:99:2216,151,0
2L	1371386	2L_1371386_SNP	C	A	2185.77	.	AC=2;AF=1.00;AN=2;DB;DP=50;ExcessHet=3.0103;FS=0.000;MLEAC=2;MLEAF=1.00;MQ=43.88;QD=29.51;SOR=0.773	GT:AD:DP:GQ:PL	1/1:0,50:50:99:2214,150,0
2L	1371431	2L_1371431_SNP	G	A	1225.77	.	AC=2;AF=1.00;AN=2;DB;DP=45;ExcessHet=3.0103;FS=0.000;MLEAC=2;MLEAF=1.00;MQ=43.87;QD=27.24;SOR=0.737	GT:AD:DP:GQ:PL	1/1:0,45:45:99:1254,135,0
2L	1371457	.	CATTAT	C	1991.73	.	AC=2;AF=1.00;AN=2;DP=48;ExcessHet=3.0103;FS=0.000;MLEAC=2;MLEAF=1.00;MQ=43.84;QD=30.38;SOR=0.874	GT:AD:DP:GQ:PL	1/1:0,46:46:99:2029,139,0
2L	1371483	.	AT	A	2347.73	.	AC=2;AF=1.00;AN=2;DP=53;ExcessHet=3.0103;FS=0.000;MLEAC=2;MLEAF=1.00;MQ=43.89;QD=32.98;SOR=1.036	GT:AD:DP:GQ:PL	1/1:0,52:52:99:2385,160,0
2L	1371485	.	G	GAA	2347.73	.	AC=2;AF=1.00;AN=2;DP=53;ExcessHet=3.0103;FS=0.000;MLEAC=2;MLEAF=1.00;MQ=43.89;QD=25.83;SOR=1.036	GT:AD:DP:GQ:PL	1/1:0,52:52:99:2385,160,0
2L	1371486	.	T	C	2356.77	.	AC=2;AF=1.00;AN=2;DP=54;ExcessHet=3.0103;FS=0.000;MLEAC=2;MLEAF=1.00;MQ=43.89;QD=30.19;SOR=1.077	GT:AD:DP:GQ:PL	1/1:0,53:53:99:2385,160,0
2L	1371500	2L_1371500_SNP	A	G	1380.77	.	AC=2;AF=1.00;AN=2;BaseQRankSum=1.775;ClippingRankSum=0.000;DB;DP=53;ExcessHet=3.0103;FS=0.000;MLEAC=2;MLEAF=1.00;MQ=43.89;MQRankSum=4.124;QD=26.55;ReadPosRankSum=1.135;SOR=0.458	GT:AD:DP:GQ:PL	1/1:1,51:52:99:1409,146,0
2L	1372030	2L_1372030_SNP	C	T	985.77	.	AC=2;AF=1.00;AN=2;DB;DP=37;ExcessHet=3.0103;FS=0.000;MLEAC=2;MLEAF=1.00;MQ=44.00;QD=26.64;SOR=1.121	GT:AD:DP:GQ:PL	1/1:0,37:37:99:1014,110,0
2L	1372594	2L_1372594_SNP	C	T	1374.77	.	AC=2;AF=1.00;AN=2;DB;DP=52;ExcessHet=3.0103;FS=0.000;MLEAC=2;MLEAF=1.00;MQ=43.96;QD=26.44;SOR=0.853	GT:AD:DP:GQ:PL	1/1:0,52:52:99:1403,155,0
2L	1373250	2L_1373250_SNP	T	C	1118.77	.	AC=2;AF=1.00;AN=2;DB;DP=43;ExcessHet=3.0103;FS=0.000;MLEAC=2;MLEAF=1.00;MQ=44.00;QD=26.02;SOR=0.739	GT:AD:DP:GQ:PL	1/1:0,43:43:99:1147,127,0
2L	1373267	.	A	T	1191.77	.	AC=2;AF=1.00;AN=2;DP=43;ExcessHet=3.0103;FS=0.000;MLEAC=2;MLEAF=1.00;MQ=44.00;QD=27.72;SOR=0.941	GT:AD:DP:GQ:PL	1/1:0,43:43:99:1220,129,0
2L	1373445	2L_1373445_SNP	G	A	1264.77	.	AC=2;AF=1.00;AN=2;DB;DP=48;ExcessHet=3.0103;FS=0.000;MLEAC=2;MLEAF=1.00;MQ=43.74;QD=26.35;SOR=1.298	GT:AD:DP:GQ:PL	1/1:0,48:48:99:1293,142,0
2L	1373560	2L_1373560_SNP	T	C	1859.77	.	AC=2;AF=1.00;AN=2;DB;DP=43;ExcessHet=3.0103;FS=0.000;MLEAC=2;MLEAF=1.00;MQ=43.84;QD=27.22;SOR=1.055	GT:AD:DP:GQ:PL	1/1:0,43:43:99:1888,132,0
2L	1373564	2L_1373564_SNP	G	C	1859.77	.	AC=2;AF=1.00;AN=2;DB;DP=44;ExcessHet=3.0103;FS=0.000;MLEAC=2;MLEAF=1.00;MQ=43.85;QD=34.45;SOR=1.105	GT:AD:DP:GQ:PL	1/1:0,44:44:99:1888,132,0
2L	1373619	2L_1373619_SNP	A	G	1275.77	.	AC=2;AF=1.00;AN=2;DB;DP=49;ExcessHet=3.0103;FS=0.000;MLEAC=2;MLEAF=1.00;MQ=43.82;QD=26.58;SOR=1.179	GT:AD:DP:GQ:PL	1/1:0,48:48:99:1304,144,0
2L	1373644	.	G	A	1305.77	.	AC=2;AF=1.00;AN=2;DP=48;ExcessHet=3.0103;FS=0.000;MLEAC=2;MLEAF=1.00;MQ=43.74;QD=27.20;SOR=1.298	GT:AD:DP:GQ:PL	1/1:0,48:48:99:1334,144,0
2L	1373733	2L_1373733_SNP	T	G	989.77	.	AC=2;AF=1.00;AN=2;DB;DP=40;ExcessHet=3.0103;FS=0.000;MLEAC=2;MLEAF=1.00;MQ=43.80;QD=26.05;SOR=1.040	GT:AD:DP:GQ:PL	1/1:0,38:38:99:1018,114,0
2L	1373775	2L_1373775_SNP	G	C	1068.77	.	AC=2;AF=1.00;AN=2;DB;DP=42;ExcessHet=3.0103;FS=0.000;MLEAC=2;MLEAF=1.00;MQ=43.86;QD=26.72;SOR=1.151	GT:AD:DP:GQ:PL	1/1:0,40:40:99:1097,120,0
2L	1373918	2L_1373918_SNP	C	T	1098.77	.	AC=2;AF=1.00;AN=2;BaseQRankSum=1.865;ClippingRankSum=0.000;DB;DP=42;ExcessHet=3.0103;FS=0.000;MLEAC=2;MLEAF=1.00;MQ=43.95;MQRankSum=0.000;QD=26.16;ReadPosRankSum=-0.639;SOR=0.336	GT:AD:DP:GQ:PL	1/1:1,41:42:99:1127,116,0
2L	1374494	2L_1374494_SNP	T	C	2443.77	.	AC=2;AF=1.00;AN=2;BaseQRankSum=-0.787;ClippingRankSum=0.000;DB;DP=57;ExcessHet=3.0103;FS=0.000;MLEAC=2;MLEAF=1.00;MQ=44.00;MQRankSum=0.000;QD=31.64;ReadPosRankSum=-0.441;SOR=0.362	GT:AD:DP:GQ:PL	1/1:1,56:57:99:2472,120,0
2L	1374495	2L_1374495_SNP	T	A	2443.77	.	AC=2;AF=1.00;AN=2;BaseQRankSum=1.330;ClippingRankSum=0.000;DB;DP=58;ExcessHet=3.0103;FS=0.000;MLEAC=2;MLEAF=1.00;MQ=44.00;MQRankSum=0.000;QD=27.64;ReadPosRankSum=-0.464;SOR=0.380	GT:AD:DP:GQ:PL	1/1:1,57:58:99:2472,120,0
2L	1374731	2L_1374731_SNP	A	G	1635.77	.	AC=2;AF=1.00;AN=2;DB;DP=61;ExcessHet=3.0103;FS=0.000;MLEAC=2;MLEAF=1.00;MQ=44.00;QD=26.82;SOR=1.197	GT:AD:DP:GQ:PL	1/1:0,61:61:99:1664,183,0
2L	1375010	.	TC	T	824.73	.	AC=2;AF=1.00;AN=2;DP=44;ExcessHet=3.0103;FS=0.000;MLEAC=2;MLEAF=1.00;MQ=43.93;QD=21.15;SOR=0.746	GT:AD:DP:GQ:PL	1/1:0,39:39:99:862,116,0
2L	1375672	.	C	CCCAGA	1883.73	.	AC=2;AF=1.00;AN=2;DP=53;ExcessHet=3.0103;FS=0.000;MLEAC=2;MLEAF=1.00;MQ=43.57;QD=26.63;SOR=1.055	GT:AD:DP:GQ:PL	1/1:0,43:43:99:1921,131,0
2L	1376058	2L_1376058_SNP	C	G	1603.77	.	AC=2;AF=1.00;AN=2;DB;DP=59;ExcessHet=3.0103;FS=0.000;MLEAC=2;MLEAF=1.00;MQ=44.00;QD=27.18;SOR=0.950	GT:AD:DP:GQ:PL	1/1:0,59:59:99:1632,177,0
2L	1376823	2L_1376823_SNP	G	A	1465.77	.	AC=2;AF=1.00;AN=2;DB;DP=54;ExcessHet=3.0103;FS=0.000;MLEAC=2;MLEAF=1.00;MQ=44.00;QD=27.14;SOR=0.931	GT:AD:DP:GQ:PL	1/1:0,54:54:99:1494,162,0
2L	1376861	2L_1376861_SNP	T	A	1472.77	.	AC=2;AF=1.00;AN=2;DB;DP=55;ExcessHet=3.0103;FS=0.000;MLEAC=2;MLEAF=1.00;MQ=44.00;QD=26.78;SOR=0.729	GT:AD:DP:GQ:PL	1/1:0,55:55:99:1501,164,0
2L	1376873	2L_1376873_SNP	G	T	1554.77	.	AC=2;AF=1.00;AN=2;DB;DP=56;ExcessHet=3.0103;FS=0.000;MLEAC=2;MLEAF=1.00;MQ=44.00;QD=27.76;SOR=0.765	GT:AD:DP:GQ:PL	1/1:0,56:56:99:1583,168,0
2L	1376885	2L_1376885_SNP	T	C	1162.77	.	AC=2;AF=1.00;AN=2;DB;DP=46;ExcessHet=3.0103;FS=0.000;MLEAC=2;MLEAF=1.00;MQ=44.00;QD=25.28;SOR=1.203	GT:AD:DP:GQ:PL	1/1:0,46:46:99:1191,137,0
2L	1376957	.	T	A	1392.77	.	AC=2;AF=1.00;AN=2;DP=53;ExcessHet=3.0103;FS=0.000;MLEAC=2;MLEAF=1.00;MQ=44.00;QD=26.28;SOR=0.981	GT:AD:DP:GQ:PL	1/1:0,53:53:99:1421,157,0
2L	1377512	.	CA	C	1789.73	.	AC=2;AF=1.00;AN=2;DP=42;ExcessHet=3.0103;FS=0.000;MLEAC=2;MLEAF=1.00;MQ=43.81;QD=27.93;SOR=1.788	GT:AD:DP:GQ:PL	1/1:0,40:40:99:1827,126,0
2L	1377535	2L_1377535_SNP	T	C	2131.77	.	AC=2;AF=1.00;AN=2;DB;DP=47;ExcessHet=3.0103;FS=0.000;MLEAC=2;MLEAF=1.00;MQ=43.83;QD=29.22;SOR=1.659	GT:AD:DP:GQ:PL	1/1:0,47:47:99:2160,144,0
2L	1377541	2L_1377541_SNP	T	A	2131.77	.	AC=2;AF=1.00;AN=2;DB;DP=48;ExcessHet=3.0103;FS=0.000;MLEAC=2;MLEAF=1.00;MQ=43.80;QD=36.24;SOR=1.562	GT:AD:DP:GQ:PL	1/1:0,48:48:99:2160,144,0
2L	1377562	2L_1377562_SNP	A	C	1951.77	.	AC=2;AF=1.00;AN=2;DB;DP=44;ExcessHet=3.0103;FS=0.000;MLEAC=2;MLEAF=1.00;MQ=43.78;QD=29.75;SOR=1.230	GT:AD:DP:GQ:PL	1/1:0,44:44:99:1980,132,0
2L	1377565	2L_1377565_SNP	A	G	1951.77	.	AC=2;AF=1.00;AN=2;DB;DP=44;ExcessHet=3.0103;FS=0.000;MLEAC=2;MLEAF=1.00;MQ=43.78;QD=31.47;SOR=1.230	GT:AD:DP:GQ:PL	1/1:0,44:44:99:1980,132,0
2L	1377602	.	A	AG	1792.73	.	AC=2;AF=1.00;AN=2;DP=43;ExcessHet=3.0103;FS=0.000;MLEAC=2;MLEAF=1.00;MQ=43.84;QD=29.75;SOR=0.954	GT:AD:DP:GQ:PL	1/1:0,41:41:99:1830,126,0
2L	1377609	.	A	G	1901.77	.	AC=2;AF=1.00;AN=2;DP=46;ExcessHet=3.0103;FS=0.000;MLEAC=2;MLEAF=1.00;MQ=43.85;QD=34.01;SOR=0.874	GT:AD:DP:GQ:PL	1/1:0,46:46:99:1930,138,0
2L	1377745	2L_1377745_SNP	T	G	2171.77	.	AC=2;AF=1.00;AN=2;DB;DP=52;ExcessHet=3.0103;FS=0.000;MLEAC=2;MLEAF=1.00;MQ=43.79;QD=24.07;SOR=0.941	GT:AD:DP:GQ:PL	1/1:0,52:52:99:2200,156,0
2L	1377765	2L_1377765_SNP	T	G	2437.77	.	AC=2;AF=1.00;AN=2;DB;DP=54;ExcessHet=3.0103;FS=0.000;MLEAC=2;MLEAF=1.00;MQ=43.80;QD=32.17;SOR=1.022	GT:AD:DP:GQ:PL	1/1:0,54:54:99:2466,166,0
2L	1377790	2L_1377790_SNP	C	G	2221.77	.	AC=2;AF=1.00;AN=2;DB;DP=50;ExcessHet=3.0103;FS=0.000;MLEAC=2;MLEAF=1.00;MQ=43.79;QD=31.45;SOR=1.270	GT:AD:DP:GQ:PL	1/1:0,50:50:99:2250,151,0
2L	1377803	2L_1377803_SNP	T	G	2221.77	.	AC=2;AF=1.00;AN=2;DB;DP=49;ExcessHet=3.0103;FS=0.000;MLEAC=2;MLEAF=1.00;MQ=43.78;QD=31.95;SOR=1.225	GT:AD:DP:GQ:PL	1/1:0,49:49:99:2250,151,0
2L	1377810	2L_1377810_SNP	A	T	2221.77	.	AC=2;AF=1.00;AN=2;DB;DP=49;ExcessHet=3.0103;FS=0.000;MLEAC=2;MLEAF=1.00;MQ=43.78;QD=27.75;SOR=1.225	GT:AD:DP:GQ:PL	1/1:0,49:49:99:2250,151,0
2L	1377811	2L_1377811_SNP	G	T	2221.77	.	AC=2;AF=1.00;AN=2;DB;DP=48;ExcessHet=3.0103;FS=0.000;MLEAC=2;MLEAF=1.00;MQ=43.78;QD=29.35;SOR=1.179	GT:AD:DP:GQ:PL	1/1:0,48:48:99:2250,151,0
2L	1377852	2L_1377852_SNP	T	A	1073.77	.	AC=2;AF=1.00;AN=2;DB;DP=39;ExcessHet=3.0103;FS=0.000;MLEAC=2;MLEAF=1.00;MQ=43.90;QD=27.53;SOR=0.743	GT:AD:DP:GQ:PL	1/1:0,39:39:99:1102,117,0
2L	1378258	2L_1378258_SNP	T	C	1285.77	.	AC=2;AF=1.00;AN=2;DB;DP=49;ExcessHet=3.0103;FS=0.000;MLEAC=2;MLEAF=1.00;MQ=44.00;QD=26.24;SOR=0.909	GT:AD:DP:GQ:PL	1/1:0,49:49:99:1314,146,0
2L	1378297	.	T	TG	2514.73	.	AC=2;AF=1.00;AN=2;DP=57;ExcessHet=3.0103;FS=0.000;MLEAC=2;MLEAF=1.00;MQ=44.00;QD=27.38;SOR=0.841	GT:AD:DP:GQ:PL	1/1:0,56:56:99:2552,172,0
2L	1378299	.	T	TC	2514.73	.	AC=2;AF=1.00;AN=2;DP=56;ExcessHet=3.0103;FS=0.000;MLEAC=2;MLEAF=1.00;MQ=44.00;QD=33.45;SOR=0.765	GT:AD:DP:GQ:PL	1/1:0,56:56:99:2552,172,0
2L	1378546	2L_1378546_SNP	C	T	916.77	.	AC=2;AF=1.00;AN=2;DB;DP=36;ExcessHet=3.0103;FS=0.000;MLEAC=2;MLEAF=1.00;MQ=43.89;QD=26.19;SOR=1.002	GT:AD:DP:GQ:PL	1/1:0,35:35:99:945,105,0
2L	1379037	2L_1379037_SNP	T	C	1204.77	.	AC=2;AF=1.00;AN=2;DB;DP=45;ExcessHet=3.0103;FS=0.000;MLEAC=2;MLEAF=1.00;MQ=43.96;QD=26.77;SOR=1.154	GT:AD:DP:GQ:PL	1/1:0,45:45:99:1233,135,0
2L	1379095	2L_1379095_SNP	T	C	1147.77	.	AC=2;AF=1.00;AN=2;DB;DP=44;ExcessHet=3.0103;FS=0.000;MLEAC=2;MLEAF=1.00;MQ=43.96;QD=26.09;SOR=1.230	GT:AD:DP:GQ:PL	1/1:0,44:44:99:1176,131,0
2L	1379342	2L_1379342_SNP	T	C	1162.77	.	AC=2;AF=1.00;AN=2;DB;DP=44;ExcessHet=3.0103;FS=0.000;MLEAC=2;MLEAF=1.00;MQ=43.96;QD=27.04;SOR=0.941	GT:AD:DP:GQ:PL	1/1:0,43:43:99:1191,129,0
2L	1379377	2L_1379377_SNP	T	C	1838.77	.	AC=2;AF=1.00;AN=2;DB;DP=44;ExcessHet=3.0103;FS=0.000;MLEAC=2;MLEAF=1.00;MQ=44.00;QD=30.75;SOR=0.739	GT:AD:DP:GQ:PL	1/1:0,43:43:99:1867,129,0
2L	1379384	2L_1379384_SNP	T	A	1754.77	.	AC=2;AF=1.00;AN=2;DB;DP=41;ExcessHet=3.0103;FS=0.000;MLEAC=2;MLEAF=1.00;MQ=44.00;QD=27.07;SOR=0.693	GT:AD:DP:GQ:PL	1/1:0,40:40:99:1783,120,0
2L	1379440	2L_1379440_SNP	T	G	960.77	.	AC=2;AF=1.00;AN=2;DB;DP=37;ExcessHet=3.0103;FS=0.000;MLEAC=2;MLEAF=1.00;MQ=44.00;QD=25.97;SOR=0.859	GT:AD:DP:GQ:PL	1/1:0,37:37:99:989,110,0
2L	1379451	2L_1379451_SNP	T	A	771.77	.	AC=2;AF=1.00;AN=2;BaseQRankSum=1.717;ClippingRankSum=0.000;DB;DP=36;ExcessHet=3.0103;FS=0.000;MLEAC=2;MLEAF=1.00;MQ=44.00;MQRankSum=0.000;QD=22.70;ReadPosRankSum=-0.570;SOR=0.316	GT:AD:DP:GQ:PL	1/1:1,33:34:89:800,89,0
2L	1379586	2L_1379586_SNP	G	A	1112.77	.	AC=2;AF=1.00;AN=2;DB;DP=41;ExcessHet=3.0103;FS=0.000;MLEAC=2;MLEAF=1.00;MQ=44.00;QD=27.82;SOR=1.022	GT:AD:DP:GQ:PL	1/1:0,40:40:99:1141,120,0
2L	1381181	.	A	ACGCAGCTGCG	2514.73	.	AC=2;AF=1.00;AN=2;DP=57;ExcessHet=3.0103;FS=0.000;MLEAC=2;MLEAF=1.00;MQ=41.98;QD=32.87;SOR=0.729	GT:AD:DP:GQ:PL	1/1:0,55:55:99:2552,171,0
2L	1381199	2L_1381199_SNP	A	C	1448.77	.	AC=2;AF=1.00;AN=2;DB;DP=55;ExcessHet=3.0103;FS=0.000;MLEAC=2;MLEAF=1.00;MQ=41.91;QD=26.83;SOR=0.693	GT:AD:DP:GQ:PL	1/1:0,54:54:99:1477,162,0
2L	1381210	2L_1381210_SNP	C	T	1613.77	.	AC=2;AF=1.00;AN=2;DB;DP=60;ExcessHet=3.0103;FS=0.000;MLEAC=2;MLEAF=1.00;MQ=41.97;QD=26.90;SOR=0.760	GT:AD:DP:GQ:PL	1/1:0,60:60:99:1642,180,0
2L	1381224	2L_1381224_SNP	G	A	1557.77	.	AC=2;AF=1.00;AN=2;DB;DP=57;ExcessHet=3.0103;FS=0.000;MLEAC=2;MLEAF=1.00;MQ=42.02;QD=27.33;SOR=0.800	GT:AD:DP:GQ:PL	1/1:0,57:57:99:1586,171,0
2L	1381238	2L_1381238_SNP	T	C	1460.77	.	AC=2;AF=1.00;AN=2;DB;DP=54;ExcessHet=3.0103;FS=0.000;MLEAC=2;MLEAF=1.00;MQ=42.00;QD=27.05;SOR=0.767	GT:AD:DP:GQ:PL	1/1:0,54:54:99:1489,162,0
2L	1381246	.	TA	T	2373.73	.	AC=2;AF=1.00;AN=2;DP=57;ExcessHet=3.0103;FS=0.000;MLEAC=2;MLEAF=1.00;MQ=42.19;QD=32.21;SOR=0.846	GT:AD:DP:GQ:PL	1/1:0,54:54:99:2411,163,0
2L	1381254	.	ATGGTTGATT	A	2417.73	.	AC=2;AF=1.00;AN=2;DP=54;ExcessHet=3.0103;FS=0.000;MLEAC=2;MLEAF=1.00;MQ=42.12;QD=29.00;SOR=0.931	GT:AD:DP:GQ:PL	1/1:0,54:54:99:2455,166,0
2L	1381281	2L_1381281_SNP	T	C	1327.77	.	AC=2;AF=1.00;AN=2;DB;DP=49;ExcessHet=3.0103;FS=0.000;MLEAC=2;MLEAF=1.00;MQ=42.30;QD=27.10;SOR=0.909	GT:AD:DP:GQ:PL	1/1:0,49:49:99:1356,147,0
2L	1381304	2L_1381304_SNP	A	T	1307.77	.	AC=2;AF=1.00;AN=2;DB;DP=49;ExcessHet=3.0103;FS=0.000;MLEAC=2;MLEAF=1.00;MQ=42.59;QD=26.69;SOR=0.733	GT:AD:DP:GQ:PL	1/1:0,49:49:99:1336,147,0
2L	1381370	2L_1381370_SNP	T	A	1394.77	.	AC=2;AF=1.00;AN=2;DB;DP=53;ExcessHet=3.0103;FS=0.000;MLEAC=2;MLEAF=1.00;MQ=43.22;QD=26.32;SOR=0.730	GT:AD:DP:GQ:PL	1/1:0,53:53:99:1423,158,0
2L	1381396	2L_1381396_SNP	A	C	2390.77	.	AC=2;AF=1.00;AN=2;DB;DP=56;ExcessHet=3.0103;FS=0.000;MLEAC=2;MLEAF=1.00;MQ=43.26;QD=33.10;SOR=0.693	GT:AD:DP:GQ:PL	1/1:0,56:56:99:2419,172,0
2L	1381403	2L_1381403_SNP	G	T	2330.77	.	AC=2;AF=1.00;AN=2;DB;DP=52;ExcessHet=3.0103;FS=0.000;MLEAC=2;MLEAF=1.00;MQ=43.28;QD=28.60;SOR=0.853	GT:AD:DP:GQ:PL	1/1:0,52:52:99:2359,166,0
2L	1381522	2L_1381522_SNP	T	C	1098.77	.	AC=2;AF=1.00;AN=2;DB;DP=42;ExcessHet=3.0103;FS=0.000;MLEAC=2;MLEAF=1.00;MQ=42.96;QD=26.80;SOR=0.954	GT:AD:DP:GQ:PL	1/1:0,41:41:99:1127,123,0
2L	1381549	.	GGACTGCGACTGC	G	1516.73	.	AC=2;AF=1.00;AN=2;DP=42;ExcessHet=3.0103;FS=0.000;MLEAC=2;MLEAF=1.00;MQ=43.01;QD=32.06;SOR=0.927	GT:AD:DP:GQ:PL	1/1:0,36:36:99:1554,109,0
2L	1381587	2L_1381587_SNP	C	G	1365.77	.	AC=2;AF=1.00;AN=2;DB;DP=31;ExcessHet=3.0103;FS=0.000;MLEAC=2;MLEAF=1.00;MQ=42.87;QD=27.64;SOR=0.892	GT:AD:DP:GQ:PL	1/1:0,31:31:96:1394,96,0
2L	1381590	2L_1381590_SNP	A	T	1404.77	.	AC=2;AF=1.00;AN=2;DB;DP=31;ExcessHet=3.0103;FS=0.000;MLEAC=2;MLEAF=1.00;MQ=42.97;QD=31.46;SOR=0.892	GT:AD:DP:GQ:PL	1/1:0,31:31:99:1433,99,0
2L	1381621	2L_1381621_SNP	G	A	788.77	.	AC=2;AF=1.00;AN=2;DB;DP=30;ExcessHet=3.0103;FS=0.000;MLEAC=2;MLEAF=1.00;MQ=43.28;QD=26.29;SOR=1.143	GT:AD:DP:GQ:PL	1/1:0,30:30:90:817,90,0
2L	1381807	2L_1381807_SNP	G	A	2356.77	.	AC=2;AF=1.00;AN=2;DB;DP=52;ExcessHet=3.0103;FS=0.000;MLEAC=2;MLEAF=1.00;MQ=43.79;QD=30.21;SOR=0.693	GT:AD:DP:GQ:PL	1/1:0,52:52:99:2385,160,0
2L	1381810	2L_1381810_SNP	C	T	2401.77	.	AC=2;AF=1.00;AN=2;DB;DP=53;ExcessHet=3.0103;FS=0.000;MLEAC=2;MLEAF=1.00;MQ=43.80;QD=31.90;SOR=0.730	GT:AD:DP:GQ:PL	1/1:0,53:53:99:2430,163,0
2L	1381816	2L_1381816_SNP	A	T	2338.77	.	AC=2;AF=1.00;AN=2;DB;DP=52;ExcessHet=3.0103;FS=0.000;MLEAC=2;MLEAF=1.00;MQ=43.79;QD=29.07;SOR=0.770	GT:AD:DP:GQ:PL	1/1:0,52:52:99:2367,160,0
2L	1381837	2L_1381837_SNP	T	C	2271.77	.	AC=2;AF=1.00;AN=2;DB;DP=54;ExcessHet=3.0103;FS=0.000;MLEAC=2;MLEAF=1.00;MQ=43.91;QD=29.19;SOR=0.846	GT:AD:DP:GQ:PL	1/1:0,54:54:99:2300,162,0
2L	1382376	2L_1382376_SNP	T	G	893.77	.	AC=2;AF=1.00;AN=2;DB;DP=34;ExcessHet=3.0103;FS=0.000;MLEAC=2;MLEAF=1.00;MQ=43.61;QD=26.29;SOR=0.693	GT:AD:DP:GQ:PL	1/1:0,34:34:99:922,102,0
2L	1382419	2L_1382419_SNP	T	C	1672.77	.	AC=2;AF=1.00;AN=2;DB;DP=38;ExcessHet=3.0103;FS=0.000;MLEAC=2;MLEAF=1.00;MQ=43.75;QD=29.77;SOR=1.179	GT:AD:DP:GQ:PL	1/1:0,38:38:99:1701,114,0
2L	1382422	2L_1382422_SNP	G	A	1672.77	.	AC=2;AF=1.00;AN=2;DB;DP=37;ExcessHet=3.0103;FS=0.000;MLEAC=2;MLEAF=1.00;MQ=43.74;QD=29.91;SOR=1.270	GT:AD:DP:GQ:PL	1/1:0,37:37:99:1701,114,0
2L	1382428	2L_1382428_SNP	T	G	1636.77	.	AC=2;AF=1.00;AN=2;DB;DP=37;ExcessHet=3.0103;FS=0.000;MLEAC=2;MLEAF=1.00;MQ=43.74;QD=30.42;SOR=1.270	GT:AD:DP:GQ:PL	1/1:0,37:37:99:1665,111,0
2L	1382440	2L_1382440_SNP	C	G	1651.77	.	AC=2;AF=1.00;AN=2;DB;DP=37;ExcessHet=3.0103;FS=0.000;MLEAC=2;MLEAF=1.00;MQ=43.74;QD=36.42;SOR=1.270	GT:AD:DP:GQ:PL	1/1:0,37:37:99:1680,114,0
2L	1382551	2L_1382551_SNP	C	G	1453.77	.	AC=2;AF=1.00;AN=2;DB;DP=34;ExcessHet=3.0103;FS=0.000;MLEAC=2;MLEAF=1.00;MQ=43.86;QD=29.22;SOR=0.811	GT:AD:DP:GQ:PL	1/1:0,34:34:99:1482,102,0
2L	1382554	2L_1382554_SNP	A	C	1394.77	.	AC=2;AF=1.00;AN=2;DB;DP=32;ExcessHet=3.0103;FS=0.000;MLEAC=2;MLEAF=1.00;MQ=43.85;QD=25.83;SOR=0.957	GT:AD:DP:GQ:PL	1/1:0,32:32:96:1423,96,0
2L	1382596	2L_1382596_SNP	A	G	989.77	.	AC=2;AF=1.00;AN=2;DB;DP=36;ExcessHet=3.0103;FS=0.000;MLEAC=2;MLEAF=1.00;MQ=43.87;QD=27.49;SOR=0.804	GT:AD:DP:GQ:PL	1/1:0,36:36:99:1018,108,0
2L	1382751	2L_1382751_SNP	T	G	1721.77	.	AC=2;AF=1.00;AN=2;DB;DP=41;ExcessHet=3.0103;FS=0.000;MLEAC=2;MLEAF=1.00;MQ=44.00;QD=29.74;SOR=0.793	GT:AD:DP:GQ:PL	1/1:0,40:40:99:1750,120,0
2L	1382760	2L_1382760_SNP	T	C	1692.77	.	AC=2;AF=1.00;AN=2;DB;DP=39;ExcessHet=3.0103;FS=0.000;MLEAC=2;MLEAF=1.00;MQ=44.00;QD=26.38;SOR=0.798	GT:AD:DP:GQ:PL	1/1:0,38:38:99:1721,117,0
2L	1382790	2L_1382790_SNP	G	A	1065.77	.	AC=2;AF=1.00;AN=2;DB;DP=41;ExcessHet=3.0103;FS=0.000;MLEAC=2;MLEAF=1.00;MQ=44.00;QD=27.33;SOR=0.743	GT:AD:DP:GQ:PL	1/1:0,39:39:99:1094,117,0
2L	1382829	2L_1382829_SNP	C	T	1097.77	.	AC=2;AF=1.00;AN=2;DB;DP=41;ExcessHet=3.0103;FS=0.000;MLEAC=2;MLEAF=1.00;MQ=44.00;QD=27.44;SOR=0.693	GT:AD:DP:GQ:PL	1/1:0,40:40:99:1126,120,0
2L	1383218	2L_1383218_SNP	C	T	1135.77	.	AC=2;AF=1.00;AN=2;DB;DP=42;ExcessHet=3.0103;FS=0.000;MLEAC=2;MLEAF=1.00;MQ=43.83;QD=27.04;SOR=1.005	GT:AD:DP:GQ:PL	1/1:0,42:42:99:1164,126,0
2L	1383375	2L_1383375_SNP	T	A	1081.77	.	AC=2;AF=1.00;AN=2;DB;DP=43;ExcessHet=3.0103;FS=0.000;MLEAC=2;MLEAF=1.00;MQ=43.83;QD=25.76;SOR=1.005	GT:AD:DP:GQ:PL	1/1:0,42:42:99:1110,125,0
2L	1383571	2L_1383571_SNP	C	T	1360.77	.	AC=2;AF=1.00;AN=2;DB;DP=50;ExcessHet=3.0103;FS=0.000;MLEAC=2;MLEAF=1.00;MQ=44.00;QD=27.22;SOR=0.952	GT:AD:DP:GQ:PL	1/1:0,50:50:99:1389,150,0
2L	1383917	2L_1383917_SNP	G	A	1461.77	.	AC=2;AF=1.00;AN=2;DB;DP=53;ExcessHet=3.0103;FS=0.000;MLEAC=2;MLEAF=1.00;MQ=44.00;QD=27.58;SOR=1.077	GT:AD:DP:GQ:PL	1/1:0,53:53:99:1490,159,0
2L	1384131	2L_1384131_SNP	T	A	1302.77	.	AC=2;AF=1.00;AN=2;DB;DP=48;ExcessHet=3.0103;FS=0.000;MLEAC=2;MLEAF=1.00;MQ=43.92;QD=27.14;SOR=0.866	GT:AD:DP:GQ:PL	1/1:0,48:48:99:1331,144,0
2L	1384645	2L_1384645_SNP	A	G	1177.77	.	AC=2;AF=1.00;AN=2;DB;DP=45;ExcessHet=3.0103;FS=0.000;MLEAC=2;MLEAF=1.00;MQ=43.33;QD=26.17;SOR=0.737	GT:AD:DP:GQ:PL	1/1:0,45:45:99:1206,135,0
2L	1384679	2L_1384679_SNP	T	A	2189.77	.	AC=2;AF=1.00;AN=2;DB;DP=50;ExcessHet=3.0103;FS=0.000;MLEAC=2;MLEAF=1.00;MQ=43.18;QD=29.56;SOR=0.733	GT:AD:DP:GQ:PL	1/1:0,49:49:99:2218,150,0
2L	1384695	2L_1384695_SNP	G	T	2536.77	.	AC=2;AF=1.00;AN=2;DB;DP=57;ExcessHet=3.0103;FS=0.000;MLEAC=2;MLEAF=1.00;MQ=43.11;QD=25.14;SOR=0.728	GT:AD:DP:GQ:PL	1/1:0,57:57:99:2565,172,0
2L	1384705	2L_1384705_SNP	T	G	2401.77	.	AC=2;AF=1.00;AN=2;DB;DP=54;ExcessHet=3.0103;FS=0.000;MLEAC=2;MLEAF=1.00;MQ=43.02;QD=26.96;SOR=0.767	GT:AD:DP:GQ:PL	1/1:0,54:54:99:2430,163,0
2L	1384707	2L_1384707_SNP	T	C	2401.77	.	AC=2;AF=1.00;AN=2;DB;DP=52;ExcessHet=3.0103;FS=0.000;MLEAC=2;MLEAF=1.00;MQ=42.99;QD=27.23;SOR=0.770	GT:AD:DP:GQ:PL	1/1:0,52:52:99:2430,163,0
2L	1384708	2L_1384708_SNP	G	C	2356.77	.	AC=2;AF=1.00;AN=2;DB;DP=51;ExcessHet=3.0103;FS=0.000;MLEAC=2;MLEAF=1.00;MQ=42.97;QD=26.98;SOR=0.813	GT:AD:DP:GQ:PL	1/1:0,51:51:99:2385,160,0
2L	1384711	2L_1384711_SNP	T	G	2306.77	.	AC=2;AF=1.00;AN=2;DB;DP=51;ExcessHet=3.0103;FS=0.000;MLEAC=2;MLEAF=1.00;MQ=42.97;QD=28.18;SOR=0.732	GT:AD:DP:GQ:PL	1/1:0,51:51:99:2335,157,0
2L	1384755	2L_1384755_SNP	A	T	2564.77	.	AC=2;AF=1.00;AN=2;DB;DP=57;ExcessHet=3.0103;FS=0.000;MLEAC=2;MLEAF=1.00;MQ=43.01;QD=30.66;SOR=1.238	GT:AD:DP:GQ:PL	1/1:0,57:57:99:2593,175,0
2L	1384760	2L_1384760_SNP	T	A	2536.77	.	AC=2;AF=1.00;AN=2;DB;DP=57;ExcessHet=3.0103;FS=0.000;MLEAC=2;MLEAF=1.00;MQ=42.97;QD=27.50;SOR=1.238	GT:AD:DP:GQ:PL	1/1:0,57:57:99:2565,172,0
2L	1384764	2L_1384764_SNP	A	G	2581.77	.	AC=2;AF=1.00;AN=2;DB;DP=56;ExcessHet=3.0103;FS=0.000;MLEAC=2;MLEAF=1.00;MQ=43.19;QD=35.15;SOR=1.199	GT:AD:DP:GQ:PL	1/1:0,56:56:99:2610,175,0
2L	1384766	2L_1384766_SNP	A	G	2536.77	.	AC=2;AF=1.00;AN=2;DB;DP=56;ExcessHet=3.0103;FS=0.000;MLEAC=2;MLEAF=1.00;MQ=43.43;QD=31.14;SOR=1.302	GT:AD:DP:GQ:PL	1/1:0,56:56:99:2565,172,0
2L	1384775	.	A	T	2365.77	.	AC=2;AF=1.00;AN=2;DP=54;ExcessHet=3.0103;FS=0.000;MLEAC=2;MLEAF=1.00;MQ=43.53;QD=31.16;SOR=1.329	GT:AD:DP:GQ:PL	1/1:0,54:54:99:2394,163,0
2L	1384820	2L_1384820_SNP	T	A	1315.77	.	AC=2;AF=1.00;AN=2;DB;DP=50;ExcessHet=3.0103;FS=0.000;MLEAC=2;MLEAF=1.00;MQ=43.70;QD=26.85;SOR=1.112	GT:AD:DP:GQ:PL	1/1:0,49:49:99:1344,147,0
2L	1384857	2L_1384857_SNP	T	G	1219.77	.	AC=2;AF=1.00;AN=2;DB;DP=47;ExcessHet=3.0103;FS=0.000;MLEAC=2;MLEAF=1.00;MQ=43.97;QD=26.52;SOR=0.976	GT:AD:DP:GQ:PL	1/1:0,46:46:99:1248,138,0
2L	1384881	2L_1384881_SNP	G	C	1235.77	.	AC=2;AF=1.00;AN=2;DB;DP=47;ExcessHet=3.0103;FS=0.000;MLEAC=2;MLEAF=1.00;MQ=43.89;QD=26.29;SOR=0.823	GT:AD:DP:GQ:PL	1/1:0,47:47:99:1264,140,0
2L	1384905	2L_1384905_INS	G	GC	1850.73	.	AC=2;AF=1.00;AN=2;DB;DP=42;ExcessHet=3.0103;FS=0.000;MLEAC=2;MLEAF=1.00;MQ=43.97;QD=29.16;SOR=1.005	GT:AD:DP:GQ:PL	1/1:0,42:42:99:1888,129,0
2L	1384912	2L_1384912_SNP	C	G	1826.77	.	AC=2;AF=1.00;AN=2;DB;DP=41;ExcessHet=3.0103;FS=0.000;MLEAC=2;MLEAF=1.00;MQ=43.75;QD=29.03;SOR=1.075	GT:AD:DP:GQ:PL	1/1:0,41:41:99:1855,126,0
2L	1384944	2L_1384944_SNP	G	A	1130.77	.	AC=2;AF=1.00;AN=2;DB;DP=43;ExcessHet=3.0103;FS=0.000;MLEAC=2;MLEAF=1.00;MQ=43.28;QD=26.30;SOR=1.312	GT:AD:DP:GQ:PL	1/1:0,43:43:99:1159,128,0
2L	1385224	.	A	T	918.77	.	AC=2;AF=1.00;AN=2;BaseQRankSum=0.347;ClippingRankSum=0.000;DP=38;ExcessHet=3.0103;FS=0.000;MLEAC=2;MLEAF=1.00;MQ=44.00;MQRankSum=0.000;QD=24.83;ReadPosRankSum=-0.539;SOR=0.655	GT:AD:DP:GQ:PL	1/1:1,36:37:83:947,83,0
2L	1385634	2L_1385634_INS	C	CT	1627.73	.	AC=2;AF=1.00;AN=2;DB;DP=47;ExcessHet=3.0103;FS=0.000;MLEAC=2;MLEAF=1.00;MQ=43.96;QD=30.48;SOR=0.829	GT:AD:DP:GQ:PL	1/1:0,45:45:99:1665,138,0
2L	1385943	2L_1385943_SNP	T	A	1253.77	.	AC=2;AF=1.00;AN=2;BaseQRankSum=0.822;ClippingRankSum=0.000;DB;DP=48;ExcessHet=3.0103;FS=0.000;MLEAC=2;MLEAF=1.00;MQ=43.96;MQRankSum=0.000;QD=26.68;ReadPosRankSum=1.687;SOR=0.527	GT:AD:DP:GQ:PL	1/1:1,46:47:99:1282,113,0
2L	1385961	2L_1385961_SNP	A	C	1195.77	.	AC=2;AF=1.00;AN=2;DB;DP=46;ExcessHet=3.0103;FS=0.000;MLEAC=2;MLEAF=1.00;MQ=43.96;QD=26.57;SOR=1.414	GT:AD:DP:GQ:PL	1/1:0,45:45:99:1224,134,0
2L	1386525	.	A	ATG	1148.73	.	AC=2;AF=1.00;AN=2;DP=38;ExcessHet=3.0103;FS=0.000;MLEAC=2;MLEAF=1.00;MQ=43.95;QD=33.79;SOR=0.811	GT:AD:DP:GQ:PL	1/1:0,34:34:99:1186,105,0
2L	1386657	2L_1386657_SNP	T	C	1322.77	.	AC=2;AF=1.00;AN=2;DB;DP=51;ExcessHet=3.0103;FS=0.000;MLEAC=2;MLEAF=1.00;MQ=44.00;QD=25.94;SOR=0.813	GT:AD:DP:GQ:PL	1/1:0,51:51:99:1351,152,0
2L	1386691	2L_1386691_SNP	T	C	2476.77	.	AC=2;AF=1.00;AN=2;DB;DP=56;ExcessHet=3.0103;FS=0.000;MLEAC=2;MLEAF=1.00;MQ=43.86;QD=27.38;SOR=0.922	GT:AD:DP:GQ:PL	1/1:0,56:56:99:2505,172,0
2L	1386698	2L_1386698_SNP	T	A	2443.77	.	AC=2;AF=1.00;AN=2;DB;DP=55;ExcessHet=3.0103;FS=0.000;MLEAC=2;MLEAF=1.00;MQ=43.86;QD=32.08;SOR=0.804	GT:AD:DP:GQ:PL	1/1:0,55:55:99:2472,169,0
2L	1386744	2L_1386744_SNP	A	G	1551.77	.	AC=2;AF=1.00;AN=2;DB;DP=60;ExcessHet=3.0103;FS=0.000;MLEAC=2;MLEAF=1.00;MQ=43.82;QD=25.86;SOR=0.906	GT:AD:DP:GQ:PL	1/1:0,60:60:99:1580,179,0
2L	1386781	2L_1386781_SNP	T	C	1557.77	.	AC=2;AF=1.00;AN=2;DB;DP=57;ExcessHet=3.0103;FS=0.000;MLEAC=2;MLEAF=1.00;MQ=43.81;QD=27.33;SOR=1.047	GT:AD:DP:GQ:PL	1/1:0,57:57:99:1586,171,0
2L	1386820	.	GC	G	2367.73	.	AC=2;AF=1.00;AN=2;DP=54;ExcessHet=3.0103;FS=0.000;MLEAC=2;MLEAF=1.00;MQ=43.87;QD=24.27;SOR=0.693	GT:AD:DP:GQ:PL	1/1:0,54:54:99:2405,163,0
2L	1386823	.	G	GT	2367.73	.	AC=2;AF=1.00;AN=2;DP=53;ExcessHet=3.0103;FS=0.000;MLEAC=2;MLEAF=1.00;MQ=43.87;QD=31.11;SOR=0.730	GT:AD:DP:GQ:PL	1/1:0,53:53:99:2405,163,0
2L	1386826	.	GTT	G	1467.73	.	AC=2;AF=1.00;AN=2;DP=54;ExcessHet=3.0103;FS=0.000;MLEAC=2;MLEAF=1.00;MQ=43.87;QD=31.23;SOR=0.823	GT:AD:DP:GQ:PL	1/1:0,47:47:99:1505,141,0
2L	1386930	2L_1386930_SNP	A	C	1837.77	.	AC=2;AF=1.00;AN=2;DB;DP=44;ExcessHet=3.0103;FS=0.000;MLEAC=2;MLEAF=1.00;MQ=44.00;QD=33.96;SOR=1.179	GT:AD:DP:GQ:PL	1/1:0,43:43:99:1866,129,0
2L	1386945	2L_1386945_SNP	G	A	1811.77	.	AC=2;AF=1.00;AN=2;BaseQRankSum=1.835;ClippingRankSum=0.000;DB;DP=43;ExcessHet=3.0103;FS=0.000;MLEAC=2;MLEAF=1.00;MQ=44.00;MQRankSum=0.000;QD=31.30;ReadPosRankSum=2.576;SOR=0.460	GT:AD:DP:GQ:PL	1/1:1,41:42:99:1840,119,0
2L	1388197	.	C	G	1254.77	.	AC=2;AF=1.00;AN=2;DP=50;ExcessHet=3.0103;FS=0.000;MLEAC=2;MLEAF=1.00;MQ=43.96;QD=25.61;SOR=0.733	GT:AD:DP:GQ:PL	1/1:0,49:49:99:1283,146,0
2L	1388242	.	A	G	2073.77	.	AC=2;AF=1.00;AN=2;DP=49;ExcessHet=3.0103;FS=0.000;MLEAC=2;MLEAF=1.00;MQ=43.96;QD=28.97;SOR=0.866	GT:AD:DP:GQ:PL	1/1:0,48:48:99:2102,144,0
2L	1388248	.	C	T	2073.77	.	AC=2;AF=1.00;AN=2;DP=49;ExcessHet=3.0103;FS=0.000;MLEAC=2;MLEAF=1.00;MQ=43.96;QD=33.07;SOR=0.866	GT:AD:DP:GQ:PL	1/1:0,48:48:99:2102,144,0
2L	1388323	.	A	T	1171.77	.	AC=2;AF=1.00;AN=2;DP=46;ExcessHet=3.0103;FS=0.000;MLEAC=2;MLEAF=1.00;MQ=44.00;QD=26.04;SOR=1.154	GT:AD:DP:GQ:PL	1/1:0,45:45:99:1200,134,0
2L	1389232	2L_1389232_DEL	TAGCAATAA	T	2423.73	.	AC=2;AF=1.00;AN=2;DB;DP=54;ExcessHet=3.0103;FS=0.000;MLEAC=2;MLEAF=1.00;MQ=43.93;QD=32.58;SOR=0.767	GT:AD:DP:GQ:PL	1/1:0,54:54:99:2461,166,0
2L	1389243	.	GT	G	2423.73	.	AC=2;AF=1.00;AN=2;DP=55;ExcessHet=3.0103;FS=0.000;MLEAC=2;MLEAF=1.00;MQ=43.93;QD=29.46;SOR=0.729	GT:AD:DP:GQ:PL	1/1:0,55:55:99:2461,166,0
2L	1390011	2L_1390011_SNP	T	C	1069.77	.	AC=2;AF=1.00;AN=2;DB;DP=25;ExcessHet=3.0103;FS=0.000;MLEAC=2;MLEAF=1.00;MQ=44.00;QD=31.26;SOR=0.859	GT:AD:DP:GQ:PL	1/1:0,24:24:75:1098,75,0
2L	1390018	2L_1390018_SNP	G	T	1092.77	.	AC=2;AF=1.00;AN=2;DB;DP=28;ExcessHet=3.0103;FS=0.000;MLEAC=2;MLEAF=1.00;MQ=44.00;QD=27.53;SOR=0.693	GT:AD:DP:GQ:PL	1/1:0,26:26:78:1121,78,0
2L	1390063	2L_1390063_SNP	A	T	622.77	.	AC=2;AF=1.00;AN=2;DB;DP=26;ExcessHet=3.0103;FS=0.000;MLEAC=2;MLEAF=1.00;MQ=43.92;QD=25.95;SOR=1.519	GT:AD:DP:GQ:PL	1/1:0,24:24:72:651,72,0
2L	1390256	2L_1390256_SNP	A	G	1101.77	.	AC=2;AF=1.00;AN=2;DB;DP=41;ExcessHet=3.0103;FS=0.000;MLEAC=2;MLEAF=1.00;MQ=44.00;QD=26.87;SOR=0.741	GT:AD:DP:GQ:PL	1/1:0,41:41:99:1130,123,0
2L	1392898	.	G	A	928.77	.	AC=2;AF=1.00;AN=2;DP=34;ExcessHet=3.0103;FS=0.000;MLEAC=2;MLEAF=1.00;MQ=44.00;QD=27.32;SOR=1.819	GT:AD:DP:GQ:PL	1/1:0,34:34:99:957,102,0
2L	1394238	2L_1394238_SNP	A	G	1348.77	.	AC=2;AF=1.00;AN=2;DB;DP=51;ExcessHet=3.0103;FS=0.000;MLEAC=2;MLEAF=1.00;MQ=44.00;QD=26.98;SOR=0.773	GT:AD:DP:GQ:PL	1/1:0,50:50:99:1377,150,0
2L	1394307	2L_1394307_SNP	G	A	1059.77	.	AC=2;AF=1.00;AN=2;DB;DP=40;ExcessHet=3.0103;FS=0.000;MLEAC=2;MLEAF=1.00;MQ=44.00;QD=27.17;SOR=0.968	GT:AD:DP:GQ:PL	1/1:0,39:39:99:1088,117,0
2L	1394365	2L_1394365_SNP	G	C	2068.77	.	AC=2;AF=1.00;AN=2;DB;DP=46;ExcessHet=3.0103;FS=0.000;MLEAC=2;MLEAF=1.00;MQ=44.00;QD=32.91;SOR=0.780	GT:AD:DP:GQ:PL	1/1:0,46:46:99:2097,141,0
2L	1394367	2L_1394367_SNP	T	A	2106.77	.	AC=2;AF=1.00;AN=2;DB;DP=46;ExcessHet=3.0103;FS=0.000;MLEAC=2;MLEAF=1.00;MQ=44.00;QD=31.11;SOR=0.780	GT:AD:DP:GQ:PL	1/1:0,46:46:99:2135,144,0
2L	1394368	2L_1394368_SNP	A	G	2073.77	.	AC=2;AF=1.00;AN=2;DB;DP=47;ExcessHet=3.0103;FS=0.000;MLEAC=2;MLEAF=1.00;MQ=44.00;QD=25.14;SOR=0.735	GT:AD:DP:GQ:PL	1/1:0,47:47:99:2102,141,0
2L	1394398	.	C	CT	1381.73	.	AC=2;AF=1.00;AN=2;DP=44;ExcessHet=3.0103;FS=0.000;MLEAC=2;MLEAF=1.00;MQ=44.00;QD=31.40;SOR=0.784	GT:AD:DP:GQ:PL	1/1:0,44:44:99:1419,132,0
2L	1396023	2L_1396023_SNP	G	A	1102.77	.	AC=2;AF=1.00;AN=2;DB;DP=41;ExcessHet=3.0103;FS=0.000;MLEAC=2;MLEAF=1.00;MQ=43.95;QD=26.90;SOR=1.206	GT:AD:DP:GQ:PL	1/1:0,41:41:99:1131,123,0
2L	1396047	2L_1396047_SNP	C	T	1152.77	.	AC=2;AF=1.00;AN=2;DB;DP=43;ExcessHet=3.0103;FS=0.000;MLEAC=2;MLEAF=1.00;MQ=43.95;QD=26.81;SOR=0.836	GT:AD:DP:GQ:PL	1/1:0,43:43:99:1181,129,0
2L	1396248	.	CT	C	1929.73	.	AC=2;AF=1.00;AN=2;DP=47;ExcessHet=3.0103;FS=0.000;MLEAC=2;MLEAF=1.00;MQ=44.00;QD=28.53;SOR=0.784	GT:AD:DP:GQ:PL	1/1:0,44:44:99:1967,132,0
2L	1396253	2L_1396253_SNP	T	C	2017.77	.	AC=2;AF=1.00;AN=2;DB;DP=45;ExcessHet=3.0103;FS=0.000;MLEAC=2;MLEAF=1.00;MQ=44.00;QD=30.81;SOR=0.737	GT:AD:DP:GQ:PL	1/1:0,45:45:99:2046,138,0
2L	1396307	2L_1396307_SNP	A	G	2092.77	.	AC=2;AF=1.00;AN=2;DB;DP=51;ExcessHet=3.0103;FS=0.000;MLEAC=2;MLEAF=1.00;MQ=43.96;QD=25.69;SOR=0.733	GT:AD:DP:GQ:PL	1/1:0,49:49:99:2121,147,0
2L	1396321	2L_1396321_SNP	G	A	2224.77	.	AC=2;AF=1.00;AN=2;DB;DP=50;ExcessHet=3.0103;FS=0.000;MLEAC=2;MLEAF=1.00;MQ=43.96;QD=26.28;SOR=0.952	GT:AD:DP:GQ:PL	1/1:0,50:50:99:2253,153,0
2L	1396333	.	CA	C	2309.73	.	AC=2;AF=1.00;AN=2;DP=55;ExcessHet=3.0103;FS=0.000;MLEAC=2;MLEAF=1.00;MQ=43.96;QD=31.28;SOR=0.884	GT:AD:DP:GQ:PL	1/1:0,55:55:99:2347,165,0
2L	1396449	.	GTTT	G	1695.73	.	AC=2;AF=1.00;AN=2;DP=48;ExcessHet=3.0103;FS=0.000;MLEAC=2;MLEAF=1.00;MQ=43.96;QD=28.21;SOR=1.127	GT:AD:DP:GQ:PL	1/1:0,42:42:99:1733,127,0
2L	1396504	2L_1396504_SNP	G	C	1322.77	.	AC=2;AF=1.00;AN=2;DB;DP=51;ExcessHet=3.0103;FS=0.000;MLEAC=2;MLEAF=1.00;MQ=44.00;QD=25.94;SOR=0.994	GT:AD:DP:GQ:PL	1/1:0,51:51:99:1351,152,0
2L	1397547	2L_1397547_SNP	T	A	1472.77	.	AC=2;AF=1.00;AN=2;DB;DP=55;ExcessHet=3.0103;FS=0.000;MLEAC=2;MLEAF=1.00;MQ=43.96;QD=26.78;SOR=1.061	GT:AD:DP:GQ:PL	1/1:0,55:55:99:1501,164,0
2L	1397638	2L_1397638_SNP	T	C	1378.77	.	AC=2;AF=1.00;AN=2;DB;DP=50;ExcessHet=3.0103;FS=0.000;MLEAC=2;MLEAF=1.00;MQ=44.00;QD=27.58;SOR=1.270	GT:AD:DP:GQ:PL	1/1:0,50:50:99:1407,150,0
2L	1398870	2L_1398870_SNP	G	A	1585.77	.	AC=2;AF=1.00;AN=2;DB;DP=57;ExcessHet=3.0103;FS=0.000;MLEAC=2;MLEAF=1.00;MQ=43.93;QD=27.82;SOR=1.140	GT:AD:DP:GQ:PL	1/1:0,57:57:99:1614,171,0
2L	1398965	2L_1398965_SNP	C	G	1508.77	.	AC=2;AF=1.00;AN=2;DB;DP=58;ExcessHet=3.0103;FS=0.000;MLEAC=2;MLEAF=1.00;MQ=43.97;QD=26.01;SOR=1.278	GT:AD:DP:GQ:PL	1/1:0,58:58:99:1537,172,0
2L	1398987	.	GTC	G	1565.73	.	AC=2;AF=1.00;AN=2;DP=48;ExcessHet=3.0103;FS=0.000;MLEAC=2;MLEAF=1.00;MQ=43.96;QD=30.31;SOR=1.455	GT:AD:DP:GQ:PL	1/1:0,43:43:99:1603,130,0
2L	1399078	2L_1399078_SNP	G	A	1421.77	.	AC=2;AF=1.00;AN=2;DB;DP=53;ExcessHet=3.0103;FS=0.000;MLEAC=2;MLEAF=1.00;MQ=43.96;QD=26.83;SOR=1.179	GT:AD:DP:GQ:PL	1/1:0,53:53:99:1450,159,0
2L	1399105	2L_1399105_SNP	A	G	1908.77	.	AC=2;AF=1.00;AN=2;DB;DP=45;ExcessHet=3.0103;FS=0.000;MLEAC=2;MLEAF=1.00;MQ=43.96;QD=30.74;SOR=1.105	GT:AD:DP:GQ:PL	1/1:0,44:44:99:1937,132,0
2L	1399126	2L_1399126_SNP	T	C	1961.77	.	AC=2;AF=1.00;AN=2;DB;DP=44;ExcessHet=3.0103;FS=0.000;MLEAC=2;MLEAF=1.00;MQ=43.96;QD=30.05;SOR=0.990	GT:AD:DP:GQ:PL	1/1:0,44:44:99:1990,135,0
2L	1399142	2L_1399142_SNP	C	A	2140.77	.	AC=2;AF=1.00;AN=2;DB;DP=47;ExcessHet=3.0103;FS=0.000;MLEAC=2;MLEAF=1.00;MQ=43.96;QD=28.49;SOR=0.919	GT:AD:DP:GQ:PL	1/1:0,47:47:99:2169,147,0
2L	1399157	2L_1399157_SNP	C	T	2046.77	.	AC=2;AF=1.00;AN=2;DB;DP=47;ExcessHet=3.0103;FS=0.000;MLEAC=2;MLEAF=1.00;MQ=43.96;QD=34.65;SOR=1.132	GT:AD:DP:GQ:PL	1/1:0,47:47:99:2075,144,0
2L	1399238	2L_1399238_SNP	A	G	1252.77	.	AC=2;AF=1.00;AN=2;DB;DP=49;ExcessHet=3.0103;FS=0.000;MLEAC=2;MLEAF=1.00;MQ=44.00;QD=25.57;SOR=1.225	GT:AD:DP:GQ:PL	1/1:0,49:49:99:1281,146,0
2L	1399275	2L_1399275_SNP	A	G	1422.77	.	AC=2;AF=1.00;AN=2;DB;DP=53;ExcessHet=3.0103;FS=0.000;MLEAC=2;MLEAF=1.00;MQ=44.00;QD=26.84;SOR=1.287	GT:AD:DP:GQ:PL	1/1:0,53:53:99:1451,159,0
2L	1399455	2L_1399455_SNP	A	G	1337.77	.	AC=2;AF=1.00;AN=2;DB;DP=51;ExcessHet=3.0103;FS=0.000;MLEAC=2;MLEAF=1.00;MQ=44.00;QD=26.76;SOR=1.519	GT:AD:DP:GQ:PL	1/1:0,50:50:99:1366,150,0
2L	1399656	2L_1399656_SNP	G	T	1045.77	.	AC=2;AF=1.00;AN=2;DB;DP=25;ExcessHet=3.0103;FS=0.000;MLEAC=2;MLEAF=1.00;MQ=43.92;QD=32.65;SOR=5.058	GT:AD:DP:GQ:PL	1/1:0,25:25:75:1074,75,0
2L	1399674	.	AGG	A	1250.73	.	AC=2;AF=1.00;AN=2;DP=29;ExcessHet=3.0103;FS=0.000;MLEAC=2;MLEAF=1.00;MQ=43.51;QD=26.44;SOR=2.546	GT:AD:DP:GQ:PL	1/1:0,29:29:87:1288,87,0
2L	1399698	2L_1399698_SNP	C	G	910.77	.	AC=2;AF=1.00;AN=2;DB;DP=21;ExcessHet=3.0103;FS=0.000;MLEAC=2;MLEAF=1.00;MQ=43.09;QD=31.47;SOR=0.990	GT:AD:DP:GQ:PL	1/1:0,21:21:66:939,66,0
2L	1399770	2L_1399770_SNP	G	C	856.77	.	AC=2;AF=1.00;AN=2;DB;DP=35;ExcessHet=3.0103;FS=0.000;MLEAC=2;MLEAF=1.00;MQ=42.03;QD=24.48;SOR=0.869	GT:AD:DP:GQ:PL	1/1:0,35:35:99:885,104,0
2L	1399869	2L_1399869_SNP	T	G	1386.77	.	AC=2;AF=1.00;AN=2;DB;DP=52;ExcessHet=3.0103;FS=0.000;MLEAC=2;MLEAF=1.00;MQ=41.79;QD=26.67;SOR=0.853	GT:AD:DP:GQ:PL	1/1:0,52:52:99:1415,156,0
2L	1399880	2L_1399880_SNP	T	C	2041.77	.	AC=2;AF=1.00;AN=2;DB;DP=46;ExcessHet=3.0103;FS=0.000;MLEAC=2;MLEAF=1.00;MQ=41.77;QD=32.48;SOR=0.780	GT:AD:DP:GQ:PL	1/1:0,46:46:99:2070,138,0
2L	1399881	2L_1399881_SNP	G	A	2041.77	.	AC=2;AF=1.00;AN=2;DB;DP=46;ExcessHet=3.0103;FS=0.000;MLEAC=2;MLEAF=1.00;MQ=41.77;QD=29.90;SOR=0.780	GT:AD:DP:GQ:PL	1/1:0,46:46:99:2070,138,0
2L	1399933	2L_1399933_SNP	A	G	1469.77	.	AC=2;AF=1.00;AN=2;DB;DP=54;ExcessHet=3.0103;FS=0.000;MLEAC=2;MLEAF=1.00;MQ=41.55;QD=27.22;SOR=1.022	GT:AD:DP:GQ:PL	1/1:0,54:54:99:1498,162,0
2L	1399961	2L_1399961_SNP	T	C	1424.77	.	AC=2;AF=1.00;AN=2;DB;DP=54;ExcessHet=3.0103;FS=0.000;MLEAC=2;MLEAF=1.00;MQ=40.91;QD=26.38;SOR=0.931	GT:AD:DP:GQ:PL	1/1:0,54:54:99:1453,161,0
2L	1399998	.	GGAT	G	2137.73	.	AC=2;AF=1.00;AN=2;DP=49;ExcessHet=3.0103;FS=0.000;MLEAC=2;MLEAF=1.00;MQ=40.16;QD=26.25;SOR=0.909	GT:AD:DP:GQ:PL	1/1:0,49:49:99:2175,147,0
2L	1400004	.	T	A	2281.77	.	AC=2;AF=1.00;AN=2;DP=48;ExcessHet=3.0103;FS=0.000;MLEAC=2;MLEAF=1.00;MQ=40.01;QD=25.48;SOR=0.866	GT:AD:DP:GQ:PL	1/1:0,48:48:99:2310,157,0
2L	1400005	.	A	ACGCCT	2241.73	.	AC=2;AF=1.00;AN=2;DP=49;ExcessHet=3.0103;FS=0.000;MLEAC=2;MLEAF=1.00;MQ=39.68;QD=32.48;SOR=0.733	GT:AD:DP:GQ:PL	1/1:0,49:49:99:2279,154,0
2L	1400007	.	GT	G	2167.73	.	AC=2;AF=1.00;AN=2;DP=47;ExcessHet=3.0103;FS=0.000;MLEAC=2;MLEAF=1.00;MQ=39.54;QD=33.44;SOR=0.735	GT:AD:DP:GQ:PL	1/1:0,47:47:99:2205,147,0
2L	1400011	2L_1400011_INS	G	GAA	2122.73	.	AC=2;AF=1.00;AN=2;DB;DP=46;ExcessHet=3.0103;FS=0.000;MLEAC=2;MLEAF=1.00;MQ=39.50;QD=30.51;SOR=0.693	GT:AD:DP:GQ:PL	1/1:0,46:46:99:2160,144,0
2L	1400013	2L_1400013_SNP	G	C	2131.77	.	AC=2;AF=1.00;AN=2;DB;DP=44;ExcessHet=3.0103;FS=0.000;MLEAC=2;MLEAF=1.00;MQ=39.47;QD=30.99;SOR=0.784	GT:AD:DP:GQ:PL	1/1:0,44:44:99:2160,144,0
2L	1400017	.	A	AC	2167.73	.	AC=2;AF=1.00;AN=2;DP=44;ExcessHet=3.0103;FS=0.000;MLEAC=2;MLEAF=1.00;MQ=39.45;QD=31.40;SOR=0.693	GT:AD:DP:GQ:PL	1/1:0,44:44:99:2205,147,0
2L	1400018	.	G	GAA	2122.73	.	AC=2;AF=1.00;AN=2;DP=44;ExcessHet=3.0103;FS=0.000;MLEAC=2;MLEAF=1.00;MQ=39.45;QD=25.90;SOR=0.693	GT:AD:DP:GQ:PL	1/1:0,44:44:99:2160,144,0
2L	1400021	.	TG	T	2032.73	.	AC=2;AF=1.00;AN=2;DP=46;ExcessHet=3.0103;FS=0.000;MLEAC=2;MLEAF=1.00;MQ=39.49;QD=24.10;SOR=0.693	GT:AD:DP:GQ:PL	1/1:0,46:46:99:2070,138,0
2L	1400025	.	A	G	2131.77	.	AC=2;AF=1.00;AN=2;DP=47;ExcessHet=3.0103;FS=0.000;MLEAC=2;MLEAF=1.00;MQ=39.55;QD=30.00;SOR=0.735	GT:AD:DP:GQ:PL	1/1:0,47:47:99:2160,144,0
2L	1400026	.	TATTAA	T	2122.73	.	AC=2;AF=1.00;AN=2;DP=48;ExcessHet=3.0103;FS=0.000;MLEAC=2;MLEAF=1.00;MQ=39.60;QD=29.67;SOR=0.693	GT:AD:DP:GQ:PL	1/1:0,48:48:99:2160,144,0
2L	1400035	2L_1400035_SNP	T	C	2131.77	.	AC=2;AF=1.00;AN=2;DB;DP=47;ExcessHet=3.0103;FS=0.000;MLEAC=2;MLEAF=1.00;MQ=39.55;QD=28.46;SOR=0.735	GT:AD:DP:GQ:PL	1/1:0,47:47:99:2160,144,0
2L	1400051	.	GATGACT	G	2032.73	.	AC=2;AF=1.00;AN=2;DP=46;ExcessHet=3.0103;FS=0.000;MLEAC=2;MLEAF=1.00;MQ=39.61;QD=33.34;SOR=0.693	GT:AD:DP:GQ:PL	1/1:0,46:46:99:2070,139,0
2L	1400074	2L_1400074_SNP	C	G	2241.77	.	AC=2;AF=1.00;AN=2;DB;DP=50;ExcessHet=3.0103;FS=0.000;MLEAC=2;MLEAF=1.00;MQ=40.34;QD=24.93;SOR=0.693	GT:AD:DP:GQ:PL	1/1:0,50:50:99:2270,154,0
2L	1400076	2L_1400076_SNP	T	A	2241.77	.	AC=2;AF=1.00;AN=2;DB;DP=49;ExcessHet=3.0103;FS=0.000;MLEAC=2;MLEAF=1.00;MQ=40.49;QD=28.99;SOR=0.733	GT:AD:DP:GQ:PL	1/1:0,49:49:99:2270,154,0
2L	1400082	2L_1400082_SNP	T	A	2401.77	.	AC=2;AF=1.00;AN=2;DB;DP=50;ExcessHet=3.0103;FS=0.000;MLEAC=2;MLEAF=1.00;MQ=40.53;QD=38.94;SOR=0.693	GT:AD:DP:GQ:PL	1/1:0,50:50:99:2430,163,0
2L	1400083	2L_1400083_SNP	C	A	2311.77	.	AC=2;AF=1.00;AN=2;DB;DP=52;ExcessHet=3.0103;FS=0.000;MLEAC=2;MLEAF=1.00;MQ=40.67;QD=32.01;SOR=0.693	GT:AD:DP:GQ:PL	1/1:0,52:52:99:2340,157,0
2L	1400087	.	CA	C	2257.73	.	AC=2;AF=1.00;AN=2;DP=50;ExcessHet=3.0103;FS=0.000;MLEAC=2;MLEAF=1.00;MQ=40.75;QD=29.40;SOR=0.693	GT:AD:DP:GQ:PL	1/1:0,50:50:99:2295,154,0
2L	1400123	.	GGGT	G	2472.73	.	AC=2;AF=1.00;AN=2;DP=56;ExcessHet=3.0103;FS=0.000;MLEAC=2;MLEAF=1.00;MQ=41.91;QD=27.30;SOR=0.804	GT:AD:DP:GQ:PL	1/1:0,55:55:99:2510,169,0
2L	1400128	.	T	TA	2549.73	.	AC=2;AF=1.00;AN=2;DP=56;ExcessHet=3.0103;FS=0.000;MLEAC=2;MLEAF=1.00;MQ=42.05;QD=28.44;SOR=0.841	GT:AD:DP:GQ:PL	1/1:0,56:56:99:2587,175,0
2L	1400166	2L_1400166_SNP	G	A	1735.77	.	AC=2;AF=1.00;AN=2;DB;DP=64;ExcessHet=3.0103;FS=0.000;MLEAC=2;MLEAF=1.00;MQ=42.74;QD=27.12;SOR=0.892	GT:AD:DP:GQ:PL	1/1:0,64:64:99:1764,191,0
2L	1401004	2L_1401004_SNP	T	G	845.77	.	AC=2;AF=1.00;AN=2;BaseQRankSum=1.872;ClippingRankSum=0.000;DB;DP=36;ExcessHet=3.0103;FS=3.979;MLEAC=2;MLEAF=1.00;MQ=44.00;MQRankSum=0.000;QD=24.16;ReadPosRankSum=-0.377;SOR=1.000	GT:AD:DP:GQ:PL	1/1:1,34:35:94:874,94,0
2L	1401789	2L_1401789_SNP	C	T	1458.77	.	AC=2;AF=1.00;AN=2;DB;DP=54;ExcessHet=3.0103;FS=0.000;MLEAC=2;MLEAF=1.00;MQ=44.00;QD=27.01;SOR=0.846	GT:AD:DP:GQ:PL	1/1:0,54:54:99:1487,162,0
2L	1402089	2L_1402089_SNP	C	T	1899.77	.	AC=2;AF=1.00;AN=2;DB;DP=43;ExcessHet=3.0103;FS=0.000;MLEAC=2;MLEAF=1.00;MQ=44.00;QD=35.02;SOR=0.836	GT:AD:DP:GQ:PL	1/1:0,43:43:99:1928,132,0
2L	1402097	2L_1402097_SNP	A	G	1989.77	.	AC=2;AF=1.00;AN=2;DB;DP=44;ExcessHet=3.0103;FS=0.000;MLEAC=2;MLEAF=1.00;MQ=44.00;QD=32.58;SOR=0.784	GT:AD:DP:GQ:PL	1/1:0,44:44:99:2018,138,0
2L	1402098	2L_1402098_SNP	G	A	1989.77	.	AC=2;AF=1.00;AN=2;DB;DP=44;ExcessHet=3.0103;FS=0.000;MLEAC=2;MLEAF=1.00;MQ=44.00;QD=28.97;SOR=0.784	GT:AD:DP:GQ:PL	1/1:0,44:44:99:2018,138,0
2L	1402208	2L_1402208_SNP	T	G	1391.77	.	AC=2;AF=1.00;AN=2;DB;DP=50;ExcessHet=3.0103;FS=0.000;MLEAC=2;MLEAF=1.00;MQ=43.96;QD=27.84;SOR=1.958	GT:AD:DP:GQ:PL	1/1:0,50:50:99:1420,150,0
2L	1402264	2L_1402264_SNP	G	C	1121.77	.	AC=2;AF=1.00;AN=2;DB;DP=43;ExcessHet=3.0103;FS=0.000;MLEAC=2;MLEAF=1.00;MQ=44.00;QD=26.09;SOR=2.833	GT:AD:DP:GQ:PL	1/1:0,43:43:99:1150,128,0
2L	1402325	.	C	G	976.77	.	AC=2;AF=1.00;AN=2;DP=37;ExcessHet=3.0103;FS=0.000;MLEAC=2;MLEAF=1.00;MQ=44.00;QD=26.40;SOR=0.859	GT:AD:DP:GQ:PL	1/1:0,37:37:99:1005,111,0
2L	1402428	.	CG	C	1221.73	.	AC=2;AF=1.00;AN=2;DP=40;ExcessHet=3.0103;FS=0.000;MLEAC=2;MLEAF=1.00;MQ=44.00;QD=30.54;SOR=1.609	GT:AD:DP:GQ:PL	1/1:0,40:40:99:1259,120,0
2L	1402720	2L_1402720_SNP	T	C	1253.77	.	AC=2;AF=1.00;AN=2;DB;DP=47;ExcessHet=3.0103;FS=0.000;MLEAC=2;MLEAF=1.00;MQ=44.00;QD=26.68;SOR=1.022	GT:AD:DP:GQ:PL	1/1:0,47:47:99:1282,141,0
2L	1402820	2L_1402820_SNP	G	A	1445.77	.	AC=2;AF=1.00;AN=2;DB;DP=54;ExcessHet=3.0103;FS=0.000;MLEAC=2;MLEAF=1.00;MQ=44.00;QD=26.77;SOR=0.931	GT:AD:DP:GQ:PL	1/1:0,54:54:99:1474,162,0
2L	1403291	2L_1403291_SNP	A	G	1100.77	.	AC=2;AF=1.00;AN=2;DB;DP=42;ExcessHet=3.0103;FS=0.000;MLEAC=2;MLEAF=1.00;MQ=43.84;QD=26.85;SOR=1.347	GT:AD:DP:GQ:PL	1/1:0,41:41:99:1129,123,0
2L	1403380	2L_1403380_SNP	T	A	929.77	.	AC=2;AF=1.00;AN=2;DB;DP=36;ExcessHet=3.0103;FS=0.000;MLEAC=2;MLEAF=1.00;MQ=43.89;QD=26.56;SOR=0.749	GT:AD:DP:GQ:PL	1/1:0,35:35:99:958,105,0
2L	1403432	2L_1403432_SNP	C	G	644.77	.	AC=2;AF=1.00;AN=2;DB;DP=30;ExcessHet=3.0103;FS=0.000;MLEAC=2;MLEAF=1.00;MQ=44.00;QD=22.23;SOR=1.460	GT:AD:DP:GQ:PL	1/1:0,29:29:84:673,84,0
2L	1403547	2L_1403547_SNP	A	C	876.77	.	AC=2;AF=1.00;AN=2;DB;DP=32;ExcessHet=3.0103;FS=0.000;MLEAC=2;MLEAF=1.00;MQ=43.88;QD=27.40;SOR=0.818	GT:AD:DP:GQ:PL	1/1:0,32:32:96:905,96,0
2L	1403822	2L_1403822_SNP	G	C	1260.77	.	AC=2;AF=1.00;AN=2;DB;DP=47;ExcessHet=3.0103;FS=0.000;MLEAC=2;MLEAF=1.00;MQ=44.00;QD=26.82;SOR=1.251	GT:AD:DP:GQ:PL	1/1:0,47:47:99:1289,141,0
2L	1404949	2L_1404949_SNP	A	G	1527.77	.	AC=2;AF=1.00;AN=2;DB;DP=57;ExcessHet=3.0103;FS=0.000;MLEAC=2;MLEAF=1.00;MQ=44.00;QD=26.80;SOR=1.140	GT:AD:DP:GQ:PL	1/1:0,57:57:99:1556,171,0
2L	1405461	2L_1405461_SNP	G	A	1180.77	.	AC=2;AF=1.00;AN=2;DB;DP=44;ExcessHet=3.0103;FS=0.000;MLEAC=2;MLEAF=1.00;MQ=43.23;QD=27.46;SOR=0.739	GT:AD:DP:GQ:PL	1/1:0,43:43:99:1209,129,0
2L	1405508	.	A	AGGAATCGGGAATTG	1736.73	.	AC=2;AF=1.00;AN=2;DP=37;ExcessHet=3.0103;FS=0.000;MLEAC=2;MLEAF=1.00;MQ=42.89;QD=27.92;SOR=1.352	GT:AD:DP:GQ:PL	1/1:0,33:33:99:1774,123,0
2L	1405539	2L_1405539_SNP	C	T	1299.77	.	AC=2;AF=1.00;AN=2;DB;DP=47;ExcessHet=3.0103;FS=0.000;MLEAC=2;MLEAF=1.00;MQ=43.13;QD=27.65;SOR=1.378	GT:AD:DP:GQ:PL	1/1:0,47:47:99:1328,141,0
2L	1405569	2L_1405569_SNP	A	G	1193.77	.	AC=2;AF=1.00;AN=2;DB;DP=45;ExcessHet=3.0103;FS=0.000;MLEAC=2;MLEAF=1.00;MQ=43.07;QD=26.53;SOR=1.154	GT:AD:DP:GQ:PL	1/1:0,45:45:99:1222,135,0
2L	1405620	2L_1405620_SNP	A	C	1130.77	.	AC=2;AF=1.00;AN=2;DB;DP=42;ExcessHet=3.0103;FS=0.000;MLEAC=2;MLEAF=1.00;MQ=43.72;QD=26.92;SOR=1.005	GT:AD:DP:GQ:PL	1/1:0,42:42:99:1159,126,0
2L	1405713	2L_1405713_SNP	T	G	1897.77	.	AC=2;AF=1.00;AN=2;DB;DP=41;ExcessHet=3.0103;FS=0.000;MLEAC=2;MLEAF=1.00;MQ=42.98;QD=34.14;SOR=0.741	GT:AD:DP:GQ:PL	1/1:0,41:41:99:1926,132,0
2L	1405719	2L_1405719_SNP	C	A	1936.77	.	AC=2;AF=1.00;AN=2;DB;DP=45;ExcessHet=3.0103;FS=0.000;MLEAC=2;MLEAF=1.00;MQ=43.07;QD=27.58;SOR=0.737	GT:AD:DP:GQ:PL	1/1:0,45:45:99:1965,135,0
2L	1405879	2L_1405879_SNP	T	C	1373.77	.	AC=2;AF=1.00;AN=2;DB;DP=30;ExcessHet=3.0103;FS=0.000;MLEAC=2;MLEAF=1.00;MQ=43.41;QD=32.27;SOR=0.693	GT:AD:DP:GQ:PL	1/1:0,30:30:96:1402,96,0
2L	1405883	2L_1405883_SNP	T	C	1403.77	.	AC=2;AF=1.00;AN=2;DB;DP=30;ExcessHet=3.0103;FS=0.000;MLEAC=2;MLEAF=1.00;MQ=43.48;QD=30.00;SOR=0.976	GT:AD:DP:GQ:PL	1/1:0,30:30:96:1432,96,0
2L	1405886	.	GGAGCT	G	1447.73	.	AC=2;AF=1.00;AN=2;DP=31;ExcessHet=3.0103;FS=0.000;MLEAC=2;MLEAF=1.00;MQ=43.49;QD=37.12;SOR=0.892	GT:AD:DP:GQ:PL	1/1:0,31:31:99:1485,99,0
2L	1405902	2L_1405902_SNP	G	T	1591.77	.	AC=2;AF=1.00;AN=2;DB;DP=35;ExcessHet=3.0103;FS=0.000;MLEAC=2;MLEAF=1.00;MQ=43.55;QD=31.95;SOR=1.002	GT:AD:DP:GQ:PL	1/1:0,35:35:99:1620,108,0
2L	1405903	2L_1405903_SNP	G	A	1591.77	.	AC=2;AF=1.00;AN=2;DB;DP=36;ExcessHet=3.0103;FS=0.000;MLEAC=2;MLEAF=1.00;MQ=43.57;QD=32.64;SOR=0.927	GT:AD:DP:GQ:PL	1/1:0,36:36:99:1620,108,0
2L	1405909	2L_1405909_SNP	A	G	1636.77	.	AC=2;AF=1.00;AN=2;DB;DP=37;ExcessHet=3.0103;FS=0.000;MLEAC=2;MLEAF=1.00;MQ=43.58;QD=31.41;SOR=1.121	GT:AD:DP:GQ:PL	1/1:0,37:37:99:1665,111,0
2L	1405926	2L_1405926_SNP	A	G	1499.77	.	AC=2;AF=1.00;AN=2;DB;DP=35;ExcessHet=3.0103;FS=0.000;MLEAC=2;MLEAF=1.00;MQ=43.55;QD=29.13;SOR=1.148	GT:AD:DP:GQ:PL	1/1:0,35:35:99:1528,105,0
2L	1405955	2L_1405955_SNP	G	A	1086.77	.	AC=2;AF=1.00;AN=2;DB;DP=39;ExcessHet=3.0103;FS=0.000;MLEAC=2;MLEAF=1.00;MQ=43.60;QD=27.87;SOR=0.968	GT:AD:DP:GQ:PL	1/1:0,39:39:99:1115,117,0
2L	1406009	2L_1406009_SNP	A	G	1031.77	.	AC=2;AF=1.00;AN=2;DB;DP=40;ExcessHet=3.0103;FS=0.000;MLEAC=2;MLEAF=1.00;MQ=43.95;QD=25.79;SOR=0.902	GT:AD:DP:GQ:PL	1/1:0,40:40:99:1060,119,0
2L	1406051	.	GTATATATA	G	1280.73	.	AC=2;AF=1.00;AN=2;DP=38;ExcessHet=3.0103;FS=0.000;MLEAC=2;MLEAF=1.00;MQ=43.34;QD=32.15;SOR=0.693	GT:AD:DP:GQ:PL	1/1:1,33:34:97:1317,97,0
2L	1406205	2L_1406205_SNP	C	T	1083.77	.	AC=2;AF=1.00;AN=2;DB;DP=41;ExcessHet=3.0103;FS=0.000;MLEAC=2;MLEAF=1.00;MQ=44.00;QD=26.43;SOR=1.206	GT:AD:DP:GQ:PL	1/1:0,41:41:99:1112,122,0
2L	1406289	2L_1406289_SNP	A	G	1927.77	.	AC=2;AF=1.00;AN=2;DB;DP=44;ExcessHet=3.0103;FS=0.000;MLEAC=2;MLEAF=1.00;MQ=43.91;QD=25.24;SOR=0.883	GT:AD:DP:GQ:PL	1/1:0,44:44:99:1956,132,0
2L	1406294	2L_1406294_SNP	G	T	1927.77	.	AC=2;AF=1.00;AN=2;DB;DP=44;ExcessHet=3.0103;FS=0.000;MLEAC=2;MLEAF=1.00;MQ=43.91;QD=26.14;SOR=0.883	GT:AD:DP:GQ:PL	1/1:0,44:44:99:1956,132,0
2L	1406355	2L_1406355_SNP	A	C	1298.77	.	AC=2;AF=1.00;AN=2;DB;DP=48;ExcessHet=3.0103;FS=0.000;MLEAC=2;MLEAF=1.00;MQ=43.92;QD=27.06;SOR=0.963	GT:AD:DP:GQ:PL	1/1:0,48:48:99:1327,144,0
2L	1406379	.	A	T	1177.77	.	AC=2;AF=1.00;AN=2;DP=43;ExcessHet=3.0103;FS=0.000;MLEAC=2;MLEAF=1.00;MQ=43.91;QD=27.39;SOR=0.739	GT:AD:DP:GQ:PL	1/1:0,43:43:99:1206,129,0
2L	1406458	2L_1406458_SNP	A	G	1623.77	.	AC=2;AF=1.00;AN=2;DB;DP=60;ExcessHet=3.0103;FS=0.000;MLEAC=2;MLEAF=1.00;MQ=43.97;QD=27.06;SOR=0.831	GT:AD:DP:GQ:PL	1/1:0,60:60:99:1652,180,0
2L	1406494	2L_1406494_SNP	A	G	1725.77	.	AC=2;AF=1.00;AN=2;DB;DP=64;ExcessHet=3.0103;FS=0.000;MLEAC=2;MLEAF=1.00;MQ=43.97;QD=26.97;SOR=0.822	GT:AD:DP:GQ:PL	1/1:0,64:64:99:1754,191,0
2L	1406679	2L_1406679_SNP	T	A	1594.77	.	AC=2;AF=1.00;AN=2;DB;DP=60;ExcessHet=3.0103;FS=0.000;MLEAC=2;MLEAF=1.00;MQ=44.00;QD=26.58;SOR=0.986	GT:AD:DP:GQ:PL	1/1:0,60:60:99:1623,179,0
2L	1406748	2L_1406748_SNP	A	G	2564.77	.	AC=2;AF=1.00;AN=2;DB;DP=60;ExcessHet=3.0103;FS=0.000;MLEAC=2;MLEAF=1.00;MQ=43.97;QD=29.16;SOR=0.760	GT:AD:DP:GQ:PL	1/1:0,60:60:99:2593,180,0
2L	1406755	2L_1406755_SNP	A	T	2537.77	.	AC=2;AF=1.00;AN=2;DB;DP=57;ExcessHet=3.0103;FS=0.000;MLEAC=2;MLEAF=1.00;MQ=43.97;QD=33.36;SOR=0.728	GT:AD:DP:GQ:PL	1/1:0,57:57:99:2566,177,0
2L	1406873	2L_1406873_SNP	T	G	1338.77	.	AC=2;AF=1.00;AN=2;DB;DP=50;ExcessHet=3.0103;FS=0.000;MLEAC=2;MLEAF=1.00;MQ=43.92;QD=26.78;SOR=1.157	GT:AD:DP:GQ:PL	1/1:0,50:50:99:1367,150,0
2L	1407070	.	T	TCTG	1445.73	.	AC=2;AF=1.00;AN=2;BaseQRankSum=1.097;ClippingRankSum=0.000;DP=48;ExcessHet=3.0103;FS=3.099;MLEAC=2;MLEAF=1.00;MQ=43.48;MQRankSum=-0.619;QD=28.47;ReadPosRankSum=1.149;SOR=0.116	GT:AD:DP:GQ:PL	1/1:2,37:39:34:1483,34,0
2L	1407114	2L_1407114_SNP	T	C	1431.77	.	AC=2;AF=1.00;AN=2;BaseQRankSum=0.164;ClippingRankSum=0.000;DB;DP=55;ExcessHet=3.0103;FS=3.254;MLEAC=2;MLEAF=1.00;MQ=43.63;MQRankSum=-0.291;QD=26.03;ReadPosRankSum=1.071;SOR=0.458	GT:AD:DP:GQ:PL	1/1:1,54:55:99:1460,137,0
2L	1407134	.	T	TCATAACATCA	2031.73	.	AC=2;AF=1.00;AN=2;BaseQRankSum=0.479;ClippingRankSum=0.000;DP=54;ExcessHet=3.0103;FS=3.203;MLEAC=2;MLEAF=1.00;MQ=43.63;MQRankSum=-0.176;QD=27.59;ReadPosRankSum=0.151;SOR=0.433	GT:AD:DP:GQ:PL	1/1:1,45:46:99:2069,99,0
2L	1407169	2L_1407169_SNP	A	T	1315.77	.	AC=2;AF=1.00;AN=2;DB;DP=48;ExcessHet=3.0103;FS=0.000;MLEAC=2;MLEAF=1.00;MQ=43.92;QD=27.41;SOR=1.067	GT:AD:DP:GQ:PL	1/1:0,48:48:99:1344,144,0
2L	1407244	2L_1407244_SNP	G	C	1198.77	.	AC=2;AF=1.00;AN=2;BaseQRankSum=1.869;ClippingRankSum=0.000;DB;DP=50;ExcessHet=3.0103;FS=0.000;MLEAC=2;MLEAF=1.00;MQ=44.00;MQRankSum=0.000;QD=23.98;ReadPosRankSum=1.862;SOR=1.426	GT:AD:DP:GQ:PL	1/1:2,48:50:99:1227,99,0
2L	1407487	2L_1407487_SNP	C	T	1411.77	.	AC=2;AF=1.00;AN=2;DB;DP=52;ExcessHet=3.0103;FS=0.000;MLEAC=2;MLEAF=1.00;MQ=43.96;QD=27.68;SOR=0.732	GT:AD:DP:GQ:PL	1/1:0,51:51:99:1440,153,0
2L	1407708	2L_1407708_SNP	T	G	994.77	.	AC=2;AF=1.00;AN=2;DB;DP=37;ExcessHet=3.0103;FS=0.000;MLEAC=2;MLEAF=1.00;MQ=44.00;QD=26.89;SOR=1.121	GT:AD:DP:GQ:PL	1/1:0,37:37:99:1023,111,0
2L	1408062	2L_1408062_SNP	G	A	1287.77	.	AC=2;AF=1.00;AN=2;DB;DP=48;ExcessHet=3.0103;FS=0.000;MLEAC=2;MLEAF=1.00;MQ=43.72;QD=26.83;SOR=1.067	GT:AD:DP:GQ:PL	1/1:0,48:48:99:1316,144,0
2L	1408190	2L_1408190_SNP	T	C	1236.77	.	AC=2;AF=1.00;AN=2;DB;DP=46;ExcessHet=3.0103;FS=0.000;MLEAC=2;MLEAF=1.00;MQ=43.91;QD=26.89;SOR=1.085	GT:AD:DP:GQ:PL	1/1:0,46:46:99:1265,138,0
2L	1408221	2L_1408221_SNP	A	G	1131.77	.	AC=2;AF=1.00;AN=2;DB;DP=46;ExcessHet=3.0103;FS=0.000;MLEAC=2;MLEAF=1.00;MQ=43.91;QD=25.72;SOR=1.105	GT:AD:DP:GQ:PL	1/1:0,44:44:99:1160,131,0
2L	1408459	2L_1408459_SNP	C	T	872.77	.	AC=2;AF=1.00;AN=2;DB;DP=33;ExcessHet=3.0103;FS=0.000;MLEAC=2;MLEAF=1.00;MQ=44.00;QD=27.27;SOR=0.818	GT:AD:DP:GQ:PL	1/1:0,32:32:96:901,96,0
2L	1408529	2L_1408529_SNP	G	A	1102.77	.	AC=2;AF=1.00;AN=2;BaseQRankSum=1.911;ClippingRankSum=0.000;DB;DP=44;ExcessHet=3.0103;FS=0.000;MLEAC=2;MLEAF=1.00;MQ=43.96;MQRankSum=0.000;QD=26.26;ReadPosRankSum=-0.976;SOR=0.286	GT:AD:DP:GQ:PL	1/1:1,41:42:99:1131,102,0
2L	1408544	2L_1408544_SNP	G	A	1187.77	.	AC=2;AF=1.00;AN=2;BaseQRankSum=1.652;ClippingRankSum=0.000;DB;DP=46;ExcessHet=3.0103;FS=0.000;MLEAC=2;MLEAF=1.00;MQ=43.91;MQRankSum=-0.108;QD=26.39;ReadPosRankSum=-0.643;SOR=0.223	GT:AD:DP:GQ:PL	1/1:1,44:45:99:1216,109,0
2L	1408674	.	GCC	G	2190.73	.	AC=2;AF=1.00;AN=2;DP=50;ExcessHet=3.0103;FS=0.000;MLEAC=2;MLEAF=1.00;MQ=43.96;QD=26.31;SOR=1.708	GT:AD:DP:GQ:PL	1/1:0,48:48:99:2228,162,0
2L	1408689	.	T	TG	2317.73	.	AC=2;AF=1.00;AN=2;DP=55;ExcessHet=3.0103;FS=0.000;MLEAC=2;MLEAF=1.00;MQ=43.96;QD=29.10;SOR=1.487	GT:AD:DP:GQ:PL	1/1:0,55:55:99:2355,180,0
2L	1408863	2L_1408863_SNP	T	C	2577.77	.	AC=2;AF=1.00;AN=2;DB;DP=60;ExcessHet=3.0103;FS=0.000;MLEAC=2;MLEAF=1.00;MQ=44.00;QD=31.35;SOR=0.726	GT:AD:DP:GQ:PL	1/1:0,59:59:99:2606,181,0
2L	1408872	2L_1408872_SNP	T	C	2617.77	.	AC=2;AF=1.00;AN=2;DB;DP=60;ExcessHet=3.0103;FS=0.000;MLEAC=2;MLEAF=1.00;MQ=43.97;QD=26.20;SOR=0.950	GT:AD:DP:GQ:PL	1/1:0,59:59:99:2646,178,0
2L	1408892	2L_1408892_SNP	C	A	2364.77	.	AC=2;AF=1.00;AN=2;DB;DP=55;ExcessHet=3.0103;FS=0.000;MLEAC=2;MLEAF=1.00;MQ=43.96;QD=29.44;SOR=1.220	GT:AD:DP:GQ:PL	1/1:0,54:54:99:2393,163,0
2L	1409304	2L_1409304_SNP	T	G	1127.77	.	AC=2;AF=1.00;AN=2;BaseQRankSum=1.641;ClippingRankSum=0.000;DB;DP=48;ExcessHet=3.0103;FS=3.590;MLEAC=2;MLEAF=1.00;MQ=43.92;MQRankSum=4.900;QD=23.50;ReadPosRankSum=1.013;SOR=0.707	GT:AD:DP:GQ:PL	1/1:1,47:48:99:1156,131,0
2L	1409345	2L_1409345_SNP	C	A	1690.77	.	AC=2;AF=1.00;AN=2;DB;DP=40;ExcessHet=3.0103;FS=0.000;MLEAC=2;MLEAF=1.00;MQ=43.95;QD=28.25;SOR=1.022	GT:AD:DP:GQ:PL	1/1:0,40:40:99:1719,123,0
2L	1409348	.	C	CCCAAGTGG	1806.73	.	AC=2;AF=1.00;AN=2;DP=41;ExcessHet=3.0103;FS=0.000;MLEAC=2;MLEAF=1.00;MQ=43.95;QD=29.51;SOR=1.075	GT:AD:DP:GQ:PL	1/1:0,41:41:99:1844,132,0
2L	1409441	2L_1409441_SNP	C	T	1458.77	.	AC=2;AF=1.00;AN=2;DB;DP=53;ExcessHet=3.0103;FS=0.000;MLEAC=2;MLEAF=1.00;MQ=43.93;QD=27.52;SOR=1.287	GT:AD:DP:GQ:PL	1/1:0,53:53:99:1487,159,0
2L	1409601	2L_1409601_SNP	G	T	1533.77	.	AC=2;AF=1.00;AN=2;DB;DP=61;ExcessHet=3.0103;FS=0.000;MLEAC=2;MLEAF=1.00;MQ=43.97;QD=26.00;SOR=0.871	GT:AD:DP:GQ:PL	1/1:0,59:59:99:1562,175,0
2L	1409669	.	C	A	1553.77	.	AC=2;AF=1.00;AN=2;DP=57;ExcessHet=3.0103;FS=0.000;MLEAC=2;MLEAF=1.00;MQ=43.97;QD=27.26;SOR=0.877	GT:AD:DP:GQ:PL	1/1:0,57:57:99:1582,170,0
2L	1409692	2L_1409692_SNP	G	A	1541.77	.	AC=2;AF=1.00;AN=2;DB;DP=56;ExcessHet=3.0103;FS=0.000;MLEAC=2;MLEAF=1.00;MQ=43.97;QD=27.53;SOR=0.693	GT:AD:DP:GQ:PL	1/1:0,56:56:99:1570,168,0
2L	1409794	2L_1409794_SNP	G	A	1546.77	.	AC=2;AF=1.00;AN=2;DB;DP=58;ExcessHet=3.0103;FS=0.000;MLEAC=2;MLEAF=1.00;MQ=43.86;QD=26.67;SOR=0.914	GT:AD:DP:GQ:PL	1/1:0,58:58:99:1575,173,0
2L	1409815	2L_1409815_SNP	A	G	1395.77	.	AC=2;AF=1.00;AN=2;DB;DP=53;ExcessHet=3.0103;FS=0.000;MLEAC=2;MLEAF=1.00;MQ=43.89;QD=26.34;SOR=0.892	GT:AD:DP:GQ:PL	1/1:0,53:53:99:1424,159,0
2L	1409836	2L_1409836_SNP	G	T	2366.77	.	AC=2;AF=1.00;AN=2;DB;DP=53;ExcessHet=3.0103;FS=0.000;MLEAC=2;MLEAF=1.00;MQ=43.89;QD=28.29;SOR=1.077	GT:AD:DP:GQ:PL	1/1:0,53:53:99:2395,163,0
2L	1409843	2L_1409843_SNP	T	C	2501.77	.	AC=2;AF=1.00;AN=2;DB;DP=54;ExcessHet=3.0103;FS=0.000;MLEAC=2;MLEAF=1.00;MQ=43.89;QD=29.03;SOR=1.022	GT:AD:DP:GQ:PL	1/1:0,54:54:99:2530,172,0
2L	1409848	2L_1409848_SNP	A	T	2386.77	.	AC=2;AF=1.00;AN=2;DB;DP=52;ExcessHet=3.0103;FS=0.000;MLEAC=2;MLEAF=1.00;MQ=43.89;QD=25.68;SOR=1.136	GT:AD:DP:GQ:PL	1/1:0,52:52:99:2415,163,0
2L	1409852	2L_1409852_SNP	G	A	2296.77	.	AC=2;AF=1.00;AN=2;DB;DP=52;ExcessHet=3.0103;FS=0.000;MLEAC=2;MLEAF=1.00;MQ=43.89;QD=28.60;SOR=1.136	GT:AD:DP:GQ:PL	1/1:0,52:52:99:2325,157,0
2L	1409870	2L_1409870_SNP	A	T	1542.77	.	AC=2;AF=1.00;AN=2;DB;DP=56;ExcessHet=3.0103;FS=0.000;MLEAC=2;MLEAF=1.00;MQ=43.93;QD=27.55;SOR=1.199	GT:AD:DP:GQ:PL	1/1:0,56:56:99:1571,168,0
2L	1409918	2L_1409918_SNP	T	A	2062.77	.	AC=2;AF=1.00;AN=2;DB;DP=48;ExcessHet=3.0103;FS=0.000;MLEAC=2;MLEAF=1.00;MQ=43.96;QD=26.80;SOR=1.251	GT:AD:DP:GQ:PL	1/1:0,47:47:99:2091,144,0
2L	1409927	2L_1409927_SNP	C	A	2031.77	.	AC=2;AF=1.00;AN=2;DB;DP=47;ExcessHet=3.0103;FS=0.000;MLEAC=2;MLEAF=1.00;MQ=44.00;QD=33.32;SOR=1.022	GT:AD:DP:GQ:PL	1/1:0,47:47:99:2060,141,0
2L	1410018	2L_1410018_SNP	G	T	1100.77	.	AC=2;AF=1.00;AN=2;DB;DP=40;ExcessHet=3.0103;FS=0.000;MLEAC=2;MLEAF=1.00;MQ=44.00;QD=27.52;SOR=0.902	GT:AD:DP:GQ:PL	1/1:0,40:40:99:1129,120,0
2L	1410105	2L_1410105_SNP	G	A	935.77	.	AC=2;AF=1.00;AN=2;DB;DP=36;ExcessHet=3.0103;FS=0.000;MLEAC=2;MLEAF=1.00;MQ=44.00;QD=25.99;SOR=0.804	GT:AD:DP:GQ:PL	1/1:0,36:36:99:964,107,0
2L	1410318	2L_1410318_SNP	G	T	824.77	.	AC=2;AF=1.00;AN=2;DB;DP=35;ExcessHet=3.0103;FS=0.000;MLEAC=2;MLEAF=1.00;MQ=44.00;QD=24.26;SOR=1.085	GT:AD:DP:GQ:PL	1/1:0,34:34:99:853,100,0
2L	1410340	2L_1410340_SNP	G	C	953.77	.	AC=2;AF=1.00;AN=2;DB;DP=38;ExcessHet=3.0103;FS=0.000;MLEAC=2;MLEAF=1.00;MQ=44.00;QD=25.10;SOR=0.798	GT:AD:DP:GQ:PL	1/1:0,38:38:99:982,112,0
2L	1411373	2L_1411373_SNP	G	T	1341.77	.	AC=2;AF=1.00;AN=2;DB;DP=50;ExcessHet=3.0103;FS=0.000;MLEAC=2;MLEAF=1.00;MQ=43.90;QD=26.84;SOR=0.773	GT:AD:DP:GQ:PL	1/1:0,50:50:99:1370,150,0
2L	1411903	.	TTGTGTG	T	1378.73	.	AC=2;AF=1.00;AN=2;DP=38;ExcessHet=3.0103;FS=0.000;MLEAC=2;MLEAF=1.00;MQ=43.88;QD=28.47;SOR=0.957	GT:AD:DP:GQ:PL	1/1:0,32:32:97:1416,97,0
2L	1412244	2L_1412244_SNP	T	C	1026.77	.	AC=2;AF=1.00;AN=2;DB;DP=39;ExcessHet=3.0103;FS=0.000;MLEAC=2;MLEAF=1.00;MQ=43.75;QD=26.33;SOR=0.743	GT:AD:DP:GQ:PL	1/1:0,39:39:99:1055,117,0
2L	1412317	2L_1412317_SNP	T	G	1090.77	.	AC=2;AF=1.00;AN=2;DB;DP=42;ExcessHet=3.0103;FS=0.000;MLEAC=2;MLEAF=1.00;MQ=43.95;QD=25.97;SOR=0.788	GT:AD:DP:GQ:PL	1/1:0,42:42:99:1119,126,0
2L	1412615	2L_1412615_SNP	T	G	1026.77	.	AC=2;AF=1.00;AN=2;DB;DP=39;ExcessHet=3.0103;FS=0.000;MLEAC=2;MLEAF=1.00;MQ=43.95;QD=26.33;SOR=0.850	GT:AD:DP:GQ:PL	1/1:0,39:39:99:1055,117,0
2L	1412909	2L_1412909_SNP	T	A	2086.77	.	AC=2;AF=1.00;AN=2;DB;DP=47;ExcessHet=3.0103;FS=0.000;MLEAC=2;MLEAF=1.00;MQ=44.00;QD=33.02;SOR=0.919	GT:AD:DP:GQ:PL	1/1:0,47:47:99:2115,141,0
2L	1412914	2L_1412914_SNP	A	T	2086.77	.	AC=2;AF=1.00;AN=2;DB;DP=47;ExcessHet=3.0103;FS=0.000;MLEAC=2;MLEAF=1.00;MQ=44.00;QD=33.80;SOR=0.919	GT:AD:DP:GQ:PL	1/1:0,47:47:99:2115,141,0
2L	1412916	2L_1412916_SNP	T	C	2086.77	.	AC=2;AF=1.00;AN=2;DB;DP=45;ExcessHet=3.0103;FS=0.000;MLEAC=2;MLEAF=1.00;MQ=44.00;QD=27.73;SOR=0.929	GT:AD:DP:GQ:PL	1/1:0,45:45:99:2115,141,0
2L	1412954	2L_1412954_SNP	T	C	1149.77	.	AC=2;AF=1.00;AN=2;DB;DP=44;ExcessHet=3.0103;FS=0.000;MLEAC=2;MLEAF=1.00;MQ=44.00;QD=26.13;SOR=0.693	GT:AD:DP:GQ:PL	1/1:0,44:44:99:1178,131,0
2L	1413046	2L_1413046_SNP	G	A	1320.77	.	AC=2;AF=1.00;AN=2;DB;DP=48;ExcessHet=3.0103;FS=0.000;MLEAC=2;MLEAF=1.00;MQ=44.00;QD=27.52;SOR=0.693	GT:AD:DP:GQ:PL	1/1:0,48:48:99:1349,144,0
2L	1413291	2L_1413291_SNP	A	C	1003.77	.	AC=2;AF=1.00;AN=2;DB;DP=37;ExcessHet=3.0103;FS=0.000;MLEAC=2;MLEAF=1.00;MQ=43.92;QD=27.13;SOR=0.859	GT:AD:DP:GQ:PL	1/1:0,37:37:99:1032,111,0
2L	1413362	.	C	G	1052.77	.	AC=2;AF=1.00;AN=2;DP=41;ExcessHet=3.0103;FS=0.000;MLEAC=2;MLEAF=1.00;MQ=44.00;QD=26.99;SOR=0.743	GT:AD:DP:GQ:PL	1/1:0,39:39:99:1081,117,0
2L	1417717	2L_1417717_SNP	T	C	2806.77	.	AC=2;AF=1.00;AN=2;DB;DP=63;ExcessHet=3.0103;FS=0.000;MLEAC=2;MLEAF=1.00;MQ=44.00;QD=33.47;SOR=0.899	GT:AD:DP:GQ:PL	1/1:0,62:62:99:2835,190,0
2L	1417720	2L_1417720_SNP	C	T	2979.77	.	AC=2;AF=1.00;AN=2;DB;DP=67;ExcessHet=3.0103;FS=0.000;MLEAC=2;MLEAF=1.00;MQ=44.00;QD=33.90;SOR=0.886	GT:AD:DP:GQ:PL	1/1:0,66:66:99:3008,202,0
2L	1417723	2L_1417723_SNP	C	G	2934.77	.	AC=2;AF=1.00;AN=2;DB;DP=67;ExcessHet=3.0103;FS=0.000;MLEAC=2;MLEAF=1.00;MQ=44.00;QD=28.03;SOR=0.818	GT:AD:DP:GQ:PL	1/1:0,66:66:99:2963,199,0
2L	1417865	2L_1417865_SNP	T	A	1305.77	.	AC=2;AF=1.00;AN=2;DB;DP=48;ExcessHet=3.0103;FS=0.000;MLEAC=2;MLEAF=1.00;MQ=43.96;QD=27.20;SOR=1.067	GT:AD:DP:GQ:PL	1/1:0,48:48:99:1334,143,0
2L	1418029	2L_1418029_SNP	C	T	1231.77	.	AC=2;AF=1.00;AN=2;DB;DP=48;ExcessHet=3.0103;FS=0.000;MLEAC=2;MLEAF=1.00;MQ=44.00;QD=25.66;SOR=1.067	GT:AD:DP:GQ:PL	1/1:0,48:48:99:1260,143,0
2L	1418138	.	C	CA	106.74	.	AC=1;AF=0.500;AN=2;BaseQRankSum=-1.169;ClippingRankSum=0.000;DP=19;ExcessHet=3.0103;FS=2.632;MLEAC=1;MLEAF=0.500;MQ=43.62;MQRankSum=-0.431;QD=7.62;ReadPosRankSum=-0.738;SOR=0.916	GT:AD:DP:GQ:PL	0/1:4,10:14:30:144,0,30
2L	1418151	2L_1418151_SNP	C	A	703.77	.	AC=2;AF=1.00;AN=2;DB;DP=20;ExcessHet=3.0103;FS=0.000;MLEAC=2;MLEAF=1.00;MQ=43.54;QD=30.06;SOR=0.892	GT:AD:DP:GQ:PL	1/1:0,20:20:60:732,60,0
2L	1418221	2L_1418221_INS	C	CA	1309.73	.	AC=2;AF=1.00;AN=2;DB;DP=30;ExcessHet=3.0103;FS=0.000;MLEAC=2;MLEAF=1.00;MQ=43.93;QD=32.05;SOR=0.826	GT:AD:DP:GQ:PL	1/1:0,30:30:93:1347,93,0
2L	1418227	.	GAAAAAAAAA	G	1318.73	.	AC=2;AF=1.00;AN=2;BaseQRankSum=-1.577;ClippingRankSum=0.000;DP=33;ExcessHet=3.0103;FS=3.144;MLEAC=2;MLEAF=1.00;MQ=43.94;MQRankSum=0.000;QD=27.87;SOR=0.416	GT:AD:DP:GQ:PL	1/1:1,32:33:68:1356,68,0
2L	1418248	2L_1418248_SNP	A	T	1405.77	.	AC=2;AF=1.00;AN=2;DB;DP=33;ExcessHet=3.0103;FS=0.000;MLEAC=2;MLEAF=1.00;MQ=43.94;QD=30.18;SOR=0.880	GT:AD:DP:GQ:PL	1/1:0,33:33:99:1434,99,0
2L	1418735	2L_1418735_SNP	G	A	1418.77	.	AC=2;AF=1.00;AN=2;DB;DP=51;ExcessHet=3.0103;FS=0.000;MLEAC=2;MLEAF=1.00;MQ=43.70;QD=27.82;SOR=0.994	GT:AD:DP:GQ:PL	1/1:0,51:51:99:1447,153,0
2L	1418823	2L_1418823_SNP	G	C	886.77	.	AC=2;AF=1.00;AN=2;DB;DP=35;ExcessHet=3.0103;FS=0.000;MLEAC=2;MLEAF=1.00;MQ=44.00;QD=25.34;SOR=1.483	GT:AD:DP:GQ:PL	1/1:0,35:35:99:915,104,0
2L	1418887	2L_1418887_SNP	A	C	815.77	.	AC=2;AF=1.00;AN=2;DB;DP=34;ExcessHet=3.0103;FS=0.000;MLEAC=2;MLEAF=1.00;MQ=44.00;QD=25.49;SOR=0.818	GT:AD:DP:GQ:PL	1/1:0,32:32:96:844,96,0
2L	1419078	2L_1419078_SNP	T	G	1331.77	.	AC=2;AF=1.00;AN=2;DB;DP=51;ExcessHet=3.0103;FS=0.000;MLEAC=2;MLEAF=1.00;MQ=44.00;QD=26.11;SOR=0.900	GT:AD:DP:GQ:PL	1/1:0,51:51:99:1360,153,0
2L	1419173	.	T	A	2510.77	.	AC=2;AF=1.00;AN=2;DP=53;ExcessHet=3.0103;FS=0.000;MLEAC=2;MLEAF=1.00;MQ=43.96;QD=33.29;SOR=0.808	GT:AD:DP:GQ:PL	1/1:0,53:53:99:2539,172,0
2L	1419175	.	AC	A	2501.73	.	AC=2;AF=1.00;AN=2;DP=55;ExcessHet=3.0103;FS=0.000;MLEAC=2;MLEAF=1.00;MQ=43.96;QD=27.21;SOR=0.804	GT:AD:DP:GQ:PL	1/1:0,55:55:99:2539,172,0
2L	1419178	.	T	TGG	2437.73	.	AC=2;AF=1.00;AN=2;DP=55;ExcessHet=3.0103;FS=0.000;MLEAC=2;MLEAF=1.00;MQ=43.96;QD=28.59;SOR=0.804	GT:AD:DP:GQ:PL	1/1:0,55:55:99:2475,166,0
2L	1419181	2L_1419181_SNP	C	T	2356.77	.	AC=2;AF=1.00;AN=2;DB;DP=51;ExcessHet=3.0103;FS=0.000;MLEAC=2;MLEAF=1.00;MQ=43.96;QD=26.47;SOR=0.813	GT:AD:DP:GQ:PL	1/1:0,51:51:99:2385,160,0
2L	1419288	2L_1419288_SNP	G	T	1554.77	.	AC=2;AF=1.00;AN=2;DB;DP=59;ExcessHet=3.0103;FS=0.000;MLEAC=2;MLEAF=1.00;MQ=44.00;QD=26.81;SOR=0.762	GT:AD:DP:GQ:PL	1/1:0,58:58:99:1583,173,0
2L	1419309	2L_1419309_SNP	A	G	2581.77	.	AC=2;AF=1.00;AN=2;DB;DP=61;ExcessHet=3.0103;FS=0.000;MLEAC=2;MLEAF=1.00;MQ=44.00;QD=26.84;SOR=0.693	GT:AD:DP:GQ:PL	1/1:0,60:60:99:2610,181,0
2L	1419311	2L_1419311_SNP	T	G	2581.77	.	AC=2;AF=1.00;AN=2;DB;DP=59;ExcessHet=3.0103;FS=0.000;MLEAC=2;MLEAF=1.00;MQ=44.00;QD=29.46;SOR=0.762	GT:AD:DP:GQ:PL	1/1:0,58:58:99:2610,181,0
2L	1419432	2L_1419432_SNP	C	T	1537.77	.	AC=2;AF=1.00;AN=2;DB;DP=56;ExcessHet=3.0103;FS=0.000;MLEAC=2;MLEAF=1.00;MQ=44.00;QD=27.46;SOR=0.693	GT:AD:DP:GQ:PL	1/1:0,56:56:99:1566,168,0
2L	1420082	2L_1420082_SNP	G	T	1476.77	.	AC=2;AF=1.00;AN=2;DB;DP=55;ExcessHet=3.0103;FS=0.000;MLEAC=2;MLEAF=1.00;MQ=44.00;QD=26.85;SOR=1.262	GT:AD:DP:GQ:PL	1/1:0,55:55:99:1505,164,0
2L	1420830	.	C	CTT	1629.73	.	AC=2;AF=1.00;AN=2;DP=56;ExcessHet=3.0103;FS=0.000;MLEAC=2;MLEAF=1.00;MQ=44.00;QD=31.34;SOR=0.770	GT:AD:DP:GQ:PL	1/1:0,52:52:99:1667,156,0
2L	1421162	2L_1421162_SNP	A	G	1232.77	.	AC=2;AF=1.00;AN=2;DB;DP=46;ExcessHet=3.0103;FS=0.000;MLEAC=2;MLEAF=1.00;MQ=44.00;QD=26.80;SOR=0.874	GT:AD:DP:GQ:PL	1/1:0,46:46:99:1261,138,0
2L	1421753	2L_1421753_SNP	A	G	1627.77	.	AC=2;AF=1.00;AN=2;DB;DP=38;ExcessHet=3.0103;FS=0.000;MLEAC=2;MLEAF=1.00;MQ=43.90;QD=33.97;SOR=0.798	GT:AD:DP:GQ:PL	1/1:0,38:38:99:1656,114,0
2L	1421762	2L_1421762_SNP	G	A	1620.77	.	AC=2;AF=1.00;AN=2;DB;DP=36;ExcessHet=3.0103;FS=0.000;MLEAC=2;MLEAF=1.00;MQ=43.89;QD=33.53;SOR=0.804	GT:AD:DP:GQ:PL	1/1:0,36:36:99:1649,111,0
2L	1421763	2L_1421763_SNP	T	A	1620.77	.	AC=2;AF=1.00;AN=2;DB;DP=36;ExcessHet=3.0103;FS=0.000;MLEAC=2;MLEAF=1.00;MQ=43.89;QD=34.18;SOR=0.804	GT:AD:DP:GQ:PL	1/1:0,36:36:99:1649,111,0
2L	1421828	2L_1421828_SNP	G	A	1012.77	.	AC=2;AF=1.00;AN=2;DB;DP=39;ExcessHet=3.0103;FS=0.000;MLEAC=2;MLEAF=1.00;MQ=43.80;QD=25.97;SOR=0.968	GT:AD:DP:GQ:PL	1/1:0,39:39:99:1041,116,0
2L	1421860	2L_1421860_SNP	C	T	1029.77	.	AC=2;AF=1.00;AN=2;DB;DP=36;ExcessHet=3.0103;FS=0.000;MLEAC=2;MLEAF=1.00;MQ=43.78;QD=28.60;SOR=1.547	GT:AD:DP:GQ:PL	1/1:0,36:36:99:1058,108,0
2L	1421976	2L_1421976_SNP	A	G	927.77	.	AC=2;AF=1.00;AN=2;DB;DP=34;ExcessHet=3.0103;FS=0.000;MLEAC=2;MLEAF=1.00;MQ=43.88;QD=27.29;SOR=1.085	GT:AD:DP:GQ:PL	1/1:0,34:34:99:956,102,0
2L	1422043	2L_1422043_SNP	A	G	1755.77	.	AC=2;AF=1.00;AN=2;DB;DP=41;ExcessHet=3.0103;FS=0.000;MLEAC=2;MLEAF=1.00;MQ=43.71;QD=30.51;SOR=1.206	GT:AD:DP:GQ:PL	1/1:0,41:41:99:1784,126,0
2L	1422064	.	T	TCCA	1746.73	.	AC=2;AF=1.00;AN=2;DP=39;ExcessHet=3.0103;FS=0.000;MLEAC=2;MLEAF=1.00;MQ=43.70;QD=27.85;SOR=0.968	GT:AD:DP:GQ:PL	1/1:0,39:39:99:1784,120,0
2L	1422065	.	G	GTT	1746.73	.	AC=2;AF=1.00;AN=2;DP=39;ExcessHet=3.0103;FS=0.000;MLEAC=2;MLEAF=1.00;MQ=43.70;QD=31.07;SOR=0.968	GT:AD:DP:GQ:PL	1/1:0,39:39:99:1784,120,0
2L	1422124	2L_1422124_SNP	A	T	1056.77	.	AC=2;AF=1.00;AN=2;DB;DP=37;ExcessHet=3.0103;FS=0.000;MLEAC=2;MLEAF=1.00;MQ=43.74;QD=28.56;SOR=0.859	GT:AD:DP:GQ:PL	1/1:0,37:37:99:1085,111,0
2L	1422208	2L_1422208_SNP	G	C	1043.77	.	AC=2;AF=1.00;AN=2;DB;DP=38;ExcessHet=3.0103;FS=0.000;MLEAC=2;MLEAF=1.00;MQ=43.90;QD=27.47;SOR=0.914	GT:AD:DP:GQ:PL	1/1:0,38:38:99:1072,114,0
2L	1422242	2L_1422242_SNP	A	G	949.77	.	AC=2;AF=1.00;AN=2;DB;DP=37;ExcessHet=3.0103;FS=0.000;MLEAC=2;MLEAF=1.00;MQ=43.89;QD=25.67;SOR=0.859	GT:AD:DP:GQ:PL	1/1:0,37:37:99:978,110,0
2L	1422268	2L_1422268_SNP	C	A	993.77	.	AC=2;AF=1.00;AN=2;DB;DP=37;ExcessHet=3.0103;FS=0.000;MLEAC=2;MLEAF=1.00;MQ=43.95;QD=26.86;SOR=0.984	GT:AD:DP:GQ:PL	1/1:0,37:37:99:1022,111,0
2L	1422444	2L_1422444_SNP	T	C	1260.77	.	AC=2;AF=1.00;AN=2;DB;DP=47;ExcessHet=3.0103;FS=0.000;MLEAC=2;MLEAF=1.00;MQ=44.00;QD=26.82;SOR=1.251	GT:AD:DP:GQ:PL	1/1:0,47:47:99:1289,140,0
2L	1422699	2L_1422699_SNP	G	C	1261.77	.	AC=2;AF=1.00;AN=2;DB;DP=47;ExcessHet=3.0103;FS=0.000;MLEAC=2;MLEAF=1.00;MQ=44.00;QD=26.85;SOR=0.735	GT:AD:DP:GQ:PL	1/1:0,47:47:99:1290,141,0
2L	1422945	2L_1422945_SNP	A	T	1216.77	.	AC=2;AF=1.00;AN=2;DB;DP=46;ExcessHet=3.0103;FS=0.000;MLEAC=2;MLEAF=1.00;MQ=43.91;QD=27.04;SOR=0.829	GT:AD:DP:GQ:PL	1/1:0,45:45:99:1245,134,0
2L	1422962	2L_1422962_SNP	C	A	1176.77	.	AC=2;AF=1.00;AN=2;BaseQRankSum=1.757;ClippingRankSum=0.000;DB;DP=45;ExcessHet=3.0103;FS=3.522;MLEAC=2;MLEAF=1.00;MQ=43.91;MQRankSum=-0.108;QD=26.15;ReadPosRankSum=0.539;SOR=0.663	GT:AD:DP:GQ:PL	1/1:1,44:45:99:1205,124,0
2L	1422977	2L_1422977_SNP	A	G	2205.77	.	AC=2;AF=1.00;AN=2;DB;DP=48;ExcessHet=3.0103;FS=0.000;MLEAC=2;MLEAF=1.00;MQ=43.92;QD=30.04;SOR=1.179	GT:AD:DP:GQ:PL	1/1:0,48:48:99:2234,151,0
2L	1422981	2L_1422981_SNP	T	A	2340.77	.	AC=2;AF=1.00;AN=2;DB;DP=51;ExcessHet=3.0103;FS=0.000;MLEAC=2;MLEAF=1.00;MQ=43.88;QD=27.57;SOR=1.314	GT:AD:DP:GQ:PL	1/1:0,51:51:99:2369,160,0
2L	1422982	.	TG	T	2331.73	.	AC=2;AF=1.00;AN=2;DP=52;ExcessHet=3.0103;FS=0.000;MLEAC=2;MLEAF=1.00;MQ=43.89;QD=25.04;SOR=1.358	GT:AD:DP:GQ:PL	1/1:0,52:52:99:2369,160,0
2L	1422985	.	G	A	2393.77	.	AC=2;AF=1.00;AN=2;DP=50;ExcessHet=3.0103;FS=0.000;MLEAC=2;MLEAF=1.00;MQ=43.88;QD=27.05;SOR=1.390	GT:AD:DP:GQ:PL	1/1:0,50:50:99:2422,163,0
2L	1422990	2L_1422990_SNP	G	C	2332.77	.	AC=2;AF=1.00;AN=2;DB;DP=51;ExcessHet=3.0103;FS=0.000;MLEAC=2;MLEAF=1.00;MQ=43.88;QD=29.46;SOR=1.436	GT:AD:DP:GQ:PL	1/1:0,51:51:99:2361,160,0
2L	1422997	.	A	G	2304.77	.	AC=2;AF=1.00;AN=2;DP=51;ExcessHet=3.0103;FS=0.000;MLEAC=2;MLEAF=1.00;MQ=43.88;QD=29.81;SOR=1.565	GT:AD:DP:GQ:PL	1/1:0,51:51:99:2333,160,0
2L	1423010	2L_1423010_SNP	T	G	1940.77	.	AC=2;AF=1.00;AN=2;DB;DP=44;ExcessHet=3.0103;FS=0.000;MLEAC=2;MLEAF=1.00;MQ=43.91;QD=28.49;SOR=1.828	GT:AD:DP:GQ:PL	1/1:0,44:44:99:1969,132,0
2L	1423014	2L_1423014_SNP	T	C	1985.77	.	AC=2;AF=1.00;AN=2;DB;DP=44;ExcessHet=3.0103;FS=0.000;MLEAC=2;MLEAF=1.00;MQ=43.91;QD=36.77;SOR=2.007	GT:AD:DP:GQ:PL	1/1:0,44:44:99:2014,135,0
2L	1423022	2L_1423022_SNP	T	C	1987.77	.	AC=2;AF=1.00;AN=2;DB;DP=45;ExcessHet=3.0103;FS=0.000;MLEAC=2;MLEAF=1.00;MQ=43.91;QD=26.44;SOR=2.059	GT:AD:DP:GQ:PL	1/1:0,45:45:99:2016,135,0
2L	1423067	2L_1423067_SNP	T	A	1496.77	.	AC=2;AF=1.00;AN=2;DB;DP=53;ExcessHet=3.0103;FS=0.000;MLEAC=2;MLEAF=1.00;MQ=43.93;QD=28.24;SOR=1.791	GT:AD:DP:GQ:PL	1/1:0,53:53:99:1525,159,0
2L	1423282	2L_1423282_SNP	T	A	1567.77	.	AC=2;AF=1.00;AN=2;BaseQRankSum=1.510;ClippingRankSum=0.000;DB;DP=60;ExcessHet=3.0103;FS=4.091;MLEAC=2;MLEAF=1.00;MQ=43.93;MQRankSum=-0.094;QD=26.57;ReadPosRankSum=1.545;SOR=1.043	GT:AD:DP:GQ:PL	1/1:1,58:59:99:1596,150,0
2L	1423473	2L_1423473_SNP	G	A	1560.77	.	AC=2;AF=1.00;AN=2;BaseQRankSum=-0.126;ClippingRankSum=0.000;DB;DP=62;ExcessHet=3.0103;FS=0.000;MLEAC=2;MLEAF=1.00;MQ=43.97;MQRankSum=0.000;QD=25.59;ReadPosRankSum=-0.239;SOR=0.314	GT:AD:DP:GQ:PL	1/1:1,60:61:99:1589,154,0
2L	1423781	2L_1423781_SNP	T	A	1263.77	.	AC=2;AF=1.00;AN=2;BaseQRankSum=-0.224;ClippingRankSum=0.000;DB;DP=50;ExcessHet=3.0103;FS=3.285;MLEAC=2;MLEAF=1.00;MQ=44.00;MQRankSum=0.000;QD=25.79;ReadPosRankSum=1.867;SOR=0.487	GT:AD:DP:GQ:PL	1/1:1,48:49:99:1292,119,0
2L	1423875	.	G	T	1256.77	.	AC=2;AF=1.00;AN=2;BaseQRankSum=0.694;ClippingRankSum=0.000;DP=48;ExcessHet=3.0103;FS=0.000;MLEAC=2;MLEAF=1.00;MQ=43.73;MQRankSum=0.000;QD=26.74;ReadPosRankSum=-0.464;SOR=0.399	GT:AD:DP:GQ:PL	1/1:1,46:47:99:1285,113,0
2L	1424174	2L_1424174_SNP	A	G	1366.77	.	AC=2;AF=1.00;AN=2;DB;DP=53;ExcessHet=3.0103;FS=0.000;MLEAC=2;MLEAF=1.00;MQ=43.72;QD=25.79;SOR=1.179	GT:AD:DP:GQ:PL	1/1:0,53:53:99:1395,158,0
2L	1424222	2L_1424222_SNP	G	A	2104.77	.	AC=2;AF=1.00;AN=2;DB;DP=48;ExcessHet=3.0103;FS=0.000;MLEAC=2;MLEAF=1.00;MQ=43.80;QD=29.40;SOR=0.776	GT:AD:DP:GQ:PL	1/1:0,48:48:99:2133,144,0
2L	1424228	2L_1424228_SNP	A	G	2130.77	.	AC=2;AF=1.00;AN=2;DB;DP=49;ExcessHet=3.0103;FS=0.000;MLEAC=2;MLEAF=1.00;MQ=43.81;QD=36.08;SOR=0.818	GT:AD:DP:GQ:PL	1/1:0,49:49:99:2159,147,0
2L	1424311	.	G	GA	1189.73	.	AC=2;AF=1.00;AN=2;DP=55;ExcessHet=3.0103;FS=0.000;MLEAC=2;MLEAF=1.00;MQ=43.91;QD=22.45;SOR=0.981	GT:AD:DP:GQ:PL	1/1:0,53:53:99:1227,158,0
2L	1424532	.	C	CG	1153.73	.	AC=2;AF=1.00;AN=2;DP=38;ExcessHet=3.0103;FS=0.000;MLEAC=2;MLEAF=1.00;MQ=43.92;QD=33.93;SOR=1.085	GT:AD:DP:GQ:PL	1/1:0,34:34:99:1191,111,0
2L	1424666	2L_1424666_SNP	C	T	1635.77	.	AC=2;AF=1.00;AN=2;DB;DP=59;ExcessHet=3.0103;FS=0.000;MLEAC=2;MLEAF=1.00;MQ=43.88;QD=27.72;SOR=1.034	GT:AD:DP:GQ:PL	1/1:0,59:59:99:1664,177,0
2L	1424738	2L_1424738_SNP	T	C	1485.77	.	AC=2;AF=1.00;AN=2;DB;DP=57;ExcessHet=3.0103;FS=0.000;MLEAC=2;MLEAF=1.00;MQ=44.00;QD=26.07;SOR=0.728	GT:AD:DP:GQ:PL	1/1:0,57:57:99:1514,169,0
2L	1424920	2L_1424920_SNP	A	G	2221.77	.	AC=2;AF=1.00;AN=2;DB;DP=51;ExcessHet=3.0103;FS=0.000;MLEAC=2;MLEAF=1.00;MQ=43.92;QD=33.48;SOR=0.859	GT:AD:DP:GQ:PL	1/1:0,50:50:99:2250,151,0
2L	1424927	2L_1424927_SNP	A	G	2429.77	.	AC=2;AF=1.00;AN=2;DB;DP=55;ExcessHet=3.0103;FS=0.000;MLEAC=2;MLEAF=1.00;MQ=43.93;QD=33.77;SOR=0.846	GT:AD:DP:GQ:PL	1/1:0,54:54:99:2458,166,0
2L	1424933	2L_1424933_SNP	T	A	2456.77	.	AC=2;AF=1.00;AN=2;DB;DP=57;ExcessHet=3.0103;FS=0.000;MLEAC=2;MLEAF=1.00;MQ=43.97;QD=26.39;SOR=0.841	GT:AD:DP:GQ:PL	1/1:0,56:56:99:2485,169,0
2L	1424955	2L_1424955_SNP	G	A	1489.77	.	AC=2;AF=1.00;AN=2;DB;DP=57;ExcessHet=3.0103;FS=0.000;MLEAC=2;MLEAF=1.00;MQ=43.93;QD=26.60;SOR=0.765	GT:AD:DP:GQ:PL	1/1:0,56:56:99:1518,167,0
2L	1425002	2L_1425002_SNP	A	T	1418.77	.	AC=2;AF=1.00;AN=2;DB;DP=53;ExcessHet=3.0103;FS=0.000;MLEAC=2;MLEAF=1.00;MQ=43.89;QD=27.28;SOR=0.693	GT:AD:DP:GQ:PL	1/1:0,52:52:99:1447,156,0
2L	1425031	2L_1425031_SNP	A	C	1476.77	.	AC=2;AF=1.00;AN=2;DB;DP=57;ExcessHet=3.0103;FS=0.000;MLEAC=2;MLEAF=1.00;MQ=43.90;QD=26.37;SOR=0.765	GT:AD:DP:GQ:PL	1/1:0,56:56:99:1505,167,0
2L	1425044	2L_1425044_SNP	T	C	2318.77	.	AC=2;AF=1.00;AN=2;DB;DP=56;ExcessHet=3.0103;FS=0.000;MLEAC=2;MLEAF=1.00;MQ=43.90;QD=25.80;SOR=0.804	GT:AD:DP:GQ:PL	1/1:0,55:55:99:2347,166,0
2L	1425050	2L_1425050_SNP	C	A	2260.77	.	AC=2;AF=1.00;AN=2;DB;DP=52;ExcessHet=3.0103;FS=0.000;MLEAC=2;MLEAF=1.00;MQ=43.89;QD=29.69;SOR=0.732	GT:AD:DP:GQ:PL	1/1:0,51:51:99:2289,160,0
2L	1425067	2L_1425067_SNP	G	A	1279.77	.	AC=2;AF=1.00;AN=2;DB;DP=47;ExcessHet=3.0103;FS=0.000;MLEAC=2;MLEAF=1.00;MQ=43.92;QD=27.23;SOR=0.823	GT:AD:DP:GQ:PL	1/1:0,47:47:99:1308,141,0
2L	1425098	2L_1425098_SNP	T	A	1344.77	.	AC=2;AF=1.00;AN=2;DB;DP=50;ExcessHet=3.0103;FS=0.000;MLEAC=2;MLEAF=1.00;MQ=43.96;QD=26.90;SOR=0.693	GT:AD:DP:GQ:PL	1/1:0,50:50:99:1373,150,0
2L	1425125	2L_1425125_SNP	C	T	2635.77	.	AC=2;AF=1.00;AN=2;DB;DP=60;ExcessHet=3.0103;FS=0.000;MLEAC=2;MLEAF=1.00;MQ=43.97;QD=29.31;SOR=0.906	GT:AD:DP:GQ:PL	1/1:0,60:60:99:2664,184,0
2L	1425135	2L_1425135_SNP	T	G	2610.77	.	AC=2;AF=1.00;AN=2;DB;DP=59;ExcessHet=3.0103;FS=0.000;MLEAC=2;MLEAF=1.00;MQ=44.00;QD=27.39;SOR=0.914	GT:AD:DP:GQ:PL	1/1:0,58:58:99:2639,178,0
2L	1425143	2L_1425143_SNP	A	T	2598.77	.	AC=2;AF=1.00;AN=2;DB;DP=59;ExcessHet=3.0103;FS=0.000;MLEAC=2;MLEAF=1.00;MQ=44.00;QD=27.97;SOR=0.997	GT:AD:DP:GQ:PL	1/1:0,58:58:99:2627,178,0
2L	1426216	.	GCACATA	G	2570.73	.	AC=2;AF=1.00;AN=2;DP=59;ExcessHet=3.0103;FS=0.000;MLEAC=2;MLEAF=1.00;MQ=43.23;QD=34.26;SOR=0.914	GT:AD:DP:GQ:PL	1/1:0,58:58:99:2608,175,0
2L	1426226	2L_1426226_SNP	G	A	2721.77	.	AC=2;AF=1.00;AN=2;DB;DP=62;ExcessHet=3.0103;FS=0.000;MLEAC=2;MLEAF=1.00;MQ=43.27;QD=29.05;SOR=0.899	GT:AD:DP:GQ:PL	1/1:0,62:62:99:2750,187,0
2L	1426582	2L_1426582_SNP	C	A	1729.77	.	AC=2;AF=1.00;AN=2;DB;DP=64;ExcessHet=3.0103;FS=0.000;MLEAC=2;MLEAF=1.00;MQ=43.97;QD=27.90;SOR=1.234	GT:AD:DP:GQ:PL	1/1:0,62:62:99:1758,186,0
2L	1427932	2L_1427932_SNP	A	G	1967.77	.	AC=2;AF=1.00;AN=2;DB;DP=45;ExcessHet=3.0103;FS=0.000;MLEAC=2;MLEAF=1.00;MQ=43.96;QD=30.77;SOR=0.929	GT:AD:DP:GQ:PL	1/1:0,45:45:99:1996,135,0
2L	1427933	2L_1427933_SNP	T	A	1967.77	.	AC=2;AF=1.00;AN=2;DB;DP=45;ExcessHet=3.0103;FS=0.000;MLEAC=2;MLEAF=1.00;MQ=43.96;QD=24.13;SOR=0.929	GT:AD:DP:GQ:PL	1/1:0,45:45:99:1996,135,0
2L	1428010	2L_1428010_INS	T	TA	1583.73	.	AC=2;AF=1.00;AN=2;DB;DP=47;ExcessHet=3.0103;FS=0.000;MLEAC=2;MLEAF=1.00;MQ=43.90;QD=34.43;SOR=1.203	GT:AD:DP:GQ:PL	1/1:0,46:46:99:1621,138,0
2L	1428033	2L_1428033_SNP	A	T	1940.77	.	AC=2;AF=1.00;AN=2;DB;DP=44;ExcessHet=3.0103;FS=0.000;MLEAC=2;MLEAF=1.00;MQ=43.93;QD=30.87;SOR=0.990	GT:AD:DP:GQ:PL	1/1:0,44:44:99:1969,135,0
2L	1428036	2L_1428036_SNP	T	G	1877.77	.	AC=2;AF=1.00;AN=2;DB;DP=43;ExcessHet=3.0103;FS=0.000;MLEAC=2;MLEAF=1.00;MQ=43.93;QD=28.79;SOR=0.836	GT:AD:DP:GQ:PL	1/1:0,43:43:99:1906,129,0
2L	1428080	2L_1428080_SNP	C	A	941.77	.	AC=2;AF=1.00;AN=2;DB;DP=35;ExcessHet=3.0103;FS=0.000;MLEAC=2;MLEAF=1.00;MQ=43.86;QD=26.91;SOR=0.749	GT:AD:DP:GQ:PL	1/1:0,35:35:99:970,105,0
2L	1428366	2L_1428366_SNP	C	T	1286.77	.	AC=2;AF=1.00;AN=2;DB;DP=48;ExcessHet=3.0103;FS=0.000;MLEAC=2;MLEAF=1.00;MQ=43.67;QD=26.81;SOR=0.963	GT:AD:DP:GQ:PL	1/1:0,48:48:99:1315,143,0
2L	1428483	.	T	TTG	2347.73	.	AC=2;AF=1.00;AN=2;DP=48;ExcessHet=3.0103;FS=0.000;MLEAC=2;MLEAF=1.00;MQ=42.66;QD=27.48;SOR=0.866	GT:AD:DP:GQ:PL	1/1:0,48:48:99:2385,160,0
2L	1428486	.	GTCTTTTCTTTCTT	G	2392.73	.	AC=2;AF=1.00;AN=2;DP=53;ExcessHet=3.0103;FS=0.000;MLEAC=2;MLEAF=1.00;MQ=42.75;QD=33.01;SOR=0.981	GT:AD:DP:GQ:PL	1/1:0,53:53:99:2430,163,0
2L	1428501	.	A	AAATAGCTG	2465.73	.	AC=2;AF=1.00;AN=2;DP=53;ExcessHet=3.0103;FS=0.000;MLEAC=2;MLEAF=1.00;MQ=42.75;QD=31.16;SOR=0.981	GT:AD:DP:GQ:PL	1/1:0,53:53:99:2503,169,0
2L	1428538	2L_1428538_SNP	T	C	2401.77	.	AC=2;AF=1.00;AN=2;DB;DP=53;ExcessHet=3.0103;FS=0.000;MLEAC=2;MLEAF=1.00;MQ=42.82;QD=27.40;SOR=0.808	GT:AD:DP:GQ:PL	1/1:0,53:53:99:2430,163,0
2L	1428541	.	T	TA	2392.73	.	AC=2;AF=1.00;AN=2;DP=54;ExcessHet=3.0103;FS=0.000;MLEAC=2;MLEAF=1.00;MQ=42.85;QD=28.73;SOR=0.846	GT:AD:DP:GQ:PL	1/1:0,54:54:99:2430,163,0
2L	1428550	2L_1428550_SNP	T	A	2343.77	.	AC=2;AF=1.00;AN=2;DB;DP=53;ExcessHet=3.0103;FS=0.000;MLEAC=2;MLEAF=1.00;MQ=42.94;QD=35.53;SOR=0.892	GT:AD:DP:GQ:PL	1/1:0,53:53:99:2372,160,0
2L	1428551	2L_1428551_SNP	A	T	2343.77	.	AC=2;AF=1.00;AN=2;DB;DP=53;ExcessHet=3.0103;FS=0.000;MLEAC=2;MLEAF=1.00;MQ=42.94;QD=30.57;SOR=0.892	GT:AD:DP:GQ:PL	1/1:0,53:53:99:2372,160,0
2L	1428771	2L_1428771_SNP	C	G	1376.77	.	AC=2;AF=1.00;AN=2;DB;DP=51;ExcessHet=3.0103;FS=0.000;MLEAC=2;MLEAF=1.00;MQ=43.38;QD=27.00;SOR=0.732	GT:AD:DP:GQ:PL	1/1:0,51:51:99:1405,153,0
2L	1429032	.	TGACAAGAAGGAAGTGTG	T	2024.73	.	AC=2;AF=1.00;AN=2;DP=48;ExcessHet=3.0103;FS=0.000;MLEAC=2;MLEAF=1.00;MQ=43.36;QD=23.82;SOR=1.329	GT:AD:DP:GQ:PL	1/1:0,46:46:99:2062,139,0
2L	1429058	.	TG	T	2032.73	.	AC=2;AF=1.00;AN=2;DP=47;ExcessHet=3.0103;FS=0.000;MLEAC=2;MLEAF=1.00;MQ=43.31;QD=24.58;SOR=1.203	GT:AD:DP:GQ:PL	1/1:0,46:46:99:2070,139,0
2L	1429065	2L_1429065_DEL	TTG	T	2064.73	.	AC=2;AF=1.00;AN=2;DB;DP=47;ExcessHet=3.0103;FS=0.000;MLEAC=2;MLEAF=1.00;MQ=43.31;QD=29.70;SOR=1.251	GT:AD:DP:GQ:PL	1/1:0,47:47:99:2102,141,0
2L	1429080	2L_1429080_SNP	G	T	1358.77	.	AC=2;AF=1.00;AN=2;DB;DP=50;ExcessHet=3.0103;FS=0.000;MLEAC=2;MLEAF=1.00;MQ=43.27;QD=27.18;SOR=1.051	GT:AD:DP:GQ:PL	1/1:0,50:50:99:1387,149,0
2L	1429169	2L_1429169_SNP	G	A	1991.77	.	AC=2;AF=1.00;AN=2;DB;DP=46;ExcessHet=3.0103;FS=0.000;MLEAC=2;MLEAF=1.00;MQ=43.51;QD=29.30;SOR=1.203	GT:AD:DP:GQ:PL	1/1:0,46:46:99:2020,138,0
2L	1429175	2L_1429175_SNP	T	G	1924.77	.	AC=2;AF=1.00;AN=2;DB;DP=43;ExcessHet=3.0103;FS=0.000;MLEAC=2;MLEAF=1.00;MQ=43.59;QD=36.99;SOR=1.455	GT:AD:DP:GQ:PL	1/1:0,43:43:99:1953,132,0
2L	1429188	2L_1429188_SNP	A	G	2048.77	.	AC=2;AF=1.00;AN=2;DB;DP=48;ExcessHet=3.0103;FS=0.000;MLEAC=2;MLEAF=1.00;MQ=43.53;QD=26.81;SOR=1.426	GT:AD:DP:GQ:PL	1/1:0,48:48:99:2077,144,0
2L	1429253	2L_1429253_SNP	T	G	2056.77	.	AC=2;AF=1.00;AN=2;DB;DP=48;ExcessHet=3.0103;FS=0.000;MLEAC=2;MLEAF=1.00;MQ=43.65;QD=31.22;SOR=1.298	GT:AD:DP:GQ:PL	1/1:0,48:48:99:2085,147,0
2L	1429271	2L_1429271_SNP	G	C	2017.77	.	AC=2;AF=1.00;AN=2;DB;DP=47;ExcessHet=3.0103;FS=0.000;MLEAC=2;MLEAF=1.00;MQ=43.65;QD=30.84;SOR=0.919	GT:AD:DP:GQ:PL	1/1:0,47:47:99:2046,144,0
2L	1429936	2L_1429936_SNP	T	C	1105.77	.	AC=2;AF=1.00;AN=2;DB;DP=45;ExcessHet=3.0103;FS=0.000;MLEAC=2;MLEAF=1.00;MQ=43.96;QD=25.13;SOR=0.883	GT:AD:DP:GQ:PL	1/1:0,44:44:99:1134,130,0
2L	1430181	2L_1430181_SNP	A	G	2381.77	.	AC=2;AF=1.00;AN=2;DB;DP=56;ExcessHet=3.0103;FS=0.000;MLEAC=2;MLEAF=1.00;MQ=43.83;QD=30.41;SOR=1.159	GT:AD:DP:GQ:PL	1/1:0,55:55:99:2410,168,0
2L	1430193	2L_1430193_SNP	A	G	2442.77	.	AC=2;AF=1.00;AN=2;DB;DP=58;ExcessHet=3.0103;FS=0.000;MLEAC=2;MLEAF=1.00;MQ=43.83;QD=26.17;SOR=1.238	GT:AD:DP:GQ:PL	1/1:0,57:57:99:2471,175,0
2L	1430219	2L_1430219_SNP	T	A	2744.77	.	AC=2;AF=1.00;AN=2;BaseQRankSum=0.467;ClippingRankSum=0.000;DB;DP=62;ExcessHet=3.0103;FS=0.000;MLEAC=2;MLEAF=1.00;MQ=43.72;MQRankSum=-0.366;QD=27.05;ReadPosRankSum=-1.374;SOR=0.410	GT:AD:DP:GQ:PL	1/1:1,61:62:99:2773,148,0
2L	1430222	2L_1430222_SNP	T	A	2834.77	.	AC=2;AF=1.00;AN=2;BaseQRankSum=0.504;ClippingRankSum=0.000;DB;DP=65;ExcessHet=3.0103;FS=0.000;MLEAC=2;MLEAF=1.00;MQ=43.67;MQRankSum=-0.410;QD=37.77;ReadPosRankSum=-1.442;SOR=0.465	GT:AD:DP:GQ:PL	1/1:1,64:65:99:2863,154,0
2L	1430229	2L_1430229_SNP	A	T	2806.77	.	AC=2;AF=1.00;AN=2;BaseQRankSum=-0.112;ClippingRankSum=0.000;DB;DP=64;ExcessHet=3.0103;FS=0.000;MLEAC=2;MLEAF=1.00;MQ=43.60;MQRankSum=-0.466;QD=29.14;ReadPosRankSum=-1.597;SOR=0.402	GT:AD:DP:GQ:PL	1/1:1,63:64:99:2835,151,0
2L	1430234	2L_1430234_SNP	G	A	2761.77	.	AC=2;AF=1.00;AN=2;BaseQRankSum=1.254;ClippingRankSum=0.000;DB;DP=63;ExcessHet=3.0103;FS=0.000;MLEAC=2;MLEAF=1.00;MQ=43.59;MQRankSum=-0.471;QD=29.35;ReadPosRankSum=-1.433;SOR=0.385	GT:AD:DP:GQ:PL	1/1:1,62:63:99:2790,148,0
2L	1430244	2L_1430244_SNP	G	C	2887.77	.	AC=2;AF=1.00;AN=2;BaseQRankSum=0.328;ClippingRankSum=0.000;DB;DP=66;ExcessHet=3.0103;FS=0.000;MLEAC=2;MLEAF=1.00;MQ=43.61;MQRankSum=-0.457;QD=26.22;ReadPosRankSum=-1.218;SOR=0.357	GT:AD:DP:GQ:PL	1/1:1,65:66:99:2916,157,0
2L	1430247	2L_1430247_SNP	T	C	2924.77	.	AC=2;AF=1.00;AN=2;BaseQRankSum=1.808;ClippingRankSum=0.000;DB;DP=65;ExcessHet=3.0103;FS=0.000;MLEAC=2;MLEAF=1.00;MQ=43.56;MQRankSum=-0.486;QD=31.46;ReadPosRankSum=-1.161;SOR=0.341	GT:AD:DP:GQ:PL	1/1:1,64:65:99:2953,160,0
2L	1430276	2L_1430276_SNP	A	T	1605.77	.	AC=2;AF=1.00;AN=2;BaseQRankSum=2.458;ClippingRankSum=0.000;DB;DP=63;ExcessHet=3.0103;FS=0.000;MLEAC=2;MLEAF=1.00;MQ=43.56;MQRankSum=-0.667;QD=25.90;ReadPosRankSum=0.844;SOR=1.160	GT:AD:DP:GQ:PL	1/1:2,60:62:99:1634,137,0
2L	1430559	.	T	TCCC	2733.73	.	AC=2;AF=1.00;AN=2;DP=64;ExcessHet=3.0103;FS=0.000;MLEAC=2;MLEAF=1.00;MQ=43.51;QD=33.52;SOR=1.057	GT:AD:DP:GQ:PL	1/1:0,62:62:99:2771,192,0
2L	1430560	.	T	TGACTTC	2733.73	.	AC=2;AF=1.00;AN=2;DP=64;ExcessHet=3.0103;FS=0.000;MLEAC=2;MLEAF=1.00;MQ=43.51;QD=33.13;SOR=1.092	GT:AD:DP:GQ:PL	1/1:0,63:63:99:2771,192,0
2L	1430586	2L_1430586_SNP	C	A	1524.77	.	AC=2;AF=1.00;AN=2;DB;DP=57;ExcessHet=3.0103;FS=0.000;MLEAC=2;MLEAF=1.00;MQ=43.55;QD=27.23;SOR=1.199	GT:AD:DP:GQ:PL	1/1:0,56:56:99:1553,168,0
2L	1430683	2L_1430683_SNP	G	A	1333.77	.	AC=2;AF=1.00;AN=2;DB;DP=51;ExcessHet=3.0103;FS=0.000;MLEAC=2;MLEAF=1.00;MQ=43.92;QD=26.68;SOR=0.693	GT:AD:DP:GQ:PL	1/1:0,50:50:99:1362,149,0
2L	1430755	2L_1430755_SNP	C	T	974.77	.	AC=2;AF=1.00;AN=2;BaseQRankSum=1.301;ClippingRankSum=0.000;DB;DP=46;ExcessHet=3.0103;FS=7.227;MLEAC=2;MLEAF=1.00;MQ=43.91;MQRankSum=-0.237;QD=22.67;ReadPosRankSum=0.606;SOR=0.713	GT:AD:DP:GQ:PL	1/1:2,41:43:41:1003,41,0
2L	1430801	2L_1430801_SNP	T	C	1043.77	.	AC=2;AF=1.00;AN=2;DB;DP=39;ExcessHet=3.0103;FS=0.000;MLEAC=2;MLEAF=1.00;MQ=43.70;QD=26.76;SOR=1.096	GT:AD:DP:GQ:PL	1/1:0,39:39:99:1072,117,0
2L	1430841	2L_1430841_SNP	C	T	1144.77	.	AC=2;AF=1.00;AN=2;DB;DP=43;ExcessHet=3.0103;FS=0.000;MLEAC=2;MLEAF=1.00;MQ=43.59;QD=27.26;SOR=1.127	GT:AD:DP:GQ:PL	1/1:0,42:42:99:1173,126,0
2L	1430968	2L_1430968_SNP	T	A	1312.77	.	AC=2;AF=1.00;AN=2;DB;DP=52;ExcessHet=3.0103;FS=0.000;MLEAC=2;MLEAF=1.00;MQ=43.66;QD=26.26;SOR=1.390	GT:AD:DP:GQ:PL	1/1:0,50:50:99:1341,149,0
2L	1430981	2L_1430981_SNP	G	A	1434.77	.	AC=2;AF=1.00;AN=2;DB;DP=54;ExcessHet=3.0103;FS=0.000;MLEAC=2;MLEAF=1.00;MQ=43.64;QD=27.59;SOR=1.136	GT:AD:DP:GQ:PL	1/1:0,52:52:99:1463,156,0
2L	1431078	2L_1431078_SNP	T	A	1719.77	.	AC=2;AF=1.00;AN=2;DB;DP=42;ExcessHet=3.0103;FS=0.000;MLEAC=2;MLEAF=1.00;MQ=42.89;QD=32.81;SOR=0.892	GT:AD:DP:GQ:PL	1/1:0,42:42:99:1748,126,0
2L	1431088	2L_1431088_SNP	A	G	1633.77	.	AC=2;AF=1.00;AN=2;DB;DP=35;ExcessHet=3.0103;FS=0.000;MLEAC=2;MLEAF=1.00;MQ=42.84;QD=26.26;SOR=0.869	GT:AD:DP:GQ:PL	1/1:0,35:35:99:1662,117,0
2L	1431113	.	T	G	1636.77	.	AC=2;AF=1.00;AN=2;DP=35;ExcessHet=3.0103;FS=0.000;MLEAC=2;MLEAF=1.00;MQ=42.32;QD=27.04;SOR=1.148	GT:AD:DP:GQ:PL	1/1:0,35:35:99:1665,111,0
2L	1431114	.	T	A	1636.77	.	AC=2;AF=1.00;AN=2;DP=36;ExcessHet=3.0103;FS=0.000;MLEAC=2;MLEAF=1.00;MQ=42.31;QD=26.42;SOR=1.209	GT:AD:DP:GQ:PL	1/1:0,36:36:99:1665,111,0
2L	1431123	.	C	A	1726.77	.	AC=2;AF=1.00;AN=2;DP=38;ExcessHet=3.0103;FS=0.000;MLEAC=2;MLEAF=1.00;MQ=42.24;QD=31.85;SOR=1.040	GT:AD:DP:GQ:PL	1/1:0,38:38:99:1755,117,0
2L	1431125	.	A	C	1771.77	.	AC=2;AF=1.00;AN=2;DP=38;ExcessHet=3.0103;FS=0.000;MLEAC=2;MLEAF=1.00;MQ=42.24;QD=33.16;SOR=1.040	GT:AD:DP:GQ:PL	1/1:0,38:38:99:1800,120,0
2L	1431135	2L_1431135_SNP	C	T	1906.77	.	AC=2;AF=1.00;AN=2;DB;DP=43;ExcessHet=3.0103;FS=0.000;MLEAC=2;MLEAF=1.00;MQ=42.40;QD=31.04;SOR=1.055	GT:AD:DP:GQ:PL	1/1:0,43:43:99:1935,129,0
2L	1431140	2L_1431140_SNP	T	A	2041.77	.	AC=2;AF=1.00;AN=2;DB;DP=45;ExcessHet=3.0103;FS=0.000;MLEAC=2;MLEAF=1.00;MQ=42.48;QD=28.73;SOR=0.829	GT:AD:DP:GQ:PL	1/1:0,45:45:99:2070,138,0
2L	1431142	2L_1431142_SNP	T	A	1996.77	.	AC=2;AF=1.00;AN=2;DB;DP=45;ExcessHet=3.0103;FS=0.000;MLEAC=2;MLEAF=1.00;MQ=42.48;QD=34.35;SOR=0.829	GT:AD:DP:GQ:PL	1/1:0,45:45:99:2025,135,0
2L	1431163	2L_1431163_SNP	G	A	2127.77	.	AC=2;AF=1.00;AN=2;DB;DP=47;ExcessHet=3.0103;FS=0.000;MLEAC=2;MLEAF=1.00;MQ=42.54;QD=27.61;SOR=0.735	GT:AD:DP:GQ:PL	1/1:0,47:47:99:2156,147,0
2L	1431168	2L_1431168_INS	T	TA	2134.73	.	AC=2;AF=1.00;AN=2;DB;DP=49;ExcessHet=3.0103;FS=0.000;MLEAC=2;MLEAF=1.00;MQ=42.56;QD=25.51;SOR=0.733	GT:AD:DP:GQ:PL	1/1:0,49:49:99:2172,147,0
2L	1431170	2L_1431170_SNP	A	G	2143.77	.	AC=2;AF=1.00;AN=2;DB;DP=46;ExcessHet=3.0103;FS=0.000;MLEAC=2;MLEAF=1.00;MQ=42.60;QD=33.98;SOR=0.693	GT:AD:DP:GQ:PL	1/1:0,46:46:99:2172,147,0
2L	1431194	2L_1431194_SNP	C	G	1197.77	.	AC=2;AF=1.00;AN=2;DB;DP=46;ExcessHet=3.0103;FS=0.000;MLEAC=2;MLEAF=1.00;MQ=42.73;QD=26.04;SOR=0.780	GT:AD:DP:GQ:PL	1/1:0,46:46:99:1226,137,0
2L	1431204	.	CG	C	2008.73	.	AC=2;AF=1.00;AN=2;DP=46;ExcessHet=3.0103;FS=0.000;MLEAC=2;MLEAF=1.00;MQ=42.82;QD=27.65;SOR=0.780	GT:AD:DP:GQ:PL	1/1:0,46:46:99:2046,138,0
2L	1431210	2L_1431210_SNP	A	C	2049.77	.	AC=2;AF=1.00;AN=2;DB;DP=46;ExcessHet=3.0103;FS=0.000;MLEAC=2;MLEAF=1.00;MQ=42.86;QD=26.69;SOR=0.874	GT:AD:DP:GQ:PL	1/1:0,46:46:99:2078,141,0
2L	1431221	2L_1431221_SNP	A	G	1280.77	.	AC=2;AF=1.00;AN=2;DB;DP=48;ExcessHet=3.0103;FS=0.000;MLEAC=2;MLEAF=1.00;MQ=43.03;QD=26.68;SOR=0.866	GT:AD:DP:GQ:PL	1/1:0,48:48:99:1309,144,0
2L	1431237	2L_1431237_SNP	G	C	1290.77	.	AC=2;AF=1.00;AN=2;DB;DP=47;ExcessHet=3.0103;FS=0.000;MLEAC=2;MLEAF=1.00;MQ=43.08;QD=27.46;SOR=0.823	GT:AD:DP:GQ:PL	1/1:0,47:47:99:1319,141,0
2L	1431573	.	T	TTGTTGTTCGGC	1564.73	.	AC=2;AF=1.00;AN=2;DP=37;ExcessHet=3.0103;FS=0.000;MLEAC=2;MLEAF=1.00;MQ=43.74;QD=29.71;SOR=0.927	GT:AD:DP:GQ:PL	1/1:0,36:36:99:1602,108,0
2L	1431799	2L_1431799_SNP	G	A	1166.77	.	AC=2;AF=1.00;AN=2;DB;DP=43;ExcessHet=3.0103;FS=0.000;MLEAC=2;MLEAF=1.00;MQ=44.00;QD=27.13;SOR=0.941	GT:AD:DP:GQ:PL	1/1:0,43:43:99:1195,129,0
2L	1432299	2L_1432299_SNP	G	A	1575.77	.	AC=2;AF=1.00;AN=2;DB;DP=57;ExcessHet=3.0103;FS=0.000;MLEAC=2;MLEAF=1.00;MQ=43.97;QD=27.65;SOR=0.800	GT:AD:DP:GQ:PL	1/1:0,57:57:99:1604,170,0
2L	1432370	2L_1432370_SNP	G	A	1256.77	.	AC=2;AF=1.00;AN=2;DB;DP=46;ExcessHet=3.0103;FS=0.000;MLEAC=2;MLEAF=1.00;MQ=44.00;QD=27.93;SOR=1.154	GT:AD:DP:GQ:PL	1/1:0,45:45:99:1285,135,0
2L	1432739	2L_1432739_SNP	C	T	1186.77	.	AC=2;AF=1.00;AN=2;DB;DP=27;ExcessHet=3.0103;FS=0.000;MLEAC=2;MLEAF=1.00;MQ=44.00;QD=32.83;SOR=0.765	GT:AD:DP:GQ:PL	1/1:0,27:27:81:1215,81,0
2L	1432740	2L_1432740_SNP	C	T	1186.77	.	AC=2;AF=1.00;AN=2;DB;DP=27;ExcessHet=3.0103;FS=0.000;MLEAC=2;MLEAF=1.00;MQ=44.00;QD=31.56;SOR=0.765	GT:AD:DP:GQ:PL	1/1:0,27:27:81:1215,81,0
2L	1432758	2L_1432758_SNP	G	A	1163.77	.	AC=2;AF=1.00;AN=2;DB;DP=27;ExcessHet=3.0103;FS=0.000;MLEAC=2;MLEAF=1.00;MQ=44.00;QD=19.24;SOR=0.922	GT:AD:DP:GQ:PL	1/1:0,27:27:84:1192,84,0
2L	1432888	2L_1432888_SNP	T	G	1146.77	.	AC=2;AF=1.00;AN=2;DB;DP=42;ExcessHet=3.0103;FS=0.000;MLEAC=2;MLEAF=1.00;MQ=44.00;QD=27.30;SOR=1.259	GT:AD:DP:GQ:PL	1/1:0,42:42:99:1175,126,0
2L	1433215	2L_1433215_SNP	A	G	2371.77	.	AC=2;AF=1.00;AN=2;DB;DP=54;ExcessHet=3.0103;FS=0.000;MLEAC=2;MLEAF=1.00;MQ=43.96;QD=30.43;SOR=1.329	GT:AD:DP:GQ:PL	1/1:0,54:54:99:2400,163,0
2L	1433218	2L_1433218_SNP	T	A	2401.77	.	AC=2;AF=1.00;AN=2;DB;DP=53;ExcessHet=3.0103;FS=0.000;MLEAC=2;MLEAF=1.00;MQ=43.96;QD=26.45;SOR=1.179	GT:AD:DP:GQ:PL	1/1:0,53:53:99:2430,166,0
2L	1433253	.	C	CT	2505.73	.	AC=2;AF=1.00;AN=2;DP=57;ExcessHet=3.0103;FS=0.000;MLEAC=2;MLEAF=1.00;MQ=43.97;QD=27.07;SOR=0.693	GT:AD:DP:GQ:PL	1/1:0,56:56:99:2543,172,0
2L	1433254	.	A	C	2514.77	.	AC=2;AF=1.00;AN=2;DP=57;ExcessHet=3.0103;FS=0.000;MLEAC=2;MLEAF=1.00;MQ=43.97;QD=29.31;SOR=0.728	GT:AD:DP:GQ:PL	1/1:0,57:57:99:2543,172,0
2L	1433301	2L_1433301_SNP	A	T	1372.77	.	AC=2;AF=1.00;AN=2;BaseQRankSum=1.784;ClippingRankSum=0.000;DB;DP=53;ExcessHet=3.0103;FS=0.000;MLEAC=2;MLEAF=1.00;MQ=43.96;MQRankSum=7.281;QD=26.40;ReadPosRankSum=-0.700;SOR=0.311	GT:AD:DP:GQ:PL	1/1:1,51:52:99:1401,146,0
2L	1433348	2L_1433348_SNP	C	T	1766.77	.	AC=2;AF=1.00;AN=2;DB;DP=66;ExcessHet=3.0103;FS=0.000;MLEAC=2;MLEAF=1.00;MQ=43.97;QD=26.77;SOR=0.818	GT:AD:DP:GQ:PL	1/1:0,66:66:99:1795,198,0
2L	1433395	2L_1433395_SNP	G	T	1716.77	.	AC=2;AF=1.00;AN=2;DB;DP=65;ExcessHet=3.0103;FS=0.000;MLEAC=2;MLEAF=1.00;MQ=44.00;QD=26.41;SOR=0.787	GT:AD:DP:GQ:PL	1/1:0,65:65:99:1745,195,0
2L	1433506	2L_1433506_SNP	A	G	1214.77	.	AC=2;AF=1.00;AN=2;DB;DP=46;ExcessHet=3.0103;FS=0.000;MLEAC=2;MLEAF=1.00;MQ=43.96;QD=26.41;SOR=0.874	GT:AD:DP:GQ:PL	1/1:0,46:46:99:1243,138,0
2L	1433605	2L_1433605_SNP	T	A	1530.77	.	AC=2;AF=1.00;AN=2;BaseQRankSum=1.465;ClippingRankSum=0.000;DB;DP=58;ExcessHet=3.0103;FS=0.000;MLEAC=2;MLEAF=1.00;MQ=43.63;MQRankSum=-0.440;QD=26.39;ReadPosRankSum=-0.408;SOR=0.478	GT:AD:DP:GQ:PL	1/1:1,57:58:99:1559,147,0
2L	1433820	2L_1433820_SNP	C	A	2041.77	.	AC=2;AF=1.00;AN=2;DB;DP=49;ExcessHet=3.0103;FS=0.000;MLEAC=2;MLEAF=1.00;MQ=43.44;QD=28.92;SOR=1.067	GT:AD:DP:GQ:PL	1/1:0,48:48:99:2070,144,0
2L	1433830	2L_1433830_SNP	G	T	2278.77	.	AC=2;AF=1.00;AN=2;DB;DP=52;ExcessHet=3.0103;FS=0.000;MLEAC=2;MLEAF=1.00;MQ=43.17;QD=34.77;SOR=1.201	GT:AD:DP:GQ:PL	1/1:0,51:51:99:2307,157,0
2L	1433831	2L_1433831_SNP	G	A	2278.77	.	AC=2;AF=1.00;AN=2;DB;DP=51;ExcessHet=3.0103;FS=0.000;MLEAC=2;MLEAF=1.00;MQ=43.15;QD=34.74;SOR=1.201	GT:AD:DP:GQ:PL	1/1:0,51:51:99:2307,157,0
2L	1433850	2L_1433850_SNP	C	A	2269.77	.	AC=2;AF=1.00;AN=2;DB;DP=54;ExcessHet=3.0103;FS=0.000;MLEAC=2;MLEAF=1.00;MQ=43.05;QD=30.18;SOR=1.329	GT:AD:DP:GQ:PL	1/1:0,54:54:99:2298,162,0
2L	1433902	.	G	GTT	2167.73	.	AC=2;AF=1.00;AN=2;DP=49;ExcessHet=3.0103;FS=0.000;MLEAC=2;MLEAF=1.00;MQ=42.91;QD=32.72;SOR=0.919	GT:AD:DP:GQ:PL	1/1:0,47:47:99:2205,147,0
2L	1433903	.	G	T	2338.77	.	AC=2;AF=1.00;AN=2;DP=49;ExcessHet=3.0103;FS=0.000;MLEAC=2;MLEAF=1.00;MQ=42.91;QD=29.24;SOR=0.909	GT:AD:DP:GQ:PL	1/1:0,49:49:99:2367,159,0
2L	1433904	.	C	CTATTCCAT	2329.73	.	AC=2;AF=1.00;AN=2;DP=49;ExcessHet=3.0103;FS=0.000;MLEAC=2;MLEAF=1.00;MQ=42.91;QD=26.97;SOR=0.909	GT:AD:DP:GQ:PL	1/1:0,49:49:99:2367,159,0
2L	1433925	2L_1433925_SNP	A	T	2171.77	.	AC=2;AF=1.00;AN=2;DB;DP=51;ExcessHet=3.0103;FS=0.000;MLEAC=2;MLEAF=1.00;MQ=43.03;QD=30.58;SOR=0.732	GT:AD:DP:GQ:PL	1/1:0,51:51:99:2200,153,0
2L	1433956	2L_1433956_SNP	G	A	2223.77	.	AC=2;AF=1.00;AN=2;DB;DP=51;ExcessHet=3.0103;FS=0.000;MLEAC=2;MLEAF=1.00;MQ=43.38;QD=29.75;SOR=0.900	GT:AD:DP:GQ:PL	1/1:0,51:51:99:2252,154,0
2L	1433963	.	CGA	C	2177.73	.	AC=2;AF=1.00;AN=2;DP=48;ExcessHet=3.0103;FS=0.000;MLEAC=2;MLEAF=1.00;MQ=43.47;QD=23.11;SOR=0.866	GT:AD:DP:GQ:PL	1/1:0,48:48:99:2215,151,0
2L	1434238	2L_1434238_SNP	T	A	1068.77	.	AC=2;AF=1.00;AN=2;DB;DP=44;ExcessHet=3.0103;FS=0.000;MLEAC=2;MLEAF=1.00;MQ=43.91;QD=25.45;SOR=1.005	GT:AD:DP:GQ:PL	1/1:0,42:42:99:1097,124,0
2L	1434347	2L_1434347_SNP	C	G	1130.77	.	AC=2;AF=1.00;AN=2;BaseQRankSum=1.880;ClippingRankSum=0.000;DB;DP=44;ExcessHet=3.0103;FS=4.393;MLEAC=2;MLEAF=1.00;MQ=44.00;MQRankSum=0.000;QD=25.70;ReadPosRankSum=1.055;SOR=1.263	GT:AD:DP:GQ:PL	1/1:1,43:44:99:1159,122,0
2L	1434401	2L_1434401_SNP	C	T	1385.77	.	AC=2;AF=1.00;AN=2;DB;DP=51;ExcessHet=3.0103;FS=0.000;MLEAC=2;MLEAF=1.00;MQ=43.96;QD=27.17;SOR=0.813	GT:AD:DP:GQ:PL	1/1:0,51:51:99:1414,153,0
2L	1434419	2L_1434419_SNP	C	T	1450.77	.	AC=2;AF=1.00;AN=2;DB;DP=54;ExcessHet=3.0103;FS=0.000;MLEAC=2;MLEAF=1.00;MQ=43.93;QD=27.37;SOR=0.730	GT:AD:DP:GQ:PL	1/1:0,53:53:99:1479,159,0
2L	1434538	2L_1434538_SNP	A	T	1677.77	.	AC=2;AF=1.00;AN=2;DB;DP=62;ExcessHet=3.0103;FS=0.000;MLEAC=2;MLEAF=1.00;MQ=44.00;QD=27.06;SOR=1.143	GT:AD:DP:GQ:PL	1/1:0,62:62:99:1706,185,0
2L	1434955	2L_1434955_SNP	G	C	2429.77	.	AC=2;AF=1.00;AN=2;DB;DP=55;ExcessHet=3.0103;FS=0.000;MLEAC=2;MLEAF=1.00;MQ=44.00;QD=27.54;SOR=0.804	GT:AD:DP:GQ:PL	1/1:0,55:55:99:2458,166,0
2L	1434957	.	GGGT	G	2460.73	.	AC=2;AF=1.00;AN=2;DP=55;ExcessHet=3.0103;FS=0.000;MLEAC=2;MLEAF=1.00;MQ=44.00;QD=31.77;SOR=0.804	GT:AD:DP:GQ:PL	1/1:0,55:55:99:2498,169,0
2L	1434961	.	G	A	2396.77	.	AC=2;AF=1.00;AN=2;DP=54;ExcessHet=3.0103;FS=0.000;MLEAC=2;MLEAF=1.00;MQ=44.00;QD=26.64;SOR=0.693	GT:AD:DP:GQ:PL	1/1:0,54:54:99:2425,163,0
2L	1435199	2L_1435199_SNP	A	G	1666.77	.	AC=2;AF=1.00;AN=2;DB;DP=62;ExcessHet=3.0103;FS=0.000;MLEAC=2;MLEAF=1.00;MQ=44.00;QD=26.88;SOR=1.143	GT:AD:DP:GQ:PL	1/1:0,62:62:99:1695,186,0
2L	1435300	2L_1435300_SNP	A	T	1541.77	.	AC=2;AF=1.00;AN=2;DB;DP=57;ExcessHet=3.0103;FS=0.000;MLEAC=2;MLEAF=1.00;MQ=44.00;QD=27.05;SOR=0.800	GT:AD:DP:GQ:PL	1/1:0,57:57:99:1570,170,0
2L	1435473	.	A	ATGTG	2302.73	.	AC=2;AF=1.00;AN=2;DP=50;ExcessHet=3.0103;FS=0.000;MLEAC=2;MLEAF=1.00;MQ=43.69;QD=35.03;SOR=1.609	GT:AD:DP:GQ:PL	1/1:0,49:49:99:2340,156,0
2L	1435476	2L_1435476_SNP	A	T	2266.77	.	AC=2;AF=1.00;AN=2;DB;DP=48;ExcessHet=3.0103;FS=0.000;MLEAC=2;MLEAF=1.00;MQ=43.67;QD=31.40;SOR=1.863	GT:AD:DP:GQ:PL	1/1:0,48:48:99:2295,154,0
2L	1435613	2L_1435613_SNP	C	A	1217.77	.	AC=2;AF=1.00;AN=2;BaseQRankSum=1.894;ClippingRankSum=0.000;DB;DP=45;ExcessHet=3.0103;FS=0.000;MLEAC=2;MLEAF=1.00;MQ=43.74;MQRankSum=-0.327;QD=27.06;ReadPosRankSum=-1.280;SOR=0.409	GT:AD:DP:GQ:PL	1/1:1,44:45:99:1246,125,0
2L	1435679	.	GCC	G	2328.73	.	AC=2;AF=1.00;AN=2;DP=51;ExcessHet=3.0103;FS=0.000;MLEAC=2;MLEAF=1.00;MQ=43.77;QD=33.67;SOR=0.994	GT:AD:DP:GQ:PL	1/1:0,51:51:99:2366,160,0
2L	1435682	.	G	GGGTAATTT	2328.73	.	AC=2;AF=1.00;AN=2;DP=51;ExcessHet=3.0103;FS=0.000;MLEAC=2;MLEAF=1.00;MQ=43.77;QD=26.97;SOR=0.994	GT:AD:DP:GQ:PL	1/1:0,51:51:99:2366,160,0
2L	1435690	2L_1435690_SNP	A	G	2090.77	.	AC=2;AF=1.00;AN=2;DB;DP=48;ExcessHet=3.0103;FS=0.000;MLEAC=2;MLEAF=1.00;MQ=43.75;QD=31.62;SOR=0.866	GT:AD:DP:GQ:PL	1/1:0,48:48:99:2119,144,0
2L	1435716	2L_1435716_SNP	G	T	1046.77	.	AC=2;AF=1.00;AN=2;BaseQRankSum=2.490;ClippingRankSum=0.000;DB;DP=43;ExcessHet=3.0103;FS=0.000;MLEAC=2;MLEAF=1.00;MQ=43.73;MQRankSum=-0.528;QD=24.34;ReadPosRankSum=-0.725;SOR=0.954	GT:AD:DP:GQ:PL	1/1:2,41:43:99:1075,109,0
2L	1435855	2L_1435855_SNP	C	A	1348.77	.	AC=2;AF=1.00;AN=2;DB;DP=50;ExcessHet=3.0103;FS=0.000;MLEAC=2;MLEAF=1.00;MQ=44.00;QD=26.98;SOR=0.773	GT:AD:DP:GQ:PL	1/1:0,50:50:99:1377,149,0
2L	1436752	2L_1436752_SNP	C	T	1340.77	.	AC=2;AF=1.00;AN=2;DB;DP=50;ExcessHet=3.0103;FS=0.000;MLEAC=2;MLEAF=1.00;MQ=44.00;QD=27.36;SOR=0.818	GT:AD:DP:GQ:PL	1/1:0,49:49:99:1369,147,0
2L	1436800	2L_1436800_SNP	A	G	1026.77	.	AC=2;AF=1.00;AN=2;DB;DP=39;ExcessHet=3.0103;FS=0.000;MLEAC=2;MLEAF=1.00;MQ=44.00;QD=26.33;SOR=0.743	GT:AD:DP:GQ:PL	1/1:0,39:39:99:1055,117,0
2L	1436847	2L_1436847_SNP	G	A	1113.77	.	AC=2;AF=1.00;AN=2;DB;DP=41;ExcessHet=3.0103;FS=0.000;MLEAC=2;MLEAF=1.00;MQ=44.00;QD=27.17;SOR=0.741	GT:AD:DP:GQ:PL	1/1:0,41:41:99:1142,122,0
2L	1436878	2L_1436878_SNP	G	A	1115.77	.	AC=2;AF=1.00;AN=2;DB;DP=42;ExcessHet=3.0103;FS=0.000;MLEAC=2;MLEAF=1.00;MQ=44.00;QD=26.57;SOR=0.788	GT:AD:DP:GQ:PL	1/1:0,42:42:99:1144,126,0
2L	1437098	2L_1437098_SNP	C	G	1248.77	.	AC=2;AF=1.00;AN=2;DB;DP=47;ExcessHet=3.0103;FS=0.000;MLEAC=2;MLEAF=1.00;MQ=44.00;QD=26.57;SOR=0.919	GT:AD:DP:GQ:PL	1/1:0,47:47:99:1277,141,0
2L	1437178	2L_1437178_SNP	A	G	1166.77	.	AC=2;AF=1.00;AN=2;DB;DP=44;ExcessHet=3.0103;FS=0.000;MLEAC=2;MLEAF=1.00;MQ=44.00;QD=26.52;SOR=0.990	GT:AD:DP:GQ:PL	1/1:0,44:44:99:1195,131,0
2L	1437674	2L_1437674_SNP	C	T	1101.77	.	AC=2;AF=1.00;AN=2;DB;DP=41;ExcessHet=3.0103;FS=0.000;MLEAC=2;MLEAF=1.00;MQ=43.95;QD=27.54;SOR=0.793	GT:AD:DP:GQ:PL	1/1:0,40:40:99:1130,120,0
2L	1438804	2L_1438804_SNP	T	G	949.77	.	AC=2;AF=1.00;AN=2;BaseQRankSum=1.831;ClippingRankSum=0.000;DB;DP=39;ExcessHet=3.0103;FS=0.000;MLEAC=2;MLEAF=1.00;MQ=43.90;MQRankSum=4.417;QD=24.35;ReadPosRankSum=-0.560;SOR=0.317	GT:AD:DP:GQ:PL	1/1:1,38:39:99:978,105,0
2L	1438838	2L_1438838_SNP	G	T	997.77	.	AC=2;AF=1.00;AN=2;BaseQRankSum=1.661;ClippingRankSum=0.000;DB;DP=38;ExcessHet=3.0103;FS=0.000;MLEAC=2;MLEAF=1.00;MQ=43.90;MQRankSum=4.360;QD=26.26;ReadPosRankSum=1.067;SOR=0.293	GT:AD:DP:GQ:PL	1/1:1,37:38:88:1026,88,0
2L	1438982	.	TA	T	931.73	.	AC=2;AF=1.00;AN=2;DP=49;ExcessHet=3.0103;FS=0.000;MLEAC=2;MLEAF=1.00;MQ=43.90;QD=20.71;SOR=1.559	GT:AD:DP:GQ:PL	1/1:0,45:45:99:969,134,0
2L	1438995	.	A	G	1190.77	.	AC=2;AF=1.00;AN=2;BaseQRankSum=1.827;ClippingRankSum=0.000;DP=46;ExcessHet=3.0103;FS=0.000;MLEAC=2;MLEAF=1.00;MQ=43.89;MQRankSum=-0.107;QD=25.89;ReadPosRankSum=1.736;SOR=0.662	GT:AD:DP:GQ:PL	1/1:1,45:46:99:1219,128,0
2L	1439141	2L_1439141_SNP	G	A	2353.77	.	AC=2;AF=1.00;AN=2;DB;DP=54;ExcessHet=3.0103;FS=0.000;MLEAC=2;MLEAF=1.00;MQ=44.00;QD=29.62;SOR=0.730	GT:AD:DP:GQ:PL	1/1:0,53:53:99:2382,160,0
2L	1439144	2L_1439144_SNP	A	G	2425.77	.	AC=2;AF=1.00;AN=2;DB;DP=56;ExcessHet=3.0103;FS=0.000;MLEAC=2;MLEAF=1.00;MQ=44.00;QD=30.98;SOR=0.729	GT:AD:DP:GQ:PL	1/1:0,55:55:99:2454,166,0
2L	1439673	2L_1439673_SNP	G	A	1400.77	.	AC=2;AF=1.00;AN=2;DB;DP=51;ExcessHet=3.0103;FS=0.000;MLEAC=2;MLEAF=1.00;MQ=44.00;QD=27.47;SOR=0.994	GT:AD:DP:GQ:PL	1/1:0,51:51:99:1429,153,0
2L	1440075	2L_1440075_SNP	C	A	1281.77	.	AC=2;AF=1.00;AN=2;DB;DP=47;ExcessHet=3.0103;FS=0.000;MLEAC=2;MLEAF=1.00;MQ=44.00;QD=27.27;SOR=0.823	GT:AD:DP:GQ:PL	1/1:0,47:47:99:1310,141,0
2L	1440942	.	T	TGG	841.73	.	AC=2;AF=1.00;AN=2;DP=30;ExcessHet=3.0103;FS=0.000;MLEAC=2;MLEAF=1.00;MQ=43.93;QD=32.37;SOR=0.846	GT:AD:DP:GQ:PL	1/1:0,26:26:81:879,81,0
2L	1441978	2L_1441978_SNP	T	A	1222.77	.	AC=2;AF=1.00;AN=2;DB;DP=45;ExcessHet=3.0103;FS=0.000;MLEAC=2;MLEAF=1.00;MQ=43.96;QD=27.79;SOR=0.990	GT:AD:DP:GQ:PL	1/1:0,44:44:99:1251,132,0
2L	1442736	2L_1442736_SNP	T	G	1544.77	.	AC=2;AF=1.00;AN=2;DB;DP=56;ExcessHet=3.0103;FS=0.000;MLEAC=2;MLEAF=1.00;MQ=44.00;QD=27.59;SOR=1.009	GT:AD:DP:GQ:PL	1/1:0,56:56:99:1573,168,0
2L	1443047	2L_1443047_SNP	A	G	2563.77	.	AC=2;AF=1.00;AN=2;DB;DP=58;ExcessHet=3.0103;FS=0.000;MLEAC=2;MLEAF=1.00;MQ=44.00;QD=29.10;SOR=0.693	GT:AD:DP:GQ:PL	1/1:0,58:58:99:2592,175,0
2L	1443055	2L_1443055_SNP	A	T	2679.77	.	AC=2;AF=1.00;AN=2;DB;DP=62;ExcessHet=3.0103;FS=0.000;MLEAC=2;MLEAF=1.00;MQ=44.00;QD=34.27;SOR=0.693	GT:AD:DP:GQ:PL	1/1:0,62:62:99:2708,187,0
2L	1443338	.	AT	A	1009.73	.	AC=2;AF=1.00;AN=2;BaseQRankSum=1.588;ClippingRankSum=0.000;DP=61;ExcessHet=3.0103;FS=0.000;MLEAC=2;MLEAF=1.00;MQ=43.94;MQRankSum=-0.096;QD=18.03;ReadPosRankSum=-1.300;SOR=0.387	GT:AD:DP:GQ:PL	1/1:1,55:56:99:1047,145,0
2L	1443755	2L_1443755_SNP	T	C	1407.77	.	AC=2;AF=1.00;AN=2;DB;DP=53;ExcessHet=3.0103;FS=0.000;MLEAC=2;MLEAF=1.00;MQ=43.96;QD=26.56;SOR=1.077	GT:AD:DP:GQ:PL	1/1:0,53:53:99:1436,159,0
2L	1443822	.	T	TGGTC	2330.73	.	AC=2;AF=1.00;AN=2;DP=52;ExcessHet=3.0103;FS=0.000;MLEAC=2;MLEAF=1.00;MQ=44.00;QD=29.89;SOR=0.994	GT:AD:DP:GQ:PL	1/1:0,51:51:99:2368,160,0
2L	1443858	2L_1443858_SNP	T	G	1271.77	.	AC=2;AF=1.00;AN=2;DB;DP=47;ExcessHet=3.0103;FS=0.000;MLEAC=2;MLEAF=1.00;MQ=43.96;QD=27.06;SOR=1.022	GT:AD:DP:GQ:PL	1/1:0,47:47:99:1300,141,0
2L	1443946	.	TGTGGGG	T	1891.73	.	AC=2;AF=1.00;AN=2;DP=45;ExcessHet=3.0103;FS=0.000;MLEAC=2;MLEAF=1.00;MQ=43.96;QD=34.40;SOR=1.230	GT:AD:DP:GQ:PL	1/1:0,44:44:99:1929,132,0
2L	1444614	2L_1444614_SNP	C	T	1012.77	.	AC=2;AF=1.00;AN=2;BaseQRankSum=-0.045;ClippingRankSum=0.000;DB;DP=40;ExcessHet=3.0103;FS=0.000;MLEAC=2;MLEAF=1.00;MQ=43.31;MQRankSum=-0.592;QD=25.32;ReadPosRankSum=1.215;SOR=0.404	GT:AD:DP:GQ:PL	1/1:1,39:40:91:1041,91,0
2L	1444627	2L_1444627_SNP	C	T	1030.77	.	AC=2;AF=1.00;AN=2;BaseQRankSum=2.281;ClippingRankSum=0.000;DB;DP=41;ExcessHet=3.0103;FS=0.000;MLEAC=2;MLEAF=1.00;MQ=43.33;MQRankSum=-0.871;QD=25.14;ReadPosRankSum=1.060;SOR=1.387	GT:AD:DP:GQ:PL	1/1:2,39:41:86:1059,86,0
2L	1444659	2L_1444659_SNP	G	A	1242.77	.	AC=2;AF=1.00;AN=2;BaseQRankSum=1.763;ClippingRankSum=0.000;DB;DP=47;ExcessHet=3.0103;FS=0.000;MLEAC=2;MLEAF=1.00;MQ=43.27;MQRankSum=-0.629;QD=26.44;ReadPosRankSum=-0.812;SOR=0.259	GT:AD:DP:GQ:PL	1/1:1,46:47:99:1271,118,0
2L	1444702	2L_1444702_SNP	A	C	1226.77	.	AC=2;AF=1.00;AN=2;DB;DP=47;ExcessHet=3.0103;FS=0.000;MLEAC=2;MLEAF=1.00;MQ=43.04;QD=26.10;SOR=1.022	GT:AD:DP:GQ:PL	1/1:0,47:47:99:1255,140,0
2L	1444750	2L_1444750_SNP	T	A	1435.77	.	AC=2;AF=1.00;AN=2;BaseQRankSum=-1.580;ClippingRankSum=0.000;DB;DP=34;ExcessHet=3.0103;FS=4.175;MLEAC=2;MLEAF=1.00;MQ=42.56;MQRankSum=-0.932;QD=25.72;ReadPosRankSum=2.154;SOR=1.136	GT:AD:DP:GQ:PL	1/1:1,33:34:75:1464,75,0
2L	1444756	.	C	CGGCGAGCAGACTCCAGGCCAACGTCGGGCAGGGATCATAAAGCGAATTACCCAGGTCGTGGCTTCG	2303.73	.	AC=2;AF=1.00;AN=2;DP=33;ExcessHet=3.0103;FS=0.000;MLEAC=2;MLEAF=1.00;MQ=42.34;QD=31.64;SOR=1.179	GT:AD:DP:GQ:PL	1/1:0,33:33:99:2341,161,0
2L	1444918	2L_1444918_SNP	T	C	1173.77	.	AC=2;AF=1.00;AN=2;DB;DP=44;ExcessHet=3.0103;FS=0.000;MLEAC=2;MLEAF=1.00;MQ=43.39;QD=26.68;SOR=0.784	GT:AD:DP:GQ:PL	1/1:0,44:44:99:1202,132,0
2L	1444980	2L_1444980_SNP	A	G	1808.77	.	AC=2;AF=1.00;AN=2;DB;DP=41;ExcessHet=3.0103;FS=0.000;MLEAC=2;MLEAF=1.00;MQ=43.46;QD=34.09;SOR=0.741	GT:AD:DP:GQ:PL	1/1:0,41:41:99:1837,126,0
2L	1444982	2L_1444982_SNP	C	A	1808.77	.	AC=2;AF=1.00;AN=2;DB;DP=42;ExcessHet=3.0103;FS=0.000;MLEAC=2;MLEAF=1.00;MQ=43.48;QD=24.88;SOR=0.693	GT:AD:DP:GQ:PL	1/1:0,42:42:99:1837,126,0
2L	1445125	2L_1445125_SNP	T	C	846.77	.	AC=2;AF=1.00;AN=2;DB;DP=33;ExcessHet=3.0103;FS=0.000;MLEAC=2;MLEAF=1.00;MQ=43.85;QD=25.66;SOR=1.352	GT:AD:DP:GQ:PL	1/1:0,33:33:98:875,98,0
2L	1445163	2L_1445163_SNP	C	T	1099.77	.	AC=2;AF=1.00;AN=2;BaseQRankSum=1.827;ClippingRankSum=0.000;DB;DP=42;ExcessHet=3.0103;FS=0.000;MLEAC=2;MLEAF=1.00;MQ=43.84;MQRankSum=-0.185;QD=26.18;ReadPosRankSum=0.084;SOR=0.538	GT:AD:DP:GQ:PL	1/1:1,41:42:99:1128,116,0
2L	1445182	2L_1445182_SNP	G	T	1182.77	.	AC=2;AF=1.00;AN=2;DB;DP=43;ExcessHet=3.0103;FS=0.000;MLEAC=2;MLEAF=1.00;MQ=43.82;QD=27.51;SOR=1.179	GT:AD:DP:GQ:PL	1/1:0,43:43:99:1211,129,0
2L	1445208	2L_1445208_SNP	A	G	1107.77	.	AC=2;AF=1.00;AN=2;DB;DP=44;ExcessHet=3.0103;FS=0.000;MLEAC=2;MLEAF=1.00;MQ=43.82;QD=25.18;SOR=1.105	GT:AD:DP:GQ:PL	1/1:0,44:44:99:1136,131,0
2L	1445257	2L_1445257_SNP	T	C	1181.77	.	AC=2;AF=1.00;AN=2;DB;DP=44;ExcessHet=3.0103;FS=0.000;MLEAC=2;MLEAF=1.00;MQ=43.91;QD=26.86;SOR=0.990	GT:AD:DP:GQ:PL	1/1:0,44:44:99:1210,132,0
2L	1445404	2L_1445404_SNP	A	G	922.77	.	AC=2;AF=1.00;AN=2;DB;DP=36;ExcessHet=3.0103;FS=0.000;MLEAC=2;MLEAF=1.00;MQ=44.00;QD=25.63;SOR=1.547	GT:AD:DP:GQ:PL	1/1:0,36:36:99:951,107,0
2L	1445824	2L_1445824_SNP	A	C	1042.77	.	AC=2;AF=1.00;AN=2;DB;DP=40;ExcessHet=3.0103;FS=0.000;MLEAC=2;MLEAF=1.00;MQ=44.00;QD=26.07;SOR=0.793	GT:AD:DP:GQ:PL	1/1:0,40:40:99:1071,119,0
2L	1445836	2L_1445836_SNP	G	C	1214.77	.	AC=2;AF=1.00;AN=2;DB;DP=47;ExcessHet=3.0103;FS=0.000;MLEAC=2;MLEAF=1.00;MQ=44.00;QD=25.85;SOR=0.919	GT:AD:DP:GQ:PL	1/1:0,47:47:99:1243,140,0
2L	1445890	2L_1445890_SNP	A	T	1393.77	.	AC=2;AF=1.00;AN=2;DB;DP=50;ExcessHet=3.0103;FS=0.000;MLEAC=2;MLEAF=1.00;MQ=44.00;QD=27.88;SOR=1.270	GT:AD:DP:GQ:PL	1/1:0,50:50:99:1422,150,0
2L	1445957	2L_1445957_SNP	G	A	1299.77	.	AC=2;AF=1.00;AN=2;DB;DP=48;ExcessHet=3.0103;FS=0.000;MLEAC=2;MLEAF=1.00;MQ=44.00;QD=27.08;SOR=0.866	GT:AD:DP:GQ:PL	1/1:0,48:48:99:1328,144,0
2L	1445987	2L_1445987_SNP	A	G	2136.77	.	AC=2;AF=1.00;AN=2;DB;DP=49;ExcessHet=3.0103;FS=0.000;MLEAC=2;MLEAF=1.00;MQ=44.00;QD=32.48;SOR=0.909	GT:AD:DP:GQ:PL	1/1:0,49:49:99:2165,147,0
2L	1445988	2L_1445988_SNP	A	T	2136.77	.	AC=2;AF=1.00;AN=2;DB;DP=49;ExcessHet=3.0103;FS=0.000;MLEAC=2;MLEAF=1.00;MQ=44.00;QD=26.79;SOR=0.909	GT:AD:DP:GQ:PL	1/1:0,49:49:99:2165,147,0
2L	1446021	2L_1446021_SNP	C	A	1310.77	.	AC=2;AF=1.00;AN=2;DB;DP=48;ExcessHet=3.0103;FS=0.000;MLEAC=2;MLEAF=1.00;MQ=44.00;QD=27.31;SOR=0.693	GT:AD:DP:GQ:PL	1/1:0,48:48:99:1339,144,0
2L	1446048	2L_1446048_SNP	C	G	1282.77	.	AC=2;AF=1.00;AN=2;DB;DP=48;ExcessHet=3.0103;FS=0.000;MLEAC=2;MLEAF=1.00;MQ=43.96;QD=26.72;SOR=0.776	GT:AD:DP:GQ:PL	1/1:0,48:48:99:1311,144,0
2L	1446074	.	AT	A	2212.73	.	AC=2;AF=1.00;AN=2;DP=51;ExcessHet=3.0103;FS=0.000;MLEAC=2;MLEAF=1.00;MQ=43.96;QD=28.78;SOR=0.773	GT:AD:DP:GQ:PL	1/1:0,50:50:99:2250,151,0
2L	1446078	2L_1446078_SNP	G	T	2221.77	.	AC=2;AF=1.00;AN=2;DB;DP=50;ExcessHet=3.0103;FS=0.000;MLEAC=2;MLEAF=1.00;MQ=43.96;QD=33.01;SOR=0.773	GT:AD:DP:GQ:PL	1/1:0,50:50:99:2250,151,0
2L	1446085	2L_1446085_SNP	G	A	2272.77	.	AC=2;AF=1.00;AN=2;DB;DP=51;ExcessHet=3.0103;FS=0.000;MLEAC=2;MLEAF=1.00;MQ=43.96;QD=31.52;SOR=0.732	GT:AD:DP:GQ:PL	1/1:0,51:51:99:2301,157,0
2L	1446099	2L_1446099_SNP	T	G	1259.77	.	AC=2;AF=1.00;AN=2;BaseQRankSum=-1.405;ClippingRankSum=0.000;DB;DP=50;ExcessHet=3.0103;FS=0.000;MLEAC=2;MLEAF=1.00;MQ=43.96;MQRankSum=0.000;QD=25.20;ReadPosRankSum=1.041;SOR=0.239	GT:AD:DP:GQ:PL	1/1:1,49:50:99:1288,120,0
2L	1446166	2L_1446166_SNP	A	C	1204.77	.	AC=2;AF=1.00;AN=2;DB;DP=48;ExcessHet=3.0103;FS=0.000;MLEAC=2;MLEAF=1.00;MQ=43.92;QD=25.10;SOR=1.067	GT:AD:DP:GQ:PL	1/1:0,48:48:99:1233,142,0
2L	1446200	2L_1446200_SNP	G	A	1283.77	.	AC=2;AF=1.00;AN=2;BaseQRankSum=0.928;ClippingRankSum=0.000;DB;DP=48;ExcessHet=3.0103;FS=0.000;MLEAC=2;MLEAF=1.00;MQ=43.96;MQRankSum=0.000;QD=26.75;ReadPosRankSum=0.077;SOR=0.368	GT:AD:DP:GQ:PL	1/1:1,47:48:99:1312,116,0
2L	1446213	2L_1446213_SNP	A	G	1891.77	.	AC=2;AF=1.00;AN=2;BaseQRankSum=-0.702;ClippingRankSum=0.000;DB;DP=45;ExcessHet=3.0103;FS=0.000;MLEAC=2;MLEAF=1.00;MQ=43.96;MQRankSum=0.000;QD=25.88;ReadPosRankSum=0.826;SOR=0.303	GT:AD:DP:GQ:PL	1/1:1,44:45:90:1920,90,0
2L	1446217	2L_1446217_SNP	G	A	1891.77	.	AC=2;AF=1.00;AN=2;BaseQRankSum=0.570;ClippingRankSum=0.000;DB;DP=45;ExcessHet=3.0103;FS=0.000;MLEAC=2;MLEAF=1.00;MQ=43.96;MQRankSum=0.000;QD=33.65;ReadPosRankSum=1.187;SOR=0.303	GT:AD:DP:GQ:PL	1/1:1,44:45:90:1920,90,0
2L	1446432	.	TACA	T	1825.73	.	AC=2;AF=1.00;AN=2;DP=43;ExcessHet=3.0103;FS=0.000;MLEAC=2;MLEAF=1.00;MQ=44.26;QD=30.11;SOR=0.788	GT:AD:DP:GQ:PL	1/1:0,42:42:99:1863,126,0
2L	1446472	2L_1446472_SNP	G	A	1364.77	.	AC=2;AF=1.00;AN=2;DB;DP=50;ExcessHet=3.0103;FS=0.000;MLEAC=2;MLEAF=1.00;MQ=43.92;QD=27.30;SOR=0.773	GT:AD:DP:GQ:PL	1/1:0,50:50:99:1393,150,0
2L	1447214	.	T	G	1357.77	.	AC=2;AF=1.00;AN=2;DP=54;ExcessHet=3.0103;FS=0.000;MLEAC=2;MLEAF=1.00;MQ=43.96;QD=25.62;SOR=0.892	GT:AD:DP:GQ:PL	1/1:0,53:53:99:1386,157,0
2L	1447313	.	TGA	T	1476.73	.	AC=2;AF=1.00;AN=2;DP=40;ExcessHet=3.0103;FS=0.000;MLEAC=2;MLEAF=1.00;MQ=43.95;QD=31.78;SOR=1.236	GT:AD:DP:GQ:PL	1/1:0,39:39:99:1514,117,0
2L	1447410	2L_1447410_SNP	G	T	1070.77	.	AC=2;AF=1.00;AN=2;DB;DP=39;ExcessHet=3.0103;FS=0.000;MLEAC=2;MLEAF=1.00;MQ=43.95;QD=27.46;SOR=0.968	GT:AD:DP:GQ:PL	1/1:0,39:39:99:1099,117,0
2L	1447445	.	T	TA	1586.73	.	AC=2;AF=1.00;AN=2;DP=37;ExcessHet=3.0103;FS=0.000;MLEAC=2;MLEAF=1.00;MQ=43.89;QD=31.65;SOR=0.892	GT:AD:DP:GQ:PL	1/1:0,35:35:99:1624,114,0
2L	1447449	.	C	A	1771.77	.	AC=2;AF=1.00;AN=2;DP=41;ExcessHet=3.0103;FS=0.000;MLEAC=2;MLEAF=1.00;MQ=43.90;QD=29.61;SOR=0.954	GT:AD:DP:GQ:PL	1/1:0,41:41:99:1800,123,0
2L	1447470	2L_1447470_SNP	C	T	1904.77	.	AC=2;AF=1.00;AN=2;DB;DP=46;ExcessHet=3.0103;FS=0.000;MLEAC=2;MLEAF=1.00;MQ=43.96;QD=27.21;SOR=0.874	GT:AD:DP:GQ:PL	1/1:0,46:46:99:1933,138,0
2L	1447511	2L_1447511_SNP	T	C	1947.77	.	AC=2;AF=1.00;AN=2;DB;DP=47;ExcessHet=3.0103;FS=0.000;MLEAC=2;MLEAF=1.00;MQ=44.00;QD=31.48;SOR=1.132	GT:AD:DP:GQ:PL	1/1:0,47:47:99:1976,141,0
2L	1447533	2L_1447533_SNP	C	T	1974.77	.	AC=2;AF=1.00;AN=2;DB;DP=47;ExcessHet=3.0103;FS=0.000;MLEAC=2;MLEAF=1.00;MQ=44.00;QD=28.78;SOR=1.022	GT:AD:DP:GQ:PL	1/1:0,47:47:99:2003,144,0
2L	1447638	2L_1447638_SNP	T	A	1314.77	.	AC=2;AF=1.00;AN=2;DB;DP=48;ExcessHet=3.0103;FS=0.000;MLEAC=2;MLEAF=1.00;MQ=44.00;QD=27.39;SOR=0.963	GT:AD:DP:GQ:PL	1/1:0,48:48:99:1343,144,0
2L	1447834	2L_1447834_SNP	C	A	1371.77	.	AC=2;AF=1.00;AN=2;DB;DP=51;ExcessHet=3.0103;FS=0.000;MLEAC=2;MLEAF=1.00;MQ=43.96;QD=26.90;SOR=0.732	GT:AD:DP:GQ:PL	1/1:0,51:51:99:1400,153,0
2L	1447845	2L_1447845_SNP	G	C	1409.77	.	AC=2;AF=1.00;AN=2;DB;DP=53;ExcessHet=3.0103;FS=0.000;MLEAC=2;MLEAF=1.00;MQ=43.96;QD=26.60;SOR=0.730	GT:AD:DP:GQ:PL	1/1:0,53:53:99:1438,158,0
2L	1448011	.	G	T	1094.77	.	AC=2;AF=1.00;AN=2;DP=43;ExcessHet=3.0103;FS=0.000;MLEAC=2;MLEAF=1.00;MQ=43.93;QD=26.07;SOR=0.693	GT:AD:DP:GQ:PL	1/1:0,42:42:99:1123,125,0
2L	1448234	2L_1448234_SNP	C	A	1298.77	.	AC=2;AF=1.00;AN=2;DB;DP=47;ExcessHet=3.0103;FS=0.000;MLEAC=2;MLEAF=1.00;MQ=44.00;QD=27.63;SOR=1.378	GT:AD:DP:GQ:PL	1/1:0,47:47:99:1327,141,0
2L	1448292	2L_1448292_SNP	C	T	1993.77	.	AC=2;AF=1.00;AN=2;DB;DP=49;ExcessHet=3.0103;FS=0.000;MLEAC=2;MLEAF=1.00;MQ=44.00;QD=32.01;SOR=1.473	GT:AD:DP:GQ:PL	1/1:0,49:49:99:2022,146,0
2L	1448303	2L_1448303_SNP	A	G	2014.77	.	AC=2;AF=1.00;AN=2;DB;DP=47;ExcessHet=3.0103;FS=0.000;MLEAC=2;MLEAF=1.00;MQ=44.00;QD=29.61;SOR=1.659	GT:AD:DP:GQ:PL	1/1:0,47:47:99:2043,147,0
2L	1448665	.	ATCATT	A	2113.73	.	AC=2;AF=1.00;AN=2;DP=50;ExcessHet=3.0103;FS=0.000;MLEAC=2;MLEAF=1.00;MQ=43.58;QD=25.21;SOR=0.866	GT:AD:DP:GQ:PL	1/1:0,48:48:99:2151,145,0
2L	1448680	.	AT	A	1057.73	.	AC=2;AF=1.00;AN=2;DP=50;ExcessHet=3.0103;FS=0.000;MLEAC=2;MLEAF=1.00;MQ=43.58;QD=22.04;SOR=0.776	GT:AD:DP:GQ:PL	1/1:0,48:48:99:1095,143,0
2L	1448699	2L_1448699_SNP	A	G	1470.77	.	AC=2;AF=1.00;AN=2;DB;DP=55;ExcessHet=3.0103;FS=0.000;MLEAC=2;MLEAF=1.00;MQ=43.62;QD=26.74;SOR=0.804	GT:AD:DP:GQ:PL	1/1:0,55:55:99:1499,165,0
2L	1448871	.	A	ACACAGG	2030.73	.	AC=2;AF=1.00;AN=2;DP=51;ExcessHet=3.0103;FS=0.000;MLEAC=2;MLEAF=1.00;MQ=42.67;QD=28.14;SOR=1.105	GT:AD:DP:GQ:PL	1/1:0,44:44:99:2068,138,0
2L	1448933	.	A	AC	1383.73	.	AC=2;AF=1.00;AN=2;DP=56;ExcessHet=3.0103;FS=0.000;MLEAC=2;MLEAF=1.00;MQ=42.94;QD=26.11;SOR=0.730	GT:AD:DP:GQ:PL	1/1:0,53:53:99:1421,159,0
2L	1449120	.	TGGGCG	T	1833.73	.	AC=2;AF=1.00;AN=2;DP=42;ExcessHet=3.0103;FS=0.000;MLEAC=2;MLEAF=1.00;MQ=43.50;QD=35.64;SOR=0.693	GT:AD:DP:GQ:PL	1/1:0,42:42:99:1871,127,0
2L	1449147	2L_1449147_SNP	T	C	1141.77	.	AC=2;AF=1.00;AN=2;DB;DP=45;ExcessHet=3.0103;FS=0.000;MLEAC=2;MLEAF=1.00;MQ=43.58;QD=25.37;SOR=0.929	GT:AD:DP:GQ:PL	1/1:0,45:45:99:1170,134,0
2L	1449167	2L_1449167_SNP	C	T	1204.77	.	AC=2;AF=1.00;AN=2;DB;DP=44;ExcessHet=3.0103;FS=0.000;MLEAC=2;MLEAF=1.00;MQ=43.52;QD=27.38;SOR=0.990	GT:AD:DP:GQ:PL	1/1:0,44:44:99:1233,132,0
2L	1449269	2L_1449269_SNP	C	T	1415.77	.	AC=2;AF=1.00;AN=2;DB;DP=52;ExcessHet=3.0103;FS=0.000;MLEAC=2;MLEAF=1.00;MQ=43.96;QD=27.23;SOR=0.941	GT:AD:DP:GQ:PL	1/1:0,52:52:99:1444,156,0
2L	1449391	2L_1449391_SNP	C	T	1980.77	.	AC=2;AF=1.00;AN=2;DB;DP=49;ExcessHet=3.0103;FS=0.000;MLEAC=2;MLEAF=1.00;MQ=43.74;QD=28.65;SOR=0.693	GT:AD:DP:GQ:PL	1/1:0,48:48:99:2009,144,0
2L	1449412	2L_1449412_SNP	C	G	2064.77	.	AC=2;AF=1.00;AN=2;BaseQRankSum=1.509;ClippingRankSum=0.000;DB;DP=52;ExcessHet=3.0103;FS=3.274;MLEAC=2;MLEAF=1.00;MQ=43.72;MQRankSum=-0.263;QD=22.16;ReadPosRankSum=1.393;SOR=0.477	GT:AD:DP:GQ:PL	1/1:1,50:51:99:2093,132,0
2L	1449454	2L_1449454_SNP	T	C	1416.77	.	AC=2;AF=1.00;AN=2;DB;DP=52;ExcessHet=3.0103;FS=0.000;MLEAC=2;MLEAF=1.00;MQ=43.74;QD=27.25;SOR=0.693	GT:AD:DP:GQ:PL	1/1:0,52:52:99:1445,156,0
2L	1449493	.	A	AG	2055.73	.	AC=2;AF=1.00;AN=2;DP=49;ExcessHet=3.0103;FS=0.000;MLEAC=2;MLEAF=1.00;MQ=43.41;QD=30.22;SOR=0.823	GT:AD:DP:GQ:PL	1/1:0,47:47:99:2093,144,0
2L	1449506	.	G	GGAC	2273.73	.	AC=2;AF=1.00;AN=2;DP=49;ExcessHet=3.0103;FS=0.000;MLEAC=2;MLEAF=1.00;MQ=43.10;QD=30.90;SOR=1.007	GT:AD:DP:GQ:PL	1/1:0,49:49:99:2311,157,0
2L	1449507	.	TCCCA	T	2241.73	.	AC=2;AF=1.00;AN=2;DP=50;ExcessHet=3.0103;FS=0.000;MLEAC=2;MLEAF=1.00;MQ=43.12;QD=31.51;SOR=0.952	GT:AD:DP:GQ:PL	1/1:0,50:50:99:2279,154,0
2L	1449642	.	G	GATAC	2399.73	.	AC=2;AF=1.00;AN=2;DP=56;ExcessHet=3.0103;FS=0.000;MLEAC=2;MLEAF=1.00;MQ=43.47;QD=27.67;SOR=1.077	GT:AD:DP:GQ:PL	1/1:0,53:53:99:2437,165,0
2L	1449709	2L_1449709_SNP	A	G	1347.77	.	AC=2;AF=1.00;AN=2;DB;DP=52;ExcessHet=3.0103;FS=0.000;MLEAC=2;MLEAF=1.00;MQ=43.55;QD=25.92;SOR=1.136	GT:AD:DP:GQ:PL	1/1:0,52:52:99:1376,155,0
2L	1449798	2L_1449798_SNP	T	C	2172.77	.	AC=2;AF=1.00;AN=2;DB;DP=49;ExcessHet=3.0103;FS=0.000;MLEAC=2;MLEAF=1.00;MQ=42.89;QD=28.07;SOR=0.733	GT:AD:DP:GQ:PL	1/1:0,49:49:99:2201,151,0
2L	1449807	2L_1449807_SNP	C	A	2250.77	.	AC=2;AF=1.00;AN=2;DB;DP=50;ExcessHet=3.0103;FS=0.000;MLEAC=2;MLEAF=1.00;MQ=42.92;QD=30.42;SOR=0.773	GT:AD:DP:GQ:PL	1/1:0,50:50:99:2279,154,0
2L	1449810	.	GT	G	2257.73	.	AC=2;AF=1.00;AN=2;DP=50;ExcessHet=3.0103;FS=0.000;MLEAC=2;MLEAF=1.00;MQ=42.92;QD=28.89;SOR=0.773	GT:AD:DP:GQ:PL	1/1:0,50:50:99:2295,154,0
2L	1449814	.	AATTCTAATAT	A	2212.73	.	AC=2;AF=1.00;AN=2;DP=49;ExcessHet=3.0103;FS=0.000;MLEAC=2;MLEAF=1.00;MQ=42.89;QD=34.06;SOR=0.733	GT:AD:DP:GQ:PL	1/1:0,49:49:99:2250,151,0
2L	1449834	2L_1449834_SNP	A	G	2401.77	.	AC=2;AF=1.00;AN=2;DB;DP=53;ExcessHet=3.0103;FS=0.000;MLEAC=2;MLEAF=1.00;MQ=42.98;QD=29.29;SOR=0.730	GT:AD:DP:GQ:PL	1/1:0,53:53:99:2430,163,0
2L	1449841	2L_1449841_SNP	C	G	2401.77	.	AC=2;AF=1.00;AN=2;DB;DP=52;ExcessHet=3.0103;FS=0.000;MLEAC=2;MLEAF=1.00;MQ=42.96;QD=29.57;SOR=0.770	GT:AD:DP:GQ:PL	1/1:0,52:52:99:2430,163,0
2L	1449842	2L_1449842_SNP	C	T	2356.77	.	AC=2;AF=1.00;AN=2;DB;DP=52;ExcessHet=3.0103;FS=0.000;MLEAC=2;MLEAF=1.00;MQ=42.96;QD=25.61;SOR=0.770	GT:AD:DP:GQ:PL	1/1:0,52:52:99:2385,160,0
2L	1449867	.	CT	C	2618.73	.	AC=2;AF=1.00;AN=2;DP=60;ExcessHet=3.0103;FS=0.000;MLEAC=2;MLEAF=1.00;MQ=43.13;QD=30.98;SOR=0.986	GT:AD:DP:GQ:PL	1/1:0,60:60:99:2656,181,0
2L	1449869	.	A	C	2627.77	.	AC=2;AF=1.00;AN=2;DP=60;ExcessHet=3.0103;FS=0.000;MLEAC=2;MLEAF=1.00;MQ=43.13;QD=27.76;SOR=0.986	GT:AD:DP:GQ:PL	1/1:0,60:60:99:2656,181,0
2L	1450185	.	TCC	T	1834.73	.	AC=2;AF=1.00;AN=2;DP=47;ExcessHet=3.0103;FS=0.000;MLEAC=2;MLEAF=1.00;MQ=43.96;QD=30.15;SOR=0.780	GT:AD:DP:GQ:PL	1/1:0,46:46:99:1872,138,0
2L	1450224	2L_1450224_SNP	T	G	1350.77	.	AC=2;AF=1.00;AN=2;DB;DP=54;ExcessHet=3.0103;FS=0.000;MLEAC=2;MLEAF=1.00;MQ=43.96;QD=25.01;SOR=0.693	GT:AD:DP:GQ:PL	1/1:0,54:54:99:1379,158,0
2L	1450321	2L_1450321_SNP	A	G	1255.77	.	AC=2;AF=1.00;AN=2;DB;DP=49;ExcessHet=3.0103;FS=0.000;MLEAC=2;MLEAF=1.00;MQ=43.92;QD=26.16;SOR=0.963	GT:AD:DP:GQ:PL	1/1:0,48:48:99:1284,144,0
2L	1450359	2L_1450359_SNP	G	A	2027.77	.	AC=2;AF=1.00;AN=2;DB;DP=47;ExcessHet=3.0103;FS=0.000;MLEAC=2;MLEAF=1.00;MQ=43.65;QD=29.99;SOR=0.735	GT:AD:DP:GQ:PL	1/1:0,47:47:99:2056,141,0
2L	1450362	2L_1450362_SNP	A	G	1997.77	.	AC=2;AF=1.00;AN=2;DB;DP=42;ExcessHet=3.0103;FS=0.000;MLEAC=2;MLEAF=1.00;MQ=43.61;QD=36.32;SOR=0.693	GT:AD:DP:GQ:PL	1/1:0,42:42:99:2026,138,0
2L	1450962	2L_1450962_SNP	G	T	1668.77	.	AC=2;AF=1.00;AN=2;DB;DP=64;ExcessHet=3.0103;FS=0.000;MLEAC=2;MLEAF=1.00;MQ=43.97;QD=26.49;SOR=1.573	GT:AD:DP:GQ:PL	1/1:0,63:63:99:1697,188,0
2L	1451017	2L_1451017_SNP	C	T	2168.77	.	AC=2;AF=1.00;AN=2;DB;DP=50;ExcessHet=3.0103;FS=0.000;MLEAC=2;MLEAF=1.00;MQ=43.96;QD=33.01;SOR=0.952	GT:AD:DP:GQ:PL	1/1:0,50:50:99:2197,151,0
2L	1451021	2L_1451021_SNP	T	C	2198.77	.	AC=2;AF=1.00;AN=2;DB;DP=50;ExcessHet=3.0103;FS=0.000;MLEAC=2;MLEAF=1.00;MQ=43.96;QD=30.22;SOR=1.051	GT:AD:DP:GQ:PL	1/1:0,50:50:99:2227,154,0
2L	1451119	2L_1451119_SNP	C	T	1655.77	.	AC=2;AF=1.00;AN=2;DB;DP=60;ExcessHet=3.0103;FS=0.000;MLEAC=2;MLEAF=1.00;MQ=43.88;QD=27.60;SOR=1.355	GT:AD:DP:GQ:PL	1/1:0,60:60:99:1684,180,0
2L	1451144	2L_1451144_SNP	T	C	1604.77	.	AC=2;AF=1.00;AN=2;DB;DP=60;ExcessHet=3.0103;FS=0.000;MLEAC=2;MLEAF=1.00;MQ=43.88;QD=26.75;SOR=1.460	GT:AD:DP:GQ:PL	1/1:0,60:60:99:1633,179,0
2L	1451194	2L_1451194_SNP	T	A	1369.77	.	AC=2;AF=1.00;AN=2;DB;DP=52;ExcessHet=3.0103;FS=0.000;MLEAC=2;MLEAF=1.00;MQ=43.86;QD=26.86;SOR=1.702	GT:AD:DP:GQ:PL	1/1:0,51:51:99:1398,152,0
2L	1451468	2L_1451468_SNP	T	G	967.77	.	AC=2;AF=1.00;AN=2;DB;DP=38;ExcessHet=3.0103;FS=0.000;MLEAC=2;MLEAF=1.00;MQ=44.00;QD=25.47;SOR=1.179	GT:AD:DP:GQ:PL	1/1:0,38:38:99:996,112,0
2L	1451773	2L_1451773_SNP	T	A	1327.77	.	AC=2;AF=1.00;AN=2;DB;DP=50;ExcessHet=3.0103;FS=0.000;MLEAC=2;MLEAF=1.00;MQ=44.00;QD=27.10;SOR=1.007	GT:AD:DP:GQ:PL	1/1:0,49:49:99:1356,147,0
2L	1451789	.	GA	G	2211.73	.	AC=2;AF=1.00;AN=2;DP=51;ExcessHet=3.0103;FS=0.000;MLEAC=2;MLEAF=1.00;MQ=43.92;QD=27.45;SOR=0.994	GT:AD:DP:GQ:PL	1/1:0,51:51:99:2249,156,0
2L	1451791	.	A	T	2220.77	.	AC=2;AF=1.00;AN=2;DP=52;ExcessHet=3.0103;FS=0.000;MLEAC=2;MLEAF=1.00;MQ=43.92;QD=34.91;SOR=1.036	GT:AD:DP:GQ:PL	1/1:0,52:52:99:2249,156,0
2L	1451818	2L_1451818_SNP	A	C	2126.77	.	AC=2;AF=1.00;AN=2;DB;DP=48;ExcessHet=3.0103;FS=0.000;MLEAC=2;MLEAF=1.00;MQ=43.92;QD=31.67;SOR=0.963	GT:AD:DP:GQ:PL	1/1:0,48:48:99:2155,147,0
2L	1451828	2L_1451828_SNP	T	C	2277.77	.	AC=2;AF=1.00;AN=2;DB;DP=50;ExcessHet=3.0103;FS=0.000;MLEAC=2;MLEAF=1.00;MQ=43.92;QD=27.35;SOR=0.859	GT:AD:DP:GQ:PL	1/1:0,50:50:99:2306,157,0
2L	1451831	2L_1451831_SNP	G	T	2251.77	.	AC=2;AF=1.00;AN=2;DB;DP=50;ExcessHet=3.0103;FS=0.000;MLEAC=2;MLEAF=1.00;MQ=43.92;QD=28.68;SOR=0.859	GT:AD:DP:GQ:PL	1/1:0,50:50:99:2280,154,0
2L	1452040	2L_1452040_SNP	T	C	1353.77	.	AC=2;AF=1.00;AN=2;BaseQRankSum=1.789;ClippingRankSum=0.000;DB;DP=53;ExcessHet=3.0103;FS=0.000;MLEAC=2;MLEAF=1.00;MQ=44.00;MQRankSum=0.000;QD=25.54;ReadPosRankSum=1.939;SOR=0.255	GT:AD:DP:GQ:PL	1/1:1,52:53:99:1382,148,0
2L	1452190	2L_1452190_SNP	A	G	1280.77	.	AC=2;AF=1.00;AN=2;DB;DP=49;ExcessHet=3.0103;FS=0.000;MLEAC=2;MLEAF=1.00;MQ=43.96;QD=26.14;SOR=0.733	GT:AD:DP:GQ:PL	1/1:0,49:49:99:1309,145,0
2L	1452265	2L_1452265_SNP	G	A	1088.77	.	AC=2;AF=1.00;AN=2;DB;DP=42;ExcessHet=3.0103;FS=0.000;MLEAC=2;MLEAF=1.00;MQ=44.00;QD=25.92;SOR=0.892	GT:AD:DP:GQ:PL	1/1:0,42:42:99:1117,125,0
2L	1452349	.	GT	G	948.73	.	AC=2;AF=1.00;AN=2;DP=39;ExcessHet=3.0103;FS=0.000;MLEAC=2;MLEAF=1.00;MQ=43.95;QD=24.33;SOR=0.968	GT:AD:DP:GQ:PL	1/1:0,39:39:99:986,117,0
2L	1452377	2L_1452377_SNP	C	T	1160.77	.	AC=2;AF=1.00;AN=2;DB;DP=44;ExcessHet=3.0103;FS=0.000;MLEAC=2;MLEAF=1.00;MQ=43.96;QD=26.99;SOR=0.739	GT:AD:DP:GQ:PL	1/1:0,43:43:99:1189,129,0
2L	1452489	2L_1452489_SNP	A	T	1366.77	.	AC=2;AF=1.00;AN=2;BaseQRankSum=1.743;ClippingRankSum=0.000;DB;DP=54;ExcessHet=3.0103;FS=0.000;MLEAC=2;MLEAF=1.00;MQ=44.00;MQRankSum=0.000;QD=25.31;ReadPosRankSum=-0.513;SOR=0.395	GT:AD:DP:GQ:PL	1/1:1,53:54:99:1395,151,0
2L	1452643	2L_1452643_SNP	T	C	1267.77	.	AC=2;AF=1.00;AN=2;DB;DP=49;ExcessHet=3.0103;FS=0.000;MLEAC=2;MLEAF=1.00;MQ=44.00;QD=25.87;SOR=1.007	GT:AD:DP:GQ:PL	1/1:0,49:49:99:1296,145,0
2L	1452770	2L_1452770_SNP	C	T	1053.77	.	AC=2;AF=1.00;AN=2;DB;DP=40;ExcessHet=3.0103;FS=0.000;MLEAC=2;MLEAF=1.00;MQ=44.00;QD=26.34;SOR=0.793	GT:AD:DP:GQ:PL	1/1:0,40:40:99:1082,119,0
2L	1452809	.	GTAT	G	2283.73	.	AC=2;AF=1.00;AN=2;DP=53;ExcessHet=3.0103;FS=0.000;MLEAC=2;MLEAF=1.00;MQ=43.65;QD=31.19;SOR=0.853	GT:AD:DP:GQ:PL	1/1:0,52:52:99:2321,157,0
2L	1452829	2L_1452829_SNP	T	G	2269.77	.	AC=2;AF=1.00;AN=2;DB;DP=51;ExcessHet=3.0103;FS=0.000;MLEAC=2;MLEAF=1.00;MQ=43.68;QD=31.30;SOR=0.994	GT:AD:DP:GQ:PL	1/1:0,51:51:99:2298,159,0
2L	1452978	2L_1452978_SNP	G	C	1506.77	.	AC=2;AF=1.00;AN=2;DB;DP=57;ExcessHet=3.0103;FS=0.000;MLEAC=2;MLEAF=1.00;MQ=43.87;QD=26.43;SOR=1.238	GT:AD:DP:GQ:PL	1/1:0,57:57:99:1535,170,0
2L	1453087	.	CT	C	1084.73	.	AC=2;AF=1.00;AN=2;DP=53;ExcessHet=3.0103;FS=0.000;MLEAC=2;MLEAF=1.00;MQ=43.08;QD=21.27;SOR=0.900	GT:AD:DP:GQ:PL	1/1:0,51:51:99:1122,152,0
2L	1453105	2L_1453105_SNP	G	A	1454.77	.	AC=2;AF=1.00;AN=2;DB;DP=54;ExcessHet=3.0103;FS=0.000;MLEAC=2;MLEAF=1.00;MQ=43.03;QD=26.94;SOR=0.846	GT:AD:DP:GQ:PL	1/1:0,54:54:99:1483,162,0
2L	1453167	2L_1453167_SNP	G	A	1343.77	.	AC=2;AF=1.00;AN=2;DB;DP=49;ExcessHet=3.0103;FS=0.000;MLEAC=2;MLEAF=1.00;MQ=43.30;QD=27.42;SOR=0.733	GT:AD:DP:GQ:PL	1/1:0,49:49:99:1372,147,0
2L	1453237	2L_1453237_SNP	C	T	1501.77	.	AC=2;AF=1.00;AN=2;DB;DP=54;ExcessHet=3.0103;FS=0.000;MLEAC=2;MLEAF=1.00;MQ=43.06;QD=27.81;SOR=0.931	GT:AD:DP:GQ:PL	1/1:0,54:54:99:1530,162,0
2L	1453283	2L_1453283_SNP	T	G	1485.77	.	AC=2;AF=1.00;AN=2;DB;DP=55;ExcessHet=3.0103;FS=0.000;MLEAC=2;MLEAF=1.00;MQ=43.08;QD=27.01;SOR=0.729	GT:AD:DP:GQ:PL	1/1:0,55:55:99:1514,165,0
2L	1453401	.	C	CAAAGGCAGCGCGCATTAAAAAATTTAAAAT	2027.73	.	AC=2;AF=1.00;AN=2;DP=39;ExcessHet=3.0103;FS=0.000;MLEAC=2;MLEAF=1.00;MQ=41.07;QD=31.36;SOR=0.968	GT:AD:DP:GQ:PL	1/1:0,39:39:99:2065,141,0
2L	1453409	2L_1453409_SNP	T	A	1673.77	.	AC=2;AF=1.00;AN=2;DB;DP=39;ExcessHet=3.0103;FS=0.000;MLEAC=2;MLEAF=1.00;MQ=40.58;QD=27.68;SOR=0.914	GT:AD:DP:GQ:PL	1/1:0,38:38:99:1702,117,0
2L	1453474	2L_1453474_SNP	G	T	1243.77	.	AC=2;AF=1.00;AN=2;DB;DP=48;ExcessHet=3.0103;FS=0.000;MLEAC=2;MLEAF=1.00;MQ=41.19;QD=25.91;SOR=0.776	GT:AD:DP:GQ:PL	1/1:0,48:48:99:1272,143,0
2L	1453489	.	T	TTGCATAGCAATATA	2679.73	.	AC=2;AF=1.00;AN=2;DP=55;ExcessHet=3.0103;FS=0.000;MLEAC=2;MLEAF=1.00;MQ=41.51;QD=26.55;SOR=0.729	GT:AD:DP:GQ:PL	1/1:0,55:55:99:2717,184,0
2L	1453552	.	CA	C	1880.73	.	AC=2;AF=1.00;AN=2;DP=62;ExcessHet=3.0103;FS=0.000;MLEAC=2;MLEAF=1.00;MQ=42.00;QD=30.33;SOR=0.826	GT:AD:DP:GQ:PL	1/1:0,62:62:99:1918,186,0
2L	1453570	2L_1453570_SNP	T	C	1622.77	.	AC=2;AF=1.00;AN=2;DB;DP=61;ExcessHet=3.0103;FS=0.000;MLEAC=2;MLEAF=1.00;MQ=42.16;QD=26.60;SOR=0.865	GT:AD:DP:GQ:PL	1/1:0,61:61:99:1651,182,0
2L	1453582	2L_1453582_SNP	C	T	1493.77	.	AC=2;AF=1.00;AN=2;DB;DP=56;ExcessHet=3.0103;FS=0.000;MLEAC=2;MLEAF=1.00;MQ=42.40;QD=26.67;SOR=0.922	GT:AD:DP:GQ:PL	1/1:0,56:56:99:1522,167,0
2L	1453698	.	A	AATTGGGTGCCT	2350.73	.	AC=2;AF=1.00;AN=2;DP=50;ExcessHet=3.0103;FS=0.000;MLEAC=2;MLEAF=1.00;MQ=42.99;QD=30.57;SOR=1.112	GT:AD:DP:GQ:PL	1/1:0,49:49:99:2388,162,0
2L	1453915	2L_1453915_SNP	A	G	1251.77	.	AC=2;AF=1.00;AN=2;DB;DP=47;ExcessHet=3.0103;FS=0.000;MLEAC=2;MLEAF=1.00;MQ=43.75;QD=26.63;SOR=1.378	GT:AD:DP:GQ:PL	1/1:0,47:47:99:1280,140,0
2L	1454194	2L_1454194_SNP	C	A	1151.77	.	AC=2;AF=1.00;AN=2;DB;DP=44;ExcessHet=3.0103;FS=0.000;MLEAC=2;MLEAF=1.00;MQ=44.00;QD=26.18;SOR=2.007	GT:AD:DP:GQ:PL	1/1:0,44:44:99:1180,132,0
2L	1454337	2L_1454337_SNP	T	C	2141.77	.	AC=2;AF=1.00;AN=2;DB;DP=50;ExcessHet=3.0103;FS=0.000;MLEAC=2;MLEAF=1.00;MQ=44.00;QD=27.44;SOR=0.693	GT:AD:DP:GQ:PL	1/1:0,50:50:99:2170,150,0
2L	1454338	2L_1454338_SNP	A	C	2141.77	.	AC=2;AF=1.00;AN=2;DB;DP=49;ExcessHet=3.0103;FS=0.000;MLEAC=2;MLEAF=1.00;MQ=44.00;QD=30.05;SOR=0.733	GT:AD:DP:GQ:PL	1/1:0,49:49:99:2170,150,0
2L	1454523	2L_1454523_SNP	G	T	1748.77	.	AC=2;AF=1.00;AN=2;DB;DP=64;ExcessHet=3.0103;FS=0.000;MLEAC=2;MLEAF=1.00;MQ=44.00;QD=27.76;SOR=1.270	GT:AD:DP:GQ:PL	1/1:0,63:63:99:1777,189,0
2L	1454539	2L_1454539_SNP	C	A	1568.77	.	AC=2;AF=1.00;AN=2;DB;DP=60;ExcessHet=3.0103;FS=0.000;MLEAC=2;MLEAF=1.00;MQ=44.00;QD=26.59;SOR=1.123	GT:AD:DP:GQ:PL	1/1:0,59:59:99:1597,177,0
2L	1454568	2L_1454568_SNP	G	C	1561.77	.	AC=2;AF=1.00;AN=2;BaseQRankSum=1.776;ClippingRankSum=0.000;DB;DP=62;ExcessHet=3.0103;FS=0.000;MLEAC=2;MLEAF=1.00;MQ=44.00;MQRankSum=0.000;QD=26.03;ReadPosRankSum=-0.630;SOR=0.334	GT:AD:DP:GQ:PL	1/1:1,59:60:99:1590,169,0
2L	1454844	.	C	G	1235.77	.	AC=2;AF=1.00;AN=2;DP=49;ExcessHet=3.0103;FS=0.000;MLEAC=2;MLEAF=1.00;MQ=43.96;QD=25.75;SOR=1.179	GT:AD:DP:GQ:PL	1/1:0,48:48:99:1264,143,0
2L	1454899	2L_1454899_SNP	G	A	1077.77	.	AC=2;AF=1.00;AN=2;DB;DP=41;ExcessHet=3.0103;FS=0.000;MLEAC=2;MLEAF=1.00;MQ=43.95;QD=26.29;SOR=0.954	GT:AD:DP:GQ:PL	1/1:0,41:41:99:1106,122,0
2L	1454954	2L_1454954_SNP	C	T	990.77	.	AC=2;AF=1.00;AN=2;DB;DP=38;ExcessHet=3.0103;FS=0.000;MLEAC=2;MLEAF=1.00;MQ=44.00;QD=26.78;SOR=1.432	GT:AD:DP:GQ:PL	1/1:0,37:37:99:1019,111,0
2L	1455054	.	G	GTAAC	2244.73	.	AC=2;AF=1.00;AN=2;BaseQRankSum=-0.775;ClippingRankSum=0.000;DP=53;ExcessHet=3.0103;FS=0.000;MLEAC=2;MLEAF=1.00;MQ=43.85;MQRankSum=-0.165;QD=32.90;ReadPosRankSum=1.267;SOR=0.403	GT:AD:DP:GQ:PL	1/1:1,51:52:99:2282,102,0
2L	1455083	2L_1455083_SNP	G	T	1369.77	.	AC=2;AF=1.00;AN=2;BaseQRankSum=1.377;ClippingRankSum=0.000;DB;DP=52;ExcessHet=3.0103;FS=0.000;MLEAC=2;MLEAF=1.00;MQ=43.85;MQRankSum=-0.165;QD=26.34;ReadPosRankSum=-0.100;SOR=0.354	GT:AD:DP:GQ:PL	1/1:1,51:52:99:1398,130,0
2L	1455155	2L_1455155_SNP	A	C	1041.77	.	AC=2;AF=1.00;AN=2;BaseQRankSum=-1.592;ClippingRankSum=0.000;DB;DP=41;ExcessHet=3.0103;FS=0.000;MLEAC=2;MLEAF=1.00;MQ=44.00;MQRankSum=0.000;QD=25.41;ReadPosRankSum=-0.127;SOR=0.223	GT:AD:DP:GQ:PL	1/1:1,40:41:93:1070,93,0
2L	1455252	2L_1455252_SNP	A	G	1121.77	.	AC=2;AF=1.00;AN=2;DB;DP=42;ExcessHet=3.0103;FS=0.000;MLEAC=2;MLEAF=1.00;MQ=43.93;QD=26.71;SOR=1.402	GT:AD:DP:GQ:PL	1/1:0,42:42:99:1150,126,0
2L	1455269	2L_1455269_SNP	T	A	1110.77	.	AC=2;AF=1.00;AN=2;DB;DP=42;ExcessHet=3.0103;FS=0.000;MLEAC=2;MLEAF=1.00;MQ=43.93;QD=26.45;SOR=1.127	GT:AD:DP:GQ:PL	1/1:0,42:42:99:1139,125,0
2L	1455332	2L_1455332_SNP	G	A	1088.77	.	AC=2;AF=1.00;AN=2;BaseQRankSum=-1.645;ClippingRankSum=0.000;DB;DP=42;ExcessHet=3.0103;FS=0.000;MLEAC=2;MLEAF=1.00;MQ=44.00;MQRankSum=0.000;QD=25.92;ReadPosRankSum=2.017;SOR=0.298	GT:AD:DP:GQ:PL	1/1:1,41:42:99:1117,101,0
2L	1455727	2L_1455727_SNP	T	G	2089.77	.	AC=2;AF=1.00;AN=2;DB;DP=49;ExcessHet=3.0103;FS=0.000;MLEAC=2;MLEAF=1.00;MQ=43.21;QD=29.31;SOR=0.818	GT:AD:DP:GQ:PL	1/1:0,49:49:99:2118,147,0
2L	1455737	2L_1455737_SNP	G	A	2095.77	.	AC=2;AF=1.00;AN=2;DB;DP=46;ExcessHet=3.0103;FS=0.000;MLEAC=2;MLEAF=1.00;MQ=43.16;QD=28.88;SOR=0.874	GT:AD:DP:GQ:PL	1/1:0,46:46:99:2124,144,0
2L	1455741	.	GAA	G	2167.73	.	AC=2;AF=1.00;AN=2;DP=47;ExcessHet=3.0103;FS=0.000;MLEAC=2;MLEAF=1.00;MQ=43.18;QD=29.26;SOR=0.919	GT:AD:DP:GQ:PL	1/1:0,47:47:99:2205,147,0
2L	1455746	.	T	TTTAGAATAC	2284.73	.	AC=2;AF=1.00;AN=2;DP=48;ExcessHet=3.0103;FS=0.000;MLEAC=2;MLEAF=1.00;MQ=43.15;QD=30.43;SOR=0.866	GT:AD:DP:GQ:PL	1/1:0,48:48:99:2322,157,0
2L	1455759	2L_1455759_SNP	A	G	1316.77	.	AC=2;AF=1.00;AN=2;DB;DP=50;ExcessHet=3.0103;FS=0.000;MLEAC=2;MLEAF=1.00;MQ=43.23;QD=26.34;SOR=0.773	GT:AD:DP:GQ:PL	1/1:0,50:50:99:1345,150,0
2L	1455847	2L_1455847_SNP	G	A	2384.77	.	AC=2;AF=1.00;AN=2;DB;DP=55;ExcessHet=3.0103;FS=0.000;MLEAC=2;MLEAF=1.00;MQ=43.51;QD=31.79;SOR=0.729	GT:AD:DP:GQ:PL	1/1:0,55:55:99:2413,165,0
2L	1455855	2L_1455855_SNP	G	A	2413.77	.	AC=2;AF=1.00;AN=2;DB;DP=55;ExcessHet=3.0103;FS=0.000;MLEAC=2;MLEAF=1.00;MQ=43.51;QD=29.76;SOR=0.729	GT:AD:DP:GQ:PL	1/1:0,55:55:99:2442,168,0
2L	1456075	2L_1456075_SNP	G	A	1310.77	.	AC=2;AF=1.00;AN=2;DB;DP=34;ExcessHet=3.0103;FS=0.000;MLEAC=2;MLEAF=1.00;MQ=43.38;QD=26.20;SOR=1.284	GT:AD:DP:GQ:PL	1/1:0,32:32:96:1339,96,0
2L	1456089	.	G	C	1478.77	.	AC=2;AF=1.00;AN=2;DP=35;ExcessHet=3.0103;FS=0.000;MLEAC=2;MLEAF=1.00;MQ=43.49;QD=32.18;SOR=1.352	GT:AD:DP:GQ:PL	1/1:0,33:33:99:1507,102,0
2L	1456098	.	C	CG	1665.73	.	AC=2;AF=1.00;AN=2;DP=38;ExcessHet=3.0103;FS=0.000;MLEAC=2;MLEAF=1.00;MQ=43.53;QD=25.56;SOR=1.209	GT:AD:DP:GQ:PL	1/1:0,36:36:99:1703,114,0
2L	1456117	2L_1456117_SNP	C	T	1703.77	.	AC=2;AF=1.00;AN=2;DB;DP=40;ExcessHet=3.0103;FS=0.000;MLEAC=2;MLEAF=1.00;MQ=43.51;QD=25.57;SOR=1.040	GT:AD:DP:GQ:PL	1/1:0,38:38:99:1732,117,0
2L	1456136	2L_1456136_SNP	G	A	1652.77	.	AC=2;AF=1.00;AN=2;DB;DP=42;ExcessHet=3.0103;FS=0.000;MLEAC=2;MLEAF=1.00;MQ=43.40;QD=33.26;SOR=0.850	GT:AD:DP:GQ:PL	1/1:0,39:39:99:1681,117,0
2L	1456189	2L_1456189_SNP	A	C	1344.77	.	AC=2;AF=1.00;AN=2;DB;DP=50;ExcessHet=3.0103;FS=0.000;MLEAC=2;MLEAF=1.00;MQ=43.76;QD=26.90;SOR=0.773	GT:AD:DP:GQ:PL	1/1:0,50:50:99:1373,149,0
2L	1456301	2L_1456301_SNP	A	G	2935.77	.	AC=2;AF=1.00;AN=2;DB;DP=67;ExcessHet=3.0103;FS=0.000;MLEAC=2;MLEAF=1.00;MQ=43.41;QD=26.81;SOR=1.793	GT:AD:DP:GQ:PL	1/1:0,66:66:99:2964,202,0
2L	1456307	2L_1456307_INS	C	CTTATTCG	3109.73	.	AC=2;AF=1.00;AN=2;DB;DP=68;ExcessHet=3.0103;FS=0.000;MLEAC=2;MLEAF=1.00;MQ=43.42;QD=29.97;SOR=1.609	GT:AD:DP:GQ:PL	1/1:0,67:67:99:3147,214,0
2L	1456317	2L_1456317_SNP	G	A	2961.77	.	AC=2;AF=1.00;AN=2;DB;DP=69;ExcessHet=3.0103;FS=0.000;MLEAC=2;MLEAF=1.00;MQ=43.45;QD=26.54;SOR=1.445	GT:AD:DP:GQ:PL	1/1:0,68:68:99:2990,204,0
2L	1456335	2L_1456335_SNP	G	T	1797.77	.	AC=2;AF=1.00;AN=2;DB;DP=67;ExcessHet=3.0103;FS=0.000;MLEAC=2;MLEAF=1.00;MQ=43.52;QD=27.24;SOR=1.574	GT:AD:DP:GQ:PL	1/1:0,66:66:99:1826,197,0
2L	1456411	2L_1456411_SNP	A	G	1676.77	.	AC=2;AF=1.00;AN=2;BaseQRankSum=1.843;ClippingRankSum=0.000;DB;DP=63;ExcessHet=3.0103;FS=0.000;MLEAC=2;MLEAF=1.00;MQ=43.78;MQRankSum=-0.303;QD=26.62;ReadPosRankSum=-0.633;SOR=0.249	GT:AD:DP:GQ:PL	1/1:1,62:63:99:1705,179,0
2L	1456439	2L_1456439_SNP	T	A	1730.77	.	AC=2;AF=1.00;AN=2;DB;DP=62;ExcessHet=3.0103;FS=0.000;MLEAC=2;MLEAF=1.00;MQ=43.91;QD=27.92;SOR=1.143	GT:AD:DP:GQ:PL	1/1:0,62:62:99:1759,186,0
2L	1456482	2L_1456482_SNP	C	T	2459.77	.	AC=2;AF=1.00;AN=2;DB;DP=56;ExcessHet=3.0103;FS=0.000;MLEAC=2;MLEAF=1.00;MQ=43.90;QD=26.02;SOR=1.412	GT:AD:DP:GQ:PL	1/1:0,56:56:99:2488,169,0
2L	1456489	2L_1456489_SNP	A	C	2503.77	.	AC=2;AF=1.00;AN=2;DB;DP=55;ExcessHet=3.0103;FS=0.000;MLEAC=2;MLEAF=1.00;MQ=43.89;QD=33.79;SOR=1.371	GT:AD:DP:GQ:PL	1/1:0,55:55:99:2532,172,0
2L	1456491	2L_1456491_SNP	T	C	2476.77	.	AC=2;AF=1.00;AN=2;DB;DP=56;ExcessHet=3.0103;FS=0.000;MLEAC=2;MLEAF=1.00;MQ=43.90;QD=29.70;SOR=1.412	GT:AD:DP:GQ:PL	1/1:0,56:56:99:2505,169,0
2L	1456568	2L_1456568_SNP	C	T	1647.77	.	AC=2;AF=1.00;AN=2;DB;DP=60;ExcessHet=3.0103;FS=0.000;MLEAC=2;MLEAF=1.00;MQ=43.93;QD=27.46;SOR=1.071	GT:AD:DP:GQ:PL	1/1:0,60:60:99:1676,180,0
2L	1456797	2L_1456797_SNP	T	A	1016.77	.	AC=2;AF=1.00;AN=2;DB;DP=39;ExcessHet=3.0103;FS=0.000;MLEAC=2;MLEAF=1.00;MQ=44.00;QD=26.76;SOR=1.179	GT:AD:DP:GQ:PL	1/1:0,38:38:99:1045,113,0
2L	1456917	2L_1456917_SNP	A	G	1169.77	.	AC=2;AF=1.00;AN=2;DB;DP=45;ExcessHet=3.0103;FS=0.000;MLEAC=2;MLEAF=1.00;MQ=44.00;QD=27.20;SOR=1.455	GT:AD:DP:GQ:PL	1/1:0,43:43:99:1198,129,0
2L	1457023	2L_1457023_SNP	A	C	2824.77	.	AC=2;AF=1.00;AN=2;DB;DP=66;ExcessHet=3.0103;FS=0.000;MLEAC=2;MLEAF=1.00;MQ=43.97;QD=29.91;SOR=1.078	GT:AD:DP:GQ:PL	1/1:0,65:65:99:2853,199,0
2L	1457032	2L_1457032_SNP	G	A	2829.77	.	AC=2;AF=1.00;AN=2;DB;DP=67;ExcessHet=3.0103;FS=0.000;MLEAC=2;MLEAF=1.00;MQ=43.97;QD=34.17;SOR=1.196	GT:AD:DP:GQ:PL	1/1:0,66:66:99:2858,199,0
2L	1457065	2L_1457065_SNP	G	A	1821.77	.	AC=2;AF=1.00;AN=2;DB;DP=69;ExcessHet=3.0103;FS=0.000;MLEAC=2;MLEAF=1.00;MQ=43.97;QD=26.40;SOR=1.385	GT:AD:DP:GQ:PL	1/1:0,69:69:99:1850,207,0
2L	1457317	2L_1457317_SNP	G	A	2209.77	.	AC=2;AF=1.00;AN=2;DB;DP=51;ExcessHet=3.0103;FS=0.000;MLEAC=2;MLEAF=1.00;MQ=43.85;QD=32.58;SOR=1.201	GT:AD:DP:GQ:PL	1/1:0,51:51:99:2238,156,0
2L	1457329	2L_1457329_SNP	A	G	2460.77	.	AC=2;AF=1.00;AN=2;DB;DP=59;ExcessHet=3.0103;FS=0.000;MLEAC=2;MLEAF=1.00;MQ=43.83;QD=33.67;SOR=1.649	GT:AD:DP:GQ:PL	1/1:0,59:59:99:2489,180,0
2L	1457369	2L_1457369_SNP	G	C	1553.77	.	AC=2;AF=1.00;AN=2;DB;DP=59;ExcessHet=3.0103;FS=0.000;MLEAC=2;MLEAF=1.00;MQ=43.73;QD=26.34;SOR=2.041	GT:AD:DP:GQ:PL	1/1:0,59:59:99:1582,176,0
2L	1457405	2L_1457405_SNP	G	T	1418.77	.	AC=2;AF=1.00;AN=2;DB;DP=52;ExcessHet=3.0103;FS=0.000;MLEAC=2;MLEAF=1.00;MQ=43.55;QD=27.28;SOR=1.480	GT:AD:DP:GQ:PL	1/1:0,52:52:99:1447,156,0
2L	1457440	.	T	TAAAATTG	2527.73	.	AC=2;AF=1.00;AN=2;DP=53;ExcessHet=3.0103;FS=0.000;MLEAC=2;MLEAF=1.00;MQ=43.52;QD=31.21;SOR=1.402	GT:AD:DP:GQ:PL	1/1:0,53:53:99:2565,172,0
2L	1457463	2L_1457463_SNP	A	G	2347.77	.	AC=2;AF=1.00;AN=2;DB;DP=53;ExcessHet=3.0103;FS=0.000;MLEAC=2;MLEAF=1.00;MQ=43.59;QD=31.18;SOR=1.402	GT:AD:DP:GQ:PL	1/1:0,53:53:99:2376,160,0
2L	1457482	2L_1457482_SNP	A	G	2002.77	.	AC=2;AF=1.00;AN=2;BaseQRankSum=-1.491;ClippingRankSum=0.000;DB;DP=47;ExcessHet=3.0103;FS=0.000;MLEAC=2;MLEAF=1.00;MQ=43.58;MQRankSum=-0.468;QD=34.52;ReadPosRankSum=1.078;SOR=0.346	GT:AD:DP:GQ:PL	1/1:1,46:47:99:2031,121,0
2L	1457531	2L_1457531_SNP	A	T	1202.77	.	AC=2;AF=1.00;AN=2;DB;DP=46;ExcessHet=3.0103;FS=0.000;MLEAC=2;MLEAF=1.00;MQ=43.79;QD=26.73;SOR=0.737	GT:AD:DP:GQ:PL	1/1:0,45:45:99:1231,135,0
2L	1457556	2L_1457556_SNP	A	G	1140.77	.	AC=2;AF=1.00;AN=2;DB;DP=43;ExcessHet=3.0103;FS=0.000;MLEAC=2;MLEAF=1.00;MQ=43.68;QD=27.16;SOR=0.788	GT:AD:DP:GQ:PL	1/1:0,42:42:99:1169,126,0
2L	1457603	2L_1457603_SNP	T	G	2086.77	.	AC=2;AF=1.00;AN=2;DB;DP=47;ExcessHet=3.0103;FS=0.000;MLEAC=2;MLEAF=1.00;MQ=43.54;QD=30.74;SOR=0.735	GT:AD:DP:GQ:PL	1/1:0,47:47:99:2115,141,0
2L	1457605	2L_1457605_SNP	C	A	2086.77	.	AC=2;AF=1.00;AN=2;DB;DP=47;ExcessHet=3.0103;FS=0.000;MLEAC=2;MLEAF=1.00;MQ=43.54;QD=30.73;SOR=0.735	GT:AD:DP:GQ:PL	1/1:0,47:47:99:2115,141,0
2L	1457609	2L_1457609_SNP	A	G	2111.77	.	AC=2;AF=1.00;AN=2;DB;DP=46;ExcessHet=3.0103;FS=0.000;MLEAC=2;MLEAF=1.00;MQ=43.57;QD=31.38;SOR=0.780	GT:AD:DP:GQ:PL	1/1:0,46:46:99:2140,144,0
2L	1457611	2L_1457611_SNP	T	C	2066.77	.	AC=2;AF=1.00;AN=2;DB;DP=45;ExcessHet=3.0103;FS=0.000;MLEAC=2;MLEAF=1.00;MQ=43.56;QD=28.48;SOR=0.737	GT:AD:DP:GQ:PL	1/1:0,45:45:99:2095,141,0
2L	1457639	.	GTA	G	1340.73	.	AC=2;AF=1.00;AN=2;DP=46;ExcessHet=3.0103;FS=0.000;MLEAC=2;MLEAF=1.00;MQ=43.57;QD=32.70;SOR=0.741	GT:AD:DP:GQ:PL	1/1:0,41:41:99:1378,123,0
2L	1457748	2L_1457748_SNP	G	A	1124.77	.	AC=2;AF=1.00;AN=2;DB;DP=47;ExcessHet=3.0103;FS=0.000;MLEAC=2;MLEAF=1.00;MQ=43.85;QD=24.45;SOR=1.765	GT:AD:DP:GQ:PL	1/1:0,46:46:99:1153,136,0
2L	1457962	.	C	CAGCTTT	2335.73	.	AC=2;AF=1.00;AN=2;DP=54;ExcessHet=3.0103;FS=0.000;MLEAC=2;MLEAF=1.00;MQ=44.00;QD=33.18;SOR=1.077	GT:AD:DP:GQ:PL	1/1:0,53:53:99:2373,159,0
2L	1458300	.	ATGGTCCAATGGTCCAG	A	1557.73	.	AC=2;AF=1.00;AN=2;DP=37;ExcessHet=3.0103;FS=0.000;MLEAC=2;MLEAF=1.00;MQ=43.54;QD=30.07;SOR=0.984	GT:AD:DP:GQ:PL	1/1:0,37:37:99:1595,111,0
2L	1459114	2L_1459114_SNP	T	G	996.77	.	AC=2;AF=1.00;AN=2;BaseQRankSum=1.826;ClippingRankSum=0.000;DB;DP=52;ExcessHet=3.0103;FS=42.580;MLEAC=2;MLEAF=1.00;MQ=43.89;MQRankSum=0.758;QD=19.54;ReadPosRankSum=3.827;SOR=1.963	GT:AD:DP:GQ:PL	1/1:9,42:51:74:1025,74,0
2L	1459116	2L_1459116_SNP	G	A	2238.73	.	AC=2;AF=1.00;AN=2;DB;DP=55;ExcessHet=3.0103;FS=0.000;MLEAC=2;MLEAF=1.00;MQ=43.89;QD=30.12;SOR=2.007	GT:AD:DP:GQ:PL	1/1:0,55:55:99:2276,165,0
2L	1460247	2L_1460247_SNP	A	T	1525.77	.	AC=2;AF=1.00;AN=2;DB;DP=56;ExcessHet=3.0103;FS=0.000;MLEAC=2;MLEAF=1.00;MQ=43.53;QD=27.25;SOR=0.841	GT:AD:DP:GQ:PL	1/1:0,56:56:99:1554,167,0
2L	1460309	.	T	TTA	1934.73	.	AC=2;AF=1.00;AN=2;DP=52;ExcessHet=3.0103;FS=0.000;MLEAC=2;MLEAF=1.00;MQ=42.93;QD=24.58;SOR=0.732	GT:AD:DP:GQ:PL	1/1:0,51:51:99:1972,159,0
2L	1460357	2L_1460357_SNP	T	A	1210.77	.	AC=2;AF=1.00;AN=2;DB;DP=46;ExcessHet=3.0103;FS=0.000;MLEAC=2;MLEAF=1.00;MQ=41.49;QD=26.91;SOR=0.929	GT:AD:DP:GQ:PL	1/1:0,45:45:99:1239,135,0
2L	1460384	.	G	GCTTCGCAGATTCTAAACCTTATTTCT	2240.73	.	AC=2;AF=1.00;AN=2;DP=45;ExcessHet=3.0103;FS=0.000;MLEAC=2;MLEAF=1.00;MQ=41.34;QD=32.62;SOR=1.038	GT:AD:DP:GQ:PL	1/1:0,45:45:99:2278,153,0
2L	1460750	2L_1460750_SNP	G	A	799.77	.	AC=2;AF=1.00;AN=2;DB;DP=30;ExcessHet=3.0103;FS=0.000;MLEAC=2;MLEAF=1.00;MQ=43.74;QD=26.66;SOR=1.329	GT:AD:DP:GQ:PL	1/1:0,30:30:90:828,90,0
2L	1460927	.	T	C	522.77	.	AC=2;AF=1.00;AN=2;DP=21;ExcessHet=3.0103;FS=0.000;MLEAC=2;MLEAF=1.00;MQ=44.00;QD=24.89;SOR=2.200	GT:AD:DP:GQ:PL	1/1:0,21:21:62:551,62,0
2L	1461458	2L_1461458_SNP	G	A	1486.77	.	AC=2;AF=1.00;AN=2;DB;DP=55;ExcessHet=3.0103;FS=0.000;MLEAC=2;MLEAF=1.00;MQ=44.00;QD=27.53;SOR=0.767	GT:AD:DP:GQ:PL	1/1:0,54:54:99:1515,162,0
2L	1461858	2L_1461858_SNP	A	G	952.77	.	AC=2;AF=1.00;AN=2;DB;DP=38;ExcessHet=3.0103;FS=0.000;MLEAC=2;MLEAF=1.00;MQ=43.92;QD=25.07;SOR=1.329	GT:AD:DP:GQ:PL	1/1:0,38:38:99:981,112,0
2L	1461941	.	TAGG	T	1671.73	.	AC=2;AF=1.00;AN=2;DP=39;ExcessHet=3.0103;FS=0.000;MLEAC=2;MLEAF=1.00;MQ=43.95;QD=28.91;SOR=0.798	GT:AD:DP:GQ:PL	1/1:0,38:38:99:1709,114,0
2L	1462025	2L_1462025_SNP	A	T	1238.77	.	AC=2;AF=1.00;AN=2;DB;DP=45;ExcessHet=3.0103;FS=0.000;MLEAC=2;MLEAF=1.00;MQ=44.00;QD=27.53;SOR=0.737	GT:AD:DP:GQ:PL	1/1:0,45:45:99:1267,135,0
2L	1462107	2L_1462107_SNP	C	A	1171.77	.	AC=2;AF=1.00;AN=2;DB;DP=43;ExcessHet=3.0103;FS=0.000;MLEAC=2;MLEAF=1.00;MQ=43.93;QD=27.25;SOR=0.739	GT:AD:DP:GQ:PL	1/1:0,43:43:99:1200,129,0
2L	1462206	2L_1462206_SNP	T	G	1705.77	.	AC=2;AF=1.00;AN=2;DB;DP=40;ExcessHet=3.0103;FS=0.000;MLEAC=2;MLEAF=1.00;MQ=44.00;QD=32.04;SOR=1.022	GT:AD:DP:GQ:PL	1/1:0,40:40:99:1734,120,0
2L	1462211	.	A	AT	1719.73	.	AC=2;AF=1.00;AN=2;DP=37;ExcessHet=3.0103;FS=0.000;MLEAC=2;MLEAF=1.00;MQ=44.00;QD=31.34;SOR=0.984	GT:AD:DP:GQ:PL	1/1:0,37:37:99:1757,123,0
2L	1462213	.	G	GA	1663.73	.	AC=2;AF=1.00;AN=2;DP=38;ExcessHet=3.0103;FS=0.000;MLEAC=2;MLEAF=1.00;MQ=44.00;QD=34.00;SOR=1.040	GT:AD:DP:GQ:PL	1/1:0,38:38:99:1701,117,0
2L	1462241	2L_1462241_SNP	C	T	1260.77	.	AC=2;AF=1.00;AN=2;DB;DP=46;ExcessHet=3.0103;FS=0.000;MLEAC=2;MLEAF=1.00;MQ=43.91;QD=27.41;SOR=1.085	GT:AD:DP:GQ:PL	1/1:0,46:46:99:1289,138,0
2L	1462252	2L_1462252_SNP	C	T	1253.77	.	AC=2;AF=1.00;AN=2;DB;DP=47;ExcessHet=3.0103;FS=0.000;MLEAC=2;MLEAF=1.00;MQ=43.92;QD=26.68;SOR=1.022	GT:AD:DP:GQ:PL	1/1:0,47:47:99:1282,141,0
2L	1462338	2L_1462338_SNP	A	T	2217.77	.	AC=2;AF=1.00;AN=2;DB;DP=50;ExcessHet=3.0103;FS=0.000;MLEAC=2;MLEAF=1.00;MQ=43.92;QD=30.86;SOR=1.157	GT:AD:DP:GQ:PL	1/1:0,50:50:99:2246,153,0
2L	1462343	2L_1462343_SNP	A	C	2229.77	.	AC=2;AF=1.00;AN=2;DB;DP=49;ExcessHet=3.0103;FS=0.000;MLEAC=2;MLEAF=1.00;MQ=43.96;QD=27.64;SOR=1.112	GT:AD:DP:GQ:PL	1/1:0,49:49:99:2258,153,0
2L	1462346	2L_1462346_SNP	T	C	2131.77	.	AC=2;AF=1.00;AN=2;DB;DP=48;ExcessHet=3.0103;FS=0.000;MLEAC=2;MLEAF=1.00;MQ=44.00;QD=27.28;SOR=1.179	GT:AD:DP:GQ:PL	1/1:0,48:48:99:2160,144,0
2L	1462410	2L_1462410_SNP	A	C	1232.77	.	AC=2;AF=1.00;AN=2;DB;DP=46;ExcessHet=3.0103;FS=0.000;MLEAC=2;MLEAF=1.00;MQ=44.00;QD=26.80;SOR=0.874	GT:AD:DP:GQ:PL	1/1:0,46:46:99:1261,138,0
2L	1462469	2L_1462469_SNP	C	T	1341.77	.	AC=2;AF=1.00;AN=2;DB;DP=48;ExcessHet=3.0103;FS=0.000;MLEAC=2;MLEAF=1.00;MQ=44.00;QD=27.95;SOR=1.067	GT:AD:DP:GQ:PL	1/1:0,48:48:99:1370,144,0
2L	1462844	.	A	G	1555.77	.	AC=2;AF=1.00;AN=2;BaseQRankSum=-1.277;ClippingRankSum=0.000;DP=61;ExcessHet=3.0103;FS=3.704;MLEAC=2;MLEAF=1.00;MQ=44.00;MQRankSum=0.000;QD=25.50;ReadPosRankSum=2.599;SOR=0.773	GT:AD:DP:GQ:PL	1/1:1,60:61:99:1584,153,0
2L	1462979	2L_1462979_SNP	A	G	1538.77	.	AC=2;AF=1.00;AN=2;DB;DP=57;ExcessHet=3.0103;FS=0.000;MLEAC=2;MLEAF=1.00;MQ=44.00;QD=27.00;SOR=1.047	GT:AD:DP:GQ:PL	1/1:0,57:57:99:1567,171,0
2L	1463129	.	C	CA	1128.73	.	AC=2;AF=1.00;AN=2;DP=47;ExcessHet=3.0103;FS=0.000;MLEAC=2;MLEAF=1.00;MQ=44.00;QD=24.02;SOR=0.919	GT:AD:DP:GQ:PL	1/1:0,47:47:99:1166,141,0
2L	1463245	2L_1463245_SNP	G	A	1340.77	.	AC=2;AF=1.00;AN=2;DB;DP=49;ExcessHet=3.0103;FS=0.000;MLEAC=2;MLEAF=1.00;MQ=44.00;QD=28.53;SOR=0.823	GT:AD:DP:GQ:PL	1/1:0,47:47:99:1369,141,0
2L	1463459	2L_1463459_SNP	C	T	1621.77	.	AC=2;AF=1.00;AN=2;DB;DP=62;ExcessHet=3.0103;FS=0.000;MLEAC=2;MLEAF=1.00;MQ=43.81;QD=26.16;SOR=1.057	GT:AD:DP:GQ:PL	1/1:0,62:62:99:1650,184,0
2L	1463847	2L_1463847_SNP	T	G	2462.77	.	AC=2;AF=1.00;AN=2;DB;DP=57;ExcessHet=3.0103;FS=0.000;MLEAC=2;MLEAF=1.00;MQ=43.97;QD=31.27;SOR=1.101	GT:AD:DP:GQ:PL	1/1:0,56:56:99:2491,169,0
2L	1463852	2L_1463852_SNP	T	A	2493.77	.	AC=2;AF=1.00;AN=2;DB;DP=56;ExcessHet=3.0103;FS=0.000;MLEAC=2;MLEAF=1.00;MQ=43.97;QD=30.34;SOR=1.159	GT:AD:DP:GQ:PL	1/1:0,55:55:99:2522,172,0
2L	1463853	2L_1463853_SNP	T	C	2493.77	.	AC=2;AF=1.00;AN=2;DB;DP=57;ExcessHet=3.0103;FS=0.000;MLEAC=2;MLEAF=1.00;MQ=43.97;QD=30.98;SOR=1.101	GT:AD:DP:GQ:PL	1/1:0,56:56:99:2522,172,0
2L	1463917	2L_1463917_SNP	A	T	1661.77	.	AC=2;AF=1.00;AN=2;DB;DP=61;ExcessHet=3.0103;FS=0.000;MLEAC=2;MLEAF=1.00;MQ=43.97;QD=27.24;SOR=0.725	GT:AD:DP:GQ:PL	1/1:0,61:61:99:1690,182,0
2L	1464023	.	ACATATCC	A	2528.73	.	AC=2;AF=1.00;AN=2;DP=59;ExcessHet=3.0103;FS=0.000;MLEAC=2;MLEAF=1.00;MQ=44.00;QD=33.27;SOR=0.728	GT:AD:DP:GQ:PL	1/1:0,57:57:99:2566,172,0
2L	1464112	2L_1464112_SNP	T	C	1449.77	.	AC=2;AF=1.00;AN=2;DB;DP=55;ExcessHet=3.0103;FS=0.000;MLEAC=2;MLEAF=1.00;MQ=44.00;QD=26.36;SOR=0.729	GT:AD:DP:GQ:PL	1/1:0,55:55:99:1478,164,0
2L	1465253	2L_1465253_SNP	G	T	1751.77	.	AC=2;AF=1.00;AN=2;DB;DP=63;ExcessHet=3.0103;FS=0.000;MLEAC=2;MLEAF=1.00;MQ=44.00;QD=27.81;SOR=0.933	GT:AD:DP:GQ:PL	1/1:0,63:63:99:1780,189,0
2L	1465387	2L_1465387_SNP	T	G	1523.77	.	AC=2;AF=1.00;AN=2;DB;DP=58;ExcessHet=3.0103;FS=0.000;MLEAC=2;MLEAF=1.00;MQ=44.00;QD=26.27;SOR=0.914	GT:AD:DP:GQ:PL	1/1:0,58:58:99:1552,173,0
2L	1465923	2L_1465923_SNP	T	C	2188.77	.	AC=2;AF=1.00;AN=2;DB;DP=50;ExcessHet=3.0103;FS=0.000;MLEAC=2;MLEAF=1.00;MQ=44.00;QD=29.72;SOR=1.112	GT:AD:DP:GQ:PL	1/1:0,49:49:99:2217,151,0
2L	1465926	2L_1465926_SNP	C	G	2188.77	.	AC=2;AF=1.00;AN=2;DB;DP=51;ExcessHet=3.0103;FS=0.000;MLEAC=2;MLEAF=1.00;MQ=44.00;QD=37.42;SOR=1.051	GT:AD:DP:GQ:PL	1/1:0,50:50:99:2217,151,0
2L	1465955	2L_1465955_SNP	T	C	1181.77	.	AC=2;AF=1.00;AN=2;DB;DP=46;ExcessHet=3.0103;FS=0.000;MLEAC=2;MLEAF=1.00;MQ=44.00;QD=26.26;SOR=1.154	GT:AD:DP:GQ:PL	1/1:0,45:45:99:1210,134,0
2L	1465998	2L_1465998_SNP	T	C	1343.77	.	AC=2;AF=1.00;AN=2;DB;DP=51;ExcessHet=3.0103;FS=0.000;MLEAC=2;MLEAF=1.00;MQ=44.00;QD=26.88;SOR=1.270	GT:AD:DP:GQ:PL	1/1:0,50:50:99:1372,149,0
2L	1466141	2L_1466141_SNP	C	T	1024.77	.	AC=2;AF=1.00;AN=2;DB;DP=39;ExcessHet=3.0103;FS=0.000;MLEAC=2;MLEAF=1.00;MQ=43.90;QD=26.97;SOR=1.179	GT:AD:DP:GQ:PL	1/1:0,38:38:99:1053,114,0
2L	1466235	2L_1466235_SNP	T	A	1417.77	.	AC=2;AF=1.00;AN=2;DB;DP=51;ExcessHet=3.0103;FS=0.000;MLEAC=2;MLEAF=1.00;MQ=43.88;QD=27.80;SOR=0.994	GT:AD:DP:GQ:PL	1/1:0,51:51:99:1446,153,0
2L	1466275	2L_1466275_SNP	T	C	2456.77	.	AC=2;AF=1.00;AN=2;DB;DP=55;ExcessHet=3.0103;FS=0.000;MLEAC=2;MLEAF=1.00;MQ=43.89;QD=26.42;SOR=0.729	GT:AD:DP:GQ:PL	1/1:0,55:55:99:2485,169,0
2L	1466288	2L_1466288_SNP	T	C	2475.77	.	AC=2;AF=1.00;AN=2;DB;DP=55;ExcessHet=3.0103;FS=0.000;MLEAC=2;MLEAF=1.00;MQ=43.89;QD=28.10;SOR=0.729	GT:AD:DP:GQ:PL	1/1:0,55:55:99:2504,169,0
2L	1466294	2L_1466294_SNP	G	A	2375.77	.	AC=2;AF=1.00;AN=2;DB;DP=54;ExcessHet=3.0103;FS=0.000;MLEAC=2;MLEAF=1.00;MQ=43.89;QD=25.93;SOR=0.846	GT:AD:DP:GQ:PL	1/1:0,54:54:99:2404,163,0
2L	1466360	2L_1466360_SNP	A	G	1169.77	.	AC=2;AF=1.00;AN=2;DB;DP=43;ExcessHet=3.0103;FS=0.000;MLEAC=2;MLEAF=1.00;MQ=43.86;QD=27.20;SOR=0.941	GT:AD:DP:GQ:PL	1/1:0,43:43:99:1198,129,0
2L	1466428	2L_1466428_SNP	C	T	1069.77	.	AC=2;AF=1.00;AN=2;DB;DP=41;ExcessHet=3.0103;FS=0.000;MLEAC=2;MLEAF=1.00;MQ=43.86;QD=26.09;SOR=0.741	GT:AD:DP:GQ:PL	1/1:0,41:41:99:1098,123,0
2L	1466521	2L_1466521_SNP	T	A	1184.77	.	AC=2;AF=1.00;AN=2;DB;DP=43;ExcessHet=3.0103;FS=0.000;MLEAC=2;MLEAF=1.00;MQ=43.77;QD=27.55;SOR=0.941	GT:AD:DP:GQ:PL	1/1:0,43:43:99:1213,129,0
2L	1466552	2L_1466552_SNP	A	C	1203.77	.	AC=2;AF=1.00;AN=2;DB;DP=45;ExcessHet=3.0103;FS=0.000;MLEAC=2;MLEAF=1.00;MQ=43.74;QD=26.75;SOR=0.829	GT:AD:DP:GQ:PL	1/1:0,45:45:99:1232,135,0
2L	1466570	2L_1466570_SNP	A	T	2356.77	.	AC=2;AF=1.00;AN=2;DB;DP=52;ExcessHet=3.0103;FS=0.000;MLEAC=2;MLEAF=1.00;MQ=43.74;QD=31.10;SOR=0.941	GT:AD:DP:GQ:PL	1/1:0,52:52:99:2385,160,0
2L	1466572	2L_1466572_SNP	G	A	2401.77	.	AC=2;AF=1.00;AN=2;DB;DP=53;ExcessHet=3.0103;FS=0.000;MLEAC=2;MLEAF=1.00;MQ=43.74;QD=32.51;SOR=0.981	GT:AD:DP:GQ:PL	1/1:0,53:53:99:2430,163,0
2L	1466578	.	A	G	2541.77	.	AC=2;AF=1.00;AN=2;DP=56;ExcessHet=3.0103;FS=0.000;MLEAC=2;MLEAF=1.00;MQ=43.75;QD=31.36;SOR=1.101	GT:AD:DP:GQ:PL	1/1:0,56:56:99:2570,175,0
2L	1466581	.	T	A	2541.77	.	AC=2;AF=1.00;AN=2;DP=57;ExcessHet=3.0103;FS=0.000;MLEAC=2;MLEAF=1.00;MQ=43.76;QD=30.34;SOR=1.047	GT:AD:DP:GQ:PL	1/1:0,57:57:99:2570,175,0
2L	1466607	.	A	AC	2503.73	.	AC=2;AF=1.00;AN=2;DP=57;ExcessHet=3.0103;FS=0.000;MLEAC=2;MLEAF=1.00;MQ=43.76;QD=23.81;SOR=1.047	GT:AD:DP:GQ:PL	1/1:0,57:57:99:2541,172,0
2L	1466608	.	A	T	2512.77	.	AC=2;AF=1.00;AN=2;DP=56;ExcessHet=3.0103;FS=0.000;MLEAC=2;MLEAF=1.00;MQ=43.75;QD=31.73;SOR=1.101	GT:AD:DP:GQ:PL	1/1:0,56:56:99:2541,172,0
2L	1466633	2L_1466633_SNP	A	G	1605.77	.	AC=2;AF=1.00;AN=2;DB;DP=61;ExcessHet=3.0103;FS=0.000;MLEAC=2;MLEAF=1.00;MQ=43.78;QD=26.32;SOR=1.022	GT:AD:DP:GQ:PL	1/1:0,61:61:99:1634,183,0
2L	1466700	.	A	AT	1434.73	.	AC=2;AF=1.00;AN=2;DP=63;ExcessHet=3.0103;FS=0.000;MLEAC=2;MLEAF=1.00;MQ=43.94;QD=24.74;SOR=0.914	GT:AD:DP:GQ:PL	1/1:0,58:58:99:1472,173,0
2L	1466754	2L_1466754_SNP	T	C	2352.77	.	AC=2;AF=1.00;AN=2;DB;DP=55;ExcessHet=3.0103;FS=0.000;MLEAC=2;MLEAF=1.00;MQ=43.96;QD=25.52;SOR=0.767	GT:AD:DP:GQ:PL	1/1:0,54:54:99:2381,163,0
2L	1466761	2L_1466761_SNP	G	A	2442.77	.	AC=2;AF=1.00;AN=2;DB;DP=57;ExcessHet=3.0103;FS=0.000;MLEAC=2;MLEAF=1.00;MQ=44.00;QD=21.48;SOR=0.693	GT:AD:DP:GQ:PL	1/1:0,56:56:99:2471,172,0
2L	1466810	2L_1466810_SNP	C	T	1628.77	.	AC=2;AF=1.00;AN=2;DB;DP=59;ExcessHet=3.0103;FS=0.000;MLEAC=2;MLEAF=1.00;MQ=44.00;QD=27.61;SOR=1.034	GT:AD:DP:GQ:PL	1/1:0,59:59:99:1657,177,0
2L	1467051	2L_1467051_SNP	T	C	1929.77	.	AC=2;AF=1.00;AN=2;DB;DP=47;ExcessHet=3.0103;FS=0.000;MLEAC=2;MLEAF=1.00;MQ=44.00;QD=31.08;SOR=1.022	GT:AD:DP:GQ:PL	1/1:0,47:47:99:1958,141,0
2L	1467056	2L_1467056_SNP	A	G	1865.77	.	AC=2;AF=1.00;AN=2;DB;DP=44;ExcessHet=3.0103;FS=0.000;MLEAC=2;MLEAF=1.00;MQ=44.00;QD=31.60;SOR=1.230	GT:AD:DP:GQ:PL	1/1:0,44:44:99:1894,135,0
2L	1467280	2L_1467280_SNP	G	A	1704.77	.	AC=2;AF=1.00;AN=2;DB;DP=64;ExcessHet=3.0103;FS=0.000;MLEAC=2;MLEAF=1.00;MQ=44.00;QD=26.64;SOR=1.214	GT:AD:DP:GQ:PL	1/1:0,64:64:99:1733,191,0
2L	1467577	.	T	TAGTGATC	2769.73	.	AC=2;AF=1.00;AN=2;DP=65;ExcessHet=3.0103;FS=0.000;MLEAC=2;MLEAF=1.00;MQ=43.93;QD=25.19;SOR=0.725	GT:AD:DP:GQ:PL	1/1:0,61:61:99:2807,189,0
2L	1468432	2L_1468432_SNP	G	A	1391.77	.	AC=2;AF=1.00;AN=2;DB;DP=54;ExcessHet=3.0103;FS=0.000;MLEAC=2;MLEAF=1.00;MQ=43.86;QD=25.77;SOR=0.767	GT:AD:DP:GQ:PL	1/1:0,54:54:99:1420,161,0
2L	1468474	2L_1468474_SNP	C	T	1337.77	.	AC=2;AF=1.00;AN=2;DB;DP=49;ExcessHet=3.0103;FS=0.000;MLEAC=2;MLEAF=1.00;MQ=43.84;QD=27.30;SOR=0.733	GT:AD:DP:GQ:PL	1/1:0,49:49:99:1366,147,0
2L	1468520	2L_1468520_SNP	T	C	1837.77	.	AC=2;AF=1.00;AN=2;DB;DP=46;ExcessHet=3.0103;FS=0.000;MLEAC=2;MLEAF=1.00;MQ=43.89;QD=29.74;SOR=0.836	GT:AD:DP:GQ:PL	1/1:0,43:43:99:1866,129,0
2L	1468525	2L_1468525_SNP	G	A	1837.77	.	AC=2;AF=1.00;AN=2;DB;DP=44;ExcessHet=3.0103;FS=0.000;MLEAC=2;MLEAF=1.00;MQ=43.89;QD=33.22;SOR=0.843	GT:AD:DP:GQ:PL	1/1:0,41:41:99:1866,129,0
2L	1468879	2L_1468879_SNP	A	C	1166.77	.	AC=2;AF=1.00;AN=2;DB;DP=43;ExcessHet=3.0103;FS=0.000;MLEAC=2;MLEAF=1.00;MQ=43.95;QD=27.13;SOR=1.055	GT:AD:DP:GQ:PL	1/1:0,43:43:99:1195,129,0
2L	1468917	2L_1468917_SNP	G	A	1090.77	.	AC=2;AF=1.00;AN=2;DB;DP=39;ExcessHet=3.0103;FS=0.000;MLEAC=2;MLEAF=1.00;MQ=43.95;QD=27.97;SOR=0.968	GT:AD:DP:GQ:PL	1/1:0,39:39:99:1119,117,0
2L	1469452	2L_1469452_SNP	C	G	1362.77	.	AC=2;AF=1.00;AN=2;DB;DP=55;ExcessHet=3.0103;FS=0.000;MLEAC=2;MLEAF=1.00;MQ=44.00;QD=24.78;SOR=0.804	GT:AD:DP:GQ:PL	1/1:0,55:55:99:1391,162,0
2L	1469542	2L_1469542_SNP	A	G	1672.77	.	AC=2;AF=1.00;AN=2;DB;DP=60;ExcessHet=3.0103;FS=0.000;MLEAC=2;MLEAF=1.00;MQ=44.00;QD=27.88;SOR=1.071	GT:AD:DP:GQ:PL	1/1:0,60:60:99:1701,180,0
2L	1469556	.	AC	A	1692.73	.	AC=2;AF=1.00;AN=2;DP=57;ExcessHet=3.0103;FS=0.000;MLEAC=2;MLEAF=1.00;MQ=44.00;QD=29.70;SOR=1.047	GT:AD:DP:GQ:PL	1/1:0,57:57:99:1730,171,0
2L	1469626	2L_1469626_SNP	A	T	1235.77	.	AC=2;AF=1.00;AN=2;BaseQRankSum=1.845;ClippingRankSum=0.000;DB;DP=48;ExcessHet=3.0103;FS=0.000;MLEAC=2;MLEAF=1.00;MQ=44.00;MQRankSum=0.000;QD=26.29;ReadPosRankSum=-0.934;SOR=0.259	GT:AD:DP:GQ:PL	1/1:1,46:47:99:1264,131,0
2L	1469685	2L_1469685_INS	C	CA	1586.73	.	AC=2;AF=1.00;AN=2;DB;DP=46;ExcessHet=3.0103;FS=0.000;MLEAC=2;MLEAF=1.00;MQ=44.00;QD=34.49;SOR=1.085	GT:AD:DP:GQ:PL	1/1:0,46:46:99:1624,138,0
2L	1469728	2L_1469728_SNP	G	A	2057.77	.	AC=2;AF=1.00;AN=2;DB;DP=46;ExcessHet=3.0103;FS=0.000;MLEAC=2;MLEAF=1.00;MQ=44.00;QD=29.55;SOR=0.874	GT:AD:DP:GQ:PL	1/1:0,46:46:99:2086,144,0
2L	1469738	2L_1469738_SNP	G	A	2025.77	.	AC=2;AF=1.00;AN=2;DB;DP=47;ExcessHet=3.0103;FS=0.000;MLEAC=2;MLEAF=1.00;MQ=44.00;QD=36.88;SOR=0.823	GT:AD:DP:GQ:PL	1/1:0,47:47:99:2054,141,0
2L	1469763	2L_1469763_SNP	G	A	1330.77	.	AC=2;AF=1.00;AN=2;DB;DP=49;ExcessHet=3.0103;FS=0.000;MLEAC=2;MLEAF=1.00;MQ=44.00;QD=27.16;SOR=0.733	GT:AD:DP:GQ:PL	1/1:0,49:49:99:1359,147,0
2L	1469774	.	TA	T	1666.73	.	AC=2;AF=1.00;AN=2;DP=55;ExcessHet=3.0103;FS=0.000;MLEAC=2;MLEAF=1.00;MQ=44.00;QD=30.30;SOR=0.884	GT:AD:DP:GQ:PL	1/1:0,55:55:99:1704,165,0
2L	1469897	2L_1469897_SNP	T	G	1596.77	.	AC=2;AF=1.00;AN=2;DB;DP=59;ExcessHet=3.0103;FS=0.000;MLEAC=2;MLEAF=1.00;MQ=44.00;QD=27.06;SOR=1.217	GT:AD:DP:GQ:PL	1/1:0,59:59:99:1625,177,0
2L	1469937	2L_1469937_SNP	T	A	1304.77	.	AC=2;AF=1.00;AN=2;DB;DP=49;ExcessHet=3.0103;FS=0.000;MLEAC=2;MLEAF=1.00;MQ=44.00;QD=26.63;SOR=0.818	GT:AD:DP:GQ:PL	1/1:0,49:49:99:1333,146,0
2L	1469954	2L_1469954_SNP	A	G	1165.77	.	AC=2;AF=1.00;AN=2;DB;DP=45;ExcessHet=3.0103;FS=0.000;MLEAC=2;MLEAF=1.00;MQ=44.00;QD=25.91;SOR=0.737	GT:AD:DP:GQ:PL	1/1:0,45:45:99:1194,134,0
2L	1470333	2L_1470333_SNP	C	A	877.77	.	AC=2;AF=1.00;AN=2;DB;DP=33;ExcessHet=3.0103;FS=0.000;MLEAC=2;MLEAF=1.00;MQ=44.00;QD=26.60;SOR=1.352	GT:AD:DP:GQ:PL	1/1:0,33:33:99:906,99,0
2L	1470359	.	AACCG	A	1107.73	.	AC=2;AF=1.00;AN=2;DP=30;ExcessHet=3.0103;FS=0.000;MLEAC=2;MLEAF=1.00;MQ=44.00;QD=33.27;SOR=1.981	GT:AD:DP:GQ:PL	1/1:0,26:26:79:1145,79,0
2L	1470621	2L_1470621_SNP	C	T	1348.77	.	AC=2;AF=1.00;AN=2;BaseQRankSum=-0.902;ClippingRankSum=0.000;DB;DP=52;ExcessHet=3.0103;FS=4.065;MLEAC=2;MLEAF=1.00;MQ=44.00;MQRankSum=0.000;QD=26.45;ReadPosRankSum=1.438;SOR=1.033	GT:AD:DP:GQ:PL	1/1:1,50:51:99:1377,124,0
2L	1470680	2L_1470680_SNP	T	C	1038.77	.	AC=2;AF=1.00;AN=2;BaseQRankSum=-1.523;ClippingRankSum=0.000;DB;DP=45;ExcessHet=3.0103;FS=3.054;MLEAC=2;MLEAF=1.00;MQ=44.00;MQRankSum=0.000;QD=23.08;ReadPosRankSum=-0.670;SOR=0.136	GT:AD:DP:GQ:PL	1/1:2,43:45:77:1067,77,0
2L	1471027	2L_1471027_SNP	C	T	1085.77	.	AC=2;AF=1.00;AN=2;DB;DP=38;ExcessHet=3.0103;FS=0.000;MLEAC=2;MLEAF=1.00;MQ=43.95;QD=28.57;SOR=0.798	GT:AD:DP:GQ:PL	1/1:0,38:38:99:1114,114,0
2L	1471288	2L_1471288_SNP	C	A	2639.77	.	AC=2;AF=1.00;AN=2;DB;DP=62;ExcessHet=3.0103;FS=0.000;MLEAC=2;MLEAF=1.00;MQ=43.97;QD=25.16;SOR=0.693	GT:AD:DP:GQ:PL	1/1:0,62:62:99:2668,190,0
2L	1471310	2L_1471310_SNP	A	G	2707.77	.	AC=2;AF=1.00;AN=2;DB;DP=61;ExcessHet=3.0103;FS=0.000;MLEAC=2;MLEAF=1.00;MQ=43.97;QD=24.95;SOR=0.725	GT:AD:DP:GQ:PL	1/1:0,61:61:99:2736,184,0
2L	1471323	2L_1471323_SNP	C	G	2530.77	.	AC=2;AF=1.00;AN=2;DB;DP=56;ExcessHet=3.0103;FS=0.000;MLEAC=2;MLEAF=1.00;MQ=43.97;QD=32.31;SOR=0.765	GT:AD:DP:GQ:PL	1/1:0,56:56:99:2559,172,0
2L	1471326	2L_1471326_SNP	C	T	2485.77	.	AC=2;AF=1.00;AN=2;DB;DP=56;ExcessHet=3.0103;FS=0.000;MLEAC=2;MLEAF=1.00;MQ=43.97;QD=34.44;SOR=0.693	GT:AD:DP:GQ:PL	1/1:0,56:56:99:2514,169,0
2L	1471365	2L_1471365_SNP	G	A	1432.77	.	AC=2;AF=1.00;AN=2;DB;DP=52;ExcessHet=3.0103;FS=0.000;MLEAC=2;MLEAF=1.00;MQ=43.96;QD=27.55;SOR=0.770	GT:AD:DP:GQ:PL	1/1:0,52:52:99:1461,156,0
2L	1471488	2L_1471488_SNP	A	G	1202.77	.	AC=2;AF=1.00;AN=2;DB;DP=47;ExcessHet=3.0103;FS=0.000;MLEAC=2;MLEAF=1.00;MQ=44.00;QD=26.15;SOR=0.780	GT:AD:DP:GQ:PL	1/1:0,46:46:99:1231,137,0
2L	1471626	.	ATG	A	1892.73	.	AC=2;AF=1.00;AN=2;DP=57;ExcessHet=3.0103;FS=0.000;MLEAC=2;MLEAF=1.00;MQ=44.00;QD=34.41;SOR=1.159	GT:AD:DP:GQ:PL	1/1:0,55:55:99:1930,166,0
2L	1471751	2L_1471751_SNP	G	C	1584.77	.	AC=2;AF=1.00;AN=2;DB;DP=59;ExcessHet=3.0103;FS=0.000;MLEAC=2;MLEAF=1.00;MQ=43.55;QD=26.86;SOR=1.034	GT:AD:DP:GQ:PL	1/1:0,59:59:99:1613,177,0
2L	1471912	.	GAA	G	1561.73	.	AC=2;AF=1.00;AN=2;DP=53;ExcessHet=3.0103;FS=0.000;MLEAC=2;MLEAF=1.00;MQ=44.00;QD=30.62;SOR=1.094	GT:AD:DP:GQ:PL	1/1:0,51:51:99:1599,153,0
2L	1471939	2L_1471939_SNP	T	A	1432.77	.	AC=2;AF=1.00;AN=2;DB;DP=55;ExcessHet=3.0103;FS=0.000;MLEAC=2;MLEAF=1.00;MQ=44.00;QD=26.05;SOR=0.884	GT:AD:DP:GQ:PL	1/1:0,55:55:99:1461,164,0
2L	1472028	2L_1472028_SNP	A	G	1446.77	.	AC=2;AF=1.00;AN=2;DB;DP=54;ExcessHet=3.0103;FS=0.000;MLEAC=2;MLEAF=1.00;MQ=44.00;QD=26.79;SOR=0.693	GT:AD:DP:GQ:PL	1/1:0,54:54:99:1475,162,0
2L	1472084	2L_1472084_SNP	G	T	1573.77	.	AC=2;AF=1.00;AN=2;DB;DP=57;ExcessHet=3.0103;FS=0.000;MLEAC=2;MLEAF=1.00;MQ=44.00;QD=27.61;SOR=0.728	GT:AD:DP:GQ:PL	1/1:0,57:57:99:1602,171,0
2L	1472241	.	G	GT	2301.73	.	AC=2;AF=1.00;AN=2;DP=52;ExcessHet=3.0103;FS=0.000;MLEAC=2;MLEAF=1.00;MQ=43.96;QD=28.41;SOR=0.900	GT:AD:DP:GQ:PL	1/1:0,51:51:99:2339,160,0
2L	1472242	.	C	T	2310.77	.	AC=2;AF=1.00;AN=2;DP=53;ExcessHet=3.0103;FS=0.000;MLEAC=2;MLEAF=1.00;MQ=43.96;QD=29.90;SOR=0.808	GT:AD:DP:GQ:PL	1/1:0,53:53:99:2339,160,0
2L	1472257	2L_1472257_SNP	G	A	1339.77	.	AC=2;AF=1.00;AN=2;DB;DP=50;ExcessHet=3.0103;FS=0.000;MLEAC=2;MLEAF=1.00;MQ=43.96;QD=27.34;SOR=0.733	GT:AD:DP:GQ:PL	1/1:0,49:49:99:1368,147,0
2L	1472324	2L_1472324_SNP	G	A	1434.77	.	AC=2;AF=1.00;AN=2;DB;DP=52;ExcessHet=3.0103;FS=0.000;MLEAC=2;MLEAF=1.00;MQ=43.91;QD=27.59;SOR=0.770	GT:AD:DP:GQ:PL	1/1:0,52:52:99:1463,156,0
2L	1472336	2L_1472336_SNP	C	T	1432.77	.	AC=2;AF=1.00;AN=2;DB;DP=53;ExcessHet=3.0103;FS=0.000;MLEAC=2;MLEAF=1.00;MQ=43.91;QD=27.55;SOR=0.853	GT:AD:DP:GQ:PL	1/1:0,52:52:99:1461,156,0
2L	1472421	2L_1472421_SNP	T	G	1011.77	.	AC=2;AF=1.00;AN=2;DB;DP=41;ExcessHet=3.0103;FS=0.000;MLEAC=2;MLEAF=1.00;MQ=44.00;QD=24.68;SOR=1.075	GT:AD:DP:GQ:PL	1/1:0,41:41:99:1040,121,0
2L	1472581	2L_1472581_SNP	C	T	1489.77	.	AC=2;AF=1.00;AN=2;BaseQRankSum=1.204;ClippingRankSum=0.000;DB;DP=58;ExcessHet=3.0103;FS=3.332;MLEAC=2;MLEAF=1.00;MQ=43.70;MQRankSum=-0.389;QD=26.60;ReadPosRankSum=-0.686;SOR=0.514	GT:AD:DP:GQ:PL	1/1:1,55:56:99:1518,141,0
2L	1472717	2L_1472717_SNP	T	A	2436.77	.	AC=2;AF=1.00;AN=2;DB;DP=55;ExcessHet=3.0103;FS=0.000;MLEAC=2;MLEAF=1.00;MQ=43.10;QD=29.16;SOR=0.884	GT:AD:DP:GQ:PL	1/1:0,55:55:99:2465,166,0
2L	1472721	.	A	ATGG	2472.73	.	AC=2;AF=1.00;AN=2;DP=54;ExcessHet=3.0103;FS=0.000;MLEAC=2;MLEAF=1.00;MQ=43.08;QD=35.38;SOR=0.846	GT:AD:DP:GQ:PL	1/1:0,54:54:99:2510,169,0
2L	1472726	.	T	TCAG	2392.73	.	AC=2;AF=1.00;AN=2;DP=52;ExcessHet=3.0103;FS=0.000;MLEAC=2;MLEAF=1.00;MQ=43.08;QD=27.08;SOR=0.853	GT:AD:DP:GQ:PL	1/1:0,52:52:99:2430,163,0
2L	1472727	.	T	C	2432.77	.	AC=2;AF=1.00;AN=2;DP=50;ExcessHet=3.0103;FS=0.000;MLEAC=2;MLEAF=1.00;MQ=43.13;QD=28.11;SOR=0.952	GT:AD:DP:GQ:PL	1/1:0,50:50:99:2461,166,0
2L	1472730	2L_1472730_SNP	T	A	2252.77	.	AC=2;AF=1.00;AN=2;DB;DP=51;ExcessHet=3.0103;FS=0.000;MLEAC=2;MLEAF=1.00;MQ=43.14;QD=32.46;SOR=0.994	GT:AD:DP:GQ:PL	1/1:0,51:51:99:2281,153,0
2L	1472797	2L_1472797_SNP	C	T	2055.77	.	AC=2;AF=1.00;AN=2;DB;DP=50;ExcessHet=3.0103;FS=0.000;MLEAC=2;MLEAF=1.00;MQ=42.89;QD=27.05;SOR=1.051	GT:AD:DP:GQ:PL	1/1:0,50:50:99:2084,150,0
2L	1472821	2L_1472821_SNP	T	A	2225.77	.	AC=2;AF=1.00;AN=2;DB;DP=50;ExcessHet=3.0103;FS=0.000;MLEAC=2;MLEAF=1.00;MQ=42.69;QD=31.54;SOR=1.051	GT:AD:DP:GQ:PL	1/1:0,50:50:99:2254,154,0
2L	1472833	.	C	CT	1983.73	.	AC=2;AF=1.00;AN=2;DP=45;ExcessHet=3.0103;FS=0.000;MLEAC=2;MLEAF=1.00;MQ=42.53;QD=29.12;SOR=1.038	GT:AD:DP:GQ:PL	1/1:0,45:45:99:2021,138,0
2L	1472869	2L_1472869_SNP	A	G	1847.77	.	AC=2;AF=1.00;AN=2;DB;DP=44;ExcessHet=3.0103;FS=0.000;MLEAC=2;MLEAF=1.00;MQ=41.73;QD=33.67;SOR=0.883	GT:AD:DP:GQ:PL	1/1:0,44:44:99:1876,135,0
2L	1472889	.	C	CTAT	2352.73	.	AC=2;AF=1.00;AN=2;DP=44;ExcessHet=3.0103;FS=0.000;MLEAC=2;MLEAF=1.00;MQ=41.57;QD=32.80;SOR=0.883	GT:AD:DP:GQ:PL	1/1:0,44:44:99:2390,162,0
2L	1472890	.	C	CGCTATCTCCCCCTCG	2352.73	.	AC=2;AF=1.00;AN=2;DP=46;ExcessHet=3.0103;FS=0.000;MLEAC=2;MLEAF=1.00;MQ=41.68;QD=27.68;SOR=0.976	GT:AD:DP:GQ:PL	1/1:0,46:46:99:2390,162,0
2L	1472972	2L_1472972_SNP	A	G	1306.77	.	AC=2;AF=1.00;AN=2;DB;DP=50;ExcessHet=3.0103;FS=0.000;MLEAC=2;MLEAF=1.00;MQ=43.13;QD=26.67;SOR=1.345	GT:AD:DP:GQ:PL	1/1:0,49:49:99:1335,147,0
2L	1473039	2L_1473039_SNP	G	A	1248.77	.	AC=2;AF=1.00;AN=2;DB;DP=46;ExcessHet=3.0103;FS=0.000;MLEAC=2;MLEAF=1.00;MQ=43.32;QD=27.15;SOR=1.085	GT:AD:DP:GQ:PL	1/1:0,46:46:99:1277,138,0
2L	1473112	2L_1473112_SNP	A	G	1887.77	.	AC=2;AF=1.00;AN=2;DB;DP=45;ExcessHet=3.0103;FS=0.000;MLEAC=2;MLEAF=1.00;MQ=43.46;QD=29.21;SOR=0.990	GT:AD:DP:GQ:PL	1/1:0,44:44:99:1916,135,0
2L	1473115	2L_1473115_SNP	C	G	1887.77	.	AC=2;AF=1.00;AN=2;DB;DP=46;ExcessHet=3.0103;FS=0.000;MLEAC=2;MLEAF=1.00;MQ=43.43;QD=34.40;SOR=0.929	GT:AD:DP:GQ:PL	1/1:0,45:45:99:1916,135,0
2L	1473129	2L_1473129_SNP	A	T	1269.77	.	AC=2;AF=1.00;AN=2;BaseQRankSum=1.803;ClippingRankSum=0.000;DB;DP=49;ExcessHet=3.0103;FS=0.000;MLEAC=2;MLEAF=1.00;MQ=43.50;MQRankSum=-0.425;QD=26.45;ReadPosRankSum=-0.888;SOR=0.240	GT:AD:DP:GQ:PL	1/1:1,47:48:99:1298,134,0
2L	1473140	2L_1473140_SNP	C	T	1280.77	.	AC=2;AF=1.00;AN=2;DB;DP=49;ExcessHet=3.0103;FS=0.000;MLEAC=2;MLEAF=1.00;MQ=43.56;QD=26.68;SOR=0.866	GT:AD:DP:GQ:PL	1/1:0,48:48:99:1309,144,0
2L	1473307	2L_1473307_SNP	A	T	1228.77	.	AC=2;AF=1.00;AN=2;DB;DP=29;ExcessHet=3.0103;FS=0.000;MLEAC=2;MLEAF=1.00;MQ=44.00;QD=28.90;SOR=1.255	GT:AD:DP:GQ:PL	1/1:0,29:29:87:1257,87,0
2L	1473316	2L_1473316_SNP	T	A	1268.77	.	AC=2;AF=1.00;AN=2;DB;DP=30;ExcessHet=3.0103;FS=0.000;MLEAC=2;MLEAF=1.00;MQ=44.00;QD=29.29;SOR=1.143	GT:AD:DP:GQ:PL	1/1:0,30:30:90:1297,90,0
2L	1473585	2L_1473585_SNP	G	A	1292.77	.	AC=2;AF=1.00;AN=2;DB;DP=47;ExcessHet=3.0103;FS=0.000;MLEAC=2;MLEAF=1.00;MQ=43.96;QD=27.51;SOR=1.251	GT:AD:DP:GQ:PL	1/1:0,47:47:99:1321,141,0
2L	1475095	2L_1475095_SNP	A	T	1035.77	.	AC=2;AF=1.00;AN=2;DB;DP=39;ExcessHet=3.0103;FS=0.000;MLEAC=2;MLEAF=1.00;MQ=43.60;QD=27.26;SOR=0.798	GT:AD:DP:GQ:PL	1/1:0,38:38:99:1064,114,0
2L	1475116	2L_1475116_SNP	T	A	1150.77	.	AC=2;AF=1.00;AN=2;DB;DP=42;ExcessHet=3.0103;FS=0.000;MLEAC=2;MLEAF=1.00;MQ=43.26;QD=27.40;SOR=0.693	GT:AD:DP:GQ:PL	1/1:0,42:42:99:1179,126,0
2L	1475177	2L_1475177_SNP	T	A	1111.77	.	AC=2;AF=1.00;AN=2;DB;DP=40;ExcessHet=3.0103;FS=0.000;MLEAC=2;MLEAF=1.00;MQ=42.88;QD=27.79;SOR=1.445	GT:AD:DP:GQ:PL	1/1:0,40:40:99:1140,120,0
2L	1475243	.	CA	C	961.73	.	AC=2;AF=1.00;AN=2;DP=45;ExcessHet=3.0103;FS=0.000;MLEAC=2;MLEAF=1.00;MQ=43.65;QD=22.37;SOR=0.941	GT:AD:DP:GQ:PL	1/1:0,43:43:99:999,129,0
2L	1475327	2L_1475327_SNP	A	G	1004.77	.	AC=2;AF=1.00;AN=2;DB;DP=38;ExcessHet=3.0103;FS=0.000;MLEAC=2;MLEAF=1.00;MQ=43.17;QD=26.44;SOR=1.863	GT:AD:DP:GQ:PL	1/1:0,38:38:99:1033,114,0
2L	1475350	2L_1475350_SNP	A	T	963.77	.	AC=2;AF=1.00;AN=2;DB;DP=38;ExcessHet=3.0103;FS=0.000;MLEAC=2;MLEAF=1.00;MQ=42.78;QD=25.36;SOR=1.670	GT:AD:DP:GQ:PL	1/1:0,38:38:99:992,113,0
2L	1475362	2L_1475362_SNP	C	T	1799.77	.	AC=2;AF=1.00;AN=2;DB;DP=38;ExcessHet=3.0103;FS=0.000;MLEAC=2;MLEAF=1.00;MQ=42.67;QD=32.64;SOR=1.670	GT:AD:DP:GQ:PL	1/1:0,38:38:99:1828,123,0
2L	1475371	.	A	ATT	2032.73	.	AC=2;AF=1.00;AN=2;DP=43;ExcessHet=3.0103;FS=0.000;MLEAC=2;MLEAF=1.00;MQ=42.59;QD=26.36;SOR=1.179	GT:AD:DP:GQ:PL	1/1:0,43:43:99:2070,138,0
2L	1475375	.	G	GTAT	2077.73	.	AC=2;AF=1.00;AN=2;DP=43;ExcessHet=3.0103;FS=0.000;MLEAC=2;MLEAF=1.00;MQ=42.55;QD=29.42;SOR=0.941	GT:AD:DP:GQ:PL	1/1:0,43:43:99:2115,141,0
2L	1475385	.	T	C	2024.77	.	AC=2;AF=1.00;AN=2;DP=44;ExcessHet=3.0103;FS=0.000;MLEAC=2;MLEAF=1.00;MQ=42.23;QD=26.85;SOR=0.693	GT:AD:DP:GQ:PL	1/1:0,44:44:99:2053,138,0
2L	1475390	2L_1475390_SNP	A	T	2016.77	.	AC=2;AF=1.00;AN=2;DB;DP=45;ExcessHet=3.0103;FS=0.000;MLEAC=2;MLEAF=1.00;MQ=42.27;QD=31.00;SOR=0.829	GT:AD:DP:GQ:PL	1/1:0,45:45:99:2045,138,0
2L	1475406	.	TG	T	2077.73	.	AC=2;AF=1.00;AN=2;DP=46;ExcessHet=3.0103;FS=0.000;MLEAC=2;MLEAF=1.00;MQ=42.46;QD=32.33;SOR=0.693	GT:AD:DP:GQ:PL	1/1:0,46:46:99:2115,141,0
2L	1475408	.	T	TAA	2077.73	.	AC=2;AF=1.00;AN=2;DP=47;ExcessHet=3.0103;FS=0.000;MLEAC=2;MLEAF=1.00;MQ=42.49;QD=32.80;SOR=0.735	GT:AD:DP:GQ:PL	1/1:0,47:47:99:2115,141,0
2L	1475410	.	T	A	2086.77	.	AC=2;AF=1.00;AN=2;DP=47;ExcessHet=3.0103;FS=0.000;MLEAC=2;MLEAF=1.00;MQ=42.49;QD=28.78;SOR=0.735	GT:AD:DP:GQ:PL	1/1:0,47:47:99:2115,141,0
2L	1475428	2L_1475428_SNP	A	T	2092.77	.	AC=2;AF=1.00;AN=2;DB;DP=47;ExcessHet=3.0103;FS=0.000;MLEAC=2;MLEAF=1.00;MQ=42.58;QD=32.15;SOR=1.022	GT:AD:DP:GQ:PL	1/1:0,47:47:99:2121,144,0
2L	1475435	2L_1475435_SNP	G	A	2127.77	.	AC=2;AF=1.00;AN=2;DB;DP=49;ExcessHet=3.0103;FS=0.000;MLEAC=2;MLEAF=1.00;MQ=42.64;QD=30.48;SOR=1.112	GT:AD:DP:GQ:PL	1/1:0,49:49:99:2156,147,0
2L	1475461	2L_1475461_SNP	T	A	1249.77	.	AC=2;AF=1.00;AN=2;DB;DP=47;ExcessHet=3.0103;FS=0.000;MLEAC=2;MLEAF=1.00;MQ=42.88;QD=26.59;SOR=1.378	GT:AD:DP:GQ:PL	1/1:0,47:47:99:1278,141,0
2L	1475480	2L_1475480_SNP	T	C	1196.77	.	AC=2;AF=1.00;AN=2;DB;DP=46;ExcessHet=3.0103;FS=0.000;MLEAC=2;MLEAF=1.00;MQ=43.05;QD=26.02;SOR=1.464	GT:AD:DP:GQ:PL	1/1:0,46:46:99:1225,137,0
2L	1475684	2L_1475684_SNP	A	G	2068.77	.	AC=2;AF=1.00;AN=2;DB;DP=46;ExcessHet=3.0103;FS=0.000;MLEAC=2;MLEAF=1.00;MQ=43.64;QD=33.49;SOR=0.780	GT:AD:DP:GQ:PL	1/1:0,46:46:99:2097,141,0
2L	1475685	2L_1475685_SNP	A	G	2068.77	.	AC=2;AF=1.00;AN=2;DB;DP=47;ExcessHet=3.0103;FS=0.000;MLEAC=2;MLEAF=1.00;MQ=43.65;QD=31.62;SOR=0.735	GT:AD:DP:GQ:PL	1/1:0,47:47:99:2097,141,0
2L	1475705	2L_1475705_SNP	G	A	1283.77	.	AC=2;AF=1.00;AN=2;DB;DP=48;ExcessHet=3.0103;FS=0.000;MLEAC=2;MLEAF=1.00;MQ=43.74;QD=26.75;SOR=0.776	GT:AD:DP:GQ:PL	1/1:0,48:48:99:1312,143,0
2L	1475859	2L_1475859_SNP	G	C	1226.77	.	AC=2;AF=1.00;AN=2;DB;DP=46;ExcessHet=3.0103;FS=0.000;MLEAC=2;MLEAF=1.00;MQ=44.18;QD=26.67;SOR=1.203	GT:AD:DP:GQ:PL	1/1:0,46:46:99:1255,137,0
2L	1475970	.	A	AC	2324.73	.	AC=2;AF=1.00;AN=2;DP=52;ExcessHet=3.0103;FS=0.000;MLEAC=2;MLEAF=1.00;MQ=43.94;QD=34.23;SOR=0.853	GT:AD:DP:GQ:PL	1/1:0,52:52:99:2362,159,0
2L	1475971	.	A	AAG	2324.73	.	AC=2;AF=1.00;AN=2;DP=53;ExcessHet=3.0103;FS=0.000;MLEAC=2;MLEAF=1.00;MQ=43.95;QD=29.82;SOR=0.892	GT:AD:DP:GQ:PL	1/1:0,53:53:99:2362,159,0
2L	1476220	2L_1476220_SNP	T	A	919.77	.	AC=2;AF=1.00;AN=2;DB;DP=36;ExcessHet=3.0103;FS=0.000;MLEAC=2;MLEAF=1.00;MQ=44.00;QD=26.28;SOR=0.749	GT:AD:DP:GQ:PL	1/1:0,35:35:99:948,104,0
2L	1476941	2L_1476941_SNP	C	T	1099.77	.	AC=2;AF=1.00;AN=2;DB;DP=41;ExcessHet=3.0103;FS=0.000;MLEAC=2;MLEAF=1.00;MQ=44.00;QD=26.82;SOR=1.075	GT:AD:DP:GQ:PL	1/1:0,41:41:99:1128,122,0
2L	1477230	2L_1477230_SNP	A	T	1171.77	.	AC=2;AF=1.00;AN=2;DB;DP=44;ExcessHet=3.0103;FS=0.000;MLEAC=2;MLEAF=1.00;MQ=44.00;QD=26.63;SOR=0.693	GT:AD:DP:GQ:PL	1/1:0,44:44:99:1200,132,0
2L	1477354	.	TG	T	1292.73	.	AC=2;AF=1.00;AN=2;DP=42;ExcessHet=3.0103;FS=0.000;MLEAC=2;MLEAF=1.00;MQ=43.95;QD=31.53;SOR=1.666	GT:AD:DP:GQ:PL	1/1:0,41:41:99:1330,123,0
2L	1477367	2L_1477367_SNP	G	A	1069.77	.	AC=2;AF=1.00;AN=2;DB;DP=41;ExcessHet=3.0103;FS=0.000;MLEAC=2;MLEAF=1.00;MQ=43.95;QD=26.09;SOR=1.666	GT:AD:DP:GQ:PL	1/1:0,41:41:99:1098,122,0
2L	1477692	2L_1477692_SNP	T	C	1160.77	.	AC=2;AF=1.00;AN=2;DB;DP=46;ExcessHet=3.0103;FS=0.000;MLEAC=2;MLEAF=1.00;MQ=43.83;QD=25.79;SOR=0.829	GT:AD:DP:GQ:PL	1/1:0,45:45:99:1189,133,0
2L	1477748	2L_1477748_SNP	A	C	1968.77	.	AC=2;AF=1.00;AN=2;DB;DP=47;ExcessHet=3.0103;FS=0.000;MLEAC=2;MLEAF=1.00;MQ=43.83;QD=28.43;SOR=0.823	GT:AD:DP:GQ:PL	1/1:0,47:47:99:1997,142,0
2L	1477770	2L_1477770_SNP	C	G	2339.77	.	AC=2;AF=1.00;AN=2;DB;DP=49;ExcessHet=3.0103;FS=0.000;MLEAC=2;MLEAF=1.00;MQ=43.84;QD=29.82;SOR=1.007	GT:AD:DP:GQ:PL	1/1:0,49:49:99:2368,160,0
2L	1477781	.	CACTTGTATTTTAATGCAA	C	2257.73	.	AC=2;AF=1.00;AN=2;DP=50;ExcessHet=3.0103;FS=0.000;MLEAC=2;MLEAF=1.00;MQ=43.84;QD=28.39;SOR=0.952	GT:AD:DP:GQ:PL	1/1:0,50:50:99:2295,154,0
2L	1477908	2L_1477908_SNP	C	A	1398.77	.	AC=2;AF=1.00;AN=2;DB;DP=51;ExcessHet=3.0103;FS=0.000;MLEAC=2;MLEAF=1.00;MQ=43.85;QD=27.43;SOR=0.732	GT:AD:DP:GQ:PL	1/1:0,51:51:99:1427,153,0
2L	1478153	2L_1478153_SNP	A	G	919.77	.	AC=2;AF=1.00;AN=2;BaseQRankSum=0.450;ClippingRankSum=0.000;DB;DP=36;ExcessHet=3.0103;FS=3.522;MLEAC=2;MLEAF=1.00;MQ=44.00;MQRankSum=0.000;QD=25.55;ReadPosRankSum=-0.676;SOR=0.679	GT:AD:DP:GQ:PL	1/1:1,35:36:80:948,80,0
2L	1478217	.	CT	C	1038.73	.	AC=2;AF=1.00;AN=2;DP=41;ExcessHet=3.0103;FS=0.000;MLEAC=2;MLEAF=1.00;MQ=44.00;QD=25.97;SOR=1.022	GT:AD:DP:GQ:PL	1/1:0,40:40:99:1076,120,0
2L	1478307	.	CGG	C	1371.73	.	AC=2;AF=1.00;AN=2;DP=43;ExcessHet=3.0103;FS=0.000;MLEAC=2;MLEAF=1.00;MQ=44.00;QD=33.46;SOR=0.741	GT:AD:DP:GQ:PL	1/1:0,41:41:99:1409,123,0
2L	1479097	.	T	G	2900.77	.	AC=2;AF=1.00;AN=2;DP=64;ExcessHet=3.0103;FS=0.000;MLEAC=2;MLEAF=1.00;MQ=44.00;QD=32.53;SOR=1.044	GT:AD:DP:GQ:PL	1/1:0,64:64:99:2929,202,0
2L	1479099	.	A	T	2900.77	.	AC=2;AF=1.00;AN=2;DP=65;ExcessHet=3.0103;FS=0.000;MLEAC=2;MLEAF=1.00;MQ=44.00;QD=29.98;SOR=0.925	GT:AD:DP:GQ:PL	1/1:0,65:65:99:2929,202,0
2L	1479171	2L_1479171_SNP	C	T	1970.77	.	AC=2;AF=1.00;AN=2;DB;DP=73;ExcessHet=3.0103;FS=0.000;MLEAC=2;MLEAF=1.00;MQ=44.00;QD=27.00;SOR=0.963	GT:AD:DP:GQ:PL	1/1:0,73:73:99:1999,219,0
2L	1479242	2L_1479242_SNP	G	A	3033.77	.	AC=2;AF=1.00;AN=2;DB;DP=68;ExcessHet=3.0103;FS=0.000;MLEAC=2;MLEAF=1.00;MQ=43.97;QD=30.31;SOR=1.022	GT:AD:DP:GQ:PL	1/1:0,68:68:99:3062,208,0
2L	1479243	2L_1479243_SNP	C	A	3033.77	.	AC=2;AF=1.00;AN=2;DB;DP=69;ExcessHet=3.0103;FS=0.000;MLEAC=2;MLEAF=1.00;MQ=43.97;QD=30.22;SOR=0.980	GT:AD:DP:GQ:PL	1/1:0,69:69:99:3062,208,0
2L	1479406	.	T	A	1748.77	.	AC=2;AF=1.00;AN=2;DP=66;ExcessHet=3.0103;FS=0.000;MLEAC=2;MLEAF=1.00;MQ=43.75;QD=26.90;SOR=1.437	GT:AD:DP:GQ:PL	1/1:0,65:65:99:1777,195,0
2L	1479684	2L_1479684_SNP	A	T	945.77	.	AC=2;AF=1.00;AN=2;DB;DP=36;ExcessHet=3.0103;FS=0.000;MLEAC=2;MLEAF=1.00;MQ=43.95;QD=26.27;SOR=0.804	GT:AD:DP:GQ:PL	1/1:0,36:36:99:974,107,0
2L	1479721	2L_1479721_SNP	G	A	1178.77	.	AC=2;AF=1.00;AN=2;BaseQRankSum=0.656;ClippingRankSum=0.000;DB;DP=46;ExcessHet=3.0103;FS=3.522;MLEAC=2;MLEAF=1.00;MQ=43.96;MQRankSum=0.000;QD=26.19;ReadPosRankSum=-0.445;SOR=0.663	GT:AD:DP:GQ:PL	1/1:1,44:45:99:1207,107,0
2L	1479843	2L_1479843_SNP	C	G	2314.77	.	AC=2;AF=1.00;AN=2;BaseQRankSum=1.925;ClippingRankSum=0.000;DB;DP=56;ExcessHet=3.0103;FS=0.000;MLEAC=2;MLEAF=1.00;MQ=43.68;MQRankSum=-0.361;QD=27.88;ReadPosRankSum=1.708;SOR=0.468	GT:AD:DP:GQ:PL	1/1:1,54:55:99:2343,144,0
2L	1479851	2L_1479851_SNP	A	C	2336.77	.	AC=2;AF=1.00;AN=2;DB;DP=54;ExcessHet=3.0103;FS=0.000;MLEAC=2;MLEAF=1.00;MQ=43.71;QD=29.39;SOR=1.220	GT:AD:DP:GQ:PL	1/1:0,54:54:99:2365,165,0
2L	1479971	.	CAAA	C	2094.73	.	AC=2;AF=1.00;AN=2;DP=52;ExcessHet=3.0103;FS=0.000;MLEAC=2;MLEAF=1.00;MQ=43.53;QD=25.94;SOR=0.859	GT:AD:DP:GQ:PL	1/1:0,50:50:99:2132,151,0
2L	1479998	2L_1479998_SNP	A	G	1357.77	.	AC=2;AF=1.00;AN=2;DB;DP=51;ExcessHet=3.0103;FS=0.000;MLEAC=2;MLEAF=1.00;MQ=43.40;QD=26.62;SOR=0.813	GT:AD:DP:GQ:PL	1/1:0,51:51:99:1386,153,0
2L	1480020	2L_1480020_SNP	G	A	1951.77	.	AC=2;AF=1.00;AN=2;DB;DP=44;ExcessHet=3.0103;FS=0.000;MLEAC=2;MLEAF=1.00;MQ=43.40;QD=29.90;SOR=0.739	GT:AD:DP:GQ:PL	1/1:0,43:43:99:1980,132,0
2L	1480021	2L_1480021_SNP	C	A	1951.77	.	AC=2;AF=1.00;AN=2;DB;DP=45;ExcessHet=3.0103;FS=0.000;MLEAC=2;MLEAF=1.00;MQ=43.41;QD=30.25;SOR=0.784	GT:AD:DP:GQ:PL	1/1:0,44:44:99:1980,132,0
2L	1480027	2L_1480027_SNP	T	A	1976.77	.	AC=2;AF=1.00;AN=2;DB;DP=43;ExcessHet=3.0103;FS=0.000;MLEAC=2;MLEAF=1.00;MQ=43.43;QD=32.88;SOR=0.788	GT:AD:DP:GQ:PL	1/1:0,42:42:99:2005,135,0
2L	1480028	2L_1480028_SNP	T	C	1976.77	.	AC=2;AF=1.00;AN=2;DB;DP=43;ExcessHet=3.0103;FS=0.000;MLEAC=2;MLEAF=1.00;MQ=43.43;QD=29.67;SOR=0.788	GT:AD:DP:GQ:PL	1/1:0,42:42:99:2005,135,0
2L	1480033	2L_1480033_SNP	C	A	1918.77	.	AC=2;AF=1.00;AN=2;DB;DP=45;ExcessHet=3.0103;FS=0.000;MLEAC=2;MLEAF=1.00;MQ=43.41;QD=22.93;SOR=0.693	GT:AD:DP:GQ:PL	1/1:0,44:44:99:1947,132,0
2L	1480107	2L_1480107_SNP	A	G	2671.77	.	AC=2;AF=1.00;AN=2;DB;DP=60;ExcessHet=3.0103;FS=0.000;MLEAC=2;MLEAF=1.00;MQ=43.10;QD=30.91;SOR=0.693	GT:AD:DP:GQ:PL	1/1:0,60:60:99:2700,181,0
2L	1480108	2L_1480108_SNP	C	G	2671.77	.	AC=2;AF=1.00;AN=2;DB;DP=60;ExcessHet=3.0103;FS=0.000;MLEAC=2;MLEAF=1.00;MQ=43.10;QD=33.01;SOR=0.693	GT:AD:DP:GQ:PL	1/1:0,60:60:99:2700,181,0
2L	1480110	2L_1480110_SNP	C	T	2671.77	.	AC=2;AF=1.00;AN=2;DB;DP=60;ExcessHet=3.0103;FS=0.000;MLEAC=2;MLEAF=1.00;MQ=43.10;QD=27.47;SOR=0.693	GT:AD:DP:GQ:PL	1/1:0,60:60:99:2700,181,0
2L	1480117	2L_1480117_SNP	T	G	2536.77	.	AC=2;AF=1.00;AN=2;DB;DP=56;ExcessHet=3.0103;FS=0.000;MLEAC=2;MLEAF=1.00;MQ=43.03;QD=36.89;SOR=0.693	GT:AD:DP:GQ:PL	1/1:0,56:56:99:2565,172,0
2L	1480144	2L_1480144_SNP	C	T	1408.77	.	AC=2;AF=1.00;AN=2;BaseQRankSum=0.420;ClippingRankSum=0.000;DB;DP=54;ExcessHet=3.0103;FS=3.345;MLEAC=2;MLEAF=1.00;MQ=43.07;MQRankSum=-0.885;QD=26.09;ReadPosRankSum=0.193;SOR=0.525	GT:AD:DP:GQ:PL	1/1:1,53:54:99:1437,134,0
2L	1480188	.	TCC	T	2481.73	.	AC=2;AF=1.00;AN=2;DP=55;ExcessHet=3.0103;FS=0.000;MLEAC=2;MLEAF=1.00;MQ=42.87;QD=30.32;SOR=0.804	GT:AD:DP:GQ:PL	1/1:0,55:55:99:2519,169,0
2L	1480191	.	ACAGGGC	A	2526.73	.	AC=2;AF=1.00;AN=2;DP=56;ExcessHet=3.0103;FS=0.000;MLEAC=2;MLEAF=1.00;MQ=42.89;QD=32.32;SOR=0.841	GT:AD:DP:GQ:PL	1/1:0,56:56:99:2564,172,0
2L	1480199	.	ACAGG	A	2526.73	.	AC=2;AF=1.00;AN=2;DP=56;ExcessHet=3.0103;FS=0.000;MLEAC=2;MLEAF=1.00;MQ=42.89;QD=26.58;SOR=0.922	GT:AD:DP:GQ:PL	1/1:0,56:56:99:2564,172,0
2L	1480205	.	T	TA	2482.73	.	AC=2;AF=1.00;AN=2;DP=56;ExcessHet=3.0103;FS=0.000;MLEAC=2;MLEAF=1.00;MQ=42.89;QD=31.81;SOR=0.922	GT:AD:DP:GQ:PL	1/1:0,56:56:99:2520,169,0
2L	1480246	2L_1480246_SNP	G	A	1192.77	.	AC=2;AF=1.00;AN=2;DB;DP=43;ExcessHet=3.0103;FS=0.000;MLEAC=2;MLEAF=1.00;MQ=43.20;QD=27.74;SOR=1.312	GT:AD:DP:GQ:PL	1/1:0,43:43:99:1221,129,0
2L	1480460	.	TC	T	1382.73	.	AC=2;AF=1.00;AN=2;DP=59;ExcessHet=3.0103;FS=0.000;MLEAC=2;MLEAF=1.00;MQ=43.73;QD=26.09;SOR=1.179	GT:AD:DP:GQ:PL	1/1:0,53:53:99:1420,159,0
2L	1480499	2L_1480499_SNP	A	T	1487.77	.	AC=2;AF=1.00;AN=2;DB;DP=54;ExcessHet=3.0103;FS=0.000;MLEAC=2;MLEAF=1.00;MQ=43.65;QD=27.55;SOR=1.022	GT:AD:DP:GQ:PL	1/1:0,54:54:99:1516,161,0
2L	1480649	.	G	A	1112.77	.	AC=2;AF=1.00;AN=2;DP=42;ExcessHet=3.0103;FS=0.000;MLEAC=2;MLEAF=1.00;MQ=43.93;QD=26.49;SOR=1.259	GT:AD:DP:GQ:PL	1/1:0,42:42:99:1141,126,0
2L	1481146	.	CCG	C	2301.73	.	AC=2;AF=1.00;AN=2;DP=53;ExcessHet=3.0103;FS=0.000;MLEAC=2;MLEAF=1.00;MQ=43.14;QD=32.62;SOR=1.480	GT:AD:DP:GQ:PL	1/1:0,52:52:99:2339,157,0
2L	1481149	.	A	T	2347.77	.	AC=2;AF=1.00;AN=2;DP=52;ExcessHet=3.0103;FS=0.000;MLEAC=2;MLEAF=1.00;MQ=43.12;QD=29.50;SOR=1.480	GT:AD:DP:GQ:PL	1/1:0,52:52:99:2376,160,0
2L	1481152	2L_1481152_SNP	G	A	2348.77	.	AC=2;AF=1.00;AN=2;DB;DP=53;ExcessHet=3.0103;FS=0.000;MLEAC=2;MLEAF=1.00;MQ=43.10;QD=34.98;SOR=1.524	GT:AD:DP:GQ:PL	1/1:0,53:53:99:2377,160,0
2L	1481186	.	G	GATTCGGATTCGA	2289.73	.	AC=2;AF=1.00;AN=2;DP=52;ExcessHet=3.0103;FS=0.000;MLEAC=2;MLEAF=1.00;MQ=42.75;QD=29.53;SOR=1.179	GT:AD:DP:GQ:PL	1/1:0,48:48:99:2327,159,0
2L	1481242	.	A	ATGCGC	2250.73	.	AC=2;AF=1.00;AN=2;DP=52;ExcessHet=3.0103;FS=0.000;MLEAC=2;MLEAF=1.00;MQ=42.77;QD=32.52;SOR=0.693	GT:AD:DP:GQ:PL	1/1:0,50:50:99:2288,153,0
2L	1481914	2L_1481914_SNP	C	T	1570.77	.	AC=2;AF=1.00;AN=2;DB;DP=57;ExcessHet=3.0103;FS=0.000;MLEAC=2;MLEAF=1.00;MQ=44.00;QD=27.56;SOR=1.238	GT:AD:DP:GQ:PL	1/1:0,57:57:99:1599,171,0
2L	1482735	2L_1482735_SNP	G	C	1653.77	.	AC=2;AF=1.00;AN=2;BaseQRankSum=1.807;ClippingRankSum=0.000;DB;DP=64;ExcessHet=3.0103;FS=0.000;MLEAC=2;MLEAF=1.00;MQ=44.00;MQRankSum=0.000;QD=25.84;ReadPosRankSum=2.108;SOR=0.446	GT:AD:DP:GQ:PL	1/1:1,63:64:99:1682,181,0
2L	1483475	2L_1483475_SNP	A	T	2557.77	.	AC=2;AF=1.00;AN=2;DB;DP=61;ExcessHet=3.0103;FS=0.000;MLEAC=2;MLEAF=1.00;MQ=43.44;QD=31.48;SOR=0.986	GT:AD:DP:GQ:PL	1/1:0,60:60:99:2586,181,0
2L	1483480	2L_1483480_SNP	G	T	2548.77	.	AC=2;AF=1.00;AN=2;DB;DP=59;ExcessHet=3.0103;FS=0.000;MLEAC=2;MLEAF=1.00;MQ=43.35;QD=25.98;SOR=0.997	GT:AD:DP:GQ:PL	1/1:0,58:58:99:2577,181,0
2L	1483506	2L_1483506_SNP	G	T	2200.77	.	AC=2;AF=1.00;AN=2;DB;DP=52;ExcessHet=3.0103;FS=0.000;MLEAC=2;MLEAF=1.00;MQ=43.04;QD=32.97;SOR=0.732	GT:AD:DP:GQ:PL	1/1:0,51:51:99:2229,159,0
2L	1483526	2L_1483526_SNP	A	T	2165.77	.	AC=2;AF=1.00;AN=2;DB;DP=52;ExcessHet=3.0103;FS=0.000;MLEAC=2;MLEAF=1.00;MQ=42.84;QD=29.05;SOR=0.732	GT:AD:DP:GQ:PL	1/1:0,51:51:99:2194,153,0
2L	1483557	2L_1483557_SNP	C	T	2311.77	.	AC=2;AF=1.00;AN=2;DB;DP=53;ExcessHet=3.0103;FS=0.000;MLEAC=2;MLEAF=1.00;MQ=42.52;QD=25.45;SOR=0.770	GT:AD:DP:GQ:PL	1/1:0,52:52:99:2340,157,0
2L	1483561	2L_1483561_SNP	T	G	2356.77	.	AC=2;AF=1.00;AN=2;DB;DP=53;ExcessHet=3.0103;FS=0.000;MLEAC=2;MLEAF=1.00;MQ=42.52;QD=30.31;SOR=0.770	GT:AD:DP:GQ:PL	1/1:0,52:52:99:2385,160,0
2L	1483574	2L_1483574_SNP	G	T	2311.77	.	AC=2;AF=1.00;AN=2;DB;DP=51;ExcessHet=3.0103;FS=0.000;MLEAC=2;MLEAF=1.00;MQ=42.31;QD=32.03;SOR=0.773	GT:AD:DP:GQ:PL	1/1:0,50:50:99:2340,157,0
2L	1483577	2L_1483577_SNP	C	G	2311.77	.	AC=2;AF=1.00;AN=2;DB;DP=52;ExcessHet=3.0103;FS=0.000;MLEAC=2;MLEAF=1.00;MQ=42.24;QD=33.07;SOR=0.732	GT:AD:DP:GQ:PL	1/1:0,51:51:99:2340,157,0
2L	1483592	2L_1483592_SNP	T	G	2086.77	.	AC=2;AF=1.00;AN=2;DB;DP=46;ExcessHet=3.0103;FS=0.000;MLEAC=2;MLEAF=1.00;MQ=42.01;QD=30.07;SOR=0.929	GT:AD:DP:GQ:PL	1/1:0,45:45:99:2115,141,0
2L	1483600	2L_1483600_SNP	C	T	2176.77	.	AC=2;AF=1.00;AN=2;DB;DP=46;ExcessHet=3.0103;FS=0.000;MLEAC=2;MLEAF=1.00;MQ=42.03;QD=29.16;SOR=1.154	GT:AD:DP:GQ:PL	1/1:0,45:45:99:2205,147,0
2L	1483604	2L_1483604_DEL	CT	C	2167.73	.	AC=2;AF=1.00;AN=2;DB;DP=49;ExcessHet=3.0103;FS=0.000;MLEAC=2;MLEAF=1.00;MQ=42.15;QD=34.55;SOR=1.067	GT:AD:DP:GQ:PL	1/1:0,48:48:99:2205,147,0
2L	1483607	.	TATAAGAACAA	T	2077.73	.	AC=2;AF=1.00;AN=2;DP=47;ExcessHet=3.0103;FS=0.000;MLEAC=2;MLEAF=1.00;MQ=42.07;QD=28.13;SOR=1.085	GT:AD:DP:GQ:PL	1/1:0,46:46:99:2115,141,0
2L	1483626	2L_1483626_SNP	T	A	2131.77	.	AC=2;AF=1.00;AN=2;DB;DP=48;ExcessHet=3.0103;FS=0.000;MLEAC=2;MLEAF=1.00;MQ=42.45;QD=32.46;SOR=0.963	GT:AD:DP:GQ:PL	1/1:0,48:48:99:2160,144,0
2L	1483634	2L_1483634_SNP	G	A	2340.77	.	AC=2;AF=1.00;AN=2;DB;DP=50;ExcessHet=3.0103;FS=0.000;MLEAC=2;MLEAF=1.00;MQ=42.59;QD=31.76;SOR=1.051	GT:AD:DP:GQ:PL	1/1:0,50:50:99:2369,160,0
2L	1483643	2L_1483643_SNP	T	G	2299.77	.	AC=2;AF=1.00;AN=2;DB;DP=52;ExcessHet=3.0103;FS=0.000;MLEAC=2;MLEAF=1.00;MQ=42.80;QD=29.86;SOR=1.036	GT:AD:DP:GQ:PL	1/1:0,52:52:99:2328,160,0
2L	1483674	2L_1483674_SNP	A	T	1584.77	.	AC=2;AF=1.00;AN=2;DB;DP=59;ExcessHet=3.0103;FS=0.000;MLEAC=2;MLEAF=1.00;MQ=43.22;QD=27.32;SOR=0.836	GT:AD:DP:GQ:PL	1/1:0,58:58:99:1613,174,0
2L	1484112	2L_1484112_SNP	A	G	1399.77	.	AC=2;AF=1.00;AN=2;DB;DP=52;ExcessHet=3.0103;FS=0.000;MLEAC=2;MLEAF=1.00;MQ=44.00;QD=26.92;SOR=0.941	GT:AD:DP:GQ:PL	1/1:0,52:52:99:1428,156,0
2L	1484272	.	GGT	G	2116.73	.	AC=2;AF=1.00;AN=2;DP=48;ExcessHet=3.0103;FS=0.000;MLEAC=2;MLEAF=1.00;MQ=44.00;QD=29.26;SOR=0.866	GT:AD:DP:GQ:PL	1/1:0,48:48:99:2154,147,0
2L	1484275	.	T	A	2125.77	.	AC=2;AF=1.00;AN=2;DP=49;ExcessHet=3.0103;FS=0.000;MLEAC=2;MLEAF=1.00;MQ=44.00;QD=26.04;SOR=0.909	GT:AD:DP:GQ:PL	1/1:0,49:49:99:2154,147,0
2L	1484289	2L_1484289_SNP	T	C	1284.77	.	AC=2;AF=1.00;AN=2;DB;DP=48;ExcessHet=3.0103;FS=0.000;MLEAC=2;MLEAF=1.00;MQ=44.00;QD=26.77;SOR=0.866	GT:AD:DP:GQ:PL	1/1:0,48:48:99:1313,143,0
2L	1484444	2L_1484444_SNP	C	T	1385.77	.	AC=2;AF=1.00;AN=2;DB;DP=51;ExcessHet=3.0103;FS=0.000;MLEAC=2;MLEAF=1.00;MQ=44.00;QD=27.17;SOR=1.094	GT:AD:DP:GQ:PL	1/1:0,51:51:99:1414,152,0
2L	1484495	.	AT	A	1119.73	.	AC=2;AF=1.00;AN=2;BaseQRankSum=0.621;ClippingRankSum=0.000;DP=58;ExcessHet=3.0103;FS=0.000;MLEAC=2;MLEAF=1.00;MQ=44.00;MQRankSum=0.000;QD=20.00;ReadPosRankSum=0.681;SOR=0.238	GT:AD:DP:GQ:PL	1/1:1,55:56:99:1157,145,0
2L	1484622	2L_1484622_SNP	A	C	1231.77	.	AC=2;AF=1.00;AN=2;DB;DP=48;ExcessHet=3.0103;FS=0.000;MLEAC=2;MLEAF=1.00;MQ=44.00;QD=26.21;SOR=0.735	GT:AD:DP:GQ:PL	1/1:0,47:47:99:1260,141,0
2L	1484816	.	C	CTT	1461.73	.	AC=2;AF=1.00;AN=2;DP=51;ExcessHet=3.0103;FS=0.000;MLEAC=2;MLEAF=1.00;MQ=44.00;QD=31.78;SOR=0.693	GT:AD:DP:GQ:PL	1/1:0,46:46:99:1499,139,0
2L	1484870	2L_1484870_SNP	G	A	1230.77	.	AC=2;AF=1.00;AN=2;DB;DP=47;ExcessHet=3.0103;FS=0.000;MLEAC=2;MLEAF=1.00;MQ=44.00;QD=26.19;SOR=0.823	GT:AD:DP:GQ:PL	1/1:0,47:47:99:1259,140,0
2L	1484883	2L_1484883_SNP	C	G	1336.77	.	AC=2;AF=1.00;AN=2;DB;DP=51;ExcessHet=3.0103;FS=0.000;MLEAC=2;MLEAF=1.00;MQ=44.00;QD=26.21;SOR=0.900	GT:AD:DP:GQ:PL	1/1:0,51:51:99:1365,152,0
2L	1484933	2L_1484933_SNP	G	A	1389.77	.	AC=2;AF=1.00;AN=2;DB;DP=51;ExcessHet=3.0103;FS=0.000;MLEAC=2;MLEAF=1.00;MQ=44.00;QD=27.25;SOR=1.094	GT:AD:DP:GQ:PL	1/1:0,51:51:99:1418,153,0
2L	1485080	2L_1485080_SNP	G	T	1060.77	.	AC=2;AF=1.00;AN=2;DB;DP=38;ExcessHet=3.0103;FS=0.000;MLEAC=2;MLEAF=1.00;MQ=44.00;QD=27.91;SOR=1.179	GT:AD:DP:GQ:PL	1/1:0,38:38:99:1089,114,0
2L	1485154	2L_1485154_SNP	G	C	1200.77	.	AC=2;AF=1.00;AN=2;DB;DP=46;ExcessHet=3.0103;FS=0.000;MLEAC=2;MLEAF=1.00;MQ=44.00;QD=26.10;SOR=1.203	GT:AD:DP:GQ:PL	1/1:0,46:46:99:1229,137,0
2L	1485199	2L_1485199_SNP	A	C	1127.77	.	AC=2;AF=1.00;AN=2;DB;DP=44;ExcessHet=3.0103;FS=0.000;MLEAC=2;MLEAF=1.00;MQ=44.00;QD=25.63;SOR=1.364	GT:AD:DP:GQ:PL	1/1:0,44:44:99:1156,131,0
2L	1485645	2L_1485645_SNP	T	C	2789.77	.	AC=2;AF=1.00;AN=2;DB;DP=60;ExcessHet=3.0103;FS=0.000;MLEAC=2;MLEAF=1.00;MQ=43.71;QD=26.97;SOR=1.255	GT:AD:DP:GQ:PL	1/1:0,60:60:99:2818,190,0
2L	1485647	.	TGA	T	2780.73	.	AC=2;AF=1.00;AN=2;DP=61;ExcessHet=3.0103;FS=0.000;MLEAC=2;MLEAF=1.00;MQ=43.67;QD=28.54;SOR=1.107	GT:AD:DP:GQ:PL	1/1:0,61:61:99:2818,190,0
2L	1485650	.	TAAGTACTTC	T	2707.73	.	AC=2;AF=1.00;AN=2;DP=61;ExcessHet=3.0103;FS=0.000;MLEAC=2;MLEAF=1.00;MQ=43.67;QD=34.29;SOR=1.107	GT:AD:DP:GQ:PL	1/1:0,61:61:99:2745,184,0
2L	1485693	2L_1485693_SNP	T	C	1534.77	.	AC=2;AF=1.00;AN=2;DB;DP=56;ExcessHet=3.0103;FS=0.000;MLEAC=2;MLEAF=1.00;MQ=43.64;QD=27.41;SOR=0.841	GT:AD:DP:GQ:PL	1/1:0,56:56:99:1563,168,0
2L	1485708	2L_1485708_SNP	C	T	1653.77	.	AC=2;AF=1.00;AN=2;DB;DP=60;ExcessHet=3.0103;FS=0.000;MLEAC=2;MLEAF=1.00;MQ=43.67;QD=27.56;SOR=0.986	GT:AD:DP:GQ:PL	1/1:0,60:60:99:1682,180,0
2L	1485716	.	T	TTTC	2572.73	.	AC=2;AF=1.00;AN=2;DP=59;ExcessHet=3.0103;FS=0.000;MLEAC=2;MLEAF=1.00;MQ=43.66;QD=30.26;SOR=0.997	GT:AD:DP:GQ:PL	1/1:0,58:58:99:2610,175,0
2L	1486194	2L_1486194_SNP	C	A	1268.77	.	AC=2;AF=1.00;AN=2;DB;DP=48;ExcessHet=3.0103;FS=0.000;MLEAC=2;MLEAF=1.00;MQ=44.00;QD=27.00;SOR=0.735	GT:AD:DP:GQ:PL	1/1:0,47:47:99:1297,141,0
2L	1490128	2L_1490128_SNP	A	T	2510.77	.	AC=2;AF=1.00;AN=2;DB;DP=57;ExcessHet=3.0103;FS=0.000;MLEAC=2;MLEAF=1.00;MQ=43.08;QD=27.31;SOR=1.569	GT:AD:DP:GQ:PL	1/1:0,57:57:99:2539,175,0
2L	1490143	2L_1490143_SNP	C	G	2520.77	.	AC=2;AF=1.00;AN=2;DB;DP=55;ExcessHet=3.0103;FS=0.000;MLEAC=2;MLEAF=1.00;MQ=42.99;QD=28.21;SOR=1.609	GT:AD:DP:GQ:PL	1/1:0,55:55:99:2549,172,0
2L	1490152	2L_1490152_DEL	TAAAATA	T	2347.73	.	AC=2;AF=1.00;AN=2;DB;DP=51;ExcessHet=3.0103;FS=0.000;MLEAC=2;MLEAF=1.00;MQ=42.91;QD=26.90;SOR=1.436	GT:AD:DP:GQ:PL	1/1:0,51:51:99:2385,160,0
2L	1490202	2L_1490202_SNP	A	G	2178.77	.	AC=2;AF=1.00;AN=2;DB;DP=51;ExcessHet=3.0103;FS=0.000;MLEAC=2;MLEAF=1.00;MQ=42.48;QD=31.10;SOR=1.094	GT:AD:DP:GQ:PL	1/1:0,51:51:99:2207,153,0
2L	1490221	2L_1490221_SNP	T	A	2356.77	.	AC=2;AF=1.00;AN=2;DB;DP=51;ExcessHet=3.0103;FS=0.000;MLEAC=2;MLEAF=1.00;MQ=42.12;QD=28.10;SOR=0.732	GT:AD:DP:GQ:PL	1/1:0,51:51:99:2385,160,0
2L	1490226	2L_1490226_SNP	G	A	2446.77	.	AC=2;AF=1.00;AN=2;DB;DP=54;ExcessHet=3.0103;FS=0.000;MLEAC=2;MLEAF=1.00;MQ=42.01;QD=31.21;SOR=0.693	GT:AD:DP:GQ:PL	1/1:0,54:54:99:2475,166,0
2L	1490229	2L_1490229_SNP	T	G	2446.77	.	AC=2;AF=1.00;AN=2;DB;DP=54;ExcessHet=3.0103;FS=0.000;MLEAC=2;MLEAF=1.00;MQ=42.01;QD=24.20;SOR=0.767	GT:AD:DP:GQ:PL	1/1:0,54:54:99:2475,166,0
2L	1490230	2L_1490230_SNP	G	T	2446.77	.	AC=2;AF=1.00;AN=2;DB;DP=53;ExcessHet=3.0103;FS=0.000;MLEAC=2;MLEAF=1.00;MQ=41.98;QD=30.76;SOR=0.808	GT:AD:DP:GQ:PL	1/1:0,53:53:99:2475,166,0
2L	1490234	2L_1490234_SNP	T	C	2401.77	.	AC=2;AF=1.00;AN=2;DB;DP=53;ExcessHet=3.0103;FS=0.000;MLEAC=2;MLEAF=1.00;MQ=42.01;QD=29.53;SOR=0.730	GT:AD:DP:GQ:PL	1/1:0,53:53:99:2430,163,0
2L	1490238	2L_1490238_SNP	G	A	2446.77	.	AC=2;AF=1.00;AN=2;DB;DP=53;ExcessHet=3.0103;FS=0.000;MLEAC=2;MLEAF=1.00;MQ=41.96;QD=29.81;SOR=0.808	GT:AD:DP:GQ:PL	1/1:0,53:53:99:2475,166,0
2L	1490260	2L_1490260_SNP	C	T	2144.77	.	AC=2;AF=1.00;AN=2;DB;DP=47;ExcessHet=3.0103;FS=0.000;MLEAC=2;MLEAF=1.00;MQ=42.01;QD=29.91;SOR=0.919	GT:AD:DP:GQ:PL	1/1:0,47:47:99:2173,147,0
2L	1490273	2L_1490273_SNP	C	T	1948.77	.	AC=2;AF=1.00;AN=2;DB;DP=46;ExcessHet=3.0103;FS=0.000;MLEAC=2;MLEAF=1.00;MQ=41.99;QD=27.22;SOR=0.874	GT:AD:DP:GQ:PL	1/1:0,46:46:99:1977,138,0
2L	1490312	2L_1490312_SNP	G	A	1224.77	.	AC=2;AF=1.00;AN=2;DB;DP=46;ExcessHet=3.0103;FS=0.000;MLEAC=2;MLEAF=1.00;MQ=42.61;QD=26.63;SOR=1.203	GT:AD:DP:GQ:PL	1/1:0,46:46:99:1253,137,0
2L	1490332	.	TAAAA	T	1881.73	.	AC=2;AF=1.00;AN=2;DP=44;ExcessHet=3.0103;FS=0.000;MLEAC=2;MLEAF=1.00;MQ=42.52;QD=29.12;SOR=1.312	GT:AD:DP:GQ:PL	1/1:0,43:43:99:1919,129,0
2L	1490342	.	A	T	1890.77	.	AC=2;AF=1.00;AN=2;DP=43;ExcessHet=3.0103;FS=0.000;MLEAC=2;MLEAF=1.00;MQ=42.55;QD=29.14;SOR=1.312	GT:AD:DP:GQ:PL	1/1:0,43:43:99:1919,129,0
2L	1490447	.	A	ACCGTGTTTGGGATAGGAGAAACCGGTGACCCATT	2179.73	.	AC=2;AF=1.00;AN=2;DP=39;ExcessHet=3.0103;FS=0.000;MLEAC=2;MLEAF=1.00;MQ=40.58;QD=27.98;SOR=0.968	GT:AD:DP:GQ:PL	1/1:0,39:39:99:2217,149,0
2L	1490546	2L_1490546_SNP	T	G	1509.77	.	AC=2;AF=1.00;AN=2;DB;DP=56;ExcessHet=3.0103;FS=0.000;MLEAC=2;MLEAF=1.00;MQ=43.39;QD=26.96;SOR=0.841	GT:AD:DP:GQ:PL	1/1:0,56:56:99:1538,168,0
2L	1490606	2L_1490606_SNP	A	T	1394.77	.	AC=2;AF=1.00;AN=2;DB;DP=50;ExcessHet=3.0103;FS=0.000;MLEAC=2;MLEAF=1.00;MQ=43.51;QD=27.90;SOR=0.773	GT:AD:DP:GQ:PL	1/1:0,50:50:99:1423,150,0
2L	1490889	2L_1490889_SNP	A	G	1366.77	.	AC=2;AF=1.00;AN=2;DB;DP=51;ExcessHet=3.0103;FS=0.000;MLEAC=2;MLEAF=1.00;MQ=43.85;QD=26.80;SOR=0.813	GT:AD:DP:GQ:PL	1/1:0,51:51:99:1395,153,0
2L	1491075	2L_1491075_SNP	A	G	1243.77	.	AC=2;AF=1.00;AN=2;DB;DP=47;ExcessHet=3.0103;FS=0.000;MLEAC=2;MLEAF=1.00;MQ=44.00;QD=26.46;SOR=0.735	GT:AD:DP:GQ:PL	1/1:0,47:47:99:1272,140,0
2L	1491115	2L_1491115_SNP	C	A	1921.77	.	AC=2;AF=1.00;AN=2;DB;DP=41;ExcessHet=3.0103;FS=0.000;MLEAC=2;MLEAF=1.00;MQ=44.00;QD=27.69;SOR=0.843	GT:AD:DP:GQ:PL	1/1:0,41:41:99:1950,135,0
2L	1491124	2L_1491124_SNP	T	C	2007.77	.	AC=2;AF=1.00;AN=2;DB;DP=43;ExcessHet=3.0103;FS=0.000;MLEAC=2;MLEAF=1.00;MQ=44.00;QD=24.73;SOR=0.739	GT:AD:DP:GQ:PL	1/1:0,43:43:99:2036,138,0
2L	1491126	2L_1491126_SNP	T	C	1979.77	.	AC=2;AF=1.00;AN=2;DB;DP=45;ExcessHet=3.0103;FS=0.000;MLEAC=2;MLEAF=1.00;MQ=44.00;QD=33.28;SOR=0.737	GT:AD:DP:GQ:PL	1/1:0,45:45:99:2008,135,0
2L	1491180	2L_1491180_SNP	C	T	1350.77	.	AC=2;AF=1.00;AN=2;DB;DP=50;ExcessHet=3.0103;FS=0.000;MLEAC=2;MLEAF=1.00;MQ=44.00;QD=27.02;SOR=0.859	GT:AD:DP:GQ:PL	1/1:0,50:50:99:1379,150,0
2L	1491225	.	T	TC	1725.73	.	AC=2;AF=1.00;AN=2;DP=52;ExcessHet=3.0103;FS=0.000;MLEAC=2;MLEAF=1.00;MQ=44.00;QD=33.19;SOR=0.941	GT:AD:DP:GQ:PL	1/1:0,52:52:99:1763,156,0
2L	1491324	2L_1491324_SNP	G	A	1443.77	.	AC=2;AF=1.00;AN=2;DB;DP=54;ExcessHet=3.0103;FS=0.000;MLEAC=2;MLEAF=1.00;MQ=43.87;QD=26.74;SOR=1.118	GT:AD:DP:GQ:PL	1/1:0,54:54:99:1472,161,0
2L	1491371	.	GGAA	G	2121.73	.	AC=2;AF=1.00;AN=2;DP=50;ExcessHet=3.0103;FS=0.000;MLEAC=2;MLEAF=1.00;MQ=43.86;QD=29.47;SOR=0.909	GT:AD:DP:GQ:PL	1/1:0,49:49:99:2159,147,0
2L	1491399	.	T	TC	1994.73	.	AC=2;AF=1.00;AN=2;DP=47;ExcessHet=3.0103;FS=0.000;MLEAC=2;MLEAF=1.00;MQ=43.81;QD=29.35;SOR=0.829	GT:AD:DP:GQ:PL	1/1:0,45:45:99:2032,138,0
2L	1491407	2L_1491407_SNP	G	T	2108.77	.	AC=2;AF=1.00;AN=2;DB;DP=48;ExcessHet=3.0103;FS=0.000;MLEAC=2;MLEAF=1.00;MQ=43.78;QD=26.94;SOR=1.067	GT:AD:DP:GQ:PL	1/1:0,48:48:99:2137,147,0
2L	1491524	2L_1491524_SNP	G	C	1386.77	.	AC=2;AF=1.00;AN=2;DB;DP=54;ExcessHet=3.0103;FS=0.000;MLEAC=2;MLEAF=1.00;MQ=43.37;QD=26.67;SOR=0.941	GT:AD:DP:GQ:PL	1/1:0,52:52:99:1415,156,0
2L	1491696	2L_1491696_SNP	A	G	1518.77	.	AC=2;AF=1.00;AN=2;DB;DP=57;ExcessHet=3.0103;FS=0.000;MLEAC=2;MLEAF=1.00;MQ=42.90;QD=26.65;SOR=1.140	GT:AD:DP:GQ:PL	1/1:0,57:57:99:1547,170,0
2L	1491734	2L_1491734_SNP	C	A	2735.77	.	AC=2;AF=1.00;AN=2;DB;DP=62;ExcessHet=3.0103;FS=0.000;MLEAC=2;MLEAF=1.00;MQ=42.47;QD=28.46;SOR=0.758	GT:AD:DP:GQ:PL	1/1:0,62:62:99:2764,190,0
2L	1491740	2L_1491740_SNP	A	T	2694.77	.	AC=2;AF=1.00;AN=2;DB;DP=62;ExcessHet=3.0103;FS=0.000;MLEAC=2;MLEAF=1.00;MQ=42.37;QD=32.26;SOR=0.758	GT:AD:DP:GQ:PL	1/1:0,62:62:99:2723,187,0
2L	1491770	2L_1491770_SNP	G	A	2671.77	.	AC=2;AF=1.00;AN=2;DB;DP=60;ExcessHet=3.0103;FS=0.000;MLEAC=2;MLEAF=1.00;MQ=42.12;QD=28.96;SOR=0.693	GT:AD:DP:GQ:PL	1/1:0,60:60:99:2700,181,0
2L	1491772	2L_1491772_SNP	A	G	2716.77	.	AC=2;AF=1.00;AN=2;DB;DP=60;ExcessHet=3.0103;FS=0.000;MLEAC=2;MLEAF=1.00;MQ=42.12;QD=30.73;SOR=0.693	GT:AD:DP:GQ:PL	1/1:0,60:60:99:2745,184,0
2L	1491789	2L_1491789_SNP	G	T	2446.77	.	AC=2;AF=1.00;AN=2;DB;DP=54;ExcessHet=3.0103;FS=0.000;MLEAC=2;MLEAF=1.00;MQ=41.81;QD=29.58;SOR=0.931	GT:AD:DP:GQ:PL	1/1:0,54:54:99:2475,166,0
2L	1491797	2L_1491797_SNP	T	A	2446.77	.	AC=2;AF=1.00;AN=2;DB;DP=54;ExcessHet=3.0103;FS=0.000;MLEAC=2;MLEAF=1.00;MQ=41.70;QD=25.10;SOR=1.022	GT:AD:DP:GQ:PL	1/1:0,54:54:99:2475,166,0
2L	1491805	2L_1491805_SNP	T	A	2356.77	.	AC=2;AF=1.00;AN=2;DB;DP=53;ExcessHet=3.0103;FS=0.000;MLEAC=2;MLEAF=1.00;MQ=41.48;QD=27.08;SOR=1.077	GT:AD:DP:GQ:PL	1/1:0,53:53:99:2385,160,0
2L	1491807	2L_1491807_SNP	A	G	2401.77	.	AC=2;AF=1.00;AN=2;DB;DP=53;ExcessHet=3.0103;FS=0.000;MLEAC=2;MLEAF=1.00;MQ=41.48;QD=32.20;SOR=1.077	GT:AD:DP:GQ:PL	1/1:0,53:53:99:2430,163,0
2L	1491808	2L_1491808_SNP	T	A	2401.77	.	AC=2;AF=1.00;AN=2;DB;DP=54;ExcessHet=3.0103;FS=0.000;MLEAC=2;MLEAF=1.00;MQ=41.49;QD=31.11;SOR=1.022	GT:AD:DP:GQ:PL	1/1:0,54:54:99:2430,163,0
2L	1491813	2L_1491813_SNP	C	A	2491.77	.	AC=2;AF=1.00;AN=2;DB;DP=52;ExcessHet=3.0103;FS=0.000;MLEAC=2;MLEAF=1.00;MQ=41.43;QD=28.08;SOR=1.036	GT:AD:DP:GQ:PL	1/1:0,52:52:99:2520,169,0
2L	1491825	2L_1491825_DEL	TA	T	2482.73	.	AC=2;AF=1.00;AN=2;DB;DP=53;ExcessHet=3.0103;FS=0.000;MLEAC=2;MLEAF=1.00;MQ=41.44;QD=31.50;SOR=0.892	GT:AD:DP:GQ:PL	1/1:0,53:53:99:2520,169,0
2L	1491832	2L_1491832_DEL	ATT	A	2302.73	.	AC=2;AF=1.00;AN=2;DB;DP=52;ExcessHet=3.0103;FS=0.000;MLEAC=2;MLEAF=1.00;MQ=41.39;QD=30.71;SOR=1.036	GT:AD:DP:GQ:PL	1/1:0,52:52:99:2340,157,0
2L	1491836	2L_1491836_SNP	T	A	2311.77	.	AC=2;AF=1.00;AN=2;DB;DP=50;ExcessHet=3.0103;FS=0.000;MLEAC=2;MLEAF=1.00;MQ=41.36;QD=27.93;SOR=0.952	GT:AD:DP:GQ:PL	1/1:0,50:50:99:2340,157,0
2L	1491841	2L_1491841_SNP	A	G	2311.77	.	AC=2;AF=1.00;AN=2;DB;DP=52;ExcessHet=3.0103;FS=0.000;MLEAC=2;MLEAF=1.00;MQ=41.43;QD=28.74;SOR=0.941	GT:AD:DP:GQ:PL	1/1:0,52:52:99:2340,157,0
2L	1491847	2L_1491847_SNP	G	A	2446.77	.	AC=2;AF=1.00;AN=2;DB;DP=52;ExcessHet=3.0103;FS=0.000;MLEAC=2;MLEAF=1.00;MQ=41.47;QD=31.29;SOR=1.036	GT:AD:DP:GQ:PL	1/1:0,52:52:99:2475,166,0
2L	1491851	2L_1491851_SNP	T	A	2311.77	.	AC=2;AF=1.00;AN=2;DB;DP=52;ExcessHet=3.0103;FS=0.000;MLEAC=2;MLEAF=1.00;MQ=41.49;QD=27.27;SOR=1.036	GT:AD:DP:GQ:PL	1/1:0,52:52:99:2340,157,0
2L	1491855	2L_1491855_SNP	T	A	2356.77	.	AC=2;AF=1.00;AN=2;DB;DP=51;ExcessHet=3.0103;FS=0.000;MLEAC=2;MLEAF=1.00;MQ=41.48;QD=34.25;SOR=1.094	GT:AD:DP:GQ:PL	1/1:0,51:51:99:2385,160,0
2L	1491856	2L_1491856_INS	A	AG	2302.73	.	AC=2;AF=1.00;AN=2;DB;DP=51;ExcessHet=3.0103;FS=0.000;MLEAC=2;MLEAF=1.00;MQ=41.52;QD=31.19;SOR=1.094	GT:AD:DP:GQ:PL	1/1:0,51:51:99:2340,157,0
2L	1491858	2L_1491858_SNP	C	A	2266.77	.	AC=2;AF=1.00;AN=2;DB;DP=49;ExcessHet=3.0103;FS=0.000;MLEAC=2;MLEAF=1.00;MQ=41.54;QD=33.47;SOR=1.112	GT:AD:DP:GQ:PL	1/1:0,49:49:99:2295,154,0
2L	1491861	.	C	A	2176.77	.	AC=2;AF=1.00;AN=2;DP=45;ExcessHet=3.0103;FS=0.000;MLEAC=2;MLEAF=1.00;MQ=41.52;QD=28.75;SOR=0.929	GT:AD:DP:GQ:PL	1/1:0,45:45:99:2205,147,0
2L	1491874	.	T	TC	1987.73	.	AC=2;AF=1.00;AN=2;DP=45;ExcessHet=3.0103;FS=0.000;MLEAC=2;MLEAF=1.00;MQ=41.88;QD=32.95;SOR=0.929	GT:AD:DP:GQ:PL	1/1:0,45:45:99:2025,135,0
2L	1491875	.	TGA	T	1987.73	.	AC=2;AF=1.00;AN=2;DP=44;ExcessHet=3.0103;FS=0.000;MLEAC=2;MLEAF=1.00;MQ=41.90;QD=23.26;SOR=0.883	GT:AD:DP:GQ:PL	1/1:0,44:44:99:2025,135,0
2L	1491931	2L_1491931_SNP	A	C	2384.77	.	AC=2;AF=1.00;AN=2;DB;DP=55;ExcessHet=3.0103;FS=0.000;MLEAC=2;MLEAF=1.00;MQ=42.82;QD=34.50;SOR=0.729	GT:AD:DP:GQ:PL	1/1:0,55:55:99:2413,166,0
2L	1491938	2L_1491938_SNP	G	T	2464.77	.	AC=2;AF=1.00;AN=2;DB;DP=57;ExcessHet=3.0103;FS=0.000;MLEAC=2;MLEAF=1.00;MQ=42.91;QD=32.59;SOR=0.728	GT:AD:DP:GQ:PL	1/1:0,57:57:99:2493,172,0
2L	1491997	.	T	A	1589.77	.	AC=2;AF=1.00;AN=2;DP=58;ExcessHet=3.0103;FS=0.000;MLEAC=2;MLEAF=1.00;MQ=43.34;QD=27.41;SOR=0.693	GT:AD:DP:GQ:PL	1/1:0,58:58:99:1618,174,0
2L	1492029	2L_1492029_SNP	C	A	1419.77	.	AC=2;AF=1.00;AN=2;DB;DP=53;ExcessHet=3.0103;FS=0.000;MLEAC=2;MLEAF=1.00;MQ=43.30;QD=26.79;SOR=1.077	GT:AD:DP:GQ:PL	1/1:0,53:53:99:1448,158,0
2L	1492172	2L_1492172_SNP	T	C	2375.77	.	AC=2;AF=1.00;AN=2;BaseQRankSum=-1.649;ClippingRankSum=0.000;DB;DP=57;ExcessHet=3.0103;FS=3.409;MLEAC=2;MLEAF=1.00;MQ=43.71;MQRankSum=-0.320;QD=28.12;ReadPosRankSum=2.027;SOR=0.568	GT:AD:DP:GQ:PL	1/1:1,56:57:99:2404,113,0
2L	1492185	2L_1492185_SNP	A	G	2438.77	.	AC=2;AF=1.00;AN=2;BaseQRankSum=1.064;ClippingRankSum=0.000;DB;DP=60;ExcessHet=3.0103;FS=3.310;MLEAC=2;MLEAF=1.00;MQ=43.72;MQRankSum=-0.311;QD=30.76;ReadPosRankSum=0.717;SOR=0.494	GT:AD:DP:GQ:PL	1/1:1,59:60:99:2467,119,0
2L	1492306	2L_1492306_SNP	C	G	1357.77	.	AC=2;AF=1.00;AN=2;DB;DP=52;ExcessHet=3.0103;FS=0.000;MLEAC=2;MLEAF=1.00;MQ=43.96;QD=26.62;SOR=1.314	GT:AD:DP:GQ:PL	1/1:0,51:51:99:1386,152,0
2L	1492507	2L_1492507_SNP	G	C	1730.77	.	AC=2;AF=1.00;AN=2;DB;DP=39;ExcessHet=3.0103;FS=0.000;MLEAC=2;MLEAF=1.00;MQ=43.66;QD=24.79;SOR=0.850	GT:AD:DP:GQ:PL	1/1:0,39:39:99:1759,120,0
2L	1492512	2L_1492512_SNP	T	G	1737.77	.	AC=2;AF=1.00;AN=2;DB;DP=40;ExcessHet=3.0103;FS=0.000;MLEAC=2;MLEAF=1.00;MQ=43.67;QD=29.96;SOR=0.902	GT:AD:DP:GQ:PL	1/1:0,40:40:99:1766,120,0
2L	1492533	2L_1492533_SNP	G	A	1872.77	.	AC=2;AF=1.00;AN=2;DB;DP=41;ExcessHet=3.0103;FS=0.000;MLEAC=2;MLEAF=1.00;MQ=43.61;QD=32.37;SOR=1.075	GT:AD:DP:GQ:PL	1/1:0,41:41:99:1901,129,0
2L	1492541	2L_1492541_SNP	A	G	2007.77	.	AC=2;AF=1.00;AN=2;DB;DP=42;ExcessHet=3.0103;FS=0.000;MLEAC=2;MLEAF=1.00;MQ=43.62;QD=34.06;SOR=0.892	GT:AD:DP:GQ:PL	1/1:0,42:42:99:2036,141,0
2L	1492545	2L_1492545_SNP	A	T	2036.77	.	AC=2;AF=1.00;AN=2;DB;DP=48;ExcessHet=3.0103;FS=0.000;MLEAC=2;MLEAF=1.00;MQ=43.67;QD=34.41;SOR=0.776	GT:AD:DP:GQ:PL	1/1:0,48:48:99:2065,144,0
2L	1492610	2L_1492610_SNP	G	A	1105.77	.	AC=2;AF=1.00;AN=2;DB;DP=43;ExcessHet=3.0103;FS=0.000;MLEAC=2;MLEAF=1.00;MQ=43.93;QD=25.72;SOR=0.739	GT:AD:DP:GQ:PL	1/1:0,43:43:99:1134,128,0
2L	1492634	2L_1492634_SNP	T	C	1161.77	.	AC=2;AF=1.00;AN=2;DB;DP=44;ExcessHet=3.0103;FS=0.000;MLEAC=2;MLEAF=1.00;MQ=43.89;QD=26.40;SOR=0.883	GT:AD:DP:GQ:PL	1/1:0,44:44:99:1190,132,0
2L	1492651	2L_1492651_SNP	C	G	999.77	.	AC=2;AF=1.00;AN=2;DB;DP=37;ExcessHet=3.0103;FS=0.000;MLEAC=2;MLEAF=1.00;MQ=43.87;QD=27.02;SOR=1.121	GT:AD:DP:GQ:PL	1/1:0,37:37:99:1028,111,0
2L	1492676	2L_1492676_SNP	C	T	911.77	.	AC=2;AF=1.00;AN=2;DB;DP=34;ExcessHet=3.0103;FS=0.000;MLEAC=2;MLEAF=1.00;MQ=43.94;QD=26.82;SOR=1.418	GT:AD:DP:GQ:PL	1/1:0,34:34:99:940,102,0
2L	1492692	2L_1492692_SNP	C	A	944.77	.	AC=2;AF=1.00;AN=2;DB;DP=34;ExcessHet=3.0103;FS=0.000;MLEAC=2;MLEAF=1.00;MQ=43.94;QD=27.79;SOR=0.811	GT:AD:DP:GQ:PL	1/1:0,34:34:99:973,102,0
2L	1492922	2L_1492922_SNP	G	C	947.77	.	AC=2;AF=1.00;AN=2;DB;DP=35;ExcessHet=3.0103;FS=0.000;MLEAC=2;MLEAF=1.00;MQ=44.00;QD=27.08;SOR=1.148	GT:AD:DP:GQ:PL	1/1:0,35:35:99:976,105,0
2L	1493447	2L_1493447_SNP	G	C	1304.77	.	AC=2;AF=1.00;AN=2;DB;DP=49;ExcessHet=3.0103;FS=0.000;MLEAC=2;MLEAF=1.00;MQ=43.96;QD=26.63;SOR=1.007	GT:AD:DP:GQ:PL	1/1:0,49:49:99:1333,147,0
2L	1493656	.	A	ATTCATG	2631.73	.	AC=2;AF=1.00;AN=2;DP=59;ExcessHet=3.0103;FS=0.000;MLEAC=2;MLEAF=1.00;MQ=44.00;QD=27.29;SOR=1.101	GT:AD:DP:GQ:PL	1/1:0,56:56:99:2669,180,0
2L	1493661	2L_1493661_SNP	G	A	2629.77	.	AC=2;AF=1.00;AN=2;DB;DP=61;ExcessHet=3.0103;FS=0.000;MLEAC=2;MLEAF=1.00;MQ=44.00;QD=35.77;SOR=0.831	GT:AD:DP:GQ:PL	1/1:0,60:60:99:2658,181,0
2L	1493697	2L_1493697_SNP	A	C	1731.77	.	AC=2;AF=1.00;AN=2;DB;DP=64;ExcessHet=3.0103;FS=0.000;MLEAC=2;MLEAF=1.00;MQ=44.00;QD=27.06;SOR=0.756	GT:AD:DP:GQ:PL	1/1:0,64:64:99:1760,192,0
2L	1493739	2L_1493739_SNP	G	C	1534.77	.	AC=2;AF=1.00;AN=2;DB;DP=59;ExcessHet=3.0103;FS=0.000;MLEAC=2;MLEAF=1.00;MQ=44.00;QD=26.01;SOR=1.034	GT:AD:DP:GQ:PL	1/1:0,59:59:99:1563,176,0
2L	1497866	2L_1497866_SNP	T	C	1455.77	.	AC=2;AF=1.00;AN=2;DB;DP=54;ExcessHet=3.0103;FS=0.000;MLEAC=2;MLEAF=1.00;MQ=43.96;QD=26.96;SOR=0.931	GT:AD:DP:GQ:PL	1/1:0,54:54:99:1484,162,0
2L	1499050	.	TTGCTGCTGC	T	1873.73	.	AC=2;AF=1.00;AN=2;DP=44;ExcessHet=3.0103;FS=0.000;MLEAC=2;MLEAF=1.00;MQ=39.92;QD=26.63;SOR=0.836	GT:AD:DP:GQ:PL	1/1:0,43:43:99:1911,130,0
2L	1499628	2L_1499628_SNP	T	C	935.77	.	AC=2;AF=1.00;AN=2;DB;DP=36;ExcessHet=3.0103;FS=0.000;MLEAC=2;MLEAF=1.00;MQ=43.05;QD=25.99;SOR=1.209	GT:AD:DP:GQ:PL	1/1:0,36:36:99:964,107,0
2L	1499756	2L_1499756_SNP	G	T	1358.77	.	AC=2;AF=1.00;AN=2;DB;DP=51;ExcessHet=3.0103;FS=0.000;MLEAC=2;MLEAF=1.00;MQ=43.67;QD=26.64;SOR=0.732	GT:AD:DP:GQ:PL	1/1:0,51:51:99:1387,152,0
2L	1500124	2L_1500124_SNP	G	A	1407.77	.	AC=2;AF=1.00;AN=2;DB;DP=51;ExcessHet=3.0103;FS=0.000;MLEAC=2;MLEAF=1.00;MQ=44.00;QD=27.60;SOR=0.813	GT:AD:DP:GQ:PL	1/1:0,51:51:99:1436,153,0
2L	1500206	2L_1500206_SNP	A	G	1361.77	.	AC=2;AF=1.00;AN=2;DB;DP=51;ExcessHet=3.0103;FS=0.000;MLEAC=2;MLEAF=1.00;MQ=44.00;QD=26.70;SOR=1.094	GT:AD:DP:GQ:PL	1/1:0,51:51:99:1390,153,0
2L	1500301	2L_1500301_SNP	A	T	1582.77	.	AC=2;AF=1.00;AN=2;DB;DP=59;ExcessHet=3.0103;FS=0.000;MLEAC=2;MLEAF=1.00;MQ=43.97;QD=26.83;SOR=0.796	GT:AD:DP:GQ:PL	1/1:0,59:59:99:1611,177,0
2L	1500538	2L_1500538_SNP	C	T	1148.77	.	AC=2;AF=1.00;AN=2;DB;DP=44;ExcessHet=3.0103;FS=0.000;MLEAC=2;MLEAF=1.00;MQ=44.00;QD=26.72;SOR=0.739	GT:AD:DP:GQ:PL	1/1:0,43:43:99:1177,129,0
2L	1500696	2L_1500696_SNP	A	G	1475.77	.	AC=2;AF=1.00;AN=2;DB;DP=58;ExcessHet=3.0103;FS=0.000;MLEAC=2;MLEAF=1.00;MQ=44.00;QD=25.89;SOR=0.728	GT:AD:DP:GQ:PL	1/1:0,57:57:99:1504,170,0
2L	1500871	2L_1500871_SNP	T	A	1385.77	.	AC=2;AF=1.00;AN=2;DB;DP=50;ExcessHet=3.0103;FS=0.000;MLEAC=2;MLEAF=1.00;MQ=43.74;QD=27.72;SOR=0.859	GT:AD:DP:GQ:PL	1/1:0,50:50:99:1414,150,0
2L	1501694	2L_1501694_SNP	C	T	1239.77	.	AC=2;AF=1.00;AN=2;DB;DP=47;ExcessHet=3.0103;FS=0.000;MLEAC=2;MLEAF=1.00;MQ=44.00;QD=26.38;SOR=0.823	GT:AD:DP:GQ:PL	1/1:0,47:47:99:1268,140,0
2L	1503477	.	TAAGTCACAGTGTCCTTACGCTTCAA	T	2483.73	.	AC=2;AF=1.00;AN=2;DP=57;ExcessHet=3.0103;FS=0.000;MLEAC=2;MLEAF=1.00;MQ=43.30;QD=25.28;SOR=0.693	GT:AD:DP:GQ:PL	1/1:0,56:56:99:2521,169,0
2L	1503746	2L_1503746_SNP	G	A	1389.77	.	AC=2;AF=1.00;AN=2;DB;DP=52;ExcessHet=3.0103;FS=0.000;MLEAC=2;MLEAF=1.00;MQ=43.63;QD=26.73;SOR=0.770	GT:AD:DP:GQ:PL	1/1:0,52:52:99:1418,155,0
2L	1507097	2L_1507097_SNP	G	A	1646.77	.	AC=2;AF=1.00;AN=2;DB;DP=43;ExcessHet=3.0103;FS=0.000;MLEAC=2;MLEAF=1.00;MQ=43.91;QD=29.44;SOR=0.788	GT:AD:DP:GQ:PL	1/1:0,42:42:99:1675,126,0
2L	1507107	2L_1507107_SNP	T	C	1627.77	.	AC=2;AF=1.00;AN=2;DB;DP=41;ExcessHet=3.0103;FS=0.000;MLEAC=2;MLEAF=1.00;MQ=43.90;QD=29.23;SOR=0.843	GT:AD:DP:GQ:PL	1/1:0,41:41:99:1656,123,0
2L	1507255	2L_1507255_SNP	A	T	1665.77	.	AC=2;AF=1.00;AN=2;DB;DP=62;ExcessHet=3.0103;FS=0.000;MLEAC=2;MLEAF=1.00;MQ=43.91;QD=26.87;SOR=0.899	GT:AD:DP:GQ:PL	1/1:0,62:62:99:1694,185,0
2L	1507406	2L_1507406_SNP	C	T	1749.77	.	AC=2;AF=1.00;AN=2;DB;DP=64;ExcessHet=3.0103;FS=0.000;MLEAC=2;MLEAF=1.00;MQ=44.00;QD=27.34;SOR=0.892	GT:AD:DP:GQ:PL	1/1:0,64:64:99:1778,192,0
2L	1507558	.	T	G	2896.77	.	AC=2;AF=1.00;AN=2;DP=64;ExcessHet=3.0103;FS=0.000;MLEAC=2;MLEAF=1.00;MQ=43.40;QD=30.36;SOR=0.822	GT:AD:DP:GQ:PL	1/1:0,64:64:99:2925,196,0
2L	1507560	.	G	A	2896.77	.	AC=2;AF=1.00;AN=2;DP=65;ExcessHet=3.0103;FS=0.000;MLEAC=2;MLEAF=1.00;MQ=43.41;QD=31.42;SOR=0.787	GT:AD:DP:GQ:PL	1/1:0,65:65:99:2925,196,0
2L	1507568	2L_1507568_SNP	T	G	2794.77	.	AC=2;AF=1.00;AN=2;DB;DP=63;ExcessHet=3.0103;FS=0.000;MLEAC=2;MLEAF=1.00;MQ=43.39;QD=27.72;SOR=0.724	GT:AD:DP:GQ:PL	1/1:0,63:63:99:2823,190,0
2L	1507581	2L_1507581_SNP	T	A	2727.77	.	AC=2;AF=1.00;AN=2;DB;DP=62;ExcessHet=3.0103;FS=0.000;MLEAC=2;MLEAF=1.00;MQ=43.38;QD=28.78;SOR=0.826	GT:AD:DP:GQ:PL	1/1:0,62:62:99:2756,187,0
2L	1507584	2L_1507584_SNP	C	T	2727.77	.	AC=2;AF=1.00;AN=2;DB;DP=60;ExcessHet=3.0103;FS=0.000;MLEAC=2;MLEAF=1.00;MQ=43.36;QD=31.31;SOR=0.831	GT:AD:DP:GQ:PL	1/1:0,60:60:99:2756,187,0
2L	1507588	2L_1507588_SNP	T	C	2663.77	.	AC=2;AF=1.00;AN=2;DB;DP=60;ExcessHet=3.0103;FS=0.000;MLEAC=2;MLEAF=1.00;MQ=43.36;QD=27.84;SOR=0.906	GT:AD:DP:GQ:PL	1/1:0,60:60:99:2692,181,0
2L	1507603	2L_1507603_SNP	C	A	1735.77	.	AC=2;AF=1.00;AN=2;DB;DP=64;ExcessHet=3.0103;FS=0.000;MLEAC=2;MLEAF=1.00;MQ=43.40;QD=27.12;SOR=0.822	GT:AD:DP:GQ:PL	1/1:0,64:64:99:1764,192,0
2L	1507629	2L_1507629_SNP	T	C	2950.77	.	AC=2;AF=1.00;AN=2;DB;DP=68;ExcessHet=3.0103;FS=0.000;MLEAC=2;MLEAF=1.00;MQ=43.83;QD=28.17;SOR=0.917	GT:AD:DP:GQ:PL	1/1:0,67:67:99:2979,202,0
2L	1507634	2L_1507634_SNP	C	A	2896.77	.	AC=2;AF=1.00;AN=2;DB;DP=64;ExcessHet=3.0103;FS=0.000;MLEAC=2;MLEAF=1.00;MQ=43.82;QD=28.56;SOR=0.966	GT:AD:DP:GQ:PL	1/1:0,64:64:99:2925,196,0
2L	1507635	2L_1507635_SNP	A	C	2896.77	.	AC=2;AF=1.00;AN=2;DB;DP=65;ExcessHet=3.0103;FS=0.000;MLEAC=2;MLEAF=1.00;MQ=43.82;QD=37.34;SOR=1.000	GT:AD:DP:GQ:PL	1/1:0,65:65:99:2925,196,0
2L	1507639	2L_1507639_SNP	A	C	2884.77	.	AC=2;AF=1.00;AN=2;DB;DP=65;ExcessHet=3.0103;FS=0.000;MLEAC=2;MLEAF=1.00;MQ=43.82;QD=33.48;SOR=1.078	GT:AD:DP:GQ:PL	1/1:0,65:65:99:2913,196,0
2L	1507865	2L_1507865_SNP	T	C	1658.77	.	AC=2;AF=1.00;AN=2;DB;DP=64;ExcessHet=3.0103;FS=0.000;MLEAC=2;MLEAF=1.00;MQ=44.00;QD=25.92;SOR=0.693	GT:AD:DP:GQ:PL	1/1:0,64:64:99:1687,190,0
2L	1507915	2L_1507915_SNP	A	T	1763.77	.	AC=2;AF=1.00;AN=2;BaseQRankSum=0.244;ClippingRankSum=0.000;DB;DP=68;ExcessHet=3.0103;FS=0.000;MLEAC=2;MLEAF=1.00;MQ=44.00;MQRankSum=0.000;QD=25.94;ReadPosRankSum=2.036;SOR=0.521	GT:AD:DP:GQ:PL	1/1:1,67:68:99:1792,175,0
2L	1508046	.	AT	A	1032.73	.	AC=2;AF=1.00;AN=2;BaseQRankSum=-1.067;ClippingRankSum=0.000;DP=61;ExcessHet=3.0103;FS=0.000;MLEAC=2;MLEAF=1.00;MQ=44.00;MQRankSum=0.000;QD=19.12;ReadPosRankSum=-1.478;SOR=0.307	GT:AD:DP:GQ:PL	1/1:1,53:54:99:1070,140,0
2L	1508198	2L_1508198_SNP	C	T	2460.77	.	AC=2;AF=1.00;AN=2;DB;DP=55;ExcessHet=3.0103;FS=0.000;MLEAC=2;MLEAF=1.00;MQ=44.00;QD=30.66;SOR=0.884	GT:AD:DP:GQ:PL	1/1:0,55:55:99:2489,169,0
2L	1508200	2L_1508200_SNP	C	T	2460.77	.	AC=2;AF=1.00;AN=2;DB;DP=56;ExcessHet=3.0103;FS=0.000;MLEAC=2;MLEAF=1.00;MQ=44.00;QD=27.57;SOR=0.922	GT:AD:DP:GQ:PL	1/1:0,56:56:99:2489,169,0
2L	1508279	2L_1508279_SNP	A	G	2268.77	.	AC=2;AF=1.00;AN=2;DB;DP=56;ExcessHet=3.0103;FS=0.000;MLEAC=2;MLEAF=1.00;MQ=44.00;QD=30.21;SOR=0.841	GT:AD:DP:GQ:PL	1/1:0,56:56:99:2297,168,0
2L	1508295	2L_1508295_SNP	T	G	2185.77	.	AC=2;AF=1.00;AN=2;DB;DP=54;ExcessHet=3.0103;FS=0.000;MLEAC=2;MLEAF=1.00;MQ=43.96;QD=26.22;SOR=0.808	GT:AD:DP:GQ:PL	1/1:0,53:53:99:2214,162,0
2L	1509016	2L_1509016_SNP	C	T	1299.77	.	AC=2;AF=1.00;AN=2;DB;DP=48;ExcessHet=3.0103;FS=0.000;MLEAC=2;MLEAF=1.00;MQ=44.00;QD=27.08;SOR=1.067	GT:AD:DP:GQ:PL	1/1:0,48:48:99:1328,144,0
2L	1509277	2L_1509277_SNP	C	A	1534.77	.	AC=2;AF=1.00;AN=2;DB;DP=56;ExcessHet=3.0103;FS=0.000;MLEAC=2;MLEAF=1.00;MQ=43.95;QD=27.41;SOR=1.651	GT:AD:DP:GQ:PL	1/1:0,56:56:99:1563,168,0
2L	1509858	.	GT	G	1157.73	.	AC=2;AF=1.00;AN=2;DP=43;ExcessHet=3.0103;FS=0.000;MLEAC=2;MLEAF=1.00;MQ=43.80;QD=28.94;SOR=1.151	GT:AD:DP:GQ:PL	1/1:0,40:40:99:1195,120,0
2L	1509950	.	A	AAATATTTT	1987.73	.	AC=2;AF=1.00;AN=2;DP=40;ExcessHet=3.0103;FS=0.000;MLEAC=2;MLEAF=1.00;MQ=43.14;QD=28.55;SOR=0.902	GT:AD:DP:GQ:PL	1/1:0,40:40:99:2025,135,0
2L	1509956	2L_1509956_SNP	A	C	1936.77	.	AC=2;AF=1.00;AN=2;DB;DP=43;ExcessHet=3.0103;FS=0.000;MLEAC=2;MLEAF=1.00;MQ=43.20;QD=29.01;SOR=0.836	GT:AD:DP:GQ:PL	1/1:0,43:43:99:1965,132,0
2L	1509959	2L_1509959_SNP	A	G	1936.77	.	AC=2;AF=1.00;AN=2;DB;DP=43;ExcessHet=3.0103;FS=0.000;MLEAC=2;MLEAF=1.00;MQ=43.20;QD=33.30;SOR=0.836	GT:AD:DP:GQ:PL	1/1:0,43:43:99:1965,132,0
2L	1510003	2L_1510003_SNP	A	G	2033.77	.	AC=2;AF=1.00;AN=2;DB;DP=45;ExcessHet=3.0103;FS=0.000;MLEAC=2;MLEAF=1.00;MQ=43.43;QD=29.97;SOR=1.280	GT:AD:DP:GQ:PL	1/1:0,45:45:99:2062,138,0
2L	1510006	2L_1510006_SNP	G	A	2060.77	.	AC=2;AF=1.00;AN=2;DB;DP=45;ExcessHet=3.0103;FS=0.000;MLEAC=2;MLEAF=1.00;MQ=43.43;QD=27.85;SOR=1.154	GT:AD:DP:GQ:PL	1/1:0,45:45:99:2089,141,0
2L	1510010	2L_1510010_SNP	G	A	1934.77	.	AC=2;AF=1.00;AN=2;DB;DP=44;ExcessHet=3.0103;FS=0.000;MLEAC=2;MLEAF=1.00;MQ=43.42;QD=29.71;SOR=0.990	GT:AD:DP:GQ:PL	1/1:0,44:44:99:1963,132,0
2L	1510150	2L_1510150_DEL	ATCTGGATGCCAGAACC	A	1942.73	.	AC=2;AF=1.00;AN=2;DB;DP=44;ExcessHet=3.0103;FS=0.000;MLEAC=2;MLEAF=1.00;MQ=43.31;QD=25.51;SOR=1.230	GT:AD:DP:GQ:PL	1/1:0,44:44:99:1980,133,0
2L	1510179	2L_1510179_SNP	C	T	1232.77	.	AC=2;AF=1.00;AN=2;DB;DP=46;ExcessHet=3.0103;FS=0.000;MLEAC=2;MLEAF=1.00;MQ=43.34;QD=26.80;SOR=1.085	GT:AD:DP:GQ:PL	1/1:0,46:46:99:1261,138,0
2L	1510210	2L_1510210_SNP	T	C	1254.77	.	AC=2;AF=1.00;AN=2;DB;DP=46;ExcessHet=3.0103;FS=0.000;MLEAC=2;MLEAF=1.00;MQ=43.40;QD=27.28;SOR=1.085	GT:AD:DP:GQ:PL	1/1:0,46:46:99:1283,138,0
2L	1510483	2L_1510483_SNP	C	T	1377.77	.	AC=2;AF=1.00;AN=2;DB;DP=50;ExcessHet=3.0103;FS=0.000;MLEAC=2;MLEAF=1.00;MQ=44.00;QD=27.56;SOR=0.773	GT:AD:DP:GQ:PL	1/1:0,50:50:99:1406,150,0
2L	1510750	2L_1510750_SNP	A	T	1528.77	.	AC=2;AF=1.00;AN=2;DB;DP=56;ExcessHet=3.0103;FS=0.000;MLEAC=2;MLEAF=1.00;MQ=44.00;QD=27.30;SOR=1.101	GT:AD:DP:GQ:PL	1/1:0,56:56:99:1557,167,0
2L	1510900	2L_1510900_SNP	G	C	1228.77	.	AC=2;AF=1.00;AN=2;DB;DP=47;ExcessHet=3.0103;FS=0.000;MLEAC=2;MLEAF=1.00;MQ=44.00;QD=26.14;SOR=1.981	GT:AD:DP:GQ:PL	1/1:0,47:47:99:1257,141,0
2L	1511353	2L_1511353_SNP	C	G	1474.77	.	AC=2;AF=1.00;AN=2;DB;DP=55;ExcessHet=3.0103;FS=0.000;MLEAC=2;MLEAF=1.00;MQ=44.00;QD=26.81;SOR=0.970	GT:AD:DP:GQ:PL	1/1:0,55:55:99:1503,165,0
2L	1512141	.	G	A	1661.77	.	AC=2;AF=1.00;AN=2;BaseQRankSum=1.858;ClippingRankSum=0.000;DP=63;ExcessHet=3.0103;FS=0.000;MLEAC=2;MLEAF=1.00;MQ=44.00;MQRankSum=0.000;QD=26.38;ReadPosRankSum=-0.563;SOR=0.346	GT:AD:DP:GQ:PL	1/1:1,62:63:99:1690,178,0
2L	1512366	.	A	AG	1344.73	.	AC=2;AF=1.00;AN=2;DP=60;ExcessHet=3.0103;FS=0.000;MLEAC=2;MLEAF=1.00;MQ=44.00;QD=24.01;SOR=0.765	GT:AD:DP:GQ:PL	1/1:0,56:56:99:1382,168,0
2L	1512903	2L_1512903_SNP	G	A	1469.77	.	AC=2;AF=1.00;AN=2;DB;DP=54;ExcessHet=3.0103;FS=0.000;MLEAC=2;MLEAF=1.00;MQ=44.00;QD=27.22;SOR=0.931	GT:AD:DP:GQ:PL	1/1:0,54:54:99:1498,161,0
2L	1513464	2L_1513464_SNP	G	A	1619.77	.	AC=2;AF=1.00;AN=2;DB;DP=62;ExcessHet=3.0103;FS=0.000;MLEAC=2;MLEAF=1.00;MQ=44.00;QD=26.55;SOR=0.941	GT:AD:DP:GQ:PL	1/1:0,61:61:99:1648,183,0
2L	1513566	2L_1513566_SNP	T	C	2912.77	.	AC=2;AF=1.00;AN=2;DB;DP=68;ExcessHet=3.0103;FS=0.000;MLEAC=2;MLEAF=1.00;MQ=44.00;QD=27.23;SOR=1.179	GT:AD:DP:GQ:PL	1/1:0,68:68:99:2941,208,0
2L	1513587	2L_1513587_SNP	A	G	2896.77	.	AC=2;AF=1.00;AN=2;DB;DP=65;ExcessHet=3.0103;FS=0.000;MLEAC=2;MLEAF=1.00;MQ=44.00;QD=28.84;SOR=1.437	GT:AD:DP:GQ:PL	1/1:0,65:65:99:2925,196,0
2L	1513596	2L_1513596_SNP	G	A	2932.77	.	AC=2;AF=1.00;AN=2;DB;DP=66;ExcessHet=3.0103;FS=0.000;MLEAC=2;MLEAF=1.00;MQ=44.00;QD=32.60;SOR=1.376	GT:AD:DP:GQ:PL	1/1:0,66:66:99:2961,199,0
2L	1513600	2L_1513600_SNP	A	T	2970.77	.	AC=2;AF=1.00;AN=2;DB;DP=65;ExcessHet=3.0103;FS=0.000;MLEAC=2;MLEAF=1.00;MQ=44.00;QD=30.71;SOR=1.437	GT:AD:DP:GQ:PL	1/1:0,65:65:99:2999,202,0
2L	1513760	2L_1513760_SNP	T	G	2963.77	.	AC=2;AF=1.00;AN=2;BaseQRankSum=-1.363;ClippingRankSum=0.000;DB;DP=72;ExcessHet=3.0103;FS=3.133;MLEAC=2;MLEAF=1.00;MQ=44.00;MQRankSum=0.000;QD=29.75;ReadPosRankSum=-0.538;SOR=0.357	GT:AD:DP:GQ:PL	1/1:1,71:72:99:2992,130,0
2L	1513775	2L_1513775_SNP	T	C	2913.77	.	AC=2;AF=1.00;AN=2;BaseQRankSum=-1.661;ClippingRankSum=0.000;DB;DP=68;ExcessHet=3.0103;FS=3.274;MLEAC=2;MLEAF=1.00;MQ=44.00;MQRankSum=0.000;QD=29.18;ReadPosRankSum=-0.514;SOR=0.462	GT:AD:DP:GQ:PL	1/1:1,67:68:99:2942,121,0
2L	1513780	2L_1513780_SNP	A	C	2856.77	.	AC=2;AF=1.00;AN=2;BaseQRankSum=-0.132;ClippingRankSum=0.000;DB;DP=68;ExcessHet=3.0103;FS=3.140;MLEAC=2;MLEAF=1.00;MQ=44.00;MQRankSum=0.000;QD=30.96;ReadPosRankSum=-0.345;SOR=0.365	GT:AD:DP:GQ:PL	1/1:1,67:68:99:2885,118,0
2L	1514093	2L_1514093_SNP	T	A	2628.77	.	AC=2;AF=1.00;AN=2;DB;DP=59;ExcessHet=3.0103;FS=0.000;MLEAC=2;MLEAF=1.00;MQ=44.00;QD=25.56;SOR=1.421	GT:AD:DP:GQ:PL	1/1:0,59:59:99:2657,181,0
2L	1514095	2L_1514095_SNP	T	C	2628.77	.	AC=2;AF=1.00;AN=2;DB;DP=60;ExcessHet=3.0103;FS=0.000;MLEAC=2;MLEAF=1.00;MQ=44.00;QD=31.35;SOR=1.460	GT:AD:DP:GQ:PL	1/1:0,60:60:99:2657,181,0
2L	1514420	.	A	C	1096.77	.	AC=2;AF=1.00;AN=2;DP=42;ExcessHet=3.0103;FS=0.000;MLEAC=2;MLEAF=1.00;MQ=44.00;QD=26.11;SOR=1.556	GT:AD:DP:GQ:PL	1/1:0,42:42:99:1125,125,0
2L	1514456	2L_1514456_SNP	A	G	1209.77	.	AC=2;AF=1.00;AN=2;DB;DP=46;ExcessHet=3.0103;FS=0.000;MLEAC=2;MLEAF=1.00;MQ=44.00;QD=26.30;SOR=1.203	GT:AD:DP:GQ:PL	1/1:0,46:46:99:1238,138,0
2L	1514507	2L_1514507_SNP	G	T	2520.77	.	AC=2;AF=1.00;AN=2;DB;DP=57;ExcessHet=3.0103;FS=0.000;MLEAC=2;MLEAF=1.00;MQ=44.00;QD=32.75;SOR=0.960	GT:AD:DP:GQ:PL	1/1:0,57:57:99:2549,172,0
2L	1514512	2L_1514512_SNP	A	G	2602.77	.	AC=2;AF=1.00;AN=2;DB;DP=56;ExcessHet=3.0103;FS=0.000;MLEAC=2;MLEAF=1.00;MQ=44.00;QD=27.73;SOR=0.922	GT:AD:DP:GQ:PL	1/1:0,56:56:99:2631,178,0
2L	1514515	2L_1514515_SNP	G	T	2602.77	.	AC=2;AF=1.00;AN=2;DB;DP=59;ExcessHet=3.0103;FS=0.000;MLEAC=2;MLEAF=1.00;MQ=43.97;QD=29.10;SOR=0.796	GT:AD:DP:GQ:PL	1/1:0,59:59:99:2631,178,0
2L	1514604	2L_1514604_SNP	T	G	1591.77	.	AC=2;AF=1.00;AN=2;DB;DP=58;ExcessHet=3.0103;FS=0.000;MLEAC=2;MLEAF=1.00;MQ=43.88;QD=27.44;SOR=1.085	GT:AD:DP:GQ:PL	1/1:0,58:58:99:1620,174,0
2L	1514624	2L_1514624_SNP	T	C	1522.77	.	AC=2;AF=1.00;AN=2;DB;DP=56;ExcessHet=3.0103;FS=0.000;MLEAC=2;MLEAF=1.00;MQ=43.88;QD=27.19;SOR=1.528	GT:AD:DP:GQ:PL	1/1:0,56:56:99:1551,168,0
2L	1514706	.	C	CA	1297.73	.	AC=2;AF=1.00;AN=2;DP=50;ExcessHet=3.0103;FS=0.000;MLEAC=2;MLEAF=1.00;MQ=43.90;QD=27.04;SOR=1.179	GT:AD:DP:GQ:PL	1/1:0,48:48:99:1335,147,0
2L	1515511	2L_1515511_SNP	C	T	2579.77	.	AC=2;AF=1.00;AN=2;DB;DP=57;ExcessHet=3.0103;FS=0.000;MLEAC=2;MLEAF=1.00;MQ=43.90;QD=28.86;SOR=1.047	GT:AD:DP:GQ:PL	1/1:0,57:57:99:2608,175,0
2L	1515512	2L_1515512_SNP	G	A	2613.77	.	AC=2;AF=1.00;AN=2;DB;DP=58;ExcessHet=3.0103;FS=0.000;MLEAC=2;MLEAF=1.00;MQ=43.90;QD=31.01;SOR=1.085	GT:AD:DP:GQ:PL	1/1:0,58:58:99:2642,178,0
2L	1515515	2L_1515515_SNP	T	C	2676.77	.	AC=2;AF=1.00;AN=2;DB;DP=61;ExcessHet=3.0103;FS=0.000;MLEAC=2;MLEAF=1.00;MQ=43.90;QD=25.89;SOR=1.107	GT:AD:DP:GQ:PL	1/1:0,61:61:99:2705,184,0
2L	1515536	.	AGAAG	A	2526.73	.	AC=2;AF=1.00;AN=2;DP=58;ExcessHet=3.0103;FS=0.000;MLEAC=2;MLEAF=1.00;MQ=43.86;QD=27.43;SOR=1.047	GT:AD:DP:GQ:PL	1/1:0,57:57:99:2564,172,0
2L	1515541	.	CA	C	2526.73	.	AC=2;AF=1.00;AN=2;DP=57;ExcessHet=3.0103;FS=0.000;MLEAC=2;MLEAF=1.00;MQ=43.86;QD=28.85;SOR=1.047	GT:AD:DP:GQ:PL	1/1:0,57:57:99:2564,172,0
2L	1515543	.	A	C	2536.77	.	AC=2;AF=1.00;AN=2;DP=57;ExcessHet=3.0103;FS=0.000;MLEAC=2;MLEAF=1.00;MQ=43.86;QD=29.36;SOR=1.047	GT:AD:DP:GQ:PL	1/1:0,57:57:99:2565,172,0
2L	1515841	2L_1515841_SNP	G	C	1211.77	.	AC=2;AF=1.00;AN=2;DB;DP=44;ExcessHet=3.0103;FS=0.000;MLEAC=2;MLEAF=1.00;MQ=44.00;QD=27.54;SOR=0.784	GT:AD:DP:GQ:PL	1/1:0,44:44:99:1240,132,0
2L	1516400	.	ATGAT	A	2077.73	.	AC=2;AF=1.00;AN=2;DP=50;ExcessHet=3.0103;FS=0.000;MLEAC=2;MLEAF=1.00;MQ=43.82;QD=36.15;SOR=1.132	GT:AD:DP:GQ:PL	1/1:0,47:47:99:2115,142,0
2L	1516699	2L_1516699_SNP	T	C	1631.77	.	AC=2;AF=1.00;AN=2;DB;DP=60;ExcessHet=3.0103;FS=0.000;MLEAC=2;MLEAF=1.00;MQ=44.00;QD=27.20;SOR=0.986	GT:AD:DP:GQ:PL	1/1:0,60:60:99:1660,180,0
2L	1516891	2L_1516891_SNP	T	A	1855.77	.	AC=2;AF=1.00;AN=2;DB;DP=67;ExcessHet=3.0103;FS=0.000;MLEAC=2;MLEAF=1.00;MQ=43.94;QD=27.70;SOR=1.318	GT:AD:DP:GQ:PL	1/1:0,67:67:99:1884,201,0
2L	1516943	2L_1516943_SNP	T	C	1675.77	.	AC=2;AF=1.00;AN=2;DB;DP=63;ExcessHet=3.0103;FS=0.000;MLEAC=2;MLEAF=1.00;MQ=43.97;QD=26.60;SOR=0.859	GT:AD:DP:GQ:PL	1/1:0,63:63:99:1704,188,0
2L	1517043	2L_1517043_SNP	C	T	1409.77	.	AC=2;AF=1.00;AN=2;BaseQRankSum=1.783;ClippingRankSum=0.000;DB;DP=57;ExcessHet=3.0103;FS=0.000;MLEAC=2;MLEAF=1.00;MQ=44.00;MQRankSum=0.000;QD=24.73;ReadPosRankSum=-0.469;SOR=0.407	GT:AD:DP:GQ:PL	1/1:1,56:57:99:1438,158,0
2L	1517061	2L_1517061_SNP	G	T	1619.77	.	AC=2;AF=1.00;AN=2;DB;DP=60;ExcessHet=3.0103;FS=0.000;MLEAC=2;MLEAF=1.00;MQ=44.00;QD=27.00;SOR=1.071	GT:AD:DP:GQ:PL	1/1:0,60:60:99:1648,180,0
2L	1517118	2L_1517118_SNP	A	G	1793.77	.	AC=2;AF=1.00;AN=2;DB;DP=67;ExcessHet=3.0103;FS=0.000;MLEAC=2;MLEAF=1.00;MQ=44.00;QD=26.77;SOR=0.917	GT:AD:DP:GQ:PL	1/1:0,67:67:99:1822,201,0
2L	1517151	2L_1517151_SNP	C	T	1777.77	.	AC=2;AF=1.00;AN=2;BaseQRankSum=1.835;ClippingRankSum=0.000;DB;DP=66;ExcessHet=3.0103;FS=0.000;MLEAC=2;MLEAF=1.00;MQ=44.00;MQRankSum=0.000;QD=26.94;ReadPosRankSum=1.356;SOR=0.262	GT:AD:DP:GQ:PL	1/1:1,65:66:99:1806,187,0
2L	1517285	2L_1517285_SNP	T	C	1475.77	.	AC=2;AF=1.00;AN=2;DB;DP=57;ExcessHet=3.0103;FS=0.000;MLEAC=2;MLEAF=1.00;MQ=44.00;QD=25.89;SOR=1.238	GT:AD:DP:GQ:PL	1/1:0,57:57:99:1504,170,0
2L	1517341	2L_1517341_SNP	G	T	1261.77	.	AC=2;AF=1.00;AN=2;DB;DP=47;ExcessHet=3.0103;FS=0.000;MLEAC=2;MLEAF=1.00;MQ=44.00;QD=26.85;SOR=0.919	GT:AD:DP:GQ:PL	1/1:0,47:47:99:1290,140,0
2L	1517355	2L_1517355_SNP	G	C	1914.77	.	AC=2;AF=1.00;AN=2;DB;DP=44;ExcessHet=3.0103;FS=0.000;MLEAC=2;MLEAF=1.00;MQ=44.00;QD=34.55;SOR=0.784	GT:AD:DP:GQ:PL	1/1:0,44:44:99:1943,132,0
2L	1517359	2L_1517359_SNP	T	C	1986.77	.	AC=2;AF=1.00;AN=2;DB;DP=44;ExcessHet=3.0103;FS=0.000;MLEAC=2;MLEAF=1.00;MQ=44.00;QD=30.99;SOR=0.784	GT:AD:DP:GQ:PL	1/1:0,44:44:99:2015,138,0
2L	1517366	2L_1517366_SNP	A	G	1899.77	.	AC=2;AF=1.00;AN=2;DB;DP=43;ExcessHet=3.0103;FS=0.000;MLEAC=2;MLEAF=1.00;MQ=44.00;QD=31.07;SOR=0.739	GT:AD:DP:GQ:PL	1/1:0,43:43:99:1928,132,0
2L	1517467	2L_1517467_SNP	T	G	1686.77	.	AC=2;AF=1.00;AN=2;DB;DP=63;ExcessHet=3.0103;FS=0.000;MLEAC=2;MLEAF=1.00;MQ=44.00;QD=26.77;SOR=1.270	GT:AD:DP:GQ:PL	1/1:0,63:63:99:1715,189,0
2L	1517534	.	AT	A	1776.73	.	AC=2;AF=1.00;AN=2;DP=77;ExcessHet=3.0103;FS=0.000;MLEAC=2;MLEAF=1.00;MQ=43.97;QD=24.68;SOR=1.148	GT:AD:DP:GQ:PL	1/1:0,72:72:99:1814,216,0
2L	1517613	2L_1517613_SNP	A	T	2358.77	.	AC=2;AF=1.00;AN=2;DB;DP=56;ExcessHet=3.0103;FS=0.000;MLEAC=2;MLEAF=1.00;MQ=43.97;QD=25.07;SOR=0.841	GT:AD:DP:GQ:PL	1/1:0,56:56:99:2387,168,0
2L	1517629	2L_1517629_SNP	T	A	2301.77	.	AC=2;AF=1.00;AN=2;DB;DP=53;ExcessHet=3.0103;FS=0.000;MLEAC=2;MLEAF=1.00;MQ=43.96;QD=19.87;SOR=0.808	GT:AD:DP:GQ:PL	1/1:0,53:53:99:2330,162,0
2L	1517711	2L_1517711_SNP	G	T	1008.77	.	AC=2;AF=1.00;AN=2;BaseQRankSum=-1.605;ClippingRankSum=0.000;DB;DP=39;ExcessHet=3.0103;FS=3.606;MLEAC=2;MLEAF=1.00;MQ=44.00;MQRankSum=0.000;QD=25.87;ReadPosRankSum=1.776;SOR=0.733	GT:AD:DP:GQ:PL	1/1:1,38:39:81:1037,81,0
2L	1517758	2L_1517758_SNP	G	T	944.77	.	AC=2;AF=1.00;AN=2;BaseQRankSum=1.467;ClippingRankSum=0.000;DB;DP=38;ExcessHet=3.0103;FS=3.245;MLEAC=2;MLEAF=1.00;MQ=44.00;MQRankSum=0.000;QD=24.86;ReadPosRankSum=-0.489;SOR=0.477	GT:AD:DP:GQ:PL	1/1:1,37:38:87:973,87,0
2L	1519761	2L_1519761_SNP	A	G	1322.77	.	AC=2;AF=1.00;AN=2;DB;DP=51;ExcessHet=3.0103;FS=0.000;MLEAC=2;MLEAF=1.00;MQ=44.00;QD=26.46;SOR=1.390	GT:AD:DP:GQ:PL	1/1:0,50:50:99:1351,150,0
2L	1520070	.	A	T	1772.77	.	AC=2;AF=1.00;AN=2;DP=64;ExcessHet=3.0103;FS=0.000;MLEAC=2;MLEAF=1.00;MQ=43.97;QD=27.70;SOR=0.822	GT:AD:DP:GQ:PL	1/1:0,64:64:99:1801,192,0
2L	1520328	.	TGGCGA	T	2337.73	.	AC=2;AF=1.00;AN=2;DP=53;ExcessHet=3.0103;FS=0.000;MLEAC=2;MLEAF=1.00;MQ=43.85;QD=36.11;SOR=1.287	GT:AD:DP:GQ:PL	1/1:0,53:53:99:2375,160,0
2L	1520334	.	A	T	2346.77	.	AC=2;AF=1.00;AN=2;DP=53;ExcessHet=3.0103;FS=0.000;MLEAC=2;MLEAF=1.00;MQ=43.85;QD=28.67;SOR=1.287	GT:AD:DP:GQ:PL	1/1:0,53:53:99:2375,160,0
2L	1520553	2L_1520553_SNP	A	G	620.77	.	AC=2;AF=1.00;AN=2;DB;DP=24;ExcessHet=3.0103;FS=0.000;MLEAC=2;MLEAF=1.00;MQ=38.36;QD=25.87;SOR=1.802	GT:AD:DP:GQ:PL	1/1:0,24:24:72:649,72,0
2L	1520574	.	C	T	524.77	.	AC=2;AF=1.00;AN=2;DP=20;ExcessHet=3.0103;FS=0.000;MLEAC=2;MLEAF=1.00;MQ=39.18;QD=26.24;SOR=2.531	GT:AD:DP:GQ:PL	1/1:0,20:20:60:553,60,0
2L	1520591	.	T	A	781.77	.	AC=2;AF=1.00;AN=2;DP=17;ExcessHet=3.0103;FS=0.000;MLEAC=2;MLEAF=1.00;MQ=39.26;QD=35.44;SOR=2.179	GT:AD:DP:GQ:PL	1/1:0,17:17:54:810,54,0
2L	1520597	.	C	A	781.77	.	AC=2;AF=1.00;AN=2;DP=18;ExcessHet=3.0103;FS=0.000;MLEAC=2;MLEAF=1.00;MQ=39.54;QD=25.43;SOR=2.303	GT:AD:DP:GQ:PL	1/1:0,18:18:54:810,54,0
2L	1520599	.	A	G	781.77	.	AC=2;AF=1.00;AN=2;DP=18;ExcessHet=3.0103;FS=0.000;MLEAC=2;MLEAF=1.00;MQ=39.54;QD=31.38;SOR=2.303	GT:AD:DP:GQ:PL	1/1:0,18:18:54:810,54,0
2L	1520610	.	A	G	871.77	.	AC=2;AF=1.00;AN=2;DP=19;ExcessHet=3.0103;FS=0.000;MLEAC=2;MLEAF=1.00;MQ=39.79;QD=29.88;SOR=2.419	GT:AD:DP:GQ:PL	1/1:0,19:19:60:900,60,0
2L	1520612	.	G	A	916.77	.	AC=2;AF=1.00;AN=2;DP=20;ExcessHet=3.0103;FS=0.000;MLEAC=2;MLEAF=1.00;MQ=39.06;QD=26.03;SOR=2.093	GT:AD:DP:GQ:PL	1/1:0,20:20:63:945,63,0
2L	1520622	.	A	C	961.77	.	AC=2;AF=1.00;AN=2;DP=22;ExcessHet=3.0103;FS=0.000;MLEAC=2;MLEAF=1.00;MQ=37.78;QD=35.17;SOR=1.609	GT:AD:DP:GQ:PL	1/1:0,22:22:66:990,66,0
2L	1520627	.	T	C	961.77	.	AC=2;AF=1.00;AN=2;DP=22;ExcessHet=3.0103;FS=0.000;MLEAC=2;MLEAF=1.00;MQ=37.78;QD=30.63;SOR=1.609	GT:AD:DP:GQ:PL	1/1:0,22:22:66:990,66,0
2L	1520639	2L_1520639_SNP	A	T	557.77	.	AC=2;AF=1.00;AN=2;DB;DP=23;ExcessHet=3.0103;FS=0.000;MLEAC=2;MLEAF=1.00;MQ=36.54;QD=25.35;SOR=1.609	GT:AD:DP:GQ:PL	1/1:0,22:22:66:586,66,0
2L	1521329	2L_1521329_SNP	T	C	1379.77	.	AC=2;AF=1.00;AN=2;BaseQRankSum=-1.335;ClippingRankSum=0.000;DB;DP=56;ExcessHet=3.0103;FS=0.000;MLEAC=2;MLEAF=1.00;MQ=44.00;MQRankSum=0.000;QD=25.55;ReadPosRankSum=2.205;SOR=0.238	GT:AD:DP:GQ:PL	1/1:1,53:54:99:1408,133,0
2L	1521795	.	A	G	1559.77	.	AC=2;AF=1.00;AN=2;DP=62;ExcessHet=3.0103;FS=0.000;MLEAC=2;MLEAF=1.00;MQ=32.84;QD=25.16;SOR=0.976	GT:AD:DP:GQ:PL	1/1:0,62:62:99:1588,184,0
2L	1521829	2L_1521829_SNP	G	T	1709.77	.	AC=2;AF=1.00;AN=2;DB;DP=62;ExcessHet=3.0103;FS=0.000;MLEAC=2;MLEAF=1.00;MQ=32.57;QD=27.58;SOR=1.234	GT:AD:DP:GQ:PL	1/1:0,62:62:99:1738,186,0
2L	1523780	.	T	A	1674.77	.	AC=2;AF=1.00;AN=2;DP=61;ExcessHet=3.0103;FS=0.000;MLEAC=2;MLEAF=1.00;MQ=35.48;QD=27.46;SOR=0.941	GT:AD:DP:GQ:PL	1/1:0,61:61:99:1703,183,0
2L	1524261	2L_1524261_SNP	T	G	1361.77	.	AC=2;AF=1.00;AN=2;DB;DP=53;ExcessHet=3.0103;FS=0.000;MLEAC=2;MLEAF=1.00;MQ=43.96;QD=25.69;SOR=0.730	GT:AD:DP:GQ:PL	1/1:0,53:53:99:1390,158,0
2L	1525709	2L_1525709_SNP	C	T	1799.77	.	AC=2;AF=1.00;AN=2;DB;DP=67;ExcessHet=3.0103;FS=0.000;MLEAC=2;MLEAF=1.00;MQ=44.00;QD=26.86;SOR=0.990	GT:AD:DP:GQ:PL	1/1:0,67:67:99:1828,201,0
2L	1525993	2L_1525993_SNP	T	G	1624.77	.	AC=2;AF=1.00;AN=2;BaseQRankSum=1.745;ClippingRankSum=0.000;DB;DP=62;ExcessHet=3.0103;FS=0.000;MLEAC=2;MLEAF=1.00;MQ=43.91;MQRankSum=-0.150;QD=26.21;ReadPosRankSum=-0.446;SOR=0.274	GT:AD:DP:GQ:PL	1/1:1,61:62:99:1653,176,0
2L	1526022	2L_1526022_SNP	T	A	1822.77	.	AC=2;AF=1.00;AN=2;DB;DP=67;ExcessHet=3.0103;FS=0.000;MLEAC=2;MLEAF=1.00;MQ=43.91;QD=27.21;SOR=0.849	GT:AD:DP:GQ:PL	1/1:0,67:67:99:1851,201,0
2L	1526037	.	C	T	2963.77	.	AC=2;AF=1.00;AN=2;DP=67;ExcessHet=3.0103;FS=0.000;MLEAC=2;MLEAF=1.00;MQ=43.91;QD=29.17;SOR=0.917	GT:AD:DP:GQ:PL	1/1:0,67:67:99:2992,202,0
2L	1526038	2L_1526038_SNP	C	T	2963.77	.	AC=2;AF=1.00;AN=2;DB;DP=66;ExcessHet=3.0103;FS=0.000;MLEAC=2;MLEAF=1.00;MQ=43.91;QD=31.86;SOR=0.957	GT:AD:DP:GQ:PL	1/1:0,66:66:99:2992,202,0
2L	1526279	2L_1526279_SNP	A	G	1451.77	.	AC=2;AF=1.00;AN=2;DB;DP=56;ExcessHet=3.0103;FS=0.000;MLEAC=2;MLEAF=1.00;MQ=43.97;QD=26.40;SOR=0.970	GT:AD:DP:GQ:PL	1/1:0,55:55:99:1480,165,0
2L	1526316	.	GTT	G	1548.73	.	AC=2;AF=1.00;AN=2;DP=57;ExcessHet=3.0103;FS=0.000;MLEAC=2;MLEAF=1.00;MQ=43.90;QD=29.78;SOR=1.036	GT:AD:DP:GQ:PL	1/1:0,52:52:99:1586,156,0
2L	1526372	.	T	TATCCAC	2784.73	.	AC=2;AF=1.00;AN=2;DP=67;ExcessHet=3.0103;FS=0.000;MLEAC=2;MLEAF=1.00;MQ=43.81;QD=31.00;SOR=0.790	GT:AD:DP:GQ:PL	1/1:0,63:63:99:2822,189,0
2L	1526427	2L_1526427_SNP	A	G	1663.77	.	AC=2;AF=1.00;AN=2;DB;DP=64;ExcessHet=3.0103;FS=0.000;MLEAC=2;MLEAF=1.00;MQ=43.86;QD=26.41;SOR=0.790	GT:AD:DP:GQ:PL	1/1:0,63:63:99:1692,189,0
2L	1526451	2L_1526451_SNP	C	A	1666.77	.	AC=2;AF=1.00;AN=2;BaseQRankSum=2.571;ClippingRankSum=0.000;DB;DP=65;ExcessHet=3.0103;FS=3.080;MLEAC=2;MLEAF=1.00;MQ=43.90;MQRankSum=-0.263;QD=26.04;ReadPosRankSum=1.485;SOR=0.219	GT:AD:DP:GQ:PL	1/1:2,62:64:99:1695,171,0
2L	1526471	2L_1526471_SNP	G	A	2671.77	.	AC=2;AF=1.00;AN=2;DB;DP=59;ExcessHet=3.0103;FS=0.000;MLEAC=2;MLEAF=1.00;MQ=43.88;QD=25.13;SOR=0.950	GT:AD:DP:GQ:PL	1/1:0,59:59:99:2700,181,0
2L	1526472	2L_1526472_SNP	T	C	2700.77	.	AC=2;AF=1.00;AN=2;DB;DP=60;ExcessHet=3.0103;FS=0.000;MLEAC=2;MLEAF=1.00;MQ=43.89;QD=31.71;SOR=0.986	GT:AD:DP:GQ:PL	1/1:0,60:60:99:2729,184,0
2L	1526477	2L_1526477_SNP	T	G	2738.77	.	AC=2;AF=1.00;AN=2;DB;DP=62;ExcessHet=3.0103;FS=0.000;MLEAC=2;MLEAF=1.00;MQ=43.89;QD=29.68;SOR=1.057	GT:AD:DP:GQ:PL	1/1:0,62:62:99:2767,187,0
2L	1526509	2L_1526509_SNP	T	C	1500.77	.	AC=2;AF=1.00;AN=2;DB;DP=56;ExcessHet=3.0103;FS=0.000;MLEAC=2;MLEAF=1.00;MQ=43.97;QD=26.80;SOR=1.009	GT:AD:DP:GQ:PL	1/1:0,56:56:99:1529,168,0
2L	1527201	2L_1527201_SNP	G	A	1695.77	.	AC=2;AF=1.00;AN=2;DB;DP=62;ExcessHet=3.0103;FS=0.000;MLEAC=2;MLEAF=1.00;MQ=43.78;QD=27.35;SOR=1.143	GT:AD:DP:GQ:PL	1/1:0,62:62:99:1724,186,0
2L	1527239	2L_1527239_SNP	C	T	1801.77	.	AC=2;AF=1.00;AN=2;DB;DP=66;ExcessHet=3.0103;FS=0.000;MLEAC=2;MLEAF=1.00;MQ=43.73;QD=27.30;SOR=1.112	GT:AD:DP:GQ:PL	1/1:0,66:66:99:1830,198,0
2L	1527280	2L_1527280_SNP	C	G	1576.77	.	AC=2;AF=1.00;AN=2;DB;DP=61;ExcessHet=3.0103;FS=0.000;MLEAC=2;MLEAF=1.00;MQ=43.82;QD=25.85;SOR=1.727	GT:AD:DP:GQ:PL	1/1:0,61:61:99:1605,182,0
2L	1527357	2L_1527357_SNP	T	C	1590.77	.	AC=2;AF=1.00;AN=2;DB;DP=61;ExcessHet=3.0103;FS=0.000;MLEAC=2;MLEAF=1.00;MQ=42.96;QD=26.08;SOR=0.793	GT:AD:DP:GQ:PL	1/1:0,61:61:99:1619,182,0
2L	1527405	.	G	GAATATATCCCTCAGTGCTGGGCCCCAGAGTGCT	2152.73	.	AC=2;AF=1.00;AN=2;DP=40;ExcessHet=3.0103;FS=0.000;MLEAC=2;MLEAF=1.00;MQ=42.18;QD=30.48;SOR=1.236	GT:AD:DP:GQ:PL	1/1:0,39:39:99:2190,147,0
2L	1527416	2L_1527416_SNP	A	C	977.77	.	AC=2;AF=1.00;AN=2;DB;DP=39;ExcessHet=3.0103;FS=0.000;MLEAC=2;MLEAF=1.00;MQ=42.18;QD=25.07;SOR=1.552	GT:AD:DP:GQ:PL	1/1:0,39:39:99:1006,115,0
2L	1527432	2L_1527432_SNP	C	T	1818.77	.	AC=2;AF=1.00;AN=2;DB;DP=44;ExcessHet=3.0103;FS=0.000;MLEAC=2;MLEAF=1.00;MQ=42.74;QD=33.79;SOR=1.230	GT:AD:DP:GQ:PL	1/1:0,44:44:99:1847,132,0
2L	1527433	.	T	A	1818.77	.	AC=2;AF=1.00;AN=2;DP=43;ExcessHet=3.0103;FS=0.000;MLEAC=2;MLEAF=1.00;MQ=42.76;QD=26.20;SOR=1.312	GT:AD:DP:GQ:PL	1/1:0,43:43:99:1847,132,0
2L	1527869	2L_1527869_SNP	T	A	1116.77	.	AC=2;AF=1.00;AN=2;DB;DP=41;ExcessHet=3.0103;FS=0.000;MLEAC=2;MLEAF=1.00;MQ=44.00;QD=27.24;SOR=1.347	GT:AD:DP:GQ:PL	1/1:0,41:41:99:1145,123,0
2L	1528363	.	G	C	1379.77	.	AC=2;AF=1.00;AN=2;DP=51;ExcessHet=3.0103;FS=0.000;MLEAC=2;MLEAF=1.00;MQ=44.00;QD=27.05;SOR=0.813	GT:AD:DP:GQ:PL	1/1:0,51:51:99:1408,153,0
2L	1529107	2L_1529107_DEL	GTAATATAGTGGATTAATCAATCGGTTATACTAA	G	1493.73	.	AC=2;AF=1.00;AN=2;DB;DP=34;ExcessHet=3.0103;FS=0.000;MLEAC=2;MLEAF=1.00;MQ=42.82;QD=28.24;SOR=1.244	GT:AD:DP:GQ:PL	1/1:0,34:34:99:1531,103,0
2L	1529144	2L_1529144_DEL	CCTCTG	C	1582.73	.	AC=2;AF=1.00;AN=2;DB;DP=36;ExcessHet=3.0103;FS=0.000;MLEAC=2;MLEAF=1.00;MQ=42.89;QD=29.88;SOR=1.209	GT:AD:DP:GQ:PL	1/1:0,36:36:99:1620,108,0
2L	1529152	2L_1529152_SNP	C	G	1546.77	.	AC=2;AF=1.00;AN=2;DB;DP=35;ExcessHet=3.0103;FS=0.000;MLEAC=2;MLEAF=1.00;MQ=42.86;QD=31.34;SOR=1.308	GT:AD:DP:GQ:PL	1/1:0,35:35:99:1575,105,0
2L	1529168	2L_1529168_SNP	G	A	1117.77	.	AC=2;AF=1.00;AN=2;DB;DP=40;ExcessHet=3.0103;FS=0.000;MLEAC=2;MLEAF=1.00;MQ=43.00;QD=27.94;SOR=1.445	GT:AD:DP:GQ:PL	1/1:0,40:40:99:1146,120,0
2L	1529180	2L_1529180_SNP	T	A	1842.77	.	AC=2;AF=1.00;AN=2;DB;DP=43;ExcessHet=3.0103;FS=0.000;MLEAC=2;MLEAF=1.00;MQ=43.07;QD=30.05;SOR=1.179	GT:AD:DP:GQ:PL	1/1:0,43:43:99:1871,129,0
2L	1529188	2L_1529188_SNP	T	C	1789.77	.	AC=2;AF=1.00;AN=2;DB;DP=41;ExcessHet=3.0103;FS=0.000;MLEAC=2;MLEAF=1.00;MQ=42.98;QD=29.23;SOR=1.075	GT:AD:DP:GQ:PL	1/1:0,41:41:99:1818,123,0
2L	1529199	2L_1529199_SNP	C	A	1763.77	.	AC=2;AF=1.00;AN=2;DB;DP=41;ExcessHet=3.0103;FS=0.000;MLEAC=2;MLEAF=1.00;MQ=43.08;QD=27.46;SOR=1.075	GT:AD:DP:GQ:PL	1/1:0,41:41:99:1792,126,0
2L	1529208	2L_1529208_SNP	G	A	1891.77	.	AC=2;AF=1.00;AN=2;DB;DP=43;ExcessHet=3.0103;FS=0.000;MLEAC=2;MLEAF=1.00;MQ=43.31;QD=31.99;SOR=1.055	GT:AD:DP:GQ:PL	1/1:0,43:43:99:1920,138,0
2L	1529250	2L_1529250_SNP	T	C	1274.77	.	AC=2;AF=1.00;AN=2;DB;DP=49;ExcessHet=3.0103;FS=0.000;MLEAC=2;MLEAF=1.00;MQ=43.69;QD=26.02;SOR=0.733	GT:AD:DP:GQ:PL	1/1:0,49:49:99:1303,146,0
2L	1529323	2L_1529323_SNP	G	C	1183.77	.	AC=2;AF=1.00;AN=2;DB;DP=46;ExcessHet=3.0103;FS=0.000;MLEAC=2;MLEAF=1.00;MQ=43.77;QD=25.73;SOR=0.976	GT:AD:DP:GQ:PL	1/1:0,46:46:99:1212,137,0
2L	1529335	2L_1529335_SNP	G	A	1293.77	.	AC=2;AF=1.00;AN=2;DB;DP=47;ExcessHet=3.0103;FS=0.000;MLEAC=2;MLEAF=1.00;MQ=43.77;QD=27.53;SOR=1.251	GT:AD:DP:GQ:PL	1/1:0,47:47:99:1322,141,0
2L	1531563	2L_1531563_SNP	C	T	1209.77	.	AC=2;AF=1.00;AN=2;BaseQRankSum=0.611;ClippingRankSum=0.000;DB;DP=49;ExcessHet=3.0103;FS=0.000;MLEAC=2;MLEAF=1.00;MQ=44.00;MQRankSum=0.000;QD=25.20;ReadPosRankSum=1.110;SOR=1.464	GT:AD:DP:GQ:PL	1/1:2,46:48:88:1238,88,0
2L	1533348	.	CA	C	815.73	.	AC=2;AF=1.00;AN=2;BaseQRankSum=1.397;ClippingRankSum=0.000;DP=63;ExcessHet=3.0103;FS=2.039;MLEAC=2;MLEAF=1.00;MQ=43.97;MQRankSum=0.000;QD=15.11;ReadPosRankSum=-0.183;SOR=0.324	GT:AD:DP:GQ:PL	1/1:4,50:54:78:853,78,0
2L	1533704	2L_1533704_SNP	G	T	1781.77	.	AC=2;AF=1.00;AN=2;DB;DP=64;ExcessHet=3.0103;FS=0.000;MLEAC=2;MLEAF=1.00;MQ=43.94;QD=27.84;SOR=0.822	GT:AD:DP:GQ:PL	1/1:0,64:64:99:1810,192,0
2L	1533779	2L_1533779_SNP	C	A	1450.77	.	AC=2;AF=1.00;AN=2;DB;DP=54;ExcessHet=3.0103;FS=0.000;MLEAC=2;MLEAF=1.00;MQ=43.96;QD=26.87;SOR=0.693	GT:AD:DP:GQ:PL	1/1:0,54:54:99:1479,162,0
2L	1533792	.	CG	C	2330.73	.	AC=2;AF=1.00;AN=2;DP=53;ExcessHet=3.0103;FS=0.000;MLEAC=2;MLEAF=1.00;MQ=43.96;QD=27.96;SOR=0.808	GT:AD:DP:GQ:PL	1/1:0,53:53:99:2368,160,0
2L	1533794	.	CTCTCT	C	2367.73	.	AC=2;AF=1.00;AN=2;DP=53;ExcessHet=3.0103;FS=0.000;MLEAC=2;MLEAF=1.00;MQ=43.96;QD=29.80;SOR=0.808	GT:AD:DP:GQ:PL	1/1:0,53:53:99:2405,163,0
2L	1533800	.	T	A	2347.77	.	AC=2;AF=1.00;AN=2;DP=53;ExcessHet=3.0103;FS=0.000;MLEAC=2;MLEAF=1.00;MQ=43.96;QD=30.05;SOR=0.808	GT:AD:DP:GQ:PL	1/1:0,53:53:99:2376,160,0
2L	1533907	2L_1533907_SNP	T	G	1408.77	.	AC=2;AF=1.00;AN=2;BaseQRankSum=1.686;ClippingRankSum=0.000;DB;DP=57;ExcessHet=3.0103;FS=0.000;MLEAC=2;MLEAF=1.00;MQ=43.97;MQRankSum=0.000;QD=25.16;ReadPosRankSum=-0.529;SOR=0.436	GT:AD:DP:GQ:PL	1/1:1,55:56:99:1437,156,0
2L	1534285	.	GA	G	1240.73	.	AC=2;AF=1.00;AN=2;BaseQRankSum=-0.184;ClippingRankSum=0.000;DP=71;ExcessHet=3.0103;FS=0.000;MLEAC=2;MLEAF=1.00;MQ=44.00;MQRankSum=0.000;QD=19.69;ReadPosRankSum=-0.826;SOR=0.249	GT:AD:DP:GQ:PL	1/1:1,62:63:99:1278,167,0
2L	1534945	.	T	C	1801.77	.	AC=2;AF=1.00;AN=2;DP=67;ExcessHet=3.0103;FS=0.000;MLEAC=2;MLEAF=1.00;MQ=44.00;QD=26.89;SOR=0.990	GT:AD:DP:GQ:PL	1/1:0,67:67:99:1830,201,0
2L	1535916	2L_1535916_SNP	T	C	1093.77	.	AC=2;AF=1.00;AN=2;DB;DP=40;ExcessHet=3.0103;FS=0.000;MLEAC=2;MLEAF=1.00;MQ=44.00;QD=27.34;SOR=0.793	GT:AD:DP:GQ:PL	1/1:0,40:40:99:1122,120,0
2L	1535982	2L_1535982_SNP	A	T	1938.77	.	AC=2;AF=1.00;AN=2;DB;DP=44;ExcessHet=3.0103;FS=0.000;MLEAC=2;MLEAF=1.00;MQ=43.93;QD=34.45;SOR=0.784	GT:AD:DP:GQ:PL	1/1:0,44:44:99:1967,132,0
2L	1535990	2L_1535990_SNP	C	T	1990.77	.	AC=2;AF=1.00;AN=2;DB;DP=44;ExcessHet=3.0103;FS=0.000;MLEAC=2;MLEAF=1.00;MQ=43.93;QD=30.67;SOR=0.693	GT:AD:DP:GQ:PL	1/1:0,44:44:99:2019,135,0
2L	1536008	.	G	GTT	2033.73	.	AC=2;AF=1.00;AN=2;DP=46;ExcessHet=3.0103;FS=0.000;MLEAC=2;MLEAF=1.00;MQ=43.94;QD=32.26;SOR=0.780	GT:AD:DP:GQ:PL	1/1:0,46:46:99:2071,141,0
2L	1536052	2L_1536052_SNP	T	C	1357.77	.	AC=2;AF=1.00;AN=2;DB;DP=50;ExcessHet=3.0103;FS=0.000;MLEAC=2;MLEAF=1.00;MQ=43.79;QD=27.16;SOR=0.773	GT:AD:DP:GQ:PL	1/1:0,50:50:99:1386,150,0
2L	1536319	.	C	CAA	1672.73	.	AC=2;AF=1.00;AN=2;BaseQRankSum=0.044;ClippingRankSum=0.000;DP=42;ExcessHet=3.0103;FS=4.367;MLEAC=2;MLEAF=1.00;MQ=43.15;MQRankSum=-0.580;QD=26.76;ReadPosRankSum=0.846;SOR=1.250	GT:AD:DP:GQ:PL	1/1:1,40:41:59:1710,59,0
2L	1536323	.	A	G	1654.77	.	AC=2;AF=1.00;AN=2;BaseQRankSum=-1.590;ClippingRankSum=0.000;DP=39;ExcessHet=3.0103;FS=4.150;MLEAC=2;MLEAF=1.00;MQ=43.09;MQRankSum=-0.600;QD=28.94;ReadPosRankSum=1.023;SOR=1.108	GT:AD:DP:GQ:PL	1/1:1,38:39:56:1683,56,0
2L	1536429	.	A	AGAACAGCAAAGCAGCCT	1986.73	.	AC=2;AF=1.00;AN=2;DP=44;ExcessHet=3.0103;FS=0.000;MLEAC=2;MLEAF=1.00;MQ=41.66;QD=29.27;SOR=1.455	GT:AD:DP:GQ:PL	1/1:0,43:43:99:2024,135,0
2L	1536479	2L_1536479_SNP	C	A	978.77	.	AC=2;AF=1.00;AN=2;DB;DP=38;ExcessHet=3.0103;FS=0.000;MLEAC=2;MLEAF=1.00;MQ=40.68;QD=26.45;SOR=1.121	GT:AD:DP:GQ:PL	1/1:0,37:37:99:1007,111,0
2L	1536491	.	T	TTAA	1608.73	.	AC=2;AF=1.00;AN=2;DP=37;ExcessHet=3.0103;FS=0.000;MLEAC=2;MLEAF=1.00;MQ=40.59;QD=33.90;SOR=0.859	GT:AD:DP:GQ:PL	1/1:0,37:37:99:1646,111,0
2L	1536495	.	G	A	1501.77	.	AC=2;AF=1.00;AN=2;DP=32;ExcessHet=3.0103;FS=0.000;MLEAC=2;MLEAF=1.00;MQ=40.74;QD=30.73;SOR=0.818	GT:AD:DP:GQ:PL	1/1:0,32:32:99:1530,102,0
2L	1536496	.	GTGT	G	1492.73	.	AC=2;AF=1.00;AN=2;DP=31;ExcessHet=3.0103;FS=0.000;MLEAC=2;MLEAF=1.00;MQ=40.70;QD=28.93;SOR=0.756	GT:AD:DP:GQ:PL	1/1:0,31:31:99:1530,102,0
2L	1536511	2L_1536511_SNP	A	G	594.77	.	AC=2;AF=1.00;AN=2;DB;DP=25;ExcessHet=3.0103;FS=0.000;MLEAC=2;MLEAF=1.00;MQ=40.46;QD=23.79;SOR=0.770	GT:AD:DP:GQ:PL	1/1:0,25:25:74:623,74,0
2L	1536545	.	AAATT	A	819.73	.	AC=2;AF=1.00;AN=2;DP=20;ExcessHet=3.0103;FS=0.000;MLEAC=2;MLEAF=1.00;MQ=41.93;QD=32.37;SOR=0.793	GT:AD:DP:GQ:PL	1/1:0,19:19:58:857,58,0
2L	1536550	.	CATTACTGCTATTTATATTATATTTTATTAATTATACAAATACTTGATTTTAATGTTTATTTTTCTTTTTTTAGGT	C	819.73	.	AC=2;AF=1.00;AN=2;DP=19;ExcessHet=3.0103;FS=0.000;MLEAC=2;MLEAF=1.00;MQ=41.93;QD=34.96;SOR=0.793	GT:AD:DP:GQ:PL	1/1:0,19:19:58:857,58,0
2L	1536857	.	GTATATATA	G	1847.73	.	AC=2;AF=1.00;AN=2;DP=41;ExcessHet=3.0103;FS=0.000;MLEAC=2;MLEAF=1.00;MQ=42.65;QD=30.57;SOR=1.347	GT:AD:DP:GQ:PL	1/1:0,41:41:99:1885,126,0
2L	1536866	.	C	G	1856.77	.	AC=2;AF=1.00;AN=2;DP=42;ExcessHet=3.0103;FS=0.000;MLEAC=2;MLEAF=1.00;MQ=42.68;QD=28.87;SOR=1.259	GT:AD:DP:GQ:PL	1/1:0,42:42:99:1885,126,0
2L	1536955	.	G	T	1131.77	.	AC=2;AF=1.00;AN=2;DP=42;ExcessHet=3.0103;FS=0.000;MLEAC=2;MLEAF=1.00;MQ=43.22;QD=26.95;SOR=1.402	GT:AD:DP:GQ:PL	1/1:0,42:42:99:1160,126,0
2L	1537382	2L_1537382_SNP	T	C	2442.77	.	AC=2;AF=1.00;AN=2;DB;DP=57;ExcessHet=3.0103;FS=0.000;MLEAC=2;MLEAF=1.00;MQ=41.93;QD=27.75;SOR=0.728	GT:AD:DP:GQ:PL	1/1:0,57:57:99:2471,172,0
2L	1537386	.	T	TCAACTTCCTATTGGCTTCTGTATATG	1268.73	.	AC=2;AF=1.00;AN=2;BaseQRankSum=-0.931;ClippingRankSum=0.000;DP=54;ExcessHet=3.0103;FS=0.000;MLEAC=2;MLEAF=1.00;MQ=41.82;MQRankSum=1.093;QD=30.21;ReadPosRankSum=0.177;SOR=0.693	GT:AD:DP:GQ:PL	1/1:2,40:42:99:1306,115,0
2L	1537396	2L_1537396_SNP	C	T	2311.77	.	AC=2;AF=1.00;AN=2;DB;DP=51;ExcessHet=3.0103;FS=0.000;MLEAC=2;MLEAF=1.00;MQ=41.68;QD=33.05;SOR=0.859	GT:AD:DP:GQ:PL	1/1:0,50:50:99:2340,162,0
2L	1537410	2L_1537410_SNP	T	G	1818.77	.	AC=2;AF=1.00;AN=2;DB;DP=44;ExcessHet=3.0103;FS=0.000;MLEAC=2;MLEAF=1.00;MQ=41.65;QD=29.72;SOR=0.990	GT:AD:DP:GQ:PL	1/1:0,44:44:99:1847,132,0
2L	1537411	2L_1537411_SNP	T	G	1818.77	.	AC=2;AF=1.00;AN=2;DB;DP=42;ExcessHet=3.0103;FS=0.000;MLEAC=2;MLEAF=1.00;MQ=41.66;QD=31.95;SOR=1.005	GT:AD:DP:GQ:PL	1/1:0,42:42:99:1847,132,0
2L	1537445	2L_1537445_SNP	A	C	1164.77	.	AC=2;AF=1.00;AN=2;DB;DP=44;ExcessHet=3.0103;FS=0.000;MLEAC=2;MLEAF=1.00;MQ=42.69;QD=26.47;SOR=0.883	GT:AD:DP:GQ:PL	1/1:0,44:44:99:1193,132,0
2L	1537487	2L_1537487_SNP	T	A	1396.77	.	AC=2;AF=1.00;AN=2;DB;DP=51;ExcessHet=3.0103;FS=0.000;MLEAC=2;MLEAF=1.00;MQ=43.02;QD=27.39;SOR=0.813	GT:AD:DP:GQ:PL	1/1:0,51:51:99:1425,153,0
2L	1537527	2L_1537527_SNP	A	G	2384.77	.	AC=2;AF=1.00;AN=2;DB;DP=54;ExcessHet=3.0103;FS=0.000;MLEAC=2;MLEAF=1.00;MQ=42.93;QD=28.46;SOR=0.693	GT:AD:DP:GQ:PL	1/1:0,54:54:99:2413,163,0
2L	1537530	2L_1537530_SNP	G	C	2384.77	.	AC=2;AF=1.00;AN=2;DB;DP=53;ExcessHet=3.0103;FS=0.000;MLEAC=2;MLEAF=1.00;MQ=42.91;QD=32.17;SOR=0.730	GT:AD:DP:GQ:PL	1/1:0,53:53:99:2413,163,0
2L	1537546	.	G	GT	2224.73	.	AC=2;AF=1.00;AN=2;DP=52;ExcessHet=3.0103;FS=0.000;MLEAC=2;MLEAF=1.00;MQ=42.60;QD=30.28;SOR=0.770	GT:AD:DP:GQ:PL	1/1:0,52:52:99:2262,157,0
2L	1537574	2L_1537574_SNP	T	A	2620.77	.	AC=2;AF=1.00;AN=2;DB;DP=59;ExcessHet=3.0103;FS=0.000;MLEAC=2;MLEAF=1.00;MQ=42.73;QD=31.55;SOR=0.871	GT:AD:DP:GQ:PL	1/1:0,59:59:99:2649,181,0
2L	1537577	2L_1537577_SNP	A	G	2620.77	.	AC=2;AF=1.00;AN=2;DB;DP=60;ExcessHet=3.0103;FS=0.000;MLEAC=2;MLEAF=1.00;MQ=42.72;QD=33.44;SOR=0.831	GT:AD:DP:GQ:PL	1/1:0,60:60:99:2649,181,0
2L	1537603	2L_1537603_SNP	C	A	2379.77	.	AC=2;AF=1.00;AN=2;DB;DP=57;ExcessHet=3.0103;FS=0.000;MLEAC=2;MLEAF=1.00;MQ=42.74;QD=33.67;SOR=0.728	GT:AD:DP:GQ:PL	1/1:0,57:57:99:2408,171,0
2L	1537626	2L_1537626_SNP	A	G	2398.77	.	AC=2;AF=1.00;AN=2;DB;DP=57;ExcessHet=3.0103;FS=0.000;MLEAC=2;MLEAF=1.00;MQ=43.02;QD=30.64;SOR=0.800	GT:AD:DP:GQ:PL	1/1:0,57:57:99:2427,172,0
2L	1537725	2L_1537725_SNP	A	G	3076.77	.	AC=2;AF=1.00;AN=2;DB;DP=68;ExcessHet=3.0103;FS=0.000;MLEAC=2;MLEAF=1.00;MQ=43.76;QD=28.17;SOR=0.752	GT:AD:DP:GQ:PL	1/1:0,68:68:99:3105,208,0
2L	1537727	2L_1537727_SNP	A	G	3076.77	.	AC=2;AF=1.00;AN=2;DB;DP=69;ExcessHet=3.0103;FS=0.000;MLEAC=2;MLEAF=1.00;MQ=43.76;QD=29.66;SOR=0.781	GT:AD:DP:GQ:PL	1/1:0,69:69:99:3105,208,0
2L	1537739	2L_1537739_SNP	G	C	3031.77	.	AC=2;AF=1.00;AN=2;DB;DP=67;ExcessHet=3.0103;FS=0.000;MLEAC=2;MLEAF=1.00;MQ=43.75;QD=30.04;SOR=0.784	GT:AD:DP:GQ:PL	1/1:0,67:67:99:3060,205,0
2L	1537758	2L_1537758_SNP	T	C	2774.77	.	AC=2;AF=1.00;AN=2;DB;DP=62;ExcessHet=3.0103;FS=0.000;MLEAC=2;MLEAF=1.00;MQ=43.73;QD=31.96;SOR=0.758	GT:AD:DP:GQ:PL	1/1:0,62:62:99:2803,190,0
2L	1537961	2L_1537961_SNP	T	C	1445.77	.	AC=2;AF=1.00;AN=2;DB;DP=56;ExcessHet=3.0103;FS=0.000;MLEAC=2;MLEAF=1.00;MQ=43.95;QD=26.29;SOR=0.884	GT:AD:DP:GQ:PL	1/1:0,55:55:99:1474,164,0
2L	1538079	2L_1538079_SNP	C	T	1048.77	.	AC=2;AF=1.00;AN=2;BaseQRankSum=0.136;ClippingRankSum=0.000;DB;DP=41;ExcessHet=3.0103;FS=0.000;MLEAC=2;MLEAF=1.00;MQ=43.90;MQRankSum=0.000;QD=26.22;ReadPosRankSum=0.318;SOR=0.302	GT:AD:DP:GQ:PL	1/1:1,39:40:92:1077,92,0
2L	1538381	2L_1538381_SNP	T	A	1655.77	.	AC=2;AF=1.00;AN=2;DB;DP=38;ExcessHet=3.0103;FS=0.000;MLEAC=2;MLEAF=1.00;MQ=43.76;QD=27.12;SOR=0.798	GT:AD:DP:GQ:PL	1/1:0,38:38:99:1684,114,0
2L	1538390	2L_1538390_SNP	C	T	1681.77	.	AC=2;AF=1.00;AN=2;DB;DP=38;ExcessHet=3.0103;FS=0.000;MLEAC=2;MLEAF=1.00;MQ=43.62;QD=26.84;SOR=0.798	GT:AD:DP:GQ:PL	1/1:0,38:38:99:1710,114,0
2L	1538392	2L_1538392_SNP	G	A	1681.77	.	AC=2;AF=1.00;AN=2;DB;DP=38;ExcessHet=3.0103;FS=0.000;MLEAC=2;MLEAF=1.00;MQ=43.62;QD=26.70;SOR=0.798	GT:AD:DP:GQ:PL	1/1:0,38:38:99:1710,114,0
2L	1538578	2L_1538578_SNP	T	C	1109.77	.	AC=2;AF=1.00;AN=2;DB;DP=44;ExcessHet=3.0103;FS=0.000;MLEAC=2;MLEAF=1.00;MQ=44.00;QD=25.81;SOR=0.941	GT:AD:DP:GQ:PL	1/1:0,43:43:99:1138,128,0
2L	1539022	.	TACAC	T	1793.73	.	AC=2;AF=1.00;AN=2;DP=45;ExcessHet=3.0103;FS=0.000;MLEAC=2;MLEAF=1.00;MQ=43.73;QD=25.24;SOR=1.075	GT:AD:DP:GQ:PL	1/1:0,41:41:99:1831,124,0
2L	1542734	.	CA	C	765.74	.	AC=2;AF=1.00;AN=2;BaseQRankSum=0.861;ClippingRankSum=0.000;DP=60;ExcessHet=3.0103;FS=1.812;MLEAC=2;MLEAF=1.00;MQ=43.26;MQRankSum=-0.142;QD=14.18;ReadPosRankSum=0.055;SOR=1.426	GT:AD:DP:GQ:PL	1/1:6,48:54:29:803,29,0
2L	1542906	2L_1542906_SNP	T	C	2823.77	.	AC=2;AF=1.00;AN=2;DB;DP=64;ExcessHet=3.0103;FS=0.000;MLEAC=2;MLEAF=1.00;MQ=41.16;QD=27.88;SOR=0.822	GT:AD:DP:GQ:PL	1/1:0,64:64:99:2852,193,0
2L	1542911	2L_1542911_SNP	C	A	2836.77	.	AC=2;AF=1.00;AN=2;DB;DP=63;ExcessHet=3.0103;FS=0.000;MLEAC=2;MLEAF=1.00;MQ=41.07;QD=31.99;SOR=0.724	GT:AD:DP:GQ:PL	1/1:0,63:63:99:2865,193,0
2L	1542915	.	TG	T	2797.73	.	AC=2;AF=1.00;AN=2;DP=60;ExcessHet=3.0103;FS=0.000;MLEAC=2;MLEAF=1.00;MQ=40.91;QD=32.90;SOR=0.693	GT:AD:DP:GQ:PL	1/1:0,60:60:99:2835,190,0
2L	1542920	.	T	TCAAGA	2752.73	.	AC=2;AF=1.00;AN=2;DP=57;ExcessHet=3.0103;FS=0.000;MLEAC=2;MLEAF=1.00;MQ=40.71;QD=32.68;SOR=0.800	GT:AD:DP:GQ:PL	1/1:0,57:57:99:2790,187,0
2L	1542921	.	T	TGGGAACACA	2707.73	.	AC=2;AF=1.00;AN=2;DP=56;ExcessHet=3.0103;FS=0.000;MLEAC=2;MLEAF=1.00;MQ=40.91;QD=32.65;SOR=0.765	GT:AD:DP:GQ:PL	1/1:0,56:56:99:2745,184,0
2L	1542922	.	T	A	2671.77	.	AC=2;AF=1.00;AN=2;DP=52;ExcessHet=3.0103;FS=0.000;MLEAC=2;MLEAF=1.00;MQ=40.71;QD=26.88;SOR=0.853	GT:AD:DP:GQ:PL	1/1:0,52:52:99:2700,181,0
2L	1542926	.	ATTTC	A	2212.73	.	AC=2;AF=1.00;AN=2;DP=50;ExcessHet=3.0103;FS=0.000;MLEAC=2;MLEAF=1.00;MQ=40.63;QD=27.69;SOR=0.952	GT:AD:DP:GQ:PL	1/1:0,50:50:99:2250,151,0
2L	1542932	.	A	AGAAT	2212.73	.	AC=2;AF=1.00;AN=2;DP=49;ExcessHet=3.0103;FS=0.000;MLEAC=2;MLEAF=1.00;MQ=40.56;QD=34.55;SOR=0.909	GT:AD:DP:GQ:PL	1/1:0,49:49:99:2250,151,0
2L	1542935	2L_1542935_SNP	G	A	2086.77	.	AC=2;AF=1.00;AN=2;DB;DP=47;ExcessHet=3.0103;FS=0.000;MLEAC=2;MLEAF=1.00;MQ=40.41;QD=31.10;SOR=0.823	GT:AD:DP:GQ:PL	1/1:0,47:47:99:2115,141,0
2L	1542949	.	ATTC	A	2167.73	.	AC=2;AF=1.00;AN=2;DP=49;ExcessHet=3.0103;FS=0.000;MLEAC=2;MLEAF=1.00;MQ=40.74;QD=30.28;SOR=0.733	GT:AD:DP:GQ:PL	1/1:0,49:49:99:2205,147,0
2L	1542954	.	AAG	A	2167.73	.	AC=2;AF=1.00;AN=2;DP=49;ExcessHet=3.0103;FS=0.000;MLEAC=2;MLEAF=1.00;MQ=40.74;QD=29.26;SOR=0.733	GT:AD:DP:GQ:PL	1/1:0,49:49:99:2205,147,0
2L	1542975	.	G	C	2446.77	.	AC=2;AF=1.00;AN=2;DP=53;ExcessHet=3.0103;FS=0.000;MLEAC=2;MLEAF=1.00;MQ=41.25;QD=29.02;SOR=0.808	GT:AD:DP:GQ:PL	1/1:0,53:53:99:2475,166,0
2L	1542978	2L_1542978_SNP	A	C	2391.77	.	AC=2;AF=1.00;AN=2;DB;DP=51;ExcessHet=3.0103;FS=0.000;MLEAC=2;MLEAF=1.00;MQ=41.34;QD=28.24;SOR=0.732	GT:AD:DP:GQ:PL	1/1:0,51:51:99:2420,163,0
2L	1542980	2L_1542980_SNP	A	T	2300.77	.	AC=2;AF=1.00;AN=2;DB;DP=52;ExcessHet=3.0103;FS=0.000;MLEAC=2;MLEAF=1.00;MQ=41.39;QD=30.76;SOR=0.770	GT:AD:DP:GQ:PL	1/1:0,52:52:99:2329,156,0
2L	1543011	2L_1543011_SNP	T	A	1752.77	.	AC=2;AF=1.00;AN=2;DB;DP=63;ExcessHet=3.0103;FS=0.000;MLEAC=2;MLEAF=1.00;MQ=43.11;QD=27.82;SOR=0.790	GT:AD:DP:GQ:PL	1/1:0,63:63:99:1781,189,0
2L	1543201	2L_1543201_SNP	C	T	1202.77	.	AC=2;AF=1.00;AN=2;DB;DP=46;ExcessHet=3.0103;FS=0.000;MLEAC=2;MLEAF=1.00;MQ=43.41;QD=26.15;SOR=0.976	GT:AD:DP:GQ:PL	1/1:0,46:46:99:1231,137,0
2L	1543264	2L_1543264_SNP	A	G	1250.77	.	AC=2;AF=1.00;AN=2;DB;DP=47;ExcessHet=3.0103;FS=0.000;MLEAC=2;MLEAF=1.00;MQ=43.44;QD=26.61;SOR=1.514	GT:AD:DP:GQ:PL	1/1:0,47:47:99:1279,140,0
2L	1543342	2L_1543342_SNP	G	A	1375.77	.	AC=2;AF=1.00;AN=2;DB;DP=50;ExcessHet=3.0103;FS=0.000;MLEAC=2;MLEAF=1.00;MQ=43.76;QD=27.52;SOR=1.051	GT:AD:DP:GQ:PL	1/1:0,50:50:99:1404,150,0
2L	1543378	2L_1543378_SNP	C	T	1220.77	.	AC=2;AF=1.00;AN=2;DB;DP=46;ExcessHet=3.0103;FS=0.000;MLEAC=2;MLEAF=1.00;MQ=43.94;QD=27.13;SOR=1.154	GT:AD:DP:GQ:PL	1/1:0,45:45:99:1249,135,0
2L	1543421	.	C	T	1002.77	.	AC=2;AF=1.00;AN=2;DP=39;ExcessHet=3.0103;FS=0.000;MLEAC=2;MLEAF=1.00;MQ=44.00;QD=26.39;SOR=0.693	GT:AD:DP:GQ:PL	1/1:0,38:38:99:1031,113,0
2L	1543584	2L_1543584_SNP	C	T	1190.77	.	AC=2;AF=1.00;AN=2;DB;DP=43;ExcessHet=3.0103;FS=0.000;MLEAC=2;MLEAF=1.00;MQ=43.66;QD=27.69;SOR=1.179	GT:AD:DP:GQ:PL	1/1:0,43:43:99:1219,129,0
2L	1543614	2L_1543614_SNP	A	G	1586.77	.	AC=2;AF=1.00;AN=2;DB;DP=37;ExcessHet=3.0103;FS=0.000;MLEAC=2;MLEAF=1.00;MQ=43.55;QD=30.33;SOR=0.859	GT:AD:DP:GQ:PL	1/1:0,37:37:99:1615,111,0
2L	1543618	2L_1543618_SNP	T	G	1618.77	.	AC=2;AF=1.00;AN=2;DB;DP=37;ExcessHet=3.0103;FS=0.000;MLEAC=2;MLEAF=1.00;MQ=43.55;QD=33.92;SOR=0.984	GT:AD:DP:GQ:PL	1/1:0,37:37:99:1647,114,0
2L	1544045	.	T	C	1726.77	.	AC=2;AF=1.00;AN=2;DP=40;ExcessHet=3.0103;FS=0.000;MLEAC=2;MLEAF=1.00;MQ=44.00;QD=32.27;SOR=0.968	GT:AD:DP:GQ:PL	1/1:0,39:39:99:1755,117,0
2L	1544046	.	G	A	1726.77	.	AC=2;AF=1.00;AN=2;DP=40;ExcessHet=3.0103;FS=0.000;MLEAC=2;MLEAF=1.00;MQ=44.00;QD=27.47;SOR=0.968	GT:AD:DP:GQ:PL	1/1:0,39:39:99:1755,117,0
2L	1544047	.	T	C	1726.77	.	AC=2;AF=1.00;AN=2;DP=40;ExcessHet=3.0103;FS=0.000;MLEAC=2;MLEAF=1.00;MQ=44.00;QD=35.55;SOR=0.968	GT:AD:DP:GQ:PL	1/1:0,39:39:99:1755,117,0
2L	1544055	2L_1544055_SNP	C	A	1591.77	.	AC=2;AF=1.00;AN=2;DB;DP=37;ExcessHet=3.0103;FS=0.000;MLEAC=2;MLEAF=1.00;MQ=44.00;QD=25.84;SOR=1.061	GT:AD:DP:GQ:PL	1/1:0,36:36:99:1620,108,0
2L	1544069	2L_1544069_SNP	C	A	1078.77	.	AC=2;AF=1.00;AN=2;DB;DP=40;ExcessHet=3.0103;FS=0.000;MLEAC=2;MLEAF=1.00;MQ=44.00;QD=27.66;SOR=0.850	GT:AD:DP:GQ:PL	1/1:0,39:39:99:1107,117,0
2L	1544152	2L_1544152_SNP	A	G	1287.77	.	AC=2;AF=1.00;AN=2;DB;DP=50;ExcessHet=3.0103;FS=0.000;MLEAC=2;MLEAF=1.00;MQ=43.76;QD=25.76;SOR=0.693	GT:AD:DP:GQ:PL	1/1:0,50:50:99:1316,149,0
2L	1544174	2L_1544174_SNP	C	A	1269.77	.	AC=2;AF=1.00;AN=2;BaseQRankSum=1.767;ClippingRankSum=0.000;DB;DP=49;ExcessHet=3.0103;FS=0.000;MLEAC=2;MLEAF=1.00;MQ=43.76;MQRankSum=-0.311;QD=25.91;ReadPosRankSum=-0.387;SOR=0.296	GT:AD:DP:GQ:PL	1/1:1,48:49:99:1298,137,0
2L	1544331	.	C	CA	1537.73	.	AC=2;AF=1.00;AN=2;DP=33;ExcessHet=3.0103;FS=0.000;MLEAC=2;MLEAF=1.00;MQ=43.64;QD=26.60;SOR=1.022	GT:AD:DP:GQ:PL	1/1:0,33:33:99:1575,105,0
2L	1544336	2L_1544336_SNP	G	A	1578.77	.	AC=2;AF=1.00;AN=2;DB;DP=36;ExcessHet=3.0103;FS=0.000;MLEAC=2;MLEAF=1.00;MQ=43.51;QD=31.26;SOR=0.927	GT:AD:DP:GQ:PL	1/1:0,36:36:99:1607,108,0
2L	1544379	2L_1544379_SNP	A	C	1661.77	.	AC=2;AF=1.00;AN=2;DB;DP=40;ExcessHet=3.0103;FS=0.000;MLEAC=2;MLEAF=1.00;MQ=43.03;QD=26.11;SOR=0.793	GT:AD:DP:GQ:PL	1/1:0,40:40:99:1690,123,0
2L	1544396	2L_1544396_SNP	A	T	1681.77	.	AC=2;AF=1.00;AN=2;DB;DP=35;ExcessHet=3.0103;FS=0.000;MLEAC=2;MLEAF=1.00;MQ=42.77;QD=33.31;SOR=1.148	GT:AD:DP:GQ:PL	1/1:0,35:35:99:1710,114,0
2L	1544397	2L_1544397_SNP	C	A	1681.77	.	AC=2;AF=1.00;AN=2;DB;DP=37;ExcessHet=3.0103;FS=0.000;MLEAC=2;MLEAF=1.00;MQ=42.73;QD=25.87;SOR=0.984	GT:AD:DP:GQ:PL	1/1:0,37:37:99:1710,114,0
2L	1544416	2L_1544416_SNP	A	T	1771.77	.	AC=2;AF=1.00;AN=2;DB;DP=38;ExcessHet=3.0103;FS=0.000;MLEAC=2;MLEAF=1.00;MQ=42.44;QD=37.95;SOR=1.040	GT:AD:DP:GQ:PL	1/1:0,38:38:99:1800,120,0
2L	1544441	2L_1544441_SNP	T	G	1591.77	.	AC=2;AF=1.00;AN=2;DB;DP=35;ExcessHet=3.0103;FS=0.000;MLEAC=2;MLEAF=1.00;MQ=42.08;QD=28.04;SOR=1.148	GT:AD:DP:GQ:PL	1/1:0,35:35:99:1620,108,0
2L	1544450	2L_1544450_SNP	C	T	1726.77	.	AC=2;AF=1.00;AN=2;DB;DP=39;ExcessHet=3.0103;FS=0.000;MLEAC=2;MLEAF=1.00;MQ=42.23;QD=25.99;SOR=1.236	GT:AD:DP:GQ:PL	1/1:0,39:39:99:1755,117,0
2L	1544452	.	T	TG	1717.73	.	AC=2;AF=1.00;AN=2;DP=39;ExcessHet=3.0103;FS=0.000;MLEAC=2;MLEAF=1.00;MQ=42.23;QD=29.42;SOR=1.236	GT:AD:DP:GQ:PL	1/1:0,39:39:99:1755,117,0
2L	1544453	.	T	TG	1717.73	.	AC=2;AF=1.00;AN=2;DP=39;ExcessHet=3.0103;FS=0.000;MLEAC=2;MLEAF=1.00;MQ=42.23;QD=36.57;SOR=1.236	GT:AD:DP:GQ:PL	1/1:0,39:39:99:1755,117,0
2L	1544459	.	G	GT	1717.73	.	AC=2;AF=1.00;AN=2;DP=39;ExcessHet=3.0103;FS=0.000;MLEAC=2;MLEAF=1.00;MQ=42.23;QD=32.81;SOR=1.387	GT:AD:DP:GQ:PL	1/1:0,39:39:99:1755,117,0
2L	1544471	2L_1544471_SNP	A	C	1726.77	.	AC=2;AF=1.00;AN=2;DB;DP=38;ExcessHet=3.0103;FS=0.000;MLEAC=2;MLEAF=1.00;MQ=42.23;QD=27.05;SOR=1.179	GT:AD:DP:GQ:PL	1/1:0,38:38:99:1755,117,0
2L	1544472	2L_1544472_SNP	A	C	1726.77	.	AC=2;AF=1.00;AN=2;DB;DP=38;ExcessHet=3.0103;FS=0.000;MLEAC=2;MLEAF=1.00;MQ=42.23;QD=32.55;SOR=1.179	GT:AD:DP:GQ:PL	1/1:0,38:38:99:1755,117,0
2L	1544478	.	CA	C	1852.73	.	AC=2;AF=1.00;AN=2;DP=37;ExcessHet=3.0103;FS=0.000;MLEAC=2;MLEAF=1.00;MQ=42.29;QD=30.89;SOR=0.984	GT:AD:DP:GQ:PL	1/1:0,37:37:99:1890,126,0
2L	1544480	.	C	CAGTA	1762.73	.	AC=2;AF=1.00;AN=2;DP=37;ExcessHet=3.0103;FS=0.000;MLEAC=2;MLEAF=1.00;MQ=42.29;QD=33.66;SOR=0.984	GT:AD:DP:GQ:PL	1/1:0,37:37:99:1800,120,0
2L	1544546	2L_1544546_SNP	C	A	1033.77	.	AC=2;AF=1.00;AN=2;DB;DP=39;ExcessHet=3.0103;FS=0.000;MLEAC=2;MLEAF=1.00;MQ=43.14;QD=26.51;SOR=0.743	GT:AD:DP:GQ:PL	1/1:0,39:39:99:1062,116,0
2L	1544601	2L_1544601_SNP	G	A	1401.77	.	AC=2;AF=1.00;AN=2;DB;DP=51;ExcessHet=3.0103;FS=0.000;MLEAC=2;MLEAF=1.00;MQ=43.28;QD=27.49;SOR=0.994	GT:AD:DP:GQ:PL	1/1:0,51:51:99:1430,153,0
2L	1545120	2L_1545120_SNP	T	C	1978.77	.	AC=2;AF=1.00;AN=2;DB;DP=46;ExcessHet=3.0103;FS=0.000;MLEAC=2;MLEAF=1.00;MQ=44.15;QD=24.59;SOR=0.737	GT:AD:DP:GQ:PL	1/1:0,45:45:99:2007,138,0
2L	1545130	2L_1545130_SNP	T	A	2151.77	.	AC=2;AF=1.00;AN=2;DB;DP=48;ExcessHet=3.0103;FS=0.000;MLEAC=2;MLEAF=1.00;MQ=44.14;QD=36.55;SOR=0.919	GT:AD:DP:GQ:PL	1/1:0,47:47:99:2180,150,0
2L	1545155	2L_1545155_SNP	A	G	2137.77	.	AC=2;AF=1.00;AN=2;DB;DP=52;ExcessHet=3.0103;FS=0.000;MLEAC=2;MLEAF=1.00;MQ=44.13;QD=30.05;SOR=1.136	GT:AD:DP:GQ:PL	1/1:0,52:52:99:2166,159,0
2L	1545191	.	CCAATCTATA	C	2077.73	.	AC=2;AF=1.00;AN=2;DP=50;ExcessHet=3.0103;FS=0.000;MLEAC=2;MLEAF=1.00;MQ=44.14;QD=30.50;SOR=1.022	GT:AD:DP:GQ:PL	1/1:0,47:47:99:2115,142,0
2L	1545257	2L_1545257_SNP	T	C	2726.77	.	AC=2;AF=1.00;AN=2;DB;DP=61;ExcessHet=3.0103;FS=0.000;MLEAC=2;MLEAF=1.00;MQ=44.11;QD=27.97;SOR=0.793	GT:AD:DP:GQ:PL	1/1:0,61:61:99:2755,187,0
2L	1545260	2L_1545260_SNP	A	T	2727.77	.	AC=2;AF=1.00;AN=2;DB;DP=62;ExcessHet=3.0103;FS=0.000;MLEAC=2;MLEAF=1.00;MQ=44.11;QD=32.60;SOR=0.758	GT:AD:DP:GQ:PL	1/1:0,62:62:99:2756,187,0
2L	1545926	2L_1545926_SNP	A	G	1532.77	.	AC=2;AF=1.00;AN=2;DB;DP=58;ExcessHet=3.0103;FS=0.000;MLEAC=2;MLEAF=1.00;MQ=44.00;QD=26.43;SOR=0.997	GT:AD:DP:GQ:PL	1/1:0,58:58:99:1561,173,0
2L	1545974	2L_1545974_SNP	T	C	1448.77	.	AC=2;AF=1.00;AN=2;DB;DP=57;ExcessHet=3.0103;FS=0.000;MLEAC=2;MLEAF=1.00;MQ=44.00;QD=26.34;SOR=0.729	GT:AD:DP:GQ:PL	1/1:0,55:55:99:1477,164,0
2L	1546027	.	A	G	1299.77	.	AC=2;AF=1.00;AN=2;DP=50;ExcessHet=3.0103;FS=0.000;MLEAC=2;MLEAF=1.00;MQ=43.96;QD=26.00;SOR=0.859	GT:AD:DP:GQ:PL	1/1:0,50:50:99:1328,149,0
2L	1546046	2L_1546046_SNP	A	T	1293.77	.	AC=2;AF=1.00;AN=2;BaseQRankSum=-0.071;ClippingRankSum=0.000;DB;DP=51;ExcessHet=3.0103;FS=0.000;MLEAC=2;MLEAF=1.00;MQ=43.96;MQRankSum=0.000;QD=25.37;ReadPosRankSum=-1.156;SOR=0.223	GT:AD:DP:GQ:PL	1/1:1,50:51:99:1322,124,0
2L	1546108	2L_1546108_SNP	G	A	1620.77	.	AC=2;AF=1.00;AN=2;DB;DP=58;ExcessHet=3.0103;FS=0.000;MLEAC=2;MLEAF=1.00;MQ=43.97;QD=27.94;SOR=0.693	GT:AD:DP:GQ:PL	1/1:0,58:58:99:1649,174,0
2L	1546270	2L_1546270_SNP	G	A	1832.77	.	AC=2;AF=1.00;AN=2;BaseQRankSum=1.446;ClippingRankSum=0.000;DB;DP=70;ExcessHet=3.0103;FS=0.000;MLEAC=2;MLEAF=1.00;MQ=44.00;MQRankSum=0.000;QD=26.18;ReadPosRankSum=-0.590;SOR=0.383	GT:AD:DP:GQ:PL	1/1:1,69:70:99:1861,183,0
2L	1547141	2L_1547141_SNP	T	A	2689.77	.	AC=2;AF=1.00;AN=2;DB;DP=63;ExcessHet=3.0103;FS=0.000;MLEAC=2;MLEAF=1.00;MQ=44.00;QD=27.80;SOR=0.693	GT:AD:DP:GQ:PL	1/1:0,62:62:99:2718,187,0
2L	1547147	2L_1547147_SNP	T	C	2587.77	.	AC=2;AF=1.00;AN=2;DB;DP=58;ExcessHet=3.0103;FS=0.000;MLEAC=2;MLEAF=1.00;MQ=44.00;QD=28.20;SOR=0.728	GT:AD:DP:GQ:PL	1/1:0,57:57:99:2616,178,0
2L	1548074	.	C	CGTCAGTCA	2258.73	.	AC=2;AF=1.00;AN=2;DP=54;ExcessHet=3.0103;FS=0.000;MLEAC=2;MLEAF=1.00;MQ=43.63;QD=23.89;SOR=1.436	GT:AD:DP:GQ:PL	1/1:0,51:51:99:2296,159,0
2L	1548109	2L_1548109_SNP	C	T	1198.77	.	AC=2;AF=1.00;AN=2;DB;DP=46;ExcessHet=3.0103;FS=0.000;MLEAC=2;MLEAF=1.00;MQ=43.67;QD=26.06;SOR=1.609	GT:AD:DP:GQ:PL	1/1:0,46:46:99:1227,137,0
2L	1548590	2L_1548590_INS	C	CCCTTCGGT	2166.73	.	AC=2;AF=1.00;AN=2;DB;DP=49;ExcessHet=3.0103;FS=0.000;MLEAC=2;MLEAF=1.00;MQ=44.00;QD=33.62;SOR=0.866	GT:AD:DP:GQ:PL	1/1:0,48:48:99:2204,147,0
2L	1548592	2L_1548592_DEL	CAA	C	2167.73	.	AC=2;AF=1.00;AN=2;DB;DP=49;ExcessHet=3.0103;FS=0.000;MLEAC=2;MLEAF=1.00;MQ=44.00;QD=27.75;SOR=0.909	GT:AD:DP:GQ:PL	1/1:0,49:49:99:2205,147,0
2L	1549747	2L_1549747_SNP	A	T	1606.77	.	AC=2;AF=1.00;AN=2;BaseQRankSum=-0.532;ClippingRankSum=0.000;DB;DP=61;ExcessHet=3.0103;FS=0.000;MLEAC=2;MLEAF=1.00;MQ=43.95;MQRankSum=7.875;QD=26.34;ReadPosRankSum=0.838;SOR=0.392	GT:AD:DP:GQ:PL	1/1:1,60:61:99:1635,154,0
2L	1549758	2L_1549758_SNP	C	T	1610.77	.	AC=2;AF=1.00;AN=2;DB;DP=59;ExcessHet=3.0103;FS=0.000;MLEAC=2;MLEAF=1.00;MQ=43.95;QD=27.30;SOR=1.034	GT:AD:DP:GQ:PL	1/1:0,59:59:99:1639,177,0
2L	1549970	2L_1549970_SNP	G	A	1913.77	.	AC=2;AF=1.00;AN=2;DB;DP=68;ExcessHet=3.0103;FS=0.000;MLEAC=2;MLEAF=1.00;MQ=43.97;QD=28.14;SOR=1.179	GT:AD:DP:GQ:PL	1/1:0,68:68:99:1942,204,0
2L	1550168	2L_1550168_SNP	A	G	3046.77	.	AC=2;AF=1.00;AN=2;DB;DP=70;ExcessHet=3.0103;FS=0.000;MLEAC=2;MLEAF=1.00;MQ=43.92;QD=32.98;SOR=0.811	GT:AD:DP:GQ:PL	1/1:0,70:70:99:3075,211,0
2L	1550177	2L_1550177_SNP	T	G	3097.77	.	AC=2;AF=1.00;AN=2;DB;DP=67;ExcessHet=3.0103;FS=0.000;MLEAC=2;MLEAF=1.00;MQ=43.91;QD=27.36;SOR=0.784	GT:AD:DP:GQ:PL	1/1:0,67:67:99:3126,211,0
2L	1550181	2L_1550181_SNP	C	T	3068.77	.	AC=2;AF=1.00;AN=2;DB;DP=66;ExcessHet=3.0103;FS=0.000;MLEAC=2;MLEAF=1.00;MQ=43.91;QD=29.10;SOR=0.886	GT:AD:DP:GQ:PL	1/1:0,66:66:99:3097,208,0
2L	1550191	.	T	TC	2854.73	.	AC=2;AF=1.00;AN=2;DP=61;ExcessHet=3.0103;FS=0.000;MLEAC=2;MLEAF=1.00;MQ=43.90;QD=26.90;SOR=0.941	GT:AD:DP:GQ:PL	1/1:0,61:61:99:2892,196,0
2L	1550192	.	G	A	2818.77	.	AC=2;AF=1.00;AN=2;DP=61;ExcessHet=3.0103;FS=0.000;MLEAC=2;MLEAF=1.00;MQ=43.90;QD=27.71;SOR=0.941	GT:AD:DP:GQ:PL	1/1:0,61:61:99:2847,193,0
2L	1550205	2L_1550205_SNP	C	A	2739.77	.	AC=2;AF=1.00;AN=2;DB;DP=60;ExcessHet=3.0103;FS=0.000;MLEAC=2;MLEAF=1.00;MQ=43.90;QD=26.65;SOR=0.831	GT:AD:DP:GQ:PL	1/1:0,60:60:99:2768,190,0
2L	1550245	.	CA	C	2842.73	.	AC=2;AF=1.00;AN=2;DP=69;ExcessHet=3.0103;FS=0.000;MLEAC=2;MLEAF=1.00;MQ=43.94;QD=34.10;SOR=0.784	GT:AD:DP:GQ:PL	1/1:0,67:67:99:2880,205,0
2L	1550264	2L_1550264_SNP	T	A	3045.77	.	AC=2;AF=1.00;AN=2;DB;DP=68;ExcessHet=3.0103;FS=0.000;MLEAC=2;MLEAF=1.00;MQ=43.97;QD=28.18;SOR=0.880	GT:AD:DP:GQ:PL	1/1:0,68:68:99:3074,211,0
2L	1550265	2L_1550265_SNP	A	G	3020.77	.	AC=2;AF=1.00;AN=2;DB;DP=66;ExcessHet=3.0103;FS=0.000;MLEAC=2;MLEAF=1.00;MQ=43.97;QD=26.39;SOR=0.957	GT:AD:DP:GQ:PL	1/1:0,66:66:99:3049,208,0
2L	1550324	.	G	GA	1676.73	.	AC=2;AF=1.00;AN=2;DP=69;ExcessHet=3.0103;FS=0.000;MLEAC=2;MLEAF=1.00;MQ=44.10;QD=25.03;SOR=1.410	GT:AD:DP:GQ:PL	1/1:0,67:67:99:1714,201,0
2L	1550605	2L_1550605_SNP	A	C	1480.77	.	AC=2;AF=1.00;AN=2;DB;DP=54;ExcessHet=3.0103;FS=0.000;MLEAC=2;MLEAF=1.00;MQ=43.96;QD=27.42;SOR=0.846	GT:AD:DP:GQ:PL	1/1:0,54:54:99:1509,162,0
2L	1550622	2L_1550622_SNP	A	C	1291.77	.	AC=2;AF=1.00;AN=2;DB;DP=51;ExcessHet=3.0103;FS=0.000;MLEAC=2;MLEAF=1.00;MQ=43.96;QD=25.84;SOR=0.859	GT:AD:DP:GQ:PL	1/1:0,50:50:99:1320,149,0
2L	1550680	2L_1550680_SNP	T	A	1200.77	.	AC=2;AF=1.00;AN=2;DB;DP=43;ExcessHet=3.0103;FS=0.000;MLEAC=2;MLEAF=1.00;MQ=43.95;QD=27.92;SOR=0.739	GT:AD:DP:GQ:PL	1/1:0,43:43:99:1229,129,0
2L	1551184	2L_1551184_SNP	A	G	1226.77	.	AC=2;AF=1.00;AN=2;DB;DP=45;ExcessHet=3.0103;FS=0.000;MLEAC=2;MLEAF=1.00;MQ=43.69;QD=27.26;SOR=0.737	GT:AD:DP:GQ:PL	1/1:0,45:45:99:1255,135,0
2L	1551293	2L_1551293_SNP	T	C	1709.77	.	AC=2;AF=1.00;AN=2;DB;DP=62;ExcessHet=3.0103;FS=0.000;MLEAC=2;MLEAF=1.00;MQ=43.62;QD=28.03;SOR=0.865	GT:AD:DP:GQ:PL	1/1:0,61:61:99:1738,183,0
2L	1551328	2L_1551328_SNP	A	G	2638.77	.	AC=2;AF=1.00;AN=2;DB;DP=58;ExcessHet=3.0103;FS=0.000;MLEAC=2;MLEAF=1.00;MQ=43.53;QD=29.97;SOR=0.960	GT:AD:DP:GQ:PL	1/1:0,57:57:99:2667,184,0
2L	1551346	2L_1551346_SNP	A	T	2908.77	.	AC=2;AF=1.00;AN=2;DB;DP=64;ExcessHet=3.0103;FS=0.000;MLEAC=2;MLEAF=1.00;MQ=43.32;QD=33.17;SOR=0.756	GT:AD:DP:GQ:PL	1/1:0,64:64:99:2937,199,0
2L	1551354	2L_1551354_SNP	A	T	2924.77	.	AC=2;AF=1.00;AN=2;DB;DP=65;ExcessHet=3.0103;FS=0.000;MLEAC=2;MLEAF=1.00;MQ=43.21;QD=29.41;SOR=0.787	GT:AD:DP:GQ:PL	1/1:0,65:65:99:2953,202,0
2L	1551429	2L_1551429_SNP	A	T	2270.77	.	AC=2;AF=1.00;AN=2;DB;DP=52;ExcessHet=3.0103;FS=0.000;MLEAC=2;MLEAF=1.00;MQ=42.63;QD=28.61;SOR=0.941	GT:AD:DP:GQ:PL	1/1:0,52:52:99:2299,156,0
2L	1551434	2L_1551434_SNP	A	C	2315.77	.	AC=2;AF=1.00;AN=2;DB;DP=52;ExcessHet=3.0103;FS=0.000;MLEAC=2;MLEAF=1.00;MQ=42.63;QD=27.89;SOR=0.941	GT:AD:DP:GQ:PL	1/1:0,52:52:99:2344,159,0
2L	1551447	2L_1551447_SNP	T	C	2420.77	.	AC=2;AF=1.00;AN=2;DB;DP=51;ExcessHet=3.0103;FS=0.000;MLEAC=2;MLEAF=1.00;MQ=42.56;QD=31.37;SOR=0.900	GT:AD:DP:GQ:PL	1/1:0,51:51:99:2449,166,0
2L	1551448	.	A	ACATTCT	2437.73	.	AC=2;AF=1.00;AN=2;DP=51;ExcessHet=3.0103;FS=0.000;MLEAC=2;MLEAF=1.00;MQ=42.56;QD=26.60;SOR=0.994	GT:AD:DP:GQ:PL	1/1:0,51:51:99:2475,166,0
2L	1551450	.	A	AG	2437.73	.	AC=2;AF=1.00;AN=2;DP=50;ExcessHet=3.0103;FS=0.000;MLEAC=2;MLEAF=1.00;MQ=42.61;QD=26.17;SOR=1.157	GT:AD:DP:GQ:PL	1/1:0,50:50:99:2475,166,0
2L	1551466	2L_1551466_SNP	C	T	2221.77	.	AC=2;AF=1.00;AN=2;DB;DP=49;ExcessHet=3.0103;FS=0.000;MLEAC=2;MLEAF=1.00;MQ=42.58;QD=31.21;SOR=1.112	GT:AD:DP:GQ:PL	1/1:0,49:49:99:2250,151,0
2L	1551476	2L_1551476_SNP	A	G	2131.77	.	AC=2;AF=1.00;AN=2;DB;DP=46;ExcessHet=3.0103;FS=0.000;MLEAC=2;MLEAF=1.00;MQ=42.66;QD=25.70;SOR=1.085	GT:AD:DP:GQ:PL	1/1:0,46:46:99:2160,144,0
2L	1551483	2L_1551483_SNP	C	T	1996.77	.	AC=2;AF=1.00;AN=2;DB;DP=45;ExcessHet=3.0103;FS=0.000;MLEAC=2;MLEAF=1.00;MQ=42.81;QD=29.14;SOR=1.154	GT:AD:DP:GQ:PL	1/1:0,45:45:99:2025,135,0
2L	1551494	2L_1551494_SNP	C	T	1895.77	.	AC=2;AF=1.00;AN=2;DB;DP=44;ExcessHet=3.0103;FS=0.000;MLEAC=2;MLEAF=1.00;MQ=42.97;QD=32.14;SOR=1.105	GT:AD:DP:GQ:PL	1/1:0,44:44:99:1924,132,0
2L	1551591	2L_1551591_SNP	C	T	1107.77	.	AC=2;AF=1.00;AN=2;BaseQRankSum=-1.563;ClippingRankSum=0.000;DB;DP=44;ExcessHet=3.0103;FS=0.000;MLEAC=2;MLEAF=1.00;MQ=43.71;MQRankSum=-0.290;QD=25.76;ReadPosRankSum=1.887;SOR=0.223	GT:AD:DP:GQ:PL	1/1:1,42:43:94:1136,94,0
2L	1551690	2L_1551690_SNP	T	C	1402.77	.	AC=2;AF=1.00;AN=2;DB;DP=53;ExcessHet=3.0103;FS=0.000;MLEAC=2;MLEAF=1.00;MQ=43.52;QD=26.47;SOR=0.730	GT:AD:DP:GQ:PL	1/1:0,53:53:99:1431,157,0
2L	1551785	2L_1551785_SNP	C	T	1334.77	.	AC=2;AF=1.00;AN=2;DB;DP=50;ExcessHet=3.0103;FS=0.000;MLEAC=2;MLEAF=1.00;MQ=43.46;QD=27.24;SOR=0.733	GT:AD:DP:GQ:PL	1/1:0,49:49:99:1363,147,0
2L	1551811	2L_1551811_SNP	C	G	1200.77	.	AC=2;AF=1.00;AN=2;DB;DP=44;ExcessHet=3.0103;FS=0.000;MLEAC=2;MLEAF=1.00;MQ=43.43;QD=27.29;SOR=0.784	GT:AD:DP:GQ:PL	1/1:0,44:44:99:1229,132,0
2L	1551846	2L_1551846_SNP	A	C	1191.77	.	AC=2;AF=1.00;AN=2;DB;DP=46;ExcessHet=3.0103;FS=0.000;MLEAC=2;MLEAF=1.00;MQ=43.35;QD=25.91;SOR=0.780	GT:AD:DP:GQ:PL	1/1:0,46:46:99:1220,137,0
2L	1551858	2L_1551858_SNP	A	G	1213.77	.	AC=2;AF=1.00;AN=2;DB;DP=45;ExcessHet=3.0103;FS=0.000;MLEAC=2;MLEAF=1.00;MQ=43.54;QD=26.97;SOR=0.829	GT:AD:DP:GQ:PL	1/1:0,45:45:99:1242,135,0
2L	1551893	2L_1551893_SNP	A	G	1248.77	.	AC=2;AF=1.00;AN=2;DB;DP=47;ExcessHet=3.0103;FS=0.000;MLEAC=2;MLEAF=1.00;MQ=43.67;QD=26.57;SOR=0.823	GT:AD:DP:GQ:PL	1/1:0,47:47:99:1277,141,0
2L	1551964	2L_1551964_SNP	G	C	2452.77	.	AC=2;AF=1.00;AN=2;DB;DP=54;ExcessHet=3.0103;FS=0.000;MLEAC=2;MLEAF=1.00;MQ=43.56;QD=28.66;SOR=0.767	GT:AD:DP:GQ:PL	1/1:0,54:54:99:2481,169,0
2L	1551965	2L_1551965_INS	C	CA	2443.73	.	AC=2;AF=1.00;AN=2;DB;DP=55;ExcessHet=3.0103;FS=0.000;MLEAC=2;MLEAF=1.00;MQ=43.57;QD=28.39;SOR=0.729	GT:AD:DP:GQ:PL	1/1:0,55:55:99:2481,169,0
2L	1552105	2L_1552105_SNP	C	T	1100.77	.	AC=2;AF=1.00;AN=2;DB;DP=42;ExcessHet=3.0103;FS=0.000;MLEAC=2;MLEAF=1.00;MQ=43.91;QD=26.21;SOR=1.259	GT:AD:DP:GQ:PL	1/1:0,42:42:99:1129,125,0
2L	1552198	2L_1552198_SNP	A	G	1145.77	.	AC=2;AF=1.00;AN=2;DB;DP=43;ExcessHet=3.0103;FS=0.000;MLEAC=2;MLEAF=1.00;MQ=43.43;QD=27.28;SOR=0.693	GT:AD:DP:GQ:PL	1/1:0,42:42:99:1174,126,0
2L	1552225	2L_1552225_SNP	A	G	1788.77	.	AC=2;AF=1.00;AN=2;DB;DP=43;ExcessHet=3.0103;FS=0.000;MLEAC=2;MLEAF=1.00;MQ=43.43;QD=31.16;SOR=1.455	GT:AD:DP:GQ:PL	1/1:0,43:43:99:1817,127,0
2L	1552233	2L_1552233_SNP	G	T	1862.77	.	AC=2;AF=1.00;AN=2;DB;DP=43;ExcessHet=3.0103;FS=0.000;MLEAC=2;MLEAF=1.00;MQ=43.52;QD=31.53;SOR=1.312	GT:AD:DP:GQ:PL	1/1:0,43:43:99:1891,133,0
2L	1552309	2L_1552309_SNP	G	T	1234.77	.	AC=2;AF=1.00;AN=2;DB;DP=45;ExcessHet=3.0103;FS=0.000;MLEAC=2;MLEAF=1.00;MQ=44.00;QD=27.44;SOR=0.737	GT:AD:DP:GQ:PL	1/1:0,45:45:99:1263,135,0
2L	1552431	2L_1552431_SNP	C	T	1128.77	.	AC=2;AF=1.00;AN=2;DB;DP=43;ExcessHet=3.0103;FS=0.000;MLEAC=2;MLEAF=1.00;MQ=43.89;QD=26.25;SOR=1.312	GT:AD:DP:GQ:PL	1/1:0,43:43:99:1157,128,0
2L	1552463	2L_1552463_SNP	G	A	1269.77	.	AC=2;AF=1.00;AN=2;DB;DP=48;ExcessHet=3.0103;FS=0.000;MLEAC=2;MLEAF=1.00;MQ=43.96;QD=26.45;SOR=1.298	GT:AD:DP:GQ:PL	1/1:0,48:48:99:1298,143,0
2L	1552512	2L_1552512_SNP	T	C	1104.77	.	AC=2;AF=1.00;AN=2;DB;DP=41;ExcessHet=3.0103;FS=0.000;MLEAC=2;MLEAF=1.00;MQ=43.79;QD=27.62;SOR=1.151	GT:AD:DP:GQ:PL	1/1:0,40:40:99:1133,120,0
2L	1552531	2L_1552531_SNP	A	T	1047.77	.	AC=2;AF=1.00;AN=2;DB;DP=40;ExcessHet=3.0103;FS=0.000;MLEAC=2;MLEAF=1.00;MQ=43.71;QD=26.87;SOR=0.743	GT:AD:DP:GQ:PL	1/1:0,39:39:99:1076,117,0
2L	1552557	2L_1552557_SNP	A	G	1171.77	.	AC=2;AF=1.00;AN=2;DB;DP=45;ExcessHet=3.0103;FS=0.000;MLEAC=2;MLEAF=1.00;MQ=43.50;QD=26.04;SOR=0.737	GT:AD:DP:GQ:PL	1/1:0,45:45:99:1200,135,0
2L	1552592	2L_1552592_SNP	G	T	1298.77	.	AC=2;AF=1.00;AN=2;DB;DP=52;ExcessHet=3.0103;FS=0.000;MLEAC=2;MLEAF=1.00;MQ=43.34;QD=25.98;SOR=0.859	GT:AD:DP:GQ:PL	1/1:0,50:50:99:1327,149,0
2L	1552636	2L_1552636_SNP	A	G	1554.77	.	AC=2;AF=1.00;AN=2;DB;DP=59;ExcessHet=3.0103;FS=0.000;MLEAC=2;MLEAF=1.00;MQ=43.22;QD=26.35;SOR=0.726	GT:AD:DP:GQ:PL	1/1:0,59:59:99:1583,176,0
2L	1552647	.	CA	C	1286.73	.	AC=2;AF=1.00;AN=2;DP=58;ExcessHet=3.0103;FS=0.000;MLEAC=2;MLEAF=1.00;MQ=43.17;QD=22.98;SOR=0.841	GT:AD:DP:GQ:PL	1/1:0,56:56:99:1324,168,0
2L	1552678	2L_1552678_SNP	G	C	1755.77	.	AC=2;AF=1.00;AN=2;DB;DP=67;ExcessHet=3.0103;FS=0.000;MLEAC=2;MLEAF=1.00;MQ=43.13;QD=26.21;SOR=0.990	GT:AD:DP:GQ:PL	1/1:0,67:67:99:1784,200,0
2L	1552695	2L_1552695_SNP	G	A	1698.77	.	AC=2;AF=1.00;AN=2;BaseQRankSum=1.717;ClippingRankSum=0.000;DB;DP=65;ExcessHet=3.0103;FS=0.000;MLEAC=2;MLEAF=1.00;MQ=43.20;MQRankSum=1.219;QD=26.13;ReadPosRankSum=1.445;SOR=0.341	GT:AD:DP:GQ:PL	1/1:1,64:65:99:1727,185,0
2L	1552818	2L_1552818_SNP	G	A	2497.77	.	AC=2;AF=1.00;AN=2;DB;DP=57;ExcessHet=3.0103;FS=0.000;MLEAC=2;MLEAF=1.00;MQ=43.28;QD=36.08;SOR=0.800	GT:AD:DP:GQ:PL	1/1:0,57:57:99:2526,178,0
2L	1552838	2L_1552838_SNP	G	A	2636.77	.	AC=2;AF=1.00;AN=2;DB;DP=64;ExcessHet=3.0103;FS=0.000;MLEAC=2;MLEAF=1.00;MQ=42.94;QD=31.85;SOR=0.822	GT:AD:DP:GQ:PL	1/1:0,64:64:99:2665,193,0
2L	1552867	.	ATGCAAG	A	2692.73	.	AC=2;AF=1.00;AN=2;DP=60;ExcessHet=3.0103;FS=0.000;MLEAC=2;MLEAF=1.00;MQ=42.68;QD=30.96;SOR=0.760	GT:AD:DP:GQ:PL	1/1:0,60:60:99:2730,184,0
2L	1552882	2L_1552882_SNP	A	G	2851.77	.	AC=2;AF=1.00;AN=2;DB;DP=63;ExcessHet=3.0103;FS=0.000;MLEAC=2;MLEAF=1.00;MQ=42.57;QD=33.47;SOR=0.724	GT:AD:DP:GQ:PL	1/1:0,63:63:99:2880,193,0
2L	1552893	2L_1552893_SNP	A	T	2986.77	.	AC=2;AF=1.00;AN=2;DB;DP=65;ExcessHet=3.0103;FS=0.000;MLEAC=2;MLEAF=1.00;MQ=42.52;QD=31.76;SOR=0.723	GT:AD:DP:GQ:PL	1/1:0,65:65:99:3015,202,0
2L	1552914	2L_1552914_SNP	G	A	3166.77	.	AC=2;AF=1.00;AN=2;DB;DP=69;ExcessHet=3.0103;FS=0.000;MLEAC=2;MLEAF=1.00;MQ=42.46;QD=30.12;SOR=0.781	GT:AD:DP:GQ:PL	1/1:0,69:69:99:3195,214,0
2L	1552939	2L_1552939_SNP	T	A	2806.77	.	AC=2;AF=1.00;AN=2;DB;DP=60;ExcessHet=3.0103;FS=0.000;MLEAC=2;MLEAF=1.00;MQ=42.21;QD=29.26;SOR=0.760	GT:AD:DP:GQ:PL	1/1:0,60:60:99:2835,190,0
2L	1552960	.	GA	G	2797.73	.	AC=2;AF=1.00;AN=2;DP=62;ExcessHet=3.0103;FS=0.000;MLEAC=2;MLEAF=1.00;MQ=42.17;QD=28.99;SOR=0.758	GT:AD:DP:GQ:PL	1/1:0,62:62:99:2835,190,0
2L	1552962	.	G	C	2761.77	.	AC=2;AF=1.00;AN=2;DP=62;ExcessHet=3.0103;FS=0.000;MLEAC=2;MLEAF=1.00;MQ=42.17;QD=22.40;SOR=0.758	GT:AD:DP:GQ:PL	1/1:0,62:62:99:2790,187,0
2L	1552964	.	AAAATAAAC	A	2887.73	.	AC=2;AF=1.00;AN=2;DP=60;ExcessHet=3.0103;FS=0.000;MLEAC=2;MLEAF=1.00;MQ=42.14;QD=29.83;SOR=0.760	GT:AD:DP:GQ:PL	1/1:0,60:60:99:2925,196,0
2L	1552980	2L_1552980_SNP	T	G	2986.77	.	AC=2;AF=1.00;AN=2;DB;DP=63;ExcessHet=3.0103;FS=0.000;MLEAC=2;MLEAF=1.00;MQ=42.29;QD=29.99;SOR=0.790	GT:AD:DP:GQ:PL	1/1:0,63:63:99:3015,202,0
2L	1552987	2L_1552987_SNP	T	C	2761.77	.	AC=2;AF=1.00;AN=2;DB;DP=59;ExcessHet=3.0103;FS=0.000;MLEAC=2;MLEAF=1.00;MQ=42.38;QD=28.68;SOR=0.726	GT:AD:DP:GQ:PL	1/1:0,59:59:99:2790,187,0
2L	1552991	2L_1552991_SNP	T	A	2527.77	.	AC=2;AF=1.00;AN=2;DB;DP=56;ExcessHet=3.0103;FS=0.000;MLEAC=2;MLEAF=1.00;MQ=42.46;QD=29.43;SOR=0.693	GT:AD:DP:GQ:PL	1/1:0,56:56:99:2556,172,0
2L	1552994	2L_1552994_SNP	T	A	2527.77	.	AC=2;AF=1.00;AN=2;DB;DP=57;ExcessHet=3.0103;FS=0.000;MLEAC=2;MLEAF=1.00;MQ=42.49;QD=30.90;SOR=0.728	GT:AD:DP:GQ:PL	1/1:0,57:57:99:2556,172,0
2L	1553020	2L_1553020_SNP	A	T	1610.77	.	AC=2;AF=1.00;AN=2;DB;DP=58;ExcessHet=3.0103;FS=0.000;MLEAC=2;MLEAF=1.00;MQ=42.87;QD=27.77;SOR=0.914	GT:AD:DP:GQ:PL	1/1:0,58:58:99:1639,174,0
2L	1553063	2L_1553063_SNP	C	T	1754.77	.	AC=2;AF=1.00;AN=2;DB;DP=64;ExcessHet=3.0103;FS=0.000;MLEAC=2;MLEAF=1.00;MQ=43.18;QD=27.85;SOR=0.790	GT:AD:DP:GQ:PL	1/1:0,63:63:99:1783,189,0
2L	1553183	2L_1553183_SNP	C	A	1626.77	.	AC=2;AF=1.00;AN=2;DB;DP=60;ExcessHet=3.0103;FS=0.000;MLEAC=2;MLEAF=1.00;MQ=43.61;QD=27.11;SOR=0.693	GT:AD:DP:GQ:PL	1/1:0,60:60:99:1655,180,0
2L	1553364	2L_1553364_SNP	G	A	1577.77	.	AC=2;AF=1.00;AN=2;DB;DP=59;ExcessHet=3.0103;FS=0.000;MLEAC=2;MLEAF=1.00;MQ=43.78;QD=27.20;SOR=0.762	GT:AD:DP:GQ:PL	1/1:0,58:58:99:1606,174,0
2L	1553558	2L_1553558_SNP	A	G	2208.77	.	AC=2;AF=1.00;AN=2;DB;DP=50;ExcessHet=3.0103;FS=0.000;MLEAC=2;MLEAF=1.00;MQ=44.00;QD=30.43;SOR=0.952	GT:AD:DP:GQ:PL	1/1:0,50:50:99:2237,154,0
2L	1553565	2L_1553565_SNP	A	G	2142.77	.	AC=2;AF=1.00;AN=2;DB;DP=48;ExcessHet=3.0103;FS=0.000;MLEAC=2;MLEAF=1.00;MQ=44.00;QD=29.18;SOR=1.179	GT:AD:DP:GQ:PL	1/1:0,48:48:99:2171,147,0
2L	1553567	2L_1553567_SNP	A	G	2113.77	.	AC=2;AF=1.00;AN=2;DB;DP=48;ExcessHet=3.0103;FS=0.000;MLEAC=2;MLEAF=1.00;MQ=44.00;QD=30.44;SOR=1.179	GT:AD:DP:GQ:PL	1/1:0,48:48:99:2142,144,0
2L	1553583	.	AAC	A	1512.73	.	AC=2;AF=1.00;AN=2;DP=45;ExcessHet=3.0103;FS=0.000;MLEAC=2;MLEAF=1.00;MQ=44.00;QD=33.14;SOR=1.312	GT:AD:DP:GQ:PL	1/1:0,43:43:99:1550,129,0
2L	1553672	2L_1553672_SNP	A	G	1180.77	.	AC=2;AF=1.00;AN=2;DB;DP=45;ExcessHet=3.0103;FS=0.000;MLEAC=2;MLEAF=1.00;MQ=44.00;QD=26.24;SOR=0.929	GT:AD:DP:GQ:PL	1/1:0,45:45:99:1209,134,0
2L	1553850	.	G	GA	1555.73	.	AC=2;AF=1.00;AN=2;DP=60;ExcessHet=3.0103;FS=0.000;MLEAC=2;MLEAF=1.00;MQ=43.97;QD=26.37;SOR=0.796	GT:AD:DP:GQ:PL	1/1:0,59:59:99:1593,177,0
2L	1553924	2L_1553924_SNP	C	A	1276.77	.	AC=2;AF=1.00;AN=2;DB;DP=49;ExcessHet=3.0103;FS=0.000;MLEAC=2;MLEAF=1.00;MQ=44.00;QD=26.60;SOR=0.776	GT:AD:DP:GQ:PL	1/1:0,48:48:99:1305,143,0
2L	1553935	2L_1553935_SNP	A	G	1262.77	.	AC=2;AF=1.00;AN=2;DB;DP=48;ExcessHet=3.0103;FS=0.000;MLEAC=2;MLEAF=1.00;MQ=44.00;QD=26.31;SOR=0.693	GT:AD:DP:GQ:PL	1/1:0,48:48:99:1291,144,0
2L	1553953	2L_1553953_SNP	C	T	1268.77	.	AC=2;AF=1.00;AN=2;DB;DP=47;ExcessHet=3.0103;FS=0.000;MLEAC=2;MLEAF=1.00;MQ=44.00;QD=27.00;SOR=0.735	GT:AD:DP:GQ:PL	1/1:0,47:47:99:1297,141,0
2L	1553977	2L_1553977_SNP	T	C	2083.77	.	AC=2;AF=1.00;AN=2;DB;DP=47;ExcessHet=3.0103;FS=0.000;MLEAC=2;MLEAF=1.00;MQ=44.00;QD=26.49;SOR=0.823	GT:AD:DP:GQ:PL	1/1:0,47:47:99:2112,144,0
2L	1553984	2L_1553984_SNP	G	A	2206.77	.	AC=2;AF=1.00;AN=2;DB;DP=49;ExcessHet=3.0103;FS=0.000;MLEAC=2;MLEAF=1.00;MQ=44.00;QD=28.25;SOR=1.225	GT:AD:DP:GQ:PL	1/1:0,49:49:99:2235,151,0
2L	1553985	2L_1553985_SNP	T	G	2206.77	.	AC=2;AF=1.00;AN=2;DB;DP=50;ExcessHet=3.0103;FS=0.000;MLEAC=2;MLEAF=1.00;MQ=43.96;QD=34.86;SOR=1.270	GT:AD:DP:GQ:PL	1/1:0,50:50:99:2235,151,0
2L	1554170	2L_1554170_SNP	G	A	2235.77	.	AC=2;AF=1.00;AN=2;DB;DP=50;ExcessHet=3.0103;FS=0.000;MLEAC=2;MLEAF=1.00;MQ=43.90;QD=28.36;SOR=0.952	GT:AD:DP:GQ:PL	1/1:0,50:50:99:2264,154,0
2L	1554178	2L_1554178_SNP	C	G	2235.77	.	AC=2;AF=1.00;AN=2;DB;DP=51;ExcessHet=3.0103;FS=0.000;MLEAC=2;MLEAF=1.00;MQ=43.90;QD=28.57;SOR=0.994	GT:AD:DP:GQ:PL	1/1:0,51:51:99:2264,154,0
2L	1554465	2L_1554465_SNP	C	A	1210.77	.	AC=2;AF=1.00;AN=2;DB;DP=46;ExcessHet=3.0103;FS=0.000;MLEAC=2;MLEAF=1.00;MQ=43.04;QD=26.32;SOR=1.329	GT:AD:DP:GQ:PL	1/1:0,46:46:99:1239,138,0
2L	1554493	2L_1554493_SNP	A	C	1382.77	.	AC=2;AF=1.00;AN=2;DB;DP=51;ExcessHet=3.0103;FS=0.000;MLEAC=2;MLEAF=1.00;MQ=43.13;QD=27.11;SOR=0.994	GT:AD:DP:GQ:PL	1/1:0,51:51:99:1411,153,0
2L	1554529	2L_1554529_SNP	C	G	1175.77	.	AC=2;AF=1.00;AN=2;DB;DP=47;ExcessHet=3.0103;FS=0.000;MLEAC=2;MLEAF=1.00;MQ=42.95;QD=25.02;SOR=1.022	GT:AD:DP:GQ:PL	1/1:0,47:47:99:1204,139,0
2L	1554559	.	TA	T	1847.73	.	AC=2;AF=1.00;AN=2;DP=42;ExcessHet=3.0103;FS=0.000;MLEAC=2;MLEAF=1.00;MQ=42.64;QD=29.91;SOR=1.005	GT:AD:DP:GQ:PL	1/1:0,42:42:99:1885,126,0
2L	1554562	.	CA	C	1877.73	.	AC=2;AF=1.00;AN=2;DP=42;ExcessHet=3.0103;FS=0.000;MLEAC=2;MLEAF=1.00;MQ=42.64;QD=29.12;SOR=1.005	GT:AD:DP:GQ:PL	1/1:0,42:42:99:1915,129,0
2L	1554576	2L_1554576_SNP	C	T	1768.77	.	AC=2;AF=1.00;AN=2;DB;DP=41;ExcessHet=3.0103;FS=0.000;MLEAC=2;MLEAF=1.00;MQ=42.56;QD=28.93;SOR=1.075	GT:AD:DP:GQ:PL	1/1:0,41:41:99:1797,123,0
2L	1554610	2L_1554610_SNP	G	T	1976.77	.	AC=2;AF=1.00;AN=2;DB;DP=45;ExcessHet=3.0103;FS=0.000;MLEAC=2;MLEAF=1.00;MQ=42.13;QD=28.67;SOR=0.737	GT:AD:DP:GQ:PL	1/1:0,45:45:99:2005,135,0
2L	1554613	2L_1554613_SNP	G	A	1976.77	.	AC=2;AF=1.00;AN=2;DB;DP=44;ExcessHet=3.0103;FS=0.000;MLEAC=2;MLEAF=1.00;MQ=42.13;QD=30.02;SOR=0.784	GT:AD:DP:GQ:PL	1/1:0,44:44:99:2005,135,0
2L	1554629	.	ATCAATAATTATTT	A	1942.73	.	AC=2;AF=1.00;AN=2;DP=42;ExcessHet=3.0103;FS=0.000;MLEAC=2;MLEAF=1.00;MQ=41.91;QD=32.96;SOR=0.788	GT:AD:DP:GQ:PL	1/1:0,42:42:99:1980,133,0
2L	1554643	.	C	G	1861.77	.	AC=2;AF=1.00;AN=2;DP=42;ExcessHet=3.0103;FS=0.000;MLEAC=2;MLEAF=1.00;MQ=41.91;QD=30.86;SOR=0.788	GT:AD:DP:GQ:PL	1/1:0,42:42:99:1890,127,0
2L	1554666	.	A	ATTT	2061.73	.	AC=2;AF=1.00;AN=2;DP=47;ExcessHet=3.0103;FS=0.000;MLEAC=2;MLEAF=1.00;MQ=41.67;QD=25.37;SOR=0.823	GT:AD:DP:GQ:PL	1/1:0,47:47:99:2099,144,0
2L	1554676	.	A	ATTTTTT	1908.73	.	AC=2;AF=1.00;AN=2;DP=46;ExcessHet=3.0103;FS=0.000;MLEAC=1;MLEAF=0.500;MQ=41.73;QD=27.13;SOR=1.244	GT:AD:DP:GQ:PL	1/1:0,46:46:99:1926,139,0
2L	1554685	.	A	G	2094.77	.	AC=2;AF=1.00;AN=2;DP=42;ExcessHet=3.0103;FS=0.000;MLEAC=2;MLEAF=1.00;MQ=41.94;QD=32.20;SOR=0.892	GT:AD:DP:GQ:PL	1/1:0,42:42:99:2123,144,0
2L	1554688	2L_1554688_SNP	A	C	1854.77	.	AC=2;AF=1.00;AN=2;DB;DP=43;ExcessHet=3.0103;FS=0.000;MLEAC=2;MLEAF=1.00;MQ=42.04;QD=28.29;SOR=0.836	GT:AD:DP:GQ:PL	1/1:0,43:43:99:1883,129,0
2L	1554742	2L_1554742_SNP	A	C	1320.77	.	AC=2;AF=1.00;AN=2;DB;DP=51;ExcessHet=3.0103;FS=0.000;MLEAC=2;MLEAF=1.00;MQ=42.70;QD=25.90;SOR=0.732	GT:AD:DP:GQ:PL	1/1:0,51:51:99:1349,151,0
2L	1554790	2L_1554790_SNP	T	C	2874.77	.	AC=2;AF=1.00;AN=2;DB;DP=66;ExcessHet=3.0103;FS=0.000;MLEAC=2;MLEAF=1.00;MQ=43.18;QD=31.52;SOR=0.787	GT:AD:DP:GQ:PL	1/1:0,65:65:99:2903,202,0
2L	1554800	2L_1554800_SNP	C	T	2847.77	.	AC=2;AF=1.00;AN=2;DB;DP=65;ExcessHet=3.0103;FS=0.000;MLEAC=2;MLEAF=1.00;MQ=43.18;QD=30.11;SOR=0.723	GT:AD:DP:GQ:PL	1/1:0,65:65:99:2876,199,0
2L	1555023	2L_1555023_SNP	A	G	1412.77	.	AC=2;AF=1.00;AN=2;DB;DP=54;ExcessHet=3.0103;FS=0.000;MLEAC=2;MLEAF=1.00;MQ=43.76;QD=26.16;SOR=0.846	GT:AD:DP:GQ:PL	1/1:0,54:54:99:1441,162,0
2L	1555079	2L_1555079_SNP	G	A	1561.77	.	AC=2;AF=1.00;AN=2;DB;DP=57;ExcessHet=3.0103;FS=0.000;MLEAC=2;MLEAF=1.00;MQ=43.90;QD=27.40;SOR=0.728	GT:AD:DP:GQ:PL	1/1:0,57:57:99:1590,171,0
2L	1555107	2L_1555107_SNP	T	C	1386.77	.	AC=2;AF=1.00;AN=2;DB;DP=50;ExcessHet=3.0103;FS=0.000;MLEAC=2;MLEAF=1.00;MQ=44.00;QD=27.74;SOR=0.693	GT:AD:DP:GQ:PL	1/1:0,50:50:99:1415,150,0
2L	1555163	2L_1555163_SNP	T	C	1357.77	.	AC=2;AF=1.00;AN=2;DB;DP=51;ExcessHet=3.0103;FS=0.000;MLEAC=2;MLEAF=1.00;MQ=43.48;QD=26.62;SOR=0.813	GT:AD:DP:GQ:PL	1/1:0,51:51:99:1386,153,0
2L	1555372	2L_1555372_SNP	A	G	1151.77	.	AC=2;AF=1.00;AN=2;DB;DP=42;ExcessHet=3.0103;FS=0.000;MLEAC=2;MLEAF=1.00;MQ=43.95;QD=27.42;SOR=1.402	GT:AD:DP:GQ:PL	1/1:0,42:42:99:1180,126,0
2L	1555421	2L_1555421_SNP	C	A	1311.77	.	AC=2;AF=1.00;AN=2;DB;DP=49;ExcessHet=3.0103;FS=0.000;MLEAC=2;MLEAF=1.00;MQ=43.96;QD=26.77;SOR=0.733	GT:AD:DP:GQ:PL	1/1:0,49:49:99:1340,147,0
2L	1555462	2L_1555462_SNP	T	C	2584.77	.	AC=2;AF=1.00;AN=2;DB;DP=59;ExcessHet=3.0103;FS=0.000;MLEAC=2;MLEAF=1.00;MQ=43.77;QD=33.04;SOR=0.950	GT:AD:DP:GQ:PL	1/1:0,59:59:99:2613,178,0
2L	1555464	2L_1555464_SNP	G	T	2584.77	.	AC=2;AF=1.00;AN=2;DB;DP=58;ExcessHet=3.0103;FS=0.000;MLEAC=2;MLEAF=1.00;MQ=43.77;QD=28.01;SOR=0.997	GT:AD:DP:GQ:PL	1/1:0,58:58:99:2613,178,0
2L	1555502	2L_1555502_SNP	G	T	1523.77	.	AC=2;AF=1.00;AN=2;DB;DP=56;ExcessHet=3.0103;FS=0.000;MLEAC=2;MLEAF=1.00;MQ=43.76;QD=27.21;SOR=1.101	GT:AD:DP:GQ:PL	1/1:0,56:56:99:1552,167,0
2L	1555555	2L_1555555_SNP	T	G	1986.77	.	AC=2;AF=1.00;AN=2;DB;DP=47;ExcessHet=3.0103;FS=0.000;MLEAC=2;MLEAF=1.00;MQ=43.70;QD=33.03;SOR=1.765	GT:AD:DP:GQ:PL	1/1:0,46:46:99:2015,144,0
2L	1555576	2L_1555576_SNP	A	T	1395.77	.	AC=2;AF=1.00;AN=2;BaseQRankSum=0.867;ClippingRankSum=0.000;DB;DP=49;ExcessHet=3.0103;FS=0.000;MLEAC=2;MLEAF=1.00;MQ=43.71;MQRankSum=-0.335;QD=34.04;ReadPosRankSum=0.182;SOR=0.346	GT:AD:DP:GQ:PL	1/1:2,39:41:41:1424,41,0
2L	1555613	2L_1555613_SNP	G	A	1124.77	.	AC=2;AF=1.00;AN=2;DB;DP=42;ExcessHet=3.0103;FS=0.000;MLEAC=2;MLEAF=1.00;MQ=43.89;QD=27.43;SOR=1.845	GT:AD:DP:GQ:PL	1/1:0,41:41:99:1153,123,0
2L	1555694	2L_1555694_SNP	T	C	2086.77	.	AC=2;AF=1.00;AN=2;DB;DP=46;ExcessHet=3.0103;FS=0.000;MLEAC=2;MLEAF=1.00;MQ=44.00;QD=30.31;SOR=1.464	GT:AD:DP:GQ:PL	1/1:0,46:46:99:2115,141,0
2L	1555695	2L_1555695_SNP	G	A	2086.77	.	AC=2;AF=1.00;AN=2;DB;DP=47;ExcessHet=3.0103;FS=0.000;MLEAC=2;MLEAF=1.00;MQ=44.00;QD=26.93;SOR=1.514	GT:AD:DP:GQ:PL	1/1:0,47:47:99:2115,141,0
2L	1555714	.	G	GA	2167.73	.	AC=2;AF=1.00;AN=2;DP=48;ExcessHet=3.0103;FS=0.000;MLEAC=2;MLEAF=1.00;MQ=44.00;QD=35.05;SOR=1.426	GT:AD:DP:GQ:PL	1/1:0,48:48:99:2205,147,0
2L	1555720	2L_1555720_SNP	C	A	2120.77	.	AC=2;AF=1.00;AN=2;DB;DP=48;ExcessHet=3.0103;FS=0.000;MLEAC=2;MLEAF=1.00;MQ=44.00;QD=29.25;SOR=1.378	GT:AD:DP:GQ:PL	1/1:0,47:47:99:2149,144,0
2L	1555933	2L_1555933_SNP	T	A	2569.77	.	AC=2;AF=1.00;AN=2;DB;DP=58;ExcessHet=3.0103;FS=0.000;MLEAC=2;MLEAF=1.00;MQ=44.00;QD=23.78;SOR=0.762	GT:AD:DP:GQ:PL	1/1:0,58:58:99:2598,175,0
2L	1555937	.	A	AAC	2752.73	.	AC=2;AF=1.00;AN=2;DP=59;ExcessHet=3.0103;FS=0.000;MLEAC=2;MLEAF=1.00;MQ=44.00;QD=28.62;SOR=0.871	GT:AD:DP:GQ:PL	1/1:0,59:59:99:2790,187,0
2L	1555940	.	TTC	T	2785.73	.	AC=2;AF=1.00;AN=2;DP=62;ExcessHet=3.0103;FS=0.000;MLEAC=2;MLEAF=1.00;MQ=44.00;QD=30.77;SOR=0.899	GT:AD:DP:GQ:PL	1/1:0,62:62:99:2823,190,0
2L	1555943	2L_1555943_SNP	T	G	2749.77	.	AC=2;AF=1.00;AN=2;DB;DP=62;ExcessHet=3.0103;FS=0.000;MLEAC=2;MLEAF=1.00;MQ=44.00;QD=33.08;SOR=0.899	GT:AD:DP:GQ:PL	1/1:0,62:62:99:2778,187,0
2L	1556028	2L_1556028_SNP	G	A	2187.77	.	AC=2;AF=1.00;AN=2;DB;DP=51;ExcessHet=3.0103;FS=0.000;MLEAC=2;MLEAF=1.00;MQ=44.00;QD=27.69;SOR=1.094	GT:AD:DP:GQ:PL	1/1:0,51:51:99:2216,156,0
2L	1556050	2L_1556050_SNP	G	A	2302.77	.	AC=2;AF=1.00;AN=2;DB;DP=56;ExcessHet=3.0103;FS=0.000;MLEAC=2;MLEAF=1.00;MQ=44.00;QD=30.51;SOR=0.970	GT:AD:DP:GQ:PL	1/1:0,55:55:99:2331,169,0
2L	1556124	2L_1556124_SNP	T	A	1514.77	.	AC=2;AF=1.00;AN=2;DB;DP=56;ExcessHet=3.0103;FS=0.000;MLEAC=2;MLEAF=1.00;MQ=44.00;QD=27.05;SOR=0.922	GT:AD:DP:GQ:PL	1/1:0,56:56:99:1543,168,0
2L	1556153	2L_1556153_SNP	A	G	1532.77	.	AC=2;AF=1.00;AN=2;DB;DP=58;ExcessHet=3.0103;FS=0.000;MLEAC=2;MLEAF=1.00;MQ=44.00;QD=26.43;SOR=0.836	GT:AD:DP:GQ:PL	1/1:0,58:58:99:1561,174,0
2L	1556512	.	CT	C	1998.73	.	AC=2;AF=1.00;AN=2;DP=45;ExcessHet=3.0103;FS=0.000;MLEAC=2;MLEAF=1.00;MQ=44.00;QD=32.54;SOR=0.929	GT:AD:DP:GQ:PL	1/1:0,45:45:99:2036,141,0
2L	1556515	.	T	A	2007.77	.	AC=2;AF=1.00;AN=2;DP=47;ExcessHet=3.0103;FS=0.000;MLEAC=2;MLEAF=1.00;MQ=44.00;QD=29.63;SOR=0.919	GT:AD:DP:GQ:PL	1/1:0,47:47:99:2036,141,0
2L	1556593	.	TA	T	750.73	.	AC=2;AF=1.00;AN=2;DP=39;ExcessHet=3.0103;FS=0.000;MLEAC=2;MLEAF=1.00;MQ=44.00;QD=21.45;SOR=0.749	GT:AD:DP:GQ:PL	1/1:0,35:35:99:788,105,0
2L	1556683	.	A	AAAC	1624.73	.	AC=2;AF=1.00;AN=2;DP=41;ExcessHet=3.0103;FS=0.000;MLEAC=2;MLEAF=1.00;MQ=43.81;QD=33.07;SOR=1.040	GT:AD:DP:GQ:PL	1/1:0,38:38:99:1662,126,0
2L	1556699	2L_1556699_SNP	G	A	1443.77	.	AC=2;AF=1.00;AN=2;DB;DP=38;ExcessHet=3.0103;FS=0.000;MLEAC=2;MLEAF=1.00;MQ=43.24;QD=34.67;SOR=0.746	GT:AD:DP:GQ:PL	1/1:0,37:37:99:1472,110,0
2L	1556859	2L_1556859_SNP	T	A	1224.77	.	AC=2;AF=1.00;AN=2;DB;DP=45;ExcessHet=3.0103;FS=0.000;MLEAC=2;MLEAF=1.00;MQ=43.32;QD=27.22;SOR=0.737	GT:AD:DP:GQ:PL	1/1:0,45:45:99:1253,134,0
2L	1556934	.	C	CGAAT	2216.73	.	AC=2;AF=1.00;AN=2;DP=50;ExcessHet=3.0103;FS=0.000;MLEAC=2;MLEAF=1.00;MQ=42.85;QD=33.27;SOR=1.329	GT:AD:DP:GQ:PL	1/1:0,46:46:99:2254,153,0
2L	1557108	2L_1557108_SNP	T	A	1282.77	.	AC=2;AF=1.00;AN=2;DB;DP=46;ExcessHet=3.0103;FS=0.000;MLEAC=2;MLEAF=1.00;MQ=44.00;QD=27.89;SOR=0.874	GT:AD:DP:GQ:PL	1/1:0,46:46:99:1311,138,0
2L	1558598	.	AATAT	A	416.73	.	AC=2;AF=1.00;AN=2;BaseQRankSum=-1.292;ClippingRankSum=0.000;DP=27;ExcessHet=3.0103;FS=0.000;MLEAC=1;MLEAF=0.500;MQ=41.11;MQRankSum=0.966;QD=24.51;ReadPosRankSum=-0.198;SOR=0.859	GT:AD:DP:GQ:PL	1/1:3,14:17:28:426,28,0
2L	1558731	.	GT	G	2032.73	.	AC=2;AF=1.00;AN=2;DP=45;ExcessHet=3.0103;FS=0.000;MLEAC=2;MLEAF=1.00;MQ=44.00;QD=29.83;SOR=1.280	GT:AD:DP:GQ:PL	1/1:0,45:45:99:2070,138,0
2L	1558734	.	T	TCTTGA	2032.73	.	AC=2;AF=1.00;AN=2;DP=46;ExcessHet=3.0103;FS=0.000;MLEAC=2;MLEAF=1.00;MQ=44.00;QD=35.25;SOR=1.329	GT:AD:DP:GQ:PL	1/1:0,46:46:99:2070,138,0
2L	1558736	.	C	CTTGA	2212.73	.	AC=2;AF=1.00;AN=2;DP=46;ExcessHet=3.0103;FS=0.000;MLEAC=2;MLEAF=1.00;MQ=44.00;QD=30.16;SOR=1.329	GT:AD:DP:GQ:PL	1/1:0,46:46:99:2250,150,0
2L	1559734	.	A	T	1245.77	.	AC=2;AF=1.00;AN=2;DP=48;ExcessHet=3.0103;FS=0.000;MLEAC=2;MLEAF=1.00;MQ=44.00;QD=26.51;SOR=1.132	GT:AD:DP:GQ:PL	1/1:0,47:47:99:1274,140,0
2L	1560306	.	G	GT	649.74	.	AC=2;AF=1.00;AN=2;BaseQRankSum=1.131;ClippingRankSum=0.000;DP=47;ExcessHet=3.0103;FS=4.173;MLEAC=2;MLEAF=1.00;MQ=43.73;MQRankSum=-0.684;QD=15.47;ReadPosRankSum=-0.684;SOR=1.739	GT:AD:DP:GQ:PL	1/1:6,36:42:30:687,30,0
2L	1560801	2L_1560801_SNP	T	G	960.77	.	AC=2;AF=1.00;AN=2;DB;DP=35;ExcessHet=3.0103;FS=0.000;MLEAC=2;MLEAF=1.00;MQ=44.00;QD=27.45;SOR=1.308	GT:AD:DP:GQ:PL	1/1:0,35:35:99:989,105,0
2L	1560828	2L_1560828_SNP	C	T	1198.77	.	AC=2;AF=1.00;AN=2;DB;DP=44;ExcessHet=3.0103;FS=0.000;MLEAC=2;MLEAF=1.00;MQ=44.00;QD=27.88;SOR=0.836	GT:AD:DP:GQ:PL	1/1:0,43:43:99:1227,129,0
2L	1560855	2L_1560855_SNP	A	T	1401.77	.	AC=2;AF=1.00;AN=2;DB;DP=52;ExcessHet=3.0103;FS=0.000;MLEAC=2;MLEAF=1.00;MQ=44.00;QD=26.96;SOR=0.770	GT:AD:DP:GQ:PL	1/1:0,52:52:99:1430,155,0
2L	1561056	2L_1561056_SNP	C	A	1133.77	.	AC=2;AF=1.00;AN=2;DB;DP=42;ExcessHet=3.0103;FS=0.000;MLEAC=2;MLEAF=1.00;MQ=43.91;QD=26.99;SOR=0.892	GT:AD:DP:GQ:PL	1/1:0,42:42:99:1162,126,0
2L	1561292	2L_1561292_SNP	T	C	1144.77	.	AC=2;AF=1.00;AN=2;BaseQRankSum=1.790;ClippingRankSum=0.000;DB;DP=47;ExcessHet=3.0103;FS=0.000;MLEAC=2;MLEAF=1.00;MQ=45.82;MQRankSum=0.401;QD=24.89;ReadPosRankSum=2.039;SOR=0.292	GT:AD:DP:GQ:PL	1/1:1,45:46:99:1173,127,0
2L	1561333	2L_1561333_SNP	A	C	2244.77	.	AC=2;AF=1.00;AN=2;DB;DP=54;ExcessHet=3.0103;FS=0.000;MLEAC=2;MLEAF=1.00;MQ=45.52;QD=35.64;SOR=0.931	GT:AD:DP:GQ:PL	1/1:0,54:54:99:2273,165,0
2L	1561350	2L_1561350_SNP	T	A	2348.77	.	AC=2;AF=1.00;AN=2;DB;DP=52;ExcessHet=3.0103;FS=0.000;MLEAC=2;MLEAF=1.00;MQ=45.54;QD=29.86;SOR=0.770	GT:AD:DP:GQ:PL	1/1:0,52:52:99:2377,162,0
2L	1561361	2L_1561361_SNP	T	A	2363.77	.	AC=2;AF=1.00;AN=2;DB;DP=54;ExcessHet=3.0103;FS=0.000;MLEAC=2;MLEAF=1.00;MQ=45.48;QD=32.00;SOR=0.767	GT:AD:DP:GQ:PL	1/1:0,54:54:99:2392,163,0
2L	1561397	2L_1561397_SNP	C	T	2336.77	.	AC=2;AF=1.00;AN=2;DB;DP=53;ExcessHet=3.0103;FS=0.000;MLEAC=2;MLEAF=1.00;MQ=45.54;QD=26.94;SOR=0.808	GT:AD:DP:GQ:PL	1/1:0,53:53:99:2365,163,0
2L	1561418	.	G	GGATCAT	2781.73	.	AC=2;AF=1.00;AN=2;DP=59;ExcessHet=3.0103;FS=0.000;MLEAC=2;MLEAF=1.00;MQ=45.39;QD=31.11;SOR=0.871	GT:AD:DP:GQ:PL	1/1:0,59:59:99:2819,190,0
2L	1561437	2L_1561437_SNP	G	A	2530.77	.	AC=2;AF=1.00;AN=2;DB;DP=59;ExcessHet=3.0103;FS=0.000;MLEAC=2;MLEAF=1.00;MQ=43.45;QD=27.76;SOR=0.796	GT:AD:DP:GQ:PL	1/1:0,59:59:99:2559,180,0
2L	1561479	2L_1561479_SNP	G	A	2504.77	.	AC=2;AF=1.00;AN=2;DB;DP=59;ExcessHet=3.0103;FS=0.000;MLEAC=2;MLEAF=1.00;MQ=43.49;QD=33.56;SOR=0.950	GT:AD:DP:GQ:PL	1/1:0,59:59:99:2533,181,0
2L	1561495	2L_1561495_SNP	T	A	2538.77	.	AC=2;AF=1.00;AN=2;DB;DP=60;ExcessHet=3.0103;FS=0.000;MLEAC=2;MLEAF=1.00;MQ=43.46;QD=32.19;SOR=0.831	GT:AD:DP:GQ:PL	1/1:0,60:60:99:2567,184,0
2L	1561539	.	CTT	C	2778.73	.	AC=2;AF=1.00;AN=2;DP=62;ExcessHet=3.0103;FS=0.000;MLEAC=2;MLEAF=1.00;MQ=43.91;QD=29.29;SOR=1.234	GT:AD:DP:GQ:PL	1/1:0,62:62:99:2816,190,0
2L	1561545	.	T	A	2847.77	.	AC=2;AF=1.00;AN=2;DP=62;ExcessHet=3.0103;FS=0.000;MLEAC=2;MLEAF=1.00;MQ=43.91;QD=28.16;SOR=1.234	GT:AD:DP:GQ:PL	1/1:0,62:62:99:2876,196,0
2L	1561549	.	T	A	2830.77	.	AC=2;AF=1.00;AN=2;DP=65;ExcessHet=3.0103;FS=0.000;MLEAC=2;MLEAF=1.00;MQ=43.91;QD=29.14;SOR=1.162	GT:AD:DP:GQ:PL	1/1:0,65:65:99:2859,196,0
2L	1561891	.	C	T	1982.77	.	AC=2;AF=1.00;AN=2;DP=73;ExcessHet=3.0103;FS=0.000;MLEAC=2;MLEAF=1.00;MQ=44.00;QD=27.54;SOR=0.934	GT:AD:DP:GQ:PL	1/1:0,72:72:99:2011,216,0
2L	1561932	2L_1561932_SNP	C	T	2317.77	.	AC=2;AF=1.00;AN=2;DB;DP=83;ExcessHet=3.0103;FS=0.000;MLEAC=2;MLEAF=1.00;MQ=44.00;QD=28.27;SOR=0.846	GT:AD:DP:GQ:PL	1/1:0,82:82:99:2346,246,0
2L	1562376	2L_1562376_SNP	C	T	1499.77	.	AC=2;AF=1.00;AN=2;DB;DP=54;ExcessHet=3.0103;FS=0.000;MLEAC=2;MLEAF=1.00;MQ=44.00;QD=27.77;SOR=1.022	GT:AD:DP:GQ:PL	1/1:0,54:54:99:1528,162,0
2L	1563019	.	ACC	A	389.73	.	AC=2;AF=1.00;AN=2;BaseQRankSum=1.881;ClippingRankSum=0.000;DP=33;ExcessHet=3.0103;FS=2.793;MLEAC=1;MLEAF=0.500;MQ=44.00;MQRankSum=0.000;QD=14.43;ReadPosRankSum=-0.411;SOR=0.175	GT:AD:DP:GQ:PL	1/1:3,24:27:46:420,46,0
2L	1563916	2L_1563916_SNP	C	T	1264.77	.	AC=2;AF=1.00;AN=2;DB;DP=47;ExcessHet=3.0103;FS=0.000;MLEAC=2;MLEAF=1.00;MQ=44.00;QD=26.91;SOR=0.735	GT:AD:DP:GQ:PL	1/1:0,47:47:99:1293,140,0
2L	1564024	.	T	TC	1244.73	.	AC=2;AF=1.00;AN=2;DP=49;ExcessHet=3.0103;FS=0.000;MLEAC=2;MLEAF=1.00;MQ=44.00;QD=27.06;SOR=0.693	GT:AD:DP:GQ:PL	1/1:0,46:46:99:1282,138,0
2L	1564509	.	TTTAGCCAAGACTCGTGTCTACGCGACCACGATAG	T	1344.73	.	AC=2;AF=1.00;AN=2;DP=33;ExcessHet=3.0103;FS=0.000;MLEAC=2;MLEAF=1.00;MQ=43.82;QD=28.24;SOR=0.892	GT:AD:DP:GQ:PL	1/1:0,31:31:94:1382,94,0
2L	1565277	.	GT	G	649.73	.	AC=2;AF=1.00;AN=2;BaseQRankSum=-0.390;ClippingRankSum=0.000;DP=43;ExcessHet=3.0103;FS=0.000;MLEAC=2;MLEAF=1.00;MQ=44.11;MQRankSum=0.084;QD=17.10;ReadPosRankSum=-1.145;SOR=1.547	GT:AD:DP:GQ:PL	1/1:2,36:38:70:687,70,0
2L	1565465	2L_1565465_SNP	C	G	1150.77	.	AC=2;AF=1.00;AN=2;DB;DP=47;ExcessHet=3.0103;FS=0.000;MLEAC=2;MLEAF=1.00;MQ=43.88;QD=25.02;SOR=0.874	GT:AD:DP:GQ:PL	1/1:0,46:46:99:1179,137,0
2L	1565635	2L_1565635_SNP	A	T	1145.77	.	AC=2;AF=1.00;AN=2;DB;DP=43;ExcessHet=3.0103;FS=0.000;MLEAC=2;MLEAF=1.00;MQ=44.00;QD=27.28;SOR=1.127	GT:AD:DP:GQ:PL	1/1:0,42:42:99:1174,126,0
2L	1567458	.	C	T	1429.77	.	AC=2;AF=1.00;AN=2;BaseQRankSum=0.581;ClippingRankSum=0.000;DP=54;ExcessHet=3.0103;FS=4.536;MLEAC=2;MLEAF=1.00;MQ=44.00;MQRankSum=0.000;QD=26.48;ReadPosRankSum=-0.757;SOR=1.345	GT:AD:DP:GQ:PL	1/1:1,53:54:99:1458,134,0
2L	1567577	2L_1567577_SNP	G	A	1954.77	.	AC=2;AF=1.00;AN=2;DB;DP=72;ExcessHet=3.0103;FS=0.000;MLEAC=2;MLEAF=1.00;MQ=44.00;QD=27.15;SOR=1.148	GT:AD:DP:GQ:PL	1/1:0,72:72:99:1983,216,0
2L	1567639	.	A	AT	972.73	.	AC=2;AF=1.00;AN=2;BaseQRankSum=-0.191;ClippingRankSum=0.000;DP=58;ExcessHet=3.0103;FS=0.000;MLEAC=2;MLEAF=1.00;MQ=43.97;MQRankSum=0.000;QD=18.35;ReadPosRankSum=0.253;SOR=0.470	GT:AD:DP:GQ:PL	1/1:4,49:53:90:1010,90,0
2L	1568373	.	C	CGACGGGATGTCGAGGAAA	1902.73	.	AC=2;AF=1.00;AN=2;DP=41;ExcessHet=3.0103;FS=0.000;MLEAC=2;MLEAF=1.00;MQ=43.06;QD=29.46;SOR=0.843	GT:AD:DP:GQ:PL	1/1:0,41:41:99:1940,132,0
2L	1568391	2L_1568391_SNP	C	G	931.77	.	AC=2;AF=1.00;AN=2;DB;DP=35;ExcessHet=3.0103;FS=0.000;MLEAC=2;MLEAF=1.00;MQ=42.90;QD=26.62;SOR=0.749	GT:AD:DP:GQ:PL	1/1:0,35:35:99:960,105,0
2L	1575389	2L_1575389_SNP	G	A	1323.77	.	AC=2;AF=1.00;AN=2;DB;DP=47;ExcessHet=3.0103;FS=0.000;MLEAC=2;MLEAF=1.00;MQ=44.00;QD=28.17;SOR=0.735	GT:AD:DP:GQ:PL	1/1:0,47:47:99:1352,141,0
2L	1575717	2L_1575717_SNP	C	A	1988.77	.	AC=2;AF=1.00;AN=2;DB;DP=48;ExcessHet=3.0103;FS=0.000;MLEAC=2;MLEAF=1.00;MQ=43.92;QD=28.55;SOR=0.776	GT:AD:DP:GQ:PL	1/1:0,48:48:99:2017,144,0
2L	1575736	2L_1575736_SNP	G	C	2177.77	.	AC=2;AF=1.00;AN=2;DB;DP=48;ExcessHet=3.0103;FS=0.000;MLEAC=2;MLEAF=1.00;MQ=43.92;QD=31.19;SOR=0.776	GT:AD:DP:GQ:PL	1/1:0,48:48:99:2206,150,0
2L	1575756	2L_1575756_SNP	A	C	2086.77	.	AC=2;AF=1.00;AN=2;DB;DP=47;ExcessHet=3.0103;FS=0.000;MLEAC=2;MLEAF=1.00;MQ=43.92;QD=30.73;SOR=0.735	GT:AD:DP:GQ:PL	1/1:0,47:47:99:2115,141,0
2L	1575765	2L_1575765_SNP	T	A	2064.77	.	AC=2;AF=1.00;AN=2;DB;DP=47;ExcessHet=3.0103;FS=0.000;MLEAC=2;MLEAF=1.00;MQ=43.96;QD=29.22;SOR=0.919	GT:AD:DP:GQ:PL	1/1:0,47:47:99:2093,144,0
2L	1575805	2L_1575805_SNP	A	G	1418.77	.	AC=2;AF=1.00;AN=2;DB;DP=52;ExcessHet=3.0103;FS=0.000;MLEAC=2;MLEAF=1.00;MQ=44.00;QD=27.28;SOR=0.941	GT:AD:DP:GQ:PL	1/1:0,52:52:99:1447,156,0
2L	1576840	.	GTGCTCCTA	G	2159.73	.	AC=2;AF=1.00;AN=2;BaseQRankSum=0.486;ClippingRankSum=0.000;DP=53;ExcessHet=3.0103;FS=3.358;MLEAC=2;MLEAF=1.00;MQ=44.00;MQRankSum=0.000;QD=27.54;ReadPosRankSum=-1.267;SOR=0.537	GT:AD:DP:GQ:PL	1/1:1,51:52:58:2197,58,0
2L	1577402	2L_1577402_SNP	T	C	1710.77	.	AC=2;AF=1.00;AN=2;DB;DP=64;ExcessHet=3.0103;FS=0.000;MLEAC=2;MLEAF=1.00;MQ=44.00;QD=27.16;SOR=1.092	GT:AD:DP:GQ:PL	1/1:0,63:63:99:1739,189,0
2L	1577413	2L_1577413_SNP	C	T	1738.77	.	AC=2;AF=1.00;AN=2;DB;DP=63;ExcessHet=3.0103;FS=0.000;MLEAC=2;MLEAF=1.00;MQ=44.00;QD=28.04;SOR=0.976	GT:AD:DP:GQ:PL	1/1:0,62:62:99:1767,186,0
2L	1577441	2L_1577441_SNP	A	T	1808.77	.	AC=2;AF=1.00;AN=2;DB;DP=70;ExcessHet=3.0103;FS=0.000;MLEAC=2;MLEAF=1.00;MQ=44.00;QD=26.60;SOR=0.752	GT:AD:DP:GQ:PL	1/1:0,68:68:99:1837,203,0
2L	1578797	.	A	G	1430.77	.	AC=2;AF=1.00;AN=2;DP=56;ExcessHet=3.0103;FS=0.000;MLEAC=2;MLEAF=1.00;MQ=43.97;QD=26.01;SOR=0.804	GT:AD:DP:GQ:PL	1/1:0,55:55:99:1459,163,0
2L	1579114	2L_1579114_SNP	C	A	2631.77	.	AC=2;AF=1.00;AN=2;DB;DP=60;ExcessHet=3.0103;FS=0.000;MLEAC=2;MLEAF=1.00;MQ=44.00;QD=29.03;SOR=1.355	GT:AD:DP:GQ:PL	1/1:0,60:60:99:2660,184,0
2L	1579121	2L_1579121_SNP	A	T	2693.77	.	AC=2;AF=1.00;AN=2;DB;DP=62;ExcessHet=3.0103;FS=0.000;MLEAC=2;MLEAF=1.00;MQ=44.00;QD=29.74;SOR=1.234	GT:AD:DP:GQ:PL	1/1:0,62:62:99:2722,190,0
2L	1579133	2L_1579133_SNP	C	T	2596.77	.	AC=2;AF=1.00;AN=2;DB;DP=61;ExcessHet=3.0103;FS=0.000;MLEAC=2;MLEAF=1.00;MQ=44.00;QD=35.92;SOR=1.197	GT:AD:DP:GQ:PL	1/1:0,61:61:99:2625,184,0
2L	1579143	2L_1579143_SNP	A	G	2588.77	.	AC=2;AF=1.00;AN=2;DB;DP=61;ExcessHet=3.0103;FS=0.000;MLEAC=2;MLEAF=1.00;MQ=44.00;QD=31.87;SOR=1.197	GT:AD:DP:GQ:PL	1/1:0,61:61:99:2617,183,0
2L	1581146	.	G	C	1286.77	.	AC=2;AF=1.00;AN=2;DP=49;ExcessHet=3.0103;FS=0.000;MLEAC=2;MLEAF=1.00;MQ=43.96;QD=26.26;SOR=0.733	GT:AD:DP:GQ:PL	1/1:0,49:49:99:1315,146,0
2L	1581280	2L_1581280_SNP	C	G	1269.77	.	AC=2;AF=1.00;AN=2;DB;DP=47;ExcessHet=3.0103;FS=0.000;MLEAC=2;MLEAF=1.00;MQ=44.00;QD=27.02;SOR=0.823	GT:AD:DP:GQ:PL	1/1:0,47:47:99:1298,141,0
2L	1581362	2L_1581362_SNP	C	T	1360.77	.	AC=2;AF=1.00;AN=2;DB;DP=51;ExcessHet=3.0103;FS=0.000;MLEAC=2;MLEAF=1.00;MQ=43.96;QD=27.22;SOR=1.051	GT:AD:DP:GQ:PL	1/1:0,50:50:99:1389,150,0
2L	1581719	.	C	G	1961.77	.	AC=2;AF=1.00;AN=2;DP=74;ExcessHet=3.0103;FS=0.000;MLEAC=2;MLEAF=1.00;MQ=44.00;QD=26.51;SOR=0.747	GT:AD:DP:GQ:PL	1/1:0,74:74:99:1990,220,0
2L	1582921	.	T	G	945.77	.	AC=2;AF=1.00;AN=2;DP=35;ExcessHet=3.0103;FS=0.000;MLEAC=2;MLEAF=1.00;MQ=44.00;QD=27.02;SOR=0.749	GT:AD:DP:GQ:PL	1/1:0,35:35:99:974,105,0
2L	1583001	.	A	G	1746.77	.	AC=2;AF=1.00;AN=2;DP=39;ExcessHet=3.0103;FS=0.000;MLEAC=2;MLEAF=1.00;MQ=44.00;QD=32.73;SOR=1.096	GT:AD:DP:GQ:PL	1/1:0,39:39:99:1775,120,0
2L	1583004	.	T	G	1776.77	.	AC=2;AF=1.00;AN=2;DP=41;ExcessHet=3.0103;FS=0.000;MLEAC=2;MLEAF=1.00;MQ=44.00;QD=32.95;SOR=1.075	GT:AD:DP:GQ:PL	1/1:0,41:41:99:1805,123,0
2L	1583166	.	C	CT	1080.73	.	AC=2;AF=1.00;AN=2;DP=52;ExcessHet=3.0103;FS=0.000;MLEAC=2;MLEAF=1.00;MQ=44.00;QD=21.61;SOR=0.952	GT:AD:DP:GQ:PL	1/1:0,50:50:99:1118,152,0
2L	1583406	2L_1583406_SNP	G	A	1719.77	.	AC=2;AF=1.00;AN=2;DB;DP=62;ExcessHet=3.0103;FS=0.000;MLEAC=2;MLEAF=1.00;MQ=44.00;QD=27.74;SOR=1.057	GT:AD:DP:GQ:PL	1/1:0,62:62:99:1748,186,0
2L	1586672	2L_1586672_SNP	G	A	885.77	.	AC=2;AF=1.00;AN=2;DB;DP=35;ExcessHet=3.0103;FS=0.000;MLEAC=2;MLEAF=1.00;MQ=43.92;QD=26.05;SOR=0.941	GT:AD:DP:GQ:PL	1/1:0,34:34:99:914,101,0
2L	1589596	2L_1589596_SNP	C	A	1587.77	.	AC=2;AF=1.00;AN=2;DB;DP=58;ExcessHet=3.0103;FS=0.000;MLEAC=2;MLEAF=1.00;MQ=44.00;QD=27.38;SOR=0.914	GT:AD:DP:GQ:PL	1/1:0,58:58:99:1616,174,0
2L	1589633	2L_1589633_SNP	C	T	1199.77	.	AC=2;AF=1.00;AN=2;DB;DP=49;ExcessHet=3.0103;FS=0.000;MLEAC=2;MLEAF=1.00;MQ=44.00;QD=26.08;SOR=1.085	GT:AD:DP:GQ:PL	1/1:0,46:46:99:1228,137,0
2L	1589826	2L_1589826_SNP	T	C	1186.77	.	AC=2;AF=1.00;AN=2;DB;DP=45;ExcessHet=3.0103;FS=0.000;MLEAC=2;MLEAF=1.00;MQ=44.00;QD=26.97;SOR=0.990	GT:AD:DP:GQ:PL	1/1:0,44:44:99:1215,132,0
2L	1589868	.	TTC	T	1765.73	.	AC=2;AF=1.00;AN=2;DP=46;ExcessHet=3.0103;FS=0.000;MLEAC=2;MLEAF=1.00;MQ=44.00;QD=31.67;SOR=0.780	GT:AD:DP:GQ:PL	1/1:0,46:46:99:1803,138,0
2L	1589951	2L_1589951_SNP	A	G	2170.77	.	AC=2;AF=1.00;AN=2;DB;DP=51;ExcessHet=3.0103;FS=0.000;MLEAC=2;MLEAF=1.00;MQ=44.00;QD=27.81;SOR=0.900	GT:AD:DP:GQ:PL	1/1:0,51:51:99:2199,153,0
2L	1589973	2L_1589973_SNP	C	T	2312.77	.	AC=2;AF=1.00;AN=2;DB;DP=56;ExcessHet=3.0103;FS=0.000;MLEAC=2;MLEAF=1.00;MQ=44.00;QD=29.11;SOR=0.765	GT:AD:DP:GQ:PL	1/1:0,56:56:99:2341,168,0
2L	1590004	.	CGG	C	1934.73	.	AC=2;AF=1.00;AN=2;DP=49;ExcessHet=3.0103;FS=0.000;MLEAC=2;MLEAF=1.00;MQ=44.00;QD=31.46;SOR=0.919	GT:AD:DP:GQ:PL	1/1:0,47:47:99:1972,142,0
2L	1590049	2L_1590049_SNP	G	A	2011.77	.	AC=2;AF=1.00;AN=2;DB;DP=48;ExcessHet=3.0103;FS=0.000;MLEAC=2;MLEAF=1.00;MQ=44.00;QD=30.72;SOR=1.708	GT:AD:DP:GQ:PL	1/1:0,48:48:99:2040,147,0
2L	1590071	2L_1590071_SNP	A	G	1970.77	.	AC=2;AF=1.00;AN=2;DB;DP=44;ExcessHet=3.0103;FS=0.000;MLEAC=2;MLEAF=1.00;MQ=44.00;QD=32.71;SOR=1.508	GT:AD:DP:GQ:PL	1/1:0,44:44:99:1999,138,0
2L	1590077	2L_1590077_SNP	T	C	2019.77	.	AC=2;AF=1.00;AN=2;DB;DP=45;ExcessHet=3.0103;FS=0.000;MLEAC=2;MLEAF=1.00;MQ=44.00;QD=34.07;SOR=1.714	GT:AD:DP:GQ:PL	1/1:0,45:45:99:2048,141,0
2L	1590123	2L_1590123_SNP	A	G	1001.77	.	AC=2;AF=1.00;AN=2;DB;DP=38;ExcessHet=3.0103;FS=0.000;MLEAC=2;MLEAF=1.00;MQ=44.00;QD=26.36;SOR=1.493	GT:AD:DP:GQ:PL	1/1:0,38:38:99:1030,114,0
2L	1590705	2L_1590705_SNP	G	A	1502.77	.	AC=2;AF=1.00;AN=2;DB;DP=56;ExcessHet=3.0103;FS=0.000;MLEAC=2;MLEAF=1.00;MQ=44.00;QD=26.84;SOR=1.101	GT:AD:DP:GQ:PL	1/1:0,56:56:99:1531,168,0
2L	1590751	2L_1590751_SNP	C	A	1404.77	.	AC=2;AF=1.00;AN=2;DB;DP=53;ExcessHet=3.0103;FS=0.000;MLEAC=2;MLEAF=1.00;MQ=44.00;QD=26.51;SOR=1.524	GT:AD:DP:GQ:PL	1/1:0,53:53:99:1433,159,0
2L	1590763	2L_1590763_SNP	T	C	1356.77	.	AC=2;AF=1.00;AN=2;DB;DP=52;ExcessHet=3.0103;FS=0.000;MLEAC=2;MLEAF=1.00;MQ=44.00;QD=26.09;SOR=1.609	GT:AD:DP:GQ:PL	1/1:0,52:52:99:1385,155,0
2L	1590782	2L_1590782_SNP	G	A	1323.77	.	AC=2;AF=1.00;AN=2;DB;DP=49;ExcessHet=3.0103;FS=0.000;MLEAC=2;MLEAF=1.00;MQ=44.00;QD=27.02;SOR=1.225	GT:AD:DP:GQ:PL	1/1:0,49:49:99:1352,147,0
2L	1590812	2L_1590812_SNP	C	T	2194.77	.	AC=2;AF=1.00;AN=2;DB;DP=47;ExcessHet=3.0103;FS=0.000;MLEAC=2;MLEAF=1.00;MQ=44.00;QD=30.26;SOR=0.735	GT:AD:DP:GQ:PL	1/1:0,47:47:99:2223,151,0
2L	1590815	2L_1590815_SNP	G	A	2218.77	.	AC=2;AF=1.00;AN=2;DB;DP=50;ExcessHet=3.0103;FS=0.000;MLEAC=2;MLEAF=1.00;MQ=44.00;QD=28.41;SOR=0.773	GT:AD:DP:GQ:PL	1/1:0,50:50:99:2247,151,0
2L	1590818	2L_1590818_SNP	A	C	2250.77	.	AC=2;AF=1.00;AN=2;DB;DP=51;ExcessHet=3.0103;FS=0.000;MLEAC=2;MLEAF=1.00;MQ=44.00;QD=30.46;SOR=0.900	GT:AD:DP:GQ:PL	1/1:0,51:51:99:2279,154,0
2L	1590853	2L_1590853_SNP	T	C	2161.77	.	AC=2;AF=1.00;AN=2;DB;DP=50;ExcessHet=3.0103;FS=0.000;MLEAC=2;MLEAF=1.00;MQ=44.00;QD=29.64;SOR=0.693	GT:AD:DP:GQ:PL	1/1:0,50:50:99:2190,150,0
2L	1590863	2L_1590863_SNP	G	A	2179.77	.	AC=2;AF=1.00;AN=2;DB;DP=50;ExcessHet=3.0103;FS=0.000;MLEAC=2;MLEAF=1.00;MQ=44.00;QD=26.94;SOR=0.773	GT:AD:DP:GQ:PL	1/1:0,50:50:99:2208,153,0
2L	1590943	2L_1590943_SNP	T	C	1106.77	.	AC=2;AF=1.00;AN=2;DB;DP=40;ExcessHet=3.0103;FS=0.000;MLEAC=2;MLEAF=1.00;MQ=44.00;QD=27.67;SOR=0.793	GT:AD:DP:GQ:PL	1/1:0,40:40:99:1135,120,0
2L	1591437	.	A	C	1109.77	.	AC=2;AF=1.00;AN=2;DP=41;ExcessHet=3.0103;FS=0.000;MLEAC=2;MLEAF=1.00;MQ=44.00;QD=27.07;SOR=0.954	GT:AD:DP:GQ:PL	1/1:0,41:41:99:1138,123,0
2L	1591496	2L_1591496_SNP	T	C	1127.77	.	AC=2;AF=1.00;AN=2;DB;DP=43;ExcessHet=3.0103;FS=0.000;MLEAC=2;MLEAF=1.00;MQ=44.00;QD=26.23;SOR=0.941	GT:AD:DP:GQ:PL	1/1:0,43:43:99:1156,128,0
2L	1591857	.	TTCACCAC	T	2322.73	.	AC=2;AF=1.00;AN=2;DP=51;ExcessHet=3.0103;FS=0.000;MLEAC=2;MLEAF=1.00;MQ=43.66;QD=25.02;SOR=1.201	GT:AD:DP:GQ:PL	1/1:0,51:51:99:2360,160,0
2L	1591868	.	CA	C	2322.73	.	AC=2;AF=1.00;AN=2;DP=50;ExcessHet=3.0103;FS=0.000;MLEAC=2;MLEAF=1.00;MQ=43.66;QD=31.82;SOR=1.051	GT:AD:DP:GQ:PL	1/1:0,50:50:99:2360,160,0
2L	1591870	.	CCG	C	2212.73	.	AC=2;AF=1.00;AN=2;DP=50;ExcessHet=3.0103;FS=0.000;MLEAC=2;MLEAF=1.00;MQ=43.66;QD=29.82;SOR=1.051	GT:AD:DP:GQ:PL	1/1:0,50:50:99:2250,151,0
2L	1591885	2L_1591885_SNP	G	A	1496.77	.	AC=2;AF=1.00;AN=2;DB;DP=54;ExcessHet=3.0103;FS=0.000;MLEAC=2;MLEAF=1.00;MQ=43.60;QD=27.72;SOR=1.022	GT:AD:DP:GQ:PL	1/1:0,54:54:99:1525,162,0
2L	1591910	2L_1591910_SNP	C	A	1458.77	.	AC=2;AF=1.00;AN=2;DB;DP=53;ExcessHet=3.0103;FS=0.000;MLEAC=2;MLEAF=1.00;MQ=43.62;QD=27.52;SOR=0.808	GT:AD:DP:GQ:PL	1/1:0,53:53:99:1487,159,0
2L	1591936	2L_1591936_SNP	G	T	1420.77	.	AC=2;AF=1.00;AN=2;DB;DP=51;ExcessHet=3.0103;FS=0.000;MLEAC=2;MLEAF=1.00;MQ=43.53;QD=27.86;SOR=1.201	GT:AD:DP:GQ:PL	1/1:0,51:51:99:1449,153,0
2L	1592010	.	GT	G	975.73	.	AC=2;AF=1.00;AN=2;DP=52;ExcessHet=3.0103;FS=0.000;MLEAC=2;MLEAF=1.00;MQ=43.84;QD=20.33;SOR=0.963	GT:AD:DP:GQ:PL	1/1:0,48:48:99:1013,143,0
2L	1592069	2L_1592069_SNP	T	A	1737.77	.	AC=2;AF=1.00;AN=2;DB;DP=66;ExcessHet=3.0103;FS=0.000;MLEAC=2;MLEAF=1.00;MQ=43.91;QD=27.15;SOR=0.693	GT:AD:DP:GQ:PL	1/1:0,64:64:99:1766,192,0
2L	1592155	.	CA	C	1550.73	.	AC=2;AF=1.00;AN=2;DP=69;ExcessHet=3.0103;FS=0.000;MLEAC=2;MLEAF=1.00;MQ=43.97;QD=23.15;SOR=0.849	GT:AD:DP:GQ:PL	1/1:0,67:67:99:1588,200,0
2L	1592441	.	TACG	T	2887.73	.	AC=2;AF=1.00;AN=2;DP=65;ExcessHet=3.0103;FS=0.000;MLEAC=2;MLEAF=1.00;MQ=44.00;QD=27.36;SOR=1.249	GT:AD:DP:GQ:PL	1/1:0,65:65:99:2925,196,0
2L	1592599	2L_1592599_SNP	C	A	1570.77	.	AC=2;AF=1.00;AN=2;DB;DP=58;ExcessHet=3.0103;FS=0.000;MLEAC=2;MLEAF=1.00;MQ=43.90;QD=27.56;SOR=1.823	GT:AD:DP:GQ:PL	1/1:0,57:57:99:1599,170,0
2L	1592660	2L_1592660_SNP	A	T	1626.77	.	AC=2;AF=1.00;AN=2;DB;DP=60;ExcessHet=3.0103;FS=0.000;MLEAC=2;MLEAF=1.00;MQ=43.90;QD=27.57;SOR=1.217	GT:AD:DP:GQ:PL	1/1:0,59:59:99:1655,177,0
2L	1592688	2L_1592688_SNP	G	T	2294.77	.	AC=2;AF=1.00;AN=2;DB;DP=51;ExcessHet=3.0103;FS=0.000;MLEAC=2;MLEAF=1.00;MQ=44.00;QD=32.40;SOR=1.094	GT:AD:DP:GQ:PL	1/1:0,51:51:99:2323,160,0
2L	1592702	2L_1592702_SNP	C	G	2476.77	.	AC=2;AF=1.00;AN=2;DB;DP=55;ExcessHet=3.0103;FS=0.000;MLEAC=2;MLEAF=1.00;MQ=44.00;QD=28.96;SOR=1.061	GT:AD:DP:GQ:PL	1/1:0,55:55:99:2505,169,0
2L	1592709	2L_1592709_SNP	T	C	2311.77	.	AC=2;AF=1.00;AN=2;DB;DP=52;ExcessHet=3.0103;FS=0.000;MLEAC=2;MLEAF=1.00;MQ=44.00;QD=28.66;SOR=0.941	GT:AD:DP:GQ:PL	1/1:0,52:52:99:2340,157,0
2L	1592767	2L_1592767_SNP	A	G	1564.77	.	AC=2;AF=1.00;AN=2;DB;DP=58;ExcessHet=3.0103;FS=0.000;MLEAC=2;MLEAF=1.00;MQ=44.00;QD=26.98;SOR=1.085	GT:AD:DP:GQ:PL	1/1:0,58:58:99:1593,174,0
2L	1592938	.	GT	G	931.73	.	AC=2;AF=1.00;AN=2;BaseQRankSum=1.716;ClippingRankSum=0.000;DP=53;ExcessHet=3.0103;FS=0.000;MLEAC=2;MLEAF=1.00;MQ=43.75;MQRankSum=0.000;QD=19.82;ReadPosRankSum=1.549;SOR=0.259	GT:AD:DP:GQ:PL	1/1:1,46:47:99:969,119,0
2L	1593383	.	T	TA	467.73	.	AC=2;AF=1.00;AN=2;BaseQRankSum=-0.415;ClippingRankSum=0.000;DP=50;ExcessHet=3.0103;FS=0.000;MLEAC=2;MLEAF=1.00;MQ=43.92;MQRankSum=-0.211;QD=14.17;ReadPosRankSum=-1.003;SOR=0.551	GT:AD:DP:GQ:PL	1/1:3,30:33:44:505,44,0
2L	1594064	.	G	A	1453.77	.	AC=2;AF=1.00;AN=2;DP=54;ExcessHet=3.0103;FS=0.000;MLEAC=2;MLEAF=1.00;MQ=43.96;QD=26.92;SOR=0.693	GT:AD:DP:GQ:PL	1/1:0,54:54:99:1482,162,0
2L	1594240	2L_1594240_SNP	C	A	1262.77	.	AC=2;AF=1.00;AN=2;DB;DP=46;ExcessHet=3.0103;FS=0.000;MLEAC=2;MLEAF=1.00;MQ=44.00;QD=27.45;SOR=1.931	GT:AD:DP:GQ:PL	1/1:0,46:46:99:1291,138,0
2L	1594844	.	G	T	1382.77	.	AC=2;AF=1.00;AN=2;DP=51;ExcessHet=3.0103;FS=0.000;MLEAC=2;MLEAF=1.00;MQ=44.00;QD=27.66;SOR=0.952	GT:AD:DP:GQ:PL	1/1:0,50:50:99:1411,150,0
2L	1594922	2L_1594922_SNP	G	A	1440.77	.	AC=2;AF=1.00;AN=2;DB;DP=54;ExcessHet=3.0103;FS=0.000;MLEAC=2;MLEAF=1.00;MQ=44.00;QD=26.68;SOR=0.767	GT:AD:DP:GQ:PL	1/1:0,54:54:99:1469,162,0
2L	1594986	2L_1594986_SNP	T	A	1436.77	.	AC=2;AF=1.00;AN=2;DB;DP=56;ExcessHet=3.0103;FS=0.000;MLEAC=2;MLEAF=1.00;MQ=44.00;QD=25.66;SOR=0.765	GT:AD:DP:GQ:PL	1/1:0,56:56:99:1465,166,0
2L	1595636	.	C	T	1152.77	.	AC=2;AF=1.00;AN=2;DP=42;ExcessHet=3.0103;FS=0.000;MLEAC=2;MLEAF=1.00;MQ=44.00;QD=27.45;SOR=1.127	GT:AD:DP:GQ:PL	1/1:0,42:42:99:1181,126,0
2L	1596880	2L_1596880_SNP	A	G	2206.77	.	AC=2;AF=1.00;AN=2;DB;DP=51;ExcessHet=3.0103;FS=0.000;MLEAC=2;MLEAF=1.00;MQ=44.00;QD=26.89;SOR=1.094	GT:AD:DP:GQ:PL	1/1:0,51:51:99:2235,153,0
2L	1596881	2L_1596881_SNP	T	A	2206.77	.	AC=2;AF=1.00;AN=2;DB;DP=51;ExcessHet=3.0103;FS=0.000;MLEAC=2;MLEAF=1.00;MQ=44.00;QD=29.29;SOR=1.094	GT:AD:DP:GQ:PL	1/1:0,51:51:99:2235,153,0
2L	1596977	2L_1596977_SNP	C	G	917.77	.	AC=2;AF=1.00;AN=2;DB;DP=38;ExcessHet=3.0103;FS=0.000;MLEAC=2;MLEAF=1.00;MQ=44.00;QD=24.80;SOR=0.984	GT:AD:DP:GQ:PL	1/1:0,37:37:99:946,109,0
2L	1597000	2L_1597000_SNP	A	C	1020.77	.	AC=2;AF=1.00;AN=2;DB;DP=40;ExcessHet=3.0103;FS=0.000;MLEAC=2;MLEAF=1.00;MQ=44.00;QD=26.17;SOR=0.743	GT:AD:DP:GQ:PL	1/1:0,39:39:99:1049,116,0
2L	1597066	.	AG	A	1248.73	.	AC=2;AF=1.00;AN=2;DP=53;ExcessHet=3.0103;FS=0.000;MLEAC=2;MLEAF=1.00;MQ=43.95;QD=24.97;SOR=0.773	GT:AD:DP:GQ:PL	1/1:0,50:50:99:1286,150,0
2L	1597129	2L_1597129_SNP	G	A	2538.77	.	AC=2;AF=1.00;AN=2;DB;DP=57;ExcessHet=3.0103;FS=0.000;MLEAC=2;MLEAF=1.00;MQ=44.00;QD=32.44;SOR=0.728	GT:AD:DP:GQ:PL	1/1:0,57:57:99:2567,181,0
2L	1597135	2L_1597135_SNP	C	T	2533.77	.	AC=2;AF=1.00;AN=2;DB;DP=60;ExcessHet=3.0103;FS=0.000;MLEAC=2;MLEAF=1.00;MQ=44.00;QD=29.37;SOR=0.760	GT:AD:DP:GQ:PL	1/1:0,60:60:99:2562,181,0
2L	1597623	2L_1597623_SNP	A	C	1794.77	.	AC=2;AF=1.00;AN=2;DB;DP=41;ExcessHet=3.0103;FS=0.000;MLEAC=2;MLEAF=1.00;MQ=43.95;QD=29.31;SOR=0.902	GT:AD:DP:GQ:PL	1/1:0,40:40:99:1823,123,0
2L	1597630	2L_1597630_SNP	A	T	1794.77	.	AC=2;AF=1.00;AN=2;DB;DP=42;ExcessHet=3.0103;FS=0.000;MLEAC=2;MLEAF=1.00;MQ=43.95;QD=33.44;SOR=0.954	GT:AD:DP:GQ:PL	1/1:0,41:41:99:1823,123,0
2L	1597791	2L_1597791_SNP	T	C	978.77	.	AC=2;AF=1.00;AN=2;BaseQRankSum=1.859;ClippingRankSum=0.000;DB;DP=38;ExcessHet=3.0103;FS=0.000;MLEAC=2;MLEAF=1.00;MQ=43.90;MQRankSum=-0.118;QD=25.76;ReadPosRankSum=-0.448;SOR=0.350	GT:AD:DP:GQ:PL	1/1:1,37:38:99:1007,104,0
2L	1597816	2L_1597816_SNP	C	T	1339.77	.	AC=2;AF=1.00;AN=2;DB;DP=31;ExcessHet=3.0103;FS=0.000;MLEAC=2;MLEAF=1.00;MQ=43.94;QD=30.00;SOR=0.756	GT:AD:DP:GQ:PL	1/1:0,31:31:93:1368,93,0
2L	1597819	2L_1597819_SNP	T	C	1339.77	.	AC=2;AF=1.00;AN=2;DB;DP=31;ExcessHet=3.0103;FS=0.000;MLEAC=2;MLEAF=1.00;MQ=43.94;QD=27.59;SOR=0.756	GT:AD:DP:GQ:PL	1/1:0,31:31:93:1368,93,0
2L	1598025	2L_1598025_SNP	G	A	1021.77	.	AC=2;AF=1.00;AN=2;DB;DP=38;ExcessHet=3.0103;FS=0.000;MLEAC=2;MLEAF=1.00;MQ=44.00;QD=26.89;SOR=0.798	GT:AD:DP:GQ:PL	1/1:0,38:38:99:1050,114,0
2L	1598156	2L_1598156_SNP	T	C	1875.77	.	AC=2;AF=1.00;AN=2;DB;DP=44;ExcessHet=3.0103;FS=0.000;MLEAC=2;MLEAF=1.00;MQ=44.00;QD=30.41;SOR=1.364	GT:AD:DP:GQ:PL	1/1:0,44:44:99:1904,141,0
2L	1598163	2L_1598163_SNP	C	T	1995.77	.	AC=2;AF=1.00;AN=2;DB;DP=49;ExcessHet=3.0103;FS=0.000;MLEAC=2;MLEAF=1.00;MQ=43.96;QD=30.54;SOR=1.473	GT:AD:DP:GQ:PL	1/1:0,49:49:99:2024,150,0
2L	1598181	2L_1598181_SNP	A	C	1247.77	.	AC=2;AF=1.00;AN=2;DB;DP=48;ExcessHet=3.0103;FS=0.000;MLEAC=2;MLEAF=1.00;MQ=43.96;QD=26.00;SOR=1.298	GT:AD:DP:GQ:PL	1/1:0,48:48:99:1276,143,0
2L	1598388	2L_1598388_SNP	A	G	1279.77	.	AC=2;AF=1.00;AN=2;BaseQRankSum=-0.075;ClippingRankSum=0.000;DB;DP=52;ExcessHet=3.0103;FS=0.000;MLEAC=2;MLEAF=1.00;MQ=43.89;MQRankSum=-0.295;QD=24.61;ReadPosRankSum=-0.267;SOR=0.952	GT:AD:DP:GQ:PL	1/1:2,50:52:99:1308,101,0
2L	1598442	2L_1598442_SNP	A	G	1316.77	.	AC=2;AF=1.00;AN=2;BaseQRankSum=1.697;ClippingRankSum=0.000;DB;DP=55;ExcessHet=3.0103;FS=0.000;MLEAC=2;MLEAF=1.00;MQ=43.59;MQRankSum=-0.582;QD=23.94;ReadPosRankSum=-0.556;SOR=0.741	GT:AD:DP:GQ:PL	1/1:3,52:55:88:1345,88,0
2L	1598483	2L_1598483_SNP	T	G	1256.77	.	AC=2;AF=1.00;AN=2;BaseQRankSum=0.075;ClippingRankSum=0.000;DB;DP=52;ExcessHet=3.0103;FS=2.781;MLEAC=2;MLEAF=1.00;MQ=43.53;MQRankSum=-0.522;QD=24.17;ReadPosRankSum=-1.218;SOR=0.250	GT:AD:DP:GQ:PL	1/1:2,50:52:66:1285,66,0
2L	1598587	2L_1598587_SNP	T	G	1362.77	.	AC=2;AF=1.00;AN=2;DB;DP=50;ExcessHet=3.0103;FS=0.000;MLEAC=2;MLEAF=1.00;MQ=43.84;QD=27.26;SOR=0.773	GT:AD:DP:GQ:PL	1/1:0,50:50:99:1391,150,0
2L	1598600	2L_1598600_SNP	A	T	2272.77	.	AC=2;AF=1.00;AN=2;DB;DP=51;ExcessHet=3.0103;FS=0.000;MLEAC=2;MLEAF=1.00;MQ=43.81;QD=30.59;SOR=0.732	GT:AD:DP:GQ:PL	1/1:0,51:51:99:2301,156,0
2L	1598601	2L_1598601_SNP	A	G	2272.77	.	AC=2;AF=1.00;AN=2;DB;DP=52;ExcessHet=3.0103;FS=0.000;MLEAC=2;MLEAF=1.00;MQ=43.77;QD=28.03;SOR=0.770	GT:AD:DP:GQ:PL	1/1:0,52:52:99:2301,156,0
2L	1598629	2L_1598629_SNP	C	T	1569.77	.	AC=2;AF=1.00;AN=2;DB;DP=58;ExcessHet=3.0103;FS=0.000;MLEAC=2;MLEAF=1.00;MQ=43.80;QD=27.06;SOR=0.914	GT:AD:DP:GQ:PL	1/1:0,58:58:99:1598,174,0
2L	1598645	2L_1598645_SNP	C	G	2630.77	.	AC=2;AF=1.00;AN=2;DB;DP=59;ExcessHet=3.0103;FS=0.000;MLEAC=2;MLEAF=1.00;MQ=43.80;QD=28.06;SOR=1.217	GT:AD:DP:GQ:PL	1/1:0,59:59:99:2659,181,0
2L	1598649	.	T	TTAA	2660.73	.	AC=2;AF=1.00;AN=2;DP=57;ExcessHet=3.0103;FS=0.000;MLEAC=2;MLEAF=1.00;MQ=43.79;QD=26.39;SOR=1.238	GT:AD:DP:GQ:PL	1/1:0,57:57:99:2698,184,0
2L	1598650	.	G	A	2595.77	.	AC=2;AF=1.00;AN=2;DP=55;ExcessHet=3.0103;FS=0.000;MLEAC=2;MLEAF=1.00;MQ=43.79;QD=32.09;SOR=1.371	GT:AD:DP:GQ:PL	1/1:0,55:55:99:2624,178,0
2L	1598655	2L_1598655_SNP	T	A	2476.77	.	AC=2;AF=1.00;AN=2;DB;DP=56;ExcessHet=3.0103;FS=0.000;MLEAC=2;MLEAF=1.00;MQ=43.79;QD=29.15;SOR=1.412	GT:AD:DP:GQ:PL	1/1:0,56:56:99:2505,169,0
2L	1598680	2L_1598680_SNP	C	A	1539.77	.	AC=2;AF=1.00;AN=2;BaseQRankSum=1.814;ClippingRankSum=0.000;DB;DP=57;ExcessHet=3.0103;FS=3.941;MLEAC=2;MLEAF=1.00;MQ=43.79;MQRankSum=-0.286;QD=27.01;ReadPosRankSum=0.912;SOR=0.942	GT:AD:DP:GQ:PL	1/1:1,56:57:99:1568,161,0
2L	1598700	2L_1598700_DEL	AC	A	1691.73	.	AC=2;AF=1.00;AN=2;DB;DP=54;ExcessHet=3.0103;FS=0.000;MLEAC=2;MLEAF=1.00;MQ=43.85;QD=31.33;SOR=1.445	GT:AD:DP:GQ:PL	1/1:0,54:54:99:1729,162,0
2L	1600191	.	G	T	1366.77	.	AC=2;AF=1.00;AN=2;DP=52;ExcessHet=3.0103;FS=0.000;MLEAC=2;MLEAF=1.00;MQ=43.82;QD=26.80;SOR=0.813	GT:AD:DP:GQ:PL	1/1:0,51:51:99:1395,152,0
2L	1600370	.	G	T	1368.77	.	AC=2;AF=1.00;AN=2;DP=50;ExcessHet=3.0103;FS=0.000;MLEAC=2;MLEAF=1.00;MQ=43.85;QD=27.38;SOR=1.270	GT:AD:DP:GQ:PL	1/1:0,50:50:99:1397,150,0
2L	1600702	2L_1600702_SNP	T	C	1142.77	.	AC=2;AF=1.00;AN=2;DB;DP=43;ExcessHet=3.0103;FS=0.000;MLEAC=2;MLEAF=1.00;MQ=43.95;QD=26.58;SOR=1.609	GT:AD:DP:GQ:PL	1/1:0,43:43:99:1171,129,0
2L	1600877	.	T	G	1190.77	.	AC=2;AF=1.00;AN=2;DP=48;ExcessHet=3.0103;FS=0.000;MLEAC=2;MLEAF=1.00;MQ=44.00;QD=24.81;SOR=0.776	GT:AD:DP:GQ:PL	1/1:0,48:48:99:1219,142,0
2L	1602181	2L_1602181_SNP	T	G	1160.77	.	AC=2;AF=1.00;AN=2;DB;DP=43;ExcessHet=3.0103;FS=0.000;MLEAC=2;MLEAF=1.00;MQ=44.00;QD=26.99;SOR=0.836	GT:AD:DP:GQ:PL	1/1:0,43:43:99:1189,129,0
2L	1602498	2L_1602498_SNP	T	C	828.77	.	AC=2;AF=1.00;AN=2;DB;DP=33;ExcessHet=3.0103;FS=0.000;MLEAC=2;MLEAF=1.00;MQ=43.91;QD=25.11;SOR=0.880	GT:AD:DP:GQ:PL	1/1:0,33:33:98:857,98,0
2L	1602561	2L_1602561_SNP	T	A	908.77	.	AC=2;AF=1.00;AN=2;DB;DP=38;ExcessHet=3.0103;FS=0.000;MLEAC=2;MLEAF=1.00;MQ=43.92;QD=25.96;SOR=1.002	GT:AD:DP:GQ:PL	1/1:0,35:35:99:937,104,0
2L	1602651	2L_1602651_SNP	A	G	749.77	.	AC=2;AF=1.00;AN=2;DB;DP=31;ExcessHet=3.0103;FS=0.000;MLEAC=2;MLEAF=1.00;MQ=43.91;QD=24.99;SOR=0.976	GT:AD:DP:GQ:PL	1/1:0,30:30:89:778,89,0
2L	1602711	2L_1602711_SNP	A	G	1290.77	.	AC=2;AF=1.00;AN=2;DB;DP=30;ExcessHet=3.0103;FS=0.000;MLEAC=2;MLEAF=1.00;MQ=44.00;QD=30.05;SOR=0.693	GT:AD:DP:GQ:PL	1/1:0,30:30:93:1319,93,0
2L	1602732	.	A	AAAT	1567.73	.	AC=2;AF=1.00;AN=2;DP=36;ExcessHet=3.0103;FS=0.000;MLEAC=2;MLEAF=1.00;MQ=43.72;QD=28.73;SOR=0.846	GT:AD:DP:GQ:PL	1/1:0,36:36:99:1604,114,0
2L	1602736	.	AG	A	1623.73	.	AC=2;AF=1.00;AN=2;DP=34;ExcessHet=3.0103;FS=0.000;MLEAC=2;MLEAF=1.00;MQ=43.70;QD=32.18;SOR=0.811	GT:AD:DP:GQ:PL	1/1:0,34:34:99:1661,111,0
2L	1602750	2L_1602750_SNP	G	C	1632.77	.	AC=2;AF=1.00;AN=2;DB;DP=36;ExcessHet=3.0103;FS=0.000;MLEAC=2;MLEAF=1.00;MQ=43.72;QD=30.60;SOR=0.927	GT:AD:DP:GQ:PL	1/1:0,36:36:99:1661,111,0
2L	1602755	2L_1602755_SNP	T	G	1587.77	.	AC=2;AF=1.00;AN=2;DB;DP=36;ExcessHet=3.0103;FS=0.000;MLEAC=2;MLEAF=1.00;MQ=43.72;QD=33.69;SOR=0.927	GT:AD:DP:GQ:PL	1/1:0,36:36:99:1616,108,0
2L	1603994	.	GT	G	964.73	.	AC=2;AF=1.00;AN=2;BaseQRankSum=-0.250;ClippingRankSum=0.000;DP=54;ExcessHet=3.0103;FS=2.781;MLEAC=2;MLEAF=1.00;MQ=44.00;MQRankSum=0.000;QD=18.55;ReadPosRankSum=0.119;SOR=0.250	GT:AD:DP:GQ:PL	1/1:2,50:52:99:1002,112,0
2L	1604134	2L_1604134_SNP	T	G	1158.77	.	AC=2;AF=1.00;AN=2;DB;DP=44;ExcessHet=3.0103;FS=0.000;MLEAC=2;MLEAF=1.00;MQ=43.96;QD=26.34;SOR=0.990	GT:AD:DP:GQ:PL	1/1:0,44:44:99:1187,132,0
2L	1604201	2L_1604201_SNP	A	C	968.77	.	AC=2;AF=1.00;AN=2;DB;DP=35;ExcessHet=3.0103;FS=0.000;MLEAC=2;MLEAF=1.00;MQ=44.00;QD=27.68;SOR=1.148	GT:AD:DP:GQ:PL	1/1:0,35:35:99:997,105,0
2L	1604655	2L_1604655_SNP	C	T	1267.77	.	AC=2;AF=1.00;AN=2;DB;DP=49;ExcessHet=3.0103;FS=0.000;MLEAC=2;MLEAF=1.00;MQ=44.00;QD=25.87;SOR=0.818	GT:AD:DP:GQ:PL	1/1:0,49:49:99:1296,146,0
2L	1604673	2L_1604673_SNP	A	T	1380.77	.	AC=2;AF=1.00;AN=2;DB;DP=50;ExcessHet=3.0103;FS=0.000;MLEAC=2;MLEAF=1.00;MQ=44.00;QD=27.62;SOR=0.693	GT:AD:DP:GQ:PL	1/1:0,50:50:99:1409,150,0
2L	1604692	2L_1604692_SNP	A	T	1168.77	.	AC=2;AF=1.00;AN=2;DB;DP=46;ExcessHet=3.0103;FS=0.000;MLEAC=2;MLEAF=1.00;MQ=44.00;QD=27.18;SOR=0.836	GT:AD:DP:GQ:PL	1/1:0,43:43:99:1197,129,0
2L	1604721	2L_1604721_SNP	T	C	1159.77	.	AC=2;AF=1.00;AN=2;DB;DP=45;ExcessHet=3.0103;FS=0.000;MLEAC=2;MLEAF=1.00;MQ=44.00;QD=25.77;SOR=1.280	GT:AD:DP:GQ:PL	1/1:0,45:45:99:1188,134,0
2L	1604790	2L_1604790_SNP	T	A	1074.77	.	AC=2;AF=1.00;AN=2;DB;DP=41;ExcessHet=3.0103;FS=0.000;MLEAC=2;MLEAF=1.00;MQ=44.00;QD=26.21;SOR=0.954	GT:AD:DP:GQ:PL	1/1:0,41:41:99:1103,122,0
2L	1605079	2L_1605079_SNP	T	C	2090.77	.	AC=2;AF=1.00;AN=2;DB;DP=48;ExcessHet=3.0103;FS=0.000;MLEAC=2;MLEAF=1.00;MQ=43.76;QD=31.60;SOR=1.426	GT:AD:DP:GQ:PL	1/1:0,48:48:99:2119,144,0
2L	1605083	2L_1605083_SNP	T	C	2065.77	.	AC=2;AF=1.00;AN=2;DB;DP=47;ExcessHet=3.0103;FS=0.000;MLEAC=2;MLEAF=1.00;MQ=43.75;QD=27.73;SOR=1.378	GT:AD:DP:GQ:PL	1/1:0,47:47:99:2094,141,0
2L	1605111	2L_1605111_SNP	C	T	1007.77	.	AC=2;AF=1.00;AN=2;DB;DP=38;ExcessHet=3.0103;FS=0.000;MLEAC=2;MLEAF=1.00;MQ=43.74;QD=26.52;SOR=1.329	GT:AD:DP:GQ:PL	1/1:0,38:38:99:1036,114,0
2L	1605205	2L_1605205_SNP	A	C	630.77	.	AC=2;AF=1.00;AN=2;DB;DP=27;ExcessHet=3.0103;FS=0.000;MLEAC=2;MLEAF=1.00;MQ=44.00;QD=24.26;SOR=2.670	GT:AD:DP:GQ:PL	1/1:0,26:26:76:659,76,0
2L	1605216	2L_1605216_SNP	T	C	1851.77	.	AC=2;AF=1.00;AN=2;DB;DP=44;ExcessHet=3.0103;FS=0.000;MLEAC=2;MLEAF=1.00;MQ=43.80;QD=33.96;SOR=0.836	GT:AD:DP:GQ:PL	1/1:0,43:43:99:1880,132,0
2L	1605225	2L_1605225_SNP	G	A	1896.77	.	AC=2;AF=1.00;AN=2;DB;DP=47;ExcessHet=3.0103;FS=0.000;MLEAC=2;MLEAF=1.00;MQ=43.81;QD=34.56;SOR=0.780	GT:AD:DP:GQ:PL	1/1:0,46:46:99:1925,138,0
2L	1605249	2L_1605249_SNP	T	C	1349.77	.	AC=2;AF=1.00;AN=2;DB;DP=53;ExcessHet=3.0103;FS=0.000;MLEAC=2;MLEAF=1.00;MQ=43.78;QD=25.96;SOR=0.853	GT:AD:DP:GQ:PL	1/1:0,52:52:99:1378,157,0
2L	1605576	2L_1605576_SNP	T	C	1155.77	.	AC=2;AF=1.00;AN=2;DB;DP=42;ExcessHet=3.0103;FS=0.000;MLEAC=2;MLEAF=1.00;MQ=44.00;QD=27.52;SOR=1.127	GT:AD:DP:GQ:PL	1/1:0,42:42:99:1184,126,0
2L	1605816	2L_1605816_SNP	A	G	1628.77	.	AC=2;AF=1.00;AN=2;DB;DP=59;ExcessHet=3.0103;FS=0.000;MLEAC=2;MLEAF=1.00;MQ=43.88;QD=27.61;SOR=0.726	GT:AD:DP:GQ:PL	1/1:0,59:59:99:1657,177,0
2L	1605910	.	A	ATGGTTCC	2479.73	.	AC=2;AF=1.00;AN=2;DP=55;ExcessHet=3.0103;FS=0.000;MLEAC=2;MLEAF=1.00;MQ=43.93;QD=29.44;SOR=1.220	GT:AD:DP:GQ:PL	1/1:0,54:54:99:2517,168,0
2L	1605945	2L_1605945_SNP	G	C	1279.77	.	AC=2;AF=1.00;AN=2;DB;DP=48;ExcessHet=3.0103;FS=0.000;MLEAC=2;MLEAF=1.00;MQ=43.92;QD=26.66;SOR=1.426	GT:AD:DP:GQ:PL	1/1:0,48:48:99:1308,144,0
2L	1605960	.	A	G	1782.77	.	AC=2;AF=1.00;AN=2;DP=40;ExcessHet=3.0103;FS=0.000;MLEAC=2;MLEAF=1.00;MQ=43.90;QD=29.13;SOR=1.292	GT:AD:DP:GQ:PL	1/1:0,40:40:99:1811,123,0
2L	1605965	2L_1605965_SNP	A	G	1899.77	.	AC=2;AF=1.00;AN=2;DB;DP=44;ExcessHet=3.0103;FS=0.000;MLEAC=2;MLEAF=1.00;MQ=43.91;QD=28.93;SOR=1.230	GT:AD:DP:GQ:PL	1/1:0,44:44:99:1928,132,0
2L	1606498	2L_1606498_SNP	A	C	997.77	.	AC=2;AF=1.00;AN=2;DB;DP=38;ExcessHet=3.0103;FS=0.000;MLEAC=2;MLEAF=1.00;MQ=44.00;QD=26.26;SOR=2.554	GT:AD:DP:GQ:PL	1/1:0,38:38:99:1026,114,0
2L	1606607	.	A	C	1352.77	.	AC=2;AF=1.00;AN=2;DP=32;ExcessHet=3.0103;FS=0.000;MLEAC=2;MLEAF=1.00;MQ=43.23;QD=33.66;SOR=1.911	GT:AD:DP:GQ:PL	1/1:0,32:32:96:1381,96,0
2L	1606608	.	C	A	1352.77	.	AC=2;AF=1.00;AN=2;DP=31;ExcessHet=3.0103;FS=0.000;MLEAC=2;MLEAF=1.00;MQ=43.21;QD=28.97;SOR=1.839	GT:AD:DP:GQ:PL	1/1:0,31:31:96:1381,96,0
2L	1606663	.	G	GCAA	199.82	.	AC=2;AF=1.00;AN=2;DP=24;ExcessHet=3.0103;FS=0.000;MLEAC=2;MLEAF=1.00;MQ=42.58;QD=33.30;SOR=0.693	GT:AD:DP:GQ:PL	1/1:0,6:6:17:237,17,0
2L	1606669	.	G	T	208.85	.	AC=2;AF=1.00;AN=2;DP=24;ExcessHet=3.0103;FS=0.000;MLEAC=2;MLEAF=1.00;MQ=42.58;QD=34.81;SOR=0.693	GT:AD:DP:GQ:PL	1/1:0,6:6:17:237,17,0
2L	1606675	.	A	ACTG	199.82	.	AC=2;AF=1.00;AN=2;DP=24;ExcessHet=3.0103;FS=0.000;MLEAC=2;MLEAF=1.00;MQ=42.58;QD=33.30;SOR=0.693	GT:AD:DP:GQ:PL	1/1:0,6:6:17:237,17,0
2L	1606686	.	AACT	A	200.82	.	AC=2;AF=1.00;AN=2;DP=21;ExcessHet=3.0103;FS=0.000;MLEAC=2;MLEAF=1.00;MQ=42.37;QD=33.47;SOR=0.693	GT:AD:DP:GQ:PL	1/1:0,6:6:17:238,17,0
2L	1606693	.	A	G	210.85	.	AC=2;AF=1.00;AN=2;DP=18;ExcessHet=3.0103;FS=0.000;MLEAC=2;MLEAF=1.00;MQ=42.36;QD=24.69;SOR=0.693	GT:AD:DP:GQ:PL	1/1:0,6:6:17:239,17,0
2L	1606696	.	T	G	409.73	.	AC=2;AF=1.00;AN=2;DP=18;ExcessHet=3.0103;FS=0.000;MLEAC=2;MLEAF=1.00;MQ=42.25;QD=28.89;SOR=0.693	GT:AD:DP:GQ:PL	1/1:0,11:11:32:447,32,0
2L	1606753	2L_1606753_SNP	A	G	646.77	.	AC=2;AF=1.00;AN=2;DB;DP=15;ExcessHet=3.0103;FS=0.000;MLEAC=2;MLEAF=1.00;MQ=42.73;QD=33.32;SOR=1.112	GT:AD:DP:GQ:PL	1/1:0,15:15:45:675,45,0
2L	1606769	2L_1606769_SNP	G	A	708.77	.	AC=2;AF=1.00;AN=2;DB;DP=17;ExcessHet=3.0103;FS=0.000;MLEAC=2;MLEAF=1.00;MQ=42.88;QD=35.03;SOR=1.371	GT:AD:DP:GQ:PL	1/1:0,17:17:51:737,51,0
2L	1606956	.	G	GCAGCAGCAGCAACACAAC	1391.73	.	AC=2;AF=1.00;AN=2;DP=31;ExcessHet=3.0103;FS=0.000;MLEAC=2;MLEAF=1.00;MQ=41.39;QD=28.05;SOR=2.753	GT:AD:DP:GQ:PL	1/1:0,27:27:98:1429,98,0
2L	1607039	.	ACAGCAG	A	1203.73	.	AC=2;AF=1.00;AN=2;DP=30;ExcessHet=3.0103;FS=0.000;MLEAC=2;MLEAF=1.00;MQ=42.71;QD=32.49;SOR=0.997	GT:AD:DP:GQ:PL	1/1:0,28:28:84:1241,84,0
2L	1607352	2L_1607352_SNP	C	A	1370.77	.	AC=2;AF=1.00;AN=2;DB;DP=50;ExcessHet=3.0103;FS=0.000;MLEAC=2;MLEAF=1.00;MQ=43.14;QD=27.42;SOR=1.051	GT:AD:DP:GQ:PL	1/1:0,50:50:99:1399,150,0
2L	1607453	2L_1607453_SNP	T	G	2086.77	.	AC=2;AF=1.00;AN=2;DB;DP=45;ExcessHet=3.0103;FS=0.000;MLEAC=2;MLEAF=1.00;MQ=45.12;QD=34.36;SOR=0.929	GT:AD:DP:GQ:PL	1/1:0,45:45:99:2115,141,0
2L	1607458	2L_1607458_SNP	C	T	2131.77	.	AC=2;AF=1.00;AN=2;DB;DP=48;ExcessHet=3.0103;FS=0.000;MLEAC=2;MLEAF=1.00;MQ=45.05;QD=28.95;SOR=0.963	GT:AD:DP:GQ:PL	1/1:0,48:48:99:2160,144,0
2L	1607472	2L_1607472_SNP	G	A	1924.77	.	AC=2;AF=1.00;AN=2;DB;DP=43;ExcessHet=3.0103;FS=0.000;MLEAC=2;MLEAF=1.00;MQ=44.64;QD=31.27;SOR=1.055	GT:AD:DP:GQ:PL	1/1:0,43:43:99:1953,132,0
2L	1607493	.	G	GGCAGCAGGT	1893.73	.	AC=2;AF=1.00;AN=2;DP=46;ExcessHet=3.0103;FS=0.000;MLEAC=2;MLEAF=1.00;MQ=44.99;QD=31.04;SOR=1.347	GT:AD:DP:GQ:PL	1/1:0,41:41:99:1931,132,0
2L	1607523	2L_1607523_SNP	A	G	1061.77	.	AC=2;AF=1.00;AN=2;DB;DP=40;ExcessHet=3.0103;FS=0.000;MLEAC=2;MLEAF=1.00;MQ=44.36;QD=26.54;SOR=1.609	GT:AD:DP:GQ:PL	1/1:0,40:40:99:1090,119,0
2L	1607662	2L_1607662_SNP	A	T	1357.77	.	AC=2;AF=1.00;AN=2;BaseQRankSum=1.769;ClippingRankSum=0.000;DB;DP=51;ExcessHet=3.0103;FS=0.000;MLEAC=2;MLEAF=1.00;MQ=43.96;MQRankSum=0.000;QD=26.62;ReadPosRankSum=-0.676;SOR=0.562	GT:AD:DP:GQ:PL	1/1:1,50:51:99:1386,127,0
2L	1607764	2L_1607764_SNP	A	T	1211.77	.	AC=2;AF=1.00;AN=2;DB;DP=45;ExcessHet=3.0103;FS=0.000;MLEAC=2;MLEAF=1.00;MQ=43.96;QD=27.54;SOR=0.990	GT:AD:DP:GQ:PL	1/1:0,44:44:99:1240,132,0
2L	1609469	2L_1609469_SNP	T	C	1368.77	.	AC=2;AF=1.00;AN=2;DB;DP=52;ExcessHet=3.0103;FS=0.000;MLEAC=2;MLEAF=1.00;MQ=43.81;QD=26.32;SOR=1.358	GT:AD:DP:GQ:PL	1/1:0,52:52:99:1397,156,0
2L	1609518	2L_1609518_SNP	A	G	1272.77	.	AC=2;AF=1.00;AN=2;DB;DP=48;ExcessHet=3.0103;FS=0.000;MLEAC=2;MLEAF=1.00;MQ=43.80;QD=26.52;SOR=0.866	GT:AD:DP:GQ:PL	1/1:0,48:48:99:1301,143,0
2L	1609541	.	C	A	1608.77	.	AC=2;AF=1.00;AN=2;DP=38;ExcessHet=3.0103;FS=0.000;MLEAC=2;MLEAF=1.00;MQ=44.00;QD=32.27;SOR=2.494	GT:AD:DP:GQ:PL	1/1:0,37:37:99:1637,111,0
2L	1609545	2L_1609545_SNP	T	C	1677.77	.	AC=2;AF=1.00;AN=2;DB;DP=40;ExcessHet=3.0103;FS=0.000;MLEAC=2;MLEAF=1.00;MQ=43.95;QD=32.34;SOR=2.362	GT:AD:DP:GQ:PL	1/1:0,39:39:99:1706,117,0
2L	1609572	2L_1609572_SNP	T	C	1153.77	.	AC=2;AF=1.00;AN=2;DB;DP=46;ExcessHet=3.0103;FS=0.000;MLEAC=2;MLEAF=1.00;MQ=43.96;QD=25.64;SOR=2.461	GT:AD:DP:GQ:PL	1/1:0,45:45:99:1182,134,0
2L	1609590	2L_1609590_SNP	G	T	1817.77	.	AC=2;AF=1.00;AN=2;DB;DP=42;ExcessHet=3.0103;FS=0.000;MLEAC=2;MLEAF=1.00;MQ=43.91;QD=33.45;SOR=2.726	GT:AD:DP:GQ:PL	1/1:0,41:41:99:1846,126,0
2L	1609599	2L_1609599_SNP	A	G	1894.77	.	AC=2;AF=1.00;AN=2;DB;DP=45;ExcessHet=3.0103;FS=0.000;MLEAC=2;MLEAF=1.00;MQ=43.91;QD=31.43;SOR=2.885	GT:AD:DP:GQ:PL	1/1:0,44:44:99:1923,132,0
2L	1613016	.	G	GCGAAATTCCCAGAGGTTATCGAATTTAAACAGAGTGGGTCGACTTCTAGATTGTAATCCATT	2358.73	.	AC=2;AF=1.00;AN=2;DP=37;ExcessHet=3.0103;FS=0.000;MLEAC=2;MLEAF=1.00;MQ=42.68;QD=32.56;SOR=1.483	GT:AD:DP:GQ:PL	1/1:0,35:35:99:2396,161,0
2L	1613747	2L_1613747_SNP	G	A	1212.77	.	AC=2;AF=1.00;AN=2;DB;DP=45;ExcessHet=3.0103;FS=0.000;MLEAC=2;MLEAF=1.00;MQ=43.87;QD=27.56;SOR=0.784	GT:AD:DP:GQ:PL	1/1:0,44:44:99:1241,132,0
2L	1614088	.	C	T	1223.77	.	AC=2;AF=1.00;AN=2;DP=45;ExcessHet=3.0103;FS=0.000;MLEAC=2;MLEAF=1.00;MQ=43.96;QD=27.19;SOR=0.929	GT:AD:DP:GQ:PL	1/1:0,45:45:99:1252,135,0
2L	1614225	.	A	ATATTAT	1970.73	.	AC=2;AF=1.00;AN=2;DP=46;ExcessHet=3.0103;FS=0.000;MLEAC=2;MLEAF=1.00;MQ=44.00;QD=28.42;SOR=0.737	GT:AD:DP:GQ:PL	1/1:0,45:45:99:2008,135,0
2L	1614279	2L_1614279_SNP	C	T	1207.77	.	AC=2;AF=1.00;AN=2;DB;DP=44;ExcessHet=3.0103;FS=0.000;MLEAC=2;MLEAF=1.00;MQ=43.96;QD=27.45;SOR=1.105	GT:AD:DP:GQ:PL	1/1:0,44:44:99:1236,132,0
2L	1614311	2L_1614311_SNP	G	A	1394.77	.	AC=2;AF=1.00;AN=2;DB;DP=50;ExcessHet=3.0103;FS=0.000;MLEAC=2;MLEAF=1.00;MQ=43.96;QD=27.90;SOR=1.390	GT:AD:DP:GQ:PL	1/1:0,50:50:99:1423,150,0
2L	1614413	2L_1614413_SNP	A	G	1346.77	.	AC=2;AF=1.00;AN=2;DB;DP=50;ExcessHet=3.0103;FS=0.000;MLEAC=2;MLEAF=1.00;MQ=43.96;QD=26.94;SOR=0.859	GT:AD:DP:GQ:PL	1/1:0,50:50:99:1375,150,0
2L	1614433	2L_1614433_SNP	T	G	2072.77	.	AC=2;AF=1.00;AN=2;DB;DP=45;ExcessHet=3.0103;FS=0.000;MLEAC=2;MLEAF=1.00;MQ=44.00;QD=30.77;SOR=0.737	GT:AD:DP:GQ:PL	1/1:0,45:45:99:2101,141,0
2L	1614439	2L_1614439_SNP	T	A	2086.77	.	AC=2;AF=1.00;AN=2;DB;DP=47;ExcessHet=3.0103;FS=0.000;MLEAC=2;MLEAF=1.00;MQ=44.00;QD=34.23;SOR=0.735	GT:AD:DP:GQ:PL	1/1:0,47:47:99:2115,141,0
2L	1614440	2L_1614440_SNP	G	A	2086.77	.	AC=2;AF=1.00;AN=2;DB;DP=46;ExcessHet=3.0103;FS=0.000;MLEAC=2;MLEAF=1.00;MQ=44.00;QD=33.92;SOR=0.693	GT:AD:DP:GQ:PL	1/1:0,46:46:99:2115,141,0
2L	1614483	.	G	A	1131.77	.	AC=2;AF=1.00;AN=2;DP=41;ExcessHet=3.0103;FS=0.000;MLEAC=2;MLEAF=1.00;MQ=44.00;QD=27.60;SOR=0.954	GT:AD:DP:GQ:PL	1/1:0,41:41:99:1160,123,0
2L	1614512	.	T	C	1058.77	.	AC=2;AF=1.00;AN=2;DP=41;ExcessHet=3.0103;FS=0.000;MLEAC=2;MLEAF=1.00;MQ=44.00;QD=26.47;SOR=0.902	GT:AD:DP:GQ:PL	1/1:0,40:40:99:1087,120,0
2L	1614582	2L_1614582_SNP	T	A	1023.77	.	AC=2;AF=1.00;AN=2;DB;DP=39;ExcessHet=3.0103;FS=0.000;MLEAC=2;MLEAF=1.00;MQ=44.00;QD=26.94;SOR=0.798	GT:AD:DP:GQ:PL	1/1:0,38:38:99:1052,114,0
2L	1614911	2L_1614911_SNP	C	T	991.77	.	AC=2;AF=1.00;AN=2;DB;DP=37;ExcessHet=3.0103;FS=0.000;MLEAC=2;MLEAF=1.00;MQ=44.00;QD=26.80;SOR=0.746	GT:AD:DP:GQ:PL	1/1:0,37:37:99:1020,111,0
2L	1615111	2L_1615111_SNP	C	T	1174.77	.	AC=2;AF=1.00;AN=2;DB;DP=43;ExcessHet=3.0103;FS=0.000;MLEAC=2;MLEAF=1.00;MQ=44.00;QD=27.32;SOR=1.609	GT:AD:DP:GQ:PL	1/1:0,43:43:99:1203,129,0
2L	1615874	2L_1615874_SNP	G	A	2370.77	.	AC=2;AF=1.00;AN=2;DB;DP=56;ExcessHet=3.0103;FS=0.000;MLEAC=2;MLEAF=1.00;MQ=44.00;QD=33.64;SOR=1.371	GT:AD:DP:GQ:PL	1/1:0,55:55:99:2399,166,0
2L	1615884	2L_1615884_SNP	C	G	2366.77	.	AC=2;AF=1.00;AN=2;DB;DP=54;ExcessHet=3.0103;FS=0.000;MLEAC=2;MLEAF=1.00;MQ=44.00;QD=33.67;SOR=1.402	GT:AD:DP:GQ:PL	1/1:0,53:53:99:2395,166,0
2L	1616057	2L_1616057_SNP	G	A	1428.77	.	AC=2;AF=1.00;AN=2;DB;DP=53;ExcessHet=3.0103;FS=0.000;MLEAC=2;MLEAF=1.00;MQ=43.93;QD=26.96;SOR=1.077	GT:AD:DP:GQ:PL	1/1:0,53:53:99:1457,159,0
2L	1616108	2L_1616108_SNP	G	A	1757.77	.	AC=2;AF=1.00;AN=2;DB;DP=40;ExcessHet=3.0103;FS=0.000;MLEAC=2;MLEAF=1.00;MQ=43.90;QD=24.83;SOR=1.445	GT:AD:DP:GQ:PL	1/1:0,40:40:99:1786,120,0
2L	1616109	2L_1616109_DEL	GGT	G	1748.73	.	AC=2;AF=1.00;AN=2;DB;DP=40;ExcessHet=3.0103;FS=0.000;MLEAC=2;MLEAF=1.00;MQ=43.90;QD=29.62;SOR=1.445	GT:AD:DP:GQ:PL	1/1:0,40:40:99:1786,120,0
2L	1616188	.	A	ACAGTCCTTCG	1835.73	.	AC=2;AF=1.00;AN=2;DP=39;ExcessHet=3.0103;FS=0.000;MLEAC=2;MLEAF=1.00;MQ=43.90;QD=30.98;SOR=0.693	GT:AD:DP:GQ:PL	1/1:0,38:38:99:1873,126,0
2L	1616255	2L_1616255_SNP	C	T	1145.77	.	AC=2;AF=1.00;AN=2;DB;DP=46;ExcessHet=3.0103;FS=0.000;MLEAC=2;MLEAF=1.00;MQ=43.96;QD=24.91;SOR=0.874	GT:AD:DP:GQ:PL	1/1:0,46:46:99:1174,135,0
2L	1616291	2L_1616291_SNP	A	G	1357.77	.	AC=2;AF=1.00;AN=2;BaseQRankSum=1.792;ClippingRankSum=0.000;DB;DP=53;ExcessHet=3.0103;FS=0.000;MLEAC=2;MLEAF=1.00;MQ=43.93;MQRankSum=-0.100;QD=26.11;ReadPosRankSum=-0.695;SOR=0.284	GT:AD:DP:GQ:PL	1/1:1,51:52:99:1386,146,0
2L	1616476	2L_1616476_SNP	C	A	1363.77	.	AC=2;AF=1.00;AN=2;DB;DP=52;ExcessHet=3.0103;FS=0.000;MLEAC=2;MLEAF=1.00;MQ=44.00;QD=27.28;SOR=0.693	GT:AD:DP:GQ:PL	1/1:0,50:50:99:1392,149,0
2L	1616640	2L_1616640_SNP	T	A	1755.77	.	AC=2;AF=1.00;AN=2;DB;DP=66;ExcessHet=3.0103;FS=0.000;MLEAC=2;MLEAF=1.00;MQ=44.00;QD=26.60;SOR=0.818	GT:AD:DP:GQ:PL	1/1:0,66:66:99:1784,197,0
2L	1616805	2L_1616805_SNP	A	T	1344.77	.	AC=2;AF=1.00;AN=2;DB;DP=51;ExcessHet=3.0103;FS=0.000;MLEAC=2;MLEAF=1.00;MQ=44.00;QD=26.37;SOR=0.900	GT:AD:DP:GQ:PL	1/1:0,51:51:99:1373,152,0
2L	1617118	.	G	A	1078.77	.	AC=2;AF=1.00;AN=2;DP=42;ExcessHet=3.0103;FS=0.000;MLEAC=2;MLEAF=1.00;MQ=43.95;QD=25.68;SOR=1.402	GT:AD:DP:GQ:PL	1/1:0,42:42:99:1107,124,0
2L	1617639	.	A	AACCACCCC	493.73	.	AC=2;AF=1.00;AN=2;DP=14;ExcessHet=3.0103;FS=0.000;MLEAC=2;MLEAF=1.00;MQ=42.55;QD=27.72;SOR=2.833	GT:AD:DP:GQ:PL	1/1:0,13:13:39:531,39,0
2L	1617740	2L_1617740_SNP	C	G	767.77	.	AC=2;AF=1.00;AN=2;DB;DP=30;ExcessHet=3.0103;FS=0.000;MLEAC=2;MLEAF=1.00;MQ=43.74;QD=25.59;SOR=1.329	GT:AD:DP:GQ:PL	1/1:0,30:30:90:796,90,0
2L	1618616	2L_1618616_SNP	T	G	159.80	.	AC=2;AF=1.00;AN=2;DB;DP=7;ExcessHet=3.0103;FS=0.000;MLEAC=2;MLEAF=1.00;MQ=43.72;QD=22.83;SOR=0.941	GT:AD:DP:GQ:PL	1/1:0,7:7:21:188,21,0
2L	1618712	2L_1618712_SNP	T	C	69.77	.	AC=1;AF=0.500;AN=2;BaseQRankSum=-0.168;ClippingRankSum=0.000;DB;DP=13;ExcessHet=3.0103;FS=10.925;MLEAC=1;MLEAF=0.500;MQ=41.03;MQRankSum=-1.393;QD=5.81;ReadPosRankSum=-0.079;SOR=3.236	GT:AD:DP:GQ:PL	0/1:8,4:12:98:98,0,408
2L	1618716	.	CAAG	C	51.73	.	AC=1;AF=0.500;AN=2;BaseQRankSum=0.785;ClippingRankSum=0.000;DP=16;ExcessHet=3.0103;FS=8.451;MLEAC=1;MLEAF=0.500;MQ=41.95;MQRankSum=-1.111;QD=3.45;ReadPosRankSum=-1.846;SOR=2.225	GT:AD:DP:GQ:PL	0/1:13,2:15:89:89,0,534
2L	1618913	2L_1618913_SNP	T	A	782.77	.	AC=2;AF=1.00;AN=2;DB;DP=32;ExcessHet=3.0103;FS=0.000;MLEAC=2;MLEAF=1.00;MQ=42.61;QD=24.46;SOR=1.681	GT:AD:DP:GQ:PL	1/1:0,32:32:94:811,94,0
2L	1618928	.	T	TGGAGCGG	1124.73	.	AC=2;AF=1.00;AN=2;DP=33;ExcessHet=3.0103;FS=0.000;MLEAC=2;MLEAF=1.00;MQ=42.66;QD=27.15;SOR=1.445	GT:AD:DP:GQ:PL	1/1:0,26:26:78:1162,78,0
2L	1618976	2L_1618976_SNP	C	G	1084.77	.	AC=2;AF=1.00;AN=2;DB;DP=26;ExcessHet=3.0103;FS=0.000;MLEAC=2;MLEAF=1.00;MQ=43.42;QD=30.14;SOR=1.220	GT:AD:DP:GQ:PL	1/1:0,26:26:78:1113,78,0
2L	1618977	2L_1618977_SNP	A	C	1084.77	.	AC=2;AF=1.00;AN=2;DB;DP=25;ExcessHet=3.0103;FS=0.000;MLEAC=2;MLEAF=1.00;MQ=43.39;QD=26.50;SOR=1.358	GT:AD:DP:GQ:PL	1/1:0,25:25:78:1113,78,0
2L	1619056	.	GCA	G	1042.73	.	AC=2;AF=1.00;AN=2;DP=26;ExcessHet=3.0103;FS=0.000;MLEAC=2;MLEAF=1.00;MQ=43.49;QD=31.82;SOR=0.776	GT:AD:DP:GQ:PL	1/1:0,23:23:72:1080,72,0
2L	1619062	2L_1619062_SNP	G	A	1051.77	.	AC=2;AF=1.00;AN=2;DB;DP=25;ExcessHet=3.0103;FS=0.000;MLEAC=2;MLEAF=1.00;MQ=43.55;QD=27.88;SOR=0.859	GT:AD:DP:GQ:PL	1/1:0,24:24:72:1080,72,0
2L	1619069	2L_1619069_SNP	G	T	1141.77	.	AC=2;AF=1.00;AN=2;DB;DP=26;ExcessHet=3.0103;FS=0.000;MLEAC=2;MLEAF=1.00;MQ=43.46;QD=29.74;SOR=0.770	GT:AD:DP:GQ:PL	1/1:0,25:25:78:1170,78,0
2L	1619077	2L_1619077_SNP	G	A	1186.77	.	AC=2;AF=1.00;AN=2;DB;DP=28;ExcessHet=3.0103;FS=0.000;MLEAC=2;MLEAF=1.00;MQ=43.23;QD=27.97;SOR=0.765	GT:AD:DP:GQ:PL	1/1:0,27:27:81:1215,81,0
2L	1619079	2L_1619079_SNP	C	G	1186.77	.	AC=2;AF=1.00;AN=2;DB;DP=28;ExcessHet=3.0103;FS=0.000;MLEAC=2;MLEAF=1.00;MQ=43.23;QD=32.63;SOR=0.765	GT:AD:DP:GQ:PL	1/1:0,27:27:81:1215,81,0
2L	1619448	2L_1619448_SNP	T	C	369.77	.	AC=2;AF=1.00;AN=2;DB;DP=22;ExcessHet=3.0103;FS=0.000;MLEAC=2;MLEAF=1.00;MQ=43.62;QD=33.86;SOR=2.303	GT:AD:DP:GQ:PL	1/1:0,10:10:30:398,30,0
2L	1619460	2L_1619460_SNP	T	C	331.78	.	AC=2;AF=1.00;AN=2;DB;DP=18;ExcessHet=3.0103;FS=0.000;MLEAC=2;MLEAF=1.00;MQ=43.53;QD=30.88;SOR=1.863	GT:AD:DP:GQ:PL	1/1:0,8:8:24:360,24,0
2L	1619479	2L_1619479_SNP	A	G	241.84	.	AC=2;AF=1.00;AN=2;DB;DP=13;ExcessHet=3.0103;FS=0.000;MLEAC=2;MLEAF=1.00;MQ=42.78;QD=28.89;SOR=2.303	GT:AD:DP:GQ:PL	1/1:0,6:6:18:270,18,0
2L	1619480	2L_1619480_SNP	A	C	241.84	.	AC=2;AF=1.00;AN=2;DB;DP=14;ExcessHet=3.0103;FS=0.000;MLEAC=2;MLEAF=1.00;MQ=42.72;QD=32.81;SOR=2.303	GT:AD:DP:GQ:PL	1/1:0,6:6:18:270,18,0
2L	1619485	2L_1619485_SNP	T	A	241.84	.	AC=2;AF=1.00;AN=2;DB;DP=16;ExcessHet=3.0103;FS=0.000;MLEAC=2;MLEAF=1.00;MQ=42.88;QD=33.98;SOR=2.303	GT:AD:DP:GQ:PL	1/1:0,6:6:18:270,18,0
2L	1619588	2L_1619588_SNP	T	C	444.77	.	AC=2;AF=1.00;AN=2;DB;DP=44;ExcessHet=3.0103;FS=0.000;MLEAC=2;MLEAF=1.00;MQ=43.62;QD=26.16;SOR=3.383	GT:AD:DP:GQ:PL	1/1:0,17:17:51:473,51,0
2L	1620084	2L_1620084_SNP	T	C	1274.77	.	AC=2;AF=1.00;AN=2;DB;DP=48;ExcessHet=3.0103;FS=0.000;MLEAC=2;MLEAF=1.00;MQ=43.39;QD=26.56;SOR=0.963	GT:AD:DP:GQ:PL	1/1:0,48:48:99:1303,143,0
2L	1620190	.	TC	T	1600.73	.	AC=2;AF=1.00;AN=2;DP=52;ExcessHet=3.0103;FS=0.000;MLEAC=2;MLEAF=1.00;MQ=43.22;QD=30.78;SOR=1.036	GT:AD:DP:GQ:PL	1/1:0,52:52:99:1638,156,0
2L	1620264	.	T	TATCCG	2820.73	.	AC=2;AF=1.00;AN=2;DP=57;ExcessHet=3.0103;FS=0.000;MLEAC=2;MLEAF=1.00;MQ=42.36;QD=27.48;SOR=0.884	GT:AD:DP:GQ:PL	1/1:0,55:55:99:2858,192,0
2L	1620267	.	C	CTTGGGGAGT	2924.73	.	AC=2;AF=1.00;AN=2;DP=61;ExcessHet=3.0103;FS=0.000;MLEAC=2;MLEAF=1.00;MQ=42.50;QD=26.12;SOR=0.793	GT:AD:DP:GQ:PL	1/1:0,61:61:99:2962,199,0
2L	1620279	2L_1620279_SNP	T	G	3031.77	.	AC=2;AF=1.00;AN=2;DB;DP=67;ExcessHet=3.0103;FS=0.000;MLEAC=2;MLEAF=1.00;MQ=42.61;QD=32.78;SOR=0.784	GT:AD:DP:GQ:PL	1/1:0,67:67:99:3060,205,0
2L	1620291	2L_1620291_SNP	A	T	3076.77	.	AC=2;AF=1.00;AN=2;DB;DP=67;ExcessHet=3.0103;FS=0.000;MLEAC=2;MLEAF=1.00;MQ=42.61;QD=27.71;SOR=0.784	GT:AD:DP:GQ:PL	1/1:0,67:67:99:3105,208,0
2L	1620312	.	TA	T	3112.73	.	AC=2;AF=1.00;AN=2;DP=69;ExcessHet=3.0103;FS=0.000;MLEAC=2;MLEAF=1.00;MQ=42.96;QD=27.69;SOR=0.781	GT:AD:DP:GQ:PL	1/1:0,69:69:99:3150,211,0
2L	1620317	.	TATA	T	3067.73	.	AC=2;AF=1.00;AN=2;DP=69;ExcessHet=3.0103;FS=0.000;MLEAC=2;MLEAF=1.00;MQ=42.96;QD=26.20;SOR=0.781	GT:AD:DP:GQ:PL	1/1:0,69:69:99:3105,208,0
2L	1620322	.	T	TGCC	3022.73	.	AC=2;AF=1.00;AN=2;DP=68;ExcessHet=3.0103;FS=0.000;MLEAC=2;MLEAF=1.00;MQ=42.97;QD=27.55;SOR=0.752	GT:AD:DP:GQ:PL	1/1:0,68:68:99:3060,205,0
2L	1620325	.	AT	A	3022.73	.	AC=2;AF=1.00;AN=2;DP=68;ExcessHet=3.0103;FS=0.000;MLEAC=2;MLEAF=1.00;MQ=42.97;QD=24.93;SOR=0.752	GT:AD:DP:GQ:PL	1/1:0,68:68:99:3060,205,0
2L	1620904	2L_1620904_SNP	G	C	1184.77	.	AC=2;AF=1.00;AN=2;DB;DP=47;ExcessHet=3.0103;FS=0.000;MLEAC=2;MLEAF=1.00;MQ=43.96;QD=25.76;SOR=0.780	GT:AD:DP:GQ:PL	1/1:0,46:46:99:1213,137,0
2L	1620977	.	TAAA	T	1866.73	.	AC=2;AF=1.00;AN=2;DP=44;ExcessHet=3.0103;FS=0.000;MLEAC=2;MLEAF=1.00;MQ=44.00;QD=28.56;SOR=1.127	GT:AD:DP:GQ:PL	1/1:0,42:42:99:1904,129,0
2L	1620990	2L_1620990_SNP	A	G	1875.77	.	AC=2;AF=1.00;AN=2;DB;DP=42;ExcessHet=3.0103;FS=0.000;MLEAC=2;MLEAF=1.00;MQ=44.00;QD=29.58;SOR=1.127	GT:AD:DP:GQ:PL	1/1:0,42:42:99:1904,129,0
2L	1621093	2L_1621093_SNP	T	G	1269.77	.	AC=2;AF=1.00;AN=2;DB;DP=30;ExcessHet=3.0103;FS=0.000;MLEAC=2;MLEAF=1.00;MQ=43.64;QD=30.92;SOR=0.976	GT:AD:DP:GQ:PL	1/1:0,30:30:90:1298,90,0
2L	1621100	2L_1621100_SNP	A	G	1302.77	.	AC=2;AF=1.00;AN=2;DB;DP=29;ExcessHet=3.0103;FS=0.000;MLEAC=2;MLEAF=1.00;MQ=43.46;QD=31.78;SOR=0.906	GT:AD:DP:GQ:PL	1/1:0,29:29:93:1331,93,0
2L	1621152	.	G	GCCC	699.73	.	AC=2;AF=1.00;AN=2;DP=19;ExcessHet=3.0103;FS=0.000;MLEAC=2;MLEAF=1.00;MQ=43.18;QD=28.03;SOR=0.804	GT:AD:DP:GQ:PL	1/1:0,17:17:51:737,51,0
2L	1621158	2L_1621158_SNP	G	C	100.77	.	AC=1;AF=0.500;AN=2;BaseQRankSum=-2.510;ClippingRankSum=0.000;DB;DP=17;ExcessHet=3.0103;FS=33.858;MLEAC=1;MLEAF=0.500;MQ=43.25;MQRankSum=-2.981;QD=5.93;ReadPosRankSum=-1.958;SOR=4.160	GT:AD:DP:GQ:PL	0/1:10,7:17:99:129,0,418
2L	1621164	.	T	C	78.77	.	AC=1;AF=0.500;AN=2;BaseQRankSum=-1.784;ClippingRankSum=0.000;DP=21;ExcessHet=3.0103;FS=29.863;MLEAC=1;MLEAF=0.500;MQ=43.67;MQRankSum=-3.190;QD=3.75;ReadPosRankSum=-1.037;SOR=3.585	GT:AD:DP:GQ:PL	0/1:16,5:21:99:107,0,569
2L	1621412	.	G	GTTGTA	1566.73	.	AC=2;AF=1.00;AN=2;DP=36;ExcessHet=3.0103;FS=0.000;MLEAC=2;MLEAF=1.00;MQ=43.50;QD=31.94;SOR=1.483	GT:AD:DP:GQ:PL	1/1:0,35:35:99:1604,108,0
2L	1621427	2L_1621427_SNP	C	T	1061.77	.	AC=2;AF=1.00;AN=2;DB;DP=39;ExcessHet=3.0103;FS=0.000;MLEAC=2;MLEAF=1.00;MQ=43.32;QD=27.22;SOR=1.236	GT:AD:DP:GQ:PL	1/1:0,39:39:99:1090,117,0
2L	1621525	2L_1621525_SNP	T	C	2218.77	.	AC=2;AF=1.00;AN=2;DB;DP=53;ExcessHet=3.0103;FS=0.000;MLEAC=2;MLEAF=1.00;MQ=43.70;QD=30.46;SOR=0.900	GT:AD:DP:GQ:PL	1/1:0,51:51:99:2247,154,0
2L	1621540	2L_1621540_SNP	A	T	2341.77	.	AC=2;AF=1.00;AN=2;DB;DP=54;ExcessHet=3.0103;FS=0.000;MLEAC=2;MLEAF=1.00;MQ=43.70;QD=34.53;SOR=0.770	GT:AD:DP:GQ:PL	1/1:0,52:52:99:2370,160,0
2L	1621550	2L_1621550_SNP	T	G	2350.77	.	AC=2;AF=1.00;AN=2;DB;DP=55;ExcessHet=3.0103;FS=0.000;MLEAC=2;MLEAF=1.00;MQ=43.71;QD=32.94;SOR=0.931	GT:AD:DP:GQ:PL	1/1:0,54:54:99:2379,163,0
2L	1621614	.	CT	C	2660.73	.	AC=2;AF=1.00;AN=2;DP=62;ExcessHet=3.0103;FS=0.000;MLEAC=2;MLEAF=1.00;MQ=43.95;QD=26.82;SOR=1.160	GT:AD:DP:GQ:PL	1/1:0,60:60:99:2698,184,0
2L	1621625	2L_1621625_SNP	T	A	2842.77	.	AC=2;AF=1.00;AN=2;DB;DP=60;ExcessHet=3.0103;FS=0.000;MLEAC=2;MLEAF=1.00;MQ=43.95;QD=25.15;SOR=1.160	GT:AD:DP:GQ:PL	1/1:0,60:60:99:2871,199,0
2L	1621636	2L_1621636_SNP	G	C	2587.77	.	AC=2;AF=1.00;AN=2;DB;DP=59;ExcessHet=3.0103;FS=0.000;MLEAC=2;MLEAF=1.00;MQ=44.00;QD=32.86;SOR=1.123	GT:AD:DP:GQ:PL	1/1:0,59:59:99:2616,183,0
2L	1622364	2L_1622364_SNP	C	G	1345.77	.	AC=2;AF=1.00;AN=2;DB;DP=50;ExcessHet=3.0103;FS=0.000;MLEAC=2;MLEAF=1.00;MQ=43.69;QD=26.92;SOR=1.051	GT:AD:DP:GQ:PL	1/1:0,50:50:99:1374,150,0
2L	1622499	.	A	ATATTTTGATTATCCTTAACTTTAC	2243.73	.	AC=2;AF=1.00;AN=2;DP=43;ExcessHet=3.0103;FS=0.000;MLEAC=2;MLEAF=1.00;MQ=42.72;QD=30.07;SOR=1.721	GT:AD:DP:GQ:PL	1/1:0,42:42:99:2281,153,0
2L	1622720	.	G	GA	536.73	.	AC=2;AF=1.00;AN=2;BaseQRankSum=-0.140;ClippingRankSum=0.000;DP=35;ExcessHet=3.0103;FS=3.150;MLEAC=2;MLEAF=1.00;MQ=43.55;MQRankSum=-0.602;QD=17.31;ReadPosRankSum=0.759;SOR=0.105	GT:AD:DP:GQ:PL	1/1:2,29:31:53:574,53,0
2L	1622759	2L_1622759_SNP	A	G	831.77	.	AC=2;AF=1.00;AN=2;DB;DP=31;ExcessHet=3.0103;FS=0.000;MLEAC=2;MLEAF=1.00;MQ=43.78;QD=26.83;SOR=0.756	GT:AD:DP:GQ:PL	1/1:0,31:31:93:860,93,0
2L	1622791	2L_1622791_SNP	T	C	796.77	.	AC=2;AF=1.00;AN=2;DB;DP=29;ExcessHet=3.0103;FS=0.000;MLEAC=2;MLEAF=1.00;MQ=43.76;QD=27.47;SOR=0.906	GT:AD:DP:GQ:PL	1/1:0,29:29:87:825,87,0
2L	1623296	2L_1623296_SNP	G	A	1095.77	.	AC=2;AF=1.00;AN=2;DB;DP=44;ExcessHet=3.0103;FS=0.000;MLEAC=2;MLEAF=1.00;MQ=43.66;QD=26.09;SOR=1.127	GT:AD:DP:GQ:PL	1/1:0,42:42:99:1124,125,0
2L	1623414	.	A	AT	1539.73	.	AC=2;AF=1.00;AN=2;DP=41;ExcessHet=3.0103;FS=0.000;MLEAC=2;MLEAF=1.00;MQ=43.49;QD=29.04;SOR=0.749	GT:AD:DP:GQ:PL	1/1:0,35:35:99:1577,108,0
2L	1623434	.	C	T	1896.77	.	AC=2;AF=1.00;AN=2;DP=44;ExcessHet=3.0103;FS=0.000;MLEAC=2;MLEAF=1.00;MQ=43.52;QD=32.07;SOR=0.693	GT:AD:DP:GQ:PL	1/1:0,42:42:99:1925,129,0
2L	1623435	2L_1623435_SNP	A	G	1896.77	.	AC=2;AF=1.00;AN=2;DB;DP=44;ExcessHet=3.0103;FS=0.000;MLEAC=2;MLEAF=1.00;MQ=43.52;QD=26.99;SOR=0.693	GT:AD:DP:GQ:PL	1/1:0,42:42:99:1925,129,0
2L	1623493	2L_1623493_SNP	G	A	1792.77	.	AC=2;AF=1.00;AN=2;DB;DP=40;ExcessHet=3.0103;FS=0.000;MLEAC=2;MLEAF=1.00;MQ=43.61;QD=31.25;SOR=0.793	GT:AD:DP:GQ:PL	1/1:0,40:40:99:1821,123,0
2L	1623512	2L_1623512_SNP	A	T	2116.77	.	AC=2;AF=1.00;AN=2;DB;DP=48;ExcessHet=3.0103;FS=0.000;MLEAC=2;MLEAF=1.00;MQ=43.63;QD=29.30;SOR=0.693	GT:AD:DP:GQ:PL	1/1:0,48:48:99:2145,144,0
2L	1623533	2L_1623533_SNP	A	G	1910.77	.	AC=2;AF=1.00;AN=2;DB;DP=45;ExcessHet=3.0103;FS=0.000;MLEAC=2;MLEAF=1.00;MQ=43.69;QD=31.04;SOR=0.929	GT:AD:DP:GQ:PL	1/1:0,45:45:99:1939,135,0
2L	1623560	.	ATGGC	A	2070.73	.	AC=2;AF=1.00;AN=2;DP=47;ExcessHet=3.0103;FS=0.000;MLEAC=2;MLEAF=1.00;MQ=43.58;QD=27.40;SOR=0.735	GT:AD:DP:GQ:PL	1/1:0,47:47:99:2108,142,0
2L	1623634	2L_1623634_SNP	C	T	1334.77	.	AC=2;AF=1.00;AN=2;DB;DP=51;ExcessHet=3.0103;FS=0.000;MLEAC=2;MLEAF=1.00;MQ=43.20;QD=26.17;SOR=0.813	GT:AD:DP:GQ:PL	1/1:0,51:51:99:1363,152,0
2L	1623663	.	GAGCTTGTA	G	1977.73	.	AC=2;AF=1.00;AN=2;DP=48;ExcessHet=3.0103;FS=0.000;MLEAC=2;MLEAF=1.00;MQ=43.07;QD=30.00;SOR=0.929	GT:AD:DP:GQ:PL	1/1:0,45:45:99:2015,136,0
2L	1623685	2L_1623685_SNP	G	T	2067.77	.	AC=2;AF=1.00;AN=2;DB;DP=48;ExcessHet=3.0103;FS=0.000;MLEAC=2;MLEAF=1.00;MQ=43.07;QD=31.75;SOR=0.963	GT:AD:DP:GQ:PL	1/1:0,48:48:99:2096,144,0
2L	1623736	.	TA	T	1914.73	.	AC=2;AF=1.00;AN=2;DP=45;ExcessHet=3.0103;FS=0.000;MLEAC=2;MLEAF=1.00;MQ=43.18;QD=28.96;SOR=1.364	GT:AD:DP:GQ:PL	1/1:0,44:44:99:1952,132,0
2L	1623738	.	T	G	1968.77	.	AC=2;AF=1.00;AN=2;DP=44;ExcessHet=3.0103;FS=0.000;MLEAC=2;MLEAF=1.00;MQ=43.16;QD=31.77;SOR=1.364	GT:AD:DP:GQ:PL	1/1:0,44:44:99:1997,135,0
2L	1623751	2L_1623751_SNP	T	A	2131.77	.	AC=2;AF=1.00;AN=2;DB;DP=48;ExcessHet=3.0103;FS=0.000;MLEAC=2;MLEAF=1.00;MQ=43.51;QD=29.27;SOR=1.179	GT:AD:DP:GQ:PL	1/1:0,48:48:99:2160,144,0
2L	1623763	2L_1623763_SNP	G	A	2221.77	.	AC=2;AF=1.00;AN=2;DB;DP=50;ExcessHet=3.0103;FS=0.000;MLEAC=2;MLEAF=1.00;MQ=43.57;QD=29.45;SOR=1.051	GT:AD:DP:GQ:PL	1/1:0,50:50:99:2250,151,0
2L	1623769	.	CT	C	2330.73	.	AC=2;AF=1.00;AN=2;DP=52;ExcessHet=3.0103;FS=0.000;MLEAC=2;MLEAF=1.00;MQ=43.58;QD=30.67;SOR=1.136	GT:AD:DP:GQ:PL	1/1:0,52:52:99:2368,160,0
2L	1623792	2L_1623792_SNP	T	G	2214.77	.	AC=2;AF=1.00;AN=2;DB;DP=51;ExcessHet=3.0103;FS=0.000;MLEAC=2;MLEAF=1.00;MQ=43.60;QD=30.20;SOR=0.994	GT:AD:DP:GQ:PL	1/1:0,51:51:99:2243,153,0
2L	1623863	2L_1623863_SNP	T	A	1468.77	.	AC=2;AF=1.00;AN=2;DB;DP=53;ExcessHet=3.0103;FS=0.000;MLEAC=2;MLEAF=1.00;MQ=43.80;QD=27.71;SOR=0.808	GT:AD:DP:GQ:PL	1/1:0,53:53:99:1497,159,0
2L	1624059	2L_1624059_SNP	T	C	1447.77	.	AC=2;AF=1.00;AN=2;DB;DP=33;ExcessHet=3.0103;FS=0.000;MLEAC=2;MLEAF=1.00;MQ=43.23;QD=32.89;SOR=1.022	GT:AD:DP:GQ:PL	1/1:0,33:33:99:1476,99,0
2L	1624065	.	G	A	339.79	.	AC=2;AF=1.00;AN=2;BaseQRankSum=0.000;ClippingRankSum=0.000;DP=33;ExcessHet=3.0103;FS=6.038;MLEAC=2;MLEAF=1.00;MQ=43.17;MQRankSum=0.407;QD=14.16;ReadPosRankSum=-0.611;SOR=1.735	GT:AD:DP:GQ:PL	1/1:3,21:24:22:368,22,0
2L	1624066	.	C	A	339.79	.	AC=2;AF=1.00;AN=2;BaseQRankSum=0.438;ClippingRankSum=0.000;DP=33;ExcessHet=3.0103;FS=6.038;MLEAC=2;MLEAF=1.00;MQ=43.17;MQRankSum=0.407;QD=14.16;ReadPosRankSum=-0.656;SOR=1.735	GT:AD:DP:GQ:PL	1/1:3,21:24:22:368,22,0
2L	1624067	.	T	A	1444.73	.	AC=2;AF=1.00;AN=2;DP=33;ExcessHet=3.0103;FS=0.000;MLEAC=2;MLEAF=1.00;MQ=43.17;QD=26.34;SOR=1.828	GT:AD:DP:GQ:PL	1/1:0,33:33:99:1482,102,0
2L	1624080	2L_1624080_SNP	T	A	1131.77	.	AC=2;AF=1.00;AN=2;DB;DP=27;ExcessHet=3.0103;FS=0.000;MLEAC=2;MLEAF=1.00;MQ=43.64;QD=29.60;SOR=1.697	GT:AD:DP:GQ:PL	1/1:0,26:26:81:1160,81,0
2L	1624127	2L_1624127_SNP	G	T	1227.77	.	AC=2;AF=1.00;AN=2;DB;DP=30;ExcessHet=3.0103;FS=0.000;MLEAC=2;MLEAF=1.00;MQ=43.67;QD=30.54;SOR=0.976	GT:AD:DP:GQ:PL	1/1:0,30:30:90:1256,90,0
2L	1624152	2L_1624152_SNP	C	A	1514.77	.	AC=2;AF=1.00;AN=2;DB;DP=35;ExcessHet=3.0103;FS=0.000;MLEAC=2;MLEAF=1.00;MQ=43.72;QD=26.08;SOR=1.308	GT:AD:DP:GQ:PL	1/1:0,35:35:99:1543,108,0
2L	1624153	2L_1624153_SNP	A	C	1514.77	.	AC=2;AF=1.00;AN=2;DB;DP=35;ExcessHet=3.0103;FS=0.000;MLEAC=2;MLEAF=1.00;MQ=43.72;QD=30.06;SOR=1.308	GT:AD:DP:GQ:PL	1/1:0,35:35:99:1543,108,0
2L	1624256	2L_1624256_SNP	T	G	1546.77	.	AC=2;AF=1.00;AN=2;DB;DP=34;ExcessHet=3.0103;FS=0.000;MLEAC=2;MLEAF=1.00;MQ=43.68;QD=30.88;SOR=0.811	GT:AD:DP:GQ:PL	1/1:0,34:34:99:1575,105,0
2L	1624257	2L_1624257_SNP	C	T	1546.77	.	AC=2;AF=1.00;AN=2;DB;DP=34;ExcessHet=3.0103;FS=0.000;MLEAC=2;MLEAF=1.00;MQ=43.68;QD=30.96;SOR=0.811	GT:AD:DP:GQ:PL	1/1:0,34:34:99:1575,105,0
2L	1624261	.	ATTT	A	1582.73	.	AC=2;AF=1.00;AN=2;DP=35;ExcessHet=3.0103;FS=0.000;MLEAC=2;MLEAF=1.00;MQ=43.69;QD=33.55;SOR=0.869	GT:AD:DP:GQ:PL	1/1:0,35:35:99:1620,108,0
2L	1624274	.	T	C	1546.77	.	AC=2;AF=1.00;AN=2;DP=35;ExcessHet=3.0103;FS=0.000;MLEAC=2;MLEAF=1.00;MQ=43.69;QD=27.25;SOR=0.869	GT:AD:DP:GQ:PL	1/1:0,35:35:99:1575,105,0
2L	1624325	2L_1624325_SNP	C	A	1674.77	.	AC=2;AF=1.00;AN=2;DB;DP=39;ExcessHet=3.0103;FS=0.000;MLEAC=2;MLEAF=1.00;MQ=43.77;QD=33.51;SOR=1.096	GT:AD:DP:GQ:PL	1/1:0,39:39:99:1703,117,0
2L	1624344	2L_1624344_SNP	G	A	1710.77	.	AC=2;AF=1.00;AN=2;DB;DP=38;ExcessHet=3.0103;FS=0.000;MLEAC=2;MLEAF=1.00;MQ=43.77;QD=31.38;SOR=0.914	GT:AD:DP:GQ:PL	1/1:0,38:38:99:1739,117,0
2L	1624345	2L_1624345_SNP	T	C	1710.77	.	AC=2;AF=1.00;AN=2;DB;DP=38;ExcessHet=3.0103;FS=0.000;MLEAC=2;MLEAF=1.00;MQ=43.77;QD=28.97;SOR=0.914	GT:AD:DP:GQ:PL	1/1:0,38:38:99:1739,117,0
2L	1624516	.	AG	A	956.73	.	AC=2;AF=1.00;AN=2;DP=37;ExcessHet=3.0103;FS=0.000;MLEAC=2;MLEAF=1.00;MQ=43.68;QD=25.86;SOR=1.121	GT:AD:DP:GQ:PL	1/1:0,37:37:99:994,111,0
2L	1624552	2L_1624552_SNP	G	A	963.77	.	AC=2;AF=1.00;AN=2;DB;DP=37;ExcessHet=3.0103;FS=0.000;MLEAC=2;MLEAF=1.00;MQ=43.74;QD=26.77;SOR=1.371	GT:AD:DP:GQ:PL	1/1:0,36:36:99:992,108,0
2L	1624577	.	C	A	1012.77	.	AC=2;AF=1.00;AN=2;BaseQRankSum=1.649;ClippingRankSum=0.000;DP=40;ExcessHet=3.0103;FS=0.000;MLEAC=2;MLEAF=1.00;MQ=43.71;MQRankSum=-0.302;QD=25.32;ReadPosRankSum=1.480;SOR=0.657	GT:AD:DP:GQ:PL	1/1:1,39:40:96:1041,96,0
2L	1624712	2L_1624712_SNP	A	C	919.77	.	AC=2;AF=1.00;AN=2;DB;DP=36;ExcessHet=3.0103;FS=0.000;MLEAC=2;MLEAF=1.00;MQ=44.00;QD=25.55;SOR=2.432	GT:AD:DP:GQ:PL	1/1:0,36:36:99:948,107,0
2L	1624907	2L_1624907_SNP	T	C	1445.77	.	AC=2;AF=1.00;AN=2;DB;DP=33;ExcessHet=3.0103;FS=0.000;MLEAC=2;MLEAF=1.00;MQ=44.00;QD=32.01;SOR=1.179	GT:AD:DP:GQ:PL	1/1:0,33:33:99:1474,102,0
2L	1624921	2L_1624921_SNP	C	T	1996.77	.	AC=2;AF=1.00;AN=2;DB;DP=43;ExcessHet=3.0103;FS=0.000;MLEAC=2;MLEAF=1.00;MQ=44.00;QD=27.72;SOR=0.739	GT:AD:DP:GQ:PL	1/1:0,43:43:99:2025,135,0
2L	1624924	2L_1624924_SNP	T	A	1996.77	.	AC=2;AF=1.00;AN=2;DB;DP=44;ExcessHet=3.0103;FS=0.000;MLEAC=2;MLEAF=1.00;MQ=44.00;QD=28.68;SOR=0.784	GT:AD:DP:GQ:PL	1/1:0,44:44:99:2025,135,0
2L	1624930	2L_1624930_SNP	T	A	1996.77	.	AC=2;AF=1.00;AN=2;DB;DP=41;ExcessHet=3.0103;FS=0.000;MLEAC=2;MLEAF=1.00;MQ=43.95;QD=27.55;SOR=0.741	GT:AD:DP:GQ:PL	1/1:0,41:41:99:2025,135,0
2L	1624938	2L_1624938_SNP	C	G	1906.77	.	AC=2;AF=1.00;AN=2;DB;DP=42;ExcessHet=3.0103;FS=0.000;MLEAC=2;MLEAF=1.00;MQ=43.95;QD=29.96;SOR=0.788	GT:AD:DP:GQ:PL	1/1:0,42:42:99:1935,129,0
2L	1624950	2L_1624950_SNP	A	G	1816.77	.	AC=2;AF=1.00;AN=2;DB;DP=41;ExcessHet=3.0103;FS=0.000;MLEAC=2;MLEAF=1.00;MQ=43.95;QD=31.28;SOR=0.741	GT:AD:DP:GQ:PL	1/1:0,41:41:99:1845,123,0
2L	1624965	2L_1624965_SNP	T	C	1897.77	.	AC=2;AF=1.00;AN=2;DB;DP=41;ExcessHet=3.0103;FS=0.000;MLEAC=2;MLEAF=1.00;MQ=43.90;QD=30.41;SOR=0.741	GT:AD:DP:GQ:PL	1/1:0,41:41:99:1926,129,0
2L	1624966	2L_1624966_SNP	G	C	1852.77	.	AC=2;AF=1.00;AN=2;DB;DP=41;ExcessHet=3.0103;FS=0.000;MLEAC=2;MLEAF=1.00;MQ=43.90;QD=31.49;SOR=0.741	GT:AD:DP:GQ:PL	1/1:0,41:41:99:1881,126,0
2L	1626353	2L_1626353_SNP	C	T	2689.77	.	AC=2;AF=1.00;AN=2;DB;DP=66;ExcessHet=3.0103;FS=0.000;MLEAC=2;MLEAF=1.00;MQ=42.99;QD=34.72;SOR=1.033	GT:AD:DP:GQ:PL	1/1:0,66:66:99:2718,198,0
2L	1626367	.	CTG	C	2701.73	.	AC=2;AF=1.00;AN=2;DP=61;ExcessHet=3.0103;FS=0.000;MLEAC=2;MLEAF=1.00;MQ=42.73;QD=27.96;SOR=1.292	GT:AD:DP:GQ:PL	1/1:0,61:61:99:2739,187,0
2L	1626370	.	A	ATC	2671.73	.	AC=2;AF=1.00;AN=2;DP=59;ExcessHet=3.0103;FS=0.000;MLEAC=2;MLEAF=1.00;MQ=42.68;QD=31.77;SOR=1.217	GT:AD:DP:GQ:PL	1/1:0,59:59:99:2709,184,0
2L	1626385	2L_1626385_SNP	T	G	2531.77	.	AC=2;AF=1.00;AN=2;DB;DP=57;ExcessHet=3.0103;FS=0.000;MLEAC=2;MLEAF=1.00;MQ=42.58;QD=32.98;SOR=1.342	GT:AD:DP:GQ:PL	1/1:0,57:57:99:2560,175,0
2L	1626442	.	C	CA	2315.73	.	AC=2;AF=1.00;AN=2;DP=54;ExcessHet=3.0103;FS=0.000;MLEAC=2;MLEAF=1.00;MQ=41.52;QD=32.47;SOR=1.136	GT:AD:DP:GQ:PL	1/1:0,52:52:99:2353,160,0
2L	1626446	.	A	C	2413.77	.	AC=2;AF=1.00;AN=2;DP=52;ExcessHet=3.0103;FS=0.000;MLEAC=2;MLEAF=1.00;MQ=41.12;QD=29.05;SOR=0.941	GT:AD:DP:GQ:PL	1/1:0,52:52:99:2442,166,0
2L	1626447	.	C	G	2413.77	.	AC=2;AF=1.00;AN=2;DP=53;ExcessHet=3.0103;FS=0.000;MLEAC=2;MLEAF=1.00;MQ=41.13;QD=27.88;SOR=0.892	GT:AD:DP:GQ:PL	1/1:0,53:53:99:2442,166,0
2L	1626451	.	TATA	T	2347.73	.	AC=2;AF=1.00;AN=2;DP=53;ExcessHet=3.0103;FS=0.000;MLEAC=2;MLEAF=1.00;MQ=41.13;QD=32.93;SOR=0.892	GT:AD:DP:GQ:PL	1/1:0,53:53:99:2385,160,0
2L	1626456	.	A	C	2401.77	.	AC=2;AF=1.00;AN=2;DP=53;ExcessHet=3.0103;FS=0.000;MLEAC=2;MLEAF=1.00;MQ=41.13;QD=30.29;SOR=0.892	GT:AD:DP:GQ:PL	1/1:0,53:53:99:2430,163,0
2L	1626459	.	ACAATATAT	A	2437.73	.	AC=2;AF=1.00;AN=2;DP=53;ExcessHet=3.0103;FS=0.000;MLEAC=2;MLEAF=1.00;MQ=41.09;QD=31.37;SOR=0.808	GT:AD:DP:GQ:PL	1/1:0,53:53:99:2475,166,0
2L	1626469	.	A	C	2446.77	.	AC=2;AF=1.00;AN=2;DP=55;ExcessHet=3.0103;FS=0.000;MLEAC=2;MLEAF=1.00;MQ=41.13;QD=31.94;SOR=0.804	GT:AD:DP:GQ:PL	1/1:0,55:55:99:2475,166,0
2L	1626472	.	AAT	A	2482.73	.	AC=2;AF=1.00;AN=2;DP=55;ExcessHet=3.0103;FS=0.000;MLEAC=2;MLEAF=1.00;MQ=41.17;QD=28.59;SOR=0.804	GT:AD:DP:GQ:PL	1/1:0,55:55:99:2520,169,0
2L	1626475	2L_1626475_SNP	A	C	2491.77	.	AC=2;AF=1.00;AN=2;DB;DP=55;ExcessHet=3.0103;FS=0.000;MLEAC=2;MLEAF=1.00;MQ=41.17;QD=32.82;SOR=0.804	GT:AD:DP:GQ:PL	1/1:0,55:55:99:2520,169,0
2L	1626478	.	CAATGA	C	2482.73	.	AC=2;AF=1.00;AN=2;DP=55;ExcessHet=3.0103;FS=0.000;MLEAC=2;MLEAF=1.00;MQ=41.13;QD=26.17;SOR=0.804	GT:AD:DP:GQ:PL	1/1:0,55:55:99:2520,169,0
2L	1626493	2L_1626493_SNP	C	A	2200.77	.	AC=2;AF=1.00;AN=2;DB;DP=50;ExcessHet=3.0103;FS=0.000;MLEAC=2;MLEAF=1.00;MQ=40.89;QD=29.87;SOR=0.859	GT:AD:DP:GQ:PL	1/1:0,50:50:99:2229,151,0
2L	1626527	2L_1626527_SNP	G	T	1113.77	.	AC=2;AF=1.00;AN=2;DB;DP=42;ExcessHet=3.0103;FS=0.000;MLEAC=2;MLEAF=1.00;MQ=41.77;QD=26.52;SOR=0.788	GT:AD:DP:GQ:PL	1/1:0,42:42:99:1142,126,0
2L	1626558	.	GC	G	1019.73	.	AC=2;AF=1.00;AN=2;DP=37;ExcessHet=3.0103;FS=0.000;MLEAC=2;MLEAF=1.00;MQ=42.04;QD=27.56;SOR=1.121	GT:AD:DP:GQ:PL	1/1:0,37:37:99:1057,111,0
2L	1626585	2L_1626585_SNP	A	G	1726.77	.	AC=2;AF=1.00;AN=2;DB;DP=38;ExcessHet=3.0103;FS=0.000;MLEAC=2;MLEAF=1.00;MQ=42.53;QD=27.91;SOR=1.179	GT:AD:DP:GQ:PL	1/1:0,38:38:99:1755,117,0
2L	1626586	2L_1626586_SNP	A	T	1726.77	.	AC=2;AF=1.00;AN=2;DB;DP=38;ExcessHet=3.0103;FS=0.000;MLEAC=2;MLEAF=1.00;MQ=42.53;QD=29.29;SOR=1.179	GT:AD:DP:GQ:PL	1/1:0,38:38:99:1755,117,0
2L	1626589	2L_1626589_SNP	C	T	1726.77	.	AC=2;AF=1.00;AN=2;DB;DP=39;ExcessHet=3.0103;FS=0.000;MLEAC=2;MLEAF=1.00;MQ=42.57;QD=24.92;SOR=1.236	GT:AD:DP:GQ:PL	1/1:0,39:39:99:1755,117,0
2L	1626611	2L_1626611_SNP	C	A	1845.77	.	AC=2;AF=1.00;AN=2;DB;DP=41;ExcessHet=3.0103;FS=0.000;MLEAC=2;MLEAF=1.00;MQ=42.83;QD=30.54;SOR=1.206	GT:AD:DP:GQ:PL	1/1:0,41:41:99:1874,126,0
2L	1626628	2L_1626628_SNP	C	A	2012.77	.	AC=2;AF=1.00;AN=2;DB;DP=47;ExcessHet=3.0103;FS=0.000;MLEAC=2;MLEAF=1.00;MQ=43.21;QD=33.25;SOR=0.823	GT:AD:DP:GQ:PL	1/1:0,47:47:99:2041,147,0
2L	1626683	2L_1626683_SNP	G	A	1447.77	.	AC=2;AF=1.00;AN=2;DB;DP=54;ExcessHet=3.0103;FS=0.000;MLEAC=2;MLEAF=1.00;MQ=43.44;QD=26.81;SOR=1.220	GT:AD:DP:GQ:PL	1/1:0,54:54:99:1476,162,0
2L	1626797	.	C	CGGA	2352.73	.	AC=2;AF=1.00;AN=2;DP=55;ExcessHet=3.0103;FS=0.000;MLEAC=2;MLEAF=1.00;MQ=43.31;QD=35.84;SOR=0.941	GT:AD:DP:GQ:PL	1/1:0,52:52:99:2390,162,0
2L	1626799	.	T	G	2361.77	.	AC=2;AF=1.00;AN=2;DP=51;ExcessHet=3.0103;FS=0.000;MLEAC=2;MLEAF=1.00;MQ=43.30;QD=30.15;SOR=0.859	GT:AD:DP:GQ:PL	1/1:0,50:50:99:2390,162,0
2L	1626848	2L_1626848_SNP	A	G	1425.77	.	AC=2;AF=1.00;AN=2;DB;DP=52;ExcessHet=3.0103;FS=0.000;MLEAC=2;MLEAF=1.00;MQ=43.28;QD=27.42;SOR=1.136	GT:AD:DP:GQ:PL	1/1:0,52:52:99:1454,156,0
2L	1626905	2L_1626905_SNP	A	C	1204.77	.	AC=2;AF=1.00;AN=2;DB;DP=48;ExcessHet=3.0103;FS=0.000;MLEAC=2;MLEAF=1.00;MQ=43.76;QD=25.10;SOR=0.963	GT:AD:DP:GQ:PL	1/1:0,48:48:99:1233,142,0
2L	1626913	.	TACAC	T	1672.73	.	AC=2;AF=1.00;AN=2;DP=47;ExcessHet=3.0103;FS=0.000;MLEAC=2;MLEAF=1.00;MQ=43.79;QD=29.07;SOR=1.040	GT:AD:DP:GQ:PL	1/1:0,40:40:99:1710,120,0
2L	1627007	.	T	G	2795.77	.	AC=2;AF=1.00;AN=2;DP=67;ExcessHet=3.0103;FS=0.000;MLEAC=2;MLEAF=1.00;MQ=43.94;QD=19.92;SOR=1.000	GT:AD:DP:GQ:PL	1/1:0,65:65:99:2824,196,0
2L	1627011	2L_1627011_SNP	G	A	2795.77	.	AC=2;AF=1.00;AN=2;DB;DP=66;ExcessHet=3.0103;FS=0.000;MLEAC=2;MLEAF=1.00;MQ=43.94;QD=31.20;SOR=0.966	GT:AD:DP:GQ:PL	1/1:0,64:64:99:2824,196,0
2L	1627108	.	G	GA	1240.73	.	AC=2;AF=1.00;AN=2;DP=56;ExcessHet=3.0103;FS=0.000;MLEAC=2;MLEAF=1.00;MQ=44.00;QD=24.81;SOR=0.693	GT:AD:DP:GQ:PL	1/1:0,50:50:99:1278,150,0
2L	1627382	2L_1627382_SNP	G	A	2345.77	.	AC=2;AF=1.00;AN=2;DB;DP=53;ExcessHet=3.0103;FS=0.000;MLEAC=2;MLEAF=1.00;MQ=44.00;QD=34.03;SOR=1.077	GT:AD:DP:GQ:PL	1/1:0,53:53:99:2374,160,0
2L	1627385	2L_1627385_SNP	T	A	2345.77	.	AC=2;AF=1.00;AN=2;DB;DP=52;ExcessHet=3.0103;FS=0.000;MLEAC=2;MLEAF=1.00;MQ=44.00;QD=28.19;SOR=1.036	GT:AD:DP:GQ:PL	1/1:0,52:52:99:2374,160,0
2L	1627415	2L_1627415_SNP	G	C	2431.77	.	AC=2;AF=1.00;AN=2;DB;DP=59;ExcessHet=3.0103;FS=0.000;MLEAC=2;MLEAF=1.00;MQ=44.00;QD=29.56;SOR=0.796	GT:AD:DP:GQ:PL	1/1:0,59:59:99:2460,183,0
2L	1627436	2L_1627436_SNP	A	T	2379.77	.	AC=2;AF=1.00;AN=2;DB;DP=60;ExcessHet=3.0103;FS=0.000;MLEAC=2;MLEAF=1.00;MQ=44.00;QD=23.00;SOR=0.986	GT:AD:DP:GQ:PL	1/1:0,60:60:99:2408,180,0
2L	1627481	2L_1627481_SNP	T	G	1835.77	.	AC=2;AF=1.00;AN=2;DB;DP=69;ExcessHet=3.0103;FS=0.000;MLEAC=2;MLEAF=1.00;MQ=44.00;QD=26.61;SOR=0.980	GT:AD:DP:GQ:PL	1/1:0,69:69:99:1864,207,0
2L	1627532	2L_1627532_SNP	A	T	1661.77	.	AC=2;AF=1.00;AN=2;DB;DP=61;ExcessHet=3.0103;FS=0.000;MLEAC=2;MLEAF=1.00;MQ=44.00;QD=27.24;SOR=1.197	GT:AD:DP:GQ:PL	1/1:0,61:61:99:1690,183,0
2L	1627994	.	T	TA	1169.73	.	AC=2;AF=1.00;AN=2;DP=52;ExcessHet=3.0103;FS=0.000;MLEAC=2;MLEAF=1.00;MQ=44.00;QD=22.94;SOR=0.900	GT:AD:DP:GQ:PL	1/1:0,51:51:99:1207,152,0
2L	1628128	2L_1628128_SNP	C	G	1287.77	.	AC=2;AF=1.00;AN=2;DB;DP=49;ExcessHet=3.0103;FS=0.000;MLEAC=2;MLEAF=1.00;MQ=44.00;QD=26.28;SOR=0.909	GT:AD:DP:GQ:PL	1/1:0,49:49:99:1316,147,0
2L	1628476	2L_1628476_SNP	T	G	1057.77	.	AC=2;AF=1.00;AN=2;DB;DP=40;ExcessHet=3.0103;FS=0.000;MLEAC=2;MLEAF=1.00;MQ=43.44;QD=26.44;SOR=1.609	GT:AD:DP:GQ:PL	1/1:0,40:40:99:1086,119,0
2L	1628501	2L_1628501_SNP	C	G	1016.77	.	AC=2;AF=1.00;AN=2;DB;DP=40;ExcessHet=3.0103;FS=0.000;MLEAC=2;MLEAF=1.00;MQ=43.37;QD=26.07;SOR=1.552	GT:AD:DP:GQ:PL	1/1:0,39:39:99:1045,115,0
2L	1629197	2L_1629197_SNP	G	A	1308.77	.	AC=2;AF=1.00;AN=2;DB;DP=32;ExcessHet=3.0103;FS=0.000;MLEAC=2;MLEAF=1.00;MQ=43.53;QD=33.67;SOR=1.112	GT:AD:DP:GQ:PL	1/1:0,32:32:99:1337,99,0
2L	1629213	.	CCT	C	1391.73	.	AC=2;AF=1.00;AN=2;DP=33;ExcessHet=3.0103;FS=0.000;MLEAC=2;MLEAF=1.00;MQ=43.76;QD=29.95;SOR=1.542	GT:AD:DP:GQ:PL	1/1:0,33:33:99:1429,105,0
2L	1629245	2L_1629245_SNP	C	T	1321.77	.	AC=2;AF=1.00;AN=2;DB;DP=30;ExcessHet=3.0103;FS=0.000;MLEAC=2;MLEAF=1.00;MQ=42.66;QD=27.21;SOR=1.329	GT:AD:DP:GQ:PL	1/1:0,30:30:90:1350,90,0
2L	1629249	2L_1629249_SNP	C	T	1321.77	.	AC=2;AF=1.00;AN=2;DB;DP=30;ExcessHet=3.0103;FS=0.000;MLEAC=2;MLEAF=1.00;MQ=42.66;QD=24.82;SOR=1.329	GT:AD:DP:GQ:PL	1/1:0,30:30:90:1350,90,0
2L	1629266	2L_1629266_SNP	G	A	1321.77	.	AC=2;AF=1.00;AN=2;DB;DP=30;ExcessHet=3.0103;FS=0.000;MLEAC=2;MLEAF=1.00;MQ=42.52;QD=32.78;SOR=2.019	GT:AD:DP:GQ:PL	1/1:0,30:30:90:1350,90,0
2L	1629280	2L_1629280_SNP	C	T	1411.77	.	AC=2;AF=1.00;AN=2;DB;DP=31;ExcessHet=3.0103;FS=0.000;MLEAC=2;MLEAF=1.00;MQ=42.64;QD=25.78;SOR=1.609	GT:AD:DP:GQ:PL	1/1:0,31:31:96:1440,96,0
2L	1629294	.	AC	A	1312.73	.	AC=2;AF=1.00;AN=2;DP=29;ExcessHet=3.0103;FS=0.000;MLEAC=2;MLEAF=1.00;MQ=42.34;QD=33.71;SOR=1.255	GT:AD:DP:GQ:PL	1/1:0,29:29:90:1350,90,0
2L	1629302	.	AAAAC	A	483.73	.	AC=2;AF=1.00;AN=2;BaseQRankSum=0.219;ClippingRankSum=0.000;DP=34;ExcessHet=3.0103;FS=6.105;MLEAC=2;MLEAF=1.00;MQ=42.38;MQRankSum=-1.254;QD=15.60;ReadPosRankSum=-0.234;SOR=0.078	GT:AD:DP:GQ:PL	1/1:3,28:31:43:521,43,0
2L	1629317	.	G	GA	1550.73	.	AC=2;AF=1.00;AN=2;DP=37;ExcessHet=3.0103;FS=0.000;MLEAC=2;MLEAF=1.00;MQ=42.52;QD=33.19;SOR=0.984	GT:AD:DP:GQ:PL	1/1:0,37:37:99:1588,111,0
2L	1629382	.	GT	G	654.73	.	AC=2;AF=1.00;AN=2;BaseQRankSum=-1.428;ClippingRankSum=0.000;DP=40;ExcessHet=3.0103;FS=2.981;MLEAC=2;MLEAF=1.00;MQ=43.66;MQRankSum=1.938;QD=16.79;ReadPosRankSum=1.911;SOR=0.171	GT:AD:DP:GQ:PL	1/1:2,37:39:73:692,73,0
2L	1629527	.	CTG	C	30.73	.	AC=1;AF=0.500;AN=2;BaseQRankSum=0.130;ClippingRankSum=0.000;DP=50;ExcessHet=3.0103;FS=4.039;MLEAC=1;MLEAF=0.500;MQ=43.30;MQRankSum=0.676;QD=0.75;ReadPosRankSum=0.080;SOR=1.224	GT:AD:DP:GQ:PL	0/1:35,6:41:68:68,0,926
2L	1629568	.	GGT	G	1240.73	.	AC=2;AF=1.00;AN=2;DP=44;ExcessHet=3.0103;FS=0.000;MLEAC=2;MLEAF=1.00;MQ=43.14;QD=31.81;SOR=1.236	GT:AD:DP:GQ:PL	1/1:0,39:39:99:1278,117,0
2L	1629639	2L_1629639_SNP	A	T	2061.77	.	AC=2;AF=1.00;AN=2;DB;DP=48;ExcessHet=3.0103;FS=0.000;MLEAC=2;MLEAF=1.00;MQ=43.39;QD=31.00;SOR=1.708	GT:AD:DP:GQ:PL	1/1:0,48:48:99:2090,144,0
2L	1629646	2L_1629646_SNP	C	T	2120.77	.	AC=2;AF=1.00;AN=2;DB;DP=47;ExcessHet=3.0103;FS=0.000;MLEAC=2;MLEAF=1.00;MQ=43.48;QD=33.23;SOR=1.514	GT:AD:DP:GQ:PL	1/1:0,47:47:99:2149,150,0
2L	1629682	2L_1629682_SNP	T	A	1501.77	.	AC=2;AF=1.00;AN=2;DB;DP=55;ExcessHet=3.0103;FS=0.000;MLEAC=2;MLEAF=1.00;MQ=43.32;QD=27.30;SOR=0.884	GT:AD:DP:GQ:PL	1/1:0,55:55:99:1530,165,0
2L	1629729	2L_1629729_SNP	A	G	2496.77	.	AC=2;AF=1.00;AN=2;DB;DP=57;ExcessHet=3.0103;FS=0.000;MLEAC=2;MLEAF=1.00;MQ=42.97;QD=33.75;SOR=0.800	GT:AD:DP:GQ:PL	1/1:0,57:57:99:2525,172,0
2L	1629736	.	TC	T	2482.73	.	AC=2;AF=1.00;AN=2;DP=56;ExcessHet=3.0103;FS=0.000;MLEAC=2;MLEAF=1.00;MQ=42.95;QD=30.65;SOR=0.765	GT:AD:DP:GQ:PL	1/1:0,56:56:99:2520,169,0
2L	1629738	.	T	TAGGA	2482.73	.	AC=2;AF=1.00;AN=2;DP=56;ExcessHet=3.0103;FS=0.000;MLEAC=2;MLEAF=1.00;MQ=42.95;QD=34.75;SOR=0.765	GT:AD:DP:GQ:PL	1/1:0,56:56:99:2520,169,0
2L	1629740	.	GAAA	G	2482.73	.	AC=2;AF=1.00;AN=2;DP=54;ExcessHet=3.0103;FS=0.000;MLEAC=2;MLEAF=1.00;MQ=42.91;QD=30.64;SOR=0.767	GT:AD:DP:GQ:PL	1/1:0,54:54:99:2520,169,0
2L	1629749	2L_1629749_SNP	A	T	2356.77	.	AC=2;AF=1.00;AN=2;DB;DP=51;ExcessHet=3.0103;FS=0.000;MLEAC=2;MLEAF=1.00;MQ=42.89;QD=29.37;SOR=0.813	GT:AD:DP:GQ:PL	1/1:0,51:51:99:2385,160,0
2L	1629807	2L_1629807_SNP	A	C	1970.77	.	AC=2;AF=1.00;AN=2;DB;DP=46;ExcessHet=3.0103;FS=0.000;MLEAC=2;MLEAF=1.00;MQ=42.74;QD=35.33;SOR=1.765	GT:AD:DP:GQ:PL	1/1:0,46:46:99:1999,138,0
2L	1629811	2L_1629811_SNP	C	T	1940.77	.	AC=2;AF=1.00;AN=2;DB;DP=44;ExcessHet=3.0103;FS=0.000;MLEAC=2;MLEAF=1.00;MQ=42.73;QD=33.36;SOR=1.828	GT:AD:DP:GQ:PL	1/1:0,44:44:99:1969,135,0
2L	1629847	2L_1629847_SNP	A	G	1203.77	.	AC=2;AF=1.00;AN=2;DB;DP=43;ExcessHet=3.0103;FS=0.000;MLEAC=2;MLEAF=1.00;MQ=42.70;QD=27.99;SOR=0.941	GT:AD:DP:GQ:PL	1/1:0,43:43:99:1232,129,0
2L	1629895	.	TGATGGAG	T	1825.73	.	AC=2;AF=1.00;AN=2;DP=43;ExcessHet=3.0103;FS=0.000;MLEAC=2;MLEAF=1.00;MQ=42.77;QD=31.20;SOR=0.693	GT:AD:DP:GQ:PL	1/1:0,42:42:99:1863,126,0
2L	1629936	2L_1629936_SNP	C	A	2048.77	.	AC=2;AF=1.00;AN=2;DB;DP=49;ExcessHet=3.0103;FS=0.000;MLEAC=2;MLEAF=1.00;MQ=42.86;QD=32.51;SOR=1.007	GT:AD:DP:GQ:PL	1/1:0,49:49:99:2077,147,0
2L	1629959	2L_1629959_SNP	T	C	1968.77	.	AC=2;AF=1.00;AN=2;DB;DP=45;ExcessHet=3.0103;FS=0.000;MLEAC=2;MLEAF=1.00;MQ=42.94;QD=27.79;SOR=1.414	GT:AD:DP:GQ:PL	1/1:0,45:45:99:1997,138,0
2L	1630139	2L_1630139_SNP	T	C	1591.77	.	AC=2;AF=1.00;AN=2;DB;DP=34;ExcessHet=3.0103;FS=0.000;MLEAC=2;MLEAF=1.00;MQ=43.54;QD=31.26;SOR=0.693	GT:AD:DP:GQ:PL	1/1:0,34:34:99:1620,108,0
2L	1630141	2L_1630141_SNP	G	C	1591.77	.	AC=2;AF=1.00;AN=2;DB;DP=36;ExcessHet=3.0103;FS=0.000;MLEAC=2;MLEAF=1.00;MQ=43.56;QD=33.57;SOR=0.804	GT:AD:DP:GQ:PL	1/1:0,36:36:99:1620,108,0
2L	1630145	2L_1630145_SNP	A	T	1726.77	.	AC=2;AF=1.00;AN=2;DB;DP=37;ExcessHet=3.0103;FS=0.000;MLEAC=2;MLEAF=1.00;MQ=43.58;QD=28.75;SOR=0.859	GT:AD:DP:GQ:PL	1/1:0,37:37:99:1755,117,0
2L	1630147	.	C	CT	1717.73	.	AC=2;AF=1.00;AN=2;DP=38;ExcessHet=3.0103;FS=0.000;MLEAC=2;MLEAF=1.00;MQ=43.53;QD=31.80;SOR=0.914	GT:AD:DP:GQ:PL	1/1:0,38:38:99:1755,117,0
2L	1630148	.	C	T	1726.77	.	AC=2;AF=1.00;AN=2;DP=38;ExcessHet=3.0103;FS=0.000;MLEAC=2;MLEAF=1.00;MQ=43.53;QD=25.42;SOR=0.914	GT:AD:DP:GQ:PL	1/1:0,38:38:99:1755,117,0
2L	1630153	2L_1630153_SNP	G	C	1726.77	.	AC=2;AF=1.00;AN=2;DB;DP=40;ExcessHet=3.0103;FS=0.000;MLEAC=2;MLEAF=1.00;MQ=43.48;QD=31.67;SOR=0.968	GT:AD:DP:GQ:PL	1/1:0,39:39:99:1755,117,0
2L	1630179	2L_1630179_SNP	G	A	984.77	.	AC=2;AF=1.00;AN=2;DB;DP=41;ExcessHet=3.0103;FS=0.000;MLEAC=2;MLEAF=1.00;MQ=43.50;QD=25.91;SOR=1.179	GT:AD:DP:GQ:PL	1/1:0,38:38:99:1013,112,0
2L	1630320	2L_1630320_SNP	A	T	1109.77	.	AC=2;AF=1.00;AN=2;DB;DP=42;ExcessHet=3.0103;FS=0.000;MLEAC=2;MLEAF=1.00;MQ=43.91;QD=27.07;SOR=0.954	GT:AD:DP:GQ:PL	1/1:0,41:41:99:1138,123,0
2L	1630961	.	C	G	3031.77	.	AC=2;AF=1.00;AN=2;DP=68;ExcessHet=3.0103;FS=0.000;MLEAC=2;MLEAF=1.00;MQ=43.73;QD=28.63;SOR=0.814	GT:AD:DP:GQ:PL	1/1:0,68:68:99:3060,205,0
2L	1630964	2L_1630964_SNP	C	T	3121.77	.	AC=2;AF=1.00;AN=2;DB;DP=68;ExcessHet=3.0103;FS=0.000;MLEAC=2;MLEAF=1.00;MQ=43.73;QD=29.40;SOR=0.814	GT:AD:DP:GQ:PL	1/1:0,68:68:99:3150,211,0
2L	1630972	2L_1630972_SNP	A	G	3166.77	.	AC=2;AF=1.00;AN=2;DB;DP=67;ExcessHet=3.0103;FS=0.000;MLEAC=2;MLEAF=1.00;MQ=43.72;QD=28.58;SOR=0.784	GT:AD:DP:GQ:PL	1/1:0,67:67:99:3195,214,0
2L	1630994	2L_1630994_SNP	G	T	3031.77	.	AC=2;AF=1.00;AN=2;DB;DP=66;ExcessHet=3.0103;FS=0.000;MLEAC=2;MLEAF=1.00;MQ=43.72;QD=34.85;SOR=0.693	GT:AD:DP:GQ:PL	1/1:0,66:66:99:3060,205,0
2L	1630997	2L_1630997_SNP	G	A	3031.77	.	AC=2;AF=1.00;AN=2;DB;DP=67;ExcessHet=3.0103;FS=0.000;MLEAC=2;MLEAF=1.00;MQ=43.72;QD=29.02;SOR=0.723	GT:AD:DP:GQ:PL	1/1:0,67:67:99:3060,205,0
2L	1631002	2L_1631002_SNP	G	A	3045.77	.	AC=2;AF=1.00;AN=2;DB;DP=66;ExcessHet=3.0103;FS=0.000;MLEAC=2;MLEAF=1.00;MQ=43.72;QD=29.61;SOR=0.754	GT:AD:DP:GQ:PL	1/1:0,66:66:99:3074,208,0
2L	1631007	2L_1631007_SNP	G	A	3074.77	.	AC=2;AF=1.00;AN=2;DB;DP=69;ExcessHet=3.0103;FS=0.000;MLEAC=2;MLEAF=1.00;MQ=43.73;QD=30.77;SOR=0.722	GT:AD:DP:GQ:PL	1/1:0,69:69:99:3103,211,0
2L	1631137	2L_1631137_SNP	T	G	1406.77	.	AC=2;AF=1.00;AN=2;DB;DP=52;ExcessHet=3.0103;FS=0.000;MLEAC=2;MLEAF=1.00;MQ=44.00;QD=27.05;SOR=0.853	GT:AD:DP:GQ:PL	1/1:0,52:52:99:1435,156,0
2L	1631289	2L_1631289_SNP	T	C	3316.77	.	AC=2;AF=1.00;AN=2;DB;DP=76;ExcessHet=3.0103;FS=0.000;MLEAC=2;MLEAF=1.00;MQ=43.74;QD=29.23;SOR=0.747	GT:AD:DP:GQ:PL	1/1:0,74:74:99:3345,226,0
2L	1631294	2L_1631294_SNP	A	G	3375.77	.	AC=2;AF=1.00;AN=2;DB;DP=75;ExcessHet=3.0103;FS=0.000;MLEAC=2;MLEAF=1.00;MQ=43.74;QD=32.79;SOR=0.776	GT:AD:DP:GQ:PL	1/1:0,73:73:99:3404,229,0
2L	1631300	.	A	ATCATGG	1733.73	.	AC=2;AF=1.00;AN=2;BaseQRankSum=1.607;ClippingRankSum=0.000;DP=73;ExcessHet=3.0103;FS=3.041;MLEAC=2;MLEAF=1.00;MQ=43.73;MQRankSum=-0.562;QD=25.50;ReadPosRankSum=-0.054;SOR=0.132	GT:AD:DP:GQ:PL	1/1:2,66:68:99:1771,186,0
2L	1631577	2L_1631577_SNP	C	G	1478.77	.	AC=2;AF=1.00;AN=2;BaseQRankSum=1.896;ClippingRankSum=0.000;DB;DP=58;ExcessHet=3.0103;FS=0.000;MLEAC=2;MLEAF=1.00;MQ=44.00;MQRankSum=0.000;QD=25.50;ReadPosRankSum=1.648;SOR=0.380	GT:AD:DP:GQ:PL	1/1:1,57:58:99:1507,163,0
2L	1631656	.	CT	C	864.73	.	AC=2;AF=1.00;AN=2;DP=48;ExcessHet=3.0103;FS=0.000;MLEAC=2;MLEAF=1.00;MQ=43.96;QD=20.59;SOR=1.005	GT:AD:DP:GQ:PL	1/1:0,42:42:99:902,125,0
2L	1631776	.	GTGGCAC	G	2021.73	.	AC=2;AF=1.00;AN=2;DP=47;ExcessHet=3.0103;FS=0.000;MLEAC=2;MLEAF=1.00;MQ=43.68;QD=26.70;SOR=0.780	GT:AD:DP:GQ:PL	1/1:0,46:46:99:2059,139,0
2L	1631819	2L_1631819_SNP	C	G	1362.77	.	AC=2;AF=1.00;AN=2;DB;DP=52;ExcessHet=3.0103;FS=0.000;MLEAC=2;MLEAF=1.00;MQ=43.75;QD=26.21;SOR=1.136	GT:AD:DP:GQ:PL	1/1:0,52:52:99:1391,155,0
2L	1632142	2L_1632142_SNP	A	G	1340.77	.	AC=2;AF=1.00;AN=2;DB;DP=52;ExcessHet=3.0103;FS=0.000;MLEAC=2;MLEAF=1.00;MQ=44.00;QD=25.78;SOR=1.036	GT:AD:DP:GQ:PL	1/1:0,52:52:99:1369,155,0
2L	1632156	2L_1632156_SNP	A	C	1482.77	.	AC=2;AF=1.00;AN=2;DB;DP=57;ExcessHet=3.0103;FS=0.000;MLEAC=2;MLEAF=1.00;MQ=44.00;QD=26.01;SOR=0.960	GT:AD:DP:GQ:PL	1/1:0,57:57:99:1511,169,0
2L	1632327	2L_1632327_SNP	A	G	1745.77	.	AC=2;AF=1.00;AN=2;DB;DP=66;ExcessHet=3.0103;FS=0.000;MLEAC=2;MLEAF=1.00;MQ=43.97;QD=26.45;SOR=0.693	GT:AD:DP:GQ:PL	1/1:0,66:66:99:1774,197,0
2L	1632349	2L_1632349_SNP	T	C	1648.77	.	AC=2;AF=1.00;AN=2;DB;DP=62;ExcessHet=3.0103;FS=0.000;MLEAC=2;MLEAF=1.00;MQ=43.97;QD=26.59;SOR=0.826	GT:AD:DP:GQ:PL	1/1:0,62:62:99:1677,186,0
2L	1632386	2L_1632386_SNP	A	T	2631.77	.	AC=2;AF=1.00;AN=2;DB;DP=61;ExcessHet=3.0103;FS=0.000;MLEAC=2;MLEAF=1.00;MQ=43.97;QD=33.47;SOR=1.197	GT:AD:DP:GQ:PL	1/1:0,61:61:99:2660,183,0
2L	1632388	2L_1632388_SNP	T	A	2631.77	.	AC=2;AF=1.00;AN=2;DB;DP=59;ExcessHet=3.0103;FS=0.000;MLEAC=2;MLEAF=1.00;MQ=43.97;QD=33.68;SOR=1.217	GT:AD:DP:GQ:PL	1/1:0,59:59:99:2660,183,0
2L	1632411	.	T	TA	2652.73	.	AC=2;AF=1.00;AN=2;DP=59;ExcessHet=3.0103;FS=0.000;MLEAC=2;MLEAF=1.00;MQ=43.97;QD=27.62;SOR=1.421	GT:AD:DP:GQ:PL	1/1:0,59:59:99:2690,181,0
2L	1632412	.	T	TTCTC	2652.73	.	AC=2;AF=1.00;AN=2;DP=59;ExcessHet=3.0103;FS=0.000;MLEAC=2;MLEAF=1.00;MQ=43.97;QD=34.06;SOR=1.421	GT:AD:DP:GQ:PL	1/1:0,59:59:99:2690,181,0
2L	1633299	2L_1633299_SNP	G	T	1556.77	.	AC=2;AF=1.00;AN=2;BaseQRankSum=0.529;ClippingRankSum=0.000;DB;DP=59;ExcessHet=3.0103;FS=0.000;MLEAC=2;MLEAF=1.00;MQ=43.52;MQRankSum=-0.517;QD=26.39;ReadPosRankSum=-0.662;SOR=0.223	GT:AD:DP:GQ:PL	1/1:1,58:59:99:1585,149,0
2L	1633335	2L_1633335_SNP	T	A	1393.77	.	AC=2;AF=1.00;AN=2;DB;DP=51;ExcessHet=3.0103;FS=0.000;MLEAC=2;MLEAF=1.00;MQ=43.27;QD=27.33;SOR=1.314	GT:AD:DP:GQ:PL	1/1:0,51:51:99:1422,153,0
2L	1633505	.	G	GT	1239.73	.	AC=2;AF=1.00;AN=2;DP=53;ExcessHet=3.0103;FS=0.000;MLEAC=2;MLEAF=1.00;MQ=42.75;QD=24.79;SOR=1.270	GT:AD:DP:GQ:PL	1/1:0,50:50:99:1277,150,0
2L	1633532	.	CA	C	1096.73	.	AC=2;AF=1.00;AN=2;DP=53;ExcessHet=3.0103;FS=0.000;MLEAC=2;MLEAF=1.00;MQ=42.46;QD=21.50;SOR=0.994	GT:AD:DP:GQ:PL	1/1:0,51:51:99:1134,152,0
2L	1633542	.	G	GTAT	2319.73	.	AC=2;AF=1.00;AN=2;DP=52;ExcessHet=3.0103;FS=0.000;MLEAC=2;MLEAF=1.00;MQ=42.26;QD=30.29;SOR=0.732	GT:AD:DP:GQ:PL	1/1:0,51:51:99:2357,159,0
2L	1633560	.	A	C	2491.77	.	AC=2;AF=1.00;AN=2;DP=55;ExcessHet=3.0103;FS=0.000;MLEAC=2;MLEAF=1.00;MQ=42.04;QD=27.43;SOR=0.970	GT:AD:DP:GQ:PL	1/1:0,55:55:99:2520,169,0
2L	1633561	.	A	G	2491.77	.	AC=2;AF=1.00;AN=2;DP=56;ExcessHet=3.0103;FS=0.000;MLEAC=2;MLEAF=1.00;MQ=42.07;QD=24.86;SOR=1.009	GT:AD:DP:GQ:PL	1/1:0,56:56:99:2520,169,0
2L	1633562	.	A	T	2491.77	.	AC=2;AF=1.00;AN=2;DP=56;ExcessHet=3.0103;FS=0.000;MLEAC=2;MLEAF=1.00;MQ=42.07;QD=32.76;SOR=1.009	GT:AD:DP:GQ:PL	1/1:0,56:56:99:2520,169,0
2L	1633567	.	T	TGTG	2527.73	.	AC=2;AF=1.00;AN=2;DP=55;ExcessHet=3.0103;FS=0.000;MLEAC=2;MLEAF=1.00;MQ=42.04;QD=29.69;SOR=1.061	GT:AD:DP:GQ:PL	1/1:0,55:55:99:2565,172,0
2L	1633570	.	AGTTCAG	A	2591.73	.	AC=2;AF=1.00;AN=2;DP=56;ExcessHet=3.0103;FS=0.000;MLEAC=2;MLEAF=1.00;MQ=42.18;QD=25.77;SOR=1.101	GT:AD:DP:GQ:PL	1/1:0,56:56:99:2629,178,0
2L	1633579	2L_1633579_SNP	G	C	2555.77	.	AC=2;AF=1.00;AN=2;DB;DP=57;ExcessHet=3.0103;FS=0.000;MLEAC=2;MLEAF=1.00;MQ=42.25;QD=26.19;SOR=0.960	GT:AD:DP:GQ:PL	1/1:0,57:57:99:2584,175,0
2L	1633587	2L_1633587_SNP	T	A	2411.77	.	AC=2;AF=1.00;AN=2;DB;DP=55;ExcessHet=3.0103;FS=0.000;MLEAC=2;MLEAF=1.00;MQ=42.18;QD=32.25;SOR=1.061	GT:AD:DP:GQ:PL	1/1:0,55:55:99:2440,166,0
2L	1633601	2L_1633601_INS	A	AT	2498.73	.	AC=2;AF=1.00;AN=2;DB;DP=56;ExcessHet=3.0103;FS=0.000;MLEAC=2;MLEAF=1.00;MQ=42.25;QD=29.01;SOR=1.101	GT:AD:DP:GQ:PL	1/1:0,56:56:99:2536,172,0
2L	1633603	2L_1633603_SNP	T	C	2562.77	.	AC=2;AF=1.00;AN=2;DB;DP=55;ExcessHet=3.0103;FS=0.000;MLEAC=2;MLEAF=1.00;MQ=42.29;QD=29.29;SOR=1.262	GT:AD:DP:GQ:PL	1/1:0,55:55:99:2591,178,0
2L	1633608	2L_1633608_SNP	A	C	2609.77	.	AC=2;AF=1.00;AN=2;DB;DP=60;ExcessHet=3.0103;FS=0.000;MLEAC=2;MLEAF=1.00;MQ=42.44;QD=31.12;SOR=1.460	GT:AD:DP:GQ:PL	1/1:0,60:60:99:2638,181,0
2L	1633647	2L_1633647_SNP	G	T	1636.77	.	AC=2;AF=1.00;AN=2;DB;DP=58;ExcessHet=3.0103;FS=0.000;MLEAC=2;MLEAF=1.00;MQ=42.98;QD=28.22;SOR=1.179	GT:AD:DP:GQ:PL	1/1:0,58:58:99:1665,174,0
2L	1633751	2L_1633751_SNP	G	A	1526.77	.	AC=2;AF=1.00;AN=2;DB;DP=55;ExcessHet=3.0103;FS=0.000;MLEAC=2;MLEAF=1.00;MQ=43.45;QD=27.76;SOR=0.804	GT:AD:DP:GQ:PL	1/1:0,55:55:99:1555,165,0
2L	1633946	2L_1633946_SNP	T	C	1219.77	.	AC=2;AF=1.00;AN=2;DB;DP=47;ExcessHet=3.0103;FS=0.000;MLEAC=2;MLEAF=1.00;MQ=43.79;QD=25.95;SOR=1.132	GT:AD:DP:GQ:PL	1/1:0,47:47:99:1248,140,0
2L	1634050	.	CGGGG	C	369.73	.	AC=2;AF=1.00;AN=2;DP=18;ExcessHet=3.0103;FS=0.000;MLEAC=2;MLEAF=1.00;MQ=43.78;QD=28.59;SOR=0.892	GT:AD:DP:GQ:PL	1/1:0,10:10:31:406,31,0
2L	1634792	.	ATG	A	1647.73	.	AC=2;AF=1.00;AN=2;DP=41;ExcessHet=3.0103;FS=0.000;MLEAC=2;MLEAF=1.00;MQ=42.53;QD=27.03;SOR=0.914	GT:AD:DP:GQ:PL	1/1:0,38:38:99:1685,116,0
2L	1634800	.	GTATATA	G	1703.73	.	AC=2;AF=1.00;AN=2;DP=37;ExcessHet=3.0103;FS=0.000;MLEAC=2;MLEAF=1.00;MQ=42.32;QD=31.44;SOR=0.746	GT:AD:DP:GQ:PL	1/1:0,37:37:99:1741,117,0
2L	1634820	.	ATATGTATATGTATATGTATATATATATATGAAT	A	1627.73	.	AC=2;AF=1.00;AN=2;DP=36;ExcessHet=3.0103;FS=0.000;MLEAC=2;MLEAF=1.00;MQ=41.96;QD=27.04;SOR=0.927	GT:AD:DP:GQ:PL	1/1:0,36:36:99:1665,111,0
2L	1634857	.	A	AGCC	1771.73	.	AC=2;AF=1.00;AN=2;DP=39;ExcessHet=3.0103;FS=0.000;MLEAC=2;MLEAF=1.00;MQ=42.12;QD=29.84;SOR=0.968	GT:AD:DP:GQ:PL	1/1:0,39:39:99:1809,124,0
2L	1634921	2L_1634921_SNP	C	A	1166.77	.	AC=2;AF=1.00;AN=2;BaseQRankSum=0.940;ClippingRankSum=0.000;DB;DP=44;ExcessHet=3.0103;FS=0.000;MLEAC=2;MLEAF=1.00;MQ=43.28;MQRankSum=-0.520;QD=26.52;ReadPosRankSum=-0.918;SOR=0.295	GT:AD:DP:GQ:PL	1/1:1,43:44:99:1195,104,0
2L	1634970	2L_1634970_SNP	T	G	2165.77	.	AC=2;AF=1.00;AN=2;BaseQRankSum=1.586;ClippingRankSum=0.000;DB;DP=51;ExcessHet=3.0103;FS=3.274;MLEAC=2;MLEAF=1.00;MQ=43.37;MQRankSum=-0.535;QD=31.54;ReadPosRankSum=0.917;SOR=0.477	GT:AD:DP:GQ:PL	1/1:1,50:51:99:2194,122,0
2L	1634971	.	CTA	C	2156.73	.	AC=2;AF=1.00;AN=2;BaseQRankSum=1.637;ClippingRankSum=0.000;DP=52;ExcessHet=3.0103;FS=3.358;MLEAC=2;MLEAF=1.00;MQ=43.33;MQRankSum=-0.557;QD=28.16;ReadPosRankSum=0.866;SOR=0.537	GT:AD:DP:GQ:PL	1/1:1,51:52:99:2194,122,0
2L	1634985	2L_1634985_SNP	C	G	2128.77	.	AC=2;AF=1.00;AN=2;BaseQRankSum=1.755;ClippingRankSum=0.000;DB;DP=51;ExcessHet=3.0103;FS=3.096;MLEAC=2;MLEAF=1.00;MQ=43.50;MQRankSum=-0.473;QD=28.66;ReadPosRankSum=1.393;SOR=0.348	GT:AD:DP:GQ:PL	1/1:1,50:51:99:2157,119,0
2L	1635044	.	CT	C	2068.73	.	AC=2;AF=1.00;AN=2;DP=52;ExcessHet=3.0103;FS=0.000;MLEAC=2;MLEAF=1.00;MQ=43.47;QD=31.09;SOR=1.007	GT:AD:DP:GQ:PL	1/1:0,49:49:99:2106,150,0
2L	1635068	2L_1635068_SNP	A	T	2270.77	.	AC=2;AF=1.00;AN=2;DB;DP=56;ExcessHet=3.0103;FS=0.000;MLEAC=2;MLEAF=1.00;MQ=43.20;QD=30.37;SOR=0.922	GT:AD:DP:GQ:PL	1/1:0,56:56:99:2299,168,0
2L	1635101	.	C	CTTGTT	2238.73	.	AC=2;AF=1.00;AN=2;DP=51;ExcessHet=3.0103;FS=0.000;MLEAC=2;MLEAF=1.00;MQ=43.22;QD=28.66;SOR=1.157	GT:AD:DP:GQ:PL	1/1:0,50:50:99:2276,153,0
2L	1635122	2L_1635122_SNP	A	G	2173.77	.	AC=2;AF=1.00;AN=2;DB;DP=52;ExcessHet=3.0103;FS=0.000;MLEAC=2;MLEAF=1.00;MQ=43.41;QD=37.01;SOR=0.941	GT:AD:DP:GQ:PL	1/1:0,52:52:99:2202,156,0
2L	1635163	2L_1635163_SNP	T	A	1363.77	.	AC=2;AF=1.00;AN=2;DB;DP=51;ExcessHet=3.0103;FS=0.000;MLEAC=2;MLEAF=1.00;MQ=43.09;QD=26.74;SOR=0.813	GT:AD:DP:GQ:PL	1/1:0,51:51:99:1392,152,0
2L	1635286	2L_1635286_SNP	T	C	1319.77	.	AC=2;AF=1.00;AN=2;DB;DP=50;ExcessHet=3.0103;FS=0.000;MLEAC=2;MLEAF=1.00;MQ=43.76;QD=26.93;SOR=1.007	GT:AD:DP:GQ:PL	1/1:0,49:49:99:1348,147,0
2L	1635329	2L_1635329_SNP	G	T	1214.77	.	AC=2;AF=1.00;AN=2;DB;DP=47;ExcessHet=3.0103;FS=0.000;MLEAC=2;MLEAF=1.00;MQ=43.94;QD=25.85;SOR=1.378	GT:AD:DP:GQ:PL	1/1:0,47:47:99:1243,140,0
2L	1635381	2L_1635381_SNP	G	T	1319.77	.	AC=2;AF=1.00;AN=2;DB;DP=30;ExcessHet=3.0103;FS=0.000;MLEAC=2;MLEAF=1.00;MQ=43.35;QD=31.67;SOR=0.826	GT:AD:DP:GQ:PL	1/1:0,30:30:90:1348,90,0
2L	1635382	2L_1635382_SNP	T	A	1319.77	.	AC=2;AF=1.00;AN=2;DB;DP=30;ExcessHet=3.0103;FS=0.000;MLEAC=2;MLEAF=1.00;MQ=43.35;QD=25.50;SOR=0.826	GT:AD:DP:GQ:PL	1/1:0,30:30:90:1348,90,0
2L	1635398	2L_1635398_INS	A	AC	930.73	.	AC=2;AF=1.00;AN=2;DB;DP=28;ExcessHet=3.0103;FS=0.000;MLEAC=2;MLEAF=1.00;MQ=43.26;QD=33.24;SOR=0.836	GT:AD:DP:GQ:PL	1/1:0,28:28:84:968,84,0
2L	1635424	2L_1635424_SNP	G	A	489.77	.	AC=2;AF=1.00;AN=2;DB;DP=19;ExcessHet=3.0103;FS=0.000;MLEAC=2;MLEAF=1.00;MQ=42.91;QD=25.78;SOR=1.292	GT:AD:DP:GQ:PL	1/1:0,19:19:57:518,57,0
2L	1635642	2L_1635642_SNP	G	T	1061.77	.	AC=2;AF=1.00;AN=2;DB;DP=40;ExcessHet=3.0103;FS=0.000;MLEAC=2;MLEAF=1.00;MQ=43.90;QD=26.54;SOR=1.151	GT:AD:DP:GQ:PL	1/1:0,40:40:99:1090,120,0
2L	1635677	2L_1635677_SNP	G	A	1074.77	.	AC=2;AF=1.00;AN=2;DB;DP=43;ExcessHet=3.0103;FS=0.000;MLEAC=2;MLEAF=1.00;MQ=43.91;QD=24.99;SOR=0.739	GT:AD:DP:GQ:PL	1/1:0,43:43:99:1103,127,0
2L	1635721	.	A	ACT	1313.73	.	AC=2;AF=1.00;AN=2;BaseQRankSum=-1.255;ClippingRankSum=0.000;DP=36;ExcessHet=3.0103;FS=7.782;MLEAC=2;MLEAF=1.00;MQ=43.69;MQRankSum=2.161;QD=29.87;ReadPosRankSum=1.313;SOR=0.948	GT:AD:DP:GQ:PL	1/1:2,34:36:97:1351,97,0
2L	1636063	2L_1636063_SNP	T	G	1319.77	.	AC=2;AF=1.00;AN=2;DB;DP=48;ExcessHet=3.0103;FS=0.000;MLEAC=2;MLEAF=1.00;MQ=44.00;QD=27.50;SOR=0.693	GT:AD:DP:GQ:PL	1/1:0,48:48:99:1348,144,0
2L	1636287	2L_1636287_SNP	A	C	2510.77	.	AC=2;AF=1.00;AN=2;DB;DP=57;ExcessHet=3.0103;FS=0.000;MLEAC=2;MLEAF=1.00;MQ=43.97;QD=34.45;SOR=0.960	GT:AD:DP:GQ:PL	1/1:0,57:57:99:2539,172,0
2L	1636288	2L_1636288_SNP	C	G	2510.77	.	AC=2;AF=1.00;AN=2;DB;DP=57;ExcessHet=3.0103;FS=0.000;MLEAC=2;MLEAF=1.00;MQ=43.97;QD=32.80;SOR=0.960	GT:AD:DP:GQ:PL	1/1:0,57:57:99:2539,172,0
2L	1636360	2L_1636360_SNP	G	T	2923.77	.	AC=2;AF=1.00;AN=2;DB;DP=65;ExcessHet=3.0103;FS=0.000;MLEAC=2;MLEAF=1.00;MQ=44.00;QD=33.60;SOR=1.539	GT:AD:DP:GQ:PL	1/1:0,65:65:99:2952,199,0
2L	1636370	2L_1636370_SNP	T	G	3031.77	.	AC=2;AF=1.00;AN=2;DB;DP=68;ExcessHet=3.0103;FS=0.000;MLEAC=2;MLEAF=1.00;MQ=44.00;QD=27.70;SOR=1.445	GT:AD:DP:GQ:PL	1/1:0,68:68:99:3060,205,0
2L	1636376	2L_1636376_SNP	A	G	2896.77	.	AC=2;AF=1.00;AN=2;DB;DP=64;ExcessHet=3.0103;FS=0.000;MLEAC=2;MLEAF=1.00;MQ=44.00;QD=31.15;SOR=1.306	GT:AD:DP:GQ:PL	1/1:0,64:64:99:2925,196,0
2L	1636401	2L_1636401_SNP	C	T	2626.77	.	AC=2;AF=1.00;AN=2;DB;DP=56;ExcessHet=3.0103;FS=0.000;MLEAC=2;MLEAF=1.00;MQ=43.95;QD=27.21;SOR=1.101	GT:AD:DP:GQ:PL	1/1:0,56:56:99:2655,178,0
2L	1636411	2L_1636411_SNP	A	G	2664.77	.	AC=2;AF=1.00;AN=2;DB;DP=58;ExcessHet=3.0103;FS=0.000;MLEAC=2;MLEAF=1.00;MQ=43.95;QD=29.50;SOR=1.278	GT:AD:DP:GQ:PL	1/1:0,58:58:99:2693,181,0
2L	1636435	2L_1636435_SNP	A	T	2413.77	.	AC=2;AF=1.00;AN=2;DB;DP=58;ExcessHet=3.0103;FS=0.000;MLEAC=2;MLEAF=1.00;MQ=43.95;QD=30.19;SOR=1.085	GT:AD:DP:GQ:PL	1/1:0,58:58:99:2442,175,0
2L	1637279	2L_1637279_SNP	C	A	1628.77	.	AC=2;AF=1.00;AN=2;DB;DP=61;ExcessHet=3.0103;FS=0.000;MLEAC=2;MLEAF=1.00;MQ=44.00;QD=27.15;SOR=0.831	GT:AD:DP:GQ:PL	1/1:0,60:60:99:1657,180,0
2L	1637291	2L_1637291_SNP	C	A	1564.77	.	AC=2;AF=1.00;AN=2;BaseQRankSum=1.827;ClippingRankSum=0.000;DB;DP=62;ExcessHet=3.0103;FS=3.082;MLEAC=2;MLEAF=1.00;MQ=44.00;MQRankSum=0.000;QD=25.65;ReadPosRankSum=-0.308;SOR=0.328	GT:AD:DP:GQ:PL	1/1:1,60:61:99:1593,171,0
2L	1637622	2L_1637622_SNP	A	G	1366.77	.	AC=2;AF=1.00;AN=2;DB;DP=51;ExcessHet=3.0103;FS=0.000;MLEAC=2;MLEAF=1.00;MQ=43.92;QD=26.80;SOR=0.900	GT:AD:DP:GQ:PL	1/1:0,51:51:99:1395,153,0
2L	1637755	.	G	GCACT	1987.73	.	AC=2;AF=1.00;AN=2;DP=45;ExcessHet=3.0103;FS=0.000;MLEAC=2;MLEAF=1.00;MQ=43.84;QD=27.70;SOR=0.883	GT:AD:DP:GQ:PL	1/1:0,44:44:99:2025,135,0
2L	1637768	.	A	C	2211.77	.	AC=2;AF=1.00;AN=2;DP=48;ExcessHet=3.0103;FS=0.000;MLEAC=2;MLEAF=1.00;MQ=43.85;QD=28.19;SOR=0.693	GT:AD:DP:GQ:PL	1/1:0,48:48:99:2240,143,0
2L	1637793	2L_1637793_SNP	C	T	1930.77	.	AC=2;AF=1.00;AN=2;BaseQRankSum=1.757;ClippingRankSum=0.000;DB;DP=46;ExcessHet=3.0103;FS=3.405;MLEAC=2;MLEAF=1.00;MQ=43.80;MQRankSum=4.689;QD=25.55;ReadPosRankSum=0.604;SOR=0.578	GT:AD:DP:GQ:PL	1/1:1,45:46:99:1959,131,0
2L	1637885	2L_1637885_INS	A	AC	1504.73	.	AC=2;AF=1.00;AN=2;DB;DP=46;ExcessHet=3.0103;FS=0.000;MLEAC=2;MLEAF=1.00;MQ=43.96;QD=32.71;SOR=0.780	GT:AD:DP:GQ:PL	1/1:0,46:46:99:1542,138,0
2L	1637942	2L_1637942_SNP	G	A	1415.77	.	AC=2;AF=1.00;AN=2;DB;DP=53;ExcessHet=3.0103;FS=0.000;MLEAC=2;MLEAF=1.00;MQ=43.96;QD=26.71;SOR=0.892	GT:AD:DP:GQ:PL	1/1:0,53:53:99:1444,158,0
2L	1638432	.	TG	T	1060.73	.	AC=2;AF=1.00;AN=2;BaseQRankSum=-0.167;ClippingRankSum=0.000;DP=69;ExcessHet=3.0103;FS=4.955;MLEAC=2;MLEAF=1.00;MQ=43.94;MQRankSum=-0.328;QD=17.11;ReadPosRankSum=0.659;SOR=0.673	GT:AD:DP:GQ:PL	1/1:4,58:62:93:1098,93,0
2L	1638605	.	CACA	C	1970.73	.	AC=2;AF=1.00;AN=2;BaseQRankSum=-0.734;ClippingRankSum=0.000;DP=52;ExcessHet=3.0103;FS=0.000;MLEAC=2;MLEAF=1.00;MQ=43.89;MQRankSum=-0.304;QD=29.84;ReadPosRankSum=-0.556;SOR=0.823	GT:AD:DP:GQ:PL	1/1:2,47:49:58:2008,58,0
2L	1638621	.	CA	C	1413.73	.	AC=2;AF=1.00;AN=2;BaseQRankSum=0.198;ClippingRankSum=0.000;DP=59;ExcessHet=3.0103;FS=0.000;MLEAC=2;MLEAF=1.00;MQ=43.87;MQRankSum=-0.337;QD=23.96;ReadPosRankSum=-1.572;SOR=0.877	GT:AD:DP:GQ:PL	1/1:2,57:59:99:1451,124,0
2L	1638698	2L_1638698_SNP	C	T	3002.77	.	AC=2;AF=1.00;AN=2;DB;DP=66;ExcessHet=3.0103;FS=0.000;MLEAC=2;MLEAF=1.00;MQ=43.88;QD=35.14;SOR=0.886	GT:AD:DP:GQ:PL	1/1:0,66:66:99:3031,208,0
2L	1638721	2L_1638721_SNP	T	A	3301.77	.	AC=2;AF=1.00;AN=2;DB;DP=73;ExcessHet=3.0103;FS=0.000;MLEAC=2;MLEAF=1.00;MQ=43.79;QD=31.55;SOR=1.179	GT:AD:DP:GQ:PL	1/1:0,73:73:99:3330,223,0
2L	1638727	2L_1638727_SNP	A	G	3391.77	.	AC=2;AF=1.00;AN=2;DB;DP=72;ExcessHet=3.0103;FS=0.000;MLEAC=2;MLEAF=1.00;MQ=43.75;QD=29.77;SOR=1.148	GT:AD:DP:GQ:PL	1/1:0,72:72:99:3420,229,0
2L	1638735	2L_1638735_SNP	G	A	3211.77	.	AC=2;AF=1.00;AN=2;DB;DP=72;ExcessHet=3.0103;FS=0.000;MLEAC=2;MLEAF=1.00;MQ=43.73;QD=30.83;SOR=1.002	GT:AD:DP:GQ:PL	1/1:0,72:72:99:3240,217,0
2L	1638748	2L_1638748_SNP	C	T	3481.77	.	AC=2;AF=1.00;AN=2;DB;DP=78;ExcessHet=3.0103;FS=0.000;MLEAC=2;MLEAF=1.00;MQ=43.75;QD=26.13;SOR=0.855	GT:AD:DP:GQ:PL	1/1:0,78:78:99:3510,235,0
2L	1638756	2L_1638756_SNP	A	C	3481.77	.	AC=2;AF=1.00;AN=2;DB;DP=76;ExcessHet=3.0103;FS=0.000;MLEAC=2;MLEAF=1.00;MQ=43.74;QD=34.50;SOR=0.746	GT:AD:DP:GQ:PL	1/1:0,76:76:99:3510,235,0
2L	1638758	2L_1638758_SNP	A	C	3436.77	.	AC=2;AF=1.00;AN=2;DB;DP=75;ExcessHet=3.0103;FS=0.000;MLEAC=2;MLEAF=1.00;MQ=43.74;QD=37.25;SOR=0.719	GT:AD:DP:GQ:PL	1/1:0,75:75:99:3465,232,0
2L	1638781	2L_1638781_SNP	A	T	2910.77	.	AC=2;AF=1.00;AN=2;DB;DP=65;ExcessHet=3.0103;FS=0.000;MLEAC=2;MLEAF=1.00;MQ=43.70;QD=23.66;SOR=0.723	GT:AD:DP:GQ:PL	1/1:0,65:65:99:2939,199,0
2L	1638783	.	T	A	2910.77	.	AC=2;AF=1.00;AN=2;DP=66;ExcessHet=3.0103;FS=0.000;MLEAC=2;MLEAF=1.00;MQ=43.70;QD=27.05;SOR=0.693	GT:AD:DP:GQ:PL	1/1:0,66:66:99:2939,199,0
2L	1638819	2L_1638819_SNP	T	A	3101.77	.	AC=2;AF=1.00;AN=2;DB;DP=70;ExcessHet=3.0103;FS=0.000;MLEAC=2;MLEAF=1.00;MQ=43.69;QD=32.33;SOR=0.811	GT:AD:DP:GQ:PL	1/1:0,70:70:99:3130,211,0
2L	1638821	2L_1638821_SNP	G	T	3101.77	.	AC=2;AF=1.00;AN=2;DB;DP=70;ExcessHet=3.0103;FS=0.000;MLEAC=2;MLEAF=1.00;MQ=43.69;QD=31.10;SOR=0.811	GT:AD:DP:GQ:PL	1/1:0,70:70:99:3130,211,0
2L	1638837	2L_1638837_SNP	T	A	2894.77	.	AC=2;AF=1.00;AN=2;DB;DP=64;ExcessHet=3.0103;FS=0.000;MLEAC=2;MLEAF=1.00;MQ=43.72;QD=27.01;SOR=0.693	GT:AD:DP:GQ:PL	1/1:0,64:64:99:2923,202,0
2L	1639162	.	C	CA	1384.73	.	AC=2;AF=1.00;AN=2;DP=60;ExcessHet=3.0103;FS=0.000;MLEAC=2;MLEAF=1.00;MQ=43.97;QD=23.87;SOR=0.836	GT:AD:DP:GQ:PL	1/1:0,58:58:99:1422,179,0
2L	1639218	2L_1639218_SNP	A	G	1613.77	.	AC=2;AF=1.00;AN=2;DB;DP=60;ExcessHet=3.0103;FS=0.000;MLEAC=2;MLEAF=1.00;MQ=44.00;QD=26.90;SOR=0.760	GT:AD:DP:GQ:PL	1/1:0,60:60:99:1642,180,0
2L	1639524	2L_1639524_SNP	C	T	2426.77	.	AC=2;AF=1.00;AN=2;DB;DP=56;ExcessHet=3.0103;FS=0.000;MLEAC=2;MLEAF=1.00;MQ=43.97;QD=31.19;SOR=0.765	GT:AD:DP:GQ:PL	1/1:0,56:56:99:2455,169,0
2L	1639528	2L_1639528_SNP	A	T	2341.77	.	AC=2;AF=1.00;AN=2;DB;DP=52;ExcessHet=3.0103;FS=0.000;MLEAC=2;MLEAF=1.00;MQ=43.96;QD=30.00;SOR=0.853	GT:AD:DP:GQ:PL	1/1:0,52:52:99:2370,160,0
2L	1639644	2L_1639644_SNP	A	G	1363.77	.	AC=2;AF=1.00;AN=2;DB;DP=52;ExcessHet=3.0103;FS=0.000;MLEAC=2;MLEAF=1.00;MQ=44.00;QD=26.74;SOR=0.900	GT:AD:DP:GQ:PL	1/1:0,51:51:99:1392,153,0
2L	1639982	2L_1639982_SNP	T	G	1073.77	.	AC=2;AF=1.00;AN=2;DB;DP=41;ExcessHet=3.0103;FS=0.000;MLEAC=2;MLEAF=1.00;MQ=43.90;QD=26.84;SOR=1.151	GT:AD:DP:GQ:PL	1/1:0,40:40:99:1102,120,0
2L	1640336	2L_1640336_SNP	C	T	2785.77	.	AC=2;AF=1.00;AN=2;DB;DP=63;ExcessHet=3.0103;FS=0.000;MLEAC=2;MLEAF=1.00;MQ=43.97;QD=33.03;SOR=0.859	GT:AD:DP:GQ:PL	1/1:0,63:63:99:2814,192,0
2L	1640338	.	T	TACGA	2776.73	.	AC=2;AF=1.00;AN=2;DP=64;ExcessHet=3.0103;FS=0.000;MLEAC=2;MLEAF=1.00;MQ=43.97;QD=30.25;SOR=0.822	GT:AD:DP:GQ:PL	1/1:0,64:64:99:2814,192,0
2L	1640396	2L_1640396_SNP	C	T	3375.77	.	AC=2;AF=1.00;AN=2;DB;DP=75;ExcessHet=3.0103;FS=0.000;MLEAC=2;MLEAF=1.00;MQ=43.97;QD=34.21;SOR=0.719	GT:AD:DP:GQ:PL	1/1:0,75:75:99:3404,229,0
2L	1640402	2L_1640402_SNP	T	C	3346.77	.	AC=2;AF=1.00;AN=2;DB;DP=75;ExcessHet=3.0103;FS=0.000;MLEAC=2;MLEAF=1.00;MQ=43.97;QD=33.09;SOR=0.774	GT:AD:DP:GQ:PL	1/1:0,75:75:99:3375,226,0
2L	1640409	2L_1640409_SNP	C	A	3288.77	.	AC=2;AF=1.00;AN=2;DB;DP=73;ExcessHet=3.0103;FS=0.000;MLEAC=2;MLEAF=1.00;MQ=43.97;QD=34.97;SOR=0.720	GT:AD:DP:GQ:PL	1/1:0,73:73:99:3317,223,0
2L	1640768	2L_1640768_SNP	A	G	1269.77	.	AC=2;AF=1.00;AN=2;DB;DP=48;ExcessHet=3.0103;FS=0.000;MLEAC=2;MLEAF=1.00;MQ=44.00;QD=26.45;SOR=0.776	GT:AD:DP:GQ:PL	1/1:0,48:48:99:1298,143,0
2L	1640800	2L_1640800_SNP	C	A	1136.77	.	AC=2;AF=1.00;AN=2;BaseQRankSum=1.840;ClippingRankSum=0.000;DB;DP=44;ExcessHet=3.0103;FS=3.647;MLEAC=2;MLEAF=1.00;MQ=44.00;MQRankSum=0.000;QD=25.84;ReadPosRankSum=-0.394;SOR=0.753	GT:AD:DP:GQ:PL	1/1:1,43:44:99:1165,122,0
2L	1640839	.	GAT	G	939.73	.	AC=2;AF=1.00;AN=2;BaseQRankSum=1.377;ClippingRankSum=0.000;DP=49;ExcessHet=3.0103;FS=0.000;MLEAC=2;MLEAF=1.00;MQ=44.00;MQRankSum=0.000;QD=24.73;ReadPosRankSum=1.575;SOR=0.818	GT:AD:DP:GQ:PL	1/1:2,36:38:57:976,57,0
2L	1641316	2L_1641316_SNP	A	G	1727.77	.	AC=2;AF=1.00;AN=2;DB;DP=64;ExcessHet=3.0103;FS=0.000;MLEAC=2;MLEAF=1.00;MQ=43.88;QD=27.00;SOR=0.756	GT:AD:DP:GQ:PL	1/1:0,64:64:99:1756,191,0
2L	1641364	2L_1641364_SNP	A	C	1425.77	.	AC=2;AF=1.00;AN=2;DB;DP=54;ExcessHet=3.0103;FS=0.000;MLEAC=2;MLEAF=1.00;MQ=43.96;QD=26.40;SOR=0.846	GT:AD:DP:GQ:PL	1/1:0,54:54:99:1454,161,0
2L	1641513	2L_1641513_SNP	C	T	1444.77	.	AC=2;AF=1.00;AN=2;DB;DP=54;ExcessHet=3.0103;FS=0.000;MLEAC=2;MLEAF=1.00;MQ=43.96;QD=26.75;SOR=0.931	GT:AD:DP:GQ:PL	1/1:0,54:54:99:1473,162,0
2L	1641549	2L_1641549_SNP	T	A	2536.77	.	AC=2;AF=1.00;AN=2;DB;DP=57;ExcessHet=3.0103;FS=0.000;MLEAC=2;MLEAF=1.00;MQ=43.97;QD=26.75;SOR=1.047	GT:AD:DP:GQ:PL	1/1:0,57:57:99:2565,175,0
2L	1641554	2L_1641554_SNP	T	G	2501.77	.	AC=2;AF=1.00;AN=2;DB;DP=57;ExcessHet=3.0103;FS=0.000;MLEAC=2;MLEAF=1.00;MQ=43.97;QD=30.68;SOR=1.140	GT:AD:DP:GQ:PL	1/1:0,57:57:99:2530,172,0
2L	1641626	2L_1641626_SNP	T	G	1650.77	.	AC=2;AF=1.00;AN=2;DB;DP=62;ExcessHet=3.0103;FS=0.000;MLEAC=2;MLEAF=1.00;MQ=44.00;QD=26.63;SOR=0.976	GT:AD:DP:GQ:PL	1/1:0,62:62:99:1679,186,0
2L	1641722	2L_1641722_SNP	A	G	2772.77	.	AC=2;AF=1.00;AN=2;DB;DP=65;ExcessHet=3.0103;FS=0.000;MLEAC=2;MLEAF=1.00;MQ=44.00;QD=27.21;SOR=1.078	GT:AD:DP:GQ:PL	1/1:0,65:65:99:2801,195,0
2L	1641729	2L_1641729_SNP	A	T	2714.77	.	AC=2;AF=1.00;AN=2;DB;DP=62;ExcessHet=3.0103;FS=0.000;MLEAC=2;MLEAF=1.00;MQ=44.00;QD=30.78;SOR=1.057	GT:AD:DP:GQ:PL	1/1:0,62:62:99:2743,189,0
2L	1641765	2L_1641765_SNP	T	A	1595.77	.	AC=2;AF=1.00;AN=2;DB;DP=60;ExcessHet=3.0103;FS=0.000;MLEAC=2;MLEAF=1.00;MQ=43.93;QD=26.60;SOR=0.831	GT:AD:DP:GQ:PL	1/1:0,60:60:99:1624,180,0
2L	1641782	2L_1641782_SNP	C	T	1603.77	.	AC=2;AF=1.00;AN=2;DB;DP=59;ExcessHet=3.0103;FS=0.000;MLEAC=2;MLEAF=1.00;MQ=43.93;QD=27.18;SOR=0.950	GT:AD:DP:GQ:PL	1/1:0,59:59:99:1632,177,0
2L	1641806	2L_1641806_SNP	G	A	1455.77	.	AC=2;AF=1.00;AN=2;DB;DP=53;ExcessHet=3.0103;FS=0.000;MLEAC=2;MLEAF=1.00;MQ=43.83;QD=27.47;SOR=0.808	GT:AD:DP:GQ:PL	1/1:0,53:53:99:1484,159,0
2L	1642769	2L_1642769_SNP	G	A	1736.77	.	AC=2;AF=1.00;AN=2;DB;DP=63;ExcessHet=3.0103;FS=0.000;MLEAC=2;MLEAF=1.00;MQ=43.97;QD=27.57;SOR=1.010	GT:AD:DP:GQ:PL	1/1:0,63:63:99:1765,189,0
2L	1642858	2L_1642858_SNP	G	C	1223.77	.	AC=2;AF=1.00;AN=2;DB;DP=46;ExcessHet=3.0103;FS=0.000;MLEAC=2;MLEAF=1.00;MQ=44.00;QD=26.60;SOR=1.203	GT:AD:DP:GQ:PL	1/1:0,46:46:99:1252,138,0
2L	1643403	.	GA	G	885.73	.	AC=2;AF=1.00;AN=2;DP=46;ExcessHet=3.0103;FS=0.000;MLEAC=2;MLEAF=1.00;MQ=44.00;QD=20.60;SOR=0.739	GT:AD:DP:GQ:PL	1/1:0,43:43:99:923,128,0
2L	1643670	2L_1643670_SNP	G	A	838.77	.	AC=2;AF=1.00;AN=2;DB;DP=33;ExcessHet=3.0103;FS=0.000;MLEAC=2;MLEAF=1.00;MQ=43.60;QD=25.42;SOR=0.752	GT:AD:DP:GQ:PL	1/1:0,33:33:98:867,98,0
2L	1644479	2L_1644479_SNP	A	G	1584.77	.	AC=2;AF=1.00;AN=2;DB;DP=57;ExcessHet=3.0103;FS=0.000;MLEAC=2;MLEAF=1.00;MQ=43.95;QD=27.80;SOR=0.800	GT:AD:DP:GQ:PL	1/1:0,57:57:99:1613,171,0
2L	1646015	2L_1646015_SNP	C	T	2595.77	.	AC=2;AF=1.00;AN=2;DB;DP=58;ExcessHet=3.0103;FS=0.000;MLEAC=2;MLEAF=1.00;MQ=43.92;QD=31.92;SOR=1.085	GT:AD:DP:GQ:PL	1/1:0,58:58:99:2624,178,0
2L	1646029	2L_1646029_SNP	A	G	2746.77	.	AC=2;AF=1.00;AN=2;DB;DP=61;ExcessHet=3.0103;FS=0.000;MLEAC=2;MLEAF=1.00;MQ=43.92;QD=36.34;SOR=1.107	GT:AD:DP:GQ:PL	1/1:0,61:61:99:2775,187,0
2L	1646047	2L_1646047_SNP	A	T	2761.77	.	AC=2;AF=1.00;AN=2;DB;DP=60;ExcessHet=3.0103;FS=0.000;MLEAC=2;MLEAF=1.00;MQ=43.92;QD=27.95;SOR=1.255	GT:AD:DP:GQ:PL	1/1:0,60:60:99:2790,187,0
2L	1646061	2L_1646061_SNP	G	A	2641.77	.	AC=2;AF=1.00;AN=2;DB;DP=58;ExcessHet=3.0103;FS=0.000;MLEAC=2;MLEAF=1.00;MQ=43.88;QD=30.21;SOR=1.179	GT:AD:DP:GQ:PL	1/1:0,58:58:99:2670,181,0
2L	1646068	.	T	A	2695.77	.	AC=2;AF=1.00;AN=2;DP=61;ExcessHet=3.0103;FS=0.000;MLEAC=2;MLEAF=1.00;MQ=43.89;QD=29.99;SOR=0.941	GT:AD:DP:GQ:PL	1/1:0,61:61:99:2724,187,0
2L	1646196	2L_1646196_SNP	A	G	1310.77	.	AC=2;AF=1.00;AN=2;BaseQRankSum=1.675;ClippingRankSum=0.000;DB;DP=51;ExcessHet=3.0103;FS=0.000;MLEAC=2;MLEAF=1.00;MQ=43.96;MQRankSum=0.000;QD=25.70;ReadPosRankSum=1.617;SOR=0.293	GT:AD:DP:GQ:PL	1/1:1,50:51:99:1339,142,0
2L	1646557	.	AACAAGGGGAGGAAGTG	A	2417.73	.	AC=2;AF=1.00;AN=2;DP=57;ExcessHet=3.0103;FS=0.000;MLEAC=2;MLEAF=1.00;MQ=43.72;QD=31.31;SOR=1.159	GT:AD:DP:GQ:PL	1/1:0,55:55:99:2455,166,0
2L	1647635	.	GTT	G	884.73	.	AC=2;AF=1.00;AN=2;DP=51;ExcessHet=3.0103;FS=0.000;MLEAC=2;MLEAF=1.00;MQ=43.83;QD=26.02;SOR=0.693	GT:AD:DP:GQ:PL	1/1:0,34:34:99:922,101,0
2L	1647778	2L_1647778_SNP	C	T	1294.77	.	AC=2;AF=1.00;AN=2;DB;DP=49;ExcessHet=3.0103;FS=0.000;MLEAC=2;MLEAF=1.00;MQ=44.00;QD=26.97;SOR=0.693	GT:AD:DP:GQ:PL	1/1:0,48:48:99:1323,144,0
2L	1648338	.	A	G	66.77	.	AC=1;AF=0.500;AN=2;BaseQRankSum=-1.830;ClippingRankSum=0.000;DP=20;ExcessHet=3.0103;FS=0.000;MLEAC=1;MLEAF=0.500;MQ=43.80;MQRankSum=-1.241;QD=3.34;ReadPosRankSum=-0.776;SOR=0.437	GT:AD:DP:GQ:PL	0/1:9,11:20:95:95,0,134
2L	1648885	2L_1648885_SNP	G	T	1939.77	.	AC=2;AF=1.00;AN=2;DB;DP=46;ExcessHet=3.0103;FS=0.000;MLEAC=2;MLEAF=1.00;MQ=43.50;QD=29.54;SOR=1.203	GT:AD:DP:GQ:PL	1/1:0,46:46:99:1968,138,0
2L	1648891	.	TAG	T	1864.73	.	AC=2;AF=1.00;AN=2;DP=47;ExcessHet=3.0103;FS=0.000;MLEAC=2;MLEAF=1.00;MQ=42.03;QD=33.91;SOR=0.954	GT:AD:DP:GQ:PL	1/1:0,45:45:99:1902,138,0
2L	1648909	.	CAGAG	C	1824.73	.	AC=2;AF=1.00;AN=2;BaseQRankSum=1.778;ClippingRankSum=0.000;DP=51;ExcessHet=3.0103;FS=3.424;MLEAC=2;MLEAF=1.00;MQ=42.18;MQRankSum=1.982;QD=34.00;ReadPosRankSum=1.340;SOR=0.595	GT:AD:DP:GQ:PL	1/1:1,43:44:99:1862,105,0
2L	1649112	.	G	GCA	1771.73	.	AC=2;AF=1.00;AN=2;DP=41;ExcessHet=3.0103;FS=0.000;MLEAC=2;MLEAF=1.00;MQ=41.71;QD=34.50;SOR=1.022	GT:AD:DP:GQ:PL	1/1:0,40:40:99:1809,123,0
2L	1649136	2L_1649136_SNP	T	C	2107.77	.	AC=2;AF=1.00;AN=2;DB;DP=47;ExcessHet=3.0103;FS=0.000;MLEAC=2;MLEAF=1.00;MQ=41.57;QD=28.77;SOR=0.919	GT:AD:DP:GQ:PL	1/1:0,47:47:99:2136,144,0
2L	1649142	2L_1649142_SNP	C	G	2046.77	.	AC=2;AF=1.00;AN=2;DB;DP=47;ExcessHet=3.0103;FS=0.000;MLEAC=2;MLEAF=1.00;MQ=41.51;QD=32.03;SOR=1.022	GT:AD:DP:GQ:PL	1/1:0,47:47:99:2075,141,0
2L	1649169	2L_1649169_SNP	A	G	1259.77	.	AC=2;AF=1.00;AN=2;BaseQRankSum=-1.453;ClippingRankSum=0.000;DB;DP=49;ExcessHet=3.0103;FS=0.000;MLEAC=2;MLEAF=1.00;MQ=41.53;MQRankSum=-0.908;QD=25.71;ReadPosRankSum=1.310;SOR=0.257	GT:AD:DP:GQ:PL	1/1:1,48:49:99:1288,116,0
2L	1649263	2L_1649263_SNP	C	T	1253.77	.	AC=2;AF=1.00;AN=2;BaseQRankSum=-0.733;ClippingRankSum=0.000;DB;DP=49;ExcessHet=3.0103;FS=0.000;MLEAC=2;MLEAF=1.00;MQ=42.34;MQRankSum=-0.988;QD=25.59;ReadPosRankSum=-0.520;SOR=0.257	GT:AD:DP:GQ:PL	1/1:1,48:49:99:1282,117,0
2L	1649302	2L_1649302_SNP	G	T	1480.77	.	AC=2;AF=1.00;AN=2;BaseQRankSum=0.000;ClippingRankSum=0.000;DB;DP=56;ExcessHet=3.0103;FS=3.168;MLEAC=2;MLEAF=1.00;MQ=40.86;MQRankSum=-1.245;QD=26.44;ReadPosRankSum=1.250;SOR=0.395	GT:AD:DP:GQ:PL	1/1:1,55:56:99:1509,140,0
2L	1649328	2L_1649328_SNP	T	G	2612.77	.	AC=2;AF=1.00;AN=2;DB;DP=58;ExcessHet=3.0103;FS=0.000;MLEAC=2;MLEAF=1.00;MQ=39.85;QD=32.54;SOR=0.836	GT:AD:DP:GQ:PL	1/1:0,58:58:99:2641,178,0
2L	1649331	2L_1649331_DEL	TG	T	2648.73	.	AC=2;AF=1.00;AN=2;DB;DP=58;ExcessHet=3.0103;FS=0.000;MLEAC=2;MLEAF=1.00;MQ=39.83;QD=34.64;SOR=0.836	GT:AD:DP:GQ:PL	1/1:0,58:58:99:2686,181,0
2L	1649334	.	TGC	T	2707.73	.	AC=2;AF=1.00;AN=2;DP=59;ExcessHet=3.0103;FS=0.000;MLEAC=2;MLEAF=1.00;MQ=39.77;QD=28.59;SOR=0.796	GT:AD:DP:GQ:PL	1/1:0,59:59:99:2745,184,0
2L	1649339	.	C	A	2761.77	.	AC=2;AF=1.00;AN=2;DP=58;ExcessHet=3.0103;FS=0.000;MLEAC=2;MLEAF=1.00;MQ=39.47;QD=35.46;SOR=0.762	GT:AD:DP:GQ:PL	1/1:0,58:58:99:2790,187,0
2L	1649340	.	T	TTC	2752.73	.	AC=2;AF=1.00;AN=2;DP=59;ExcessHet=3.0103;FS=0.000;MLEAC=2;MLEAF=1.00;MQ=39.49;QD=34.76;SOR=0.726	GT:AD:DP:GQ:PL	1/1:0,59:59:99:2790,187,0
2L	1649346	2L_1649346_SNP	C	T	2581.77	.	AC=2;AF=1.00;AN=2;DB;DP=57;ExcessHet=3.0103;FS=0.000;MLEAC=2;MLEAF=1.00;MQ=39.21;QD=32.06;SOR=0.728	GT:AD:DP:GQ:PL	1/1:0,57:57:99:2610,175,0
2L	1649373	2L_1649373_SNP	C	A	2409.77	.	AC=2;AF=1.00;AN=2;DB;DP=55;ExcessHet=3.0103;FS=0.000;MLEAC=2;MLEAF=1.00;MQ=38.93;QD=29.29;SOR=0.804	GT:AD:DP:GQ:PL	1/1:0,55:55:99:2438,166,0
2L	1649378	.	ATCGT	A	2330.73	.	AC=2;AF=1.00;AN=2;DP=52;ExcessHet=3.0103;FS=0.000;MLEAC=2;MLEAF=1.00;MQ=38.72;QD=28.19;SOR=0.770	GT:AD:DP:GQ:PL	1/1:0,52:52:99:2368,160,0
2L	1649383	.	ATGATTGGTTTCTCG	A	2331.73	.	AC=2;AF=1.00;AN=2;DP=52;ExcessHet=3.0103;FS=0.000;MLEAC=2;MLEAF=1.00;MQ=38.72;QD=28.01;SOR=0.770	GT:AD:DP:GQ:PL	1/1:0,52:52:99:2369,160,0
2L	1649406	2L_1649406_SNP	C	T	2295.77	.	AC=2;AF=1.00;AN=2;DB;DP=52;ExcessHet=3.0103;FS=0.000;MLEAC=2;MLEAF=1.00;MQ=38.70;QD=28.90;SOR=0.770	GT:AD:DP:GQ:PL	1/1:0,52:52:99:2324,157,0
2L	1649433	.	TGTTAC	T	2287.73	.	AC=2;AF=1.00;AN=2;DP=51;ExcessHet=3.0103;FS=0.000;MLEAC=2;MLEAF=1.00;MQ=38.97;QD=28.47;SOR=0.732	GT:AD:DP:GQ:PL	1/1:0,51:51:99:2325,157,0
2L	1649442	.	AT	A	2467.73	.	AC=2;AF=1.00;AN=2;DP=55;ExcessHet=3.0103;FS=0.000;MLEAC=2;MLEAF=1.00;MQ=39.32;QD=32.23;SOR=0.729	GT:AD:DP:GQ:PL	1/1:0,55:55:99:2505,169,0
2L	1649445	.	ATTACT	A	2437.73	.	AC=2;AF=1.00;AN=2;DP=52;ExcessHet=3.0103;FS=0.000;MLEAC=2;MLEAF=1.00;MQ=39.26;QD=27.21;SOR=0.770	GT:AD:DP:GQ:PL	1/1:0,52:52:99:2475,166,0
2L	1649453	2L_1649453_SNP	A	G	2345.77	.	AC=2;AF=1.00;AN=2;DB;DP=52;ExcessHet=3.0103;FS=0.000;MLEAC=2;MLEAF=1.00;MQ=39.26;QD=31.16;SOR=0.770	GT:AD:DP:GQ:PL	1/1:0,52:52:99:2374,160,0
2L	1649459	.	TA	T	2275.73	.	AC=2;AF=1.00;AN=2;DP=52;ExcessHet=3.0103;FS=0.000;MLEAC=2;MLEAF=1.00;MQ=39.38;QD=31.32;SOR=0.853	GT:AD:DP:GQ:PL	1/1:0,52:52:99:2313,157,0
2L	1649487	2L_1649487_SNP	G	T	1183.77	.	AC=2;AF=1.00;AN=2;DB;DP=44;ExcessHet=3.0103;FS=0.000;MLEAC=2;MLEAF=1.00;MQ=41.33;QD=26.90;SOR=0.784	GT:AD:DP:GQ:PL	1/1:0,44:44:99:1212,132,0
2L	1649521	.	GT	G	869.73	.	AC=2;AF=1.00;AN=2;BaseQRankSum=0.926;ClippingRankSum=0.000;DP=50;ExcessHet=3.0103;FS=0.000;MLEAC=2;MLEAF=1.00;MQ=42.78;MQRankSum=-0.084;QD=17.75;ReadPosRankSum=0.228;SOR=1.251	GT:AD:DP:GQ:PL	1/1:2,47:49:99:907,103,0
2L	1649573	2L_1649573_SNP	A	T	1512.77	.	AC=2;AF=1.00;AN=2;DB;DP=55;ExcessHet=3.0103;FS=0.000;MLEAC=2;MLEAF=1.00;MQ=42.66;QD=28.01;SOR=0.767	GT:AD:DP:GQ:PL	1/1:0,54:54:99:1541,162,0
2L	1649643	2L_1649643_SNP	A	C	1411.77	.	AC=2;AF=1.00;AN=2;BaseQRankSum=1.062;ClippingRankSum=0.000;DB;DP=56;ExcessHet=3.0103;FS=3.680;MLEAC=2;MLEAF=1.00;MQ=42.17;MQRankSum=-0.793;QD=25.21;ReadPosRankSum=0.186;SOR=0.761	GT:AD:DP:GQ:PL	1/1:1,55:56:99:1440,140,0
2L	1649671	2L_1649671_SNP	G	A	2447.77	.	AC=2;AF=1.00;AN=2;BaseQRankSum=1.853;ClippingRankSum=0.000;DB;DP=57;ExcessHet=3.0103;FS=4.135;MLEAC=2;MLEAF=1.00;MQ=42.47;MQRankSum=-0.731;QD=27.56;ReadPosRankSum=-0.789;SOR=1.074	GT:AD:DP:GQ:PL	1/1:1,56:57:99:2476,130,0
2L	1649684	2L_1649684_SNP	G	T	2525.77	.	AC=2;AF=1.00;AN=2;BaseQRankSum=0.180;ClippingRankSum=0.000;DB;DP=61;ExcessHet=3.0103;FS=3.704;MLEAC=2;MLEAF=1.00;MQ=42.60;MQRankSum=-0.672;QD=33.61;ReadPosRankSum=-0.652;SOR=0.773	GT:AD:DP:GQ:PL	1/1:1,60:61:99:2554,139,0
2L	1649750	.	A	AT	2508.73	.	AC=2;AF=1.00;AN=2;BaseQRankSum=-0.449;ClippingRankSum=0.000;DP=64;ExcessHet=3.0103;FS=0.000;MLEAC=2;MLEAF=1.00;MQ=43.19;MQRankSum=-0.559;QD=29.24;ReadPosRankSum=1.566;SOR=0.374	GT:AD:DP:GQ:PL	1/1:1,59:60:99:2546,150,0
2L	1649756	.	A	C	2572.77	.	AC=2;AF=1.00;AN=2;BaseQRankSum=-1.810;ClippingRankSum=0.000;DP=63;ExcessHet=3.0103;FS=0.000;MLEAC=2;MLEAF=1.00;MQ=43.18;MQRankSum=-0.572;QD=27.72;ReadPosRankSum=1.733;SOR=0.456	GT:AD:DP:GQ:PL	1/1:1,61:62:99:2601,156,0
2L	1649797	2L_1649797_SNP	A	C	1594.77	.	AC=2;AF=1.00;AN=2;DB;DP=61;ExcessHet=3.0103;FS=0.000;MLEAC=2;MLEAF=1.00;MQ=43.41;QD=26.14;SOR=1.392	GT:AD:DP:GQ:PL	1/1:0,61:61:99:1623,182,0
2L	1649829	2L_1649829_SNP	T	A	2375.77	.	AC=2;AF=1.00;AN=2;DB;DP=58;ExcessHet=3.0103;FS=0.000;MLEAC=2;MLEAF=1.00;MQ=43.41;QD=33.98;SOR=1.493	GT:AD:DP:GQ:PL	1/1:0,58:58:99:2404,174,0
2L	1649853	.	AAG	A	2485.73	.	AC=2;AF=1.00;AN=2;DP=57;ExcessHet=3.0103;FS=0.000;MLEAC=2;MLEAF=1.00;MQ=43.44;QD=29.77;SOR=1.453	GT:AD:DP:GQ:PL	1/1:0,57:57:99:2523,174,0
2L	1649856	.	CAGCAGCAAAA	C	2445.73	.	AC=2;AF=1.00;AN=2;BaseQRankSum=-1.630;ClippingRankSum=0.000;DP=58;ExcessHet=3.0103;FS=4.412;MLEAC=2;MLEAF=1.00;MQ=43.45;MQRankSum=-0.521;QD=29.93;SOR=1.260	GT:AD:DP:GQ:PL	1/1:1,57:58:99:2483,144,0
2L	1649971	2L_1649971_SNP	A	G	2945.77	.	AC=2;AF=1.00;AN=2;BaseQRankSum=0.372;ClippingRankSum=0.000;DB;DP=68;ExcessHet=3.0103;FS=3.554;MLEAC=2;MLEAF=1.00;MQ=43.74;MQRankSum=-0.347;QD=27.24;ReadPosRankSum=-0.280;SOR=0.663	GT:AD:DP:GQ:PL	1/1:1,67:68:99:2974,163,0
2L	1649974	.	G	T	2979.77	.	AC=2;AF=1.00;AN=2;BaseQRankSum=-0.262;ClippingRankSum=0.000;DP=69;ExcessHet=3.0103;FS=3.337;MLEAC=2;MLEAF=1.00;MQ=43.69;MQRankSum=-0.396;QD=31.42;ReadPosRankSum=0.000;SOR=0.507	GT:AD:DP:GQ:PL	1/1:1,68:69:99:3008,166,0
2L	1650016	.	GA	G	2974.73	.	AC=2;AF=1.00;AN=2;DP=69;ExcessHet=3.0103;FS=0.000;MLEAC=2;MLEAF=1.00;MQ=43.72;QD=29.57;SOR=0.814	GT:AD:DP:GQ:PL	1/1:0,68:68:99:3012,208,0
2L	1650018	.	G	C	2983.77	.	AC=2;AF=1.00;AN=2;DP=68;ExcessHet=3.0103;FS=0.000;MLEAC=2;MLEAF=1.00;MQ=43.71;QD=35.71;SOR=0.814	GT:AD:DP:GQ:PL	1/1:0,68:68:99:3012,208,0
2L	1650029	2L_1650029_SNP	A	C	2856.77	.	AC=2;AF=1.00;AN=2;DB;DP=66;ExcessHet=3.0103;FS=0.000;MLEAC=2;MLEAF=1.00;MQ=43.70;QD=28.51;SOR=1.033	GT:AD:DP:GQ:PL	1/1:0,66:66:99:2885,199,0
2L	1650138	.	GA	G	1373.73	.	AC=2;AF=1.00;AN=2;DP=70;ExcessHet=3.0103;FS=0.000;MLEAC=2;MLEAF=1.00;MQ=44.00;QD=20.81;SOR=0.886	GT:AD:DP:GQ:PL	1/1:0,66:66:99:1411,196,0
2L	1650194	2L_1650194_SNP	T	C	1966.77	.	AC=2;AF=1.00;AN=2;DB;DP=73;ExcessHet=3.0103;FS=0.000;MLEAC=2;MLEAF=1.00;MQ=43.97;QD=26.94;SOR=0.776	GT:AD:DP:GQ:PL	1/1:0,73:73:99:1995,219,0
2L	1650298	2L_1650298_SNP	C	G	1824.77	.	AC=2;AF=1.00;AN=2;DB;DP=66;ExcessHet=3.0103;FS=0.000;MLEAC=2;MLEAF=1.00;MQ=43.91;QD=27.65;SOR=1.112	GT:AD:DP:GQ:PL	1/1:0,66:66:99:1853,198,0
2L	1650328	2L_1650328_SNP	T	C	1614.77	.	AC=2;AF=1.00;AN=2;DB;DP=61;ExcessHet=3.0103;FS=0.000;MLEAC=2;MLEAF=1.00;MQ=43.94;QD=26.91;SOR=1.071	GT:AD:DP:GQ:PL	1/1:0,60:60:99:1643,180,0
2L	1650373	.	T	G	3145.77	.	AC=2;AF=1.00;AN=2;DP=73;ExcessHet=3.0103;FS=0.000;MLEAC=2;MLEAF=1.00;MQ=43.89;QD=33.43;SOR=0.963	GT:AD:DP:GQ:PL	1/1:0,73:73:99:3174,223,0
2L	1650387	2L_1650387_SNP	G	A	3225.77	.	AC=2;AF=1.00;AN=2;DB;DP=74;ExcessHet=3.0103;FS=0.000;MLEAC=2;MLEAF=1.00;MQ=43.92;QD=34.24;SOR=0.927	GT:AD:DP:GQ:PL	1/1:0,74:74:99:3254,232,0
2L	1650422	.	C	CTTTTG	3170.73	.	AC=2;AF=1.00;AN=2;DP=73;ExcessHet=3.0103;FS=0.000;MLEAC=2;MLEAF=1.00;MQ=43.92;QD=29.97;SOR=0.869	GT:AD:DP:GQ:PL	1/1:0,72:72:99:3208,219,0
2L	1650483	2L_1650483_SNP	C	A	3044.77	.	AC=2;AF=1.00;AN=2;DB;DP=69;ExcessHet=3.0103;FS=0.000;MLEAC=2;MLEAF=1.00;MQ=43.91;QD=29.61;SOR=1.054	GT:AD:DP:GQ:PL	1/1:0,69:69:99:3073,208,0
2L	1650484	.	T	TA	3035.73	.	AC=2;AF=1.00;AN=2;DP=69;ExcessHet=3.0103;FS=0.000;MLEAC=2;MLEAF=1.00;MQ=43.91;QD=33.13;SOR=1.054	GT:AD:DP:GQ:PL	1/1:0,69:69:99:3073,208,0
2L	1650507	.	T	TA	2784.73	.	AC=2;AF=1.00;AN=2;DP=70;ExcessHet=3.0103;FS=0.000;MLEAC=2;MLEAF=1.00;MQ=43.94;QD=38.16;SOR=1.143	GT:AD:DP:GQ:PL	1/1:0,62:62:99:2822,193,0
2L	1650517	.	T	G	2826.77	.	AC=2;AF=1.00;AN=2;DP=64;ExcessHet=3.0103;FS=0.000;MLEAC=2;MLEAF=1.00;MQ=43.97;QD=29.21;SOR=1.214	GT:AD:DP:GQ:PL	1/1:0,64:64:99:2855,196,0
2L	1650572	2L_1650572_SNP	G	T	2134.77	.	AC=2;AF=1.00;AN=2;DB;DP=77;ExcessHet=3.0103;FS=0.000;MLEAC=2;MLEAF=1.00;MQ=43.95;QD=27.72;SOR=0.887	GT:AD:DP:GQ:PL	1/1:0,77:77:99:2163,231,0
2L	1650697	2L_1650697_SNP	A	G	1702.77	.	AC=2;AF=1.00;AN=2;DB;DP=67;ExcessHet=3.0103;FS=0.000;MLEAC=2;MLEAF=1.00;MQ=43.94;QD=25.80;SOR=0.754	GT:AD:DP:GQ:PL	1/1:0,66:66:99:1731,196,0
2L	1651203	2L_1651203_SNP	A	C	1923.77	.	AC=2;AF=1.00;AN=2;DB;DP=50;ExcessHet=3.0103;FS=0.000;MLEAC=2;MLEAF=1.00;MQ=43.51;QD=32.91;SOR=0.859	GT:AD:DP:GQ:PL	1/1:0,50:50:99:1952,150,0
2L	1651221	.	TGTTC	T	1866.73	.	AC=2;AF=1.00;AN=2;DP=43;ExcessHet=3.0103;FS=0.000;MLEAC=2;MLEAF=1.00;MQ=43.38;QD=33.89;SOR=0.941	GT:AD:DP:GQ:PL	1/1:0,43:43:99:1904,135,0
2L	1651745	2L_1651745_SNP	T	C	1785.77	.	AC=2;AF=1.00;AN=2;DB;DP=41;ExcessHet=3.0103;FS=0.000;MLEAC=2;MLEAF=1.00;MQ=45.07;QD=23.62;SOR=1.075	GT:AD:DP:GQ:PL	1/1:0,41:41:99:1814,123,0
2L	1651765	2L_1651765_SNP	G	A	1884.77	.	AC=2;AF=1.00;AN=2;DB;DP=45;ExcessHet=3.0103;FS=0.000;MLEAC=2;MLEAF=1.00;MQ=44.94;QD=33.20;SOR=1.038	GT:AD:DP:GQ:PL	1/1:0,45:45:99:1913,135,0
2L	1651831	2L_1651831_SNP	C	A	2327.77	.	AC=2;AF=1.00;AN=2;BaseQRankSum=-0.697;ClippingRankSum=0.000;DB;DP=58;ExcessHet=3.0103;FS=0.000;MLEAC=2;MLEAF=1.00;MQ=44.66;MQRankSum=0.106;QD=30.81;ReadPosRankSum=0.448;SOR=0.338	GT:AD:DP:GQ:PL	1/1:1,57:58:99:2356,129,0
2L	1651851	.	G	GTGTA	2255.73	.	AC=2;AF=1.00;AN=2;BaseQRankSum=-0.308;ClippingRankSum=0.000;DP=53;ExcessHet=3.0103;FS=0.000;MLEAC=2;MLEAF=1.00;MQ=45.17;MQRankSum=0.263;QD=29.57;ReadPosRankSum=0.033;SOR=0.374	GT:AD:DP:GQ:PL	1/1:1,52:53:99:2293,118,0
2L	1651910	2L_1651910_SNP	T	A	1507.77	.	AC=2;AF=1.00;AN=2;BaseQRankSum=0.388;ClippingRankSum=0.000;DB;DP=57;ExcessHet=3.0103;FS=3.087;MLEAC=2;MLEAF=1.00;MQ=44.32;MQRankSum=0.069;QD=26.45;ReadPosRankSum=-1.064;SOR=0.335	GT:AD:DP:GQ:PL	1/1:1,56:57:99:1536,143,0
2L	1652043	2L_1652043_SNP	G	A	1642.77	.	AC=2;AF=1.00;AN=2;DB;DP=63;ExcessHet=3.0103;FS=0.000;MLEAC=2;MLEAF=1.00;MQ=44.00;QD=26.08;SOR=0.859	GT:AD:DP:GQ:PL	1/1:0,63:63:99:1671,187,0
2L	1652147	.	A	ATG	661.77	.	AC=1;AF=0.500;AN=2;BaseQRankSum=-0.210;ClippingRankSum=0.000;DP=49;ExcessHet=3.0103;FS=5.948;MLEAC=1;MLEAF=0.500;MQ=43.65;MQRankSum=-0.283;QD=18.91;ReadPosRankSum=1.808;SOR=2.468	GT:AD:DP:GQ:PL	0/1:7,28:35:63:699,0,63
2L	1652667	2L_1652667_SNP	G	T	2610.77	.	AC=2;AF=1.00;AN=2;DB;DP=61;ExcessHet=3.0103;FS=0.000;MLEAC=2;MLEAF=1.00;MQ=44.00;QD=30.41;SOR=1.022	GT:AD:DP:GQ:PL	1/1:0,61:61:99:2639,187,0
2L	1652688	2L_1652688_SNP	T	A	2623.77	.	AC=2;AF=1.00;AN=2;DB;DP=61;ExcessHet=3.0103;FS=0.000;MLEAC=2;MLEAF=1.00;MQ=44.00;QD=32.88;SOR=1.107	GT:AD:DP:GQ:PL	1/1:0,61:61:99:2652,187,0
2L	1653154	.	C	A	1742.77	.	AC=2;AF=1.00;AN=2;DP=64;ExcessHet=3.0103;FS=0.000;MLEAC=2;MLEAF=1.00;MQ=43.97;QD=27.23;SOR=0.966	GT:AD:DP:GQ:PL	1/1:0,64:64:99:1771,192,0
2L	1653183	.	A	ACGC	2931.73	.	AC=2;AF=1.00;AN=2;DP=67;ExcessHet=3.0103;FS=0.000;MLEAC=2;MLEAF=1.00;MQ=43.97;QD=29.67;SOR=1.196	GT:AD:DP:GQ:PL	1/1:0,66:66:99:2969,198,0
2L	1653354	.	CACA	C	2476.73	.	AC=2;AF=1.00;AN=2;DP=73;ExcessHet=3.0103;FS=0.000;MLEAC=2;MLEAF=1.00;MQ=43.74;QD=27.74;SOR=0.865	GT:AD:DP:GQ:PL	1/1:0,61:61:99:2514,184,0
2L	1653505	2L_1653505_SNP	A	T	1872.77	.	AC=2;AF=1.00;AN=2;BaseQRankSum=-0.631;ClippingRankSum=0.000;DB;DP=70;ExcessHet=3.0103;FS=0.000;MLEAC=2;MLEAF=1.00;MQ=44.00;MQRankSum=0.000;QD=26.75;ReadPosRankSum=0.520;SOR=0.235	GT:AD:DP:GQ:PL	1/1:1,69:70:99:1901,181,0
2L	1653532	.	TAA	T	1743.73	.	AC=2;AF=1.00;AN=2;DP=61;ExcessHet=3.0103;FS=0.000;MLEAC=2;MLEAF=1.00;MQ=44.00;QD=30.06;SOR=0.836	GT:AD:DP:GQ:PL	1/1:0,58:58:99:1781,174,0
2L	1653733	.	T	TAAA	2792.73	.	AC=2;AF=1.00;AN=2;DP=73;ExcessHet=3.0103;FS=0.000;MLEAC=2;MLEAF=1.00;MQ=44.13;QD=28.25;SOR=0.892	GT:AD:DP:GQ:PL	1/1:0,66:66:99:2830,198,0
2L	1653778	2L_1653778_SNP	G	T	1675.77	.	AC=2;AF=1.00;AN=2;DB;DP=62;ExcessHet=3.0103;FS=0.000;MLEAC=2;MLEAF=1.00;MQ=43.91;QD=27.03;SOR=0.899	GT:AD:DP:GQ:PL	1/1:0,62:62:99:1704,186,0
2L	1653789	2L_1653789_SNP	G	C	1525.77	.	AC=2;AF=1.00;AN=2;BaseQRankSum=0.910;ClippingRankSum=0.000;DB;DP=58;ExcessHet=3.0103;FS=3.485;MLEAC=2;MLEAF=1.00;MQ=43.85;MQRankSum=-0.204;QD=26.31;ReadPosRankSum=1.196;SOR=0.621	GT:AD:DP:GQ:PL	1/1:1,57:58:99:1554,147,0
2L	1653914	2L_1653914_SNP	C	G	2677.77	.	AC=2;AF=1.00;AN=2;DB;DP=63;ExcessHet=3.0103;FS=0.000;MLEAC=2;MLEAF=1.00;MQ=43.92;QD=30.50;SOR=0.693	GT:AD:DP:GQ:PL	1/1:0,62:62:99:2706,187,0
2L	1653915	.	CT	C	2668.73	.	AC=2;AF=1.00;AN=2;DP=61;ExcessHet=3.0103;FS=0.000;MLEAC=2;MLEAF=1.00;MQ=43.92;QD=34.06;SOR=0.693	GT:AD:DP:GQ:PL	1/1:0,60:60:99:2706,187,0
2L	1653960	.	GTT	G	1144.73	.	AC=2;AF=1.00;AN=2;DP=59;ExcessHet=3.0103;FS=0.000;MLEAC=2;MLEAF=1.00;MQ=43.97;QD=27.92;SOR=0.843	GT:AD:DP:GQ:PL	1/1:0,41:41:99:1182,121,0
2L	1654014	.	T	TA	1883.73	.	AC=2;AF=1.00;AN=2;DP=48;ExcessHet=3.0103;FS=0.000;MLEAC=2;MLEAF=1.00;MQ=43.92;QD=32.46;SOR=0.693	GT:AD:DP:GQ:PL	1/1:0,42:42:99:1921,138,0
2L	1654028	2L_1654028_SNP	G	A	1959.77	.	AC=2;AF=1.00;AN=2;DB;DP=50;ExcessHet=3.0103;FS=0.000;MLEAC=2;MLEAF=1.00;MQ=43.86;QD=29.54;SOR=0.866	GT:AD:DP:GQ:PL	1/1:0,48:48:99:1988,144,0
2L	1654321	.	C	CA	876.73	.	AC=2;AF=1.00;AN=2;DP=26;ExcessHet=3.0103;FS=0.000;MLEAC=1;MLEAF=0.500;MQ=43.74;QD=28.85;SOR=0.693	GT:AD:DP:GQ:PL	1/1:0,15:15:86:885,86,0
2L	1654342	2L_1654342_SNP	G	T	939.77	.	AC=2;AF=1.00;AN=2;DB;DP=29;ExcessHet=3.0103;FS=0.000;MLEAC=2;MLEAF=1.00;MQ=45.13;QD=32.41;SOR=1.942	GT:AD:DP:GQ:PL	1/1:0,29:29:86:968,86,0
2L	1654471	2L_1654471_SNP	C	A	1407.77	.	AC=2;AF=1.00;AN=2;DB;DP=55;ExcessHet=3.0103;FS=0.000;MLEAC=2;MLEAF=1.00;MQ=43.83;QD=25.60;SOR=0.804	GT:AD:DP:GQ:PL	1/1:0,55:55:99:1436,162,0
2L	1654717	.	G	GA	995.73	.	AC=2;AF=1.00;AN=2;BaseQRankSum=-0.743;ClippingRankSum=0.000;DP=59;ExcessHet=3.0103;FS=3.285;MLEAC=2;MLEAF=1.00;MQ=43.97;MQRankSum=0.000;QD=19.15;ReadPosRankSum=-1.027;SOR=0.487	GT:AD:DP:GQ:PL	1/1:1,51:52:99:1033,133,0
2L	1655653	2L_1655653_SNP	G	A	1598.77	.	AC=2;AF=1.00;AN=2;DB;DP=59;ExcessHet=3.0103;FS=0.000;MLEAC=2;MLEAF=1.00;MQ=43.97;QD=27.10;SOR=1.123	GT:AD:DP:GQ:PL	1/1:0,59:59:99:1627,176,0
2L	1655664	2L_1655664_SNP	C	G	1376.77	.	AC=2;AF=1.00;AN=2;DB;DP=55;ExcessHet=3.0103;FS=0.000;MLEAC=2;MLEAF=1.00;MQ=44.00;QD=25.50;SOR=1.118	GT:AD:DP:GQ:PL	1/1:0,54:54:99:1405,160,0
2L	1655675	2L_1655675_SNP	C	A	1371.77	.	AC=2;AF=1.00;AN=2;DB;DP=53;ExcessHet=3.0103;FS=0.000;MLEAC=2;MLEAF=1.00;MQ=44.00;QD=25.88;SOR=1.077	GT:AD:DP:GQ:PL	1/1:0,53:53:99:1400,157,0
2L	1656679	2L_1656679_SNP	T	C	1356.77	.	AC=2;AF=1.00;AN=2;DB;DP=51;ExcessHet=3.0103;FS=0.000;MLEAC=2;MLEAF=1.00;MQ=43.57;QD=26.60;SOR=0.994	GT:AD:DP:GQ:PL	1/1:0,51:51:99:1385,152,0
2L	1656718	.	G	GACACAC	2215.73	.	AC=2;AF=1.00;AN=2;DP=49;ExcessHet=3.0103;FS=0.000;MLEAC=2;MLEAF=1.00;MQ=43.41;QD=25.79;SOR=1.179	GT:AD:DP:GQ:PL	1/1:0,46:46:99:2253,159,0
2L	1656728	.	T	C	2342.77	.	AC=2;AF=1.00;AN=2;DP=55;ExcessHet=3.0103;FS=0.000;MLEAC=2;MLEAF=1.00;MQ=43.47;QD=30.68;SOR=0.970	GT:AD:DP:GQ:PL	1/1:0,55:55:99:2371,166,0
2L	1656836	2L_1656836_SNP	T	C	1838.77	.	AC=2;AF=1.00;AN=2;DB;DP=43;ExcessHet=3.0103;FS=0.000;MLEAC=2;MLEAF=1.00;MQ=43.73;QD=33.74;SOR=0.941	GT:AD:DP:GQ:PL	1/1:0,43:43:99:1867,132,0
2L	1656854	2L_1656854_SNP	T	C	1744.77	.	AC=2;AF=1.00;AN=2;DB;DP=40;ExcessHet=3.0103;FS=0.000;MLEAC=2;MLEAF=1.00;MQ=43.71;QD=34.01;SOR=0.793	GT:AD:DP:GQ:PL	1/1:0,40:40:99:1773,123,0
2L	1656963	2L_1656963_SNP	T	A	490.77	.	AC=2;AF=1.00;AN=2;BaseQRankSum=-0.126;ClippingRankSum=0.000;DB;DP=36;ExcessHet=3.0103;FS=0.000;MLEAC=2;MLEAF=1.00;MQ=43.29;MQRankSum=0.478;QD=15.34;ReadPosRankSum=2.339;SOR=0.976	GT:AD:DP:GQ:PL	1/1:2,30:32:52:519,52,0
2L	1656966	.	AAAAAAAAG	A	481.73	.	AC=2;AF=1.00;AN=2;BaseQRankSum=-1.420;ClippingRankSum=0.000;DP=36;ExcessHet=3.0103;FS=0.000;MLEAC=2;MLEAF=1.00;MQ=43.29;MQRankSum=0.478;QD=15.05;ReadPosRankSum=2.142;SOR=0.976	GT:AD:DP:GQ:PL	1/1:2,30:32:52:519,52,0
2L	1656984	2L_1656984_SNP	G	A	1555.77	.	AC=2;AF=1.00;AN=2;DB;DP=37;ExcessHet=3.0103;FS=0.000;MLEAC=2;MLEAF=1.00;MQ=43.39;QD=31.43;SOR=1.270	GT:AD:DP:GQ:PL	1/1:0,37:37:99:1584,111,0
2L	1657118	2L_1657118_SNP	A	G	1217.77	.	AC=2;AF=1.00;AN=2;DB;DP=47;ExcessHet=3.0103;FS=0.000;MLEAC=2;MLEAF=1.00;MQ=43.66;QD=25.91;SOR=1.814	GT:AD:DP:GQ:PL	1/1:0,47:47:99:1246,140,0
2L	1658348	.	CGA	C	2278.73	.	AC=2;AF=1.00;AN=2;DP=69;ExcessHet=3.0103;FS=0.000;MLEAC=2;MLEAF=1.00;MQ=43.65;QD=34.53;SOR=0.818	GT:AD:DP:GQ:PL	1/1:0,66:66:99:2316,199,0
2L	1658432	2L_1658432_SNP	A	G	1835.77	.	AC=2;AF=1.00;AN=2;DB;DP=73;ExcessHet=3.0103;FS=0.000;MLEAC=2;MLEAF=1.00;MQ=43.18;QD=25.86;SOR=0.779	GT:AD:DP:GQ:PL	1/1:0,71:71:99:1864,211,0
2L	1658577	.	A	ACGAAGGCAATT	3337.73	.	AC=2;AF=1.00;AN=2;DP=70;ExcessHet=3.0103;FS=0.000;MLEAC=2;MLEAF=1.00;MQ=42.59;QD=26.12;SOR=1.678	GT:AD:DP:GQ:PL	1/1:0,69:69:99:3375,226,0
2L	1658597	2L_1658597_SNP	G	T	2941.77	.	AC=2;AF=1.00;AN=2;DB;DP=62;ExcessHet=3.0103;FS=0.000;MLEAC=2;MLEAF=1.00;MQ=42.05;QD=33.20;SOR=2.157	GT:AD:DP:GQ:PL	1/1:0,62:62:99:2970,199,0
2L	1658617	.	GT	G	2885.73	.	AC=2;AF=1.00;AN=2;DP=69;ExcessHet=3.0103;FS=0.000;MLEAC=2;MLEAF=1.00;MQ=41.58;QD=28.82;SOR=1.576	GT:AD:DP:GQ:PL	1/1:0,69:69:99:2923,211,0
2L	1658661	2L_1658661_DEL	CTT	C	2976.73	.	AC=2;AF=1.00;AN=2;DB;DP=65;ExcessHet=3.0103;FS=0.000;MLEAC=2;MLEAF=1.00;MQ=40.66;QD=25.31;SOR=0.925	GT:AD:DP:GQ:PL	1/1:0,65:65:99:3014,202,0
2L	1658672	2L_1658672_INS	T	TTTACA	3156.73	.	AC=2;AF=1.00;AN=2;DB;DP=67;ExcessHet=3.0103;FS=0.000;MLEAC=2;MLEAF=1.00;MQ=40.71;QD=29.07;SOR=0.849	GT:AD:DP:GQ:PL	1/1:0,67:67:99:3194,214,0
2L	1658675	2L_1658675_INS	G	GATTTAGGATCTA	3382.73	.	AC=2;AF=1.00;AN=2;DB;DP=68;ExcessHet=3.0103;FS=0.000;MLEAC=2;MLEAF=1.00;MQ=40.80;QD=25.43;SOR=0.752	GT:AD:DP:GQ:PL	1/1:0,68:68:99:3420,229,0
2L	1658679	2L_1658679_SNP	A	G	3211.77	.	AC=2;AF=1.00;AN=2;DB;DP=71;ExcessHet=3.0103;FS=0.000;MLEAC=2;MLEAF=1.00;MQ=41.11;QD=30.64;SOR=0.779	GT:AD:DP:GQ:PL	1/1:0,71:71:99:3240,217,0
2L	1658691	2L_1658691_SNP	C	G	2986.77	.	AC=2;AF=1.00;AN=2;DB;DP=66;ExcessHet=3.0103;FS=0.000;MLEAC=2;MLEAF=1.00;MQ=41.12;QD=26.60;SOR=1.112	GT:AD:DP:GQ:PL	1/1:0,66:66:99:3015,202,0
2L	1658692	2L_1658692_SNP	G	A	3031.77	.	AC=2;AF=1.00;AN=2;DB;DP=66;ExcessHet=3.0103;FS=0.000;MLEAC=2;MLEAF=1.00;MQ=41.17;QD=32.10;SOR=1.112	GT:AD:DP:GQ:PL	1/1:0,66:66:99:3060,205,0
2L	1658708	.	A	G	2941.77	.	AC=2;AF=1.00;AN=2;DP=63;ExcessHet=3.0103;FS=0.000;MLEAC=2;MLEAF=1.00;MQ=41.29;QD=32.24;SOR=1.366	GT:AD:DP:GQ:PL	1/1:0,63:63:99:2970,199,0
2L	1658717	2L_1658717_SNP	G	A	2980.77	.	AC=2;AF=1.00;AN=2;DB;DP=63;ExcessHet=3.0103;FS=0.000;MLEAC=2;MLEAF=1.00;MQ=41.55;QD=33.80;SOR=1.685	GT:AD:DP:GQ:PL	1/1:0,63:63:99:3009,205,0
2L	1658741	2L_1658741_SNP	G	A	2649.77	.	AC=2;AF=1.00;AN=2;DB;DP=65;ExcessHet=3.0103;FS=0.000;MLEAC=2;MLEAF=1.00;MQ=42.13;QD=30.29;SOR=1.758	GT:AD:DP:GQ:PL	1/1:0,65:65:99:2678,195,0
2L	1658841	2L_1658841_SNP	C	T	1828.77	.	AC=2;AF=1.00;AN=2;DB;DP=66;ExcessHet=3.0103;FS=0.000;MLEAC=2;MLEAF=1.00;MQ=42.93;QD=27.71;SOR=0.957	GT:AD:DP:GQ:PL	1/1:0,66:66:99:1857,198,0
2L	1658873	2L_1658873_INS	C	CTATGTAT	2915.73	.	AC=2;AF=1.00;AN=2;DB;DP=64;ExcessHet=3.0103;FS=0.000;MLEAC=2;MLEAF=1.00;MQ=42.89;QD=25.59;SOR=0.724	GT:AD:DP:GQ:PL	1/1:0,63:63:99:2953,208,0
2L	1658890	.	GGT	G	2450.73	.	AC=2;AF=1.00;AN=2;DP=64;ExcessHet=3.0103;FS=0.000;MLEAC=2;MLEAF=1.00;MQ=42.66;QD=32.36;SOR=1.092	GT:AD:DP:GQ:PL	1/1:0,63:63:99:2488,190,0
2L	1659179	.	C	CCT	1509.73	.	AC=2;AF=1.00;AN=2;DP=40;ExcessHet=3.0103;FS=0.000;MLEAC=2;MLEAF=1.00;MQ=43.51;QD=27.79;SOR=1.040	GT:AD:DP:GQ:PL	1/1:0,38:38:99:1547,117,0
2L	1659275	.	TCGTTTTTATGTGAG	T	1667.73	.	AC=2;AF=1.00;AN=2;DP=39;ExcessHet=3.0103;FS=0.000;MLEAC=2;MLEAF=1.00;MQ=43.52;QD=28.53;SOR=1.863	GT:AD:DP:GQ:PL	1/1:0,38:38:99:1705,115,0
2L	1659409	.	CAAAA	C	1125.73	.	AC=2;AF=1.00;AN=2;DP=42;ExcessHet=3.0103;FS=0.000;MLEAC=1;MLEAF=0.500;MQ=43.60;QD=32.66;SOR=1.022	GT:AD:DP:GQ:PL	1/1:1,27:28:76:1144,76,0
2L	1659430	2L_1659430_SNP	A	T	1580.77	.	AC=2;AF=1.00;AN=2;DB;DP=36;ExcessHet=3.0103;FS=0.000;MLEAC=2;MLEAF=1.00;MQ=43.51;QD=33.13;SOR=1.209	GT:AD:DP:GQ:PL	1/1:0,36:36:99:1609,111,0
2L	1659433	2L_1659433_SNP	G	T	1599.77	.	AC=2;AF=1.00;AN=2;DB;DP=35;ExcessHet=3.0103;FS=0.000;MLEAC=2;MLEAF=1.00;MQ=43.50;QD=32.12;SOR=1.308	GT:AD:DP:GQ:PL	1/1:0,35:35:99:1628,111,0
2L	1659451	2L_1659451_SNP	G	A	1458.77	.	AC=2;AF=1.00;AN=2;DB;DP=32;ExcessHet=3.0103;FS=0.000;MLEAC=2;MLEAF=1.00;MQ=43.45;QD=32.51;SOR=1.681	GT:AD:DP:GQ:PL	1/1:0,32:32:99:1487,102,0
2L	1659475	2L_1659475_SNP	C	T	1430.77	.	AC=2;AF=1.00;AN=2;DB;DP=36;ExcessHet=3.0103;FS=0.000;MLEAC=2;MLEAF=1.00;MQ=43.54;QD=26.79;SOR=1.739	GT:AD:DP:GQ:PL	1/1:0,36:36:99:1459,107,0
2L	1659544	2L_1659544_SNP	T	A	1332.77	.	AC=2;AF=1.00;AN=2;DB;DP=48;ExcessHet=3.0103;FS=0.000;MLEAC=2;MLEAF=1.00;MQ=43.74;QD=27.77;SOR=0.963	GT:AD:DP:GQ:PL	1/1:0,48:48:99:1361,144,0
2L	1659583	2L_1659583_SNP	T	C	1391.77	.	AC=2;AF=1.00;AN=2;DB;DP=52;ExcessHet=3.0103;FS=0.000;MLEAC=2;MLEAF=1.00;MQ=43.79;QD=26.76;SOR=0.853	GT:AD:DP:GQ:PL	1/1:0,52:52:99:1420,156,0
2L	1659671	2L_1659671_SNP	A	T	1649.77	.	AC=2;AF=1.00;AN=2;DB;DP=60;ExcessHet=3.0103;FS=0.000;MLEAC=2;MLEAF=1.00;MQ=43.93;QD=27.50;SOR=0.760	GT:AD:DP:GQ:PL	1/1:0,60:60:99:1678,180,0
2L	1659733	2L_1659733_SNP	A	T	1438.77	.	AC=2;AF=1.00;AN=2;DB;DP=53;ExcessHet=3.0103;FS=0.000;MLEAC=2;MLEAF=1.00;MQ=43.96;QD=27.15;SOR=0.808	GT:AD:DP:GQ:PL	1/1:0,53:53:99:1467,159,0
2L	1659804	2L_1659804_SNP	T	A	629.78	.	AC=2;AF=1.00;AN=2;BaseQRankSum=-1.706;ClippingRankSum=0.000;DB;DP=51;ExcessHet=3.0103;FS=0.000;MLEAC=2;MLEAF=1.00;MQ=43.96;MQRankSum=2.829;QD=14.65;ReadPosRankSum=0.853;SOR=0.446	GT:AD:DP:GQ:PL	1/1:5,38:43:25:658,25,0
2L	1659828	2L_1659828_SNP	T	C	2486.77	.	AC=2;AF=1.00;AN=2;DB;DP=55;ExcessHet=3.0103;FS=0.000;MLEAC=2;MLEAF=1.00;MQ=43.96;QD=33.42;SOR=0.804	GT:AD:DP:GQ:PL	1/1:0,55:55:99:2515,172,0
2L	1659838	2L_1659838_SNP	T	G	2336.77	.	AC=2;AF=1.00;AN=2;DB;DP=54;ExcessHet=3.0103;FS=0.000;MLEAC=2;MLEAF=1.00;MQ=43.96;QD=32.83;SOR=0.767	GT:AD:DP:GQ:PL	1/1:0,54:54:99:2365,163,0
2L	1659997	2L_1659997_SNP	G	A	2347.77	.	AC=2;AF=1.00;AN=2;DB;DP=53;ExcessHet=3.0103;FS=0.000;MLEAC=2;MLEAF=1.00;MQ=43.96;QD=25.70;SOR=1.077	GT:AD:DP:GQ:PL	1/1:0,53:53:99:2376,162,0
2L	1659998	2L_1659998_SNP	G	T	2347.77	.	AC=2;AF=1.00;AN=2;DB;DP=54;ExcessHet=3.0103;FS=0.000;MLEAC=2;MLEAF=1.00;MQ=43.96;QD=34.38;SOR=1.022	GT:AD:DP:GQ:PL	1/1:0,54:54:99:2376,162,0
2L	1660016	.	A	C	1370.77	.	AC=2;AF=1.00;AN=2;DP=53;ExcessHet=3.0103;FS=0.000;MLEAC=2;MLEAF=1.00;MQ=43.96;QD=25.86;SOR=0.981	GT:AD:DP:GQ:PL	1/1:0,53:53:99:1399,158,0
2L	1660182	.	GTA	G	881.73	.	AC=2;AF=1.00;AN=2;BaseQRankSum=0.027;ClippingRankSum=0.000;DP=51;ExcessHet=3.0103;FS=3.100;MLEAC=2;MLEAF=1.00;MQ=44.00;MQRankSum=0.000;QD=17.99;ReadPosRankSum=1.365;SOR=0.179	GT:AD:DP:GQ:PL	1/1:2,47:49:86:919,86,0
2L	1660186	.	T	G	890.77	.	AC=2;AF=1.00;AN=2;BaseQRankSum=-1.901;ClippingRankSum=0.000;DP=53;ExcessHet=3.0103;FS=0.000;MLEAC=2;MLEAF=1.00;MQ=44.00;MQRankSum=0.000;QD=17.47;ReadPosRankSum=-0.674;SOR=0.368	GT:AD:DP:GQ:PL	1/1:3,48:51:86:919,86,0
2L	1660231	2L_1660231_SNP	C	A	1302.77	.	AC=2;AF=1.00;AN=2;DB;DP=48;ExcessHet=3.0103;FS=0.000;MLEAC=2;MLEAF=1.00;MQ=43.96;QD=27.14;SOR=0.776	GT:AD:DP:GQ:PL	1/1:0,48:48:99:1331,144,0
2L	1660474	2L_1660474_SNP	G	A	1216.77	.	AC=2;AF=1.00;AN=2;DB;DP=46;ExcessHet=3.0103;FS=0.000;MLEAC=2;MLEAF=1.00;MQ=43.91;QD=27.04;SOR=0.737	GT:AD:DP:GQ:PL	1/1:0,45:45:99:1245,134,0
2L	1660692	2L_1660692_SNP	G	A	1103.77	.	AC=2;AF=1.00;AN=2;BaseQRankSum=-1.760;ClippingRankSum=0.000;DB;DP=44;ExcessHet=3.0103;FS=0.000;MLEAC=2;MLEAF=1.00;MQ=43.83;MQRankSum=6.710;QD=25.09;ReadPosRankSum=2.253;SOR=0.283	GT:AD:DP:GQ:PL	1/1:1,43:44:96:1132,96,0
2L	1660785	2L_1660785_SNP	A	G	1697.77	.	AC=2;AF=1.00;AN=2;DB;DP=39;ExcessHet=3.0103;FS=0.000;MLEAC=2;MLEAF=1.00;MQ=43.80;QD=25.82;SOR=1.387	GT:AD:DP:GQ:PL	1/1:0,39:39:99:1726,118,0
2L	1660797	2L_1660797_SNP	A	T	1798.77	.	AC=2;AF=1.00;AN=2;DB;DP=39;ExcessHet=3.0103;FS=0.000;MLEAC=2;MLEAF=1.00;MQ=43.80;QD=31.90;SOR=1.387	GT:AD:DP:GQ:PL	1/1:0,39:39:99:1827,123,0
2L	1660802	.	ACCGCCC	A	1894.73	.	AC=2;AF=1.00;AN=2;DP=42;ExcessHet=3.0103;FS=0.000;MLEAC=2;MLEAF=1.00;MQ=43.81;QD=33.91;SOR=1.402	GT:AD:DP:GQ:PL	1/1:0,42:42:99:1932,129,0
2L	1660811	.	ATGGCGCTGG	A	1890.73	.	AC=2;AF=1.00;AN=2;DP=42;ExcessHet=3.0103;FS=0.000;MLEAC=2;MLEAF=1.00;MQ=43.81;QD=32.17;SOR=1.259	GT:AD:DP:GQ:PL	1/1:0,42:42:99:1928,129,0
2L	1661188	2L_1661188_SNP	T	G	1489.77	.	AC=2;AF=1.00;AN=2;DB;DP=56;ExcessHet=3.0103;FS=0.000;MLEAC=2;MLEAF=1.00;MQ=43.67;QD=26.60;SOR=0.765	GT:AD:DP:GQ:PL	1/1:0,56:56:99:1518,167,0
2L	1661204	.	C	CAT	1423.73	.	AC=2;AF=1.00;AN=2;BaseQRankSum=-1.798;ClippingRankSum=0.000;DP=54;ExcessHet=3.0103;FS=0.000;MLEAC=1;MLEAF=0.500;MQ=43.66;MQRankSum=-0.327;QD=27.92;ReadPosRankSum=1.733;SOR=0.223	GT:AD:DP:GQ:PL	1/1:1,50:51:99:1456,121,0
2L	1661259	2L_1661259_SNP	T	C	1444.77	.	AC=2;AF=1.00;AN=2;DB;DP=55;ExcessHet=3.0103;FS=0.000;MLEAC=2;MLEAF=1.00;MQ=43.68;QD=26.27;SOR=0.729	GT:AD:DP:GQ:PL	1/1:0,55:55:99:1473,165,0
2L	1661291	2L_1661291_SNP	T	C	1528.77	.	AC=2;AF=1.00;AN=2;DB;DP=56;ExcessHet=3.0103;FS=0.000;MLEAC=2;MLEAF=1.00;MQ=43.75;QD=27.30;SOR=0.841	GT:AD:DP:GQ:PL	1/1:0,56:56:99:1557,168,0
2L	1661548	.	ATGTATGTGTATG	A	2229.73	.	AC=2;AF=1.00;AN=2;DP=54;ExcessHet=3.0103;FS=0.000;MLEAC=2;MLEAF=1.00;MQ=43.89;QD=26.64;SOR=0.994	GT:AD:DP:GQ:PL	1/1:0,51:51:99:2267,154,0
2L	1661607	.	CTGCT	C	1978.73	.	AC=2;AF=1.00;AN=2;DP=49;ExcessHet=3.0103;FS=0.000;MLEAC=2;MLEAF=1.00;MQ=43.84;QD=26.91;SOR=1.154	GT:AD:DP:GQ:PL	1/1:0,45:45:99:2016,136,0
2L	1661670	2L_1661670_SNP	A	G	1737.77	.	AC=2;AF=1.00;AN=2;DB;DP=40;ExcessHet=3.0103;FS=0.000;MLEAC=2;MLEAF=1.00;MQ=43.68;QD=30.01;SOR=0.693	GT:AD:DP:GQ:PL	1/1:0,40:40:99:1766,120,0
2L	1661678	2L_1661678_SNP	A	G	1753.77	.	AC=2;AF=1.00;AN=2;DB;DP=41;ExcessHet=3.0103;FS=0.000;MLEAC=2;MLEAF=1.00;MQ=43.69;QD=33.58;SOR=0.741	GT:AD:DP:GQ:PL	1/1:0,41:41:99:1782,123,0
2L	1661893	2L_1661893_SNP	C	A	1261.77	.	AC=2;AF=1.00;AN=2;DB;DP=46;ExcessHet=3.0103;FS=0.000;MLEAC=2;MLEAF=1.00;MQ=43.51;QD=27.43;SOR=0.874	GT:AD:DP:GQ:PL	1/1:0,46:46:99:1290,138,0
2L	1661908	.	GA	G	805.73	.	AC=2;AF=1.00;AN=2;BaseQRankSum=0.179;ClippingRankSum=0.000;DP=44;ExcessHet=3.0103;FS=0.000;MLEAC=2;MLEAF=1.00;MQ=43.62;MQRankSum=2.683;QD=19.65;ReadPosRankSum=-0.465;SOR=0.223	GT:AD:DP:GQ:PL	1/1:1,40:41:99:843,100,0
2L	1662045	2L_1662045_SNP	A	G	761.77	.	AC=2;AF=1.00;AN=2;DB;DP=30;ExcessHet=3.0103;FS=0.000;MLEAC=2;MLEAF=1.00;MQ=41.84;QD=25.39;SOR=2.019	GT:AD:DP:GQ:PL	1/1:0,30:30:89:790,89,0
2L	1662055	.	G	GGTAAAA	1537.73	.	AC=2;AF=1.00;AN=2;DP=31;ExcessHet=3.0103;FS=0.000;MLEAC=2;MLEAF=1.00;MQ=42.00;QD=31.51;SOR=2.093	GT:AD:DP:GQ:PL	1/1:0,31:31:99:1575,105,0
2L	1662058	2L_1662058_DEL	ATTGC	A	1672.73	.	AC=2;AF=1.00;AN=2;DB;DP=37;ExcessHet=3.0103;FS=0.000;MLEAC=2;MLEAF=1.00;MQ=41.96;QD=29.40;SOR=1.432	GT:AD:DP:GQ:PL	1/1:0,37:37:99:1710,114,0
2L	1662066	.	T	TC	1672.73	.	AC=2;AF=1.00;AN=2;DP=36;ExcessHet=3.0103;FS=0.000;MLEAC=2;MLEAF=1.00;MQ=41.90;QD=31.59;SOR=1.371	GT:AD:DP:GQ:PL	1/1:0,36:36:99:1710,114,0
2L	1662068	.	AATT	A	1619.73	.	AC=2;AF=1.00;AN=2;DP=36;ExcessHet=3.0103;FS=0.000;MLEAC=2;MLEAF=1.00;MQ=41.90;QD=30.09;SOR=1.371	GT:AD:DP:GQ:PL	1/1:0,36:36:99:1657,111,0
2L	1662073	.	GGATGAGAGAGATGGTGTGGTAAAAGTTTAAAC	G	1620.73	.	AC=2;AF=1.00;AN=2;DP=37;ExcessHet=3.0103;FS=0.000;MLEAC=2;MLEAF=1.00;MQ=41.96;QD=26.69;SOR=1.270	GT:AD:DP:GQ:PL	1/1:0,37:37:99:1658,112,0
2L	1662121	2L_1662121_SNP	C	T	975.77	.	AC=2;AF=1.00;AN=2;DB;DP=36;ExcessHet=3.0103;FS=0.000;MLEAC=2;MLEAF=1.00;MQ=41.90;QD=27.10;SOR=1.209	GT:AD:DP:GQ:PL	1/1:0,36:36:99:1004,108,0
2L	1662145	.	GTTGCAATT	G	1358.73	.	AC=2;AF=1.00;AN=2;DP=34;ExcessHet=3.0103;FS=0.000;MLEAC=2;MLEAF=1.00;MQ=42.02;QD=30.48;SOR=0.892	GT:AD:DP:GQ:PL	1/1:0,31:31:94:1396,94,0
2L	1662241	2L_1662241_SNP	A	G	1074.77	.	AC=2;AF=1.00;AN=2;DB;DP=41;ExcessHet=3.0103;FS=0.000;MLEAC=2;MLEAF=1.00;MQ=43.11;QD=26.21;SOR=0.741	GT:AD:DP:GQ:PL	1/1:0,41:41:99:1103,123,0
2L	1662321	2L_1662321_SNP	A	C	939.77	.	AC=2;AF=1.00;AN=2;DB;DP=35;ExcessHet=3.0103;FS=0.000;MLEAC=2;MLEAF=1.00;MQ=43.46;QD=26.85;SOR=1.002	GT:AD:DP:GQ:PL	1/1:0,35:35:99:968,105,0
2L	1662332	2L_1662332_SNP	C	T	929.77	.	AC=2;AF=1.00;AN=2;DB;DP=36;ExcessHet=3.0103;FS=0.000;MLEAC=2;MLEAF=1.00;MQ=43.47;QD=25.83;SOR=0.927	GT:AD:DP:GQ:PL	1/1:0,36:36:99:958,107,0
2L	1662422	2L_1662422_SNP	T	A	1156.77	.	AC=2;AF=1.00;AN=2;DB;DP=43;ExcessHet=3.0103;FS=0.000;MLEAC=2;MLEAF=1.00;MQ=43.72;QD=26.90;SOR=1.312	GT:AD:DP:GQ:PL	1/1:0,43:43:99:1185,129,0
2L	1662492	2L_1662492_SNP	A	G	872.77	.	AC=2;AF=1.00;AN=2;BaseQRankSum=-1.892;ClippingRankSum=0.000;DB;DP=42;ExcessHet=3.0103;FS=7.134;MLEAC=2;MLEAF=1.00;MQ=43.64;MQRankSum=1.718;QD=22.97;ReadPosRankSum=0.360;SOR=0.694	GT:AD:DP:GQ:PL	1/1:2,36:38:47:901,47,0
2L	1662530	.	G	GA	1354.73	.	AC=2;AF=1.00;AN=2;DP=34;ExcessHet=3.0103;FS=0.000;MLEAC=2;MLEAF=1.00;MQ=43.86;QD=24.76;SOR=0.818	GT:AD:DP:GQ:PL	1/1:0,32:32:96:1392,96,0
2L	1662545	2L_1662545_SNP	T	C	1433.77	.	AC=2;AF=1.00;AN=2;DB;DP=34;ExcessHet=3.0103;FS=0.000;MLEAC=2;MLEAF=1.00;MQ=43.86;QD=31.76;SOR=0.941	GT:AD:DP:GQ:PL	1/1:0,34:34:99:1462,102,0
2L	1662653	2L_1662653_SNP	T	A	2059.77	.	AC=2;AF=1.00;AN=2;DB;DP=47;ExcessHet=3.0103;FS=0.000;MLEAC=2;MLEAF=1.00;MQ=44.00;QD=32.73;SOR=0.919	GT:AD:DP:GQ:PL	1/1:0,47:47:99:2088,144,0
2L	1662658	2L_1662658_SNP	A	G	2098.77	.	AC=2;AF=1.00;AN=2;DB;DP=48;ExcessHet=3.0103;FS=0.000;MLEAC=2;MLEAF=1.00;MQ=44.00;QD=26.14;SOR=0.866	GT:AD:DP:GQ:PL	1/1:0,48:48:99:2127,147,0
2L	1663103	.	G	T	929.77	.	AC=2;AF=1.00;AN=2;DP=37;ExcessHet=3.0103;FS=0.000;MLEAC=2;MLEAF=1.00;MQ=44.00;QD=25.83;SOR=0.927	GT:AD:DP:GQ:PL	1/1:0,36:36:99:958,107,0
2L	1663256	2L_1663256_SNP	C	A	1034.77	.	AC=2;AF=1.00;AN=2;DB;DP=42;ExcessHet=3.0103;FS=0.000;MLEAC=2;MLEAF=1.00;MQ=43.82;QD=24.64;SOR=0.788	GT:AD:DP:GQ:PL	1/1:0,42:42:99:1063,124,0
2L	1663307	2L_1663307_SNP	G	T	887.77	.	AC=2;AF=1.00;AN=2;DB;DP=35;ExcessHet=3.0103;FS=0.000;MLEAC=2;MLEAF=1.00;MQ=43.51;QD=25.36;SOR=1.002	GT:AD:DP:GQ:PL	1/1:0,35:35:99:916,103,0
2L	1663333	.	AGTGG	A	620.90	.	AC=2;AF=1.00;AN=2;BaseQRankSum=1.073;ClippingRankSum=0.000;DP=35;ExcessHet=3.0103;FS=0.000;MLEAC=2;MLEAF=1.00;MQ=43.02;MQRankSum=-0.319;QD=24.84;ReadPosRankSum=-0.050;SOR=0.963	GT:AD:DP:GQ:PL	1/1:2,23:25:14:658,14,0
2L	1663938	.	GCC	G	817.73	.	AC=2;AF=1.00;AN=2;DP=20;ExcessHet=3.0103;FS=0.000;MLEAC=2;MLEAF=1.00;MQ=43.66;QD=35.52;SOR=0.793	GT:AD:DP:GQ:PL	1/1:0,19:19:57:855,57,0
2L	1663941	.	C	A	868.77	.	AC=2;AF=1.00;AN=2;DP=19;ExcessHet=3.0103;FS=0.000;MLEAC=2;MLEAF=1.00;MQ=43.64;QD=33.18;SOR=0.793	GT:AD:DP:GQ:PL	1/1:0,19:19:60:897,60,0
2L	1663952	.	C	CCA	969.73	.	AC=2;AF=1.00;AN=2;DP=23;ExcessHet=3.0103;FS=0.000;MLEAC=2;MLEAF=1.00;MQ=43.62;QD=30.05;SOR=0.776	GT:AD:DP:GQ:PL	1/1:0,23:23:69:1007,69,0
2L	1664084	.	T	C	694.77	.	AC=2;AF=1.00;AN=2;DP=28;ExcessHet=3.0103;FS=0.000;MLEAC=2;MLEAF=1.00;MQ=43.23;QD=25.73;SOR=0.765	GT:AD:DP:GQ:PL	1/1:0,27:27:81:723,81,0
2L	1664193	2L_1664193_SNP	A	T	952.77	.	AC=2;AF=1.00;AN=2;DB;DP=23;ExcessHet=3.0103;FS=0.000;MLEAC=2;MLEAF=1.00;MQ=43.79;QD=29.77;SOR=1.426	GT:AD:DP:GQ:PL	1/1:0,23:23:69:981,69,0
2L	1664197	2L_1664197_SNP	G	C	919.77	.	AC=2;AF=1.00;AN=2;DB;DP=21;ExcessHet=3.0103;FS=0.000;MLEAC=2;MLEAF=1.00;MQ=43.77;QD=28.23;SOR=1.508	GT:AD:DP:GQ:PL	1/1:0,21:21:66:948,66,0
2L	1664235	.	C	CTTTTTTT	930.73	.	AC=2;AF=1.00;AN=2;DP=26;ExcessHet=3.0103;FS=0.000;MLEAC=1;MLEAF=0.500;MQ=43.23;QD=28.48;SOR=2.833	GT:AD:DP:GQ:PL	1/1:0,23:23:74:934,74,0
2L	1664247	2L_1664247_SNP	T	C	615.77	.	AC=2;AF=1.00;AN=2;DB;DP=24;ExcessHet=3.0103;FS=0.000;MLEAC=2;MLEAF=1.00;MQ=43.35;QD=25.66;SOR=0.859	GT:AD:DP:GQ:PL	1/1:0,24:24:71:644,71,0
2L	1664316	2L_1664316_SNP	A	T	706.77	.	AC=2;AF=1.00;AN=2;DB;DP=27;ExcessHet=3.0103;FS=0.000;MLEAC=2;MLEAF=1.00;MQ=43.85;QD=26.18;SOR=0.765	GT:AD:DP:GQ:PL	1/1:0,27:27:81:735,81,0
2L	1664543	2L_1664543_SNP	C	T	1009.77	.	AC=2;AF=1.00;AN=2;DB;DP=40;ExcessHet=3.0103;FS=0.000;MLEAC=2;MLEAF=1.00;MQ=43.88;QD=26.57;SOR=0.693	GT:AD:DP:GQ:PL	1/1:0,38:38:99:1038,114,0
2L	1664666	2L_1664666_SNP	G	C	1781.77	.	AC=2;AF=1.00;AN=2;DB;DP=41;ExcessHet=3.0103;FS=0.000;MLEAC=2;MLEAF=1.00;MQ=43.24;QD=29.90;SOR=1.206	GT:AD:DP:GQ:PL	1/1:0,41:41:99:1810,126,0
2L	1664673	2L_1664673_SNP	G	C	1845.77	.	AC=2;AF=1.00;AN=2;DB;DP=44;ExcessHet=3.0103;FS=0.000;MLEAC=2;MLEAF=1.00;MQ=43.16;QD=33.57;SOR=1.230	GT:AD:DP:GQ:PL	1/1:0,44:44:99:1874,132,0
2L	1664700	2L_1664700_SNP	T	C	1727.77	.	AC=2;AF=1.00;AN=2;DB;DP=41;ExcessHet=3.0103;FS=0.000;MLEAC=2;MLEAF=1.00;MQ=42.91;QD=26.22;SOR=1.501	GT:AD:DP:GQ:PL	1/1:0,41:41:99:1756,123,0
2L	1664711	.	TCCCATTGCCCATCG	T	1695.73	.	AC=2;AF=1.00;AN=2;DP=39;ExcessHet=3.0103;FS=0.000;MLEAC=2;MLEAF=1.00;MQ=42.91;QD=25.40;SOR=1.236	GT:AD:DP:GQ:PL	1/1:0,39:39:99:1733,118,0
2L	1664794	.	T	G	1293.77	.	AC=2;AF=1.00;AN=2;DP=48;ExcessHet=3.0103;FS=0.000;MLEAC=2;MLEAF=1.00;MQ=43.33;QD=26.95;SOR=0.693	GT:AD:DP:GQ:PL	1/1:0,48:48:99:1322,144,0
2L	1664893	2L_1664893_SNP	G	A	1141.77	.	AC=2;AF=1.00;AN=2;DB;DP=45;ExcessHet=3.0103;FS=0.000;MLEAC=2;MLEAF=1.00;MQ=43.66;QD=25.95;SOR=0.883	GT:AD:DP:GQ:PL	1/1:0,44:44:99:1170,131,0
2L	1665287	2L_1665287_SNP	A	C	1849.77	.	AC=2;AF=1.00;AN=2;DB;DP=42;ExcessHet=3.0103;FS=0.000;MLEAC=2;MLEAF=1.00;MQ=43.95;QD=29.89;SOR=0.788	GT:AD:DP:GQ:PL	1/1:0,42:42:99:1878,129,0
2L	1665293	2L_1665293_SNP	C	T	1939.77	.	AC=2;AF=1.00;AN=2;DB;DP=45;ExcessHet=3.0103;FS=0.000;MLEAC=2;MLEAF=1.00;MQ=43.96;QD=28.16;SOR=0.929	GT:AD:DP:GQ:PL	1/1:0,45:45:99:1968,138,0
2L	1665530	.	G	GCACACACACACA	1339.73	.	AC=2;AF=1.00;AN=2;DP=35;ExcessHet=3.0103;FS=0.000;MLEAC=2;MLEAF=1.00;MQ=42.75;QD=32.14;SOR=1.136	GT:AD:DP:GQ:PL	1/1:0,28:28:95:1377,95,0
2L	1665670	.	T	TCTTGAA	2031.73	.	AC=2;AF=1.00;AN=2;DP=46;ExcessHet=3.0103;FS=0.000;MLEAC=2;MLEAF=1.00;MQ=43.79;QD=31.94;SOR=2.147	GT:AD:DP:GQ:PL	1/1:0,43:43:99:2069,138,0
2L	1665799	2L_1665799_SNP	T	A	1425.77	.	AC=2;AF=1.00;AN=2;DB;DP=52;ExcessHet=3.0103;FS=0.000;MLEAC=2;MLEAF=1.00;MQ=43.81;QD=27.42;SOR=0.941	GT:AD:DP:GQ:PL	1/1:0,52:52:99:1454,156,0
2L	1665859	2L_1665859_SNP	A	G	2071.77	.	AC=2;AF=1.00;AN=2;DB;DP=46;ExcessHet=3.0103;FS=0.000;MLEAC=2;MLEAF=1.00;MQ=43.83;QD=29.28;SOR=1.203	GT:AD:DP:GQ:PL	1/1:0,46:46:99:2100,141,0
2L	1665861	.	C	CA	2146.73	.	AC=2;AF=1.00;AN=2;DP=47;ExcessHet=3.0103;FS=0.000;MLEAC=2;MLEAF=1.00;MQ=43.83;QD=27.02;SOR=1.132	GT:AD:DP:GQ:PL	1/1:0,47:47:99:2184,147,0
2L	1665863	.	T	A	2211.77	.	AC=2;AF=1.00;AN=2;DP=48;ExcessHet=3.0103;FS=0.000;MLEAC=2;MLEAF=1.00;MQ=43.84;QD=25.95;SOR=1.067	GT:AD:DP:GQ:PL	1/1:0,48:48:99:2240,154,0
2L	1665886	2L_1665886_SNP	T	C	2174.77	.	AC=2;AF=1.00;AN=2;DB;DP=54;ExcessHet=3.0103;FS=0.000;MLEAC=2;MLEAF=1.00;MQ=43.82;QD=29.76;SOR=1.445	GT:AD:DP:GQ:PL	1/1:0,54:54:99:2203,162,0
2L	1665919	2L_1665919_SNP	T	G	1416.77	.	AC=2;AF=1.00;AN=2;DB;DP=55;ExcessHet=3.0103;FS=0.000;MLEAC=2;MLEAF=1.00;MQ=43.86;QD=26.24;SOR=1.329	GT:AD:DP:GQ:PL	1/1:0,54:54:99:1445,161,0
2L	1665982	2L_1665982_SNP	C	G	1410.77	.	AC=2;AF=1.00;AN=2;DB;DP=52;ExcessHet=3.0103;FS=0.000;MLEAC=2;MLEAF=1.00;MQ=43.89;QD=27.13;SOR=0.770	GT:AD:DP:GQ:PL	1/1:0,52:52:99:1439,156,0
2L	1666056	2L_1666056_SNP	A	C	1218.77	.	AC=2;AF=1.00;AN=2;DB;DP=46;ExcessHet=3.0103;FS=0.000;MLEAC=2;MLEAF=1.00;MQ=43.91;QD=26.49;SOR=1.085	GT:AD:DP:GQ:PL	1/1:0,46:46:99:1247,138,0
2L	1666120	.	GA	G	888.73	.	AC=2;AF=1.00;AN=2;DP=43;ExcessHet=3.0103;FS=0.000;MLEAC=2;MLEAF=1.00;MQ=44.00;QD=20.67;SOR=1.055	GT:AD:DP:GQ:PL	1/1:0,43:43:99:926,128,0
2L	1666154	2L_1666154_SNP	T	G	1143.77	.	AC=2;AF=1.00;AN=2;DB;DP=44;ExcessHet=3.0103;FS=0.000;MLEAC=2;MLEAF=1.00;MQ=44.00;QD=25.99;SOR=1.662	GT:AD:DP:GQ:PL	1/1:0,44:44:99:1172,131,0
2L	1666202	.	A	T	1104.77	.	AC=2;AF=1.00;AN=2;DP=44;ExcessHet=3.0103;FS=0.000;MLEAC=2;MLEAF=1.00;MQ=43.96;QD=25.69;SOR=1.312	GT:AD:DP:GQ:PL	1/1:0,43:43:99:1133,128,0
2L	1666290	.	A	G	1195.77	.	AC=2;AF=1.00;AN=2;DP=44;ExcessHet=3.0103;FS=0.000;MLEAC=2;MLEAF=1.00;MQ=43.96;QD=27.18;SOR=0.990	GT:AD:DP:GQ:PL	1/1:0,44:44:99:1224,132,0
2L	1666484	2L_1666484_SNP	T	A	1546.77	.	AC=2;AF=1.00;AN=2;DB;DP=56;ExcessHet=3.0103;FS=0.000;MLEAC=2;MLEAF=1.00;MQ=43.97;QD=27.62;SOR=0.765	GT:AD:DP:GQ:PL	1/1:0,56:56:99:1575,168,0
2L	1666513	2L_1666513_SNP	A	G	1543.77	.	AC=2;AF=1.00;AN=2;DB;DP=57;ExcessHet=3.0103;FS=0.000;MLEAC=2;MLEAF=1.00;MQ=43.97;QD=27.08;SOR=0.728	GT:AD:DP:GQ:PL	1/1:0,57:57:99:1572,171,0
2L	1666607	2L_1666607_SNP	T	A	1002.77	.	AC=2;AF=1.00;AN=2;BaseQRankSum=1.857;ClippingRankSum=0.000;DB;DP=39;ExcessHet=3.0103;FS=3.606;MLEAC=2;MLEAF=1.00;MQ=43.57;MQRankSum=3.654;QD=25.71;ReadPosRankSum=1.473;SOR=0.733	GT:AD:DP:GQ:PL	1/1:1,38:39:99:1031,107,0
2L	1666682	2L_1666682_SNP	A	G	1888.77	.	AC=2;AF=1.00;AN=2;DB;DP=45;ExcessHet=3.0103;FS=0.000;MLEAC=2;MLEAF=1.00;MQ=42.84;QD=34.84;SOR=1.038	GT:AD:DP:GQ:PL	1/1:0,45:45:99:1917,135,0
2L	1666693	2L_1666693_SNP	T	C	1836.77	.	AC=2;AF=1.00;AN=2;DB;DP=42;ExcessHet=3.0103;FS=0.000;MLEAC=2;MLEAF=1.00;MQ=42.76;QD=30.89;SOR=0.892	GT:AD:DP:GQ:PL	1/1:0,42:42:99:1865,129,0
2L	1666731	2L_1666731_SNP	C	G	1951.77	.	AC=2;AF=1.00;AN=2;DB;DP=44;ExcessHet=3.0103;FS=0.000;MLEAC=2;MLEAF=1.00;MQ=42.43;QD=33.64;SOR=0.990	GT:AD:DP:GQ:PL	1/1:0,44:44:99:1980,132,0
2L	1666732	2L_1666732_SNP	C	T	2041.77	.	AC=2;AF=1.00;AN=2;DB;DP=44;ExcessHet=3.0103;FS=0.000;MLEAC=2;MLEAF=1.00;MQ=42.43;QD=32.43;SOR=0.990	GT:AD:DP:GQ:PL	1/1:0,44:44:99:2070,138,0
2L	1666738	2L_1666738_SNP	A	G	2041.77	.	AC=2;AF=1.00;AN=2;DB;DP=46;ExcessHet=3.0103;FS=0.000;MLEAC=2;MLEAF=1.00;MQ=42.33;QD=31.47;SOR=0.976	GT:AD:DP:GQ:PL	1/1:0,46:46:99:2070,138,0
2L	1666741	2L_1666741_DEL	AAT	A	1987.73	.	AC=2;AF=1.00;AN=2;DB;DP=43;ExcessHet=3.0103;FS=0.000;MLEAC=2;MLEAF=1.00;MQ=42.39;QD=32.73;SOR=0.941	GT:AD:DP:GQ:PL	1/1:0,43:43:99:2025,135,0
2L	1666835	2L_1666835_SNP	A	C	1035.77	.	AC=2;AF=1.00;AN=2;DB;DP=40;ExcessHet=3.0103;FS=0.000;MLEAC=2;MLEAF=1.00;MQ=43.18;QD=26.56;SOR=0.850	GT:AD:DP:GQ:PL	1/1:0,39:39:99:1064,117,0
2L	1666933	.	G	GTAT	1489.73	.	AC=2;AF=1.00;AN=2;DP=37;ExcessHet=3.0103;FS=0.000;MLEAC=2;MLEAF=1.00;MQ=43.84;QD=33.00;SOR=2.235	GT:AD:DP:GQ:PL	1/1:0,36:36:99:1527,108,0
2L	1666999	.	GT	G	370.06	.	AC=1;AF=0.500;AN=2;BaseQRankSum=-0.997;ClippingRankSum=0.000;DP=40;ExcessHet=3.0103;FS=5.722;MLEAC=1;MLEAF=0.500;MQ=42.66;MQRankSum=-1.247;QD=12.76;ReadPosRankSum=-0.761;SOR=0.061	GT:AD:DP:GQ:PL	0/1:4,25:29:11:407,0,11
2L	1667002	.	T	G	379.10	.	AC=1;AF=0.500;AN=2;BaseQRankSum=-2.002;ClippingRankSum=0.000;DP=43;ExcessHet=3.0103;FS=2.039;MLEAC=1;MLEAF=0.500;MQ=42.58;MQRankSum=-0.289;QD=11.49;ReadPosRankSum=-1.754;SOR=0.242	GT:AD:DP:GQ:PL	0/1:5,28:33:11:407,0,11
2L	1667034	2L_1667034_SNP	A	T	1112.77	.	AC=2;AF=1.00;AN=2;DB;DP=44;ExcessHet=3.0103;FS=0.000;MLEAC=2;MLEAF=1.00;MQ=42.41;QD=26.49;SOR=0.892	GT:AD:DP:GQ:PL	1/1:0,42:42:99:1141,125,0
2L	1667319	2L_1667319_SNP	T	C	2669.77	.	AC=2;AF=1.00;AN=2;DB;DP=59;ExcessHet=3.0103;FS=0.000;MLEAC=2;MLEAF=1.00;MQ=43.90;QD=31.66;SOR=1.421	GT:AD:DP:GQ:PL	1/1:0,59:59:99:2698,181,0
2L	1667321	2L_1667321_SNP	C	T	2741.77	.	AC=2;AF=1.00;AN=2;DB;DP=60;ExcessHet=3.0103;FS=0.000;MLEAC=2;MLEAF=1.00;MQ=43.90;QD=36.77;SOR=1.355	GT:AD:DP:GQ:PL	1/1:0,60:60:99:2770,187,0
2L	1667324	2L_1667324_SNP	G	T	2772.77	.	AC=2;AF=1.00;AN=2;DB;DP=60;ExcessHet=3.0103;FS=0.000;MLEAC=2;MLEAF=1.00;MQ=43.90;QD=30.43;SOR=1.255	GT:AD:DP:GQ:PL	1/1:0,60:60:99:2801,190,0
2L	1667335	2L_1667335_SNP	G	C	1407.77	.	AC=2;AF=1.00;AN=2;DB;DP=55;ExcessHet=3.0103;FS=0.000;MLEAC=2;MLEAF=1.00;MQ=43.89;QD=25.60;SOR=1.061	GT:AD:DP:GQ:PL	1/1:0,55:55:99:1436,164,0
2L	1667363	2L_1667363_SNP	C	T	1571.77	.	AC=2;AF=1.00;AN=2;DB;DP=58;ExcessHet=3.0103;FS=0.000;MLEAC=2;MLEAF=1.00;MQ=43.93;QD=27.10;SOR=0.836	GT:AD:DP:GQ:PL	1/1:0,58:58:99:1600,173,0
2L	1667419	.	TA	T	1059.73	.	AC=2;AF=1.00;AN=2;DP=50;ExcessHet=3.0103;FS=0.000;MLEAC=2;MLEAF=1.00;MQ=43.92;QD=22.08;SOR=1.067	GT:AD:DP:GQ:PL	1/1:0,48:48:99:1097,143,0
2L	1667463	.	ACAC	A	2334.73	.	AC=2;AF=1.00;AN=2;DP=53;ExcessHet=3.0103;FS=0.000;MLEAC=2;MLEAF=1.00;MQ=43.85;QD=33.03;SOR=1.287	GT:AD:DP:GQ:PL	1/1:0,53:53:99:2372,160,0
2L	1667690	2L_1667690_SNP	A	G	959.77	.	AC=2;AF=1.00;AN=2;DB;DP=36;ExcessHet=3.0103;FS=0.000;MLEAC=2;MLEAF=1.00;MQ=43.70;QD=26.66;SOR=1.209	GT:AD:DP:GQ:PL	1/1:0,36:36:99:988,108,0
2L	1667930	2L_1667930_SNP	C	G	1248.77	.	AC=2;AF=1.00;AN=2;DB;DP=47;ExcessHet=3.0103;FS=0.000;MLEAC=2;MLEAF=1.00;MQ=43.21;QD=27.15;SOR=1.329	GT:AD:DP:GQ:PL	1/1:0,46:46:99:1277,138,0
2L	1667995	.	A	ACTCGCTGGCTTTGTACATAAAATGATCTGACACC	2154.73	.	AC=2;AF=1.00;AN=2;DP=38;ExcessHet=3.0103;FS=0.000;MLEAC=2;MLEAF=1.00;MQ=42.03;QD=32.16;SOR=1.270	GT:AD:DP:GQ:PL	1/1:0,37:37:99:2192,147,0
2L	1668043	.	TG	T	1007.73	.	AC=2;AF=1.00;AN=2;DP=44;ExcessHet=3.0103;FS=0.000;MLEAC=2;MLEAF=1.00;MQ=42.88;QD=25.19;SOR=0.793	GT:AD:DP:GQ:PL	1/1:0,40:40:99:1045,120,0
2L	1668096	.	A	C	1511.77	.	AC=2;AF=1.00;AN=2;DP=56;ExcessHet=3.0103;FS=0.000;MLEAC=2;MLEAF=1.00;MQ=43.58;QD=27.00;SOR=0.922	GT:AD:DP:GQ:PL	1/1:0,56:56:99:1540,168,0
2L	1668195	2L_1668195_SNP	C	G	1433.77	.	AC=2;AF=1.00;AN=2;DB;DP=55;ExcessHet=3.0103;FS=0.000;MLEAC=2;MLEAF=1.00;MQ=43.77;QD=26.55;SOR=0.931	GT:AD:DP:GQ:PL	1/1:0,54:54:99:1462,162,0
2L	1668482	.	GA	G	1615.73	.	AC=2;AF=1.00;AN=2;DP=77;ExcessHet=3.0103;FS=0.000;MLEAC=2;MLEAF=1.00;MQ=44.00;QD=21.54;SOR=0.719	GT:AD:DP:GQ:PL	1/1:0,75:75:99:1653,223,0
2L	1668532	2L_1668532_SNP	G	A	1995.77	.	AC=2;AF=1.00;AN=2;DB;DP=73;ExcessHet=3.0103;FS=0.000;MLEAC=2;MLEAF=1.00;MQ=44.00;QD=27.72;SOR=0.749	GT:AD:DP:GQ:PL	1/1:0,72:72:99:2024,216,0
2L	1668608	.	C	CA	1256.73	.	AC=2;AF=1.00;AN=2;DP=59;ExcessHet=3.0103;FS=0.000;MLEAC=2;MLEAF=1.00;MQ=44.19;QD=22.44;SOR=0.765	GT:AD:DP:GQ:PL	1/1:0,56:56:99:1294,167,0
2L	1668635	2L_1668635_SNP	G	A	2587.77	.	AC=2;AF=1.00;AN=2;DB;DP=63;ExcessHet=3.0103;FS=0.000;MLEAC=2;MLEAF=1.00;MQ=44.00;QD=31.66;SOR=0.693	GT:AD:DP:GQ:PL	1/1:0,62:62:99:2616,189,0
2L	1668654	2L_1668654_SNP	A	C	2622.77	.	AC=2;AF=1.00;AN=2;DB;DP=65;ExcessHet=3.0103;FS=0.000;MLEAC=2;MLEAF=1.00;MQ=44.00;QD=33.20;SOR=0.693	GT:AD:DP:GQ:PL	1/1:0,64:64:99:2651,192,0
2L	1668725	.	T	A	2001.77	.	AC=2;AF=1.00;AN=2;DP=71;ExcessHet=3.0103;FS=0.000;MLEAC=2;MLEAF=1.00;MQ=44.00;QD=28.19;SOR=0.840	GT:AD:DP:GQ:PL	1/1:0,71:71:99:2030,213,0
2L	1668939	2L_1668939_SNP	G	T	1695.77	.	AC=2;AF=1.00;AN=2;DB;DP=63;ExcessHet=3.0103;FS=0.000;MLEAC=2;MLEAF=1.00;MQ=44.00;QD=27.35;SOR=0.826	GT:AD:DP:GQ:PL	1/1:0,62:62:99:1724,186,0
2L	1669098	.	C	CTT	2971.73	.	AC=2;AF=1.00;AN=2;DP=65;ExcessHet=3.0103;FS=0.000;MLEAC=2;MLEAF=1.00;MQ=43.41;QD=30.38;SOR=0.854	GT:AD:DP:GQ:PL	1/1:0,65:65:99:3009,204,0
2L	1669099	.	A	ACG	2971.73	.	AC=2;AF=1.00;AN=2;DP=66;ExcessHet=3.0103;FS=0.000;MLEAC=2;MLEAF=1.00;MQ=43.42;QD=33.71;SOR=0.886	GT:AD:DP:GQ:PL	1/1:0,66:66:99:3009,204,0
2L	1669107	.	A	AT	2887.73	.	AC=2;AF=1.00;AN=2;DP=64;ExcessHet=3.0103;FS=0.000;MLEAC=2;MLEAF=1.00;MQ=43.40;QD=26.22;SOR=0.822	GT:AD:DP:GQ:PL	1/1:0,64:64:99:2925,196,0
2L	1669130	2L_1669130_SNP	G	T	2896.77	.	AC=2;AF=1.00;AN=2;DB;DP=62;ExcessHet=3.0103;FS=0.000;MLEAC=2;MLEAF=1.00;MQ=43.32;QD=35.07;SOR=0.976	GT:AD:DP:GQ:PL	1/1:0,62:62:99:2925,196,0
2L	1669149	2L_1669149_SNP	A	T	2851.77	.	AC=2;AF=1.00;AN=2;DB;DP=63;ExcessHet=3.0103;FS=0.000;MLEAC=2;MLEAF=1.00;MQ=43.39;QD=30.87;SOR=0.724	GT:AD:DP:GQ:PL	1/1:0,63:63:99:2880,193,0
2L	1669172	2L_1669172_SNP	A	T	2479.77	.	AC=2;AF=1.00;AN=2;DB;DP=56;ExcessHet=3.0103;FS=0.000;MLEAC=2;MLEAF=1.00;MQ=43.46;QD=34.27;SOR=0.765	GT:AD:DP:GQ:PL	1/1:0,56:56:99:2508,169,0
2L	1669183	2L_1669183_SNP	T	A	2488.77	.	AC=2;AF=1.00;AN=2;DB;DP=56;ExcessHet=3.0103;FS=0.000;MLEAC=2;MLEAF=1.00;MQ=43.56;QD=28.05;SOR=0.693	GT:AD:DP:GQ:PL	1/1:0,56:56:99:2517,175,0
2L	1669248	.	G	GC	2455.73	.	AC=2;AF=1.00;AN=2;DP=55;ExcessHet=3.0103;FS=0.000;MLEAC=2;MLEAF=1.00;MQ=43.75;QD=37.28;SOR=0.970	GT:AD:DP:GQ:PL	1/1:0,55:55:99:2493,172,0
2L	1669257	2L_1669257_SNP	A	T	2532.77	.	AC=2;AF=1.00;AN=2;DB;DP=59;ExcessHet=3.0103;FS=0.000;MLEAC=2;MLEAF=1.00;MQ=43.67;QD=29.85;SOR=0.871	GT:AD:DP:GQ:PL	1/1:0,59:59:99:2561,178,0
2L	1669353	.	T	TACATAC	2833.73	.	AC=2;AF=1.00;AN=2;DP=62;ExcessHet=3.0103;FS=0.000;MLEAC=2;MLEAF=1.00;MQ=43.08;QD=25.69;SOR=0.726	GT:AD:DP:GQ:PL	1/1:0,59:59:99:2871,193,0
2L	1669356	.	GTA	G	2788.73	.	AC=2;AF=1.00;AN=2;DP=64;ExcessHet=3.0103;FS=0.000;MLEAC=2;MLEAF=1.00;MQ=43.11;QD=28.45;SOR=0.790	GT:AD:DP:GQ:PL	1/1:0,63:63:99:2826,190,0
2L	1669408	2L_1669408_SNP	A	T	2652.77	.	AC=2;AF=1.00;AN=2;DB;DP=62;ExcessHet=3.0103;FS=0.000;MLEAC=2;MLEAF=1.00;MQ=43.24;QD=29.80;SOR=0.976	GT:AD:DP:GQ:PL	1/1:0,62:62:99:2681,190,0
2L	1669429	2L_1669429_SNP	C	A	2668.77	.	AC=2;AF=1.00;AN=2;DB;DP=64;ExcessHet=3.0103;FS=0.000;MLEAC=2;MLEAF=1.00;MQ=43.29;QD=35.32;SOR=0.693	GT:AD:DP:GQ:PL	1/1:0,64:64:99:2697,193,0
2L	1669499	2L_1669499_SNP	G	A	2257.77	.	AC=2;AF=1.00;AN=2;DB;DP=54;ExcessHet=3.0103;FS=0.000;MLEAC=2;MLEAF=1.00;MQ=43.67;QD=26.97;SOR=0.767	GT:AD:DP:GQ:PL	1/1:0,54:54:99:2286,162,0
2L	1669522	2L_1669522_SNP	G	T	2626.77	.	AC=2;AF=1.00;AN=2;DB;DP=59;ExcessHet=3.0103;FS=0.000;MLEAC=2;MLEAF=1.00;MQ=43.53;QD=29.87;SOR=0.726	GT:AD:DP:GQ:PL	1/1:0,59:59:99:2655,178,0
2L	1669537	2L_1669537_SNP	A	G	2716.77	.	AC=2;AF=1.00;AN=2;DB;DP=61;ExcessHet=3.0103;FS=0.000;MLEAC=2;MLEAF=1.00;MQ=43.39;QD=31.06;SOR=0.865	GT:AD:DP:GQ:PL	1/1:0,61:61:99:2745,184,0
2L	1669558	.	A	C	2761.77	.	AC=2;AF=1.00;AN=2;DP=59;ExcessHet=3.0103;FS=0.000;MLEAC=2;MLEAF=1.00;MQ=43.37;QD=27.39;SOR=0.871	GT:AD:DP:GQ:PL	1/1:0,59:59:99:2790,187,0
2L	1669562	2L_1669562_SNP	A	G	2708.77	.	AC=2;AF=1.00;AN=2;DB;DP=59;ExcessHet=3.0103;FS=0.000;MLEAC=2;MLEAF=1.00;MQ=43.37;QD=30.68;SOR=0.871	GT:AD:DP:GQ:PL	1/1:0,59:59:99:2737,184,0
2L	1669565	2L_1669565_SNP	A	T	2701.77	.	AC=2;AF=1.00;AN=2;DB;DP=60;ExcessHet=3.0103;FS=0.000;MLEAC=2;MLEAF=1.00;MQ=43.34;QD=23.48;SOR=0.760	GT:AD:DP:GQ:PL	1/1:0,60:60:99:2730,184,0
2L	1669619	2L_1669619_SNP	T	A	2692.77	.	AC=2;AF=1.00;AN=2;DB;DP=62;ExcessHet=3.0103;FS=0.000;MLEAC=2;MLEAF=1.00;MQ=43.40;QD=27.85;SOR=1.107	GT:AD:DP:GQ:PL	1/1:0,61:61:99:2721,184,0
2L	1669624	2L_1669624_SNP	G	C	2671.77	.	AC=2;AF=1.00;AN=2;DB;DP=59;ExcessHet=3.0103;FS=0.000;MLEAC=2;MLEAF=1.00;MQ=43.43;QD=24.74;SOR=1.034	GT:AD:DP:GQ:PL	1/1:0,59:59:99:2700,181,0
2L	1669648	2L_1669648_SNP	A	T	3301.77	.	AC=2;AF=1.00;AN=2;DB;DP=69;ExcessHet=3.0103;FS=0.000;MLEAC=2;MLEAF=1.00;MQ=43.49;QD=24.21;SOR=0.910	GT:AD:DP:GQ:PL	1/1:0,69:69:99:3330,223,0
2L	1669667	2L_1669667_SNP	A	C	3121.77	.	AC=2;AF=1.00;AN=2;DB;DP=69;ExcessHet=3.0103;FS=0.000;MLEAC=2;MLEAF=1.00;MQ=43.54;QD=32.72;SOR=0.980	GT:AD:DP:GQ:PL	1/1:0,69:69:99:3150,211,0
2L	1669689	2L_1669689_SNP	A	T	3080.77	.	AC=2;AF=1.00;AN=2;DB;DP=68;ExcessHet=3.0103;FS=0.000;MLEAC=2;MLEAF=1.00;MQ=43.77;QD=30.93;SOR=0.814	GT:AD:DP:GQ:PL	1/1:0,68:68:99:3109,211,0
2L	1669694	2L_1669694_DEL	TA	T	2981.73	.	AC=2;AF=1.00;AN=2;DB;DP=66;ExcessHet=3.0103;FS=0.000;MLEAC=2;MLEAF=1.00;MQ=43.76;QD=33.42;SOR=0.818	GT:AD:DP:GQ:PL	1/1:0,66:66:99:3019,205,0
2L	1669834	2L_1669834_SNP	T	C	1272.77	.	AC=2;AF=1.00;AN=2;DB;DP=47;ExcessHet=3.0103;FS=0.000;MLEAC=2;MLEAF=1.00;MQ=43.96;QD=27.67;SOR=0.693	GT:AD:DP:GQ:PL	1/1:0,46:46:99:1301,138,0
2L	1669896	.	TC	T	2392.73	.	AC=2;AF=1.00;AN=2;DP=57;ExcessHet=3.0103;FS=0.000;MLEAC=2;MLEAF=1.00;MQ=43.97;QD=33.97;SOR=0.892	GT:AD:DP:GQ:PL	1/1:0,53:53:99:2430,163,0
2L	1669900	.	C	G	2428.77	.	AC=2;AF=1.00;AN=2;DP=54;ExcessHet=3.0103;FS=0.000;MLEAC=2;MLEAF=1.00;MQ=43.96;QD=29.31;SOR=0.931	GT:AD:DP:GQ:PL	1/1:0,54:54:99:2457,166,0
2L	1669915	2L_1669915_SNP	A	G	2279.77	.	AC=2;AF=1.00;AN=2;DB;DP=53;ExcessHet=3.0103;FS=0.000;MLEAC=2;MLEAF=1.00;MQ=43.96;QD=29.69;SOR=0.892	GT:AD:DP:GQ:PL	1/1:0,53:53:99:2308,160,0
2L	1670062	2L_1670062_SNP	G	A	1681.77	.	AC=2;AF=1.00;AN=2;DB;DP=61;ExcessHet=3.0103;FS=0.000;MLEAC=2;MLEAF=1.00;MQ=44.00;QD=27.57;SOR=0.941	GT:AD:DP:GQ:PL	1/1:0,61:61:99:1710,183,0
2L	1670161	2L_1670161_SNP	C	T	1503.77	.	AC=2;AF=1.00;AN=2;DB;DP=55;ExcessHet=3.0103;FS=0.000;MLEAC=2;MLEAF=1.00;MQ=43.93;QD=27.34;SOR=0.970	GT:AD:DP:GQ:PL	1/1:0,55:55:99:1532,165,0
2L	1670202	2L_1670202_SNP	A	G	1237.77	.	AC=2;AF=1.00;AN=2;DB;DP=47;ExcessHet=3.0103;FS=0.000;MLEAC=2;MLEAF=1.00;MQ=43.92;QD=26.34;SOR=0.919	GT:AD:DP:GQ:PL	1/1:0,47:47:99:1266,140,0
2L	1670242	.	A	AT	1310.73	.	AC=2;AF=1.00;AN=2;DP=48;ExcessHet=3.0103;FS=0.000;MLEAC=2;MLEAF=1.00;MQ=43.80;QD=28.49;SOR=0.874	GT:AD:DP:GQ:PL	1/1:0,46:46:99:1348,141,0
2L	1670272	2L_1670272_SNP	G	C	1982.77	.	AC=2;AF=1.00;AN=2;DB;DP=45;ExcessHet=3.0103;FS=0.000;MLEAC=2;MLEAF=1.00;MQ=43.69;QD=31.54;SOR=0.929	GT:AD:DP:GQ:PL	1/1:0,45:45:99:2011,135,0
2L	1670275	2L_1670275_SNP	A	T	1951.77	.	AC=2;AF=1.00;AN=2;DB;DP=44;ExcessHet=3.0103;FS=0.000;MLEAC=2;MLEAF=1.00;MQ=43.69;QD=34.39;SOR=0.990	GT:AD:DP:GQ:PL	1/1:0,44:44:99:1980,132,0
2L	1670316	2L_1670316_SNP	C	A	1915.77	.	AC=2;AF=1.00;AN=2;DB;DP=42;ExcessHet=3.0103;FS=0.000;MLEAC=2;MLEAF=1.00;MQ=43.72;QD=30.90;SOR=1.005	GT:AD:DP:GQ:PL	1/1:0,42:42:99:1944,135,0
2L	1670322	2L_1670322_SNP	T	A	2072.77	.	AC=2;AF=1.00;AN=2;DB;DP=50;ExcessHet=3.0103;FS=0.000;MLEAC=2;MLEAF=1.00;MQ=43.73;QD=30.42;SOR=0.773	GT:AD:DP:GQ:PL	1/1:0,50:50:99:2101,150,0
2L	1670375	2L_1670375_SNP	A	T	2202.77	.	AC=2;AF=1.00;AN=2;DB;DP=50;ExcessHet=3.0103;FS=0.000;MLEAC=2;MLEAF=1.00;MQ=43.84;QD=31.03;SOR=0.773	GT:AD:DP:GQ:PL	1/1:0,50:50:99:2231,151,0
2L	1670376	2L_1670376_SNP	C	G	2202.77	.	AC=2;AF=1.00;AN=2;DB;DP=50;ExcessHet=3.0103;FS=0.000;MLEAC=2;MLEAF=1.00;MQ=43.84;QD=25.91;SOR=0.773	GT:AD:DP:GQ:PL	1/1:0,50:50:99:2231,151,0
2L	1670429	2L_1670429_SNP	C	T	1313.77	.	AC=2;AF=1.00;AN=2;DB;DP=50;ExcessHet=3.0103;FS=0.000;MLEAC=2;MLEAF=1.00;MQ=43.96;QD=26.81;SOR=0.909	GT:AD:DP:GQ:PL	1/1:0,49:49:99:1342,147,0
2L	1670458	2L_1670458_SNP	G	A	1470.77	.	AC=2;AF=1.00;AN=2;DB;DP=53;ExcessHet=3.0103;FS=0.000;MLEAC=2;MLEAF=1.00;MQ=43.89;QD=27.75;SOR=0.808	GT:AD:DP:GQ:PL	1/1:0,53:53:99:1499,159,0
2L	1670479	2L_1670479_SNP	A	G	1280.77	.	AC=2;AF=1.00;AN=2;DB;DP=48;ExcessHet=3.0103;FS=0.000;MLEAC=2;MLEAF=1.00;MQ=43.80;QD=26.68;SOR=0.866	GT:AD:DP:GQ:PL	1/1:0,48:48:99:1309,144,0
2L	1670543	2L_1670543_SNP	T	C	1239.77	.	AC=2;AF=1.00;AN=2;DB;DP=50;ExcessHet=3.0103;FS=0.000;MLEAC=2;MLEAF=1.00;MQ=43.45;QD=24.80;SOR=0.859	GT:AD:DP:GQ:PL	1/1:0,50:50:99:1268,148,0
2L	1670575	.	TCCTTGGTCCTTGGC	T	1980.73	.	AC=2;AF=1.00;AN=2;DP=49;ExcessHet=3.0103;FS=0.000;MLEAC=2;MLEAF=1.00;MQ=43.44;QD=30.27;SOR=1.038	GT:AD:DP:GQ:PL	1/1:0,45:45:99:2018,136,0
2L	1670683	2L_1670683_SNP	A	C	1137.77	.	AC=2;AF=1.00;AN=2;DB;DP=42;ExcessHet=3.0103;FS=0.000;MLEAC=2;MLEAF=1.00;MQ=43.77;QD=27.09;SOR=1.005	GT:AD:DP:GQ:PL	1/1:0,42:42:99:1166,126,0
2L	1670719	2L_1670719_SNP	A	C	2078.77	.	AC=2;AF=1.00;AN=2;DB;DP=46;ExcessHet=3.0103;FS=0.000;MLEAC=2;MLEAF=1.00;MQ=43.96;QD=28.40;SOR=0.976	GT:AD:DP:GQ:PL	1/1:0,46:46:99:2107,141,0
2L	1670729	2L_1670729_SNP	A	C	2088.77	.	AC=2;AF=1.00;AN=2;DB;DP=47;ExcessHet=3.0103;FS=0.000;MLEAC=2;MLEAF=1.00;MQ=43.96;QD=27.92;SOR=1.022	GT:AD:DP:GQ:PL	1/1:0,47:47:99:2117,144,0
2L	1670741	2L_1670741_SNP	G	A	1951.77	.	AC=2;AF=1.00;AN=2;DB;DP=45;ExcessHet=3.0103;FS=0.000;MLEAC=2;MLEAF=1.00;MQ=43.81;QD=26.31;SOR=1.154	GT:AD:DP:GQ:PL	1/1:0,45:45:99:1980,138,0
2L	1670848	.	C	CAA	845.73	.	AC=2;AF=1.00;AN=2;DP=38;ExcessHet=3.0103;FS=0.000;MLEAC=1;MLEAF=0.500;MQ=43.69;QD=30.20;SOR=0.874	GT:AD:DP:GQ:PL	1/1:0,28:28:94:856,94,0
2L	1670972	2L_1670972_SNP	C	G	1405.77	.	AC=2;AF=1.00;AN=2;DB;DP=52;ExcessHet=3.0103;FS=0.000;MLEAC=2;MLEAF=1.00;MQ=44.00;QD=27.03;SOR=0.941	GT:AD:DP:GQ:PL	1/1:0,52:52:99:1434,156,0
2L	1671030	2L_1671030_SNP	A	G	2013.77	.	AC=2;AF=1.00;AN=2;DB;DP=47;ExcessHet=3.0103;FS=0.000;MLEAC=2;MLEAF=1.00;MQ=44.00;QD=33.41;SOR=0.823	GT:AD:DP:GQ:PL	1/1:0,47:47:99:2042,141,0
2L	1671044	2L_1671044_SNP	A	G	2082.77	.	AC=2;AF=1.00;AN=2;DB;DP=48;ExcessHet=3.0103;FS=0.000;MLEAC=2;MLEAF=1.00;MQ=44.00;QD=27.68;SOR=0.866	GT:AD:DP:GQ:PL	1/1:0,48:48:99:2111,147,0
2L	1671094	2L_1671094_SNP	A	G	1486.77	.	AC=2;AF=1.00;AN=2;DB;DP=55;ExcessHet=3.0103;FS=0.000;MLEAC=2;MLEAF=1.00;MQ=43.96;QD=27.03;SOR=0.729	GT:AD:DP:GQ:PL	1/1:0,55:55:99:1515,165,0
2L	1671654	.	C	CT	878.73	.	AC=2;AF=1.00;AN=2;BaseQRankSum=-1.184;ClippingRankSum=0.000;DP=51;ExcessHet=3.0103;FS=6.009;MLEAC=2;MLEAF=1.00;MQ=44.00;MQRankSum=0.000;QD=18.70;ReadPosRankSum=-0.218;SOR=0.085	GT:AD:DP:GQ:PL	1/1:3,44:47:80:916,80,0
2L	1672250	.	T	C	2130.77	.	AC=2;AF=1.00;AN=2;DP=49;ExcessHet=3.0103;FS=0.000;MLEAC=2;MLEAF=1.00;MQ=43.54;QD=32.73;SOR=0.909	GT:AD:DP:GQ:PL	1/1:0,49:49:99:2159,147,0
2L	1672256	2L_1672256_SNP	T	A	2160.77	.	AC=2;AF=1.00;AN=2;DB;DP=47;ExcessHet=3.0103;FS=0.000;MLEAC=2;MLEAF=1.00;MQ=43.68;QD=30.11;SOR=1.022	GT:AD:DP:GQ:PL	1/1:0,47:47:99:2189,147,0
2L	1672259	2L_1672259_SNP	C	T	2131.77	.	AC=2;AF=1.00;AN=2;DB;DP=46;ExcessHet=3.0103;FS=0.000;MLEAC=2;MLEAF=1.00;MQ=43.61;QD=29.82;SOR=1.085	GT:AD:DP:GQ:PL	1/1:0,46:46:99:2160,144,0
2L	1672260	2L_1672260_SNP	T	A	2164.77	.	AC=2;AF=1.00;AN=2;DB;DP=46;ExcessHet=3.0103;FS=0.000;MLEAC=2;MLEAF=1.00;MQ=43.61;QD=24.54;SOR=1.085	GT:AD:DP:GQ:PL	1/1:0,46:46:99:2193,147,0
2L	1672263	.	T	A	2029.77	.	AC=2;AF=1.00;AN=2;DP=46;ExcessHet=3.0103;FS=0.000;MLEAC=2;MLEAF=1.00;MQ=43.61;QD=28.58;SOR=1.085	GT:AD:DP:GQ:PL	1/1:0,46:46:99:2058,138,0
2L	1672426	.	AT	A	1213.73	.	AC=2;AF=1.00;AN=2;DP=50;ExcessHet=3.0103;FS=0.000;MLEAC=2;MLEAF=1.00;MQ=43.92;QD=24.77;SOR=1.473	GT:AD:DP:GQ:PL	1/1:0,49:49:99:1251,147,0
2L	1672566	2L_1672566_SNP	T	C	725.77	.	AC=2;AF=1.00;AN=2;DB;DP=22;ExcessHet=3.0103;FS=0.000;MLEAC=2;MLEAF=1.00;MQ=43.87;QD=32.99;SOR=1.085	GT:AD:DP:GQ:PL	1/1:0,22:22:66:754,66,0
2L	1672582	2L_1672582_SNP	C	T	436.77	.	AC=2;AF=1.00;AN=2;DB;DP=13;ExcessHet=3.0103;FS=0.000;MLEAC=2;MLEAF=1.00;MQ=44.00;QD=24.27;SOR=1.270	GT:AD:DP:GQ:PL	1/1:0,11:11:33:465,33,0
2L	1672599	.	A	AGGG	570.73	.	AC=2;AF=1.00;AN=2;DP=15;ExcessHet=3.0103;FS=0.000;MLEAC=2;MLEAF=1.00;MQ=43.81;QD=24.18;SOR=1.765	GT:AD:DP:GQ:PL	1/1:0,14:14:54:608,54,0
2L	1672839	2L_1672839_SNP	A	T	1293.77	.	AC=2;AF=1.00;AN=2;DB;DP=49;ExcessHet=3.0103;FS=0.000;MLEAC=2;MLEAF=1.00;MQ=43.88;QD=26.95;SOR=1.179	GT:AD:DP:GQ:PL	1/1:0,48:48:99:1322,144,0
2L	1672878	2L_1672878_SNP	T	A	1943.77	.	AC=2;AF=1.00;AN=2;DB;DP=48;ExcessHet=3.0103;FS=0.000;MLEAC=2;MLEAF=1.00;MQ=43.48;QD=30.56;SOR=1.132	GT:AD:DP:GQ:PL	1/1:0,47:47:99:1972,141,0
2L	1672899	2L_1672899_SNP	A	G	2024.77	.	AC=2;AF=1.00;AN=2;DB;DP=44;ExcessHet=3.0103;FS=0.000;MLEAC=2;MLEAF=1.00;MQ=43.43;QD=24.07;SOR=0.990	GT:AD:DP:GQ:PL	1/1:0,44:44:99:2053,138,0
2L	1672908	2L_1672908_SNP	A	G	2086.77	.	AC=2;AF=1.00;AN=2;DB;DP=45;ExcessHet=3.0103;FS=0.000;MLEAC=2;MLEAF=1.00;MQ=43.38;QD=26.96;SOR=0.737	GT:AD:DP:GQ:PL	1/1:0,45:45:99:2115,141,0
2L	1672911	2L_1672911_SNP	C	A	2041.77	.	AC=2;AF=1.00;AN=2;DB;DP=45;ExcessHet=3.0103;FS=0.000;MLEAC=2;MLEAF=1.00;MQ=43.38;QD=31.70;SOR=0.737	GT:AD:DP:GQ:PL	1/1:0,45:45:99:2070,138,0
2L	1672912	2L_1672912_SNP	T	A	2041.77	.	AC=2;AF=1.00;AN=2;DB;DP=45;ExcessHet=3.0103;FS=0.000;MLEAC=2;MLEAF=1.00;MQ=43.38;QD=28.17;SOR=0.737	GT:AD:DP:GQ:PL	1/1:0,45:45:99:2070,138,0
2L	1673157	2L_1673157_SNP	A	G	864.77	.	AC=2;AF=1.00;AN=2;DB;DP=34;ExcessHet=3.0103;FS=0.000;MLEAC=2;MLEAF=1.00;MQ=43.50;QD=25.43;SOR=0.811	GT:AD:DP:GQ:PL	1/1:0,34:34:99:893,101,0
2L	1673196	2L_1673196_SNP	A	C	909.77	.	AC=2;AF=1.00;AN=2;DB;DP=38;ExcessHet=3.0103;FS=0.000;MLEAC=2;MLEAF=1.00;MQ=43.92;QD=23.94;SOR=0.914	GT:AD:DP:GQ:PL	1/1:0,38:38:99:938,111,0
2L	1673315	.	TC	T	1054.73	.	AC=2;AF=1.00;AN=2;DP=38;ExcessHet=3.0103;FS=0.000;MLEAC=2;MLEAF=1.00;MQ=43.87;QD=28.51;SOR=1.432	GT:AD:DP:GQ:PL	1/1:0,37:37:99:1092,111,0
2L	1673874	2L_1673874_SNP	T	G	1492.77	.	AC=2;AF=1.00;AN=2;DB;DP=57;ExcessHet=3.0103;FS=0.000;MLEAC=2;MLEAF=1.00;MQ=44.00;QD=26.19;SOR=1.140	GT:AD:DP:GQ:PL	1/1:0,57:57:99:1521,170,0
2L	1673892	2L_1673892_SNP	T	C	1463.77	.	AC=2;AF=1.00;AN=2;DB;DP=54;ExcessHet=3.0103;FS=0.000;MLEAC=2;MLEAF=1.00;MQ=44.00;QD=27.11;SOR=1.220	GT:AD:DP:GQ:PL	1/1:0,54:54:99:1492,162,0
2L	1673909	.	AC	A	1713.73	.	AC=2;AF=1.00;AN=2;DP=56;ExcessHet=3.0103;FS=0.000;MLEAC=2;MLEAF=1.00;MQ=44.00;QD=31.16;SOR=1.159	GT:AD:DP:GQ:PL	1/1:0,55:55:99:1751,165,0
2L	1674005	2L_1674005_SNP	T	A	2624.77	.	AC=2;AF=1.00;AN=2;DB;DP=60;ExcessHet=3.0103;FS=0.000;MLEAC=2;MLEAF=1.00;MQ=44.00;QD=25.41;SOR=0.950	GT:AD:DP:GQ:PL	1/1:0,59:59:99:2653,181,0
2L	1674011	2L_1674011_SNP	C	A	2700.77	.	AC=2;AF=1.00;AN=2;DB;DP=63;ExcessHet=3.0103;FS=0.000;MLEAC=2;MLEAF=1.00;MQ=44.00;QD=29.95;SOR=0.865	GT:AD:DP:GQ:PL	1/1:0,61:61:99:2729,187,0
2L	1674344	.	A	AG	864.73	.	AC=2;AF=1.00;AN=2;BaseQRankSum=-0.492;ClippingRankSum=0.000;DP=40;ExcessHet=3.0103;FS=0.000;MLEAC=2;MLEAF=1.00;MQ=44.00;MQRankSum=0.000;QD=23.37;ReadPosRankSum=-1.454;SOR=0.223	GT:AD:DP:GQ:PL	1/1:1,36:37:99:902,106,0
2L	1674414	.	AG	A	1013.73	.	AC=2;AF=1.00;AN=2;DP=35;ExcessHet=3.0103;FS=0.000;MLEAC=2;MLEAF=1.00;MQ=43.94;QD=29.82;SOR=0.941	GT:AD:DP:GQ:PL	1/1:0,34:34:99:1051,102,0
2L	1674459	2L_1674459_SNP	T	G	1579.77	.	AC=2;AF=1.00;AN=2;DB;DP=36;ExcessHet=3.0103;FS=0.000;MLEAC=2;MLEAF=1.00;MQ=43.95;QD=32.53;SOR=0.927	GT:AD:DP:GQ:PL	1/1:0,36:36:99:1608,108,0
2L	1674462	2L_1674462_SNP	G	T	1579.77	.	AC=2;AF=1.00;AN=2;DB;DP=35;ExcessHet=3.0103;FS=0.000;MLEAC=2;MLEAF=1.00;MQ=43.94;QD=26.43;SOR=0.869	GT:AD:DP:GQ:PL	1/1:0,35:35:99:1608,108,0
2L	1674577	2L_1674577_SNP	A	T	2152.77	.	AC=2;AF=1.00;AN=2;DB;DP=47;ExcessHet=3.0103;FS=0.000;MLEAC=2;MLEAF=1.00;MQ=43.44;QD=26.09;SOR=0.823	GT:AD:DP:GQ:PL	1/1:0,47:47:99:2181,147,0
2L	1674580	2L_1674580_SNP	T	C	2159.77	.	AC=2;AF=1.00;AN=2;DB;DP=48;ExcessHet=3.0103;FS=0.000;MLEAC=2;MLEAF=1.00;MQ=43.45;QD=28.67;SOR=0.693	GT:AD:DP:GQ:PL	1/1:0,48:48:99:2188,147,0
2L	1674582	2L_1674582_SNP	T	A	2159.77	.	AC=2;AF=1.00;AN=2;DB;DP=49;ExcessHet=3.0103;FS=0.000;MLEAC=2;MLEAF=1.00;MQ=43.46;QD=31.92;SOR=0.733	GT:AD:DP:GQ:PL	1/1:0,49:49:99:2188,147,0
2L	1674602	.	C	CT	920.73	.	AC=2;AF=1.00;AN=2;DP=46;ExcessHet=3.0103;FS=0.000;MLEAC=2;MLEAF=1.00;MQ=43.43;QD=20.46;SOR=0.693	GT:AD:DP:GQ:PL	1/1:0,45:45:99:958,133,0
2L	1674621	2L_1674621_SNP	C	T	1998.77	.	AC=2;AF=1.00;AN=2;DB;DP=46;ExcessHet=3.0103;FS=0.000;MLEAC=2;MLEAF=1.00;MQ=43.43;QD=26.87;SOR=0.693	GT:AD:DP:GQ:PL	1/1:0,46:46:99:2027,138,0
2L	1674626	2L_1674626_SNP	T	C	2013.77	.	AC=2;AF=1.00;AN=2;DB;DP=46;ExcessHet=3.0103;FS=0.000;MLEAC=2;MLEAF=1.00;MQ=43.43;QD=28.42;SOR=0.693	GT:AD:DP:GQ:PL	1/1:0,46:46:99:2042,138,0
2L	1674785	.	TA	T	808.73	.	AC=2;AF=1.00;AN=2;DP=38;ExcessHet=3.0103;FS=0.000;MLEAC=2;MLEAF=1.00;MQ=43.92;QD=21.86;SOR=0.746	GT:AD:DP:GQ:PL	1/1:0,37:37:99:846,111,0
2L	1674816	2L_1674816_INS	C	CT	1559.73	.	AC=2;AF=1.00;AN=2;DB;DP=47;ExcessHet=3.0103;FS=0.000;MLEAC=2;MLEAF=1.00;MQ=43.94;QD=33.91;SOR=0.780	GT:AD:DP:GQ:PL	1/1:0,46:46:99:1597,138,0
2L	1674858	2L_1674858_SNP	C	T	1917.77	.	AC=2;AF=1.00;AN=2;DB;DP=45;ExcessHet=3.0103;FS=0.000;MLEAC=2;MLEAF=1.00;MQ=44.00;QD=31.79;SOR=0.829	GT:AD:DP:GQ:PL	1/1:0,45:45:99:1946,135,0
2L	1674878	.	G	T	1915.77	.	AC=2;AF=1.00;AN=2;DP=44;ExcessHet=3.0103;FS=0.000;MLEAC=2;MLEAF=1.00;MQ=44.00;QD=28.24;SOR=0.883	GT:AD:DP:GQ:PL	1/1:0,44:44:99:1944,135,0
2L	1674898	.	AGG	A	1411.73	.	AC=2;AF=1.00;AN=2;DP=43;ExcessHet=3.0103;FS=0.000;MLEAC=2;MLEAF=1.00;MQ=44.00;QD=33.61;SOR=0.693	GT:AD:DP:GQ:PL	1/1:0,42:42:99:1449,126,0
2L	1674944	2L_1674944_SNP	C	G	1043.77	.	AC=2;AF=1.00;AN=2;DB;DP=40;ExcessHet=3.0103;FS=0.000;MLEAC=2;MLEAF=1.00;MQ=43.93;QD=26.09;SOR=0.793	GT:AD:DP:GQ:PL	1/1:0,40:40:99:1072,119,0
2L	1675142	.	CTT	C	1289.73	.	AC=2;AF=1.00;AN=2;DP=44;ExcessHet=3.0103;FS=0.000;MLEAC=2;MLEAF=1.00;MQ=43.96;QD=31.46;SOR=0.954	GT:AD:DP:GQ:PL	1/1:0,41:41:99:1327,123,0
2L	1675321	2L_1675321_SNP	C	T	1174.77	.	AC=2;AF=1.00;AN=2;DB;DP=42;ExcessHet=3.0103;FS=0.000;MLEAC=2;MLEAF=1.00;MQ=44.00;QD=27.97;SOR=0.892	GT:AD:DP:GQ:PL	1/1:0,42:42:99:1203,126,0
2L	1675420	2L_1675420_SNP	T	C	1295.77	.	AC=2;AF=1.00;AN=2;DB;DP=48;ExcessHet=3.0103;FS=0.000;MLEAC=2;MLEAF=1.00;MQ=43.90;QD=27.00;SOR=0.776	GT:AD:DP:GQ:PL	1/1:0,48:48:99:1324,144,0
2L	1675488	2L_1675488_SNP	T	C	1125.77	.	AC=2;AF=1.00;AN=2;DB;DP=43;ExcessHet=3.0103;FS=0.000;MLEAC=2;MLEAF=1.00;MQ=43.84;QD=26.18;SOR=0.836	GT:AD:DP:GQ:PL	1/1:0,43:43:99:1154,129,0
2L	1675510	.	GTA	G	2065.73	.	AC=2;AF=1.00;AN=2;DP=48;ExcessHet=3.0103;FS=0.000;MLEAC=2;MLEAF=1.00;MQ=43.86;QD=29.91;SOR=0.735	GT:AD:DP:GQ:PL	1/1:0,47:47:99:2103,141,0
2L	1675514	.	G	GTAA	2110.73	.	AC=2;AF=1.00;AN=2;DP=47;ExcessHet=3.0103;FS=0.000;MLEAC=2;MLEAF=1.00;MQ=43.85;QD=35.61;SOR=0.735	GT:AD:DP:GQ:PL	1/1:0,47:47:99:2148,144,0
2L	1675519	2L_1675519_DEL	AT	A	2106.73	.	AC=2;AF=1.00;AN=2;DB;DP=47;ExcessHet=3.0103;FS=0.000;MLEAC=2;MLEAF=1.00;MQ=43.85;QD=35.34;SOR=0.735	GT:AD:DP:GQ:PL	1/1:0,47:47:99:2144,144,0
2L	1675529	2L_1675529_SNP	T	C	2177.77	.	AC=2;AF=1.00;AN=2;DB;DP=49;ExcessHet=3.0103;FS=0.000;MLEAC=2;MLEAF=1.00;MQ=43.86;QD=28.02;SOR=0.733	GT:AD:DP:GQ:PL	1/1:0,49:49:99:2206,150,0
2L	1675548	.	AG	A	1392.73	.	AC=2;AF=1.00;AN=2;DP=54;ExcessHet=3.0103;FS=0.000;MLEAC=2;MLEAF=1.00;MQ=43.93;QD=27.85;SOR=0.859	GT:AD:DP:GQ:PL	1/1:0,50:50:99:1430,150,0
2L	1675652	2L_1675652_SNP	C	G	1481.77	.	AC=2;AF=1.00;AN=2;DB;DP=54;ExcessHet=3.0103;FS=0.000;MLEAC=2;MLEAF=1.00;MQ=43.96;QD=27.44;SOR=0.767	GT:AD:DP:GQ:PL	1/1:0,54:54:99:1510,162,0
2L	1675673	2L_1675673_SNP	T	C	1501.77	.	AC=2;AF=1.00;AN=2;DB;DP=55;ExcessHet=3.0103;FS=0.000;MLEAC=2;MLEAF=1.00;MQ=43.96;QD=27.30;SOR=0.970	GT:AD:DP:GQ:PL	1/1:0,55:55:99:1530,165,0
2L	1675694	2L_1675694_SNP	G	A	1422.77	.	AC=2;AF=1.00;AN=2;DB;DP=53;ExcessHet=3.0103;FS=0.000;MLEAC=2;MLEAF=1.00;MQ=43.96;QD=26.84;SOR=0.730	GT:AD:DP:GQ:PL	1/1:0,53:53:99:1451,159,0
2L	1675723	2L_1675723_SNP	G	A	1446.77	.	AC=2;AF=1.00;AN=2;DB;DP=53;ExcessHet=3.0103;FS=0.000;MLEAC=2;MLEAF=1.00;MQ=43.96;QD=27.30;SOR=0.730	GT:AD:DP:GQ:PL	1/1:0,53:53:99:1475,159,0
2L	1675927	2L_1675927_SNP	A	T	2311.77	.	AC=2;AF=1.00;AN=2;DB;DP=51;ExcessHet=3.0103;FS=0.000;MLEAC=2;MLEAF=1.00;MQ=44.00;QD=29.38;SOR=0.994	GT:AD:DP:GQ:PL	1/1:0,51:51:99:2340,157,0
2L	1675929	2L_1675929_SNP	G	T	2388.77	.	AC=2;AF=1.00;AN=2;DB;DP=52;ExcessHet=3.0103;FS=0.000;MLEAC=2;MLEAF=1.00;MQ=44.00;QD=29.10;SOR=0.941	GT:AD:DP:GQ:PL	1/1:0,52:52:99:2417,166,0
2L	1675936	2L_1675936_SNP	C	T	2343.77	.	AC=2;AF=1.00;AN=2;DB;DP=53;ExcessHet=3.0103;FS=0.000;MLEAC=2;MLEAF=1.00;MQ=44.00;QD=27.76;SOR=0.730	GT:AD:DP:GQ:PL	1/1:0,53:53:99:2372,163,0
2L	1675984	2L_1675984_SNP	T	C	2010.77	.	AC=2;AF=1.00;AN=2;DB;DP=46;ExcessHet=3.0103;FS=0.000;MLEAC=2;MLEAF=1.00;MQ=44.00;QD=27.11;SOR=0.780	GT:AD:DP:GQ:PL	1/1:0,46:46:99:2039,138,0
2L	1675997	2L_1675997_SNP	C	T	2156.77	.	AC=2;AF=1.00;AN=2;DB;DP=50;ExcessHet=3.0103;FS=0.000;MLEAC=2;MLEAF=1.00;MQ=44.00;QD=27.99;SOR=0.859	GT:AD:DP:GQ:PL	1/1:0,50:50:99:2185,153,0
2L	1676037	.	A	AAC	2003.73	.	AC=2;AF=1.00;AN=2;DP=49;ExcessHet=3.0103;FS=0.000;MLEAC=2;MLEAF=1.00;MQ=44.00;QD=33.37;SOR=1.473	GT:AD:DP:GQ:PL	1/1:0,49:49:99:2041,150,0
2L	1676238	2L_1676238_SNP	T	C	1524.77	.	AC=2;AF=1.00;AN=2;DB;DP=59;ExcessHet=3.0103;FS=0.000;MLEAC=2;MLEAF=1.00;MQ=44.00;QD=26.29;SOR=1.085	GT:AD:DP:GQ:PL	1/1:0,58:58:99:1553,173,0
2L	1676263	2L_1676263_SNP	G	A	1499.77	.	AC=2;AF=1.00;AN=2;DB;DP=55;ExcessHet=3.0103;FS=0.000;MLEAC=2;MLEAF=1.00;MQ=44.00;QD=27.27;SOR=0.884	GT:AD:DP:GQ:PL	1/1:0,55:55:99:1528,165,0
2L	1676500	.	C	CT	1143.73	.	AC=2;AF=1.00;AN=2;DP=52;ExcessHet=3.0103;FS=0.000;MLEAC=2;MLEAF=1.00;MQ=44.00;QD=22.43;SOR=0.994	GT:AD:DP:GQ:PL	1/1:0,51:51:99:1181,155,0
2L	1676530	2L_1676530_SNP	C	T	1507.77	.	AC=2;AF=1.00;AN=2;DB;DP=56;ExcessHet=3.0103;FS=0.000;MLEAC=2;MLEAF=1.00;MQ=44.00;QD=26.92;SOR=0.922	GT:AD:DP:GQ:PL	1/1:0,56:56:99:1536,167,0
2L	1676581	2L_1676581_SNP	G	A	2482.77	.	AC=2;AF=1.00;AN=2;DB;DP=57;ExcessHet=3.0103;FS=0.000;MLEAC=2;MLEAF=1.00;MQ=44.00;QD=29.21;SOR=0.960	GT:AD:DP:GQ:PL	1/1:0,57:57:99:2511,172,0
2L	1676589	.	GTC	G	2405.73	.	AC=2;AF=1.00;AN=2;DP=54;ExcessHet=3.0103;FS=0.000;MLEAC=2;MLEAF=1.00;MQ=44.00;QD=32.31;SOR=0.846	GT:AD:DP:GQ:PL	1/1:0,54:54:99:2443,166,0
2L	1676875	.	T	C	1510.77	.	AC=2;AF=1.00;AN=2;DP=56;ExcessHet=3.0103;FS=0.000;MLEAC=2;MLEAF=1.00;MQ=44.00;QD=27.47;SOR=1.061	GT:AD:DP:GQ:PL	1/1:0,55:55:99:1539,165,0
2L	1676893	2L_1676893_SNP	C	T	1629.77	.	AC=2;AF=1.00;AN=2;DB;DP=59;ExcessHet=3.0103;FS=0.000;MLEAC=2;MLEAF=1.00;MQ=44.00;QD=27.62;SOR=1.123	GT:AD:DP:GQ:PL	1/1:0,59:59:99:1658,177,0
2L	1676915	2L_1676915_SNP	G	A	1499.77	.	AC=2;AF=1.00;AN=2;DB;DP=54;ExcessHet=3.0103;FS=0.000;MLEAC=2;MLEAF=1.00;MQ=44.00;QD=27.77;SOR=1.329	GT:AD:DP:GQ:PL	1/1:0,54:54:99:1528,162,0
2L	1677033	2L_1677033_SNP	T	G	1475.77	.	AC=2;AF=1.00;AN=2;DB;DP=56;ExcessHet=3.0103;FS=0.000;MLEAC=2;MLEAF=1.00;MQ=44.00;QD=26.35;SOR=1.009	GT:AD:DP:GQ:PL	1/1:0,56:56:99:1504,168,0
2L	1677067	2L_1677067_SNP	C	T	2474.77	.	AC=2;AF=1.00;AN=2;DB;DP=56;ExcessHet=3.0103;FS=0.000;MLEAC=2;MLEAF=1.00;MQ=44.00;QD=32.15;SOR=0.841	GT:AD:DP:GQ:PL	1/1:0,56:56:99:2503,169,0
2L	1677070	2L_1677070_SNP	G	C	2474.77	.	AC=2;AF=1.00;AN=2;DB;DP=55;ExcessHet=3.0103;FS=0.000;MLEAC=2;MLEAF=1.00;MQ=44.00;QD=28.85;SOR=0.884	GT:AD:DP:GQ:PL	1/1:0,55:55:99:2503,169,0
2L	1677109	2L_1677109_SNP	C	A	2494.77	.	AC=2;AF=1.00;AN=2;DB;DP=58;ExcessHet=3.0103;FS=0.000;MLEAC=2;MLEAF=1.00;MQ=43.90;QD=30.11;SOR=0.836	GT:AD:DP:GQ:PL	1/1:0,58:58:99:2523,175,0
2L	1677110	.	G	C	2494.77	.	AC=2;AF=1.00;AN=2;DP=58;ExcessHet=3.0103;FS=0.000;MLEAC=2;MLEAF=1.00;MQ=43.90;QD=33.07;SOR=0.836	GT:AD:DP:GQ:PL	1/1:0,58:58:99:2523,175,0
2L	1677141	2L_1677141_SNP	C	G	1339.77	.	AC=2;AF=1.00;AN=2;DB;DP=51;ExcessHet=3.0103;FS=0.000;MLEAC=2;MLEAF=1.00;MQ=43.89;QD=26.27;SOR=0.994	GT:AD:DP:GQ:PL	1/1:0,51:51:99:1368,153,0
2L	1677195	.	T	A	922.77	.	AC=2;AF=1.00;AN=2;DP=35;ExcessHet=3.0103;FS=0.000;MLEAC=2;MLEAF=1.00;MQ=43.83;QD=27.14;SOR=0.941	GT:AD:DP:GQ:PL	1/1:0,34:34:99:951,102,0
2L	1677383	.	C	CGT	1784.73	.	AC=2;AF=1.00;AN=2;DP=46;ExcessHet=3.0103;FS=0.000;MLEAC=2;MLEAF=1.00;MQ=43.96;QD=24.47;SOR=0.693	GT:AD:DP:GQ:PL	1/1:0,46:46:99:1822,138,0
2L	1677399	2L_1677399_SNP	A	T	1181.77	.	AC=2;AF=1.00;AN=2;DB;DP=45;ExcessHet=3.0103;FS=0.000;MLEAC=2;MLEAF=1.00;MQ=43.96;QD=26.26;SOR=0.737	GT:AD:DP:GQ:PL	1/1:0,45:45:99:1210,134,0
2L	1677421	2L_1677421_SNP	C	G	1715.77	.	AC=2;AF=1.00;AN=2;DB;DP=39;ExcessHet=3.0103;FS=0.000;MLEAC=2;MLEAF=1.00;MQ=43.95;QD=27.71;SOR=0.968	GT:AD:DP:GQ:PL	1/1:0,39:39:99:1744,120,0
2L	1677424	2L_1677424_SNP	G	A	1687.77	.	AC=2;AF=1.00;AN=2;DB;DP=39;ExcessHet=3.0103;FS=0.000;MLEAC=2;MLEAF=1.00;MQ=43.95;QD=29.20;SOR=0.968	GT:AD:DP:GQ:PL	1/1:0,39:39:99:1716,117,0
2L	1677444	2L_1677444_SNP	T	C	1068.77	.	AC=2;AF=1.00;AN=2;DB;DP=39;ExcessHet=3.0103;FS=0.000;MLEAC=2;MLEAF=1.00;MQ=43.95;QD=27.40;SOR=0.968	GT:AD:DP:GQ:PL	1/1:0,39:39:99:1097,117,0
2L	1677558	.	G	GT	592.73	.	AC=2;AF=1.00;AN=2;BaseQRankSum=-0.525;ClippingRankSum=0.000;DP=33;ExcessHet=3.0103;FS=0.000;MLEAC=2;MLEAF=1.00;MQ=43.94;MQRankSum=0.000;QD=19.12;ReadPosRankSum=-1.511;SOR=0.223	GT:AD:DP:GQ:PL	1/1:1,30:31:72:630,72,0
2L	1677611	2L_1677611_SNP	T	C	1269.77	.	AC=2;AF=1.00;AN=2;DB;DP=29;ExcessHet=3.0103;FS=0.000;MLEAC=2;MLEAF=1.00;MQ=43.86;QD=31.48;SOR=0.760	GT:AD:DP:GQ:PL	1/1:0,29:29:90:1298,90,0
2L	1677620	2L_1677620_SNP	A	G	1460.77	.	AC=2;AF=1.00;AN=2;DB;DP=30;ExcessHet=3.0103;FS=0.000;MLEAC=2;MLEAF=1.00;MQ=43.87;QD=32.72;SOR=0.826	GT:AD:DP:GQ:PL	1/1:0,30:30:99:1489,105,0
2L	1677627	2L_1677627_SNP	T	C	1428.77	.	AC=2;AF=1.00;AN=2;DB;DP=34;ExcessHet=3.0103;FS=0.000;MLEAC=2;MLEAF=1.00;MQ=43.88;QD=31.22;SOR=0.811	GT:AD:DP:GQ:PL	1/1:0,34:34:99:1457,102,0
2L	1677701	2L_1677701_SNP	A	G	1075.77	.	AC=2;AF=1.00;AN=2;DB;DP=42;ExcessHet=3.0103;FS=0.000;MLEAC=2;MLEAF=1.00;MQ=43.95;QD=26.24;SOR=0.741	GT:AD:DP:GQ:PL	1/1:0,41:41:99:1104,123,0
2L	1677855	.	T	TGCCCATC	1492.73	.	AC=2;AF=1.00;AN=2;DP=35;ExcessHet=3.0103;FS=0.000;MLEAC=2;MLEAF=1.00;MQ=43.03;QD=39.66;SOR=0.752	GT:AD:DP:GQ:PL	1/1:0,33:33:99:1530,102,0
2L	1677960	.	G	A	701.77	.	AC=2;AF=1.00;AN=2;DP=28;ExcessHet=3.0103;FS=0.000;MLEAC=2;MLEAF=1.00;MQ=42.88;QD=25.99;SOR=1.302	GT:AD:DP:GQ:PL	1/1:0,27:27:81:730,81,0
2L	1678076	2L_1678076_INS	C	CAAAACTGCCCGA	997.73	.	AC=2;AF=1.00;AN=2;DB;DP=20;ExcessHet=3.0103;FS=0.000;MLEAC=2;MLEAF=1.00;MQ=39.69;QD=33.17;SOR=1.127	GT:AD:DP:GQ:PL	1/1:0,20:20:69:1035,69,0
2L	1678083	2L_1678083_SNP	C	T	954.77	.	AC=2;AF=1.00;AN=2;DB;DP=23;ExcessHet=3.0103;FS=0.000;MLEAC=2;MLEAF=1.00;MQ=40.90;QD=26.98;SOR=1.329	GT:AD:DP:GQ:PL	1/1:0,22:22:66:983,66,0
2L	1678272	.	GCA	G	623.73	.	AC=2;AF=1.00;AN=2;DP=15;ExcessHet=3.0103;FS=0.000;MLEAC=2;MLEAF=1.00;MQ=42.49;QD=33.85;SOR=4.047	GT:AD:DP:GQ:PL	1/1:0,15:15:45:661,45,0
2L	1678275	.	A	ATG	623.73	.	AC=2;AF=1.00;AN=2;DP=15;ExcessHet=3.0103;FS=0.000;MLEAC=2;MLEAF=1.00;MQ=42.49;QD=27.32;SOR=4.047	GT:AD:DP:GQ:PL	1/1:0,15:15:45:661,45,0
2L	1678404	2L_1678404_SNP	C	T	860.77	.	AC=2;AF=1.00;AN=2;DB;DP=33;ExcessHet=3.0103;FS=0.000;MLEAC=2;MLEAF=1.00;MQ=43.53;QD=26.90;SOR=0.818	GT:AD:DP:GQ:PL	1/1:0,32:32:96:889,96,0
2L	1678477	.	CT	C	910.73	.	AC=2;AF=1.00;AN=2;DP=38;ExcessHet=3.0103;FS=0.000;MLEAC=2;MLEAF=1.00;MQ=43.54;QD=25.30;SOR=1.547	GT:AD:DP:GQ:PL	1/1:0,36:36:99:948,108,0
2L	1678681	.	GACCCC	G	2659.73	.	AC=2;AF=1.00;AN=2;DP=59;ExcessHet=3.0103;FS=0.000;MLEAC=2;MLEAF=1.00;MQ=42.14;QD=32.47;SOR=1.532	GT:AD:DP:GQ:PL	1/1:0,59:59:99:2697,181,0
2L	1678686	.	C	CGG	2659.73	.	AC=2;AF=1.00;AN=2;DP=59;ExcessHet=3.0103;FS=0.000;MLEAC=2;MLEAF=1.00;MQ=42.14;QD=32.63;SOR=1.532	GT:AD:DP:GQ:PL	1/1:0,59:59:99:2697,181,0
2L	1678738	2L_1678738_SNP	C	G	1302.77	.	AC=2;AF=1.00;AN=2;DB;DP=50;ExcessHet=3.0103;FS=0.000;MLEAC=2;MLEAF=1.00;MQ=41.98;QD=26.06;SOR=0.773	GT:AD:DP:GQ:PL	1/1:0,50:50:99:1331,149,0
2L	1678810	2L_1678810_SNP	C	T	2559.77	.	AC=2;AF=1.00;AN=2;DB;DP=57;ExcessHet=3.0103;FS=0.000;MLEAC=2;MLEAF=1.00;MQ=41.32;QD=28.61;SOR=0.728	GT:AD:DP:GQ:PL	1/1:0,57:57:99:2588,175,0
2L	1678814	2L_1678814_SNP	G	T	2603.77	.	AC=2;AF=1.00;AN=2;DB;DP=57;ExcessHet=3.0103;FS=0.000;MLEAC=2;MLEAF=1.00;MQ=41.57;QD=33.20;SOR=0.728	GT:AD:DP:GQ:PL	1/1:0,57:57:99:2632,178,0
2L	1678816	.	T	C	2567.77	.	AC=2;AF=1.00;AN=2;DP=58;ExcessHet=3.0103;FS=0.000;MLEAC=2;MLEAF=1.00;MQ=41.57;QD=32.51;SOR=0.762	GT:AD:DP:GQ:PL	1/1:0,58:58:99:2596,175,0
2L	1678829	2L_1678829_SNP	C	T	1647.77	.	AC=2;AF=1.00;AN=2;DB;DP=61;ExcessHet=3.0103;FS=0.000;MLEAC=2;MLEAF=1.00;MQ=41.54;QD=27.01;SOR=0.793	GT:AD:DP:GQ:PL	1/1:0,61:61:99:1676,183,0
2L	1678898	2L_1678898_SNP	G	C	2319.77	.	AC=2;AF=1.00;AN=2;DB;DP=54;ExcessHet=3.0103;FS=0.000;MLEAC=2;MLEAF=1.00;MQ=41.93;QD=34.43;SOR=0.846	GT:AD:DP:GQ:PL	1/1:0,54:54:99:2348,162,0
2L	1678903	2L_1678903_SNP	C	G	2218.77	.	AC=2;AF=1.00;AN=2;DB;DP=51;ExcessHet=3.0103;FS=0.000;MLEAC=2;MLEAF=1.00;MQ=41.80;QD=26.06;SOR=0.994	GT:AD:DP:GQ:PL	1/1:0,51:51:99:2247,153,0
2L	1678923	.	G	A	1189.77	.	AC=2;AF=1.00;AN=2;DP=45;ExcessHet=3.0103;FS=0.000;MLEAC=2;MLEAF=1.00;MQ=42.11;QD=26.44;SOR=1.154	GT:AD:DP:GQ:PL	1/1:0,45:45:99:1218,135,0
2L	1678942	2L_1678942_SNP	A	G	1031.77	.	AC=2;AF=1.00;AN=2;DB;DP=38;ExcessHet=3.0103;FS=0.000;MLEAC=2;MLEAF=1.00;MQ=42.83;QD=27.15;SOR=1.040	GT:AD:DP:GQ:PL	1/1:0,38:38:99:1060,114,0
2L	1678972	2L_1678972_SNP	G	C	953.77	.	AC=2;AF=1.00;AN=2;DB;DP=24;ExcessHet=3.0103;FS=0.000;MLEAC=2;MLEAF=1.00;MQ=42.95;QD=30.04;SOR=1.051	GT:AD:DP:GQ:PL	1/1:0,24:24:72:982,72,0
2L	1678978	2L_1678978_DEL	TTAATTTGGGGAACCCATA	T	914.73	.	AC=2;AF=1.00;AN=2;DB;DP=19;ExcessHet=3.0103;FS=0.000;MLEAC=2;MLEAF=1.00;MQ=43.38;QD=31.32;SOR=0.793	GT:AD:DP:GQ:PL	1/1:0,19:19:69:952,69,0
2L	1679018	2L_1679018_SNP	T	C	84.03	.	AC=2;AF=1.00;AN=2;DB;DP=4;ExcessHet=3.0103;FS=0.000;MLEAC=2;MLEAF=1.00;MQ=42.51;QD=21.01;SOR=0.693	GT:AD:DP:GQ:PL	1/1:0,4:4:12:112,12,0
2L	1686795	2L_1686795_SNP	T	C	1559.77	.	AC=2;AF=1.00;AN=2;DB;DP=58;ExcessHet=3.0103;FS=0.000;MLEAC=2;MLEAF=1.00;MQ=43.76;QD=26.89;SOR=0.914	GT:AD:DP:GQ:PL	1/1:0,58:58:99:1588,174,0
2L	1686840	2L_1686840_SNP	A	G	2107.77	.	AC=2;AF=1.00;AN=2;DB;DP=47;ExcessHet=3.0103;FS=0.000;MLEAC=2;MLEAF=1.00;MQ=43.92;QD=30.84;SOR=0.823	GT:AD:DP:GQ:PL	1/1:0,47:47:99:2136,147,0
2L	1686843	2L_1686843_SNP	A	C	2075.77	.	AC=2;AF=1.00;AN=2;DB;DP=46;ExcessHet=3.0103;FS=0.000;MLEAC=2;MLEAF=1.00;MQ=43.87;QD=33.57;SOR=0.693	GT:AD:DP:GQ:PL	1/1:0,46:46:99:2104,144,0
2L	1686862	2L_1686862_SNP	T	C	1362.77	.	AC=2;AF=1.00;AN=2;DB;DP=51;ExcessHet=3.0103;FS=0.000;MLEAC=2;MLEAF=1.00;MQ=43.88;QD=26.72;SOR=0.994	GT:AD:DP:GQ:PL	1/1:0,51:51:99:1391,152,0
2L	1687043	2L_1687043_SNP	A	G	1260.77	.	AC=2;AF=1.00;AN=2;BaseQRankSum=1.728;ClippingRankSum=0.000;DB;DP=48;ExcessHet=3.0103;FS=0.000;MLEAC=2;MLEAF=1.00;MQ=43.94;MQRankSum=7.002;QD=26.27;ReadPosRankSum=1.076;SOR=0.240	GT:AD:DP:GQ:PL	1/1:1,47:48:99:1289,134,0
2L	1687080	2L_1687080_SNP	A	C	2176.77	.	AC=2;AF=1.00;AN=2;DB;DP=49;ExcessHet=3.0103;FS=0.000;MLEAC=2;MLEAF=1.00;MQ=43.90;QD=28.80;SOR=1.225	GT:AD:DP:GQ:PL	1/1:0,49:49:99:2205,147,0
2L	1687083	2L_1687083_SNP	C	A	2176.77	.	AC=2;AF=1.00;AN=2;DB;DP=49;ExcessHet=3.0103;FS=0.000;MLEAC=2;MLEAF=1.00;MQ=43.90;QD=30.02;SOR=1.225	GT:AD:DP:GQ:PL	1/1:0,49:49:99:2205,147,0
2L	1687088	2L_1687088_SNP	C	G	2076.77	.	AC=2;AF=1.00;AN=2;DB;DP=45;ExcessHet=3.0103;FS=0.000;MLEAC=2;MLEAF=1.00;MQ=43.89;QD=29.28;SOR=1.559	GT:AD:DP:GQ:PL	1/1:0,45:45:99:2105,141,0
2L	1687203	2L_1687203_SNP	G	T	1313.77	.	AC=2;AF=1.00;AN=2;DB;DP=50;ExcessHet=3.0103;FS=0.000;MLEAC=2;MLEAF=1.00;MQ=44.00;QD=26.28;SOR=1.157	GT:AD:DP:GQ:PL	1/1:0,50:50:99:1342,149,0
2L	1687376	2L_1687376_SNP	G	A	1598.77	.	AC=2;AF=1.00;AN=2;DB;DP=58;ExcessHet=3.0103;FS=0.000;MLEAC=2;MLEAF=1.00;MQ=43.97;QD=27.56;SOR=0.693	GT:AD:DP:GQ:PL	1/1:0,58:58:99:1627,174,0
2L	1687451	2L_1687451_SNP	C	G	1419.77	.	AC=2;AF=1.00;AN=2;BaseQRankSum=-1.653;ClippingRankSum=0.000;DB;DP=56;ExcessHet=3.0103;FS=3.502;MLEAC=2;MLEAF=1.00;MQ=44.00;MQRankSum=0.000;QD=25.35;ReadPosRankSum=-0.763;SOR=0.636	GT:AD:DP:GQ:PL	1/1:1,55:56:99:1448,139,0
2L	1687465	2L_1687465_SNP	A	G	1503.77	.	AC=2;AF=1.00;AN=2;BaseQRankSum=-0.487;ClippingRankSum=0.000;DB;DP=58;ExcessHet=3.0103;FS=0.000;MLEAC=2;MLEAF=1.00;MQ=44.00;MQRankSum=0.000;QD=25.93;ReadPosRankSum=-0.569;SOR=0.278	GT:AD:DP:GQ:PL	1/1:1,57:58:99:1532,146,0
2L	1687546	2L_1687546_SNP	G	A	2456.77	.	AC=2;AF=1.00;AN=2;BaseQRankSum=-1.735;ClippingRankSum=0.000;DB;DP=57;ExcessHet=3.0103;FS=0.000;MLEAC=2;MLEAF=1.00;MQ=43.97;MQRankSum=0.000;QD=32.12;ReadPosRankSum=2.294;SOR=0.407	GT:AD:DP:GQ:PL	1/1:1,56:57:99:2485,137,0
2L	1687549	2L_1687549_SNP	T	A	2487.77	.	AC=2;AF=1.00;AN=2;DB;DP=58;ExcessHet=3.0103;FS=0.000;MLEAC=2;MLEAF=1.00;MQ=43.97;QD=30.51;SOR=1.179	GT:AD:DP:GQ:PL	1/1:0,58:58:99:2516,140,0
2L	1687588	2L_1687588_SNP	G	A	1658.77	.	AC=2;AF=1.00;AN=2;DB;DP=59;ExcessHet=3.0103;FS=0.000;MLEAC=2;MLEAF=1.00;MQ=43.97;QD=28.11;SOR=1.034	GT:AD:DP:GQ:PL	1/1:0,59:59:99:1687,177,0
2L	1687660	2L_1687660_SNP	T	C	1371.77	.	AC=2;AF=1.00;AN=2;DB;DP=52;ExcessHet=3.0103;FS=0.000;MLEAC=2;MLEAF=1.00;MQ=43.96;QD=26.38;SOR=0.853	GT:AD:DP:GQ:PL	1/1:0,52:52:99:1400,155,0
2L	1687763	2L_1687763_SNP	A	G	1442.77	.	AC=2;AF=1.00;AN=2;BaseQRankSum=1.409;ClippingRankSum=0.000;DB;DP=56;ExcessHet=3.0103;FS=0.000;MLEAC=2;MLEAF=1.00;MQ=44.00;MQRankSum=0.000;QD=25.76;ReadPosRankSum=0.734;SOR=0.343	GT:AD:DP:GQ:PL	1/1:1,55:56:99:1471,142,0
2L	1688607	2L_1688607_SNP	G	A	1416.77	.	AC=2;AF=1.00;AN=2;DB;DP=51;ExcessHet=3.0103;FS=0.000;MLEAC=2;MLEAF=1.00;MQ=44.00;QD=28.34;SOR=0.859	GT:AD:DP:GQ:PL	1/1:0,50:50:99:1445,150,0
2L	1688949	2L_1688949_SNP	A	T	2411.77	.	AC=2;AF=1.00;AN=2;DB;DP=55;ExcessHet=3.0103;FS=0.000;MLEAC=2;MLEAF=1.00;MQ=43.21;QD=30.06;SOR=0.729	GT:AD:DP:GQ:PL	1/1:0,55:55:99:2440,166,0
2L	1688953	2L_1688953_SNP	G	A	2414.77	.	AC=2;AF=1.00;AN=2;DB;DP=55;ExcessHet=3.0103;FS=0.000;MLEAC=2;MLEAF=1.00;MQ=43.21;QD=31.59;SOR=0.729	GT:AD:DP:GQ:PL	1/1:0,55:55:99:2443,166,0
2L	1688971	2L_1688971_SNP	C	G	1408.77	.	AC=2;AF=1.00;AN=2;DB;DP=56;ExcessHet=3.0103;FS=0.000;MLEAC=2;MLEAF=1.00;MQ=43.10;QD=25.16;SOR=0.841	GT:AD:DP:GQ:PL	1/1:0,56:56:99:1437,165,0
2L	1688994	2L_1688994_SNP	C	T	2406.77	.	AC=2;AF=1.00;AN=2;DB;DP=54;ExcessHet=3.0103;FS=0.000;MLEAC=2;MLEAF=1.00;MQ=42.89;QD=32.63;SOR=0.693	GT:AD:DP:GQ:PL	1/1:0,54:54:99:2435,169,0
2L	1688999	.	C	A	2371.77	.	AC=2;AF=1.00;AN=2;DP=52;ExcessHet=3.0103;FS=0.000;MLEAC=2;MLEAF=1.00;MQ=42.84;QD=28.95;SOR=0.693	GT:AD:DP:GQ:PL	1/1:0,52:52:99:2400,163,0
2L	1689005	.	T	C	2551.77	.	AC=2;AF=1.00;AN=2;DP=56;ExcessHet=3.0103;FS=0.000;MLEAC=2;MLEAF=1.00;MQ=42.89;QD=30.11;SOR=0.729	GT:AD:DP:GQ:PL	1/1:0,55:55:99:2580,175,0
2L	1689009	2L_1689009_SNP	G	T	2551.77	.	AC=2;AF=1.00;AN=2;DB;DP=59;ExcessHet=3.0103;FS=0.000;MLEAC=2;MLEAF=1.00;MQ=42.90;QD=31.60;SOR=0.836	GT:AD:DP:GQ:PL	1/1:0,58:58:99:2580,175,0
2L	1689037	2L_1689037_SNP	C	G	1626.77	.	AC=2;AF=1.00;AN=2;DB;DP=64;ExcessHet=3.0103;FS=0.000;MLEAC=2;MLEAF=1.00;MQ=43.02;QD=25.82;SOR=1.092	GT:AD:DP:GQ:PL	1/1:0,63:63:99:1655,187,0
2L	1689051	2L_1689051_SNP	C	G	2806.77	.	AC=2;AF=1.00;AN=2;DB;DP=64;ExcessHet=3.0103;FS=0.000;MLEAC=2;MLEAF=1.00;MQ=43.05;QD=30.96;SOR=0.976	GT:AD:DP:GQ:PL	1/1:0,62:62:99:2835,190,0
2L	1689054	2L_1689054_SNP	A	G	2851.77	.	AC=2;AF=1.00;AN=2;DB;DP=66;ExcessHet=3.0103;FS=0.000;MLEAC=2;MLEAF=1.00;MQ=43.08;QD=26.98;SOR=1.044	GT:AD:DP:GQ:PL	1/1:0,64:64:99:2880,193,0
2L	1689057	2L_1689057_SNP	T	G	2839.77	.	AC=2;AF=1.00;AN=2;DB;DP=65;ExcessHet=3.0103;FS=0.000;MLEAC=2;MLEAF=1.00;MQ=43.09;QD=27.24;SOR=1.092	GT:AD:DP:GQ:PL	1/1:0,63:63:99:2868,193,0
2L	1689089	2L_1689089_SNP	T	G	2870.77	.	AC=2;AF=1.00;AN=2;DB;DP=66;ExcessHet=3.0103;FS=0.000;MLEAC=2;MLEAF=1.00;MQ=43.46;QD=36.22;SOR=1.402	GT:AD:DP:GQ:PL	1/1:0,64:64:99:2899,196,0
2L	1689090	2L_1689090_SNP	A	T	2870.77	.	AC=2;AF=1.00;AN=2;DB;DP=65;ExcessHet=3.0103;FS=0.000;MLEAC=2;MLEAF=1.00;MQ=43.52;QD=28.49;SOR=1.366	GT:AD:DP:GQ:PL	1/1:0,63:63:99:2899,196,0
2L	1689094	2L_1689094_SNP	G	T	2836.77	.	AC=2;AF=1.00;AN=2;DB;DP=66;ExcessHet=3.0103;FS=0.000;MLEAC=2;MLEAF=1.00;MQ=43.52;QD=32.10;SOR=1.402	GT:AD:DP:GQ:PL	1/1:0,64:64:99:2865,193,0
2L	1689176	2L_1689176_SNP	C	G	1698.77	.	AC=2;AF=1.00;AN=2;BaseQRankSum=0.651;ClippingRankSum=0.000;DB;DP=66;ExcessHet=3.0103;FS=0.000;MLEAC=2;MLEAF=1.00;MQ=43.85;MQRankSum=-0.233;QD=26.54;ReadPosRankSum=1.626;SOR=0.236	GT:AD:DP:GQ:PL	1/1:1,63:64:99:1727,164,0
2L	1689220	.	A	G	1553.77	.	AC=2;AF=1.00;AN=2;DP=60;ExcessHet=3.0103;FS=0.000;MLEAC=2;MLEAF=1.00;MQ=43.77;QD=26.34;SOR=0.871	GT:AD:DP:GQ:PL	1/1:0,59:59:99:1582,177,0
2L	1689241	2L_1689241_SNP	C	T	1645.77	.	AC=2;AF=1.00;AN=2;DB;DP=60;ExcessHet=3.0103;FS=0.000;MLEAC=2;MLEAF=1.00;MQ=43.74;QD=27.43;SOR=1.255	GT:AD:DP:GQ:PL	1/1:0,60:60:99:1674,179,0
2L	1689297	.	A	ATCC	2370.73	.	AC=2;AF=1.00;AN=2;DP=59;ExcessHet=3.0103;FS=0.000;MLEAC=2;MLEAF=1.00;MQ=43.78;QD=34.35;SOR=1.220	GT:AD:DP:GQ:PL	1/1:0,54:54:99:2408,165,0
2L	1689377	2L_1689377_SNP	G	T	1245.77	.	AC=2;AF=1.00;AN=2;BaseQRankSum=1.802;ClippingRankSum=0.000;DB;DP=49;ExcessHet=3.0103;FS=3.680;MLEAC=2;MLEAF=1.00;MQ=43.88;MQRankSum=-0.170;QD=25.42;ReadPosRankSum=0.460;SOR=0.769	GT:AD:DP:GQ:PL	1/1:1,48:49:99:1274,136,0
2L	1689532	.	TG	T	1642.73	.	AC=1;AF=0.500;AN=2;BaseQRankSum=-0.496;ClippingRankSum=0.000;DP=42;ExcessHet=3.0103;FS=0.000;MLEAC=1;MLEAF=0.500;MQ=43.72;MQRankSum=-0.302;QD=24.87;ReadPosRankSum=0.564;SOR=0.404	GT:AD:DP:GQ:PL	0/1:1,39:40:53:1680,0,53
2L	1689536	.	G	GGT	1684.73	.	AC=1;AF=0.500;AN=2;BaseQRankSum=-0.905;ClippingRankSum=0.000;DP=43;ExcessHet=3.0103;FS=0.000;MLEAC=1;MLEAF=0.500;MQ=43.73;MQRankSum=-0.294;QD=32.37;ReadPosRankSum=0.083;SOR=0.460	GT:AD:DP:GQ:PL	0/1:1,41:42:50:1722,0,50
2L	1689546	.	AAACCG	A	1681.73	.	AC=1;AF=0.500;AN=2;BaseQRankSum=-0.538;ClippingRankSum=0.000;DP=42;ExcessHet=3.0103;FS=0.000;MLEAC=1;MLEAF=0.500;MQ=43.72;MQRankSum=-0.298;QD=30.04;ReadPosRankSum=-0.254;SOR=0.507	GT:AD:DP:GQ:PL	0/1:1,40:41:53:1719,0,53
2L	1689552	.	T	TC	1639.73	.	AC=1;AF=0.500;AN=2;BaseQRankSum=0.410;ClippingRankSum=0.000;DP=41;ExcessHet=3.0103;FS=0.000;MLEAC=1;MLEAF=0.500;MQ=43.71;MQRankSum=-0.302;QD=32.12;ReadPosRankSum=-0.303;SOR=0.476	GT:AD:DP:GQ:PL	0/1:1,39:40:56:1677,0,56
2L	1689555	2L_1689555_DEL	AC	A	1672.73	.	AC=1;AF=0.500;AN=2;BaseQRankSum=-0.740;ClippingRankSum=0.000;DB;DP=42;ExcessHet=3.0103;FS=0.000;MLEAC=1;MLEAF=0.500;MQ=43.72;MQRankSum=-0.298;QD=24.16;ReadPosRankSum=-0.674;SOR=0.432	GT:AD:DP:GQ:PL	0/1:1,40:41:53:1710,0,53
2L	1689558	2L_1689558_SNP	A	G	1681.77	.	AC=1;AF=0.500;AN=2;BaseQRankSum=-1.297;ClippingRankSum=0.000;DB;DP=43;ExcessHet=3.0103;FS=0.000;MLEAC=1;MLEAF=0.500;MQ=43.73;MQRankSum=-0.294;QD=31.61;ReadPosRankSum=-1.465;SOR=0.460	GT:AD:DP:GQ:PL	0/1:1,41:42:53:1710,0,53
2L	1689656	2L_1689656_SNP	C	G	1066.77	.	AC=2;AF=1.00;AN=2;DB;DP=41;ExcessHet=3.0103;FS=0.000;MLEAC=2;MLEAF=1.00;MQ=43.71;QD=26.02;SOR=0.954	GT:AD:DP:GQ:PL	1/1:0,41:41:99:1095,123,0
2L	1689696	.	GTT	G	609.73	.	AC=2;AF=1.00;AN=2;DP=37;ExcessHet=3.0103;FS=0.000;MLEAC=2;MLEAF=1.00;MQ=43.71;QD=24.39;SOR=1.828	GT:AD:DP:GQ:PL	1/1:1,24:25:69:645,69,0
2L	1689748	.	A	C	988.77	.	AC=2;AF=1.00;AN=2;DP=42;ExcessHet=3.0103;FS=0.000;MLEAC=2;MLEAF=1.00;MQ=44.10;QD=23.54;SOR=1.127	GT:AD:DP:GQ:PL	1/1:0,42:42:99:1017,123,0
2L	1689933	2L_1689933_SNP	G	T	1149.77	.	AC=2;AF=1.00;AN=2;DB;DP=45;ExcessHet=3.0103;FS=0.000;MLEAC=2;MLEAF=1.00;MQ=43.96;QD=26.13;SOR=0.784	GT:AD:DP:GQ:PL	1/1:0,44:44:99:1178,132,0
2L	1689976	2L_1689976_SNP	A	G	1253.77	.	AC=2;AF=1.00;AN=2;DB;DP=47;ExcessHet=3.0103;FS=0.000;MLEAC=2;MLEAF=1.00;MQ=43.92;QD=26.68;SOR=1.251	GT:AD:DP:GQ:PL	1/1:0,47:47:99:1282,140,0
2L	1690434	.	G	GCAGCAGCAT	1750.73	.	AC=2;AF=1.00;AN=2;DP=45;ExcessHet=3.0103;FS=0.000;MLEAC=2;MLEAF=1.00;MQ=43.50;QD=26.31;SOR=0.914	GT:AD:DP:GQ:PL	1/1:0,38:38:99:1788,122,0
2L	1690819	2L_1690819_SNP	T	A	1736.77	.	AC=2;AF=1.00;AN=2;DB;DP=39;ExcessHet=3.0103;FS=0.000;MLEAC=2;MLEAF=1.00;MQ=44.00;QD=30.73;SOR=0.850	GT:AD:DP:GQ:PL	1/1:0,39:39:99:1765,120,0
2L	1690827	.	GTGCT	G	1853.73	.	AC=2;AF=1.00;AN=2;DP=42;ExcessHet=3.0103;FS=0.000;MLEAC=2;MLEAF=1.00;MQ=44.00;QD=30.52;SOR=1.005	GT:AD:DP:GQ:PL	1/1:0,42:42:99:1891,129,0
2L	1690864	2L_1690864_SNP	C	T	1319.77	.	AC=2;AF=1.00;AN=2;DB;DP=48;ExcessHet=3.0103;FS=0.000;MLEAC=2;MLEAF=1.00;MQ=44.00;QD=27.50;SOR=0.866	GT:AD:DP:GQ:PL	1/1:0,48:48:99:1348,144,0
2L	1690893	2L_1690893_SNP	C	T	2295.77	.	AC=2;AF=1.00;AN=2;DB;DP=51;ExcessHet=3.0103;FS=0.000;MLEAC=2;MLEAF=1.00;MQ=43.96;QD=30.50;SOR=0.900	GT:AD:DP:GQ:PL	1/1:0,51:51:99:2324,160,0
2L	1690899	2L_1690899_SNP	C	T	2259.77	.	AC=2;AF=1.00;AN=2;DB;DP=52;ExcessHet=3.0103;FS=0.000;MLEAC=2;MLEAF=1.00;MQ=43.96;QD=28.19;SOR=1.036	GT:AD:DP:GQ:PL	1/1:0,52:52:99:2288,157,0
2L	1690944	2L_1690944_SNP	A	G	1170.77	.	AC=2;AF=1.00;AN=2;DB;DP=45;ExcessHet=3.0103;FS=0.000;MLEAC=2;MLEAF=1.00;MQ=43.96;QD=26.02;SOR=0.929	GT:AD:DP:GQ:PL	1/1:0,45:45:99:1199,134,0
2L	1691084	2L_1691084_SNP	C	T	1297.77	.	AC=2;AF=1.00;AN=2;DB;DP=49;ExcessHet=3.0103;FS=0.000;MLEAC=2;MLEAF=1.00;MQ=43.84;QD=26.49;SOR=0.909	GT:AD:DP:GQ:PL	1/1:0,49:49:99:1326,146,0
2L	1691223	2L_1691223_SNP	T	A	1382.77	.	AC=2;AF=1.00;AN=2;DB;DP=51;ExcessHet=3.0103;FS=0.000;MLEAC=2;MLEAF=1.00;MQ=43.93;QD=27.11;SOR=0.900	GT:AD:DP:GQ:PL	1/1:0,51:51:99:1411,153,0
2L	1692135	.	G	GT	1023.73	.	AC=2;AF=1.00;AN=2;DP=56;ExcessHet=3.0103;FS=0.000;MLEAC=2;MLEAF=1.00;MQ=43.97;QD=19.32;SOR=0.823	GT:AD:DP:GQ:PL	1/1:0,53:53:99:1061,155,0
2L	1692207	.	A	G	1235.77	.	AC=2;AF=1.00;AN=2;DP=46;ExcessHet=3.0103;FS=0.000;MLEAC=2;MLEAF=1.00;MQ=44.00;QD=27.46;SOR=1.559	GT:AD:DP:GQ:PL	1/1:0,45:45:99:1264,135,0
2L	1692534	2L_1692534_SNP	T	C	1213.77	.	AC=2;AF=1.00;AN=2;DB;DP=44;ExcessHet=3.0103;FS=0.000;MLEAC=2;MLEAF=1.00;MQ=43.60;QD=27.59;SOR=0.693	GT:AD:DP:GQ:PL	1/1:0,44:44:99:1242,132,0
2L	1692592	.	G	GAACGCA	1941.73	.	AC=2;AF=1.00;AN=2;DP=45;ExcessHet=3.0103;FS=0.000;MLEAC=2;MLEAF=1.00;MQ=43.52;QD=32.64;SOR=0.739	GT:AD:DP:GQ:PL	1/1:0,43:43:99:1979,135,0
2L	1692622	.	G	GAA	1793.73	.	AC=2;AF=1.00;AN=2;DP=42;ExcessHet=3.0103;FS=0.000;MLEAC=2;MLEAF=1.00;MQ=43.26;QD=25.20;SOR=0.798	GT:AD:DP:GQ:PL	1/1:0,38:38:99:1831,123,0
2L	1692628	.	T	A	1802.77	.	AC=2;AF=1.00;AN=2;DP=40;ExcessHet=3.0103;FS=0.000;MLEAC=2;MLEAF=1.00;MQ=43.13;QD=29.54;SOR=0.693	GT:AD:DP:GQ:PL	1/1:0,40:40:99:1831,123,0
2L	1692676	2L_1692676_SNP	C	G	1014.77	.	AC=2;AF=1.00;AN=2;DB;DP=37;ExcessHet=3.0103;FS=0.000;MLEAC=2;MLEAF=1.00;MQ=42.82;QD=27.43;SOR=0.746	GT:AD:DP:GQ:PL	1/1:0,37:37:99:1043,111,0
2L	1692708	.	TA	T	1762.73	.	AC=2;AF=1.00;AN=2;DP=37;ExcessHet=3.0103;FS=0.000;MLEAC=2;MLEAF=1.00;MQ=42.45;QD=26.51;SOR=1.270	GT:AD:DP:GQ:PL	1/1:0,37:37:99:1800,120,0
2L	1692710	.	A	G	1771.77	.	AC=2;AF=1.00;AN=2;DP=38;ExcessHet=3.0103;FS=0.000;MLEAC=2;MLEAF=1.00;MQ=42.49;QD=34.77;SOR=1.329	GT:AD:DP:GQ:PL	1/1:0,38:38:99:1800,120,0
2L	1692712	.	A	G	1771.77	.	AC=2;AF=1.00;AN=2;DP=40;ExcessHet=3.0103;FS=0.000;MLEAC=2;MLEAF=1.00;MQ=42.52;QD=27.89;SOR=1.445	GT:AD:DP:GQ:PL	1/1:0,40:40:99:1800,120,0
2L	1692715	.	T	TGTGTGTGTGC	1916.73	.	AC=2;AF=1.00;AN=2;DP=39;ExcessHet=3.0103;FS=0.000;MLEAC=2;MLEAF=1.00;MQ=42.53;QD=33.30;SOR=1.552	GT:AD:DP:GQ:PL	1/1:0,39:39:99:1954,132,0
2L	1692854	.	G	GT	818.73	.	AC=2;AF=1.00;AN=2;DP=46;ExcessHet=3.0103;FS=0.000;MLEAC=2;MLEAF=1.00;MQ=43.53;QD=20.47;SOR=0.902	GT:AD:DP:GQ:PL	1/1:0,40:40:99:856,119,0
2L	1692890	.	AGT	A	1016.73	.	AC=2;AF=1.00;AN=2;DP=39;ExcessHet=3.0103;FS=0.000;MLEAC=2;MLEAF=1.00;MQ=43.50;QD=29.05;SOR=1.352	GT:AD:DP:GQ:PL	1/1:0,35:35:99:1054,105,0
2L	1693041	2L_1693041_SNP	A	T	1338.77	.	AC=2;AF=1.00;AN=2;DB;DP=50;ExcessHet=3.0103;FS=0.000;MLEAC=2;MLEAF=1.00;MQ=43.92;QD=27.32;SOR=1.112	GT:AD:DP:GQ:PL	1/1:0,49:49:99:1367,147,0
2L	1693238	2L_1693238_SNP	C	T	2366.77	.	AC=2;AF=1.00;AN=2;DB;DP=56;ExcessHet=3.0103;FS=0.000;MLEAC=2;MLEAF=1.00;MQ=44.00;QD=28.94;SOR=1.412	GT:AD:DP:GQ:PL	1/1:0,56:56:99:2395,175,0
2L	1693262	.	G	T	2380.77	.	AC=2;AF=1.00;AN=2;DP=59;ExcessHet=3.0103;FS=0.000;MLEAC=2;MLEAF=1.00;MQ=43.95;QD=32.26;SOR=1.316	GT:AD:DP:GQ:PL	1/1:0,59:59:99:2409,177,0
2L	1693524	2L_1693524_SNP	G	A	2398.77	.	AC=2;AF=1.00;AN=2;DB;DP=55;ExcessHet=3.0103;FS=0.000;MLEAC=2;MLEAF=1.00;MQ=43.45;QD=29.98;SOR=0.729	GT:AD:DP:GQ:PL	1/1:0,55:55:99:2427,166,0
2L	1693526	2L_1693526_SNP	G	A	2398.77	.	AC=2;AF=1.00;AN=2;DB;DP=55;ExcessHet=3.0103;FS=0.000;MLEAC=2;MLEAF=1.00;MQ=43.45;QD=28.63;SOR=0.729	GT:AD:DP:GQ:PL	1/1:0,55:55:99:2427,166,0
2L	1693560	.	C	CA	2059.73	.	AC=2;AF=1.00;AN=2;DP=51;ExcessHet=3.0103;FS=0.000;MLEAC=2;MLEAF=1.00;MQ=43.21;QD=28.40;SOR=0.866	GT:AD:DP:GQ:PL	1/1:0,48:48:99:2097,144,0
2L	1693571	2L_1693571_SNP	T	C	2041.77	.	AC=2;AF=1.00;AN=2;DB;DP=46;ExcessHet=3.0103;FS=0.000;MLEAC=2;MLEAF=1.00;MQ=43.12;QD=31.23;SOR=0.780	GT:AD:DP:GQ:PL	1/1:0,46:46:99:2070,138,0
2L	1693573	.	A	AAGGG	2077.73	.	AC=2;AF=1.00;AN=2;DP=45;ExcessHet=3.0103;FS=0.000;MLEAC=2;MLEAF=1.00;MQ=43.10;QD=34.06;SOR=0.829	GT:AD:DP:GQ:PL	1/1:0,45:45:99:2115,141,0
2L	1693626	2L_1693626_SNP	G	C	1951.77	.	AC=2;AF=1.00;AN=2;DB;DP=44;ExcessHet=3.0103;FS=0.000;MLEAC=2;MLEAF=1.00;MQ=43.26;QD=32.24;SOR=1.230	GT:AD:DP:GQ:PL	1/1:0,44:44:99:1980,132,0
2L	1693628	2L_1693628_SNP	A	G	1951.77	.	AC=2;AF=1.00;AN=2;DB;DP=44;ExcessHet=3.0103;FS=0.000;MLEAC=2;MLEAF=1.00;MQ=43.26;QD=29.62;SOR=1.230	GT:AD:DP:GQ:PL	1/1:0,44:44:99:1980,132,0
2L	1693631	2L_1693631_SNP	C	A	1951.77	.	AC=2;AF=1.00;AN=2;DB;DP=43;ExcessHet=3.0103;FS=0.000;MLEAC=2;MLEAF=1.00;MQ=43.25;QD=24.85;SOR=1.312	GT:AD:DP:GQ:PL	1/1:0,43:43:99:1980,132,0
2L	1693637	.	A	AAT	921.73	.	AC=2;AF=1.00;AN=2;BaseQRankSum=0.701;ClippingRankSum=0.000;DP=40;ExcessHet=3.0103;FS=2.707;MLEAC=2;MLEAF=1.00;MQ=43.26;MQRankSum=-0.918;QD=26.34;ReadPosRankSum=-1.815;SOR=0.276	GT:AD:DP:GQ:PL	1/1:2,33:35:45:959,45,0
2L	1693686	2L_1693686_SNP	T	C	1067.77	.	AC=2;AF=1.00;AN=2;DB;DP=39;ExcessHet=3.0103;FS=0.000;MLEAC=2;MLEAF=1.00;MQ=43.09;QD=27.38;SOR=0.850	GT:AD:DP:GQ:PL	1/1:0,39:39:99:1096,117,0
2L	1693763	2L_1693763_SNP	T	C	2060.77	.	AC=2;AF=1.00;AN=2;DB;DP=49;ExcessHet=3.0103;FS=0.000;MLEAC=2;MLEAF=1.00;MQ=42.37;QD=32.80;SOR=1.562	GT:AD:DP:GQ:PL	1/1:0,48:48:99:2089,144,0
2L	1693782	.	C	CAGGCCA	2213.73	.	AC=2;AF=1.00;AN=2;DP=50;ExcessHet=3.0103;FS=0.000;MLEAC=2;MLEAF=1.00;MQ=42.05;QD=33.77;SOR=1.345	GT:AD:DP:GQ:PL	1/1:0,49:49:99:2251,153,0
2L	1693808	2L_1693808_INS	G	GA	1660.73	.	AC=2;AF=1.00;AN=2;DB;DP=50;ExcessHet=3.0103;FS=0.000;MLEAC=2;MLEAF=1.00;MQ=42.44;QD=33.89;SOR=1.609	GT:AD:DP:GQ:PL	1/1:0,49:49:99:1698,147,0
2L	1694076	2L_1694076_SNP	T	C	1155.77	.	AC=2;AF=1.00;AN=2;DB;DP=44;ExcessHet=3.0103;FS=0.000;MLEAC=2;MLEAF=1.00;MQ=43.49;QD=27.52;SOR=1.127	GT:AD:DP:GQ:PL	1/1:0,42:42:99:1184,126,0
2L	1694094	2L_1694094_SNP	A	G	1175.77	.	AC=2;AF=1.00;AN=2;DB;DP=46;ExcessHet=3.0103;FS=0.000;MLEAC=2;MLEAF=1.00;MQ=43.38;QD=26.13;SOR=1.038	GT:AD:DP:GQ:PL	1/1:0,45:45:99:1204,134,0
2L	1694105	.	ATCGGAACCAGTG	A	1889.73	.	AC=2;AF=1.00;AN=2;DP=47;ExcessHet=3.0103;FS=0.000;MLEAC=2;MLEAF=1.00;MQ=43.35;QD=28.70;SOR=0.990	GT:AD:DP:GQ:PL	1/1:0,44:44:99:1927,135,0
2L	1694127	2L_1694127_SNP	G	A	1898.77	.	AC=2;AF=1.00;AN=2;DB;DP=44;ExcessHet=3.0103;FS=0.000;MLEAC=2;MLEAF=1.00;MQ=43.26;QD=24.93;SOR=0.990	GT:AD:DP:GQ:PL	1/1:0,44:44:99:1927,133,0
2L	1694144	2L_1694144_SNP	T	G	1342.77	.	AC=2;AF=1.00;AN=2;DB;DP=49;ExcessHet=3.0103;FS=0.000;MLEAC=2;MLEAF=1.00;MQ=43.34;QD=27.40;SOR=1.112	GT:AD:DP:GQ:PL	1/1:0,49:49:99:1371,147,0
2L	1694159	.	A	AAT	1749.73	.	AC=2;AF=1.00;AN=2;DP=48;ExcessHet=3.0103;FS=0.000;MLEAC=2;MLEAF=1.00;MQ=43.36;QD=27.58;SOR=0.874	GT:AD:DP:GQ:PL	1/1:0,46:46:99:1787,138,0
2L	1694199	.	A	ATG	1883.73	.	AC=2;AF=1.00;AN=2;DP=53;ExcessHet=3.0103;FS=0.000;MLEAC=2;MLEAF=1.00;MQ=43.46;QD=27.98;SOR=0.853	GT:AD:DP:GQ:PL	1/1:0,52:52:99:1921,156,0
2L	1694464	.	T	TGAGC	1852.73	.	AC=2;AF=1.00;AN=2;DP=42;ExcessHet=3.0103;FS=0.000;MLEAC=2;MLEAF=1.00;MQ=43.99;QD=33.44;SOR=0.693	GT:AD:DP:GQ:PL	1/1:0,40:40:99:1890,126,0
2L	1694469	2L_1694469_SNP	G	T	1890.77	.	AC=2;AF=1.00;AN=2;DB;DP=43;ExcessHet=3.0103;FS=0.000;MLEAC=2;MLEAF=1.00;MQ=44.24;QD=26.43;SOR=0.788	GT:AD:DP:GQ:PL	1/1:0,42:42:99:1919,129,0
2L	1694486	2L_1694486_SNP	G	A	1843.77	.	AC=2;AF=1.00;AN=2;DB;DP=44;ExcessHet=3.0103;FS=0.000;MLEAC=2;MLEAF=1.00;MQ=44.24;QD=29.25;SOR=0.739	GT:AD:DP:GQ:PL	1/1:0,43:43:99:1872,129,0
2L	1694542	2L_1694542_SNP	T	C	1252.77	.	AC=2;AF=1.00;AN=2;DB;DP=46;ExcessHet=3.0103;FS=0.000;MLEAC=2;MLEAF=1.00;MQ=44.44;QD=27.23;SOR=0.780	GT:AD:DP:GQ:PL	1/1:0,46:46:99:1281,138,0
2L	1694585	2L_1694585_SNP	A	G	1052.77	.	AC=2;AF=1.00;AN=2;DB;DP=40;ExcessHet=3.0103;FS=0.000;MLEAC=2;MLEAF=1.00;MQ=44.55;QD=26.32;SOR=0.793	GT:AD:DP:GQ:PL	1/1:0,40:40:99:1081,119,0
2L	1694765	2L_1694765_SNP	G	A	817.77	.	AC=2;AF=1.00;AN=2;DB;DP=30;ExcessHet=3.0103;FS=0.000;MLEAC=2;MLEAF=1.00;MQ=43.93;QD=27.26;SOR=1.536	GT:AD:DP:GQ:PL	1/1:0,30:30:90:846,90,0
2L	1694981	2L_1694981_SNP	A	T	705.77	.	AC=2;AF=1.00;AN=2;DB;DP=26;ExcessHet=3.0103;FS=0.000;MLEAC=2;MLEAF=1.00;MQ=43.77;QD=27.14;SOR=1.697	GT:AD:DP:GQ:PL	1/1:0,26:26:78:734,78,0
2L	1695505	2L_1695505_SNP	C	T	1783.77	.	AC=2;AF=1.00;AN=2;DB;DP=41;ExcessHet=3.0103;FS=0.000;MLEAC=2;MLEAF=1.00;MQ=44.00;QD=28.59;SOR=0.793	GT:AD:DP:GQ:PL	1/1:0,40:40:99:1812,123,0
2L	1695517	2L_1695517_SNP	G	A	1756.77	.	AC=2;AF=1.00;AN=2;DB;DP=41;ExcessHet=3.0103;FS=0.000;MLEAC=2;MLEAF=1.00;MQ=44.00;QD=30.67;SOR=0.793	GT:AD:DP:GQ:PL	1/1:0,40:40:99:1785,120,0
2L	1695598	2L_1695598_SNP	A	G	1152.77	.	AC=2;AF=1.00;AN=2;DB;DP=45;ExcessHet=3.0103;FS=0.000;MLEAC=2;MLEAF=1.00;MQ=43.94;QD=25.62;SOR=0.737	GT:AD:DP:GQ:PL	1/1:0,45:45:99:1181,134,0
2L	1695633	2L_1695633_SNP	C	T	1165.77	.	AC=2;AF=1.00;AN=2;DB;DP=44;ExcessHet=3.0103;FS=0.000;MLEAC=2;MLEAF=1.00;MQ=44.00;QD=26.49;SOR=0.990	GT:AD:DP:GQ:PL	1/1:0,44:44:99:1194,132,0
2L	1696288	2L_1696288_SNP	A	G	1135.77	.	AC=2;AF=1.00;AN=2;DB;DP=45;ExcessHet=3.0103;FS=0.000;MLEAC=2;MLEAF=1.00;MQ=43.76;QD=25.24;SOR=0.829	GT:AD:DP:GQ:PL	1/1:0,45:45:99:1164,133,0
2L	1696437	2L_1696437_SNP	G	A	1517.77	.	AC=2;AF=1.00;AN=2;DB;DP=36;ExcessHet=3.0103;FS=0.000;MLEAC=2;MLEAF=1.00;MQ=45.17;QD=30.14;SOR=1.061	GT:AD:DP:GQ:PL	1/1:0,36:36:99:1546,108,0
2L	1696461	2L_1696461_SNP	G	C	1709.77	.	AC=2;AF=1.00;AN=2;DB;DP=38;ExcessHet=3.0103;FS=0.000;MLEAC=2;MLEAF=1.00;MQ=45.06;QD=30.75;SOR=1.179	GT:AD:DP:GQ:PL	1/1:0,38:38:99:1738,117,0
2L	1696470	2L_1696470_SNP	C	A	1702.77	.	AC=2;AF=1.00;AN=2;DB;DP=38;ExcessHet=3.0103;FS=0.000;MLEAC=2;MLEAF=1.00;MQ=45.11;QD=30.63;SOR=1.329	GT:AD:DP:GQ:PL	1/1:0,38:38:99:1731,117,0
2L	1696515	.	C	CACGACG	1544.73	.	AC=2;AF=1.00;AN=2;DP=39;ExcessHet=3.0103;FS=0.000;MLEAC=2;MLEAF=1.00;MQ=45.63;QD=31.22;SOR=1.002	GT:AD:DP:GQ:PL	1/1:0,35:35:99:1582,108,0
2L	1697572	2L_1697572_SNP	T	C	1552.77	.	AC=2;AF=1.00;AN=2;DB;DP=57;ExcessHet=3.0103;FS=0.000;MLEAC=2;MLEAF=1.00;MQ=43.97;QD=27.24;SOR=0.877	GT:AD:DP:GQ:PL	1/1:0,57:57:99:1581,170,0
2L	1697951	2L_1697951_SNP	G	A	1158.77	.	AC=2;AF=1.00;AN=2;DB;DP=43;ExcessHet=3.0103;FS=0.000;MLEAC=2;MLEAF=1.00;MQ=44.00;QD=27.59;SOR=1.005	GT:AD:DP:GQ:PL	1/1:0,42:42:99:1187,126,0
2L	1698024	2L_1698024_SNP	C	A	1113.77	.	AC=2;AF=1.00;AN=2;DB;DP=42;ExcessHet=3.0103;FS=0.000;MLEAC=2;MLEAF=1.00;MQ=44.00;QD=27.17;SOR=0.843	GT:AD:DP:GQ:PL	1/1:0,41:41:99:1142,123,0
2L	1698617	.	C	CA	328.73	.	AC=1;AF=0.500;AN=2;BaseQRankSum=-1.302;ClippingRankSum=0.000;DP=58;ExcessHet=3.0103;FS=11.951;MLEAC=1;MLEAF=0.500;MQ=43.69;MQRankSum=-0.413;QD=6.99;ReadPosRankSum=0.408;SOR=0.047	GT:AD:DP:GQ:PL	0/1:15,32:47:99:366,0,136
2L	1698630	.	T	A	805.81	.	AC=1;AF=0.500;AN=2;BaseQRankSum=-1.766;ClippingRankSum=0.000;DP=59;ExcessHet=3.0103;FS=23.303;MLEAC=1;MLEAF=0.500;MQ=43.61;MQRankSum=0.102;QD=13.89;ReadPosRankSum=0.457;SOR=0.010	GT:AD:DP:GQ:PL	0/1:11,47:58:20:834,0,20
2L	1698722	2L_1698722_SNP	T	G	2606.77	.	AC=2;AF=1.00;AN=2;DB;DP=69;ExcessHet=3.0103;FS=0.000;MLEAC=2;MLEAF=1.00;MQ=43.81;QD=35.42;SOR=0.814	GT:AD:DP:GQ:PL	1/1:0,68:68:99:2635,202,0
2L	1698744	2L_1698744_SNP	G	T	2701.77	.	AC=2;AF=1.00;AN=2;DB;DP=66;ExcessHet=3.0103;FS=0.000;MLEAC=2;MLEAF=1.00;MQ=43.86;QD=32.21;SOR=0.854	GT:AD:DP:GQ:PL	1/1:0,65:65:99:2730,201,0
2L	1699192	2L_1699192_SNP	A	G	1505.77	.	AC=2;AF=1.00;AN=2;DB;DP=56;ExcessHet=3.0103;FS=0.000;MLEAC=2;MLEAF=1.00;MQ=44.00;QD=27.38;SOR=0.884	GT:AD:DP:GQ:PL	1/1:0,55:55:99:1534,165,0
2L	1699252	.	A	AAGATGC	1986.73	.	AC=2;AF=1.00;AN=2;DP=49;ExcessHet=3.0103;FS=0.000;MLEAC=2;MLEAF=1.00;MQ=44.00;QD=29.22;SOR=0.829	GT:AD:DP:GQ:PL	1/1:0,45:45:99:2024,135,0
2L	1699480	.	CA	C	1313.73	.	AC=2;AF=1.00;AN=2;DP=53;ExcessHet=3.0103;FS=0.000;MLEAC=2;MLEAF=1.00;MQ=43.86;QD=26.27;SOR=0.859	GT:AD:DP:GQ:PL	1/1:0,50:50:99:1351,150,0
2L	1699503	2L_1699503_SNP	A	G	1334.77	.	AC=2;AF=1.00;AN=2;DB;DP=52;ExcessHet=3.0103;FS=0.000;MLEAC=2;MLEAF=1.00;MQ=43.86;QD=26.17;SOR=0.994	GT:AD:DP:GQ:PL	1/1:0,51:51:99:1363,152,0
2L	1699526	2L_1699526_SNP	G	C	1287.77	.	AC=2;AF=1.00;AN=2;DB;DP=52;ExcessHet=3.0103;FS=0.000;MLEAC=2;MLEAF=1.00;MQ=43.31;QD=25.25;SOR=0.900	GT:AD:DP:GQ:PL	1/1:0,51:51:99:1316,151,0
2L	1699878	2L_1699878_SNP	C	A	2099.77	.	AC=2;AF=1.00;AN=2;BaseQRankSum=1.863;ClippingRankSum=0.000;DB;DP=77;ExcessHet=3.0103;FS=0.000;MLEAC=2;MLEAF=1.00;MQ=43.97;MQRankSum=0.000;QD=27.27;ReadPosRankSum=-0.630;SOR=0.223	GT:AD:DP:GQ:PL	1/1:1,76:77:99:2128,221,0
2L	1700189	.	AT	A	1684.73	.	AC=2;AF=1.00;AN=2;DP=66;ExcessHet=3.0103;FS=0.000;MLEAC=2;MLEAF=1.00;MQ=43.97;QD=26.32;SOR=0.822	GT:AD:DP:GQ:PL	1/1:0,64:64:99:1722,192,0
2L	1700634	.	C	CA	1390.73	.	AC=2;AF=1.00;AN=2;BaseQRankSum=-0.468;ClippingRankSum=0.000;DP=72;ExcessHet=3.0103;FS=0.000;MLEAC=2;MLEAF=1.00;MQ=43.95;MQRankSum=0.000;QD=20.76;ReadPosRankSum=0.325;SOR=0.326	GT:AD:DP:GQ:PL	1/1:1,66:67:99:1428,180,0
2L	1700803	2L_1700803_SNP	T	A	1945.77	.	AC=2;AF=1.00;AN=2;DB;DP=73;ExcessHet=3.0103;FS=0.000;MLEAC=2;MLEAF=1.00;MQ=44.00;QD=27.02;SOR=0.807	GT:AD:DP:GQ:PL	1/1:0,72:72:99:1974,214,0
2L	1700889	2L_1700889_SNP	C	T	1580.77	.	AC=2;AF=1.00;AN=2;DB;DP=59;ExcessHet=3.0103;FS=0.000;MLEAC=2;MLEAF=1.00;MQ=44.00;QD=26.79;SOR=0.796	GT:AD:DP:GQ:PL	1/1:0,59:59:99:1609,176,0
2L	1701208	.	A	AATCG	2319.73	.	AC=2;AF=1.00;AN=2;DP=53;ExcessHet=3.0103;FS=0.000;MLEAC=2;MLEAF=1.00;MQ=44.63;QD=30.54;SOR=1.179	GT:AD:DP:GQ:PL	1/1:0,53:53:99:2357,160,0
2L	1701324	.	A	T	2414.77	.	AC=2;AF=1.00;AN=2;DP=54;ExcessHet=3.0103;FS=0.000;MLEAC=2;MLEAF=1.00;MQ=44.58;QD=29.07;SOR=0.846	GT:AD:DP:GQ:PL	1/1:0,54:54:99:2443,166,0
2L	1701328	2L_1701328_SNP	G	A	2550.77	.	AC=2;AF=1.00;AN=2;DB;DP=59;ExcessHet=3.0103;FS=0.000;MLEAC=2;MLEAF=1.00;MQ=44.53;QD=28.57;SOR=0.726	GT:AD:DP:GQ:PL	1/1:0,59:59:99:2579,178,0
2L	1701762	.	TTCCCCAATTCCCCA	T	2151.73	.	AC=2;AF=1.00;AN=2;DP=49;ExcessHet=3.0103;FS=0.000;MLEAC=2;MLEAF=1.00;MQ=42.87;QD=26.10;SOR=0.733	GT:AD:DP:GQ:PL	1/1:0,49:49:99:2189,148,0
2L	1701920	.	AAT	A	2507.73	.	AC=2;AF=1.00;AN=2;DP=62;ExcessHet=3.0103;FS=0.000;MLEAC=2;MLEAF=1.00;MQ=43.97;QD=30.79;SOR=0.796	GT:AD:DP:GQ:PL	1/1:0,59:59:99:2545,178,0
2L	1701945	2L_1701945_SNP	A	G	2443.77	.	AC=2;AF=1.00;AN=2;DB;DP=57;ExcessHet=3.0103;FS=0.000;MLEAC=2;MLEAF=1.00;MQ=43.97;QD=29.80;SOR=0.922	GT:AD:DP:GQ:PL	1/1:0,56:56:99:2472,172,0
2L	1702427	.	TAGA	T	2453.73	.	AC=2;AF=1.00;AN=2;DP=56;ExcessHet=3.0103;FS=0.000;MLEAC=2;MLEAF=1.00;MQ=44.00;QD=29.79;SOR=0.922	GT:AD:DP:GQ:PL	1/1:0,56:56:99:2491,169,0
2L	1702438	.	TC	T	1264.73	.	AC=2;AF=1.00;AN=2;DP=55;ExcessHet=3.0103;FS=0.000;MLEAC=2;MLEAF=1.00;MQ=44.00;QD=24.80;SOR=1.094	GT:AD:DP:GQ:PL	1/1:0,51:51:99:1302,153,0
2L	1702564	2L_1702564_SNP	T	C	1438.77	.	AC=2;AF=1.00;AN=2;DB;DP=57;ExcessHet=3.0103;FS=0.000;MLEAC=2;MLEAF=1.00;MQ=44.00;QD=25.69;SOR=0.922	GT:AD:DP:GQ:PL	1/1:0,56:56:99:1467,166,0
2L	1702686	2L_1702686_SNP	A	G	1533.77	.	AC=2;AF=1.00;AN=2;DB;DP=57;ExcessHet=3.0103;FS=0.000;MLEAC=2;MLEAF=1.00;MQ=43.97;QD=26.91;SOR=1.342	GT:AD:DP:GQ:PL	1/1:0,57:57:99:1562,171,0
2L	1702737	2L_1702737_SNP	G	T	1766.77	.	AC=2;AF=1.00;AN=2;DB;DP=65;ExcessHet=3.0103;FS=0.000;MLEAC=2;MLEAF=1.00;MQ=43.97;QD=27.18;SOR=0.854	GT:AD:DP:GQ:PL	1/1:0,65:65:99:1795,195,0
2L	1702869	2L_1702869_SNP	T	A	2066.77	.	AC=2;AF=1.00;AN=2;BaseQRankSum=-0.520;ClippingRankSum=0.000;DB;DP=49;ExcessHet=3.0103;FS=0.000;MLEAC=2;MLEAF=1.00;MQ=43.92;MQRankSum=4.951;QD=36.88;ReadPosRankSum=0.389;SOR=0.296	GT:AD:DP:GQ:PL	1/1:1,48:49:99:2095,102,0
2L	1702876	2L_1702876_SNP	C	T	2131.77	.	AC=2;AF=1.00;AN=2;BaseQRankSum=0.224;ClippingRankSum=0.000;DB;DP=49;ExcessHet=3.0103;FS=0.000;MLEAC=2;MLEAF=1.00;MQ=43.92;MQRankSum=4.951;QD=30.28;ReadPosRankSum=0.601;SOR=0.296	GT:AD:DP:GQ:PL	1/1:1,48:49:99:2160,106,0
2L	1702878	2L_1702878_SNP	T	A	2176.77	.	AC=2;AF=1.00;AN=2;BaseQRankSum=0.417;ClippingRankSum=0.000;DB;DP=48;ExcessHet=3.0103;FS=0.000;MLEAC=2;MLEAF=1.00;MQ=43.92;MQRankSum=4.900;QD=30.00;ReadPosRankSum=0.650;SOR=0.277	GT:AD:DP:GQ:PL	1/1:1,47:48:99:2205,109,0
2L	1702888	2L_1702888_SNP	C	T	2041.77	.	AC=2;AF=1.00;AN=2;BaseQRankSum=1.567;ClippingRankSum=0.000;DB;DP=48;ExcessHet=3.0103;FS=0.000;MLEAC=2;MLEAF=1.00;MQ=43.92;MQRankSum=4.900;QD=28.22;ReadPosRankSum=1.155;SOR=0.368	GT:AD:DP:GQ:PL	1/1:1,47:48:99:2070,99,0
2L	1702900	2L_1702900_SNP	G	A	2062.77	.	AC=2;AF=1.00;AN=2;DB;DP=48;ExcessHet=3.0103;FS=0.000;MLEAC=2;MLEAF=1.00;MQ=43.96;QD=28.46;SOR=1.298	GT:AD:DP:GQ:PL	1/1:0,48:48:99:2091,105,0
2L	1703091	.	CAAAA	C	3158.73	.	AC=2;AF=1.00;AN=2;DP=76;ExcessHet=3.0103;FS=0.000;MLEAC=2;MLEAF=1.00;MQ=43.92;QD=29.34;SOR=0.749	GT:AD:DP:GQ:PL	1/1:0,72:72:99:3196,217,0
2L	1703562	2L_1703562_SNP	A	G	1425.77	.	AC=2;AF=1.00;AN=2;DB;DP=53;ExcessHet=3.0103;FS=0.000;MLEAC=2;MLEAF=1.00;MQ=43.93;QD=26.90;SOR=0.808	GT:AD:DP:GQ:PL	1/1:0,53:53:99:1454,159,0
2L	1703970	.	C	A	1630.77	.	AC=2;AF=1.00;AN=2;DP=60;ExcessHet=3.0103;FS=0.000;MLEAC=2;MLEAF=1.00;MQ=44.00;QD=27.18;SOR=0.831	GT:AD:DP:GQ:PL	1/1:0,60:60:99:1659,180,0
2L	1704139	2L_1704139_SNP	T	C	1622.77	.	AC=2;AF=1.00;AN=2;DB;DP=59;ExcessHet=3.0103;FS=0.000;MLEAC=2;MLEAF=1.00;MQ=44.00;QD=27.50;SOR=0.950	GT:AD:DP:GQ:PL	1/1:0,59:59:99:1651,177,0
2L	1704154	2L_1704154_SNP	T	C	1719.77	.	AC=2;AF=1.00;AN=2;DB;DP=63;ExcessHet=3.0103;FS=0.000;MLEAC=2;MLEAF=1.00;MQ=44.00;QD=27.30;SOR=0.859	GT:AD:DP:GQ:PL	1/1:0,63:63:99:1748,189,0
2L	1704386	2L_1704386_SNP	A	T	1834.77	.	AC=2;AF=1.00;AN=2;DB;DP=67;ExcessHet=3.0103;FS=0.000;MLEAC=2;MLEAF=1.00;MQ=43.97;QD=27.80;SOR=0.818	GT:AD:DP:GQ:PL	1/1:0,66:66:99:1863,198,0
2L	1704435	2L_1704435_SNP	A	G	3278.77	.	AC=2;AF=1.00;AN=2;BaseQRankSum=-0.172;ClippingRankSum=0.000;DB;DP=76;ExcessHet=3.0103;FS=3.565;MLEAC=2;MLEAF=1.00;MQ=43.97;MQRankSum=0.000;QD=34.58;ReadPosRankSum=-1.109;SOR=0.667	GT:AD:DP:GQ:PL	1/1:1,74:75:99:3307,228,0
2L	1704436	2L_1704436_SNP	T	G	3278.77	.	AC=2;AF=1.00;AN=2;BaseQRankSum=-1.668;ClippingRankSum=0.000;DB;DP=78;ExcessHet=3.0103;FS=3.680;MLEAC=2;MLEAF=1.00;MQ=43.97;MQRankSum=0.000;QD=31.30;ReadPosRankSum=-1.148;SOR=0.746	GT:AD:DP:GQ:PL	1/1:1,76:77:99:3307,228,0
2L	1704498	2L_1704498_SNP	T	C	1918.77	.	AC=2;AF=1.00;AN=2;DB;DP=71;ExcessHet=3.0103;FS=0.000;MLEAC=2;MLEAF=1.00;MQ=43.97;QD=27.41;SOR=0.750	GT:AD:DP:GQ:PL	1/1:0,70:70:99:1947,209,0
2L	1704947	.	TA	T	1210.73	.	AC=2;AF=1.00;AN=2;BaseQRankSum=-1.640;ClippingRankSum=0.000;DP=56;ExcessHet=3.0103;FS=3.174;MLEAC=2;MLEAF=1.00;MQ=43.97;MQRankSum=7.417;QD=22.42;SOR=0.402	GT:AD:DP:GQ:PL	1/1:1,53:54:99:1248,138,0
2L	1705297	.	C	T	1030.77	.	AC=2;AF=1.00;AN=2;DP=38;ExcessHet=3.0103;FS=0.000;MLEAC=2;MLEAF=1.00;MQ=43.60;QD=27.13;SOR=1.040	GT:AD:DP:GQ:PL	1/1:0,38:38:99:1059,113,0
2L	1706191	2L_1706191_SNP	A	C	1262.77	.	AC=2;AF=1.00;AN=2;DB;DP=49;ExcessHet=3.0103;FS=0.000;MLEAC=2;MLEAF=1.00;MQ=43.90;QD=26.31;SOR=0.866	GT:AD:DP:GQ:PL	1/1:0,48:48:99:1291,143,0
2L	1706291	2L_1706291_SNP	C	T	2481.77	.	AC=2;AF=1.00;AN=2;DB;DP=57;ExcessHet=3.0103;FS=0.000;MLEAC=2;MLEAF=1.00;MQ=43.97;QD=26.10;SOR=1.302	GT:AD:DP:GQ:PL	1/1:0,56:56:99:2510,169,0
2L	1706292	2L_1706292_SNP	T	A	2481.77	.	AC=2;AF=1.00;AN=2;DB;DP=57;ExcessHet=3.0103;FS=0.000;MLEAC=2;MLEAF=1.00;MQ=43.97;QD=33.53;SOR=1.302	GT:AD:DP:GQ:PL	1/1:0,56:56:99:2510,169,0
2L	1706316	2L_1706316_SNP	C	G	2581.77	.	AC=2;AF=1.00;AN=2;DB;DP=55;ExcessHet=3.0103;FS=0.000;MLEAC=2;MLEAF=1.00;MQ=44.00;QD=26.31;SOR=1.262	GT:AD:DP:GQ:PL	1/1:0,55:55:99:2610,175,0
2L	1706322	.	T	G	2626.77	.	AC=2;AF=1.00;AN=2;DP=55;ExcessHet=3.0103;FS=0.000;MLEAC=2;MLEAF=1.00;MQ=44.00;QD=27.27;SOR=1.262	GT:AD:DP:GQ:PL	1/1:0,55:55:99:2655,178,0
2L	1706341	2L_1706341_SNP	T	C	2484.77	.	AC=2;AF=1.00;AN=2;DB;DP=53;ExcessHet=3.0103;FS=0.000;MLEAC=2;MLEAF=1.00;MQ=44.00;QD=30.53;SOR=1.287	GT:AD:DP:GQ:PL	1/1:0,53:53:99:2513,169,0
2L	1706345	.	A	G	2477.77	.	AC=2;AF=1.00;AN=2;DP=54;ExcessHet=3.0103;FS=0.000;MLEAC=2;MLEAF=1.00;MQ=44.00;QD=29.03;SOR=1.118	GT:AD:DP:GQ:PL	1/1:0,54:54:99:2506,172,0
2L	1706368	.	T	G	2170.77	.	AC=2;AF=1.00;AN=2;DP=52;ExcessHet=3.0103;FS=0.000;MLEAC=2;MLEAF=1.00;MQ=44.00;QD=33.25;SOR=0.941	GT:AD:DP:GQ:PL	1/1:0,52:52:99:2199,156,0
2L	1706475	.	T	A	1168.77	.	AC=2;AF=1.00;AN=2;DP=43;ExcessHet=3.0103;FS=0.000;MLEAC=2;MLEAF=1.00;MQ=44.00;QD=27.18;SOR=1.179	GT:AD:DP:GQ:PL	1/1:0,43:43:99:1197,129,0
2L	1706698	2L_1706698_SNP	A	T	1910.77	.	AC=2;AF=1.00;AN=2;DB;DP=69;ExcessHet=3.0103;FS=0.000;MLEAC=2;MLEAF=1.00;MQ=44.00;QD=27.69;SOR=1.576	GT:AD:DP:GQ:PL	1/1:0,69:69:99:1939,207,0
2L	1706903	2L_1706903_SNP	C	A	2326.77	.	AC=2;AF=1.00;AN=2;DB;DP=85;ExcessHet=3.0103;FS=0.000;MLEAC=2;MLEAF=1.00;MQ=43.98;QD=27.37;SOR=0.716	GT:AD:DP:GQ:PL	1/1:0,85:85:99:2355,254,0
2L	1706965	2L_1706965_SNP	A	C	3267.77	.	AC=2;AF=1.00;AN=2;DB;DP=73;ExcessHet=3.0103;FS=0.000;MLEAC=2;MLEAF=1.00;MQ=44.00;QD=35.42;SOR=0.720	GT:AD:DP:GQ:PL	1/1:0,73:73:99:3296,223,0
2L	1706977	2L_1706977_SNP	A	C	3256.77	.	AC=2;AF=1.00;AN=2;DB;DP=73;ExcessHet=3.0103;FS=0.000;MLEAC=2;MLEAF=1.00;MQ=44.00;QD=28.53;SOR=0.776	GT:AD:DP:GQ:PL	1/1:0,73:73:99:3285,220,0
2L	1706978	2L_1706978_SNP	T	A	3256.77	.	AC=2;AF=1.00;AN=2;DB;DP=72;ExcessHet=3.0103;FS=0.000;MLEAC=2;MLEAF=1.00;MQ=44.00;QD=30.69;SOR=0.807	GT:AD:DP:GQ:PL	1/1:0,72:72:99:3285,220,0
2L	1707033	2L_1707033_SNP	C	T	2535.77	.	AC=2;AF=1.00;AN=2;DB;DP=61;ExcessHet=3.0103;FS=0.000;MLEAC=2;MLEAF=1.00;MQ=43.97;QD=32.01;SOR=0.793	GT:AD:DP:GQ:PL	1/1:0,61:61:99:2564,184,0
2L	1707053	2L_1707053_SNP	T	C	2469.77	.	AC=2;AF=1.00;AN=2;DB;DP=58;ExcessHet=3.0103;FS=0.000;MLEAC=2;MLEAF=1.00;MQ=43.97;QD=36.93;SOR=0.914	GT:AD:DP:GQ:PL	1/1:0,58:58:99:2498,178,0
2L	1707115	2L_1707115_SNP	A	G	1521.77	.	AC=2;AF=1.00;AN=2;DB;DP=58;ExcessHet=3.0103;FS=0.000;MLEAC=2;MLEAF=1.00;MQ=43.90;QD=26.24;SOR=0.762	GT:AD:DP:GQ:PL	1/1:0,58:58:99:1550,174,0
2L	1707159	2L_1707159_SNP	T	C	1457.77	.	AC=2;AF=1.00;AN=2;DB;DP=55;ExcessHet=3.0103;FS=0.000;MLEAC=2;MLEAF=1.00;MQ=43.89;QD=26.50;SOR=0.804	GT:AD:DP:GQ:PL	1/1:0,55:55:99:1486,164,0
2L	1707439	.	A	T	1285.77	.	AC=2;AF=1.00;AN=2;DP=48;ExcessHet=3.0103;FS=0.000;MLEAC=2;MLEAF=1.00;MQ=44.00;QD=26.79;SOR=1.426	GT:AD:DP:GQ:PL	1/1:0,48:48:99:1314,143,0
2L	1707541	.	T	C	1088.77	.	AC=2;AF=1.00;AN=2;DP=43;ExcessHet=3.0103;FS=0.000;MLEAC=2;MLEAF=1.00;MQ=44.00;QD=26.56;SOR=1.075	GT:AD:DP:GQ:PL	1/1:0,41:41:99:1117,122,0
2L	1707681	2L_1707681_SNP	A	G	903.77	.	AC=2;AF=1.00;AN=2;DB;DP=36;ExcessHet=3.0103;FS=0.000;MLEAC=2;MLEAF=1.00;MQ=43.89;QD=25.82;SOR=0.869	GT:AD:DP:GQ:PL	1/1:0,35:35:99:932,105,0
2L	1707703	2L_1707703_SNP	A	C	669.77	.	AC=2;AF=1.00;AN=2;DB;DP=27;ExcessHet=3.0103;FS=0.000;MLEAC=2;MLEAF=1.00;MQ=43.78;QD=25.76;SOR=1.697	GT:AD:DP:GQ:PL	1/1:0,26:26:77:698,77,0
2L	1707717	.	GAA	G	897.73	.	AC=2;AF=1.00;AN=2;DP=24;ExcessHet=3.0103;FS=0.000;MLEAC=2;MLEAF=1.00;MQ=43.84;QD=28.95;SOR=1.708	GT:AD:DP:GQ:PL	1/1:0,23:23:69:935,69,0
2L	1708783	2L_1708783_SNP	A	T	1153.77	.	AC=2;AF=1.00;AN=2;DB;DP=46;ExcessHet=3.0103;FS=0.000;MLEAC=2;MLEAF=1.00;MQ=43.96;QD=26.22;SOR=0.883	GT:AD:DP:GQ:PL	1/1:0,44:44:99:1182,132,0
2L	1708850	2L_1708850_SNP	G	A	1879.77	.	AC=2;AF=1.00;AN=2;DB;DP=46;ExcessHet=3.0103;FS=0.000;MLEAC=2;MLEAF=1.00;MQ=43.43;QD=26.94;SOR=1.280	GT:AD:DP:GQ:PL	1/1:0,45:45:99:1908,135,0
2L	1708874	2L_1708874_SNP	G	T	1847.77	.	AC=2;AF=1.00;AN=2;DB;DP=46;ExcessHet=3.0103;FS=0.000;MLEAC=2;MLEAF=1.00;MQ=43.43;QD=30.94;SOR=1.508	GT:AD:DP:GQ:PL	1/1:0,44:44:99:1876,132,0
2L	1709126	2L_1709126_SNP	C	T	1209.77	.	AC=2;AF=1.00;AN=2;DB;DP=47;ExcessHet=3.0103;FS=0.000;MLEAC=2;MLEAF=1.00;MQ=43.94;QD=26.30;SOR=0.976	GT:AD:DP:GQ:PL	1/1:0,46:46:99:1238,137,0
2L	1709150	2L_1709150_SNP	T	A	1323.77	.	AC=2;AF=1.00;AN=2;DB;DP=48;ExcessHet=3.0103;FS=0.000;MLEAC=2;MLEAF=1.00;MQ=43.94;QD=27.58;SOR=0.866	GT:AD:DP:GQ:PL	1/1:0,48:48:99:1352,144,0
2L	1709644	2L_1709644_SNP	T	G	2400.77	.	AC=2;AF=1.00;AN=2;DB;DP=56;ExcessHet=3.0103;FS=0.000;MLEAC=2;MLEAF=1.00;MQ=43.91;QD=34.90;SOR=0.841	GT:AD:DP:GQ:PL	1/1:0,56:56:99:2429,168,0
2L	1709653	2L_1709653_SNP	T	G	2481.77	.	AC=2;AF=1.00;AN=2;DB;DP=58;ExcessHet=3.0103;FS=0.000;MLEAC=2;MLEAF=1.00;MQ=43.92;QD=30.20;SOR=0.914	GT:AD:DP:GQ:PL	1/1:0,58:58:99:2510,177,0
2L	1709676	2L_1709676_SNP	A	C	1379.77	.	AC=2;AF=1.00;AN=2;DB;DP=52;ExcessHet=3.0103;FS=0.000;MLEAC=2;MLEAF=1.00;MQ=43.91;QD=26.53;SOR=0.853	GT:AD:DP:GQ:PL	1/1:0,52:52:99:1408,155,0
2L	1709851	2L_1709851_SNP	T	G	1606.77	.	AC=2;AF=1.00;AN=2;BaseQRankSum=1.808;ClippingRankSum=0.000;DB;DP=60;ExcessHet=3.0103;FS=3.310;MLEAC=2;MLEAF=1.00;MQ=44.00;MQRankSum=0.000;QD=26.78;ReadPosRankSum=-0.481;SOR=0.494	GT:AD:DP:GQ:PL	1/1:1,59:60:99:1635,170,0
2L	1709911	2L_1709911_SNP	C	A	1510.77	.	AC=2;AF=1.00;AN=2;DB;DP=56;ExcessHet=3.0103;FS=0.000;MLEAC=2;MLEAF=1.00;MQ=43.97;QD=27.47;SOR=0.884	GT:AD:DP:GQ:PL	1/1:0,55:55:99:1539,165,0
2L	1709970	2L_1709970_SNP	C	T	1203.77	.	AC=2;AF=1.00;AN=2;DB;DP=44;ExcessHet=3.0103;FS=0.000;MLEAC=2;MLEAF=1.00;MQ=43.96;QD=27.99;SOR=1.055	GT:AD:DP:GQ:PL	1/1:0,43:43:99:1232,129,0
2L	1710047	2L_1710047_SNP	C	G	1023.77	.	AC=2;AF=1.00;AN=2;DB;DP=38;ExcessHet=3.0103;FS=0.000;MLEAC=2;MLEAF=1.00;MQ=44.00;QD=26.94;SOR=0.798	GT:AD:DP:GQ:PL	1/1:0,38:38:99:1052,114,0
2L	1710133	2L_1710133_SNP	T	G	1078.77	.	AC=2;AF=1.00;AN=2;DB;DP=41;ExcessHet=3.0103;FS=0.000;MLEAC=2;MLEAF=1.00;MQ=44.00;QD=26.97;SOR=1.445	GT:AD:DP:GQ:PL	1/1:0,40:40:99:1107,120,0
2L	1710223	2L_1710223_SNP	G	A	1174.77	.	AC=2;AF=1.00;AN=2;DB;DP=42;ExcessHet=3.0103;FS=0.000;MLEAC=2;MLEAF=1.00;MQ=43.95;QD=27.97;SOR=1.259	GT:AD:DP:GQ:PL	1/1:0,42:42:99:1203,126,0
2L	1710251	2L_1710251_SNP	G	A	1117.77	.	AC=2;AF=1.00;AN=2;DB;DP=42;ExcessHet=3.0103;FS=0.000;MLEAC=2;MLEAF=1.00;MQ=43.95;QD=26.61;SOR=1.259	GT:AD:DP:GQ:PL	1/1:0,42:42:99:1146,125,0
2L	1710276	2L_1710276_SNP	A	G	1694.77	.	AC=2;AF=1.00;AN=2;DB;DP=40;ExcessHet=3.0103;FS=0.000;MLEAC=2;MLEAF=1.00;MQ=43.95;QD=30.67;SOR=1.236	GT:AD:DP:GQ:PL	1/1:0,39:39:99:1723,120,0
2L	1710277	2L_1710277_SNP	G	C	1694.77	.	AC=2;AF=1.00;AN=2;DB;DP=40;ExcessHet=3.0103;FS=0.000;MLEAC=2;MLEAF=1.00;MQ=43.95;QD=22.96;SOR=1.096	GT:AD:DP:GQ:PL	1/1:0,39:39:99:1723,120,0
2L	1710429	2L_1710429_SNP	T	G	1230.77	.	AC=2;AF=1.00;AN=2;DB;DP=46;ExcessHet=3.0103;FS=0.000;MLEAC=2;MLEAF=1.00;MQ=43.89;QD=26.76;SOR=0.693	GT:AD:DP:GQ:PL	1/1:0,46:46:99:1259,138,0
2L	1710463	2L_1710463_SNP	A	C	2411.77	.	AC=2;AF=1.00;AN=2;DB;DP=53;ExcessHet=3.0103;FS=0.000;MLEAC=2;MLEAF=1.00;MQ=43.82;QD=29.07;SOR=0.981	GT:AD:DP:GQ:PL	1/1:0,53:53:99:2440,166,0
2L	1710464	2L_1710464_SNP	C	A	2411.77	.	AC=2;AF=1.00;AN=2;DB;DP=55;ExcessHet=3.0103;FS=0.000;MLEAC=2;MLEAF=1.00;MQ=43.82;QD=29.06;SOR=0.970	GT:AD:DP:GQ:PL	1/1:0,55:55:99:2440,166,0
2L	1710516	2L_1710516_SNP	A	T	1228.77	.	AC=2;AF=1.00;AN=2;DB;DP=48;ExcessHet=3.0103;FS=0.000;MLEAC=2;MLEAF=1.00;MQ=43.52;QD=26.14;SOR=0.919	GT:AD:DP:GQ:PL	1/1:0,47:47:99:1257,140,0
2L	1710581	.	ATT	A	1793.73	.	AC=2;AF=1.00;AN=2;DP=42;ExcessHet=3.0103;FS=0.000;MLEAC=2;MLEAF=1.00;MQ=43.36;QD=29.82;SOR=1.981	GT:AD:DP:GQ:PL	1/1:0,40:40:99:1831,123,0
2L	1710586	.	C	CAT	1970.73	.	AC=2;AF=1.00;AN=2;DP=44;ExcessHet=3.0103;FS=0.000;MLEAC=2;MLEAF=1.00;MQ=43.39;QD=28.08;SOR=2.093	GT:AD:DP:GQ:PL	1/1:0,42:42:99:2008,138,0
2L	1710592	2L_1710592_SNP	G	T	1902.77	.	AC=2;AF=1.00;AN=2;DB;DP=45;ExcessHet=3.0103;FS=0.000;MLEAC=2;MLEAF=1.00;MQ=43.40;QD=29.82;SOR=2.356	GT:AD:DP:GQ:PL	1/1:0,43:43:99:1931,132,0
2L	1710753	2L_1710753_SNP	T	C	2191.77	.	AC=2;AF=1.00;AN=2;DB;DP=52;ExcessHet=3.0103;FS=0.000;MLEAC=2;MLEAF=1.00;MQ=43.81;QD=32.48;SOR=1.244	GT:AD:DP:GQ:PL	1/1:0,52:52:99:2220,156,0
2L	1710762	2L_1710762_SNP	G	A	2233.77	.	AC=2;AF=1.00;AN=2;DB;DP=52;ExcessHet=3.0103;FS=0.000;MLEAC=2;MLEAF=1.00;MQ=43.81;QD=26.44;SOR=1.136	GT:AD:DP:GQ:PL	1/1:0,52:52:99:2262,159,0
2L	1710793	2L_1710793_SNP	G	C	2823.77	.	AC=2;AF=1.00;AN=2;DB;DP=63;ExcessHet=3.0103;FS=0.000;MLEAC=2;MLEAF=1.00;MQ=43.81;QD=29.61;SOR=1.010	GT:AD:DP:GQ:PL	1/1:0,63:63:99:2852,193,0
2L	1710797	2L_1710797_SNP	A	T	2823.77	.	AC=2;AF=1.00;AN=2;DB;DP=62;ExcessHet=3.0103;FS=0.000;MLEAC=2;MLEAF=1.00;MQ=43.81;QD=26.61;SOR=1.057	GT:AD:DP:GQ:PL	1/1:0,62:62:99:2852,193,0
2L	1710799	2L_1710799_SNP	A	G	2761.77	.	AC=2;AF=1.00;AN=2;DB;DP=62;ExcessHet=3.0103;FS=0.000;MLEAC=2;MLEAF=1.00;MQ=43.81;QD=27.41;SOR=1.057	GT:AD:DP:GQ:PL	1/1:0,62:62:99:2790,187,0
2L	1710803	2L_1710803_SNP	G	T	2671.77	.	AC=2;AF=1.00;AN=2;DB;DP=59;ExcessHet=3.0103;FS=0.000;MLEAC=2;MLEAF=1.00;MQ=43.80;QD=30.57;SOR=1.034	GT:AD:DP:GQ:PL	1/1:0,59:59:99:2700,181,0
2L	1710817	2L_1710817_SNP	T	G	1569.77	.	AC=2;AF=1.00;AN=2;DB;DP=59;ExcessHet=3.0103;FS=0.000;MLEAC=2;MLEAF=1.00;MQ=43.80;QD=26.61;SOR=0.796	GT:AD:DP:GQ:PL	1/1:0,59:59:99:1598,177,0
2L	1710862	2L_1710862_SNP	G	A	1513.77	.	AC=2;AF=1.00;AN=2;DB;DP=55;ExcessHet=3.0103;FS=0.000;MLEAC=2;MLEAF=1.00;MQ=43.86;QD=27.52;SOR=0.804	GT:AD:DP:GQ:PL	1/1:0,55:55:99:1542,165,0
2L	1711096	2L_1711096_SNP	T	C	1696.77	.	AC=2;AF=1.00;AN=2;DB;DP=63;ExcessHet=3.0103;FS=0.000;MLEAC=2;MLEAF=1.00;MQ=43.54;QD=26.93;SOR=0.933	GT:AD:DP:GQ:PL	1/1:0,63:63:99:1725,189,0
2L	1711186	2L_1711186_SNP	C	T	1135.77	.	AC=2;AF=1.00;AN=2;DB;DP=42;ExcessHet=3.0103;FS=0.000;MLEAC=2;MLEAF=1.00;MQ=43.41;QD=27.04;SOR=0.693	GT:AD:DP:GQ:PL	1/1:0,42:42:99:1164,125,0
2L	1711319	2L_1711319_SNP	T	A	1124.77	.	AC=2;AF=1.00;AN=2;DB;DP=42;ExcessHet=3.0103;FS=0.000;MLEAC=2;MLEAF=1.00;MQ=43.58;QD=26.78;SOR=2.303	GT:AD:DP:GQ:PL	1/1:0,42:42:99:1153,126,0
2L	1711412	.	T	TACAAACGA	659.73	.	AC=2;AF=1.00;AN=2;DP=21;ExcessHet=3.0103;FS=0.000;MLEAC=2;MLEAF=1.00;MQ=41.43;QD=32.52;SOR=3.258	GT:AD:DP:GQ:PL	1/1:0,16:16:48:697,48,0
2L	1711413	.	T	TTGGAAGACGCAGCGCTTAACCGTGGTGTGGTGTACGCCTGGGAATTGCACTATGAATTATTAGACCACGCCGAAGTGGACCACCTTGATGGACGACGAGGAGG	659.73	.	AC=2;AF=1.00;AN=2;DP=20;ExcessHet=3.0103;FS=0.000;MLEAC=2;MLEAF=1.00;MQ=41.30;QD=26.00;SOR=4.047	GT:AD:DP:GQ:PL	1/1:0,15:15:48:697,48,0
2L	1711716	2L_1711716_SNP	T	G	756.77	.	AC=2;AF=1.00;AN=2;DB;DP=29;ExcessHet=3.0103;FS=0.000;MLEAC=2;MLEAF=1.00;MQ=41.81;QD=27.03;SOR=2.147	GT:AD:DP:GQ:PL	1/1:0,28:28:84:785,84,0
2L	1711893	2L_1711893_SNP	G	A	2029.77	.	AC=2;AF=1.00;AN=2;DB;DP=45;ExcessHet=3.0103;FS=0.000;MLEAC=2;MLEAF=1.00;MQ=42.71;QD=30.82;SOR=0.829	GT:AD:DP:GQ:PL	1/1:0,45:45:99:2058,141,0
2L	1711899	2L_1711899_SNP	G	T	2016.77	.	AC=2;AF=1.00;AN=2;DB;DP=46;ExcessHet=3.0103;FS=0.000;MLEAC=2;MLEAF=1.00;MQ=42.69;QD=27.06;SOR=0.693	GT:AD:DP:GQ:PL	1/1:0,46:46:99:2045,138,0
2L	1711909	2L_1711909_SNP	G	T	1996.77	.	AC=2;AF=1.00;AN=2;DB;DP=46;ExcessHet=3.0103;FS=0.000;MLEAC=2;MLEAF=1.00;MQ=42.53;QD=30.45;SOR=0.693	GT:AD:DP:GQ:PL	1/1:0,46:46:99:2025,138,0
2L	1711968	2L_1711968_SNP	C	G	1338.77	.	AC=2;AF=1.00;AN=2;DB;DP=51;ExcessHet=3.0103;FS=0.000;MLEAC=2;MLEAF=1.00;MQ=42.91;QD=26.78;SOR=0.773	GT:AD:DP:GQ:PL	1/1:0,50:50:99:1367,150,0
2L	1712043	2L_1712043_SNP	A	G	861.77	.	AC=2;AF=1.00;AN=2;BaseQRankSum=1.771;ClippingRankSum=0.000;DB;DP=35;ExcessHet=3.0103;FS=3.399;MLEAC=2;MLEAF=1.00;MQ=43.15;MQRankSum=-0.269;QD=24.62;ReadPosRankSum=1.885;SOR=0.595	GT:AD:DP:GQ:PL	1/1:1,34:35:94:890,94,0
2L	1712085	2L_1712085_SNP	T	C	687.77	.	AC=2;AF=1.00;AN=2;DB;DP=26;ExcessHet=3.0103;FS=0.000;MLEAC=2;MLEAF=1.00;MQ=44.00;QD=26.45;SOR=0.846	GT:AD:DP:GQ:PL	1/1:0,26:26:78:716,78,0
2L	1712142	2L_1712142_SNP	C	T	456.77	.	AC=2;AF=1.00;AN=2;DB;DP=19;ExcessHet=3.0103;FS=0.000;MLEAC=2;MLEAF=1.00;MQ=43.90;QD=26.87;SOR=3.383	GT:AD:DP:GQ:PL	1/1:0,17:17:51:485,51,0
2L	1712399	2L_1712399_SNP	G	T	887.77	.	AC=2;AF=1.00;AN=2;BaseQRankSum=1.799;ClippingRankSum=0.000;DB;DP=35;ExcessHet=3.0103;FS=0.000;MLEAC=2;MLEAF=1.00;MQ=43.81;MQRankSum=-0.204;QD=25.36;ReadPosRankSum=1.683;SOR=0.223	GT:AD:DP:GQ:PL	1/1:1,34:35:95:916,95,0
2L	1712496	2L_1712496_SNP	A	G	1509.77	.	AC=2;AF=1.00;AN=2;DB;DP=56;ExcessHet=3.0103;FS=0.000;MLEAC=2;MLEAF=1.00;MQ=43.79;QD=26.96;SOR=1.101	GT:AD:DP:GQ:PL	1/1:0,56:56:99:1538,167,0
2L	1712554	2L_1712554_SNP	G	A	1653.77	.	AC=2;AF=1.00;AN=2;DB;DP=61;ExcessHet=3.0103;FS=0.000;MLEAC=2;MLEAF=1.00;MQ=43.86;QD=27.56;SOR=0.986	GT:AD:DP:GQ:PL	1/1:0,60:60:99:1682,180,0
2L	1712570	2L_1712570_SNP	T	G	1647.77	.	AC=2;AF=1.00;AN=2;DB;DP=64;ExcessHet=3.0103;FS=0.000;MLEAC=2;MLEAF=1.00;MQ=43.83;QD=26.16;SOR=0.790	GT:AD:DP:GQ:PL	1/1:0,63:63:99:1676,188,0
2L	1712589	2L_1712589_SNP	A	T	1549.77	.	AC=2;AF=1.00;AN=2;DB;DP=61;ExcessHet=3.0103;FS=0.000;MLEAC=2;MLEAF=1.00;MQ=43.82;QD=26.72;SOR=0.997	GT:AD:DP:GQ:PL	1/1:0,58:58:99:1578,174,0
2L	1712621	2L_1712621_SNP	G	T	1335.77	.	AC=2;AF=1.00;AN=2;BaseQRankSum=0.539;ClippingRankSum=0.000;DB;DP=53;ExcessHet=3.0103;FS=0.000;MLEAC=2;MLEAF=1.00;MQ=43.89;MQRankSum=-0.165;QD=25.69;ReadPosRankSum=-0.436;SOR=0.354	GT:AD:DP:GQ:PL	1/1:1,51:52:99:1364,128,0
2L	1712703	2L_1712703_SNP	G	T	2524.77	.	AC=2;AF=1.00;AN=2;DB;DP=57;ExcessHet=3.0103;FS=0.000;MLEAC=2;MLEAF=1.00;MQ=43.85;QD=29.32;SOR=0.877	GT:AD:DP:GQ:PL	1/1:0,57:57:99:2553,172,0
2L	1712706	2L_1712706_SNP	C	A	2524.77	.	AC=2;AF=1.00;AN=2;DB;DP=56;ExcessHet=3.0103;FS=0.000;MLEAC=2;MLEAF=1.00;MQ=43.84;QD=32.41;SOR=0.922	GT:AD:DP:GQ:PL	1/1:0,56:56:99:2553,172,0
2L	1712712	2L_1712712_SNP	C	T	2266.77	.	AC=2;AF=1.00;AN=2;DB;DP=50;ExcessHet=3.0103;FS=0.000;MLEAC=2;MLEAF=1.00;MQ=43.90;QD=30.22;SOR=0.952	GT:AD:DP:GQ:PL	1/1:0,50:50:99:2295,154,0
2L	1712724	2L_1712724_SNP	C	G	2024.77	.	AC=2;AF=1.00;AN=2;DB;DP=43;ExcessHet=3.0103;FS=0.000;MLEAC=2;MLEAF=1.00;MQ=43.93;QD=22.46;SOR=1.312	GT:AD:DP:GQ:PL	1/1:0,43:43:99:2053,138,0
2L	1712847	2L_1712847_SNP	G	A	1538.77	.	AC=2;AF=1.00;AN=2;DB;DP=35;ExcessHet=3.0103;FS=0.000;MLEAC=2;MLEAF=1.00;MQ=43.94;QD=35.34;SOR=1.085	GT:AD:DP:GQ:PL	1/1:0,34:34:99:1567,105,0
2L	1712850	2L_1712850_SNP	A	T	1538.77	.	AC=2;AF=1.00;AN=2;DB;DP=35;ExcessHet=3.0103;FS=0.000;MLEAC=2;MLEAF=1.00;MQ=43.94;QD=28.54;SOR=0.941	GT:AD:DP:GQ:PL	1/1:0,34:34:99:1567,105,0
2L	1712856	2L_1712856_SNP	T	A	1496.77	.	AC=2;AF=1.00;AN=2;DB;DP=35;ExcessHet=3.0103;FS=0.000;MLEAC=2;MLEAF=1.00;MQ=43.94;QD=29.94;SOR=0.941	GT:AD:DP:GQ:PL	1/1:0,34:34:99:1525,102,0
2L	1712922	2L_1712922_SNP	A	G	898.77	.	AC=2;AF=1.00;AN=2;DB;DP=35;ExcessHet=3.0103;FS=0.000;MLEAC=2;MLEAF=1.00;MQ=43.94;QD=26.43;SOR=1.609	GT:AD:DP:GQ:PL	1/1:0,34:34:99:927,101,0
2L	1713042	2L_1713042_SNP	G	A	936.77	.	AC=2;AF=1.00;AN=2;DB;DP=36;ExcessHet=3.0103;FS=0.000;MLEAC=2;MLEAF=1.00;MQ=43.87;QD=26.76;SOR=1.148	GT:AD:DP:GQ:PL	1/1:0,35:35:99:965,105,0
2L	1713099	2L_1713099_SNP	G	T	863.77	.	AC=2;AF=1.00;AN=2;DB;DP=34;ExcessHet=3.0103;FS=0.000;MLEAC=2;MLEAF=1.00;MQ=43.86;QD=25.40;SOR=0.941	GT:AD:DP:GQ:PL	1/1:0,34:34:99:892,101,0
2L	1713135	2L_1713135_INS	A	AC	1217.73	.	AC=2;AF=1.00;AN=2;DB;DP=37;ExcessHet=3.0103;FS=0.000;MLEAC=2;MLEAF=1.00;MQ=43.87;QD=32.91;SOR=0.859	GT:AD:DP:GQ:PL	1/1:0,37:37:99:1255,111,0
2L	1713213	.	C	T	781.77	.	AC=2;AF=1.00;AN=2;DP=30;ExcessHet=3.0103;FS=0.000;MLEAC=2;MLEAF=1.00;MQ=44.00;QD=26.06;SOR=0.976	GT:AD:DP:GQ:PL	1/1:0,30:30:90:810,90,0
2L	1713264	2L_1713264_SNP	A	G	802.77	.	AC=2;AF=1.00;AN=2;DB;DP=31;ExcessHet=3.0103;FS=0.000;MLEAC=2;MLEAF=1.00;MQ=44.00;QD=25.90;SOR=1.839	GT:AD:DP:GQ:PL	1/1:0,31:31:93:831,93,0
2L	1713304	2L_1713304_SNP	A	C	984.77	.	AC=2;AF=1.00;AN=2;DB;DP=38;ExcessHet=3.0103;FS=0.000;MLEAC=2;MLEAF=1.00;MQ=44.00;QD=25.91;SOR=0.914	GT:AD:DP:GQ:PL	1/1:0,38:38:99:1013,113,0
2L	1713472	2L_1713472_SNP	G	T	1112.77	.	AC=2;AF=1.00;AN=2;DB;DP=42;ExcessHet=3.0103;FS=0.000;MLEAC=2;MLEAF=1.00;MQ=44.00;QD=27.14;SOR=0.741	GT:AD:DP:GQ:PL	1/1:0,41:41:99:1141,123,0
2L	1713513	2L_1713513_SNP	A	G	990.77	.	AC=2;AF=1.00;AN=2;DB;DP=39;ExcessHet=3.0103;FS=0.000;MLEAC=2;MLEAF=1.00;MQ=44.00;QD=26.07;SOR=0.914	GT:AD:DP:GQ:PL	1/1:0,38:38:99:1019,113,0
2L	1713606	2L_1713606_SNP	C	T	1154.77	.	AC=2;AF=1.00;AN=2;DB;DP=45;ExcessHet=3.0103;FS=0.000;MLEAC=2;MLEAF=1.00;MQ=43.96;QD=26.24;SOR=0.784	GT:AD:DP:GQ:PL	1/1:0,44:44:99:1183,131,0
2L	1713931	.	G	C	1103.77	.	AC=2;AF=1.00;AN=2;DP=41;ExcessHet=3.0103;FS=0.000;MLEAC=2;MLEAF=1.00;MQ=43.88;QD=26.92;SOR=0.741	GT:AD:DP:GQ:PL	1/1:0,41:41:99:1132,123,0
2L	1714042	2L_1714042_SNP	C	T	877.77	.	AC=2;AF=1.00;AN=2;DB;DP=32;ExcessHet=3.0103;FS=0.000;MLEAC=2;MLEAF=1.00;MQ=43.94;QD=27.43;SOR=1.473	GT:AD:DP:GQ:PL	1/1:0,32:32:96:906,96,0
2L	1714084	2L_1714084_SNP	C	T	859.77	.	AC=2;AF=1.00;AN=2;DB;DP=31;ExcessHet=3.0103;FS=0.000;MLEAC=2;MLEAF=1.00;MQ=44.00;QD=27.73;SOR=1.214	GT:AD:DP:GQ:PL	1/1:0,31:31:93:888,93,0
2L	1714490	2L_1714490_SNP	T	G	829.77	.	AC=2;AF=1.00;AN=2;DB;DP=32;ExcessHet=3.0103;FS=0.000;MLEAC=2;MLEAF=1.00;MQ=43.75;QD=26.77;SOR=0.892	GT:AD:DP:GQ:PL	1/1:0,31:31:93:858,93,0
2L	1714755	2L_1714755_SNP	A	G	1088.77	.	AC=2;AF=1.00;AN=2;DB;DP=41;ExcessHet=3.0103;FS=0.000;MLEAC=2;MLEAF=1.00;MQ=43.12;QD=26.56;SOR=1.075	GT:AD:DP:GQ:PL	1/1:0,41:41:99:1117,123,0
2L	1714799	2L_1714799_SNP	A	C	1861.77	.	AC=2;AF=1.00;AN=2;DB;DP=48;ExcessHet=3.0103;FS=0.000;MLEAC=2;MLEAF=1.00;MQ=43.25;QD=28.03;SOR=0.780	GT:AD:DP:GQ:PL	1/1:0,46:46:99:1890,138,0
2L	1714812	2L_1714812_SNP	A	T	1750.77	.	AC=2;AF=1.00;AN=2;DB;DP=43;ExcessHet=3.0103;FS=0.000;MLEAC=2;MLEAF=1.00;MQ=43.89;QD=32.68;SOR=0.741	GT:AD:DP:GQ:PL	1/1:0,41:41:99:1779,126,0
2L	1714959	2L_1714959_SNP	A	G	1091.77	.	AC=2;AF=1.00;AN=2;DB;DP=45;ExcessHet=3.0103;FS=0.000;MLEAC=2;MLEAF=1.00;MQ=43.96;QD=24.26;SOR=0.829	GT:AD:DP:GQ:PL	1/1:0,45:45:99:1120,132,0
2L	1714973	2L_1714973_SNP	T	C	1253.77	.	AC=2;AF=1.00;AN=2;DB;DP=46;ExcessHet=3.0103;FS=0.000;MLEAC=2;MLEAF=1.00;MQ=43.96;QD=27.26;SOR=0.693	GT:AD:DP:GQ:PL	1/1:0,46:46:99:1282,138,0
2L	1714984	2L_1714984_SNP	G	A	1364.77	.	AC=2;AF=1.00;AN=2;DB;DP=49;ExcessHet=3.0103;FS=0.000;MLEAC=2;MLEAF=1.00;MQ=43.96;QD=27.85;SOR=0.733	GT:AD:DP:GQ:PL	1/1:0,49:49:99:1393,147,0
2L	1715000	2L_1715000_SNP	T	C	1242.77	.	AC=2;AF=1.00;AN=2;BaseQRankSum=-0.888;ClippingRankSum=0.000;DB;DP=48;ExcessHet=3.0103;FS=0.000;MLEAC=2;MLEAF=1.00;MQ=43.92;MQRankSum=-0.104;QD=25.89;ReadPosRankSum=0.766;SOR=0.289	GT:AD:DP:GQ:PL	1/1:1,47:48:99:1271,115,0
2L	1715106	2L_1715106_SNP	C	G	1159.77	.	AC=2;AF=1.00;AN=2;DB;DP=45;ExcessHet=3.0103;FS=0.000;MLEAC=2;MLEAF=1.00;MQ=43.96;QD=25.77;SOR=0.829	GT:AD:DP:GQ:PL	1/1:0,45:45:99:1188,134,0
2L	1715227	2L_1715227_SNP	G	A	891.77	.	AC=2;AF=1.00;AN=2;DB;DP=34;ExcessHet=3.0103;FS=0.000;MLEAC=2;MLEAF=1.00;MQ=44.00;QD=27.02;SOR=1.022	GT:AD:DP:GQ:PL	1/1:0,33:33:99:920,99,0
2L	1715368	2L_1715368_SNP	A	G	1015.77	.	AC=2;AF=1.00;AN=2;DB;DP=39;ExcessHet=3.0103;FS=0.000;MLEAC=2;MLEAF=1.00;MQ=44.00;QD=26.05;SOR=0.850	GT:AD:DP:GQ:PL	1/1:0,39:39:99:1044,116,0
2L	1715407	2L_1715407_SNP	A	G	2065.77	.	AC=2;AF=1.00;AN=2;DB;DP=47;ExcessHet=3.0103;FS=0.000;MLEAC=2;MLEAF=1.00;MQ=44.00;QD=25.02;SOR=0.735	GT:AD:DP:GQ:PL	1/1:0,47:47:99:2094,141,0
2L	1715410	2L_1715410_SNP	G	A	2065.77	.	AC=2;AF=1.00;AN=2;DB;DP=46;ExcessHet=3.0103;FS=0.000;MLEAC=2;MLEAF=1.00;MQ=44.00;QD=35.94;SOR=0.693	GT:AD:DP:GQ:PL	1/1:0,46:46:99:2094,141,0
2L	1715626	2L_1715626_SNP	C	T	916.77	.	AC=2;AF=1.00;AN=2;DB;DP=34;ExcessHet=3.0103;FS=0.000;MLEAC=2;MLEAF=1.00;MQ=43.88;QD=26.96;SOR=1.244	GT:AD:DP:GQ:PL	1/1:0,34:34:99:945,102,0
2L	1715891	2L_1715891_SNP	T	G	1404.77	.	AC=2;AF=1.00;AN=2;DB;DP=54;ExcessHet=3.0103;FS=0.000;MLEAC=2;MLEAF=1.00;MQ=43.55;QD=26.51;SOR=0.730	GT:AD:DP:GQ:PL	1/1:0,53:53:99:1433,159,0
2L	1715938	2L_1715938_SNP	G	T	1543.77	.	AC=2;AF=1.00;AN=2;DB;DP=58;ExcessHet=3.0103;FS=0.000;MLEAC=2;MLEAF=1.00;MQ=43.27;QD=26.62;SOR=0.836	GT:AD:DP:GQ:PL	1/1:0,58:58:99:1572,174,0
2L	1715981	2L_1715981_SNP	G	A	2318.77	.	AC=2;AF=1.00;AN=2;DB;DP=55;ExcessHet=3.0103;FS=0.000;MLEAC=2;MLEAF=1.00;MQ=42.89;QD=31.36;SOR=1.061	GT:AD:DP:GQ:PL	1/1:0,55:55:99:2347,165,0
2L	1715998	2L_1715998_SNP	T	A	2542.77	.	AC=2;AF=1.00;AN=2;DB;DP=57;ExcessHet=3.0103;FS=0.000;MLEAC=2;MLEAF=1.00;MQ=42.57;QD=25.66;SOR=0.877	GT:AD:DP:GQ:PL	1/1:0,57:57:99:2571,175,0
2L	1716008	2L_1716008_INS	A	AAATTCTTTTTAAACT	2731.73	.	AC=2;AF=1.00;AN=2;DB;DP=53;ExcessHet=3.0103;FS=0.000;MLEAC=2;MLEAF=1.00;MQ=42.43;QD=29.41;SOR=0.730	GT:AD:DP:GQ:PL	1/1:0,53:53:99:2769,189,0
2L	1716052	2L_1716052_SNP	C	T	2276.77	.	AC=2;AF=1.00;AN=2;DB;DP=52;ExcessHet=3.0103;FS=0.000;MLEAC=2;MLEAF=1.00;MQ=42.73;QD=29.56;SOR=0.853	GT:AD:DP:GQ:PL	1/1:0,52:52:99:2305,157,0
2L	1716072	2L_1716072_SNP	A	G	2536.77	.	AC=2;AF=1.00;AN=2;DB;DP=54;ExcessHet=3.0103;FS=0.000;MLEAC=2;MLEAF=1.00;MQ=42.76;QD=35.36;SOR=1.022	GT:AD:DP:GQ:PL	1/1:0,54:54:99:2565,172,0
2L	1716083	2L_1716083_SNP	T	C	2716.77	.	AC=2;AF=1.00;AN=2;DB;DP=59;ExcessHet=3.0103;FS=0.000;MLEAC=2;MLEAF=1.00;MQ=42.86;QD=26.28;SOR=1.034	GT:AD:DP:GQ:PL	1/1:0,59:59:99:2745,184,0
2L	1716086	2L_1716086_SNP	T	C	2746.77	.	AC=2;AF=1.00;AN=2;DB;DP=61;ExcessHet=3.0103;FS=0.000;MLEAC=2;MLEAF=1.00;MQ=42.87;QD=29.98;SOR=1.022	GT:AD:DP:GQ:PL	1/1:0,61:61:99:2775,187,0
2L	1716088	2L_1716088_SNP	T	A	2746.77	.	AC=2;AF=1.00;AN=2;DB;DP=60;ExcessHet=3.0103;FS=0.000;MLEAC=2;MLEAF=1.00;MQ=42.92;QD=29.08;SOR=1.071	GT:AD:DP:GQ:PL	1/1:0,60:60:99:2775,187,0
2L	1716161	2L_1716161_SNP	A	T	1589.77	.	AC=2;AF=1.00;AN=2;DB;DP=59;ExcessHet=3.0103;FS=0.000;MLEAC=2;MLEAF=1.00;MQ=43.48;QD=27.41;SOR=0.762	GT:AD:DP:GQ:PL	1/1:0,58:58:99:1618,174,0
2L	1716211	2L_1716211_SNP	G	A	1428.77	.	AC=2;AF=1.00;AN=2;DB;DP=54;ExcessHet=3.0103;FS=0.000;MLEAC=2;MLEAF=1.00;MQ=43.47;QD=26.96;SOR=0.730	GT:AD:DP:GQ:PL	1/1:0,53:53:99:1457,159,0
2L	1716356	.	CGTGGAGGG	C	2697.73	.	AC=2;AF=1.00;AN=2;DP=61;ExcessHet=3.0103;FS=0.000;MLEAC=2;MLEAF=1.00;MQ=43.49;QD=30.49;SOR=1.217	GT:AD:DP:GQ:PL	1/1:0,59:59:99:2735,184,0
2L	1716372	.	A	AAAG	3022.73	.	AC=2;AF=1.00;AN=2;DP=62;ExcessHet=3.0103;FS=0.000;MLEAC=2;MLEAF=1.00;MQ=43.50;QD=29.23;SOR=0.976	GT:AD:DP:GQ:PL	1/1:0,62:62:99:3060,205,0
2L	1716387	2L_1716387_SNP	G	A	2941.77	.	AC=2;AF=1.00;AN=2;DB;DP=65;ExcessHet=3.0103;FS=0.000;MLEAC=2;MLEAF=1.00;MQ=43.58;QD=33.58;SOR=0.925	GT:AD:DP:GQ:PL	1/1:0,65:65:99:2970,199,0
2L	1716390	2L_1716390_SNP	A	T	2964.77	.	AC=2;AF=1.00;AN=2;DB;DP=66;ExcessHet=3.0103;FS=0.000;MLEAC=2;MLEAF=1.00;MQ=43.62;QD=30.30;SOR=0.818	GT:AD:DP:GQ:PL	1/1:0,66:66:99:2993,204,0
2L	1716887	.	CTT	C	1621.73	.	AC=2;AF=1.00;AN=2;DP=41;ExcessHet=3.0103;FS=0.000;MLEAC=2;MLEAF=1.00;MQ=44.00;QD=29.77;SOR=0.859	GT:AD:DP:GQ:PL	1/1:0,37:37:99:1659,112,0
2L	1716898	.	T	A	1783.77	.	AC=2;AF=1.00;AN=2;DP=42;ExcessHet=3.0103;FS=0.000;MLEAC=2;MLEAF=1.00;MQ=44.00;QD=25.19;SOR=0.693	GT:AD:DP:GQ:PL	1/1:0,42:42:99:1812,126,0
2L	1717009	2L_1717009_SNP	T	C	1206.77	.	AC=2;AF=1.00;AN=2;DB;DP=45;ExcessHet=3.0103;FS=0.000;MLEAC=2;MLEAF=1.00;MQ=44.00;QD=26.82;SOR=1.154	GT:AD:DP:GQ:PL	1/1:0,45:45:99:1235,135,0
2L	1717405	2L_1717405_SNP	A	G	2554.77	.	AC=2;AF=1.00;AN=2;DB;DP=58;ExcessHet=3.0103;FS=0.000;MLEAC=2;MLEAF=1.00;MQ=43.43;QD=28.71;SOR=0.836	GT:AD:DP:GQ:PL	1/1:0,58:58:99:2583,181,0
2L	1717417	2L_1717417_SNP	T	G	2519.77	.	AC=2;AF=1.00;AN=2;DB;DP=58;ExcessHet=3.0103;FS=0.000;MLEAC=2;MLEAF=1.00;MQ=43.41;QD=29.35;SOR=0.914	GT:AD:DP:GQ:PL	1/1:0,58:58:99:2548,178,0
2L	1717455	.	CG	C	2253.73	.	AC=2;AF=1.00;AN=2;DP=51;ExcessHet=3.0103;FS=0.000;MLEAC=2;MLEAF=1.00;MQ=43.14;QD=26.21;SOR=0.813	GT:AD:DP:GQ:PL	1/1:0,51:51:99:2291,154,0
2L	1717459	2L_1717459_SNP	G	T	2262.77	.	AC=2;AF=1.00;AN=2;DB;DP=51;ExcessHet=3.0103;FS=0.000;MLEAC=2;MLEAF=1.00;MQ=43.14;QD=30.33;SOR=0.813	GT:AD:DP:GQ:PL	1/1:0,51:51:99:2291,154,0
2L	1717485	.	A	G	2311.77	.	AC=2;AF=1.00;AN=2;DP=52;ExcessHet=3.0103;FS=0.000;MLEAC=2;MLEAF=1.00;MQ=42.75;QD=34.49;SOR=0.693	GT:AD:DP:GQ:PL	1/1:0,52:52:99:2340,157,0
2L	1717486	.	TTTCAA	T	2302.73	.	AC=2;AF=1.00;AN=2;DP=52;ExcessHet=3.0103;FS=0.000;MLEAC=2;MLEAF=1.00;MQ=42.75;QD=30.53;SOR=0.693	GT:AD:DP:GQ:PL	1/1:0,52:52:99:2340,157,0
2L	1717492	.	GAC	G	2302.73	.	AC=2;AF=1.00;AN=2;DP=52;ExcessHet=3.0103;FS=0.000;MLEAC=2;MLEAF=1.00;MQ=42.75;QD=29.13;SOR=0.693	GT:AD:DP:GQ:PL	1/1:0,52:52:99:2340,157,0
2L	1717534	2L_1717534_SNP	A	T	2250.77	.	AC=2;AF=1.00;AN=2;DB;DP=54;ExcessHet=3.0103;FS=0.000;MLEAC=2;MLEAF=1.00;MQ=42.44;QD=30.99;SOR=0.767	GT:AD:DP:GQ:PL	1/1:0,54:54:99:2279,162,0
2L	1717558	2L_1717558_SNP	A	G	2361.77	.	AC=2;AF=1.00;AN=2;DB;DP=52;ExcessHet=3.0103;FS=0.000;MLEAC=2;MLEAF=1.00;MQ=42.34;QD=28.45;SOR=0.941	GT:AD:DP:GQ:PL	1/1:0,52:52:99:2390,163,0
2L	1717560	2L_1717560_SNP	C	T	2356.77	.	AC=2;AF=1.00;AN=2;DB;DP=52;ExcessHet=3.0103;FS=0.000;MLEAC=2;MLEAF=1.00;MQ=42.34;QD=27.94;SOR=0.941	GT:AD:DP:GQ:PL	1/1:0,52:52:99:2385,160,0
2L	1717565	2L_1717565_SNP	T	A	2446.77	.	AC=2;AF=1.00;AN=2;DB;DP=52;ExcessHet=3.0103;FS=0.000;MLEAC=2;MLEAF=1.00;MQ=42.34;QD=28.08;SOR=0.853	GT:AD:DP:GQ:PL	1/1:0,52:52:99:2475,166,0
2L	1717572	2L_1717572_SNP	T	A	2446.77	.	AC=2;AF=1.00;AN=2;DB;DP=52;ExcessHet=3.0103;FS=0.000;MLEAC=2;MLEAF=1.00;MQ=42.36;QD=28.56;SOR=0.770	GT:AD:DP:GQ:PL	1/1:0,52:52:99:2475,166,0
2L	1717573	.	C	CCCATAA	2437.73	.	AC=2;AF=1.00;AN=2;DP=52;ExcessHet=3.0103;FS=0.000;MLEAC=2;MLEAF=1.00;MQ=42.36;QD=27.03;SOR=0.770	GT:AD:DP:GQ:PL	1/1:0,52:52:99:2475,166,0
2L	1717576	.	TCTGCTC	T	2347.73	.	AC=2;AF=1.00;AN=2;DP=51;ExcessHet=3.0103;FS=0.000;MLEAC=2;MLEAF=1.00;MQ=42.35;QD=33.76;SOR=0.813	GT:AD:DP:GQ:PL	1/1:0,51:51:99:2385,160,0
2L	1717585	2L_1717585_SNP	C	G	2365.77	.	AC=2;AF=1.00;AN=2;DB;DP=52;ExcessHet=3.0103;FS=0.000;MLEAC=2;MLEAF=1.00;MQ=42.38;QD=26.66;SOR=0.770	GT:AD:DP:GQ:PL	1/1:0,52:52:99:2394,163,0
2L	1717590	2L_1717590_SNP	T	C	2397.77	.	AC=2;AF=1.00;AN=2;DB;DP=55;ExcessHet=3.0103;FS=0.000;MLEAC=2;MLEAF=1.00;MQ=42.47;QD=31.10;SOR=0.729	GT:AD:DP:GQ:PL	1/1:0,55:55:99:2426,166,0
2L	1717744	2L_1717744_SNP	G	A	1229.77	.	AC=2;AF=1.00;AN=2;DB;DP=48;ExcessHet=3.0103;FS=0.000;MLEAC=2;MLEAF=1.00;MQ=43.31;QD=26.17;SOR=1.132	GT:AD:DP:GQ:PL	1/1:0,47:47:99:1258,140,0
2L	1717804	2L_1717804_SNP	T	C	1217.77	.	AC=2;AF=1.00;AN=2;DB;DP=47;ExcessHet=3.0103;FS=0.000;MLEAC=2;MLEAF=1.00;MQ=43.23;QD=25.91;SOR=1.659	GT:AD:DP:GQ:PL	1/1:0,47:47:99:1246,141,0
2L	1718112	2L_1718112_SNP	A	G	1168.77	.	AC=2;AF=1.00;AN=2;DB;DP=42;ExcessHet=3.0103;FS=0.000;MLEAC=2;MLEAF=1.00;MQ=44.00;QD=27.83;SOR=0.788	GT:AD:DP:GQ:PL	1/1:0,42:42:99:1197,126,0
2L	1718343	2L_1718343_SNP	G	A	2145.77	.	AC=2;AF=1.00;AN=2;DB;DP=48;ExcessHet=3.0103;FS=0.000;MLEAC=2;MLEAF=1.00;MQ=44.00;QD=35.03;SOR=0.693	GT:AD:DP:GQ:PL	1/1:0,48:48:99:2174,153,0
2L	1718352	2L_1718352_SNP	A	G	2141.77	.	AC=2;AF=1.00;AN=2;DB;DP=51;ExcessHet=3.0103;FS=0.000;MLEAC=2;MLEAF=1.00;MQ=44.00;QD=24.97;SOR=0.732	GT:AD:DP:GQ:PL	1/1:0,51:51:99:2170,153,0
2L	1718399	.	A	AT	2047.73	.	AC=2;AF=1.00;AN=2;DP=47;ExcessHet=3.0103;FS=0.000;MLEAC=2;MLEAF=1.00;MQ=44.00;QD=23.78;SOR=1.022	GT:AD:DP:GQ:PL	1/1:0,47:47:99:2085,141,0
2L	1718403	2L_1718403_SNP	A	C	2037.77	.	AC=2;AF=1.00;AN=2;DB;DP=46;ExcessHet=3.0103;FS=0.000;MLEAC=2;MLEAF=1.00;MQ=44.00;QD=29.09;SOR=1.085	GT:AD:DP:GQ:PL	1/1:0,46:46:99:2066,138,0
2L	1718414	2L_1718414_SNP	A	T	1187.77	.	AC=2;AF=1.00;AN=2;DB;DP=46;ExcessHet=3.0103;FS=0.000;MLEAC=2;MLEAF=1.00;MQ=44.00;QD=25.82;SOR=0.976	GT:AD:DP:GQ:PL	1/1:0,46:46:99:1216,137,0
2L	1718962	2L_1718962_SNP	C	G	1608.77	.	AC=2;AF=1.00;AN=2;DB;DP=60;ExcessHet=3.0103;FS=0.000;MLEAC=2;MLEAF=1.00;MQ=43.97;QD=26.81;SOR=0.693	GT:AD:DP:GQ:PL	1/1:0,60:60:99:1637,180,0
2L	1719243	.	ATATAG	A	2033.73	.	AC=2;AF=1.00;AN=2;DP=52;ExcessHet=3.0103;FS=0.000;MLEAC=2;MLEAF=1.00;MQ=43.89;QD=27.40;SOR=0.780	GT:AD:DP:GQ:PL	1/1:0,46:46:99:2071,139,0
2L	1719378	.	A	AG	1808.73	.	AC=2;AF=1.00;AN=2;DP=45;ExcessHet=3.0103;FS=0.000;MLEAC=2;MLEAF=1.00;MQ=43.96;QD=27.23;SOR=0.693	GT:AD:DP:GQ:PL	1/1:0,42:42:99:1846,132,0
2L	1719394	2L_1719394_SNP	G	A	1817.77	.	AC=2;AF=1.00;AN=2;DB;DP=44;ExcessHet=3.0103;FS=0.000;MLEAC=2;MLEAF=1.00;MQ=44.00;QD=27.03;SOR=0.836	GT:AD:DP:GQ:PL	1/1:0,43:43:99:1846,132,0
2L	1719434	2L_1719434_SNP	T	G	1839.77	.	AC=2;AF=1.00;AN=2;DB;DP=44;ExcessHet=3.0103;FS=0.000;MLEAC=2;MLEAF=1.00;MQ=44.00;QD=28.25;SOR=1.055	GT:AD:DP:GQ:PL	1/1:0,43:43:99:1868,132,0
2L	1719448	2L_1719448_SNP	G	A	1957.77	.	AC=2;AF=1.00;AN=2;DB;DP=47;ExcessHet=3.0103;FS=0.000;MLEAC=2;MLEAF=1.00;MQ=44.00;QD=27.32;SOR=1.203	GT:AD:DP:GQ:PL	1/1:0,46:46:99:1986,141,0
2L	1719552	2L_1719552_SNP	A	G	1061.77	.	AC=2;AF=1.00;AN=2;DB;DP=40;ExcessHet=3.0103;FS=0.000;MLEAC=2;MLEAF=1.00;MQ=44.00;QD=26.54;SOR=0.902	GT:AD:DP:GQ:PL	1/1:0,40:40:99:1090,120,0
2L	1719599	.	T	TTCTAG	1574.73	.	AC=2;AF=1.00;AN=2;DP=35;ExcessHet=3.0103;FS=0.000;MLEAC=2;MLEAF=1.00;MQ=44.00;QD=23.49;SOR=0.749	GT:AD:DP:GQ:PL	1/1:0,35:35:99:1612,111,0
2L	1719701	2L_1719701_SNP	A	C	1135.77	.	AC=2;AF=1.00;AN=2;DB;DP=44;ExcessHet=3.0103;FS=0.000;MLEAC=2;MLEAF=1.00;MQ=43.57;QD=26.41;SOR=1.055	GT:AD:DP:GQ:PL	1/1:0,43:43:99:1164,129,0
2L	1719740	2L_1719740_SNP	T	C	1247.77	.	AC=2;AF=1.00;AN=2;DB;DP=48;ExcessHet=3.0103;FS=0.000;MLEAC=2;MLEAF=1.00;MQ=43.64;QD=27.13;SOR=1.329	GT:AD:DP:GQ:PL	1/1:0,46:46:99:1276,138,0
2L	1719891	2L_1719891_SNP	A	T	1462.77	.	AC=2;AF=1.00;AN=2;DB;DP=55;ExcessHet=3.0103;FS=0.000;MLEAC=2;MLEAF=1.00;MQ=43.96;QD=26.60;SOR=0.884	GT:AD:DP:GQ:PL	1/1:0,55:55:99:1491,164,0
2L	1719943	2L_1719943_SNP	A	G	1290.77	.	AC=2;AF=1.00;AN=2;DB;DP=51;ExcessHet=3.0103;FS=0.000;MLEAC=2;MLEAF=1.00;MQ=43.83;QD=25.31;SOR=0.813	GT:AD:DP:GQ:PL	1/1:0,51:51:99:1319,151,0
2L	1719972	.	ATGGGCACAGATACTT	A	1834.73	.	AC=2;AF=1.00;AN=2;DP=47;ExcessHet=3.0103;FS=0.000;MLEAC=2;MLEAF=1.00;MQ=43.75;QD=29.83;SOR=1.556	GT:AD:DP:GQ:PL	1/1:0,42:42:99:1872,128,0
2L	1720128	2L_1720128_SNP	G	A	1132.77	.	AC=2;AF=1.00;AN=2;BaseQRankSum=1.791;ClippingRankSum=0.000;DB;DP=45;ExcessHet=3.0103;FS=3.212;MLEAC=2;MLEAF=1.00;MQ=43.72;MQRankSum=2.513;QD=25.74;ReadPosRankSum=-0.410;SOR=0.442	GT:AD:DP:GQ:PL	1/1:1,43:44:99:1161,107,0
2L	1720150	2L_1720150_SNP	G	A	1220.77	.	AC=2;AF=1.00;AN=2;DB;DP=48;ExcessHet=3.0103;FS=0.000;MLEAC=2;MLEAF=1.00;MQ=43.69;QD=26.54;SOR=0.780	GT:AD:DP:GQ:PL	1/1:0,46:46:99:1249,137,0
2L	1720185	2L_1720185_SNP	A	G	1324.77	.	AC=2;AF=1.00;AN=2;DB;DP=53;ExcessHet=3.0103;FS=0.000;MLEAC=2;MLEAF=1.00;MQ=43.65;QD=25.00;SOR=1.179	GT:AD:DP:GQ:PL	1/1:0,53:53:99:1353,157,0
2L	1720431	2L_1720431_SNP	A	G	1497.77	.	AC=2;AF=1.00;AN=2;DB;DP=56;ExcessHet=3.0103;FS=0.000;MLEAC=2;MLEAF=1.00;MQ=43.53;QD=26.75;SOR=0.765	GT:AD:DP:GQ:PL	1/1:0,56:56:99:1526,167,0
2L	1720447	2L_1720447_DEL	GA	G	2018.73	.	AC=2;AF=1.00;AN=2;DB;DP=60;ExcessHet=3.0103;FS=0.000;MLEAC=2;MLEAF=1.00;MQ=43.51;QD=34.22;SOR=0.950	GT:AD:DP:GQ:PL	1/1:0,59:59:99:2056,178,0
2L	1720516	2L_1720516_SNP	C	T	3164.77	.	AC=2;AF=1.00;AN=2;DB;DP=72;ExcessHet=3.0103;FS=0.000;MLEAC=2;MLEAF=1.00;MQ=43.72;QD=28.69;SOR=1.308	GT:AD:DP:GQ:PL	1/1:0,72:72:99:3193,223,0
2L	1720526	2L_1720526_SNP	G	A	3163.77	.	AC=2;AF=1.00;AN=2;DB;DP=74;ExcessHet=3.0103;FS=0.000;MLEAC=2;MLEAF=1.00;MQ=43.65;QD=30.92;SOR=1.288	GT:AD:DP:GQ:PL	1/1:0,74:74:99:3192,223,0
2L	1720616	2L_1720616_SNP	G	T	1720.77	.	AC=2;AF=1.00;AN=2;DB;DP=64;ExcessHet=3.0103;FS=0.000;MLEAC=2;MLEAF=1.00;MQ=43.56;QD=26.89;SOR=1.127	GT:AD:DP:GQ:PL	1/1:0,64:64:99:1749,191,0
2L	1720677	2L_1720677_SNP	G	A	1621.77	.	AC=2;AF=1.00;AN=2;DB;DP=59;ExcessHet=3.0103;FS=0.000;MLEAC=2;MLEAF=1.00;MQ=43.67;QD=27.49;SOR=0.871	GT:AD:DP:GQ:PL	1/1:0,59:59:99:1650,177,0
2L	1720722	2L_1720722_SNP	A	T	2624.77	.	AC=2;AF=1.00;AN=2;DB;DP=60;ExcessHet=3.0103;FS=0.000;MLEAC=2;MLEAF=1.00;MQ=43.74;QD=31.93;SOR=0.831	GT:AD:DP:GQ:PL	1/1:0,60:60:99:2653,181,0
2L	1720726	2L_1720726_SNP	T	A	2624.77	.	AC=2;AF=1.00;AN=2;DB;DP=58;ExcessHet=3.0103;FS=0.000;MLEAC=2;MLEAF=1.00;MQ=43.73;QD=29.83;SOR=0.914	GT:AD:DP:GQ:PL	1/1:0,58:58:99:2653,181,0
2L	1720839	2L_1720839_SNP	A	G	1981.77	.	AC=2;AF=1.00;AN=2;DB;DP=44;ExcessHet=3.0103;FS=0.000;MLEAC=2;MLEAF=1.00;MQ=42.81;QD=34.40;SOR=0.784	GT:AD:DP:GQ:PL	1/1:0,44:44:99:2010,136,0
2L	1720842	.	C	CTTAT	789.73	.	AC=1;AF=0.500;AN=2;BaseQRankSum=0.078;ClippingRankSum=0.000;DP=44;ExcessHet=3.0103;FS=0.000;MLEAC=1;MLEAF=0.500;MQ=42.81;MQRankSum=-1.111;QD=23.93;ReadPosRankSum=0.904;SOR=0.446	GT:AD:DP:GQ:PL	0/1:5,28:33:87:827,0,87
2L	1720843	.	C	CCGACA	1588.73	.	AC=2;AF=1.00;AN=2;DP=45;ExcessHet=3.0103;FS=0.000;MLEAC=1;MLEAF=0.500;MQ=42.83;QD=30.85;SOR=0.693	GT:AD:DP:GQ:PL	1/1:0,35:35:99:1543,106,0
2L	1720844	2L_1720844_SNP	G	T	52.77	.	AC=1;AF=0.500;AN=2;BaseQRankSum=-0.321;ClippingRankSum=0.000;DB;DP=46;ExcessHet=3.0103;FS=0.000;MLEAC=1;MLEAF=0.500;MQ=42.82;MQRankSum=0.781;QD=1.43;ReadPosRankSum=-0.289;SOR=0.877	GT:AD:DP:GQ:PL	0/1:32,5:37:81:81,0,857
2L	1720847	.	C	CCG,CT	1496.73	.	AC=1,1;AF=0.500,0.500;AN=2;DP=46;ExcessHet=3.0103;FS=0.000;MLEAC=1,1;MLEAF=0.500,0.500;MQ=42.71;QD=28.81;SOR=0.957	GT:AD:DP:GQ:PL	1/2:0,5,31:36:99:1534,854,860,179,0,113
2L	1720849	.	C	T	796.77	.	AC=1;AF=0.500;AN=2;BaseQRankSum=1.027;ClippingRankSum=0.000;DP=50;ExcessHet=3.0103;FS=1.762;MLEAC=1;MLEAF=0.500;MQ=42.67;MQRankSum=-1.187;QD=21.53;ReadPosRankSum=0.907;SOR=0.341	GT:AD:DP:GQ:PL	0/1:6,31:37:99:825,0,128
2L	1720850	.	A	AGAT	32.73	.	AC=1;AF=0.500;AN=2;BaseQRankSum=-0.418;ClippingRankSum=0.000;DP=50;ExcessHet=3.0103;FS=1.786;MLEAC=1;MLEAF=0.500;MQ=42.67;MQRankSum=0.751;QD=0.80;ReadPosRankSum=0.299;SOR=0.951	GT:AD:DP:GQ:PL	0/1:36,5:41:70:70,0,943
2L	1720851	.	C	T	1519.73	.	AC=2;AF=1.00;AN=2;DP=50;ExcessHet=3.0103;FS=0.000;MLEAC=1;MLEAF=0.500;MQ=42.67;QD=30.75;SOR=0.756	GT:AD:DP:GQ:PL	1/1:1,36:37:66:1500,66,0
2L	1720857	.	TTC	T	1702.73	.	AC=2;AF=1.00;AN=2;DP=53;ExcessHet=3.0103;FS=0.000;MLEAC=2;MLEAF=1.00;MQ=42.74;QD=28.92;SOR=0.743	GT:AD:DP:GQ:PL	1/1:0,39:39:99:1740,118,0
2L	1720861	2L_1720861_SNP	G	T	1712.77	.	AC=2;AF=1.00;AN=2;DB;DP=54;ExcessHet=3.0103;FS=0.000;MLEAC=2;MLEAF=1.00;MQ=42.77;QD=27.27;SOR=0.743	GT:AD:DP:GQ:PL	1/1:0,39:39:99:1741,118,0
2L	1720864	2L_1720864_SNP	C	A	2290.73	.	AC=2;AF=1.00;AN=2;DB;DP=56;ExcessHet=3.0103;FS=0.000;MLEAC=2;MLEAF=1.00;MQ=42.77;QD=28.15;SOR=0.798	GT:AD:DP:GQ:PL	1/1:0,52:52:99:2328,159,0
2L	1721256	2L_1721256_SNP	A	G	2149.77	.	AC=2;AF=1.00;AN=2;DB;DP=51;ExcessHet=3.0103;FS=0.000;MLEAC=2;MLEAF=1.00;MQ=43.81;QD=30.68;SOR=1.157	GT:AD:DP:GQ:PL	1/1:0,50:50:99:2178,151,0
2L	1721265	.	ACCTAGGCT	A	2351.73	.	AC=2;AF=1.00;AN=2;DP=53;ExcessHet=3.0103;FS=0.000;MLEAC=2;MLEAF=1.00;MQ=43.82;QD=26.99;SOR=1.179	GT:AD:DP:GQ:PL	1/1:0,53:53:99:2389,163,0
2L	1721346	.	G	A	1734.77	.	AC=2;AF=1.00;AN=2;BaseQRankSum=1.848;ClippingRankSum=0.000;DP=66;ExcessHet=3.0103;FS=0.000;MLEAC=2;MLEAF=1.00;MQ=43.82;MQRankSum=-0.264;QD=26.28;ReadPosRankSum=1.070;SOR=0.716	GT:AD:DP:GQ:PL	1/1:1,65:66:99:1763,188,0
2L	1721404	2L_1721404_SNP	G	A	2385.77	.	AC=2;AF=1.00;AN=2;DB;DP=54;ExcessHet=3.0103;FS=0.000;MLEAC=2;MLEAF=1.00;MQ=43.89;QD=26.58;SOR=1.445	GT:AD:DP:GQ:PL	1/1:0,54:54:99:2414,163,0
2L	1721405	2L_1721405_SNP	G	T	2385.77	.	AC=2;AF=1.00;AN=2;DB;DP=54;ExcessHet=3.0103;FS=0.000;MLEAC=2;MLEAF=1.00;MQ=43.89;QD=33.76;SOR=1.445	GT:AD:DP:GQ:PL	1/1:0,54:54:99:2414,163,0
2L	1721450	2L_1721450_SNP	A	T	1404.77	.	AC=2;AF=1.00;AN=2;DB;DP=52;ExcessHet=3.0103;FS=0.000;MLEAC=2;MLEAF=1.00;MQ=43.67;QD=27.01;SOR=0.941	GT:AD:DP:GQ:PL	1/1:0,52:52:99:1433,156,0
2L	1721476	2L_1721476_SNP	C	A	2351.77	.	AC=2;AF=1.00;AN=2;DB;DP=56;ExcessHet=3.0103;FS=0.000;MLEAC=2;MLEAF=1.00;MQ=43.64;QD=27.53;SOR=0.922	GT:AD:DP:GQ:PL	1/1:0,56:56:99:2380,169,0
2L	1721500	2L_1721500_SNP	G	C	2593.77	.	AC=2;AF=1.00;AN=2;DB;DP=57;ExcessHet=3.0103;FS=0.000;MLEAC=2;MLEAF=1.00;MQ=43.52;QD=31.04;SOR=0.800	GT:AD:DP:GQ:PL	1/1:0,57:57:99:2622,178,0
2L	1721506	2L_1721506_SNP	C	T	2531.77	.	AC=2;AF=1.00;AN=2;DB;DP=58;ExcessHet=3.0103;FS=0.000;MLEAC=2;MLEAF=1.00;MQ=43.53;QD=29.38;SOR=0.836	GT:AD:DP:GQ:PL	1/1:0,58:58:99:2560,174,0
2L	1721543	2L_1721543_SNP	T	C	1289.77	.	AC=2;AF=1.00;AN=2;BaseQRankSum=-1.376;ClippingRankSum=0.000;DB;DP=56;ExcessHet=3.0103;FS=3.090;MLEAC=2;MLEAF=1.00;MQ=43.51;MQRankSum=-0.360;QD=24.80;SOR=0.105	GT:AD:DP:GQ:PL	1/1:2,50:52:92:1318,92,0
2L	1721666	.	G	GTGT	2276.73	.	AC=2;AF=1.00;AN=2;DP=50;ExcessHet=3.0103;FS=0.000;MLEAC=2;MLEAF=1.00;MQ=43.27;QD=29.93;SOR=1.802	GT:AD:DP:GQ:PL	1/1:0,50:50:99:2314,157,0
2L	1721668	.	AAG	A	2276.73	.	AC=2;AF=1.00;AN=2;DP=51;ExcessHet=3.0103;FS=0.000;MLEAC=2;MLEAF=1.00;MQ=43.29;QD=29.87;SOR=1.848	GT:AD:DP:GQ:PL	1/1:0,51:51:99:2314,157,0
2L	1721705	2L_1721705_SNP	G	T	2298.77	.	AC=2;AF=1.00;AN=2;DB;DP=54;ExcessHet=3.0103;FS=0.000;MLEAC=2;MLEAF=1.00;MQ=43.40;QD=28.00;SOR=1.445	GT:AD:DP:GQ:PL	1/1:0,54:54:99:2327,163,0
2L	1721725	.	A	T	2465.77	.	AC=2;AF=1.00;AN=2;DP=55;ExcessHet=3.0103;FS=0.000;MLEAC=2;MLEAF=1.00;MQ=43.40;QD=31.01;SOR=1.262	GT:AD:DP:GQ:PL	1/1:0,55:55:99:2494,169,0
2L	1721727	2L_1721727_SNP	C	G	2438.77	.	AC=2;AF=1.00;AN=2;DB;DP=54;ExcessHet=3.0103;FS=0.000;MLEAC=2;MLEAF=1.00;MQ=43.38;QD=28.10;SOR=1.220	GT:AD:DP:GQ:PL	1/1:0,54:54:99:2467,166,0
2L	1721779	2L_1721779_SNP	T	A	1361.77	.	AC=2;AF=1.00;AN=2;DB;DP=49;ExcessHet=3.0103;FS=0.000;MLEAC=2;MLEAF=1.00;MQ=43.40;QD=27.79;SOR=0.733	GT:AD:DP:GQ:PL	1/1:0,49:49:99:1390,147,0
2L	1721803	.	CT	C	297.90	.	AC=1;AF=0.500;AN=2;BaseQRankSum=-1.262;ClippingRankSum=0.000;DP=39;ExcessHet=3.0103;FS=0.000;MLEAC=1;MLEAF=0.500;MQ=43.52;MQRankSum=0.726;QD=10.64;ReadPosRankSum=-0.376;SOR=0.648	GT:AD:DP:GQ:PL	0/1:5,23:28:14:335,0,14
2L	1721874	.	TTTGGAATAATGAAACTATGTGAGAAAGCGCG	T	1235.73	.	AC=2;AF=1.00;AN=2;DP=28;ExcessHet=3.0103;FS=0.000;MLEAC=2;MLEAF=1.00;MQ=42.29;QD=36.73;SOR=0.765	GT:AD:DP:GQ:PL	1/1:0,27:27:88:1273,88,0
2L	1721912	2L_1721912_SNP	T	C	1199.77	.	AC=2;AF=1.00;AN=2;DB;DP=27;ExcessHet=3.0103;FS=0.000;MLEAC=2;MLEAF=1.00;MQ=42.23;QD=34.28;SOR=0.765	GT:AD:DP:GQ:PL	1/1:0,27:27:84:1228,84,0
2L	1722304	2L_1722304_SNP	A	G	1312.77	.	AC=2;AF=1.00;AN=2;DB;DP=50;ExcessHet=3.0103;FS=0.000;MLEAC=2;MLEAF=1.00;MQ=43.63;QD=26.26;SOR=0.859	GT:AD:DP:GQ:PL	1/1:0,50:50:99:1341,149,0
2L	1722322	2L_1722322_SNP	A	G	2217.77	.	AC=2;AF=1.00;AN=2;DB;DP=51;ExcessHet=3.0103;FS=0.000;MLEAC=2;MLEAF=1.00;MQ=43.56;QD=29.90;SOR=0.994	GT:AD:DP:GQ:PL	1/1:0,51:51:99:2246,156,0
2L	1722325	2L_1722325_SNP	A	C	2217.77	.	AC=2;AF=1.00;AN=2;DB;DP=51;ExcessHet=3.0103;FS=0.000;MLEAC=2;MLEAF=1.00;MQ=43.56;QD=34.26;SOR=0.994	GT:AD:DP:GQ:PL	1/1:0,51:51:99:2246,156,0
2L	1722337	2L_1722337_SNP	C	A	1454.77	.	AC=2;AF=1.00;AN=2;DB;DP=53;ExcessHet=3.0103;FS=0.000;MLEAC=2;MLEAF=1.00;MQ=43.57;QD=27.45;SOR=1.077	GT:AD:DP:GQ:PL	1/1:0,53:53:99:1483,159,0
2L	1722357	.	ATAAAG	A	2042.73	.	AC=2;AF=1.00;AN=2;DP=50;ExcessHet=3.0103;FS=0.000;MLEAC=2;MLEAF=1.00;MQ=43.48;QD=31.76;SOR=1.022	GT:AD:DP:GQ:PL	1/1:0,47:47:99:2080,142,0
2L	1722525	2L_1722525_SNP	T	A	1604.77	.	AC=2;AF=1.00;AN=2;DB;DP=39;ExcessHet=3.0103;FS=0.000;MLEAC=2;MLEAF=1.00;MQ=43.34;QD=27.76;SOR=1.387	GT:AD:DP:GQ:PL	1/1:0,39:39:99:1633,115,0
2L	1722534	.	G	GA	1749.73	.	AC=2;AF=1.00;AN=2;DP=38;ExcessHet=3.0103;FS=0.000;MLEAC=2;MLEAF=1.00;MQ=43.33;QD=29.34;SOR=1.493	GT:AD:DP:GQ:PL	1/1:0,38:38:99:1787,122,0
2L	1722535	.	G	GGAGGAAGGT	1720.73	.	AC=2;AF=1.00;AN=2;DP=38;ExcessHet=3.0103;FS=0.000;MLEAC=2;MLEAF=1.00;MQ=43.33;QD=29.40;SOR=1.493	GT:AD:DP:GQ:PL	1/1:0,38:38:99:1758,119,0
2L	1722711	2L_1722711_SNP	G	A	1138.77	.	AC=2;AF=1.00;AN=2;DB;DP=27;ExcessHet=3.0103;FS=0.000;MLEAC=2;MLEAF=1.00;MQ=42.14;QD=26.35;SOR=2.066	GT:AD:DP:GQ:PL	1/1:0,27:27:81:1167,81,0
2L	1722721	.	AT	A	1151.73	.	AC=2;AF=1.00;AN=2;DP=26;ExcessHet=3.0103;FS=0.000;MLEAC=2;MLEAF=1.00;MQ=41.68;QD=27.01;SOR=2.303	GT:AD:DP:GQ:PL	1/1:0,26:26:81:1189,81,0
2L	1722723	.	ACGGACACGGATACAT	A	1123.73	.	AC=2;AF=1.00;AN=2;DP=26;ExcessHet=3.0103;FS=0.000;MLEAC=2;MLEAF=1.00;MQ=41.68;QD=32.24;SOR=2.303	GT:AD:DP:GQ:PL	1/1:0,26:26:78:1161,78,0
2L	1722795	.	T	TC	465.73	.	AC=2;AF=1.00;AN=2;DP=21;ExcessHet=3.0103;FS=0.000;MLEAC=2;MLEAF=1.00;MQ=41.40;QD=23.29;SOR=1.721	GT:AD:DP:GQ:PL	1/1:0,20:20:60:503,60,0
2L	1723057	.	T	TG	1498.73	.	AC=2;AF=1.00;AN=2;DP=36;ExcessHet=3.0103;FS=0.000;MLEAC=2;MLEAF=1.00;MQ=43.66;QD=27.71;SOR=2.368	GT:AD:DP:GQ:PL	1/1:0,35:35:99:1536,105,0
2L	1723060	.	A	G	1542.77	.	AC=2;AF=1.00;AN=2;DP=36;ExcessHet=3.0103;FS=0.000;MLEAC=2;MLEAF=1.00;MQ=43.66;QD=33.03;SOR=2.179	GT:AD:DP:GQ:PL	1/1:0,36:36:99:1571,108,0
2L	1723132	2L_1723132_SNP	A	G	894.77	.	AC=2;AF=1.00;AN=2;DB;DP=34;ExcessHet=3.0103;FS=0.000;MLEAC=2;MLEAF=1.00;MQ=43.64;QD=26.32;SOR=1.418	GT:AD:DP:GQ:PL	1/1:0,34:34:99:923,101,0
2L	1723246	2L_1723246_SNP	T	A	2078.77	.	AC=2;AF=1.00;AN=2;DB;DP=49;ExcessHet=3.0103;FS=0.000;MLEAC=2;MLEAF=1.00;MQ=43.96;QD=28.07;SOR=0.776	GT:AD:DP:GQ:PL	1/1:0,48:48:99:2107,147,0
2L	1723258	2L_1723258_SNP	G	T	2059.77	.	AC=2;AF=1.00;AN=2;DB;DP=48;ExcessHet=3.0103;FS=0.000;MLEAC=2;MLEAF=1.00;MQ=43.96;QD=31.00;SOR=0.919	GT:AD:DP:GQ:PL	1/1:0,47:47:99:2088,141,0
2L	1723388	2L_1723388_SNP	C	G	1189.77	.	AC=2;AF=1.00;AN=2;DB;DP=46;ExcessHet=3.0103;FS=0.000;MLEAC=2;MLEAF=1.00;MQ=44.00;QD=26.44;SOR=1.154	GT:AD:DP:GQ:PL	1/1:0,45:45:99:1218,135,0
2L	1723602	2L_1723602_SNP	T	A	1414.77	.	AC=2;AF=1.00;AN=2;DB;DP=53;ExcessHet=3.0103;FS=0.000;MLEAC=2;MLEAF=1.00;MQ=44.00;QD=27.21;SOR=1.358	GT:AD:DP:GQ:PL	1/1:0,52:52:99:1443,156,0
2L	1723651	.	TTGTGTG	T	2104.73	.	AC=2;AF=1.00;AN=2;DP=49;ExcessHet=3.0103;FS=0.000;MLEAC=2;MLEAF=1.00;MQ=43.96;QD=26.96;SOR=0.693	GT:AD:DP:GQ:PL	1/1:0,48:48:99:2142,145,0
2L	1723664	2L_1723664_SNP	T	C	2159.77	.	AC=2;AF=1.00;AN=2;DB;DP=47;ExcessHet=3.0103;FS=0.000;MLEAC=2;MLEAF=1.00;MQ=43.92;QD=28.78;SOR=0.874	GT:AD:DP:GQ:PL	1/1:0,46:46:99:2188,147,0
2L	1723671	2L_1723671_SNP	G	C	2055.77	.	AC=2;AF=1.00;AN=2;DB;DP=48;ExcessHet=3.0103;FS=0.000;MLEAC=2;MLEAF=1.00;MQ=43.92;QD=26.76;SOR=1.022	GT:AD:DP:GQ:PL	1/1:0,47:47:99:2084,142,0
2L	1723905	2L_1723905_SNP	A	G	1084.77	.	AC=2;AF=1.00;AN=2;DB;DP=41;ExcessHet=3.0103;FS=0.000;MLEAC=2;MLEAF=1.00;MQ=43.86;QD=26.46;SOR=0.843	GT:AD:DP:GQ:PL	1/1:0,41:41:99:1113,123,0
2L	1724044	2L_1724044_SNP	G	A	973.77	.	AC=2;AF=1.00;AN=2;DB;DP=36;ExcessHet=3.0103;FS=0.000;MLEAC=2;MLEAF=1.00;MQ=43.95;QD=27.05;SOR=0.804	GT:AD:DP:GQ:PL	1/1:0,36:36:99:1002,108,0
2L	1724129	.	CT	C	985.73	.	AC=2;AF=1.00;AN=2;DP=38;ExcessHet=3.0103;FS=0.000;MLEAC=2;MLEAF=1.00;MQ=43.95;QD=25.94;SOR=0.693	GT:AD:DP:GQ:PL	1/1:0,38:38:99:1023,114,0
2L	1724171	2L_1724171_SNP	C	T	1181.77	.	AC=2;AF=1.00;AN=2;DB;DP=44;ExcessHet=3.0103;FS=0.000;MLEAC=2;MLEAF=1.00;MQ=43.76;QD=26.86;SOR=0.883	GT:AD:DP:GQ:PL	1/1:0,44:44:99:1210,132,0
2L	1724188	2L_1724188_SNP	G	A	1131.77	.	AC=2;AF=1.00;AN=2;DB;DP=42;ExcessHet=3.0103;FS=0.000;MLEAC=2;MLEAF=1.00;MQ=43.74;QD=26.95;SOR=0.892	GT:AD:DP:GQ:PL	1/1:0,42:42:99:1160,126,0
2L	1724273	2L_1724273_SNP	G	A	1003.77	.	AC=2;AF=1.00;AN=2;DB;DP=38;ExcessHet=3.0103;FS=0.000;MLEAC=2;MLEAF=1.00;MQ=43.59;QD=26.41;SOR=1.040	GT:AD:DP:GQ:PL	1/1:0,38:38:99:1032,113,0
2L	1724407	2L_1724407_SNP	C	A	1278.77	.	AC=2;AF=1.00;AN=2;DB;DP=47;ExcessHet=3.0103;FS=0.000;MLEAC=2;MLEAF=1.00;MQ=42.50;QD=27.21;SOR=0.919	GT:AD:DP:GQ:PL	1/1:0,47:47:99:1307,141,0
2L	1724441	2L_1724441_SNP	A	C	2273.77	.	AC=2;AF=1.00;AN=2;DB;DP=50;ExcessHet=3.0103;FS=0.000;MLEAC=2;MLEAF=1.00;MQ=41.57;QD=32.87;SOR=0.952	GT:AD:DP:GQ:PL	1/1:0,50:50:99:2302,157,0
2L	1724447	2L_1724447_SNP	C	A	2356.77	.	AC=2;AF=1.00;AN=2;DB;DP=53;ExcessHet=3.0103;FS=0.000;MLEAC=2;MLEAF=1.00;MQ=41.15;QD=29.85;SOR=1.077	GT:AD:DP:GQ:PL	1/1:0,53:53:99:2385,160,0
2L	1724457	2L_1724457_SNP	C	T	2356.77	.	AC=2;AF=1.00;AN=2;DB;DP=52;ExcessHet=3.0103;FS=0.000;MLEAC=2;MLEAF=1.00;MQ=41.10;QD=32.81;SOR=0.941	GT:AD:DP:GQ:PL	1/1:0,52:52:99:2385,160,0
2L	1724467	2L_1724467_SNP	G	T	2470.77	.	AC=2;AF=1.00;AN=2;DB;DP=55;ExcessHet=3.0103;FS=0.000;MLEAC=2;MLEAF=1.00;MQ=41.08;QD=32.04;SOR=1.061	GT:AD:DP:GQ:PL	1/1:0,55:55:99:2499,169,0
2L	1724468	2L_1724468_SNP	T	G	2470.77	.	AC=2;AF=1.00;AN=2;DB;DP=56;ExcessHet=3.0103;FS=0.000;MLEAC=2;MLEAF=1.00;MQ=41.14;QD=32.44;SOR=1.009	GT:AD:DP:GQ:PL	1/1:0,56:56:99:2499,169,0
2L	1724486	2L_1724486_SNP	A	G	1355.77	.	AC=2;AF=1.00;AN=2;DB;DP=50;ExcessHet=3.0103;FS=0.000;MLEAC=2;MLEAF=1.00;MQ=40.78;QD=27.12;SOR=1.157	GT:AD:DP:GQ:PL	1/1:0,50:50:99:1384,150,0
2L	1724538	2L_1724538_SNP	T	A	2311.77	.	AC=2;AF=1.00;AN=2;DB;DP=53;ExcessHet=3.0103;FS=0.000;MLEAC=2;MLEAF=1.00;MQ=40.59;QD=34.65;SOR=1.244	GT:AD:DP:GQ:PL	1/1:0,52:52:99:2340,157,0
2L	1724540	2L_1724540_SNP	T	A	2311.77	.	AC=2;AF=1.00;AN=2;DB;DP=53;ExcessHet=3.0103;FS=0.000;MLEAC=2;MLEAF=1.00;MQ=40.59;QD=27.07;SOR=1.244	GT:AD:DP:GQ:PL	1/1:0,52:52:99:2340,157,0
2L	1724546	2L_1724546_SNP	T	C	2303.77	.	AC=2;AF=1.00;AN=2;DB;DP=53;ExcessHet=3.0103;FS=0.000;MLEAC=2;MLEAF=1.00;MQ=40.53;QD=29.81;SOR=1.136	GT:AD:DP:GQ:PL	1/1:0,52:52:99:2332,157,0
2L	1724606	2L_1724606_SNP	A	G	2641.77	.	AC=2;AF=1.00;AN=2;DB;DP=61;ExcessHet=3.0103;FS=0.000;MLEAC=2;MLEAF=1.00;MQ=39.35;QD=29.86;SOR=0.725	GT:AD:DP:GQ:PL	1/1:0,61:61:99:2670,187,0
2L	1724616	2L_1724616_SNP	T	A	2684.77	.	AC=2;AF=1.00;AN=2;DB;DP=59;ExcessHet=3.0103;FS=0.000;MLEAC=2;MLEAF=1.00;MQ=38.56;QD=28.36;SOR=0.726	GT:AD:DP:GQ:PL	1/1:0,59:59:99:2713,184,0
2L	1724618	2L_1724618_SNP	C	T	2671.77	.	AC=2;AF=1.00;AN=2;DB;DP=58;ExcessHet=3.0103;FS=0.000;MLEAC=2;MLEAF=1.00;MQ=38.45;QD=33.93;SOR=0.762	GT:AD:DP:GQ:PL	1/1:0,58:58:99:2700,181,0
2L	1724626	2L_1724626_SNP	C	T	2806.77	.	AC=2;AF=1.00;AN=2;DB;DP=62;ExcessHet=3.0103;FS=0.000;MLEAC=2;MLEAF=1.00;MQ=38.38;QD=30.57;SOR=0.693	GT:AD:DP:GQ:PL	1/1:0,62:62:99:2835,190,0
2L	1724636	2L_1724636_SNP	G	A	3076.77	.	AC=2;AF=1.00;AN=2;DB;DP=66;ExcessHet=3.0103;FS=0.000;MLEAC=2;MLEAF=1.00;MQ=38.34;QD=31.07;SOR=0.818	GT:AD:DP:GQ:PL	1/1:0,66:66:99:3105,208,0
2L	1724638	.	ATAATT	A	3157.73	.	AC=2;AF=1.00;AN=2;DP=68;ExcessHet=3.0103;FS=0.000;MLEAC=2;MLEAF=1.00;MQ=38.32;QD=28.42;SOR=0.880	GT:AD:DP:GQ:PL	1/1:0,68:68:99:3195,214,0
2L	1724646	.	GA	G	3157.73	.	AC=2;AF=1.00;AN=2;DP=69;ExcessHet=3.0103;FS=0.000;MLEAC=2;MLEAF=1.00;MQ=38.29;QD=33.76;SOR=0.980	GT:AD:DP:GQ:PL	1/1:0,69:69:99:3195,214,0
2L	1724656	.	AT	A	3107.73	.	AC=2;AF=1.00;AN=2;DP=68;ExcessHet=3.0103;FS=0.000;MLEAC=2;MLEAF=1.00;MQ=38.14;QD=24.42;SOR=0.949	GT:AD:DP:GQ:PL	1/1:0,68:68:99:3145,211,0
2L	1724658	.	C	A	3027.77	.	AC=2;AF=1.00;AN=2;DP=68;ExcessHet=3.0103;FS=0.000;MLEAC=2;MLEAF=1.00;MQ=38.14;QD=26.29;SOR=0.949	GT:AD:DP:GQ:PL	1/1:0,68:68:99:3056,205,0
2L	1724671	2L_1724671_SNP	C	T	1726.77	.	AC=2;AF=1.00;AN=2;DB;DP=65;ExcessHet=3.0103;FS=0.000;MLEAC=2;MLEAF=1.00;MQ=37.93;QD=26.57;SOR=0.925	GT:AD:DP:GQ:PL	1/1:0,65:65:99:1755,195,0
2L	1724682	.	T	TCAGC	2879.73	.	AC=2;AF=1.00;AN=2;DP=65;ExcessHet=3.0103;FS=0.000;MLEAC=2;MLEAF=1.00;MQ=38.02;QD=22.47;SOR=1.010	GT:AD:DP:GQ:PL	1/1:0,63:63:99:2917,196,0
2L	1724683	.	T	TTG	2969.73	.	AC=2;AF=1.00;AN=2;DP=63;ExcessHet=3.0103;FS=0.000;MLEAC=2;MLEAF=1.00;MQ=38.37;QD=28.53;SOR=0.933	GT:AD:DP:GQ:PL	1/1:0,63:63:99:3007,202,0
2L	1724687	.	A	T	2851.77	.	AC=2;AF=1.00;AN=2;DP=63;ExcessHet=3.0103;FS=0.000;MLEAC=2;MLEAF=1.00;MQ=38.46;QD=34.84;SOR=1.010	GT:AD:DP:GQ:PL	1/1:0,63:63:99:2880,193,0
2L	1724694	.	CCT	C	2887.73	.	AC=2;AF=1.00;AN=2;DP=65;ExcessHet=3.0103;FS=0.000;MLEAC=2;MLEAF=1.00;MQ=38.61;QD=26.40;SOR=1.000	GT:AD:DP:GQ:PL	1/1:0,65:65:99:2925,196,0
2L	1724698	.	T	TAAA	2977.73	.	AC=2;AF=1.00;AN=2;DP=64;ExcessHet=3.0103;FS=0.000;MLEAC=2;MLEAF=1.00;MQ=38.57;QD=31.71;SOR=1.044	GT:AD:DP:GQ:PL	1/1:0,64:64:99:3015,202,0
2L	1724700	.	CTTTAGTTG	C	2932.73	.	AC=2;AF=1.00;AN=2;DP=65;ExcessHet=3.0103;FS=0.000;MLEAC=2;MLEAF=1.00;MQ=38.75;QD=31.18;SOR=1.078	GT:AD:DP:GQ:PL	1/1:0,65:65:99:2970,199,0
2L	1724724	2L_1724724_SNP	A	C	2677.77	.	AC=2;AF=1.00;AN=2;DB;DP=62;ExcessHet=3.0103;FS=0.000;MLEAC=2;MLEAF=1.00;MQ=39.37;QD=29.36;SOR=1.197	GT:AD:DP:GQ:PL	1/1:0,61:61:99:2706,183,0
2L	1724725	2L_1724725_SNP	C	G	2677.77	.	AC=2;AF=1.00;AN=2;DB;DP=62;ExcessHet=3.0103;FS=0.000;MLEAC=2;MLEAF=1.00;MQ=39.37;QD=32.90;SOR=1.197	GT:AD:DP:GQ:PL	1/1:0,61:61:99:2706,183,0
2L	1725004	2L_1725004_SNP	T	A	1808.77	.	AC=2;AF=1.00;AN=2;DB;DP=68;ExcessHet=3.0103;FS=0.000;MLEAC=2;MLEAF=1.00;MQ=43.30;QD=27.41;SOR=0.886	GT:AD:DP:GQ:PL	1/1:0,66:66:99:1837,197,0
2L	1725083	.	T	G	1367.77	.	AC=2;AF=1.00;AN=2;DP=50;ExcessHet=3.0103;FS=0.000;MLEAC=2;MLEAF=1.00;MQ=43.32;QD=27.36;SOR=0.773	GT:AD:DP:GQ:PL	1/1:0,50:50:99:1396,150,0
2L	1725584	2L_1725584_SNP	C	T	954.77	.	AC=2;AF=1.00;AN=2;DB;DP=35;ExcessHet=3.0103;FS=0.000;MLEAC=2;MLEAF=1.00;MQ=44.00;QD=28.08;SOR=1.418	GT:AD:DP:GQ:PL	1/1:0,34:34:99:983,102,0
2L	1725788	2L_1725788_SNP	A	G	1066.77	.	AC=2;AF=1.00;AN=2;DB;DP=39;ExcessHet=3.0103;FS=0.000;MLEAC=2;MLEAF=1.00;MQ=44.00;QD=27.35;SOR=1.923	GT:AD:DP:GQ:PL	1/1:0,39:39:99:1095,117,0
2L	1725840	2L_1725840_SNP	T	C	1048.77	.	AC=2;AF=1.00;AN=2;DB;DP=45;ExcessHet=3.0103;FS=0.000;MLEAC=2;MLEAF=1.00;MQ=43.96;QD=23.31;SOR=1.154	GT:AD:DP:GQ:PL	1/1:0,45:45:99:1077,131,0
2L	1725908	2L_1725908_SNP	G	A	1740.77	.	AC=2;AF=1.00;AN=2;DB;DP=64;ExcessHet=3.0103;FS=0.000;MLEAC=2;MLEAF=1.00;MQ=43.94;QD=27.20;SOR=0.892	GT:AD:DP:GQ:PL	1/1:0,64:64:99:1769,191,0
2L	1725968	2L_1725968_SNP	G	A	1708.77	.	AC=2;AF=1.00;AN=2;DB;DP=64;ExcessHet=3.0103;FS=0.000;MLEAC=2;MLEAF=1.00;MQ=43.92;QD=26.70;SOR=0.966	GT:AD:DP:GQ:PL	1/1:0,64:64:99:1737,191,0
2L	1726025	2L_1726025_SNP	A	G	1460.77	.	AC=2;AF=1.00;AN=2;DB;DP=53;ExcessHet=3.0103;FS=0.000;MLEAC=2;MLEAF=1.00;MQ=44.00;QD=27.56;SOR=0.892	GT:AD:DP:GQ:PL	1/1:0,53:53:99:1489,159,0
2L	1726421	2L_1726421_SNP	T	G	1151.77	.	AC=2;AF=1.00;AN=2;DB;DP=44;ExcessHet=3.0103;FS=0.000;MLEAC=2;MLEAF=1.00;MQ=43.85;QD=26.18;SOR=1.230	GT:AD:DP:GQ:PL	1/1:0,44:44:99:1180,131,0
2L	1726547	2L_1726547_SNP	T	G	1327.77	.	AC=2;AF=1.00;AN=2;DB;DP=48;ExcessHet=3.0103;FS=0.000;MLEAC=2;MLEAF=1.00;MQ=43.55;QD=27.66;SOR=1.179	GT:AD:DP:GQ:PL	1/1:0,48:48:99:1356,144,0
2L	1726613	2L_1726613_SNP	T	C	1111.77	.	AC=2;AF=1.00;AN=2;DB;DP=42;ExcessHet=3.0103;FS=0.000;MLEAC=2;MLEAF=1.00;MQ=43.34;QD=26.47;SOR=1.005	GT:AD:DP:GQ:PL	1/1:0,42:42:99:1140,126,0
2L	1726658	.	GAAATCAA	G	1545.73	.	AC=2;AF=1.00;AN=2;DP=39;ExcessHet=3.0103;FS=0.000;MLEAC=2;MLEAF=1.00;MQ=43.14;QD=28.98;SOR=0.746	GT:AD:DP:GQ:PL	1/1:0,37:37:99:1583,111,0
2L	1726702	2L_1726702_SNP	T	G	1591.77	.	AC=2;AF=1.00;AN=2;DB;DP=36;ExcessHet=3.0103;FS=0.000;MLEAC=2;MLEAF=1.00;MQ=43.01;QD=27.83;SOR=1.547	GT:AD:DP:GQ:PL	1/1:0,36:36:99:1620,108,0
2L	1726703	2L_1726703_SNP	C	T	1591.77	.	AC=2;AF=1.00;AN=2;DB;DP=36;ExcessHet=3.0103;FS=0.000;MLEAC=2;MLEAF=1.00;MQ=43.01;QD=34.08;SOR=1.547	GT:AD:DP:GQ:PL	1/1:0,36:36:99:1620,108,0
2L	1726714	2L_1726714_SNP	A	G	1665.77	.	AC=2;AF=1.00;AN=2;DB;DP=37;ExcessHet=3.0103;FS=0.000;MLEAC=2;MLEAF=1.00;MQ=42.99;QD=34.46;SOR=1.432	GT:AD:DP:GQ:PL	1/1:0,37:37:99:1694,114,0
2L	1726719	2L_1726719_SNP	A	C	1620.77	.	AC=2;AF=1.00;AN=2;DB;DP=37;ExcessHet=3.0103;FS=0.000;MLEAC=2;MLEAF=1.00;MQ=43.04;QD=30.57;SOR=1.270	GT:AD:DP:GQ:PL	1/1:0,37:37:99:1649,111,0
2L	1726819	2L_1726819_SNP	A	G	878.77	.	AC=2;AF=1.00;AN=2;DB;DP=33;ExcessHet=3.0103;FS=0.000;MLEAC=2;MLEAF=1.00;MQ=42.65;QD=26.63;SOR=0.880	GT:AD:DP:GQ:PL	1/1:0,33:33:99:907,99,0
2L	1726840	.	T	C	1951.77	.	AC=2;AF=1.00;AN=2;DP=40;ExcessHet=3.0103;FS=0.000;MLEAC=2;MLEAF=1.00;MQ=42.64;QD=29.80;SOR=0.902	GT:AD:DP:GQ:PL	1/1:0,40:40:99:1980,132,0
2L	1726842	2L_1726842_SNP	T	A	1951.77	.	AC=2;AF=1.00;AN=2;DB;DP=44;ExcessHet=3.0103;FS=0.000;MLEAC=2;MLEAF=1.00;MQ=42.63;QD=24.67;SOR=0.883	GT:AD:DP:GQ:PL	1/1:0,44:44:99:1980,132,0
2L	1726843	2L_1726843_SNP	A	C	1951.77	.	AC=2;AF=1.00;AN=2;DB;DP=43;ExcessHet=3.0103;FS=0.000;MLEAC=2;MLEAF=1.00;MQ=42.59;QD=25.91;SOR=0.941	GT:AD:DP:GQ:PL	1/1:0,43:43:99:1980,132,0
2L	1726846	.	T	TAAAGATGGAA	2122.73	.	AC=2;AF=1.00;AN=2;DP=42;ExcessHet=3.0103;FS=0.000;MLEAC=2;MLEAF=1.00;MQ=42.61;QD=29.20;SOR=0.892	GT:AD:DP:GQ:PL	1/1:0,42:42:99:2160,144,0
2L	1726894	2L_1726894_SNP	G	A	1331.77	.	AC=2;AF=1.00;AN=2;DB;DP=50;ExcessHet=3.0103;FS=0.000;MLEAC=2;MLEAF=1.00;MQ=42.44;QD=26.64;SOR=0.693	GT:AD:DP:GQ:PL	1/1:0,50:50:99:1360,150,0
2L	1726949	.	TACACCTTTG	T	2111.73	.	AC=2;AF=1.00;AN=2;DP=50;ExcessHet=3.0103;FS=0.000;MLEAC=2;MLEAF=1.00;MQ=42.69;QD=35.00;SOR=0.963	GT:AD:DP:GQ:PL	1/1:0,48:48:99:2149,145,0
2L	1726990	2L_1726990_SNP	G	T	1301.77	.	AC=2;AF=1.00;AN=2;DB;DP=48;ExcessHet=3.0103;FS=0.000;MLEAC=2;MLEAF=1.00;MQ=42.90;QD=27.12;SOR=0.963	GT:AD:DP:GQ:PL	1/1:0,48:48:99:1330,144,0
2L	1727012	2L_1727012_SNP	T	A	1229.77	.	AC=2;AF=1.00;AN=2;BaseQRankSum=-0.691;ClippingRankSum=0.000;DB;DP=46;ExcessHet=3.0103;FS=0.000;MLEAC=2;MLEAF=1.00;MQ=43.04;MQRankSum=-0.808;QD=26.73;ReadPosRankSum=1.206;SOR=0.324	GT:AD:DP:GQ:PL	1/1:1,45:46:99:1258,125,0
2L	1727044	2L_1727044_SNP	T	A	1227.77	.	AC=2;AF=1.00;AN=2;BaseQRankSum=-1.030;ClippingRankSum=0.000;DB;DP=47;ExcessHet=3.0103;FS=0.000;MLEAC=2;MLEAF=1.00;MQ=43.33;MQRankSum=-0.634;QD=26.12;ReadPosRankSum=0.037;SOR=0.223	GT:AD:DP:GQ:PL	1/1:1,46:47:99:1256,112,0
2L	1728323	2L_1728323_SNP	C	T	1635.77	.	AC=2;AF=1.00;AN=2;DB;DP=60;ExcessHet=3.0103;FS=0.000;MLEAC=2;MLEAF=1.00;MQ=44.00;QD=27.26;SOR=1.071	GT:AD:DP:GQ:PL	1/1:0,60:60:99:1664,179,0
2L	1729584	.	G	T	1277.77	.	AC=2;AF=1.00;AN=2;DP=47;ExcessHet=3.0103;FS=0.000;MLEAC=2;MLEAF=1.00;MQ=43.96;QD=27.19;SOR=1.378	GT:AD:DP:GQ:PL	1/1:0,47:47:99:1306,141,0
2L	1729653	2L_1729653_INS	A	AG	1349.73	.	AC=2;AF=1.00;AN=2;DB;DP=40;ExcessHet=3.0103;FS=0.000;MLEAC=2;MLEAF=1.00;MQ=44.17;QD=33.74;SOR=0.902	GT:AD:DP:GQ:PL	1/1:0,40:40:99:1387,120,0
2L	1729681	2L_1729681_SNP	C	A	1040.77	.	AC=2;AF=1.00;AN=2;DB;DP=38;ExcessHet=3.0103;FS=0.000;MLEAC=2;MLEAF=1.00;MQ=44.13;QD=27.39;SOR=0.914	GT:AD:DP:GQ:PL	1/1:0,38:38:99:1069,114,0
2L	1729692	.	T	A	1771.77	.	AC=2;AF=1.00;AN=2;DP=39;ExcessHet=3.0103;FS=0.000;MLEAC=2;MLEAF=1.00;MQ=44.12;QD=30.30;SOR=0.968	GT:AD:DP:GQ:PL	1/1:0,39:39:99:1800,120,0
2L	1729693	.	C	A	1771.77	.	AC=2;AF=1.00;AN=2;DP=40;ExcessHet=3.0103;FS=0.000;MLEAC=2;MLEAF=1.00;MQ=44.12;QD=25.81;SOR=0.902	GT:AD:DP:GQ:PL	1/1:0,40:40:99:1800,120,0
2L	1729694	.	T	A	1771.77	.	AC=2;AF=1.00;AN=2;DP=40;ExcessHet=3.0103;FS=0.000;MLEAC=2;MLEAF=1.00;MQ=44.12;QD=32.92;SOR=0.902	GT:AD:DP:GQ:PL	1/1:0,40:40:99:1800,120,0
2L	1729705	2L_1729705_SNP	T	C	1775.77	.	AC=2;AF=1.00;AN=2;DB;DP=42;ExcessHet=3.0103;FS=0.000;MLEAC=2;MLEAF=1.00;MQ=44.11;QD=29.85;SOR=1.005	GT:AD:DP:GQ:PL	1/1:0,42:42:99:1804,126,0
2L	1729715	.	C	G	1748.77	.	AC=2;AF=1.00;AN=2;DP=41;ExcessHet=3.0103;FS=0.000;MLEAC=2;MLEAF=1.00;MQ=44.12;QD=25.74;SOR=1.075	GT:AD:DP:GQ:PL	1/1:0,41:41:99:1777,123,0
2L	1729800	2L_1729800_SNP	T	C	1951.77	.	AC=2;AF=1.00;AN=2;DB;DP=45;ExcessHet=3.0103;FS=0.000;MLEAC=2;MLEAF=1.00;MQ=43.79;QD=27.87;SOR=0.990	GT:AD:DP:GQ:PL	1/1:0,44:44:99:1980,132,0
2L	1729802	2L_1729802_SNP	T	A	1996.77	.	AC=2;AF=1.00;AN=2;DB;DP=45;ExcessHet=3.0103;FS=0.000;MLEAC=2;MLEAF=1.00;MQ=43.79;QD=30.17;SOR=0.990	GT:AD:DP:GQ:PL	1/1:0,44:44:99:2025,135,0
2L	1729805	.	T	A	1996.77	.	AC=2;AF=1.00;AN=2;DP=46;ExcessHet=3.0103;FS=0.000;MLEAC=2;MLEAF=1.00;MQ=43.80;QD=30.39;SOR=1.038	GT:AD:DP:GQ:PL	1/1:0,45:45:99:2025,135,0
2L	1729814	2L_1729814_SNP	A	C	1951.77	.	AC=2;AF=1.00;AN=2;DB;DP=44;ExcessHet=3.0103;FS=0.000;MLEAC=2;MLEAF=1.00;MQ=43.83;QD=33.55;SOR=1.055	GT:AD:DP:GQ:PL	1/1:0,43:43:99:1980,132,0
2L	1730007	2L_1730007_SNP	G	A	1204.77	.	AC=2;AF=1.00;AN=2;DB;DP=47;ExcessHet=3.0103;FS=0.000;MLEAC=2;MLEAF=1.00;MQ=44.00;QD=26.19;SOR=1.765	GT:AD:DP:GQ:PL	1/1:0,46:46:99:1233,138,0
2L	1730031	2L_1730031_SNP	C	G	1231.77	.	AC=2;AF=1.00;AN=2;DB;DP=46;ExcessHet=3.0103;FS=0.000;MLEAC=2;MLEAF=1.00;MQ=44.00;QD=26.78;SOR=1.464	GT:AD:DP:GQ:PL	1/1:0,46:46:99:1260,138,0
2L	1730055	2L_1730055_SNP	G	A	1105.77	.	AC=2;AF=1.00;AN=2;DB;DP=45;ExcessHet=3.0103;FS=0.000;MLEAC=2;MLEAF=1.00;MQ=44.00;QD=25.13;SOR=1.364	GT:AD:DP:GQ:PL	1/1:0,44:44:99:1134,130,0
2L	1730250	2L_1730250_SNP	A	G	1291.77	.	AC=2;AF=1.00;AN=2;DB;DP=49;ExcessHet=3.0103;FS=0.000;MLEAC=2;MLEAF=1.00;MQ=44.00;QD=26.36;SOR=1.007	GT:AD:DP:GQ:PL	1/1:0,49:49:99:1320,146,0
2L	1730361	2L_1730361_SNP	C	T	1482.77	.	AC=2;AF=1.00;AN=2;DB;DP=36;ExcessHet=3.0103;FS=0.000;MLEAC=2;MLEAF=1.00;MQ=43.95;QD=29.22;SOR=1.209	GT:AD:DP:GQ:PL	1/1:0,36:36:99:1511,108,0
2L	1730382	2L_1730382_SNP	T	G	1535.77	.	AC=2;AF=1.00;AN=2;DB;DP=38;ExcessHet=3.0103;FS=0.000;MLEAC=2;MLEAF=1.00;MQ=43.95;QD=29.76;SOR=1.329	GT:AD:DP:GQ:PL	1/1:0,38:38:99:1564,116,0
2L	1730434	2L_1730434_SNP	G	A	921.77	.	AC=2;AF=1.00;AN=2;DB;DP=35;ExcessHet=3.0103;FS=0.000;MLEAC=2;MLEAF=1.00;MQ=44.00;QD=26.34;SOR=1.002	GT:AD:DP:GQ:PL	1/1:0,35:35:99:950,105,0
2L	1730640	2L_1730640_SNP	G	A	803.77	.	AC=2;AF=1.00;AN=2;DB;DP=30;ExcessHet=3.0103;FS=0.000;MLEAC=2;MLEAF=1.00;MQ=43.93;QD=26.79;SOR=1.143	GT:AD:DP:GQ:PL	1/1:0,30:30:90:832,90,0
2L	1730694	2L_1730694_SNP	T	C	1067.77	.	AC=2;AF=1.00;AN=2;DB;DP=41;ExcessHet=3.0103;FS=0.000;MLEAC=2;MLEAF=1.00;MQ=43.95;QD=26.04;SOR=1.206	GT:AD:DP:GQ:PL	1/1:0,41:41:99:1096,123,0
2L	1731092	2L_1731092_SNP	C	T	1448.77	.	AC=2;AF=1.00;AN=2;DB;DP=54;ExcessHet=3.0103;FS=0.000;MLEAC=2;MLEAF=1.00;MQ=44.00;QD=26.83;SOR=1.835	GT:AD:DP:GQ:PL	1/1:0,54:54:99:1477,161,0
2L	1731154	2L_1731154_SNP	A	C	1540.77	.	AC=2;AF=1.00;AN=2;DB;DP=60;ExcessHet=3.0103;FS=0.000;MLEAC=2;MLEAF=1.00;MQ=44.00;QD=26.11;SOR=1.773	GT:AD:DP:GQ:PL	1/1:0,59:59:99:1569,177,0
2L	1731245	.	T	TGATTGGAA	2976.73	.	AC=2;AF=1.00;AN=2;DP=65;ExcessHet=3.0103;FS=0.000;MLEAC=2;MLEAF=1.00;MQ=43.68;QD=28.55;SOR=0.854	GT:AD:DP:GQ:PL	1/1:0,65:65:99:3014,201,0
2L	1731261	2L_1731261_SNP	A	C	1638.77	.	AC=2;AF=1.00;AN=2;DB;DP=60;ExcessHet=3.0103;FS=0.000;MLEAC=2;MLEAF=1.00;MQ=43.66;QD=27.31;SOR=0.831	GT:AD:DP:GQ:PL	1/1:0,60:60:99:1667,180,0
2L	1731777	2L_1731777_SNP	G	A	2480.77	.	AC=2;AF=1.00;AN=2;DB;DP=56;ExcessHet=3.0103;FS=0.000;MLEAC=2;MLEAF=1.00;MQ=43.93;QD=29.09;SOR=0.765	GT:AD:DP:GQ:PL	1/1:0,56:56:99:2509,181,0
2L	1731784	2L_1731784_SNP	T	C	2446.77	.	AC=2;AF=1.00;AN=2;DB;DP=59;ExcessHet=3.0103;FS=0.000;MLEAC=2;MLEAF=1.00;MQ=43.93;QD=37.52;SOR=0.796	GT:AD:DP:GQ:PL	1/1:0,59:59:99:2475,178,0
2L	1731870	2L_1731870_SNP	C	T	1611.77	.	AC=2;AF=1.00;AN=2;DB;DP=58;ExcessHet=3.0103;FS=0.000;MLEAC=2;MLEAF=1.00;MQ=43.93;QD=27.79;SOR=0.914	GT:AD:DP:GQ:PL	1/1:0,58:58:99:1640,174,0
2L	1731907	2L_1731907_SNP	G	T	1664.77	.	AC=2;AF=1.00;AN=2;DB;DP=63;ExcessHet=3.0103;FS=0.000;MLEAC=2;MLEAF=1.00;MQ=43.97;QD=26.42;SOR=1.010	GT:AD:DP:GQ:PL	1/1:0,63:63:99:1693,187,0
2L	1732003	2L_1732003_SNP	A	G	1336.77	.	AC=2;AF=1.00;AN=2;DB;DP=52;ExcessHet=3.0103;FS=0.000;MLEAC=2;MLEAF=1.00;MQ=43.72;QD=26.21;SOR=1.565	GT:AD:DP:GQ:PL	1/1:0,51:51:99:1365,153,0
2L	1732051	2L_1732051_SNP	T	C	2282.77	.	AC=2;AF=1.00;AN=2;DB;DP=53;ExcessHet=3.0103;FS=0.000;MLEAC=2;MLEAF=1.00;MQ=43.50;QD=29.08;SOR=0.730	GT:AD:DP:GQ:PL	1/1:0,53:53:99:2311,159,0
2L	1732054	2L_1732054_SNP	A	T	2282.77	.	AC=2;AF=1.00;AN=2;DB;DP=53;ExcessHet=3.0103;FS=0.000;MLEAC=2;MLEAF=1.00;MQ=43.50;QD=26.26;SOR=0.730	GT:AD:DP:GQ:PL	1/1:0,53:53:99:2311,159,0
2L	1732082	.	T	TA	2429.73	.	AC=2;AF=1.00;AN=2;DP=55;ExcessHet=3.0103;FS=0.000;MLEAC=2;MLEAF=1.00;MQ=43.37;QD=31.74;SOR=0.884	GT:AD:DP:GQ:PL	1/1:0,55:55:99:2467,166,0
2L	1732087	.	G	T	2504.77	.	AC=2;AF=1.00;AN=2;DP=57;ExcessHet=3.0103;FS=0.000;MLEAC=2;MLEAF=1.00;MQ=43.40;QD=31.13;SOR=0.800	GT:AD:DP:GQ:PL	1/1:0,57:57:99:2533,172,0
2L	1732103	2L_1732103_SNP	G	A	1746.77	.	AC=2;AF=1.00;AN=2;DB;DP=62;ExcessHet=3.0103;FS=0.000;MLEAC=2;MLEAF=1.00;MQ=43.45;QD=28.17;SOR=0.899	GT:AD:DP:GQ:PL	1/1:0,62:62:99:1775,186,0
2L	1732116	2L_1732116_SNP	G	T	2739.77	.	AC=2;AF=1.00;AN=2;DB;DP=60;ExcessHet=3.0103;FS=0.000;MLEAC=2;MLEAF=1.00;MQ=43.46;QD=30.28;SOR=0.906	GT:AD:DP:GQ:PL	1/1:0,60:60:99:2768,187,0
2L	1732120	2L_1732120_SNP	G	A	2784.77	.	AC=2;AF=1.00;AN=2;DB;DP=61;ExcessHet=3.0103;FS=0.000;MLEAC=2;MLEAF=1.00;MQ=43.50;QD=28.59;SOR=0.865	GT:AD:DP:GQ:PL	1/1:0,61:61:99:2813,190,0
2L	1732125	2L_1732125_SNP	G	C	2800.77	.	AC=2;AF=1.00;AN=2;DB;DP=62;ExcessHet=3.0103;FS=0.000;MLEAC=2;MLEAF=1.00;MQ=43.54;QD=25.42;SOR=0.758	GT:AD:DP:GQ:PL	1/1:0,62:62:99:2829,190,0
2L	1732129	2L_1732129_INS	T	TG	2849.73	.	AC=2;AF=1.00;AN=2;DB;DP=64;ExcessHet=3.0103;FS=0.000;MLEAC=2;MLEAF=1.00;MQ=43.56;QD=32.69;SOR=0.693	GT:AD:DP:GQ:PL	1/1:0,64:64:99:2887,196,0
2L	1732271	2L_1732271_SNP	G	A	2688.77	.	AC=2;AF=1.00;AN=2;DB;DP=61;ExcessHet=3.0103;FS=0.000;MLEAC=2;MLEAF=1.00;MQ=43.58;QD=32.37;SOR=0.725	GT:AD:DP:GQ:PL	1/1:0,61:61:99:2717,184,0
2L	1732272	.	CGGGT	C	2679.73	.	AC=2;AF=1.00;AN=2;DP=60;ExcessHet=3.0103;FS=0.000;MLEAC=2;MLEAF=1.00;MQ=43.57;QD=32.56;SOR=0.760	GT:AD:DP:GQ:PL	1/1:0,60:60:99:2717,184,0
2L	1732287	2L_1732287_SNP	C	T	2712.77	.	AC=2;AF=1.00;AN=2;DB;DP=60;ExcessHet=3.0103;FS=0.000;MLEAC=2;MLEAF=1.00;MQ=43.51;QD=33.59;SOR=0.986	GT:AD:DP:GQ:PL	1/1:0,60:60:99:2741,187,0
2L	1732290	.	GT	G	2697.73	.	AC=2;AF=1.00;AN=2;DP=62;ExcessHet=3.0103;FS=0.000;MLEAC=2;MLEAF=1.00;MQ=43.52;QD=35.18;SOR=1.057	GT:AD:DP:GQ:PL	1/1:0,62:62:99:2735,187,0
2L	1732323	2L_1732323_SNP	G	A	1828.77	.	AC=2;AF=1.00;AN=2;DB;DP=66;ExcessHet=3.0103;FS=0.000;MLEAC=2;MLEAF=1.00;MQ=43.58;QD=27.71;SOR=1.033	GT:AD:DP:GQ:PL	1/1:0,66:66:99:1857,198,0
2L	1732377	2L_1732377_SNP	C	G	1464.77	.	AC=2;AF=1.00;AN=2;DB;DP=55;ExcessHet=3.0103;FS=0.000;MLEAC=2;MLEAF=1.00;MQ=43.79;QD=26.63;SOR=1.061	GT:AD:DP:GQ:PL	1/1:0,55:55:99:1493,164,0
2L	1733181	2L_1733181_SNP	A	G	1451.77	.	AC=2;AF=1.00;AN=2;DB;DP=56;ExcessHet=3.0103;FS=0.000;MLEAC=2;MLEAF=1.00;MQ=44.00;QD=26.40;SOR=0.729	GT:AD:DP:GQ:PL	1/1:0,55:55:99:1480,164,0
2L	1733490	2L_1733490_SNP	C	T	1705.77	.	AC=2;AF=1.00;AN=2;DB;DP=62;ExcessHet=3.0103;FS=0.000;MLEAC=2;MLEAF=1.00;MQ=44.00;QD=27.51;SOR=1.430	GT:AD:DP:GQ:PL	1/1:0,62:62:99:1734,186,0
2L	1733957	.	T	TTCAA	2127.73	.	AC=2;AF=1.00;AN=2;DP=54;ExcessHet=3.0103;FS=0.000;MLEAC=2;MLEAF=1.00;MQ=42.65;QD=29.51;SOR=1.426	GT:AD:DP:GQ:PL	1/1:0,48:48:99:2165,148,0
2L	1733960	.	A	ATTTATTTTTATTATTT	2429.73	.	AC=2;AF=1.00;AN=2;DP=55;ExcessHet=3.0103;FS=0.000;MLEAC=2;MLEAF=1.00;MQ=42.68;QD=28.56;SOR=1.270	GT:AD:DP:GQ:PL	1/1:0,55:55:99:2467,168,0
2L	1734125	2L_1734125_SNP	T	C	1305.77	.	AC=2;AF=1.00;AN=2;DB;DP=48;ExcessHet=3.0103;FS=0.000;MLEAC=2;MLEAF=1.00;MQ=43.47;QD=27.20;SOR=1.708	GT:AD:DP:GQ:PL	1/1:0,48:48:99:1334,144,0
2L	1734256	2L_1734256_SNP	C	T	1080.77	.	AC=2;AF=1.00;AN=2;DB;DP=40;ExcessHet=3.0103;FS=0.000;MLEAC=2;MLEAF=1.00;MQ=43.75;QD=27.02;SOR=0.693	GT:AD:DP:GQ:PL	1/1:0,40:40:99:1109,120,0
2L	1734348	2L_1734348_SNP	T	G	879.77	.	AC=2;AF=1.00;AN=2;DB;DP=37;ExcessHet=3.0103;FS=0.000;MLEAC=2;MLEAF=1.00;MQ=43.84;QD=24.44;SOR=0.927	GT:AD:DP:GQ:PL	1/1:0,36:36:99:908,106,0
2L	1734492	.	TGCC	T	1492.73	.	AC=2;AF=1.00;AN=2;DP=35;ExcessHet=3.0103;FS=0.000;MLEAC=2;MLEAF=1.00;MQ=43.94;QD=28.68;SOR=0.941	GT:AD:DP:GQ:PL	1/1:0,34:34:99:1530,102,0
2L	1734641	2L_1734641_SNP	T	A	1196.77	.	AC=2;AF=1.00;AN=2;DB;DP=44;ExcessHet=3.0103;FS=0.000;MLEAC=2;MLEAF=1.00;MQ=43.96;QD=27.20;SOR=0.784	GT:AD:DP:GQ:PL	1/1:0,44:44:99:1225,132,0
2L	1734888	2L_1734888_SNP	C	G	2669.77	.	AC=2;AF=1.00;AN=2;DB;DP=62;ExcessHet=3.0103;FS=0.000;MLEAC=2;MLEAF=1.00;MQ=43.95;QD=33.47;SOR=1.197	GT:AD:DP:GQ:PL	1/1:0,61:61:99:2698,184,0
2L	1734889	2L_1734889_SNP	C	T	2669.77	.	AC=2;AF=1.00;AN=2;DB;DP=62;ExcessHet=3.0103;FS=0.000;MLEAC=2;MLEAF=1.00;MQ=43.95;QD=32.10;SOR=1.197	GT:AD:DP:GQ:PL	1/1:0,61:61:99:2698,184,0
2L	1734933	2L_1734933_SNP	A	T	1765.77	.	AC=2;AF=1.00;AN=2;DB;DP=66;ExcessHet=3.0103;FS=0.000;MLEAC=2;MLEAF=1.00;MQ=43.96;QD=27.59;SOR=0.822	GT:AD:DP:GQ:PL	1/1:0,64:64:99:1794,192,0
2L	1734976	2L_1734976_SNP	A	G	1786.77	.	AC=2;AF=1.00;AN=2;DB;DP=71;ExcessHet=3.0103;FS=0.000;MLEAC=2;MLEAF=1.00;MQ=44.00;QD=25.53;SOR=0.750	GT:AD:DP:GQ:PL	1/1:0,70:70:99:1815,207,0
2L	1735080	2L_1735080_SNP	T	A	1491.77	.	AC=2;AF=1.00;AN=2;DB;DP=56;ExcessHet=3.0103;FS=0.000;MLEAC=2;MLEAF=1.00;MQ=44.00;QD=26.64;SOR=1.199	GT:AD:DP:GQ:PL	1/1:0,56:56:99:1520,168,0
2L	1735471	2L_1735471_SNP	T	C	1396.77	.	AC=2;AF=1.00;AN=2;DB;DP=53;ExcessHet=3.0103;FS=0.000;MLEAC=2;MLEAF=1.00;MQ=44.00;QD=26.35;SOR=1.179	GT:AD:DP:GQ:PL	1/1:0,53:53:99:1425,158,0
2L	1737169	.	CT	C	1166.73	.	AC=2;AF=1.00;AN=2;BaseQRankSum=-0.781;ClippingRankSum=0.000;DP=75;ExcessHet=3.0103;FS=0.000;MLEAC=2;MLEAF=1.00;MQ=43.97;MQRankSum=-0.147;QD=17.41;ReadPosRankSum=0.908;SOR=0.452	GT:AD:DP:GQ:PL	1/1:3,64:67:99:1204,134,0
2L	1737634	2L_1737634_SNP	C	A	1429.77	.	AC=2;AF=1.00;AN=2;BaseQRankSum=1.837;ClippingRankSum=0.000;DB;DP=54;ExcessHet=3.0103;FS=0.000;MLEAC=2;MLEAF=1.00;MQ=44.00;MQRankSum=0.000;QD=26.48;ReadPosRankSum=-0.541;SOR=0.282	GT:AD:DP:GQ:PL	1/1:1,53:54:99:1458,138,0
2L	1739153	2L_1739153_SNP	C	T	1577.77	.	AC=2;AF=1.00;AN=2;DB;DP=57;ExcessHet=3.0103;FS=0.000;MLEAC=2;MLEAF=1.00;MQ=44.00;QD=27.68;SOR=0.877	GT:AD:DP:GQ:PL	1/1:0,57:57:99:1606,171,0
2L	1740209	2L_1740209_SNP	G	C	1697.77	.	AC=2;AF=1.00;AN=2;DB;DP=65;ExcessHet=3.0103;FS=0.000;MLEAC=2;MLEAF=1.00;MQ=44.00;QD=26.53;SOR=1.214	GT:AD:DP:GQ:PL	1/1:0,64:64:99:1726,191,0
2L	1740379	2L_1740379_INS	T	TTAAAAGAACC	2515.73	.	AC=2;AF=1.00;AN=2;DB;DP=57;ExcessHet=3.0103;FS=0.000;MLEAC=2;MLEAF=1.00;MQ=43.68;QD=28.96;SOR=0.884	GT:AD:DP:GQ:PL	1/1:0,55:55:99:2553,175,0
2L	1740780	.	AC	A	2572.73	.	AC=2;AF=1.00;AN=2;DP=59;ExcessHet=3.0103;FS=0.000;MLEAC=2;MLEAF=1.00;MQ=43.90;QD=30.34;SOR=0.762	GT:AD:DP:GQ:PL	1/1:0,58:58:99:2610,175,0
2L	1740782	.	AACTAAGCC	A	2572.73	.	AC=2;AF=1.00;AN=2;DP=58;ExcessHet=3.0103;FS=0.000;MLEAC=2;MLEAF=1.00;MQ=43.90;QD=28.28;SOR=0.762	GT:AD:DP:GQ:PL	1/1:0,58:58:99:2610,175,0
2L	1740847	2L_1740847_SNP	A	C	2584.77	.	AC=2;AF=1.00;AN=2;DB;DP=59;ExcessHet=3.0103;FS=0.000;MLEAC=2;MLEAF=1.00;MQ=43.93;QD=30.25;SOR=0.796	GT:AD:DP:GQ:PL	1/1:0,59:59:99:2613,178,0
2L	1740851	2L_1740851_SNP	C	G	2700.77	.	AC=2;AF=1.00;AN=2;DB;DP=59;ExcessHet=3.0103;FS=0.000;MLEAC=2;MLEAF=1.00;MQ=43.93;QD=27.93;SOR=0.796	GT:AD:DP:GQ:PL	1/1:0,59:59:99:2729,187,0
2L	1740854	2L_1740854_SNP	G	T	2708.77	.	AC=2;AF=1.00;AN=2;DB;DP=62;ExcessHet=3.0103;FS=0.000;MLEAC=2;MLEAF=1.00;MQ=43.94;QD=26.83;SOR=0.758	GT:AD:DP:GQ:PL	1/1:0,62:62:99:2737,187,0
2L	1741002	2L_1741002_SNP	G	T	1560.77	.	AC=2;AF=1.00;AN=2;DB;DP=58;ExcessHet=3.0103;FS=0.000;MLEAC=2;MLEAF=1.00;MQ=44.00;QD=27.38;SOR=0.877	GT:AD:DP:GQ:PL	1/1:0,57:57:99:1589,171,0
2L	1741210	2L_1741210_SNP	G	A	1771.77	.	AC=2;AF=1.00;AN=2;DB;DP=65;ExcessHet=3.0103;FS=0.000;MLEAC=2;MLEAF=1.00;MQ=44.00;QD=27.26;SOR=0.723	GT:AD:DP:GQ:PL	1/1:0,65:65:99:1800,195,0
2L	1741526	2L_1741526_SNP	G	A	1440.77	.	AC=2;AF=1.00;AN=2;DB;DP=52;ExcessHet=3.0103;FS=0.000;MLEAC=2;MLEAF=1.00;MQ=44.00;QD=27.71;SOR=0.853	GT:AD:DP:GQ:PL	1/1:0,52:52:99:1469,156,0
2L	1741739	2L_1741739_SNP	C	T	1138.77	.	AC=2;AF=1.00;AN=2;DB;DP=41;ExcessHet=3.0103;FS=0.000;MLEAC=2;MLEAF=1.00;MQ=44.00;QD=27.77;SOR=0.843	GT:AD:DP:GQ:PL	1/1:0,41:41:99:1167,123,0
2L	1741902	2L_1741902_SNP	A	C	1123.77	.	AC=2;AF=1.00;AN=2;DB;DP=42;ExcessHet=3.0103;FS=0.000;MLEAC=2;MLEAF=1.00;MQ=44.00;QD=26.76;SOR=1.127	GT:AD:DP:GQ:PL	1/1:0,42:42:99:1152,125,0
2L	1741917	2L_1741917_SNP	T	C	1107.77	.	AC=2;AF=1.00;AN=2;DB;DP=43;ExcessHet=3.0103;FS=0.000;MLEAC=2;MLEAF=1.00;MQ=44.00;QD=25.76;SOR=0.941	GT:AD:DP:GQ:PL	1/1:0,43:43:99:1136,127,0
2L	1741985	2L_1741985_SNP	C	T	1427.77	.	AC=2;AF=1.00;AN=2;DB;DP=54;ExcessHet=3.0103;FS=0.000;MLEAC=2;MLEAF=1.00;MQ=44.00;QD=26.44;SOR=0.931	GT:AD:DP:GQ:PL	1/1:0,54:54:99:1456,160,0
2L	1742048	2L_1742048_SNP	G	A	1432.77	.	AC=2;AF=1.00;AN=2;DB;DP=53;ExcessHet=3.0103;FS=0.000;MLEAC=2;MLEAF=1.00;MQ=44.00;QD=27.03;SOR=0.808	GT:AD:DP:GQ:PL	1/1:0,53:53:99:1461,158,0
2L	1742102	2L_1742102_SNP	C	T	2120.77	.	AC=2;AF=1.00;AN=2;DB;DP=49;ExcessHet=3.0103;FS=0.000;MLEAC=2;MLEAF=1.00;MQ=44.00;QD=25.16;SOR=0.909	GT:AD:DP:GQ:PL	1/1:0,49:49:99:2149,147,0
2L	1742108	2L_1742108_SNP	G	T	2098.77	.	AC=2;AF=1.00;AN=2;DB;DP=47;ExcessHet=3.0103;FS=0.000;MLEAC=2;MLEAF=1.00;MQ=44.00;QD=31.05;SOR=0.823	GT:AD:DP:GQ:PL	1/1:0,47:47:99:2127,144,0
2L	1742135	2L_1742135_SNP	T	C	1299.77	.	AC=2;AF=1.00;AN=2;DB;DP=49;ExcessHet=3.0103;FS=0.000;MLEAC=2;MLEAF=1.00;MQ=44.00;QD=26.53;SOR=0.818	GT:AD:DP:GQ:PL	1/1:0,49:49:99:1328,146,0
2L	1742290	2L_1742290_SNP	G	A	1161.77	.	AC=2;AF=1.00;AN=2;DB;DP=43;ExcessHet=3.0103;FS=0.000;MLEAC=2;MLEAF=1.00;MQ=43.95;QD=27.02;SOR=1.954	GT:AD:DP:GQ:PL	1/1:0,43:43:99:1190,129,0
2L	1742565	2L_1742565_SNP	G	A	933.77	.	AC=2;AF=1.00;AN=2;BaseQRankSum=-0.646;ClippingRankSum=0.000;DB;DP=37;ExcessHet=3.0103;FS=3.378;MLEAC=2;MLEAF=1.00;MQ=43.95;MQRankSum=6.167;QD=25.24;ReadPosRankSum=-0.365;SOR=0.574	GT:AD:DP:GQ:PL	1/1:1,36:37:83:962,83,0
2L	1742580	2L_1742580_SNP	T	C	1627.77	.	AC=2;AF=1.00;AN=2;BaseQRankSum=0.393;ClippingRankSum=0.000;DB;DP=41;ExcessHet=3.0103;FS=0.000;MLEAC=2;MLEAF=1.00;MQ=43.95;MQRankSum=6.483;QD=31.84;ReadPosRankSum=-0.827;SOR=0.223	GT:AD:DP:GQ:PL	1/1:1,40:41:68:1656,68,0
2L	1742586	2L_1742586_SNP	T	A	1694.77	.	AC=2;AF=1.00;AN=2;BaseQRankSum=-0.910;ClippingRankSum=0.000;DB;DP=39;ExcessHet=3.0103;FS=0.000;MLEAC=2;MLEAF=1.00;MQ=43.95;MQRankSum=6.327;QD=30.27;ReadPosRankSum=-0.710;SOR=0.377	GT:AD:DP:GQ:PL	1/1:1,38:39:74:1723,74,0
2L	1742693	.	G	GT	2344.73	.	AC=2;AF=1.00;AN=2;DP=55;ExcessHet=3.0103;FS=0.000;MLEAC=2;MLEAF=1.00;MQ=43.93;QD=28.52;SOR=0.808	GT:AD:DP:GQ:PL	1/1:0,53:53:99:2382,160,0
2L	1742697	.	C	T	2353.77	.	AC=2;AF=1.00;AN=2;DP=54;ExcessHet=3.0103;FS=0.000;MLEAC=2;MLEAF=1.00;MQ=43.93;QD=31.58;SOR=0.808	GT:AD:DP:GQ:PL	1/1:0,53:53:99:2382,159,0
2L	1742722	2L_1742722_SNP	C	T	1552.77	.	AC=2;AF=1.00;AN=2;DB;DP=57;ExcessHet=3.0103;FS=0.000;MLEAC=2;MLEAF=1.00;MQ=43.90;QD=27.73;SOR=1.009	GT:AD:DP:GQ:PL	1/1:0,56:56:99:1581,168,0
2L	1742882	2L_1742882_SNP	T	C	1208.77	.	AC=2;AF=1.00;AN=2;DB;DP=46;ExcessHet=3.0103;FS=0.000;MLEAC=2;MLEAF=1.00;MQ=43.70;QD=26.28;SOR=1.085	GT:AD:DP:GQ:PL	1/1:0,46:46:99:1237,138,0
2L	1742944	.	C	CATTTT	2685.73	.	AC=2;AF=1.00;AN=2;DP=59;ExcessHet=3.0103;FS=0.000;MLEAC=2;MLEAF=1.00;MQ=43.73;QD=29.14;SOR=0.871	GT:AD:DP:GQ:PL	1/1:0,59:59:99:2723,184,0
2L	1742965	2L_1742965_SNP	A	C	1499.77	.	AC=2;AF=1.00;AN=2;DB;DP=57;ExcessHet=3.0103;FS=0.000;MLEAC=2;MLEAF=1.00;MQ=43.72;QD=26.31;SOR=0.800	GT:AD:DP:GQ:PL	1/1:0,57:57:99:1528,170,0
2L	1743005	2L_1743005_SNP	T	C	1420.77	.	AC=2;AF=1.00;AN=2;DB;DP=52;ExcessHet=3.0103;FS=0.000;MLEAC=2;MLEAF=1.00;MQ=43.53;QD=27.32;SOR=1.136	GT:AD:DP:GQ:PL	1/1:0,52:52:99:1449,156,0
2L	1743071	.	C	CT	909.73	.	AC=2;AF=1.00;AN=2;DP=39;ExcessHet=3.0103;FS=0.000;MLEAC=2;MLEAF=1.00;MQ=43.27;QD=26.76;SOR=0.811	GT:AD:DP:GQ:PL	1/1:0,34:34:99:947,101,0
2L	1743073	.	C	CAGGCGGTACA	1718.73	.	AC=2;AF=1.00;AN=2;DP=38;ExcessHet=3.0103;FS=0.000;MLEAC=2;MLEAF=1.00;MQ=43.25;QD=26.71;SOR=0.811	GT:AD:DP:GQ:PL	1/1:0,34:34:99:1756,119,0
2L	1743209	2L_1743209_SNP	A	G	1263.77	.	AC=2;AF=1.00;AN=2;DB;DP=46;ExcessHet=3.0103;FS=0.000;MLEAC=2;MLEAF=1.00;MQ=43.68;QD=27.47;SOR=0.976	GT:AD:DP:GQ:PL	1/1:0,46:46:99:1292,138,0
2L	1743242	.	TGTAC	T	914.73	.	AC=2;AF=1.00;AN=2;BaseQRankSum=2.427;ClippingRankSum=0.000;DP=40;ExcessHet=3.0103;FS=0.000;MLEAC=2;MLEAF=1.00;MQ=43.53;MQRankSum=-0.752;QD=24.07;ReadPosRankSum=0.752;SOR=0.804	GT:AD:DP:GQ:PL	1/1:2,36:38:65:952,65,0
2L	1743257	2L_1743257_SNP	C	T	1730.77	.	AC=2;AF=1.00;AN=2;DB;DP=40;ExcessHet=3.0103;FS=0.000;MLEAC=2;MLEAF=1.00;MQ=43.53;QD=29.07;SOR=0.743	GT:AD:DP:GQ:PL	1/1:0,39:39:99:1759,123,0
2L	1743267	2L_1743267_SNP	C	T	1816.77	.	AC=2;AF=1.00;AN=2;DB;DP=43;ExcessHet=3.0103;FS=0.000;MLEAC=2;MLEAF=1.00;MQ=43.57;QD=27.65;SOR=0.739	GT:AD:DP:GQ:PL	1/1:0,43:43:99:1845,132,0
2L	1743411	2L_1743411_SNP	C	T	1174.77	.	AC=2;AF=1.00;AN=2;DB;DP=44;ExcessHet=3.0103;FS=0.000;MLEAC=2;MLEAF=1.00;MQ=43.96;QD=27.32;SOR=1.055	GT:AD:DP:GQ:PL	1/1:0,43:43:99:1203,129,0
2L	1743531	2L_1743531_SNP	G	A	1149.77	.	AC=2;AF=1.00;AN=2;DB;DP=43;ExcessHet=3.0103;FS=0.000;MLEAC=2;MLEAF=1.00;MQ=43.86;QD=27.38;SOR=0.788	GT:AD:DP:GQ:PL	1/1:0,42:42:99:1178,126,0
2L	1743547	2L_1743547_SNP	A	G	1781.77	.	AC=2;AF=1.00;AN=2;DB;DP=42;ExcessHet=3.0103;FS=0.000;MLEAC=2;MLEAF=1.00;MQ=43.81;QD=26.77;SOR=0.892	GT:AD:DP:GQ:PL	1/1:0,42:42:99:1810,132,0
2L	1743556	2L_1743556_SNP	A	G	1615.77	.	AC=2;AF=1.00;AN=2;DB;DP=37;ExcessHet=3.0103;FS=0.000;MLEAC=2;MLEAF=1.00;MQ=43.84;QD=29.55;SOR=0.984	GT:AD:DP:GQ:PL	1/1:0,37:37:99:1644,114,0
2L	1743616	2L_1743616_SNP	T	C	1610.77	.	AC=2;AF=1.00;AN=2;DB;DP=38;ExcessHet=3.0103;FS=0.000;MLEAC=2;MLEAF=1.00;MQ=43.54;QD=32.27;SOR=0.859	GT:AD:DP:GQ:PL	1/1:0,37:37:99:1639,111,0
2L	1743619	2L_1743619_SNP	T	G	1610.77	.	AC=2;AF=1.00;AN=2;DB;DP=38;ExcessHet=3.0103;FS=0.000;MLEAC=2;MLEAF=1.00;MQ=43.54;QD=32.27;SOR=0.859	GT:AD:DP:GQ:PL	1/1:0,37:37:99:1639,111,0
2L	1743639	2L_1743639_SNP	G	A	1312.77	.	AC=2;AF=1.00;AN=2;DB;DP=49;ExcessHet=3.0103;FS=0.000;MLEAC=2;MLEAF=1.00;MQ=43.60;QD=27.35;SOR=0.776	GT:AD:DP:GQ:PL	1/1:0,48:48:99:1341,144,0
2L	1743794	.	ATATTG	A	2431.73	.	AC=2;AF=1.00;AN=2;DP=56;ExcessHet=3.0103;FS=0.000;MLEAC=2;MLEAF=1.00;MQ=43.91;QD=33.75;SOR=0.884	GT:AD:DP:GQ:PL	1/1:0,55:55:99:2469,166,0
2L	1743808	2L_1743808_SNP	C	G	2300.77	.	AC=2;AF=1.00;AN=2;DB;DP=51;ExcessHet=3.0103;FS=0.000;MLEAC=2;MLEAF=1.00;MQ=43.90;QD=33.62;SOR=0.813	GT:AD:DP:GQ:PL	1/1:0,51:51:99:2329,157,0
2L	1743902	.	CAAA	C	1748.73	.	AC=2;AF=1.00;AN=2;DP=46;ExcessHet=3.0103;FS=0.000;MLEAC=2;MLEAF=1.00;MQ=43.96;QD=28.19;SOR=1.002	GT:AD:DP:GQ:PL	1/1:0,43:43:99:1786,135,0
2L	1743923	2L_1743923_SNP	C	A	2046.77	.	AC=2;AF=1.00;AN=2;DB;DP=49;ExcessHet=3.0103;FS=0.000;MLEAC=2;MLEAF=1.00;MQ=43.96;QD=27.54;SOR=0.909	GT:AD:DP:GQ:PL	1/1:0,49:49:99:2075,150,0
2L	1743970	2L_1743970_SNP	A	G	1215.77	.	AC=2;AF=1.00;AN=2;DB;DP=46;ExcessHet=3.0103;FS=0.000;MLEAC=2;MLEAF=1.00;MQ=43.87;QD=26.43;SOR=1.609	GT:AD:DP:GQ:PL	1/1:0,46:46:99:1244,137,0
2L	1744062	.	A	ATTTT	2124.73	.	AC=2;AF=1.00;AN=2;DP=53;ExcessHet=3.0103;FS=0.000;MLEAC=2;MLEAF=1.00;MQ=43.91;QD=29.07;SOR=0.941	GT:AD:DP:GQ:PL	1/1:0,50:50:99:2162,150,0
2L	1744260	2L_1744260_SNP	G	A	1165.77	.	AC=2;AF=1.00;AN=2;DB;DP=44;ExcessHet=3.0103;FS=0.000;MLEAC=2;MLEAF=1.00;MQ=43.20;QD=26.49;SOR=0.990	GT:AD:DP:GQ:PL	1/1:0,44:44:99:1194,132,0
2L	1744309	.	A	ACT	2164.73	.	AC=2;AF=1.00;AN=2;DP=49;ExcessHet=3.0103;FS=0.000;MLEAC=2;MLEAF=1.00;MQ=42.81;QD=33.41;SOR=0.733	GT:AD:DP:GQ:PL	1/1:0,49:49:99:2202,147,0
2L	1744312	.	A	ACAG	2209.73	.	AC=2;AF=1.00;AN=2;DP=50;ExcessHet=3.0103;FS=0.000;MLEAC=2;MLEAF=1.00;MQ=42.84;QD=28.06;SOR=0.693	GT:AD:DP:GQ:PL	1/1:0,50:50:99:2247,151,0
2L	1744315	2L_1744315_SNP	T	C	2041.77	.	AC=2;AF=1.00;AN=2;DB;DP=45;ExcessHet=3.0103;FS=0.000;MLEAC=2;MLEAF=1.00;MQ=42.88;QD=32.46;SOR=0.737	GT:AD:DP:GQ:PL	1/1:0,45:45:99:2070,138,0
2L	1744383	2L_1744383_SNP	C	T	1853.77	.	AC=2;AF=1.00;AN=2;DB;DP=42;ExcessHet=3.0103;FS=0.000;MLEAC=2;MLEAF=1.00;MQ=42.67;QD=31.62;SOR=1.259	GT:AD:DP:GQ:PL	1/1:0,42:42:99:1882,129,0
2L	1744384	2L_1744384_SNP	T	C	1853.77	.	AC=2;AF=1.00;AN=2;DB;DP=43;ExcessHet=3.0103;FS=0.000;MLEAC=2;MLEAF=1.00;MQ=42.66;QD=30.80;SOR=1.312	GT:AD:DP:GQ:PL	1/1:0,43:43:99:1882,129,0
2L	1744420	2L_1744420_SNP	T	C	1117.77	.	AC=2;AF=1.00;AN=2;DB;DP=43;ExcessHet=3.0103;FS=0.000;MLEAC=2;MLEAF=1.00;MQ=42.05;QD=25.99;SOR=0.941	GT:AD:DP:GQ:PL	1/1:0,43:43:99:1146,129,0
2L	1744438	2L_1744438_SNP	T	C	1792.77	.	AC=2;AF=1.00;AN=2;DB;DP=41;ExcessHet=3.0103;FS=0.000;MLEAC=2;MLEAF=1.00;MQ=41.87;QD=29.59;SOR=0.843	GT:AD:DP:GQ:PL	1/1:0,41:41:99:1821,123,0
2L	1744442	2L_1744442_SNP	T	C	1760.77	.	AC=2;AF=1.00;AN=2;DB;DP=40;ExcessHet=3.0103;FS=0.000;MLEAC=2;MLEAF=1.00;MQ=41.86;QD=30.12;SOR=0.902	GT:AD:DP:GQ:PL	1/1:0,40:40:99:1789,120,0
2L	1744457	.	T	TA	1537.73	.	AC=2;AF=1.00;AN=2;DP=36;ExcessHet=3.0103;FS=0.000;MLEAC=2;MLEAF=1.00;MQ=41.62;QD=27.62;SOR=1.148	GT:AD:DP:GQ:PL	1/1:0,35:35:99:1575,105,0
2L	1744467	2L_1744467_SNP	G	C	1682.77	.	AC=2;AF=1.00;AN=2;DB;DP=39;ExcessHet=3.0103;FS=0.000;MLEAC=2;MLEAF=1.00;MQ=41.70;QD=30.77;SOR=1.236	GT:AD:DP:GQ:PL	1/1:0,39:39:99:1711,117,0
2L	1744481	2L_1744481_SNP	C	T	1127.77	.	AC=2;AF=1.00;AN=2;DB;DP=42;ExcessHet=3.0103;FS=0.000;MLEAC=2;MLEAF=1.00;MQ=41.72;QD=26.85;SOR=1.127	GT:AD:DP:GQ:PL	1/1:0,42:42:99:1156,126,0
2L	1744492	.	GGGTATTAGGCAAAGTGTATACTTGAATTTGAT	G	1797.73	.	AC=2;AF=1.00;AN=2;DP=41;ExcessHet=3.0103;FS=0.000;MLEAC=2;MLEAF=1.00;MQ=41.67;QD=30.95;SOR=1.206	GT:AD:DP:GQ:PL	1/1:0,41:41:99:1835,124,0
2L	1744542	2L_1744542_SNP	A	T	1860.77	.	AC=2;AF=1.00;AN=2;DB;DP=43;ExcessHet=3.0103;FS=0.000;MLEAC=2;MLEAF=1.00;MQ=41.78;QD=31.79;SOR=1.055	GT:AD:DP:GQ:PL	1/1:0,43:43:99:1889,129,0
2L	1744543	2L_1744543_SNP	T	C	1860.77	.	AC=2;AF=1.00;AN=2;DB;DP=43;ExcessHet=3.0103;FS=0.000;MLEAC=2;MLEAF=1.00;MQ=41.78;QD=31.84;SOR=1.055	GT:AD:DP:GQ:PL	1/1:0,43:43:99:1889,129,0
2L	1744564	2L_1744564_SNP	G	A	1977.77	.	AC=2;AF=1.00;AN=2;DB;DP=46;ExcessHet=3.0103;FS=0.000;MLEAC=2;MLEAF=1.00;MQ=42.04;QD=35.36;SOR=0.737	GT:AD:DP:GQ:PL	1/1:0,45:45:99:2006,138,0
2L	1744572	2L_1744572_SNP	G	A	1909.77	.	AC=2;AF=1.00;AN=2;DB;DP=44;ExcessHet=3.0103;FS=0.000;MLEAC=2;MLEAF=1.00;MQ=42.11;QD=29.25;SOR=0.784	GT:AD:DP:GQ:PL	1/1:0,44:44:99:1938,132,0
2L	1744689	2L_1744689_SNP	C	G	2056.77	.	AC=2;AF=1.00;AN=2;DB;DP=47;ExcessHet=3.0103;FS=0.000;MLEAC=2;MLEAF=1.00;MQ=42.97;QD=30.34;SOR=1.378	GT:AD:DP:GQ:PL	1/1:0,47:47:99:2085,141,0
2L	1744695	2L_1744695_SNP	T	C	2096.77	.	AC=2;AF=1.00;AN=2;DB;DP=46;ExcessHet=3.0103;FS=0.000;MLEAC=2;MLEAF=1.00;MQ=42.94;QD=27.95;SOR=1.329	GT:AD:DP:GQ:PL	1/1:0,46:46:99:2125,144,0
2L	1744703	2L_1744703_SNP	G	A	2034.77	.	AC=2;AF=1.00;AN=2;DB;DP=47;ExcessHet=3.0103;FS=0.000;MLEAC=2;MLEAF=1.00;MQ=42.97;QD=26.98;SOR=1.378	GT:AD:DP:GQ:PL	1/1:0,47:47:99:2063,141,0
2L	1745016	2L_1745016_SNP	A	G	1569.77	.	AC=2;AF=1.00;AN=2;DB;DP=36;ExcessHet=3.0103;FS=0.000;MLEAC=2;MLEAF=1.00;MQ=43.84;QD=29.02;SOR=0.804	GT:AD:DP:GQ:PL	1/1:0,36:36:99:1598,108,0
2L	1745025	2L_1745025_SNP	C	G	1633.77	.	AC=2;AF=1.00;AN=2;DB;DP=38;ExcessHet=3.0103;FS=0.000;MLEAC=2;MLEAF=1.00;MQ=43.85;QD=32.71;SOR=0.693	GT:AD:DP:GQ:PL	1/1:0,38:38:99:1662,114,0
2L	1745167	2L_1745167_SNP	T	A	859.77	.	AC=2;AF=1.00;AN=2;DB;DP=34;ExcessHet=3.0103;FS=0.000;MLEAC=2;MLEAF=1.00;MQ=43.71;QD=25.29;SOR=0.811	GT:AD:DP:GQ:PL	1/1:0,34:34:99:888,101,0
2L	1745194	.	T	TGCCACA	1442.73	.	AC=2;AF=1.00;AN=2;DP=31;ExcessHet=3.0103;FS=0.000;MLEAC=2;MLEAF=1.00;MQ=43.68;QD=32.06;SOR=0.892	GT:AD:DP:GQ:PL	1/1:0,31:31:99:1480,105,0
2L	1745195	.	T	TGCCACATA	1442.73	.	AC=2;AF=1.00;AN=2;DP=30;ExcessHet=3.0103;FS=0.000;MLEAC=2;MLEAF=1.00;MQ=43.67;QD=31.68;SOR=0.693	GT:AD:DP:GQ:PL	1/1:0,30:30:99:1480,105,0
2L	1745613	.	CT	C	600.73	.	AC=2;AF=1.00;AN=2;BaseQRankSum=-0.982;ClippingRankSum=0.000;DP=53;ExcessHet=3.0103;FS=2.000;MLEAC=2;MLEAF=1.00;MQ=43.96;MQRankSum=0.000;QD=13.35;ReadPosRankSum=-0.135;SOR=1.308	GT:AD:DP:GQ:PL	1/1:4,41:45:56:638,56,0
2L	1745629	.	T	A	2156.77	.	AC=2;AF=1.00;AN=2;BaseQRankSum=0.751;ClippingRankSum=0.000;DP=59;ExcessHet=3.0103;FS=0.000;MLEAC=2;MLEAF=1.00;MQ=44.00;MQRankSum=0.000;QD=29.15;ReadPosRankSum=1.320;SOR=1.453	GT:AD:DP:GQ:PL	1/1:2,57:59:99:2185,143,0
2L	1746011	2L_1746011_SNP	T	C	1212.77	.	AC=2;AF=1.00;AN=2;DB;DP=48;ExcessHet=3.0103;FS=0.000;MLEAC=2;MLEAF=1.00;MQ=43.92;QD=25.80;SOR=1.132	GT:AD:DP:GQ:PL	1/1:0,47:47:99:1241,140,0
2L	1746051	.	ACGAACTAAATTCAAC	A	2185.73	.	AC=2;AF=1.00;AN=2;DP=52;ExcessHet=3.0103;FS=0.000;MLEAC=2;MLEAF=1.00;MQ=43.92;QD=30.44;SOR=1.157	GT:AD:DP:GQ:PL	1/1:0,50:50:99:2223,151,0
2L	1746133	.	A	C	2479.77	.	AC=2;AF=1.00;AN=2;DP=56;ExcessHet=3.0103;FS=0.000;MLEAC=2;MLEAF=1.00;MQ=43.90;QD=27.89;SOR=0.922	GT:AD:DP:GQ:PL	1/1:0,56:56:99:2508,169,0
2L	1746134	.	T	A	2479.77	.	AC=2;AF=1.00;AN=2;DP=56;ExcessHet=3.0103;FS=0.000;MLEAC=2;MLEAF=1.00;MQ=43.90;QD=30.45;SOR=0.922	GT:AD:DP:GQ:PL	1/1:0,56:56:99:2508,169,0
2L	1746141	2L_1746141_SNP	T	C	2517.77	.	AC=2;AF=1.00;AN=2;DB;DP=57;ExcessHet=3.0103;FS=0.000;MLEAC=2;MLEAF=1.00;MQ=43.90;QD=33.22;SOR=0.960	GT:AD:DP:GQ:PL	1/1:0,57:57:99:2546,172,0
2L	1746339	2L_1746339_SNP	T	C	1305.77	.	AC=2;AF=1.00;AN=2;DB;DP=49;ExcessHet=3.0103;FS=0.000;MLEAC=2;MLEAF=1.00;MQ=44.00;QD=26.65;SOR=1.112	GT:AD:DP:GQ:PL	1/1:0,49:49:99:1334,147,0
2L	1746707	2L_1746707_SNP	T	C	1171.77	.	AC=2;AF=1.00;AN=2;DB;DP=44;ExcessHet=3.0103;FS=0.000;MLEAC=2;MLEAF=1.00;MQ=44.00;QD=26.63;SOR=0.883	GT:AD:DP:GQ:PL	1/1:0,44:44:99:1200,132,0
2L	1746791	.	CA	C	1321.73	.	AC=2;AF=1.00;AN=2;DP=52;ExcessHet=3.0103;FS=0.000;MLEAC=2;MLEAF=1.00;MQ=44.00;QD=26.43;SOR=0.859	GT:AD:DP:GQ:PL	1/1:0,50:50:99:1359,150,0
2L	1746841	2L_1746841_SNP	A	T	1308.77	.	AC=2;AF=1.00;AN=2;DB;DP=49;ExcessHet=3.0103;FS=0.000;MLEAC=2;MLEAF=1.00;MQ=44.00;QD=26.71;SOR=0.733	GT:AD:DP:GQ:PL	1/1:0,49:49:99:1337,147,0
2L	1747102	.	CCGGCCAAG	C	1243.73	.	AC=2;AF=1.00;AN=2;DP=35;ExcessHet=3.0103;FS=0.000;MLEAC=2;MLEAF=1.00;MQ=45.70;QD=31.24;SOR=1.255	GT:AD:DP:GQ:PL	1/1:0,29:29:88:1281,88,0
2L	1747215	2L_1747215_SNP	C	T	754.77	.	AC=2;AF=1.00;AN=2;DB;DP=30;ExcessHet=3.0103;FS=0.000;MLEAC=2;MLEAF=1.00;MQ=43.93;QD=26.03;SOR=0.906	GT:AD:DP:GQ:PL	1/1:0,29:29:87:783,87,0
2L	1747296	.	T	TGCAATA	1704.73	.	AC=2;AF=1.00;AN=2;DP=37;ExcessHet=3.0103;FS=0.000;MLEAC=2;MLEAF=1.00;MQ=43.95;QD=30.84;SOR=0.749	GT:AD:DP:GQ:PL	1/1:0,35:35:99:1742,120,0
2L	1747337	.	GAA	G	1961.73	.	AC=2;AF=1.00;AN=2;DP=48;ExcessHet=3.0103;FS=0.000;MLEAC=2;MLEAF=1.00;MQ=43.96;QD=31.26;SOR=1.038	GT:AD:DP:GQ:PL	1/1:0,45:45:99:1999,141,0
2L	1747358	2L_1747358_SNP	T	A	2325.77	.	AC=2;AF=1.00;AN=2;DB;DP=59;ExcessHet=3.0103;FS=0.000;MLEAC=2;MLEAF=1.00;MQ=43.93;QD=32.65;SOR=0.997	GT:AD:DP:GQ:PL	1/1:0,58:58:99:2354,181,0
2L	1747444	2L_1747444_SNP	T	A	1601.77	.	AC=2;AF=1.00;AN=2;DB;DP=59;ExcessHet=3.0103;FS=0.000;MLEAC=2;MLEAF=1.00;MQ=44.00;QD=27.15;SOR=0.871	GT:AD:DP:GQ:PL	1/1:0,59:59:99:1630,176,0
2L	1747500	2L_1747500_SNP	A	C	1589.77	.	AC=2;AF=1.00;AN=2;DB;DP=59;ExcessHet=3.0103;FS=0.000;MLEAC=2;MLEAF=1.00;MQ=43.97;QD=26.95;SOR=0.871	GT:AD:DP:GQ:PL	1/1:0,59:59:99:1618,177,0
2L	1747959	2L_1747959_SNP	C	T	1644.77	.	AC=2;AF=1.00;AN=2;DB;DP=60;ExcessHet=3.0103;FS=0.000;MLEAC=2;MLEAF=1.00;MQ=43.88;QD=27.41;SOR=1.071	GT:AD:DP:GQ:PL	1/1:0,60:60:99:1673,179,0
2L	1748041	2L_1748041_SNP	A	G	2334.77	.	AC=2;AF=1.00;AN=2;DB;DP=54;ExcessHet=3.0103;FS=0.000;MLEAC=2;MLEAF=1.00;MQ=43.96;QD=31.54;SOR=0.730	GT:AD:DP:GQ:PL	1/1:0,53:53:99:2363,160,0
2L	1748045	.	AAAG	A	2257.73	.	AC=2;AF=1.00;AN=2;DP=52;ExcessHet=3.0103;FS=0.000;MLEAC=2;MLEAF=1.00;MQ=43.96;QD=34.85;SOR=0.732	GT:AD:DP:GQ:PL	1/1:0,51:51:99:2295,154,0
2L	1748050	.	A	T	2266.77	.	AC=2;AF=1.00;AN=2;DP=51;ExcessHet=3.0103;FS=0.000;MLEAC=2;MLEAF=1.00;MQ=43.96;QD=24.16;SOR=0.732	GT:AD:DP:GQ:PL	1/1:0,51:51:99:2295,154,0
2L	1748280	2L_1748280_SNP	C	T	1472.77	.	AC=2;AF=1.00;AN=2;DB;DP=54;ExcessHet=3.0103;FS=0.000;MLEAC=2;MLEAF=1.00;MQ=43.83;QD=27.27;SOR=0.931	GT:AD:DP:GQ:PL	1/1:0,54:54:99:1501,162,0
2L	1748304	2L_1748304_SNP	A	C	1125.77	.	AC=2;AF=1.00;AN=2;DB;DP=41;ExcessHet=3.0103;FS=0.000;MLEAC=2;MLEAF=1.00;MQ=43.77;QD=27.46;SOR=1.347	GT:AD:DP:GQ:PL	1/1:0,41:41:99:1154,123,0
2L	1748344	.	AAC	A	1715.73	.	AC=2;AF=1.00;AN=2;DP=39;ExcessHet=3.0103;FS=0.000;MLEAC=2;MLEAF=1.00;MQ=43.95;QD=27.76;SOR=1.096	GT:AD:DP:GQ:PL	1/1:0,39:39:99:1753,117,0
2L	1748346	.	C	CTTG	1715.73	.	AC=2;AF=1.00;AN=2;DP=39;ExcessHet=3.0103;FS=0.000;MLEAC=2;MLEAF=1.00;MQ=43.95;QD=30.50;SOR=1.096	GT:AD:DP:GQ:PL	1/1:0,39:39:99:1753,117,0
2L	1748511	2L_1748511_SNP	C	A	2340.77	.	AC=2;AF=1.00;AN=2;BaseQRankSum=-0.848;ClippingRankSum=0.000;DB;DP=55;ExcessHet=3.0103;FS=0.000;MLEAC=2;MLEAF=1.00;MQ=43.80;MQRankSum=-0.253;QD=27.56;ReadPosRankSum=1.198;SOR=0.368	GT:AD:DP:GQ:PL	1/1:1,54:55:99:2369,121,0
2L	1748513	2L_1748513_SNP	G	T	2340.77	.	AC=2;AF=1.00;AN=2;BaseQRankSum=0.426;ClippingRankSum=0.000;DB;DP=55;ExcessHet=3.0103;FS=0.000;MLEAC=2;MLEAF=1.00;MQ=43.80;MQRankSum=-0.253;QD=31.37;ReadPosRankSum=1.229;SOR=0.368	GT:AD:DP:GQ:PL	1/1:1,54:55:99:2369,121,0
2L	1748544	.	C	T	2112.77	.	AC=2;AF=1.00;AN=2;DP=47;ExcessHet=3.0103;FS=0.000;MLEAC=2;MLEAF=1.00;MQ=43.77;QD=24.72;SOR=1.251	GT:AD:DP:GQ:PL	1/1:0,47:47:99:2141,144,0
2L	1748545	.	C	T	2112.77	.	AC=2;AF=1.00;AN=2;DP=47;ExcessHet=3.0103;FS=0.000;MLEAC=2;MLEAF=1.00;MQ=43.77;QD=23.68;SOR=1.251	GT:AD:DP:GQ:PL	1/1:0,47:47:99:2141,144,0
2L	1748560	.	C	CT	2095.73	.	AC=2;AF=1.00;AN=2;DP=49;ExcessHet=3.0103;FS=0.000;MLEAC=2;MLEAF=1.00;MQ=43.78;QD=31.96;SOR=1.225	GT:AD:DP:GQ:PL	1/1:0,49:49:99:2133,147,0
2L	1748597	.	AGGAGCTGGT	A	1553.73	.	AC=2;AF=1.00;AN=2;BaseQRankSum=-0.887;ClippingRankSum=0.000;DP=42;ExcessHet=3.0103;FS=3.358;MLEAC=2;MLEAF=1.00;MQ=43.45;MQRankSum=-0.253;QD=35.51;ReadPosRankSum=-1.288;SOR=0.556	GT:AD:DP:GQ:PL	1/1:1,38:39:73:1591,73,0
2L	1748848	2L_1748848_SNP	T	C	1028.77	.	AC=2;AF=1.00;AN=2;DB;DP=38;ExcessHet=3.0103;FS=0.000;MLEAC=2;MLEAF=1.00;MQ=43.85;QD=27.07;SOR=1.040	GT:AD:DP:GQ:PL	1/1:0,38:38:99:1057,114,0
2L	1748885	2L_1748885_SNP	C	T	1321.77	.	AC=2;AF=1.00;AN=2;DB;DP=30;ExcessHet=3.0103;FS=0.000;MLEAC=2;MLEAF=1.00;MQ=43.80;QD=32.39;SOR=1.143	GT:AD:DP:GQ:PL	1/1:0,30:30:90:1350,90,0
2L	1748886	.	CATAGA	C	1312.73	.	AC=2;AF=1.00;AN=2;DP=30;ExcessHet=3.0103;FS=0.000;MLEAC=2;MLEAF=1.00;MQ=43.80;QD=29.26;SOR=1.143	GT:AD:DP:GQ:PL	1/1:0,30:30:90:1350,90,0
2L	1748915	2L_1748915_SNP	C	T	811.77	.	AC=2;AF=1.00;AN=2;DB;DP=30;ExcessHet=3.0103;FS=0.000;MLEAC=2;MLEAF=1.00;MQ=43.74;QD=27.06;SOR=1.536	GT:AD:DP:GQ:PL	1/1:0,30:30:90:840,90,0
2L	1748997	2L_1748997_SNP	T	C	1000.77	.	AC=2;AF=1.00;AN=2;DB;DP=37;ExcessHet=3.0103;FS=0.000;MLEAC=2;MLEAF=1.00;MQ=43.95;QD=27.05;SOR=0.984	GT:AD:DP:GQ:PL	1/1:0,37:37:99:1029,111,0
2L	1749464	2L_1749464_SNP	A	T	1477.77	.	AC=2;AF=1.00;AN=2;DB;DP=56;ExcessHet=3.0103;FS=0.000;MLEAC=2;MLEAF=1.00;MQ=43.90;QD=26.87;SOR=0.804	GT:AD:DP:GQ:PL	1/1:0,55:55:99:1506,165,0
2L	1749547	2L_1749547_SNP	C	T	1505.77	.	AC=2;AF=1.00;AN=2;DB;DP=56;ExcessHet=3.0103;FS=0.000;MLEAC=2;MLEAF=1.00;MQ=43.93;QD=26.89;SOR=0.841	GT:AD:DP:GQ:PL	1/1:0,56:56:99:1534,168,0
2L	1749705	2L_1749705_SNP	A	G	1512.77	.	AC=2;AF=1.00;AN=2;DB;DP=57;ExcessHet=3.0103;FS=0.000;MLEAC=2;MLEAF=1.00;MQ=44.00;QD=26.54;SOR=0.877	GT:AD:DP:GQ:PL	1/1:0,57:57:99:1541,170,0
2L	1749726	2L_1749726_SNP	A	G	1517.77	.	AC=2;AF=1.00;AN=2;DB;DP=57;ExcessHet=3.0103;FS=0.000;MLEAC=2;MLEAF=1.00;MQ=44.00;QD=26.63;SOR=0.960	GT:AD:DP:GQ:PL	1/1:0,57:57:99:1546,170,0
2L	1750086	2L_1750086_SNP	A	G	2402.77	.	AC=2;AF=1.00;AN=2;DB;DP=55;ExcessHet=3.0103;FS=0.000;MLEAC=2;MLEAF=1.00;MQ=43.96;QD=32.21;SOR=0.804	GT:AD:DP:GQ:PL	1/1:0,55:55:99:2431,169,0
2L	1750090	2L_1750090_SNP	A	C	2328.77	.	AC=2;AF=1.00;AN=2;DB;DP=52;ExcessHet=3.0103;FS=0.000;MLEAC=2;MLEAF=1.00;MQ=43.96;QD=33.71;SOR=0.853	GT:AD:DP:GQ:PL	1/1:0,52:52:99:2357,163,0
2L	1750103	2L_1750103_SNP	T	C	1420.77	.	AC=2;AF=1.00;AN=2;BaseQRankSum=0.167;ClippingRankSum=0.000;DB;DP=54;ExcessHet=3.0103;FS=0.000;MLEAC=2;MLEAF=1.00;MQ=43.96;MQRankSum=0.000;QD=26.31;ReadPosRankSum=-1.027;SOR=0.349	GT:AD:DP:GQ:PL	1/1:1,53:54:99:1449,134,0
2L	1750117	2L_1750117_SNP	G	T	1316.77	.	AC=2;AF=1.00;AN=2;DB;DP=49;ExcessHet=3.0103;FS=0.000;MLEAC=2;MLEAF=1.00;MQ=43.96;QD=26.87;SOR=0.818	GT:AD:DP:GQ:PL	1/1:0,49:49:99:1345,146,0
2L	1750156	2L_1750156_SNP	C	A	1493.77	.	AC=2;AF=1.00;AN=2;BaseQRankSum=1.794;ClippingRankSum=0.000;DB;DP=57;ExcessHet=3.0103;FS=0.000;MLEAC=2;MLEAF=1.00;MQ=44.00;MQRankSum=0.000;QD=26.21;ReadPosRankSum=0.821;SOR=0.321	GT:AD:DP:GQ:PL	1/1:1,56:57:99:1522,161,0
2L	1750187	.	CTT	C	2231.73	.	AC=2;AF=1.00;AN=2;DP=66;ExcessHet=3.0103;FS=0.000;MLEAC=2;MLEAF=1.00;MQ=44.00;QD=26.60;SOR=0.826	GT:AD:DP:GQ:PL	1/1:0,62:62:99:2269,187,0
2L	1750203	2L_1750203_SNP	A	G	1843.77	.	AC=2;AF=1.00;AN=2;DB;DP=70;ExcessHet=3.0103;FS=0.000;MLEAC=2;MLEAF=1.00;MQ=44.00;QD=26.34;SOR=0.874	GT:AD:DP:GQ:PL	1/1:0,70:70:99:1872,209,0
2L	1750551	2L_1750551_SNP	A	G	1623.77	.	AC=2;AF=1.00;AN=2;BaseQRankSum=-1.194;ClippingRankSum=0.000;DB;DP=64;ExcessHet=3.0103;FS=0.000;MLEAC=2;MLEAF=1.00;MQ=43.97;MQRankSum=0.000;QD=25.77;ReadPosRankSum=-0.469;SOR=0.428	GT:AD:DP:GQ:PL	1/1:1,62:63:99:1652,159,0
2L	1750590	2L_1750590_SNP	A	T	1449.77	.	AC=2;AF=1.00;AN=2;DB;DP=53;ExcessHet=3.0103;FS=0.000;MLEAC=2;MLEAF=1.00;MQ=44.00;QD=27.35;SOR=0.981	GT:AD:DP:GQ:PL	1/1:0,53:53:99:1478,159,0
2L	1750616	.	ACTT	A	2646.73	.	AC=2;AF=1.00;AN=2;DP=63;ExcessHet=3.0103;FS=0.000;MLEAC=2;MLEAF=1.00;MQ=43.95;QD=35.79;SOR=0.793	GT:AD:DP:GQ:PL	1/1:0,61:61:99:2684,184,0
2L	1750985	2L_1750985_SNP	A	C	1673.77	.	AC=2;AF=1.00;AN=2;DB;DP=64;ExcessHet=3.0103;FS=0.000;MLEAC=2;MLEAF=1.00;MQ=44.00;QD=26.57;SOR=1.179	GT:AD:DP:GQ:PL	1/1:0,63:63:99:1702,188,0
2L	1751882	.	T	G	1303.77	.	AC=2;AF=1.00;AN=2;DP=51;ExcessHet=3.0103;FS=0.000;MLEAC=2;MLEAF=1.00;MQ=43.96;QD=25.56;SOR=0.732	GT:AD:DP:GQ:PL	1/1:0,51:51:99:1332,152,0
2L	1752494	2L_1752494_SNP	T	G	1502.77	.	AC=2;AF=1.00;AN=2;DB;DP=56;ExcessHet=3.0103;FS=0.000;MLEAC=2;MLEAF=1.00;MQ=43.88;QD=27.32;SOR=0.884	GT:AD:DP:GQ:PL	1/1:0,55:55:99:1531,165,0
2L	1752607	2L_1752607_SNP	T	C	1226.77	.	AC=2;AF=1.00;AN=2;DB;DP=45;ExcessHet=3.0103;FS=0.000;MLEAC=2;MLEAF=1.00;MQ=43.96;QD=27.26;SOR=1.038	GT:AD:DP:GQ:PL	1/1:0,45:45:99:1255,135,0
2L	1752667	2L_1752667_SNP	T	C	1503.77	.	AC=2;AF=1.00;AN=2;DB;DP=36;ExcessHet=3.0103;FS=0.000;MLEAC=2;MLEAF=1.00;MQ=43.95;QD=30.30;SOR=0.927	GT:AD:DP:GQ:PL	1/1:0,36:36:99:1532,108,0
2L	1752679	2L_1752679_SNP	G	A	1464.77	.	AC=2;AF=1.00;AN=2;DB;DP=34;ExcessHet=3.0103;FS=0.000;MLEAC=2;MLEAF=1.00;MQ=43.94;QD=24.40;SOR=1.085	GT:AD:DP:GQ:PL	1/1:0,34:34:99:1493,102,0
2L	1752712	2L_1752712_SNP	C	T	809.77	.	AC=2;AF=1.00;AN=2;DB;DP=33;ExcessHet=3.0103;FS=0.000;MLEAC=2;MLEAF=1.00;MQ=43.94;QD=24.54;SOR=1.352	GT:AD:DP:GQ:PL	1/1:0,33:33:97:838,97,0
2L	1752745	2L_1752745_SNP	C	T	1341.77	.	AC=2;AF=1.00;AN=2;DB;DP=32;ExcessHet=3.0103;FS=0.000;MLEAC=2;MLEAF=1.00;MQ=43.53;QD=31.03;SOR=1.284	GT:AD:DP:GQ:PL	1/1:0,32:32:96:1370,96,0
2L	1752751	2L_1752751_SNP	A	G	1402.77	.	AC=2;AF=1.00;AN=2;DB;DP=34;ExcessHet=3.0103;FS=0.000;MLEAC=2;MLEAF=1.00;MQ=43.56;QD=26.37;SOR=1.244	GT:AD:DP:GQ:PL	1/1:0,34:34:99:1431,102,0
2L	1752793	.	A	AT	1153.73	.	AC=2;AF=1.00;AN=2;DP=36;ExcessHet=3.0103;FS=0.000;MLEAC=2;MLEAF=1.00;MQ=43.29;QD=32.96;SOR=0.749	GT:AD:DP:GQ:PL	1/1:0,35:35:99:1191,105,0
2L	1752929	2L_1752929_SNP	A	G	1798.77	.	AC=2;AF=1.00;AN=2;DB;DP=41;ExcessHet=3.0103;FS=0.000;MLEAC=2;MLEAF=1.00;MQ=43.25;QD=26.81;SOR=0.954	GT:AD:DP:GQ:PL	1/1:0,41:41:99:1827,123,0
2L	1752930	2L_1752930_SNP	G	A	1798.77	.	AC=2;AF=1.00;AN=2;DB;DP=41;ExcessHet=3.0103;FS=0.000;MLEAC=2;MLEAF=1.00;MQ=43.25;QD=27.56;SOR=0.954	GT:AD:DP:GQ:PL	1/1:0,41:41:99:1827,123,0
2L	1752939	2L_1752939_SNP	G	T	1742.77	.	AC=2;AF=1.00;AN=2;BaseQRankSum=-1.686;ClippingRankSum=0.000;DB;DP=42;ExcessHet=3.0103;FS=0.000;MLEAC=2;MLEAF=1.00;MQ=43.27;MQRankSum=-0.422;QD=31.63;ReadPosRankSum=1.694;SOR=0.538	GT:AD:DP:GQ:PL	1/1:1,41:42:95:1771,95,0
2L	1752974	.	A	G	982.77	.	AC=2;AF=1.00;AN=2;DP=37;ExcessHet=3.0103;FS=0.000;MLEAC=2;MLEAF=1.00;MQ=43.55;QD=26.56;SOR=1.432	GT:AD:DP:GQ:PL	1/1:0,37:37:99:1011,111,0
2L	1753066	2L_1753066_SNP	C	A	980.77	.	AC=2;AF=1.00;AN=2;BaseQRankSum=0.193;ClippingRankSum=0.000;DB;DP=38;ExcessHet=3.0103;FS=0.000;MLEAC=2;MLEAF=1.00;MQ=43.54;MQRankSum=-0.449;QD=25.81;ReadPosRankSum=-0.490;SOR=0.306	GT:AD:DP:GQ:PL	1/1:1,37:38:86:1009,86,0
2L	1753189	2L_1753189_SNP	A	G	1218.77	.	AC=2;AF=1.00;AN=2;DB;DP=27;ExcessHet=3.0103;FS=0.000;MLEAC=2;MLEAF=1.00;MQ=41.45;QD=34.37;SOR=1.445	GT:AD:DP:GQ:PL	1/1:0,26:26:84:1247,84,0
2L	1753190	2L_1753190_SNP	C	A	1218.77	.	AC=2;AF=1.00;AN=2;DB;DP=26;ExcessHet=3.0103;FS=0.000;MLEAC=2;MLEAF=1.00;MQ=41.35;QD=33.07;SOR=1.358	GT:AD:DP:GQ:PL	1/1:0,25:25:84:1247,84,0
2L	1753195	2L_1753195_SNP	A	G	1141.77	.	AC=2;AF=1.00;AN=2;DB;DP=27;ExcessHet=3.0103;FS=0.000;MLEAC=2;MLEAF=1.00;MQ=41.22;QD=32.78;SOR=1.022	GT:AD:DP:GQ:PL	1/1:0,26:26:78:1170,78,0
2L	1753200	2L_1753200_SNP	T	C	1231.77	.	AC=2;AF=1.00;AN=2;DB;DP=27;ExcessHet=3.0103;FS=0.000;MLEAC=2;MLEAF=1.00;MQ=41.14;QD=30.77;SOR=1.022	GT:AD:DP:GQ:PL	1/1:0,26:26:84:1260,84,0
2L	1753202	2L_1753202_SNP	C	T	1231.77	.	AC=2;AF=1.00;AN=2;DB;DP=27;ExcessHet=3.0103;FS=0.000;MLEAC=2;MLEAF=1.00;MQ=41.18;QD=28.17;SOR=0.846	GT:AD:DP:GQ:PL	1/1:0,26:26:84:1260,84,0
2L	1753203	2L_1753203_SNP	A	G	1186.77	.	AC=2;AF=1.00;AN=2;DB;DP=28;ExcessHet=3.0103;FS=0.000;MLEAC=2;MLEAF=1.00;MQ=41.21;QD=33.78;SOR=0.765	GT:AD:DP:GQ:PL	1/1:0,27:27:81:1215,81,0
2L	1753208	2L_1753208_SNP	T	C	1501.77	.	AC=2;AF=1.00;AN=2;DB;DP=31;ExcessHet=3.0103;FS=0.000;MLEAC=2;MLEAF=1.00;MQ=41.29;QD=28.47;SOR=0.826	GT:AD:DP:GQ:PL	1/1:0,30:30:99:1530,102,0
2L	1753210	2L_1753210_SNP	C	G	1501.77	.	AC=2;AF=1.00;AN=2;DB;DP=33;ExcessHet=3.0103;FS=0.000;MLEAC=2;MLEAF=1.00;MQ=41.37;QD=27.52;SOR=0.693	GT:AD:DP:GQ:PL	1/1:0,32:32:99:1530,102,0
2L	1753214	2L_1753214_SNP	C	T	1366.77	.	AC=2;AF=1.00;AN=2;DB;DP=32;ExcessHet=3.0103;FS=0.000;MLEAC=2;MLEAF=1.00;MQ=41.29;QD=33.06;SOR=0.756	GT:AD:DP:GQ:PL	1/1:0,31:31:93:1395,93,0
2L	1753227	2L_1753227_SNP	T	C	851.77	.	AC=2;AF=1.00;AN=2;DB;DP=33;ExcessHet=3.0103;FS=0.000;MLEAC=2;MLEAF=1.00;MQ=41.31;QD=26.62;SOR=0.818	GT:AD:DP:GQ:PL	1/1:0,32:32:96:880,96,0
2L	1753240	.	ACTCC	A	1414.73	.	AC=2;AF=1.00;AN=2;DP=34;ExcessHet=3.0103;FS=0.000;MLEAC=2;MLEAF=1.00;MQ=41.45;QD=28.68;SOR=0.752	GT:AD:DP:GQ:PL	1/1:0,33:33:99:1452,99,0
2L	1753245	.	AGTTTGGCTTTACTTTTGGAAGGTAGCCCT	A	1414.73	.	AC=2;AF=1.00;AN=2;DP=34;ExcessHet=3.0103;FS=0.000;MLEAC=2;MLEAF=1.00;MQ=41.45;QD=27.50;SOR=0.752	GT:AD:DP:GQ:PL	1/1:0,33:33:99:1452,100,0
2L	1753297	.	TG	T	1492.73	.	AC=2;AF=1.00;AN=2;DP=34;ExcessHet=3.0103;FS=0.000;MLEAC=2;MLEAF=1.00;MQ=41.31;QD=26.31;SOR=0.811	GT:AD:DP:GQ:PL	1/1:0,34:34:99:1530,102,0
2L	1753301	.	C	G	1501.77	.	AC=2;AF=1.00;AN=2;DP=34;ExcessHet=3.0103;FS=0.000;MLEAC=2;MLEAF=1.00;MQ=41.31;QD=32.07;SOR=0.811	GT:AD:DP:GQ:PL	1/1:0,34:34:99:1530,102,0
2L	1753302	.	T	C	1501.77	.	AC=2;AF=1.00;AN=2;DP=33;ExcessHet=3.0103;FS=0.000;MLEAC=2;MLEAF=1.00;MQ=41.32;QD=33.09;SOR=0.752	GT:AD:DP:GQ:PL	1/1:0,33:33:99:1530,102,0
2L	1753303	.	T	A	1501.77	.	AC=2;AF=1.00;AN=2;DP=33;ExcessHet=3.0103;FS=0.000;MLEAC=2;MLEAF=1.00;MQ=41.32;QD=31.92;SOR=0.752	GT:AD:DP:GQ:PL	1/1:0,33:33:99:1530,102,0
2L	1753740	2L_1753740_SNP	G	C	1658.77	.	AC=2;AF=1.00;AN=2;DB;DP=37;ExcessHet=3.0103;FS=0.000;MLEAC=2;MLEAF=1.00;MQ=44.00;QD=31.81;SOR=1.121	GT:AD:DP:GQ:PL	1/1:0,37:37:99:1687,114,0
2L	1753748	2L_1753748_SNP	T	C	1628.77	.	AC=2;AF=1.00;AN=2;DB;DP=37;ExcessHet=3.0103;FS=0.000;MLEAC=2;MLEAF=1.00;MQ=44.00;QD=29.95;SOR=1.270	GT:AD:DP:GQ:PL	1/1:0,37:37:99:1657,111,0
2L	1753752	.	C	G	1628.77	.	AC=2;AF=1.00;AN=2;DP=36;ExcessHet=3.0103;FS=0.000;MLEAC=2;MLEAF=1.00;MQ=44.00;QD=27.85;SOR=1.209	GT:AD:DP:GQ:PL	1/1:0,36:36:99:1657,111,0
2L	1753756	.	T	C	1583.77	.	AC=2;AF=1.00;AN=2;DP=36;ExcessHet=3.0103;FS=0.000;MLEAC=2;MLEAF=1.00;MQ=44.00;QD=32.94;SOR=1.061	GT:AD:DP:GQ:PL	1/1:0,36:36:99:1612,108,0
2L	1753821	.	A	T	834.77	.	AC=2;AF=1.00;AN=2;DP=32;ExcessHet=3.0103;FS=0.000;MLEAC=2;MLEAF=1.00;MQ=44.00;QD=26.09;SOR=1.284	GT:AD:DP:GQ:PL	1/1:0,32:32:96:863,96,0
2L	1754094	.	G	GGGCATGT	1377.73	.	AC=2;AF=1.00;AN=2;DP=40;ExcessHet=3.0103;FS=0.000;MLEAC=2;MLEAF=1.00;MQ=43.86;QD=33.88;SOR=1.143	GT:AD:DP:GQ:PL	1/1:0,30:30:95:1415,95,0
2L	1754184	2L_1754184_SNP	G	T	1479.77	.	AC=2;AF=1.00;AN=2;DB;DP=37;ExcessHet=3.0103;FS=0.000;MLEAC=2;MLEAF=1.00;MQ=43.85;QD=36.09;SOR=1.270	GT:AD:DP:GQ:PL	1/1:0,37:37:99:1508,111,0
2L	1754208	2L_1754208_SNP	C	T	1513.77	.	AC=2;AF=1.00;AN=2;DB;DP=38;ExcessHet=3.0103;FS=0.000;MLEAC=2;MLEAF=1.00;MQ=44.00;QD=29.51;SOR=1.040	GT:AD:DP:GQ:PL	1/1:0,38:38:99:1542,114,0
2L	1754291	2L_1754291_SNP	A	C	1114.77	.	AC=2;AF=1.00;AN=2;DB;DP=43;ExcessHet=3.0103;FS=0.000;MLEAC=2;MLEAF=1.00;MQ=43.95;QD=26.54;SOR=0.788	GT:AD:DP:GQ:PL	1/1:0,42:42:99:1143,126,0
2L	1754360	2L_1754360_SNP	G	A	1333.77	.	AC=2;AF=1.00;AN=2;DB;DP=49;ExcessHet=3.0103;FS=0.000;MLEAC=2;MLEAF=1.00;MQ=43.96;QD=27.79;SOR=0.776	GT:AD:DP:GQ:PL	1/1:0,48:48:99:1362,144,0
2L	1754413	.	T	C	1126.77	.	AC=2;AF=1.00;AN=2;DP=43;ExcessHet=3.0103;FS=0.000;MLEAC=2;MLEAF=1.00;MQ=44.00;QD=26.20;SOR=0.739	GT:AD:DP:GQ:PL	1/1:0,43:43:99:1155,128,0
2L	1754480	.	T	C	1251.77	.	AC=2;AF=1.00;AN=2;DP=47;ExcessHet=3.0103;FS=0.000;MLEAC=2;MLEAF=1.00;MQ=44.00;QD=26.63;SOR=1.022	GT:AD:DP:GQ:PL	1/1:0,47:47:99:1280,141,0
2L	1754519	.	T	C	1305.77	.	AC=2;AF=1.00;AN=2;DP=49;ExcessHet=3.0103;FS=0.000;MLEAC=2;MLEAF=1.00;MQ=44.00;QD=26.65;SOR=0.909	GT:AD:DP:GQ:PL	1/1:0,49:49:99:1334,147,0
2L	1754627	2L_1754627_SNP	A	G	1252.77	.	AC=2;AF=1.00;AN=2;BaseQRankSum=-0.357;ClippingRankSum=0.000;DB;DP=50;ExcessHet=3.0103;FS=0.000;MLEAC=2;MLEAF=1.00;MQ=44.00;MQRankSum=0.000;QD=25.06;ReadPosRankSum=1.674;SOR=0.361	GT:AD:DP:GQ:PL	1/1:1,49:50:99:1281,121,0
2L	1754752	2L_1754752_SNP	G	C	2036.77	.	AC=2;AF=1.00;AN=2;DB;DP=47;ExcessHet=3.0103;FS=0.000;MLEAC=2;MLEAF=1.00;MQ=44.00;QD=30.16;SOR=1.022	GT:AD:DP:GQ:PL	1/1:0,47:47:99:2065,141,0
2L	1754756	2L_1754756_SNP	G	T	1962.77	.	AC=2;AF=1.00;AN=2;BaseQRankSum=1.820;ClippingRankSum=0.000;DB;DP=46;ExcessHet=3.0103;FS=3.617;MLEAC=2;MLEAF=1.00;MQ=43.96;MQRankSum=6.857;QD=34.16;ReadPosRankSum=1.883;SOR=0.729	GT:AD:DP:GQ:PL	1/1:1,45:46:99:1991,128,0
2L	1754860	2L_1754860_SNP	A	G	1114.77	.	AC=2;AF=1.00;AN=2;DB;DP=42;ExcessHet=3.0103;FS=0.000;MLEAC=2;MLEAF=1.00;MQ=44.00;QD=26.54;SOR=0.788	GT:AD:DP:GQ:PL	1/1:0,42:42:99:1143,126,0
2L	1754898	.	G	C	1084.77	.	AC=2;AF=1.00;AN=2;DP=41;ExcessHet=3.0103;FS=0.000;MLEAC=2;MLEAF=1.00;MQ=44.00;QD=26.46;SOR=0.741	GT:AD:DP:GQ:PL	1/1:0,41:41:99:1113,123,0
2L	1754993	2L_1754993_SNP	C	T	1270.77	.	AC=2;AF=1.00;AN=2;DB;DP=46;ExcessHet=3.0103;FS=0.000;MLEAC=2;MLEAF=1.00;MQ=44.00;QD=27.63;SOR=0.976	GT:AD:DP:GQ:PL	1/1:0,46:46:99:1299,138,0
2L	1755146	2L_1755146_SNP	A	T	1398.77	.	AC=2;AF=1.00;AN=2;DB;DP=51;ExcessHet=3.0103;FS=0.000;MLEAC=2;MLEAF=1.00;MQ=44.00;QD=27.43;SOR=0.900	GT:AD:DP:GQ:PL	1/1:0,51:51:99:1427,153,0
2L	1755193	2L_1755193_SNP	A	G	1673.77	.	AC=2;AF=1.00;AN=2;DB;DP=62;ExcessHet=3.0103;FS=0.000;MLEAC=2;MLEAF=1.00;MQ=44.00;QD=27.00;SOR=0.758	GT:AD:DP:GQ:PL	1/1:0,62:62:99:1702,186,0
2L	1755418	2L_1755418_SNP	G	T	1636.77	.	AC=2;AF=1.00;AN=2;DB;DP=59;ExcessHet=3.0103;FS=0.000;MLEAC=2;MLEAF=1.00;MQ=44.00;QD=27.74;SOR=0.726	GT:AD:DP:GQ:PL	1/1:0,59:59:99:1665,176,0
2L	1755582	2L_1755582_SNP	G	A	1512.77	.	AC=2;AF=1.00;AN=2;BaseQRankSum=0.453;ClippingRankSum=0.000;DB;DP=57;ExcessHet=3.0103;FS=3.409;MLEAC=2;MLEAF=1.00;MQ=44.00;MQRankSum=0.000;QD=26.54;ReadPosRankSum=-0.575;SOR=0.568	GT:AD:DP:GQ:PL	1/1:1,56:57:99:1541,143,0
2L	1755780	2L_1755780_SNP	T	G	2867.77	.	AC=2;AF=1.00;AN=2;DB;DP=67;ExcessHet=3.0103;FS=0.000;MLEAC=2;MLEAF=1.00;MQ=44.00;QD=25.63;SOR=0.849	GT:AD:DP:GQ:PL	1/1:0,67:67:99:2896,202,0
2L	1755787	2L_1755787_SNP	T	C	2785.77	.	AC=2;AF=1.00;AN=2;DB;DP=63;ExcessHet=3.0103;FS=0.000;MLEAC=2;MLEAF=1.00;MQ=44.00;QD=34.50;SOR=0.790	GT:AD:DP:GQ:PL	1/1:0,63:63:99:2814,193,0
2L	1756200	2L_1756200_SNP	C	G	1446.77	.	AC=2;AF=1.00;AN=2;DB;DP=57;ExcessHet=3.0103;FS=0.000;MLEAC=2;MLEAF=1.00;MQ=43.88;QD=25.84;SOR=1.009	GT:AD:DP:GQ:PL	1/1:0,56:56:99:1475,166,0
2L	1756459	.	C	T	1355.77	.	AC=2;AF=1.00;AN=2;BaseQRankSum=-0.033;ClippingRankSum=0.000;DP=54;ExcessHet=3.0103;FS=4.314;MLEAC=2;MLEAF=1.00;MQ=43.85;MQRankSum=-0.212;QD=25.11;ReadPosRankSum=-0.513;SOR=1.198	GT:AD:DP:GQ:PL	1/1:1,53:54:99:1384,133,0
2L	1756657	.	T	A	1534.77	.	AC=2;AF=1.00;AN=2;DP=56;ExcessHet=3.0103;FS=0.000;MLEAC=2;MLEAF=1.00;MQ=43.77;QD=27.41;SOR=1.199	GT:AD:DP:GQ:PL	1/1:0,56:56:99:1563,168,0
2L	1757100	2L_1757100_SNP	C	T	1642.77	.	AC=2;AF=1.00;AN=2;DB;DP=58;ExcessHet=3.0103;FS=0.000;MLEAC=2;MLEAF=1.00;MQ=43.75;QD=28.32;SOR=1.085	GT:AD:DP:GQ:PL	1/1:0,58:58:99:1671,174,0
2L	1757302	.	T	A	1335.77	.	AC=2;AF=1.00;AN=2;DP=48;ExcessHet=3.0103;FS=0.000;MLEAC=2;MLEAF=1.00;MQ=44.00;QD=27.83;SOR=0.963	GT:AD:DP:GQ:PL	1/1:0,48:48:99:1364,144,0
2L	1757516	.	GCC	G	2260.73	.	AC=2;AF=1.00;AN=2;DP=59;ExcessHet=3.0103;FS=0.000;MLEAC=2;MLEAF=1.00;MQ=44.00;QD=28.96;SOR=0.765	GT:AD:DP:GQ:PL	1/1:0,56:56:99:2298,169,0
2L	1757531	2L_1757531_SNP	T	C	1428.77	.	AC=2;AF=1.00;AN=2;DB;DP=56;ExcessHet=3.0103;FS=0.000;MLEAC=2;MLEAF=1.00;MQ=44.00;QD=25.51;SOR=0.693	GT:AD:DP:GQ:PL	1/1:0,56:56:99:1457,166,0
2L	1757693	2L_1757693_SNP	C	T	1866.77	.	AC=2;AF=1.00;AN=2;DB;DP=67;ExcessHet=3.0103;FS=0.000;MLEAC=2;MLEAF=1.00;MQ=44.00;QD=28.28;SOR=0.754	GT:AD:DP:GQ:PL	1/1:0,66:66:99:1895,198,0
2L	1758300	2L_1758300_SNP	T	G	2716.77	.	AC=2;AF=1.00;AN=2;DB;DP=59;ExcessHet=3.0103;FS=0.000;MLEAC=2;MLEAF=1.00;MQ=43.13;QD=28.71;SOR=0.871	GT:AD:DP:GQ:PL	1/1:0,59:59:99:2745,184,0
2L	1758301	2L_1758301_SNP	G	A	2716.77	.	AC=2;AF=1.00;AN=2;DB;DP=59;ExcessHet=3.0103;FS=0.000;MLEAC=2;MLEAF=1.00;MQ=43.13;QD=35.60;SOR=0.871	GT:AD:DP:GQ:PL	1/1:0,59:59:99:2745,184,0
2L	1758308	.	AG	A	2842.73	.	AC=2;AF=1.00;AN=2;DP=61;ExcessHet=3.0103;FS=0.000;MLEAC=2;MLEAF=1.00;MQ=43.00;QD=28.45;SOR=0.941	GT:AD:DP:GQ:PL	1/1:0,61:61:99:2880,193,0
2L	1758320	2L_1758320_SNP	A	T	2851.77	.	AC=2;AF=1.00;AN=2;DB;DP=61;ExcessHet=3.0103;FS=0.000;MLEAC=2;MLEAF=1.00;MQ=42.96;QD=33.67;SOR=1.022	GT:AD:DP:GQ:PL	1/1:0,61:61:99:2880,193,0
2L	1758332	2L_1758332_SNP	T	A	2491.77	.	AC=2;AF=1.00;AN=2;DB;DP=53;ExcessHet=3.0103;FS=0.000;MLEAC=2;MLEAF=1.00;MQ=42.80;QD=31.56;SOR=1.077	GT:AD:DP:GQ:PL	1/1:0,53:53:99:2520,169,0
2L	1758336	.	A	ATTATACTCAT	2842.73	.	AC=2;AF=1.00;AN=2;DP=56;ExcessHet=3.0103;FS=0.000;MLEAC=2;MLEAF=1.00;MQ=42.87;QD=24.97;SOR=1.009	GT:AD:DP:GQ:PL	1/1:0,56:56:99:2880,193,0
2L	1758359	2L_1758359_SNP	G	A	2671.77	.	AC=2;AF=1.00;AN=2;DB;DP=58;ExcessHet=3.0103;FS=0.000;MLEAC=2;MLEAF=1.00;MQ=42.94;QD=32.82;SOR=1.278	GT:AD:DP:GQ:PL	1/1:0,58:58:99:2700,181,0
2L	1758365	2L_1758365_SNP	C	A	2726.77	.	AC=2;AF=1.00;AN=2;DB;DP=60;ExcessHet=3.0103;FS=0.000;MLEAC=2;MLEAF=1.00;MQ=42.98;QD=35.07;SOR=1.071	GT:AD:DP:GQ:PL	1/1:0,60:60:99:2755,187,0
2L	1758366	2L_1758366_SNP	C	T	2754.77	.	AC=2;AF=1.00;AN=2;DB;DP=60;ExcessHet=3.0103;FS=0.000;MLEAC=2;MLEAF=1.00;MQ=42.98;QD=30.54;SOR=1.071	GT:AD:DP:GQ:PL	1/1:0,60:60:99:2783,190,0
2L	1758373	2L_1758373_SNP	C	T	2866.77	.	AC=2;AF=1.00;AN=2;DB;DP=65;ExcessHet=3.0103;FS=0.000;MLEAC=2;MLEAF=1.00;MQ=43.09;QD=30.24;SOR=0.854	GT:AD:DP:GQ:PL	1/1:0,65:65:99:2895,198,0
2L	1759326	.	CCGGACTG	C	1685.73	.	AC=2;AF=1.00;AN=2;DP=45;ExcessHet=3.0103;FS=0.000;MLEAC=2;MLEAF=1.00;MQ=43.44;QD=25.04;SOR=1.075	GT:AD:DP:GQ:PL	1/1:0,41:41:99:1723,127,0
2L	1759342	.	GGACTACGGACTACA	G	1714.73	.	AC=2;AF=1.00;AN=2;DP=42;ExcessHet=3.0103;FS=0.000;MLEAC=2;MLEAF=1.00;MQ=43.35;QD=27.42;SOR=0.892	GT:AD:DP:GQ:PL	1/1:0,42:42:99:1752,130,0
2L	1759428	2L_1759428_SNP	T	C	958.77	.	AC=2;AF=1.00;AN=2;DB;DP=36;ExcessHet=3.0103;FS=0.000;MLEAC=2;MLEAF=1.00;MQ=43.30;QD=26.63;SOR=0.693	GT:AD:DP:GQ:PL	1/1:0,36:36:99:987,108,0
```
