## Supplementary material for "The *Tofu* mutation restores female fertility to *Drosophila* with a null *BEAF* mutation": VCF file S3: fileS3_kokodm6.raw.snps.indels.vcf (part 2 of 156)

```
2L	1057528	2L_1057528_SNP	C	T	794.77	.	AC=2;AF=1.00;AN=2;DB;DP=30;ExcessHet=3.0103;FS=0.000;MLEAC=2;MLEAF=1.00;MQ=40.69;QD=26.49;SOR=0.826	GT:AD:DP:GQ:PL	1/1:0,30:30:90:823,90,0
2L	1057541	.	TAGTTGCGCACAAATGGGCTAATACGCTTTG	T	1403.73	.	AC=2;AF=1.00;AN=2;DP=33;ExcessHet=3.0103;FS=0.000;MLEAC=2;MLEAF=1.00;MQ=41.06;QD=35.71;SOR=0.818	GT:AD:DP:GQ:PL	1/1:0,32:32:97:1441,97,0
2L	1058367	2L_1058367_SNP	C	T	1969.77	.	AC=2;AF=1.00;AN=2;DB;DP=74;ExcessHet=3.0103;FS=0.000;MLEAC=2;MLEAF=1.00;MQ=43.97;QD=26.62;SOR=0.804	GT:AD:DP:GQ:PL	1/1:0,74:74:99:1998,221,0
2L	1058473	2L_1058473_SNP	T	C	1331.77	.	AC=2;AF=1.00;AN=2;DB;DP=53;ExcessHet=3.0103;FS=0.000;MLEAC=2;MLEAF=1.00;MQ=43.96;QD=25.61;SOR=1.244	GT:AD:DP:GQ:PL	1/1:0,52:52:99:1360,155,0
2L	1059372	2L_1059372_SNP	A	G	1569.77	.	AC=2;AF=1.00;AN=2;DB;DP=60;ExcessHet=3.0103;FS=0.000;MLEAC=2;MLEAF=1.00;MQ=43.68;QD=26.16;SOR=0.906	GT:AD:DP:GQ:PL	1/1:0,60:60:99:1598,179,0
2L	1059393	2L_1059393_SNP	T	C	1578.77	.	AC=2;AF=1.00;AN=2;DB;DP=61;ExcessHet=3.0103;FS=0.000;MLEAC=2;MLEAF=1.00;MQ=43.69;QD=25.88;SOR=0.941	GT:AD:DP:GQ:PL	1/1:0,61:61:99:1607,181,0
2L	1059483	2L_1059483_SNP	T	C	3006.77	.	AC=2;AF=1.00;AN=2;DB;DP=67;ExcessHet=3.0103;FS=0.000;MLEAC=2;MLEAF=1.00;MQ=43.97;QD=27.74;SOR=0.917	GT:AD:DP:GQ:PL	1/1:0,67:67:99:3035,208,0
2L	1059504	2L_1059504_SNP	T	A	3346.77	.	AC=2;AF=1.00;AN=2;DB;DP=75;ExcessHet=3.0103;FS=0.000;MLEAC=2;MLEAF=1.00;MQ=43.95;QD=29.11;SOR=1.091	GT:AD:DP:GQ:PL	1/1:0,75:75:99:3375,226,0
2L	1059529	2L_1059529_SNP	G	A	3598.77	.	AC=2;AF=1.00;AN=2;DB;DP=81;ExcessHet=3.0103;FS=0.000;MLEAC=2;MLEAF=1.00;MQ=43.95;QD=31.71;SOR=0.934	GT:AD:DP:GQ:PL	1/1:0,81:81:99:3627,244,0
2L	1059532	2L_1059532_SNP	T	C	3635.77	.	AC=2;AF=1.00;AN=2;DB;DP=81;ExcessHet=3.0103;FS=0.000;MLEAC=2;MLEAF=1.00;MQ=43.95;QD=30.09;SOR=0.995	GT:AD:DP:GQ:PL	1/1:0,81:81:99:3664,247,0
2L	1059640	.	TTAAAACGAA	T	3016.73	.	AC=2;AF=1.00;AN=2;DP=80;ExcessHet=3.0103;FS=0.000;MLEAC=2;MLEAF=1.00;MQ=43.07;QD=34.83;SOR=0.781	GT:AD:DP:GQ:PL	1/1:0,69:69:99:3054,209,0
2L	1060375	2L_1060375_SNP	A	G	2540.77	.	AC=2;AF=1.00;AN=2;DB;DP=59;ExcessHet=3.0103;FS=0.000;MLEAC=2;MLEAF=1.00;MQ=43.83;QD=29.68;SOR=1.179	GT:AD:DP:GQ:PL	1/1:0,58:58:99:2569,178,0
2L	1060382	2L_1060382_SNP	G	A	2550.77	.	AC=2;AF=1.00;AN=2;DB;DP=60;ExcessHet=3.0103;FS=0.000;MLEAC=2;MLEAF=1.00;MQ=43.84;QD=32.61;SOR=0.950	GT:AD:DP:GQ:PL	1/1:0,59:59:99:2579,178,0
2L	1060498	2L_1060498_SNP	A	T	1953.77	.	AC=2;AF=1.00;AN=2;DB;DP=73;ExcessHet=3.0103;FS=0.000;MLEAC=2;MLEAF=1.00;MQ=43.41;QD=26.76;SOR=0.776	GT:AD:DP:GQ:PL	1/1:0,73:73:99:1982,219,0
2L	1060510	.	C	CA	2935.73	.	AC=2;AF=1.00;AN=2;DP=66;ExcessHet=3.0103;FS=0.000;MLEAC=2;MLEAF=1.00;MQ=43.28;QD=29.55;SOR=0.754	GT:AD:DP:GQ:PL	1/1:0,66:66:99:2973,202,0
2L	1060511	.	T	TAC	2935.73	.	AC=2;AF=1.00;AN=2;DP=66;ExcessHet=3.0103;FS=0.000;MLEAC=2;MLEAF=1.00;MQ=43.28;QD=33.97;SOR=0.754	GT:AD:DP:GQ:PL	1/1:0,66:66:99:2973,202,0
2L	1060521	2L_1060521_SNP	C	T	2837.77	.	AC=2;AF=1.00;AN=2;DB;DP=65;ExcessHet=3.0103;FS=0.000;MLEAC=2;MLEAF=1.00;MQ=43.30;QD=29.73;SOR=0.787	GT:AD:DP:GQ:PL	1/1:0,65:65:99:2866,196,0
2L	1060543	.	G	C	1545.77	.	AC=2;AF=1.00;AN=2;DP=59;ExcessHet=3.0103;FS=0.000;MLEAC=2;MLEAF=1.00;MQ=43.13;QD=26.20;SOR=0.871	GT:AD:DP:GQ:PL	1/1:0,59:59:99:1574,176,0
2L	1060573	.	C	CTCT	2665.73	.	AC=2;AF=1.00;AN=2;DP=62;ExcessHet=3.0103;FS=0.000;MLEAC=2;MLEAF=1.00;MQ=42.98;QD=27.44;SOR=0.793	GT:AD:DP:GQ:PL	1/1:0,61:61:99:2703,184,0
2L	1060614	2L_1060614_SNP	T	C	2716.77	.	AC=2;AF=1.00;AN=2;DB;DP=61;ExcessHet=3.0103;FS=0.000;MLEAC=2;MLEAF=1.00;MQ=43.00;QD=26.15;SOR=0.725	GT:AD:DP:GQ:PL	1/1:0,61:61:99:2745,184,0
2L	1060618	2L_1060618_SNP	G	C	2716.77	.	AC=2;AF=1.00;AN=2;DB;DP=61;ExcessHet=3.0103;FS=0.000;MLEAC=2;MLEAF=1.00;MQ=43.00;QD=26.09;SOR=0.725	GT:AD:DP:GQ:PL	1/1:0,61:61:99:2745,184,0
2L	1060623	2L_1060623_SNP	C	G	2806.77	.	AC=2;AF=1.00;AN=2;DB;DP=62;ExcessHet=3.0103;FS=0.000;MLEAC=2;MLEAF=1.00;MQ=42.98;QD=28.47;SOR=0.693	GT:AD:DP:GQ:PL	1/1:0,62:62:99:2835,190,0
2L	1060624	2L_1060624_SNP	T	C	2761.77	.	AC=2;AF=1.00;AN=2;DB;DP=59;ExcessHet=3.0103;FS=0.000;MLEAC=2;MLEAF=1.00;MQ=43.01;QD=25.97;SOR=0.726	GT:AD:DP:GQ:PL	1/1:0,59:59:99:2790,187,0
2L	1060685	2L_1060685_SNP	C	T	1643.77	.	AC=2;AF=1.00;AN=2;DB;DP=63;ExcessHet=3.0103;FS=0.000;MLEAC=2;MLEAF=1.00;MQ=43.57;QD=26.51;SOR=0.758	GT:AD:DP:GQ:PL	1/1:0,62:62:99:1672,185,0
2L	1060714	2L_1060714_SNP	G	T	1382.77	.	AC=2;AF=1.00;AN=2;DB;DP=53;ExcessHet=3.0103;FS=0.000;MLEAC=2;MLEAF=1.00;MQ=43.78;QD=26.09;SOR=0.808	GT:AD:DP:GQ:PL	1/1:0,53:53:99:1411,157,0
2L	1060744	2L_1060744_SNP	T	A	2395.77	.	AC=2;AF=1.00;AN=2;DB;DP=53;ExcessHet=3.0103;FS=0.000;MLEAC=2;MLEAF=1.00;MQ=43.74;QD=27.82;SOR=0.981	GT:AD:DP:GQ:PL	1/1:0,53:53:99:2424,166,0
2L	1060746	2L_1060746_SNP	A	G	2395.77	.	AC=2;AF=1.00;AN=2;DB;DP=54;ExcessHet=3.0103;FS=0.000;MLEAC=2;MLEAF=1.00;MQ=43.78;QD=29.18;SOR=0.846	GT:AD:DP:GQ:PL	1/1:0,54:54:99:2424,166,0
2L	1060793	2L_1060793_SNP	C	T	1402.77	.	AC=2;AF=1.00;AN=2;DB;DP=53;ExcessHet=3.0103;FS=0.000;MLEAC=2;MLEAF=1.00;MQ=43.89;QD=26.47;SOR=1.179	GT:AD:DP:GQ:PL	1/1:0,53:53:99:1431,158,0
2L	1061022	.	C	CAA	594.73	.	AC=2;AF=1.00;AN=2;BaseQRankSum=-0.547;ClippingRankSum=0.000;DP=33;ExcessHet=3.0103;FS=0.000;MLEAC=1;MLEAF=0.500;MQ=43.54;MQRankSum=-0.319;QD=24.78;ReadPosRankSum=-1.520;SOR=0.416	GT:AD:DP:GQ:PL	1/1:1,23:24:50:597,50,0
2L	1061262	2L_1061262_SNP	G	A	1124.77	.	AC=2;AF=1.00;AN=2;DB;DP=43;ExcessHet=3.0103;FS=0.000;MLEAC=2;MLEAF=1.00;MQ=44.00;QD=26.16;SOR=1.179	GT:AD:DP:GQ:PL	1/1:0,43:43:99:1153,129,0
2L	1061405	2L_1061405_SNP	T	C	1361.77	.	AC=2;AF=1.00;AN=2;DB;DP=33;ExcessHet=3.0103;FS=0.000;MLEAC=2;MLEAF=1.00;MQ=43.74;QD=30.69;SOR=0.818	GT:AD:DP:GQ:PL	1/1:0,32:32:96:1390,96,0
2L	1061418	2L_1061418_SNP	C	T	1362.77	.	AC=2;AF=1.00;AN=2;DB;DP=33;ExcessHet=3.0103;FS=0.000;MLEAC=2;MLEAF=1.00;MQ=43.74;QD=28.66;SOR=0.957	GT:AD:DP:GQ:PL	1/1:0,32:32:96:1391,96,0
2L	1061532	2L_1061532_SNP	C	T	1187.77	.	AC=2;AF=1.00;AN=2;BaseQRankSum=2.032;ClippingRankSum=0.000;DB;DP=30;ExcessHet=3.0103;FS=0.000;MLEAC=2;MLEAF=1.00;MQ=44.00;MQRankSum=0.000;QD=23.53;ReadPosRankSum=-0.356;SOR=0.392	GT:AD:DP:GQ:PL	1/1:1,29:30:55:1216,55,0
2L	1061553	2L_1061553_SNP	T	C	1246.77	.	AC=2;AF=1.00;AN=2;BaseQRankSum=1.293;ClippingRankSum=0.000;DB;DP=32;ExcessHet=3.0103;FS=0.000;MLEAC=2;MLEAF=1.00;MQ=43.94;MQRankSum=0.000;QD=26.96;ReadPosRankSum=-0.343;SOR=0.465	GT:AD:DP:GQ:PL	1/1:1,31:32:61:1275,61,0
2L	1061820	2L_1061820_SNP	C	T	882.77	.	AC=2;AF=1.00;AN=2;DB;DP=36;ExcessHet=3.0103;FS=0.000;MLEAC=2;MLEAF=1.00;MQ=44.00;QD=25.96;SOR=1.418	GT:AD:DP:GQ:PL	1/1:0,34:34:99:911,102,0
2L	1062081	2L_1062081_SNP	T	C	1205.77	.	AC=2;AF=1.00;AN=2;DB;DP=46;ExcessHet=3.0103;FS=0.000;MLEAC=2;MLEAF=1.00;MQ=43.96;QD=26.79;SOR=0.929	GT:AD:DP:GQ:PL	1/1:0,45:45:99:1234,135,0
2L	1062182	2L_1062182_SNP	C	A	1485.77	.	AC=2;AF=1.00;AN=2;BaseQRankSum=-0.641;ClippingRankSum=0.000;DB;DP=60;ExcessHet=3.0103;FS=0.000;MLEAC=2;MLEAF=1.00;MQ=43.90;MQRankSum=-0.094;QD=25.18;ReadPosRankSum=-0.588;SOR=0.317	GT:AD:DP:GQ:PL	1/1:1,58:59:99:1514,148,0
2L	1062303	2L_1062303_SNP	A	T	1254.77	.	AC=2;AF=1.00;AN=2;DB;DP=48;ExcessHet=3.0103;FS=0.000;MLEAC=2;MLEAF=1.00;MQ=43.78;QD=26.70;SOR=1.132	GT:AD:DP:GQ:PL	1/1:0,47:47:99:1283,141,0
2L	1062437	.	A	AC	1698.73	.	AC=2;AF=1.00;AN=2;BaseQRankSum=-1.030;ClippingRankSum=0.000;DP=41;ExcessHet=3.0103;FS=0.000;MLEAC=2;MLEAF=1.00;MQ=43.95;MQRankSum=0.000;QD=30.15;ReadPosRankSum=1.215;SOR=0.243	GT:AD:DP:GQ:PL	1/1:1,39:40:99:1736,126,0
2L	1062449	.	A	C	1664.73	.	AC=2;AF=1.00;AN=2;BaseQRankSum=-1.631;ClippingRankSum=0.000;DP=45;ExcessHet=3.0103;FS=0.000;MLEAC=2;MLEAF=1.00;MQ=43.87;MQRankSum=0.000;QD=32.66;ReadPosRankSum=0.263;SOR=0.337	GT:AD:DP:GQ:PL	1/1:1,44:45:99:1702,128,0
2L	1062497	2L_1062497_SNP	A	G	1181.77	.	AC=2;AF=1.00;AN=2;DB;DP=45;ExcessHet=3.0103;FS=0.000;MLEAC=2;MLEAF=1.00;MQ=43.94;QD=26.86;SOR=1.230	GT:AD:DP:GQ:PL	1/1:0,44:44:99:1210,132,0
2L	1062702	.	T	G	1007.77	.	AC=2;AF=1.00;AN=2;DP=39;ExcessHet=3.0103;FS=0.000;MLEAC=2;MLEAF=1.00;MQ=44.00;QD=25.84;SOR=0.850	GT:AD:DP:GQ:PL	1/1:0,39:39:99:1036,117,0
2L	1062851	2L_1062851_DEL	CCAA	C	2102.73	.	AC=2;AF=1.00;AN=2;DB;DP=47;ExcessHet=3.0103;FS=0.000;MLEAC=2;MLEAF=1.00;MQ=43.96;QD=32.63;SOR=1.378	GT:AD:DP:GQ:PL	1/1:0,47:47:99:2140,144,0
2L	1062860	2L_1062860_SNP	C	T	2144.77	.	AC=2;AF=1.00;AN=2;DB;DP=47;ExcessHet=3.0103;FS=0.000;MLEAC=2;MLEAF=1.00;MQ=43.96;QD=31.01;SOR=1.251	GT:AD:DP:GQ:PL	1/1:0,47:47:99:2173,147,0
2L	1062864	2L_1062864_SNP	T	A	2079.77	.	AC=2;AF=1.00;AN=2;DB;DP=47;ExcessHet=3.0103;FS=0.000;MLEAC=2;MLEAF=1.00;MQ=43.96;QD=35.79;SOR=1.251	GT:AD:DP:GQ:PL	1/1:0,47:47:99:2108,144,0
2L	1062913	2L_1062913_SNP	A	G	1411.77	.	AC=2;AF=1.00;AN=2;DB;DP=52;ExcessHet=3.0103;FS=0.000;MLEAC=2;MLEAF=1.00;MQ=43.96;QD=27.15;SOR=0.853	GT:AD:DP:GQ:PL	1/1:0,52:52:99:1440,156,0
2L	1063058	2L_1063058_SNP	G	T	1521.77	.	AC=2;AF=1.00;AN=2;DB;DP=57;ExcessHet=3.0103;FS=0.000;MLEAC=2;MLEAF=1.00;MQ=43.93;QD=27.17;SOR=0.693	GT:AD:DP:GQ:PL	1/1:0,56:56:99:1550,168,0
2L	1063089	2L_1063089_SNP	C	T	1967.77	.	AC=2;AF=1.00;AN=2;BaseQRankSum=-0.925;ClippingRankSum=0.000;DB;DP=48;ExcessHet=3.0103;FS=3.297;MLEAC=2;MLEAF=1.00;MQ=43.92;MQRankSum=-0.105;QD=36.19;ReadPosRankSum=1.046;SOR=0.499	GT:AD:DP:GQ:PL	1/1:1,46:47:96:1996,96,0
2L	1063104	2L_1063104_SNP	C	T	2401.77	.	AC=2;AF=1.00;AN=2;BaseQRankSum=0.755;ClippingRankSum=0.000;DB;DP=56;ExcessHet=3.0103;FS=3.424;MLEAC=2;MLEAF=1.00;MQ=43.93;MQRankSum=-0.097;QD=27.88;ReadPosRankSum=-1.015;SOR=0.581	GT:AD:DP:GQ:PL	1/1:1,54:55:99:2430,124,0
2L	1063109	2L_1063109_SNP	A	T	2572.77	.	AC=2;AF=1.00;AN=2;BaseQRankSum=0.316;ClippingRankSum=0.000;DB;DP=56;ExcessHet=3.0103;FS=3.254;MLEAC=2;MLEAF=1.00;MQ=43.93;MQRankSum=-0.097;QD=30.19;ReadPosRankSum=-0.987;SOR=0.458	GT:AD:DP:GQ:PL	1/1:1,54:55:99:2601,136,0
2L	1063115	2L_1063115_SNP	A	G	2467.77	.	AC=2;AF=1.00;AN=2;BaseQRankSum=1.020;ClippingRankSum=0.000;DB;DP=57;ExcessHet=3.0103;FS=0.000;MLEAC=2;MLEAF=1.00;MQ=43.93;MQRankSum=-0.096;QD=24.27;ReadPosRankSum=-0.935;SOR=0.280	GT:AD:DP:GQ:PL	1/1:1,55:56:99:2496,130,0
2L	1063122	2L_1063122_SNP	G	A	2315.77	.	AC=2;AF=1.00;AN=2;BaseQRankSum=-0.711;ClippingRankSum=0.000;DB;DP=54;ExcessHet=3.0103;FS=0.000;MLEAC=2;MLEAF=1.00;MQ=43.96;MQRankSum=0.000;QD=31.30;ReadPosRankSum=-0.713;SOR=0.223	GT:AD:DP:GQ:PL	1/1:1,52:53:99:2344,121,0
2L	1063233	2L_1063233_SNP	C	T	1346.77	.	AC=2;AF=1.00;AN=2;DB;DP=53;ExcessHet=3.0103;FS=0.000;MLEAC=2;MLEAF=1.00;MQ=44.00;QD=25.90;SOR=1.036	GT:AD:DP:GQ:PL	1/1:0,52:52:99:1375,154,0
2L	1063659	2L_1063659_SNP	A	T	1712.77	.	AC=2;AF=1.00;AN=2;DB;DP=64;ExcessHet=3.0103;FS=0.000;MLEAC=2;MLEAF=1.00;MQ=43.97;QD=26.76;SOR=1.503	GT:AD:DP:GQ:PL	1/1:0,64:64:99:1741,192,0
2L	1063710	2L_1063710_SNP	A	G	2218.77	.	AC=2;AF=1.00;AN=2;DB;DP=51;ExcessHet=3.0103;FS=0.000;MLEAC=2;MLEAF=1.00;MQ=43.96;QD=30.34;SOR=1.565	GT:AD:DP:GQ:PL	1/1:0,51:51:99:2247,156,0
2L	1063716	2L_1063716_SNP	A	C	2293.77	.	AC=2;AF=1.00;AN=2;DB;DP=53;ExcessHet=3.0103;FS=0.000;MLEAC=2;MLEAF=1.00;MQ=43.96;QD=31.41;SOR=1.654	GT:AD:DP:GQ:PL	1/1:0,53:53:99:2322,163,0
2L	1063797	2L_1063797_SNP	G	A	1161.77	.	AC=2;AF=1.00;AN=2;DB;DP=44;ExcessHet=3.0103;FS=0.000;MLEAC=2;MLEAF=1.00;MQ=44.00;QD=26.40;SOR=1.508	GT:AD:DP:GQ:PL	1/1:0,44:44:99:1190,131,0
2L	1064308	2L_1064308_SNP	G	T	2173.77	.	AC=2;AF=1.00;AN=2;DB;DP=79;ExcessHet=3.0103;FS=0.000;MLEAC=2;MLEAF=1.00;MQ=44.00;QD=27.52;SOR=1.068	GT:AD:DP:GQ:PL	1/1:0,79:79:99:2202,237,0
2L	1064741	.	A	ATG	2293.73	.	AC=2;AF=1.00;AN=2;DP=51;ExcessHet=3.0103;FS=0.000;MLEAC=2;MLEAF=1.00;MQ=43.75;QD=32.83;SOR=0.900	GT:AD:DP:GQ:PL	1/1:0,51:51:99:2331,156,0
2L	1064742	.	A	T	2302.77	.	AC=2;AF=1.00;AN=2;DP=51;ExcessHet=3.0103;FS=0.000;MLEAC=2;MLEAF=1.00;MQ=43.75;QD=32.33;SOR=0.994	GT:AD:DP:GQ:PL	1/1:0,51:51:99:2331,156,0
2L	1065806	2L_1065806_SNP	T	A	698.77	.	AC=2;AF=1.00;AN=2;BaseQRankSum=-0.916;ClippingRankSum=0.000;DB;DP=45;ExcessHet=3.0103;FS=3.774;MLEAC=2;MLEAF=1.00;MQ=43.33;MQRankSum=-0.560;QD=22.54;ReadPosRankSum=-0.509;SOR=0.870	GT:AD:DP:GQ:PL	1/1:1,30:31:63:727,63,0
2L	1065833	2L_1065833_SNP	C	T	741.77	.	AC=2;AF=1.00;AN=2;BaseQRankSum=-1.050;ClippingRankSum=0.000;DB;DP=53;ExcessHet=3.0103;FS=3.979;MLEAC=2;MLEAF=1.00;MQ=43.32;MQRankSum=-0.572;QD=24.73;ReadPosRankSum=-0.767;SOR=1.014	GT:AD:DP:GQ:PL	1/1:1,29:30:61:770,61,0
2L	1065850	2L_1065850_SNP	A	G	805.77	.	AC=2;AF=1.00;AN=2;BaseQRankSum=1.666;ClippingRankSum=0.000;DB;DP=53;ExcessHet=3.0103;FS=5.185;MLEAC=2;MLEAF=1.00;MQ=43.20;MQRankSum=-0.677;QD=24.42;ReadPosRankSum=-0.581;SOR=1.793	GT:AD:DP:GQ:PL	1/1:1,32:33:76:834,76,0
2L	1066019	2L_1066019_SNP	A	T	912.77	.	AC=2;AF=1.00;AN=2;DB;DP=49;ExcessHet=3.0103;FS=0.000;MLEAC=2;MLEAF=1.00;MQ=43.26;QD=26.85;SOR=3.258	GT:AD:DP:GQ:PL	1/1:0,34:34:99:941,102,0
2L	1066451	2L_1066451_SNP	T	C	1095.77	.	AC=2;AF=1.00;AN=2;DB;DP=40;ExcessHet=3.0103;FS=0.000;MLEAC=2;MLEAF=1.00;MQ=43.63;QD=27.39;SOR=0.902	GT:AD:DP:GQ:PL	1/1:0,40:40:99:1124,120,0
2L	1066869	2L_1066869_SNP	T	G	1379.77	.	AC=2;AF=1.00;AN=2;BaseQRankSum=1.757;ClippingRankSum=0.000;DB;DP=52;ExcessHet=3.0103;FS=0.000;MLEAC=2;MLEAF=1.00;MQ=43.68;MQRankSum=-0.165;QD=26.53;ReadPosRankSum=-0.404;SOR=0.354	GT:AD:DP:GQ:PL	1/1:1,51:52:99:1408,146,0
2L	1067028	2L_1067028_SNP	A	C	1311.77	.	AC=2;AF=1.00;AN=2;DB;DP=32;ExcessHet=3.0103;FS=0.000;MLEAC=2;MLEAF=1.00;MQ=43.17;QD=34.82;SOR=1.911	GT:AD:DP:GQ:PL	1/1:0,32:32:96:1340,96,0
2L	1067050	2L_1067050_SNP	A	G	1326.77	.	AC=2;AF=1.00;AN=2;DB;DP=33;ExcessHet=3.0103;FS=0.000;MLEAC=2;MLEAF=1.00;MQ=43.20;QD=29.56;SOR=0.880	GT:AD:DP:GQ:PL	1/1:0,33:33:99:1355,99,0
2L	1067154	.	CA	C	1058.73	.	AC=2;AF=1.00;AN=2;DP=54;ExcessHet=3.0103;FS=0.000;MLEAC=2;MLEAF=1.00;MQ=43.87;QD=20.76;SOR=0.900	GT:AD:DP:GQ:PL	1/1:0,51:51:99:1096,152,0
2L	1067279	2L_1067279_SNP	C	T	1518.77	.	AC=2;AF=1.00;AN=2;DB;DP=56;ExcessHet=3.0103;FS=0.000;MLEAC=2;MLEAF=1.00;MQ=43.87;QD=27.12;SOR=1.412	GT:AD:DP:GQ:PL	1/1:0,56:56:99:1547,168,0
2L	1067828	2L_1067828_SNP	C	T	1790.77	.	AC=2;AF=1.00;AN=2;DB;DP=67;ExcessHet=3.0103;FS=0.000;MLEAC=2;MLEAF=1.00;MQ=44.00;QD=26.73;SOR=1.066	GT:AD:DP:GQ:PL	1/1:0,67:67:99:1819,200,0
2L	1067878	2L_1067878_SNP	A	C	1698.77	.	AC=2;AF=1.00;AN=2;DB;DP=67;ExcessHet=3.0103;FS=0.000;MLEAC=2;MLEAF=1.00;MQ=43.90;QD=25.35;SOR=0.849	GT:AD:DP:GQ:PL	1/1:0,67:67:99:1727,199,0
2L	1067890	2L_1067890_SNP	T	G	1679.77	.	AC=2;AF=1.00;AN=2;DB;DP=64;ExcessHet=3.0103;FS=0.000;MLEAC=2;MLEAF=1.00;MQ=43.90;QD=26.25;SOR=0.756	GT:AD:DP:GQ:PL	1/1:0,64:64:99:1708,191,0
2L	1068061	.	A	ACAC	2251.73	.	AC=2;AF=1.00;AN=2;DP=51;ExcessHet=3.0103;FS=0.000;MLEAC=2;MLEAF=1.00;MQ=44.40;QD=36.30;SOR=0.732	GT:AD:DP:GQ:PL	1/1:0,51:51:99:2289,156,0
2L	1068065	.	T	C	2320.77	.	AC=2;AF=1.00;AN=2;DP=53;ExcessHet=3.0103;FS=0.000;MLEAC=2;MLEAF=1.00;MQ=44.38;QD=29.42;SOR=0.730	GT:AD:DP:GQ:PL	1/1:0,53:53:99:2349,162,0
2L	1068389	2L_1068389_SNP	G	A	2451.77	.	AC=2;AF=1.00;AN=2;DB;DP=57;ExcessHet=3.0103;FS=0.000;MLEAC=2;MLEAF=1.00;MQ=43.93;QD=34.71;SOR=1.047	GT:AD:DP:GQ:PL	1/1:0,57:57:99:2480,175,0
2L	1068402	2L_1068402_SNP	A	G	2382.77	.	AC=2;AF=1.00;AN=2;DB;DP=55;ExcessHet=3.0103;FS=0.000;MLEAC=2;MLEAF=1.00;MQ=43.93;QD=29.65;SOR=1.262	GT:AD:DP:GQ:PL	1/1:0,55:55:99:2411,169,0
2L	1068417	.	CCCAGA	C	1943.73	.	AC=2;AF=1.00;AN=2;DP=48;ExcessHet=3.0103;FS=0.000;MLEAC=2;MLEAF=1.00;MQ=43.92;QD=33.41;SOR=1.105	GT:AD:DP:GQ:PL	1/1:0,44:44:99:1981,133,0
2L	1068506	2L_1068506_SNP	T	G	1356.77	.	AC=2;AF=1.00;AN=2;DB;DP=50;ExcessHet=3.0103;FS=0.000;MLEAC=2;MLEAF=1.00;MQ=44.00;QD=27.14;SOR=0.859	GT:AD:DP:GQ:PL	1/1:0,50:50:99:1385,150,0
2L	1068599	2L_1068599_SNP	T	G	2683.77	.	AC=2;AF=1.00;AN=2;DB;DP=61;ExcessHet=3.0103;FS=0.000;MLEAC=2;MLEAF=1.00;MQ=44.00;QD=33.55;SOR=1.355	GT:AD:DP:GQ:PL	1/1:0,60:60:99:2712,184,0
2L	1068606	2L_1068606_SNP	C	T	2626.77	.	AC=2;AF=1.00;AN=2;DB;DP=60;ExcessHet=3.0103;FS=0.000;MLEAC=2;MLEAF=1.00;MQ=44.00;QD=30.19;SOR=1.217	GT:AD:DP:GQ:PL	1/1:0,59:59:99:2655,178,0
2L	1068607	2L_1068607_SNP	C	T	2626.77	.	AC=2;AF=1.00;AN=2;DB;DP=60;ExcessHet=3.0103;FS=0.000;MLEAC=2;MLEAF=1.00;MQ=44.00;QD=24.74;SOR=1.217	GT:AD:DP:GQ:PL	1/1:0,59:59:99:2655,178,0
2L	1068609	2L_1068609_SNP	A	G	2626.77	.	AC=2;AF=1.00;AN=2;DB;DP=60;ExcessHet=3.0103;FS=0.000;MLEAC=2;MLEAF=1.00;MQ=44.00;QD=34.55;SOR=1.217	GT:AD:DP:GQ:PL	1/1:0,59:59:99:2655,178,0
2L	1068624	2L_1068624_SNP	G	A	2780.77	.	AC=2;AF=1.00;AN=2;DB;DP=67;ExcessHet=3.0103;FS=0.000;MLEAC=2;MLEAF=1.00;MQ=44.00;QD=34.02;SOR=0.849	GT:AD:DP:GQ:PL	1/1:0,67:67:99:2809,202,0
2L	1068731	2L_1068731_SNP	T	G	1878.77	.	AC=2;AF=1.00;AN=2;DB;DP=69;ExcessHet=3.0103;FS=0.000;MLEAC=2;MLEAF=1.00;MQ=43.97;QD=27.23;SOR=0.980	GT:AD:DP:GQ:PL	1/1:0,69:69:99:1907,206,0
2L	1069047	2L_1069047_SNP	A	G	1574.77	.	AC=2;AF=1.00;AN=2;DB;DP=63;ExcessHet=3.0103;FS=0.000;MLEAC=2;MLEAF=1.00;MQ=42.84;QD=25.82;SOR=1.197	GT:AD:DP:GQ:PL	1/1:0,61:61:99:1603,182,0
2L	1069075	.	ATATGAAAACAGCACAC	A	2642.73	.	AC=2;AF=1.00;AN=2;DP=62;ExcessHet=3.0103;FS=0.000;MLEAC=2;MLEAF=1.00;MQ=42.74;QD=27.74;SOR=1.609	GT:AD:DP:GQ:PL	1/1:0,55:55:99:2680,182,0
2L	1069101	2L_1069101_SNP	T	A	2827.77	.	AC=2;AF=1.00;AN=2;DB;DP=63;ExcessHet=3.0103;FS=0.000;MLEAC=2;MLEAF=1.00;MQ=42.88;QD=26.09;SOR=1.179	GT:AD:DP:GQ:PL	1/1:0,63:63:99:2856,193,0
2L	1069104	2L_1069104_SNP	A	C	2837.77	.	AC=2;AF=1.00;AN=2;DB;DP=65;ExcessHet=3.0103;FS=0.000;MLEAC=2;MLEAF=1.00;MQ=42.91;QD=30.89;SOR=1.078	GT:AD:DP:GQ:PL	1/1:0,65:65:99:2866,195,0
2L	1069128	2L_1069128_SNP	T	C	1543.77	.	AC=2;AF=1.00;AN=2;DB;DP=59;ExcessHet=3.0103;FS=0.000;MLEAC=2;MLEAF=1.00;MQ=42.80;QD=26.17;SOR=1.123	GT:AD:DP:GQ:PL	1/1:0,59:59:99:1572,176,0
2L	1069270	2L_1069270_SNP	G	A	1802.77	.	AC=2;AF=1.00;AN=2;BaseQRankSum=1.795;ClippingRankSum=0.000;DB;DP=68;ExcessHet=3.0103;FS=3.554;MLEAC=2;MLEAF=1.00;MQ=43.94;MQRankSum=-0.087;QD=26.51;ReadPosRankSum=-0.623;SOR=0.663	GT:AD:DP:GQ:PL	1/1:1,67:68:99:1831,194,0
2L	1069320	2L_1069320_SNP	G	C	1556.77	.	AC=2;AF=1.00;AN=2;DB;DP=58;ExcessHet=3.0103;FS=0.000;MLEAC=2;MLEAF=1.00;MQ=43.97;QD=26.84;SOR=1.278	GT:AD:DP:GQ:PL	1/1:0,58:58:99:1585,174,0
2L	1069536	2L_1069536_SNP	G	A	1315.77	.	AC=2;AF=1.00;AN=2;BaseQRankSum=1.831;ClippingRankSum=0.000;DB;DP=50;ExcessHet=3.0103;FS=0.000;MLEAC=2;MLEAF=1.00;MQ=43.88;MQRankSum=-0.168;QD=26.32;ReadPosRankSum=1.393;SOR=0.470	GT:AD:DP:GQ:PL	1/1:1,49:50:99:1344,140,0
2L	1069588	2L_1069588_SNP	G	T	1455.77	.	AC=2;AF=1.00;AN=2;DB;DP=53;ExcessHet=3.0103;FS=0.000;MLEAC=2;MLEAF=1.00;MQ=43.89;QD=27.47;SOR=1.402	GT:AD:DP:GQ:PL	1/1:0,53:53:99:1484,159,0
2L	1069607	2L_1069607_SNP	G	A	1575.77	.	AC=2;AF=1.00;AN=2;DB;DP=58;ExcessHet=3.0103;FS=0.000;MLEAC=2;MLEAF=1.00;MQ=43.40;QD=27.17;SOR=1.085	GT:AD:DP:GQ:PL	1/1:0,58:58:99:1604,174,0
2L	1069651	2L_1069651_SNP	G	C	1709.77	.	AC=2;AF=1.00;AN=2;DB;DP=63;ExcessHet=3.0103;FS=0.000;MLEAC=2;MLEAF=1.00;MQ=43.48;QD=27.14;SOR=1.010	GT:AD:DP:GQ:PL	1/1:0,63:63:99:1738,189,0
2L	1069672	2L_1069672_SNP	G	T	1586.77	.	AC=2;AF=1.00;AN=2;DB;DP=58;ExcessHet=3.0103;FS=0.000;MLEAC=2;MLEAF=1.00;MQ=44.00;QD=27.36;SOR=0.693	GT:AD:DP:GQ:PL	1/1:0,58:58:99:1615,174,0
2L	1069690	2L_1069690_SNP	A	C	1716.77	.	AC=2;AF=1.00;AN=2;DB;DP=67;ExcessHet=3.0103;FS=0.000;MLEAC=2;MLEAF=1.00;MQ=43.97;QD=26.01;SOR=0.754	GT:AD:DP:GQ:PL	1/1:0,66:66:99:1745,197,0
2L	1069701	2L_1069701_SNP	T	A	1683.77	.	AC=2;AF=1.00;AN=2;BaseQRankSum=1.669;ClippingRankSum=0.000;DB;DP=66;ExcessHet=3.0103;FS=0.000;MLEAC=2;MLEAF=1.00;MQ=43.94;MQRankSum=-0.088;QD=25.51;ReadPosRankSum=-0.547;SOR=0.262	GT:AD:DP:GQ:PL	1/1:1,65:66:99:1712,186,0
2L	1069826	2L_1069826_SNP	T	G	1842.77	.	AC=2;AF=1.00;AN=2;DB;DP=71;ExcessHet=3.0103;FS=0.000;MLEAC=2;MLEAF=1.00;MQ=43.97;QD=26.33;SOR=0.750	GT:AD:DP:GQ:PL	1/1:0,70:70:99:1871,209,0
2L	1070245	.	T	TGA	1873.73	.	AC=2;AF=1.00;AN=2;DP=52;ExcessHet=3.0103;FS=0.000;MLEAC=2;MLEAF=1.00;MQ=43.70;QD=25.29;SOR=1.036	GT:AD:DP:GQ:PL	1/1:0,52:52:99:1911,156,0
2L	1070940	2L_1070940_SNP	T	C	1527.77	.	AC=2;AF=1.00;AN=2;DB;DP=58;ExcessHet=3.0103;FS=0.000;MLEAC=2;MLEAF=1.00;MQ=43.93;QD=26.80;SOR=0.728	GT:AD:DP:GQ:PL	1/1:0,57:57:99:1556,171,0
2L	1071021	2L_1071021_SNP	G	A	1593.77	.	AC=2;AF=1.00;AN=2;DB;DP=59;ExcessHet=3.0103;FS=0.000;MLEAC=2;MLEAF=1.00;MQ=43.90;QD=27.48;SOR=0.836	GT:AD:DP:GQ:PL	1/1:0,58:58:99:1622,174,0
2L	1071141	2L_1071141_SNP	C	G	2121.77	.	AC=2;AF=1.00;AN=2;DB;DP=48;ExcessHet=3.0103;FS=0.000;MLEAC=2;MLEAF=1.00;MQ=43.84;QD=31.74;SOR=1.378	GT:AD:DP:GQ:PL	1/1:0,47:47:99:2150,144,0
2L	1071149	.	C	CGATATGTGT	2421.73	.	AC=2;AF=1.00;AN=2;DP=50;ExcessHet=3.0103;FS=0.000;MLEAC=2;MLEAF=1.00;MQ=43.84;QD=33.32;SOR=1.225	GT:AD:DP:GQ:PL	1/1:0,49:49:99:2459,166,0
2L	1071163	2L_1071163_SNP	A	C	2216.77	.	AC=2;AF=1.00;AN=2;DB;DP=50;ExcessHet=3.0103;FS=0.000;MLEAC=2;MLEAF=1.00;MQ=43.88;QD=30.38;SOR=1.007	GT:AD:DP:GQ:PL	1/1:0,49:49:99:2245,153,0
2L	1071837	2L_1071837_SNP	C	G	1452.77	.	AC=2;AF=1.00;AN=2;DB;DP=57;ExcessHet=3.0103;FS=0.000;MLEAC=2;MLEAF=1.00;MQ=44.00;QD=25.49;SOR=0.960	GT:AD:DP:GQ:PL	1/1:0,57:57:99:1481,169,0
2L	1071932	2L_1071932_SNP	G	T	1531.77	.	AC=2;AF=1.00;AN=2;DB;DP=58;ExcessHet=3.0103;FS=0.000;MLEAC=2;MLEAF=1.00;MQ=43.90;QD=26.41;SOR=0.836	GT:AD:DP:GQ:PL	1/1:0,58:58:99:1560,174,0
2L	1072016	2L_1072016_SNP	A	G	2462.77	.	AC=2;AF=1.00;AN=2;DB;DP=56;ExcessHet=3.0103;FS=0.000;MLEAC=2;MLEAF=1.00;MQ=43.79;QD=33.50;SOR=0.922	GT:AD:DP:GQ:PL	1/1:0,56:56:99:2491,169,0
2L	1072017	2L_1072017_SNP	A	T	2462.77	.	AC=2;AF=1.00;AN=2;DB;DP=56;ExcessHet=3.0103;FS=0.000;MLEAC=2;MLEAF=1.00;MQ=43.79;QD=31.01;SOR=0.922	GT:AD:DP:GQ:PL	1/1:0,56:56:99:2491,169,0
2L	1072042	2L_1072042_SNP	A	T	1498.77	.	AC=2;AF=1.00;AN=2;DB;DP=55;ExcessHet=3.0103;FS=0.000;MLEAC=2;MLEAF=1.00;MQ=43.71;QD=27.25;SOR=0.729	GT:AD:DP:GQ:PL	1/1:0,55:55:99:1527,165,0
2L	1072071	2L_1072071_SNP	A	T	2284.77	.	AC=2;AF=1.00;AN=2;DB;DP=52;ExcessHet=3.0103;FS=0.000;MLEAC=2;MLEAF=1.00;MQ=43.74;QD=30.90;SOR=0.770	GT:AD:DP:GQ:PL	1/1:0,52:52:99:2313,157,0
2L	1072073	2L_1072073_SNP	C	A	2284.77	.	AC=2;AF=1.00;AN=2;DB;DP=50;ExcessHet=3.0103;FS=0.000;MLEAC=2;MLEAF=1.00;MQ=43.73;QD=26.86;SOR=0.693	GT:AD:DP:GQ:PL	1/1:0,50:50:99:2313,157,0
2L	1072148	.	GT	G	2042.73	.	AC=2;AF=1.00;AN=2;DP=45;ExcessHet=3.0103;FS=0.000;MLEAC=2;MLEAF=1.00;MQ=43.50;QD=31.60;SOR=0.829	GT:AD:DP:GQ:PL	1/1:0,45:45:99:2080,141,0
2L	1072151	.	GCAA	G	2042.73	.	AC=2;AF=1.00;AN=2;DP=47;ExcessHet=3.0103;FS=0.000;MLEAC=2;MLEAF=1.00;MQ=43.48;QD=28.41;SOR=0.823	GT:AD:DP:GQ:PL	1/1:0,47:47:99:2080,141,0
2L	1072163	.	C	CTTGTGGA	1703.73	.	AC=2;AF=1.00;AN=2;DP=43;ExcessHet=3.0103;FS=0.000;MLEAC=2;MLEAF=1.00;MQ=43.59;QD=32.44;SOR=0.746	GT:AD:DP:GQ:PL	1/1:0,37:37:99:1741,122,0
2L	1072326	2L_1072326_SNP	G	A	1392.77	.	AC=2;AF=1.00;AN=2;DB;DP=55;ExcessHet=3.0103;FS=0.000;MLEAC=2;MLEAF=1.00;MQ=43.80;QD=26.28;SOR=0.730	GT:AD:DP:GQ:PL	1/1:0,53:53:99:1421,158,0
2L	1074958	2L_1074958_SNP	G	A	2515.77	.	AC=2;AF=1.00;AN=2;DB;DP=70;ExcessHet=3.0103;FS=0.000;MLEAC=2;MLEAF=1.00;MQ=43.86;QD=28.27;SOR=1.140	GT:AD:DP:GQ:PL	1/1:0,57:57:99:2544,172,0
2L	1074961	2L_1074961_SNP	T	G	2594.77	.	AC=2;AF=1.00;AN=2;DB;DP=68;ExcessHet=3.0103;FS=0.000;MLEAC=2;MLEAF=1.00;MQ=43.86;QD=24.01;SOR=1.179	GT:AD:DP:GQ:PL	1/1:0,58:58:99:2623,178,0
2L	1074962	2L_1074962_SNP	T	C	3053.77	.	AC=2;AF=1.00;AN=2;DB;DP=69;ExcessHet=3.0103;FS=0.000;MLEAC=2;MLEAF=1.00;MQ=43.86;QD=31.98;SOR=1.054	GT:AD:DP:GQ:PL	1/1:0,69:69:99:3082,208,0
2L	1074970	2L_1074970_SNP	T	G	2749.77	.	AC=2;AF=1.00;AN=2;DB;DP=73;ExcessHet=3.0103;FS=0.000;MLEAC=2;MLEAF=1.00;MQ=43.87;QD=29.13;SOR=1.179	GT:AD:DP:GQ:PL	1/1:0,63:63:99:2778,190,0
2L	1074974	2L_1074974_SNP	A	C	2749.77	.	AC=2;AF=1.00;AN=2;DB;DP=69;ExcessHet=3.0103;FS=0.000;MLEAC=2;MLEAF=1.00;MQ=43.86;QD=29.60;SOR=1.179	GT:AD:DP:GQ:PL	1/1:0,63:63:99:2778,190,0
2L	1074982	.	T	G	2933.77	.	AC=2;AF=1.00;AN=2;DP=67;ExcessHet=3.0103;FS=0.000;MLEAC=2;MLEAF=1.00;MQ=43.85;QD=30.71;SOR=1.230	GT:AD:DP:GQ:PL	1/1:0,67:67:99:2962,202,0
2L	1075208	2L_1075208_SNP	G	A	1400.77	.	AC=2;AF=1.00;AN=2;DB;DP=52;ExcessHet=3.0103;FS=0.000;MLEAC=2;MLEAF=1.00;MQ=44.00;QD=26.94;SOR=1.358	GT:AD:DP:GQ:PL	1/1:0,52:52:99:1429,156,0
2L	1075285	2L_1075285_SNP	A	G	1504.77	.	AC=2;AF=1.00;AN=2;DB;DP=55;ExcessHet=3.0103;FS=0.000;MLEAC=2;MLEAF=1.00;MQ=44.00;QD=27.36;SOR=0.804	GT:AD:DP:GQ:PL	1/1:0,55:55:99:1533,165,0
2L	1075325	2L_1075325_SNP	C	A	1443.77	.	AC=2;AF=1.00;AN=2;DB;DP=53;ExcessHet=3.0103;FS=0.000;MLEAC=2;MLEAF=1.00;MQ=44.00;QD=27.24;SOR=0.808	GT:AD:DP:GQ:PL	1/1:0,53:53:99:1472,159,0
2L	1076012	2L_1076012_SNP	T	C	3151.77	.	AC=2;AF=1.00;AN=2;DB;DP=72;ExcessHet=3.0103;FS=0.000;MLEAC=2;MLEAF=1.00;MQ=43.54;QD=25.63;SOR=0.807	GT:AD:DP:GQ:PL	1/1:0,72:72:99:3180,217,0
2L	1076013	2L_1076013_SNP	A	T	3151.77	.	AC=2;AF=1.00;AN=2;DB;DP=70;ExcessHet=3.0103;FS=0.000;MLEAC=2;MLEAF=1.00;MQ=43.53;QD=26.56;SOR=0.874	GT:AD:DP:GQ:PL	1/1:0,70:70:99:3180,217,0
2L	1076050	2L_1076050_SNP	C	T	1781.77	.	AC=2;AF=1.00;AN=2;DB;DP=70;ExcessHet=3.0103;FS=0.000;MLEAC=2;MLEAF=1.00;MQ=44.00;QD=25.82;SOR=0.781	GT:AD:DP:GQ:PL	1/1:0,69:69:99:1810,206,0
2L	1076124	2L_1076124_SNP	A	T	1442.77	.	AC=2;AF=1.00;AN=2;DB;DP=56;ExcessHet=3.0103;FS=0.000;MLEAC=2;MLEAF=1.00;MQ=44.00;QD=26.23;SOR=1.159	GT:AD:DP:GQ:PL	1/1:0,55:55:99:1471,163,0
2L	1076140	2L_1076140_SNP	G	A	1427.77	.	AC=2;AF=1.00;AN=2;DB;DP=54;ExcessHet=3.0103;FS=0.000;MLEAC=2;MLEAF=1.00;MQ=44.00;QD=26.94;SOR=1.179	GT:AD:DP:GQ:PL	1/1:0,53:53:99:1456,159,0
2L	1076428	2L_1076428_SNP	A	G	2185.77	.	AC=2;AF=1.00;AN=2;DB;DP=49;ExcessHet=3.0103;FS=0.000;MLEAC=2;MLEAF=1.00;MQ=44.00;QD=35.48;SOR=0.818	GT:AD:DP:GQ:PL	1/1:0,49:49:99:2214,153,0
2L	1076431	.	T	A	2160.77	.	AC=2;AF=1.00;AN=2;DP=50;ExcessHet=3.0103;FS=0.000;MLEAC=2;MLEAF=1.00;MQ=44.00;QD=27.64;SOR=0.773	GT:AD:DP:GQ:PL	1/1:0,50:50:99:2189,150,0
2L	1076564	2L_1076564_SNP	T	C	1342.77	.	AC=2;AF=1.00;AN=2;DB;DP=55;ExcessHet=3.0103;FS=0.000;MLEAC=2;MLEAF=1.00;MQ=43.52;QD=24.87;SOR=1.118	GT:AD:DP:GQ:PL	1/1:0,54:54:99:1371,160,0
2L	1076967	2L_1076967_SNP	G	C	1724.77	.	AC=2;AF=1.00;AN=2;DB;DP=66;ExcessHet=3.0103;FS=0.000;MLEAC=2;MLEAF=1.00;MQ=44.00;QD=26.13;SOR=0.754	GT:AD:DP:GQ:PL	1/1:0,66:66:99:1753,196,0
2L	1077224	2L_1077224_SNP	G	C	1552.77	.	AC=2;AF=1.00;AN=2;DB;DP=58;ExcessHet=3.0103;FS=0.000;MLEAC=2;MLEAF=1.00;MQ=44.00;QD=27.24;SOR=0.728	GT:AD:DP:GQ:PL	1/1:0,57:57:99:1581,171,0
2L	1077488	.	A	ACACT	1720.73	.	AC=2;AF=1.00;AN=2;DP=41;ExcessHet=3.0103;FS=0.000;MLEAC=2;MLEAF=1.00;MQ=44.00;QD=23.58;SOR=1.501	GT:AD:DP:GQ:PL	1/1:0,41:41:99:1758,123,0
2L	1077599	2L_1077599_SNP	C	G	1071.77	.	AC=2;AF=1.00;AN=2;DB;DP=42;ExcessHet=3.0103;FS=0.000;MLEAC=2;MLEAF=1.00;MQ=43.32;QD=25.52;SOR=1.005	GT:AD:DP:GQ:PL	1/1:0,42:42:99:1100,125,0
2L	1077622	2L_1077622_SNP	C	A	2086.77	.	AC=2;AF=1.00;AN=2;DB;DP=46;ExcessHet=3.0103;FS=0.000;MLEAC=2;MLEAF=1.00;MQ=43.38;QD=29.50;SOR=0.976	GT:AD:DP:GQ:PL	1/1:0,46:46:99:2115,141,0
2L	1077623	2L_1077623_SNP	C	A	2086.77	.	AC=2;AF=1.00;AN=2;DB;DP=47;ExcessHet=3.0103;FS=0.000;MLEAC=2;MLEAF=1.00;MQ=43.40;QD=32.22;SOR=0.919	GT:AD:DP:GQ:PL	1/1:0,47:47:99:2115,141,0
2L	1077632	2L_1077632_SNP	C	T	2090.77	.	AC=2;AF=1.00;AN=2;DB;DP=48;ExcessHet=3.0103;FS=0.000;MLEAC=2;MLEAF=1.00;MQ=43.41;QD=28.65;SOR=0.963	GT:AD:DP:GQ:PL	1/1:0,48:48:99:2119,144,0
2L	1077647	2L_1077647_SNP	A	C	1182.77	.	AC=2;AF=1.00;AN=2;DB;DP=46;ExcessHet=3.0103;FS=0.000;MLEAC=2;MLEAF=1.00;MQ=43.38;QD=25.71;SOR=0.780	GT:AD:DP:GQ:PL	1/1:0,46:46:99:1211,137,0
2L	1077680	2L_1077680_SNP	A	C	1092.77	.	AC=2;AF=1.00;AN=2;DB;DP=43;ExcessHet=3.0103;FS=0.000;MLEAC=2;MLEAF=1.00;MQ=43.95;QD=25.41;SOR=0.836	GT:AD:DP:GQ:PL	1/1:0,43:43:99:1121,128,0
2L	1077708	2L_1077708_SNP	T	C	1048.77	.	AC=2;AF=1.00;AN=2;DB;DP=39;ExcessHet=3.0103;FS=0.000;MLEAC=2;MLEAF=1.00;MQ=44.00;QD=26.89;SOR=1.236	GT:AD:DP:GQ:PL	1/1:0,39:39:99:1077,117,0
2L	1077827	2L_1077827_SNP	C	G	1206.77	.	AC=2;AF=1.00;AN=2;DB;DP=46;ExcessHet=3.0103;FS=0.000;MLEAC=2;MLEAF=1.00;MQ=44.00;QD=26.82;SOR=1.154	GT:AD:DP:GQ:PL	1/1:0,45:45:99:1235,135,0
2L	1077907	2L_1077907_SNP	C	T	1986.77	.	AC=2;AF=1.00;AN=2;DB;DP=47;ExcessHet=3.0103;FS=0.000;MLEAC=2;MLEAF=1.00;MQ=44.00;QD=28.51;SOR=1.022	GT:AD:DP:GQ:PL	1/1:0,47:47:99:2015,144,0
2L	1077929	2L_1077929_SNP	A	T	2005.77	.	AC=2;AF=1.00;AN=2;DB;DP=49;ExcessHet=3.0103;FS=0.000;MLEAC=2;MLEAF=1.00;MQ=44.00;QD=27.05;SOR=0.818	GT:AD:DP:GQ:PL	1/1:0,49:49:99:2034,147,0
2L	1077986	2L_1077986_SNP	T	C	2438.77	.	AC=2;AF=1.00;AN=2;DB;DP=54;ExcessHet=3.0103;FS=0.000;MLEAC=2;MLEAF=1.00;MQ=43.93;QD=28.11;SOR=0.767	GT:AD:DP:GQ:PL	1/1:0,54:54:99:2467,169,0
2L	1077988	2L_1077988_SNP	C	G	2438.77	.	AC=2;AF=1.00;AN=2;DB;DP=56;ExcessHet=3.0103;FS=0.000;MLEAC=2;MLEAF=1.00;MQ=43.93;QD=27.23;SOR=0.841	GT:AD:DP:GQ:PL	1/1:0,56:56:99:2467,169,0
2L	1078190	2L_1078190_SNP	C	G	1114.77	.	AC=2;AF=1.00;AN=2;DB;DP=42;ExcessHet=3.0103;FS=0.000;MLEAC=2;MLEAF=1.00;MQ=43.95;QD=26.54;SOR=0.693	GT:AD:DP:GQ:PL	1/1:0,42:42:99:1143,126,0
2L	1078364	2L_1078364_SNP	C	A	1607.77	.	AC=2;AF=1.00;AN=2;DB;DP=61;ExcessHet=3.0103;FS=0.000;MLEAC=2;MLEAF=1.00;MQ=43.97;QD=26.80;SOR=0.831	GT:AD:DP:GQ:PL	1/1:0,60:60:99:1636,179,0
2L	1078553	2L_1078553_SNP	C	A	2818.77	.	AC=2;AF=1.00;AN=2;DB;DP=64;ExcessHet=3.0103;FS=0.000;MLEAC=2;MLEAF=1.00;MQ=43.50;QD=31.45;SOR=0.693	GT:AD:DP:GQ:PL	1/1:0,64:64:99:2847,193,0
2L	1078556	2L_1078556_SNP	G	A	2743.77	.	AC=2;AF=1.00;AN=2;DB;DP=62;ExcessHet=3.0103;FS=0.000;MLEAC=2;MLEAF=1.00;MQ=43.49;QD=31.10;SOR=0.758	GT:AD:DP:GQ:PL	1/1:0,62:62:99:2772,187,0
2L	1078581	2L_1078581_SNP	T	A	2917.77	.	AC=2;AF=1.00;AN=2;DB;DP=66;ExcessHet=3.0103;FS=0.000;MLEAC=2;MLEAF=1.00;MQ=43.52;QD=23.98;SOR=0.693	GT:AD:DP:GQ:PL	1/1:0,66:66:99:2946,201,0
2L	1078587	2L_1078587_SNP	G	A	2944.77	.	AC=2;AF=1.00;AN=2;DB;DP=67;ExcessHet=3.0103;FS=0.000;MLEAC=2;MLEAF=1.00;MQ=43.53;QD=24.33;SOR=0.723	GT:AD:DP:GQ:PL	1/1:0,67:67:99:2973,204,0
2L	1078651	.	G	A	1571.77	.	AC=2;AF=1.00;AN=2;DP=59;ExcessHet=3.0103;FS=0.000;MLEAC=2;MLEAF=1.00;MQ=43.72;QD=27.10;SOR=0.762	GT:AD:DP:GQ:PL	1/1:0,58:58:99:1600,174,0
2L	1078675	2L_1078675_SNP	T	C	2356.77	.	AC=2;AF=1.00;AN=2;DB;DP=54;ExcessHet=3.0103;FS=0.000;MLEAC=2;MLEAF=1.00;MQ=43.93;QD=24.76;SOR=1.077	GT:AD:DP:GQ:PL	1/1:0,53:53:99:2385,166,0
2L	1078678	2L_1078678_SNP	A	G	2387.77	.	AC=2;AF=1.00;AN=2;DB;DP=54;ExcessHet=3.0103;FS=0.000;MLEAC=2;MLEAF=1.00;MQ=43.93;QD=27.79;SOR=1.179	GT:AD:DP:GQ:PL	1/1:0,53:53:99:2416,169,0
2L	1078711	2L_1078711_SNP	G	A	1494.77	.	AC=2;AF=1.00;AN=2;DB;DP=56;ExcessHet=3.0103;FS=0.000;MLEAC=2;MLEAF=1.00;MQ=43.97;QD=27.18;SOR=1.061	GT:AD:DP:GQ:PL	1/1:0,55:55:99:1523,165,0
2L	1078739	2L_1078739_SNP	A	G	1307.77	.	AC=2;AF=1.00;AN=2;DB;DP=50;ExcessHet=3.0103;FS=0.000;MLEAC=2;MLEAF=1.00;MQ=43.96;QD=26.69;SOR=1.345	GT:AD:DP:GQ:PL	1/1:0,49:49:99:1336,146,0
2L	1079029	2L_1079029_SNP	A	G	1285.77	.	AC=2;AF=1.00;AN=2;DB;DP=49;ExcessHet=3.0103;FS=0.000;MLEAC=2;MLEAF=1.00;MQ=43.96;QD=26.24;SOR=0.733	GT:AD:DP:GQ:PL	1/1:0,49:49:99:1314,146,0
2L	1079041	2L_1079041_SNP	T	G	1464.77	.	AC=2;AF=1.00;AN=2;DB;DP=54;ExcessHet=3.0103;FS=0.000;MLEAC=2;MLEAF=1.00;MQ=43.96;QD=27.13;SOR=0.767	GT:AD:DP:GQ:PL	1/1:0,54:54:99:1493,162,0
2L	1079088	2L_1079088_SNP	T	C	1510.77	.	AC=2;AF=1.00;AN=2;BaseQRankSum=1.763;ClippingRankSum=0.000;DB;DP=60;ExcessHet=3.0103;FS=0.000;MLEAC=2;MLEAF=1.00;MQ=43.97;MQRankSum=7.811;QD=25.18;ReadPosRankSum=0.058;SOR=0.520	GT:AD:DP:GQ:PL	1/1:1,59:60:99:1539,169,0
2L	1079123	2L_1079123_SNP	C	T	1338.77	.	AC=2;AF=1.00;AN=2;DB;DP=50;ExcessHet=3.0103;FS=0.000;MLEAC=2;MLEAF=1.00;MQ=44.00;QD=26.78;SOR=1.157	GT:AD:DP:GQ:PL	1/1:0,50:50:99:1367,149,0
2L	1079631	2L_1079631_SNP	T	G	1370.77	.	AC=2;AF=1.00;AN=2;DB;DP=51;ExcessHet=3.0103;FS=0.000;MLEAC=2;MLEAF=1.00;MQ=43.94;QD=26.88;SOR=1.201	GT:AD:DP:GQ:PL	1/1:0,51:51:99:1399,153,0
2L	1079660	2L_1079660_SNP	G	A	2401.77	.	AC=2;AF=1.00;AN=2;DB;DP=55;ExcessHet=3.0103;FS=0.000;MLEAC=2;MLEAF=1.00;MQ=43.95;QD=26.80;SOR=0.884	GT:AD:DP:GQ:PL	1/1:0,55:55:99:2430,169,0
2L	1079672	2L_1079672_SNP	A	G	2590.77	.	AC=2;AF=1.00;AN=2;DB;DP=57;ExcessHet=3.0103;FS=0.000;MLEAC=2;MLEAF=1.00;MQ=43.95;QD=32.28;SOR=1.047	GT:AD:DP:GQ:PL	1/1:0,57:57:99:2619,178,0
2L	1079687	2L_1079687_SNP	C	G	2286.77	.	AC=2;AF=1.00;AN=2;DB;DP=51;ExcessHet=3.0103;FS=0.000;MLEAC=2;MLEAF=1.00;MQ=43.94;QD=30.85;SOR=1.094	GT:AD:DP:GQ:PL	1/1:0,51:51:99:2315,160,0
2L	1079747	2L_1079747_SNP	G	A	1355.77	.	AC=2;AF=1.00;AN=2;DB;DP=55;ExcessHet=3.0103;FS=0.000;MLEAC=2;MLEAF=1.00;MQ=43.88;QD=25.58;SOR=0.808	GT:AD:DP:GQ:PL	1/1:0,53:53:99:1384,157,0
2L	1079798	2L_1079798_SNP	T	C	1292.77	.	AC=2;AF=1.00;AN=2;DB;DP=47;ExcessHet=3.0103;FS=0.000;MLEAC=2;MLEAF=1.00;MQ=43.92;QD=27.51;SOR=0.919	GT:AD:DP:GQ:PL	1/1:0,47:47:99:1321,141,0
2L	1079843	2L_1079843_SNP	T	C	1997.77	.	AC=2;AF=1.00;AN=2;DB;DP=46;ExcessHet=3.0103;FS=0.000;MLEAC=2;MLEAF=1.00;MQ=43.87;QD=35.27;SOR=1.203	GT:AD:DP:GQ:PL	1/1:0,46:46:99:2026,141,0
2L	1079848	2L_1079848_SNP	A	T	2070.77	.	AC=2;AF=1.00;AN=2;DB;DP=48;ExcessHet=3.0103;FS=0.000;MLEAC=2;MLEAF=1.00;MQ=43.88;QD=32.70;SOR=1.179	GT:AD:DP:GQ:PL	1/1:0,48:48:99:2099,147,0
2L	1079933	2L_1079933_SNP	G	A	1488.77	.	AC=2;AF=1.00;AN=2;DB;DP=58;ExcessHet=3.0103;FS=0.000;MLEAC=2;MLEAF=1.00;MQ=43.93;QD=26.59;SOR=0.841	GT:AD:DP:GQ:PL	1/1:0,56:56:99:1517,167,0
2L	1079969	2L_1079969_SNP	T	C	1472.77	.	AC=2;AF=1.00;AN=2;DB;DP=57;ExcessHet=3.0103;FS=0.000;MLEAC=2;MLEAF=1.00;MQ=44.00;QD=25.84;SOR=0.960	GT:AD:DP:GQ:PL	1/1:0,57:57:99:1501,170,0
2L	1079987	2L_1079987_SNP	A	G	2456.77	.	AC=2;AF=1.00;AN=2;DB;DP=57;ExcessHet=3.0103;FS=0.000;MLEAC=2;MLEAF=1.00;MQ=44.00;QD=33.83;SOR=0.960	GT:AD:DP:GQ:PL	1/1:0,57:57:99:2485,175,0
2L	1079996	2L_1079996_SNP	T	C	2459.77	.	AC=2;AF=1.00;AN=2;DB;DP=57;ExcessHet=3.0103;FS=0.000;MLEAC=2;MLEAF=1.00;MQ=44.00;QD=34.55;SOR=0.800	GT:AD:DP:GQ:PL	1/1:0,57:57:99:2488,175,0
2L	1080058	.	A	G	1494.77	.	AC=2;AF=1.00;AN=2;DP=57;ExcessHet=3.0103;FS=0.000;MLEAC=2;MLEAF=1.00;MQ=43.95;QD=26.22;SOR=0.800	GT:AD:DP:GQ:PL	1/1:0,57:57:99:1523,171,0
2L	1080101	2L_1080101_SNP	T	C	1508.77	.	AC=2;AF=1.00;AN=2;DB;DP=56;ExcessHet=3.0103;FS=0.000;MLEAC=2;MLEAF=1.00;MQ=43.95;QD=26.94;SOR=0.765	GT:AD:DP:GQ:PL	1/1:0,56:56:99:1537,168,0
2L	1080119	2L_1080119_SNP	T	A	1600.77	.	AC=2;AF=1.00;AN=2;DB;DP=58;ExcessHet=3.0103;FS=0.000;MLEAC=2;MLEAF=1.00;MQ=43.95;QD=27.60;SOR=0.997	GT:AD:DP:GQ:PL	1/1:0,58:58:99:1629,174,0
2L	1080153	2L_1080153_SNP	G	A	1416.77	.	AC=2;AF=1.00;AN=2;DB;DP=54;ExcessHet=3.0103;FS=0.000;MLEAC=2;MLEAF=1.00;MQ=43.95;QD=26.24;SOR=0.931	GT:AD:DP:GQ:PL	1/1:0,54:54:99:1445,161,0
2L	1080185	2L_1080185_SNP	T	G	1705.77	.	AC=2;AF=1.00;AN=2;DB;DP=61;ExcessHet=3.0103;FS=0.000;MLEAC=2;MLEAF=1.00;MQ=43.95;QD=27.96;SOR=0.793	GT:AD:DP:GQ:PL	1/1:0,61:61:99:1734,183,0
2L	1080227	2L_1080227_SNP	C	T	1608.77	.	AC=2;AF=1.00;AN=2;DB;DP=59;ExcessHet=3.0103;FS=0.000;MLEAC=2;MLEAF=1.00;MQ=44.00;QD=27.27;SOR=0.871	GT:AD:DP:GQ:PL	1/1:0,59:59:99:1637,177,0
2L	1080882	2L_1080882_SNP	T	A	1441.77	.	AC=2;AF=1.00;AN=2;DB;DP=54;ExcessHet=3.0103;FS=0.000;MLEAC=2;MLEAF=1.00;MQ=43.37;QD=26.70;SOR=0.846	GT:AD:DP:GQ:PL	1/1:0,54:54:99:1470,161,0
2L	1080981	2L_1080981_SNP	T	G	1160.77	.	AC=2;AF=1.00;AN=2;DB;DP=47;ExcessHet=3.0103;FS=0.000;MLEAC=2;MLEAF=1.00;MQ=43.94;QD=24.70;SOR=1.814	GT:AD:DP:GQ:PL	1/1:0,47:47:99:1189,139,0
2L	1081122	2L_1081122_SNP	C	G	1334.77	.	AC=2;AF=1.00;AN=2;DB;DP=51;ExcessHet=3.0103;FS=0.000;MLEAC=2;MLEAF=1.00;MQ=43.96;QD=26.17;SOR=1.094	GT:AD:DP:GQ:PL	1/1:0,51:51:99:1363,152,0
2L	1081229	2L_1081229_SNP	C	T	1406.77	.	AC=2;AF=1.00;AN=2;DB;DP=53;ExcessHet=3.0103;FS=0.000;MLEAC=2;MLEAF=1.00;MQ=44.00;QD=26.54;SOR=0.730	GT:AD:DP:GQ:PL	1/1:0,53:53:99:1435,159,0
2L	1081369	2L_1081369_SNP	C	T	2167.77	.	AC=2;AF=1.00;AN=2;DB;DP=50;ExcessHet=3.0103;FS=0.000;MLEAC=2;MLEAF=1.00;MQ=43.92;QD=31.44;SOR=0.693	GT:AD:DP:GQ:PL	1/1:0,50:50:99:2196,153,0
2L	1081378	2L_1081378_SNP	A	G	2256.77	.	AC=2;AF=1.00;AN=2;DB;DP=53;ExcessHet=3.0103;FS=0.000;MLEAC=2;MLEAF=1.00;MQ=43.89;QD=31.74;SOR=0.730	GT:AD:DP:GQ:PL	1/1:0,53:53:99:2285,162,0
2L	1081438	2L_1081438_SNP	A	G	2667.77	.	AC=2;AF=1.00;AN=2;DB;DP=60;ExcessHet=3.0103;FS=0.000;MLEAC=2;MLEAF=1.00;MQ=43.85;QD=33.30;SOR=0.831	GT:AD:DP:GQ:PL	1/1:0,60:60:99:2696,187,0
2L	1081443	2L_1081443_SNP	A	C	2645.77	.	AC=2;AF=1.00;AN=2;DB;DP=61;ExcessHet=3.0103;FS=0.000;MLEAC=2;MLEAF=1.00;MQ=43.86;QD=29.87;SOR=0.793	GT:AD:DP:GQ:PL	1/1:0,61:61:99:2674,184,0
2L	1081482	2L_1081482_SNP	T	C	2183.77	.	AC=2;AF=1.00;AN=2;DB;DP=50;ExcessHet=3.0103;FS=0.000;MLEAC=2;MLEAF=1.00;MQ=43.88;QD=38.36;SOR=0.693	GT:AD:DP:GQ:PL	1/1:0,50:50:99:2212,150,0
2L	1081486	2L_1081486_SNP	C	G	2152.77	.	AC=2;AF=1.00;AN=2;DB;DP=48;ExcessHet=3.0103;FS=0.000;MLEAC=2;MLEAF=1.00;MQ=43.88;QD=34.37;SOR=0.776	GT:AD:DP:GQ:PL	1/1:0,48:48:99:2181,147,0
2L	1081512	2L_1081512_SNP	C	T	1162.77	.	AC=2;AF=1.00;AN=2;DB;DP=43;ExcessHet=3.0103;FS=0.000;MLEAC=2;MLEAF=1.00;MQ=43.91;QD=27.04;SOR=1.055	GT:AD:DP:GQ:PL	1/1:0,43:43:99:1191,129,0
2L	1081546	2L_1081546_SNP	A	T	1036.77	.	AC=2;AF=1.00;AN=2;DB;DP=40;ExcessHet=3.0103;FS=0.000;MLEAC=2;MLEAF=1.00;MQ=43.73;QD=25.92;SOR=1.022	GT:AD:DP:GQ:PL	1/1:0,40:40:99:1065,120,0
2L	1081560	2L_1081560_SNP	C	T	1759.77	.	AC=2;AF=1.00;AN=2;DB;DP=40;ExcessHet=3.0103;FS=0.000;MLEAC=2;MLEAF=1.00;MQ=43.73;QD=24.51;SOR=1.022	GT:AD:DP:GQ:PL	1/1:0,40:40:99:1788,123,0
2L	1081565	.	T	C	1764.77	.	AC=2;AF=1.00;AN=2;DP=40;ExcessHet=3.0103;FS=0.000;MLEAC=2;MLEAF=1.00;MQ=43.73;QD=31.16;SOR=1.151	GT:AD:DP:GQ:PL	1/1:0,40:40:99:1793,123,0
2L	1081566	.	A	T	1764.77	.	AC=2;AF=1.00;AN=2;DP=39;ExcessHet=3.0103;FS=0.000;MLEAC=2;MLEAF=1.00;MQ=43.72;QD=33.01;SOR=1.096	GT:AD:DP:GQ:PL	1/1:0,39:39:99:1793,123,0
2L	1081627	2L_1081627_SNP	T	C	1746.77	.	AC=2;AF=1.00;AN=2;DB;DP=39;ExcessHet=3.0103;FS=0.000;MLEAC=2;MLEAF=1.00;MQ=43.77;QD=27.60;SOR=0.743	GT:AD:DP:GQ:PL	1/1:0,39:39:99:1775,120,0
2L	1081636	2L_1081636_SNP	A	G	1746.77	.	AC=2;AF=1.00;AN=2;DB;DP=40;ExcessHet=3.0103;FS=0.000;MLEAC=2;MLEAF=1.00;MQ=43.78;QD=28.04;SOR=0.793	GT:AD:DP:GQ:PL	1/1:0,40:40:99:1775,120,0
2L	1082077	2L_1082077_SNP	A	G	1208.77	.	AC=2;AF=1.00;AN=2;DB;DP=46;ExcessHet=3.0103;FS=0.000;MLEAC=2;MLEAF=1.00;MQ=44.00;QD=26.28;SOR=1.464	GT:AD:DP:GQ:PL	1/1:0,46:46:99:1237,138,0
2L	1082268	2L_1082268_SNP	A	G	1010.77	.	AC=2;AF=1.00;AN=2;DB;DP=40;ExcessHet=3.0103;FS=0.000;MLEAC=2;MLEAF=1.00;MQ=43.63;QD=25.92;SOR=0.850	GT:AD:DP:GQ:PL	1/1:0,39:39:99:1039,116,0
2L	1082328	2L_1082328_SNP	T	C	957.77	.	AC=2;AF=1.00;AN=2;DB;DP=37;ExcessHet=3.0103;FS=0.000;MLEAC=2;MLEAF=1.00;MQ=43.55;QD=25.89;SOR=1.121	GT:AD:DP:GQ:PL	1/1:0,37:37:99:986,111,0
2L	1082445	2L_1082445_SNP	C	G	918.77	.	AC=2;AF=1.00;AN=2;DB;DP=36;ExcessHet=3.0103;FS=0.000;MLEAC=2;MLEAF=1.00;MQ=43.95;QD=25.52;SOR=1.061	GT:AD:DP:GQ:PL	1/1:0,36:36:99:947,107,0
2L	1082514	2L_1082514_SNP	G	T	675.77	.	AC=2;AF=1.00;AN=2;BaseQRankSum=1.281;ClippingRankSum=0.000;DB;DP=29;ExcessHet=3.0103;FS=0.000;MLEAC=2;MLEAF=1.00;MQ=44.00;MQRankSum=0.000;QD=23.30;ReadPosRankSum=-0.478;SOR=0.446	GT:AD:DP:GQ:PL	1/1:1,28:29:62:704,62,0
2L	1082664	2L_1082664_SNP	T	G	1370.77	.	AC=2;AF=1.00;AN=2;DB;DP=33;ExcessHet=3.0103;FS=0.000;MLEAC=2;MLEAF=1.00;MQ=43.91;QD=29.12;SOR=0.880	GT:AD:DP:GQ:PL	1/1:0,33:33:99:1399,99,0
2L	1082688	.	GA	G	1402.73	.	AC=2;AF=1.00;AN=2;BaseQRankSum=1.120;ClippingRankSum=0.000;DP=34;ExcessHet=3.0103;FS=3.554;MLEAC=2;MLEAF=1.00;MQ=43.86;MQRankSum=-0.125;QD=26.93;ReadPosRankSum=1.173;SOR=0.707	GT:AD:DP:GQ:PL	1/1:1,33:34:57:1440,57,0
2L	1082691	.	CAT	C	1402.73	.	AC=2;AF=1.00;AN=2;BaseQRankSum=-0.225;ClippingRankSum=0.000;DP=34;ExcessHet=3.0103;FS=3.554;MLEAC=2;MLEAF=1.00;MQ=43.86;MQRankSum=-0.125;QD=36.12;SOR=0.707	GT:AD:DP:GQ:PL	1/1:1,33:34:57:1440,57,0
2L	1082702	2L_1082702_SNP	T	A	1503.77	.	AC=2;AF=1.00;AN=2;BaseQRankSum=1.307;ClippingRankSum=0.000;DB;DP=35;ExcessHet=3.0103;FS=3.399;MLEAC=2;MLEAF=1.00;MQ=43.81;MQRankSum=-0.204;QD=29.88;ReadPosRankSum=0.297;SOR=0.595	GT:AD:DP:GQ:PL	1/1:1,34:35:66:1532,66,0
2L	1082711	2L_1082711_SNP	A	G	1627.77	.	AC=2;AF=1.00;AN=2;BaseQRankSum=-0.096;ClippingRankSum=0.000;DB;DP=39;ExcessHet=3.0103;FS=3.358;MLEAC=2;MLEAF=1.00;MQ=43.83;MQRankSum=-0.192;QD=31.02;ReadPosRankSum=-0.222;SOR=0.556	GT:AD:DP:GQ:PL	1/1:1,38:39:78:1656,78,0
2L	1082749	2L_1082749_SNP	T	C	1713.77	.	AC=2;AF=1.00;AN=2;DB;DP=40;ExcessHet=3.0103;FS=0.000;MLEAC=2;MLEAF=1.00;MQ=43.83;QD=33.82;SOR=0.693	GT:AD:DP:GQ:PL	1/1:0,40:40:99:1742,120,0
2L	1082756	2L_1082756_SNP	G	A	1725.77	.	AC=2;AF=1.00;AN=2;DB;DP=40;ExcessHet=3.0103;FS=0.000;MLEAC=2;MLEAF=1.00;MQ=43.83;QD=31.38;SOR=0.902	GT:AD:DP:GQ:PL	1/1:0,40:40:99:1754,120,0
2L	1082831	2L_1082831_SNP	T	G	572.77	.	AC=2;AF=1.00;AN=2;DB;DP=26;ExcessHet=3.0103;FS=0.000;MLEAC=2;MLEAF=1.00;MQ=44.00;QD=22.03;SOR=1.022	GT:AD:DP:GQ:PL	1/1:0,26:26:76:601,76,0
2L	1083301	.	C	A	1997.77	.	AC=2;AF=1.00;AN=2;DP=75;ExcessHet=3.0103;FS=0.000;MLEAC=2;MLEAF=1.00;MQ=43.86;QD=26.64;SOR=1.022	GT:AD:DP:GQ:PL	1/1:0,75:75:99:2026,225,0
2L	1083501	2L_1083501_SNP	C	A	1608.77	.	AC=2;AF=1.00;AN=2;DB;DP=60;ExcessHet=3.0103;FS=0.000;MLEAC=2;MLEAF=1.00;MQ=43.87;QD=26.81;SOR=1.255	GT:AD:DP:GQ:PL	1/1:0,60:60:99:1637,180,0
2L	1083669	2L_1083669_SNP	A	G	1687.77	.	AC=2;AF=1.00;AN=2;DB;DP=66;ExcessHet=3.0103;FS=0.000;MLEAC=2;MLEAF=1.00;MQ=43.91;QD=25.97;SOR=0.723	GT:AD:DP:GQ:PL	1/1:0,65:65:99:1716,194,0
2L	1083770	.	CTATGTTG	C	2889.73	.	AC=2;AF=1.00;AN=2;DP=69;ExcessHet=3.0103;FS=0.000;MLEAC=2;MLEAF=1.00;MQ=43.94;QD=34.59;SOR=0.784	GT:AD:DP:GQ:PL	1/1:0,67:67:99:2927,202,0
2L	1083848	2L_1083848_SNP	G	A	1476.77	.	AC=2;AF=1.00;AN=2;DB;DP=55;ExcessHet=3.0103;FS=0.000;MLEAC=2;MLEAF=1.00;MQ=43.47;QD=26.85;SOR=0.729	GT:AD:DP:GQ:PL	1/1:0,55:55:99:1505,165,0
2L	1084272	.	T	A	659.77	.	AC=2;AF=1.00;AN=2;DP=27;ExcessHet=3.0103;FS=0.000;MLEAC=2;MLEAF=1.00;MQ=43.93;QD=26.39;SOR=1.609	GT:AD:DP:GQ:PL	1/1:0,25:25:75:688,75,0
2L	1084382	.	C	G	774.77	.	AC=2;AF=1.00;AN=2;DP=30;ExcessHet=3.0103;FS=0.000;MLEAC=2;MLEAF=1.00;MQ=44.00;QD=25.83;SOR=0.976	GT:AD:DP:GQ:PL	1/1:0,30:30:90:803,90,0
2L	1084667	2L_1084667_SNP	C	A	1066.77	.	AC=2;AF=1.00;AN=2;BaseQRankSum=1.800;ClippingRankSum=0.000;DB;DP=43;ExcessHet=3.0103;FS=0.000;MLEAC=2;MLEAF=1.00;MQ=44.00;MQRankSum=0.000;QD=25.40;ReadPosRankSum=1.280;SOR=0.846	GT:AD:DP:GQ:PL	1/1:1,41:42:99:1095,115,0
2L	1084979	2L_1084979_SNP	T	G	1412.77	.	AC=2;AF=1.00;AN=2;DB;DP=52;ExcessHet=3.0103;FS=0.000;MLEAC=2;MLEAF=1.00;MQ=43.92;QD=27.17;SOR=0.693	GT:AD:DP:GQ:PL	1/1:0,52:52:99:1441,156,0
2L	1085039	2L_1085039_SNP	A	C	1452.77	.	AC=2;AF=1.00;AN=2;DB;DP=55;ExcessHet=3.0103;FS=0.000;MLEAC=2;MLEAF=1.00;MQ=43.96;QD=26.41;SOR=1.061	GT:AD:DP:GQ:PL	1/1:0,55:55:99:1481,165,0
2L	1085111	2L_1085111_SNP	G	A	1393.77	.	AC=2;AF=1.00;AN=2;DB;DP=52;ExcessHet=3.0103;FS=0.000;MLEAC=2;MLEAF=1.00;MQ=43.96;QD=26.80;SOR=0.693	GT:AD:DP:GQ:PL	1/1:0,52:52:99:1422,156,0
2L	1085153	2L_1085153_SNP	G	A	1244.77	.	AC=2;AF=1.00;AN=2;DB;DP=46;ExcessHet=3.0103;FS=0.000;MLEAC=2;MLEAF=1.00;MQ=43.96;QD=27.06;SOR=0.874	GT:AD:DP:GQ:PL	1/1:0,46:46:99:1273,138,0
2L	1085176	2L_1085176_SNP	C	G	1158.77	.	AC=2;AF=1.00;AN=2;DB;DP=43;ExcessHet=3.0103;FS=0.000;MLEAC=2;MLEAF=1.00;MQ=43.95;QD=26.95;SOR=0.941	GT:AD:DP:GQ:PL	1/1:0,43:43:99:1187,129,0
2L	1085217	2L_1085217_SNP	A	G	1094.77	.	AC=2;AF=1.00;AN=2;DB;DP=43;ExcessHet=3.0103;FS=0.000;MLEAC=2;MLEAF=1.00;MQ=43.95;QD=25.46;SOR=0.739	GT:AD:DP:GQ:PL	1/1:0,43:43:99:1123,127,0
2L	1085347	2L_1085347_SNP	A	G	1638.77	.	AC=2;AF=1.00;AN=2;DB;DP=62;ExcessHet=3.0103;FS=0.000;MLEAC=2;MLEAF=1.00;MQ=43.87;QD=26.43;SOR=0.758	GT:AD:DP:GQ:PL	1/1:0,62:62:99:1667,186,0
2L	1085427	2L_1085427_SNP	C	T	1840.77	.	AC=2;AF=1.00;AN=2;DB;DP=67;ExcessHet=3.0103;FS=0.000;MLEAC=2;MLEAF=1.00;MQ=43.88;QD=27.47;SOR=0.917	GT:AD:DP:GQ:PL	1/1:0,67:67:99:1869,201,0
2L	1085755	2L_1085755_SNP	C	G	2156.77	.	AC=2;AF=1.00;AN=2;DB;DP=47;ExcessHet=3.0103;FS=0.000;MLEAC=2;MLEAF=1.00;MQ=43.92;QD=31.88;SOR=0.823	GT:AD:DP:GQ:PL	1/1:0,47:47:99:2185,147,0
2L	1085761	2L_1085761_SNP	A	G	2300.77	.	AC=2;AF=1.00;AN=2;DB;DP=52;ExcessHet=3.0103;FS=0.000;MLEAC=2;MLEAF=1.00;MQ=43.92;QD=33.77;SOR=0.693	GT:AD:DP:GQ:PL	1/1:0,52:52:99:2329,157,0
2L	1085770	2L_1085770_SNP	C	T	2203.77	.	AC=2;AF=1.00;AN=2;DB;DP=50;ExcessHet=3.0103;FS=0.000;MLEAC=2;MLEAF=1.00;MQ=43.92;QD=28.51;SOR=0.693	GT:AD:DP:GQ:PL	1/1:0,50:50:99:2232,151,0
2L	1085874	2L_1085874_SNP	A	T	1555.77	.	AC=2;AF=1.00;AN=2;BaseQRankSum=-0.030;ClippingRankSum=0.000;DB;DP=61;ExcessHet=3.0103;FS=0.000;MLEAC=2;MLEAF=1.00;MQ=44.00;MQRankSum=0.000;QD=25.93;ReadPosRankSum=-0.481;SOR=0.298	GT:AD:DP:GQ:PL	1/1:1,59:60:99:1584,152,0
2L	1085889	2L_1085889_SNP	T	C	1628.77	.	AC=2;AF=1.00;AN=2;DB;DP=62;ExcessHet=3.0103;FS=0.000;MLEAC=2;MLEAF=1.00;MQ=43.97;QD=26.27;SOR=0.976	GT:AD:DP:GQ:PL	1/1:0,62:62:99:1657,186,0
2L	1085906	2L_1085906_SNP	G	T	1652.77	.	AC=2;AF=1.00;AN=2;BaseQRankSum=1.565;ClippingRankSum=0.000;DB;DP=66;ExcessHet=3.0103;FS=2.994;MLEAC=2;MLEAF=1.00;MQ=43.97;MQRankSum=5.702;QD=25.43;ReadPosRankSum=-1.867;SOR=0.158	GT:AD:DP:GQ:PL	1/1:2,63:65:99:1681,158,0
2L	1086087	2L_1086087_SNP	G	A	1576.77	.	AC=2;AF=1.00;AN=2;DB;DP=36;ExcessHet=3.0103;FS=0.000;MLEAC=2;MLEAF=1.00;MQ=44.00;QD=26.08;SOR=1.371	GT:AD:DP:GQ:PL	1/1:0,36:36:99:1605,111,0
2L	1086097	2L_1086097_SNP	A	T	1573.77	.	AC=2;AF=1.00;AN=2;DB;DP=35;ExcessHet=3.0103;FS=0.000;MLEAC=2;MLEAF=1.00;MQ=44.00;QD=31.40;SOR=1.308	GT:AD:DP:GQ:PL	1/1:0,35:35:99:1602,108,0
2L	1086102	2L_1086102_SNP	A	G	1525.77	.	AC=2;AF=1.00;AN=2;DB;DP=35;ExcessHet=3.0103;FS=0.000;MLEAC=2;MLEAF=1.00;MQ=44.00;QD=30.38;SOR=1.148	GT:AD:DP:GQ:PL	1/1:0,35:35:99:1554,105,0
2L	1086153	2L_1086153_SNP	C	A	1816.77	.	AC=2;AF=1.00;AN=2;DB;DP=41;ExcessHet=3.0103;FS=0.000;MLEAC=2;MLEAF=1.00;MQ=44.00;QD=24.04;SOR=1.347	GT:AD:DP:GQ:PL	1/1:0,41:41:99:1845,123,0
2L	1086154	.	ATTTC	A	1807.73	.	AC=2;AF=1.00;AN=2;DP=41;ExcessHet=3.0103;FS=0.000;MLEAC=2;MLEAF=1.00;MQ=44.00;QD=20.89;SOR=1.347	GT:AD:DP:GQ:PL	1/1:0,41:41:99:1845,123,0
2L	1086290	2L_1086290_SNP	G	A	1377.77	.	AC=2;AF=1.00;AN=2;DB;DP=52;ExcessHet=3.0103;FS=0.000;MLEAC=2;MLEAF=1.00;MQ=43.89;QD=26.50;SOR=0.770	GT:AD:DP:GQ:PL	1/1:0,52:52:99:1406,156,0
2L	1086680	.	T	TA	1248.73	.	AC=2;AF=1.00;AN=2;DP=62;ExcessHet=3.0103;FS=0.000;MLEAC=2;MLEAF=1.00;MQ=44.18;QD=22.30;SOR=0.693	GT:AD:DP:GQ:PL	1/1:0,56:56:99:1286,167,0
2L	1086972	2L_1086972_SNP	A	G	1511.77	.	AC=2;AF=1.00;AN=2;DB;DP=58;ExcessHet=3.0103;FS=0.000;MLEAC=2;MLEAF=1.00;MQ=43.60;QD=27.00;SOR=1.302	GT:AD:DP:GQ:PL	1/1:0,56:56:99:1540,168,0
2L	1087085	2L_1087085_SNP	A	T	1720.77	.	AC=2;AF=1.00;AN=2;BaseQRankSum=-0.772;ClippingRankSum=0.000;DB;DP=67;ExcessHet=3.0103;FS=3.144;MLEAC=2;MLEAF=1.00;MQ=43.93;MQRankSum=0.000;QD=26.07;ReadPosRankSum=-0.352;SOR=0.369	GT:AD:DP:GQ:PL	1/1:1,65:66:99:1749,169,0
2L	1087252	.	T	C	2397.77	.	AC=2;AF=1.00;AN=2;DP=54;ExcessHet=3.0103;FS=0.000;MLEAC=2;MLEAF=1.00;MQ=43.89;QD=31.37;SOR=1.022	GT:AD:DP:GQ:PL	1/1:0,54:54:99:2426,163,0
2L	1087253	.	G	A	2397.77	.	AC=2;AF=1.00;AN=2;DP=54;ExcessHet=3.0103;FS=0.000;MLEAC=2;MLEAF=1.00;MQ=43.89;QD=28.47;SOR=1.022	GT:AD:DP:GQ:PL	1/1:0,54:54:99:2426,163,0
2L	1087266	2L_1087266_SNP	C	T	1565.77	.	AC=2;AF=1.00;AN=2;DB;DP=59;ExcessHet=3.0103;FS=0.000;MLEAC=2;MLEAF=1.00;MQ=43.90;QD=26.54;SOR=0.950	GT:AD:DP:GQ:PL	1/1:0,59:59:99:1594,177,0
2L	1087325	2L_1087325_SNP	A	T	1372.77	.	AC=2;AF=1.00;AN=2;DB;DP=50;ExcessHet=3.0103;FS=0.000;MLEAC=2;MLEAF=1.00;MQ=44.00;QD=27.46;SOR=0.859	GT:AD:DP:GQ:PL	1/1:0,50:50:99:1401,150,0
2L	1087397	2L_1087397_SNP	G	A	2577.77	.	AC=2;AF=1.00;AN=2;DB;DP=57;ExcessHet=3.0103;FS=0.000;MLEAC=2;MLEAF=1.00;MQ=43.97;QD=34.11;SOR=0.877	GT:AD:DP:GQ:PL	1/1:0,57:57:99:2606,178,0
2L	1087400	2L_1087400_SNP	T	A	2547.77	.	AC=2;AF=1.00;AN=2;DB;DP=58;ExcessHet=3.0103;FS=0.000;MLEAC=2;MLEAF=1.00;MQ=43.97;QD=26.56;SOR=0.762	GT:AD:DP:GQ:PL	1/1:0,58:58:99:2576,175,0
2L	1087801	.	AGCGGGGGCGGGT	A	1644.73	.	AC=2;AF=1.00;AN=2;DP=43;ExcessHet=3.0103;FS=0.000;MLEAC=2;MLEAF=1.00;MQ=43.91;QD=31.59;SOR=0.798	GT:AD:DP:GQ:PL	1/1:0,38:38:99:1682,116,0
2L	1088155	2L_1088155_SNP	T	C	2425.77	.	AC=2;AF=1.00;AN=2;DB;DP=56;ExcessHet=3.0103;FS=0.000;MLEAC=2;MLEAF=1.00;MQ=43.42;QD=28.78;SOR=0.841	GT:AD:DP:GQ:PL	1/1:0,56:56:99:2454,169,0
2L	1088161	2L_1088161_SNP	T	C	2451.77	.	AC=2;AF=1.00;AN=2;DB;DP=55;ExcessHet=3.0103;FS=0.000;MLEAC=2;MLEAF=1.00;MQ=43.38;QD=29.82;SOR=0.804	GT:AD:DP:GQ:PL	1/1:0,55:55:99:2480,172,0
2L	1088193	2L_1088193_SNP	G	C	1502.77	.	AC=2;AF=1.00;AN=2;DB;DP=57;ExcessHet=3.0103;FS=0.000;MLEAC=2;MLEAF=1.00;MQ=43.25;QD=26.36;SOR=0.728	GT:AD:DP:GQ:PL	1/1:0,57:57:99:1531,170,0
2L	1088250	2L_1088250_SNP	A	G	1466.77	.	AC=2;AF=1.00;AN=2;DB;DP=56;ExcessHet=3.0103;FS=0.000;MLEAC=2;MLEAF=1.00;MQ=43.11;QD=26.19;SOR=0.765	GT:AD:DP:GQ:PL	1/1:0,56:56:99:1495,168,0
2L	1088338	2L_1088338_SNP	T	A	2788.77	.	AC=2;AF=1.00;AN=2;DB;DP=62;ExcessHet=3.0103;FS=0.000;MLEAC=2;MLEAF=1.00;MQ=41.78;QD=27.59;SOR=0.826	GT:AD:DP:GQ:PL	1/1:0,62:62:99:2817,189,0
2L	1088346	.	C	CCCATACTCCCCATACA	2959.73	.	AC=2;AF=1.00;AN=2;DP=64;ExcessHet=3.0103;FS=0.000;MLEAC=2;MLEAF=1.00;MQ=41.76;QD=28.71;SOR=0.756	GT:AD:DP:GQ:PL	1/1:0,64:64:99:2997,202,0
2L	1088357	.	AT	A	2593.73	.	AC=2;AF=1.00;AN=2;DP=55;ExcessHet=3.0103;FS=0.000;MLEAC=2;MLEAF=1.00;MQ=41.51;QD=25.38;SOR=0.729	GT:AD:DP:GQ:PL	1/1:0,55:55:99:2631,178,0
2L	1088359	.	A	ATCCC	2593.73	.	AC=2;AF=1.00;AN=2;DP=56;ExcessHet=3.0103;FS=0.000;MLEAC=2;MLEAF=1.00;MQ=41.55;QD=30.26;SOR=0.693	GT:AD:DP:GQ:PL	1/1:0,56:56:99:2631,178,0
2L	1088361	.	CTT	C	2620.73	.	AC=2;AF=1.00;AN=2;DP=55;ExcessHet=3.0103;FS=0.000;MLEAC=2;MLEAF=1.00;MQ=41.58;QD=29.67;SOR=0.729	GT:AD:DP:GQ:PL	1/1:0,55:55:99:2658,180,0
2L	1088364	.	T	A	2449.77	.	AC=2;AF=1.00;AN=2;DP=56;ExcessHet=3.0103;FS=0.000;MLEAC=2;MLEAF=1.00;MQ=41.63;QD=27.24;SOR=0.765	GT:AD:DP:GQ:PL	1/1:0,56:56:99:2478,168,0
2L	1089031	.	ACTCCCACCGCCATCAC	A	2245.73	.	AC=2;AF=1.00;AN=2;DP=57;ExcessHet=3.0103;FS=0.000;MLEAC=2;MLEAF=1.00;MQ=43.62;QD=32.77;SOR=0.773	GT:AD:DP:GQ:PL	1/1:0,50:50:99:2283,155,0
2L	1089054	2L_1089054_SNP	C	A	2317.77	.	AC=2;AF=1.00;AN=2;DB;DP=53;ExcessHet=3.0103;FS=0.000;MLEAC=2;MLEAF=1.00;MQ=43.59;QD=29.15;SOR=0.892	GT:AD:DP:GQ:PL	1/1:0,53:53:99:2346,160,0
2L	1089084	2L_1089084_SNP	G	A	1314.77	.	AC=2;AF=1.00;AN=2;DB;DP=48;ExcessHet=3.0103;FS=0.000;MLEAC=2;MLEAF=1.00;MQ=43.59;QD=27.39;SOR=0.776	GT:AD:DP:GQ:PL	1/1:0,48:48:99:1343,144,0
2L	1089099	2L_1089099_SNP	A	G	1286.77	.	AC=2;AF=1.00;AN=2;DB;DP=49;ExcessHet=3.0103;FS=0.000;MLEAC=2;MLEAF=1.00;MQ=43.64;QD=26.26;SOR=0.818	GT:AD:DP:GQ:PL	1/1:0,49:49:99:1315,147,0
2L	1089267	2L_1089267_SNP	T	G	1370.77	.	AC=2;AF=1.00;AN=2;DB;DP=52;ExcessHet=3.0103;FS=0.000;MLEAC=2;MLEAF=1.00;MQ=43.92;QD=26.36;SOR=0.853	GT:AD:DP:GQ:PL	1/1:0,52:52:99:1399,155,0
2L	1089321	2L_1089321_SNP	C	T	1423.77	.	AC=2;AF=1.00;AN=2;DB;DP=52;ExcessHet=3.0103;FS=0.000;MLEAC=2;MLEAF=1.00;MQ=43.92;QD=27.38;SOR=1.244	GT:AD:DP:GQ:PL	1/1:0,52:52:99:1452,156,0
2L	1089373	2L_1089373_SNP	A	G	1367.77	.	AC=2;AF=1.00;AN=2;DB;DP=52;ExcessHet=3.0103;FS=0.000;MLEAC=2;MLEAF=1.00;MQ=43.92;QD=26.30;SOR=1.480	GT:AD:DP:GQ:PL	1/1:0,52:52:99:1396,155,0
2L	1089428	2L_1089428_SNP	C	A	1625.77	.	AC=2;AF=1.00;AN=2;BaseQRankSum=1.772;ClippingRankSum=0.000;DB;DP=61;ExcessHet=3.0103;FS=3.540;MLEAC=2;MLEAF=1.00;MQ=43.87;MQRankSum=-0.199;QD=26.65;ReadPosRankSum=0.662;SOR=0.658	GT:AD:DP:GQ:PL	1/1:1,60:61:99:1654,173,0
2L	1089455	.	C	CA	2867.73	.	AC=2;AF=1.00;AN=2;DP=65;ExcessHet=3.0103;FS=0.000;MLEAC=2;MLEAF=1.00;MQ=43.34;QD=24.39;SOR=0.787	GT:AD:DP:GQ:PL	1/1:0,65:65:99:2905,199,0
2L	1089456	.	G	A	2876.77	.	AC=2;AF=1.00;AN=2;DP=66;ExcessHet=3.0103;FS=0.000;MLEAC=2;MLEAF=1.00;MQ=43.35;QD=33.43;SOR=0.818	GT:AD:DP:GQ:PL	1/1:0,66:66:99:2905,199,0
2L	1089500	2L_1089500_SNP	C	T	1929.77	.	AC=2;AF=1.00;AN=2;DB;DP=71;ExcessHet=3.0103;FS=0.000;MLEAC=2;MLEAF=1.00;MQ=43.45;QD=27.18;SOR=0.840	GT:AD:DP:GQ:PL	1/1:0,71:71:99:1958,213,0
2L	1089773	.	CT	C	709.73	.	AC=2;AF=1.00;AN=2;DP=29;ExcessHet=3.0103;FS=0.000;MLEAC=2;MLEAF=1.00;MQ=43.54;QD=25.35;SOR=1.382	GT:AD:DP:GQ:PL	1/1:0,28:28:84:747,84,0
2L	1089813	2L_1089813_SNP	A	G	882.77	.	AC=2;AF=1.00;AN=2;DB;DP=23;ExcessHet=3.0103;FS=0.000;MLEAC=2;MLEAF=1.00;MQ=43.76;QD=28.51;SOR=0.776	GT:AD:DP:GQ:PL	1/1:0,23:23:69:911,69,0
2L	1089816	.	G	GGT	453.73	.	AC=1;AF=0.500;AN=2;BaseQRankSum=2.405;ClippingRankSum=0.000;DP=25;ExcessHet=3.0103;FS=0.000;MLEAC=1;MLEAF=0.500;MQ=43.78;MQRankSum=-0.354;QD=20.62;ReadPosRankSum=0.895;SOR=0.914	GT:AD:DP:GQ:PL	0/1:4,18:22:48:491,0,48
2L	1089846	2L_1089846_SNP	A	G	1155.77	.	AC=2;AF=1.00;AN=2;DB;DP=28;ExcessHet=3.0103;FS=0.000;MLEAC=2;MLEAF=1.00;MQ=43.80;QD=29.28;SOR=0.997	GT:AD:DP:GQ:PL	1/1:0,28:28:84:1184,84,0
2L	1089860	2L_1089860_SNP	G	T	1260.77	.	AC=2;AF=1.00;AN=2;DB;DP=29;ExcessHet=3.0103;FS=0.000;MLEAC=2;MLEAF=1.00;MQ=43.81;QD=25.63;SOR=1.071	GT:AD:DP:GQ:PL	1/1:0,29:29:87:1289,87,0
2L	1089884	2L_1089884_SNP	C	T	1291.77	.	AC=2;AF=1.00;AN=2;DB;DP=32;ExcessHet=3.0103;FS=0.000;MLEAC=2;MLEAF=1.00;MQ=43.76;QD=31.55;SOR=1.112	GT:AD:DP:GQ:PL	1/1:0,32:32:96:1320,96,0
2L	1090029	2L_1090029_SNP	A	G	1573.77	.	AC=2;AF=1.00;AN=2;DB;DP=60;ExcessHet=3.0103;FS=0.000;MLEAC=2;MLEAF=1.00;MQ=43.68;QD=26.23;SOR=1.255	GT:AD:DP:GQ:PL	1/1:0,60:60:99:1602,178,0
2L	1090252	2L_1090252_SNP	A	G	1514.77	.	AC=2;AF=1.00;AN=2;DB;DP=57;ExcessHet=3.0103;FS=0.000;MLEAC=2;MLEAF=1.00;MQ=42.93;QD=26.57;SOR=0.960	GT:AD:DP:GQ:PL	1/1:0,57:57:99:1543,171,0
2L	1090271	2L_1090271_SNP	G	T	2814.77	.	AC=2;AF=1.00;AN=2;DB;DP=63;ExcessHet=3.0103;FS=0.000;MLEAC=2;MLEAF=1.00;MQ=42.87;QD=35.57;SOR=1.010	GT:AD:DP:GQ:PL	1/1:0,63:63:99:2843,193,0
2L	1090275	2L_1090275_SNP	T	C	2814.77	.	AC=2;AF=1.00;AN=2;DB;DP=63;ExcessHet=3.0103;FS=0.000;MLEAC=2;MLEAF=1.00;MQ=42.84;QD=26.07;SOR=1.010	GT:AD:DP:GQ:PL	1/1:0,63:63:99:2843,193,0
2L	1090299	2L_1090299_SNP	G	A	1361.77	.	AC=2;AF=1.00;AN=2;DB;DP=51;ExcessHet=3.0103;FS=0.000;MLEAC=2;MLEAF=1.00;MQ=42.90;QD=26.70;SOR=1.314	GT:AD:DP:GQ:PL	1/1:0,51:51:99:1390,153,0
2L	1090322	2L_1090322_SNP	C	G	1858.77	.	AC=2;AF=1.00;AN=2;DB;DP=44;ExcessHet=3.0103;FS=0.000;MLEAC=2;MLEAF=1.00;MQ=42.81;QD=29.43;SOR=1.230	GT:AD:DP:GQ:PL	1/1:0,44:44:99:1887,132,0
2L	1090327	.	CAATCA	C	1728.73	.	AC=2;AF=1.00;AN=2;DP=40;ExcessHet=3.0103;FS=0.000;MLEAC=2;MLEAF=1.00;MQ=42.84;QD=26.82;SOR=1.445	GT:AD:DP:GQ:PL	1/1:0,40:40:99:1766,120,0
2L	1090358	2L_1090358_SNP	T	C	1245.77	.	AC=2;AF=1.00;AN=2;DB;DP=29;ExcessHet=3.0103;FS=0.000;MLEAC=2;MLEAF=1.00;MQ=42.79;QD=31.97;SOR=1.460	GT:AD:DP:GQ:PL	1/1:0,29:29:87:1274,87,0
2L	1090364	2L_1090364_SNP	T	C	1214.77	.	AC=2;AF=1.00;AN=2;DB;DP=27;ExcessHet=3.0103;FS=0.000;MLEAC=2;MLEAF=1.00;MQ=42.81;QD=28.21;SOR=1.528	GT:AD:DP:GQ:PL	1/1:0,27:27:84:1243,84,0
2L	1090391	2L_1090391_SNP	G	C	488.77	.	AC=2;AF=1.00;AN=2;DB;DP=18;ExcessHet=3.0103;FS=0.000;MLEAC=2;MLEAF=1.00;MQ=42.73;QD=27.15;SOR=1.493	GT:AD:DP:GQ:PL	1/1:0,18:18:54:517,54,0
2L	1090402	2L_1090402_SNP	A	G	390.77	.	AC=2;AF=1.00;AN=2;DB;DP=10;ExcessHet=3.0103;FS=0.000;MLEAC=2;MLEAF=1.00;MQ=42.61;QD=34.84;SOR=1.085	GT:AD:DP:GQ:PL	1/1:0,10:10:30:419,30,0
2L	1090408	.	CAGAGGAAAAT	C	322.75	.	AC=2;AF=1.00;AN=2;DP=8;ExcessHet=3.0103;FS=0.000;MLEAC=2;MLEAF=1.00;MQ=42.26;QD=26.92;SOR=1.179	GT:AD:DP:GQ:PL	1/1:0,8:8:24:360,24,0
2L	1090421	.	ACAATTGTTTTGGCCTGCACACT	A	322.75	.	AC=2;AF=1.00;AN=2;DP=8;ExcessHet=3.0103;FS=0.000;MLEAC=2;MLEAF=1.00;MQ=42.26;QD=30.22;SOR=1.179	GT:AD:DP:GQ:PL	1/1:0,8:8:24:360,24,0
2L	1090501	2L_1090501_SNP	T	C	494.77	.	AC=2;AF=1.00;AN=2;DB;DP=19;ExcessHet=3.0103;FS=0.000;MLEAC=2;MLEAF=1.00;MQ=44.28;QD=26.04;SOR=1.292	GT:AD:DP:GQ:PL	1/1:0,19:19:57:523,57,0
2L	1090538	2L_1090538_SNP	C	T	1097.77	.	AC=2;AF=1.00;AN=2;DB;DP=41;ExcessHet=3.0103;FS=0.000;MLEAC=2;MLEAF=1.00;MQ=43.92;QD=26.77;SOR=1.501	GT:AD:DP:GQ:PL	1/1:0,41:41:99:1126,123,0
2L	1090593	.	C	CT	1562.73	.	AC=2;AF=1.00;AN=2;DP=65;ExcessHet=3.0103;FS=0.000;MLEAC=2;MLEAF=1.00;MQ=43.70;QD=24.04;SOR=1.162	GT:AD:DP:GQ:PL	1/1:0,65:65:99:1600,195,0
2L	1090708	2L_1090708_SNP	T	C	1643.77	.	AC=2;AF=1.00;AN=2;DB;DP=62;ExcessHet=3.0103;FS=0.000;MLEAC=2;MLEAF=1.00;MQ=43.60;QD=26.95;SOR=0.725	GT:AD:DP:GQ:PL	1/1:0,61:61:99:1672,183,0
2L	1090871	2L_1090871_SNP	T	C	1477.77	.	AC=2;AF=1.00;AN=2;DB;DP=57;ExcessHet=3.0103;FS=0.000;MLEAC=2;MLEAF=1.00;MQ=43.56;QD=25.93;SOR=1.140	GT:AD:DP:GQ:PL	1/1:0,57:57:99:1506,169,0
2L	1090924	2L_1090924_SNP	C	A	1497.77	.	AC=2;AF=1.00;AN=2;DB;DP=54;ExcessHet=3.0103;FS=0.000;MLEAC=2;MLEAF=1.00;MQ=43.60;QD=27.74;SOR=1.220	GT:AD:DP:GQ:PL	1/1:0,54:54:99:1526,162,0
2L	1090936	2L_1090936_SNP	C	A	1420.77	.	AC=2;AF=1.00;AN=2;DB;DP=55;ExcessHet=3.0103;FS=0.000;MLEAC=2;MLEAF=1.00;MQ=43.57;QD=25.83;SOR=1.159	GT:AD:DP:GQ:PL	1/1:0,55:55:99:1449,164,0
2L	1090959	2L_1090959_SNP	A	G	2491.77	.	AC=2;AF=1.00;AN=2;DB;DP=55;ExcessHet=3.0103;FS=0.000;MLEAC=2;MLEAF=1.00;MQ=43.09;QD=31.65;SOR=0.970	GT:AD:DP:GQ:PL	1/1:0,55:55:99:2520,169,0
2L	1090964	2L_1090964_SNP	C	T	2536.77	.	AC=2;AF=1.00;AN=2;DB;DP=57;ExcessHet=3.0103;FS=0.000;MLEAC=2;MLEAF=1.00;MQ=43.09;QD=28.92;SOR=0.960	GT:AD:DP:GQ:PL	1/1:0,57:57:99:2565,172,0
2L	1090969	.	AC	A	2655.73	.	AC=2;AF=1.00;AN=2;DP=58;ExcessHet=3.0103;FS=0.000;MLEAC=2;MLEAF=1.00;MQ=43.10;QD=31.14;SOR=0.914	GT:AD:DP:GQ:PL	1/1:0,58:58:99:2693,181,0
2L	1090971	.	T	G	2619.77	.	AC=2;AF=1.00;AN=2;DP=59;ExcessHet=3.0103;FS=0.000;MLEAC=2;MLEAF=1.00;MQ=43.12;QD=29.37;SOR=0.950	GT:AD:DP:GQ:PL	1/1:0,59:59:99:2648,178,0
2L	1091006	2L_1091006_SNP	C	T	1605.77	.	AC=2;AF=1.00;AN=2;DB;DP=60;ExcessHet=3.0103;FS=0.000;MLEAC=2;MLEAF=1.00;MQ=42.91;QD=26.76;SOR=1.071	GT:AD:DP:GQ:PL	1/1:0,60:60:99:1634,179,0
2L	1091032	2L_1091032_SNP	C	T	2572.77	.	AC=2;AF=1.00;AN=2;DB;DP=59;ExcessHet=3.0103;FS=0.000;MLEAC=2;MLEAF=1.00;MQ=42.99;QD=24.15;SOR=1.123	GT:AD:DP:GQ:PL	1/1:0,59:59:99:2601,178,0
2L	1091033	2L_1091033_SNP	A	T	2572.77	.	AC=2;AF=1.00;AN=2;DB;DP=59;ExcessHet=3.0103;FS=0.000;MLEAC=2;MLEAF=1.00;MQ=42.99;QD=33.02;SOR=1.123	GT:AD:DP:GQ:PL	1/1:0,59:59:99:2601,178,0
2L	1091048	2L_1091048_SNP	G	A	1449.77	.	AC=2;AF=1.00;AN=2;DB;DP=57;ExcessHet=3.0103;FS=0.000;MLEAC=2;MLEAF=1.00;MQ=42.95;QD=25.43;SOR=1.238	GT:AD:DP:GQ:PL	1/1:0,57:57:99:1478,169,0
2L	1091069	2L_1091069_SNP	C	T	1267.77	.	AC=2;AF=1.00;AN=2;DB;DP=48;ExcessHet=3.0103;FS=0.000;MLEAC=2;MLEAF=1.00;MQ=43.08;QD=26.97;SOR=1.514	GT:AD:DP:GQ:PL	1/1:0,47:47:99:1296,141,0
2L	1091132	2L_1091132_SNP	T	G	782.77	.	AC=2;AF=1.00;AN=2;DB;DP=31;ExcessHet=3.0103;FS=0.000;MLEAC=2;MLEAF=1.00;MQ=43.49;QD=25.25;SOR=1.044	GT:AD:DP:GQ:PL	1/1:0,31:31:93:811,93,0
2L	1091160	2L_1091160_INS	G	GT	693.73	.	AC=2;AF=1.00;AN=2;BaseQRankSum=1.170;ClippingRankSum=0.000;DB;DP=25;ExcessHet=3.0103;FS=3.802;MLEAC=2;MLEAF=1.00;MQ=43.92;MQRankSum=0.000;QD=28.91;ReadPosRankSum=0.870;SOR=0.916	GT:AD:DP:GQ:PL	1/1:1,23:24:60:731,60,0
2L	1091326	2L_1091326_SNP	A	G	1552.77	.	AC=2;AF=1.00;AN=2;DB;DP=59;ExcessHet=3.0103;FS=0.000;MLEAC=2;MLEAF=1.00;MQ=44.00;QD=26.77;SOR=0.914	GT:AD:DP:GQ:PL	1/1:0,58:58:99:1581,173,0
2L	1091372	2L_1091372_SNP	T	C	1326.77	.	AC=2;AF=1.00;AN=2;DB;DP=53;ExcessHet=3.0103;FS=0.000;MLEAC=2;MLEAF=1.00;MQ=43.85;QD=25.51;SOR=0.693	GT:AD:DP:GQ:PL	1/1:0,52:52:99:1355,155,0
2L	1091464	.	GTAATTAATTAGTTTT	G	2078.73	.	AC=2;AF=1.00;AN=2;DP=50;ExcessHet=3.0103;FS=0.000;MLEAC=2;MLEAF=1.00;MQ=43.58;QD=27.30;SOR=0.823	GT:AD:DP:GQ:PL	1/1:0,47:47:99:2116,142,0
2L	1091554	2L_1091554_SNP	T	C	1673.77	.	AC=2;AF=1.00;AN=2;DB;DP=65;ExcessHet=3.0103;FS=0.000;MLEAC=2;MLEAF=1.00;MQ=43.06;QD=26.57;SOR=0.790	GT:AD:DP:GQ:PL	1/1:0,63:63:99:1702,189,0
2L	1091712	2L_1091712_SNP	A	T	1493.77	.	AC=2;AF=1.00;AN=2;BaseQRankSum=1.111;ClippingRankSum=0.000;DB;DP=58;ExcessHet=3.0103;FS=3.087;MLEAC=2;MLEAF=1.00;MQ=43.86;MQRankSum=-0.206;QD=26.21;ReadPosRankSum=-1.066;SOR=0.335	GT:AD:DP:GQ:PL	1/1:1,56:57:99:1522,144,0
2L	1091737	.	TGA	T	2106.73	.	AC=2;AF=1.00;AN=2;DP=59;ExcessHet=3.0103;FS=0.000;MLEAC=2;MLEAF=1.00;MQ=43.87;QD=28.39;SOR=0.841	GT:AD:DP:GQ:PL	1/1:0,56:56:99:2144,169,0
2L	1091777	2L_1091777_SNP	G	T	2686.77	.	AC=2;AF=1.00;AN=2;DB;DP=62;ExcessHet=3.0103;FS=0.000;MLEAC=2;MLEAF=1.00;MQ=43.94;QD=31.40;SOR=1.057	GT:AD:DP:GQ:PL	1/1:0,62:62:99:2715,187,0
2L	1091781	2L_1091781_SNP	G	A	2598.77	.	AC=2;AF=1.00;AN=2;DB;DP=58;ExcessHet=3.0103;FS=0.000;MLEAC=2;MLEAF=1.00;MQ=43.93;QD=30.00;SOR=1.085	GT:AD:DP:GQ:PL	1/1:0,58:58:99:2627,178,0
2L	1091889	2L_1091889_SNP	T	C	1765.77	.	AC=2;AF=1.00;AN=2;DB;DP=65;ExcessHet=3.0103;FS=0.000;MLEAC=2;MLEAF=1.00;MQ=44.00;QD=27.17;SOR=1.249	GT:AD:DP:GQ:PL	1/1:0,65:65:99:1794,194,0
2L	1092910	.	CA	C	361.19	.	AC=1;AF=0.500;AN=2;BaseQRankSum=-0.030;ClippingRankSum=0.000;DP=45;ExcessHet=3.0103;FS=2.296;MLEAC=1;MLEAF=0.500;MQ=43.64;MQRankSum=0.471;QD=10.32;ReadPosRankSum=-0.037;SOR=1.721	GT:AD:DP:GQ:PL	0/1:6,29:35:4:397,0,4
2L	1093009	2L_1093009_SNP	G	A	1325.77	.	AC=2;AF=1.00;AN=2;BaseQRankSum=1.813;ClippingRankSum=0.000;DB;DP=51;ExcessHet=3.0103;FS=0.000;MLEAC=2;MLEAF=1.00;MQ=43.93;MQRankSum=0.000;QD=26.00;ReadPosRankSum=-0.648;SOR=0.293	GT:AD:DP:GQ:PL	1/1:1,50:51:99:1354,143,0
2L	1093045	.	A	AAC	1958.73	.	AC=2;AF=1.00;AN=2;BaseQRankSum=1.203;ClippingRankSum=0.000;DP=63;ExcessHet=3.0103;FS=3.540;MLEAC=2;MLEAF=1.00;MQ=43.91;MQRankSum=-0.092;QD=32.11;ReadPosRankSum=-0.540;SOR=0.658	GT:AD:DP:GQ:PL	1/1:1,60:61:99:1996,150,0
2L	1093155	2L_1093155_SNP	G	A	2824.77	.	AC=2;AF=1.00;AN=2;DB;DP=64;ExcessHet=3.0103;FS=0.000;MLEAC=2;MLEAF=1.00;MQ=43.85;QD=34.10;SOR=0.756	GT:AD:DP:GQ:PL	1/1:0,64:64:99:2853,199,0
2L	1093172	2L_1093172_SNP	A	G	2924.77	.	AC=2;AF=1.00;AN=2;DB;DP=65;ExcessHet=3.0103;FS=0.000;MLEAC=2;MLEAF=1.00;MQ=43.85;QD=32.36;SOR=0.723	GT:AD:DP:GQ:PL	1/1:0,65:65:99:2953,199,0
2L	1093181	2L_1093181_SNP	A	G	2896.77	.	AC=2;AF=1.00;AN=2;DB;DP=61;ExcessHet=3.0103;FS=0.000;MLEAC=2;MLEAF=1.00;MQ=43.81;QD=32.67;SOR=0.941	GT:AD:DP:GQ:PL	1/1:0,61:61:99:2925,196,0
2L	1093183	2L_1093183_SNP	G	T	2761.77	.	AC=2;AF=1.00;AN=2;DB;DP=62;ExcessHet=3.0103;FS=0.000;MLEAC=2;MLEAF=1.00;MQ=43.81;QD=29.29;SOR=0.976	GT:AD:DP:GQ:PL	1/1:0,62:62:99:2790,187,0
2L	1093185	2L_1093185_SNP	G	A	2761.77	.	AC=2;AF=1.00;AN=2;DB;DP=61;ExcessHet=3.0103;FS=0.000;MLEAC=2;MLEAF=1.00;MQ=43.81;QD=33.17;SOR=1.022	GT:AD:DP:GQ:PL	1/1:0,61:61:99:2790,187,0
2L	1093242	2L_1093242_SNP	A	T	1900.77	.	AC=2;AF=1.00;AN=2;DB;DP=71;ExcessHet=3.0103;FS=0.000;MLEAC=2;MLEAF=1.00;MQ=43.84;QD=26.77;SOR=0.721	GT:AD:DP:GQ:PL	1/1:0,71:71:99:1929,213,0
2L	1093410	2L_1093410_SNP	T	G	1788.77	.	AC=2;AF=1.00;AN=2;DB;DP=41;ExcessHet=3.0103;FS=0.000;MLEAC=2;MLEAF=1.00;MQ=43.26;QD=31.68;SOR=1.501	GT:AD:DP:GQ:PL	1/1:0,41:41:99:1817,126,0
2L	1093417	2L_1093417_SNP	T	A	1771.77	.	AC=2;AF=1.00;AN=2;DB;DP=39;ExcessHet=3.0103;FS=0.000;MLEAC=2;MLEAF=1.00;MQ=43.22;QD=28.99;SOR=1.096	GT:AD:DP:GQ:PL	1/1:0,39:39:99:1800,120,0
2L	1093420	2L_1093420_SNP	G	T	1805.77	.	AC=2;AF=1.00;AN=2;DB;DP=39;ExcessHet=3.0103;FS=0.000;MLEAC=2;MLEAF=1.00;MQ=43.22;QD=30.15;SOR=1.236	GT:AD:DP:GQ:PL	1/1:0,39:39:99:1834,123,0
2L	1093421	2L_1093421_SNP	C	T	1860.77	.	AC=2;AF=1.00;AN=2;DB;DP=39;ExcessHet=3.0103;FS=0.000;MLEAC=2;MLEAF=1.00;MQ=43.22;QD=33.42;SOR=1.236	GT:AD:DP:GQ:PL	1/1:0,39:39:99:1889,129,0
2L	1093424	2L_1093424_SNP	T	C	1844.77	.	AC=2;AF=1.00;AN=2;DB;DP=41;ExcessHet=3.0103;FS=0.000;MLEAC=2;MLEAF=1.00;MQ=43.26;QD=29.07;SOR=1.347	GT:AD:DP:GQ:PL	1/1:0,41:41:99:1873,129,0
2L	1093471	2L_1093471_DEL	CATGGA	C	2053.73	.	AC=2;AF=1.00;AN=2;DB;DP=48;ExcessHet=3.0103;FS=0.000;MLEAC=2;MLEAF=1.00;MQ=43.29;QD=25.76;SOR=1.514	GT:AD:DP:GQ:PL	1/1:0,47:47:99:2091,142,0
2L	1093578	.	T	TGGGTGTTG	1643.73	.	AC=2;AF=1.00;AN=2;DP=40;ExcessHet=3.0103;FS=0.000;MLEAC=2;MLEAF=1.00;MQ=43.85;QD=28.63;SOR=1.040	GT:AD:DP:GQ:PL	1/1:0,38:38:99:1681,114,0
2L	1094478	.	GT	G	1083.73	.	AC=2;AF=1.00;AN=2;DP=60;ExcessHet=3.0103;FS=0.000;MLEAC=2;MLEAF=1.00;MQ=43.93;QD=19.70;SOR=0.729	GT:AD:DP:GQ:PL	1/1:0,55:55:99:1121,163,0
2L	1094889	2L_1094889_SNP	T	C	463.77	.	AC=1;AF=0.500;AN=2;BaseQRankSum=-2.240;ClippingRankSum=0.000;DB;DP=29;ExcessHet=3.0103;FS=33.395;MLEAC=1;MLEAF=0.500;MQ=43.53;MQRankSum=-2.086;QD=17.84;ReadPosRankSum=1.620;SOR=5.279	GT:AD:DP:GQ:PL	0/1:13,13:26:99:492,0,1734
2L	1094892	.	T	C	463.77	.	AC=1;AF=0.500;AN=2;BaseQRankSum=-2.483;ClippingRankSum=0.000;DP=29;ExcessHet=3.0103;FS=33.395;MLEAC=1;MLEAF=0.500;MQ=43.53;MQRankSum=-2.086;QD=17.84;ReadPosRankSum=-0.209;SOR=5.279	GT:AD:DP:GQ:PL	0/1:13,13:26:99:492,0,1734
2L	1094899	.	T	C	457.77	.	AC=1;AF=0.500;AN=2;BaseQRankSum=-0.272;ClippingRankSum=0.000;DP=29;ExcessHet=3.0103;FS=29.528;MLEAC=1;MLEAF=0.500;MQ=43.53;MQRankSum=-2.332;QD=16.95;ReadPosRankSum=-2.593;SOR=5.133	GT:AD:DP:GQ:PL	0/1:15,12:27:99:486,0,1935
2L	1094902	.	T	C	420.77	.	AC=1;AF=0.500;AN=2;BaseQRankSum=-3.620;ClippingRankSum=0.000;DP=30;ExcessHet=3.0103;FS=25.475;MLEAC=1;MLEAF=0.500;MQ=43.55;MQRankSum=-2.406;QD=15.03;ReadPosRankSum=-2.857;SOR=5.134	GT:AD:DP:GQ:PL	0/1:16,12:28:99:449,0,2012
2L	1094906	.	A	C	417.77	.	AC=1;AF=0.500;AN=2;BaseQRankSum=-2.236;ClippingRankSum=0.000;DP=27;ExcessHet=3.0103;FS=21.087;MLEAC=1;MLEAF=0.500;MQ=43.60;MQRankSum=-2.358;QD=16.71;ReadPosRankSum=-3.998;SOR=4.612	GT:AD:DP:GQ:PL	0/1:16,9:25:99:446,0,2041
2L	1094909	.	A	C	256.77	.	AC=1;AF=0.500;AN=2;BaseQRankSum=0.484;ClippingRankSum=0.000;DP=21;ExcessHet=3.0103;FS=3.245;MLEAC=1;MLEAF=0.500;MQ=43.86;MQRankSum=0.000;QD=13.51;ReadPosRankSum=-2.373;SOR=2.283	GT:AD:DP:GQ:PL	0/1:17,2:19:99:285,0,2053
2L	1095487	2L_1095487_SNP	T	C	1067.77	.	AC=2;AF=1.00;AN=2;BaseQRankSum=1.838;ClippingRankSum=0.000;DB;DP=46;ExcessHet=3.0103;FS=0.000;MLEAC=2;MLEAF=1.00;MQ=43.63;MQRankSum=0.000;QD=23.21;ReadPosRankSum=1.584;SOR=0.662	GT:AD:DP:GQ:PL	1/1:1,45:46:99:1096,125,0
2L	1095507	.	T	TCTCCGC	1725.73	.	AC=2;AF=1.00;AN=2;DP=47;ExcessHet=3.0103;FS=0.000;MLEAC=2;MLEAF=1.00;MQ=42.93;QD=31.05;SOR=1.445	GT:AD:DP:GQ:PL	1/1:0,40:40:99:1763,120,0
2L	1095549	2L_1095549_SNP	C	T	982.77	.	AC=2;AF=1.00;AN=2;DB;DP=37;ExcessHet=3.0103;FS=0.000;MLEAC=2;MLEAF=1.00;MQ=42.63;QD=27.30;SOR=1.371	GT:AD:DP:GQ:PL	1/1:0,36:36:99:1011,108,0
2L	1095809	.	GAA	G	1345.73	.	AC=2;AF=1.00;AN=2;DP=47;ExcessHet=3.0103;FS=0.000;MLEAC=2;MLEAF=1.00;MQ=43.73;QD=30.58;SOR=1.230	GT:AD:DP:GQ:PL	1/1:0,44:44:99:1383,132,0
2L	1096058	.	A	AAC	1788.73	.	AC=2;AF=1.00;AN=2;DP=53;ExcessHet=3.0103;FS=0.000;MLEAC=2;MLEAF=1.00;MQ=43.48;QD=31.55;SOR=0.994	GT:AD:DP:GQ:PL	1/1:0,51:51:99:1826,153,0
2L	1096114	2L_1096114_SNP	C	T	1171.77	.	AC=2;AF=1.00;AN=2;BaseQRankSum=1.795;ClippingRankSum=0.000;DB;DP=46;ExcessHet=3.0103;FS=3.522;MLEAC=2;MLEAF=1.00;MQ=43.85;MQRankSum=-0.178;QD=26.04;ReadPosRankSum=-0.890;SOR=0.663	GT:AD:DP:GQ:PL	1/1:1,44:45:99:1200,125,0
2L	1096329	2L_1096329_SNP	T	A	2185.77	.	AC=2;AF=1.00;AN=2;DB;DP=51;ExcessHet=3.0103;FS=0.000;MLEAC=2;MLEAF=1.00;MQ=44.00;QD=26.83;SOR=0.773	GT:AD:DP:GQ:PL	1/1:0,50:50:99:2214,153,0
2L	1096336	2L_1096336_SNP	C	T	2139.77	.	AC=2;AF=1.00;AN=2;DB;DP=51;ExcessHet=3.0103;FS=0.000;MLEAC=2;MLEAF=1.00;MQ=44.00;QD=26.36;SOR=0.773	GT:AD:DP:GQ:PL	1/1:0,50:50:99:2168,150,0
2L	1096382	2L_1096382_SNP	G	T	2556.77	.	AC=2;AF=1.00;AN=2;DB;DP=59;ExcessHet=3.0103;FS=0.000;MLEAC=2;MLEAF=1.00;MQ=43.93;QD=30.39;SOR=0.997	GT:AD:DP:GQ:PL	1/1:0,58:58:99:2585,178,0
2L	1096402	2L_1096402_SNP	T	C	2947.77	.	AC=2;AF=1.00;AN=2;DB;DP=66;ExcessHet=3.0103;FS=0.000;MLEAC=2;MLEAF=1.00;MQ=43.94;QD=27.58;SOR=1.000	GT:AD:DP:GQ:PL	1/1:0,65:65:99:2976,202,0
2L	1096406	2L_1096406_SNP	T	C	2919.77	.	AC=2;AF=1.00;AN=2;DB;DP=66;ExcessHet=3.0103;FS=0.000;MLEAC=2;MLEAF=1.00;MQ=43.94;QD=27.50;SOR=0.925	GT:AD:DP:GQ:PL	1/1:0,65:65:99:2948,199,0
2L	1096475	2L_1096475_SNP	G	A	2125.77	.	AC=2;AF=1.00;AN=2;DB;DP=77;ExcessHet=3.0103;FS=0.000;MLEAC=2;MLEAF=1.00;MQ=43.78;QD=27.61;SOR=0.772	GT:AD:DP:GQ:PL	1/1:0,77:77:99:2154,231,0
2L	1096502	2L_1096502_SNP	T	C	3325.77	.	AC=2;AF=1.00;AN=2;DB;DP=77;ExcessHet=3.0103;FS=0.000;MLEAC=2;MLEAF=1.00;MQ=43.78;QD=28.38;SOR=0.719	GT:AD:DP:GQ:PL	1/1:0,77:77:99:3354,232,0
2L	1096509	2L_1096509_SNP	G	A	3361.77	.	AC=2;AF=1.00;AN=2;DB;DP=78;ExcessHet=3.0103;FS=0.000;MLEAC=2;MLEAF=1.00;MQ=43.78;QD=31.76;SOR=0.798	GT:AD:DP:GQ:PL	1/1:0,78:78:99:3390,235,0
2L	1096580	2L_1096580_SNP	T	A	1851.77	.	AC=2;AF=1.00;AN=2;DB;DP=69;ExcessHet=3.0103;FS=0.000;MLEAC=2;MLEAF=1.00;MQ=43.97;QD=27.23;SOR=1.179	GT:AD:DP:GQ:PL	1/1:0,68:68:99:1880,203,0
2L	1096668	2L_1096668_SNP	C	G	1453.77	.	AC=2;AF=1.00;AN=2;DB;DP=56;ExcessHet=3.0103;FS=0.000;MLEAC=2;MLEAF=1.00;MQ=43.90;QD=25.96;SOR=1.919	GT:AD:DP:GQ:PL	1/1:0,56:56:99:1482,167,0
2L	1096695	2L_1096695_SNP	C	T	1462.77	.	AC=2;AF=1.00;AN=2;DB;DP=57;ExcessHet=3.0103;FS=0.000;MLEAC=2;MLEAF=1.00;MQ=43.90;QD=26.12;SOR=2.221	GT:AD:DP:GQ:PL	1/1:0,56:56:99:1491,167,0
2L	1096705	.	TCCGGATCAAAGC	T	2206.73	.	AC=2;AF=1.00;AN=2;DP=54;ExcessHet=3.0103;FS=0.000;MLEAC=2;MLEAF=1.00;MQ=43.89;QD=31.49;SOR=2.170	GT:AD:DP:GQ:PL	1/1:0,51:51:99:2244,154,0
2L	1096882	2L_1096882_SNP	G	A	1555.77	.	AC=2;AF=1.00;AN=2;DB;DP=35;ExcessHet=3.0103;FS=0.000;MLEAC=2;MLEAF=1.00;MQ=43.89;QD=32.97;SOR=1.148	GT:AD:DP:GQ:PL	1/1:0,35:35:99:1584,111,0
2L	1096889	.	TC	T	1547.73	.	AC=2;AF=1.00;AN=2;DP=37;ExcessHet=3.0103;FS=0.000;MLEAC=2;MLEAF=1.00;MQ=43.89;QD=30.62;SOR=1.121	GT:AD:DP:GQ:PL	1/1:0,37:37:99:1585,111,0
2L	1096937	2L_1096937_SNP	A	T	1254.77	.	AC=2;AF=1.00;AN=2;BaseQRankSum=1.824;ClippingRankSum=0.000;DB;DP=49;ExcessHet=3.0103;FS=0.000;MLEAC=2;MLEAF=1.00;MQ=44.00;MQRankSum=0.000;QD=25.61;ReadPosRankSum=-0.071;SOR=0.446	GT:AD:DP:GQ:PL	1/1:1,48:49:99:1283,137,0
2L	1096991	2L_1096991_SNP	G	C	1464.77	.	AC=2;AF=1.00;AN=2;DB;DP=54;ExcessHet=3.0103;FS=0.000;MLEAC=2;MLEAF=1.00;MQ=43.89;QD=27.13;SOR=1.445	GT:AD:DP:GQ:PL	1/1:0,54:54:99:1493,161,0
2L	1097366	2L_1097366_SNP	G	A	1037.77	.	AC=2;AF=1.00;AN=2;DB;DP=38;ExcessHet=3.0103;FS=0.000;MLEAC=2;MLEAF=1.00;MQ=43.46;QD=27.31;SOR=1.329	GT:AD:DP:GQ:PL	1/1:0,38:38:99:1066,114,0
2L	1097434	.	G	GGAAGGAC	2611.73	.	AC=2;AF=1.00;AN=2;DP=58;ExcessHet=3.0103;FS=0.000;MLEAC=2;MLEAF=1.00;MQ=43.30;QD=31.73;SOR=0.970	GT:AD:DP:GQ:PL	1/1:0,55:55:99:2649,177,0
2L	1097469	2L_1097469_SNP	T	A	3003.77	.	AC=2;AF=1.00;AN=2;DB;DP=68;ExcessHet=3.0103;FS=0.000;MLEAC=2;MLEAF=1.00;MQ=43.33;QD=32.45;SOR=1.022	GT:AD:DP:GQ:PL	1/1:0,68:68:99:3032,188,0
2L	1097470	2L_1097470_SNP	T	C	3028.77	.	AC=2;AF=1.00;AN=2;BaseQRankSum=-1.768;ClippingRankSum=0.000;DB;DP=68;ExcessHet=3.0103;FS=0.000;MLEAC=2;MLEAF=1.00;MQ=43.33;MQRankSum=-0.684;QD=29.25;ReadPosRankSum=1.733;SOR=0.352	GT:AD:DP:GQ:PL	1/1:1,67:68:99:3057,191,0
2L	1097475	2L_1097475_SNP	A	C	3028.77	.	AC=2;AF=1.00;AN=2;BaseQRankSum=1.751;ClippingRankSum=0.000;DB;DP=70;ExcessHet=3.0103;FS=0.000;MLEAC=2;MLEAF=1.00;MQ=43.30;MQRankSum=-0.716;QD=20.65;ReadPosRankSum=1.585;SOR=0.348	GT:AD:DP:GQ:PL	1/1:1,69:70:99:3057,191,0
2L	1097492	2L_1097492_SNP	C	T	3418.77	.	AC=2;AF=1.00;AN=2;DB;DP=76;ExcessHet=3.0103;FS=0.000;MLEAC=2;MLEAF=1.00;MQ=43.33;QD=33.34;SOR=0.859	GT:AD:DP:GQ:PL	1/1:0,76:76:99:3447,232,0
2L	1097493	2L_1097493_SNP	T	G	3418.77	.	AC=2;AF=1.00;AN=2;DB;DP=76;ExcessHet=3.0103;FS=0.000;MLEAC=2;MLEAF=1.00;MQ=43.33;QD=29.15;SOR=0.859	GT:AD:DP:GQ:PL	1/1:0,76:76:99:3447,232,0
2L	1097501	2L_1097501_SNP	T	C	3254.77	.	AC=2;AF=1.00;AN=2;DB;DP=73;ExcessHet=3.0103;FS=0.000;MLEAC=2;MLEAF=1.00;MQ=43.38;QD=29.16;SOR=0.836	GT:AD:DP:GQ:PL	1/1:0,73:73:99:3283,223,0
2L	1097687	2L_1097687_SNP	G	C	1791.77	.	AC=2;AF=1.00;AN=2;DB;DP=66;ExcessHet=3.0103;FS=0.000;MLEAC=2;MLEAF=1.00;MQ=43.85;QD=27.15;SOR=1.112	GT:AD:DP:GQ:PL	1/1:0,66:66:99:1820,198,0
2L	1097701	2L_1097701_SNP	T	C	1654.77	.	AC=2;AF=1.00;AN=2;DB;DP=62;ExcessHet=3.0103;FS=0.000;MLEAC=2;MLEAF=1.00;MQ=43.84;QD=26.69;SOR=0.976	GT:AD:DP:GQ:PL	1/1:0,62:62:99:1683,186,0
2L	1097751	2L_1097751_SNP	G	A	2765.77	.	AC=2;AF=1.00;AN=2;DB;DP=66;ExcessHet=3.0103;FS=0.000;MLEAC=2;MLEAF=1.00;MQ=43.85;QD=34.09;SOR=0.957	GT:AD:DP:GQ:PL	1/1:0,66:66:99:2794,202,0
2L	1097760	2L_1097760_SNP	A	G	2620.77	.	AC=2;AF=1.00;AN=2;DB;DP=61;ExcessHet=3.0103;FS=0.000;MLEAC=2;MLEAF=1.00;MQ=43.87;QD=27.49;SOR=0.865	GT:AD:DP:GQ:PL	1/1:0,61:61:99:2649,187,0
2L	1097932	2L_1097932_SNP	G	T	2175.77	.	AC=2;AF=1.00;AN=2;DB;DP=51;ExcessHet=3.0103;FS=0.000;MLEAC=2;MLEAF=1.00;MQ=44.00;QD=31.56;SOR=1.051	GT:AD:DP:GQ:PL	1/1:0,50:50:99:2204,156,0
2L	1097941	.	GGTAGATGGA	G	2217.73	.	AC=2;AF=1.00;AN=2;DP=50;ExcessHet=3.0103;FS=0.000;MLEAC=2;MLEAF=1.00;MQ=44.00;QD=32.65;SOR=0.909	GT:AD:DP:GQ:PL	1/1:0,49:49:99:2255,157,0
2L	1098008	2L_1098008_SNP	G	A	1417.77	.	AC=2;AF=1.00;AN=2;DB;DP=54;ExcessHet=3.0103;FS=0.000;MLEAC=2;MLEAF=1.00;MQ=43.96;QD=26.25;SOR=0.767	GT:AD:DP:GQ:PL	1/1:0,54:54:99:1446,160,0
2L	1098034	2L_1098034_SNP	C	T	1531.77	.	AC=2;AF=1.00;AN=2;DB;DP=56;ExcessHet=3.0103;FS=0.000;MLEAC=2;MLEAF=1.00;MQ=43.97;QD=27.35;SOR=0.841	GT:AD:DP:GQ:PL	1/1:0,56:56:99:1560,168,0
2L	1098153	2L_1098153_SNP	G	C	2671.77	.	AC=2;AF=1.00;AN=2;DB;DP=61;ExcessHet=3.0103;FS=0.000;MLEAC=2;MLEAF=1.00;MQ=44.00;QD=32.41;SOR=0.760	GT:AD:DP:GQ:PL	1/1:0,60:60:99:2700,190,0
2L	1098161	2L_1098161_SNP	G	T	2697.77	.	AC=2;AF=1.00;AN=2;DB;DP=64;ExcessHet=3.0103;FS=0.000;MLEAC=2;MLEAF=1.00;MQ=44.00;QD=32.85;SOR=0.822	GT:AD:DP:GQ:PL	1/1:0,64:64:99:2726,193,0
2L	1098188	2L_1098188_SNP	T	C	1523.77	.	AC=2;AF=1.00;AN=2;DB;DP=58;ExcessHet=3.0103;FS=0.000;MLEAC=2;MLEAF=1.00;MQ=43.71;QD=26.27;SOR=0.762	GT:AD:DP:GQ:PL	1/1:0,58:58:99:1552,174,0
2L	1098323	2L_1098323_SNP	T	C	1495.77	.	AC=2;AF=1.00;AN=2;DB;DP=55;ExcessHet=3.0103;FS=0.000;MLEAC=2;MLEAF=1.00;MQ=43.76;QD=27.20;SOR=1.159	GT:AD:DP:GQ:PL	1/1:0,55:55:99:1524,164,0
2L	1098481	.	T	TAA	1705.73	.	AC=2;AF=1.00;AN=2;DP=52;ExcessHet=3.0103;FS=0.000;MLEAC=1;MLEAF=0.500;MQ=43.81;QD=32.61;SOR=0.693	GT:AD:DP:GQ:PL	1/1:0,41:41:99:1733,132,0
2L	1098503	2L_1098503_SNP	T	C	1937.77	.	AC=2;AF=1.00;AN=2;DB;DP=46;ExcessHet=3.0103;FS=0.000;MLEAC=2;MLEAF=1.00;MQ=43.79;QD=29.14;SOR=1.085	GT:AD:DP:GQ:PL	1/1:0,46:46:99:1966,141,0
2L	1098704	2L_1098704_SNP	T	C	1826.77	.	AC=2;AF=1.00;AN=2;DB;DP=69;ExcessHet=3.0103;FS=0.000;MLEAC=2;MLEAF=1.00;MQ=43.56;QD=26.47;SOR=0.844	GT:AD:DP:GQ:PL	1/1:0,69:69:99:1855,207,0
2L	1098722	2L_1098722_SNP	A	G	2742.77	.	AC=2;AF=1.00;AN=2;DB;DP=62;ExcessHet=3.0103;FS=0.000;MLEAC=2;MLEAF=1.00;MQ=43.38;QD=33.33;SOR=0.758	GT:AD:DP:GQ:PL	1/1:0,62:62:99:2771,190,0
2L	1098723	2L_1098723_SNP	G	A	2742.77	.	AC=2;AF=1.00;AN=2;DB;DP=63;ExcessHet=3.0103;FS=0.000;MLEAC=2;MLEAF=1.00;MQ=43.36;QD=33.37;SOR=0.790	GT:AD:DP:GQ:PL	1/1:0,63:63:99:2771,190,0
2L	1098807	2L_1098807_SNP	G	T	2406.77	.	AC=2;AF=1.00;AN=2;BaseQRankSum=1.777;ClippingRankSum=0.000;DB;DP=56;ExcessHet=3.0103;FS=3.502;MLEAC=2;MLEAF=1.00;MQ=42.85;MQRankSum=-1.106;QD=22.52;ReadPosRankSum=1.116;SOR=0.636	GT:AD:DP:GQ:PL	1/1:1,55:56:99:2435,139,0
2L	1098810	2L_1098810_SNP	C	T	2406.77	.	AC=2;AF=1.00;AN=2;BaseQRankSum=1.735;ClippingRankSum=0.000;DB;DP=55;ExcessHet=3.0103;FS=3.602;MLEAC=2;MLEAF=1.00;MQ=42.83;MQRankSum=-1.129;QD=27.45;ReadPosRankSum=1.325;SOR=0.707	GT:AD:DP:GQ:PL	1/1:1,54:55:99:2435,139,0
2L	1098814	.	ATTT	A	2317.73	.	AC=2;AF=1.00;AN=2;BaseQRankSum=-1.752;ClippingRankSum=0.000;DP=54;ExcessHet=3.0103;FS=3.707;MLEAC=2;MLEAF=1.00;MQ=42.81;MQRankSum=-1.153;QD=28.54;ReadPosRankSum=1.605;SOR=0.782	GT:AD:DP:GQ:PL	1/1:1,53:54:99:2355,133,0
2L	1098819	.	CCA	C	2302.73	.	AC=2;AF=1.00;AN=2;DP=51;ExcessHet=3.0103;FS=0.000;MLEAC=2;MLEAF=1.00;MQ=42.74;QD=26.54;SOR=1.094	GT:AD:DP:GQ:PL	1/1:0,51:51:99:2340,157,0
2L	1098822	.	GATAGACTCAACTT	G	2257.73	.	AC=2;AF=1.00;AN=2;DP=51;ExcessHet=3.0103;FS=0.000;MLEAC=2;MLEAF=1.00;MQ=42.74;QD=32.56;SOR=1.094	GT:AD:DP:GQ:PL	1/1:0,51:51:99:2295,154,0
2L	1098861	2L_1098861_SNP	T	C	1393.77	.	AC=2;AF=1.00;AN=2;DB;DP=53;ExcessHet=3.0103;FS=0.000;MLEAC=2;MLEAF=1.00;MQ=42.82;QD=26.30;SOR=0.808	GT:AD:DP:GQ:PL	1/1:0,53:53:99:1422,158,0
2L	1098936	.	T	C	1525.77	.	AC=2;AF=1.00;AN=2;DP=57;ExcessHet=3.0103;FS=0.000;MLEAC=2;MLEAF=1.00;MQ=43.52;QD=27.25;SOR=1.009	GT:AD:DP:GQ:PL	1/1:0,56:56:99:1554,168,0
2L	1099012	2L_1099012_SNP	A	G	2592.77	.	AC=2;AF=1.00;AN=2;DB;DP=59;ExcessHet=3.0103;FS=0.000;MLEAC=2;MLEAF=1.00;MQ=42.96;QD=31.60;SOR=0.726	GT:AD:DP:GQ:PL	1/1:0,59:59:99:2621,181,0
2L	1099022	2L_1099022_SNP	T	C	2572.77	.	AC=2;AF=1.00;AN=2;DB;DP=58;ExcessHet=3.0103;FS=0.000;MLEAC=2;MLEAF=1.00;MQ=43.02;QD=28.00;SOR=0.762	GT:AD:DP:GQ:PL	1/1:0,58:58:99:2601,175,0
2L	1099025	.	G	GC	2582.73	.	AC=2;AF=1.00;AN=2;DP=59;ExcessHet=3.0103;FS=0.000;MLEAC=2;MLEAF=1.00;MQ=43.03;QD=34.29;SOR=0.726	GT:AD:DP:GQ:PL	1/1:0,59:59:99:2620,178,0
2L	1099052	2L_1099052_SNP	T	A	1298.77	.	AC=2;AF=1.00;AN=2;DB;DP=53;ExcessHet=3.0103;FS=0.000;MLEAC=2;MLEAF=1.00;MQ=43.07;QD=24.51;SOR=0.892	GT:AD:DP:GQ:PL	1/1:0,53:53:99:1327,156,0
2L	1099212	2L_1099212_SNP	C	G	1955.77	.	AC=2;AF=1.00;AN=2;BaseQRankSum=0.674;ClippingRankSum=0.000;DB;DP=47;ExcessHet=3.0103;FS=4.416;MLEAC=2;MLEAF=1.00;MQ=42.59;MQRankSum=-0.562;QD=31.44;ReadPosRankSum=-0.497;SOR=1.274	GT:AD:DP:GQ:PL	1/1:1,46:47:96:1984,96,0
2L	1099213	2L_1099213_SNP	G	A	1955.77	.	AC=2;AF=1.00;AN=2;BaseQRankSum=-0.355;ClippingRankSum=0.000;DB;DP=47;ExcessHet=3.0103;FS=4.416;MLEAC=2;MLEAF=1.00;MQ=42.59;MQRankSum=-0.562;QD=27.99;ReadPosRankSum=-0.497;SOR=1.274	GT:AD:DP:GQ:PL	1/1:1,46:47:96:1984,96,0
2L	1099268	2L_1099268_SNP	T	G	986.77	.	AC=2;AF=1.00;AN=2;DB;DP=39;ExcessHet=3.0103;FS=0.000;MLEAC=2;MLEAF=1.00;MQ=43.23;QD=25.97;SOR=1.329	GT:AD:DP:GQ:PL	1/1:0,38:38:99:1015,114,0
2L	1099363	2L_1099363_SNP	A	T	492.77	.	AC=2;AF=1.00;AN=2;BaseQRankSum=0.913;ClippingRankSum=0.000;DB;DP=22;ExcessHet=3.0103;FS=0.000;MLEAC=2;MLEAF=1.00;MQ=42.02;MQRankSum=-0.574;QD=22.40;ReadPosRankSum=0.915;SOR=0.365	GT:AD:DP:GQ:PL	1/1:1,21:22:38:521,38,0
2L	1099376	2L_1099376_SNP	G	C	645.80	.	AC=2;AF=1.00;AN=2;BaseQRankSum=-0.550;ClippingRankSum=0.000;DB;DP=17;ExcessHet=3.0103;FS=4.523;MLEAC=2;MLEAF=1.00;MQ=41.43;MQRankSum=-0.691;QD=34.30;ReadPosRankSum=-1.664;SOR=1.447	GT:AD:DP:GQ:PL	1/1:1,16:17:21:674,21,0
2L	1099378	2L_1099378_SNP	T	G	645.80	.	AC=2;AF=1.00;AN=2;BaseQRankSum=0.752;ClippingRankSum=0.000;DB;DP=17;ExcessHet=3.0103;FS=4.523;MLEAC=2;MLEAF=1.00;MQ=41.43;MQRankSum=-0.691;QD=23.61;ReadPosRankSum=-1.664;SOR=1.447	GT:AD:DP:GQ:PL	1/1:1,16:17:21:674,21,0
2L	1099380	2L_1099380_SNP	G	T	645.80	.	AC=2;AF=1.00;AN=2;BaseQRankSum=0.217;ClippingRankSum=0.000;DB;DP=17;ExcessHet=3.0103;FS=4.523;MLEAC=2;MLEAF=1.00;MQ=41.43;MQRankSum=-0.691;QD=26.16;ReadPosRankSum=-1.664;SOR=1.447	GT:AD:DP:GQ:PL	1/1:1,16:17:21:674,21,0
2L	1099488	2L_1099488_SNP	A	C	727.77	.	AC=2;AF=1.00;AN=2;BaseQRankSum=-0.727;ClippingRankSum=0.000;DB;DP=31;ExcessHet=3.0103;FS=4.771;MLEAC=2;MLEAF=1.00;MQ=43.06;MQRankSum=-0.222;QD=24.26;ReadPosRankSum=1.377;SOR=1.539	GT:AD:DP:GQ:PL	1/1:1,29:30:62:756,62,0
2L	1099680	2L_1099680_SNP	G	A	1321.77	.	AC=2;AF=1.00;AN=2;DB;DP=50;ExcessHet=3.0103;FS=0.000;MLEAC=2;MLEAF=1.00;MQ=43.71;QD=26.44;SOR=0.952	GT:AD:DP:GQ:PL	1/1:0,50:50:99:1350,149,0
2L	1099702	2L_1099702_SNP	C	T	1405.77	.	AC=2;AF=1.00;AN=2;DB;DP=53;ExcessHet=3.0103;FS=0.000;MLEAC=2;MLEAF=1.00;MQ=43.84;QD=26.52;SOR=1.179	GT:AD:DP:GQ:PL	1/1:0,53:53:99:1434,158,0
2L	1099737	2L_1099737_SNP	G	A	2311.77	.	AC=2;AF=1.00;AN=2;DB;DP=54;ExcessHet=3.0103;FS=0.000;MLEAC=2;MLEAF=1.00;MQ=43.89;QD=29.21;SOR=1.220	GT:AD:DP:GQ:PL	1/1:0,54:54:99:2340,165,0
2L	1099747	2L_1099747_SNP	C	T	2396.77	.	AC=2;AF=1.00;AN=2;DB;DP=57;ExcessHet=3.0103;FS=0.000;MLEAC=2;MLEAF=1.00;MQ=43.90;QD=30.03;SOR=1.342	GT:AD:DP:GQ:PL	1/1:0,57:57:99:2425,174,0
2L	1100260	.	G	GGA	1827.73	.	AC=2;AF=1.00;AN=2;BaseQRankSum=-0.086;ClippingRankSum=0.000;DP=45;ExcessHet=3.0103;FS=3.424;MLEAC=2;MLEAF=1.00;MQ=43.70;MQRankSum=-0.330;QD=26.85;ReadPosRankSum=0.276;SOR=0.595	GT:AD:DP:GQ:PL	1/1:1,43:44:87:1865,87,0
2L	1100262	.	T	C	1836.77	.	AC=2;AF=1.00;AN=2;BaseQRankSum=0.172;ClippingRankSum=0.000;DP=42;ExcessHet=3.0103;FS=3.445;MLEAC=2;MLEAF=1.00;MQ=43.67;MQRankSum=-0.339;QD=33.60;ReadPosRankSum=0.413;SOR=0.613	GT:AD:DP:GQ:PL	1/1:1,41:42:87:1865,87,0
2L	1100270	.	CTG	C	1576.73	.	AC=2;AF=1.00;AN=2;BaseQRankSum=0.097;ClippingRankSum=0.000;DP=41;ExcessHet=3.0103;FS=3.493;MLEAC=2;MLEAF=1.00;MQ=43.67;MQRankSum=-0.360;QD=26.64;ReadPosRankSum=0.821;SOR=0.655	GT:AD:DP:GQ:PL	1/1:1,37:38:69:1614,69,0
2L	1100277	2L_1100277_SNP	T	A	1585.77	.	AC=2;AF=1.00;AN=2;BaseQRankSum=-0.235;ClippingRankSum=0.000;DB;DP=38;ExcessHet=3.0103;FS=3.493;MLEAC=2;MLEAF=1.00;MQ=43.64;MQRankSum=-0.360;QD=32.65;ReadPosRankSum=1.095;SOR=0.655	GT:AD:DP:GQ:PL	1/1:1,37:38:69:1614,69,0
2L	1100324	2L_1100324_SNP	A	G	702.77	.	AC=2;AF=1.00;AN=2;DB;DP=28;ExcessHet=3.0103;FS=0.000;MLEAC=2;MLEAF=1.00;MQ=43.76;QD=25.10;SOR=1.179	GT:AD:DP:GQ:PL	1/1:0,28:28:84:731,84,0
2L	1100348	2L_1100348_SNP	T	C	670.77	.	AC=2;AF=1.00;AN=2;DB;DP=26;ExcessHet=3.0103;FS=0.000;MLEAC=2;MLEAF=1.00;MQ=43.92;QD=26.83;SOR=1.358	GT:AD:DP:GQ:PL	1/1:0,25:25:75:699,75,0
2L	1100580	.	CA	C	973.73	.	AC=2;AF=1.00;AN=2;BaseQRankSum=-1.046;ClippingRankSum=0.000;DP=50;ExcessHet=3.0103;FS=3.745;MLEAC=2;MLEAF=1.00;MQ=44.00;MQRankSum=0.000;QD=21.64;ReadPosRankSum=0.462;SOR=0.820	GT:AD:DP:GQ:PL	1/1:1,44:45:99:1011,109,0
2L	1100608	2L_1100608_SNP	A	T	1128.77	.	AC=2;AF=1.00;AN=2;BaseQRankSum=2.390;ClippingRankSum=0.000;DB;DP=46;ExcessHet=3.0103;FS=0.000;MLEAC=2;MLEAF=1.00;MQ=43.96;MQRankSum=-0.107;QD=24.54;ReadPosRankSum=1.751;SOR=1.105	GT:AD:DP:GQ:PL	1/1:2,44:46:91:1157,91,0
2L	1100628	.	G	GA	1072.73	.	AC=2;AF=1.00;AN=2;BaseQRankSum=1.616;ClippingRankSum=0.000;DP=46;ExcessHet=3.0103;FS=0.000;MLEAC=2;MLEAF=1.00;MQ=43.96;MQRankSum=0.000;QD=23.84;ReadPosRankSum=0.077;SOR=0.303	GT:AD:DP:GQ:PL	1/1:1,44:45:99:1110,114,0
2L	1100718	2L_1100718_SNP	A	G	1031.77	.	AC=2;AF=1.00;AN=2;BaseQRankSum=2.331;ClippingRankSum=0.000;DB;DP=41;ExcessHet=3.0103;FS=0.000;MLEAC=2;MLEAF=1.00;MQ=44.00;MQRankSum=0.000;QD=25.17;ReadPosRankSum=-0.763;SOR=0.743	GT:AD:DP:GQ:PL	1/1:2,39:41:88:1060,88,0
2L	1101365	.	G	C	1407.77	.	AC=2;AF=1.00;AN=2;BaseQRankSum=-1.771;ClippingRankSum=0.000;DP=56;ExcessHet=3.0103;FS=0.000;MLEAC=2;MLEAF=1.00;MQ=44.00;MQRankSum=0.000;QD=25.14;ReadPosRankSum=2.709;SOR=0.238	GT:AD:DP:GQ:PL	1/1:1,55:56:99:1436,136,0
2L	1101450	2L_1101450_SNP	T	A	1243.77	.	AC=2;AF=1.00;AN=2;BaseQRankSum=-0.903;ClippingRankSum=0.000;DB;DP=48;ExcessHet=3.0103;FS=3.195;MLEAC=2;MLEAF=1.00;MQ=43.92;MQRankSum=-0.104;QD=25.91;ReadPosRankSum=-0.646;SOR=0.424	GT:AD:DP:GQ:PL	1/1:1,47:48:99:1272,115,0
2L	1102011	2L_1102011_SNP	G	A	1811.77	.	AC=2;AF=1.00;AN=2;DB;DP=66;ExcessHet=3.0103;FS=0.000;MLEAC=2;MLEAF=1.00;MQ=43.91;QD=27.45;SOR=0.886	GT:AD:DP:GQ:PL	1/1:0,66:66:99:1840,198,0
2L	1102128	2L_1102128_SNP	C	A	2530.77	.	AC=2;AF=1.00;AN=2;DB;DP=58;ExcessHet=3.0103;FS=0.000;MLEAC=2;MLEAF=1.00;MQ=43.81;QD=27.62;SOR=1.493	GT:AD:DP:GQ:PL	1/1:0,58:58:99:2559,175,0
2L	1102131	2L_1102131_SNP	A	T	2504.77	.	AC=2;AF=1.00;AN=2;DB;DP=56;ExcessHet=3.0103;FS=0.000;MLEAC=2;MLEAF=1.00;MQ=43.80;QD=29.13;SOR=1.412	GT:AD:DP:GQ:PL	1/1:0,56:56:99:2533,172,0
2L	1102618	.	A	C	800.77	.	AC=2;AF=1.00;AN=2;DP=31;ExcessHet=3.0103;FS=0.000;MLEAC=2;MLEAF=1.00;MQ=43.35;QD=25.83;SOR=0.756	GT:AD:DP:GQ:PL	1/1:0,31:31:92:829,92,0
2L	1102872	2L_1102872_SNP	A	T	1695.77	.	AC=2;AF=1.00;AN=2;DB;DP=61;ExcessHet=3.0103;FS=0.000;MLEAC=2;MLEAF=1.00;MQ=43.90;QD=27.80;SOR=1.392	GT:AD:DP:GQ:PL	1/1:0,61:61:99:1724,183,0
2L	1102915	2L_1102915_SNP	T	G	2880.77	.	AC=2;AF=1.00;AN=2;DB;DP=65;ExcessHet=3.0103;FS=0.000;MLEAC=2;MLEAF=1.00;MQ=43.85;QD=26.83;SOR=1.249	GT:AD:DP:GQ:PL	1/1:0,65:65:99:2909,199,0
2L	1102933	2L_1102933_SNP	C	A	3205.77	.	AC=2;AF=1.00;AN=2;DB;DP=72;ExcessHet=3.0103;FS=0.000;MLEAC=2;MLEAF=1.00;MQ=43.78;QD=30.97;SOR=1.483	GT:AD:DP:GQ:PL	1/1:0,72:72:99:3234,217,0
2L	1102940	2L_1102940_SNP	A	G	3121.77	.	AC=2;AF=1.00;AN=2;DB;DP=70;ExcessHet=3.0103;FS=0.000;MLEAC=2;MLEAF=1.00;MQ=43.80;QD=28.70;SOR=1.329	GT:AD:DP:GQ:PL	1/1:0,70:70:99:3150,211,0
2L	1102959	2L_1102959_SNP	A	C	3028.77	.	AC=2;AF=1.00;AN=2;DB;DP=71;ExcessHet=3.0103;FS=0.000;MLEAC=2;MLEAF=1.00;MQ=43.75;QD=26.39;SOR=1.195	GT:AD:DP:GQ:PL	1/1:0,71:71:99:3057,214,0
2L	1103021	2L_1103021_SNP	A	G	1872.77	.	AC=2;AF=1.00;AN=2;DB;DP=71;ExcessHet=3.0103;FS=0.000;MLEAC=2;MLEAF=1.00;MQ=43.71;QD=26.38;SOR=0.904	GT:AD:DP:GQ:PL	1/1:0,71:71:99:1901,212,0
2L	1103147	2L_1103147_SNP	C	A	2057.77	.	AC=2;AF=1.00;AN=2;DB;DP=76;ExcessHet=3.0103;FS=0.000;MLEAC=2;MLEAF=1.00;MQ=43.72;QD=27.08;SOR=1.194	GT:AD:DP:GQ:PL	1/1:0,76:76:99:2086,228,0
2L	1103269	.	G	GATAAATT	3302.73	.	AC=2;AF=1.00;AN=2;BaseQRankSum=1.769;ClippingRankSum=0.000;DP=76;ExcessHet=3.0103;FS=0.000;MLEAC=2;MLEAF=1.00;MQ=42.02;MQRankSum=-1.447;QD=29.49;ReadPosRankSum=1.133;SOR=0.245	GT:AD:DP:GQ:PL	1/1:1,74:75:99:3340,112,0
2L	1103270	.	C	CGCAT	3302.73	.	AC=2;AF=1.00;AN=2;BaseQRankSum=0.960;ClippingRankSum=0.000;DP=73;ExcessHet=3.0103;FS=0.000;MLEAC=2;MLEAF=1.00;MQ=41.94;MQRankSum=-1.505;QD=30.20;ReadPosRankSum=1.211;SOR=0.270	GT:AD:DP:GQ:PL	1/1:1,72:73:99:3340,112,0
2L	1103272	.	C	CTATTGACTG	3304.73	.	AC=2;AF=1.00;AN=2;BaseQRankSum=1.121;ClippingRankSum=0.000;DP=74;ExcessHet=3.0103;FS=0.000;MLEAC=2;MLEAF=1.00;MQ=41.94;MQRankSum=-1.519;QD=31.50;ReadPosRankSum=1.171;SOR=0.257	GT:AD:DP:GQ:PL	1/1:1,73:74:99:3342,112,0
2L	1103392	2L_1103392_SNP	T	A	1666.77	.	AC=2;AF=1.00;AN=2;BaseQRankSum=-1.035;ClippingRankSum=0.000;DB;DP=63;ExcessHet=3.0103;FS=3.153;MLEAC=2;MLEAF=1.00;MQ=43.42;MQRankSum=-0.602;QD=26.88;ReadPosRankSum=0.730;SOR=0.378	GT:AD:DP:GQ:PL	1/1:1,61:62:99:1695,157,0
2L	1103431	2L_1103431_SNP	A	G	1641.77	.	AC=2;AF=1.00;AN=2;DB;DP=65;ExcessHet=3.0103;FS=0.000;MLEAC=2;MLEAF=1.00;MQ=43.39;QD=25.65;SOR=0.693	GT:AD:DP:GQ:PL	1/1:0,64:64:99:1670,190,0
2L	1103480	2L_1103480_SNP	A	C	2843.77	.	AC=2;AF=1.00;AN=2;DB;DP=65;ExcessHet=3.0103;FS=0.000;MLEAC=2;MLEAF=1.00;MQ=43.47;QD=29.45;SOR=0.892	GT:AD:DP:GQ:PL	1/1:0,64:64:99:2872,199,0
2L	1103496	.	GC	G	2959.73	.	AC=2;AF=1.00;AN=2;DP=69;ExcessHet=3.0103;FS=0.000;MLEAC=2;MLEAF=1.00;MQ=43.50;QD=31.16;SOR=0.949	GT:AD:DP:GQ:PL	1/1:0,68:68:99:2997,208,0
2L	1103547	2L_1103547_SNP	C	T	2514.77	.	AC=2;AF=1.00;AN=2;DB;DP=58;ExcessHet=3.0103;FS=0.000;MLEAC=2;MLEAF=1.00;MQ=43.78;QD=27.58;SOR=0.728	GT:AD:DP:GQ:PL	1/1:0,57:57:99:2543,175,0
2L	1103548	2L_1103548_SNP	A	C	2514.77	.	AC=2;AF=1.00;AN=2;DB;DP=58;ExcessHet=3.0103;FS=0.000;MLEAC=2;MLEAF=1.00;MQ=43.81;QD=31.96;SOR=0.728	GT:AD:DP:GQ:PL	1/1:0,57:57:99:2543,175,0
2L	1103703	2L_1103703_SNP	G	A	1633.77	.	AC=2;AF=1.00;AN=2;BaseQRankSum=1.833;ClippingRankSum=0.000;DB;DP=62;ExcessHet=3.0103;FS=0.000;MLEAC=2;MLEAF=1.00;MQ=43.97;MQRankSum=0.000;QD=26.35;ReadPosRankSum=-0.851;SOR=0.236	GT:AD:DP:GQ:PL	1/1:1,61:62:99:1662,176,0
2L	1103814	2L_1103814_SNP	G	A	2314.77	.	AC=2;AF=1.00;AN=2;DB;DP=53;ExcessHet=3.0103;FS=0.000;MLEAC=2;MLEAF=1.00;MQ=44.00;QD=30.24;SOR=0.808	GT:AD:DP:GQ:PL	1/1:0,53:53:99:2343,160,0
2L	1103820	2L_1103820_SNP	A	G	2221.77	.	AC=2;AF=1.00;AN=2;DB;DP=50;ExcessHet=3.0103;FS=0.000;MLEAC=2;MLEAF=1.00;MQ=44.00;QD=24.15;SOR=0.773	GT:AD:DP:GQ:PL	1/1:0,50:50:99:2250,151,0
2L	1103826	.	G	T	2165.77	.	AC=2;AF=1.00;AN=2;DP=48;ExcessHet=3.0103;FS=0.000;MLEAC=2;MLEAF=1.00;MQ=44.00;QD=25.79;SOR=0.776	GT:AD:DP:GQ:PL	1/1:0,48:48:99:2194,147,0
2L	1103899	2L_1103899_SNP	A	G	988.77	.	AC=2;AF=1.00;AN=2;DB;DP=37;ExcessHet=3.0103;FS=0.000;MLEAC=2;MLEAF=1.00;MQ=44.00;QD=26.72;SOR=0.859	GT:AD:DP:GQ:PL	1/1:0,37:37:99:1017,111,0
2L	1104115	2L_1104115_SNP	G	A	670.77	.	AC=2;AF=1.00;AN=2;DB;DP=28;ExcessHet=3.0103;FS=0.000;MLEAC=2;MLEAF=1.00;MQ=44.00;QD=25.80;SOR=1.220	GT:AD:DP:GQ:PL	1/1:0,26:26:77:699,77,0
2L	1104172	2L_1104172_SNP	G	A	937.77	.	AC=2;AF=1.00;AN=2;DB;DP=38;ExcessHet=3.0103;FS=0.000;MLEAC=2;MLEAF=1.00;MQ=43.80;QD=25.35;SOR=1.121	GT:AD:DP:GQ:PL	1/1:0,37:37:99:966,110,0
2L	1104463	2L_1104463_SNP	C	G	1333.77	.	AC=2;AF=1.00;AN=2;DB;DP=52;ExcessHet=3.0103;FS=0.000;MLEAC=2;MLEAF=1.00;MQ=43.85;QD=26.15;SOR=1.201	GT:AD:DP:GQ:PL	1/1:0,51:51:99:1362,152,0
2L	1104670	2L_1104670_SNP	A	G	1077.77	.	AC=2;AF=1.00;AN=2;DB;DP=42;ExcessHet=3.0103;FS=0.000;MLEAC=2;MLEAF=1.00;MQ=44.00;QD=26.29;SOR=1.845	GT:AD:DP:GQ:PL	1/1:0,41:41:99:1106,123,0
2L	1104919	2L_1104919_SNP	A	T	1155.77	.	AC=2;AF=1.00;AN=2;DB;DP=44;ExcessHet=3.0103;FS=0.000;MLEAC=2;MLEAF=1.00;MQ=43.29;QD=26.27;SOR=1.364	GT:AD:DP:GQ:PL	1/1:0,44:44:99:1184,131,0
2L	1107708	2L_1107708_SNP	T	C	1082.77	.	AC=2;AF=1.00;AN=2;DB;DP=42;ExcessHet=3.0103;FS=0.000;MLEAC=2;MLEAF=1.00;MQ=43.29;QD=27.07;SOR=0.793	GT:AD:DP:GQ:PL	1/1:0,40:40:99:1111,120,0
2L	1108100	.	CTGT	C	2462.73	.	AC=2;AF=1.00;AN=2;DP=58;ExcessHet=3.0103;FS=0.000;MLEAC=2;MLEAF=1.00;MQ=44.38;QD=29.03;SOR=1.877	GT:AD:DP:GQ:PL	1/1:0,55:55:99:2500,169,0
2L	1108114	2L_1108114_SNP	G	A	2561.77	.	AC=2;AF=1.00;AN=2;DB;DP=58;ExcessHet=3.0103;FS=0.000;MLEAC=2;MLEAF=1.00;MQ=44.38;QD=30.67;SOR=1.609	GT:AD:DP:GQ:PL	1/1:0,58:58:99:2590,175,0
2L	1108118	2L_1108118_SNP	T	C	2512.77	.	AC=2;AF=1.00;AN=2;DB;DP=57;ExcessHet=3.0103;FS=0.000;MLEAC=2;MLEAF=1.00;MQ=44.39;QD=27.41;SOR=1.692	GT:AD:DP:GQ:PL	1/1:0,57:57:99:2541,172,0
2L	1108243	2L_1108243_SNP	A	G	1384.77	.	AC=2;AF=1.00;AN=2;DB;DP=53;ExcessHet=3.0103;FS=0.000;MLEAC=2;MLEAF=1.00;MQ=44.00;QD=26.13;SOR=1.179	GT:AD:DP:GQ:PL	1/1:0,53:53:99:1413,158,0
2L	1108332	2L_1108332_SNP	T	C	1390.77	.	AC=2;AF=1.00;AN=2;DB;DP=51;ExcessHet=3.0103;FS=0.000;MLEAC=2;MLEAF=1.00;MQ=43.96;QD=27.27;SOR=1.702	GT:AD:DP:GQ:PL	1/1:0,51:51:99:1419,153,0
2L	1108413	2L_1108413_SNP	A	G	1196.77	.	AC=2;AF=1.00;AN=2;DB;DP=45;ExcessHet=3.0103;FS=0.000;MLEAC=2;MLEAF=1.00;MQ=43.96;QD=26.59;SOR=0.829	GT:AD:DP:GQ:PL	1/1:0,45:45:99:1225,135,0
2L	1108496	2L_1108496_SNP	G	T	1257.77	.	AC=2;AF=1.00;AN=2;DB;DP=47;ExcessHet=3.0103;FS=0.000;MLEAC=2;MLEAF=1.00;MQ=43.88;QD=26.76;SOR=1.981	GT:AD:DP:GQ:PL	1/1:0,47:47:99:1286,141,0
2L	1108757	2L_1108757_SNP	C	A	1275.77	.	AC=2;AF=1.00;AN=2;DB;DP=52;ExcessHet=3.0103;FS=0.000;MLEAC=2;MLEAF=1.00;MQ=44.00;QD=25.02;SOR=0.732	GT:AD:DP:GQ:PL	1/1:0,51:51:99:1304,151,0
2L	1109161	2L_1109161_SNP	C	G	1881.77	.	AC=2;AF=1.00;AN=2;DB;DP=43;ExcessHet=3.0103;FS=0.000;MLEAC=2;MLEAF=1.00;MQ=43.93;QD=28.80;SOR=0.892	GT:AD:DP:GQ:PL	1/1:0,42:42:99:1910,132,0
2L	1109165	2L_1109165_SNP	T	C	1845.77	.	AC=2;AF=1.00;AN=2;DB;DP=44;ExcessHet=3.0103;FS=0.000;MLEAC=2;MLEAF=1.00;MQ=43.93;QD=29.74;SOR=0.941	GT:AD:DP:GQ:PL	1/1:0,43:43:99:1874,129,0
2L	1109207	2L_1109207_SNP	C	A	1112.77	.	AC=2;AF=1.00;AN=2;DB;DP=44;ExcessHet=3.0103;FS=0.000;MLEAC=2;MLEAF=1.00;MQ=43.93;QD=25.88;SOR=0.739	GT:AD:DP:GQ:PL	1/1:0,43:43:99:1141,128,0
2L	1109231	2L_1109231_SNP	T	C	1124.77	.	AC=2;AF=1.00;AN=2;DB;DP=44;ExcessHet=3.0103;FS=0.000;MLEAC=2;MLEAF=1.00;MQ=43.93;QD=26.16;SOR=0.941	GT:AD:DP:GQ:PL	1/1:0,43:43:99:1153,129,0
2L	1109261	2L_1109261_SNP	A	G	1066.77	.	AC=2;AF=1.00;AN=2;DB;DP=42;ExcessHet=3.0103;FS=0.000;MLEAC=2;MLEAF=1.00;MQ=44.00;QD=25.40;SOR=1.127	GT:AD:DP:GQ:PL	1/1:0,42:42:99:1095,125,0
2L	1109330	.	C	T	1106.77	.	AC=2;AF=1.00;AN=2;DP=42;ExcessHet=3.0103;FS=0.000;MLEAC=2;MLEAF=1.00;MQ=44.00;QD=26.99;SOR=0.741	GT:AD:DP:GQ:PL	1/1:0,41:41:99:1135,123,0
2L	1109420	2L_1109420_SNP	C	T	1167.77	.	AC=2;AF=1.00;AN=2;DB;DP=43;ExcessHet=3.0103;FS=0.000;MLEAC=2;MLEAF=1.00;MQ=44.00;QD=27.16;SOR=1.179	GT:AD:DP:GQ:PL	1/1:0,43:43:99:1196,128,0
2L	1109472	.	C	T	1144.77	.	AC=2;AF=1.00;AN=2;DP=44;ExcessHet=3.0103;FS=0.000;MLEAC=2;MLEAF=1.00;MQ=43.22;QD=26.02;SOR=1.230	GT:AD:DP:GQ:PL	1/1:0,44:44:99:1173,131,0
2L	1109693	2L_1109693_SNP	T	C	1196.77	.	AC=2;AF=1.00;AN=2;DB;DP=29;ExcessHet=3.0103;FS=0.000;MLEAC=2;MLEAF=1.00;MQ=44.00;QD=26.75;SOR=1.071	GT:AD:DP:GQ:PL	1/1:0,29:29:87:1225,87,0
2L	1109702	2L_1109702_SNP	C	A	1139.77	.	AC=2;AF=1.00;AN=2;DB;DP=27;ExcessHet=3.0103;FS=0.000;MLEAC=2;MLEAF=1.00;MQ=44.00;QD=27.61;SOR=1.101	GT:AD:DP:GQ:PL	1/1:0,27:27:81:1168,81,0
2L	1109807	2L_1109807_SNP	T	C	842.77	.	AC=2;AF=1.00;AN=2;DB;DP=32;ExcessHet=3.0103;FS=0.000;MLEAC=2;MLEAF=1.00;MQ=44.00;QD=26.34;SOR=1.112	GT:AD:DP:GQ:PL	1/1:0,32:32:96:871,96,0
2L	1110105	2L_1110105_SNP	C	G	1116.77	.	AC=2;AF=1.00;AN=2;DB;DP=42;ExcessHet=3.0103;FS=0.000;MLEAC=2;MLEAF=1.00;MQ=44.00;QD=26.59;SOR=0.788	GT:AD:DP:GQ:PL	1/1:0,42:42:99:1145,125,0
2L	1110726	2L_1110726_SNP	G	A	2956.77	.	AC=2;AF=1.00;AN=2;DB;DP=67;ExcessHet=3.0103;FS=0.000;MLEAC=2;MLEAF=1.00;MQ=43.66;QD=32.65;SOR=0.849	GT:AD:DP:GQ:PL	1/1:0,67:67:99:2985,202,0
2L	1110727	2L_1110727_SNP	C	T	2956.77	.	AC=2;AF=1.00;AN=2;DB;DP=67;ExcessHet=3.0103;FS=0.000;MLEAC=2;MLEAF=1.00;MQ=43.66;QD=30.18;SOR=0.849	GT:AD:DP:GQ:PL	1/1:0,67:67:99:2985,202,0
2L	1110763	2L_1110763_SNP	T	A	1506.77	.	AC=2;AF=1.00;AN=2;DB;DP=56;ExcessHet=3.0103;FS=0.000;MLEAC=2;MLEAF=1.00;MQ=43.69;QD=26.91;SOR=0.841	GT:AD:DP:GQ:PL	1/1:0,56:56:99:1535,168,0
2L	1110783	2L_1110783_SNP	C	G	2324.77	.	AC=2;AF=1.00;AN=2;DB;DP=55;ExcessHet=3.0103;FS=0.000;MLEAC=2;MLEAF=1.00;MQ=43.68;QD=32.38;SOR=0.884	GT:AD:DP:GQ:PL	1/1:0,55:55:99:2353,165,0
2L	1110784	2L_1110784_SNP	C	T	2324.77	.	AC=2;AF=1.00;AN=2;DB;DP=53;ExcessHet=3.0103;FS=0.000;MLEAC=2;MLEAF=1.00;MQ=43.67;QD=30.29;SOR=0.808	GT:AD:DP:GQ:PL	1/1:0,53:53:99:2353,165,0
2L	1110797	2L_1110797_SNP	A	G	2626.77	.	AC=2;AF=1.00;AN=2;DB;DP=55;ExcessHet=3.0103;FS=0.000;MLEAC=2;MLEAF=1.00;MQ=43.64;QD=32.90;SOR=0.804	GT:AD:DP:GQ:PL	1/1:0,55:55:99:2655,178,0
2L	1110801	2L_1110801_SNP	G	C	2671.77	.	AC=2;AF=1.00;AN=2;DB;DP=60;ExcessHet=3.0103;FS=0.000;MLEAC=2;MLEAF=1.00;MQ=43.64;QD=29.73;SOR=0.693	GT:AD:DP:GQ:PL	1/1:0,60:60:99:2700,181,0
2L	1110802	2L_1110802_SNP	A	T	2761.77	.	AC=2;AF=1.00;AN=2;DB;DP=58;ExcessHet=3.0103;FS=0.000;MLEAC=2;MLEAF=1.00;MQ=43.63;QD=31.57;SOR=0.693	GT:AD:DP:GQ:PL	1/1:0,58:58:99:2790,187,0
2L	1110806	2L_1110806_SNP	T	C	2716.77	.	AC=2;AF=1.00;AN=2;DB;DP=59;ExcessHet=3.0103;FS=0.000;MLEAC=2;MLEAF=1.00;MQ=43.64;QD=30.30;SOR=0.726	GT:AD:DP:GQ:PL	1/1:0,59:59:99:2745,184,0
2L	1110815	.	A	T	2926.77	.	AC=2;AF=1.00;AN=2;DP=65;ExcessHet=3.0103;FS=0.000;MLEAC=2;MLEAF=1.00;MQ=43.64;QD=26.00;SOR=0.787	GT:AD:DP:GQ:PL	1/1:0,65:65:99:2955,199,0
2L	1110817	.	C	T	2926.77	.	AC=2;AF=1.00;AN=2;DP=66;ExcessHet=3.0103;FS=0.000;MLEAC=2;MLEAF=1.00;MQ=43.64;QD=25.56;SOR=0.818	GT:AD:DP:GQ:PL	1/1:0,66:66:99:2955,199,0
2L	1110896	2L_1110896_SNP	A	G	2000.77	.	AC=2;AF=1.00;AN=2;DB;DP=78;ExcessHet=3.0103;FS=0.000;MLEAC=2;MLEAF=1.00;MQ=43.80;QD=25.98;SOR=1.463	GT:AD:DP:GQ:PL	1/1:0,77:77:99:2029,229,0
2L	1110917	2L_1110917_SNP	G	T	2152.77	.	AC=2;AF=1.00;AN=2;DB;DP=83;ExcessHet=3.0103;FS=0.000;MLEAC=2;MLEAF=1.00;MQ=43.83;QD=25.94;SOR=1.320	GT:AD:DP:GQ:PL	1/1:0,83:83:99:2181,248,0
2L	1110928	.	CA	C	2368.73	.	AC=2;AF=1.00;AN=2;DP=85;ExcessHet=3.0103;FS=0.000;MLEAC=2;MLEAF=1.00;MQ=43.84;QD=28.89;SOR=1.367	GT:AD:DP:GQ:PL	1/1:0,82:82:99:2406,246,0
2L	1110949	2L_1110949_SNP	T	C	2169.77	.	AC=2;AF=1.00;AN=2;DB;DP=82;ExcessHet=3.0103;FS=0.000;MLEAC=2;MLEAF=1.00;MQ=43.88;QD=26.46;SOR=1.292	GT:AD:DP:GQ:PL	1/1:0,82:82:99:2198,245,0
2L	1111380	2L_1111380_SNP	C	T	1485.77	.	AC=2;AF=1.00;AN=2;DB;DP=56;ExcessHet=3.0103;FS=0.000;MLEAC=2;MLEAF=1.00;MQ=43.83;QD=26.53;SOR=0.841	GT:AD:DP:GQ:PL	1/1:0,56:56:99:1514,167,0
2L	1111415	2L_1111415_SNP	C	T	1582.77	.	AC=2;AF=1.00;AN=2;DB;DP=59;ExcessHet=3.0103;FS=0.000;MLEAC=2;MLEAF=1.00;MQ=43.75;QD=26.83;SOR=0.726	GT:AD:DP:GQ:PL	1/1:0,59:59:99:1611,177,0
2L	1111640	2L_1111640_SNP	T	C	2571.77	.	AC=2;AF=1.00;AN=2;BaseQRankSum=-1.611;ClippingRankSum=0.000;DB;DP=62;ExcessHet=3.0103;FS=0.000;MLEAC=2;MLEAF=1.00;MQ=43.97;MQRankSum=0.000;QD=29.91;ReadPosRankSum=2.373;SOR=0.280	GT:AD:DP:GQ:PL	1/1:1,60:61:99:2600,151,0
2L	1111643	2L_1111643_SNP	G	A	2539.77	.	AC=2;AF=1.00;AN=2;DB;DP=61;ExcessHet=3.0103;FS=0.000;MLEAC=2;MLEAF=1.00;MQ=43.97;QD=34.00;SOR=0.831	GT:AD:DP:GQ:PL	1/1:0,60:60:99:2568,148,0
2L	1111679	2L_1111679_SNP	A	G	1397.77	.	AC=2;AF=1.00;AN=2;BaseQRankSum=1.763;ClippingRankSum=0.000;DB;DP=56;ExcessHet=3.0103;FS=3.680;MLEAC=2;MLEAF=1.00;MQ=43.93;MQRankSum=-0.096;QD=24.96;ReadPosRankSum=-1.279;SOR=0.761	GT:AD:DP:GQ:PL	1/1:1,55:56:99:1426,156,0
2L	1111741	2L_1111741_SNP	C	T	1258.77	.	AC=2;AF=1.00;AN=2;DB;DP=49;ExcessHet=3.0103;FS=0.000;MLEAC=2;MLEAF=1.00;MQ=43.65;QD=25.69;SOR=0.818	GT:AD:DP:GQ:PL	1/1:0,49:49:99:1287,146,0
2L	1111754	2L_1111754_SNP	T	C	1296.77	.	AC=2;AF=1.00;AN=2;DB;DP=49;ExcessHet=3.0103;FS=0.000;MLEAC=2;MLEAF=1.00;MQ=43.65;QD=26.46;SOR=0.909	GT:AD:DP:GQ:PL	1/1:0,49:49:99:1325,146,0
2L	1111784	2L_1111784_SNP	A	G	2209.77	.	AC=2;AF=1.00;AN=2;DB;DP=50;ExcessHet=3.0103;FS=0.000;MLEAC=2;MLEAF=1.00;MQ=43.74;QD=30.21;SOR=0.859	GT:AD:DP:GQ:PL	1/1:0,50:50:99:2238,156,0
2L	1111790	2L_1111790_SNP	C	T	2181.77	.	AC=2;AF=1.00;AN=2;DB;DP=50;ExcessHet=3.0103;FS=0.000;MLEAC=2;MLEAF=1.00;MQ=43.74;QD=27.44;SOR=0.952	GT:AD:DP:GQ:PL	1/1:0,50:50:99:2210,153,0
2L	1111927	2L_1111927_SNP	T	A	1261.77	.	AC=2;AF=1.00;AN=2;DB;DP=47;ExcessHet=3.0103;FS=0.000;MLEAC=2;MLEAF=1.00;MQ=44.00;QD=26.85;SOR=1.132	GT:AD:DP:GQ:PL	1/1:0,47:47:99:1290,141,0
2L	1112488	2L_1112488_SNP	C	G	1064.77	.	AC=2;AF=1.00;AN=2;DB;DP=41;ExcessHet=3.0103;FS=0.000;MLEAC=2;MLEAF=1.00;MQ=44.00;QD=25.97;SOR=1.845	GT:AD:DP:GQ:PL	1/1:0,41:41:99:1093,122,0
2L	1112511	2L_1112511_SNP	A	C	1263.77	.	AC=2;AF=1.00;AN=2;DB;DP=48;ExcessHet=3.0103;FS=0.000;MLEAC=2;MLEAF=1.00;MQ=44.00;QD=26.33;SOR=1.426	GT:AD:DP:GQ:PL	1/1:0,48:48:99:1292,143,0
2L	1112675	.	G	A	1322.77	.	AC=2;AF=1.00;AN=2;DP=50;ExcessHet=3.0103;FS=0.000;MLEAC=2;MLEAF=1.00;MQ=44.00;QD=27.00;SOR=1.609	GT:AD:DP:GQ:PL	1/1:0,49:49:99:1351,147,0
2L	1112773	.	CT	C	1074.73	.	AC=2;AF=1.00;AN=2;DP=54;ExcessHet=3.0103;FS=0.000;MLEAC=2;MLEAF=1.00;MQ=44.00;QD=21.93;SOR=0.818	GT:AD:DP:GQ:PL	1/1:0,49:49:99:1112,146,0
2L	1114189	.	TAA	T	1460.73	.	AC=2;AF=1.00;AN=2;DP=57;ExcessHet=3.0103;FS=0.000;MLEAC=2;MLEAF=1.00;MQ=44.00;QD=29.81;SOR=1.007	GT:AD:DP:GQ:PL	1/1:0,49:49:99:1498,147,0
2L	1114434	2L_1114434_SNP	T	C	1768.77	.	AC=2;AF=1.00;AN=2;BaseQRankSum=0.496;ClippingRankSum=0.000;DB;DP=44;ExcessHet=3.0103;FS=0.000;MLEAC=2;MLEAF=1.00;MQ=44.00;MQRankSum=0.000;QD=35.85;ReadPosRankSum=-0.371;SOR=0.242	GT:AD:DP:GQ:PL	1/1:1,43:44:99:1797,104,0
2L	1114455	2L_1114455_SNP	T	G	1768.77	.	AC=2;AF=1.00;AN=2;BaseQRankSum=-1.320;ClippingRankSum=0.000;DB;DP=42;ExcessHet=3.0103;FS=3.222;MLEAC=2;MLEAF=1.00;MQ=44.00;MQRankSum=0.000;QD=30.64;ReadPosRankSum=-0.533;SOR=0.453	GT:AD:DP:GQ:PL	1/1:1,41:42:99:1797,104,0
2L	1114922	2L_1114922_SNP	T	C	1815.77	.	AC=2;AF=1.00;AN=2;DB;DP=70;ExcessHet=3.0103;FS=0.000;MLEAC=2;MLEAF=1.00;MQ=43.97;QD=25.94;SOR=0.750	GT:AD:DP:GQ:PL	1/1:0,70:70:99:1844,209,0
2L	1115594	2L_1115594_SNP	G	C	2578.77	.	AC=2;AF=1.00;AN=2;DB;DP=58;ExcessHet=3.0103;FS=0.000;MLEAC=2;MLEAF=1.00;MQ=43.93;QD=27.74;SOR=1.493	GT:AD:DP:GQ:PL	1/1:0,58:58:99:2607,178,0
2L	1115602	2L_1115602_SNP	A	G	2726.77	.	AC=2;AF=1.00;AN=2;DB;DP=60;ExcessHet=3.0103;FS=0.000;MLEAC=2;MLEAF=1.00;MQ=43.90;QD=28.38;SOR=1.571	GT:AD:DP:GQ:PL	1/1:0,60:60:99:2755,187,0
2L	1115606	2L_1115606_SNP	C	T	2701.77	.	AC=2;AF=1.00;AN=2;DB;DP=59;ExcessHet=3.0103;FS=0.000;MLEAC=2;MLEAF=1.00;MQ=43.90;QD=30.37;SOR=1.649	GT:AD:DP:GQ:PL	1/1:0,59:59:99:2730,184,0
2L	1115773	2L_1115773_SNP	C	T	864.77	.	AC=2;AF=1.00;AN=2;DB;DP=34;ExcessHet=3.0103;FS=0.000;MLEAC=2;MLEAF=1.00;MQ=43.19;QD=26.21;SOR=0.752	GT:AD:DP:GQ:PL	1/1:0,33:33:99:893,99,0
2L	1115948	2L_1115948_SNP	A	G	2567.77	.	AC=2;AF=1.00;AN=2;BaseQRankSum=0.503;ClippingRankSum=0.000;DB;DP=60;ExcessHet=3.0103;FS=0.000;MLEAC=2;MLEAF=1.00;MQ=42.92;MQRankSum=-0.876;QD=35.25;ReadPosRankSum=0.925;SOR=0.646	GT:AD:DP:GQ:PL	1/1:1,59:60:99:2596,136,0
2L	1115949	2L_1115949_SNP	A	G	2747.77	.	AC=2;AF=1.00;AN=2;BaseQRankSum=-1.506;ClippingRankSum=0.000;DB;DP=59;ExcessHet=3.0103;FS=0.000;MLEAC=2;MLEAF=1.00;MQ=42.90;MQRankSum=-0.889;QD=34.39;ReadPosRankSum=1.028;SOR=0.693	GT:AD:DP:GQ:PL	1/1:1,58:59:99:2776,148,0
2L	1115960	2L_1115960_SNP	C	A	2671.77	.	AC=2;AF=1.00;AN=2;BaseQRankSum=-1.650;ClippingRankSum=0.000;DB;DP=60;ExcessHet=3.0103;FS=0.000;MLEAC=2;MLEAF=1.00;MQ=42.81;MQRankSum=-0.960;QD=28.33;ReadPosRankSum=1.733;SOR=0.887	GT:AD:DP:GQ:PL	1/1:1,59:60:99:2700,142,0
2L	1115966	2L_1115966_SNP	T	A	2833.77	.	AC=2;AF=1.00;AN=2;DB;DP=62;ExcessHet=3.0103;FS=0.000;MLEAC=2;MLEAF=1.00;MQ=42.78;QD=25.95;SOR=2.019	GT:AD:DP:GQ:PL	1/1:0,62:62:99:2862,193,0
2L	1115982	2L_1115982_SNP	T	C	2830.77	.	AC=2;AF=1.00;AN=2;DB;DP=67;ExcessHet=3.0103;FS=0.000;MLEAC=2;MLEAF=1.00;MQ=42.74;QD=36.27;SOR=1.716	GT:AD:DP:GQ:PL	1/1:0,67:67:99:2859,202,0
2L	1116037	.	A	G	2761.77	.	AC=2;AF=1.00;AN=2;DP=62;ExcessHet=3.0103;FS=0.000;MLEAC=2;MLEAF=1.00;MQ=42.59;QD=34.42;SOR=1.143	GT:AD:DP:GQ:PL	1/1:0,62:62:99:2790,187,0
2L	1116038	.	AT	A	2797.73	.	AC=2;AF=1.00;AN=2;DP=62;ExcessHet=3.0103;FS=0.000;MLEAC=2;MLEAF=1.00;MQ=42.59;QD=30.40;SOR=1.143	GT:AD:DP:GQ:PL	1/1:0,62:62:99:2835,190,0
2L	1116041	.	ATAT	A	2887.73	.	AC=2;AF=1.00;AN=2;DP=63;ExcessHet=3.0103;FS=0.000;MLEAC=2;MLEAF=1.00;MQ=42.62;QD=31.58;SOR=1.179	GT:AD:DP:GQ:PL	1/1:0,63:63:99:2925,196,0
2L	1116046	.	A	ACT	2887.73	.	AC=2;AF=1.00;AN=2;DP=65;ExcessHet=3.0103;FS=0.000;MLEAC=2;MLEAF=1.00;MQ=42.63;QD=28.06;SOR=1.078	GT:AD:DP:GQ:PL	1/1:0,65:65:99:2925,196,0
2L	1116048	.	A	AAGGCG	3079.73	.	AC=2;AF=1.00;AN=2;DP=60;ExcessHet=3.0103;FS=0.000;MLEAC=2;MLEAF=1.00;MQ=42.56;QD=25.65;SOR=0.906	GT:AD:DP:GQ:PL	1/1:0,60:60:99:3117,211,0
2L	1116058	2L_1116058_SNP	G	C	2648.77	.	AC=2;AF=1.00;AN=2;DB;DP=60;ExcessHet=3.0103;FS=0.000;MLEAC=2;MLEAF=1.00;MQ=42.63;QD=31.72;SOR=0.986	GT:AD:DP:GQ:PL	1/1:0,60:60:99:2677,184,0
2L	1116084	2L_1116084_SNP	C	A	1844.77	.	AC=2;AF=1.00;AN=2;DB;DP=68;ExcessHet=3.0103;FS=0.000;MLEAC=2;MLEAF=1.00;MQ=42.94;QD=27.13;SOR=0.949	GT:AD:DP:GQ:PL	1/1:0,68:68:99:1873,204,0
2L	1116166	2L_1116166_DEL	TCG	T	2366.73	.	AC=2;AF=1.00;AN=2;BaseQRankSum=-0.775;ClippingRankSum=0.000;DB;DP=59;ExcessHet=3.0103;FS=0.000;MLEAC=2;MLEAF=1.00;MQ=43.42;MQRankSum=-0.878;QD=34.61;ReadPosRankSum=-0.964;SOR=0.960	GT:AD:DP:GQ:PL	1/1:2,57:59:37:2404,37,0
2L	1116191	2L_1116191_SNP	A	C	2336.77	.	AC=2;AF=1.00;AN=2;BaseQRankSum=-0.684;ClippingRankSum=0.000;DB;DP=62;ExcessHet=3.0103;FS=0.000;MLEAC=2;MLEAF=1.00;MQ=43.56;MQRankSum=-0.743;QD=27.23;ReadPosRankSum=-2.373;SOR=1.071	GT:AD:DP:GQ:PL	1/1:2,60:62:46:2365,46,0
2L	1116387	2L_1116387_SNP	T	A	1660.77	.	AC=2;AF=1.00;AN=2;BaseQRankSum=-0.689;ClippingRankSum=0.000;DB;DP=65;ExcessHet=3.0103;FS=0.000;MLEAC=2;MLEAF=1.00;MQ=43.56;MQRankSum=-0.147;QD=25.55;ReadPosRankSum=-0.506;SOR=0.223	GT:AD:DP:GQ:PL	1/1:1,64:65:99:1689,167,0
2L	1116606	2L_1116606_SNP	A	G	1266.77	.	AC=2;AF=1.00;AN=2;DB;DP=48;ExcessHet=3.0103;FS=0.000;MLEAC=2;MLEAF=1.00;MQ=43.88;QD=26.95;SOR=1.022	GT:AD:DP:GQ:PL	1/1:0,47:47:99:1295,141,0
2L	1116734	2L_1116734_SNP	A	C	1157.77	.	AC=2;AF=1.00;AN=2;BaseQRankSum=0.580;ClippingRankSum=0.000;DB;DP=48;ExcessHet=3.0103;FS=3.711;MLEAC=2;MLEAF=1.00;MQ=43.29;MQRankSum=-0.276;QD=24.63;ReadPosRankSum=-0.748;SOR=0.793	GT:AD:DP:GQ:PL	1/1:1,46:47:99:1186,113,0
2L	1116833	2L_1116833_SNP	C	A	1517.77	.	AC=2;AF=1.00;AN=2;DB;DP=36;ExcessHet=3.0103;FS=0.000;MLEAC=2;MLEAF=1.00;MQ=43.87;QD=30.31;SOR=0.749	GT:AD:DP:GQ:PL	1/1:0,35:35:99:1546,105,0
2L	1116834	2L_1116834_INS	G	GA	1508.73	.	AC=2;AF=1.00;AN=2;DB;DP=36;ExcessHet=3.0103;FS=0.000;MLEAC=2;MLEAF=1.00;MQ=43.87;QD=29.08;SOR=0.749	GT:AD:DP:GQ:PL	1/1:0,35:35:99:1546,105,0
2L	1116858	2L_1116858_SNP	G	A	771.77	.	AC=2;AF=1.00;AN=2;DB;DP=32;ExcessHet=3.0103;FS=0.000;MLEAC=2;MLEAF=1.00;MQ=43.85;QD=24.90;SOR=0.756	GT:AD:DP:GQ:PL	1/1:0,31:31:92:800,92,0
2L	1117056	2L_1117056_SNP	A	G	922.77	.	AC=2;AF=1.00;AN=2;DB;DP=36;ExcessHet=3.0103;FS=0.000;MLEAC=2;MLEAF=1.00;MQ=43.87;QD=25.63;SOR=0.804	GT:AD:DP:GQ:PL	1/1:0,36:36:99:951,108,0
2L	1117083	.	G	GCT	1626.73	.	AC=2;AF=1.00;AN=2;DP=36;ExcessHet=3.0103;FS=0.000;MLEAC=2;MLEAF=1.00;MQ=43.87;QD=29.04;SOR=0.693	GT:AD:DP:GQ:PL	1/1:0,36:36:99:1664,111,0
2L	1117084	.	G	C	1635.77	.	AC=2;AF=1.00;AN=2;DP=37;ExcessHet=3.0103;FS=0.000;MLEAC=2;MLEAF=1.00;MQ=43.87;QD=34.24;SOR=0.746	GT:AD:DP:GQ:PL	1/1:0,37:37:99:1664,111,0
2L	1117278	.	C	CT	1265.73	.	AC=2;AF=1.00;AN=2;DP=46;ExcessHet=3.0103;FS=0.000;MLEAC=2;MLEAF=1.00;MQ=44.00;QD=28.77;SOR=0.693	GT:AD:DP:GQ:PL	1/1:0,44:44:99:1303,135,0
2L	1117360	2L_1117360_SNP	T	A	1023.77	.	AC=2;AF=1.00;AN=2;DB;DP=38;ExcessHet=3.0103;FS=0.000;MLEAC=2;MLEAF=1.00;MQ=44.00;QD=26.94;SOR=0.693	GT:AD:DP:GQ:PL	1/1:0,38:38:99:1052,114,0
2L	1117455	2L_1117455_SNP	G	A	930.77	.	AC=2;AF=1.00;AN=2;DB;DP=37;ExcessHet=3.0103;FS=0.000;MLEAC=2;MLEAF=1.00;MQ=44.00;QD=25.85;SOR=1.061	GT:AD:DP:GQ:PL	1/1:0,36:36:99:959,108,0
2L	1117549	2L_1117549_SNP	C	T	964.77	.	AC=2;AF=1.00;AN=2;DB;DP=37;ExcessHet=3.0103;FS=0.000;MLEAC=2;MLEAF=1.00;MQ=44.00;QD=26.07;SOR=0.984	GT:AD:DP:GQ:PL	1/1:0,37:37:99:993,111,0
2L	1118044	2L_1118044_SNP	C	T	1251.77	.	AC=2;AF=1.00;AN=2;DB;DP=48;ExcessHet=3.0103;FS=0.000;MLEAC=2;MLEAF=1.00;MQ=44.00;QD=26.08;SOR=0.776	GT:AD:DP:GQ:PL	1/1:0,48:48:99:1280,144,0
2L	1118172	2L_1118172_SNP	C	A	1143.77	.	AC=2;AF=1.00;AN=2;BaseQRankSum=0.463;ClippingRankSum=0.000;DB;DP=45;ExcessHet=3.0103;FS=0.000;MLEAC=2;MLEAF=1.00;MQ=44.00;MQRankSum=0.000;QD=25.99;ReadPosRankSum=-0.447;SOR=0.330	GT:AD:DP:GQ:PL	1/1:1,43:44:99:1172,104,0
2L	1118222	2L_1118222_SNP	C	G	1054.77	.	AC=2;AF=1.00;AN=2;BaseQRankSum=0.133;ClippingRankSum=0.000;DB;DP=42;ExcessHet=3.0103;FS=0.000;MLEAC=2;MLEAF=1.00;MQ=44.00;MQRankSum=0.000;QD=25.73;ReadPosRankSum=-0.382;SOR=0.312	GT:AD:DP:GQ:PL	1/1:1,40:41:95:1083,95,0
2L	1118298	2L_1118298_SNP	C	T	1051.77	.	AC=2;AF=1.00;AN=2;DB;DP=38;ExcessHet=3.0103;FS=0.000;MLEAC=2;MLEAF=1.00;MQ=44.00;QD=27.68;SOR=1.493	GT:AD:DP:GQ:PL	1/1:0,38:38:99:1080,113,0
2L	1118452	2L_1118452_SNP	T	A	1452.77	.	AC=2;AF=1.00;AN=2;BaseQRankSum=0.422;ClippingRankSum=0.000;DB;DP=56;ExcessHet=3.0103;FS=0.000;MLEAC=2;MLEAF=1.00;MQ=43.97;MQRankSum=0.000;QD=25.94;ReadPosRankSum=-1.517;SOR=0.280	GT:AD:DP:GQ:PL	1/1:1,55:56:99:1481,141,0
2L	1118481	.	G	GCACACA	1580.73	.	AC=2;AF=1.00;AN=2;DP=47;ExcessHet=3.0103;FS=0.000;MLEAC=1;MLEAF=0.500;MQ=43.92;QD=30.57;SOR=1.244	GT:AD:DP:GQ:PL	1/1:0,39:39:99:1599,114,0
2L	1119379	2L_1119379_SNP	G	A	1477.77	.	AC=2;AF=1.00;AN=2;DB;DP=56;ExcessHet=3.0103;FS=0.000;MLEAC=2;MLEAF=1.00;MQ=43.44;QD=26.87;SOR=0.729	GT:AD:DP:GQ:PL	1/1:0,55:55:99:1506,165,0
2L	1119421	2L_1119421_SNP	A	T	1778.77	.	AC=2;AF=1.00;AN=2;DB;DP=40;ExcessHet=3.0103;FS=0.000;MLEAC=2;MLEAF=1.00;MQ=42.89;QD=25.03;SOR=0.902	GT:AD:DP:GQ:PL	1/1:0,40:40:99:1807,123,0
2L	1119422	2L_1119422_SNP	T	G	1778.77	.	AC=2;AF=1.00;AN=2;DB;DP=38;ExcessHet=3.0103;FS=0.000;MLEAC=2;MLEAF=1.00;MQ=42.83;QD=33.23;SOR=0.914	GT:AD:DP:GQ:PL	1/1:0,38:38:99:1807,123,0
2L	1119428	.	A	AAT	1874.73	.	AC=2;AF=1.00;AN=2;DP=42;ExcessHet=3.0103;FS=0.000;MLEAC=2;MLEAF=1.00;MQ=42.73;QD=33.59;SOR=0.743	GT:AD:DP:GQ:PL	1/1:0,42:42:99:1912,129,0
2L	1119430	.	GTTA	G	1874.73	.	AC=2;AF=1.00;AN=2;DP=41;ExcessHet=3.0103;FS=0.000;MLEAC=2;MLEAF=1.00;MQ=42.70;QD=32.43;SOR=0.743	GT:AD:DP:GQ:PL	1/1:0,41:41:99:1912,129,0
2L	1119436	2L_1119436_SNP	C	T	1861.77	.	AC=2;AF=1.00;AN=2;DB;DP=41;ExcessHet=3.0103;FS=0.000;MLEAC=2;MLEAF=1.00;MQ=42.70;QD=32.18;SOR=0.843	GT:AD:DP:GQ:PL	1/1:0,41:41:99:1890,126,0
2L	1119440	2L_1119440_SNP	T	A	1816.77	.	AC=2;AF=1.00;AN=2;DB;DP=41;ExcessHet=3.0103;FS=0.000;MLEAC=2;MLEAF=1.00;MQ=42.70;QD=34.62;SOR=0.843	GT:AD:DP:GQ:PL	1/1:0,41:41:99:1845,123,0
2L	1119452	2L_1119452_SNP	A	T	1816.77	.	AC=2;AF=1.00;AN=2;DB;DP=40;ExcessHet=3.0103;FS=0.000;MLEAC=2;MLEAF=1.00;MQ=42.66;QD=30.29;SOR=0.793	GT:AD:DP:GQ:PL	1/1:0,40:40:99:1845,123,0
2L	1119456	2L_1119456_SNP	T	G	1951.77	.	AC=2;AF=1.00;AN=2;DB;DP=41;ExcessHet=3.0103;FS=0.000;MLEAC=2;MLEAF=1.00;MQ=42.60;QD=30.40;SOR=0.741	GT:AD:DP:GQ:PL	1/1:0,41:41:99:1980,132,0
2L	1119457	2L_1119457_SNP	G	A	1906.77	.	AC=2;AF=1.00;AN=2;DB;DP=42;ExcessHet=3.0103;FS=0.000;MLEAC=2;MLEAF=1.00;MQ=42.56;QD=26.74;SOR=0.788	GT:AD:DP:GQ:PL	1/1:0,42:42:99:1935,129,0
2L	1119468	2L_1119468_SNP	G	A	2032.77	.	AC=2;AF=1.00;AN=2;DB;DP=45;ExcessHet=3.0103;FS=0.000;MLEAC=2;MLEAF=1.00;MQ=42.59;QD=30.81;SOR=0.737	GT:AD:DP:GQ:PL	1/1:0,45:45:99:2061,138,0
2L	1119482	2L_1119482_SNP	C	A	1978.77	.	AC=2;AF=1.00;AN=2;DB;DP=46;ExcessHet=3.0103;FS=0.000;MLEAC=2;MLEAF=1.00;MQ=42.67;QD=30.89;SOR=0.874	GT:AD:DP:GQ:PL	1/1:0,46:46:99:2007,138,0
2L	1119521	2L_1119521_SNP	G	A	1375.77	.	AC=2;AF=1.00;AN=2;DB;DP=51;ExcessHet=3.0103;FS=0.000;MLEAC=2;MLEAF=1.00;MQ=43.03;QD=26.98;SOR=0.732	GT:AD:DP:GQ:PL	1/1:0,51:51:99:1404,153,0
2L	1119654	2L_1119654_SNP	A	G	906.77	.	AC=2;AF=1.00;AN=2;DB;DP=33;ExcessHet=3.0103;FS=0.000;MLEAC=2;MLEAF=1.00;MQ=43.58;QD=27.48;SOR=1.751	GT:AD:DP:GQ:PL	1/1:0,33:33:99:935,99,0
2L	1119768	2L_1119768_SNP	G	A	1336.77	.	AC=2;AF=1.00;AN=2;DB;DP=50;ExcessHet=3.0103;FS=0.000;MLEAC=2;MLEAF=1.00;MQ=43.76;QD=26.74;SOR=0.773	GT:AD:DP:GQ:PL	1/1:0,50:50:99:1365,150,0
2L	1120501	2L_1120501_SNP	T	A	1785.77	.	AC=2;AF=1.00;AN=2;DB;DP=42;ExcessHet=3.0103;FS=0.000;MLEAC=2;MLEAF=1.00;MQ=43.95;QD=27.61;SOR=1.259	GT:AD:DP:GQ:PL	1/1:0,42:42:99:1814,129,0
2L	1120511	2L_1120511_SNP	A	G	1736.77	.	AC=2;AF=1.00;AN=2;DB;DP=41;ExcessHet=3.0103;FS=0.000;MLEAC=2;MLEAF=1.00;MQ=43.95;QD=30.08;SOR=1.347	GT:AD:DP:GQ:PL	1/1:0,41:41:99:1765,123,0
2L	1120531	2L_1120531_SNP	A	C	1134.77	.	AC=2;AF=1.00;AN=2;DB;DP=45;ExcessHet=3.0103;FS=0.000;MLEAC=2;MLEAF=1.00;MQ=43.96;QD=25.22;SOR=0.929	GT:AD:DP:GQ:PL	1/1:0,45:45:99:1163,134,0
2L	1120576	.	AAC	A	866.73	.	AC=2;AF=1.00;AN=2;DP=45;ExcessHet=3.0103;FS=0.000;MLEAC=2;MLEAF=1.00;MQ=43.96;QD=20.64;SOR=0.788	GT:AD:DP:GQ:PL	1/1:0,42:42:99:904,125,0
2L	1120668	2L_1120668_SNP	C	T	1298.77	.	AC=2;AF=1.00;AN=2;DB;DP=49;ExcessHet=3.0103;FS=0.000;MLEAC=2;MLEAF=1.00;MQ=44.00;QD=26.51;SOR=1.345	GT:AD:DP:GQ:PL	1/1:0,49:49:99:1327,146,0
2L	1120707	2L_1120707_SNP	G	A	1417.77	.	AC=2;AF=1.00;AN=2;DB;DP=51;ExcessHet=3.0103;FS=0.000;MLEAC=2;MLEAF=1.00;MQ=44.00;QD=27.80;SOR=0.900	GT:AD:DP:GQ:PL	1/1:0,51:51:99:1446,153,0
2L	1120719	2L_1120719_SNP	A	G	1293.77	.	AC=2;AF=1.00;AN=2;DB;DP=49;ExcessHet=3.0103;FS=0.000;MLEAC=2;MLEAF=1.00;MQ=44.00;QD=26.40;SOR=0.733	GT:AD:DP:GQ:PL	1/1:0,49:49:99:1322,147,0
2L	1121578	.	A	ACGTGTTTATAGTTGGCC	2938.73	.	AC=2;AF=1.00;AN=2;DP=60;ExcessHet=3.0103;FS=0.000;MLEAC=2;MLEAF=1.00;MQ=43.05;QD=35.48;SOR=0.760	GT:AD:DP:GQ:PL	1/1:0,60:60:99:2976,201,0
2L	1121736	2L_1121736_SNP	C	A	1642.77	.	AC=2;AF=1.00;AN=2;DB;DP=61;ExcessHet=3.0103;FS=0.000;MLEAC=2;MLEAF=1.00;MQ=43.58;QD=26.93;SOR=0.941	GT:AD:DP:GQ:PL	1/1:0,61:61:99:1671,183,0
2L	1121766	.	G	GTT	2275.73	.	AC=2;AF=1.00;AN=2;DP=55;ExcessHet=3.0103;FS=0.000;MLEAC=2;MLEAF=1.00;MQ=43.50;QD=29.51;SOR=0.773	GT:AD:DP:GQ:PL	1/1:0,50:50:99:2313,159,0
2L	1121770	.	A	T	2307.77	.	AC=2;AF=1.00;AN=2;DP=54;ExcessHet=3.0103;FS=0.000;MLEAC=2;MLEAF=1.00;MQ=43.40;QD=35.17;SOR=0.693	GT:AD:DP:GQ:PL	1/1:0,54:54:99:2336,162,0
2L	1121802	2L_1121802_SNP	A	G	1424.77	.	AC=2;AF=1.00;AN=2;DB;DP=57;ExcessHet=3.0103;FS=0.000;MLEAC=2;MLEAF=1.00;MQ=43.09;QD=25.00;SOR=0.728	GT:AD:DP:GQ:PL	1/1:0,57:57:99:1453,169,0
2L	1121960	2L_1121960_SNP	C	T	3819.77	.	AC=2;AF=1.00;AN=2;DB;DP=86;ExcessHet=3.0103;FS=0.000;MLEAC=2;MLEAF=1.00;MQ=43.69;QD=29.34;SOR=0.740	GT:AD:DP:GQ:PL	1/1:0,86:86:99:3848,262,0
2L	1121963	.	A	AAT	3879.73	.	AC=2;AF=1.00;AN=2;DP=86;ExcessHet=3.0103;FS=0.000;MLEAC=2;MLEAF=1.00;MQ=43.69;QD=28.07;SOR=0.693	GT:AD:DP:GQ:PL	1/1:0,86:86:99:3917,268,0
2L	1122033	2L_1122033_SNP	A	C	2798.77	.	AC=2;AF=1.00;AN=2;DB;DP=65;ExcessHet=3.0103;FS=0.000;MLEAC=2;MLEAF=1.00;MQ=43.18;QD=27.86;SOR=1.539	GT:AD:DP:GQ:PL	1/1:0,65:65:99:2827,196,0
2L	1122042	.	GT	G	2868.73	.	AC=2;AF=1.00;AN=2;DP=64;ExcessHet=3.0103;FS=0.000;MLEAC=2;MLEAF=1.00;MQ=43.38;QD=32.57;SOR=1.963	GT:AD:DP:GQ:PL	1/1:0,64:64:99:2906,196,0
2L	1122046	.	G	A	2851.77	.	AC=2;AF=1.00;AN=2;DP=64;ExcessHet=3.0103;FS=0.000;MLEAC=2;MLEAF=1.00;MQ=43.38;QD=30.06;SOR=1.963	GT:AD:DP:GQ:PL	1/1:0,64:64:99:2880,193,0
2L	1122985	.	CT	C	1569.73	.	AC=2;AF=1.00;AN=2;DP=38;ExcessHet=3.0103;FS=0.000;MLEAC=2;MLEAF=1.00;MQ=44.00;QD=24.16;SOR=0.804	GT:AD:DP:GQ:PL	1/1:0,36:36:99:1607,108,0
2L	1122988	.	A	C	1578.77	.	AC=2;AF=1.00;AN=2;DP=36;ExcessHet=3.0103;FS=0.000;MLEAC=2;MLEAF=1.00;MQ=44.00;QD=28.76;SOR=0.804	GT:AD:DP:GQ:PL	1/1:0,36:36:99:1607,108,0
2L	1123091	2L_1123091_SNP	C	G	1138.77	.	AC=2;AF=1.00;AN=2;DB;DP=45;ExcessHet=3.0103;FS=0.000;MLEAC=2;MLEAF=1.00;MQ=44.00;QD=25.88;SOR=0.784	GT:AD:DP:GQ:PL	1/1:0,44:44:99:1167,131,0
2L	1123178	.	A	G	1179.77	.	AC=2;AF=1.00;AN=2;DP=44;ExcessHet=3.0103;FS=0.000;MLEAC=2;MLEAF=1.00;MQ=44.00;QD=26.81;SOR=1.105	GT:AD:DP:GQ:PL	1/1:0,44:44:99:1208,132,0
2L	1123784	.	GACT	G	3067.73	.	AC=2;AF=1.00;AN=2;DP=72;ExcessHet=3.0103;FS=0.000;MLEAC=2;MLEAF=1.00;MQ=44.00;QD=27.40;SOR=1.054	GT:AD:DP:GQ:PL	1/1:0,69:69:99:3105,208,0
2L	1123839	2L_1123839_SNP	G	A	1951.77	.	AC=2;AF=1.00;AN=2;BaseQRankSum=1.761;ClippingRankSum=0.000;DB;DP=76;ExcessHet=3.0103;FS=0.000;MLEAC=2;MLEAF=1.00;MQ=44.00;MQRankSum=0.000;QD=25.68;ReadPosRankSum=-0.412;SOR=0.307	GT:AD:DP:GQ:PL	1/1:1,75:76:99:1980,217,0
2L	1124007	2L_1124007_SNP	T	G	1714.77	.	AC=2;AF=1.00;AN=2;DB;DP=64;ExcessHet=3.0103;FS=0.000;MLEAC=2;MLEAF=1.00;MQ=43.48;QD=26.79;SOR=1.503	GT:AD:DP:GQ:PL	1/1:0,64:64:99:1743,192,0
2L	1124086	.	AC	A	1164.73	.	AC=2;AF=1.00;AN=2;DP=47;ExcessHet=3.0103;FS=0.000;MLEAC=2;MLEAF=1.00;MQ=44.00;QD=25.32;SOR=0.976	GT:AD:DP:GQ:PL	1/1:0,46:46:99:1202,138,0
2L	1124107	.	CAA	C	1260.73	.	AC=2;AF=1.00;AN=2;DP=46;ExcessHet=3.0103;FS=0.000;MLEAC=2;MLEAF=1.00;MQ=44.00;QD=29.32;SOR=0.739	GT:AD:DP:GQ:PL	1/1:0,43:43:99:1298,129,0
2L	1124519	.	GGGGTTGGGAT	G	2104.73	.	AC=2;AF=1.00;AN=2;DP=52;ExcessHet=3.0103;FS=0.000;MLEAC=2;MLEAF=1.00;MQ=43.34;QD=28.90;SOR=1.426	GT:AD:DP:GQ:PL	1/1:0,48:48:99:2142,145,0
2L	1124850	2L_1124850_SNP	C	T	2258.77	.	AC=2;AF=1.00;AN=2;DB;DP=54;ExcessHet=3.0103;FS=0.000;MLEAC=2;MLEAF=1.00;MQ=43.87;QD=28.70;SOR=1.609	GT:AD:DP:GQ:PL	1/1:0,52:52:99:2287,157,0
2L	1124853	2L_1124853_SNP	G	A	2229.77	.	AC=2;AF=1.00;AN=2;DB;DP=51;ExcessHet=3.0103;FS=0.000;MLEAC=2;MLEAF=1.00;MQ=43.87;QD=32.66;SOR=1.609	GT:AD:DP:GQ:PL	1/1:0,49:49:99:2258,154,0
2L	1125039	.	GTTTA	G	2822.73	.	AC=2;AF=1.00;AN=2;DP=63;ExcessHet=3.0103;FS=0.000;MLEAC=2;MLEAF=1.00;MQ=43.97;QD=31.15;SOR=0.826	GT:AD:DP:GQ:PL	1/1:0,62:62:99:2860,193,0
2L	1125044	.	C	CGAAT	2822.73	.	AC=2;AF=1.00;AN=2;DP=62;ExcessHet=3.0103;FS=0.000;MLEAC=2;MLEAF=1.00;MQ=43.97;QD=28.33;SOR=0.826	GT:AD:DP:GQ:PL	1/1:0,62:62:99:2860,193,0
2L	1125080	2L_1125080_SNP	T	A	1488.77	.	AC=2;AF=1.00;AN=2;DB;DP=55;ExcessHet=3.0103;FS=0.000;MLEAC=2;MLEAF=1.00;MQ=43.93;QD=27.07;SOR=0.884	GT:AD:DP:GQ:PL	1/1:0,55:55:99:1517,165,0
2L	1125150	2L_1125150_SNP	A	G	1521.77	.	AC=2;AF=1.00;AN=2;DB;DP=58;ExcessHet=3.0103;FS=0.000;MLEAC=2;MLEAF=1.00;MQ=43.97;QD=26.24;SOR=0.997	GT:AD:DP:GQ:PL	1/1:0,58:58:99:1550,173,0
2L	1125207	2L_1125207_SNP	T	C	1563.77	.	AC=2;AF=1.00;AN=2;DB;DP=59;ExcessHet=3.0103;FS=0.000;MLEAC=2;MLEAF=1.00;MQ=44.00;QD=26.50;SOR=0.726	GT:AD:DP:GQ:PL	1/1:0,59:59:99:1592,176,0
2L	1125224	.	C	G	1683.77	.	AC=2;AF=1.00;AN=2;DP=62;ExcessHet=3.0103;FS=0.000;MLEAC=2;MLEAF=1.00;MQ=44.00;QD=27.16;SOR=0.826	GT:AD:DP:GQ:PL	1/1:0,62:62:99:1712,186,0
2L	1125298	2L_1125298_SNP	C	G	1515.77	.	AC=2;AF=1.00;AN=2;DB;DP=58;ExcessHet=3.0103;FS=0.000;MLEAC=2;MLEAF=1.00;MQ=44.00;QD=26.13;SOR=0.836	GT:AD:DP:GQ:PL	1/1:0,58:58:99:1544,174,0
2L	1125608	2L_1125608_SNP	T	A	728.77	.	AC=2;AF=1.00;AN=2;BaseQRankSum=1.333;ClippingRankSum=0.000;DB;DP=34;ExcessHet=3.0103;FS=5.371;MLEAC=2;MLEAF=1.00;MQ=43.59;MQRankSum=2.941;QD=23.51;ReadPosRankSum=1.634;SOR=1.914	GT:AD:DP:GQ:PL	1/1:1,30:31:67:757,67,0
2L	1126396	2L_1126396_SNP	G	C	1606.77	.	AC=2;AF=1.00;AN=2;DB;DP=38;ExcessHet=3.0103;FS=0.000;MLEAC=2;MLEAF=1.00;MQ=44.00;QD=30.12;SOR=1.040	GT:AD:DP:GQ:PL	1/1:0,38:38:99:1635,114,0
2L	1126401	2L_1126401_SNP	G	T	1677.77	.	AC=2;AF=1.00;AN=2;DB;DP=39;ExcessHet=3.0103;FS=0.000;MLEAC=2;MLEAF=1.00;MQ=44.00;QD=28.87;SOR=1.236	GT:AD:DP:GQ:PL	1/1:0,39:39:99:1706,120,0
2L	1126618	2L_1126618_SNP	G	T	1497.77	.	AC=2;AF=1.00;AN=2;BaseQRankSum=1.469;ClippingRankSum=0.000;DB;DP=58;ExcessHet=3.0103;FS=0.000;MLEAC=2;MLEAF=1.00;MQ=43.95;MQRankSum=0.000;QD=25.82;ReadPosRankSum=-0.669;SOR=0.535	GT:AD:DP:GQ:PL	1/1:1,57:58:99:1526,148,0
2L	1126795	2L_1126795_SNP	C	A	1672.77	.	AC=2;AF=1.00;AN=2;DB;DP=62;ExcessHet=3.0103;FS=0.000;MLEAC=2;MLEAF=1.00;MQ=43.97;QD=26.98;SOR=1.057	GT:AD:DP:GQ:PL	1/1:0,62:62:99:1701,186,0
2L	1126834	2L_1126834_SNP	G	A	1695.77	.	AC=2;AF=1.00;AN=2;DB;DP=63;ExcessHet=3.0103;FS=0.000;MLEAC=2;MLEAF=1.00;MQ=44.00;QD=26.92;SOR=0.790	GT:AD:DP:GQ:PL	1/1:0,63:63:99:1724,189,0
2L	1126943	.	CCG	C	2665.73	.	AC=2;AF=1.00;AN=2;DP=65;ExcessHet=3.0103;FS=0.000;MLEAC=2;MLEAF=1.00;MQ=43.94;QD=34.07;SOR=0.899	GT:AD:DP:GQ:PL	1/1:0,62:62:99:2703,187,0
2L	1127079	2L_1127079_SNP	C	T	1561.77	.	AC=2;AF=1.00;AN=2;DB;DP=56;ExcessHet=3.0103;FS=0.000;MLEAC=2;MLEAF=1.00;MQ=44.00;QD=28.40;SOR=0.884	GT:AD:DP:GQ:PL	1/1:0,55:55:99:1590,165,0
2L	1127115	2L_1127115_SNP	C	T	1346.77	.	AC=2;AF=1.00;AN=2;DB;DP=53;ExcessHet=3.0103;FS=0.000;MLEAC=2;MLEAF=1.00;MQ=44.00;QD=25.90;SOR=0.693	GT:AD:DP:GQ:PL	1/1:0,52:52:99:1375,156,0
2L	1127166	2L_1127166_SNP	C	T	1185.77	.	AC=2;AF=1.00;AN=2;DB;DP=45;ExcessHet=3.0103;FS=0.000;MLEAC=2;MLEAF=1.00;MQ=43.96;QD=26.35;SOR=1.038	GT:AD:DP:GQ:PL	1/1:0,45:45:99:1214,135,0
2L	1127221	2L_1127221_SNP	G	T	1220.77	.	AC=2;AF=1.00;AN=2;BaseQRankSum=1.826;ClippingRankSum=0.000;DB;DP=45;ExcessHet=3.0103;FS=0.000;MLEAC=2;MLEAF=1.00;MQ=43.96;MQRankSum=0.000;QD=27.13;ReadPosRankSum=0.939;SOR=0.726	GT:AD:DP:GQ:PL	1/1:1,44:45:99:1249,125,0
2L	1127304	2L_1127304_SNP	G	T	1069.77	.	AC=2;AF=1.00;AN=2;DB;DP=40;ExcessHet=3.0103;FS=0.000;MLEAC=2;MLEAF=1.00;MQ=43.95;QD=26.74;SOR=1.292	GT:AD:DP:GQ:PL	1/1:0,40:40:99:1098,120,0
2L	1127656	.	T	TG	754.73	.	AC=2;AF=1.00;AN=2;DP=30;ExcessHet=3.0103;FS=0.000;MLEAC=2;MLEAF=1.00;MQ=43.90;QD=26.03;SOR=1.071	GT:AD:DP:GQ:PL	1/1:0,29:29:87:792,87,0
2L	1127696	2L_1127696_SNP	G	A	927.77	.	AC=2;AF=1.00;AN=2;DB;DP=35;ExcessHet=3.0103;FS=0.000;MLEAC=2;MLEAF=1.00;MQ=43.92;QD=26.51;SOR=1.308	GT:AD:DP:GQ:PL	1/1:0,35:35:99:956,105,0
2L	1127898	2L_1127898_SNP	G	A	1289.77	.	AC=2;AF=1.00;AN=2;DB;DP=48;ExcessHet=3.0103;FS=0.000;MLEAC=2;MLEAF=1.00;MQ=44.00;QD=26.87;SOR=1.298	GT:AD:DP:GQ:PL	1/1:0,48:48:99:1318,143,0
2L	1127973	2L_1127973_SNP	A	C	2189.77	.	AC=2;AF=1.00;AN=2;DB;DP=51;ExcessHet=3.0103;FS=0.000;MLEAC=2;MLEAF=1.00;MQ=44.00;QD=32.55;SOR=0.732	GT:AD:DP:GQ:PL	1/1:0,51:51:99:2218,153,0
2L	1127981	2L_1127981_SNP	A	G	2217.77	.	AC=2;AF=1.00;AN=2;DB;DP=51;ExcessHet=3.0103;FS=0.000;MLEAC=2;MLEAF=1.00;MQ=44.00;QD=25.25;SOR=0.813	GT:AD:DP:GQ:PL	1/1:0,51:51:99:2246,156,0
2L	1128050	2L_1128050_SNP	C	T	1225.77	.	AC=2;AF=1.00;AN=2;DB;DP=48;ExcessHet=3.0103;FS=0.000;MLEAC=2;MLEAF=1.00;MQ=43.64;QD=25.54;SOR=1.708	GT:AD:DP:GQ:PL	1/1:0,48:48:99:1254,143,0
2L	1128240	2L_1128240_SNP	A	C	1191.77	.	AC=2;AF=1.00;AN=2;BaseQRankSum=-0.610;ClippingRankSum=0.000;DB;DP=47;ExcessHet=3.0103;FS=0.000;MLEAC=2;MLEAF=1.00;MQ=42.45;MQRankSum=-0.276;QD=25.36;ReadPosRankSum=-1.441;SOR=0.346	GT:AD:DP:GQ:PL	1/1:1,46:47:99:1220,111,0
2L	1128293	.	T	TTGC	1224.37	.	AC=1;AF=0.500;AN=2;BaseQRankSum=0.026;ClippingRankSum=0.000;DP=53;ExcessHet=3.0103;FS=2.599;MLEAC=1;MLEAF=0.500;MQ=40.49;MQRankSum=-1.157;QD=29.86;ReadPosRankSum=-0.075;SOR=1.170	GT:AD:DP:GQ:PL	0/1:3,38:41:8:1261,0,8
2L	1128486	2L_1128486_SNP	G	T	1166.77	.	AC=2;AF=1.00;AN=2;DB;DP=51;ExcessHet=3.0103;FS=0.000;MLEAC=2;MLEAF=1.00;MQ=42.79;QD=23.34;SOR=0.859	GT:AD:DP:GQ:PL	1/1:0,50:50:99:1195,147,0
2L	1128502	2L_1128502_SNP	C	T	2163.77	.	AC=2;AF=1.00;AN=2;BaseQRankSum=0.791;ClippingRankSum=0.000;DB;DP=52;ExcessHet=3.0103;FS=0.000;MLEAC=2;MLEAF=1.00;MQ=42.74;MQRankSum=-0.437;QD=31.06;ReadPosRankSum=-0.834;SOR=0.239	GT:AD:DP:GQ:PL	1/1:1,51:52:99:2192,111,0
2L	1128503	2L_1128503_SNP	A	T	2163.77	.	AC=2;AF=1.00;AN=2;BaseQRankSum=0.517;ClippingRankSum=0.000;DB;DP=52;ExcessHet=3.0103;FS=0.000;MLEAC=2;MLEAF=1.00;MQ=42.74;MQRankSum=-0.437;QD=28.97;ReadPosRankSum=-0.834;SOR=0.239	GT:AD:DP:GQ:PL	1/1:1,51:52:99:2192,111,0
2L	1128515	2L_1128515_SNP	G	A	1193.77	.	AC=2;AF=1.00;AN=2;BaseQRankSum=0.591;ClippingRankSum=0.000;DB;DP=51;ExcessHet=3.0103;FS=0.000;MLEAC=2;MLEAF=1.00;MQ=42.56;MQRankSum=-0.566;QD=23.41;ReadPosRankSum=0.314;SOR=0.223	GT:AD:DP:GQ:PL	1/1:1,50:51:99:1222,125,0
2L	1128572	2L_1128572_SNP	C	T	1192.77	.	AC=2;AF=1.00;AN=2;DB;DP=46;ExcessHet=3.0103;FS=0.000;MLEAC=2;MLEAF=1.00;MQ=42.78;QD=25.93;SOR=0.874	GT:AD:DP:GQ:PL	1/1:0,46:46:99:1221,137,0
2L	1128638	2L_1128638_SNP	C	A	1113.77	.	AC=2;AF=1.00;AN=2;DB;DP=43;ExcessHet=3.0103;FS=0.000;MLEAC=2;MLEAF=1.00;MQ=43.43;QD=27.17;SOR=0.954	GT:AD:DP:GQ:PL	1/1:0,41:41:99:1142,123,0
2L	1128712	.	T	TTTTGCATTTGCC	1996.73	.	AC=2;AF=1.00;AN=2;DP=43;ExcessHet=3.0103;FS=0.000;MLEAC=2;MLEAF=1.00;MQ=43.34;QD=33.55;SOR=0.892	GT:AD:DP:GQ:PL	1/1:0,42:42:99:2034,138,0
2L	1128778	2L_1128778_SNP	G	C	1427.77	.	AC=2;AF=1.00;AN=2;DB;DP=55;ExcessHet=3.0103;FS=0.000;MLEAC=2;MLEAF=1.00;MQ=43.66;QD=25.96;SOR=1.371	GT:AD:DP:GQ:PL	1/1:0,55:55:99:1456,164,0
2L	1128813	2L_1128813_SNP	A	T	1591.77	.	AC=2;AF=1.00;AN=2;DB;DP=60;ExcessHet=3.0103;FS=0.000;MLEAC=2;MLEAF=1.00;MQ=43.87;QD=26.53;SOR=1.071	GT:AD:DP:GQ:PL	1/1:0,60:60:99:1620,179,0
2L	1128863	2L_1128863_SNP	A	C	1629.77	.	AC=2;AF=1.00;AN=2;DB;DP=61;ExcessHet=3.0103;FS=0.000;MLEAC=2;MLEAF=1.00;MQ=43.90;QD=26.72;SOR=0.865	GT:AD:DP:GQ:PL	1/1:0,61:61:99:1658,182,0
2L	1128886	.	A	AT	1721.73	.	AC=2;AF=1.00;AN=2;DP=69;ExcessHet=3.0103;FS=0.000;MLEAC=2;MLEAF=1.00;MQ=43.91;QD=26.49;SOR=0.925	GT:AD:DP:GQ:PL	1/1:0,65:65:99:1759,195,0
2L	1129978	2L_1129978_SNP	G	A	1594.77	.	AC=2;AF=1.00;AN=2;DB;DP=58;ExcessHet=3.0103;FS=0.000;MLEAC=2;MLEAF=1.00;MQ=44.00;QD=27.50;SOR=0.762	GT:AD:DP:GQ:PL	1/1:0,58:58:99:1623,174,0
2L	1130203	2L_1130203_SNP	C	T	1506.77	.	AC=2;AF=1.00;AN=2;DB;DP=54;ExcessHet=3.0103;FS=0.000;MLEAC=2;MLEAF=1.00;MQ=43.96;QD=27.90;SOR=0.931	GT:AD:DP:GQ:PL	1/1:0,54:54:99:1535,162,0
2L	1130251	2L_1130251_SNP	C	A	1352.77	.	AC=2;AF=1.00;AN=2;BaseQRankSum=0.619;ClippingRankSum=0.000;DB;DP=52;ExcessHet=3.0103;FS=4.150;MLEAC=2;MLEAF=1.00;MQ=43.96;MQRankSum=0.000;QD=26.01;ReadPosRankSum=-0.589;SOR=1.089	GT:AD:DP:GQ:PL	1/1:1,51:52:99:1381,128,0
2L	1130398	2L_1130398_SNP	A	G	1058.77	.	AC=2;AF=1.00;AN=2;DB;DP=38;ExcessHet=3.0103;FS=0.000;MLEAC=2;MLEAF=1.00;MQ=44.00;QD=27.86;SOR=1.329	GT:AD:DP:GQ:PL	1/1:0,38:38:99:1087,114,0
2L	1130608	2L_1130608_SNP	C	T	1574.77	.	AC=2;AF=1.00;AN=2;BaseQRankSum=-0.746;ClippingRankSum=0.000;DB;DP=38;ExcessHet=3.0103;FS=5.384;MLEAC=2;MLEAF=1.00;MQ=44.00;MQRankSum=0.000;QD=29.01;ReadPosRankSum=-0.359;SOR=1.906	GT:AD:DP:GQ:PL	1/1:1,37:38:72:1603,72,0
2L	1130614	2L_1130614_SNP	C	T	1611.77	.	AC=2;AF=1.00;AN=2;BaseQRankSum=1.473;ClippingRankSum=0.000;DB;DP=39;ExcessHet=3.0103;FS=5.497;MLEAC=2;MLEAF=1.00;MQ=44.00;MQRankSum=0.000;QD=27.54;ReadPosRankSum=-0.673;SOR=1.974	GT:AD:DP:GQ:PL	1/1:1,38:39:75:1640,75,0
2L	1130644	2L_1130644_SNP	T	C	977.77	.	AC=2;AF=1.00;AN=2;DB;DP=38;ExcessHet=3.0103;FS=0.000;MLEAC=2;MLEAF=1.00;MQ=44.00;QD=25.73;SOR=1.863	GT:AD:DP:GQ:PL	1/1:0,38:38:99:1006,114,0
2L	1130995	2L_1130995_SNP	C	T	1171.77	.	AC=2;AF=1.00;AN=2;DB;DP=47;ExcessHet=3.0103;FS=0.000;MLEAC=2;MLEAF=1.00;MQ=43.94;QD=24.93;SOR=0.735	GT:AD:DP:GQ:PL	1/1:0,47:47:99:1200,138,0
2L	1131082	2L_1131082_SNP	C	T	1170.77	.	AC=2;AF=1.00;AN=2;DB;DP=45;ExcessHet=3.0103;FS=0.000;MLEAC=2;MLEAF=1.00;MQ=43.91;QD=26.02;SOR=1.154	GT:AD:DP:GQ:PL	1/1:0,45:45:99:1199,134,0
2L	1131100	2L_1131100_SNP	C	T	1259.77	.	AC=2;AF=1.00;AN=2;DB;DP=48;ExcessHet=3.0103;FS=0.000;MLEAC=2;MLEAF=1.00;MQ=43.80;QD=26.25;SOR=0.776	GT:AD:DP:GQ:PL	1/1:0,48:48:99:1288,143,0
2L	1131191	2L_1131191_SNP	C	G	1183.77	.	AC=2;AF=1.00;AN=2;DB;DP=45;ExcessHet=3.0103;FS=0.000;MLEAC=2;MLEAF=1.00;MQ=43.87;QD=26.31;SOR=0.737	GT:AD:DP:GQ:PL	1/1:0,45:45:99:1212,135,0
2L	1131290	2L_1131290_SNP	G	A	967.77	.	AC=2;AF=1.00;AN=2;DB;DP=37;ExcessHet=3.0103;FS=0.000;MLEAC=2;MLEAF=1.00;MQ=44.00;QD=26.88;SOR=0.927	GT:AD:DP:GQ:PL	1/1:0,36:36:99:996,108,0
2L	1131350	2L_1131350_SNP	C	T	1365.77	.	AC=2;AF=1.00;AN=2;DB;DP=49;ExcessHet=3.0103;FS=0.000;MLEAC=2;MLEAF=1.00;MQ=44.00;QD=28.45;SOR=0.776	GT:AD:DP:GQ:PL	1/1:0,48:48:99:1394,144,0
2L	1131377	2L_1131377_SNP	T	C	1306.77	.	AC=2;AF=1.00;AN=2;DB;DP=48;ExcessHet=3.0103;FS=0.000;MLEAC=2;MLEAF=1.00;MQ=43.94;QD=27.22;SOR=0.866	GT:AD:DP:GQ:PL	1/1:0,48:48:99:1335,144,0
2L	1131413	2L_1131413_SNP	T	C	1309.77	.	AC=2;AF=1.00;AN=2;DB;DP=48;ExcessHet=3.0103;FS=0.000;MLEAC=2;MLEAF=1.00;MQ=43.94;QD=27.29;SOR=0.776	GT:AD:DP:GQ:PL	1/1:0,48:48:99:1338,144,0
2L	1131728	2L_1131728_SNP	A	G	922.77	.	AC=2;AF=1.00;AN=2;DB;DP=35;ExcessHet=3.0103;FS=0.000;MLEAC=2;MLEAF=1.00;MQ=44.00;QD=26.36;SOR=0.869	GT:AD:DP:GQ:PL	1/1:0,35:35:99:951,104,0
2L	1131815	2L_1131815_SNP	C	T	923.77	.	AC=2;AF=1.00;AN=2;DB;DP=35;ExcessHet=3.0103;FS=0.000;MLEAC=2;MLEAF=1.00;MQ=44.00;QD=26.39;SOR=0.749	GT:AD:DP:GQ:PL	1/1:0,35:35:99:952,105,0
2L	1131970	2L_1131970_SNP	G	T	2341.77	.	AC=2;AF=1.00;AN=2;BaseQRankSum=0.128;ClippingRankSum=0.000;DB;DP=57;ExcessHet=3.0103;FS=4.260;MLEAC=2;MLEAF=1.00;MQ=43.54;MQRankSum=-0.096;QD=32.11;ReadPosRankSum=-0.417;SOR=1.160	GT:AD:DP:GQ:PL	1/1:1,55:56:98:2370,98,0
2L	1131980	2L_1131980_SNP	C	T	2420.77	.	AC=2;AF=1.00;AN=2;BaseQRankSum=0.228;ClippingRankSum=0.000;DB;DP=58;ExcessHet=3.0103;FS=4.337;MLEAC=2;MLEAF=1.00;MQ=43.55;MQRankSum=-0.095;QD=31.25;ReadPosRankSum=1.371;SOR=1.210	GT:AD:DP:GQ:PL	1/1:1,56:57:99:2449,101,0
2L	1131985	2L_1131985_SNP	T	C	2409.77	.	AC=2;AF=1.00;AN=2;BaseQRankSum=-0.502;ClippingRankSum=0.000;DB;DP=58;ExcessHet=3.0103;FS=4.337;MLEAC=2;MLEAF=1.00;MQ=43.55;MQRankSum=-0.095;QD=34.50;ReadPosRankSum=1.473;SOR=1.210	GT:AD:DP:GQ:PL	1/1:1,56:57:99:2438,101,0
2L	1131998	2L_1131998_SNP	C	T	1560.77	.	AC=2;AF=1.00;AN=2;BaseQRankSum=-1.667;ClippingRankSum=0.000;DB;DP=61;ExcessHet=3.0103;FS=4.164;MLEAC=2;MLEAF=1.00;MQ=43.57;MQRankSum=-0.093;QD=26.01;ReadPosRankSum=2.100;SOR=1.092	GT:AD:DP:GQ:PL	1/1:1,59:60:99:1589,154,0
2L	1132238	2L_1132238_SNP	G	A	1566.77	.	AC=2;AF=1.00;AN=2;DB;DP=57;ExcessHet=3.0103;FS=0.000;MLEAC=2;MLEAF=1.00;MQ=44.00;QD=27.49;SOR=0.877	GT:AD:DP:GQ:PL	1/1:0,57:57:99:1595,171,0
2L	1132398	2L_1132398_SNP	A	C	1277.77	.	AC=2;AF=1.00;AN=2;DB;DP=49;ExcessHet=3.0103;FS=0.000;MLEAC=2;MLEAF=1.00;MQ=43.94;QD=26.08;SOR=1.007	GT:AD:DP:GQ:PL	1/1:0,49:49:99:1306,147,0
2L	1132412	2L_1132412_SNP	A	G	1283.77	.	AC=2;AF=1.00;AN=2;DB;DP=48;ExcessHet=3.0103;FS=0.000;MLEAC=2;MLEAF=1.00;MQ=43.94;QD=26.75;SOR=0.866	GT:AD:DP:GQ:PL	1/1:0,48:48:99:1312,144,0
2L	1132450	2L_1132450_SNP	C	A	1237.77	.	AC=2;AF=1.00;AN=2;DB;DP=46;ExcessHet=3.0103;FS=0.000;MLEAC=2;MLEAF=1.00;MQ=43.96;QD=26.91;SOR=0.693	GT:AD:DP:GQ:PL	1/1:0,46:46:99:1266,138,0
2L	1132467	2L_1132467_SNP	T	A	1278.77	.	AC=2;AF=1.00;AN=2;DB;DP=48;ExcessHet=3.0103;FS=0.000;MLEAC=2;MLEAF=1.00;MQ=43.96;QD=26.64;SOR=0.776	GT:AD:DP:GQ:PL	1/1:0,48:48:99:1307,143,0
2L	1132469	.	CTT	C	1377.73	.	AC=2;AF=1.00;AN=2;DP=48;ExcessHet=3.0103;FS=0.000;MLEAC=2;MLEAF=1.00;MQ=43.96;QD=29.95;SOR=0.780	GT:AD:DP:GQ:PL	1/1:0,46:46:99:1415,138,0
2L	1132779	2L_1132779_SNP	T	C	1701.77	.	AC=2;AF=1.00;AN=2;BaseQRankSum=-1.345;ClippingRankSum=0.000;DB;DP=44;ExcessHet=3.0103;FS=3.075;MLEAC=2;MLEAF=1.00;MQ=43.80;MQRankSum=-0.323;QD=35.57;ReadPosRankSum=-0.086;SOR=0.125	GT:AD:DP:GQ:PL	1/1:2,42:44:42:1730,42,0
2L	1132793	2L_1132793_SNP	T	G	2012.77	.	AC=2;AF=1.00;AN=2;BaseQRankSum=-1.352;ClippingRankSum=0.000;DB;DP=47;ExcessHet=3.0103;FS=3.087;MLEAC=2;MLEAF=1.00;MQ=43.88;MQRankSum=-0.226;QD=28.15;ReadPosRankSum=-0.316;SOR=0.114	GT:AD:DP:GQ:PL	1/1:2,45:47:63:2041,63,0
2L	1132818	2L_1132818_SNP	G	C	1734.77	.	AC=2;AF=1.00;AN=2;BaseQRankSum=0.756;ClippingRankSum=0.000;DB;DP=45;ExcessHet=3.0103;FS=3.310;MLEAC=2;MLEAF=1.00;MQ=43.94;MQRankSum=0.000;QD=33.73;ReadPosRankSum=-1.502;SOR=0.511	GT:AD:DP:GQ:PL	1/1:1,44:45:48:1763,48,0
2L	1132858	2L_1132858_SNP	C	T	968.77	.	AC=2;AF=1.00;AN=2;BaseQRankSum=0.000;ClippingRankSum=0.000;DB;DP=44;ExcessHet=3.0103;FS=0.000;MLEAC=2;MLEAF=1.00;MQ=43.93;MQRankSum=0.000;QD=23.07;ReadPosRankSum=0.248;SOR=0.242	GT:AD:DP:GQ:PL	1/1:1,41:42:97:997,97,0
2L	1132922	2L_1132922_SNP	G	A	1616.77	.	AC=2;AF=1.00;AN=2;DB;DP=37;ExcessHet=3.0103;FS=0.000;MLEAC=2;MLEAF=1.00;MQ=44.00;QD=27.19;SOR=0.746	GT:AD:DP:GQ:PL	1/1:0,37:37:99:1645,111,0
2L	1132928	2L_1132928_SNP	C	T	1676.77	.	AC=2;AF=1.00;AN=2;DB;DP=39;ExcessHet=3.0103;FS=0.000;MLEAC=2;MLEAF=1.00;MQ=43.66;QD=30.67;SOR=0.743	GT:AD:DP:GQ:PL	1/1:0,39:39:99:1705,117,0
2L	1132958	2L_1132958_SNP	A	T	1150.77	.	AC=2;AF=1.00;AN=2;DB;DP=44;ExcessHet=3.0103;FS=0.000;MLEAC=2;MLEAF=1.00;MQ=43.40;QD=26.76;SOR=0.739	GT:AD:DP:GQ:PL	1/1:0,43:43:99:1179,129,0
2L	1133375	2L_1133375_SNP	A	G	2757.77	.	AC=2;AF=1.00;AN=2;DB;DP=64;ExcessHet=3.0103;FS=0.000;MLEAC=2;MLEAF=1.00;MQ=43.92;QD=29.52;SOR=1.127	GT:AD:DP:GQ:PL	1/1:0,64:64:99:2786,193,0
2L	1133382	2L_1133382_SNP	A	G	2691.77	.	AC=2;AF=1.00;AN=2;DB;DP=62;ExcessHet=3.0103;FS=0.000;MLEAC=2;MLEAF=1.00;MQ=43.92;QD=27.61;SOR=1.143	GT:AD:DP:GQ:PL	1/1:0,62:62:99:2720,187,0
2L	1133535	2L_1133535_SNP	C	T	1532.77	.	AC=2;AF=1.00;AN=2;BaseQRankSum=-0.780;ClippingRankSum=0.000;DB;DP=60;ExcessHet=3.0103;FS=3.729;MLEAC=2;MLEAF=1.00;MQ=44.00;MQRankSum=0.000;QD=25.98;ReadPosRankSum=1.657;SOR=0.793	GT:AD:DP:GQ:PL	1/1:1,58:59:99:1561,148,0
2L	1133779	2L_1133779_SNP	C	G	1516.77	.	AC=2;AF=1.00;AN=2;BaseQRankSum=1.062;ClippingRankSum=0.000;DB;DP=58;ExcessHet=3.0103;FS=0.000;MLEAC=2;MLEAF=1.00;MQ=43.87;MQRankSum=0.000;QD=26.15;ReadPosRankSum=-0.437;SOR=0.301	GT:AD:DP:GQ:PL	1/1:1,57:58:99:1545,147,0
2L	1133799	2L_1133799_SNP	T	C	1477.77	.	AC=2;AF=1.00;AN=2;BaseQRankSum=-0.753;ClippingRankSum=0.000;DB;DP=58;ExcessHet=3.0103;FS=0.000;MLEAC=2;MLEAF=1.00;MQ=43.87;MQRankSum=0.000;QD=25.48;ReadPosRankSum=-0.569;SOR=0.338	GT:AD:DP:GQ:PL	1/1:1,57:58:99:1506,146,0
2L	1134055	2L_1134055_SNP	C	T	1437.77	.	AC=2;AF=1.00;AN=2;DB;DP=52;ExcessHet=3.0103;FS=0.000;MLEAC=2;MLEAF=1.00;MQ=43.89;QD=27.65;SOR=0.693	GT:AD:DP:GQ:PL	1/1:0,52:52:99:1466,156,0
2L	1134221	2L_1134221_SNP	A	C	1459.77	.	AC=2;AF=1.00;AN=2;DB;DP=58;ExcessHet=3.0103;FS=0.000;MLEAC=2;MLEAF=1.00;MQ=43.93;QD=25.17;SOR=0.762	GT:AD:DP:GQ:PL	1/1:0,58:58:99:1488,172,0
2L	1134489	2L_1134489_SNP	C	A	1014.77	.	AC=2;AF=1.00;AN=2;DB;DP=39;ExcessHet=3.0103;FS=0.000;MLEAC=2;MLEAF=1.00;MQ=44.00;QD=26.02;SOR=1.096	GT:AD:DP:GQ:PL	1/1:0,39:39:99:1043,117,0
2L	1134797	2L_1134797_SNP	G	A	1430.77	.	AC=2;AF=1.00;AN=2;DB;DP=34;ExcessHet=3.0103;FS=0.000;MLEAC=2;MLEAF=1.00;MQ=43.94;QD=28.56;SOR=1.022	GT:AD:DP:GQ:PL	1/1:0,33:33:99:1459,99,0
2L	1134799	2L_1134799_SNP	T	A	1430.77	.	AC=2;AF=1.00;AN=2;DB;DP=34;ExcessHet=3.0103;FS=0.000;MLEAC=2;MLEAF=1.00;MQ=43.94;QD=31.87;SOR=1.022	GT:AD:DP:GQ:PL	1/1:0,33:33:99:1459,99,0
2L	1134963	2L_1134963_SNP	A	G	730.77	.	AC=2;AF=1.00;AN=2;DB;DP=29;ExcessHet=3.0103;FS=0.000;MLEAC=2;MLEAF=1.00;MQ=42.65;QD=26.10;SOR=0.836	GT:AD:DP:GQ:PL	1/1:0,28:28:84:759,84,0
2L	1134999	.	CCAG	C	991.73	.	AC=2;AF=1.00;AN=2;DP=23;ExcessHet=3.0103;FS=0.000;MLEAC=2;MLEAF=1.00;MQ=43.43;QD=30.00;SOR=1.179	GT:AD:DP:GQ:PL	1/1:0,23:23:69:1029,69,0
2L	1135026	.	GCAT	G	887.73	.	AC=2;AF=1.00;AN=2;DP=21;ExcessHet=3.0103;FS=0.000;MLEAC=2;MLEAF=1.00;MQ=43.90;QD=31.01;SOR=1.508	GT:AD:DP:GQ:PL	1/1:0,21:21:63:925,63,0
2L	1135035	.	G	C	896.77	.	AC=2;AF=1.00;AN=2;DP=21;ExcessHet=3.0103;FS=0.000;MLEAC=2;MLEAF=1.00;MQ=43.90;QD=21.97;SOR=1.508	GT:AD:DP:GQ:PL	1/1:0,21:21:63:925,63,0
2L	1135078	2L_1135078_SNP	A	G	890.77	.	AC=2;AF=1.00;AN=2;DB;DP=22;ExcessHet=3.0103;FS=0.000;MLEAC=2;MLEAF=1.00;MQ=43.99;QD=32.22;SOR=1.931	GT:AD:DP:GQ:PL	1/1:0,22:22:66:919,66,0
2L	1135101	2L_1135101_SNP	A	C	831.77	.	AC=2;AF=1.00;AN=2;DB;DP=20;ExcessHet=3.0103;FS=0.000;MLEAC=2;MLEAF=1.00;MQ=43.99;QD=29.38;SOR=2.093	GT:AD:DP:GQ:PL	1/1:0,20:20:60:860,60,0
2L	1135597	2L_1135597_SNP	A	T	2685.77	.	AC=2;AF=1.00;AN=2;DB;DP=61;ExcessHet=3.0103;FS=0.000;MLEAC=2;MLEAF=1.00;MQ=44.00;QD=30.44;SOR=0.725	GT:AD:DP:GQ:PL	1/1:0,61:61:99:2714,184,0
2L	1135599	.	AATG	A	2676.73	.	AC=2;AF=1.00;AN=2;DP=61;ExcessHet=3.0103;FS=0.000;MLEAC=2;MLEAF=1.00;MQ=44.00;QD=32.97;SOR=0.725	GT:AD:DP:GQ:PL	1/1:0,61:61:99:2714,184,0
2L	1135634	2L_1135634_SNP	T	C	1943.77	.	AC=2;AF=1.00;AN=2;DB;DP=73;ExcessHet=3.0103;FS=0.000;MLEAC=2;MLEAF=1.00;MQ=44.00;QD=26.63;SOR=0.836	GT:AD:DP:GQ:PL	1/1:0,73:73:99:1972,218,0
2L	1135807	2L_1135807_SNP	T	A	1669.77	.	AC=2;AF=1.00;AN=2;DB;DP=62;ExcessHet=3.0103;FS=0.000;MLEAC=2;MLEAF=1.00;MQ=44.00;QD=26.93;SOR=1.143	GT:AD:DP:GQ:PL	1/1:0,62:62:99:1698,186,0
2L	1135975	.	T	TGC	1141.73	.	AC=2;AF=1.00;AN=2;DP=33;ExcessHet=3.0103;FS=0.000;MLEAC=2;MLEAF=1.00;MQ=43.88;QD=32.61;SOR=1.681	GT:AD:DP:GQ:PL	1/1:0,32:32:96:1179,96,0
2L	1136098	.	ACGCCATCGCCAT	A	1988.73	.	AC=2;AF=1.00;AN=2;DP=45;ExcessHet=3.0103;FS=0.000;MLEAC=2;MLEAF=1.00;MQ=43.15;QD=27.89;SOR=1.038	GT:AD:DP:GQ:PL	1/1:0,45:45:99:2026,136,0
2L	1136418	2L_1136418_SNP	C	A	1405.77	.	AC=2;AF=1.00;AN=2;DB;DP=53;ExcessHet=3.0103;FS=0.000;MLEAC=2;MLEAF=1.00;MQ=43.93;QD=26.52;SOR=1.402	GT:AD:DP:GQ:PL	1/1:0,53:53:99:1434,159,0
2L	1137078	2L_1137078_SNP	T	C	991.77	.	AC=2;AF=1.00;AN=2;DB;DP=38;ExcessHet=3.0103;FS=0.000;MLEAC=2;MLEAF=1.00;MQ=43.95;QD=26.10;SOR=0.693	GT:AD:DP:GQ:PL	1/1:0,38:38:99:1020,114,0
2L	1137176	.	T	TGTGTGTGTGC	1360.73	.	AC=2;AF=1.00;AN=2;DP=37;ExcessHet=3.0103;FS=0.000;MLEAC=1;MLEAF=0.500;MQ=43.62;QD=30.58;SOR=0.922	GT:AD:DP:GQ:PL	1/1:0,33:33:99:1362,109,0
2L	1137448	2L_1137448_SNP	C	G	811.77	.	AC=2;AF=1.00;AN=2;DB;DP=32;ExcessHet=3.0103;FS=0.000;MLEAC=2;MLEAF=1.00;MQ=44.00;QD=26.19;SOR=1.214	GT:AD:DP:GQ:PL	1/1:0,31:31:93:840,93,0
2L	1137468	2L_1137468_SNP	C	A	925.77	.	AC=2;AF=1.00;AN=2;DB;DP=35;ExcessHet=3.0103;FS=0.000;MLEAC=2;MLEAF=1.00;MQ=44.00;QD=26.45;SOR=1.483	GT:AD:DP:GQ:PL	1/1:0,35:35:99:954,104,0
2L	1138085	2L_1138085_SNP	A	T	1889.77	.	AC=2;AF=1.00;AN=2;DB;DP=45;ExcessHet=3.0103;FS=0.000;MLEAC=2;MLEAF=1.00;MQ=44.00;QD=32.73;SOR=0.990	GT:AD:DP:GQ:PL	1/1:0,44:44:99:1918,132,0
2L	1138089	2L_1138089_SNP	G	A	1888.77	.	AC=2;AF=1.00;AN=2;DB;DP=44;ExcessHet=3.0103;FS=0.000;MLEAC=2;MLEAF=1.00;MQ=44.00;QD=31.08;SOR=0.941	GT:AD:DP:GQ:PL	1/1:0,43:43:99:1917,132,0
2L	1138256	2L_1138256_SNP	C	T	965.77	.	AC=2;AF=1.00;AN=2;DB;DP=50;ExcessHet=3.0103;FS=0.000;MLEAC=2;MLEAF=1.00;MQ=43.92;QD=20.99;SOR=1.203	GT:AD:DP:GQ:PL	1/1:0,46:46:99:994,137,0
2L	1138259	2L_1138259_SNP	T	C	965.77	.	AC=2;AF=1.00;AN=2;DB;DP=51;ExcessHet=3.0103;FS=0.000;MLEAC=2;MLEAF=1.00;MQ=43.92;QD=20.99;SOR=1.203	GT:AD:DP:GQ:PL	1/1:0,46:46:99:994,137,0
2L	1138601	2L_1138601_SNP	T	A	882.77	.	AC=2;AF=1.00;AN=2;DB;DP=37;ExcessHet=3.0103;FS=0.000;MLEAC=2;MLEAF=1.00;MQ=43.82;QD=25.22;SOR=1.148	GT:AD:DP:GQ:PL	1/1:0,35:35:99:911,104,0
2L	1138817	2L_1138817_SNP	A	G	1227.77	.	AC=2;AF=1.00;AN=2;DB;DP=29;ExcessHet=3.0103;FS=0.000;MLEAC=2;MLEAF=1.00;MQ=44.00;QD=31.83;SOR=0.836	GT:AD:DP:GQ:PL	1/1:0,28:28:87:1256,87,0
2L	1138820	2L_1138820_SNP	G	A	1227.77	.	AC=2;AF=1.00;AN=2;DB;DP=30;ExcessHet=3.0103;FS=0.000;MLEAC=2;MLEAF=1.00;MQ=44.00;QD=23.91;SOR=0.906	GT:AD:DP:GQ:PL	1/1:0,29:29:87:1256,87,0
2L	1139009	2L_1139009_SNP	T	C	899.77	.	AC=2;AF=1.00;AN=2;DB;DP=33;ExcessHet=3.0103;FS=0.000;MLEAC=2;MLEAF=1.00;MQ=44.00;QD=27.27;SOR=0.752	GT:AD:DP:GQ:PL	1/1:0,33:33:99:928,99,0
2L	1139772	2L_1139772_SNP	C	G	998.77	.	AC=2;AF=1.00;AN=2;DB;DP=38;ExcessHet=3.0103;FS=0.000;MLEAC=2;MLEAF=1.00;MQ=43.10;QD=26.28;SOR=0.798	GT:AD:DP:GQ:PL	1/1:0,38:38:99:1027,113,0
2L	1139836	2L_1139836_SNP	C	T	1364.77	.	AC=2;AF=1.00;AN=2;DB;DP=49;ExcessHet=3.0103;FS=0.000;MLEAC=2;MLEAF=1.00;MQ=43.61;QD=27.85;SOR=0.733	GT:AD:DP:GQ:PL	1/1:0,49:49:99:1393,147,0
2L	1139851	2L_1139851_SNP	G	A	1215.77	.	AC=2;AF=1.00;AN=2;DB;DP=47;ExcessHet=3.0103;FS=0.000;MLEAC=2;MLEAF=1.00;MQ=43.60;QD=26.43;SOR=0.874	GT:AD:DP:GQ:PL	1/1:0,46:46:99:1244,138,0
2L	1140132	2L_1140132_SNP	C	A	1752.77	.	AC=2;AF=1.00;AN=2;DB;DP=66;ExcessHet=3.0103;FS=0.000;MLEAC=2;MLEAF=1.00;MQ=43.96;QD=26.97;SOR=1.078	GT:AD:DP:GQ:PL	1/1:0,65:65:99:1781,195,0
2L	1140451	2L_1140451_SNP	G	A	2699.77	.	AC=2;AF=1.00;AN=2;DB;DP=61;ExcessHet=3.0103;FS=0.000;MLEAC=2;MLEAF=1.00;MQ=43.94;QD=26.35;SOR=0.725	GT:AD:DP:GQ:PL	1/1:0,61:61:99:2728,184,0
2L	1140456	2L_1140456_SNP	C	T	2754.77	.	AC=2;AF=1.00;AN=2;DB;DP=62;ExcessHet=3.0103;FS=0.000;MLEAC=2;MLEAF=1.00;MQ=43.94;QD=30.53;SOR=0.758	GT:AD:DP:GQ:PL	1/1:0,62:62:99:2783,187,0
2L	1140457	2L_1140457_SNP	A	G	2754.77	.	AC=2;AF=1.00;AN=2;DB;DP=62;ExcessHet=3.0103;FS=0.000;MLEAC=2;MLEAF=1.00;MQ=43.94;QD=27.39;SOR=0.758	GT:AD:DP:GQ:PL	1/1:0,62:62:99:2783,187,0
2L	1140924	2L_1140924_SNP	A	C	2999.77	.	AC=2;AF=1.00;AN=2;BaseQRankSum=0.229;ClippingRankSum=0.000;DB;DP=71;ExcessHet=3.0103;FS=0.000;MLEAC=2;MLEAF=1.00;MQ=43.68;MQRankSum=-0.253;QD=27.34;ReadPosRankSum=-0.513;SOR=0.223	GT:AD:DP:GQ:PL	1/1:1,70:71:99:3028,216,0
2L	1140934	.	G	GTA	3060.73	.	AC=2;AF=1.00;AN=2;BaseQRankSum=1.567;ClippingRankSum=0.000;DP=74;ExcessHet=3.0103;FS=3.129;MLEAC=2;MLEAF=1.00;MQ=43.62;MQRankSum=-0.277;QD=27.04;ReadPosRankSum=-1.124;SOR=0.353	GT:AD:DP:GQ:PL	1/1:1,73:74:99:3098,222,0
2L	1140974	.	ATAAC	A	3247.73	.	AC=2;AF=1.00;AN=2;DP=72;ExcessHet=3.0103;FS=0.000;MLEAC=2;MLEAF=1.00;MQ=43.74;QD=31.71;SOR=0.807	GT:AD:DP:GQ:PL	1/1:0,72:72:99:3285,220,0
2L	1140985	.	T	TGA	3424.73	.	AC=2;AF=1.00;AN=2;DP=76;ExcessHet=3.0103;FS=0.000;MLEAC=2;MLEAF=1.00;MQ=43.72;QD=28.78;SOR=0.920	GT:AD:DP:GQ:PL	1/1:0,76:76:99:3462,232,0
2L	1141027	2L_1141027_SNP	G	A	3060.77	.	AC=2;AF=1.00;AN=2;DB;DP=72;ExcessHet=3.0103;FS=0.000;MLEAC=2;MLEAF=1.00;MQ=43.68;QD=31.99;SOR=1.002	GT:AD:DP:GQ:PL	1/1:0,72:72:99:3089,220,0
2L	1141042	2L_1141042_SNP	G	A	3181.77	.	AC=2;AF=1.00;AN=2;DB;DP=69;ExcessHet=3.0103;FS=0.000;MLEAC=2;MLEAF=1.00;MQ=43.67;QD=30.68;SOR=0.781	GT:AD:DP:GQ:PL	1/1:0,69:69:99:3210,220,0
2L	1141066	2L_1141066_SNP	T	C	2883.77	.	AC=2;AF=1.00;AN=2;DB;DP=69;ExcessHet=3.0103;FS=0.000;MLEAC=2;MLEAF=1.00;MQ=43.71;QD=27.83;SOR=0.752	GT:AD:DP:GQ:PL	1/1:0,68:68:99:2912,205,0
2L	1141365	2L_1141365_SNP	C	T	1506.77	.	AC=2;AF=1.00;AN=2;DB;DP=57;ExcessHet=3.0103;FS=0.000;MLEAC=2;MLEAF=1.00;MQ=44.00;QD=26.91;SOR=1.009	GT:AD:DP:GQ:PL	1/1:0,56:56:99:1535,168,0
2L	1141665	2L_1141665_SNP	G	A	1439.77	.	AC=2;AF=1.00;AN=2;DB;DP=55;ExcessHet=3.0103;FS=0.000;MLEAC=2;MLEAF=1.00;MQ=43.96;QD=26.66;SOR=0.846	GT:AD:DP:GQ:PL	1/1:0,54:54:99:1468,162,0
2L	1141711	2L_1141711_SNP	C	G	2626.77	.	AC=2;AF=1.00;AN=2;DB;DP=57;ExcessHet=3.0103;FS=0.000;MLEAC=2;MLEAF=1.00;MQ=43.42;QD=24.46;SOR=0.800	GT:AD:DP:GQ:PL	1/1:0,57:57:99:2655,178,0
2L	1141717	2L_1141717_SNP	T	A	2655.77	.	AC=2;AF=1.00;AN=2;DB;DP=59;ExcessHet=3.0103;FS=0.000;MLEAC=2;MLEAF=1.00;MQ=43.41;QD=31.33;SOR=0.796	GT:AD:DP:GQ:PL	1/1:0,59:59:99:2684,181,0
2L	1141724	2L_1141724_SNP	G	A	2649.77	.	AC=2;AF=1.00;AN=2;DB;DP=61;ExcessHet=3.0103;FS=0.000;MLEAC=2;MLEAF=1.00;MQ=43.39;QD=37.93;SOR=0.865	GT:AD:DP:GQ:PL	1/1:0,61:61:99:2678,184,0
2L	1141784	.	T	TTGC	2597.73	.	AC=2;AF=1.00;AN=2;DP=59;ExcessHet=3.0103;FS=0.000;MLEAC=2;MLEAF=1.00;MQ=43.41;QD=28.66;SOR=1.278	GT:AD:DP:GQ:PL	1/1:0,58:58:99:2635,178,0
2L	1141798	2L_1141798_SNP	C	T	2584.77	.	AC=2;AF=1.00;AN=2;DB;DP=57;ExcessHet=3.0103;FS=0.000;MLEAC=2;MLEAF=1.00;MQ=43.66;QD=31.25;SOR=1.140	GT:AD:DP:GQ:PL	1/1:0,57:57:99:2613,181,0
2L	1141833	.	T	TG	2472.73	.	AC=2;AF=1.00;AN=2;DP=57;ExcessHet=3.0103;FS=0.000;MLEAC=2;MLEAF=1.00;MQ=43.90;QD=29.37;SOR=0.765	GT:AD:DP:GQ:PL	1/1:0,56:56:99:2510,172,0
2L	1141850	2L_1141850_SNP	C	A	2530.77	.	AC=2;AF=1.00;AN=2;DB;DP=56;ExcessHet=3.0103;FS=0.000;MLEAC=2;MLEAF=1.00;MQ=43.93;QD=32.35;SOR=0.765	GT:AD:DP:GQ:PL	1/1:0,56:56:99:2559,172,0
2L	1141870	.	A	T	2609.77	.	AC=2;AF=1.00;AN=2;DP=58;ExcessHet=3.0103;FS=0.000;MLEAC=2;MLEAF=1.00;MQ=43.97;QD=32.68;SOR=0.997	GT:AD:DP:GQ:PL	1/1:0,58:58:99:2638,178,0
2L	1141877	.	C	T	2620.77	.	AC=2;AF=1.00;AN=2;DP=59;ExcessHet=3.0103;FS=0.000;MLEAC=2;MLEAF=1.00;MQ=43.97;QD=31.07;SOR=0.950	GT:AD:DP:GQ:PL	1/1:0,59:59:99:2649,181,0
2L	1142063	2L_1142063_SNP	T	C	2135.77	.	AC=2;AF=1.00;AN=2;DB;DP=49;ExcessHet=3.0103;FS=0.000;MLEAC=2;MLEAF=1.00;MQ=43.88;QD=32.85;SOR=2.208	GT:AD:DP:GQ:PL	1/1:0,48:48:99:2164,147,0
2L	1142068	2L_1142068_SNP	G	A	2097.77	.	AC=2;AF=1.00;AN=2;DB;DP=47;ExcessHet=3.0103;FS=0.000;MLEAC=2;MLEAF=1.00;MQ=43.88;QD=37.37;SOR=1.981	GT:AD:DP:GQ:PL	1/1:0,47:47:99:2126,144,0
2L	1142076	2L_1142076_SNP	A	G	2025.77	.	AC=2;AF=1.00;AN=2;DB;DP=45;ExcessHet=3.0103;FS=0.000;MLEAC=2;MLEAF=1.00;MQ=43.87;QD=25.03;SOR=1.880	GT:AD:DP:GQ:PL	1/1:0,45:45:99:2054,138,0
2L	1142376	.	CA	C	1716.73	.	AC=2;AF=1.00;AN=2;DP=55;ExcessHet=3.0103;FS=0.000;MLEAC=2;MLEAF=1.00;MQ=43.43;QD=31.79;SOR=0.846	GT:AD:DP:GQ:PL	1/1:0,54:54:99:1754,162,0
2L	1142430	2L_1142430_SNP	T	A	1504.77	.	AC=2;AF=1.00;AN=2;DB;DP=56;ExcessHet=3.0103;FS=0.000;MLEAC=2;MLEAF=1.00;MQ=43.54;QD=26.87;SOR=1.101	GT:AD:DP:GQ:PL	1/1:0,56:56:99:1533,168,0
2L	1142529	.	A	AGGTTTTGTTTT	3308.73	.	AC=2;AF=1.00;AN=2;BaseQRankSum=1.031;ClippingRankSum=0.000;DP=74;ExcessHet=3.0103;FS=0.000;MLEAC=2;MLEAF=1.00;MQ=42.77;MQRankSum=-1.254;QD=32.11;ReadPosRankSum=-0.796;SOR=0.373	GT:AD:DP:GQ:PL	1/1:1,73:74:99:3346,160,0
2L	1142531	2L_1142531_SNP	A	T	3362.77	.	AC=2;AF=1.00;AN=2;BaseQRankSum=0.205;ClippingRankSum=0.000;DB;DP=71;ExcessHet=3.0103;FS=0.000;MLEAC=2;MLEAF=1.00;MQ=42.71;MQRankSum=-1.327;QD=28.40;ReadPosRankSum=-0.927;SOR=0.330	GT:AD:DP:GQ:PL	1/1:1,70:71:99:3391,163,0
2L	1142533	.	C	CTTTTGT	3130.73	.	AC=2;AF=1.00;AN=2;BaseQRankSum=1.350;ClippingRankSum=0.000;DP=72;ExcessHet=3.0103;FS=0.000;MLEAC=2;MLEAF=1.00;MQ=42.71;MQRankSum=-1.342;QD=34.14;ReadPosRankSum=-1.131;SOR=0.313	GT:AD:DP:GQ:PL	1/1:1,71:72:99:3168,148,0
2L	1142572	2L_1142572_SNP	C	A	1782.77	.	AC=2;AF=1.00;AN=2;BaseQRankSum=2.183;ClippingRankSum=0.000;DB;DP=70;ExcessHet=3.0103;FS=0.000;MLEAC=2;MLEAF=1.00;MQ=42.59;MQRankSum=-0.271;QD=25.84;ReadPosRankSum=-0.376;SOR=0.723	GT:AD:DP:GQ:PL	1/1:2,67:69:99:1811,170,0
2L	1142964	2L_1142964_SNP	G	A	918.77	.	AC=2;AF=1.00;AN=2;DB;DP=34;ExcessHet=3.0103;FS=0.000;MLEAC=2;MLEAF=1.00;MQ=43.88;QD=27.84;SOR=1.352	GT:AD:DP:GQ:PL	1/1:0,33:33:99:947,99,0
2L	1143044	2L_1143044_SNP	A	G	1194.77	.	AC=2;AF=1.00;AN=2;DB;DP=46;ExcessHet=3.0103;FS=0.000;MLEAC=2;MLEAF=1.00;MQ=44.00;QD=25.97;SOR=1.329	GT:AD:DP:GQ:PL	1/1:0,46:46:99:1223,137,0
2L	1143436	2L_1143436_SNP	G	C	776.77	.	AC=2;AF=1.00;AN=2;DB;DP=37;ExcessHet=3.0103;FS=0.000;MLEAC=2;MLEAF=1.00;MQ=43.68;QD=25.89;SOR=2.303	GT:AD:DP:GQ:PL	1/1:0,30:30:90:805,90,0
2L	1143611	.	A	ATGTGTG	1847.73	.	AC=2;AF=1.00;AN=2;BaseQRankSum=1.815;ClippingRankSum=0.000;DP=46;ExcessHet=3.0103;FS=0.000;MLEAC=2;MLEAF=1.00;MQ=43.27;MQRankSum=-0.470;QD=34.17;ReadPosRankSum=-0.226;SOR=0.292	GT:AD:DP:GQ:PL	1/1:1,45:46:40:1885,40,0
2L	1143612	.	C	T	1856.77	.	AC=2;AF=1.00;AN=2;BaseQRankSum=-0.636;ClippingRankSum=0.000;DP=45;ExcessHet=3.0103;FS=3.108;MLEAC=2;MLEAF=1.00;MQ=43.25;MQRankSum=-0.477;QD=36.80;ReadPosRankSum=-0.270;SOR=0.365	GT:AD:DP:GQ:PL	1/1:1,44:45:40:1885,40,0
2L	1143712	2L_1143712_SNP	A	T	1156.77	.	AC=2;AF=1.00;AN=2;DB;DP=44;ExcessHet=3.0103;FS=0.000;MLEAC=2;MLEAF=1.00;MQ=43.67;QD=26.29;SOR=0.693	GT:AD:DP:GQ:PL	1/1:0,44:44:99:1185,131,0
2L	1143783	2L_1143783_SNP	A	T	1111.77	.	AC=2;AF=1.00;AN=2;DB;DP=43;ExcessHet=3.0103;FS=0.000;MLEAC=2;MLEAF=1.00;MQ=43.95;QD=25.86;SOR=0.836	GT:AD:DP:GQ:PL	1/1:0,43:43:99:1140,129,0
2L	1144524	2L_1144524_DEL	AT	A	2402.73	.	AC=2;AF=1.00;AN=2;DB;DP=81;ExcessHet=3.0103;FS=0.000;MLEAC=2;MLEAF=1.00;MQ=43.93;QD=30.03;SOR=1.031	GT:AD:DP:GQ:PL	1/1:0,80:80:99:2440,241,0
2L	1144933	2L_1144933_SNP	T	G	1018.77	.	AC=2;AF=1.00;AN=2;DB;DP=39;ExcessHet=3.0103;FS=0.000;MLEAC=2;MLEAF=1.00;MQ=44.00;QD=26.12;SOR=0.968	GT:AD:DP:GQ:PL	1/1:0,39:39:99:1047,117,0
2L	1145076	2L_1145076_SNP	T	C	1015.77	.	AC=2;AF=1.00;AN=2;DB;DP=39;ExcessHet=3.0103;FS=0.000;MLEAC=2;MLEAF=1.00;MQ=44.00;QD=26.05;SOR=0.743	GT:AD:DP:GQ:PL	1/1:0,39:39:99:1044,116,0
2L	1147259	2L_1147259_SNP	C	T	1166.77	.	AC=2;AF=1.00;AN=2;BaseQRankSum=1.831;ClippingRankSum=0.000;DB;DP=46;ExcessHet=3.0103;FS=0.000;MLEAC=2;MLEAF=1.00;MQ=44.00;MQRankSum=0.000;QD=26.52;ReadPosRankSum=-0.586;SOR=0.446	GT:AD:DP:GQ:PL	1/1:1,43:44:99:1195,122,0
2L	1147597	.	C	A	2517.77	.	AC=2;AF=1.00;AN=2;DP=58;ExcessHet=3.0103;FS=0.000;MLEAC=2;MLEAF=1.00;MQ=44.00;QD=24.82;SOR=0.960	GT:AD:DP:GQ:PL	1/1:0,57:57:99:2546,172,0
2L	1147599	.	G	GGA	2543.73	.	AC=2;AF=1.00;AN=2;DP=57;ExcessHet=3.0103;FS=0.000;MLEAC=2;MLEAF=1.00;MQ=44.00;QD=33.33;SOR=1.009	GT:AD:DP:GQ:PL	1/1:0,56:56:99:2581,175,0
2L	1151452	2L_1151452_SNP	C	T	1488.77	.	AC=2;AF=1.00;AN=2;DB;DP=57;ExcessHet=3.0103;FS=0.000;MLEAC=2;MLEAF=1.00;MQ=44.00;QD=26.59;SOR=1.009	GT:AD:DP:GQ:PL	1/1:0,56:56:99:1517,168,0
2L	1154507	2L_1154507_SNP	G	A	1337.77	.	AC=2;AF=1.00;AN=2;DB;DP=49;ExcessHet=3.0103;FS=0.000;MLEAC=2;MLEAF=1.00;MQ=44.00;QD=27.30;SOR=0.733	GT:AD:DP:GQ:PL	1/1:0,49:49:99:1366,147,0
2L	1154770	2L_1154770_SNP	C	A	1456.77	.	AC=2;AF=1.00;AN=2;DB;DP=55;ExcessHet=3.0103;FS=0.000;MLEAC=2;MLEAF=1.00;MQ=43.52;QD=26.49;SOR=0.729	GT:AD:DP:GQ:PL	1/1:0,55:55:99:1485,164,0
2L	1154812	2L_1154812_SNP	T	G	1372.77	.	AC=2;AF=1.00;AN=2;DB;DP=52;ExcessHet=3.0103;FS=0.000;MLEAC=2;MLEAF=1.00;MQ=43.86;QD=26.40;SOR=1.036	GT:AD:DP:GQ:PL	1/1:0,52:52:99:1401,156,0
2L	1154854	2L_1154854_SNP	A	C	984.77	.	AC=2;AF=1.00;AN=2;DB;DP=37;ExcessHet=3.0103;FS=0.000;MLEAC=2;MLEAF=1.00;MQ=43.80;QD=26.62;SOR=1.270	GT:AD:DP:GQ:PL	1/1:0,37:37:99:1013,111,0
2L	1154923	2L_1154923_SNP	G	A	1164.77	.	AC=2;AF=1.00;AN=2;DB;DP=44;ExcessHet=3.0103;FS=0.000;MLEAC=2;MLEAF=1.00;MQ=43.83;QD=26.47;SOR=1.105	GT:AD:DP:GQ:PL	1/1:0,44:44:99:1193,132,0
2L	1155214	2L_1155214_SNP	C	A	1527.77	.	AC=2;AF=1.00;AN=2;DB;DP=57;ExcessHet=3.0103;FS=0.000;MLEAC=2;MLEAF=1.00;MQ=44.00;QD=26.80;SOR=1.342	GT:AD:DP:GQ:PL	1/1:0,57:57:99:1556,171,0
2L	1155302	2L_1155302_SNP	T	G	2923.77	.	AC=2;AF=1.00;AN=2;DB;DP=70;ExcessHet=3.0103;FS=0.000;MLEAC=2;MLEAF=1.00;MQ=44.00;QD=33.48;SOR=1.163	GT:AD:DP:GQ:PL	1/1:0,70:70:99:2952,210,0
2L	1155317	2L_1155317_SNP	T	C	2914.77	.	AC=2;AF=1.00;AN=2;DB;DP=68;ExcessHet=3.0103;FS=0.000;MLEAC=2;MLEAF=1.00;MQ=44.00;QD=31.38;SOR=0.990	GT:AD:DP:GQ:PL	1/1:0,67:67:99:2943,208,0
2L	1155393	2L_1155393_DEL	AG	A	2091.73	.	AC=2;AF=1.00;AN=2;DB;DP=69;ExcessHet=3.0103;FS=0.000;MLEAC=2;MLEAF=1.00;MQ=43.97;QD=31.69;SOR=0.957	GT:AD:DP:GQ:PL	1/1:0,66:66:99:2129,199,0
2L	1155459	2L_1155459_SNP	T	G	2919.77	.	AC=2;AF=1.00;AN=2;DB;DP=66;ExcessHet=3.0103;FS=0.000;MLEAC=2;MLEAF=1.00;MQ=43.97;QD=29.38;SOR=0.723	GT:AD:DP:GQ:PL	1/1:0,65:65:99:2948,199,0
2L	1155462	2L_1155462_SNP	A	T	2932.77	.	AC=2;AF=1.00;AN=2;DB;DP=65;ExcessHet=3.0103;FS=0.000;MLEAC=2;MLEAF=1.00;MQ=43.97;QD=30.03;SOR=0.693	GT:AD:DP:GQ:PL	1/1:0,64:64:99:2961,199,0
2L	1155465	2L_1155465_SNP	T	G	2966.77	.	AC=2;AF=1.00;AN=2;DB;DP=65;ExcessHet=3.0103;FS=0.000;MLEAC=2;MLEAF=1.00;MQ=43.97;QD=30.12;SOR=0.822	GT:AD:DP:GQ:PL	1/1:0,64:64:99:2995,202,0
2L	1155473	2L_1155473_SNP	A	T	2772.77	.	AC=2;AF=1.00;AN=2;DB;DP=62;ExcessHet=3.0103;FS=0.000;MLEAC=2;MLEAF=1.00;MQ=43.97;QD=30.69;SOR=0.899	GT:AD:DP:GQ:PL	1/1:0,62:62:99:2801,190,0
2L	1155526	2L_1155526_SNP	T	C	1426.77	.	AC=2;AF=1.00;AN=2;DB;DP=54;ExcessHet=3.0103;FS=0.000;MLEAC=2;MLEAF=1.00;MQ=44.00;QD=26.42;SOR=2.137	GT:AD:DP:GQ:PL	1/1:0,54:54:99:1455,162,0
2L	1155732	2L_1155732_SNP	C	G	1024.77	.	AC=2;AF=1.00;AN=2;DB;DP=39;ExcessHet=3.0103;FS=0.000;MLEAC=2;MLEAF=1.00;MQ=44.00;QD=26.28;SOR=1.730	GT:AD:DP:GQ:PL	1/1:0,39:39:99:1053,117,0
2L	1155783	2L_1155783_SNP	A	G	1048.77	.	AC=2;AF=1.00;AN=2;DB;DP=40;ExcessHet=3.0103;FS=0.000;MLEAC=2;MLEAF=1.00;MQ=44.00;QD=26.22;SOR=1.788	GT:AD:DP:GQ:PL	1/1:0,40:40:99:1077,120,0
2L	1155799	2L_1155799_SNP	A	G	1069.77	.	AC=2;AF=1.00;AN=2;DB;DP=41;ExcessHet=3.0103;FS=0.000;MLEAC=2;MLEAF=1.00;MQ=44.00;QD=26.09;SOR=1.845	GT:AD:DP:GQ:PL	1/1:0,41:41:99:1098,122,0
2L	1155839	2L_1155839_SNP	G	A	1049.77	.	AC=2;AF=1.00;AN=2;DB;DP=40;ExcessHet=3.0103;FS=0.000;MLEAC=2;MLEAF=1.00;MQ=44.00;QD=26.24;SOR=1.022	GT:AD:DP:GQ:PL	1/1:0,40:40:99:1078,120,0
2L	1155891	2L_1155891_SNP	G	T	1216.77	.	AC=2;AF=1.00;AN=2;DB;DP=45;ExcessHet=3.0103;FS=0.000;MLEAC=2;MLEAF=1.00;MQ=44.00;QD=27.04;SOR=0.737	GT:AD:DP:GQ:PL	1/1:0,45:45:99:1245,135,0
2L	1155942	2L_1155942_SNP	G	A	1418.77	.	AC=2;AF=1.00;AN=2;BaseQRankSum=1.773;ClippingRankSum=0.000;DB;DP=54;ExcessHet=3.0103;FS=3.174;MLEAC=2;MLEAF=1.00;MQ=44.00;MQRankSum=0.000;QD=26.27;ReadPosRankSum=0.482;SOR=0.402	GT:AD:DP:GQ:PL	1/1:1,53:54:99:1447,152,0
2L	1155980	2L_1155980_SNP	G	T	1325.77	.	AC=2;AF=1.00;AN=2;DB;DP=49;ExcessHet=3.0103;FS=0.000;MLEAC=2;MLEAF=1.00;MQ=43.70;QD=27.06;SOR=0.733	GT:AD:DP:GQ:PL	1/1:0,49:49:99:1354,147,0
2L	1156013	2L_1156013_SNP	G	A	1332.77	.	AC=2;AF=1.00;AN=2;DB;DP=48;ExcessHet=3.0103;FS=0.000;MLEAC=2;MLEAF=1.00;MQ=43.70;QD=27.77;SOR=0.776	GT:AD:DP:GQ:PL	1/1:0,48:48:99:1361,144,0
2L	1156216	.	C	T	1155.77	.	AC=2;AF=1.00;AN=2;DP=43;ExcessHet=3.0103;FS=0.000;MLEAC=2;MLEAF=1.00;MQ=43.95;QD=26.88;SOR=1.055	GT:AD:DP:GQ:PL	1/1:0,43:43:99:1184,129,0
2L	1156760	2L_1156760_SNP	C	A	1606.77	.	AC=2;AF=1.00;AN=2;DB;DP=60;ExcessHet=3.0103;FS=0.000;MLEAC=2;MLEAF=1.00;MQ=43.90;QD=26.78;SOR=1.255	GT:AD:DP:GQ:PL	1/1:0,60:60:99:1635,180,0
2L	1156850	2L_1156850_SNP	T	A	1163.77	.	AC=2;AF=1.00;AN=2;DB;DP=46;ExcessHet=3.0103;FS=0.000;MLEAC=2;MLEAF=1.00;MQ=43.52;QD=25.86;SOR=0.929	GT:AD:DP:GQ:PL	1/1:0,45:45:99:1192,135,0
2L	1156877	.	G	A	1605.77	.	AC=2;AF=1.00;AN=2;DP=36;ExcessHet=3.0103;FS=0.000;MLEAC=2;MLEAF=1.00;MQ=42.96;QD=30.35;SOR=0.804	GT:AD:DP:GQ:PL	1/1:0,36:36:99:1634,112,0
2L	1156880	2L_1156880_SNP	A	G	1570.77	.	AC=2;AF=1.00;AN=2;DB;DP=34;ExcessHet=3.0103;FS=0.000;MLEAC=2;MLEAF=1.00;MQ=42.84;QD=34.50;SOR=1.085	GT:AD:DP:GQ:PL	1/1:0,34:34:99:1599,108,0
2L	1156900	2L_1156900_SNP	T	A	1096.77	.	AC=2;AF=1.00;AN=2;DB;DP=23;ExcessHet=3.0103;FS=0.000;MLEAC=2;MLEAF=1.00;MQ=42.36;QD=27.78;SOR=1.179	GT:AD:DP:GQ:PL	1/1:0,23:23:75:1125,75,0
2L	1156911	.	TATCTTAGCCGGCTATAAAAACAGTTTTAAAATGTTCAGCTTTTTGTGAAGTA	T	1042.73	.	AC=2;AF=1.00;AN=2;DP=24;ExcessHet=3.0103;FS=0.000;MLEAC=2;MLEAF=1.00;MQ=42.43;QD=29.78;SOR=1.519	GT:AD:DP:GQ:PL	1/1:0,24:24:72:1080,72,0
2L	1156995	2L_1156995_SNP	G	A	1366.77	.	AC=2;AF=1.00;AN=2;DB;DP=31;ExcessHet=3.0103;FS=0.000;MLEAC=2;MLEAF=1.00;MQ=43.08;QD=25.24;SOR=0.756	GT:AD:DP:GQ:PL	1/1:0,31:31:93:1395,93,0
2L	1156998	2L_1156998_SNP	A	G	1484.77	.	AC=2;AF=1.00;AN=2;DB;DP=32;ExcessHet=3.0103;FS=0.000;MLEAC=2;MLEAF=1.00;MQ=43.11;QD=33.44;SOR=0.693	GT:AD:DP:GQ:PL	1/1:0,32:32:99:1513,102,0
2L	1157001	2L_1157001_SNP	G	C	1521.77	.	AC=2;AF=1.00;AN=2;DB;DP=35;ExcessHet=3.0103;FS=0.000;MLEAC=2;MLEAF=1.00;MQ=43.13;QD=31.36;SOR=0.869	GT:AD:DP:GQ:PL	1/1:0,35:35:99:1550,105,0
2L	1157083	2L_1157083_SNP	T	C	2271.77	.	AC=2;AF=1.00;AN=2;DB;DP=51;ExcessHet=3.0103;FS=0.000;MLEAC=2;MLEAF=1.00;MQ=43.67;QD=33.13;SOR=0.900	GT:AD:DP:GQ:PL	1/1:0,51:51:99:2300,157,0
2L	1157096	2L_1157096_SNP	T	A	2327.77	.	AC=2;AF=1.00;AN=2;DB;DP=54;ExcessHet=3.0103;FS=0.000;MLEAC=2;MLEAF=1.00;MQ=43.69;QD=31.08;SOR=0.846	GT:AD:DP:GQ:PL	1/1:0,54:54:99:2356,163,0
2L	1157141	2L_1157141_SNP	T	G	1766.77	.	AC=2;AF=1.00;AN=2;DB;DP=42;ExcessHet=3.0103;FS=0.000;MLEAC=2;MLEAF=1.00;MQ=43.70;QD=23.15;SOR=0.788	GT:AD:DP:GQ:PL	1/1:0,42:42:99:1795,129,0
2L	1157161	.	A	G	1753.77	.	AC=2;AF=1.00;AN=2;DP=39;ExcessHet=3.0103;FS=0.000;MLEAC=2;MLEAF=1.00;MQ=43.67;QD=27.69;SOR=0.743	GT:AD:DP:GQ:PL	1/1:0,39:39:99:1782,120,0
2L	1157173	2L_1157173_SNP	A	G	1588.77	.	AC=2;AF=1.00;AN=2;DB;DP=34;ExcessHet=3.0103;FS=0.000;MLEAC=2;MLEAF=1.00;MQ=43.63;QD=25.55;SOR=0.811	GT:AD:DP:GQ:PL	1/1:0,34:34:99:1617,108,0
2L	1157174	2L_1157174_SNP	C	G	1498.77	.	AC=2;AF=1.00;AN=2;DB;DP=34;ExcessHet=3.0103;FS=0.000;MLEAC=2;MLEAF=1.00;MQ=43.63;QD=30.45;SOR=0.811	GT:AD:DP:GQ:PL	1/1:0,34:34:99:1527,102,0
2L	1157303	.	C	CAAG	1656.73	.	AC=2;AF=1.00;AN=2;DP=38;ExcessHet=3.0103;FS=0.000;MLEAC=2;MLEAF=1.00;MQ=43.21;QD=34.36;SOR=0.693	GT:AD:DP:GQ:PL	1/1:0,36:36:99:1694,114,0
2L	1157345	.	CGA	C	1857.73	.	AC=2;AF=1.00;AN=2;DP=43;ExcessHet=3.0103;FS=0.000;MLEAC=2;MLEAF=1.00;MQ=43.91;QD=28.87;SOR=0.739	GT:AD:DP:GQ:PL	1/1:0,43:43:99:1895,129,0
2L	1157348	.	G	C	1866.77	.	AC=2;AF=1.00;AN=2;DP=43;ExcessHet=3.0103;FS=0.000;MLEAC=2;MLEAF=1.00;MQ=43.91;QD=32.84;SOR=0.739	GT:AD:DP:GQ:PL	1/1:0,43:43:99:1895,129,0
2L	1157667	2L_1157667_SNP	T	C	867.77	.	AC=2;AF=1.00;AN=2;DB;DP=35;ExcessHet=3.0103;FS=0.000;MLEAC=2;MLEAF=1.00;MQ=43.68;QD=25.52;SOR=0.941	GT:AD:DP:GQ:PL	1/1:0,34:34:99:896,102,0
2L	1157694	2L_1157694_SNP	G	C	949.77	.	AC=2;AF=1.00;AN=2;DB;DP=36;ExcessHet=3.0103;FS=0.000;MLEAC=2;MLEAF=1.00;MQ=43.80;QD=27.14;SOR=1.148	GT:AD:DP:GQ:PL	1/1:0,35:35:99:978,105,0
2L	1157812	.	G	A	1229.77	.	AC=2;AF=1.00;AN=2;DP=47;ExcessHet=3.0103;FS=0.000;MLEAC=2;MLEAF=1.00;MQ=44.00;QD=26.17;SOR=0.735	GT:AD:DP:GQ:PL	1/1:0,47:47:99:1258,141,0
2L	1157964	2L_1157964_SNP	A	G	1067.77	.	AC=2;AF=1.00;AN=2;DB;DP=41;ExcessHet=3.0103;FS=0.000;MLEAC=2;MLEAF=1.00;MQ=44.00;QD=26.04;SOR=1.206	GT:AD:DP:GQ:PL	1/1:0,41:41:99:1096,122,0
2L	1158159	2L_1158159_SNP	C	A	1281.77	.	AC=2;AF=1.00;AN=2;DB;DP=47;ExcessHet=3.0103;FS=0.000;MLEAC=2;MLEAF=1.00;MQ=44.00;QD=27.27;SOR=1.022	GT:AD:DP:GQ:PL	1/1:0,47:47:99:1310,141,0
2L	1158856	2L_1158856_SNP	G	C	748.77	.	AC=2;AF=1.00;AN=2;DB;DP=30;ExcessHet=3.0103;FS=0.000;MLEAC=2;MLEAF=1.00;MQ=44.00;QD=25.82;SOR=1.255	GT:AD:DP:GQ:PL	1/1:0,29:29:87:777,87,0
2L	1159062	2L_1159062_SNP	A	G	579.77	.	AC=2;AF=1.00;AN=2;DB;DP=25;ExcessHet=3.0103;FS=0.000;MLEAC=2;MLEAF=1.00;MQ=43.69;QD=23.19;SOR=1.358	GT:AD:DP:GQ:PL	1/1:0,25:25:73:608,73,0
2L	1159076	2L_1159076_SNP	C	T	761.77	.	AC=2;AF=1.00;AN=2;DB;DP=31;ExcessHet=3.0103;FS=0.000;MLEAC=2;MLEAF=1.00;MQ=43.75;QD=24.57;SOR=1.044	GT:AD:DP:GQ:PL	1/1:0,31:31:92:790,92,0
2L	1159203	2L_1159203_SNP	A	G	991.77	.	AC=2;AF=1.00;AN=2;DB;DP=39;ExcessHet=3.0103;FS=0.000;MLEAC=2;MLEAF=1.00;MQ=43.95;QD=25.43;SOR=0.968	GT:AD:DP:GQ:PL	1/1:0,39:39:99:1020,116,0
2L	1159242	2L_1159242_SNP	C	T	1000.77	.	AC=2;AF=1.00;AN=2;DB;DP=38;ExcessHet=3.0103;FS=0.000;MLEAC=2;MLEAF=1.00;MQ=43.76;QD=26.34;SOR=1.179	GT:AD:DP:GQ:PL	1/1:0,38:38:99:1029,114,0
2L	1159308	.	A	C	1110.77	.	AC=2;AF=1.00;AN=2;DP=45;ExcessHet=3.0103;FS=0.000;MLEAC=2;MLEAF=1.00;MQ=43.96;QD=25.24;SOR=1.105	GT:AD:DP:GQ:PL	1/1:0,44:44:99:1139,131,0
2L	1159323	2L_1159323_SNP	C	T	1142.77	.	AC=2;AF=1.00;AN=2;DB;DP=44;ExcessHet=3.0103;FS=0.000;MLEAC=2;MLEAF=1.00;MQ=43.96;QD=25.97;SOR=1.230	GT:AD:DP:GQ:PL	1/1:0,44:44:99:1171,131,0
2L	1159343	2L_1159343_SNP	A	G	1048.77	.	AC=2;AF=1.00;AN=2;DB;DP=42;ExcessHet=3.0103;FS=0.000;MLEAC=2;MLEAF=1.00;MQ=43.95;QD=24.97;SOR=1.259	GT:AD:DP:GQ:PL	1/1:0,42:42:99:1077,124,0
2L	1159505	2L_1159505_SNP	G	A	2538.77	.	AC=2;AF=1.00;AN=2;DB;DP=60;ExcessHet=3.0103;FS=0.000;MLEAC=2;MLEAF=1.00;MQ=43.84;QD=26.55;SOR=1.071	GT:AD:DP:GQ:PL	1/1:0,60:60:99:2567,183,0
2L	1159529	2L_1159529_SNP	G	C	3030.77	.	AC=2;AF=1.00;AN=2;DB;DP=62;ExcessHet=3.0103;FS=0.000;MLEAC=2;MLEAF=1.00;MQ=43.81;QD=24.07;SOR=0.976	GT:AD:DP:GQ:PL	1/1:0,62:62:99:3059,210,0
2L	1159530	.	T	C	3001.77	.	AC=2;AF=1.00;AN=2;DP=61;ExcessHet=3.0103;FS=0.000;MLEAC=2;MLEAF=1.00;MQ=43.84;QD=32.31;SOR=1.107	GT:AD:DP:GQ:PL	1/1:0,61:61:99:3030,207,0
2L	1159541	2L_1159541_SNP	T	C	2851.77	.	AC=2;AF=1.00;AN=2;DB;DP=63;ExcessHet=3.0103;FS=0.000;MLEAC=2;MLEAF=1.00;MQ=43.81;QD=29.10;SOR=1.179	GT:AD:DP:GQ:PL	1/1:0,63:63:99:2880,193,0
2L	1159544	2L_1159544_SNP	C	A	2876.77	.	AC=2;AF=1.00;AN=2;DB;DP=62;ExcessHet=3.0103;FS=0.000;MLEAC=2;MLEAF=1.00;MQ=43.81;QD=29.42;SOR=1.143	GT:AD:DP:GQ:PL	1/1:0,62:62:99:2905,196,0
2L	1159550	2L_1159550_SNP	T	C	2786.77	.	AC=2;AF=1.00;AN=2;DB;DP=62;ExcessHet=3.0103;FS=0.000;MLEAC=2;MLEAF=1.00;MQ=43.81;QD=31.13;SOR=1.143	GT:AD:DP:GQ:PL	1/1:0,62:62:99:2815,190,0
2L	1159674	.	T	TGTAAGA	2379.73	.	AC=2;AF=1.00;AN=2;DP=58;ExcessHet=3.0103;FS=0.000;MLEAC=2;MLEAF=1.00;MQ=43.86;QD=35.01;SOR=0.730	GT:AD:DP:GQ:PL	1/1:0,53:53:99:2417,162,0
2L	1159827	.	T	G	1668.77	.	AC=2;AF=1.00;AN=2;DP=66;ExcessHet=3.0103;FS=0.000;MLEAC=2;MLEAF=1.00;MQ=43.78;QD=25.28;SOR=0.754	GT:AD:DP:GQ:PL	1/1:0,66:66:99:1697,196,0
2L	1162377	2L_1162377_SNP	A	G	1000.77	.	AC=2;AF=1.00;AN=2;DB;DP=38;ExcessHet=3.0103;FS=0.000;MLEAC=2;MLEAF=1.00;MQ=44.00;QD=26.34;SOR=1.329	GT:AD:DP:GQ:PL	1/1:0,38:38:99:1029,114,0
2L	1163628	2L_1163628_SNP	T	G	1290.77	.	AC=2;AF=1.00;AN=2;DB;DP=48;ExcessHet=3.0103;FS=0.000;MLEAC=2;MLEAF=1.00;MQ=43.92;QD=26.89;SOR=0.776	GT:AD:DP:GQ:PL	1/1:0,48:48:99:1319,144,0
2L	1163679	2L_1163679_SNP	A	G	1200.77	.	AC=2;AF=1.00;AN=2;DB;DP=45;ExcessHet=3.0103;FS=0.000;MLEAC=2;MLEAF=1.00;MQ=43.91;QD=26.68;SOR=1.154	GT:AD:DP:GQ:PL	1/1:0,45:45:99:1229,135,0
2L	1163764	2L_1163764_SNP	G	A	1188.77	.	AC=2;AF=1.00;AN=2;DB;DP=44;ExcessHet=3.0103;FS=0.000;MLEAC=2;MLEAF=1.00;MQ=44.00;QD=27.02;SOR=0.990	GT:AD:DP:GQ:PL	1/1:0,44:44:99:1217,132,0
2L	1163946	.	C	CCT	1217.73	.	AC=2;AF=1.00;AN=2;DP=40;ExcessHet=3.0103;FS=0.000;MLEAC=2;MLEAF=1.00;MQ=43.80;QD=33.83;SOR=0.804	GT:AD:DP:GQ:PL	1/1:0,36:36:99:1255,108,0
2L	1164007	.	G	GGATGAGTTGATGC	1876.73	.	AC=2;AF=1.00;AN=2;DP=36;ExcessHet=3.0103;FS=0.000;MLEAC=2;MLEAF=1.00;MQ=43.78;QD=27.00;SOR=0.749	GT:AD:DP:GQ:PL	1/1:0,35:35:99:1914,129,0
2L	1165333	2L_1165333_SNP	T	C	1116.77	.	AC=2;AF=1.00;AN=2;DB;DP=43;ExcessHet=3.0103;FS=0.000;MLEAC=2;MLEAF=1.00;MQ=44.00;QD=25.97;SOR=1.055	GT:AD:DP:GQ:PL	1/1:0,43:43:99:1145,128,0
2L	1168278	.	G	A	1732.77	.	AC=2;AF=1.00;AN=2;DP=39;ExcessHet=3.0103;FS=0.000;MLEAC=2;MLEAF=1.00;MQ=43.90;QD=31.02;SOR=0.968	GT:AD:DP:GQ:PL	1/1:0,39:39:99:1761,120,0
2L	1168279	.	C	G	1732.77	.	AC=2;AF=1.00;AN=2;DP=40;ExcessHet=3.0103;FS=0.000;MLEAC=2;MLEAF=1.00;MQ=43.90;QD=30.39;SOR=0.902	GT:AD:DP:GQ:PL	1/1:0,40:40:99:1761,120,0
2L	1169579	.	A	C	1585.77	.	AC=2;AF=1.00;AN=2;DP=61;ExcessHet=3.0103;FS=0.000;MLEAC=2;MLEAF=1.00;MQ=43.94;QD=26.00;SOR=0.865	GT:AD:DP:GQ:PL	1/1:0,61:61:99:1614,182,0
2L	1171278	2L_1171278_SNP	A	G	1844.77	.	AC=2;AF=1.00;AN=2;DB;DP=70;ExcessHet=3.0103;FS=0.000;MLEAC=2;MLEAF=1.00;MQ=44.00;QD=26.74;SOR=0.844	GT:AD:DP:GQ:PL	1/1:0,69:69:99:1873,205,0
2L	1171410	2L_1171410_SNP	A	G	1717.77	.	AC=2;AF=1.00;AN=2;DB;DP=65;ExcessHet=3.0103;FS=0.000;MLEAC=2;MLEAF=1.00;MQ=44.00;QD=26.84;SOR=0.966	GT:AD:DP:GQ:PL	1/1:0,64:64:99:1746,191,0
2L	1172267	2L_1172267_SNP	A	T	1743.77	.	AC=2;AF=1.00;AN=2;DB;DP=63;ExcessHet=3.0103;FS=0.000;MLEAC=2;MLEAF=1.00;MQ=43.91;QD=27.68;SOR=1.685	GT:AD:DP:GQ:PL	1/1:0,63:63:99:1772,189,0
2L	1172721	.	CA	C	890.73	.	AC=2;AF=1.00;AN=2;DP=46;ExcessHet=3.0103;FS=0.000;MLEAC=2;MLEAF=1.00;MQ=43.96;QD=20.24;SOR=1.364	GT:AD:DP:GQ:PL	1/1:0,44:44:99:928,131,0
2L	1172803	2L_1172803_SNP	T	A	1443.77	.	AC=2;AF=1.00;AN=2;DB;DP=53;ExcessHet=3.0103;FS=0.000;MLEAC=2;MLEAF=1.00;MQ=44.00;QD=27.24;SOR=1.524	GT:AD:DP:GQ:PL	1/1:0,53:53:99:1472,159,0
2L	1172896	.	T	TAAA	2394.73	.	AC=2;AF=1.00;AN=2;DP=68;ExcessHet=3.0103;FS=0.000;MLEAC=2;MLEAF=1.00;MQ=43.91;QD=34.23;SOR=0.765	GT:AD:DP:GQ:PL	1/1:0,62:62:99:2432,189,0
2L	1173011	2L_1173011_SNP	T	C	1487.77	.	AC=2;AF=1.00;AN=2;DB;DP=56;ExcessHet=3.0103;FS=0.000;MLEAC=2;MLEAF=1.00;MQ=44.00;QD=26.57;SOR=1.528	GT:AD:DP:GQ:PL	1/1:0,56:56:99:1516,168,0
2L	1173183	2L_1173183_SNP	T	A	1136.77	.	AC=2;AF=1.00;AN=2;DB;DP=42;ExcessHet=3.0103;FS=0.000;MLEAC=2;MLEAF=1.00;MQ=43.95;QD=27.07;SOR=1.005	GT:AD:DP:GQ:PL	1/1:0,42:42:99:1165,126,0
2L	1173914	2L_1173914_SNP	C	A	2211.77	.	AC=2;AF=1.00;AN=2;DB;DP=83;ExcessHet=3.0103;FS=0.000;MLEAC=2;MLEAF=1.00;MQ=43.69;QD=27.65;SOR=0.850	GT:AD:DP:GQ:PL	1/1:0,80:80:99:2240,240,0
2L	1174137	2L_1174137_SNP	C	T	2198.77	.	AC=2;AF=1.00;AN=2;DB;DP=82;ExcessHet=3.0103;FS=0.000;MLEAC=2;MLEAF=1.00;MQ=44.00;QD=26.81;SOR=0.961	GT:AD:DP:GQ:PL	1/1:0,82:82:99:2227,246,0
2L	1174152	2L_1174152_SNP	C	T	2025.77	.	AC=2;AF=1.00;AN=2;BaseQRankSum=1.789;ClippingRankSum=0.000;DB;DP=80;ExcessHet=3.0103;FS=3.536;MLEAC=2;MLEAF=1.00;MQ=44.00;MQRankSum=0.000;QD=25.64;ReadPosRankSum=0.908;SOR=0.643	GT:AD:DP:GQ:PL	1/1:1,78:79:99:2054,226,0
2L	1174810	2L_1174810_SNP	T	A	1463.77	.	AC=2;AF=1.00;AN=2;DB;DP=55;ExcessHet=3.0103;FS=0.000;MLEAC=2;MLEAF=1.00;MQ=43.95;QD=27.11;SOR=1.567	GT:AD:DP:GQ:PL	1/1:0,54:54:99:1492,162,0
2L	1174906	2L_1174906_SNP	C	T	1318.77	.	AC=2;AF=1.00;AN=2;DB;DP=50;ExcessHet=3.0103;FS=0.000;MLEAC=2;MLEAF=1.00;MQ=43.88;QD=26.38;SOR=0.859	GT:AD:DP:GQ:PL	1/1:0,50:50:99:1347,148,0
2L	1175199	2L_1175199_SNP	G	C	980.77	.	AC=2;AF=1.00;AN=2;BaseQRankSum=-0.493;ClippingRankSum=0.000;DB;DP=39;ExcessHet=3.0103;FS=4.150;MLEAC=2;MLEAF=1.00;MQ=43.63;MQRankSum=-0.116;QD=25.15;ReadPosRankSum=-0.598;SOR=1.108	GT:AD:DP:GQ:PL	1/1:1,38:39:89:1009,89,0
2L	1175432	2L_1175432_SNP	T	C	1461.77	.	AC=2;AF=1.00;AN=2;DB;DP=58;ExcessHet=3.0103;FS=0.000;MLEAC=2;MLEAF=1.00;MQ=43.65;QD=25.65;SOR=1.047	GT:AD:DP:GQ:PL	1/1:0,57:57:99:1490,170,0
2L	1175541	2L_1175541_SNP	C	T	2140.77	.	AC=2;AF=1.00;AN=2;DB;DP=49;ExcessHet=3.0103;FS=0.000;MLEAC=2;MLEAF=1.00;MQ=44.00;QD=26.72;SOR=1.755	GT:AD:DP:GQ:PL	1/1:0,49:49:99:2169,147,0
2L	1175547	2L_1175547_SNP	A	G	2108.77	.	AC=2;AF=1.00;AN=2;DB;DP=48;ExcessHet=3.0103;FS=0.000;MLEAC=2;MLEAF=1.00;MQ=44.00;QD=27.59;SOR=1.708	GT:AD:DP:GQ:PL	1/1:0,48:48:99:2137,144,0
2L	1176084	2L_1176084_SNP	G	A	1454.77	.	AC=2;AF=1.00;AN=2;DB;DP=54;ExcessHet=3.0103;FS=0.000;MLEAC=2;MLEAF=1.00;MQ=41.63;QD=26.94;SOR=1.220	GT:AD:DP:GQ:PL	1/1:0,54:54:99:1483,162,0
2L	1176201	2L_1176201_SNP	T	C	879.77	.	AC=2;AF=1.00;AN=2;DB;DP=40;ExcessHet=3.0103;FS=0.000;MLEAC=2;MLEAF=1.00;MQ=36.37;QD=24.44;SOR=0.927	GT:AD:DP:GQ:PL	1/1:0,36:36:99:908,106,0
2L	1176252	2L_1176252_SNP	T	C	584.77	.	AC=2;AF=1.00;AN=2;DB;DP=33;ExcessHet=3.0103;FS=0.000;MLEAC=2;MLEAF=1.00;MQ=37.16;QD=23.39;SOR=0.941	GT:AD:DP:GQ:PL	1/1:0,25:25:73:613,73,0
2L	1176357	2L_1176357_SNP	T	C	895.77	.	AC=2;AF=1.00;AN=2;DB;DP=35;ExcessHet=3.0103;FS=0.000;MLEAC=2;MLEAF=1.00;MQ=38.17;QD=25.59;SOR=0.869	GT:AD:DP:GQ:PL	1/1:0,35:35:99:924,104,0
2L	1176559	2L_1176559_SNP	A	C	1002.77	.	AC=2;AF=1.00;AN=2;DB;DP=39;ExcessHet=3.0103;FS=0.000;MLEAC=2;MLEAF=1.00;MQ=41.68;QD=25.71;SOR=0.850	GT:AD:DP:GQ:PL	1/1:0,39:39:99:1031,116,0
2L	1176597	2L_1176597_SNP	G	A	1188.77	.	AC=2;AF=1.00;AN=2;DB;DP=45;ExcessHet=3.0103;FS=0.000;MLEAC=2;MLEAF=1.00;MQ=42.64;QD=26.42;SOR=1.414	GT:AD:DP:GQ:PL	1/1:0,45:45:99:1217,135,0
2L	1176661	2L_1176661_SNP	G	C	1258.77	.	AC=2;AF=1.00;AN=2;DB;DP=48;ExcessHet=3.0103;FS=0.000;MLEAC=2;MLEAF=1.00;MQ=43.21;QD=26.22;SOR=1.562	GT:AD:DP:GQ:PL	1/1:0,48:48:99:1287,144,0
2L	1176738	2L_1176738_SNP	C	T	1445.77	.	AC=2;AF=1.00;AN=2;DB;DP=53;ExcessHet=3.0103;FS=0.000;MLEAC=2;MLEAF=1.00;MQ=42.48;QD=27.28;SOR=1.402	GT:AD:DP:GQ:PL	1/1:0,53:53:99:1474,159,0
2L	1177062	2L_1177062_SNP	G	A	1168.77	.	AC=2;AF=1.00;AN=2;DB;DP=42;ExcessHet=3.0103;FS=0.000;MLEAC=2;MLEAF=1.00;MQ=40.59;QD=27.83;SOR=1.005	GT:AD:DP:GQ:PL	1/1:0,42:42:99:1197,126,0
2L	1177119	2L_1177119_SNP	G	A	1006.77	.	AC=2;AF=1.00;AN=2;DB;DP=39;ExcessHet=3.0103;FS=0.000;MLEAC=2;MLEAF=1.00;MQ=40.81;QD=25.81;SOR=1.096	GT:AD:DP:GQ:PL	1/1:0,39:39:99:1035,117,0
2L	1177222	2L_1177222_SNP	A	G	972.77	.	AC=2;AF=1.00;AN=2;DB;DP=38;ExcessHet=3.0103;FS=0.000;MLEAC=2;MLEAF=1.00;MQ=43.11;QD=25.60;SOR=1.040	GT:AD:DP:GQ:PL	1/1:0,38:38:99:1001,113,0
2L	1177303	2L_1177303_SNP	G	T	1464.77	.	AC=2;AF=1.00;AN=2;DB;DP=54;ExcessHet=3.0103;FS=0.000;MLEAC=2;MLEAF=1.00;MQ=43.34;QD=27.13;SOR=1.835	GT:AD:DP:GQ:PL	1/1:0,54:54:99:1493,162,0
2L	1177416	2L_1177416_SNP	G	A	1659.77	.	AC=2;AF=1.00;AN=2;DB;DP=61;ExcessHet=3.0103;FS=0.000;MLEAC=2;MLEAF=1.00;MQ=43.91;QD=27.21;SOR=1.850	GT:AD:DP:GQ:PL	1/1:0,61:61:99:1688,183,0
2L	1177500	2L_1177500_SNP	A	T	2149.77	.	AC=2;AF=1.00;AN=2;DB;DP=80;ExcessHet=3.0103;FS=0.000;MLEAC=2;MLEAF=1.00;MQ=43.93;QD=27.21;SOR=1.795	GT:AD:DP:GQ:PL	1/1:0,79:79:99:2178,237,0
2L	1177527	2L_1177527_SNP	C	A	3400.77	.	AC=2;AF=1.00;AN=2;DB;DP=78;ExcessHet=3.0103;FS=0.000;MLEAC=2;MLEAF=1.00;MQ=43.93;QD=27.20;SOR=2.073	GT:AD:DP:GQ:PL	1/1:0,78:78:99:3429,235,0
2L	1177535	2L_1177535_SNP	A	G	3462.77	.	AC=2;AF=1.00;AN=2;DB;DP=79;ExcessHet=3.0103;FS=0.000;MLEAC=2;MLEAF=1.00;MQ=43.93;QD=27.97;SOR=1.996	GT:AD:DP:GQ:PL	1/1:0,79:79:99:3491,241,0
2L	1177720	.	CAA	C	728.73	.	AC=2;AF=1.00;AN=2;DP=23;ExcessHet=3.0103;FS=0.000;MLEAC=2;MLEAF=1.00;MQ=43.91;QD=33.12;SOR=1.085	GT:AD:DP:GQ:PL	1/1:0,22:22:66:766,66,0
2L	1177751	2L_1177751_SNP	G	A	612.77	.	AC=2;AF=1.00;AN=2;BaseQRankSum=1.775;ClippingRankSum=0.000;DB;DP=27;ExcessHet=3.0103;FS=0.000;MLEAC=2;MLEAF=1.00;MQ=43.93;MQRankSum=0.000;QD=22.70;ReadPosRankSum=-0.193;SOR=0.593	GT:AD:DP:GQ:PL	1/1:1,26:27:70:641,70,0
2L	1178051	2L_1178051_SNP	A	C	1094.77	.	AC=2;AF=1.00;AN=2;DB;DP=42;ExcessHet=3.0103;FS=0.000;MLEAC=2;MLEAF=1.00;MQ=43.72;QD=26.07;SOR=1.005	GT:AD:DP:GQ:PL	1/1:0,42:42:99:1123,126,0
2L	1178278	.	A	ACCATCG	2356.73	.	AC=2;AF=1.00;AN=2;DP=50;ExcessHet=3.0103;FS=0.000;MLEAC=2;MLEAF=1.00;MQ=42.73;QD=31.99;SOR=0.859	GT:AD:DP:GQ:PL	1/1:0,50:50:99:2394,165,0
2L	1178288	2L_1178288_SNP	C	A	2345.77	.	AC=2;AF=1.00;AN=2;DB;DP=54;ExcessHet=3.0103;FS=0.000;MLEAC=2;MLEAF=1.00;MQ=42.71;QD=32.79;SOR=1.022	GT:AD:DP:GQ:PL	1/1:0,54:54:99:2374,162,0
2L	1178317	2L_1178317_SNP	C	A	1425.77	.	AC=2;AF=1.00;AN=2;DB;DP=53;ExcessHet=3.0103;FS=0.000;MLEAC=2;MLEAF=1.00;MQ=42.53;QD=26.90;SOR=0.981	GT:AD:DP:GQ:PL	1/1:0,53:53:99:1454,158,0
2L	1178345	.	T	TAGCTACAGCAACCAA	2387.73	.	AC=2;AF=1.00;AN=2;DP=52;ExcessHet=3.0103;FS=0.000;MLEAC=2;MLEAF=1.00;MQ=42.36;QD=30.17;SOR=0.732	GT:AD:DP:GQ:PL	1/1:0,51:51:99:2425,165,0
2L	1178512	2L_1178512_SNP	G	T	1407.77	.	AC=2;AF=1.00;AN=2;DB;DP=53;ExcessHet=3.0103;FS=0.000;MLEAC=2;MLEAF=1.00;MQ=43.28;QD=26.56;SOR=0.981	GT:AD:DP:GQ:PL	1/1:0,53:53:99:1436,159,0
2L	1178523	2L_1178523_SNP	G	T	1478.77	.	AC=2;AF=1.00;AN=2;DB;DP=56;ExcessHet=3.0103;FS=0.000;MLEAC=2;MLEAF=1.00;MQ=43.30;QD=26.41;SOR=0.922	GT:AD:DP:GQ:PL	1/1:0,56:56:99:1507,168,0
2L	1178537	2L_1178537_SNP	T	A	1526.77	.	AC=2;AF=1.00;AN=2;DB;DP=57;ExcessHet=3.0103;FS=0.000;MLEAC=2;MLEAF=1.00;MQ=43.43;QD=26.79;SOR=0.728	GT:AD:DP:GQ:PL	1/1:0,57:57:99:1555,171,0
2L	1178570	2L_1178570_SNP	A	T	1383.77	.	AC=2;AF=1.00;AN=2;DB;DP=52;ExcessHet=3.0103;FS=0.000;MLEAC=2;MLEAF=1.00;MQ=43.49;QD=26.61;SOR=0.693	GT:AD:DP:GQ:PL	1/1:0,52:52:99:1412,156,0
2L	1178593	2L_1178593_SNP	T	C	1390.77	.	AC=2;AF=1.00;AN=2;DB;DP=52;ExcessHet=3.0103;FS=0.000;MLEAC=2;MLEAF=1.00;MQ=43.55;QD=26.75;SOR=0.770	GT:AD:DP:GQ:PL	1/1:0,52:52:99:1419,156,0
2L	1178606	2L_1178606_SNP	C	A	1457.77	.	AC=2;AF=1.00;AN=2;DB;DP=54;ExcessHet=3.0103;FS=0.000;MLEAC=2;MLEAF=1.00;MQ=43.56;QD=27.00;SOR=0.931	GT:AD:DP:GQ:PL	1/1:0,54:54:99:1486,162,0
2L	1178806	2L_1178806_SNP	C	T	1417.77	.	AC=2;AF=1.00;AN=2;DB;DP=55;ExcessHet=3.0103;FS=0.000;MLEAC=2;MLEAF=1.00;MQ=43.91;QD=26.25;SOR=0.693	GT:AD:DP:GQ:PL	1/1:0,54:54:99:1446,161,0
2L	1178928	2L_1178928_SNP	A	C	1744.77	.	AC=2;AF=1.00;AN=2;DB;DP=66;ExcessHet=3.0103;FS=0.000;MLEAC=2;MLEAF=1.00;MQ=43.88;QD=26.84;SOR=0.854	GT:AD:DP:GQ:PL	1/1:0,65:65:99:1773,194,0
2L	1178975	2L_1178975_SNP	T	A	1365.77	.	AC=2;AF=1.00;AN=2;BaseQRankSum=-1.554;ClippingRankSum=0.000;DB;DP=54;ExcessHet=3.0103;FS=0.000;MLEAC=2;MLEAF=1.00;MQ=43.91;MQRankSum=-0.098;QD=25.29;ReadPosRankSum=0.171;SOR=0.282	GT:AD:DP:GQ:PL	1/1:1,53:54:99:1394,133,0
2L	1179102	2L_1179102_SNP	A	G	1369.77	.	AC=2;AF=1.00;AN=2;DB;DP=52;ExcessHet=3.0103;FS=0.000;MLEAC=2;MLEAF=1.00;MQ=44.00;QD=26.34;SOR=1.358	GT:AD:DP:GQ:PL	1/1:0,52:52:99:1398,156,0
2L	1179345	.	C	T	1239.77	.	AC=2;AF=1.00;AN=2;DP=46;ExcessHet=3.0103;FS=0.000;MLEAC=2;MLEAF=1.00;MQ=44.00;QD=26.95;SOR=1.464	GT:AD:DP:GQ:PL	1/1:0,46:46:99:1268,138,0
2L	1179429	2L_1179429_SNP	A	G	2136.77	.	AC=2;AF=1.00;AN=2;DB;DP=48;ExcessHet=3.0103;FS=0.000;MLEAC=2;MLEAF=1.00;MQ=43.96;QD=33.63;SOR=1.067	GT:AD:DP:GQ:PL	1/1:0,48:48:99:2165,150,0
2L	1179433	2L_1179433_SNP	A	G	2075.77	.	AC=2;AF=1.00;AN=2;DB;DP=48;ExcessHet=3.0103;FS=0.000;MLEAC=2;MLEAF=1.00;MQ=43.96;QD=31.68;SOR=1.179	GT:AD:DP:GQ:PL	1/1:0,48:48:99:2104,144,0
2L	1179618	2L_1179618_SNP	A	C	1872.77	.	AC=2;AF=1.00;AN=2;DB;DP=43;ExcessHet=3.0103;FS=0.000;MLEAC=2;MLEAF=1.00;MQ=44.17;QD=29.70;SOR=0.739	GT:AD:DP:GQ:PL	1/1:0,43:43:99:1901,129,0
2L	1179623	2L_1179623_SNP	G	A	1879.77	.	AC=2;AF=1.00;AN=2;DB;DP=43;ExcessHet=3.0103;FS=0.000;MLEAC=2;MLEAF=1.00;MQ=44.17;QD=29.78;SOR=0.739	GT:AD:DP:GQ:PL	1/1:0,43:43:99:1908,129,0
2L	1179707	.	GAATCGAATCTTACGT	G	2078.73	.	AC=2;AF=1.00;AN=2;DP=48;ExcessHet=3.0103;FS=0.000;MLEAC=2;MLEAF=1.00;MQ=43.80;QD=26.98;SOR=1.251	GT:AD:DP:GQ:PL	1/1:0,47:47:99:2116,142,0
2L	1179751	2L_1179751_SNP	T	C	1144.77	.	AC=2;AF=1.00;AN=2;DB;DP=47;ExcessHet=3.0103;FS=0.000;MLEAC=2;MLEAF=1.00;MQ=43.79;QD=24.89;SOR=1.329	GT:AD:DP:GQ:PL	1/1:0,46:46:99:1173,135,0
2L	1179979	2L_1179979_SNP	T	A	1424.77	.	AC=2;AF=1.00;AN=2;DB;DP=54;ExcessHet=3.0103;FS=0.000;MLEAC=2;MLEAF=1.00;MQ=43.96;QD=26.38;SOR=1.118	GT:AD:DP:GQ:PL	1/1:0,54:54:99:1453,162,0
2L	1179990	2L_1179990_SNP	C	T	1548.77	.	AC=2;AF=1.00;AN=2;DB;DP=58;ExcessHet=3.0103;FS=0.000;MLEAC=2;MLEAF=1.00;MQ=43.97;QD=26.70;SOR=0.997	GT:AD:DP:GQ:PL	1/1:0,58:58:99:1577,174,0
2L	1180095	2L_1180095_SNP	C	G	1274.77	.	AC=2;AF=1.00;AN=2;DB;DP=48;ExcessHet=3.0103;FS=0.000;MLEAC=2;MLEAF=1.00;MQ=43.92;QD=26.56;SOR=1.562	GT:AD:DP:GQ:PL	1/1:0,48:48:99:1303,144,0
2L	1180464	2L_1180464_SNP	C	G	1347.77	.	AC=2;AF=1.00;AN=2;BaseQRankSum=-1.681;ClippingRankSum=0.000;DB;DP=53;ExcessHet=3.0103;FS=0.000;MLEAC=2;MLEAF=1.00;MQ=43.50;MQRankSum=-0.099;QD=25.43;ReadPosRankSum=2.251;SOR=0.290	GT:AD:DP:GQ:PL	1/1:1,52:53:99:1376,127,0
2L	1180652	2L_1180652_SNP	G	T	1694.77	.	AC=2;AF=1.00;AN=2;BaseQRankSum=-1.131;ClippingRankSum=0.000;DB;DP=67;ExcessHet=3.0103;FS=3.078;MLEAC=2;MLEAF=1.00;MQ=43.86;MQRankSum=-0.089;QD=26.07;ReadPosRankSum=-0.458;SOR=0.321	GT:AD:DP:GQ:PL	1/1:1,64:65:99:1723,166,0
2L	1180700	2L_1180700_SNP	C	T	1776.77	.	AC=2;AF=1.00;AN=2;BaseQRankSum=1.417;ClippingRankSum=0.000;DB;DP=70;ExcessHet=3.0103;FS=0.000;MLEAC=2;MLEAF=1.00;MQ=43.65;MQRankSum=-0.355;QD=25.38;ReadPosRankSum=-0.773;SOR=0.693	GT:AD:DP:GQ:PL	1/1:2,68:70:99:1805,172,0
2L	1180889	2L_1180889_SNP	T	C	1734.77	.	AC=2;AF=1.00;AN=2;BaseQRankSum=1.815;ClippingRankSum=0.000;DB;DP=64;ExcessHet=3.0103;FS=3.912;MLEAC=2;MLEAF=1.00;MQ=43.44;MQRankSum=-0.300;QD=27.11;ReadPosRankSum=-0.671;SOR=0.916	GT:AD:DP:GQ:PL	1/1:1,63:64:99:1763,182,0
2L	1180962	2L_1180962_SNP	T	A	2416.77	.	AC=2;AF=1.00;AN=2;DB;DP=56;ExcessHet=3.0103;FS=0.000;MLEAC=2;MLEAF=1.00;MQ=43.50;QD=36.97;SOR=1.412	GT:AD:DP:GQ:PL	1/1:0,56:56:99:2445,169,0
2L	1180969	2L_1180969_SNP	T	C	2478.77	.	AC=2;AF=1.00;AN=2;DB;DP=57;ExcessHet=3.0103;FS=0.000;MLEAC=2;MLEAF=1.00;MQ=43.31;QD=34.69;SOR=1.342	GT:AD:DP:GQ:PL	1/1:0,57:57:99:2507,175,0
2L	1181227	2L_1181227_SNP	A	G	1092.77	.	AC=2;AF=1.00;AN=2;BaseQRankSum=-0.535;ClippingRankSum=0.000;DB;DP=44;ExcessHet=3.0103;FS=3.647;MLEAC=2;MLEAF=1.00;MQ=37.07;MQRankSum=-1.254;QD=24.84;ReadPosRankSum=-0.619;SOR=0.753	GT:AD:DP:GQ:PL	1/1:1,43:44:99:1121,104,0
2L	1181263	2L_1181263_SNP	T	C	985.77	.	AC=2;AF=1.00;AN=2;BaseQRankSum=-1.040;ClippingRankSum=0.000;DB;DP=40;ExcessHet=3.0103;FS=0.000;MLEAC=2;MLEAF=1.00;MQ=35.46;MQRankSum=-1.417;QD=24.64;ReadPosRankSum=2.420;SOR=0.302	GT:AD:DP:GQ:PL	1/1:1,39:40:91:1014,91,0
2L	1181365	2L_1181365_SNP	A	C	1018.77	.	AC=2;AF=1.00;AN=2;DB;DP=41;ExcessHet=3.0103;FS=0.000;MLEAC=2;MLEAF=1.00;MQ=35.97;QD=24.85;SOR=1.075	GT:AD:DP:GQ:PL	1/1:0,41:41:99:1047,122,0
2L	1181527	2L_1181527_SNP	T	C	1539.77	.	AC=2;AF=1.00;AN=2;DB;DP=58;ExcessHet=3.0103;FS=0.000;MLEAC=2;MLEAF=1.00;MQ=42.76;QD=27.01;SOR=1.047	GT:AD:DP:GQ:PL	1/1:0,57:57:99:1568,171,0
2L	1181612	2L_1181612_SNP	G	A	1474.77	.	AC=2;AF=1.00;AN=2;DB;DP=54;ExcessHet=3.0103;FS=0.000;MLEAC=2;MLEAF=1.00;MQ=42.58;QD=27.31;SOR=0.693	GT:AD:DP:GQ:PL	1/1:0,54:54:99:1503,162,0
2L	1181692	2L_1181692_SNP	C	A	1510.77	.	AC=2;AF=1.00;AN=2;DB;DP=56;ExcessHet=3.0103;FS=0.000;MLEAC=2;MLEAF=1.00;MQ=42.24;QD=26.98;SOR=0.765	GT:AD:DP:GQ:PL	1/1:0,56:56:99:1539,168,0
2L	1181802	2L_1181802_SNP	G	A	1774.77	.	AC=2;AF=1.00;AN=2;DB;DP=71;ExcessHet=3.0103;FS=0.000;MLEAC=2;MLEAF=1.00;MQ=41.21;QD=26.10;SOR=0.752	GT:AD:DP:GQ:PL	1/1:0,68:68:99:1803,203,0
2L	1181832	2L_1181832_SNP	C	T	2538.77	.	AC=2;AF=1.00;AN=2;DB;DP=59;ExcessHet=3.0103;FS=0.000;MLEAC=2;MLEAF=1.00;MQ=40.51;QD=30.18;SOR=0.877	GT:AD:DP:GQ:PL	1/1:0,57:57:99:2567,174,0
2L	1181834	2L_1181834_SNP	A	G	2538.77	.	AC=2;AF=1.00;AN=2;DB;DP=60;ExcessHet=3.0103;FS=0.000;MLEAC=2;MLEAF=1.00;MQ=40.57;QD=26.01;SOR=0.836	GT:AD:DP:GQ:PL	1/1:0,58:58:99:2567,174,0
2L	1181936	2L_1181936_SNP	C	T	1217.77	.	AC=2;AF=1.00;AN=2;BaseQRankSum=1.425;ClippingRankSum=0.000;DB;DP=47;ExcessHet=3.0103;FS=3.203;MLEAC=2;MLEAF=1.00;MQ=40.46;MQRankSum=1.358;QD=26.47;ReadPosRankSum=-0.823;SOR=0.433	GT:AD:DP:GQ:PL	1/1:1,45:46:99:1246,111,0
2L	1181987	2L_1181987_SNP	C	T	1043.77	.	AC=2;AF=1.00;AN=2;BaseQRankSum=1.268;ClippingRankSum=0.000;DB;DP=44;ExcessHet=3.0103;FS=3.680;MLEAC=2;MLEAF=1.00;MQ=39.99;MQRankSum=1.206;QD=24.85;ReadPosRankSum=1.605;SOR=0.779	GT:AD:DP:GQ:PL	1/1:1,41:42:99:1072,100,0
2L	1182014	2L_1182014_SNP	C	G	1131.77	.	AC=2;AF=1.00;AN=2;BaseQRankSum=0.041;ClippingRankSum=0.000;DB;DP=46;ExcessHet=3.0103;FS=0.000;MLEAC=2;MLEAF=1.00;MQ=40.53;MQRankSum=-0.588;QD=25.72;ReadPosRankSum=1.916;SOR=0.384	GT:AD:DP:GQ:PL	1/1:1,43:44:99:1160,104,0
2L	1182074	2L_1182074_SNP	A	G	1067.77	.	AC=2;AF=1.00;AN=2;BaseQRankSum=1.166;ClippingRankSum=0.000;DB;DP=42;ExcessHet=3.0103;FS=0.000;MLEAC=2;MLEAF=1.00;MQ=41.25;MQRankSum=-0.460;QD=25.42;ReadPosRankSum=-0.778;SOR=0.336	GT:AD:DP:GQ:PL	1/1:1,41:42:99:1096,99,0
2L	1182095	.	G	T	972.77	.	AC=2;AF=1.00;AN=2;BaseQRankSum=0.912;ClippingRankSum=0.000;DP=38;ExcessHet=3.0103;FS=0.000;MLEAC=2;MLEAF=1.00;MQ=41.93;MQRankSum=-0.359;QD=25.60;ReadPosRankSum=-0.996;SOR=0.350	GT:AD:DP:GQ:PL	1/1:1,37:38:87:1001,87,0
2L	1182111	2L_1182111_SNP	G	A	1086.77	.	AC=2;AF=1.00;AN=2;DB;DP=41;ExcessHet=3.0103;FS=0.000;MLEAC=2;MLEAF=1.00;MQ=42.52;QD=27.17;SOR=0.793	GT:AD:DP:GQ:PL	1/1:0,40:40:99:1115,120,0
2L	1182164	2L_1182164_SNP	C	T	1242.77	.	AC=2;AF=1.00;AN=2;DB;DP=48;ExcessHet=3.0103;FS=0.000;MLEAC=2;MLEAF=1.00;MQ=43.48;QD=26.44;SOR=0.735	GT:AD:DP:GQ:PL	1/1:0,47:47:99:1271,140,0
2L	1182483	2L_1182483_SNP	G	T	1761.77	.	AC=2;AF=1.00;AN=2;DB;DP=65;ExcessHet=3.0103;FS=0.000;MLEAC=2;MLEAF=1.00;MQ=43.78;QD=27.10;SOR=0.925	GT:AD:DP:GQ:PL	1/1:0,65:65:99:1790,195,0
2L	1182534	2L_1182534_SNP	A	T	1921.77	.	AC=2;AF=1.00;AN=2;DB;DP=71;ExcessHet=3.0103;FS=0.000;MLEAC=2;MLEAF=1.00;MQ=43.79;QD=27.07;SOR=0.721	GT:AD:DP:GQ:PL	1/1:0,71:71:99:1950,213,0
2L	1182726	2L_1182726_SNP	A	G	851.77	.	AC=2;AF=1.00;AN=2;DB;DP=32;ExcessHet=3.0103;FS=0.000;MLEAC=2;MLEAF=1.00;MQ=43.94;QD=26.62;SOR=2.448	GT:AD:DP:GQ:PL	1/1:0,32:32:96:880,96,0
2L	1182753	2L_1182753_SNP	T	C	1530.77	.	AC=2;AF=1.00;AN=2;DB;DP=34;ExcessHet=3.0103;FS=0.000;MLEAC=2;MLEAF=1.00;MQ=43.94;QD=39.47;SOR=2.049	GT:AD:DP:GQ:PL	1/1:0,34:34:99:1559,105,0
2L	1182759	2L_1182759_SNP	C	G	1626.77	.	AC=2;AF=1.00;AN=2;DB;DP=38;ExcessHet=3.0103;FS=0.000;MLEAC=2;MLEAF=1.00;MQ=43.95;QD=31.15;SOR=1.670	GT:AD:DP:GQ:PL	1/1:0,38:38:99:1655,114,0
2L	1182803	2L_1182803_SNP	G	C	941.77	.	AC=2;AF=1.00;AN=2;DB;DP=35;ExcessHet=3.0103;FS=0.000;MLEAC=2;MLEAF=1.00;MQ=43.89;QD=26.91;SOR=0.869	GT:AD:DP:GQ:PL	1/1:0,35:35:99:970,105,0
2L	1182861	2L_1182861_SNP	G	A	1889.77	.	AC=2;AF=1.00;AN=2;DB;DP=43;ExcessHet=3.0103;FS=0.000;MLEAC=2;MLEAF=1.00;MQ=43.91;QD=26.47;SOR=0.739	GT:AD:DP:GQ:PL	1/1:0,43:43:99:1918,129,0
2L	1182864	2L_1182864_SNP	C	A	1889.77	.	AC=2;AF=1.00;AN=2;DB;DP=43;ExcessHet=3.0103;FS=0.000;MLEAC=2;MLEAF=1.00;MQ=43.91;QD=34.37;SOR=0.739	GT:AD:DP:GQ:PL	1/1:0,43:43:99:1918,129,0
2L	1182972	2L_1182972_SNP	C	T	1677.77	.	AC=2;AF=1.00;AN=2;DB;DP=40;ExcessHet=3.0103;FS=0.000;MLEAC=2;MLEAF=1.00;MQ=43.93;QD=28.70;SOR=1.292	GT:AD:DP:GQ:PL	1/1:0,40:40:99:1706,120,0
2L	1182984	2L_1182984_SNP	G	T	1645.77	.	AC=2;AF=1.00;AN=2;DB;DP=38;ExcessHet=3.0103;FS=0.000;MLEAC=2;MLEAF=1.00;MQ=43.92;QD=32.78;SOR=1.329	GT:AD:DP:GQ:PL	1/1:0,38:38:99:1674,117,0
2L	1183134	2L_1183134_SNP	G	A	1368.77	.	AC=2;AF=1.00;AN=2;DB;DP=51;ExcessHet=3.0103;FS=0.000;MLEAC=2;MLEAF=1.00;MQ=43.87;QD=26.84;SOR=0.900	GT:AD:DP:GQ:PL	1/1:0,51:51:99:1397,152,0
2L	1184013	2L_1184013_SNP	C	A	1057.77	.	AC=2;AF=1.00;AN=2;DB;DP=41;ExcessHet=3.0103;FS=0.000;MLEAC=2;MLEAF=1.00;MQ=43.82;QD=25.80;SOR=0.741	GT:AD:DP:GQ:PL	1/1:0,41:41:99:1086,122,0
2L	1184042	2L_1184042_SNP	T	A	886.77	.	AC=2;AF=1.00;AN=2;DB;DP=34;ExcessHet=3.0103;FS=0.000;MLEAC=2;MLEAF=1.00;MQ=43.79;QD=26.08;SOR=1.244	GT:AD:DP:GQ:PL	1/1:0,34:34:99:915,101,0
2L	1184136	2L_1184136_SNP	A	G	1678.77	.	AC=2;AF=1.00;AN=2;DB;DP=40;ExcessHet=3.0103;FS=0.000;MLEAC=2;MLEAF=1.00;MQ=43.82;QD=24.85;SOR=0.793	GT:AD:DP:GQ:PL	1/1:0,40:40:99:1707,123,0
2L	1184146	2L_1184146_SNP	T	A	1641.77	.	AC=2;AF=1.00;AN=2;DB;DP=39;ExcessHet=3.0103;FS=0.000;MLEAC=2;MLEAF=1.00;MQ=44.00;QD=31.48;SOR=0.850	GT:AD:DP:GQ:PL	1/1:0,39:39:99:1670,117,0
2L	1186002	2L_1186002_SNP	C	T	1818.77	.	AC=2;AF=1.00;AN=2;DB;DP=43;ExcessHet=3.0103;FS=0.000;MLEAC=2;MLEAF=1.00;MQ=43.64;QD=25.64;SOR=1.127	GT:AD:DP:GQ:PL	1/1:0,42:42:99:1847,126,0
2L	1186004	2L_1186004_SNP	T	C	1908.77	.	AC=2;AF=1.00;AN=2;DB;DP=42;ExcessHet=3.0103;FS=0.000;MLEAC=2;MLEAF=1.00;MQ=43.63;QD=30.79;SOR=1.075	GT:AD:DP:GQ:PL	1/1:0,41:41:99:1937,132,0
2L	1186006	.	C	CT	1874.73	.	AC=2;AF=1.00;AN=2;DP=43;ExcessHet=3.0103;FS=0.000;MLEAC=2;MLEAF=1.00;MQ=43.59;QD=31.02;SOR=1.259	GT:AD:DP:GQ:PL	1/1:0,42:42:99:1912,129,0
2L	1186007	.	G	T	1883.77	.	AC=2;AF=1.00;AN=2;DP=43;ExcessHet=3.0103;FS=0.000;MLEAC=2;MLEAF=1.00;MQ=43.59;QD=27.52;SOR=1.259	GT:AD:DP:GQ:PL	1/1:0,42:42:99:1912,129,0
2L	1186025	2L_1186025_SNP	C	T	1681.77	.	AC=2;AF=1.00;AN=2;DB;DP=38;ExcessHet=3.0103;FS=0.000;MLEAC=2;MLEAF=1.00;MQ=43.49;QD=28.74;SOR=1.609	GT:AD:DP:GQ:PL	1/1:0,37:37:99:1710,114,0
2L	1186042	2L_1186042_SNP	A	G	1681.77	.	AC=2;AF=1.00;AN=2;DB;DP=37;ExcessHet=3.0103;FS=0.000;MLEAC=2;MLEAF=1.00;MQ=43.47;QD=28.80;SOR=1.432	GT:AD:DP:GQ:PL	1/1:0,37:37:99:1710,114,0
2L	1186051	.	CCTCTCCA	C	1582.73	.	AC=2;AF=1.00;AN=2;DP=36;ExcessHet=3.0103;FS=0.000;MLEAC=2;MLEAF=1.00;MQ=43.46;QD=32.75;SOR=1.739	GT:AD:DP:GQ:PL	1/1:0,36:36:99:1620,108,0
2L	1186063	2L_1186063_SNP	G	C	1622.77	.	AC=2;AF=1.00;AN=2;DB;DP=36;ExcessHet=3.0103;FS=0.000;MLEAC=2;MLEAF=1.00;MQ=43.51;QD=32.11;SOR=1.949	GT:AD:DP:GQ:PL	1/1:0,36:36:99:1651,111,0
2L	1186174	2L_1186174_SNP	C	T	559.77	.	AC=2;AF=1.00;AN=2;DB;DP=27;ExcessHet=3.0103;FS=0.000;MLEAC=2;MLEAF=1.00;MQ=43.11;QD=21.53;SOR=1.981	GT:AD:DP:GQ:PL	1/1:0,26:26:75:588,75,0
2L	1186200	.	CGGTGGT	C	639.73	.	AC=2;AF=1.00;AN=2;DP=22;ExcessHet=3.0103;FS=0.000;MLEAC=2;MLEAF=1.00;MQ=42.47;QD=25.73;SOR=1.911	GT:AD:DP:GQ:PL	1/1:0,15:15:46:677,46,0
2L	1186547	.	AGT	A	1032.73	.	AC=2;AF=1.00;AN=2;DP=39;ExcessHet=3.0103;FS=0.000;MLEAC=2;MLEAF=1.00;MQ=43.85;QD=30.37;SOR=0.941	GT:AD:DP:GQ:PL	1/1:0,34:34:99:1070,102,0
2L	1186618	.	GA	G	1120.73	.	AC=2;AF=1.00;AN=2;DP=50;ExcessHet=3.0103;FS=0.000;MLEAC=2;MLEAF=1.00;MQ=43.92;QD=22.87;SOR=1.007	GT:AD:DP:GQ:PL	1/1:0,49:49:99:1158,147,0
2L	1186679	2L_1186679_SNP	T	C	2565.77	.	AC=2;AF=1.00;AN=2;DB;DP=59;ExcessHet=3.0103;FS=0.000;MLEAC=2;MLEAF=1.00;MQ=43.97;QD=30.53;SOR=1.034	GT:AD:DP:GQ:PL	1/1:0,59:59:99:2594,178,0
2L	1186692	2L_1186692_SNP	G	A	2564.77	.	AC=2;AF=1.00;AN=2;DB;DP=56;ExcessHet=3.0103;FS=0.000;MLEAC=2;MLEAF=1.00;MQ=44.00;QD=28.34;SOR=1.101	GT:AD:DP:GQ:PL	1/1:0,56:56:99:2593,175,0
2L	1186699	2L_1186699_SNP	G	C	2401.77	.	AC=2;AF=1.00;AN=2;DB;DP=53;ExcessHet=3.0103;FS=0.000;MLEAC=2;MLEAF=1.00;MQ=44.00;QD=29.31;SOR=1.077	GT:AD:DP:GQ:PL	1/1:0,53:53:99:2430,163,0
2L	1186703	2L_1186703_SNP	T	C	2356.77	.	AC=2;AF=1.00;AN=2;DB;DP=53;ExcessHet=3.0103;FS=0.000;MLEAC=2;MLEAF=1.00;MQ=44.00;QD=35.39;SOR=1.077	GT:AD:DP:GQ:PL	1/1:0,53:53:99:2385,160,0
2L	1186724	.	G	GA	1210.73	.	AC=2;AF=1.00;AN=2;DP=54;ExcessHet=3.0103;FS=0.000;MLEAC=2;MLEAF=1.00;MQ=44.00;QD=24.71;SOR=1.007	GT:AD:DP:GQ:PL	1/1:0,49:49:99:1248,152,0
2L	1186757	2L_1186757_SNP	T	C	2455.77	.	AC=2;AF=1.00;AN=2;DB;DP=55;ExcessHet=3.0103;FS=0.000;MLEAC=2;MLEAF=1.00;MQ=43.96;QD=26.03;SOR=0.729	GT:AD:DP:GQ:PL	1/1:0,55:55:99:2484,171,0
2L	1186759	2L_1186759_SNP	C	T	2455.77	.	AC=2;AF=1.00;AN=2;DB;DP=57;ExcessHet=3.0103;FS=0.000;MLEAC=2;MLEAF=1.00;MQ=43.97;QD=35.73;SOR=0.728	GT:AD:DP:GQ:PL	1/1:0,57:57:99:2484,171,0
2L	1187020	2L_1187020_SNP	A	T	1724.77	.	AC=2;AF=1.00;AN=2;DB;DP=62;ExcessHet=3.0103;FS=0.000;MLEAC=2;MLEAF=1.00;MQ=43.89;QD=27.82;SOR=0.899	GT:AD:DP:GQ:PL	1/1:0,62:62:99:1753,186,0
2L	1187116	2L_1187116_SNP	G	A	2131.77	.	AC=2;AF=1.00;AN=2;DB;DP=47;ExcessHet=3.0103;FS=0.000;MLEAC=2;MLEAF=1.00;MQ=43.50;QD=26.78;SOR=0.735	GT:AD:DP:GQ:PL	1/1:0,47:47:99:2160,147,0
2L	1187120	2L_1187120_SNP	A	G	2221.77	.	AC=2;AF=1.00;AN=2;DB;DP=46;ExcessHet=3.0103;FS=0.000;MLEAC=2;MLEAF=1.00;MQ=43.57;QD=28.17;SOR=0.780	GT:AD:DP:GQ:PL	1/1:0,46:46:99:2250,154,0
2L	1187122	2L_1187122_SNP	A	T	2131.77	.	AC=2;AF=1.00;AN=2;DB;DP=48;ExcessHet=3.0103;FS=0.000;MLEAC=2;MLEAF=1.00;MQ=43.53;QD=32.53;SOR=0.693	GT:AD:DP:GQ:PL	1/1:0,48:48:99:2160,144,0
2L	1187132	2L_1187132_SNP	G	A	2324.77	.	AC=2;AF=1.00;AN=2;DB;DP=51;ExcessHet=3.0103;FS=0.000;MLEAC=2;MLEAF=1.00;MQ=43.56;QD=26.87;SOR=0.732	GT:AD:DP:GQ:PL	1/1:0,51:51:99:2353,160,0
2L	1187154	2L_1187154_SNP	T	C	2369.77	.	AC=2;AF=1.00;AN=2;DB;DP=57;ExcessHet=3.0103;FS=0.000;MLEAC=2;MLEAF=1.00;MQ=43.42;QD=31.84;SOR=0.728	GT:AD:DP:GQ:PL	1/1:0,57:57:99:2398,172,0
2L	1187209	2L_1187209_SNP	T	A	2984.77	.	AC=2;AF=1.00;AN=2;DB;DP=69;ExcessHet=3.0103;FS=0.000;MLEAC=2;MLEAF=1.00;MQ=43.15;QD=29.66;SOR=0.781	GT:AD:DP:GQ:PL	1/1:0,69:69:99:3013,208,0
2L	1187223	2L_1187223_SNP	A	C	3121.77	.	AC=2;AF=1.00;AN=2;DB;DP=69;ExcessHet=3.0103;FS=0.000;MLEAC=2;MLEAF=1.00;MQ=43.14;QD=26.83;SOR=0.844	GT:AD:DP:GQ:PL	1/1:0,69:69:99:3150,211,0
2L	1187238	.	C	CTTTTTATAAACA	3230.73	.	AC=2;AF=1.00;AN=2;DP=67;ExcessHet=3.0103;FS=0.000;MLEAC=2;MLEAF=1.00;MQ=43.14;QD=34.17;SOR=0.784	GT:AD:DP:GQ:PL	1/1:0,67:67:99:3268,220,0
2L	1189241	2L_1189241_SNP	T	A	2552.77	.	AC=2;AF=1.00;AN=2;DB;DP=58;ExcessHet=3.0103;FS=0.000;MLEAC=2;MLEAF=1.00;MQ=43.97;QD=27.95;SOR=0.836	GT:AD:DP:GQ:PL	1/1:0,58:58:99:2581,175,0
2L	1189248	2L_1189248_SNP	C	A	2536.77	.	AC=2;AF=1.00;AN=2;DB;DP=57;ExcessHet=3.0103;FS=0.000;MLEAC=2;MLEAF=1.00;MQ=43.97;QD=29.61;SOR=0.960	GT:AD:DP:GQ:PL	1/1:0,57:57:99:2565,172,0
2L	1189253	2L_1189253_SNP	G	C	2491.77	.	AC=2;AF=1.00;AN=2;DB;DP=56;ExcessHet=3.0103;FS=0.000;MLEAC=2;MLEAF=1.00;MQ=43.97;QD=30.92;SOR=1.009	GT:AD:DP:GQ:PL	1/1:0,56:56:99:2520,169,0
2L	1189260	.	G	GGCA	2572.73	.	AC=2;AF=1.00;AN=2;DP=57;ExcessHet=3.0103;FS=0.000;MLEAC=2;MLEAF=1.00;MQ=43.97;QD=31.78;SOR=0.960	GT:AD:DP:GQ:PL	1/1:0,57:57:99:2610,175,0
2L	1189350	.	AATTTCC	A	1974.73	.	AC=2;AF=1.00;AN=2;DP=50;ExcessHet=3.0103;FS=0.000;MLEAC=2;MLEAF=1.00;MQ=43.92;QD=30.36;SOR=1.038	GT:AD:DP:GQ:PL	1/1:0,45:45:99:2012,136,0
2L	1189438	2L_1189438_SNP	C	T	1272.77	.	AC=2;AF=1.00;AN=2;DB;DP=48;ExcessHet=3.0103;FS=0.000;MLEAC=2;MLEAF=1.00;MQ=44.00;QD=27.08;SOR=0.823	GT:AD:DP:GQ:PL	1/1:0,47:47:99:1301,141,0
2L	1189490	2L_1189490_SNP	T	C	1250.77	.	AC=2;AF=1.00;AN=2;DB;DP=51;ExcessHet=3.0103;FS=0.000;MLEAC=2;MLEAF=1.00;MQ=43.70;QD=25.53;SOR=0.818	GT:AD:DP:GQ:PL	1/1:0,49:49:99:1279,146,0
2L	1189595	2L_1189595_SNP	G	T	2226.77	.	AC=2;AF=1.00;AN=2;DB;DP=52;ExcessHet=3.0103;FS=0.000;MLEAC=2;MLEAF=1.00;MQ=43.33;QD=30.04;SOR=1.094	GT:AD:DP:GQ:PL	1/1:0,51:51:99:2255,157,0
2L	1189610	2L_1189610_SNP	G	A	2307.77	.	AC=2;AF=1.00;AN=2;DB;DP=55;ExcessHet=3.0103;FS=0.000;MLEAC=2;MLEAF=1.00;MQ=43.36;QD=27.74;SOR=1.022	GT:AD:DP:GQ:PL	1/1:0,54:54:99:2336,166,0
2L	1189656	2L_1189656_SNP	G	A	1407.77	.	AC=2;AF=1.00;AN=2;DB;DP=52;ExcessHet=3.0103;FS=0.000;MLEAC=2;MLEAF=1.00;MQ=43.92;QD=27.60;SOR=1.094	GT:AD:DP:GQ:PL	1/1:0,51:51:99:1436,152,0
2L	1189980	2L_1189980_SNP	C	G	1535.77	.	AC=2;AF=1.00;AN=2;DB;DP=58;ExcessHet=3.0103;FS=0.000;MLEAC=2;MLEAF=1.00;MQ=43.93;QD=26.48;SOR=1.382	GT:AD:DP:GQ:PL	1/1:0,58:58:99:1564,173,0
2L	1190156	2L_1190156_SNP	C	T	1482.77	.	AC=2;AF=1.00;AN=2;DB;DP=55;ExcessHet=3.0103;FS=0.000;MLEAC=2;MLEAF=1.00;MQ=43.96;QD=26.96;SOR=0.729	GT:AD:DP:GQ:PL	1/1:0,55:55:99:1511,165,0
2L	1190212	2L_1190212_SNP	G	A	1477.77	.	AC=2;AF=1.00;AN=2;DB;DP=55;ExcessHet=3.0103;FS=0.000;MLEAC=2;MLEAF=1.00;MQ=43.86;QD=26.87;SOR=0.729	GT:AD:DP:GQ:PL	1/1:0,55:55:99:1506,165,0
2L	1190247	2L_1190247_SNP	A	G	1453.77	.	AC=2;AF=1.00;AN=2;DB;DP=55;ExcessHet=3.0103;FS=0.000;MLEAC=2;MLEAF=1.00;MQ=43.77;QD=26.43;SOR=0.804	GT:AD:DP:GQ:PL	1/1:0,55:55:99:1482,164,0
2L	1190249	.	G	GGGAAT	2390.73	.	AC=2;AF=1.00;AN=2;DP=55;ExcessHet=3.0103;FS=0.000;MLEAC=2;MLEAF=1.00;MQ=43.73;QD=31.70;SOR=0.813	GT:AD:DP:GQ:PL	1/1:0,51:51:99:2428,168,0
2L	1190266	.	G	A	1464.77	.	AC=2;AF=1.00;AN=2;DP=57;ExcessHet=3.0103;FS=0.000;MLEAC=2;MLEAF=1.00;MQ=43.78;QD=25.70;SOR=0.728	GT:AD:DP:GQ:PL	1/1:0,57:57:99:1493,168,0
2L	1190325	.	TGC	T	2482.73	.	AC=2;AF=1.00;AN=2;DP=58;ExcessHet=3.0103;FS=0.000;MLEAC=2;MLEAF=1.00;MQ=43.68;QD=30.31;SOR=0.922	GT:AD:DP:GQ:PL	1/1:0,56:56:99:2520,169,0
2L	1190337	2L_1190337_SNP	T	A	2671.77	.	AC=2;AF=1.00;AN=2;DB;DP=60;ExcessHet=3.0103;FS=0.000;MLEAC=2;MLEAF=1.00;MQ=43.69;QD=23.83;SOR=0.986	GT:AD:DP:GQ:PL	1/1:0,60:60:99:2700,181,0
2L	1190339	2L_1190339_SNP	C	T	2671.77	.	AC=2;AF=1.00;AN=2;DB;DP=59;ExcessHet=3.0103;FS=0.000;MLEAC=2;MLEAF=1.00;MQ=43.68;QD=31.96;SOR=1.034	GT:AD:DP:GQ:PL	1/1:0,59:59:99:2700,181,0
2L	1190357	2L_1190357_SNP	C	T	1690.77	.	AC=2;AF=1.00;AN=2;DB;DP=63;ExcessHet=3.0103;FS=0.000;MLEAC=2;MLEAF=1.00;MQ=43.77;QD=26.84;SOR=1.010	GT:AD:DP:GQ:PL	1/1:0,63:63:99:1719,189,0
2L	1190531	2L_1190531_SNP	T	C	1530.77	.	AC=2;AF=1.00;AN=2;DB;DP=56;ExcessHet=3.0103;FS=0.000;MLEAC=2;MLEAF=1.00;MQ=44.00;QD=27.34;SOR=1.101	GT:AD:DP:GQ:PL	1/1:0,56:56:99:1559,168,0
2L	1190623	2L_1190623_SNP	T	C	1910.77	.	AC=2;AF=1.00;AN=2;DB;DP=75;ExcessHet=3.0103;FS=0.000;MLEAC=2;MLEAF=1.00;MQ=44.00;QD=25.48;SOR=1.022	GT:AD:DP:GQ:PL	1/1:0,75:75:99:1939,223,0
2L	1190726	2L_1190726_SNP	G	T	3299.77	.	AC=2;AF=1.00;AN=2;DB;DP=71;ExcessHet=3.0103;FS=0.000;MLEAC=2;MLEAF=1.00;MQ=43.90;QD=24.93;SOR=0.721	GT:AD:DP:GQ:PL	1/1:0,71:71:99:3328,226,0
2L	1190736	2L_1190736_SNP	A	C	3474.77	.	AC=2;AF=1.00;AN=2;DB;DP=75;ExcessHet=3.0103;FS=0.000;MLEAC=2;MLEAF=1.00;MQ=43.88;QD=31.31;SOR=0.719	GT:AD:DP:GQ:PL	1/1:0,75:75:99:3503,238,0
2L	1190737	2L_1190737_SNP	A	G	3419.77	.	AC=2;AF=1.00;AN=2;DB;DP=77;ExcessHet=3.0103;FS=0.000;MLEAC=2;MLEAF=1.00;MQ=43.89;QD=28.56;SOR=0.772	GT:AD:DP:GQ:PL	1/1:0,77:77:99:3448,232,0
2L	1190752	2L_1190752_SNP	T	C	2133.77	.	AC=2;AF=1.00;AN=2;DB;DP=78;ExcessHet=3.0103;FS=0.000;MLEAC=2;MLEAF=1.00;MQ=43.81;QD=27.36;SOR=0.693	GT:AD:DP:GQ:PL	1/1:0,78:78:99:2162,234,0
2L	1190772	.	A	ACAC	2999.73	.	AC=2;AF=1.00;AN=2;DP=68;ExcessHet=3.0103;FS=0.000;MLEAC=2;MLEAF=1.00;MQ=43.29;QD=28.39;SOR=0.752	GT:AD:DP:GQ:PL	1/1:0,68:68:99:3037,205,0
2L	1190773	.	G	C	3008.77	.	AC=2;AF=1.00;AN=2;DP=66;ExcessHet=3.0103;FS=0.000;MLEAC=2;MLEAF=1.00;MQ=43.27;QD=30.19;SOR=0.754	GT:AD:DP:GQ:PL	1/1:0,66:66:99:3037,205,0
2L	1190776	2L_1190776_SNP	T	G	2941.77	.	AC=2;AF=1.00;AN=2;DB;DP=65;ExcessHet=3.0103;FS=0.000;MLEAC=2;MLEAF=1.00;MQ=43.26;QD=31.74;SOR=0.787	GT:AD:DP:GQ:PL	1/1:0,65:65:99:2970,199,0
2L	1190864	2L_1190864_SNP	T	A	1477.77	.	AC=2;AF=1.00;AN=2;DB;DP=55;ExcessHet=3.0103;FS=0.000;MLEAC=2;MLEAF=1.00;MQ=43.82;QD=27.37;SOR=1.329	GT:AD:DP:GQ:PL	1/1:0,54:54:99:1506,162,0
2L	1190943	2L_1190943_SNP	A	G	2150.77	.	AC=2;AF=1.00;AN=2;BaseQRankSum=-1.516;ClippingRankSum=0.000;DB;DP=52;ExcessHet=3.0103;FS=0.000;MLEAC=2;MLEAF=1.00;MQ=43.92;MQRankSum=-0.100;QD=28.85;ReadPosRankSum=-0.723;SOR=0.311	GT:AD:DP:GQ:PL	1/1:1,51:52:99:2179,114,0
2L	1190954	2L_1190954_SNP	G	C	2168.77	.	AC=2;AF=1.00;AN=2;BaseQRankSum=-0.734;ClippingRankSum=0.000;DB;DP=52;ExcessHet=3.0103;FS=0.000;MLEAC=2;MLEAF=1.00;MQ=43.92;MQRankSum=-0.100;QD=27.71;ReadPosRankSum=-0.555;SOR=0.273	GT:AD:DP:GQ:PL	1/1:1,51:52:99:2197,115,0
2L	1191372	2L_1191372_SNP	T	G	2330.77	.	AC=2;AF=1.00;AN=2;DB;DP=50;ExcessHet=3.0103;FS=0.000;MLEAC=2;MLEAF=1.00;MQ=44.00;QD=32.65;SOR=0.693	GT:AD:DP:GQ:PL	1/1:0,50:50:99:2359,163,0
2L	1191378	.	TAC	T	2354.73	.	AC=2;AF=1.00;AN=2;DP=53;ExcessHet=3.0103;FS=0.000;MLEAC=2;MLEAF=1.00;MQ=43.47;QD=28.89;SOR=0.808	GT:AD:DP:GQ:PL	1/1:0,53:53:99:2392,163,0
2L	1191386	2L_1191386_SNP	T	A	2420.77	.	AC=2;AF=1.00;AN=2;DB;DP=52;ExcessHet=3.0103;FS=0.000;MLEAC=2;MLEAF=1.00;MQ=43.46;QD=28.10;SOR=0.770	GT:AD:DP:GQ:PL	1/1:0,52:52:99:2449,166,0
2L	1191388	2L_1191388_SNP	C	T	2375.77	.	AC=2;AF=1.00;AN=2;DB;DP=53;ExcessHet=3.0103;FS=0.000;MLEAC=2;MLEAF=1.00;MQ=43.47;QD=36.38;SOR=0.730	GT:AD:DP:GQ:PL	1/1:0,53:53:99:2404,163,0
2L	1191412	.	G	GA	2210.73	.	AC=2;AF=1.00;AN=2;DP=53;ExcessHet=3.0103;FS=0.000;MLEAC=2;MLEAF=1.00;MQ=43.47;QD=24.95;SOR=0.732	GT:AD:DP:GQ:PL	1/1:0,51:51:99:2248,153,0
2L	1191422	2L_1191422_SNP	C	G	2206.77	.	AC=2;AF=1.00;AN=2;DB;DP=50;ExcessHet=3.0103;FS=0.000;MLEAC=2;MLEAF=1.00;MQ=43.43;QD=36.08;SOR=0.773	GT:AD:DP:GQ:PL	1/1:0,50:50:99:2235,153,0
2L	1191557	.	A	T	1087.77	.	AC=2;AF=1.00;AN=2;DP=42;ExcessHet=3.0103;FS=0.000;MLEAC=2;MLEAF=1.00;MQ=43.91;QD=26.53;SOR=1.845	GT:AD:DP:GQ:PL	1/1:0,41:41:99:1116,122,0
2L	1192184	2L_1192184_SNP	G	A	1296.77	.	AC=2;AF=1.00;AN=2;DB;DP=30;ExcessHet=3.0103;FS=0.000;MLEAC=2;MLEAF=1.00;MQ=43.87;QD=31.07;SOR=0.976	GT:AD:DP:GQ:PL	1/1:0,30:30:90:1325,90,0
2L	1192187	2L_1192187_SNP	A	C	1264.77	.	AC=2;AF=1.00;AN=2;DB;DP=28;ExcessHet=3.0103;FS=0.000;MLEAC=2;MLEAF=1.00;MQ=43.86;QD=27.73;SOR=0.836	GT:AD:DP:GQ:PL	1/1:0,28:28:87:1293,87,0
2L	1192224	2L_1192224_SNP	A	G	740.77	.	AC=2;AF=1.00;AN=2;DB;DP=31;ExcessHet=3.0103;FS=0.000;MLEAC=2;MLEAF=1.00;MQ=43.87;QD=24.69;SOR=0.693	GT:AD:DP:GQ:PL	1/1:0,30:30:89:769,89,0
2L	1192256	2L_1192256_SNP	G	A	916.77	.	AC=2;AF=1.00;AN=2;DB;DP=38;ExcessHet=3.0103;FS=0.000;MLEAC=2;MLEAF=1.00;MQ=43.90;QD=24.78;SOR=1.121	GT:AD:DP:GQ:PL	1/1:0,37:37:99:945,108,0
2L	1192667	2L_1192667_INS	A	AG	1997.73	.	AC=2;AF=1.00;AN=2;DB;DP=44;ExcessHet=3.0103;FS=0.000;MLEAC=2;MLEAF=1.00;MQ=42.54;QD=30.61;SOR=0.990	GT:AD:DP:GQ:PL	1/1:0,44:44:99:2035,139,0
2L	1192669	2L_1192669_SNP	A	T	2050.77	.	AC=2;AF=1.00;AN=2;DB;DP=43;ExcessHet=3.0103;FS=0.000;MLEAC=2;MLEAF=1.00;MQ=42.41;QD=31.80;SOR=0.941	GT:AD:DP:GQ:PL	1/1:0,43:43:99:2079,141,0
2L	1192680	.	T	TAGAACTTAGA	2077.73	.	AC=2;AF=1.00;AN=2;DP=43;ExcessHet=3.0103;FS=0.000;MLEAC=2;MLEAF=1.00;MQ=42.31;QD=30.66;SOR=0.941	GT:AD:DP:GQ:PL	1/1:0,43:43:99:2115,141,0
2L	1192693	.	TGCTGATTAAGCACCTCTTAACCAAC	T	2122.73	.	AC=2;AF=1.00;AN=2;DP=47;ExcessHet=3.0103;FS=0.000;MLEAC=2;MLEAF=1.00;MQ=42.40;QD=33.23;SOR=1.251	GT:AD:DP:GQ:PL	1/1:0,47:47:99:2160,144,0
2L	1192730	2L_1192730_SNP	A	G	2176.77	.	AC=2;AF=1.00;AN=2;DB;DP=45;ExcessHet=3.0103;FS=0.000;MLEAC=2;MLEAF=1.00;MQ=42.46;QD=31.72;SOR=1.280	GT:AD:DP:GQ:PL	1/1:0,45:45:99:2205,147,0
2L	1192746	.	T	C	2338.77	.	AC=2;AF=1.00;AN=2;DP=51;ExcessHet=3.0103;FS=0.000;MLEAC=2;MLEAF=1.00;MQ=42.72;QD=31.87;SOR=1.436	GT:AD:DP:GQ:PL	1/1:0,51:51:99:2367,160,0
2L	1192756	2L_1192756_SNP	A	G	2333.77	.	AC=2;AF=1.00;AN=2;DB;DP=52;ExcessHet=3.0103;FS=0.000;MLEAC=2;MLEAF=1.00;MQ=42.88;QD=22.00;SOR=1.480	GT:AD:DP:GQ:PL	1/1:0,52:52:99:2362,163,0
2L	1192809	2L_1192809_SNP	C	T	1580.77	.	AC=2;AF=1.00;AN=2;DB;DP=59;ExcessHet=3.0103;FS=0.000;MLEAC=2;MLEAF=1.00;MQ=43.27;QD=26.79;SOR=1.421	GT:AD:DP:GQ:PL	1/1:0,59:59:99:1609,177,0
2L	1193109	2L_1193109_SNP	T	C	1686.77	.	AC=2;AF=1.00;AN=2;DB;DP=64;ExcessHet=3.0103;FS=0.000;MLEAC=2;MLEAF=1.00;MQ=43.89;QD=26.36;SOR=0.822	GT:AD:DP:GQ:PL	1/1:0,64:64:99:1715,191,0
2L	1193196	2L_1193196_SNP	G	C	1693.77	.	AC=2;AF=1.00;AN=2;DB;DP=63;ExcessHet=3.0103;FS=0.000;MLEAC=2;MLEAF=1.00;MQ=43.89;QD=26.89;SOR=0.790	GT:AD:DP:GQ:PL	1/1:0,63:63:99:1722,188,0
2L	1193293	2L_1193293_SNP	C	T	1433.77	.	AC=2;AF=1.00;AN=2;DB;DP=54;ExcessHet=3.0103;FS=0.000;MLEAC=2;MLEAF=1.00;MQ=43.96;QD=26.55;SOR=1.022	GT:AD:DP:GQ:PL	1/1:0,54:54:99:1462,161,0
2L	1193341	2L_1193341_SNP	A	T	1576.77	.	AC=2;AF=1.00;AN=2;DB;DP=58;ExcessHet=3.0103;FS=0.000;MLEAC=2;MLEAF=1.00;MQ=44.00;QD=27.19;SOR=1.085	GT:AD:DP:GQ:PL	1/1:0,58:58:99:1605,174,0
2L	1193474	2L_1193474_SNP	T	G	1669.77	.	AC=2;AF=1.00;AN=2;BaseQRankSum=-0.666;ClippingRankSum=0.000;DB;DP=66;ExcessHet=3.0103;FS=3.571;MLEAC=2;MLEAF=1.00;MQ=43.90;MQRankSum=-0.088;QD=25.30;ReadPosRankSum=-0.945;SOR=0.677	GT:AD:DP:GQ:PL	1/1:1,65:66:99:1698,192,0
2L	1193514	2L_1193514_SNP	C	T	2972.77	.	AC=2;AF=1.00;AN=2;DB;DP=65;ExcessHet=3.0103;FS=0.000;MLEAC=2;MLEAF=1.00;MQ=43.87;QD=31.89;SOR=0.723	GT:AD:DP:GQ:PL	1/1:0,65:65:99:3001,202,0
2L	1193515	2L_1193515_SNP	A	G	2972.77	.	AC=2;AF=1.00;AN=2;DB;DP=65;ExcessHet=3.0103;FS=0.000;MLEAC=2;MLEAF=1.00;MQ=43.87;QD=31.52;SOR=0.787	GT:AD:DP:GQ:PL	1/1:0,65:65:99:3001,202,0
2L	1193537	.	TA	T	2887.73	.	AC=2;AF=1.00;AN=2;DP=65;ExcessHet=3.0103;FS=0.000;MLEAC=2;MLEAF=1.00;MQ=43.81;QD=32.20;SOR=1.162	GT:AD:DP:GQ:PL	1/1:0,65:65:99:2925,196,0
2L	1193541	2L_1193541_SNP	A	C	2934.77	.	AC=2;AF=1.00;AN=2;DB;DP=66;ExcessHet=3.0103;FS=0.000;MLEAC=2;MLEAF=1.00;MQ=43.81;QD=23.98;SOR=1.112	GT:AD:DP:GQ:PL	1/1:0,66:66:99:2963,199,0
2L	1193682	.	A	AT	1187.73	.	AC=2;AF=1.00;AN=2;DP=58;ExcessHet=3.0103;FS=0.000;MLEAC=2;MLEAF=1.00;MQ=44.00;QD=21.60;SOR=0.729	GT:AD:DP:GQ:PL	1/1:0,55:55:99:1225,167,0
2L	1193705	2L_1193705_SNP	G	A	1457.77	.	AC=2;AF=1.00;AN=2;DB;DP=55;ExcessHet=3.0103;FS=0.000;MLEAC=2;MLEAF=1.00;MQ=44.00;QD=26.50;SOR=0.970	GT:AD:DP:GQ:PL	1/1:0,55:55:99:1486,165,0
2L	1193809	2L_1193809_SNP	A	G	1563.77	.	AC=2;AF=1.00;AN=2;DB;DP=60;ExcessHet=3.0103;FS=0.000;MLEAC=2;MLEAF=1.00;MQ=43.90;QD=26.50;SOR=0.796	GT:AD:DP:GQ:PL	1/1:0,59:59:99:1592,176,0
2L	1193877	.	T	TGTAC	3009.73	.	AC=2;AF=1.00;AN=2;DP=70;ExcessHet=3.0103;FS=0.000;MLEAC=2;MLEAF=1.00;MQ=43.80;QD=26.14;SOR=0.693	GT:AD:DP:GQ:PL	1/1:0,64:64:99:3047,205,0
2L	1193897	.	ATT	A	3282.73	.	AC=2;AF=1.00;AN=2;DP=73;ExcessHet=3.0103;FS=0.000;MLEAC=2;MLEAF=1.00;MQ=43.81;QD=29.64;SOR=0.836	GT:AD:DP:GQ:PL	1/1:0,73:73:99:3320,223,0
2L	1193901	.	C	G	3246.77	.	AC=2;AF=1.00;AN=2;DP=73;ExcessHet=3.0103;FS=0.000;MLEAC=2;MLEAF=1.00;MQ=43.81;QD=29.42;SOR=0.836	GT:AD:DP:GQ:PL	1/1:0,73:73:99:3275,220,0
2L	1193926	.	GT	G	1780.73	.	AC=2;AF=1.00;AN=2;DP=70;ExcessHet=3.0103;FS=0.000;MLEAC=2;MLEAF=1.00;MQ=43.86;QD=26.19;SOR=0.693	GT:AD:DP:GQ:PL	1/1:0,68:68:99:1818,204,0
2L	1194002	2L_1194002_SNP	G	A	1562.77	.	AC=2;AF=1.00;AN=2;DB;DP=58;ExcessHet=3.0103;FS=0.000;MLEAC=2;MLEAF=1.00;MQ=43.97;QD=26.94;SOR=1.085	GT:AD:DP:GQ:PL	1/1:0,58:58:99:1591,174,0
2L	1194031	.	CTG	C	1884.73	.	AC=2;AF=1.00;AN=2;DP=56;ExcessHet=3.0103;FS=0.000;MLEAC=2;MLEAF=1.00;MQ=43.93;QD=30.96;SOR=0.853	GT:AD:DP:GQ:PL	1/1:0,52:52:99:1922,157,0
2L	1194124	2L_1194124_SNP	A	C	2237.77	.	AC=2;AF=1.00;AN=2;DB;DP=54;ExcessHet=3.0103;FS=0.000;MLEAC=2;MLEAF=1.00;MQ=43.93;QD=31.92;SOR=0.693	GT:AD:DP:GQ:PL	1/1:0,54:54:99:2266,168,0
2L	1194134	.	CT	C	2225.73	.	AC=2;AF=1.00;AN=2;DP=56;ExcessHet=3.0103;FS=0.000;MLEAC=2;MLEAF=1.00;MQ=43.93;QD=35.08;SOR=0.765	GT:AD:DP:GQ:PL	1/1:0,56:56:99:2263,168,0
2L	1194230	.	CA	C	1110.73	.	AC=2;AF=1.00;AN=2;DP=54;ExcessHet=3.0103;FS=0.000;MLEAC=2;MLEAF=1.00;MQ=43.96;QD=21.78;SOR=0.994	GT:AD:DP:GQ:PL	1/1:0,51:51:99:1148,152,0
2L	1194295	2L_1194295_SNP	C	T	1645.77	.	AC=2;AF=1.00;AN=2;DB;DP=61;ExcessHet=3.0103;FS=0.000;MLEAC=2;MLEAF=1.00;MQ=43.97;QD=26.98;SOR=0.865	GT:AD:DP:GQ:PL	1/1:0,61:61:99:1674,182,0
2L	1194332	2L_1194332_SNP	C	T	1717.77	.	AC=2;AF=1.00;AN=2;DB;DP=64;ExcessHet=3.0103;FS=0.000;MLEAC=2;MLEAF=1.00;MQ=43.97;QD=26.84;SOR=1.214	GT:AD:DP:GQ:PL	1/1:0,64:64:99:1746,192,0
2L	1194856	2L_1194856_DEL	CG	C	2046.73	.	AC=2;AF=1.00;AN=2;DB;DP=59;ExcessHet=3.0103;FS=0.000;MLEAC=2;MLEAF=1.00;MQ=43.78;QD=34.69;SOR=1.123	GT:AD:DP:GQ:PL	1/1:0,59:59:99:2084,178,0
2L	1194877	.	T	TTGTTGTTGC	1264.73	.	AC=2;AF=1.00;AN=2;BaseQRankSum=2.236;ClippingRankSum=0.000;DP=64;ExcessHet=3.0103;FS=0.000;MLEAC=2;MLEAF=1.00;MQ=43.28;MQRankSum=4.332;QD=24.32;ReadPosRankSum=1.261;SOR=0.859	GT:AD:DP:GQ:PL	1/1:2,50:52:99:1302,108,0
2L	1194945	2L_1194945_SNP	T	A	2642.77	.	AC=2;AF=1.00;AN=2;DB;DP=64;ExcessHet=3.0103;FS=0.000;MLEAC=2;MLEAF=1.00;MQ=43.58;QD=29.24;SOR=0.693	GT:AD:DP:GQ:PL	1/1:0,64:64:99:2671,195,0
2L	1194970	2L_1194970_SNP	T	A	2662.77	.	AC=2;AF=1.00;AN=2;DB;DP=66;ExcessHet=3.0103;FS=0.000;MLEAC=2;MLEAF=1.00;MQ=43.91;QD=29.42;SOR=1.196	GT:AD:DP:GQ:PL	1/1:0,66:66:99:2691,198,0
2L	1195026	2L_1195026_SNP	C	T	1690.77	.	AC=2;AF=1.00;AN=2;DB;DP=63;ExcessHet=3.0103;FS=0.000;MLEAC=2;MLEAF=1.00;MQ=43.97;QD=26.84;SOR=1.092	GT:AD:DP:GQ:PL	1/1:0,63:63:99:1719,188,0
2L	1195122	2L_1195122_SNP	G	C	1515.77	.	AC=2;AF=1.00;AN=2;DB;DP=55;ExcessHet=3.0103;FS=0.000;MLEAC=2;MLEAF=1.00;MQ=44.00;QD=27.56;SOR=0.884	GT:AD:DP:GQ:PL	1/1:0,55:55:99:1544,165,0
2L	1195239	.	C	CCTT	2793.73	.	AC=2;AF=1.00;AN=2;DP=70;ExcessHet=3.0103;FS=0.000;MLEAC=2;MLEAF=1.00;MQ=43.35;QD=32.40;SOR=0.884	GT:AD:DP:GQ:PL	1/1:0,69:69:99:2831,207,0
2L	1195240	.	A	T	3000.77	.	AC=2;AF=1.00;AN=2;DP=70;ExcessHet=3.0103;FS=0.000;MLEAC=2;MLEAF=1.00;MQ=43.35;QD=30.55;SOR=0.980	GT:AD:DP:GQ:PL	1/1:0,69:69:99:3029,208,0
2L	1195256	2L_1195256_SNP	G	T	1859.77	.	AC=2;AF=1.00;AN=2;DB;DP=69;ExcessHet=3.0103;FS=0.000;MLEAC=2;MLEAF=1.00;MQ=43.28;QD=27.35;SOR=0.814	GT:AD:DP:GQ:PL	1/1:0,68:68:99:1888,204,0
2L	1195319	2L_1195319_SNP	G	A	1120.77	.	AC=2;AF=1.00;AN=2;DB;DP=42;ExcessHet=3.0103;FS=0.000;MLEAC=2;MLEAF=1.00;MQ=43.88;QD=26.68;SOR=2.303	GT:AD:DP:GQ:PL	1/1:0,42:42:99:1149,126,0
2L	1195364	2L_1195364_SNP	A	G	1174.77	.	AC=2;AF=1.00;AN=2;DB;DP=44;ExcessHet=3.0103;FS=0.000;MLEAC=2;MLEAF=1.00;MQ=43.58;QD=26.70;SOR=1.508	GT:AD:DP:GQ:PL	1/1:0,44:44:99:1203,132,0
2L	1195382	2L_1195382_SNP	G	A	1332.77	.	AC=2;AF=1.00;AN=2;DB;DP=49;ExcessHet=3.0103;FS=0.000;MLEAC=2;MLEAF=1.00;MQ=43.52;QD=27.77;SOR=0.693	GT:AD:DP:GQ:PL	1/1:0,48:48:99:1361,144,0
2L	1195397	2L_1195397_SNP	G	C	1410.77	.	AC=2;AF=1.00;AN=2;DB;DP=54;ExcessHet=3.0103;FS=0.000;MLEAC=2;MLEAF=1.00;MQ=43.36;QD=26.62;SOR=0.808	GT:AD:DP:GQ:PL	1/1:0,53:53:99:1439,158,0
2L	1195440	2L_1195440_SNP	C	T	1575.77	.	AC=2;AF=1.00;AN=2;DB;DP=60;ExcessHet=3.0103;FS=0.000;MLEAC=2;MLEAF=1.00;MQ=43.12;QD=26.71;SOR=0.796	GT:AD:DP:GQ:PL	1/1:0,59:59:99:1604,177,0
2L	1195489	2L_1195489_SNP	T	C	1524.77	.	AC=2;AF=1.00;AN=2;DB;DP=60;ExcessHet=3.0103;FS=0.000;MLEAC=2;MLEAF=1.00;MQ=43.11;QD=25.84;SOR=0.726	GT:AD:DP:GQ:PL	1/1:0,59:59:99:1553,176,0
2L	1195504	2L_1195504_SNP	T	A	2722.77	.	AC=2;AF=1.00;AN=2;DB;DP=62;ExcessHet=3.0103;FS=0.000;MLEAC=2;MLEAF=1.00;MQ=43.22;QD=30.03;SOR=0.865	GT:AD:DP:GQ:PL	1/1:0,61:61:99:2751,190,0
2L	1195508	2L_1195508_SNP	C	T	2732.77	.	AC=2;AF=1.00;AN=2;DB;DP=63;ExcessHet=3.0103;FS=0.000;MLEAC=2;MLEAF=1.00;MQ=43.23;QD=27.52;SOR=0.826	GT:AD:DP:GQ:PL	1/1:0,62:62:99:2761,190,0
2L	1195533	2L_1195533_SNP	G	A	1514.77	.	AC=2;AF=1.00;AN=2;DB;DP=56;ExcessHet=3.0103;FS=0.000;MLEAC=2;MLEAF=1.00;MQ=43.34;QD=27.05;SOR=0.841	GT:AD:DP:GQ:PL	1/1:0,56:56:99:1543,167,0
2L	1195611	2L_1195611_SNP	A	G	1319.77	.	AC=2;AF=1.00;AN=2;DB;DP=52;ExcessHet=3.0103;FS=0.000;MLEAC=2;MLEAF=1.00;MQ=43.31;QD=25.88;SOR=0.813	GT:AD:DP:GQ:PL	1/1:0,51:51:99:1348,151,0
2L	1195699	2L_1195699_SNP	C	T	1313.77	.	AC=2;AF=1.00;AN=2;DB;DP=49;ExcessHet=3.0103;FS=0.000;MLEAC=2;MLEAF=1.00;MQ=43.24;QD=26.81;SOR=0.909	GT:AD:DP:GQ:PL	1/1:0,49:49:99:1342,147,0
2L	1195800	2L_1195800_SNP	G	A	2581.77	.	AC=2;AF=1.00;AN=2;DB;DP=56;ExcessHet=3.0103;FS=0.000;MLEAC=2;MLEAF=1.00;MQ=43.95;QD=34.30;SOR=0.765	GT:AD:DP:GQ:PL	1/1:0,56:56:99:2610,175,0
2L	1195807	2L_1195807_SNP	A	G	2806.77	.	AC=2;AF=1.00;AN=2;DB;DP=63;ExcessHet=3.0103;FS=0.000;MLEAC=2;MLEAF=1.00;MQ=43.86;QD=30.39;SOR=0.724	GT:AD:DP:GQ:PL	1/1:0,63:63:99:2835,190,0
2L	1195811	2L_1195811_SNP	G	T	2861.77	.	AC=2;AF=1.00;AN=2;DB;DP=63;ExcessHet=3.0103;FS=0.000;MLEAC=2;MLEAF=1.00;MQ=43.65;QD=33.77;SOR=0.790	GT:AD:DP:GQ:PL	1/1:0,63:63:99:2890,196,0
2L	1195986	2L_1195986_SNP	C	A	1927.77	.	AC=2;AF=1.00;AN=2;DB;DP=71;ExcessHet=3.0103;FS=0.000;MLEAC=2;MLEAF=1.00;MQ=43.97;QD=27.15;SOR=0.721	GT:AD:DP:GQ:PL	1/1:0,71:71:99:1956,213,0
2L	1196160	2L_1196160_SNP	C	T	1341.77	.	AC=2;AF=1.00;AN=2;DB;DP=50;ExcessHet=3.0103;FS=0.000;MLEAC=2;MLEAF=1.00;MQ=44.00;QD=26.84;SOR=0.693	GT:AD:DP:GQ:PL	1/1:0,50:50:99:1370,150,0
2L	1196219	2L_1196219_SNP	T	C	1330.77	.	AC=2;AF=1.00;AN=2;DB;DP=51;ExcessHet=3.0103;FS=0.000;MLEAC=2;MLEAF=1.00;MQ=44.00;QD=26.09;SOR=0.732	GT:AD:DP:GQ:PL	1/1:0,51:51:99:1359,152,0
2L	1196368	2L_1196368_SNP	C	T	1126.77	.	AC=2;AF=1.00;AN=2;DB;DP=42;ExcessHet=3.0103;FS=0.000;MLEAC=2;MLEAF=1.00;MQ=43.86;QD=26.83;SOR=1.005	GT:AD:DP:GQ:PL	1/1:0,42:42:99:1155,126,0
2L	1196454	2L_1196454_SNP	C	G	1011.77	.	AC=2;AF=1.00;AN=2;DB;DP=38;ExcessHet=3.0103;FS=0.000;MLEAC=2;MLEAF=1.00;MQ=43.95;QD=26.63;SOR=0.798	GT:AD:DP:GQ:PL	1/1:0,38:38:99:1040,114,0
2L	1197023	2L_1197023_SNP	C	G	1464.77	.	AC=2;AF=1.00;AN=2;DB;DP=54;ExcessHet=3.0103;FS=0.000;MLEAC=2;MLEAF=1.00;MQ=44.00;QD=27.13;SOR=0.767	GT:AD:DP:GQ:PL	1/1:0,54:54:99:1493,162,0
2L	1197133	2L_1197133_SNP	A	G	1356.77	.	AC=2;AF=1.00;AN=2;DB;DP=53;ExcessHet=3.0103;FS=0.000;MLEAC=2;MLEAF=1.00;MQ=43.69;QD=25.60;SOR=0.808	GT:AD:DP:GQ:PL	1/1:0,53:53:99:1385,158,0
2L	1197306	.	ACAG	A	1233.73	.	AC=2;AF=1.00;AN=2;DP=38;ExcessHet=3.0103;FS=0.000;MLEAC=2;MLEAF=1.00;MQ=43.45;QD=29.06;SOR=1.044	GT:AD:DP:GQ:PL	1/1:0,31:31:94:1271,94,0
2L	1198368	2L_1198368_SNP	T	C	1477.77	.	AC=2;AF=1.00;AN=2;DB;DP=55;ExcessHet=3.0103;FS=0.000;MLEAC=2;MLEAF=1.00;MQ=43.76;QD=26.87;SOR=0.804	GT:AD:DP:GQ:PL	1/1:0,55:55:99:1506,165,0
2L	1198461	2L_1198461_SNP	A	T	1612.77	.	AC=2;AF=1.00;AN=2;DB;DP=60;ExcessHet=3.0103;FS=0.000;MLEAC=2;MLEAF=1.00;MQ=43.97;QD=26.88;SOR=0.760	GT:AD:DP:GQ:PL	1/1:0,60:60:99:1641,180,0
2L	1198472	2L_1198472_SNP	G	A	1619.77	.	AC=2;AF=1.00;AN=2;DB;DP=60;ExcessHet=3.0103;FS=0.000;MLEAC=2;MLEAF=1.00;MQ=43.92;QD=27.00;SOR=0.831	GT:AD:DP:GQ:PL	1/1:0,60:60:99:1648,179,0
2L	1198675	2L_1198675_SNP	A	T	1249.77	.	AC=2;AF=1.00;AN=2;DB;DP=47;ExcessHet=3.0103;FS=0.000;MLEAC=2;MLEAF=1.00;MQ=43.77;QD=26.59;SOR=0.735	GT:AD:DP:GQ:PL	1/1:0,47:47:99:1278,140,0
2L	1198890	2L_1198890_SNP	C	A	1469.77	.	AC=2;AF=1.00;AN=2;DB;DP=37;ExcessHet=3.0103;FS=0.000;MLEAC=2;MLEAF=1.00;MQ=42.21;QD=23.10;SOR=1.121	GT:AD:DP:GQ:PL	1/1:0,37:37:99:1498,110,0
2L	1198904	.	T	TCGTCCGGA	1704.73	.	AC=2;AF=1.00;AN=2;DP=38;ExcessHet=3.0103;FS=0.000;MLEAC=2;MLEAF=1.00;MQ=42.04;QD=31.00;SOR=1.040	GT:AD:DP:GQ:PL	1/1:0,38:38:99:1742,126,0
2L	1198907	.	A	ATCACCTT	2122.73	.	AC=2;AF=1.00;AN=2;DP=35;ExcessHet=3.0103;FS=0.000;MLEAC=2;MLEAF=1.00;MQ=42.03;QD=29.64;SOR=0.869	GT:AD:DP:GQ:PL	1/1:0,35:35:99:2160,144,0
2L	1198908	.	G	GTTCTTTATGACCCGTCTCTTCTTTCCC	2121.73	.	AC=2;AF=1.00;AN=2;DP=36;ExcessHet=3.0103;FS=0.000;MLEAC=2;MLEAF=1.00;MQ=41.97;QD=32.73;SOR=0.804	GT:AD:DP:GQ:PL	1/1:0,36:36:99:2159,144,0
2L	1199024	2L_1199024_SNP	A	G	1384.77	.	AC=2;AF=1.00;AN=2;DB;DP=55;ExcessHet=3.0103;FS=0.000;MLEAC=2;MLEAF=1.00;MQ=43.70;QD=25.64;SOR=1.445	GT:AD:DP:GQ:PL	1/1:0,54:54:99:1413,161,0
2L	1199241	.	T	G	3022.77	.	AC=2;AF=1.00;AN=2;DP=70;ExcessHet=3.0103;FS=0.000;MLEAC=2;MLEAF=1.00;MQ=43.97;QD=29.38;SOR=0.722	GT:AD:DP:GQ:PL	1/1:0,69:69:99:3051,211,0
2L	1199251	2L_1199251_SNP	G	A	3028.77	.	AC=2;AF=1.00;AN=2;DB;DP=70;ExcessHet=3.0103;FS=0.000;MLEAC=2;MLEAF=1.00;MQ=43.94;QD=32.09;SOR=0.722	GT:AD:DP:GQ:PL	1/1:0,69:69:99:3057,211,0
2L	1199289	2L_1199289_SNP	A	T	1870.77	.	AC=2;AF=1.00;AN=2;DB;DP=67;ExcessHet=3.0103;FS=0.000;MLEAC=2;MLEAF=1.00;MQ=43.94;QD=27.92;SOR=0.784	GT:AD:DP:GQ:PL	1/1:0,67:67:99:1899,201,0
2L	1199372	2L_1199372_SNP	C	T	1643.77	.	AC=2;AF=1.00;AN=2;DB;DP=61;ExcessHet=3.0103;FS=0.000;MLEAC=2;MLEAF=1.00;MQ=43.38;QD=26.95;SOR=0.725	GT:AD:DP:GQ:PL	1/1:0,61:61:99:1672,183,0
2L	1199410	2L_1199410_SNP	G	A	1588.77	.	AC=2;AF=1.00;AN=2;DB;DP=59;ExcessHet=3.0103;FS=0.000;MLEAC=2;MLEAF=1.00;MQ=43.62;QD=26.93;SOR=0.726	GT:AD:DP:GQ:PL	1/1:0,59:59:99:1617,177,0
2L	1199432	2L_1199432_SNP	G	T	2919.77	.	AC=2;AF=1.00;AN=2;DB;DP=66;ExcessHet=3.0103;FS=0.000;MLEAC=2;MLEAF=1.00;MQ=43.69;QD=30.23;SOR=0.754	GT:AD:DP:GQ:PL	1/1:0,66:66:99:2948,205,0
2L	1199438	2L_1199438_SNP	C	T	2990.77	.	AC=2;AF=1.00;AN=2;DB;DP=67;ExcessHet=3.0103;FS=0.000;MLEAC=2;MLEAF=1.00;MQ=43.69;QD=26.93;SOR=0.849	GT:AD:DP:GQ:PL	1/1:0,67:67:99:3019,211,0
2L	1199449	2L_1199449_SNP	C	T	1867.77	.	AC=2;AF=1.00;AN=2;DB;DP=69;ExcessHet=3.0103;FS=0.000;MLEAC=2;MLEAF=1.00;MQ=43.66;QD=27.07;SOR=0.844	GT:AD:DP:GQ:PL	1/1:0,69:69:99:1896,207,0
2L	1199521	2L_1199521_SNP	A	T	1693.77	.	AC=2;AF=1.00;AN=2;DB;DP=62;ExcessHet=3.0103;FS=0.000;MLEAC=2;MLEAF=1.00;MQ=43.75;QD=27.32;SOR=0.826	GT:AD:DP:GQ:PL	1/1:0,62:62:99:1722,185,0
2L	1199566	2L_1199566_SNP	C	T	1454.77	.	AC=2;AF=1.00;AN=2;BaseQRankSum=1.907;ClippingRankSum=0.000;DB;DP=56;ExcessHet=3.0103;FS=0.000;MLEAC=2;MLEAF=1.00;MQ=43.65;MQRankSum=-0.545;QD=25.98;ReadPosRankSum=-0.895;SOR=0.767	GT:AD:DP:GQ:PL	1/1:2,54:56:99:1483,115,0
2L	1199661	2L_1199661_SNP	A	T	1373.77	.	AC=2;AF=1.00;AN=2;BaseQRankSum=-0.917;ClippingRankSum=0.000;DB;DP=55;ExcessHet=3.0103;FS=0.000;MLEAC=2;MLEAF=1.00;MQ=43.64;MQRankSum=-0.424;QD=24.98;ReadPosRankSum=-0.480;SOR=0.368	GT:AD:DP:GQ:PL	1/1:1,54:55:99:1402,137,0
2L	1199760	2L_1199760_SNP	A	T	2100.77	.	AC=2;AF=1.00;AN=2;DB;DP=50;ExcessHet=3.0103;FS=0.000;MLEAC=2;MLEAF=1.00;MQ=43.48;QD=30.19;SOR=1.270	GT:AD:DP:GQ:PL	1/1:0,50:50:99:2129,150,0
2L	1199780	2L_1199780_SNP	C	T	1964.77	.	AC=2;AF=1.00;AN=2;DB;DP=44;ExcessHet=3.0103;FS=0.000;MLEAC=2;MLEAF=1.00;MQ=43.46;QD=27.06;SOR=1.364	GT:AD:DP:GQ:PL	1/1:0,44:44:99:1993,135,0
2L	1199810	2L_1199810_SNP	C	A	849.77	.	AC=2;AF=1.00;AN=2;BaseQRankSum=1.897;ClippingRankSum=0.000;DB;DP=33;ExcessHet=3.0103;FS=3.724;MLEAC=2;MLEAF=1.00;MQ=43.33;MQRankSum=-0.337;QD=25.75;ReadPosRankSum=0.105;SOR=0.829	GT:AD:DP:GQ:PL	1/1:1,32:33:89:878,89,0
2L	1199839	2L_1199839_SNP	T	C	643.28	.	AC=2;AF=1.00;AN=2;BaseQRankSum=-0.115;ClippingRankSum=0.000;DB;DP=18;ExcessHet=3.0103;FS=4.102;MLEAC=2;MLEAF=1.00;MQ=43.27;MQRankSum=0.000;QD=31.50;ReadPosRankSum=-1.544;SOR=1.160	GT:AD:DP:GQ:PL	1/1:1,17:18:9:671,9,0
2L	1199848	2L_1199848_SNP	A	G	559.78	.	AC=1;AF=0.500;AN=2;BaseQRankSum=0.393;ClippingRankSum=0.000;DB;DP=15;ExcessHet=3.0103;FS=3.310;MLEAC=1;MLEAF=0.500;MQ=43.12;MQRankSum=0.000;QD=32.35;ReadPosRankSum=-1.506;SOR=0.643	GT	./.
2L	1199855	2L_1199855_SNP	A	C	516.53	.	AC=1;AF=0.500;AN=2;BaseQRankSum=0.728;ClippingRankSum=0.000;DB;DP=13;ExcessHet=3.0103;FS=0.000;MLEAC=1;MLEAF=0.500;MQ=42.98;MQRankSum=0.000;QD=36.20;ReadPosRankSum=-1.472;SOR=0.223	GT:AD:DP:GQ:PL	0/1:1,12:13:3:543,0,3
2L	1199857	2L_1199857_SNP	G	T	473.74	.	AC=1;AF=0.500;AN=2;BaseQRankSum=1.872;ClippingRankSum=0.000;DB;DP=11;ExcessHet=3.0103;FS=0.000;MLEAC=1;MLEAF=0.500;MQ=42.79;MQRankSum=0.000;QD=30.06;ReadPosRankSum=-1.581;SOR=0.223	GT:AD:DP:GQ:PL	0/1:1,10:11:6:501,0,6
2L	1200169	2L_1200169_SNP	A	G	1128.77	.	AC=2;AF=1.00;AN=2;DB;DP=26;ExcessHet=3.0103;FS=0.000;MLEAC=2;MLEAF=1.00;MQ=41.08;QD=31.09;SOR=1.220	GT:AD:DP:GQ:PL	1/1:0,26:26:78:1157,78,0
2L	1200172	2L_1200172_SNP	A	G	1124.77	.	AC=2;AF=1.00;AN=2;DB;DP=25;ExcessHet=3.0103;FS=0.000;MLEAC=2;MLEAF=1.00;MQ=40.96;QD=33.28;SOR=1.136	GT:AD:DP:GQ:PL	1/1:0,25:25:78:1153,78,0
2L	1200173	2L_1200173_SNP	T	C	1124.77	.	AC=2;AF=1.00;AN=2;DB;DP=25;ExcessHet=3.0103;FS=0.000;MLEAC=2;MLEAF=1.00;MQ=40.96;QD=26.02;SOR=1.136	GT:AD:DP:GQ:PL	1/1:0,25:25:78:1153,78,0
2L	1200177	2L_1200177_SNP	C	T	1207.77	.	AC=2;AF=1.00;AN=2;DB;DP=28;ExcessHet=3.0103;FS=0.000;MLEAC=2;MLEAF=1.00;MQ=40.61;QD=28.92;SOR=0.997	GT:AD:DP:GQ:PL	1/1:0,28:28:87:1236,87,0
2L	1200243	2L_1200243_SNP	C	T	789.77	.	AC=2;AF=1.00;AN=2;DB;DP=20;ExcessHet=3.0103;FS=0.000;MLEAC=2;MLEAF=1.00;MQ=38.62;QD=36.56;SOR=0.892	GT:AD:DP:GQ:PL	1/1:0,20:20:60:818,60,0
2L	1200261	.	GACCACC	G	637.73	.	AC=2;AF=1.00;AN=2;DP=15;ExcessHet=3.0103;FS=0.000;MLEAC=2;MLEAF=1.00;MQ=37.84;QD=28.34;SOR=0.818	GT:AD:DP:GQ:PL	1/1:0,15:15:45:675,45,0
2L	1200320	2L_1200320_SNP	C	T	720.77	.	AC=2;AF=1.00;AN=2;DB;DP=17;ExcessHet=3.0103;FS=0.000;MLEAC=2;MLEAF=1.00;MQ=38.78;QD=23.63;SOR=2.179	GT:AD:DP:GQ:PL	1/1:0,17:17:54:749,54,0
2L	1200329	2L_1200329_SNP	T	G	794.77	.	AC=2;AF=1.00;AN=2;DB;DP=20;ExcessHet=3.0103;FS=0.000;MLEAC=2;MLEAF=1.00;MQ=39.77;QD=33.26;SOR=2.093	GT:AD:DP:GQ:PL	1/1:0,20:20:60:823,60,0
2L	1200487	.	ATAAAC	A	1671.73	.	AC=2;AF=1.00;AN=2;DP=38;ExcessHet=3.0103;FS=0.000;MLEAC=2;MLEAF=1.00;MQ=39.80;QD=29.07;SOR=1.670	GT:AD:DP:GQ:PL	1/1:0,38:38:99:1709,114,0
2L	1200528	2L_1200528_SNP	G	T	1296.77	.	AC=2;AF=1.00;AN=2;DB;DP=47;ExcessHet=3.0103;FS=0.000;MLEAC=2;MLEAF=1.00;MQ=40.45;QD=27.59;SOR=1.814	GT:AD:DP:GQ:PL	1/1:0,47:47:99:1325,141,0
2L	1200587	2L_1200587_SNP	A	T	2189.77	.	AC=2;AF=1.00;AN=2;DB;DP=50;ExcessHet=3.0103;FS=0.000;MLEAC=2;MLEAF=1.00;MQ=41.70;QD=29.52;SOR=1.390	GT:AD:DP:GQ:PL	1/1:0,50:50:99:2218,150,0
2L	1200601	2L_1200601_SNP	G	T	2358.77	.	AC=2;AF=1.00;AN=2;DB;DP=55;ExcessHet=3.0103;FS=0.000;MLEAC=2;MLEAF=1.00;MQ=41.77;QD=28.66;SOR=1.159	GT:AD:DP:GQ:PL	1/1:0,55:55:99:2387,166,0
2L	1200663	2L_1200663_SNP	T	C	1526.77	.	AC=2;AF=1.00;AN=2;DB;DP=57;ExcessHet=3.0103;FS=0.000;MLEAC=2;MLEAF=1.00;MQ=40.80;QD=26.79;SOR=0.728	GT:AD:DP:GQ:PL	1/1:0,57:57:99:1555,171,0
2L	1200690	.	A	AATG	2707.73	.	AC=2;AF=1.00;AN=2;DP=57;ExcessHet=3.0103;FS=0.000;MLEAC=2;MLEAF=1.00;MQ=39.87;QD=26.03;SOR=0.960	GT:AD:DP:GQ:PL	1/1:0,57:57:99:2745,184,0
2L	1200693	.	A	AATT	2752.73	.	AC=2;AF=1.00;AN=2;DP=61;ExcessHet=3.0103;FS=0.000;MLEAC=2;MLEAF=1.00;MQ=40.00;QD=28.98;SOR=1.022	GT:AD:DP:GQ:PL	1/1:0,61:61:99:2790,187,0
2L	1200695	.	G	GCGTCCAT	2752.73	.	AC=2;AF=1.00;AN=2;DP=60;ExcessHet=3.0103;FS=0.000;MLEAC=2;MLEAF=1.00;MQ=39.89;QD=28.88;SOR=1.071	GT:AD:DP:GQ:PL	1/1:0,60:60:99:2790,187,0
2L	1200706	2L_1200706_SNP	C	G	2491.77	.	AC=2;AF=1.00;AN=2;DB;DP=55;ExcessHet=3.0103;FS=0.000;MLEAC=2;MLEAF=1.00;MQ=39.59;QD=22.16;SOR=1.262	GT:AD:DP:GQ:PL	1/1:0,55:55:99:2520,169,0
2L	1200707	2L_1200707_SNP	C	G	2491.77	.	AC=2;AF=1.00;AN=2;DB;DP=55;ExcessHet=3.0103;FS=0.000;MLEAC=2;MLEAF=1.00;MQ=39.59;QD=28.22;SOR=1.262	GT:AD:DP:GQ:PL	1/1:0,55:55:99:2520,169,0
2L	1200718	2L_1200718_SNP	G	C	2446.77	.	AC=2;AF=1.00;AN=2;DB;DP=53;ExcessHet=3.0103;FS=0.000;MLEAC=2;MLEAF=1.00;MQ=39.75;QD=29.80;SOR=1.179	GT:AD:DP:GQ:PL	1/1:0,53:53:99:2475,166,0
2L	1200721	2L_1200721_SNP	G	A	2536.77	.	AC=2;AF=1.00;AN=2;DB;DP=56;ExcessHet=3.0103;FS=0.000;MLEAC=2;MLEAF=1.00;MQ=39.99;QD=29.84;SOR=1.199	GT:AD:DP:GQ:PL	1/1:0,56:56:99:2565,172,0
2L	1200723	2L_1200723_SNP	C	A	2632.77	.	AC=2;AF=1.00;AN=2;DB;DP=56;ExcessHet=3.0103;FS=0.000;MLEAC=2;MLEAF=1.00;MQ=39.99;QD=31.40;SOR=1.199	GT:AD:DP:GQ:PL	1/1:0,56:56:99:2661,181,0
2L	1200724	2L_1200724_INS	A	ATATATATGT	2666.73	.	AC=2;AF=1.00;AN=2;DB;DP=55;ExcessHet=3.0103;FS=0.000;MLEAC=2;MLEAF=1.00;MQ=39.96;QD=32.25;SOR=1.159	GT:AD:DP:GQ:PL	1/1:0,55:55:99:2704,186,0
2L	1200728	2L_1200728_SNP	A	G	2495.77	.	AC=2;AF=1.00;AN=2;DB;DP=56;ExcessHet=3.0103;FS=0.000;MLEAC=2;MLEAF=1.00;MQ=40.18;QD=27.25;SOR=1.199	GT:AD:DP:GQ:PL	1/1:0,56:56:99:2524,174,0
2L	1201745	2L_1201745_SNP	A	C	3220.77	.	AC=2;AF=1.00;AN=2;DB;DP=76;ExcessHet=3.0103;FS=0.000;MLEAC=2;MLEAF=1.00;MQ=42.77;QD=28.70;SOR=0.746	GT:AD:DP:GQ:PL	1/1:0,76:76:99:3249,232,0
2L	1201762	2L_1201762_SNP	G	A	3149.77	.	AC=2;AF=1.00;AN=2;DB;DP=69;ExcessHet=3.0103;FS=0.000;MLEAC=2;MLEAF=1.00;MQ=42.55;QD=31.48;SOR=0.781	GT:AD:DP:GQ:PL	1/1:0,69:69:99:3178,214,0
2L	1201765	2L_1201765_SNP	G	T	3301.77	.	AC=2;AF=1.00;AN=2;DB;DP=69;ExcessHet=3.0103;FS=0.000;MLEAC=2;MLEAF=1.00;MQ=42.55;QD=26.57;SOR=0.781	GT:AD:DP:GQ:PL	1/1:0,69:69:99:3330,223,0
2L	1201776	2L_1201776_SNP	G	T	3616.77	.	AC=2;AF=1.00;AN=2;DB;DP=78;ExcessHet=3.0103;FS=0.000;MLEAC=2;MLEAF=1.00;MQ=42.34;QD=27.12;SOR=0.744	GT:AD:DP:GQ:PL	1/1:0,78:78:99:3645,244,0
2L	1201777	2L_1201777_SNP	G	T	3571.77	.	AC=2;AF=1.00;AN=2;DB;DP=78;ExcessHet=3.0103;FS=0.000;MLEAC=2;MLEAF=1.00;MQ=42.34;QD=30.90;SOR=0.744	GT:AD:DP:GQ:PL	1/1:0,78:78:99:3600,241,0
2L	1201790	.	G	GT	3472.73	.	AC=2;AF=1.00;AN=2;DP=78;ExcessHet=3.0103;FS=0.000;MLEAC=2;MLEAF=1.00;MQ=42.32;QD=29.11;SOR=0.744	GT:AD:DP:GQ:PL	1/1:0,78:78:99:3510,235,0
2L	1201791	.	A	T	3481.77	.	AC=2;AF=1.00;AN=2;DP=77;ExcessHet=3.0103;FS=0.000;MLEAC=2;MLEAF=1.00;MQ=42.29;QD=26.39;SOR=0.719	GT:AD:DP:GQ:PL	1/1:0,77:77:99:3510,235,0
2L	1201811	.	GGGA	G	3112.73	.	AC=2;AF=1.00;AN=2;DP=70;ExcessHet=3.0103;FS=0.000;MLEAC=2;MLEAF=1.00;MQ=42.18;QD=29.99;SOR=0.941	GT:AD:DP:GQ:PL	1/1:0,70:70:99:3150,211,0
2L	1201815	.	TG	T	3112.73	.	AC=2;AF=1.00;AN=2;DP=70;ExcessHet=3.0103;FS=0.000;MLEAC=2;MLEAF=1.00;MQ=42.18;QD=28.89;SOR=0.941	GT:AD:DP:GQ:PL	1/1:0,70:70:99:3150,211,0
2L	1201818	.	T	C	3211.77	.	AC=2;AF=1.00;AN=2;DP=70;ExcessHet=3.0103;FS=0.000;MLEAC=2;MLEAF=1.00;MQ=42.18;QD=31.62;SOR=0.941	GT:AD:DP:GQ:PL	1/1:0,70:70:99:3240,217,0
2L	1201820	.	T	A	3211.77	.	AC=2;AF=1.00;AN=2;DP=72;ExcessHet=3.0103;FS=0.000;MLEAC=2;MLEAF=1.00;MQ=42.20;QD=25.48;SOR=0.934	GT:AD:DP:GQ:PL	1/1:0,72:72:99:3240,217,0
2L	1201830	2L_1201830_SNP	C	T	3399.77	.	AC=2;AF=1.00;AN=2;DB;DP=72;ExcessHet=3.0103;FS=0.000;MLEAC=2;MLEAF=1.00;MQ=42.23;QD=36.93;SOR=1.073	GT:AD:DP:GQ:PL	1/1:0,72:72:99:3428,232,0
2L	1201837	2L_1201837_SNP	G	A	3219.77	.	AC=2;AF=1.00;AN=2;DB;DP=71;ExcessHet=3.0103;FS=0.000;MLEAC=2;MLEAF=1.00;MQ=42.20;QD=29.60;SOR=1.042	GT:AD:DP:GQ:PL	1/1:0,71:71:99:3248,220,0
2L	1201875	2L_1201875_SNP	T	A	3104.77	.	AC=2;AF=1.00;AN=2;BaseQRankSum=0.549;ClippingRankSum=0.000;DB;DP=79;ExcessHet=3.0103;FS=3.661;MLEAC=2;MLEAF=1.00;MQ=42.56;MQRankSum=-1.406;QD=31.51;ReadPosRankSum=-0.197;SOR=0.733	GT:AD:DP:GQ:PL	1/1:1,78:79:99:3133,195,0
2L	1201897	2L_1201897_SNP	A	G	3105.77	.	AC=2;AF=1.00;AN=2;BaseQRankSum=-0.262;ClippingRankSum=0.000;DB;DP=71;ExcessHet=3.0103;FS=4.363;MLEAC=2;MLEAF=1.00;MQ=42.89;MQRankSum=-1.008;QD=28.83;ReadPosRankSum=-1.098;SOR=1.218	GT:AD:DP:GQ:PL	1/1:1,70:71:99:3134,172,0
2L	1201918	2L_1201918_SNP	T	A	2926.77	.	AC=2;AF=1.00;AN=2;BaseQRankSum=1.331;ClippingRankSum=0.000;DB;DP=71;ExcessHet=3.0103;FS=4.363;MLEAC=2;MLEAF=1.00;MQ=42.98;MQRankSum=-0.925;QD=31.50;ReadPosRankSum=-1.418;SOR=1.218	GT:AD:DP:GQ:PL	1/1:1,70:71:99:2955,168,0
2L	1202058	2L_1202058_SNP	C	T	975.77	.	AC=2;AF=1.00;AN=2;BaseQRankSum=1.786;ClippingRankSum=0.000;DB;DP=37;ExcessHet=3.0103;FS=0.000;MLEAC=2;MLEAF=1.00;MQ=43.47;MQRankSum=-0.548;QD=26.37;ReadPosRankSum=-0.539;SOR=0.655	GT:AD:DP:GQ:PL	1/1:1,36:37:99:1004,101,0
2L	1202661	2L_1202661_SNP	A	T	1535.77	.	AC=2;AF=1.00;AN=2;DB;DP=66;ExcessHet=3.0103;FS=0.000;MLEAC=2;MLEAF=1.00;MQ=44.00;QD=24.77;SOR=0.899	GT:AD:DP:GQ:PL	1/1:0,62:62:99:1564,182,0
2L	1202689	2L_1202689_SNP	T	C	1740.77	.	AC=2;AF=1.00;AN=2;DB;DP=68;ExcessHet=3.0103;FS=0.000;MLEAC=2;MLEAF=1.00;MQ=43.97;QD=25.98;SOR=0.917	GT:AD:DP:GQ:PL	1/1:0,67:67:99:1769,200,0
2L	1202728	2L_1202728_SNP	G	A	2493.77	.	AC=2;AF=1.00;AN=2;DB;DP=56;ExcessHet=3.0103;FS=0.000;MLEAC=2;MLEAF=1.00;MQ=43.97;QD=31.37;SOR=0.922	GT:AD:DP:GQ:PL	1/1:0,56:56:99:2522,172,0
2L	1202729	2L_1202729_SNP	A	G	2493.77	.	AC=2;AF=1.00;AN=2;DB;DP=57;ExcessHet=3.0103;FS=0.000;MLEAC=2;MLEAF=1.00;MQ=43.97;QD=34.95;SOR=0.877	GT:AD:DP:GQ:PL	1/1:0,57:57:99:2522,172,0
2L	1202906	2L_1202906_INS	A	AC	1567.73	.	AC=2;AF=1.00;AN=2;DB;DP=47;ExcessHet=3.0103;FS=0.000;MLEAC=2;MLEAF=1.00;MQ=43.92;QD=33.36;SOR=0.919	GT:AD:DP:GQ:PL	1/1:0,47:47:99:1605,141,0
2L	1202916	.	T	TGACCACC	2417.73	.	AC=2;AF=1.00;AN=2;DP=52;ExcessHet=3.0103;FS=0.000;MLEAC=2;MLEAF=1.00;MQ=43.92;QD=34.54;SOR=0.732	GT:AD:DP:GQ:PL	1/1:0,51:51:99:2455,165,0
2L	1202919	2L_1202919_SNP	C	T	2201.77	.	AC=2;AF=1.00;AN=2;DB;DP=50;ExcessHet=3.0103;FS=0.000;MLEAC=2;MLEAF=1.00;MQ=43.92;QD=32.48;SOR=0.952	GT:AD:DP:GQ:PL	1/1:0,50:50:99:2230,151,0
2L	1203130	2L_1203130_SNP	T	C	1609.77	.	AC=2;AF=1.00;AN=2;DB;DP=61;ExcessHet=3.0103;FS=0.000;MLEAC=2;MLEAF=1.00;MQ=43.90;QD=26.83;SOR=0.906	GT:AD:DP:GQ:PL	1/1:0,60:60:99:1638,180,0
2L	1203288	2L_1203288_SNP	C	G	1399.77	.	AC=2;AF=1.00;AN=2;DB;DP=54;ExcessHet=3.0103;FS=0.000;MLEAC=2;MLEAF=1.00;MQ=43.96;QD=25.92;SOR=1.118	GT:AD:DP:GQ:PL	1/1:0,54:54:99:1428,160,0
2L	1203543	.	T	TATGCC	2678.73	.	AC=2;AF=1.00;AN=2;BaseQRankSum=1.647;ClippingRankSum=0.000;DP=59;ExcessHet=3.0103;FS=4.091;MLEAC=2;MLEAF=1.00;MQ=43.74;MQRankSum=-0.314;QD=27.61;ReadPosRankSum=0.323;SOR=1.043	GT:AD:DP:GQ:PL	1/1:1,58:59:99:2716,123,0
2L	1203648	.	A	T	3395.77	.	AC=2;AF=1.00;AN=2;BaseQRankSum=1.218;ClippingRankSum=0.000;DP=83;ExcessHet=3.0103;FS=0.000;MLEAC=2;MLEAF=1.00;MQ=43.67;MQRankSum=-0.397;QD=30.45;ReadPosRankSum=-0.635;SOR=0.432	GT:AD:DP:GQ:PL	1/1:1,82:83:99:3424,115,0
2L	1203666	2L_1203666_SNP	T	A	3479.77	.	AC=2;AF=1.00;AN=2;BaseQRankSum=-0.978;ClippingRankSum=0.000;DB;DP=81;ExcessHet=3.0103;FS=0.000;MLEAC=2;MLEAF=1.00;MQ=43.76;MQRankSum=-0.338;QD=32.48;ReadPosRankSum=-0.967;SOR=0.372	GT:AD:DP:GQ:PL	1/1:1,80:81:99:3508,109,0
2L	1203667	2L_1203667_SNP	A	T	3479.77	.	AC=2;AF=1.00;AN=2;BaseQRankSum=0.089;ClippingRankSum=0.000;DB;DP=81;ExcessHet=3.0103;FS=0.000;MLEAC=2;MLEAF=1.00;MQ=43.76;MQRankSum=-0.338;QD=29.52;ReadPosRankSum=-1.004;SOR=0.372	GT:AD:DP:GQ:PL	1/1:1,80:81:99:3508,109,0
2L	1203689	2L_1203689_SNP	C	T	3326.77	.	AC=2;AF=1.00;AN=2;BaseQRankSum=1.395;ClippingRankSum=0.000;DB;DP=74;ExcessHet=3.0103;FS=3.129;MLEAC=2;MLEAF=1.00;MQ=43.84;MQRankSum=-0.248;QD=31.07;ReadPosRankSum=1.032;SOR=0.353	GT:AD:DP:GQ:PL	1/1:1,73:74:99:3355,100,0
2L	1203695	2L_1203695_SNP	A	G	3158.77	.	AC=2;AF=1.00;AN=2;BaseQRankSum=-1.690;ClippingRankSum=0.000;DB;DP=75;ExcessHet=3.0103;FS=3.188;MLEAC=2;MLEAF=1.00;MQ=43.84;MQRankSum=-0.246;QD=32.77;ReadPosRankSum=1.178;SOR=0.395	GT:AD:DP:GQ:PL	1/1:1,74:75:91:3187,91,0
2L	1203864	2L_1203864_SNP	A	G	3387.77	.	AC=2;AF=1.00;AN=2;DB;DP=76;ExcessHet=3.0103;FS=0.000;MLEAC=2;MLEAF=1.00;MQ=43.41;QD=38.10;SOR=0.719	GT:AD:DP:GQ:PL	1/1:0,75:75:99:3416,232,0
2L	1203873	.	T	TC	3592.73	.	AC=2;AF=1.00;AN=2;DP=79;ExcessHet=3.0103;FS=0.000;MLEAC=2;MLEAF=1.00;MQ=43.40;QD=27.10;SOR=0.855	GT:AD:DP:GQ:PL	1/1:0,78:78:99:3630,247,0
2L	1203874	.	A	G	3572.77	.	AC=2;AF=1.00;AN=2;DP=81;ExcessHet=3.0103;FS=0.000;MLEAC=2;MLEAF=1.00;MQ=43.37;QD=30.34;SOR=0.796	GT:AD:DP:GQ:PL	1/1:0,80:80:99:3601,244,0
2L	1203988	.	A	AC	2571.73	.	AC=2;AF=1.00;AN=2;DP=60;ExcessHet=3.0103;FS=0.000;MLEAC=2;MLEAF=1.00;MQ=42.96;QD=33.29;SOR=0.877	GT:AD:DP:GQ:PL	1/1:0,57:57:99:2609,174,0
2L	1203990	.	T	TAACA	2706.73	.	AC=2;AF=1.00;AN=2;DP=58;ExcessHet=3.0103;FS=0.000;MLEAC=2;MLEAF=1.00;MQ=42.93;QD=30.50;SOR=0.914	GT:AD:DP:GQ:PL	1/1:0,58:58:99:2744,183,0
2L	1203992	.	T	TCTGA	2932.73	.	AC=2;AF=1.00;AN=2;DP=59;ExcessHet=3.0103;FS=0.000;MLEAC=2;MLEAF=1.00;MQ=42.91;QD=30.65;SOR=1.123	GT:AD:DP:GQ:PL	1/1:0,59:59:99:2970,199,0
2L	1204001	2L_1204001_SNP	C	A	2893.77	.	AC=2;AF=1.00;AN=2;DB;DP=62;ExcessHet=3.0103;FS=0.000;MLEAC=2;MLEAF=1.00;MQ=42.78;QD=28.40;SOR=1.057	GT:AD:DP:GQ:PL	1/1:0,62:62:99:2922,196,0
2L	1204003	2L_1204003_SNP	T	A	2803.77	.	AC=2;AF=1.00;AN=2;DB;DP=63;ExcessHet=3.0103;FS=0.000;MLEAC=2;MLEAF=1.00;MQ=42.80;QD=34.58;SOR=1.010	GT:AD:DP:GQ:PL	1/1:0,63:63:99:2832,190,0
2L	1204005	2L_1204005_SNP	A	T	2802.77	.	AC=2;AF=1.00;AN=2;DB;DP=62;ExcessHet=3.0103;FS=0.000;MLEAC=2;MLEAF=1.00;MQ=42.78;QD=23.53;SOR=1.057	GT:AD:DP:GQ:PL	1/1:0,62:62:99:2831,189,0
2L	1204733	2L_1204733_SNP	A	T	1275.77	.	AC=2;AF=1.00;AN=2;DB;DP=48;ExcessHet=3.0103;FS=0.000;MLEAC=2;MLEAF=1.00;MQ=42.75;QD=26.58;SOR=0.693	GT:AD:DP:GQ:PL	1/1:0,48:48:99:1304,144,0
2L	1204747	2L_1204747_SNP	A	C	1820.77	.	AC=2;AF=1.00;AN=2;DB;DP=42;ExcessHet=3.0103;FS=0.000;MLEAC=2;MLEAF=1.00;MQ=42.57;QD=25.98;SOR=0.788	GT:AD:DP:GQ:PL	1/1:0,42:42:99:1849,126,0
2L	1204750	2L_1204750_SNP	C	A	1855.77	.	AC=2;AF=1.00;AN=2;DB;DP=41;ExcessHet=3.0103;FS=0.000;MLEAC=2;MLEAF=1.00;MQ=42.54;QD=23.56;SOR=0.954	GT:AD:DP:GQ:PL	1/1:0,41:41:99:1884,129,0
2L	1204790	2L_1204790_SNP	A	G	1065.77	.	AC=2;AF=1.00;AN=2;DB;DP=39;ExcessHet=3.0103;FS=0.000;MLEAC=2;MLEAF=1.00;MQ=43.61;QD=27.33;SOR=0.743	GT:AD:DP:GQ:PL	1/1:0,39:39:99:1094,117,0
2L	1204992	2L_1204992_SNP	C	T	979.77	.	AC=2;AF=1.00;AN=2;DB;DP=36;ExcessHet=3.0103;FS=0.000;MLEAC=2;MLEAF=1.00;MQ=44.00;QD=27.22;SOR=0.693	GT:AD:DP:GQ:PL	1/1:0,36:36:99:1008,108,0
2L	1205062	2L_1205062_SNP	T	C	1114.77	.	AC=2;AF=1.00;AN=2;DB;DP=43;ExcessHet=3.0103;FS=0.000;MLEAC=2;MLEAF=1.00;MQ=43.95;QD=25.92;SOR=0.739	GT:AD:DP:GQ:PL	1/1:0,43:43:99:1143,129,0
2L	1205583	2L_1205583_SNP	A	G	1224.77	.	AC=2;AF=1.00;AN=2;DB;DP=50;ExcessHet=3.0103;FS=0.000;MLEAC=2;MLEAF=1.00;MQ=43.33;QD=25.00;SOR=1.112	GT:AD:DP:GQ:PL	1/1:0,49:49:99:1253,144,0
2L	1205682	2L_1205682_SNP	T	A	1080.77	.	AC=2;AF=1.00;AN=2;DB;DP=40;ExcessHet=3.0103;FS=0.000;MLEAC=2;MLEAF=1.00;MQ=44.00;QD=27.02;SOR=0.902	GT:AD:DP:GQ:PL	1/1:0,40:40:99:1109,120,0
2L	1205849	2L_1205849_SNP	G	A	1055.77	.	AC=2;AF=1.00;AN=2;DB;DP=39;ExcessHet=3.0103;FS=0.000;MLEAC=2;MLEAF=1.00;MQ=44.00;QD=27.07;SOR=1.096	GT:AD:DP:GQ:PL	1/1:0,39:39:99:1084,117,0
2L	1206454	2L_1206454_SNP	C	G	1084.77	.	AC=2;AF=1.00;AN=2;DB;DP=42;ExcessHet=3.0103;FS=0.000;MLEAC=2;MLEAF=1.00;MQ=43.86;QD=25.83;SOR=1.556	GT:AD:DP:GQ:PL	1/1:0,42:42:99:1113,125,0
2L	1206785	2L_1206785_SNP	C	T	1018.77	.	AC=2;AF=1.00;AN=2;DB;DP=37;ExcessHet=3.0103;FS=0.000;MLEAC=2;MLEAF=1.00;MQ=44.00;QD=27.53;SOR=1.432	GT:AD:DP:GQ:PL	1/1:0,37:37:99:1047,111,0
2L	1206820	2L_1206820_SNP	G	A	985.77	.	AC=2;AF=1.00;AN=2;DB;DP=38;ExcessHet=3.0103;FS=0.000;MLEAC=2;MLEAF=1.00;MQ=44.00;QD=25.94;SOR=1.329	GT:AD:DP:GQ:PL	1/1:0,38:38:99:1014,114,0
2L	1207585	2L_1207585_SNP	T	C	1771.77	.	AC=2;AF=1.00;AN=2;DB;DP=41;ExcessHet=3.0103;FS=0.000;MLEAC=2;MLEAF=1.00;MQ=42.16;QD=22.42;SOR=1.022	GT:AD:DP:GQ:PL	1/1:0,40:40:99:1800,120,0
2L	1207587	2L_1207587_SNP	A	T	1771.77	.	AC=2;AF=1.00;AN=2;DB;DP=41;ExcessHet=3.0103;FS=0.000;MLEAC=2;MLEAF=1.00;MQ=42.16;QD=35.23;SOR=1.022	GT:AD:DP:GQ:PL	1/1:0,40:40:99:1800,120,0
2L	1207591	.	TTGATTCGAAATAA	T	1807.73	.	AC=2;AF=1.00;AN=2;DP=41;ExcessHet=3.0103;FS=0.000;MLEAC=2;MLEAF=1.00;MQ=42.20;QD=27.79;SOR=1.022	GT:AD:DP:GQ:PL	1/1:0,40:40:99:1845,123,0
2L	1207620	2L_1207620_SNP	A	C	1794.77	.	AC=2;AF=1.00;AN=2;DB;DP=41;ExcessHet=3.0103;FS=0.000;MLEAC=2;MLEAF=1.00;MQ=42.20;QD=31.95;SOR=1.206	GT:AD:DP:GQ:PL	1/1:0,41:41:99:1823,123,0
2L	1207621	2L_1207621_SNP	C	A	1794.77	.	AC=2;AF=1.00;AN=2;DB;DP=41;ExcessHet=3.0103;FS=0.000;MLEAC=2;MLEAF=1.00;MQ=42.20;QD=31.55;SOR=1.206	GT:AD:DP:GQ:PL	1/1:0,41:41:99:1823,123,0
2L	1207664	2L_1207664_SNP	C	T	1003.77	.	AC=2;AF=1.00;AN=2;DB;DP=38;ExcessHet=3.0103;FS=0.000;MLEAC=2;MLEAF=1.00;MQ=42.26;QD=26.41;SOR=1.040	GT:AD:DP:GQ:PL	1/1:0,38:38:99:1032,114,0
2L	1207676	2L_1207676_SNP	T	A	1708.77	.	AC=2;AF=1.00;AN=2;DB;DP=37;ExcessHet=3.0103;FS=0.000;MLEAC=2;MLEAF=1.00;MQ=42.38;QD=34.20;SOR=0.984	GT:AD:DP:GQ:PL	1/1:0,37:37:99:1737,117,0
2L	1207681	2L_1207681_SNP	A	G	1726.77	.	AC=2;AF=1.00;AN=2;DB;DP=39;ExcessHet=3.0103;FS=0.000;MLEAC=2;MLEAF=1.00;MQ=42.46;QD=26.97;SOR=0.850	GT:AD:DP:GQ:PL	1/1:0,39:39:99:1755,117,0
2L	1207684	.	A	ACT	1717.73	.	AC=2;AF=1.00;AN=2;DP=39;ExcessHet=3.0103;FS=0.000;MLEAC=2;MLEAF=1.00;MQ=42.46;QD=21.57;SOR=0.850	GT:AD:DP:GQ:PL	1/1:0,39:39:99:1755,117,0
2L	1207686	.	TCG	T	1717.73	.	AC=2;AF=1.00;AN=2;DP=38;ExcessHet=3.0103;FS=0.000;MLEAC=2;MLEAF=1.00;MQ=42.42;QD=30.73;SOR=0.798	GT:AD:DP:GQ:PL	1/1:0,38:38:99:1755,117,0
2L	1207691	2L_1207691_SNP	G	A	1763.77	.	AC=2;AF=1.00;AN=2;DB;DP=39;ExcessHet=3.0103;FS=0.000;MLEAC=2;MLEAF=1.00;MQ=42.46;QD=32.82;SOR=0.850	GT:AD:DP:GQ:PL	1/1:0,39:39:99:1792,120,0
2L	1207693	2L_1207693_SNP	T	G	1763.77	.	AC=2;AF=1.00;AN=2;DB;DP=40;ExcessHet=3.0103;FS=0.000;MLEAC=2;MLEAF=1.00;MQ=42.50;QD=35.85;SOR=0.793	GT:AD:DP:GQ:PL	1/1:0,40:40:99:1792,120,0
2L	1207705	2L_1207705_SNP	A	T	1039.77	.	AC=2;AF=1.00;AN=2;DB;DP=40;ExcessHet=3.0103;FS=0.000;MLEAC=2;MLEAF=1.00;MQ=42.60;QD=26.66;SOR=0.743	GT:AD:DP:GQ:PL	1/1:0,39:39:99:1068,117,0
2L	1207754	2L_1207754_SNP	G	T	564.77	.	AC=2;AF=1.00;AN=2;DB;DP=24;ExcessHet=3.0103;FS=0.000;MLEAC=2;MLEAF=1.00;MQ=43.67;QD=23.53;SOR=1.519	GT:AD:DP:GQ:PL	1/1:0,24:24:70:593,70,0
2L	1207770	2L_1207770_SNP	C	A	861.77	.	AC=2;AF=1.00;AN=2;DB;DP=33;ExcessHet=3.0103;FS=0.000;MLEAC=2;MLEAF=1.00;MQ=43.49;QD=26.11;SOR=0.880	GT:AD:DP:GQ:PL	1/1:0,33:33:98:890,98,0
2L	1208236	2L_1208236_SNP	G	T	1519.77	.	AC=2;AF=1.00;AN=2;DB;DP=37;ExcessHet=3.0103;FS=0.000;MLEAC=2;MLEAF=1.00;MQ=44.00;QD=25.70;SOR=1.949	GT:AD:DP:GQ:PL	1/1:0,36:36:99:1548,108,0
2L	1208251	2L_1208251_SNP	G	A	1613.77	.	AC=2;AF=1.00;AN=2;DB;DP=39;ExcessHet=3.0103;FS=0.000;MLEAC=2;MLEAF=1.00;MQ=44.00;QD=34.13;SOR=2.303	GT:AD:DP:GQ:PL	1/1:0,38:38:99:1642,117,0
2L	1208432	2L_1208432_SNP	C	T	1435.77	.	AC=2;AF=1.00;AN=2;DB;DP=32;ExcessHet=3.0103;FS=0.000;MLEAC=2;MLEAF=1.00;MQ=43.94;QD=28.80;SOR=1.112	GT:AD:DP:GQ:PL	1/1:0,32:32:99:1464,99,0
2L	1208433	2L_1208433_SNP	C	T	1435.77	.	AC=2;AF=1.00;AN=2;DB;DP=32;ExcessHet=3.0103;FS=0.000;MLEAC=2;MLEAF=1.00;MQ=43.88;QD=27.08;SOR=1.284	GT:AD:DP:GQ:PL	1/1:0,32:32:99:1464,99,0
2L	1208603	2L_1208603_SNP	A	G	2176.77	.	AC=2;AF=1.00;AN=2;DB;DP=49;ExcessHet=3.0103;FS=0.000;MLEAC=2;MLEAF=1.00;MQ=43.60;QD=29.71;SOR=0.733	GT:AD:DP:GQ:PL	1/1:0,49:49:99:2205,147,0
2L	1208608	2L_1208608_SNP	G	A	2176.77	.	AC=2;AF=1.00;AN=2;DB;DP=49;ExcessHet=3.0103;FS=0.000;MLEAC=2;MLEAF=1.00;MQ=43.60;QD=32.26;SOR=0.733	GT:AD:DP:GQ:PL	1/1:0,49:49:99:2205,147,0
2L	1208613	.	TG	T	2167.73	.	AC=2;AF=1.00;AN=2;DP=48;ExcessHet=3.0103;FS=0.000;MLEAC=2;MLEAF=1.00;MQ=43.59;QD=30.19;SOR=0.776	GT:AD:DP:GQ:PL	1/1:0,48:48:99:2205,147,0
2L	1208617	2L_1208617_SNP	A	G	2115.77	.	AC=2;AF=1.00;AN=2;DB;DP=46;ExcessHet=3.0103;FS=0.000;MLEAC=2;MLEAF=1.00;MQ=43.57;QD=30.68;SOR=0.780	GT:AD:DP:GQ:PL	1/1:0,46:46:99:2144,144,0
2L	1208627	2L_1208627_SNP	T	A	2180.77	.	AC=2;AF=1.00;AN=2;DB;DP=51;ExcessHet=3.0103;FS=0.000;MLEAC=2;MLEAF=1.00;MQ=43.58;QD=29.22;SOR=0.813	GT:AD:DP:GQ:PL	1/1:0,51:51:99:2209,153,0
2L	1208679	2L_1208679_SNP	G	T	1584.77	.	AC=2;AF=1.00;AN=2;DB;DP=59;ExcessHet=3.0103;FS=0.000;MLEAC=2;MLEAF=1.00;MQ=43.67;QD=26.86;SOR=0.796	GT:AD:DP:GQ:PL	1/1:0,59:59:99:1613,177,0
2L	1208691	2L_1208691_SNP	T	C	1505.77	.	AC=2;AF=1.00;AN=2;DB;DP=57;ExcessHet=3.0103;FS=0.000;MLEAC=2;MLEAF=1.00;MQ=43.66;QD=26.42;SOR=0.800	GT:AD:DP:GQ:PL	1/1:0,57:57:99:1534,171,0
2L	1208720	2L_1208720_SNP	A	T	1417.77	.	AC=2;AF=1.00;AN=2;DB;DP=53;ExcessHet=3.0103;FS=0.000;MLEAC=2;MLEAF=1.00;MQ=43.71;QD=26.75;SOR=1.287	GT:AD:DP:GQ:PL	1/1:0,53:53:99:1446,159,0
2L	1208739	2L_1208739_SNP	A	T	1279.77	.	AC=2;AF=1.00;AN=2;DB;DP=48;ExcessHet=3.0103;FS=0.000;MLEAC=2;MLEAF=1.00;MQ=43.92;QD=26.66;SOR=1.426	GT:AD:DP:GQ:PL	1/1:0,48:48:99:1308,144,0
2L	1208775	2L_1208775_SNP	A	C	1143.77	.	AC=2;AF=1.00;AN=2;DB;DP=45;ExcessHet=3.0103;FS=0.000;MLEAC=2;MLEAF=1.00;MQ=43.94;QD=25.99;SOR=1.508	GT:AD:DP:GQ:PL	1/1:0,44:44:99:1172,131,0
2L	1208787	2L_1208787_SNP	A	G	1067.77	.	AC=2;AF=1.00;AN=2;DB;DP=42;ExcessHet=3.0103;FS=0.000;MLEAC=2;MLEAF=1.00;MQ=43.93;QD=26.04;SOR=1.206	GT:AD:DP:GQ:PL	1/1:0,41:41:99:1096,123,0
2L	1208876	2L_1208876_SNP	T	C	1373.77	.	AC=2;AF=1.00;AN=2;DB;DP=54;ExcessHet=3.0103;FS=0.000;MLEAC=2;MLEAF=1.00;MQ=43.82;QD=25.92;SOR=0.892	GT:AD:DP:GQ:PL	1/1:0,53:53:99:1402,159,0
2L	1208915	2L_1208915_SNP	C	T	1509.77	.	AC=2;AF=1.00;AN=2;DB;DP=58;ExcessHet=3.0103;FS=0.000;MLEAC=2;MLEAF=1.00;MQ=43.83;QD=26.03;SOR=0.914	GT:AD:DP:GQ:PL	1/1:0,58:58:99:1538,173,0
2L	1210136	2L_1210136_SNP	T	A	1494.77	.	AC=2;AF=1.00;AN=2;DB;DP=58;ExcessHet=3.0103;FS=0.000;MLEAC=2;MLEAF=1.00;MQ=44.00;QD=25.77;SOR=0.836	GT:AD:DP:GQ:PL	1/1:0,58:58:99:1523,173,0
2L	1210166	2L_1210166_SNP	T	C	1522.77	.	AC=2;AF=1.00;AN=2;DB;DP=58;ExcessHet=3.0103;FS=0.000;MLEAC=2;MLEAF=1.00;MQ=44.00;QD=26.25;SOR=0.762	GT:AD:DP:GQ:PL	1/1:0,58:58:99:1551,174,0
2L	1210658	.	TC	T	2744.73	.	AC=2;AF=1.00;AN=2;DP=61;ExcessHet=3.0103;FS=0.000;MLEAC=2;MLEAF=1.00;MQ=43.76;QD=28.26;SOR=1.107	GT:AD:DP:GQ:PL	1/1:0,61:61:99:2782,187,0
2L	1210660	.	C	T	2753.77	.	AC=2;AF=1.00;AN=2;DP=62;ExcessHet=3.0103;FS=0.000;MLEAC=2;MLEAF=1.00;MQ=43.73;QD=22.12;SOR=1.057	GT:AD:DP:GQ:PL	1/1:0,62:62:99:2782,187,0
2L	1210730	2L_1210730_SNP	C	T	1549.77	.	AC=2;AF=1.00;AN=2;DB;DP=56;ExcessHet=3.0103;FS=0.000;MLEAC=2;MLEAF=1.00;MQ=43.56;QD=27.67;SOR=0.693	GT:AD:DP:GQ:PL	1/1:0,56:56:99:1578,168,0
2L	1210794	2L_1210794_SNP	C	A	1650.77	.	AC=2;AF=1.00;AN=2;DB;DP=62;ExcessHet=3.0103;FS=0.000;MLEAC=2;MLEAF=1.00;MQ=43.62;QD=27.06;SOR=1.292	GT:AD:DP:GQ:PL	1/1:0,61:61:99:1679,182,0
2L	1210928	.	G	GGGAGCTCC	2527.73	.	AC=2;AF=1.00;AN=2;DP=56;ExcessHet=3.0103;FS=0.000;MLEAC=2;MLEAF=1.00;MQ=42.46;QD=26.54;SOR=0.808	GT:AD:DP:GQ:PL	1/1:0,53:53:99:2565,171,0
2L	1210949	2L_1210949_SNP	A	T	2446.77	.	AC=2;AF=1.00;AN=2;DB;DP=51;ExcessHet=3.0103;FS=0.000;MLEAC=2;MLEAF=1.00;MQ=42.16;QD=31.66;SOR=0.859	GT:AD:DP:GQ:PL	1/1:0,50:50:99:2475,166,0
2L	1210951	2L_1210951_SNP	G	A	2536.77	.	AC=2;AF=1.00;AN=2;DB;DP=54;ExcessHet=3.0103;FS=0.000;MLEAC=2;MLEAF=1.00;MQ=42.27;QD=30.51;SOR=0.981	GT:AD:DP:GQ:PL	1/1:0,53:53:99:2565,172,0
2L	1210956	2L_1210956_SNP	C	G	2716.77	.	AC=2;AF=1.00;AN=2;DB;DP=60;ExcessHet=3.0103;FS=0.000;MLEAC=2;MLEAF=1.00;MQ=42.44;QD=30.62;SOR=1.071	GT:AD:DP:GQ:PL	1/1:0,60:60:99:2745,184,0
2L	1210960	2L_1210960_SNP	A	G	2706.77	.	AC=2;AF=1.00;AN=2;DB;DP=60;ExcessHet=3.0103;FS=0.000;MLEAC=2;MLEAF=1.00;MQ=42.48;QD=25.23;SOR=1.160	GT:AD:DP:GQ:PL	1/1:0,60:60:99:2735,184,0
2L	1210961	2L_1210961_SNP	T	C	2706.77	.	AC=2;AF=1.00;AN=2;DB;DP=61;ExcessHet=3.0103;FS=0.000;MLEAC=2;MLEAF=1.00;MQ=42.50;QD=26.85;SOR=1.107	GT:AD:DP:GQ:PL	1/1:0,61:61:99:2735,184,0
2L	1210987	2L_1210987_SNP	C	T	3149.77	.	AC=2;AF=1.00;AN=2;DB;DP=71;ExcessHet=3.0103;FS=0.000;MLEAC=2;MLEAF=1.00;MQ=42.86;QD=28.24;SOR=1.362	GT:AD:DP:GQ:PL	1/1:0,71:71:99:3178,217,0
2L	1211000	2L_1211000_SNP	T	G	3374.77	.	AC=2;AF=1.00;AN=2;DB;DP=75;ExcessHet=3.0103;FS=0.000;MLEAC=2;MLEAF=1.00;MQ=43.00;QD=26.24;SOR=1.319	GT:AD:DP:GQ:PL	1/1:0,75:75:99:3403,229,0
2L	1211022	2L_1211022_SNP	C	T	3345.77	.	AC=2;AF=1.00;AN=2;DB;DP=77;ExcessHet=3.0103;FS=0.000;MLEAC=2;MLEAF=1.00;MQ=43.09;QD=31.36;SOR=1.379	GT:AD:DP:GQ:PL	1/1:0,77:77:99:3374,234,0
2L	1211100	2L_1211100_SNP	T	G	2026.77	.	AC=2;AF=1.00;AN=2;DB;DP=74;ExcessHet=3.0103;FS=0.000;MLEAC=2;MLEAF=1.00;MQ=43.52;QD=27.39;SOR=0.864	GT:AD:DP:GQ:PL	1/1:0,74:74:99:2055,222,0
2L	1211151	2L_1211151_SNP	A	G	3135.77	.	AC=2;AF=1.00;AN=2;DB;DP=74;ExcessHet=3.0103;FS=0.000;MLEAC=2;MLEAF=1.00;MQ=43.47;QD=25.64;SOR=1.061	GT:AD:DP:GQ:PL	1/1:0,74:74:99:3164,222,0
2L	1211174	2L_1211174_SNP	T	C	3661.77	.	AC=2;AF=1.00;AN=2;DB;DP=82;ExcessHet=3.0103;FS=0.000;MLEAC=2;MLEAF=1.00;MQ=43.59;QD=28.83;SOR=0.961	GT:AD:DP:GQ:PL	1/1:0,82:82:99:3690,247,0
2L	1211176	2L_1211176_SNP	T	A	3661.77	.	AC=2;AF=1.00;AN=2;DB;DP=81;ExcessHet=3.0103;FS=0.000;MLEAC=2;MLEAF=1.00;MQ=43.59;QD=33.07;SOR=0.934	GT:AD:DP:GQ:PL	1/1:0,81:81:99:3690,247,0
2L	1211182	2L_1211182_SNP	C	T	3581.77	.	AC=2;AF=1.00;AN=2;DB;DP=78;ExcessHet=3.0103;FS=0.000;MLEAC=2;MLEAF=1.00;MQ=43.60;QD=29.17;SOR=0.914	GT:AD:DP:GQ:PL	1/1:0,78:78:99:3610,244,0
2L	1211193	2L_1211193_SNP	G	T	3413.77	.	AC=2;AF=1.00;AN=2;DB;DP=78;ExcessHet=3.0103;FS=0.000;MLEAC=2;MLEAF=1.00;MQ=43.62;QD=29.47;SOR=0.855	GT:AD:DP:GQ:PL	1/1:0,78:78:99:3442,235,0
2L	1211247	2L_1211247_SNP	C	T	2099.77	.	AC=2;AF=1.00;AN=2;DB;DP=78;ExcessHet=3.0103;FS=0.000;MLEAC=2;MLEAF=1.00;MQ=43.80;QD=26.92;SOR=0.744	GT:AD:DP:GQ:PL	1/1:0,78:78:99:2128,234,0
2L	1211385	2L_1211385_SNP	C	T	1890.77	.	AC=2;AF=1.00;AN=2;DB;DP=72;ExcessHet=3.0103;FS=0.000;MLEAC=2;MLEAF=1.00;MQ=43.92;QD=26.26;SOR=0.749	GT:AD:DP:GQ:PL	1/1:0,72:72:99:1919,214,0
2L	1212154	2L_1212154_SNP	A	C	1873.77	.	AC=2;AF=1.00;AN=2;DB;DP=41;ExcessHet=3.0103;FS=0.000;MLEAC=2;MLEAF=1.00;MQ=43.90;QD=33.94;SOR=1.206	GT:AD:DP:GQ:PL	1/1:0,41:41:99:1902,129,0
2L	1212161	2L_1212161_SNP	A	T	1918.77	.	AC=2;AF=1.00;AN=2;DB;DP=42;ExcessHet=3.0103;FS=0.000;MLEAC=2;MLEAF=1.00;MQ=43.91;QD=32.92;SOR=1.005	GT:AD:DP:GQ:PL	1/1:0,42:42:99:1947,132,0
2L	1212164	.	TATG	T	1852.73	.	AC=2;AF=1.00;AN=2;DP=42;ExcessHet=3.0103;FS=0.000;MLEAC=2;MLEAF=1.00;MQ=43.91;QD=30.40;SOR=1.005	GT:AD:DP:GQ:PL	1/1:0,42:42:99:1890,126,0
2L	1212430	.	AGT	A	1028.73	.	AC=2;AF=1.00;AN=2;DP=49;ExcessHet=3.0103;FS=0.000;MLEAC=2;MLEAF=1.00;MQ=43.26;QD=28.58;SOR=0.804	GT:AD:DP:GQ:PL	1/1:0,36:36:99:1066,109,0
2L	1213136	2L_1213136_SNP	A	G	2625.77	.	AC=2;AF=1.00;AN=2;DB;DP=63;ExcessHet=3.0103;FS=0.000;MLEAC=2;MLEAF=1.00;MQ=44.00;QD=29.51;SOR=1.366	GT:AD:DP:GQ:PL	1/1:0,63:63:99:2654,192,0
2L	1213160	2L_1213160_SNP	A	T	2534.77	.	AC=2;AF=1.00;AN=2;DB;DP=59;ExcessHet=3.0103;FS=0.000;MLEAC=2;MLEAF=1.00;MQ=43.88;QD=34.12;SOR=1.316	GT:AD:DP:GQ:PL	1/1:0,59:59:99:2563,181,0
2L	1213190	2L_1213190_SNP	A	G	1477.77	.	AC=2;AF=1.00;AN=2;DB;DP=56;ExcessHet=3.0103;FS=0.000;MLEAC=2;MLEAF=1.00;MQ=43.87;QD=26.39;SOR=1.199	GT:AD:DP:GQ:PL	1/1:0,56:56:99:1506,168,0
2L	1213245	2L_1213245_SNP	G	A	1409.77	.	AC=2;AF=1.00;AN=2;DB;DP=54;ExcessHet=3.0103;FS=0.000;MLEAC=2;MLEAF=1.00;MQ=43.79;QD=26.11;SOR=1.220	GT:AD:DP:GQ:PL	1/1:0,54:54:99:1438,161,0
2L	1213284	2L_1213284_SNP	C	T	1958.77	.	AC=2;AF=1.00;AN=2;DB;DP=47;ExcessHet=3.0103;FS=0.000;MLEAC=2;MLEAF=1.00;MQ=43.76;QD=26.96;SOR=0.823	GT:AD:DP:GQ:PL	1/1:0,47:47:99:1987,141,0
2L	1213298	2L_1213298_SNP	A	G	1877.77	.	AC=2;AF=1.00;AN=2;DB;DP=44;ExcessHet=3.0103;FS=0.000;MLEAC=2;MLEAF=1.00;MQ=43.75;QD=28.28;SOR=0.784	GT:AD:DP:GQ:PL	1/1:0,44:44:99:1906,132,0
2L	1213350	2L_1213350_SNP	T	G	1705.77	.	AC=2;AF=1.00;AN=2;DB;DP=39;ExcessHet=3.0103;FS=0.000;MLEAC=2;MLEAF=1.00;MQ=43.90;QD=29.47;SOR=1.096	GT:AD:DP:GQ:PL	1/1:0,39:39:99:1734,117,0
2L	1213351	2L_1213351_INS	C	CACA	1696.73	.	AC=2;AF=1.00;AN=2;DB;DP=38;ExcessHet=3.0103;FS=0.000;MLEAC=2;MLEAF=1.00;MQ=43.90;QD=31.63;SOR=1.040	GT:AD:DP:GQ:PL	1/1:0,38:38:99:1734,117,0
2L	1213465	.	AGGGGGGG	A	758.73	.	AC=2;AF=1.00;AN=2;DP=23;ExcessHet=3.0103;FS=0.000;MLEAC=2;MLEAF=1.00;MQ=44.00;QD=33.38;SOR=1.179	GT:AD:DP:GQ:PL	1/1:0,18:18:55:796,55,0
2L	1213764	2L_1213764_SNP	G	C	1509.77	.	AC=2;AF=1.00;AN=2;DB;DP=56;ExcessHet=3.0103;FS=0.000;MLEAC=2;MLEAF=1.00;MQ=43.90;QD=26.96;SOR=0.765	GT:AD:DP:GQ:PL	1/1:0,56:56:99:1538,168,0
2L	1214876	.	AT	A	182.19	.	AC=1;AF=0.500;AN=2;BaseQRankSum=-0.715;ClippingRankSum=0.000;DP=44;ExcessHet=3.0103;FS=0.000;MLEAC=1;MLEAF=0.500;MQ=43.44;MQRankSum=0.000;QD=6.75;ReadPosRankSum=0.852;SOR=0.603	GT:AD:DP:GQ:PL	0/1:5,22:27:11:218,0,11
2L	1215114	2L_1215114_SNP	G	A	1035.77	.	AC=2;AF=1.00;AN=2;DB;DP=38;ExcessHet=3.0103;FS=0.000;MLEAC=2;MLEAF=1.00;MQ=43.95;QD=27.26;SOR=0.914	GT:AD:DP:GQ:PL	1/1:0,38:38:99:1064,114,0
2L	1215231	2L_1215231_SNP	T	C	1676.77	.	AC=2;AF=1.00;AN=2;DB;DP=63;ExcessHet=3.0103;FS=0.000;MLEAC=2;MLEAF=1.00;MQ=44.00;QD=26.62;SOR=1.573	GT:AD:DP:GQ:PL	1/1:0,63:63:99:1705,189,0
2L	1215273	2L_1215273_SNP	T	G	1672.77	.	AC=2;AF=1.00;AN=2;DB;DP=62;ExcessHet=3.0103;FS=0.000;MLEAC=2;MLEAF=1.00;MQ=44.00;QD=26.98;SOR=1.647	GT:AD:DP:GQ:PL	1/1:0,62:62:99:1701,186,0
2L	1215318	2L_1215318_SNP	T	C	2545.77	.	AC=2;AF=1.00;AN=2;DB;DP=58;ExcessHet=3.0103;FS=0.000;MLEAC=2;MLEAF=1.00;MQ=43.67;QD=24.93;SOR=1.863	GT:AD:DP:GQ:PL	1/1:0,58:58:99:2574,178,0
2L	1215321	2L_1215321_SNP	C	T	2545.77	.	AC=2;AF=1.00;AN=2;DB;DP=58;ExcessHet=3.0103;FS=0.000;MLEAC=2;MLEAF=1.00;MQ=43.67;QD=28.89;SOR=1.863	GT:AD:DP:GQ:PL	1/1:0,58:58:99:2574,178,0
2L	1215397	2L_1215397_SNP	T	A	970.77	.	AC=2;AF=1.00;AN=2;DB;DP=35;ExcessHet=3.0103;FS=0.000;MLEAC=2;MLEAF=1.00;MQ=44.00;QD=27.74;SOR=2.649	GT:AD:DP:GQ:PL	1/1:0,35:35:99:999,105,0
2L	1215735	2L_1215735_SNP	A	G	1603.77	.	AC=2;AF=1.00;AN=2;DB;DP=59;ExcessHet=3.0103;FS=0.000;MLEAC=2;MLEAF=1.00;MQ=43.93;QD=27.18;SOR=0.796	GT:AD:DP:GQ:PL	1/1:0,59:59:99:1632,177,0
2L	1216389	2L_1216389_SNP	G	T	1238.77	.	AC=2;AF=1.00;AN=2;DB;DP=46;ExcessHet=3.0103;FS=0.000;MLEAC=2;MLEAF=1.00;MQ=44.00;QD=26.93;SOR=1.464	GT:AD:DP:GQ:PL	1/1:0,46:46:99:1267,138,0
2L	1216432	2L_1216432_SNP	G	A	1323.77	.	AC=2;AF=1.00;AN=2;DB;DP=51;ExcessHet=3.0103;FS=0.000;MLEAC=2;MLEAF=1.00;MQ=44.00;QD=25.96;SOR=0.732	GT:AD:DP:GQ:PL	1/1:0,51:51:99:1352,152,0
2L	1216460	2L_1216460_SNP	A	G	2551.77	.	AC=2;AF=1.00;AN=2;DB;DP=59;ExcessHet=3.0103;FS=0.000;MLEAC=2;MLEAF=1.00;MQ=44.00;QD=37.67;SOR=1.123	GT:AD:DP:GQ:PL	1/1:0,59:59:99:2580,178,0
2L	1216475	.	C	T	2671.77	.	AC=2;AF=1.00;AN=2;DP=60;ExcessHet=3.0103;FS=0.000;MLEAC=2;MLEAF=1.00;MQ=43.97;QD=30.55;SOR=1.255	GT:AD:DP:GQ:PL	1/1:0,60:60:99:2700,181,0
2L	1216492	2L_1216492_SNP	G	A	2876.77	.	AC=2;AF=1.00;AN=2;DB;DP=65;ExcessHet=3.0103;FS=0.000;MLEAC=2;MLEAF=1.00;MQ=43.75;QD=27.54;SOR=1.341	GT:AD:DP:GQ:PL	1/1:0,65:65:99:2905,196,0
2L	1216515	2L_1216515_SNP	T	C	3002.77	.	AC=2;AF=1.00;AN=2;DB;DP=74;ExcessHet=3.0103;FS=0.000;MLEAC=2;MLEAF=1.00;MQ=43.78;QD=31.54;SOR=1.179	GT:AD:DP:GQ:PL	1/1:0,73:73:99:3031,219,0
2L	1216554	2L_1216554_SNP	G	T	2952.77	.	AC=2;AF=1.00;AN=2;DB;DP=74;ExcessHet=3.0103;FS=0.000;MLEAC=2;MLEAF=1.00;MQ=43.80;QD=35.24;SOR=0.898	GT:AD:DP:GQ:PL	1/1:0,73:73:99:2981,220,0
2L	1216579	2L_1216579_SNP	G	A	3108.77	.	AC=2;AF=1.00;AN=2;DB;DP=69;ExcessHet=3.0103;FS=0.000;MLEAC=2;MLEAF=1.00;MQ=43.79;QD=29.98;SOR=0.752	GT:AD:DP:GQ:PL	1/1:0,68:68:99:3137,214,0
2L	1216597	.	T	A	2803.77	.	AC=2;AF=1.00;AN=2;DP=66;ExcessHet=3.0103;FS=0.000;MLEAC=2;MLEAF=1.00;MQ=43.78;QD=31.45;SOR=0.854	GT:AD:DP:GQ:PL	1/1:0,65:65:99:2832,199,0
2L	1216652	2L_1216652_SNP	T	C	1454.77	.	AC=2;AF=1.00;AN=2;DB;DP=57;ExcessHet=3.0103;FS=0.000;MLEAC=2;MLEAF=1.00;MQ=43.64;QD=25.98;SOR=1.009	GT:AD:DP:GQ:PL	1/1:0,56:56:99:1483,167,0
2L	1216767	.	T	A	2552.77	.	AC=2;AF=1.00;AN=2;DP=56;ExcessHet=3.0103;FS=0.000;MLEAC=2;MLEAF=1.00;MQ=43.36;QD=34.97;SOR=0.922	GT:AD:DP:GQ:PL	1/1:0,56:56:99:2581,175,0
2L	1216771	2L_1216771_SNP	A	G	2555.77	.	AC=2;AF=1.00;AN=2;DB;DP=56;ExcessHet=3.0103;FS=0.000;MLEAC=2;MLEAF=1.00;MQ=43.36;QD=29.55;SOR=1.009	GT:AD:DP:GQ:PL	1/1:0,56:56:99:2584,175,0
2L	1216773	2L_1216773_SNP	G	T	2518.77	.	AC=2;AF=1.00;AN=2;DB;DP=56;ExcessHet=3.0103;FS=0.000;MLEAC=2;MLEAF=1.00;MQ=43.36;QD=28.37;SOR=0.922	GT:AD:DP:GQ:PL	1/1:0,56:56:99:2547,172,0
2L	1216867	2L_1216867_SNP	C	A	2836.77	.	AC=2;AF=1.00;AN=2;DB;DP=64;ExcessHet=3.0103;FS=0.000;MLEAC=2;MLEAF=1.00;MQ=43.53;QD=26.55;SOR=0.756	GT:AD:DP:GQ:PL	1/1:0,64:64:99:2865,196,0
2L	1216873	2L_1216873_SNP	T	A	2869.77	.	AC=2;AF=1.00;AN=2;DB;DP=66;ExcessHet=3.0103;FS=0.000;MLEAC=2;MLEAF=1.00;MQ=43.55;QD=25.67;SOR=0.818	GT:AD:DP:GQ:PL	1/1:0,66:66:99:2898,199,0
2L	1216887	2L_1216887_SNP	A	T	1615.77	.	AC=2;AF=1.00;AN=2;DB;DP=60;ExcessHet=3.0103;FS=0.000;MLEAC=2;MLEAF=1.00;MQ=43.64;QD=26.93;SOR=0.986	GT:AD:DP:GQ:PL	1/1:0,60:60:99:1644,180,0
2L	1216991	2L_1216991_SNP	C	T	1218.77	.	AC=2;AF=1.00;AN=2;BaseQRankSum=-0.978;ClippingRankSum=0.000;DB;DP=47;ExcessHet=3.0103;FS=3.499;MLEAC=2;MLEAF=1.00;MQ=44.00;MQRankSum=0.000;QD=25.93;ReadPosRankSum=-0.529;SOR=0.643	GT:AD:DP:GQ:PL	1/1:1,46:47:99:1247,112,0
2L	1217222	.	AGTGTGTGAGT	A	1899.73	.	AC=2;AF=1.00;AN=2;DP=47;ExcessHet=3.0103;FS=0.000;MLEAC=2;MLEAF=1.00;MQ=44.00;QD=28.87;SOR=0.836	GT:AD:DP:GQ:PL	1/1:0,43:43:99:1937,131,0
2L	1217737	2L_1217737_SNP	T	G	1439.77	.	AC=2;AF=1.00;AN=2;DB;DP=56;ExcessHet=3.0103;FS=0.000;MLEAC=2;MLEAF=1.00;MQ=42.96;QD=26.18;SOR=1.061	GT:AD:DP:GQ:PL	1/1:0,55:55:99:1468,165,0
2L	1217791	.	G	GTGTTTGTTGGTT	1447.73	.	AC=2;AF=1.00;AN=2;DP=41;ExcessHet=3.0103;FS=0.000;MLEAC=2;MLEAF=1.00;MQ=41.34;QD=32.36;SOR=0.752	GT:AD:DP:GQ:PL	1/1:0,33:33:99:1485,99,0
2L	1217794	.	A	T	1456.77	.	AC=2;AF=1.00;AN=2;DP=35;ExcessHet=3.0103;FS=0.000;MLEAC=2;MLEAF=1.00;MQ=41.08;QD=35.22;SOR=0.752	GT:AD:DP:GQ:PL	1/1:0,33:33:99:1485,99,0
2L	1217796	2L_1217796_SNP	C	T	1456.77	.	AC=2;AF=1.00;AN=2;DB;DP=34;ExcessHet=3.0103;FS=0.000;MLEAC=2;MLEAF=1.00;MQ=41.08;QD=32.98;SOR=0.752	GT:AD:DP:GQ:PL	1/1:0,33:33:99:1485,99,0
2L	1217830	2L_1217830_SNP	C	T	1363.77	.	AC=2;AF=1.00;AN=2;DB;DP=31;ExcessHet=3.0103;FS=0.000;MLEAC=2;MLEAF=1.00;MQ=40.41;QD=37.56;SOR=0.756	GT:AD:DP:GQ:PL	1/1:0,31:31:96:1392,96,0
2L	1217836	2L_1217836_SNP	A	T	1512.77	.	AC=2;AF=1.00;AN=2;DB;DP=33;ExcessHet=3.0103;FS=0.000;MLEAC=2;MLEAF=1.00;MQ=40.41;QD=25.18;SOR=0.880	GT:AD:DP:GQ:PL	1/1:0,33:33:99:1541,105,0
2L	1217841	.	G	GTAAGTTGAATTGCAGCCTACTTCTT	1655.73	.	AC=2;AF=1.00;AN=2;DP=34;ExcessHet=3.0103;FS=0.000;MLEAC=2;MLEAF=1.00;MQ=40.43;QD=30.57;SOR=0.811	GT:AD:DP:GQ:PL	1/1:0,34:34:99:1693,114,0
2L	1217857	2L_1217857_SNP	A	T	820.77	.	AC=2;AF=1.00;AN=2;DB;DP=32;ExcessHet=3.0103;FS=0.000;MLEAC=2;MLEAF=1.00;MQ=40.49;QD=25.65;SOR=0.818	GT:AD:DP:GQ:PL	1/1:0,32:32:95:849,95,0
2L	1217908	2L_1217908_SNP	C	G	996.77	.	AC=2;AF=1.00;AN=2;DB;DP=37;ExcessHet=3.0103;FS=0.000;MLEAC=2;MLEAF=1.00;MQ=42.26;QD=26.94;SOR=0.746	GT:AD:DP:GQ:PL	1/1:0,37:37:99:1025,111,0
2L	1217949	2L_1217949_SNP	T	C	1252.77	.	AC=2;AF=1.00;AN=2;DB;DP=47;ExcessHet=3.0103;FS=0.000;MLEAC=2;MLEAF=1.00;MQ=42.50;QD=26.65;SOR=1.022	GT:AD:DP:GQ:PL	1/1:0,47:47:99:1281,141,0
2L	1217962	2L_1217962_SNP	C	G	1189.77	.	AC=2;AF=1.00;AN=2;DB;DP=47;ExcessHet=3.0103;FS=0.000;MLEAC=2;MLEAF=1.00;MQ=42.67;QD=25.86;SOR=1.203	GT:AD:DP:GQ:PL	1/1:0,46:46:99:1218,137,0
2L	1218000	2L_1218000_SNP	C	T	2242.77	.	AC=2;AF=1.00;AN=2;DB;DP=52;ExcessHet=3.0103;FS=0.000;MLEAC=2;MLEAF=1.00;MQ=42.57;QD=31.18;SOR=0.994	GT:AD:DP:GQ:PL	1/1:0,51:51:99:2271,156,0
2L	1218001	2L_1218001_SNP	C	T	2242.77	.	AC=2;AF=1.00;AN=2;DB;DP=51;ExcessHet=3.0103;FS=0.000;MLEAC=2;MLEAF=1.00;MQ=42.54;QD=33.05;SOR=0.859	GT:AD:DP:GQ:PL	1/1:0,50:50:99:2271,156,0
2L	1218134	.	A	AAC	2451.73	.	AC=2;AF=1.00;AN=2;BaseQRankSum=-1.680;ClippingRankSum=0.000;DP=64;ExcessHet=3.0103;FS=3.680;MLEAC=2;MLEAF=1.00;MQ=41.53;MQRankSum=-1.069;QD=34.08;ReadPosRankSum=1.596;SOR=0.755	GT:AD:DP:GQ:PL	1/1:1,62:63:99:2489,144,0
2L	1218141	.	C	CA	1336.73	.	AC=2;AF=1.00;AN=2;BaseQRankSum=-1.367;ClippingRankSum=0.000;DP=66;ExcessHet=3.0103;FS=3.704;MLEAC=2;MLEAF=1.00;MQ=41.58;MQRankSum=-1.077;QD=21.91;ReadPosRankSum=1.279;SOR=0.773	GT:AD:DP:GQ:PL	1/1:1,60:61:99:1374,158,0
2L	1218152	2L_1218152_SNP	T	A	2643.77	.	AC=2;AF=1.00;AN=2;BaseQRankSum=-1.141;ClippingRankSum=0.000;DB;DP=62;ExcessHet=3.0103;FS=3.774;MLEAC=2;MLEAF=1.00;MQ=41.43;MQRankSum=-1.115;QD=29.76;ReadPosRankSum=0.671;SOR=0.822	GT:AD:DP:GQ:PL	1/1:1,61:62:99:2672,133,0
2L	1218154	2L_1218154_SNP	A	T	2643.77	.	AC=2;AF=1.00;AN=2;BaseQRankSum=-1.221;ClippingRankSum=0.000;DB;DP=62;ExcessHet=3.0103;FS=3.945;MLEAC=2;MLEAF=1.00;MQ=41.40;MQRankSum=-1.144;QD=34.09;ReadPosRankSum=0.587;SOR=0.940	GT:AD:DP:GQ:PL	1/1:1,61:62:99:2672,133,0
2L	1218196	2L_1218196_SNP	G	A	3044.77	.	AC=2;AF=1.00;AN=2;BaseQRankSum=0.865;ClippingRankSum=0.000;DB;DP=73;ExcessHet=3.0103;FS=3.448;MLEAC=2;MLEAF=1.00;MQ=41.24;MQRankSum=-1.360;QD=29.98;ReadPosRankSum=-1.235;SOR=0.584	GT:AD:DP:GQ:PL	1/1:1,72:73:99:3073,150,0
2L	1218206	2L_1218206_SNP	T	A	3084.77	.	AC=2;AF=1.00;AN=2;BaseQRankSum=0.051;ClippingRankSum=0.000;DB;DP=71;ExcessHet=3.0103;FS=3.327;MLEAC=2;MLEAF=1.00;MQ=41.19;MQRankSum=-1.332;QD=27.17;ReadPosRankSum=-1.467;SOR=0.499	GT:AD:DP:GQ:PL	1/1:1,70:71:99:3113,150,0
2L	1218207	2L_1218207_SNP	T	G	3055.77	.	AC=2;AF=1.00;AN=2;BaseQRankSum=-0.872;ClippingRankSum=0.000;DB;DP=72;ExcessHet=3.0103;FS=3.259;MLEAC=2;MLEAF=1.00;MQ=41.19;MQRankSum=-1.337;QD=31.67;ReadPosRankSum=-1.447;SOR=0.448	GT:AD:DP:GQ:PL	1/1:1,71:72:99:3084,147,0
2L	1218287	.	A	ACGT	2289.73	.	AC=2;AF=1.00;AN=2;DP=51;ExcessHet=3.0103;FS=0.000;MLEAC=2;MLEAF=1.00;MQ=40.97;QD=30.56;SOR=0.818	GT:AD:DP:GQ:PL	1/1:0,49:49:99:2327,156,0
2L	1218291	.	T	C	2356.77	.	AC=2;AF=1.00;AN=2;DP=53;ExcessHet=3.0103;FS=0.000;MLEAC=2;MLEAF=1.00;MQ=40.83;QD=28.96;SOR=0.730	GT:AD:DP:GQ:PL	1/1:0,53:53:99:2385,160,0
2L	1218293	.	A	AT	2392.73	.	AC=2;AF=1.00;AN=2;DP=52;ExcessHet=3.0103;FS=0.000;MLEAC=2;MLEAF=1.00;MQ=40.76;QD=29.72;SOR=0.693	GT:AD:DP:GQ:PL	1/1:0,52:52:99:2430,163,0
2L	1218295	.	AC	A	2437.73	.	AC=2;AF=1.00;AN=2;DP=52;ExcessHet=3.0103;FS=0.000;MLEAC=2;MLEAF=1.00;MQ=40.76;QD=29.51;SOR=0.693	GT:AD:DP:GQ:PL	1/1:0,52:52:99:2475,166,0
2L	1218300	.	T	TCGTATTACGACG	2664.73	.	AC=2;AF=1.00;AN=2;DP=53;ExcessHet=3.0103;FS=0.000;MLEAC=2;MLEAF=1.00;MQ=40.89;QD=31.64;SOR=0.730	GT:AD:DP:GQ:PL	1/1:0,53:53:99:2702,184,0
2L	1218304	2L_1218304_SNP	A	G	2125.77	.	AC=2;AF=1.00;AN=2;DB;DP=48;ExcessHet=3.0103;FS=0.000;MLEAC=2;MLEAF=1.00;MQ=41.11;QD=28.84;SOR=0.693	GT:AD:DP:GQ:PL	1/1:0,48:48:99:2154,147,0
2L	1218316	2L_1218316_SNP	A	T	2143.77	.	AC=2;AF=1.00;AN=2;DB;DP=49;ExcessHet=3.0103;FS=0.000;MLEAC=2;MLEAF=1.00;MQ=41.13;QD=29.71;SOR=1.007	GT:AD:DP:GQ:PL	1/1:0,49:49:99:2172,147,0
2L	1218320	2L_1218320_SNP	T	A	2119.77	.	AC=2;AF=1.00;AN=2;DB;DP=49;ExcessHet=3.0103;FS=0.000;MLEAC=2;MLEAF=1.00;MQ=41.11;QD=28.86;SOR=1.007	GT:AD:DP:GQ:PL	1/1:0,49:49:99:2148,147,0
2L	1218336	2L_1218336_SNP	T	C	1230.77	.	AC=2;AF=1.00;AN=2;DB;DP=47;ExcessHet=3.0103;FS=0.000;MLEAC=2;MLEAF=1.00;MQ=41.38;QD=26.19;SOR=0.919	GT:AD:DP:GQ:PL	1/1:0,47:47:99:1259,141,0
2L	1218367	2L_1218367_SNP	T	C	1430.77	.	AC=2;AF=1.00;AN=2;DB;DP=53;ExcessHet=3.0103;FS=0.000;MLEAC=2;MLEAF=1.00;MQ=41.87;QD=27.00;SOR=0.730	GT:AD:DP:GQ:PL	1/1:0,53:53:99:1459,159,0
2L	1218430	.	A	ATT	2455.73	.	AC=2;AF=1.00;AN=2;DP=57;ExcessHet=3.0103;FS=0.000;MLEAC=2;MLEAF=1.00;MQ=42.68;QD=31.92;SOR=0.729	GT:AD:DP:GQ:PL	1/1:0,55:55:99:2493,169,0
2L	1218439	.	T	C	2530.77	.	AC=2;AF=1.00;AN=2;DP=57;ExcessHet=3.0103;FS=0.000;MLEAC=2;MLEAF=1.00;MQ=42.66;QD=34.24;SOR=0.728	GT:AD:DP:GQ:PL	1/1:0,57:57:99:2559,175,0
2L	1218456	2L_1218456_SNP	C	G	1547.77	.	AC=2;AF=1.00;AN=2;DB;DP=57;ExcessHet=3.0103;FS=0.000;MLEAC=2;MLEAF=1.00;MQ=42.68;QD=27.15;SOR=0.800	GT:AD:DP:GQ:PL	1/1:0,57:57:99:1576,171,0
2L	1218474	2L_1218474_SNP	C	T	1531.77	.	AC=2;AF=1.00;AN=2;DB;DP=57;ExcessHet=3.0103;FS=0.000;MLEAC=2;MLEAF=1.00;MQ=42.82;QD=26.87;SOR=0.728	GT:AD:DP:GQ:PL	1/1:0,57:57:99:1560,170,0
2L	1218530	2L_1218530_SNP	C	G	1237.77	.	AC=2;AF=1.00;AN=2;DB;DP=48;ExcessHet=3.0103;FS=0.000;MLEAC=2;MLEAF=1.00;MQ=43.16;QD=25.79;SOR=0.776	GT:AD:DP:GQ:PL	1/1:0,48:48:99:1266,143,0
2L	1218559	2L_1218559_SNP	A	G	1969.77	.	AC=2;AF=1.00;AN=2;DB;DP=45;ExcessHet=3.0103;FS=0.000;MLEAC=2;MLEAF=1.00;MQ=43.28;QD=28.20;SOR=0.929	GT:AD:DP:GQ:PL	1/1:0,45:45:99:1998,135,0
2L	1218563	2L_1218563_SNP	A	G	1968.77	.	AC=2;AF=1.00;AN=2;DB;DP=43;ExcessHet=3.0103;FS=0.000;MLEAC=2;MLEAF=1.00;MQ=43.29;QD=34.12;SOR=0.941	GT:AD:DP:GQ:PL	1/1:0,43:43:99:1997,135,0
2L	1218573	2L_1218573_SNP	C	G	1960.77	.	AC=2;AF=1.00;AN=2;DB;DP=44;ExcessHet=3.0103;FS=0.000;MLEAC=2;MLEAF=1.00;MQ=43.35;QD=29.41;SOR=0.990	GT:AD:DP:GQ:PL	1/1:0,44:44:99:1989,135,0
2L	1218626	2L_1218626_SNP	A	G	790.77	.	AC=2;AF=1.00;AN=2;DB;DP=30;ExcessHet=3.0103;FS=0.000;MLEAC=2;MLEAF=1.00;MQ=43.74;QD=26.36;SOR=1.765	GT:AD:DP:GQ:PL	1/1:0,30:30:89:819,89,0
2L	1218699	2L_1218699_SNP	T	G	1295.77	.	AC=2;AF=1.00;AN=2;DB;DP=50;ExcessHet=3.0103;FS=0.000;MLEAC=2;MLEAF=1.00;MQ=43.68;QD=25.92;SOR=0.773	GT:AD:DP:GQ:PL	1/1:0,50:50:99:1324,149,0
2L	1218836	2L_1218836_SNP	T	G	2150.77	.	AC=2;AF=1.00;AN=2;DB;DP=48;ExcessHet=3.0103;FS=0.000;MLEAC=2;MLEAF=1.00;MQ=43.20;QD=31.18;SOR=0.693	GT:AD:DP:GQ:PL	1/1:0,48:48:99:2179,150,0
2L	1218843	2L_1218843_SNP	C	A	2184.77	.	AC=2;AF=1.00;AN=2;DB;DP=51;ExcessHet=3.0103;FS=0.000;MLEAC=2;MLEAF=1.00;MQ=43.25;QD=27.64;SOR=0.813	GT:AD:DP:GQ:PL	1/1:0,51:51:99:2213,153,0
2L	1218858	2L_1218858_SNP	T	G	2424.77	.	AC=2;AF=1.00;AN=2;DB;DP=55;ExcessHet=3.0103;FS=0.000;MLEAC=2;MLEAF=1.00;MQ=43.23;QD=38.65;SOR=0.729	GT:AD:DP:GQ:PL	1/1:0,55:55:99:2453,166,0
2L	1218860	2L_1218860_SNP	T	A	2424.77	.	AC=2;AF=1.00;AN=2;DB;DP=54;ExcessHet=3.0103;FS=0.000;MLEAC=2;MLEAF=1.00;MQ=43.22;QD=29.77;SOR=0.767	GT:AD:DP:GQ:PL	1/1:0,54:54:99:2453,166,0
2L	1218870	2L_1218870_SNP	G	A	2356.77	.	AC=2;AF=1.00;AN=2;DB;DP=52;ExcessHet=3.0103;FS=0.000;MLEAC=2;MLEAF=1.00;MQ=43.23;QD=33.14;SOR=0.853	GT:AD:DP:GQ:PL	1/1:0,52:52:99:2385,160,0
2L	1218876	2L_1218876_SNP	C	A	2266.77	.	AC=2;AF=1.00;AN=2;DB;DP=49;ExcessHet=3.0103;FS=0.000;MLEAC=2;MLEAF=1.00;MQ=43.45;QD=31.55;SOR=0.818	GT:AD:DP:GQ:PL	1/1:0,49:49:99:2295,154,0
2L	1218877	2L_1218877_SNP	T	C	2266.77	.	AC=2;AF=1.00;AN=2;DB;DP=48;ExcessHet=3.0103;FS=0.000;MLEAC=2;MLEAF=1.00;MQ=43.44;QD=34.27;SOR=0.866	GT:AD:DP:GQ:PL	1/1:0,48:48:99:2295,154,0
2L	1218900	2L_1218900_SNP	G	C	1106.77	.	AC=2;AF=1.00;AN=2;DB;DP=43;ExcessHet=3.0103;FS=0.000;MLEAC=2;MLEAF=1.00;MQ=43.91;QD=25.74;SOR=0.739	GT:AD:DP:GQ:PL	1/1:0,43:43:99:1135,128,0
2L	1218924	2L_1218924_SNP	T	C	1712.77	.	AC=2;AF=1.00;AN=2;DB;DP=39;ExcessHet=3.0103;FS=0.000;MLEAC=2;MLEAF=1.00;MQ=43.90;QD=25.02;SOR=0.743	GT:AD:DP:GQ:PL	1/1:0,39:39:99:1741,117,0
2L	1218925	2L_1218925_SNP	T	G	1712.77	.	AC=2;AF=1.00;AN=2;DB;DP=38;ExcessHet=3.0103;FS=0.000;MLEAC=2;MLEAF=1.00;MQ=43.90;QD=31.35;SOR=0.798	GT:AD:DP:GQ:PL	1/1:0,38:38:99:1741,117,0
2L	1218927	2L_1218927_SNP	C	G	1681.77	.	AC=2;AF=1.00;AN=2;DB;DP=38;ExcessHet=3.0103;FS=0.000;MLEAC=2;MLEAF=1.00;MQ=43.90;QD=32.66;SOR=0.798	GT:AD:DP:GQ:PL	1/1:0,38:38:99:1710,114,0
2L	1220028	2L_1220028_SNP	C	T	1270.77	.	AC=2;AF=1.00;AN=2;DB;DP=47;ExcessHet=3.0103;FS=0.000;MLEAC=2;MLEAF=1.00;MQ=42.63;QD=27.04;SOR=0.919	GT:AD:DP:GQ:PL	1/1:0,47:47:99:1299,141,0
2L	1220183	.	G	GAATGCGTTTTTAGAAAAAGCTTTGGGCGAGCGAACTATAAAACTAATTACTTTAACTTTGATGAGTTTTTCAACCTAATGAAAATTTATTTCATATTGTTTTTAGGTCAATTCTCATCTTAT	1118.73	.	AC=2;AF=1.00;AN=2;DP=26;ExcessHet=3.0103;FS=0.000;MLEAC=2;MLEAF=1.00;MQ=40.59;QD=31.06;SOR=5.136	GT:AD:DP:GQ:PL	1/1:0,26:26:77:1156,77,0
2L	1228641	2L_1228641_SNP	T	A	1451.77	.	AC=2;AF=1.00;AN=2;DB;DP=54;ExcessHet=3.0103;FS=0.000;MLEAC=2;MLEAF=1.00;MQ=43.96;QD=26.88;SOR=0.846	GT:AD:DP:GQ:PL	1/1:0,54:54:99:1480,162,0
2L	1229041	2L_1229041_SNP	C	T	1261.77	.	AC=2;AF=1.00;AN=2;BaseQRankSum=1.855;ClippingRankSum=0.000;DB;DP=50;ExcessHet=3.0103;FS=0.000;MLEAC=2;MLEAF=1.00;MQ=43.96;MQRankSum=0.000;QD=26.29;ReadPosRankSum=-0.172;SOR=0.289	GT:AD:DP:GQ:PL	1/1:1,47:48:99:1290,134,0
2L	1229089	2L_1229089_SNP	A	C	1587.77	.	AC=2;AF=1.00;AN=2;DB;DP=60;ExcessHet=3.0103;FS=0.000;MLEAC=2;MLEAF=1.00;MQ=43.97;QD=26.91;SOR=0.726	GT:AD:DP:GQ:PL	1/1:0,59:59:99:1616,177,0
2L	1229149	2L_1229149_SNP	G	C	1541.77	.	AC=2;AF=1.00;AN=2;DB;DP=60;ExcessHet=3.0103;FS=0.000;MLEAC=2;MLEAF=1.00;MQ=43.78;QD=26.58;SOR=1.382	GT:AD:DP:GQ:PL	1/1:0,58:58:99:1570,173,0
2L	1229195	2L_1229195_SNP	C	A	2960.77	.	AC=2;AF=1.00;AN=2;DB;DP=66;ExcessHet=3.0103;FS=0.000;MLEAC=2;MLEAF=1.00;MQ=43.80;QD=29.22;SOR=0.957	GT:AD:DP:GQ:PL	1/1:0,66:66:99:2989,205,0
2L	1229198	2L_1229198_SNP	T	C	2984.77	.	AC=2;AF=1.00;AN=2;DB;DP=68;ExcessHet=3.0103;FS=0.000;MLEAC=2;MLEAF=1.00;MQ=43.81;QD=31.53;SOR=0.880	GT:AD:DP:GQ:PL	1/1:0,68:68:99:3013,208,0
2L	1229220	2L_1229220_SNP	A	T	3095.77	.	AC=2;AF=1.00;AN=2;DB;DP=70;ExcessHet=3.0103;FS=0.000;MLEAC=2;MLEAF=1.00;MQ=44.00;QD=31.20;SOR=0.811	GT:AD:DP:GQ:PL	1/1:0,70:70:99:3124,211,0
2L	1229221	2L_1229221_SNP	A	T	3095.77	.	AC=2;AF=1.00;AN=2;DB;DP=70;ExcessHet=3.0103;FS=0.000;MLEAC=2;MLEAF=1.00;MQ=44.00;QD=29.81;SOR=0.811	GT:AD:DP:GQ:PL	1/1:0,70:70:99:3124,211,0
2L	1229403	2L_1229403_SNP	C	T	1527.77	.	AC=2;AF=1.00;AN=2;DB;DP=58;ExcessHet=3.0103;FS=0.000;MLEAC=2;MLEAF=1.00;MQ=44.00;QD=26.34;SOR=0.836	GT:AD:DP:GQ:PL	1/1:0,58:58:99:1556,173,0
2L	1229463	2L_1229463_SNP	G	A	1763.77	.	AC=2;AF=1.00;AN=2;DB;DP=65;ExcessHet=3.0103;FS=0.000;MLEAC=2;MLEAF=1.00;MQ=43.97;QD=27.56;SOR=0.892	GT:AD:DP:GQ:PL	1/1:0,64:64:99:1792,192,0
2L	1229630	.	CATATATATGT	C	3079.73	.	AC=2;AF=1.00;AN=2;DP=72;ExcessHet=3.0103;FS=0.000;MLEAC=2;MLEAF=1.00;MQ=43.61;QD=26.71;SOR=0.693	GT:AD:DP:GQ:PL	1/1:0,70:70:99:3117,211,0
2L	1229644	.	CTTGT	C	3079.73	.	AC=2;AF=1.00;AN=2;DP=70;ExcessHet=3.0103;FS=0.000;MLEAC=2;MLEAF=1.00;MQ=43.60;QD=30.46;SOR=0.693	GT:AD:DP:GQ:PL	1/1:0,70:70:99:3117,211,0
2L	1230830	2L_1230830_SNP	C	T	1736.77	.	AC=2;AF=1.00;AN=2;DB;DP=64;ExcessHet=3.0103;FS=0.000;MLEAC=2;MLEAF=1.00;MQ=43.59;QD=27.14;SOR=0.966	GT:AD:DP:GQ:PL	1/1:0,64:64:99:1765,192,0
2L	1230877	2L_1230877_SNP	A	T	2827.77	.	AC=2;AF=1.00;AN=2;DB;DP=61;ExcessHet=3.0103;FS=0.000;MLEAC=2;MLEAF=1.00;MQ=43.57;QD=28.98;SOR=0.793	GT:AD:DP:GQ:PL	1/1:0,61:61:99:2856,193,0
2L	1230881	2L_1230881_SNP	T	C	2870.77	.	AC=2;AF=1.00;AN=2;DB;DP=64;ExcessHet=3.0103;FS=0.000;MLEAC=2;MLEAF=1.00;MQ=43.59;QD=25.80;SOR=0.756	GT:AD:DP:GQ:PL	1/1:0,64:64:99:2899,196,0
2L	1230891	2L_1230891_SNP	G	A	2812.77	.	AC=2;AF=1.00;AN=2;DB;DP=65;ExcessHet=3.0103;FS=0.000;MLEAC=2;MLEAF=1.00;MQ=43.80;QD=33.14;SOR=0.723	GT:AD:DP:GQ:PL	1/1:0,65:65:99:2841,199,0
2L	1230906	2L_1230906_SNP	A	G	2573.77	.	AC=2;AF=1.00;AN=2;DB;DP=61;ExcessHet=3.0103;FS=0.000;MLEAC=2;MLEAF=1.00;MQ=44.00;QD=28.71;SOR=0.725	GT:AD:DP:GQ:PL	1/1:0,61:61:99:2602,184,0
2L	1230915	2L_1230915_SNP	T	A	2548.77	.	AC=2;AF=1.00;AN=2;DB;DP=59;ExcessHet=3.0103;FS=0.000;MLEAC=2;MLEAF=1.00;MQ=44.00;QD=28.16;SOR=0.796	GT:AD:DP:GQ:PL	1/1:0,59:59:99:2577,181,0
2L	1231466	2L_1231466_SNP	G	C	1300.77	.	AC=2;AF=1.00;AN=2;BaseQRankSum=-1.003;ClippingRankSum=0.000;DB;DP=52;ExcessHet=3.0103;FS=0.000;MLEAC=2;MLEAF=1.00;MQ=44.00;MQRankSum=0.000;QD=25.01;ReadPosRankSum=-0.467;SOR=0.239	GT:AD:DP:GQ:PL	1/1:1,51:52:99:1329,126,0
2L	1232650	.	AT	A	3185.73	.	AC=2;AF=1.00;AN=2;DP=70;ExcessHet=3.0103;FS=0.000;MLEAC=2;MLEAF=1.00;MQ=43.96;QD=31.81;SOR=1.085	GT:AD:DP:GQ:PL	1/1:0,70:70:99:3223,217,0
2L	1232657	.	ACTAATTACCCTT	A	3229.73	.	AC=2;AF=1.00;AN=2;DP=73;ExcessHet=3.0103;FS=0.000;MLEAC=2;MLEAF=1.00;MQ=43.96;QD=28.93;SOR=1.002	GT:AD:DP:GQ:PL	1/1:0,72:72:99:3267,220,0
2L	1233771	2L_1233771_SNP	T	C	1610.77	.	AC=2;AF=1.00;AN=2;DB;DP=60;ExcessHet=3.0103;FS=0.000;MLEAC=2;MLEAF=1.00;MQ=44.00;QD=26.85;SOR=0.760	GT:AD:DP:GQ:PL	1/1:0,60:60:99:1639,180,0
2L	1233831	2L_1233831_SNP	C	A	1568.77	.	AC=2;AF=1.00;AN=2;BaseQRankSum=1.807;ClippingRankSum=0.000;DB;DP=59;ExcessHet=3.0103;FS=0.000;MLEAC=2;MLEAF=1.00;MQ=43.97;MQRankSum=0.000;QD=26.59;ReadPosRankSum=-0.411;SOR=0.251	GT:AD:DP:GQ:PL	1/1:1,58:59:99:1597,167,0
2L	1233859	2L_1233859_SNP	G	T	2763.77	.	AC=2;AF=1.00;AN=2;DB;DP=64;ExcessHet=3.0103;FS=0.000;MLEAC=2;MLEAF=1.00;MQ=43.97;QD=26.86;SOR=0.756	GT:AD:DP:GQ:PL	1/1:0,64:64:99:2792,193,0
2L	1233860	2L_1233860_SNP	T	G	2763.77	.	AC=2;AF=1.00;AN=2;DB;DP=63;ExcessHet=3.0103;FS=0.000;MLEAC=2;MLEAF=1.00;MQ=43.97;QD=26.78;SOR=0.724	GT:AD:DP:GQ:PL	1/1:0,63:63:99:2792,193,0
2L	1234371	2L_1234371_SNP	G	A	2089.77	.	AC=2;AF=1.00;AN=2;DB;DP=49;ExcessHet=3.0103;FS=0.000;MLEAC=2;MLEAF=1.00;MQ=44.00;QD=27.79;SOR=0.909	GT:AD:DP:GQ:PL	1/1:0,49:49:99:2118,150,0
2L	1234380	2L_1234380_SNP	C	T	2024.77	.	AC=2;AF=1.00;AN=2;DB;DP=46;ExcessHet=3.0103;FS=0.000;MLEAC=2;MLEAF=1.00;MQ=44.00;QD=28.86;SOR=0.929	GT:AD:DP:GQ:PL	1/1:0,45:45:99:2053,144,0
2L	1235782	.	C	CG	1427.73	.	AC=2;AF=1.00;AN=2;DP=45;ExcessHet=3.0103;FS=0.000;MLEAC=2;MLEAF=1.00;MQ=44.00;QD=31.73;SOR=0.737	GT:AD:DP:GQ:PL	1/1:0,45:45:99:1465,135,0
2L	1236274	2L_1236274_SNP	A	C	1979.77	.	AC=2;AF=1.00;AN=2;DB;DP=44;ExcessHet=3.0103;FS=0.000;MLEAC=2;MLEAF=1.00;MQ=43.73;QD=26.46;SOR=0.784	GT:AD:DP:GQ:PL	1/1:0,44:44:99:2008,135,0
2L	1236275	2L_1236275_SNP	T	A	1979.77	.	AC=2;AF=1.00;AN=2;DB;DP=43;ExcessHet=3.0103;FS=0.000;MLEAC=2;MLEAF=1.00;MQ=43.73;QD=31.97;SOR=0.739	GT:AD:DP:GQ:PL	1/1:0,43:43:99:2008,135,0
2L	1236277	.	C	CCCAAG	2032.73	.	AC=2;AF=1.00;AN=2;DP=44;ExcessHet=3.0103;FS=0.000;MLEAC=2;MLEAF=1.00;MQ=43.73;QD=32.90;SOR=0.693	GT:AD:DP:GQ:PL	1/1:0,44:44:99:2070,138,0
2L	1236293	2L_1236293_SNP	C	T	1817.77	.	AC=2;AF=1.00;AN=2;DB;DP=42;ExcessHet=3.0103;FS=0.000;MLEAC=2;MLEAF=1.00;MQ=43.67;QD=28.54;SOR=0.788	GT:AD:DP:GQ:PL	1/1:0,42:42:99:1846,129,0
2L	1236473	2L_1236473_SNP	C	A	2722.77	.	AC=2;AF=1.00;AN=2;DB;DP=62;ExcessHet=3.0103;FS=0.000;MLEAC=2;MLEAF=1.00;MQ=43.91;QD=29.89;SOR=0.899	GT:AD:DP:GQ:PL	1/1:0,62:62:99:2751,187,0
2L	1236484	2L_1236484_SNP	T	C	2747.77	.	AC=2;AF=1.00;AN=2;DB;DP=62;ExcessHet=3.0103;FS=0.000;MLEAC=2;MLEAF=1.00;MQ=43.91;QD=29.54;SOR=0.826	GT:AD:DP:GQ:PL	1/1:0,62:62:99:2776,190,0
2L	1236526	2L_1236526_SNP	C	A	2056.77	.	AC=2;AF=1.00;AN=2;DB;DP=48;ExcessHet=3.0103;FS=0.000;MLEAC=2;MLEAF=1.00;MQ=43.88;QD=28.36;SOR=1.179	GT:AD:DP:GQ:PL	1/1:0,48:48:99:2085,153,0
2L	1236542	2L_1236542_SNP	C	T	1895.77	.	AC=2;AF=1.00;AN=2;DB;DP=39;ExcessHet=3.0103;FS=0.000;MLEAC=2;MLEAF=1.00;MQ=43.85;QD=33.72;SOR=1.552	GT:AD:DP:GQ:PL	1/1:0,39:39:99:1924,135,0
2L	1236561	2L_1236561_SNP	T	A	1936.77	.	AC=2;AF=1.00;AN=2;DB;DP=46;ExcessHet=3.0103;FS=0.000;MLEAC=2;MLEAF=1.00;MQ=43.87;QD=32.91;SOR=1.931	GT:AD:DP:GQ:PL	1/1:0,46:46:99:1965,138,0
2L	1236593	2L_1236593_SNP	G	A	2236.77	.	AC=2;AF=1.00;AN=2;DB;DP=54;ExcessHet=3.0103;FS=0.000;MLEAC=2;MLEAF=1.00;MQ=43.89;QD=29.55;SOR=1.791	GT:AD:DP:GQ:PL	1/1:0,53:53:99:2265,159,0
2L	1236612	.	T	A	2125.77	.	AC=2;AF=1.00;AN=2;DP=48;ExcessHet=3.0103;FS=0.000;MLEAC=2;MLEAF=1.00;MQ=44.00;QD=28.97;SOR=1.708	GT:AD:DP:GQ:PL	1/1:0,48:48:99:2154,147,0
2L	1236910	.	G	A	1523.77	.	AC=2;AF=1.00;AN=2;BaseQRankSum=-0.096;ClippingRankSum=0.000;DP=57;ExcessHet=3.0103;FS=3.865;MLEAC=2;MLEAF=1.00;MQ=43.43;MQRankSum=-0.387;QD=27.21;ReadPosRankSum=-0.124;SOR=0.890	GT:AD:DP:GQ:PL	1/1:1,55:56:99:1552,140,0
2L	1237407	2L_1237407_SNP	T	C	2528.77	.	AC=2;AF=1.00;AN=2;DB;DP=57;ExcessHet=3.0103;FS=0.000;MLEAC=2;MLEAF=1.00;MQ=41.58;QD=34.75;SOR=1.047	GT:AD:DP:GQ:PL	1/1:0,57:57:99:2557,172,0
2L	1237417	2L_1237417_SNP	A	T	2618.77	.	AC=2;AF=1.00;AN=2;DB;DP=58;ExcessHet=3.0103;FS=0.000;MLEAC=2;MLEAF=1.00;MQ=41.58;QD=26.37;SOR=1.085	GT:AD:DP:GQ:PL	1/1:0,58:58:99:2647,178,0
2L	1237428	2L_1237428_SNP	C	T	2581.77	.	AC=2;AF=1.00;AN=2;DB;DP=56;ExcessHet=3.0103;FS=0.000;MLEAC=2;MLEAF=1.00;MQ=41.70;QD=27.44;SOR=1.101	GT:AD:DP:GQ:PL	1/1:0,56:56:99:2610,175,0
2L	1237438	.	C	CTTCAACAACTTTTCATACGCA	2885.73	.	AC=2;AF=1.00;AN=2;DP=55;ExcessHet=3.0103;FS=0.000;MLEAC=2;MLEAF=1.00;MQ=41.66;QD=34.89;SOR=0.970	GT:AD:DP:GQ:PL	1/1:0,55:55:99:2923,195,0
2L	1237469	2L_1237469_SNP	A	C	1688.77	.	AC=2;AF=1.00;AN=2;DB;DP=64;ExcessHet=3.0103;FS=0.000;MLEAC=2;MLEAF=1.00;MQ=42.09;QD=26.39;SOR=0.822	GT:AD:DP:GQ:PL	1/1:0,64:64:99:1717,191,0
2L	1237509	2L_1237509_SNP	G	A	1582.77	.	AC=2;AF=1.00;AN=2;DB;DP=60;ExcessHet=3.0103;FS=0.000;MLEAC=2;MLEAF=1.00;MQ=45.36;QD=26.38;SOR=0.760	GT:AD:DP:GQ:PL	1/1:0,60:60:99:1611,179,0
2L	1237617	.	C	CGCGTGTGTGT	2431.73	.	AC=2;AF=1.00;AN=2;DP=57;ExcessHet=3.0103;FS=0.000;MLEAC=2;MLEAF=1.00;MQ=45.52;QD=32.27;SOR=0.773	GT:AD:DP:GQ:PL	1/1:0,50:50:99:2469,173,0
2L	1237842	.	G	A	1259.77	.	AC=2;AF=1.00;AN=2;DP=46;ExcessHet=3.0103;FS=0.000;MLEAC=2;MLEAF=1.00;MQ=43.96;QD=27.39;SOR=1.085	GT:AD:DP:GQ:PL	1/1:0,46:46:99:1288,138,0
2L	1238487	2L_1238487_SNP	T	G	1624.77	.	AC=2;AF=1.00;AN=2;DB;DP=60;ExcessHet=3.0103;FS=0.000;MLEAC=2;MLEAF=1.00;MQ=43.97;QD=27.54;SOR=0.726	GT:AD:DP:GQ:PL	1/1:0,59:59:99:1653,177,0
2L	1238803	2L_1238803_SNP	G	A	1533.77	.	AC=2;AF=1.00;AN=2;DB;DP=57;ExcessHet=3.0103;FS=0.000;MLEAC=2;MLEAF=1.00;MQ=43.97;QD=27.39;SOR=1.302	GT:AD:DP:GQ:PL	1/1:0,56:56:99:1562,168,0
2L	1238845	.	C	G	1267.77	.	AC=2;AF=1.00;AN=2;DP=48;ExcessHet=3.0103;FS=0.000;MLEAC=2;MLEAF=1.00;MQ=43.96;QD=26.97;SOR=1.022	GT:AD:DP:GQ:PL	1/1:0,47:47:99:1296,141,0
2L	1238897	2L_1238897_SNP	C	A	969.77	.	AC=2;AF=1.00;AN=2;DB;DP=36;ExcessHet=3.0103;FS=0.000;MLEAC=2;MLEAF=1.00;MQ=43.95;QD=26.94;SOR=0.693	GT:AD:DP:GQ:PL	1/1:0,36:36:99:998,108,0
2L	1238948	2L_1238948_SNP	A	C	906.77	.	AC=2;AF=1.00;AN=2;DB;DP=33;ExcessHet=3.0103;FS=0.000;MLEAC=2;MLEAF=1.00;MQ=43.94;QD=27.48;SOR=0.880	GT:AD:DP:GQ:PL	1/1:0,33:33:99:935,99,0
2L	1238982	2L_1238982_SNP	A	G	916.77	.	AC=2;AF=1.00;AN=2;DB;DP=35;ExcessHet=3.0103;FS=0.000;MLEAC=2;MLEAF=1.00;MQ=43.89;QD=26.19;SOR=0.749	GT:AD:DP:GQ:PL	1/1:0,35:35:99:945,105,0
2L	1239005	2L_1239005_SNP	A	G	1069.77	.	AC=2;AF=1.00;AN=2;DB;DP=40;ExcessHet=3.0103;FS=0.000;MLEAC=2;MLEAF=1.00;MQ=43.90;QD=26.74;SOR=0.902	GT:AD:DP:GQ:PL	1/1:0,40:40:99:1098,120,0
2L	1239043	.	ATGCG	A	1913.73	.	AC=2;AF=1.00;AN=2;DP=44;ExcessHet=3.0103;FS=0.000;MLEAC=2;MLEAF=1.00;MQ=43.91;QD=32.06;SOR=0.784	GT:AD:DP:GQ:PL	1/1:0,44:44:99:1951,133,0
2L	1239100	2L_1239100_SNP	G	T	1555.77	.	AC=2;AF=1.00;AN=2;DB;DP=61;ExcessHet=3.0103;FS=0.000;MLEAC=2;MLEAF=1.00;MQ=43.94;QD=26.37;SOR=0.796	GT:AD:DP:GQ:PL	1/1:0,59:59:99:1584,176,0
2L	1239172	2L_1239172_SNP	T	C	1434.77	.	AC=2;AF=1.00;AN=2;DB;DP=54;ExcessHet=3.0103;FS=0.000;MLEAC=2;MLEAF=1.00;MQ=44.00;QD=26.57;SOR=0.767	GT:AD:DP:GQ:PL	1/1:0,54:54:99:1463,162,0
2L	1239214	2L_1239214_SNP	C	T	1175.77	.	AC=2;AF=1.00;AN=2;DB;DP=45;ExcessHet=3.0103;FS=0.000;MLEAC=2;MLEAF=1.00;MQ=44.00;QD=26.13;SOR=1.559	GT:AD:DP:GQ:PL	1/1:0,45:45:99:1204,134,0
2L	1239241	2L_1239241_SNP	T	C	1974.77	.	AC=2;AF=1.00;AN=2;DB;DP=46;ExcessHet=3.0103;FS=0.000;MLEAC=2;MLEAF=1.00;MQ=44.00;QD=32.13;SOR=1.609	GT:AD:DP:GQ:PL	1/1:0,46:46:99:2003,138,0
2L	1239246	2L_1239246_SNP	G	C	1974.77	.	AC=2;AF=1.00;AN=2;DB;DP=43;ExcessHet=3.0103;FS=0.000;MLEAC=2;MLEAF=1.00;MQ=44.00;QD=30.14;SOR=1.609	GT:AD:DP:GQ:PL	1/1:0,43:43:99:2003,138,0
2L	1239299	.	ATGC	A	2732.73	.	AC=2;AF=1.00;AN=2;DP=63;ExcessHet=3.0103;FS=0.000;MLEAC=2;MLEAF=1.00;MQ=44.00;QD=32.46;SOR=1.329	GT:AD:DP:GQ:PL	1/1:0,62:62:99:2770,187,0
2L	1239327	2L_1239327_SNP	A	G	1829.77	.	AC=2;AF=1.00;AN=2;DB;DP=72;ExcessHet=3.0103;FS=0.000;MLEAC=2;MLEAF=1.00;MQ=43.57;QD=25.77;SOR=1.545	GT:AD:DP:GQ:PL	1/1:0,71:71:99:1858,211,0
2L	1239367	2L_1239367_SNP	C	G	3222.77	.	AC=2;AF=1.00;AN=2;DB;DP=77;ExcessHet=3.0103;FS=0.000;MLEAC=2;MLEAF=1.00;MQ=43.56;QD=32.83;SOR=1.051	GT:AD:DP:GQ:PL	1/1:0,76:76:99:3251,231,0
2L	1239373	2L_1239373_SNP	A	T	3270.77	.	AC=2;AF=1.00;AN=2;DB;DP=77;ExcessHet=3.0103;FS=0.000;MLEAC=2;MLEAF=1.00;MQ=43.56;QD=27.23;SOR=1.121	GT:AD:DP:GQ:PL	1/1:0,76:76:99:3299,234,0
2L	1239677	2L_1239677_SNP	T	A	1607.77	.	AC=2;AF=1.00;AN=2;DB;DP=58;ExcessHet=3.0103;FS=0.000;MLEAC=2;MLEAF=1.00;MQ=44.00;QD=27.72;SOR=0.914	GT:AD:DP:GQ:PL	1/1:0,58:58:99:1636,174,0
2L	1239908	2L_1239908_SNP	C	A	1451.77	.	AC=2;AF=1.00;AN=2;DB;DP=55;ExcessHet=3.0103;FS=0.000;MLEAC=2;MLEAF=1.00;MQ=44.00;QD=26.40;SOR=1.061	GT:AD:DP:GQ:PL	1/1:0,55:55:99:1480,165,0
2L	1239949	2L_1239949_SNP	T	C	2475.77	.	AC=2;AF=1.00;AN=2;DB;DP=58;ExcessHet=3.0103;FS=0.000;MLEAC=2;MLEAF=1.00;MQ=44.00;QD=27.62;SOR=0.762	GT:AD:DP:GQ:PL	1/1:0,58:58:99:2504,175,0
2L	1239952	.	TC	T	2471.73	.	AC=2;AF=1.00;AN=2;DP=56;ExcessHet=3.0103;FS=0.000;MLEAC=2;MLEAF=1.00;MQ=44.00;QD=29.62;SOR=0.841	GT:AD:DP:GQ:PL	1/1:0,56:56:99:2509,175,0
2L	1240268	2L_1240268_SNP	G	A	895.77	.	AC=2;AF=1.00;AN=2;DB;DP=34;ExcessHet=3.0103;FS=0.000;MLEAC=2;MLEAF=1.00;MQ=44.00;QD=26.35;SOR=1.244	GT:AD:DP:GQ:PL	1/1:0,34:34:99:924,102,0
2L	1240286	2L_1240286_SNP	C	T	1494.77	.	AC=2;AF=1.00;AN=2;DB;DP=34;ExcessHet=3.0103;FS=0.000;MLEAC=2;MLEAF=1.00;MQ=44.00;QD=33.48;SOR=0.693	GT:AD:DP:GQ:PL	1/1:0,34:34:99:1523,102,0
2L	1240292	2L_1240292_SNP	C	G	1532.77	.	AC=2;AF=1.00;AN=2;DB;DP=35;ExcessHet=3.0103;FS=0.000;MLEAC=2;MLEAF=1.00;MQ=44.00;QD=30.37;SOR=0.749	GT:AD:DP:GQ:PL	1/1:0,35:35:99:1561,105,0
2L	1240310	2L_1240310_SNP	C	T	1000.77	.	AC=2;AF=1.00;AN=2;DB;DP=37;ExcessHet=3.0103;FS=0.000;MLEAC=2;MLEAF=1.00;MQ=44.00;QD=27.05;SOR=0.984	GT:AD:DP:GQ:PL	1/1:0,37:37:99:1029,111,0
2L	1240364	2L_1240364_SNP	G	T	967.77	.	AC=2;AF=1.00;AN=2;DB;DP=36;ExcessHet=3.0103;FS=0.000;MLEAC=2;MLEAF=1.00;MQ=44.00;QD=26.88;SOR=1.061	GT:AD:DP:GQ:PL	1/1:0,36:36:99:996,108,0
2L	1240427	2L_1240427_SNP	T	C	1448.77	.	AC=2;AF=1.00;AN=2;DB;DP=33;ExcessHet=3.0103;FS=0.000;MLEAC=2;MLEAF=1.00;MQ=44.00;QD=30.67;SOR=0.880	GT:AD:DP:GQ:PL	1/1:0,33:33:99:1477,99,0
2L	1240430	2L_1240430_SNP	G	A	1448.77	.	AC=2;AF=1.00;AN=2;DB;DP=33;ExcessHet=3.0103;FS=0.000;MLEAC=2;MLEAF=1.00;MQ=44.00;QD=26.94;SOR=0.880	GT:AD:DP:GQ:PL	1/1:0,33:33:99:1477,99,0
2L	1240553	2L_1240553_SNP	G	T	971.77	.	AC=2;AF=1.00;AN=2;DB;DP=36;ExcessHet=3.0103;FS=0.000;MLEAC=2;MLEAF=1.00;MQ=44.00;QD=26.99;SOR=1.371	GT:AD:DP:GQ:PL	1/1:0,36:36:99:1000,108,0
2L	1240574	2L_1240574_SNP	T	C	936.77	.	AC=2;AF=1.00;AN=2;DB;DP=37;ExcessHet=3.0103;FS=0.000;MLEAC=2;MLEAF=1.00;MQ=44.00;QD=25.32;SOR=0.984	GT:AD:DP:GQ:PL	1/1:0,37:37:99:965,109,0
2L	1240817	2L_1240817_SNP	C	T	1571.77	.	AC=2;AF=1.00;AN=2;DB;DP=37;ExcessHet=3.0103;FS=0.000;MLEAC=2;MLEAF=1.00;MQ=44.00;QD=35.02;SOR=0.984	GT:AD:DP:GQ:PL	1/1:0,37:37:99:1600,114,0
2L	1240823	2L_1240823_SNP	C	T	1571.77	.	AC=2;AF=1.00;AN=2;DB;DP=38;ExcessHet=3.0103;FS=0.000;MLEAC=2;MLEAF=1.00;MQ=44.00;QD=34.10;SOR=0.798	GT:AD:DP:GQ:PL	1/1:0,38:38:99:1600,114,0
2L	1240998	2L_1240998_SNP	G	C	1414.77	.	AC=2;AF=1.00;AN=2;DB;DP=54;ExcessHet=3.0103;FS=0.000;MLEAC=2;MLEAF=1.00;MQ=46.23;QD=26.20;SOR=0.767	GT:AD:DP:GQ:PL	1/1:0,54:54:99:1443,161,0
2L	1241013	.	G	GTGATCTA	2387.73	.	AC=2;AF=1.00;AN=2;DP=51;ExcessHet=3.0103;FS=0.000;MLEAC=2;MLEAF=1.00;MQ=46.36;QD=30.39;SOR=0.693	GT:AD:DP:GQ:PL	1/1:0,50:50:99:2425,165,0
2L	1241047	2L_1241047_SNP	G	A	1398.77	.	AC=2;AF=1.00;AN=2;DB;DP=53;ExcessHet=3.0103;FS=0.000;MLEAC=2;MLEAF=1.00;MQ=43.89;QD=26.39;SOR=0.730	GT:AD:DP:GQ:PL	1/1:0,53:53:99:1427,159,0
2L	1241117	2L_1241117_SNP	C	T	1603.77	.	AC=2;AF=1.00;AN=2;DB;DP=59;ExcessHet=3.0103;FS=0.000;MLEAC=2;MLEAF=1.00;MQ=43.83;QD=27.18;SOR=0.950	GT:AD:DP:GQ:PL	1/1:0,59:59:99:1632,177,0
2L	1241164	2L_1241164_SNP	G	A	1378.77	.	AC=2;AF=1.00;AN=2;DB;DP=51;ExcessHet=3.0103;FS=0.000;MLEAC=2;MLEAF=1.00;MQ=43.92;QD=27.03;SOR=0.994	GT:AD:DP:GQ:PL	1/1:0,51:51:99:1407,153,0
2L	1241227	2L_1241227_SNP	G	A	1182.77	.	AC=2;AF=1.00;AN=2;BaseQRankSum=-1.606;ClippingRankSum=0.000;DB;DP=45;ExcessHet=3.0103;FS=3.979;MLEAC=2;MLEAF=1.00;MQ=43.91;MQRankSum=-0.108;QD=26.28;ReadPosRankSum=1.695;SOR=0.982	GT:AD:DP:GQ:PL	1/1:1,44:45:99:1211,103,0
2L	1241257	2L_1241257_SNP	G	A	1176.77	.	AC=2;AF=1.00;AN=2;DB;DP=45;ExcessHet=3.0103;FS=0.000;MLEAC=2;MLEAF=1.00;MQ=43.91;QD=26.15;SOR=1.038	GT:AD:DP:GQ:PL	1/1:0,45:45:99:1205,134,0
2L	1241275	2L_1241275_SNP	C	T	1934.77	.	AC=2;AF=1.00;AN=2;DB;DP=45;ExcessHet=3.0103;FS=0.000;MLEAC=2;MLEAF=1.00;MQ=43.96;QD=29.05;SOR=1.154	GT:AD:DP:GQ:PL	1/1:0,45:45:99:1963,135,0
2L	1241284	2L_1241284_SNP	A	G	1945.77	.	AC=2;AF=1.00;AN=2;DB;DP=42;ExcessHet=3.0103;FS=0.000;MLEAC=2;MLEAF=1.00;MQ=43.95;QD=26.78;SOR=1.005	GT:AD:DP:GQ:PL	1/1:0,42:42:99:1974,135,0
2L	1241293	2L_1241293_SNP	C	T	1949.77	.	AC=2;AF=1.00;AN=2;DB;DP=45;ExcessHet=3.0103;FS=0.000;MLEAC=2;MLEAF=1.00;MQ=43.75;QD=29.83;SOR=0.929	GT:AD:DP:GQ:PL	1/1:0,45:45:99:1978,135,0
2L	1241437	2L_1241437_SNP	G	A	1226.77	.	AC=2;AF=1.00;AN=2;DB;DP=46;ExcessHet=3.0103;FS=0.000;MLEAC=2;MLEAF=1.00;MQ=43.59;QD=27.26;SOR=1.154	GT:AD:DP:GQ:PL	1/1:0,45:45:99:1255,135,0
2L	1241458	.	C	G	1386.77	.	AC=2;AF=1.00;AN=2;DP=55;ExcessHet=3.0103;FS=0.000;MLEAC=2;MLEAF=1.00;MQ=43.52;QD=26.17;SOR=1.287	GT:AD:DP:GQ:PL	1/1:0,53:53:99:1415,158,0
2L	1241503	2L_1241503_SNP	A	G	2409.77	.	AC=2;AF=1.00;AN=2;DB;DP=57;ExcessHet=3.0103;FS=0.000;MLEAC=2;MLEAF=1.00;MQ=43.57;QD=31.42;SOR=0.804	GT:AD:DP:GQ:PL	1/1:0,55:55:99:2438,169,0
2L	1241506	2L_1241506_SNP	T	G	2377.77	.	AC=2;AF=1.00;AN=2;DB;DP=57;ExcessHet=3.0103;FS=0.000;MLEAC=2;MLEAF=1.00;MQ=43.57;QD=31.72;SOR=0.729	GT:AD:DP:GQ:PL	1/1:0,55:55:99:2406,166,0
2L	1241524	2L_1241524_SNP	A	C	2387.77	.	AC=2;AF=1.00;AN=2;DB;DP=55;ExcessHet=3.0103;FS=0.000;MLEAC=2;MLEAF=1.00;MQ=43.63;QD=26.24;SOR=0.767	GT:AD:DP:GQ:PL	1/1:0,54:54:99:2416,169,0
2L	1241527	2L_1241527_SNP	G	A	2387.77	.	AC=2;AF=1.00;AN=2;DB;DP=57;ExcessHet=3.0103;FS=0.000;MLEAC=2;MLEAF=1.00;MQ=43.64;QD=33.08;SOR=0.765	GT:AD:DP:GQ:PL	1/1:0,56:56:99:2416,169,0
2L	1241677	2L_1241677_SNP	C	A	2055.77	.	AC=2;AF=1.00;AN=2;DB;DP=49;ExcessHet=3.0103;FS=0.000;MLEAC=2;MLEAF=1.00;MQ=43.84;QD=27.97;SOR=0.963	GT:AD:DP:GQ:PL	1/1:0,48:48:99:2084,144,0
2L	1241680	2L_1241680_SNP	T	C	2055.77	.	AC=2;AF=1.00;AN=2;DB;DP=48;ExcessHet=3.0103;FS=0.000;MLEAC=2;MLEAF=1.00;MQ=43.84;QD=26.46;SOR=0.919	GT:AD:DP:GQ:PL	1/1:0,47:47:99:2084,144,0
2L	1241695	2L_1241695_SNP	G	C	1363.77	.	AC=2;AF=1.00;AN=2;DB;DP=51;ExcessHet=3.0103;FS=0.000;MLEAC=2;MLEAF=1.00;MQ=43.85;QD=27.28;SOR=1.051	GT:AD:DP:GQ:PL	1/1:0,50:50:99:1392,150,0
2L	1241842	2L_1241842_SNP	C	A	1378.77	.	AC=2;AF=1.00;AN=2;DB;DP=52;ExcessHet=3.0103;FS=0.000;MLEAC=2;MLEAF=1.00;MQ=43.17;QD=26.51;SOR=0.770	GT:AD:DP:GQ:PL	1/1:0,52:52:99:1407,156,0
2L	1241905	2L_1241905_SNP	T	C	1931.77	.	AC=2;AF=1.00;AN=2;DB;DP=47;ExcessHet=3.0103;FS=0.000;MLEAC=2;MLEAF=1.00;MQ=42.45;QD=30.11;SOR=1.022	GT:AD:DP:GQ:PL	1/1:0,47:47:99:1960,141,0
2L	1241924	2L_1241924_SNP	C	G	1796.77	.	AC=2;AF=1.00;AN=2;DB;DP=41;ExcessHet=3.0103;FS=0.000;MLEAC=2;MLEAF=1.00;MQ=42.94;QD=30.64;SOR=1.075	GT:AD:DP:GQ:PL	1/1:0,41:41:99:1825,126,0
2L	1241986	2L_1241986_SNP	A	G	1078.77	.	AC=2;AF=1.00;AN=2;DB;DP=41;ExcessHet=3.0103;FS=0.000;MLEAC=2;MLEAF=1.00;MQ=43.95;QD=26.31;SOR=0.741	GT:AD:DP:GQ:PL	1/1:0,41:41:99:1107,123,0
2L	1242036	2L_1242036_SNP	G	A	1011.77	.	AC=2;AF=1.00;AN=2;DB;DP=40;ExcessHet=3.0103;FS=0.000;MLEAC=2;MLEAF=1.00;MQ=43.85;QD=25.29;SOR=0.693	GT:AD:DP:GQ:PL	1/1:0,40:40:99:1040,119,0
2L	1242118	.	G	GGGTGGT	1705.73	.	AC=2;AF=1.00;AN=2;DP=41;ExcessHet=3.0103;FS=0.000;MLEAC=2;MLEAF=1.00;MQ=43.81;QD=30.07;SOR=1.061	GT:AD:DP:GQ:PL	1/1:0,36:36:99:1743,120,0
2L	1242163	2L_1242163_SNP	T	G	1435.77	.	AC=2;AF=1.00;AN=2;DB;DP=52;ExcessHet=3.0103;FS=0.000;MLEAC=2;MLEAF=1.00;MQ=43.92;QD=27.61;SOR=0.693	GT:AD:DP:GQ:PL	1/1:0,52:52:99:1464,156,0
2L	1242468	2L_1242468_SNP	G	A	801.77	.	AC=2;AF=1.00;AN=2;DB;DP=30;ExcessHet=3.0103;FS=0.000;MLEAC=2;MLEAF=1.00;MQ=44.00;QD=26.73;SOR=0.826	GT:AD:DP:GQ:PL	1/1:0,30:30:90:830,90,0
2L	1242592	2L_1242592_SNP	C	G	1602.77	.	AC=2;AF=1.00;AN=2;DB;DP=37;ExcessHet=3.0103;FS=0.000;MLEAC=2;MLEAF=1.00;MQ=44.00;QD=31.70;SOR=1.121	GT:AD:DP:GQ:PL	1/1:0,37:37:99:1631,111,0
2L	1242605	2L_1242605_DEL	GT	G	1759.73	.	AC=2;AF=1.00;AN=2;DB;DP=37;ExcessHet=3.0103;FS=0.000;MLEAC=2;MLEAF=1.00;MQ=44.00;QD=32.88;SOR=0.984	GT:AD:DP:GQ:PL	1/1:0,37:37:99:1797,120,0
2L	1242626	.	AG	A	1402.73	.	AC=2;AF=1.00;AN=2;DP=32;ExcessHet=3.0103;FS=0.000;MLEAC=2;MLEAF=1.00;MQ=44.00;QD=31.84;SOR=0.818	GT:AD:DP:GQ:PL	1/1:0,32:32:96:1440,96,0
2L	1242628	.	G	C	1411.77	.	AC=2;AF=1.00;AN=2;DP=32;ExcessHet=3.0103;FS=0.000;MLEAC=2;MLEAF=1.00;MQ=44.00;QD=33.46;SOR=0.818	GT:AD:DP:GQ:PL	1/1:0,32:32:96:1440,96,0
2L	1242631	2L_1242631_SNP	G	C	1411.77	.	AC=2;AF=1.00;AN=2;DB;DP=31;ExcessHet=3.0103;FS=0.000;MLEAC=2;MLEAF=1.00;MQ=44.00;QD=27.64;SOR=0.892	GT:AD:DP:GQ:PL	1/1:0,31:31:96:1440,96,0
2L	1242742	2L_1242742_SNP	T	G	964.77	.	AC=2;AF=1.00;AN=2;DB;DP=37;ExcessHet=3.0103;FS=0.000;MLEAC=2;MLEAF=1.00;MQ=43.95;QD=26.07;SOR=0.984	GT:AD:DP:GQ:PL	1/1:0,37:37:99:993,111,0
2L	1242815	2L_1242815_SNP	G	A	744.77	.	AC=2;AF=1.00;AN=2;DB;DP=30;ExcessHet=3.0103;FS=0.000;MLEAC=2;MLEAF=1.00;MQ=43.50;QD=25.68;SOR=0.760	GT:AD:DP:GQ:PL	1/1:0,29:29:87:773,87,0
2L	1242913	2L_1242913_SNP	C	T	1649.77	.	AC=2;AF=1.00;AN=2;DB;DP=40;ExcessHet=3.0103;FS=0.000;MLEAC=2;MLEAF=1.00;MQ=43.48;QD=30.74;SOR=0.793	GT:AD:DP:GQ:PL	1/1:0,40:40:99:1678,120,0
2L	1242920	2L_1242920_SNP	A	G	1618.77	.	AC=2;AF=1.00;AN=2;DB;DP=38;ExcessHet=3.0103;FS=0.000;MLEAC=2;MLEAF=1.00;MQ=43.46;QD=26.91;SOR=0.798	GT:AD:DP:GQ:PL	1/1:0,38:38:99:1647,117,0
2L	1243013	2L_1243013_SNP	A	T	1684.77	.	AC=2;AF=1.00;AN=2;DB;DP=42;ExcessHet=3.0103;FS=0.000;MLEAC=2;MLEAF=1.00;MQ=43.01;QD=28.29;SOR=1.556	GT:AD:DP:GQ:PL	1/1:0,42:42:99:1713,126,0
2L	1243038	2L_1243038_SNP	A	G	1649.77	.	AC=2;AF=1.00;AN=2;DB;DP=41;ExcessHet=3.0103;FS=0.000;MLEAC=2;MLEAF=1.00;MQ=42.92;QD=29.95;SOR=1.501	GT:AD:DP:GQ:PL	1/1:0,41:41:99:1678,123,0
2L	1243074	2L_1243074_SNP	A	G	1748.77	.	AC=2;AF=1.00;AN=2;BaseQRankSum=0.176;ClippingRankSum=0.000;DB;DP=41;ExcessHet=3.0103;FS=0.000;MLEAC=2;MLEAF=1.00;MQ=42.48;MQRankSum=-1.253;QD=31.42;ReadPosRankSum=0.042;SOR=0.693	GT:AD:DP:GQ:PL	1/1:1,40:41:84:1777,84,0
2L	1243093	2L_1243093_SNP	T	A	2258.77	.	AC=2;AF=1.00;AN=2;BaseQRankSum=1.765;ClippingRankSum=0.000;DB;DP=50;ExcessHet=3.0103;FS=0.000;MLEAC=2;MLEAF=1.00;MQ=41.59;MQRankSum=-1.388;QD=30.26;ReadPosRankSum=-1.109;SOR=0.693	GT:AD:DP:GQ:PL	1/1:1,49:50:99:2287,115,0
2L	1243106	2L_1243106_SNP	T	A	2401.77	.	AC=2;AF=1.00;AN=2;BaseQRankSum=-0.595;ClippingRankSum=0.000;DB;DP=55;ExcessHet=3.0103;FS=0.000;MLEAC=2;MLEAF=1.00;MQ=41.78;MQRankSum=-1.348;QD=35.14;ReadPosRankSum=-1.418;SOR=0.593	GT:AD:DP:GQ:PL	1/1:1,54:55:99:2430,124,0
2L	1243111	2L_1243111_SNP	G	T	2401.77	.	AC=2;AF=1.00;AN=2;BaseQRankSum=-0.236;ClippingRankSum=0.000;DB;DP=56;ExcessHet=3.0103;FS=0.000;MLEAC=2;MLEAF=1.00;MQ=41.78;MQRankSum=-1.363;QD=32.27;ReadPosRankSum=-1.579;SOR=0.693	GT:AD:DP:GQ:PL	1/1:1,55:56:99:2430,124,0
2L	1243112	2L_1243112_SNP	T	A	2446.77	.	AC=2;AF=1.00;AN=2;BaseQRankSum=-1.468;ClippingRankSum=0.000;DB;DP=56;ExcessHet=3.0103;FS=0.000;MLEAC=2;MLEAF=1.00;MQ=41.78;MQRankSum=-1.363;QD=33.41;ReadPosRankSum=-1.578;SOR=0.693	GT:AD:DP:GQ:PL	1/1:1,55:56:99:2475,127,0
2L	1243121	.	T	TAG	2572.73	.	AC=2;AF=1.00;AN=2;BaseQRankSum=-0.291;ClippingRankSum=0.000;DP=56;ExcessHet=3.0103;FS=0.000;MLEAC=2;MLEAF=1.00;MQ=41.78;MQRankSum=-1.363;QD=31.18;ReadPosRankSum=-1.021;SOR=0.618	GT:AD:DP:GQ:PL	1/1:1,55:56:99:2610,136,0
2L	1243124	.	C	A	2581.77	.	AC=2;AF=1.00;AN=2;BaseQRankSum=1.246;ClippingRankSum=0.000;DP=58;ExcessHet=3.0103;FS=0.000;MLEAC=2;MLEAF=1.00;MQ=41.82;MQRankSum=-1.349;QD=32.59;ReadPosRankSum=-0.926;SOR=0.598	GT:AD:DP:GQ:PL	1/1:1,57:58:99:2610,136,0
2L	1243126	.	ATTCCTATTCCT	A	2617.73	.	AC=2;AF=1.00;AN=2;BaseQRankSum=0.303;ClippingRankSum=0.000;DP=59;ExcessHet=3.0103;FS=0.000;MLEAC=2;MLEAF=1.00;MQ=41.81;MQRankSum=-1.352;QD=29.28;ReadPosRankSum=-0.940;SOR=0.499	GT:AD:DP:GQ:PL	1/1:1,58:59:99:2655,139,0
2L	1243138	.	A	G	2491.77	.	AC=2;AF=1.00;AN=2;BaseQRankSum=-0.440;ClippingRankSum=0.000;DP=57;ExcessHet=3.0103;FS=0.000;MLEAC=2;MLEAF=1.00;MQ=41.79;MQRankSum=-1.378;QD=30.77;ReadPosRankSum=-0.091;SOR=0.457	GT:AD:DP:GQ:PL	1/1:1,56:57:99:2520,130,0
2L	1243143	2L_1243143_SNP	A	G	2557.77	.	AC=2;AF=1.00;AN=2;BaseQRankSum=0.620;ClippingRankSum=0.000;DB;DP=57;ExcessHet=3.0103;FS=0.000;MLEAC=2;MLEAF=1.00;MQ=41.54;MQRankSum=-1.408;QD=30.48;ReadPosRankSum=-0.674;SOR=0.457	GT:AD:DP:GQ:PL	1/1:1,56:57:99:2586,139,0
2L	1243152	2L_1243152_SNP	C	G	2557.77	.	AC=2;AF=1.00;AN=2;BaseQRankSum=-1.661;ClippingRankSum=0.000;DB;DP=62;ExcessHet=3.0103;FS=0.000;MLEAC=2;MLEAF=1.00;MQ=41.81;MQRankSum=-1.208;QD=31.30;ReadPosRankSum=0.654;SOR=0.330	GT:AD:DP:GQ:PL	1/1:1,61:62:99:2586,142,0
2L	1243220	2L_1243220_SNP	C	T	1733.77	.	AC=2;AF=1.00;AN=2;DB;DP=64;ExcessHet=3.0103;FS=0.000;MLEAC=2;MLEAF=1.00;MQ=42.46;QD=27.09;SOR=0.822	GT:AD:DP:GQ:PL	1/1:0,64:64:99:1762,192,0
2L	1243432	2L_1243432_SNP	T	A	2040.77	.	AC=2;AF=1.00;AN=2;DB;DP=47;ExcessHet=3.0103;FS=0.000;MLEAC=2;MLEAF=1.00;MQ=43.79;QD=32.46;SOR=1.514	GT:AD:DP:GQ:PL	1/1:0,47:47:99:2069,141,0
2L	1243435	2L_1243435_SNP	A	G	2040.77	.	AC=2;AF=1.00;AN=2;DB;DP=45;ExcessHet=3.0103;FS=0.000;MLEAC=2;MLEAF=1.00;MQ=43.83;QD=34.70;SOR=1.414	GT:AD:DP:GQ:PL	1/1:0,45:45:99:2069,141,0
2L	1243838	2L_1243838_SNP	T	C	1282.77	.	AC=2;AF=1.00;AN=2;DB;DP=48;ExcessHet=3.0103;FS=0.000;MLEAC=2;MLEAF=1.00;MQ=44.00;QD=27.29;SOR=0.919	GT:AD:DP:GQ:PL	1/1:0,47:47:99:1311,141,0
2L	1244451	2L_1244451_SNP	T	C	1729.77	.	AC=2;AF=1.00;AN=2;DB;DP=67;ExcessHet=3.0103;FS=0.000;MLEAC=2;MLEAF=1.00;MQ=43.97;QD=26.21;SOR=1.033	GT:AD:DP:GQ:PL	1/1:0,66:66:99:1758,197,0
2L	1244511	.	T	C	1974.77	.	AC=2;AF=1.00;AN=2;DP=75;ExcessHet=3.0103;FS=0.000;MLEAC=2;MLEAF=1.00;MQ=43.57;QD=26.33;SOR=1.091	GT:AD:DP:GQ:PL	1/1:0,75:75:99:2003,224,0
2L	1244714	2L_1244714_SNP	T	G	1513.77	.	AC=2;AF=1.00;AN=2;BaseQRankSum=1.380;ClippingRankSum=0.000;DB;DP=57;ExcessHet=3.0103;FS=0.000;MLEAC=2;MLEAF=1.00;MQ=44.00;MQRankSum=0.000;QD=26.56;ReadPosRankSum=-0.549;SOR=0.252	GT:AD:DP:GQ:PL	1/1:1,56:57:99:1542,144,0
2L	1244862	2L_1244862_SNP	G	C	1542.77	.	AC=2;AF=1.00;AN=2;DB;DP=57;ExcessHet=3.0103;FS=0.000;MLEAC=2;MLEAF=1.00;MQ=43.71;QD=27.07;SOR=0.877	GT:AD:DP:GQ:PL	1/1:0,57:57:99:1571,171,0
2L	1245720	2L_1245720_SNP	G	T	1520.77	.	AC=2;AF=1.00;AN=2;DB;DP=35;ExcessHet=3.0103;FS=0.000;MLEAC=2;MLEAF=1.00;MQ=44.00;QD=28.87;SOR=1.002	GT:AD:DP:GQ:PL	1/1:0,35:35:99:1549,105,0
2L	1245740	2L_1245740_SNP	G	A	1646.77	.	AC=2;AF=1.00;AN=2;DB;DP=36;ExcessHet=3.0103;FS=0.000;MLEAC=2;MLEAF=1.00;MQ=44.00;QD=32.46;SOR=1.061	GT:AD:DP:GQ:PL	1/1:0,36:36:99:1675,114,0
2L	1245759	.	GC	G	1773.73	.	AC=2;AF=1.00;AN=2;DP=44;ExcessHet=3.0103;FS=0.000;MLEAC=2;MLEAF=1.00;MQ=44.00;QD=25.52;SOR=0.693	GT:AD:DP:GQ:PL	1/1:0,44:44:99:1811,132,0
2L	1245867	.	T	C	1375.77	.	AC=2;AF=1.00;AN=2;DP=53;ExcessHet=3.0103;FS=0.000;MLEAC=2;MLEAF=1.00;MQ=44.00;QD=25.96;SOR=1.287	GT:AD:DP:GQ:PL	1/1:0,53:53:99:1404,158,0
2L	1245936	2L_1245936_SNP	C	G	2589.77	.	AC=2;AF=1.00;AN=2;DB;DP=62;ExcessHet=3.0103;FS=0.000;MLEAC=2;MLEAF=1.00;MQ=43.94;QD=29.35;SOR=1.143	GT:AD:DP:GQ:PL	1/1:0,62:62:99:2618,189,0
2L	1245957	2L_1245957_SNP	C	T	2643.77	.	AC=2;AF=1.00;AN=2;DB;DP=62;ExcessHet=3.0103;FS=0.000;MLEAC=2;MLEAF=1.00;MQ=43.94;QD=30.02;SOR=0.899	GT:AD:DP:GQ:PL	1/1:0,62:62:99:2672,195,0
2L	1246012	.	G	GA	3147.73	.	AC=2;AF=1.00;AN=2;DP=70;ExcessHet=3.0103;FS=0.000;MLEAC=2;MLEAF=1.00;MQ=43.74;QD=29.13;SOR=0.811	GT:AD:DP:GQ:PL	1/1:0,70:70:99:3185,217,0
2L	1246013	.	C	A	3156.77	.	AC=2;AF=1.00;AN=2;DP=72;ExcessHet=3.0103;FS=0.000;MLEAC=2;MLEAF=1.00;MQ=43.74;QD=29.26;SOR=0.869	GT:AD:DP:GQ:PL	1/1:0,72:72:99:3185,217,0
2L	1246024	2L_1246024_SNP	A	T	3166.77	.	AC=2;AF=1.00;AN=2;DB;DP=71;ExcessHet=3.0103;FS=0.000;MLEAC=2;MLEAF=1.00;MQ=43.74;QD=28.97;SOR=0.779	GT:AD:DP:GQ:PL	1/1:0,71:71:99:3195,214,0
2L	1246048	2L_1246048_SNP	T	A	3118.77	.	AC=2;AF=1.00;AN=2;DB;DP=74;ExcessHet=3.0103;FS=0.000;MLEAC=2;MLEAF=1.00;MQ=43.80;QD=24.35;SOR=0.747	GT:AD:DP:GQ:PL	1/1:0,74:74:99:3147,226,0
2L	1246087	2L_1246087_SNP	T	C	1632.77	.	AC=2;AF=1.00;AN=2;DB;DP=62;ExcessHet=3.0103;FS=0.000;MLEAC=2;MLEAF=1.00;MQ=44.00;QD=26.33;SOR=0.693	GT:AD:DP:GQ:PL	1/1:0,62:62:99:1661,185,0
2L	1246674	2L_1246674_SNP	A	G	1118.77	.	AC=2;AF=1.00;AN=2;DB;DP=42;ExcessHet=3.0103;FS=0.000;MLEAC=2;MLEAF=1.00;MQ=44.00;QD=26.64;SOR=1.402	GT:AD:DP:GQ:PL	1/1:0,42:42:99:1147,126,0
2L	1247574	2L_1247574_SNP	C	T	1294.77	.	AC=2;AF=1.00;AN=2;DB;DP=48;ExcessHet=3.0103;FS=0.000;MLEAC=2;MLEAF=1.00;MQ=43.37;QD=26.97;SOR=0.776	GT:AD:DP:GQ:PL	1/1:0,48:48:99:1323,144,0
2L	1247738	2L_1247738_SNP	A	G	1262.77	.	AC=2;AF=1.00;AN=2;DB;DP=50;ExcessHet=3.0103;FS=0.000;MLEAC=2;MLEAF=1.00;MQ=43.96;QD=25.26;SOR=0.693	GT:AD:DP:GQ:PL	1/1:0,50:50:99:1291,148,0
2L	1247769	2L_1247769_SNP	T	C	1969.77	.	AC=2;AF=1.00;AN=2;DB;DP=45;ExcessHet=3.0103;FS=0.000;MLEAC=2;MLEAF=1.00;MQ=43.96;QD=23.50;SOR=0.737	GT:AD:DP:GQ:PL	1/1:0,45:45:99:1998,135,0
2L	1247771	2L_1247771_SNP	C	G	1969.77	.	AC=2;AF=1.00;AN=2;DB;DP=45;ExcessHet=3.0103;FS=0.000;MLEAC=2;MLEAF=1.00;MQ=43.96;QD=27.40;SOR=0.737	GT:AD:DP:GQ:PL	1/1:0,45:45:99:1998,135,0
2L	1247812	.	GT	G	1102.73	.	AC=2;AF=1.00;AN=2;DP=50;ExcessHet=3.0103;FS=0.000;MLEAC=2;MLEAF=1.00;MQ=44.00;QD=22.50;SOR=0.818	GT:AD:DP:GQ:PL	1/1:0,49:49:99:1140,146,0
2L	1248021	2L_1248021_SNP	C	T	1604.77	.	AC=2;AF=1.00;AN=2;DB;DP=60;ExcessHet=3.0103;FS=0.000;MLEAC=2;MLEAF=1.00;MQ=43.93;QD=27.20;SOR=1.123	GT:AD:DP:GQ:PL	1/1:0,59:59:99:1633,177,0
2L	1248047	2L_1248047_SNP	C	T	2559.77	.	AC=2;AF=1.00;AN=2;DB;DP=63;ExcessHet=3.0103;FS=0.000;MLEAC=2;MLEAF=1.00;MQ=43.70;QD=27.48;SOR=1.022	GT:AD:DP:GQ:PL	1/1:0,61:61:99:2588,184,0
2L	1248065	2L_1248065_SNP	T	C	2641.77	.	AC=2;AF=1.00;AN=2;DB;DP=65;ExcessHet=3.0103;FS=0.000;MLEAC=2;MLEAF=1.00;MQ=43.71;QD=27.67;SOR=0.822	GT:AD:DP:GQ:PL	1/1:0,64:64:99:2670,193,0
2L	1248173	.	A	ATT	2893.73	.	AC=2;AF=1.00;AN=2;DP=66;ExcessHet=3.0103;FS=0.000;MLEAC=2;MLEAF=1.00;MQ=43.74;QD=29.71;SOR=0.925	GT:AD:DP:GQ:PL	1/1:0,65:65:99:2931,199,0
2L	1248174	.	G	A	2902.77	.	AC=2;AF=1.00;AN=2;DP=64;ExcessHet=3.0103;FS=0.000;MLEAC=2;MLEAF=1.00;MQ=43.94;QD=28.58;SOR=0.933	GT:AD:DP:GQ:PL	1/1:0,63:63:99:2931,199,0
2L	1248176	.	C	CA	2830.73	.	AC=2;AF=1.00;AN=2;DP=64;ExcessHet=3.0103;FS=0.000;MLEAC=2;MLEAF=1.00;MQ=43.94;QD=29.23;SOR=1.010	GT:AD:DP:GQ:PL	1/1:0,63:63:99:2868,193,0
2L	1248330	.	A	G	1742.77	.	AC=2;AF=1.00;AN=2;DP=66;ExcessHet=3.0103;FS=0.000;MLEAC=2;MLEAF=1.00;MQ=43.97;QD=26.81;SOR=0.854	GT:AD:DP:GQ:PL	1/1:0,65:65:99:1771,194,0
2L	1248513	2L_1248513_SNP	C	A	2074.77	.	AC=2;AF=1.00;AN=2;DB;DP=47;ExcessHet=3.0103;FS=0.000;MLEAC=2;MLEAF=1.00;MQ=41.83;QD=33.80;SOR=1.609	GT:AD:DP:GQ:PL	1/1:0,46:46:99:2103,141,0
2L	1248514	2L_1248514_SNP	C	G	2074.77	.	AC=2;AF=1.00;AN=2;DB;DP=48;ExcessHet=3.0103;FS=0.000;MLEAC=2;MLEAF=1.00;MQ=41.81;QD=28.44;SOR=1.514	GT:AD:DP:GQ:PL	1/1:0,47:47:99:2103,141,0
2L	1248516	2L_1248516_SNP	G	C	2074.77	.	AC=2;AF=1.00;AN=2;DB;DP=47;ExcessHet=3.0103;FS=0.000;MLEAC=2;MLEAF=1.00;MQ=41.81;QD=27.99;SOR=1.464	GT:AD:DP:GQ:PL	1/1:0,46:46:99:2103,141,0
2L	1248550	.	CA	C	2240.73	.	AC=2;AF=1.00;AN=2;DP=51;ExcessHet=3.0103;FS=0.000;MLEAC=2;MLEAF=1.00;MQ=41.94;QD=31.74;SOR=1.519	GT:AD:DP:GQ:PL	1/1:0,50:50:99:2278,154,0
2L	1248555	.	A	ATTCC	2240.73	.	AC=2;AF=1.00;AN=2;DP=51;ExcessHet=3.0103;FS=0.000;MLEAC=2;MLEAF=1.00;MQ=41.94;QD=25.85;SOR=1.390	GT:AD:DP:GQ:PL	1/1:0,50:50:99:2278,153,0
2L	1248556	.	A	T	2221.77	.	AC=2;AF=1.00;AN=2;DP=51;ExcessHet=3.0103;FS=0.000;MLEAC=2;MLEAF=1.00;MQ=41.94;QD=31.56;SOR=1.390	GT:AD:DP:GQ:PL	1/1:0,50:50:99:2250,150,0
2L	1248676	2L_1248676_DEL	CGTGTGTGT	C	232.79	.	AC=2;AF=1.00;AN=2;DB;DP=13;ExcessHet=3.0103;FS=0.000;MLEAC=2;MLEAF=1.00;MQ=42.52;QD=28.95;SOR=1.329	GT:AD:DP:GQ:PL	1/1:0,6:6:19:270,19,0
2L	1249370	2L_1249370_SNP	G	C	1641.77	.	AC=2;AF=1.00;AN=2;DB;DP=62;ExcessHet=3.0103;FS=0.000;MLEAC=2;MLEAF=1.00;MQ=43.92;QD=26.48;SOR=0.976	GT:AD:DP:GQ:PL	1/1:0,62:62:99:1670,185,0
2L	1249408	.	A	ATC	2976.73	.	AC=2;AF=1.00;AN=2;DP=66;ExcessHet=3.0103;FS=0.000;MLEAC=2;MLEAF=1.00;MQ=43.90;QD=31.58;SOR=1.112	GT:AD:DP:GQ:PL	1/1:0,66:66:99:3014,205,0
2L	1249422	2L_1249422_SNP	T	G	3121.77	.	AC=2;AF=1.00;AN=2;DB;DP=70;ExcessHet=3.0103;FS=0.000;MLEAC=2;MLEAF=1.00;MQ=43.90;QD=30.77;SOR=1.011	GT:AD:DP:GQ:PL	1/1:0,70:70:99:3150,211,0
2L	1249428	2L_1249428_SNP	G	A	3112.77	.	AC=2;AF=1.00;AN=2;DB;DP=69;ExcessHet=3.0103;FS=0.000;MLEAC=2;MLEAF=1.00;MQ=43.90;QD=26.15;SOR=1.054	GT:AD:DP:GQ:PL	1/1:0,69:69:99:3141,211,0
2L	1249468	2L_1249468_SNP	A	G	1877.77	.	AC=2;AF=1.00;AN=2;DB;DP=70;ExcessHet=3.0103;FS=0.000;MLEAC=2;MLEAF=1.00;MQ=43.86;QD=26.83;SOR=0.811	GT:AD:DP:GQ:PL	1/1:0,70:70:99:1906,210,0
2L	1249498	2L_1249498_SNP	T	A	1644.77	.	AC=2;AF=1.00;AN=2;DB;DP=61;ExcessHet=3.0103;FS=0.000;MLEAC=2;MLEAF=1.00;MQ=43.86;QD=27.41;SOR=0.906	GT:AD:DP:GQ:PL	1/1:0,60:60:99:1673,180,0
2L	1249686	2L_1249686_SNP	T	C	1534.77	.	AC=2;AF=1.00;AN=2;DB;DP=57;ExcessHet=3.0103;FS=0.000;MLEAC=2;MLEAF=1.00;MQ=44.00;QD=26.93;SOR=0.728	GT:AD:DP:GQ:PL	1/1:0,57:57:99:1563,171,0
2L	1250945	.	T	TA	1086.73	.	AC=2;AF=1.00;AN=2;DP=26;ExcessHet=3.0103;FS=0.000;MLEAC=2;MLEAF=1.00;MQ=41.60;QD=26.22;SOR=0.941	GT:AD:DP:GQ:PL	1/1:0,25:25:75:1124,75,0
2L	1250948	.	T	TAAAAATAAAAATAAAATAATCTTATAATA	1642.73	.	AC=2;AF=1.00;AN=2;DP=25;ExcessHet=3.0103;FS=0.000;MLEAC=2;MLEAF=1.00;MQ=41.58;QD=29.78;SOR=0.941	GT:AD:DP:GQ:PL	1/1:0,25:25:99:1680,117,0
2L	1250990	2L_1250990_SNP	C	A	930.77	.	AC=2;AF=1.00;AN=2;DB;DP=36;ExcessHet=3.0103;FS=0.000;MLEAC=2;MLEAF=1.00;MQ=42.60;QD=26.59;SOR=1.148	GT:AD:DP:GQ:PL	1/1:0,35:35:99:959,105,0
2L	1251046	2L_1251046_SNP	T	C	1293.77	.	AC=2;AF=1.00;AN=2;DB;DP=49;ExcessHet=3.0103;FS=0.000;MLEAC=2;MLEAF=1.00;MQ=43.06;QD=26.40;SOR=1.007	GT:AD:DP:GQ:PL	1/1:0,49:49:99:1322,147,0
2L	1251080	2L_1251080_SNP	G	C	2122.77	.	AC=2;AF=1.00;AN=2;DB;DP=49;ExcessHet=3.0103;FS=0.000;MLEAC=2;MLEAF=1.00;MQ=43.07;QD=29.97;SOR=1.225	GT:AD:DP:GQ:PL	1/1:0,49:49:99:2151,150,0
2L	1251088	2L_1251088_SNP	G	T	2034.77	.	AC=2;AF=1.00;AN=2;DB;DP=47;ExcessHet=3.0103;FS=0.000;MLEAC=2;MLEAF=1.00;MQ=43.03;QD=32.06;SOR=1.378	GT:AD:DP:GQ:PL	1/1:0,47:47:99:2063,141,0
2L	1251102	.	TCTCG	T	1857.73	.	AC=2;AF=1.00;AN=2;DP=42;ExcessHet=3.0103;FS=0.000;MLEAC=2;MLEAF=1.00;MQ=43.01;QD=30.00;SOR=1.127	GT:AD:DP:GQ:PL	1/1:0,42:42:99:1895,129,0
2L	1251107	.	ATTGGGAGTG	A	1857.73	.	AC=2;AF=1.00;AN=2;DP=43;ExcessHet=3.0103;FS=0.000;MLEAC=2;MLEAF=1.00;MQ=43.03;QD=28.91;SOR=1.179	GT:AD:DP:GQ:PL	1/1:0,43:43:99:1895,129,0
2L	1251182	2L_1251182_SNP	A	C	995.77	.	AC=2;AF=1.00;AN=2;DB;DP=38;ExcessHet=3.0103;FS=0.000;MLEAC=2;MLEAF=1.00;MQ=43.30;QD=26.20;SOR=1.329	GT:AD:DP:GQ:PL	1/1:0,38:38:99:1024,114,0
2L	1251384	2L_1251384_SNP	C	T	1236.77	.	AC=2;AF=1.00;AN=2;DB;DP=48;ExcessHet=3.0103;FS=0.000;MLEAC=2;MLEAF=1.00;MQ=43.88;QD=26.31;SOR=1.132	GT:AD:DP:GQ:PL	1/1:0,47:47:99:1265,140,0
2L	1251750	2L_1251750_SNP	C	A	1247.77	.	AC=2;AF=1.00;AN=2;DB;DP=46;ExcessHet=3.0103;FS=0.000;MLEAC=2;MLEAF=1.00;MQ=44.00;QD=27.13;SOR=0.874	GT:AD:DP:GQ:PL	1/1:0,46:46:99:1276,138,0
2L	1251854	2L_1251854_SNP	A	G	2449.77	.	AC=2;AF=1.00;AN=2;DB;DP=55;ExcessHet=3.0103;FS=0.000;MLEAC=2;MLEAF=1.00;MQ=44.00;QD=33.11;SOR=0.729	GT:AD:DP:GQ:PL	1/1:0,55:55:99:2478,175,0
2L	1251860	2L_1251860_SNP	A	G	2431.77	.	AC=2;AF=1.00;AN=2;DB;DP=56;ExcessHet=3.0103;FS=0.000;MLEAC=2;MLEAF=1.00;MQ=44.00;QD=30.21;SOR=0.765	GT:AD:DP:GQ:PL	1/1:0,56:56:99:2460,172,0
2L	1252026	2L_1252026_SNP	G	C	1327.77	.	AC=2;AF=1.00;AN=2;DB;DP=49;ExcessHet=3.0103;FS=0.000;MLEAC=2;MLEAF=1.00;MQ=44.00;QD=27.10;SOR=0.909	GT:AD:DP:GQ:PL	1/1:0,49:49:99:1356,147,0
2L	1252043	2L_1252043_SNP	C	A	1829.77	.	AC=2;AF=1.00;AN=2;DB;DP=41;ExcessHet=3.0103;FS=0.000;MLEAC=2;MLEAF=1.00;MQ=44.00;QD=30.99;SOR=0.741	GT:AD:DP:GQ:PL	1/1:0,41:41:99:1858,129,0
2L	1252050	2L_1252050_SNP	T	A	1832.77	.	AC=2;AF=1.00;AN=2;DB;DP=41;ExcessHet=3.0103;FS=0.000;MLEAC=2;MLEAF=1.00;MQ=44.00;QD=27.69;SOR=0.954	GT:AD:DP:GQ:PL	1/1:0,41:41:99:1861,126,0
2L	1252056	2L_1252056_SNP	G	A	1832.77	.	AC=2;AF=1.00;AN=2;DB;DP=41;ExcessHet=3.0103;FS=0.000;MLEAC=2;MLEAF=1.00;MQ=44.00;QD=26.70;SOR=0.843	GT:AD:DP:GQ:PL	1/1:0,41:41:99:1861,126,0
2L	1252075	2L_1252075_SNP	G	A	952.77	.	AC=2;AF=1.00;AN=2;DB;DP=37;ExcessHet=3.0103;FS=0.000;MLEAC=2;MLEAF=1.00;MQ=44.00;QD=25.75;SOR=0.859	GT:AD:DP:GQ:PL	1/1:0,37:37:99:981,110,0
2L	1252221	2L_1252221_SNP	G	A	1128.77	.	AC=2;AF=1.00;AN=2;DB;DP=42;ExcessHet=3.0103;FS=0.000;MLEAC=2;MLEAF=1.00;MQ=43.95;QD=26.88;SOR=1.556	GT:AD:DP:GQ:PL	1/1:0,42:42:99:1157,126,0
2L	1252445	2L_1252445_SNP	T	C	1797.77	.	AC=2;AF=1.00;AN=2;DB;DP=41;ExcessHet=3.0103;FS=0.000;MLEAC=2;MLEAF=1.00;MQ=43.31;QD=35.03;SOR=0.843	GT:AD:DP:GQ:PL	1/1:0,41:41:99:1826,123,0
2L	1252448	2L_1252448_SNP	C	G	1797.77	.	AC=2;AF=1.00;AN=2;DB;DP=41;ExcessHet=3.0103;FS=0.000;MLEAC=2;MLEAF=1.00;MQ=43.31;QD=30.68;SOR=0.843	GT:AD:DP:GQ:PL	1/1:0,41:41:99:1826,123,0
2L	1252550	2L_1252550_SNP	T	G	1239.77	.	AC=2;AF=1.00;AN=2;DB;DP=29;ExcessHet=3.0103;FS=0.000;MLEAC=2;MLEAF=1.00;MQ=44.00;QD=29.54;SOR=0.760	GT:AD:DP:GQ:PL	1/1:0,29:29:87:1268,87,0
2L	1252551	2L_1252551_SNP	C	A	1239.77	.	AC=2;AF=1.00;AN=2;DB;DP=29;ExcessHet=3.0103;FS=0.000;MLEAC=2;MLEAF=1.00;MQ=44.00;QD=29.63;SOR=0.760	GT:AD:DP:GQ:PL	1/1:0,29:29:87:1268,87,0
2L	1252584	.	TC	T	673.73	.	AC=2;AF=1.00;AN=2;DP=31;ExcessHet=3.0103;FS=0.000;MLEAC=2;MLEAF=1.00;MQ=44.00;QD=24.06;SOR=1.382	GT:AD:DP:GQ:PL	1/1:0,28:28:84:711,84,0
2L	1252697	2L_1252697_SNP	A	T	1246.77	.	AC=2;AF=1.00;AN=2;DB;DP=46;ExcessHet=3.0103;FS=0.000;MLEAC=2;MLEAF=1.00;MQ=44.00;QD=27.10;SOR=1.203	GT:AD:DP:GQ:PL	1/1:0,46:46:99:1275,138,0
2L	1252764	2L_1252764_SNP	T	C	2159.77	.	AC=2;AF=1.00;AN=2;DB;DP=51;ExcessHet=3.0103;FS=0.000;MLEAC=2;MLEAF=1.00;MQ=43.92;QD=24.18;SOR=0.952	GT:AD:DP:GQ:PL	1/1:0,50:50:99:2188,150,0
2L	1252779	2L_1252779_SNP	C	T	2323.77	.	AC=2;AF=1.00;AN=2;DB;DP=52;ExcessHet=3.0103;FS=0.000;MLEAC=2;MLEAF=1.00;MQ=43.92;QD=29.50;SOR=0.900	GT:AD:DP:GQ:PL	1/1:0,51:51:99:2352,160,0
2L	1252803	2L_1252803_SNP	A	C	2060.77	.	AC=2;AF=1.00;AN=2;DB;DP=48;ExcessHet=3.0103;FS=0.000;MLEAC=2;MLEAF=1.00;MQ=43.92;QD=32.28;SOR=1.132	GT:AD:DP:GQ:PL	1/1:0,47:47:99:2089,144,0
2L	1252831	2L_1252831_SNP	A	G	2258.77	.	AC=2;AF=1.00;AN=2;DB;DP=52;ExcessHet=3.0103;FS=0.000;MLEAC=2;MLEAF=1.00;MQ=43.92;QD=25.10;SOR=0.813	GT:AD:DP:GQ:PL	1/1:0,51:51:99:2287,154,0
2L	1252834	2L_1252834_SNP	T	A	2258.77	.	AC=2;AF=1.00;AN=2;DB;DP=52;ExcessHet=3.0103;FS=0.000;MLEAC=2;MLEAF=1.00;MQ=43.92;QD=24.16;SOR=0.813	GT:AD:DP:GQ:PL	1/1:0,51:51:99:2287,154,0
2L	1252984	2L_1252984_SNP	A	G	1217.77	.	AC=2;AF=1.00;AN=2;DB;DP=46;ExcessHet=3.0103;FS=0.000;MLEAC=2;MLEAF=1.00;MQ=44.00;QD=26.47;SOR=0.874	GT:AD:DP:GQ:PL	1/1:0,46:46:99:1246,137,0
2L	1253068	2L_1253068_SNP	G	T	1434.77	.	AC=2;AF=1.00;AN=2;DB;DP=53;ExcessHet=3.0103;FS=0.000;MLEAC=2;MLEAF=1.00;MQ=43.96;QD=27.07;SOR=0.730	GT:AD:DP:GQ:PL	1/1:0,53:53:99:1463,159,0
2L	1253113	2L_1253113_SNP	T	C	1391.77	.	AC=2;AF=1.00;AN=2;DB;DP=53;ExcessHet=3.0103;FS=0.000;MLEAC=2;MLEAF=1.00;MQ=43.96;QD=26.76;SOR=0.941	GT:AD:DP:GQ:PL	1/1:0,52:52:99:1420,155,0
2L	1253428	2L_1253428_SNP	A	G	2159.77	.	AC=2;AF=1.00;AN=2;DB;DP=52;ExcessHet=3.0103;FS=0.000;MLEAC=2;MLEAF=1.00;MQ=44.00;QD=32.08;SOR=1.747	GT:AD:DP:GQ:PL	1/1:0,52:52:99:2188,155,0
2L	1253443	2L_1253443_SNP	A	C	2110.77	.	AC=2;AF=1.00;AN=2;DB;DP=50;ExcessHet=3.0103;FS=0.000;MLEAC=2;MLEAF=1.00;MQ=44.00;QD=29.63;SOR=1.755	GT:AD:DP:GQ:PL	1/1:0,49:49:99:2139,151,0
2L	1253481	2L_1253481_SNP	T	G	1480.77	.	AC=2;AF=1.00;AN=2;DB;DP=58;ExcessHet=3.0103;FS=0.000;MLEAC=2;MLEAF=1.00;MQ=43.71;QD=25.98;SOR=1.047	GT:AD:DP:GQ:PL	1/1:0,57:57:99:1509,171,0
2L	1253518	2L_1253518_SNP	A	G	1294.77	.	AC=2;AF=1.00;AN=2;DB;DP=53;ExcessHet=3.0103;FS=0.000;MLEAC=2;MLEAF=1.00;MQ=43.69;QD=24.90;SOR=0.770	GT:AD:DP:GQ:PL	1/1:0,52:52:99:1323,154,0
2L	1253623	2L_1253623_SNP	T	C	1028.77	.	AC=2;AF=1.00;AN=2;DB;DP=41;ExcessHet=3.0103;FS=0.000;MLEAC=2;MLEAF=1.00;MQ=43.63;QD=25.09;SOR=0.843	GT:AD:DP:GQ:PL	1/1:0,41:41:99:1057,122,0
2L	1253636	2L_1253636_SNP	A	G	1284.77	.	AC=2;AF=1.00;AN=2;DB;DP=48;ExcessHet=3.0103;FS=0.000;MLEAC=2;MLEAF=1.00;MQ=43.41;QD=26.77;SOR=1.179	GT:AD:DP:GQ:PL	1/1:0,48:48:99:1313,144,0
2L	1253740	2L_1253740_SNP	G	C	1166.77	.	AC=2;AF=1.00;AN=2;BaseQRankSum=1.752;ClippingRankSum=0.000;DB;DP=46;ExcessHet=3.0103;FS=3.310;MLEAC=2;MLEAF=1.00;MQ=43.87;MQRankSum=-0.108;QD=25.93;ReadPosRankSum=-0.476;SOR=0.511	GT:AD:DP:GQ:PL	1/1:1,44:45:99:1195,124,0
2L	1253864	2L_1253864_SNP	C	T	509.77	.	AC=2;AF=1.00;AN=2;DB;DP=19;ExcessHet=3.0103;FS=0.000;MLEAC=2;MLEAF=1.00;MQ=43.74;QD=26.83;SOR=2.948	GT:AD:DP:GQ:PL	1/1:0,19:19:57:538,57,0
2L	1254048	2L_1254048_SNP	T	C	1186.77	.	AC=2;AF=1.00;AN=2;DB;DP=27;ExcessHet=3.0103;FS=0.000;MLEAC=2;MLEAF=1.00;MQ=43.46;QD=33.48;SOR=1.528	GT:AD:DP:GQ:PL	1/1:0,27:27:81:1215,81,0
2L	1254049	2L_1254049_SNP	T	A	1220.77	.	AC=2;AF=1.00;AN=2;DB;DP=27;ExcessHet=3.0103;FS=0.000;MLEAC=2;MLEAF=1.00;MQ=43.46;QD=34.84;SOR=1.528	GT:AD:DP:GQ:PL	1/1:0,27:27:84:1249,84,0
2L	1254051	2L_1254051_SNP	C	A	1220.77	.	AC=2;AF=1.00;AN=2;DB;DP=26;ExcessHet=3.0103;FS=0.000;MLEAC=2;MLEAF=1.00;MQ=43.44;QD=28.06;SOR=1.697	GT:AD:DP:GQ:PL	1/1:0,26:26:84:1249,84,0
2L	1254595	2L_1254595_SNP	A	G	1641.77	.	AC=2;AF=1.00;AN=2;DB;DP=63;ExcessHet=3.0103;FS=0.000;MLEAC=2;MLEAF=1.00;MQ=43.94;QD=26.06;SOR=0.790	GT:AD:DP:GQ:PL	1/1:0,63:63:99:1670,188,0
2L	1255299	2L_1255299_SNP	C	T	1196.77	.	AC=2;AF=1.00;AN=2;DB;DP=48;ExcessHet=3.0103;FS=0.000;MLEAC=2;MLEAF=1.00;MQ=44.00;QD=26.02;SOR=0.874	GT:AD:DP:GQ:PL	1/1:0,46:46:99:1225,137,0
2L	1255319	2L_1255319_SNP	A	G	1207.77	.	AC=2;AF=1.00;AN=2;DB;DP=49;ExcessHet=3.0103;FS=0.000;MLEAC=2;MLEAF=1.00;MQ=44.00;QD=25.70;SOR=0.735	GT:AD:DP:GQ:PL	1/1:0,47:47:99:1236,139,0
2L	1255459	2L_1255459_SNP	C	G	1509.77	.	AC=2;AF=1.00;AN=2;DB;DP=57;ExcessHet=3.0103;FS=0.000;MLEAC=2;MLEAF=1.00;MQ=43.74;QD=26.49;SOR=0.877	GT:AD:DP:GQ:PL	1/1:0,57:57:99:1538,170,0
2L	1255507	2L_1255507_SNP	G	A	2867.77	.	AC=2;AF=1.00;AN=2;DB;DP=65;ExcessHet=3.0103;FS=0.000;MLEAC=2;MLEAF=1.00;MQ=43.78;QD=32.11;SOR=0.925	GT:AD:DP:GQ:PL	1/1:0,65:65:99:2896,196,0
2L	1255512	2L_1255512_SNP	C	G	2879.77	.	AC=2;AF=1.00;AN=2;DB;DP=65;ExcessHet=3.0103;FS=0.000;MLEAC=2;MLEAF=1.00;MQ=43.78;QD=32.27;SOR=0.925	GT:AD:DP:GQ:PL	1/1:0,65:65:99:2908,196,0
2L	1255590	2L_1255590_SNP	T	C	1850.77	.	AC=2;AF=1.00;AN=2;DB;DP=68;ExcessHet=3.0103;FS=0.000;MLEAC=2;MLEAF=1.00;MQ=43.54;QD=27.22;SOR=0.880	GT:AD:DP:GQ:PL	1/1:0,68:68:99:1879,204,0
2L	1255711	2L_1255711_SNP	T	A	2447.77	.	AC=2;AF=1.00;AN=2;DB;DP=56;ExcessHet=3.0103;FS=0.000;MLEAC=2;MLEAF=1.00;MQ=43.70;QD=30.20;SOR=0.841	GT:AD:DP:GQ:PL	1/1:0,56:56:99:2476,169,0
2L	1255712	2L_1255712_SNP	C	G	2447.77	.	AC=2;AF=1.00;AN=2;DB;DP=56;ExcessHet=3.0103;FS=0.000;MLEAC=2;MLEAF=1.00;MQ=43.70;QD=23.96;SOR=0.841	GT:AD:DP:GQ:PL	1/1:0,56:56:99:2476,169,0
2L	1255894	2L_1255894_SNP	T	C	1741.77	.	AC=2;AF=1.00;AN=2;DB;DP=63;ExcessHet=3.0103;FS=0.000;MLEAC=2;MLEAF=1.00;MQ=43.74;QD=27.65;SOR=0.790	GT:AD:DP:GQ:PL	1/1:0,63:63:99:1770,189,0
2L	1256037	2L_1256037_SNP	A	T	1467.77	.	AC=2;AF=1.00;AN=2;DB;DP=54;ExcessHet=3.0103;FS=0.000;MLEAC=2;MLEAF=1.00;MQ=44.00;QD=27.18;SOR=0.931	GT:AD:DP:GQ:PL	1/1:0,54:54:99:1496,162,0
2L	1256082	2L_1256082_SNP	A	C	2099.77	.	AC=2;AF=1.00;AN=2;DB;DP=48;ExcessHet=3.0103;FS=0.000;MLEAC=2;MLEAF=1.00;MQ=44.00;QD=32.29;SOR=0.866	GT:AD:DP:GQ:PL	1/1:0,48:48:99:2128,147,0
2L	1256088	.	C	CTATAA	2222.73	.	AC=2;AF=1.00;AN=2;DP=47;ExcessHet=3.0103;FS=0.000;MLEAC=2;MLEAF=1.00;MQ=44.00;QD=24.51;SOR=1.132	GT:AD:DP:GQ:PL	1/1:0,47:47:99:2260,154,0
2L	1256094	2L_1256094_SNP	T	C	2176.77	.	AC=2;AF=1.00;AN=2;DB;DP=48;ExcessHet=3.0103;FS=0.000;MLEAC=2;MLEAF=1.00;MQ=44.00;QD=29.59;SOR=1.067	GT:AD:DP:GQ:PL	1/1:0,48:48:99:2205,147,0
2L	1256191	.	T	A	1470.77	.	AC=2;AF=1.00;AN=2;DP=55;ExcessHet=3.0103;FS=0.000;MLEAC=2;MLEAF=1.00;MQ=43.89;QD=26.74;SOR=1.061	GT:AD:DP:GQ:PL	1/1:0,55:55:99:1499,165,0
2L	1257179	2L_1257179_SNP	G	T	1226.77	.	AC=2;AF=1.00;AN=2;DB;DP=46;ExcessHet=3.0103;FS=0.000;MLEAC=2;MLEAF=1.00;MQ=44.00;QD=27.26;SOR=1.038	GT:AD:DP:GQ:PL	1/1:0,45:45:99:1255,135,0
2L	1257386	2L_1257386_SNP	G	A	1661.77	.	AC=2;AF=1.00;AN=2;DB;DP=62;ExcessHet=3.0103;FS=0.000;MLEAC=2;MLEAF=1.00;MQ=43.84;QD=26.80;SOR=0.976	GT:AD:DP:GQ:PL	1/1:0,62:62:99:1690,186,0
2L	1257624	2L_1257624_SNP	A	T	1444.77	.	AC=2;AF=1.00;AN=2;DB;DP=54;ExcessHet=3.0103;FS=0.000;MLEAC=2;MLEAF=1.00;MQ=43.68;QD=26.75;SOR=1.329	GT:AD:DP:GQ:PL	1/1:0,54:54:99:1473,162,0
2L	1257839	2L_1257839_SNP	T	C	1589.77	.	AC=2;AF=1.00;AN=2;DB;DP=60;ExcessHet=3.0103;FS=0.000;MLEAC=2;MLEAF=1.00;MQ=43.95;QD=26.50;SOR=1.160	GT:AD:DP:GQ:PL	1/1:0,60:60:99:1618,179,0
2L	1257902	2L_1257902_SNP	T	C	2810.77	.	AC=2;AF=1.00;AN=2;DB;DP=67;ExcessHet=3.0103;FS=0.000;MLEAC=2;MLEAF=1.00;MQ=43.96;QD=33.44;SOR=1.066	GT:AD:DP:GQ:PL	1/1:0,67:67:99:2839,202,0
2L	1257925	2L_1257925_SNP	A	T	2869.77	.	AC=2;AF=1.00;AN=2;DB;DP=68;ExcessHet=3.0103;FS=0.000;MLEAC=2;MLEAF=1.00;MQ=43.96;QD=34.69;SOR=0.880	GT:AD:DP:GQ:PL	1/1:0,68:68:99:2898,208,0
2L	1258317	.	GTATGTACA	G	756.94	.	AC=1;AF=0.500;AN=2;BaseQRankSum=0.123;ClippingRankSum=0.000;DP=42;ExcessHet=3.0103;FS=2.258;MLEAC=1;MLEAF=0.500;MQ=43.18;MQRankSum=-0.875;QD=19.92;ReadPosRankSum=-1.029;SOR=0.604	GT:AD:DP:GQ:PL	0/1:3,35:38:13:794,0,13
2L	1258512	.	C	G	78.77	.	AC=1;AF=0.500;AN=2;BaseQRankSum=1.559;ClippingRankSum=0.000;DP=20;ExcessHet=3.0103;FS=13.676;MLEAC=1;MLEAF=0.500;MQ=42.60;MQRankSum=1.150;QD=4.38;ReadPosRankSum=0.772;SOR=0.011	GT:AD:DP:GQ:PL	0/1:11,7:18:99:107,0,142
2L	1258717	2L_1258717_SNP	A	G	1503.77	.	AC=2;AF=1.00;AN=2;DB;DP=57;ExcessHet=3.0103;FS=0.000;MLEAC=2;MLEAF=1.00;MQ=43.36;QD=26.38;SOR=0.960	GT:AD:DP:GQ:PL	1/1:0,57:57:99:1532,170,0
2L	1258757	2L_1258757_SNP	T	C	1526.77	.	AC=2;AF=1.00;AN=2;DB;DP=58;ExcessHet=3.0103;FS=0.000;MLEAC=2;MLEAF=1.00;MQ=43.37;QD=26.32;SOR=1.278	GT:AD:DP:GQ:PL	1/1:0,58:58:99:1555,173,0
2L	1258801	2L_1258801_SNP	A	G	1559.77	.	AC=2;AF=1.00;AN=2;DB;DP=58;ExcessHet=3.0103;FS=0.000;MLEAC=2;MLEAF=1.00;MQ=43.46;QD=27.36;SOR=0.960	GT:AD:DP:GQ:PL	1/1:0,57:57:99:1588,170,0
2L	1258894	2L_1258894_SNP	C	T	1350.77	.	AC=2;AF=1.00;AN=2;DB;DP=53;ExcessHet=3.0103;FS=0.000;MLEAC=2;MLEAF=1.00;MQ=43.01;QD=25.49;SOR=1.077	GT:AD:DP:GQ:PL	1/1:0,53:53:99:1379,157,0
2L	1258909	.	A	ATTGTAATGGTTCTTT	2205.73	.	AC=2;AF=1.00;AN=2;DP=46;ExcessHet=3.0103;FS=0.000;MLEAC=2;MLEAF=1.00;MQ=42.96;QD=33.20;SOR=0.990	GT:AD:DP:GQ:PL	1/1:0,44:44:99:2243,150,0
2L	1259040	2L_1259040_SNP	C	G	1724.77	.	AC=2;AF=1.00;AN=2;DB;DP=68;ExcessHet=3.0103;FS=0.000;MLEAC=2;MLEAF=1.00;MQ=43.88;QD=25.36;SOR=0.949	GT:AD:DP:GQ:PL	1/1:0,68:68:99:1753,202,0
2L	1259203	.	TGGCTC	T	2175.73	.	AC=2;AF=1.00;AN=2;DP=58;ExcessHet=3.0103;FS=0.000;MLEAC=2;MLEAF=1.00;MQ=43.54;QD=27.89;SOR=0.732	GT:AD:DP:GQ:PL	1/1:0,51:51:99:2213,154,0
2L	1259324	.	G	GGGCATAAATTTATTT	2229.73	.	AC=2;AF=1.00;AN=2;DP=46;ExcessHet=3.0103;FS=0.000;MLEAC=2;MLEAF=1.00;MQ=42.84;QD=31.49;SOR=0.874	GT:AD:DP:GQ:PL	1/1:0,46:46:99:2267,153,0
2L	1259496	2L_1259496_SNP	A	G	1372.77	.	AC=2;AF=1.00;AN=2;DB;DP=52;ExcessHet=3.0103;FS=0.000;MLEAC=2;MLEAF=1.00;MQ=42.88;QD=26.40;SOR=0.770	GT:AD:DP:GQ:PL	1/1:0,52:52:99:1401,155,0
2L	1259531	2L_1259531_DEL	TTCCCTC	T	2122.73	.	AC=2;AF=1.00;AN=2;DB;DP=48;ExcessHet=3.0103;FS=0.000;MLEAC=2;MLEAF=1.00;MQ=42.49;QD=34.95;SOR=0.919	GT:AD:DP:GQ:PL	1/1:0,47:47:99:2160,144,0
2L	1259539	.	T	TGTGTGGG	2206.73	.	AC=2;AF=1.00;AN=2;DP=48;ExcessHet=3.0103;FS=0.000;MLEAC=2;MLEAF=1.00;MQ=42.49;QD=28.62;SOR=0.963	GT:AD:DP:GQ:PL	1/1:0,48:48:99:2244,151,0
2L	1259540	.	A	AATG	2206.73	.	AC=2;AF=1.00;AN=2;DP=46;ExcessHet=3.0103;FS=0.000;MLEAC=2;MLEAF=1.00;MQ=42.47;QD=28.65;SOR=1.085	GT:AD:DP:GQ:PL	1/1:0,46:46:99:2244,151,0
2L	1259568	2L_1259568_SNP	A	T	1286.77	.	AC=2;AF=1.00;AN=2;DB;DP=46;ExcessHet=3.0103;FS=0.000;MLEAC=2;MLEAF=1.00;MQ=42.47;QD=27.97;SOR=0.874	GT:AD:DP:GQ:PL	1/1:0,46:46:99:1315,138,0
2L	1259572	.	GA	G	955.73	.	AC=2;AF=1.00;AN=2;DP=45;ExcessHet=3.0103;FS=0.000;MLEAC=2;MLEAF=1.00;MQ=42.48;QD=21.72;SOR=0.883	GT:AD:DP:GQ:PL	1/1:0,44:44:99:993,131,0
2L	1259649	2L_1259649_SNP	G	A	1470.77	.	AC=2;AF=1.00;AN=2;DB;DP=53;ExcessHet=3.0103;FS=0.000;MLEAC=2;MLEAF=1.00;MQ=43.28;QD=27.75;SOR=1.077	GT:AD:DP:GQ:PL	1/1:0,53:53:99:1499,159,0
2L	1259739	2L_1259739_SNP	G	A	1572.77	.	AC=2;AF=1.00;AN=2;DB;DP=60;ExcessHet=3.0103;FS=0.000;MLEAC=2;MLEAF=1.00;MQ=43.54;QD=27.12;SOR=0.693	GT:AD:DP:GQ:PL	1/1:0,58:58:99:1601,174,0
2L	1259766	.	G	GAAGGA	2335.73	.	AC=2;AF=1.00;AN=2;DP=55;ExcessHet=3.0103;FS=0.000;MLEAC=2;MLEAF=1.00;MQ=43.45;QD=31.19;SOR=0.770	GT:AD:DP:GQ:PL	1/1:0,52:52:99:2373,162,0
2L	1259808	2L_1259808_SNP	C	T	1477.77	.	AC=2;AF=1.00;AN=2;DB;DP=54;ExcessHet=3.0103;FS=0.000;MLEAC=2;MLEAF=1.00;MQ=43.49;QD=27.37;SOR=0.693	GT:AD:DP:GQ:PL	1/1:0,54:54:99:1506,162,0
2L	1259878	2L_1259878_SNP	G	A	1361.77	.	AC=2;AF=1.00;AN=2;DB;DP=52;ExcessHet=3.0103;FS=0.000;MLEAC=2;MLEAF=1.00;MQ=43.81;QD=26.19;SOR=0.941	GT:AD:DP:GQ:PL	1/1:0,52:52:99:1390,156,0
2L	1259914	2L_1259914_SNP	A	C	1444.77	.	AC=2;AF=1.00;AN=2;DB;DP=54;ExcessHet=3.0103;FS=0.000;MLEAC=2;MLEAF=1.00;MQ=43.93;QD=26.75;SOR=0.931	GT:AD:DP:GQ:PL	1/1:0,54:54:99:1473,162,0
2L	1260018	2L_1260018_SNP	T	A	1269.77	.	AC=2;AF=1.00;AN=2;DB;DP=48;ExcessHet=3.0103;FS=0.000;MLEAC=2;MLEAF=1.00;MQ=43.94;QD=26.45;SOR=1.067	GT:AD:DP:GQ:PL	1/1:0,48:48:99:1298,144,0
2L	1260116	2L_1260116_SNP	T	G	1565.77	.	AC=2;AF=1.00;AN=2;DB;DP=60;ExcessHet=3.0103;FS=0.000;MLEAC=2;MLEAF=1.00;MQ=43.72;QD=26.10;SOR=0.831	GT:AD:DP:GQ:PL	1/1:0,60:60:99:1594,180,0
2L	1260244	2L_1260244_SNP	C	T	1216.77	.	AC=2;AF=1.00;AN=2;DB;DP=46;ExcessHet=3.0103;FS=0.000;MLEAC=2;MLEAF=1.00;MQ=43.91;QD=26.45;SOR=0.976	GT:AD:DP:GQ:PL	1/1:0,46:46:99:1245,138,0
2L	1260275	2L_1260275_SNP	G	C	1316.77	.	AC=2;AF=1.00;AN=2;DB;DP=50;ExcessHet=3.0103;FS=0.000;MLEAC=2;MLEAF=1.00;MQ=43.92;QD=26.34;SOR=1.157	GT:AD:DP:GQ:PL	1/1:0,50:50:99:1345,149,0
2L	1260330	2L_1260330_SNP	C	G	1077.77	.	AC=2;AF=1.00;AN=2;DB;DP=42;ExcessHet=3.0103;FS=0.000;MLEAC=2;MLEAF=1.00;MQ=43.91;QD=25.66;SOR=0.788	GT:AD:DP:GQ:PL	1/1:0,42:42:99:1106,125,0
2L	1260349	2L_1260349_SNP	A	G	1261.77	.	AC=2;AF=1.00;AN=2;DB;DP=46;ExcessHet=3.0103;FS=0.000;MLEAC=2;MLEAF=1.00;MQ=43.96;QD=27.43;SOR=0.874	GT:AD:DP:GQ:PL	1/1:0,46:46:99:1290,138,0
2L	1260544	2L_1260544_SNP	T	G	1044.77	.	AC=2;AF=1.00;AN=2;DB;DP=41;ExcessHet=3.0103;FS=0.000;MLEAC=2;MLEAF=1.00;MQ=43.75;QD=26.12;SOR=1.151	GT:AD:DP:GQ:PL	1/1:0,40:40:99:1073,120,0
2L	1260717	2L_1260717_SNP	C	A	1425.77	.	AC=2;AF=1.00;AN=2;DB;DP=54;ExcessHet=3.0103;FS=0.000;MLEAC=2;MLEAF=1.00;MQ=43.83;QD=26.90;SOR=0.808	GT:AD:DP:GQ:PL	1/1:0,53:53:99:1454,159,0
2L	1260914	.	G	GA	1180.73	.	AC=2;AF=1.00;AN=2;BaseQRankSum=1.690;ClippingRankSum=0.000;DP=48;ExcessHet=3.0103;FS=3.195;MLEAC=2;MLEAF=1.00;MQ=43.13;MQRankSum=-0.618;QD=24.60;ReadPosRankSum=-0.325;SOR=0.424	GT:AD:DP:GQ:PL	1/1:1,47:48:99:1218,117,0
2L	1261100	2L_1261100_SNP	C	A	2131.77	.	AC=2;AF=1.00;AN=2;DB;DP=46;ExcessHet=3.0103;FS=0.000;MLEAC=2;MLEAF=1.00;MQ=42.22;QD=28.03;SOR=1.203	GT:AD:DP:GQ:PL	1/1:0,46:46:99:2160,144,0
2L	1261104	2L_1261104_SNP	A	T	2311.77	.	AC=2;AF=1.00;AN=2;DB;DP=50;ExcessHet=3.0103;FS=0.000;MLEAC=2;MLEAF=1.00;MQ=42.12;QD=27.64;SOR=1.157	GT:AD:DP:GQ:PL	1/1:0,50:50:99:2340,157,0
2L	1261108	2L_1261108_SNP	A	G	2356.77	.	AC=2;AF=1.00;AN=2;DB;DP=50;ExcessHet=3.0103;FS=0.000;MLEAC=2;MLEAF=1.00;MQ=41.91;QD=26.95;SOR=1.390	GT:AD:DP:GQ:PL	1/1:0,50:50:99:2385,160,0
2L	1261116	.	T	TA	2572.73	.	AC=2;AF=1.00;AN=2;DP=55;ExcessHet=3.0103;FS=0.000;MLEAC=2;MLEAF=1.00;MQ=41.49;QD=35.09;SOR=1.262	GT:AD:DP:GQ:PL	1/1:0,55:55:99:2610,175,0
2L	1261117	.	G	T	2581.77	.	AC=2;AF=1.00;AN=2;DP=56;ExcessHet=3.0103;FS=0.000;MLEAC=2;MLEAF=1.00;MQ=41.43;QD=26.21;SOR=1.199	GT:AD:DP:GQ:PL	1/1:0,56:56:99:2610,175,0
2L	1261121	2L_1261121_SNP	T	G	2446.77	.	AC=2;AF=1.00;AN=2;DB;DP=55;ExcessHet=3.0103;FS=0.000;MLEAC=2;MLEAF=1.00;MQ=41.38;QD=34.25;SOR=1.159	GT:AD:DP:GQ:PL	1/1:0,55:55:99:2475,166,0
2L	1261132	2L_1261132_SNP	T	C	2221.77	.	AC=2;AF=1.00;AN=2;DB;DP=50;ExcessHet=3.0103;FS=0.000;MLEAC=2;MLEAF=1.00;MQ=41.33;QD=31.56;SOR=1.157	GT:AD:DP:GQ:PL	1/1:0,50:50:99:2250,151,0
2L	1261143	2L_1261143_SNP	G	A	2176.77	.	AC=2;AF=1.00;AN=2;DB;DP=49;ExcessHet=3.0103;FS=0.000;MLEAC=2;MLEAF=1.00;MQ=41.43;QD=29.82;SOR=1.225	GT:AD:DP:GQ:PL	1/1:0,49:49:99:2205,147,0
2L	1261179	.	ATACGGATGCTGCATTCGTTAGTTTTTAGG	A	2145.73	.	AC=2;AF=1.00;AN=2;DP=48;ExcessHet=3.0103;FS=0.000;MLEAC=2;MLEAF=1.00;MQ=40.73;QD=30.24;SOR=0.776	GT:AD:DP:GQ:PL	1/1:0,48:48:99:2183,147,0
2L	1261211	2L_1261211_SNP	T	C	2244.77	.	AC=2;AF=1.00;AN=2;DB;DP=51;ExcessHet=3.0103;FS=0.000;MLEAC=2;MLEAF=1.00;MQ=40.76;QD=29.64;SOR=0.732	GT:AD:DP:GQ:PL	1/1:0,51:51:99:2273,153,0
2L	1261231	2L_1261231_SNP	A	G	2051.77	.	AC=2;AF=1.00;AN=2;DB;DP=48;ExcessHet=3.0103;FS=0.000;MLEAC=2;MLEAF=1.00;MQ=40.60;QD=31.03;SOR=0.866	GT:AD:DP:GQ:PL	1/1:0,48:48:99:2080,145,0
2L	1261279	.	ATGAAAATATTTAGTT	A	1676.73	.	AC=2;AF=1.00;AN=2;DP=40;ExcessHet=3.0103;FS=0.000;MLEAC=2;MLEAF=1.00;MQ=39.98;QD=27.46;SOR=1.236	GT:AD:DP:GQ:PL	1/1:0,39:39:99:1714,118,0
2L	1261297	.	CCAAA	C	1675.73	.	AC=2;AF=1.00;AN=2;DP=36;ExcessHet=3.0103;FS=0.000;MLEAC=2;MLEAF=1.00;MQ=40.00;QD=31.35;SOR=1.371	GT:AD:DP:GQ:PL	1/1:0,36:36:99:1713,117,0
2L	1261304	.	GCTTGTTCAA	G	1627.73	.	AC=2;AF=1.00;AN=2;DP=34;ExcessHet=3.0103;FS=0.000;MLEAC=2;MLEAF=1.00;MQ=40.08;QD=25.53;SOR=1.418	GT:AD:DP:GQ:PL	1/1:0,34:34:99:1665,111,0
2L	1261322	2L_1261322_SNP	G	C	1527.77	.	AC=2;AF=1.00;AN=2;DB;DP=32;ExcessHet=3.0103;FS=0.000;MLEAC=2;MLEAF=1.00;MQ=40.91;QD=26.33;SOR=1.911	GT:AD:DP:GQ:PL	1/1:0,32:32:99:1556,105,0
2L	1261324	2L_1261324_SNP	A	T	1438.77	.	AC=2;AF=1.00;AN=2;DB;DP=31;ExcessHet=3.0103;FS=0.000;MLEAC=2;MLEAF=1.00;MQ=41.01;QD=30.79;SOR=2.093	GT:AD:DP:GQ:PL	1/1:0,31:31:99:1467,100,0
2L	1261366	.	T	TA	1841.73	.	AC=2;AF=1.00;AN=2;DP=43;ExcessHet=3.0103;FS=0.000;MLEAC=2;MLEAF=1.00;MQ=41.76;QD=29.59;SOR=1.259	GT:AD:DP:GQ:PL	1/1:0,42:42:99:1879,129,0
2L	1261367	.	G	C	1850.77	.	AC=2;AF=1.00;AN=2;DP=43;ExcessHet=3.0103;FS=0.000;MLEAC=2;MLEAF=1.00;MQ=41.83;QD=34.48;SOR=1.312	GT:AD:DP:GQ:PL	1/1:0,43:43:99:1879,129,0
2L	1261623	2L_1261623_SNP	G	A	1042.77	.	AC=2;AF=1.00;AN=2;DB;DP=40;ExcessHet=3.0103;FS=0.000;MLEAC=2;MLEAF=1.00;MQ=43.57;QD=26.74;SOR=0.743	GT:AD:DP:GQ:PL	1/1:0,39:39:99:1071,117,0
2L	1261652	.	A	ATACT	1928.73	.	AC=2;AF=1.00;AN=2;DP=45;ExcessHet=3.0103;FS=0.000;MLEAC=2;MLEAF=1.00;MQ=43.26;QD=31.29;SOR=0.739	GT:AD:DP:GQ:PL	1/1:0,43:43:99:1966,132,0
2L	1261691	2L_1261691_SNP	T	C	1088.77	.	AC=2;AF=1.00;AN=2;DB;DP=43;ExcessHet=3.0103;FS=0.000;MLEAC=2;MLEAF=1.00;MQ=43.32;QD=25.92;SOR=0.892	GT:AD:DP:GQ:PL	1/1:0,42:42:99:1117,125,0
2L	1261851	2L_1261851_SNP	T	G	1399.77	.	AC=2;AF=1.00;AN=2;DB;DP=52;ExcessHet=3.0103;FS=0.000;MLEAC=2;MLEAF=1.00;MQ=43.91;QD=26.92;SOR=0.941	GT:AD:DP:GQ:PL	1/1:0,52:52:99:1428,156,0
2L	1261894	2L_1261894_SNP	T	A	2170.77	.	AC=2;AF=1.00;AN=2;DB;DP=50;ExcessHet=3.0103;FS=0.000;MLEAC=2;MLEAF=1.00;MQ=43.79;QD=27.79;SOR=1.051	GT:AD:DP:GQ:PL	1/1:0,50:50:99:2199,153,0
2L	1261900	.	CGTTTCCAGG	C	2045.73	.	AC=2;AF=1.00;AN=2;DP=47;ExcessHet=3.0103;FS=0.000;MLEAC=2;MLEAF=1.00;MQ=43.77;QD=29.17;SOR=1.022	GT:AD:DP:GQ:PL	1/1:0,47:47:99:2083,142,0
2L	1261969	2L_1261969_SNP	A	G	1312.77	.	AC=2;AF=1.00;AN=2;DB;DP=49;ExcessHet=3.0103;FS=0.000;MLEAC=2;MLEAF=1.00;MQ=43.74;QD=26.79;SOR=0.909	GT:AD:DP:GQ:PL	1/1:0,49:49:99:1341,147,0
2L	1262006	2L_1262006_SNP	G	A	2300.77	.	AC=2;AF=1.00;AN=2;DB;DP=52;ExcessHet=3.0103;FS=0.000;MLEAC=2;MLEAF=1.00;MQ=43.81;QD=33.36;SOR=0.693	GT:AD:DP:GQ:PL	1/1:0,52:52:99:2329,160,0
2L	1262008	.	CT	C	2336.73	.	AC=2;AF=1.00;AN=2;DP=50;ExcessHet=3.0103;FS=0.000;MLEAC=2;MLEAF=1.00;MQ=43.80;QD=34.47;SOR=0.693	GT:AD:DP:GQ:PL	1/1:0,50:50:99:2374,163,0
2L	1262017	2L_1262017_SNP	T	C	2296.77	.	AC=2;AF=1.00;AN=2;DB;DP=51;ExcessHet=3.0103;FS=0.000;MLEAC=2;MLEAF=1.00;MQ=43.81;QD=22.79;SOR=0.732	GT:AD:DP:GQ:PL	1/1:0,51:51:99:2325,157,0
2L	1262034	.	CT	C	2268.73	.	AC=2;AF=1.00;AN=2;DP=53;ExcessHet=3.0103;FS=0.000;MLEAC=2;MLEAF=1.00;MQ=43.85;QD=32.53;SOR=0.730	GT:AD:DP:GQ:PL	1/1:0,53:53:99:2306,160,0
2L	1262134	2L_1262134_SNP	T	C	1368.77	.	AC=2;AF=1.00;AN=2;DB;DP=50;ExcessHet=3.0103;FS=0.000;MLEAC=2;MLEAF=1.00;MQ=43.96;QD=27.38;SOR=0.859	GT:AD:DP:GQ:PL	1/1:0,50:50:99:1397,150,0
2L	1262192	.	CACCA	C	2332.73	.	AC=2;AF=1.00;AN=2;DP=55;ExcessHet=3.0103;FS=0.000;MLEAC=2;MLEAF=1.00;MQ=43.93;QD=23.39;SOR=0.892	GT:AD:DP:GQ:PL	1/1:0,53:53:99:2370,160,0
2L	1262226	2L_1262226_SNP	T	G	1449.77	.	AC=2;AF=1.00;AN=2;DB;DP=54;ExcessHet=3.0103;FS=0.000;MLEAC=2;MLEAF=1.00;MQ=43.93;QD=26.85;SOR=0.846	GT:AD:DP:GQ:PL	1/1:0,54:54:99:1478,162,0
2L	1262271	2L_1262271_SNP	G	A	1644.77	.	AC=2;AF=1.00;AN=2;DB;DP=60;ExcessHet=3.0103;FS=0.000;MLEAC=2;MLEAF=1.00;MQ=43.97;QD=27.41;SOR=1.460	GT:AD:DP:GQ:PL	1/1:0,60:60:99:1673,180,0
2L	1262417	2L_1262417_SNP	T	A	1549.77	.	AC=2;AF=1.00;AN=2;DB;DP=58;ExcessHet=3.0103;FS=0.000;MLEAC=2;MLEAF=1.00;MQ=43.95;QD=27.19;SOR=0.728	GT:AD:DP:GQ:PL	1/1:0,57:57:99:1578,171,0
2L	1262702	2L_1262702_SNP	A	T	2288.77	.	AC=2;AF=1.00;AN=2;DB;DP=55;ExcessHet=3.0103;FS=0.000;MLEAC=2;MLEAF=1.00;MQ=44.00;QD=32.07;SOR=0.970	GT:AD:DP:GQ:PL	1/1:0,55:55:99:2317,165,0
2L	1262717	2L_1262717_SNP	G	A	2216.77	.	AC=2;AF=1.00;AN=2;DB;DP=50;ExcessHet=3.0103;FS=0.000;MLEAC=2;MLEAF=1.00;MQ=44.00;QD=25.59;SOR=0.773	GT:AD:DP:GQ:PL	1/1:0,50:50:99:2245,153,0
2L	1262732	2L_1262732_SNP	G	A	2136.77	.	AC=2;AF=1.00;AN=2;DB;DP=50;ExcessHet=3.0103;FS=0.000;MLEAC=2;MLEAF=1.00;MQ=44.00;QD=30.64;SOR=0.773	GT:AD:DP:GQ:PL	1/1:0,50:50:99:2165,150,0
2L	1263306	2L_1263306_SNP	C	T	1264.77	.	AC=2;AF=1.00;AN=2;DB;DP=46;ExcessHet=3.0103;FS=0.000;MLEAC=2;MLEAF=1.00;MQ=44.00;QD=27.49;SOR=1.329	GT:AD:DP:GQ:PL	1/1:0,46:46:99:1293,138,0
2L	1263362	2L_1263362_SNP	T	C	1266.77	.	AC=2;AF=1.00;AN=2;DB;DP=47;ExcessHet=3.0103;FS=0.000;MLEAC=2;MLEAF=1.00;MQ=44.00;QD=26.95;SOR=1.378	GT:AD:DP:GQ:PL	1/1:0,47:47:99:1295,141,0
2L	1263538	.	ATTGGCGAT	A	2671.73	.	AC=2;AF=1.00;AN=2;DP=61;ExcessHet=3.0103;FS=0.000;MLEAC=2;MLEAF=1.00;MQ=43.94;QD=30.59;SOR=1.022	GT:AD:DP:GQ:PL	1/1:0,61:61:99:2709,184,0
2L	1263573	2L_1263573_SNP	G	C	1490.77	.	AC=2;AF=1.00;AN=2;DB;DP=57;ExcessHet=3.0103;FS=0.000;MLEAC=2;MLEAF=1.00;MQ=43.93;QD=26.15;SOR=0.877	GT:AD:DP:GQ:PL	1/1:0,57:57:99:1519,170,0
2L	1263705	2L_1263705_SNP	A	G	1317.77	.	AC=2;AF=1.00;AN=2;DB;DP=50;ExcessHet=3.0103;FS=0.000;MLEAC=2;MLEAF=1.00;MQ=44.00;QD=26.36;SOR=1.051	GT:AD:DP:GQ:PL	1/1:0,50:50:99:1346,150,0
2L	1264087	.	T	C	1213.77	.	AC=2;AF=1.00;AN=2;DP=46;ExcessHet=3.0103;FS=0.000;MLEAC=2;MLEAF=1.00;MQ=44.00;QD=26.39;SOR=1.085	GT:AD:DP:GQ:PL	1/1:0,46:46:99:1242,138,0
2L	1264387	2L_1264387_SNP	T	G	1443.77	.	AC=2;AF=1.00;AN=2;DB;DP=54;ExcessHet=3.0103;FS=0.000;MLEAC=2;MLEAF=1.00;MQ=43.96;QD=26.74;SOR=1.022	GT:AD:DP:GQ:PL	1/1:0,54:54:99:1472,162,0
2L	1264446	2L_1264446_SNP	T	C	1423.77	.	AC=2;AF=1.00;AN=2;DB;DP=52;ExcessHet=3.0103;FS=0.000;MLEAC=2;MLEAF=1.00;MQ=43.96;QD=27.38;SOR=0.693	GT:AD:DP:GQ:PL	1/1:0,52:52:99:1452,156,0
2L	1264466	2L_1264466_SNP	T	C	1117.77	.	AC=2;AF=1.00;AN=2;DB;DP=42;ExcessHet=3.0103;FS=0.000;MLEAC=2;MLEAF=1.00;MQ=44.00;QD=26.61;SOR=1.005	GT:AD:DP:GQ:PL	1/1:0,42:42:99:1146,126,0
2L	1264501	2L_1264501_SNP	A	G	1025.77	.	AC=2;AF=1.00;AN=2;DB;DP=40;ExcessHet=3.0103;FS=0.000;MLEAC=2;MLEAF=1.00;MQ=44.00;QD=25.64;SOR=0.693	GT:AD:DP:GQ:PL	1/1:0,40:40:99:1054,119,0
2L	1264547	2L_1264547_SNP	T	C	1115.77	.	AC=2;AF=1.00;AN=2;DB;DP=42;ExcessHet=3.0103;FS=0.000;MLEAC=2;MLEAF=1.00;MQ=43.91;QD=26.57;SOR=0.693	GT:AD:DP:GQ:PL	1/1:0,42:42:99:1144,126,0
2L	1264772	2L_1264772_SNP	G	A	1271.77	.	AC=2;AF=1.00;AN=2;DB;DP=47;ExcessHet=3.0103;FS=0.000;MLEAC=2;MLEAF=1.00;MQ=43.96;QD=27.06;SOR=0.919	GT:AD:DP:GQ:PL	1/1:0,47:47:99:1300,141,0
2L	1264838	2L_1264838_SNP	G	A	1246.77	.	AC=2;AF=1.00;AN=2;DB;DP=48;ExcessHet=3.0103;FS=0.000;MLEAC=2;MLEAF=1.00;MQ=44.00;QD=25.97;SOR=0.866	GT:AD:DP:GQ:PL	1/1:0,48:48:99:1275,143,0
2L	1265007	2L_1265007_SNP	A	G	1778.77	.	AC=2;AF=1.00;AN=2;DB;DP=41;ExcessHet=3.0103;FS=0.000;MLEAC=2;MLEAF=1.00;MQ=43.90;QD=34.01;SOR=1.666	GT:AD:DP:GQ:PL	1/1:0,41:41:99:1807,126,0
2L	1265022	2L_1265022_SNP	C	T	1805.77	.	AC=2;AF=1.00;AN=2;DB;DP=44;ExcessHet=3.0103;FS=0.000;MLEAC=2;MLEAF=1.00;MQ=43.91;QD=31.66;SOR=1.775	GT:AD:DP:GQ:PL	1/1:0,43:43:99:1834,129,0
2L	1265735	2L_1265735_SNP	A	T	1594.77	.	AC=2;AF=1.00;AN=2;DB;DP=59;ExcessHet=3.0103;FS=0.000;MLEAC=2;MLEAF=1.00;MQ=43.97;QD=27.03;SOR=0.796	GT:AD:DP:GQ:PL	1/1:0,59:59:99:1623,177,0
2L	1265831	2L_1265831_SNP	T	C	1392.77	.	AC=2;AF=1.00;AN=2;BaseQRankSum=-0.626;ClippingRankSum=0.000;DB;DP=55;ExcessHet=3.0103;FS=0.000;MLEAC=2;MLEAF=1.00;MQ=43.26;MQRankSum=-0.210;QD=25.32;ReadPosRankSum=-0.326;SOR=0.253	GT:AD:DP:GQ:PL	1/1:1,54:55:99:1421,137,0
2L	1265845	2L_1265845_SNP	A	G	1345.77	.	AC=2;AF=1.00;AN=2;BaseQRankSum=-1.794;ClippingRankSum=0.000;DB;DP=55;ExcessHet=3.0103;FS=0.000;MLEAC=2;MLEAF=1.00;MQ=43.23;MQRankSum=-0.253;QD=24.47;ReadPosRankSum=-0.668;SOR=0.253	GT:AD:DP:GQ:PL	1/1:1,54:55:99:1374,135,0
2L	1265903	2L_1265903_SNP	C	G	1261.77	.	AC=2;AF=1.00;AN=2;DB;DP=30;ExcessHet=3.0103;FS=0.000;MLEAC=2;MLEAF=1.00;MQ=43.93;QD=31.51;SOR=2.621	GT:AD:DP:GQ:PL	1/1:0,30:30:90:1290,90,0
2L	1265905	2L_1265905_SNP	C	G	1261.77	.	AC=2;AF=1.00;AN=2;DB;DP=29;ExcessHet=3.0103;FS=0.000;MLEAC=2;MLEAF=1.00;MQ=43.93;QD=26.29;SOR=2.546	GT:AD:DP:GQ:PL	1/1:0,29:29:90:1290,90,0
2L	1266239	2L_1266239_SNP	T	G	1203.77	.	AC=2;AF=1.00;AN=2;DB;DP=47;ExcessHet=3.0103;FS=0.000;MLEAC=2;MLEAF=1.00;MQ=44.00;QD=26.17;SOR=0.780	GT:AD:DP:GQ:PL	1/1:0,46:46:99:1232,138,0
2L	1266293	2L_1266293_SNP	G	A	1311.77	.	AC=2;AF=1.00;AN=2;DB;DP=49;ExcessHet=3.0103;FS=0.000;MLEAC=2;MLEAF=1.00;MQ=44.00;QD=27.33;SOR=0.866	GT:AD:DP:GQ:PL	1/1:0,48:48:99:1340,144,0
2L	1266607	2L_1266607_SNP	T	A	2443.77	.	AC=2;AF=1.00;AN=2;DB;DP=55;ExcessHet=3.0103;FS=0.000;MLEAC=2;MLEAF=1.00;MQ=43.96;QD=35.93;SOR=0.804	GT:AD:DP:GQ:PL	1/1:0,55:55:99:2472,174,0
2L	1266613	2L_1266613_SNP	T	C	2472.77	.	AC=2;AF=1.00;AN=2;DB;DP=58;ExcessHet=3.0103;FS=0.000;MLEAC=2;MLEAF=1.00;MQ=43.97;QD=27.87;SOR=0.836	GT:AD:DP:GQ:PL	1/1:0,58:58:99:2501,177,0
2L	1266627	2L_1266627_SNP	T	C	1622.77	.	AC=2;AF=1.00;AN=2;DB;DP=61;ExcessHet=3.0103;FS=0.000;MLEAC=2;MLEAF=1.00;MQ=43.94;QD=26.60;SOR=0.865	GT:AD:DP:GQ:PL	1/1:0,61:61:99:1651,182,0
2L	1266813	.	G	GT	3407.73	.	AC=2;AF=1.00;AN=2;DP=76;ExcessHet=3.0103;FS=0.000;MLEAC=2;MLEAF=1.00;MQ=43.82;QD=30.12;SOR=0.992	GT:AD:DP:GQ:PL	1/1:0,74:74:99:3445,232,0
2L	1266815	.	A	G	3416.77	.	AC=2;AF=1.00;AN=2;DP=78;ExcessHet=3.0103;FS=0.000;MLEAC=2;MLEAF=1.00;MQ=43.83;QD=31.28;SOR=0.948	GT:AD:DP:GQ:PL	1/1:0,77:77:99:3445,232,0
2L	1266817	.	TCAG	T	3407.73	.	AC=2;AF=1.00;AN=2;DP=76;ExcessHet=3.0103;FS=0.000;MLEAC=2;MLEAF=1.00;MQ=43.82;QD=30.91;SOR=0.955	GT:AD:DP:GQ:PL	1/1:0,75:75:99:3445,232,0
2L	1267167	2L_1267167_SNP	C	T	1594.77	.	AC=2;AF=1.00;AN=2;DB;DP=60;ExcessHet=3.0103;FS=0.000;MLEAC=2;MLEAF=1.00;MQ=44.00;QD=27.03;SOR=0.796	GT:AD:DP:GQ:PL	1/1:0,59:59:99:1623,177,0
2L	1267381	2L_1267381_SNP	G	A	1553.77	.	AC=2;AF=1.00;AN=2;DB;DP=56;ExcessHet=3.0103;FS=0.000;MLEAC=2;MLEAF=1.00;MQ=43.86;QD=27.75;SOR=0.841	GT:AD:DP:GQ:PL	1/1:0,56:56:99:1582,171,0
2L	1268024	2L_1268024_SNP	C	T	1873.77	.	AC=2;AF=1.00;AN=2;DB;DP=67;ExcessHet=3.0103;FS=0.000;MLEAC=2;MLEAF=1.00;MQ=43.85;QD=27.97;SOR=0.990	GT:AD:DP:GQ:PL	1/1:0,67:67:99:1902,201,0
2L	1268111	2L_1268111_SNP	T	C	2464.77	.	AC=2;AF=1.00;AN=2;BaseQRankSum=-1.682;ClippingRankSum=0.000;DB;DP=55;ExcessHet=3.0103;FS=0.000;MLEAC=2;MLEAF=1.00;MQ=43.71;MQRankSum=-0.361;QD=25.97;ReadPosRankSum=1.702;SOR=0.415	GT:AD:DP:GQ:PL	1/1:1,54:55:99:2493,144,0
2L	1268116	2L_1268116_SNP	C	T	2626.77	.	AC=2;AF=1.00;AN=2;DB;DP=56;ExcessHet=3.0103;FS=0.000;MLEAC=2;MLEAF=1.00;MQ=43.72;QD=36.35;SOR=1.009	GT:AD:DP:GQ:PL	1/1:0,56:56:99:2655,178,0
2L	1268120	.	G	T	2581.77	.	AC=2;AF=1.00;AN=2;DP=57;ExcessHet=3.0103;FS=0.000;MLEAC=2;MLEAF=1.00;MQ=43.72;QD=25.45;SOR=1.342	GT:AD:DP:GQ:PL	1/1:0,57:57:99:2610,175,0
2L	1268122	.	A	AAAAG	2552.73	.	AC=2;AF=1.00;AN=2;DP=54;ExcessHet=3.0103;FS=0.000;MLEAC=2;MLEAF=1.00;MQ=43.71;QD=32.07;SOR=1.567	GT:AD:DP:GQ:PL	1/1:0,54:54:99:2590,175,0
2L	1268126	.	TA	T	2326.73	.	AC=2;AF=1.00;AN=2;DP=53;ExcessHet=3.0103;FS=0.000;MLEAC=2;MLEAF=1.00;MQ=43.70;QD=28.55;SOR=1.402	GT:AD:DP:GQ:PL	1/1:0,53:53:99:2364,159,0
2L	1268139	2L_1268139_SNP	A	T	1361.77	.	AC=2;AF=1.00;AN=2;DB;DP=51;ExcessHet=3.0103;FS=0.000;MLEAC=2;MLEAF=1.00;MQ=43.77;QD=26.70;SOR=1.565	GT:AD:DP:GQ:PL	1/1:0,51:51:99:1390,153,0
2L	1268162	2L_1268162_SNP	A	T	1621.77	.	AC=2;AF=1.00;AN=2;DB;DP=60;ExcessHet=3.0103;FS=0.000;MLEAC=2;MLEAF=1.00;MQ=43.80;QD=27.49;SOR=1.421	GT:AD:DP:GQ:PL	1/1:0,59:59:99:1650,176,0
2L	1268191	2L_1268191_SNP	T	C	1694.77	.	AC=2;AF=1.00;AN=2;DB;DP=63;ExcessHet=3.0103;FS=0.000;MLEAC=2;MLEAF=1.00;MQ=43.91;QD=26.90;SOR=0.859	GT:AD:DP:GQ:PL	1/1:0,63:63:99:1723,187,0
2L	1268421	.	C	CTT	2660.73	.	AC=2;AF=1.00;AN=2;DP=67;ExcessHet=3.0103;FS=0.000;MLEAC=2;MLEAF=1.00;MQ=43.96;QD=27.87;SOR=1.066	GT:AD:DP:GQ:PL	1/1:0,67:67:99:2698,202,0
2L	1268742	2L_1268742_SNP	G	A	1294.77	.	AC=2;AF=1.00;AN=2;DB;DP=47;ExcessHet=3.0103;FS=0.000;MLEAC=2;MLEAF=1.00;MQ=43.40;QD=27.55;SOR=1.251	GT:AD:DP:GQ:PL	1/1:0,47:47:99:1323,141,0
2L	1269261	.	GAA	G	1224.73	.	AC=2;AF=1.00;AN=2;DP=53;ExcessHet=3.0103;FS=0.000;MLEAC=2;MLEAF=1.00;MQ=43.74;QD=25.52;SOR=0.874	GT:AD:DP:GQ:PL	1/1:2,46:48:99:1262,117,0
2L	1269316	.	A	AC	1172.73	.	AC=2;AF=1.00;AN=2;BaseQRankSum=1.890;ClippingRankSum=0.000;DP=52;ExcessHet=3.0103;FS=0.000;MLEAC=2;MLEAF=1.00;MQ=43.78;MQRankSum=-0.365;QD=22.99;SOR=1.007	GT:AD:DP:GQ:PL	1/1:2,49:51:99:1210,101,0
2L	1269317	.	A	C	2249.73	.	AC=2;AF=1.00;AN=2;DP=52;ExcessHet=3.0103;FS=0.000;MLEAC=2;MLEAF=1.00;MQ=43.78;QD=34.76;SOR=1.007	GT:AD:DP:GQ:PL	1/1:0,52:52:99:2287,156,0
2L	1269562	.	C	CCAGT	2562.73	.	AC=2;AF=1.00;AN=2;DP=61;ExcessHet=3.0103;FS=0.000;MLEAC=2;MLEAF=1.00;MQ=43.97;QD=34.49;SOR=0.922	GT:AD:DP:GQ:PL	1/1:0,56:56:99:2600,174,0
2L	1269662	2L_1269662_SNP	A	C	1780.77	.	AC=2;AF=1.00;AN=2;DB;DP=67;ExcessHet=3.0103;FS=0.000;MLEAC=2;MLEAF=1.00;MQ=43.93;QD=26.58;SOR=0.784	GT:AD:DP:GQ:PL	1/1:0,67:67:99:1809,200,0
2L	1270340	2L_1270340_SNP	C	A	1140.77	.	AC=2;AF=1.00;AN=2;DB;DP=43;ExcessHet=3.0103;FS=0.000;MLEAC=2;MLEAF=1.00;MQ=43.70;QD=27.16;SOR=1.402	GT:AD:DP:GQ:PL	1/1:0,42:42:99:1169,126,0
2L	1270383	2L_1270383_SNP	G	A	998.77	.	AC=2;AF=1.00;AN=2;DB;DP=37;ExcessHet=3.0103;FS=0.000;MLEAC=2;MLEAF=1.00;MQ=43.79;QD=26.99;SOR=1.802	GT:AD:DP:GQ:PL	1/1:0,37:37:99:1027,111,0
2L	1270408	.	GCAC	G	1402.73	.	AC=2;AF=1.00;AN=2;DP=32;ExcessHet=3.0103;FS=0.000;MLEAC=2;MLEAF=1.00;MQ=43.88;QD=29.38;SOR=3.545	GT:AD:DP:GQ:PL	1/1:0,32:32:96:1440,96,0
2L	1270414	2L_1270414_SNP	C	G	1411.77	.	AC=2;AF=1.00;AN=2;DB;DP=32;ExcessHet=3.0103;FS=0.000;MLEAC=2;MLEAF=1.00;MQ=43.88;QD=31.07;SOR=3.545	GT:AD:DP:GQ:PL	1/1:0,32:32:96:1440,96,0
2L	1270416	2L_1270416_SNP	C	T	1411.77	.	AC=2;AF=1.00;AN=2;DB;DP=32;ExcessHet=3.0103;FS=0.000;MLEAC=2;MLEAF=1.00;MQ=43.88;QD=29.48;SOR=3.545	GT:AD:DP:GQ:PL	1/1:0,32:32:96:1440,96,0
2L	1270456	2L_1270456_SNP	G	A	1140.77	.	AC=2;AF=1.00;AN=2;DB;DP=42;ExcessHet=3.0103;FS=0.000;MLEAC=2;MLEAF=1.00;MQ=43.77;QD=27.16;SOR=2.303	GT:AD:DP:GQ:PL	1/1:0,42:42:99:1169,126,0
2L	1270479	2L_1270479_SNP	T	A	1164.77	.	AC=2;AF=1.00;AN=2;DB;DP=43;ExcessHet=3.0103;FS=0.000;MLEAC=2;MLEAF=1.00;MQ=43.73;QD=27.09;SOR=1.312	GT:AD:DP:GQ:PL	1/1:0,43:43:99:1193,129,0
2L	1270499	.	C	CG	1626.73	.	AC=2;AF=1.00;AN=2;BaseQRankSum=-1.778;ClippingRankSum=0.000;DP=49;ExcessHet=3.0103;FS=3.892;MLEAC=2;MLEAF=1.00;MQ=43.84;MQRankSum=3.429;QD=33.20;ReadPosRankSum=1.733;SOR=0.916	GT:AD:DP:GQ:PL	1/1:1,48:49:99:1664,119,0
2L	1270545	2L_1270545_SNP	T	A	1785.77	.	AC=2;AF=1.00;AN=2;DB;DP=66;ExcessHet=3.0103;FS=0.000;MLEAC=2;MLEAF=1.00;MQ=43.97;QD=27.06;SOR=0.818	GT:AD:DP:GQ:PL	1/1:0,66:66:99:1814,198,0
2L	1270568	2L_1270568_SNP	G	T	2976.77	.	AC=2;AF=1.00;AN=2;DB;DP=68;ExcessHet=3.0103;FS=0.000;MLEAC=2;MLEAF=1.00;MQ=43.97;QD=27.69;SOR=0.752	GT:AD:DP:GQ:PL	1/1:0,68:68:99:3005,205,0
2L	1270572	2L_1270572_SNP	T	C	2977.77	.	AC=2;AF=1.00;AN=2;DB;DP=68;ExcessHet=3.0103;FS=0.000;MLEAC=2;MLEAF=1.00;MQ=43.97;QD=29.48;SOR=0.693	GT:AD:DP:GQ:PL	1/1:0,68:68:99:3006,205,0
2L	1270913	2L_1270913_SNP	T	A	2631.77	.	AC=2;AF=1.00;AN=2;DB;DP=60;ExcessHet=3.0103;FS=0.000;MLEAC=2;MLEAF=1.00;MQ=44.00;QD=34.18;SOR=1.071	GT:AD:DP:GQ:PL	1/1:0,60:60:99:2660,187,0
2L	1270917	2L_1270917_SNP	C	T	2686.77	.	AC=2;AF=1.00;AN=2;DB;DP=61;ExcessHet=3.0103;FS=0.000;MLEAC=2;MLEAF=1.00;MQ=44.00;QD=31.83;SOR=1.022	GT:AD:DP:GQ:PL	1/1:0,61:61:99:2715,193,0
2L	1272126	.	A	C	1203.77	.	AC=2;AF=1.00;AN=2;DP=44;ExcessHet=3.0103;FS=0.000;MLEAC=2;MLEAF=1.00;MQ=43.71;QD=27.36;SOR=0.990	GT:AD:DP:GQ:PL	1/1:0,44:44:99:1232,132,0
2L	1272612	2L_1272612_SNP	G	A	2102.77	.	AC=2;AF=1.00;AN=2;DB;DP=79;ExcessHet=3.0103;FS=0.000;MLEAC=2;MLEAF=1.00;MQ=43.89;QD=26.62;SOR=0.718	GT:AD:DP:GQ:PL	1/1:0,79:79:99:2131,237,0
2L	1272926	.	AGTGGC	A	2122.73	.	AC=2;AF=1.00;AN=2;DP=48;ExcessHet=3.0103;FS=0.000;MLEAC=2;MLEAF=1.00;MQ=43.02;QD=28.79;SOR=0.776	GT:AD:DP:GQ:PL	1/1:0,48:48:99:2160,145,0
2L	1272998	2L_1272998_SNP	T	C	2491.77	.	AC=2;AF=1.00;AN=2;DB;DP=55;ExcessHet=3.0103;FS=0.000;MLEAC=2;MLEAF=1.00;MQ=42.45;QD=25.24;SOR=0.804	GT:AD:DP:GQ:PL	1/1:0,55:55:99:2520,169,0
2L	1273001	2L_1273001_SNP	A	G	2491.77	.	AC=2;AF=1.00;AN=2;DB;DP=56;ExcessHet=3.0103;FS=0.000;MLEAC=2;MLEAF=1.00;MQ=42.48;QD=32.10;SOR=0.765	GT:AD:DP:GQ:PL	1/1:0,56:56:99:2520,169,0
2L	1273011	.	A	ATTTTTTTACTTC	2527.73	.	AC=2;AF=1.00;AN=2;DP=52;ExcessHet=3.0103;FS=0.000;MLEAC=2;MLEAF=1.00;MQ=42.36;QD=29.71;SOR=0.770	GT:AD:DP:GQ:PL	1/1:0,52:52:99:2565,172,0
2L	1273013	2L_1273013_SNP	T	A	2491.77	.	AC=2;AF=1.00;AN=2;DB;DP=51;ExcessHet=3.0103;FS=0.000;MLEAC=2;MLEAF=1.00;MQ=42.32;QD=29.70;SOR=0.900	GT:AD:DP:GQ:PL	1/1:0,51:51:99:2520,169,0
2L	1273021	2L_1273021_DEL	CGCTG	C	2077.73	.	AC=2;AF=1.00;AN=2;DB;DP=46;ExcessHet=3.0103;FS=0.000;MLEAC=2;MLEAF=1.00;MQ=42.20;QD=32.50;SOR=0.874	GT:AD:DP:GQ:PL	1/1:0,46:46:99:2115,141,0
2L	1273028	2L_1273028_SNP	G	A	1996.77	.	AC=2;AF=1.00;AN=2;DB;DP=44;ExcessHet=3.0103;FS=0.000;MLEAC=2;MLEAF=1.00;MQ=42.12;QD=29.48;SOR=0.883	GT:AD:DP:GQ:PL	1/1:0,44:44:99:2025,135,0
2L	1273273	2L_1273273_SNP	A	G	1692.77	.	AC=2;AF=1.00;AN=2;DB;DP=63;ExcessHet=3.0103;FS=0.000;MLEAC=2;MLEAF=1.00;MQ=43.51;QD=26.87;SOR=0.933	GT:AD:DP:GQ:PL	1/1:0,63:63:99:1721,189,0
2L	1273413	.	CT	C	1068.73	.	AC=2;AF=1.00;AN=2;DP=56;ExcessHet=3.0103;FS=0.000;MLEAC=2;MLEAF=1.00;MQ=43.70;QD=20.16;SOR=0.892	GT:AD:DP:GQ:PL	1/1:0,53:53:99:1106,158,0
2L	1273568	2L_1273568_SNP	G	A	906.77	.	AC=2;AF=1.00;AN=2;DB;DP=39;ExcessHet=3.0103;FS=0.000;MLEAC=2;MLEAF=1.00;MQ=44.00;QD=25.91;SOR=0.749	GT:AD:DP:GQ:PL	1/1:0,35:35:99:935,105,0
2L	1273749	2L_1273749_SNP	C	T	1231.77	.	AC=2;AF=1.00;AN=2;DB;DP=49;ExcessHet=3.0103;FS=0.000;MLEAC=2;MLEAF=1.00;MQ=43.90;QD=25.66;SOR=0.963	GT:AD:DP:GQ:PL	1/1:0,48:48:99:1260,143,0
2L	1273928	2L_1273928_SNP	C	T	2555.77	.	AC=2;AF=1.00;AN=2;DB;DP=58;ExcessHet=3.0103;FS=0.000;MLEAC=2;MLEAF=1.00;MQ=44.00;QD=31.11;SOR=1.085	GT:AD:DP:GQ:PL	1/1:0,58:58:99:2584,180,0
2L	1273938	2L_1273938_SNP	G	A	2513.77	.	AC=2;AF=1.00;AN=2;DB;DP=58;ExcessHet=3.0103;FS=0.000;MLEAC=2;MLEAF=1.00;MQ=44.00;QD=26.10;SOR=0.997	GT:AD:DP:GQ:PL	1/1:0,58:58:99:2542,175,0
2L	1273966	2L_1273966_SNP	C	T	1510.77	.	AC=2;AF=1.00;AN=2;DB;DP=55;ExcessHet=3.0103;FS=0.000;MLEAC=2;MLEAF=1.00;MQ=44.00;QD=27.47;SOR=0.970	GT:AD:DP:GQ:PL	1/1:0,55:55:99:1539,165,0
2L	1274049	2L_1274049_SNP	A	T	1472.77	.	AC=2;AF=1.00;AN=2;DB;DP=54;ExcessHet=3.0103;FS=0.000;MLEAC=2;MLEAF=1.00;MQ=44.00;QD=27.27;SOR=0.767	GT:AD:DP:GQ:PL	1/1:0,54:54:99:1501,162,0
2L	1274393	.	TG	T	2255.73	.	AC=2;AF=1.00;AN=2;DP=72;ExcessHet=3.0103;FS=0.000;MLEAC=2;MLEAF=1.00;MQ=43.40;QD=31.33;SOR=1.073	GT:AD:DP:GQ:PL	1/1:0,72:72:99:2293,217,0
2L	1274593	2L_1274593_SNP	A	G	2870.77	.	AC=2;AF=1.00;AN=2;DB;DP=70;ExcessHet=3.0103;FS=0.000;MLEAC=2;MLEAF=1.00;MQ=42.61;QD=33.92;SOR=1.011	GT:AD:DP:GQ:PL	1/1:0,70:70:99:2899,210,0
2L	1274613	2L_1274613_SNP	G	A	2868.77	.	AC=2;AF=1.00;AN=2;DB;DP=65;ExcessHet=3.0103;FS=0.000;MLEAC=2;MLEAF=1.00;MQ=41.93;QD=30.15;SOR=1.078	GT:AD:DP:GQ:PL	1/1:0,65:65:99:2897,208,0
2L	1274641	2L_1274641_SNP	T	A	3193.77	.	AC=2;AF=1.00;AN=2;DB;DP=72;ExcessHet=3.0103;FS=0.000;MLEAC=2;MLEAF=1.00;MQ=41.38;QD=28.98;SOR=0.749	GT:AD:DP:GQ:PL	1/1:0,72:72:99:3222,217,0
2L	1274643	2L_1274643_SNP	A	T	3193.77	.	AC=2;AF=1.00;AN=2;DB;DP=71;ExcessHet=3.0103;FS=0.000;MLEAC=2;MLEAF=1.00;MQ=41.34;QD=34.97;SOR=0.779	GT:AD:DP:GQ:PL	1/1:0,71:71:99:3222,217,0
2L	1274652	2L_1274652_SNP	A	T	3010.77	.	AC=2;AF=1.00;AN=2;DB;DP=66;ExcessHet=3.0103;FS=0.000;MLEAC=2;MLEAF=1.00;MQ=41.20;QD=25.39;SOR=0.957	GT:AD:DP:GQ:PL	1/1:0,66:66:99:3039,205,0
2L	1274691	.	A	AAGAAG	2775.73	.	AC=2;AF=1.00;AN=2;DP=62;ExcessHet=3.0103;FS=0.000;MLEAC=2;MLEAF=1.00;MQ=40.17;QD=27.50;SOR=0.760	GT:AD:DP:GQ:PL	1/1:0,60:60:99:2813,189,0
2L	1274693	.	T	TA	2806.73	.	AC=2;AF=1.00;AN=2;DP=62;ExcessHet=3.0103;FS=0.000;MLEAC=2;MLEAF=1.00;MQ=39.87;QD=30.04;SOR=0.793	GT:AD:DP:GQ:PL	1/1:0,61:61:99:2844,192,0
2L	1274723	.	T	TCGCAATAAAAC	2552.73	.	AC=2;AF=1.00;AN=2;DP=56;ExcessHet=3.0103;FS=0.000;MLEAC=2;MLEAF=1.00;MQ=38.31;QD=33.28;SOR=0.846	GT:AD:DP:GQ:PL	1/1:0,54:54:99:2590,180,0
2L	1274730	2L_1274730_SNP	T	C	2423.77	.	AC=2;AF=1.00;AN=2;DB;DP=56;ExcessHet=3.0103;FS=0.000;MLEAC=2;MLEAF=1.00;MQ=38.67;QD=29.98;SOR=0.729	GT:AD:DP:GQ:PL	1/1:0,55:55:99:2452,169,0
2L	1274791	2L_1274791_SNP	C	T	2896.77	.	AC=2;AF=1.00;AN=2;DB;DP=65;ExcessHet=3.0103;FS=0.000;MLEAC=2;MLEAF=1.00;MQ=39.31;QD=27.73;SOR=0.756	GT:AD:DP:GQ:PL	1/1:0,64:64:99:2925,196,0
2L	1274792	2L_1274792_SNP	A	G	2896.77	.	AC=2;AF=1.00;AN=2;DB;DP=65;ExcessHet=3.0103;FS=0.000;MLEAC=2;MLEAF=1.00;MQ=39.31;QD=33.75;SOR=0.756	GT:AD:DP:GQ:PL	1/1:0,64:64:99:2925,196,0
2L	1274814	.	A	T	1167.77	.	AC=2;AF=1.00;AN=2;BaseQRankSum=0.757;ClippingRankSum=0.000;DP=73;ExcessHet=3.0103;FS=0.000;MLEAC=2;MLEAF=1.00;MQ=39.52;MQRankSum=2.723;QD=17.97;ReadPosRankSum=0.641;SOR=0.499	GT:AD:DP:GQ:PL	1/1:3,62:65:99:1196,132,0
2L	1274815	.	A	T	3239.77	.	AC=2;AF=1.00;AN=2;DP=72;ExcessHet=3.0103;FS=0.000;MLEAC=2;MLEAF=1.00;MQ=39.72;QD=29.64;SOR=0.840	GT:AD:DP:GQ:PL	1/1:0,71:71:99:3268,220,0
2L	1274837	2L_1274837_SNP	A	G	2831.77	.	AC=2;AF=1.00;AN=2;DB;DP=67;ExcessHet=3.0103;FS=0.000;MLEAC=2;MLEAF=1.00;MQ=40.04;QD=30.07;SOR=0.957	GT:AD:DP:GQ:PL	1/1:0,66:66:99:2860,198,0
2L	1274923	2L_1274923_SNP	A	C	2139.77	.	AC=2;AF=1.00;AN=2;DB;DP=50;ExcessHet=3.0103;FS=0.000;MLEAC=2;MLEAF=1.00;MQ=43.07;QD=34.87;SOR=1.051	GT:AD:DP:GQ:PL	1/1:0,50:50:99:2168,156,0
2L	1274943	2L_1274943_SNP	A	T	2149.77	.	AC=2;AF=1.00;AN=2;DB;DP=48;ExcessHet=3.0103;FS=0.000;MLEAC=2;MLEAF=1.00;MQ=43.09;QD=32.44;SOR=1.067	GT:AD:DP:GQ:PL	1/1:0,48:48:99:2178,147,0
2L	1274956	2L_1274956_SNP	T	G	2111.77	.	AC=2;AF=1.00;AN=2;DB;DP=50;ExcessHet=3.0103;FS=0.000;MLEAC=2;MLEAF=1.00;MQ=43.05;QD=27.83;SOR=1.270	GT:AD:DP:GQ:PL	1/1:0,50:50:99:2140,150,0
2L	1275138	2L_1275138_SNP	A	G	1583.77	.	AC=2;AF=1.00;AN=2;DB;DP=35;ExcessHet=3.0103;FS=0.000;MLEAC=2;MLEAF=1.00;MQ=42.79;QD=28.09;SOR=1.002	GT:AD:DP:GQ:PL	1/1:0,35:35:99:1612,108,0
2L	1275139	2L_1275139_SNP	T	G	1583.77	.	AC=2;AF=1.00;AN=2;DB;DP=36;ExcessHet=3.0103;FS=0.000;MLEAC=2;MLEAF=1.00;MQ=42.82;QD=29.82;SOR=1.061	GT:AD:DP:GQ:PL	1/1:0,36:36:99:1612,108,0
2L	1275153	2L_1275153_SNP	T	A	1411.77	.	AC=2;AF=1.00;AN=2;DB;DP=32;ExcessHet=3.0103;FS=0.000;MLEAC=2;MLEAF=1.00;MQ=42.80;QD=26.79;SOR=1.284	GT:AD:DP:GQ:PL	1/1:0,32:32:96:1440,96,0
2L	1275172	2L_1275172_SNP	A	G	1366.77	.	AC=2;AF=1.00;AN=2;DB;DP=31;ExcessHet=3.0103;FS=0.000;MLEAC=2;MLEAF=1.00;MQ=42.76;QD=27.03;SOR=1.044	GT:AD:DP:GQ:PL	1/1:0,31:31:93:1395,93,0
2L	1275190	.	AGAACTCT	A	1447.73	.	AC=2;AF=1.00;AN=2;DP=33;ExcessHet=3.0103;FS=0.000;MLEAC=2;MLEAF=1.00;MQ=42.84;QD=33.53;SOR=1.179	GT:AD:DP:GQ:PL	1/1:0,33:33:99:1485,99,0
2L	1275208	2L_1275208_SNP	T	C	1366.77	.	AC=2;AF=1.00;AN=2;DB;DP=29;ExcessHet=3.0103;FS=0.000;MLEAC=2;MLEAF=1.00;MQ=42.74;QD=27.50;SOR=1.255	GT:AD:DP:GQ:PL	1/1:0,29:29:93:1395,93,0
2L	1275218	2L_1275218_SNP	A	G	1333.77	.	AC=2;AF=1.00;AN=2;DB;DP=29;ExcessHet=3.0103;FS=0.000;MLEAC=2;MLEAF=1.00;MQ=43.20;QD=29.43;SOR=1.071	GT:AD:DP:GQ:PL	1/1:0,29:29:93:1362,93,0
2L	1275582	2L_1275582_SNP	T	G	2321.77	.	AC=2;AF=1.00;AN=2;DB;DP=52;ExcessHet=3.0103;FS=0.000;MLEAC=2;MLEAF=1.00;MQ=43.32;QD=29.84;SOR=0.770	GT:AD:DP:GQ:PL	1/1:0,52:52:99:2350,160,0
2L	1275595	.	C	CT	2735.73	.	AC=2;AF=1.00;AN=2;DP=59;ExcessHet=3.0103;FS=0.000;MLEAC=2;MLEAF=1.00;MQ=43.40;QD=36.09;SOR=0.726	GT:AD:DP:GQ:PL	1/1:0,59:59:99:2773,187,0
2L	1275609	2L_1275609_SNP	A	G	2881.77	.	AC=2;AF=1.00;AN=2;DB;DP=61;ExcessHet=3.0103;FS=0.000;MLEAC=2;MLEAF=1.00;MQ=43.15;QD=34.06;SOR=0.725	GT:AD:DP:GQ:PL	1/1:0,61:61:99:2910,196,0
2L	1275610	2L_1275610_SNP	G	A	2860.77	.	AC=2;AF=1.00;AN=2;DB;DP=60;ExcessHet=3.0103;FS=0.000;MLEAC=2;MLEAF=1.00;MQ=43.17;QD=32.87;SOR=0.831	GT:AD:DP:GQ:PL	1/1:0,60:60:99:2889,196,0
2L	1275625	2L_1275625_SNP	A	T	2699.77	.	AC=2;AF=1.00;AN=2;DB;DP=63;ExcessHet=3.0103;FS=0.000;MLEAC=2;MLEAF=1.00;MQ=43.21;QD=28.17;SOR=0.790	GT:AD:DP:GQ:PL	1/1:0,63:63:99:2728,192,0
2L	1275686	2L_1275686_SNP	C	G	1565.77	.	AC=2;AF=1.00;AN=2;DB;DP=61;ExcessHet=3.0103;FS=0.000;MLEAC=2;MLEAF=1.00;MQ=42.62;QD=26.10;SOR=0.831	GT:AD:DP:GQ:PL	1/1:0,60:60:99:1594,179,0
2L	1275760	2L_1275760_SNP	A	G	1384.77	.	AC=2;AF=1.00;AN=2;DB;DP=53;ExcessHet=3.0103;FS=0.000;MLEAC=2;MLEAF=1.00;MQ=42.74;QD=26.13;SOR=0.892	GT:AD:DP:GQ:PL	1/1:0,53:53:99:1413,158,0
2L	1278949	2L_1278949_SNP	A	T	1370.77	.	AC=2;AF=1.00;AN=2;DB;DP=51;ExcessHet=3.0103;FS=0.000;MLEAC=2;MLEAF=1.00;MQ=42.71;QD=26.88;SOR=1.314	GT:AD:DP:GQ:PL	1/1:0,51:51:99:1399,153,0
2L	1278988	2L_1278988_SNP	C	A	1512.77	.	AC=2;AF=1.00;AN=2;DB;DP=57;ExcessHet=3.0103;FS=0.000;MLEAC=2;MLEAF=1.00;MQ=43.18;QD=26.54;SOR=1.140	GT:AD:DP:GQ:PL	1/1:0,57:57:99:1541,171,0
2L	1279060	2L_1279060_SNP	G	A	1966.77	.	AC=2;AF=1.00;AN=2;DB;DP=73;ExcessHet=3.0103;FS=0.000;MLEAC=2;MLEAF=1.00;MQ=43.45;QD=26.94;SOR=0.836	GT:AD:DP:GQ:PL	1/1:0,73:73:99:1995,218,0
2L	1279284	2L_1279284_SNP	T	G	1789.77	.	AC=2;AF=1.00;AN=2;DB;DP=68;ExcessHet=3.0103;FS=0.000;MLEAC=2;MLEAF=1.00;MQ=43.84;QD=26.32;SOR=0.949	GT:AD:DP:GQ:PL	1/1:0,68:68:99:1818,203,0
2L	1279311	2L_1279311_SNP	T	C	1789.77	.	AC=2;AF=1.00;AN=2;DB;DP=68;ExcessHet=3.0103;FS=0.000;MLEAC=2;MLEAF=1.00;MQ=43.86;QD=26.32;SOR=0.880	GT:AD:DP:GQ:PL	1/1:0,68:68:99:1818,203,0
2L	1279360	2L_1279360_SNP	G	T	1873.77	.	AC=2;AF=1.00;AN=2;DB;DP=70;ExcessHet=3.0103;FS=0.000;MLEAC=2;MLEAF=1.00;MQ=43.97;QD=26.77;SOR=0.750	GT:AD:DP:GQ:PL	1/1:0,70:70:99:1902,209,0
2L	1279413	2L_1279413_SNP	A	G	1532.77	.	AC=2;AF=1.00;AN=2;DB;DP=58;ExcessHet=3.0103;FS=0.000;MLEAC=2;MLEAF=1.00;MQ=44.00;QD=26.43;SOR=0.762	GT:AD:DP:GQ:PL	1/1:0,58:58:99:1561,172,0
2L	1279936	2L_1279936_SNP	C	G	1522.77	.	AC=2;AF=1.00;AN=2;DB;DP=59;ExcessHet=3.0103;FS=0.000;MLEAC=2;MLEAF=1.00;MQ=43.80;QD=26.25;SOR=1.382	GT:AD:DP:GQ:PL	1/1:0,58:58:99:1551,173,0
2L	1280092	2L_1280092_SNP	C	A	1731.77	.	AC=2;AF=1.00;AN=2;DB;DP=65;ExcessHet=3.0103;FS=0.000;MLEAC=2;MLEAF=1.00;MQ=43.67;QD=27.06;SOR=1.402	GT:AD:DP:GQ:PL	1/1:0,64:64:99:1760,192,0
2L	1280138	2L_1280138_SNP	T	C	1695.77	.	AC=2;AF=1.00;AN=2;DB;DP=64;ExcessHet=3.0103;FS=0.000;MLEAC=2;MLEAF=1.00;MQ=43.74;QD=26.92;SOR=0.724	GT:AD:DP:GQ:PL	1/1:0,63:63:99:1724,189,0
2L	1280198	2L_1280198_SNP	G	A	1825.77	.	AC=2;AF=1.00;AN=2;DB;DP=67;ExcessHet=3.0103;FS=0.000;MLEAC=2;MLEAF=1.00;MQ=44.00;QD=27.25;SOR=0.723	GT:AD:DP:GQ:PL	1/1:0,67:67:99:1854,201,0
2L	1280446	2L_1280446_SNP	A	C	1694.77	.	AC=2;AF=1.00;AN=2;DB;DP=64;ExcessHet=3.0103;FS=0.000;MLEAC=2;MLEAF=1.00;MQ=43.89;QD=26.90;SOR=0.790	GT:AD:DP:GQ:PL	1/1:0,63:63:99:1723,188,0
2L	1280479	2L_1280479_SNP	G	A	1859.77	.	AC=2;AF=1.00;AN=2;DB;DP=68;ExcessHet=3.0103;FS=0.000;MLEAC=2;MLEAF=1.00;MQ=43.96;QD=27.76;SOR=0.723	GT:AD:DP:GQ:PL	1/1:0,67:67:99:1888,201,0
2L	1280610	2L_1280610_SNP	A	G	1685.77	.	AC=2;AF=1.00;AN=2;DB;DP=61;ExcessHet=3.0103;FS=0.000;MLEAC=2;MLEAF=1.00;MQ=44.00;QD=27.64;SOR=1.107	GT:AD:DP:GQ:PL	1/1:0,61:61:99:1714,183,0
2L	1280742	.	TA	T	681.73	.	AC=2;AF=1.00;AN=2;DP=34;ExcessHet=3.0103;FS=0.000;MLEAC=2;MLEAF=1.00;MQ=43.94;QD=20.66;SOR=1.751	GT:AD:DP:GQ:PL	1/1:0,33:33:98:719,98,0
2L	1280844	2L_1280844_SNP	C	A	2311.77	.	AC=2;AF=1.00;AN=2;DB;DP=54;ExcessHet=3.0103;FS=0.000;MLEAC=2;MLEAF=1.00;MQ=43.78;QD=25.78;SOR=0.693	GT:AD:DP:GQ:PL	1/1:0,52:52:99:2340,157,0
2L	1280846	2L_1280846_SNP	A	G	2311.77	.	AC=2;AF=1.00;AN=2;DB;DP=54;ExcessHet=3.0103;FS=0.000;MLEAC=2;MLEAF=1.00;MQ=43.78;QD=26.33;SOR=0.693	GT:AD:DP:GQ:PL	1/1:0,52:52:99:2340,157,0
2L	1280851	2L_1280851_SNP	C	G	2334.77	.	AC=2;AF=1.00;AN=2;DB;DP=53;ExcessHet=3.0103;FS=0.000;MLEAC=2;MLEAF=1.00;MQ=43.78;QD=30.06;SOR=0.732	GT:AD:DP:GQ:PL	1/1:0,51:51:99:2363,160,0
2L	1280865	2L_1280865_SNP	A	G	1441.77	.	AC=2;AF=1.00;AN=2;DB;DP=59;ExcessHet=3.0103;FS=0.000;MLEAC=2;MLEAF=1.00;MQ=43.72;QD=25.29;SOR=0.800	GT:AD:DP:GQ:PL	1/1:0,57:57:99:1470,169,0
2L	1281172	2L_1281172_SNP	C	T	1013.77	.	AC=2;AF=1.00;AN=2;DB;DP=38;ExcessHet=3.0103;FS=0.000;MLEAC=2;MLEAF=1.00;MQ=43.85;QD=26.68;SOR=1.670	GT:AD:DP:GQ:PL	1/1:0,38:38:99:1042,114,0
2L	1281230	2L_1281230_SNP	C	T	2617.77	.	AC=2;AF=1.00;AN=2;DB;DP=60;ExcessHet=3.0103;FS=0.000;MLEAC=2;MLEAF=1.00;MQ=43.26;QD=29.91;SOR=1.123	GT:AD:DP:GQ:PL	1/1:0,59:59:99:2646,181,0
2L	1281238	.	C	A	2681.77	.	AC=2;AF=1.00;AN=2;DP=62;ExcessHet=3.0103;FS=0.000;MLEAC=2;MLEAF=1.00;MQ=43.21;QD=29.30;SOR=1.107	GT:AD:DP:GQ:PL	1/1:0,61:61:99:2710,187,0
2L	1281250	2L_1281250_SNP	C	A	1559.77	.	AC=2;AF=1.00;AN=2;DB;DP=63;ExcessHet=3.0103;FS=0.000;MLEAC=2;MLEAF=1.00;MQ=43.17;QD=25.16;SOR=1.143	GT:AD:DP:GQ:PL	1/1:0,62:62:99:1588,183,0
2L	1281264	2L_1281264_SNP	A	T	1554.77	.	AC=2;AF=1.00;AN=2;DB;DP=59;ExcessHet=3.0103;FS=0.000;MLEAC=2;MLEAF=1.00;MQ=43.07;QD=26.81;SOR=0.997	GT:AD:DP:GQ:PL	1/1:0,58:58:99:1583,174,0
2L	1281317	2L_1281317_SNP	T	C	2878.77	.	AC=2;AF=1.00;AN=2;DB;DP=65;ExcessHet=3.0103;FS=0.000;MLEAC=2;MLEAF=1.00;MQ=42.59;QD=30.61;SOR=0.693	GT:AD:DP:GQ:PL	1/1:0,64:64:99:2907,196,0
2L	1281318	2L_1281318_SNP	G	C	2878.77	.	AC=2;AF=1.00;AN=2;DB;DP=65;ExcessHet=3.0103;FS=0.000;MLEAC=2;MLEAF=1.00;MQ=42.59;QD=29.26;SOR=0.756	GT:AD:DP:GQ:PL	1/1:0,64:64:99:2907,196,0
2L	1281325	.	GTGGA	G	2797.73	.	AC=2;AF=1.00;AN=2;DP=59;ExcessHet=3.0103;FS=0.000;MLEAC=2;MLEAF=1.00;MQ=42.47;QD=31.64;SOR=0.871	GT:AD:DP:GQ:PL	1/1:0,59:59:99:2835,190,0
2L	1281331	.	GGT	G	2657.73	.	AC=2;AF=1.00;AN=2;DP=59;ExcessHet=3.0103;FS=0.000;MLEAC=2;MLEAF=1.00;MQ=42.44;QD=30.35;SOR=0.871	GT:AD:DP:GQ:PL	1/1:0,59:59:99:2695,181,0
2L	1281334	.	G	C	2621.77	.	AC=2;AF=1.00;AN=2;DP=58;ExcessHet=3.0103;FS=0.000;MLEAC=2;MLEAF=1.00;MQ=42.41;QD=27.61;SOR=0.914	GT:AD:DP:GQ:PL	1/1:0,58:58:99:2650,178,0
2L	1281339	.	A	AG	2636.73	.	AC=2;AF=1.00;AN=2;DP=59;ExcessHet=3.0103;FS=0.000;MLEAC=2;MLEAF=1.00;MQ=42.47;QD=30.20;SOR=1.123	GT:AD:DP:GQ:PL	1/1:0,59:59:99:2674,181,0
2L	1281487	2L_1281487_SNP	A	G	1231.77	.	AC=2;AF=1.00;AN=2;DB;DP=49;ExcessHet=3.0103;FS=0.000;MLEAC=2;MLEAF=1.00;MQ=42.98;QD=26.21;SOR=1.378	GT:AD:DP:GQ:PL	1/1:0,47:47:99:1260,140,0
2L	1281506	2L_1281506_SNP	T	A	1066.77	.	AC=2;AF=1.00;AN=2;BaseQRankSum=1.866;ClippingRankSum=0.000;DB;DP=44;ExcessHet=3.0103;FS=0.000;MLEAC=2;MLEAF=1.00;MQ=42.85;MQRankSum=0.900;QD=26.02;ReadPosRankSum=-0.542;SOR=0.693	GT:AD:DP:GQ:PL	1/1:1,40:41:99:1095,113,0
2L	1281542	2L_1281542_SNP	C	T	932.77	.	AC=2;AF=1.00;AN=2;DB;DP=35;ExcessHet=3.0103;FS=0.000;MLEAC=2;MLEAF=1.00;MQ=42.42;QD=26.65;SOR=1.483	GT:AD:DP:GQ:PL	1/1:0,35:35:99:961,105,0
2L	1281566	2L_1281566_SNP	T	G	1668.77	.	AC=2;AF=1.00;AN=2;DB;DP=38;ExcessHet=3.0103;FS=0.000;MLEAC=2;MLEAF=1.00;MQ=42.33;QD=33.68;SOR=1.179	GT:AD:DP:GQ:PL	1/1:0,38:38:99:1697,114,0
2L	1281570	2L_1281570_SNP	A	C	1726.77	.	AC=2;AF=1.00;AN=2;DB;DP=39;ExcessHet=3.0103;FS=0.000;MLEAC=2;MLEAF=1.00;MQ=42.27;QD=32.98;SOR=1.096	GT:AD:DP:GQ:PL	1/1:0,39:39:99:1755,117,0
2L	1281579	2L_1281579_SNP	C	T	1755.77	.	AC=2;AF=1.00;AN=2;DB;DP=41;ExcessHet=3.0103;FS=0.000;MLEAC=2;MLEAF=1.00;MQ=42.16;QD=27.01;SOR=1.075	GT:AD:DP:GQ:PL	1/1:0,41:41:99:1784,123,0
2L	1281632	2L_1281632_SNP	C	T	1864.77	.	AC=2;AF=1.00;AN=2;DB;DP=40;ExcessHet=3.0103;FS=0.000;MLEAC=2;MLEAF=1.00;MQ=39.96;QD=25.13;SOR=0.902	GT:AD:DP:GQ:PL	1/1:0,40:40:99:1893,129,0
2L	1281639	.	TG	T	1832.73	.	AC=2;AF=1.00;AN=2;DP=41;ExcessHet=3.0103;FS=0.000;MLEAC=2;MLEAF=1.00;MQ=40.10;QD=29.06;SOR=0.954	GT:AD:DP:GQ:PL	1/1:0,41:41:99:1870,126,0
2L	1281644	.	AAAGTAAAAC	A	1807.73	.	AC=2;AF=1.00;AN=2;DP=41;ExcessHet=3.0103;FS=0.000;MLEAC=2;MLEAF=1.00;MQ=40.10;QD=33.66;SOR=0.954	GT:AD:DP:GQ:PL	1/1:0,41:41:99:1845,123,0
2L	1281713	.	A	ATAATATC	2075.73	.	AC=2;AF=1.00;AN=2;DP=49;ExcessHet=3.0103;FS=0.000;MLEAC=2;MLEAF=1.00;MQ=39.19;QD=30.71;SOR=0.829	GT:AD:DP:GQ:PL	1/1:0,45:45:99:2113,141,0
2L	1281717	.	T	TTCTATATTTCAATAATA	2107.73	.	AC=2;AF=1.00;AN=2;DP=44;ExcessHet=3.0103;FS=0.000;MLEAC=2;MLEAF=1.00;MQ=39.46;QD=23.70;SOR=0.883	GT:AD:DP:GQ:PL	1/1:0,44:44:99:2145,144,0
2L	1282029	2L_1282029_SNP	C	T	2048.77	.	AC=2;AF=1.00;AN=2;DB;DP=48;ExcessHet=3.0103;FS=0.000;MLEAC=2;MLEAF=1.00;MQ=43.68;QD=25.64;SOR=1.067	GT:AD:DP:GQ:PL	1/1:0,48:48:99:2077,144,0
2L	1282039	.	TC	T	2049.73	.	AC=2;AF=1.00;AN=2;DP=48;ExcessHet=3.0103;FS=0.000;MLEAC=2;MLEAF=1.00;MQ=43.68;QD=33.00;SOR=0.866	GT:AD:DP:GQ:PL	1/1:0,48:48:99:2087,144,0
2L	1282071	2L_1282071_SNP	C	T	1153.77	.	AC=2;AF=1.00;AN=2;DB;DP=43;ExcessHet=3.0103;FS=0.000;MLEAC=2;MLEAF=1.00;MQ=43.77;QD=26.83;SOR=1.179	GT:AD:DP:GQ:PL	1/1:0,43:43:99:1182,129,0
2L	1282247	2L_1282247_SNP	T	G	1267.77	.	AC=2;AF=1.00;AN=2;DB;DP=51;ExcessHet=3.0103;FS=0.000;MLEAC=2;MLEAF=1.00;MQ=43.94;QD=24.86;SOR=0.900	GT:AD:DP:GQ:PL	1/1:0,51:51:99:1296,151,0
2L	1282354	2L_1282354_SNP	C	T	1248.77	.	AC=2;AF=1.00;AN=2;DB;DP=47;ExcessHet=3.0103;FS=0.000;MLEAC=2;MLEAF=1.00;MQ=43.94;QD=26.57;SOR=0.823	GT:AD:DP:GQ:PL	1/1:0,47:47:99:1277,141,0
2L	1282405	2L_1282405_SNP	A	C	1179.77	.	AC=2;AF=1.00;AN=2;BaseQRankSum=-1.251;ClippingRankSum=0.000;DB;DP=46;ExcessHet=3.0103;FS=3.840;MLEAC=2;MLEAF=1.00;MQ=43.96;MQRankSum=6.857;QD=25.65;ReadPosRankSum=-0.416;SOR=0.884	GT:AD:DP:GQ:PL	1/1:1,45:46:99:1208,109,0
2L	1282514	2L_1282514_SNP	C	A	1067.77	.	AC=2;AF=1.00;AN=2;DB;DP=43;ExcessHet=3.0103;FS=0.000;MLEAC=2;MLEAF=1.00;MQ=43.95;QD=26.04;SOR=1.075	GT:AD:DP:GQ:PL	1/1:0,41:41:99:1096,122,0
2L	1282672	2L_1282672_SNP	C	G	2614.77	.	AC=2;AF=1.00;AN=2;DB;DP=58;ExcessHet=3.0103;FS=0.000;MLEAC=2;MLEAF=1.00;MQ=44.00;QD=27.43;SOR=1.085	GT:AD:DP:GQ:PL	1/1:0,58:58:99:2643,178,0
2L	1282674	2L_1282674_SNP	A	C	2659.77	.	AC=2;AF=1.00;AN=2;DB;DP=59;ExcessHet=3.0103;FS=0.000;MLEAC=2;MLEAF=1.00;MQ=44.00;QD=29.28;SOR=1.123	GT:AD:DP:GQ:PL	1/1:0,59:59:99:2688,181,0
2L	1282678	2L_1282678_SNP	C	T	2563.77	.	AC=2;AF=1.00;AN=2;DB;DP=53;ExcessHet=3.0103;FS=0.000;MLEAC=2;MLEAF=1.00;MQ=44.00;QD=30.76;SOR=0.981	GT:AD:DP:GQ:PL	1/1:0,53:53:99:2592,175,0
2L	1282679	2L_1282679_SNP	A	G	2428.77	.	AC=2;AF=1.00;AN=2;DB;DP=53;ExcessHet=3.0103;FS=0.000;MLEAC=2;MLEAF=1.00;MQ=44.00;QD=24.20;SOR=1.077	GT:AD:DP:GQ:PL	1/1:0,53:53:99:2457,166,0
2L	1282733	2L_1282733_SNP	A	T	1536.77	.	AC=2;AF=1.00;AN=2;DB;DP=56;ExcessHet=3.0103;FS=0.000;MLEAC=2;MLEAF=1.00;MQ=43.70;QD=27.44;SOR=0.841	GT:AD:DP:GQ:PL	1/1:0,56:56:99:1565,168,0
2L	1282766	2L_1282766_SNP	G	A	2611.77	.	AC=2;AF=1.00;AN=2;DB;DP=59;ExcessHet=3.0103;FS=0.000;MLEAC=2;MLEAF=1.00;MQ=43.72;QD=27.92;SOR=0.726	GT:AD:DP:GQ:PL	1/1:0,59:59:99:2640,181,0
2L	1282768	2L_1282768_SNP	G	T	2611.77	.	AC=2;AF=1.00;AN=2;DB;DP=56;ExcessHet=3.0103;FS=0.000;MLEAC=2;MLEAF=1.00;MQ=43.70;QD=30.83;SOR=0.765	GT:AD:DP:GQ:PL	1/1:0,56:56:99:2640,181,0
2L	1282923	2L_1282923_SNP	A	C	1099.77	.	AC=2;AF=1.00;AN=2;DB;DP=42;ExcessHet=3.0103;FS=0.000;MLEAC=2;MLEAF=1.00;MQ=43.95;QD=26.18;SOR=0.892	GT:AD:DP:GQ:PL	1/1:0,42:42:99:1128,126,0
2L	1283010	2L_1283010_SNP	A	G	954.77	.	AC=2;AF=1.00;AN=2;DB;DP=36;ExcessHet=3.0103;FS=0.000;MLEAC=2;MLEAF=1.00;MQ=43.95;QD=26.52;SOR=1.209	GT:AD:DP:GQ:PL	1/1:0,36:36:99:983,108,0
2L	1283060	2L_1283060_SNP	T	C	1703.77	.	AC=2;AF=1.00;AN=2;DB;DP=39;ExcessHet=3.0103;FS=0.000;MLEAC=2;MLEAF=1.00;MQ=43.95;QD=29.24;SOR=0.743	GT:AD:DP:GQ:PL	1/1:0,39:39:99:1732,120,0
2L	1283066	.	CATGA	C	1704.73	.	AC=2;AF=1.00;AN=2;DP=37;ExcessHet=3.0103;FS=0.000;MLEAC=2;MLEAF=1.00;MQ=43.95;QD=29.70;SOR=0.859	GT:AD:DP:GQ:PL	1/1:0,37:37:99:1742,120,0
2L	1283072	.	CT	C	1649.73	.	AC=2;AF=1.00;AN=2;DP=38;ExcessHet=3.0103;FS=0.000;MLEAC=2;MLEAF=1.00;MQ=43.95;QD=28.10;SOR=0.914	GT:AD:DP:GQ:PL	1/1:0,38:38:99:1687,115,0
2L	1283094	2L_1283094_SNP	A	G	1112.77	.	AC=2;AF=1.00;AN=2;DB;DP=43;ExcessHet=3.0103;FS=0.000;MLEAC=2;MLEAF=1.00;MQ=43.95;QD=26.49;SOR=1.005	GT:AD:DP:GQ:PL	1/1:0,42:42:99:1141,126,0
2L	1283460	.	T	TAA	1436.73	.	AC=2;AF=1.00;AN=2;DP=47;ExcessHet=3.0103;FS=0.000;MLEAC=2;MLEAF=1.00;MQ=44.00;QD=31.93;SOR=0.737	GT:AD:DP:GQ:PL	1/1:0,45:45:99:1474,138,0
2L	1283541	2L_1283541_SNP	C	T	1386.77	.	AC=2;AF=1.00;AN=2;DB;DP=52;ExcessHet=3.0103;FS=0.000;MLEAC=2;MLEAF=1.00;MQ=44.00;QD=26.67;SOR=1.244	GT:AD:DP:GQ:PL	1/1:0,52:52:99:1415,156,0
2L	1283569	2L_1283569_SNP	C	T	1502.73	.	AC=2;AF=1.00;AN=2;DB;DP=57;ExcessHet=3.0103;FS=0.000;MLEAC=2;MLEAF=1.00;MQ=44.00;QD=26.83;SOR=0.770	GT:AD:DP:GQ:PL	1/1:0,56:56:99:1540,168,0
2L	1283742	2L_1283742_SNP	T	A	1407.77	.	AC=2;AF=1.00;AN=2;DB;DP=52;ExcessHet=3.0103;FS=0.000;MLEAC=2;MLEAF=1.00;MQ=43.81;QD=27.07;SOR=0.770	GT:AD:DP:GQ:PL	1/1:0,52:52:99:1436,155,0
2L	1283845	2L_1283845_SNP	C	G	1420.77	.	AC=2;AF=1.00;AN=2;DB;DP=52;ExcessHet=3.0103;FS=0.000;MLEAC=2;MLEAF=1.00;MQ=43.78;QD=27.32;SOR=1.358	GT:AD:DP:GQ:PL	1/1:0,52:52:99:1449,156,0
2L	1283954	2L_1283954_SNP	G	C	1494.77	.	AC=2;AF=1.00;AN=2;DB;DP=58;ExcessHet=3.0103;FS=0.000;MLEAC=2;MLEAF=1.00;MQ=43.81;QD=26.69;SOR=0.765	GT:AD:DP:GQ:PL	1/1:0,56:56:99:1523,168,0
2L	1284953	2L_1284953_SNP	G	C	2446.77	.	AC=2;AF=1.00;AN=2;DB;DP=55;ExcessHet=3.0103;FS=0.000;MLEAC=2;MLEAF=1.00;MQ=38.92;QD=27.51;SOR=1.487	GT:AD:DP:GQ:PL	1/1:0,55:55:99:2475,166,0
2L	1284955	.	TG	T	2707.73	.	AC=2;AF=1.00;AN=2;DP=55;ExcessHet=3.0103;FS=0.000;MLEAC=2;MLEAF=1.00;MQ=38.92;QD=37.17;SOR=1.487	GT:AD:DP:GQ:PL	1/1:0,55:55:99:2745,183,0
2L	1284957	.	A	ACAAGGTTTTCAAACTTAAT	2706.73	.	AC=2;AF=1.00;AN=2;DP=55;ExcessHet=3.0103;FS=0.000;MLEAC=2;MLEAF=1.00;MQ=38.92;QD=29.92;SOR=1.487	GT:AD:DP:GQ:PL	1/1:0,55:55:99:2744,183,0
2L	1284989	2L_1284989_SNP	A	G	2560.77	.	AC=2;AF=1.00;AN=2;DB;DP=58;ExcessHet=3.0103;FS=0.000;MLEAC=2;MLEAF=1.00;MQ=38.13;QD=27.16;SOR=0.762	GT:AD:DP:GQ:PL	1/1:0,58:58:99:2589,177,0
2L	1284990	2L_1284990_SNP	A	T	2560.77	.	AC=2;AF=1.00;AN=2;DB;DP=58;ExcessHet=3.0103;FS=0.000;MLEAC=2;MLEAF=1.00;MQ=38.17;QD=28.30;SOR=0.762	GT:AD:DP:GQ:PL	1/1:0,58:58:99:2589,177,0
2L	1284996	.	G	GTGATTGA	2437.73	.	AC=2;AF=1.00;AN=2;DP=55;ExcessHet=3.0103;FS=0.000;MLEAC=2;MLEAF=1.00;MQ=38.17;QD=29.22;SOR=0.804	GT:AD:DP:GQ:PL	1/1:0,55:55:99:2475,166,0
2L	1285000	2L_1285000_SNP	C	T	2401.77	.	AC=2;AF=1.00;AN=2;DB;DP=53;ExcessHet=3.0103;FS=0.000;MLEAC=2;MLEAF=1.00;MQ=38.30;QD=28.82;SOR=0.808	GT:AD:DP:GQ:PL	1/1:0,53:53:99:2430,163,0
2L	1285005	2L_1285005_SNP	A	G	2401.77	.	AC=2;AF=1.00;AN=2;DB;DP=54;ExcessHet=3.0103;FS=0.000;MLEAC=2;MLEAF=1.00;MQ=38.54;QD=18.43;SOR=0.931	GT:AD:DP:GQ:PL	1/1:0,54:54:99:2430,163,0
2L	1285006	2L_1285006_SNP	A	G	2401.77	.	AC=2;AF=1.00;AN=2;DB;DP=54;ExcessHet=3.0103;FS=0.000;MLEAC=2;MLEAF=1.00;MQ=38.54;QD=27.52;SOR=0.931	GT:AD:DP:GQ:PL	1/1:0,54:54:99:2430,163,0
2L	1285015	2L_1285015_SNP	C	A	2210.77	.	AC=2;AF=1.00;AN=2;DB;DP=50;ExcessHet=3.0103;FS=0.000;MLEAC=2;MLEAF=1.00;MQ=38.33;QD=31.19;SOR=1.051	GT:AD:DP:GQ:PL	1/1:0,50:50:99:2239,151,0
2L	1285022	2L_1285022_SNP	C	T	2039.77	.	AC=2;AF=1.00;AN=2;DB;DP=46;ExcessHet=3.0103;FS=0.000;MLEAC=2;MLEAF=1.00;MQ=38.28;QD=28.09;SOR=1.464	GT:AD:DP:GQ:PL	1/1:0,46:46:99:2068,141,0
2L	1285067	2L_1285067_SNP	T	A	1857.77	.	AC=2;AF=1.00;AN=2;DB;DP=43;ExcessHet=3.0103;FS=0.000;MLEAC=2;MLEAF=1.00;MQ=39.85;QD=31.37;SOR=2.833	GT:AD:DP:GQ:PL	1/1:0,43:43:99:1886,129,0
2L	1285073	2L_1285073_SNP	A	T	1869.77	.	AC=2;AF=1.00;AN=2;DB;DP=41;ExcessHet=3.0103;FS=0.000;MLEAC=2;MLEAF=1.00;MQ=39.79;QD=31.40;SOR=3.312	GT:AD:DP:GQ:PL	1/1:0,41:41:99:1898,129,0
2L	1285091	2L_1285091_SNP	T	G	1828.77	.	AC=2;AF=1.00;AN=2;DB;DP=40;ExcessHet=3.0103;FS=0.000;MLEAC=2;MLEAF=1.00;MQ=39.85;QD=33.01;SOR=3.611	GT:AD:DP:GQ:PL	1/1:0,40:40:99:1857,126,0
2L	1285295	2L_1285295_SNP	C	T	972.77	.	AC=2;AF=1.00;AN=2;DB;DP=37;ExcessHet=3.0103;FS=0.000;MLEAC=2;MLEAF=1.00;MQ=43.47;QD=26.29;SOR=1.121	GT:AD:DP:GQ:PL	1/1:0,37:37:99:1001,111,0
2L	1285473	2L_1285473_SNP	T	C	905.77	.	AC=2;AF=1.00;AN=2;DB;DP=37;ExcessHet=3.0103;FS=0.000;MLEAC=2;MLEAF=1.00;MQ=43.89;QD=25.16;SOR=0.804	GT:AD:DP:GQ:PL	1/1:0,36:36:99:934,108,0
2L	1286244	2L_1286244_SNP	C	T	1169.77	.	AC=2;AF=1.00;AN=2;BaseQRankSum=0.113;ClippingRankSum=0.000;DB;DP=47;ExcessHet=3.0103;FS=0.000;MLEAC=2;MLEAF=1.00;MQ=44.00;MQRankSum=0.000;QD=24.89;ReadPosRankSum=-0.655;SOR=0.399	GT:AD:DP:GQ:PL	1/1:1,46:47:99:1198,112,0
2L	1286370	2L_1286370_SNP	C	A	1549.77	.	AC=2;AF=1.00;AN=2;DB;DP=36;ExcessHet=3.0103;FS=0.000;MLEAC=2;MLEAF=1.00;MQ=44.00;QD=27.57;SOR=0.927	GT:AD:DP:GQ:PL	1/1:0,36:36:99:1578,108,0
2L	1286373	2L_1286373_SNP	G	A	1585.77	.	AC=2;AF=1.00;AN=2;DB;DP=35;ExcessHet=3.0103;FS=0.000;MLEAC=2;MLEAF=1.00;MQ=44.00;QD=27.48;SOR=0.869	GT:AD:DP:GQ:PL	1/1:0,35:35:99:1614,111,0
2L	1286397	2L_1286397_SNP	T	C	1264.77	.	AC=2;AF=1.00;AN=2;DB;DP=29;ExcessHet=3.0103;FS=0.000;MLEAC=2;MLEAF=1.00;MQ=44.00;QD=30.21;SOR=0.906	GT:AD:DP:GQ:PL	1/1:0,29:29:87:1293,87,0
2L	1286400	2L_1286400_SNP	A	G	1264.77	.	AC=2;AF=1.00;AN=2;DB;DP=28;ExcessHet=3.0103;FS=0.000;MLEAC=2;MLEAF=1.00;MQ=44.00;QD=28.12;SOR=0.836	GT:AD:DP:GQ:PL	1/1:0,28:28:87:1293,87,0
2L	1286403	2L_1286403_SNP	G	A	1231.77	.	AC=2;AF=1.00;AN=2;DB;DP=26;ExcessHet=3.0103;FS=0.000;MLEAC=2;MLEAF=1.00;MQ=44.00;QD=33.97;SOR=1.022	GT:AD:DP:GQ:PL	1/1:0,26:26:84:1260,84,0
2L	1286454	2L_1286454_SNP	A	C	710.77	.	AC=2;AF=1.00;AN=2;DB;DP=28;ExcessHet=3.0103;FS=0.000;MLEAC=2;MLEAF=1.00;MQ=43.93;QD=25.38;SOR=0.836	GT:AD:DP:GQ:PL	1/1:0,28:28:83:739,83,0
2L	1286472	2L_1286472_SNP	A	T	597.77	.	AC=2;AF=1.00;AN=2;DB;DP=25;ExcessHet=3.0103;FS=0.000;MLEAC=2;MLEAF=1.00;MQ=44.00;QD=25.99;SOR=1.708	GT:AD:DP:GQ:PL	1/1:0,23:23:69:626,69,0
2L	1286487	2L_1286487_SNP	A	G	564.77	.	AC=2;AF=1.00;AN=2;DB;DP=23;ExcessHet=3.0103;FS=0.000;MLEAC=2;MLEAF=1.00;MQ=44.00;QD=24.56;SOR=1.179	GT:AD:DP:GQ:PL	1/1:0,23:23:68:593,68,0
2L	1286655	2L_1286655_SNP	A	C	920.77	.	AC=2;AF=1.00;AN=2;DB;DP=37;ExcessHet=3.0103;FS=0.000;MLEAC=2;MLEAF=1.00;MQ=43.31;QD=25.58;SOR=1.209	GT:AD:DP:GQ:PL	1/1:0,36:36:99:949,107,0
2L	1286749	2L_1286749_SNP	T	C	1044.77	.	AC=2;AF=1.00;AN=2;DB;DP=39;ExcessHet=3.0103;FS=0.000;MLEAC=2;MLEAF=1.00;MQ=43.80;QD=26.79;SOR=0.743	GT:AD:DP:GQ:PL	1/1:0,39:39:99:1073,117,0
2L	1286829	2L_1286829_SNP	A	C	1213.77	.	AC=2;AF=1.00;AN=2;DB;DP=46;ExcessHet=3.0103;FS=0.000;MLEAC=2;MLEAF=1.00;MQ=43.85;QD=26.39;SOR=0.874	GT:AD:DP:GQ:PL	1/1:0,46:46:99:1242,138,0
2L	1286886	2L_1286886_SNP	C	T	1214.77	.	AC=2;AF=1.00;AN=2;DB;DP=44;ExcessHet=3.0103;FS=0.000;MLEAC=2;MLEAF=1.00;MQ=43.85;QD=27.61;SOR=0.784	GT:AD:DP:GQ:PL	1/1:0,44:44:99:1243,132,0
2L	1287284	2L_1287284_SNP	T	A	2274.77	.	AC=2;AF=1.00;AN=2;DB;DP=52;ExcessHet=3.0103;FS=0.000;MLEAC=2;MLEAF=1.00;MQ=44.00;QD=33.36;SOR=0.853	GT:AD:DP:GQ:PL	1/1:0,52:52:99:2303,156,0
2L	1287286	.	T	G	2274.77	.	AC=2;AF=1.00;AN=2;DP=51;ExcessHet=3.0103;FS=0.000;MLEAC=2;MLEAF=1.00;MQ=44.00;QD=35.61;SOR=0.900	GT:AD:DP:GQ:PL	1/1:0,51:51:99:2303,156,0
2L	1287329	2L_1287329_SNP	A	G	1319.77	.	AC=2;AF=1.00;AN=2;DB;DP=50;ExcessHet=3.0103;FS=0.000;MLEAC=2;MLEAF=1.00;MQ=44.00;QD=26.40;SOR=0.693	GT:AD:DP:GQ:PL	1/1:0,50:50:99:1348,149,0
2L	1287387	2L_1287387_SNP	T	G	1372.77	.	AC=2;AF=1.00;AN=2;DB;DP=52;ExcessHet=3.0103;FS=0.000;MLEAC=2;MLEAF=1.00;MQ=43.89;QD=26.40;SOR=0.941	GT:AD:DP:GQ:PL	1/1:0,52:52:99:1401,156,0
2L	1287401	2L_1287401_SNP	A	T	2233.77	.	AC=2;AF=1.00;AN=2;DB;DP=51;ExcessHet=3.0103;FS=0.000;MLEAC=2;MLEAF=1.00;MQ=43.79;QD=25.81;SOR=0.813	GT:AD:DP:GQ:PL	1/1:0,51:51:99:2262,154,0
2L	1287406	2L_1287406_SNP	G	T	2279.77	.	AC=2;AF=1.00;AN=2;DB;DP=52;ExcessHet=3.0103;FS=0.000;MLEAC=2;MLEAF=1.00;MQ=43.65;QD=29.63;SOR=0.770	GT:AD:DP:GQ:PL	1/1:0,52:52:99:2308,157,0
2L	1287431	2L_1287431_SNP	G	A	1494.77	.	AC=2;AF=1.00;AN=2;DB;DP=55;ExcessHet=3.0103;FS=0.000;MLEAC=2;MLEAF=1.00;MQ=43.62;QD=27.18;SOR=0.804	GT:AD:DP:GQ:PL	1/1:0,55:55:99:1523,165,0
2L	1287590	2L_1287590_SNP	G	A	1364.77	.	AC=2;AF=1.00;AN=2;DB;DP=52;ExcessHet=3.0103;FS=0.000;MLEAC=2;MLEAF=1.00;MQ=43.57;QD=26.25;SOR=0.941	GT:AD:DP:GQ:PL	1/1:0,52:52:99:1393,154,0
2L	1287685	2L_1287685_SNP	G	A	980.77	.	AC=2;AF=1.00;AN=2;DB;DP=19;ExcessHet=3.0103;FS=0.000;MLEAC=2;MLEAF=1.00;MQ=42.31;QD=32.01;SOR=1.863	GT:AD:DP:GQ:PL	1/1:0,18:18:84:1009,84,0
2L	1287688	2L_1287688_SNP	T	C	951.77	.	AC=2;AF=1.00;AN=2;DB;DP=28;ExcessHet=3.0103;FS=0.000;MLEAC=2;MLEAF=1.00;MQ=42.50;QD=31.33;SOR=0.922	GT:AD:DP:GQ:PL	1/1:0,27:27:81:980,81,0
2L	1287748	2L_1287748_SNP	G	T	2098.77	.	AC=2;AF=1.00;AN=2;DB;DP=49;ExcessHet=3.0103;FS=0.000;MLEAC=2;MLEAF=1.00;MQ=42.52;QD=27.98;SOR=1.225	GT:AD:DP:GQ:PL	1/1:0,49:49:99:2127,150,0
2L	1287773	2L_1287773_SNP	T	C	2336.77	.	AC=2;AF=1.00;AN=2;DB;DP=52;ExcessHet=3.0103;FS=0.000;MLEAC=2;MLEAF=1.00;MQ=42.33;QD=26.15;SOR=1.036	GT:AD:DP:GQ:PL	1/1:0,52:52:99:2365,160,0
2L	1287789	2L_1287789_SNP	A	C	2252.77	.	AC=2;AF=1.00;AN=2;DB;DP=53;ExcessHet=3.0103;FS=0.000;MLEAC=2;MLEAF=1.00;MQ=42.25;QD=32.27;SOR=0.808	GT:AD:DP:GQ:PL	1/1:0,53:53:99:2281,159,0
2L	1287836	2L_1287836_SNP	A	C	2518.77	.	AC=2;AF=1.00;AN=2;DB;DP=59;ExcessHet=3.0103;FS=0.000;MLEAC=2;MLEAF=1.00;MQ=40.40;QD=36.07;SOR=1.034	GT:AD:DP:GQ:PL	1/1:0,59:59:99:2547,177,0
2L	1287855	2L_1287855_SNP	T	C	2446.77	.	AC=2;AF=1.00;AN=2;DB;DP=55;ExcessHet=3.0103;FS=0.000;MLEAC=2;MLEAF=1.00;MQ=40.21;QD=24.15;SOR=0.884	GT:AD:DP:GQ:PL	1/1:0,55:55:99:2475,166,0
2L	1287863	2L_1287863_SNP	A	G	2401.77	.	AC=2;AF=1.00;AN=2;DB;DP=53;ExcessHet=3.0103;FS=0.000;MLEAC=2;MLEAF=1.00;MQ=40.06;QD=27.92;SOR=0.892	GT:AD:DP:GQ:PL	1/1:0,53:53:99:2430,163,0
2L	1287865	2L_1287865_SNP	A	T	2356.77	.	AC=2;AF=1.00;AN=2;DB;DP=52;ExcessHet=3.0103;FS=0.000;MLEAC=2;MLEAF=1.00;MQ=40.02;QD=27.67;SOR=0.941	GT:AD:DP:GQ:PL	1/1:0,52:52:99:2385,160,0
2L	1287875	2L_1287875_DEL	AGTAT	A	2032.73	.	AC=2;AF=1.00;AN=2;DB;DP=46;ExcessHet=3.0103;FS=0.000;MLEAC=2;MLEAF=1.00;MQ=39.52;QD=26.13;SOR=0.780	GT:AD:DP:GQ:PL	1/1:0,46:46:99:2070,138,0
2L	1287883	2L_1287883_SNP	G	A	1996.77	.	AC=2;AF=1.00;AN=2;DB;DP=44;ExcessHet=3.0103;FS=0.000;MLEAC=2;MLEAF=1.00;MQ=39.36;QD=29.92;SOR=0.693	GT:AD:DP:GQ:PL	1/1:0,44:44:99:2025,135,0
2L	1287884	2L_1287884_SNP	G	A	1996.77	.	AC=2;AF=1.00;AN=2;DB;DP=44;ExcessHet=3.0103;FS=0.000;MLEAC=2;MLEAF=1.00;MQ=39.36;QD=35.30;SOR=0.693	GT:AD:DP:GQ:PL	1/1:0,44:44:99:2025,135,0
2L	1287889	.	TTTTGTTAAAA	T	1987.73	.	AC=2;AF=1.00;AN=2;DP=45;ExcessHet=3.0103;FS=0.000;MLEAC=2;MLEAF=1.00;MQ=39.39;QD=31.52;SOR=0.737	GT:AD:DP:GQ:PL	1/1:0,45:45:99:2025,135,0
2L	1287909	.	A	C	1906.77	.	AC=2;AF=1.00;AN=2;DP=41;ExcessHet=3.0103;FS=0.000;MLEAC=2;MLEAF=1.00;MQ=39.25;QD=34.32;SOR=0.954	GT:AD:DP:GQ:PL	1/1:0,41:41:99:1935,129,0
2L	1287910	2L_1287910_SNP	C	T	1816.77	.	AC=2;AF=1.00;AN=2;DB;DP=39;ExcessHet=3.0103;FS=0.000;MLEAC=2;MLEAF=1.00;MQ=39.13;QD=27.76;SOR=0.968	GT:AD:DP:GQ:PL	1/1:0,39:39:99:1845,123,0
2L	1287932	.	A	ATTTTTCTTTTGTGTG	1702.73	.	AC=2;AF=1.00;AN=2;DP=32;ExcessHet=3.0103;FS=0.000;MLEAC=2;MLEAF=1.00;MQ=38.12;QD=29.39;SOR=0.693	GT:AD:DP:GQ:PL	1/1:0,32:32:99:1740,117,0
2L	1288347	.	T	TGG	738.73	.	AC=2;AF=1.00;AN=2;BaseQRankSum=0.208;ClippingRankSum=0.000;DP=33;ExcessHet=3.0103;FS=5.119;MLEAC=2;MLEAF=1.00;MQ=43.54;MQRankSum=-0.319;QD=28.41;ReadPosRankSum=-0.536;SOR=1.773	GT:AD:DP:GQ:PL	1/1:1,25:26:46:776,46,0
2L	1288525	2L_1288525_SNP	G	A	1353.77	.	AC=2;AF=1.00;AN=2;BaseQRankSum=1.391;ClippingRankSum=0.000;DB;DP=52;ExcessHet=3.0103;FS=3.854;MLEAC=2;MLEAF=1.00;MQ=43.03;MQRankSum=-0.660;QD=26.54;ReadPosRankSum=0.648;SOR=0.888	GT:AD:DP:GQ:PL	1/1:1,50:51:99:1382,126,0
2L	1288539	2L_1288539_SNP	C	T	2200.77	.	AC=2;AF=1.00;AN=2;BaseQRankSum=-0.590;ClippingRankSum=0.000;DB;DP=52;ExcessHet=3.0103;FS=3.543;MLEAC=2;MLEAF=1.00;MQ=42.55;MQRankSum=-0.768;QD=31.43;ReadPosRankSum=1.366;SOR=0.669	GT:AD:DP:GQ:PL	1/1:1,51:52:99:2229,112,0
2L	1288541	2L_1288541_SNP	A	T	2200.77	.	AC=2;AF=1.00;AN=2;BaseQRankSum=-0.483;ClippingRankSum=0.000;DB;DP=52;ExcessHet=3.0103;FS=3.543;MLEAC=2;MLEAF=1.00;MQ=42.55;MQRankSum=-0.768;QD=27.80;ReadPosRankSum=1.500;SOR=0.669	GT:AD:DP:GQ:PL	1/1:1,51:52:99:2229,112,0
2L	1288605	2L_1288605_SNP	C	T	1307.77	.	AC=2;AF=1.00;AN=2;DB;DP=49;ExcessHet=3.0103;FS=0.000;MLEAC=2;MLEAF=1.00;MQ=42.22;QD=26.69;SOR=0.818	GT:AD:DP:GQ:PL	1/1:0,49:49:99:1336,146,0
2L	1288617	2L_1288617_SNP	T	A	2176.77	.	AC=2;AF=1.00;AN=2;DB;DP=48;ExcessHet=3.0103;FS=0.000;MLEAC=2;MLEAF=1.00;MQ=42.22;QD=30.66;SOR=0.776	GT:AD:DP:GQ:PL	1/1:0,48:48:99:2205,147,0
2L	1288620	2L_1288620_SNP	A	G	2176.77	.	AC=2;AF=1.00;AN=2;DB;DP=49;ExcessHet=3.0103;FS=0.000;MLEAC=2;MLEAF=1.00;MQ=42.26;QD=31.76;SOR=0.733	GT:AD:DP:GQ:PL	1/1:0,49:49:99:2205,147,0
2L	1288624	2L_1288624_DEL	CCCTCTTTTATTGGA	C	2163.73	.	AC=2;AF=1.00;AN=2;DB;DP=48;ExcessHet=3.0103;FS=0.000;MLEAC=2;MLEAF=1.00;MQ=42.22;QD=28.66;SOR=0.776	GT:AD:DP:GQ:PL	1/1:0,48:48:99:2201,147,0
2L	1288654	2L_1288654_SNP	C	T	1984.77	.	AC=2;AF=1.00;AN=2;DB;DP=44;ExcessHet=3.0103;FS=0.000;MLEAC=2;MLEAF=1.00;MQ=42.76;QD=30.37;SOR=0.784	GT:AD:DP:GQ:PL	1/1:0,44:44:99:2013,135,0
2L	1288656	2L_1288656_SNP	T	C	2014.77	.	AC=2;AF=1.00;AN=2;DB;DP=44;ExcessHet=3.0103;FS=0.000;MLEAC=2;MLEAF=1.00;MQ=42.76;QD=34.73;SOR=0.784	GT:AD:DP:GQ:PL	1/1:0,44:44:99:2043,138,0
2L	1288660	2L_1288660_SNP	A	G	1936.77	.	AC=2;AF=1.00;AN=2;DB;DP=43;ExcessHet=3.0103;FS=0.000;MLEAC=2;MLEAF=1.00;MQ=42.78;QD=28.66;SOR=0.739	GT:AD:DP:GQ:PL	1/1:0,43:43:99:1965,132,0
2L	1288858	.	A	G	1161.77	.	AC=2;AF=1.00;AN=2;DP=48;ExcessHet=3.0103;FS=0.000;MLEAC=2;MLEAF=1.00;MQ=43.72;QD=24.72;SOR=0.919	GT:AD:DP:GQ:PL	1/1:0,47:47:99:1190,140,0
2L	1288904	2L_1288904_SNP	G	C	2087.77	.	AC=2;AF=1.00;AN=2;DB;DP=49;ExcessHet=3.0103;FS=0.000;MLEAC=2;MLEAF=1.00;MQ=43.58;QD=32.46;SOR=0.818	GT:AD:DP:GQ:PL	1/1:0,49:49:99:2116,147,0
2L	1288911	2L_1288911_SNP	T	G	1961.77	.	AC=2;AF=1.00;AN=2;DB;DP=44;ExcessHet=3.0103;FS=0.000;MLEAC=2;MLEAF=1.00;MQ=43.62;QD=28.59;SOR=0.693	GT:AD:DP:GQ:PL	1/1:0,44:44:99:1990,135,0
2L	1288912	2L_1288912_SNP	G	T	1934.77	.	AC=2;AF=1.00;AN=2;DB;DP=44;ExcessHet=3.0103;FS=0.000;MLEAC=2;MLEAF=1.00;MQ=43.62;QD=25.11;SOR=0.693	GT:AD:DP:GQ:PL	1/1:0,44:44:99:1963,132,0
2L	1289122	2L_1289122_SNP	T	C	1658.77	.	AC=2;AF=1.00;AN=2;DB;DP=64;ExcessHet=3.0103;FS=0.000;MLEAC=2;MLEAF=1.00;MQ=43.56;QD=26.33;SOR=1.092	GT:AD:DP:GQ:PL	1/1:0,63:63:99:1687,189,0
2L	1289157	.	T	G	1520.77	.	AC=2;AF=1.00;AN=2;DP=59;ExcessHet=3.0103;FS=0.000;MLEAC=2;MLEAF=1.00;MQ=43.55;QD=26.22;SOR=0.836	GT:AD:DP:GQ:PL	1/1:0,58:58:99:1549,174,0
2L	1289396	.	G	GCCCC	1346.73	.	AC=2;AF=1.00;AN=2;DP=32;ExcessHet=3.0103;FS=0.000;MLEAC=2;MLEAF=1.00;MQ=44.00;QD=26.31;SOR=1.460	GT:AD:DP:GQ:PL	1/1:0,29:29:96:1384,96,0
2L	1290035	2L_1290035_SNP	G	A	1161.77	.	AC=2;AF=1.00;AN=2;DB;DP=44;ExcessHet=3.0103;FS=0.000;MLEAC=2;MLEAF=1.00;MQ=43.52;QD=26.40;SOR=0.883	GT:AD:DP:GQ:PL	1/1:0,44:44:99:1190,132,0
2L	1290667	2L_1290667_SNP	G	A	2151.77	.	AC=2;AF=1.00;AN=2;DB;DP=81;ExcessHet=3.0103;FS=0.000;MLEAC=2;MLEAF=1.00;MQ=43.74;QD=26.90;SOR=0.743	GT:AD:DP:GQ:PL	1/1:0,80:80:99:2180,240,0
2L	1290708	2L_1290708_SNP	G	T	3216.77	.	AC=2;AF=1.00;AN=2;DB;DP=75;ExcessHet=3.0103;FS=0.000;MLEAC=2;MLEAF=1.00;MQ=43.65;QD=29.89;SOR=0.804	GT:AD:DP:GQ:PL	1/1:0,74:74:99:3245,226,0
2L	1290726	.	CATTT	C	3240.73	.	AC=2;AF=1.00;AN=2;DP=75;ExcessHet=3.0103;FS=0.000;MLEAC=2;MLEAF=1.00;MQ=43.65;QD=35.42;SOR=0.747	GT:AD:DP:GQ:PL	1/1:0,74:74:99:3278,223,0
2L	1290790	.	G	GA	1941.73	.	AC=2;AF=1.00;AN=2;DP=80;ExcessHet=3.0103;FS=0.000;MLEAC=2;MLEAF=1.00;MQ=44.00;QD=26.60;SOR=1.032	GT:AD:DP:GQ:PL	1/1:0,73:73:99:1979,227,0
2L	1290822	2L_1290822_SNP	G	C	3166.77	.	AC=2;AF=1.00;AN=2;DB;DP=71;ExcessHet=3.0103;FS=0.000;MLEAC=2;MLEAF=1.00;MQ=44.00;QD=33.12;SOR=1.117	GT:AD:DP:GQ:PL	1/1:0,71:71:99:3195,214,0
2L	1290824	2L_1290824_SNP	T	G	3195.77	.	AC=2;AF=1.00;AN=2;DB;DP=71;ExcessHet=3.0103;FS=0.000;MLEAC=2;MLEAF=1.00;MQ=44.00;QD=26.04;SOR=1.117	GT:AD:DP:GQ:PL	1/1:0,71:71:99:3224,217,0
2L	1290839	2L_1290839_SNP	T	C	3077.77	.	AC=2;AF=1.00;AN=2;DB;DP=69;ExcessHet=3.0103;FS=0.000;MLEAC=2;MLEAF=1.00;MQ=44.00;QD=27.43;SOR=1.211	GT:AD:DP:GQ:PL	1/1:0,69:69:99:3106,214,0
2L	1291161	2L_1291161_SNP	C	T	1773.77	.	AC=2;AF=1.00;AN=2;DB;DP=39;ExcessHet=3.0103;FS=0.000;MLEAC=2;MLEAF=1.00;MQ=43.85;QD=29.87;SOR=1.236	GT:AD:DP:GQ:PL	1/1:0,39:39:99:1802,123,0
2L	1291165	2L_1291165_SNP	C	G	1741.77	.	AC=2;AF=1.00;AN=2;DB;DP=39;ExcessHet=3.0103;FS=0.000;MLEAC=2;MLEAF=1.00;MQ=43.85;QD=29.77;SOR=1.096	GT:AD:DP:GQ:PL	1/1:0,39:39:99:1770,120,0
2L	1291166	.	CCT	C	1732.73	.	AC=2;AF=1.00;AN=2;DP=38;ExcessHet=3.0103;FS=0.000;MLEAC=2;MLEAF=1.00;MQ=43.85;QD=30.95;SOR=1.040	GT:AD:DP:GQ:PL	1/1:0,38:38:99:1770,120,0
2L	1292150	2L_1292150_SNP	T	C	1370.77	.	AC=2;AF=1.00;AN=2;DB;DP=53;ExcessHet=3.0103;FS=0.000;MLEAC=2;MLEAF=1.00;MQ=43.72;QD=25.86;SOR=0.981	GT:AD:DP:GQ:PL	1/1:0,53:53:99:1399,158,0
2L	1292239	2L_1292239_SNP	G	T	1060.77	.	AC=2;AF=1.00;AN=2;DB;DP=40;ExcessHet=3.0103;FS=0.000;MLEAC=2;MLEAF=1.00;MQ=43.95;QD=27.20;SOR=0.968	GT:AD:DP:GQ:PL	1/1:0,39:39:99:1089,117,0
2L	1292501	2L_1292501_SNP	A	C	1529.77	.	AC=2;AF=1.00;AN=2;DB;DP=56;ExcessHet=3.0103;FS=0.000;MLEAC=2;MLEAF=1.00;MQ=43.81;QD=27.32;SOR=0.765	GT:AD:DP:GQ:PL	1/1:0,56:56:99:1558,168,0
2L	1292523	2L_1292523_SNP	A	C	2459.77	.	AC=2;AF=1.00;AN=2;DB;DP=54;ExcessHet=3.0103;FS=0.000;MLEAC=2;MLEAF=1.00;MQ=43.80;QD=33.11;SOR=0.767	GT:AD:DP:GQ:PL	1/1:0,54:54:99:2488,172,0
2L	1292532	2L_1292532_SNP	C	T	2494.77	.	AC=2;AF=1.00;AN=2;DB;DP=58;ExcessHet=3.0103;FS=0.000;MLEAC=2;MLEAF=1.00;MQ=43.82;QD=37.77;SOR=0.762	GT:AD:DP:GQ:PL	1/1:0,58:58:99:2523,175,0
2L	1292654	2L_1292654_SNP	A	G	983.77	.	AC=2;AF=1.00;AN=2;DB;DP=38;ExcessHet=3.0103;FS=0.000;MLEAC=2;MLEAF=1.00;MQ=44.00;QD=25.89;SOR=0.798	GT:AD:DP:GQ:PL	1/1:0,38:38:99:1012,113,0
2L	1292845	2L_1292845_SNP	A	G	742.77	.	AC=2;AF=1.00;AN=2;DB;DP=29;ExcessHet=3.0103;FS=0.000;MLEAC=2;MLEAF=1.00;MQ=43.80;QD=25.61;SOR=0.760	GT:AD:DP:GQ:PL	1/1:0,29:29:86:771,86,0
2L	1293311	2L_1293311_SNP	A	G	1259.77	.	AC=2;AF=1.00;AN=2;DB;DP=49;ExcessHet=3.0103;FS=0.000;MLEAC=2;MLEAF=1.00;MQ=43.88;QD=26.25;SOR=1.179	GT:AD:DP:GQ:PL	1/1:0,48:48:99:1288,144,0
2L	1293784	.	TGGCG	T	2122.73	.	AC=2;AF=1.00;AN=2;DP=49;ExcessHet=3.0103;FS=0.000;MLEAC=2;MLEAF=1.00;MQ=43.94;QD=30.93;SOR=2.208	GT:AD:DP:GQ:PL	1/1:0,48:48:99:2160,145,0
2L	1293819	2L_1293819_SNP	A	G	1225.77	.	AC=2;AF=1.00;AN=2;DB;DP=47;ExcessHet=3.0103;FS=0.000;MLEAC=2;MLEAF=1.00;MQ=43.94;QD=26.65;SOR=1.329	GT:AD:DP:GQ:PL	1/1:0,46:46:99:1254,138,0
2L	1293830	.	G	T	1162.77	.	AC=2;AF=1.00;AN=2;BaseQRankSum=1.789;ClippingRankSum=0.000;DP=47;ExcessHet=3.0103;FS=4.416;MLEAC=2;MLEAF=1.00;MQ=43.94;MQRankSum=0.000;QD=24.74;ReadPosRankSum=-0.706;SOR=1.274	GT:AD:DP:GQ:PL	1/1:1,46:47:99:1191,129,0
2L	1294495	2L_1294495_SNP	T	A	1780.77	.	AC=2;AF=1.00;AN=2;DB;DP=67;ExcessHet=3.0103;FS=0.000;MLEAC=2;MLEAF=1.00;MQ=44.00;QD=26.58;SOR=1.230	GT:AD:DP:GQ:PL	1/1:0,67:67:99:1809,200,0
2L	1294598	2L_1294598_SNP	A	T	1709.77	.	AC=2;AF=1.00;AN=2;DB;DP=64;ExcessHet=3.0103;FS=0.000;MLEAC=2;MLEAF=1.00;MQ=44.00;QD=26.72;SOR=0.822	GT:AD:DP:GQ:PL	1/1:0,64:64:99:1738,192,0
2L	1294759	2L_1294759_SNP	A	G	1729.77	.	AC=2;AF=1.00;AN=2;DB;DP=65;ExcessHet=3.0103;FS=0.000;MLEAC=2;MLEAF=1.00;MQ=43.96;QD=26.61;SOR=0.723	GT:AD:DP:GQ:PL	1/1:0,65:65:99:1758,195,0
2L	1295021	2L_1295021_SNP	A	G	1405.77	.	AC=2;AF=1.00;AN=2;DB;DP=54;ExcessHet=3.0103;FS=0.000;MLEAC=2;MLEAF=1.00;MQ=44.00;QD=26.03;SOR=1.329	GT:AD:DP:GQ:PL	1/1:0,54:54:99:1434,161,0
2L	1295071	2L_1295071_SNP	G	T	1837.77	.	AC=2;AF=1.00;AN=2;DB;DP=42;ExcessHet=3.0103;FS=0.000;MLEAC=2;MLEAF=1.00;MQ=43.95;QD=28.64;SOR=0.892	GT:AD:DP:GQ:PL	1/1:0,42:42:99:1866,132,0
2L	1295081	2L_1295081_SNP	G	A	1833.77	.	AC=2;AF=1.00;AN=2;DB;DP=43;ExcessHet=3.0103;FS=0.000;MLEAC=2;MLEAF=1.00;MQ=43.91;QD=32.02;SOR=0.941	GT:AD:DP:GQ:PL	1/1:0,43:43:99:1862,132,0
2L	1295116	2L_1295116_SNP	T	C	1094.77	.	AC=2;AF=1.00;AN=2;DB;DP=42;ExcessHet=3.0103;FS=0.000;MLEAC=2;MLEAF=1.00;MQ=43.91;QD=26.07;SOR=0.788	GT:AD:DP:GQ:PL	1/1:0,42:42:99:1123,125,0
2L	1295196	.	C	CGA	2036.73	.	AC=2;AF=1.00;AN=2;DP=46;ExcessHet=3.0103;FS=0.000;MLEAC=2;MLEAF=1.00;MQ=44.00;QD=30.34;SOR=1.765	GT:AD:DP:GQ:PL	1/1:0,46:46:99:2074,141,0
2L	1295281	2L_1295281_SNP	C	G	1306.77	.	AC=2;AF=1.00;AN=2;DB;DP=50;ExcessHet=3.0103;FS=0.000;MLEAC=2;MLEAF=1.00;MQ=43.70;QD=26.14;SOR=1.390	GT:AD:DP:GQ:PL	1/1:0,50:50:99:1335,149,0
2L	1295665	2L_1295665_SNP	A	C	1624.77	.	AC=2;AF=1.00;AN=2;DB;DP=63;ExcessHet=3.0103;FS=0.000;MLEAC=2;MLEAF=1.00;MQ=43.97;QD=25.79;SOR=0.724	GT:AD:DP:GQ:PL	1/1:0,63:63:99:1653,188,0
2L	1296088	.	C	T	1038.77	.	AC=2;AF=1.00;AN=2;BaseQRankSum=1.443;ClippingRankSum=0.000;DP=39;ExcessHet=3.0103;FS=3.606;MLEAC=2;MLEAF=1.00;MQ=43.95;MQRankSum=0.000;QD=26.64;ReadPosRankSum=1.059;SOR=0.733	GT:AD:DP:GQ:PL	1/1:1,38:39:90:1067,90,0
2L	1296871	2L_1296871_DEL	GAC	G	3064.73	.	AC=2;AF=1.00;AN=2;DB;DP=71;ExcessHet=3.0103;FS=0.000;MLEAC=2;MLEAF=1.00;MQ=44.00;QD=31.08;SOR=0.750	GT:AD:DP:GQ:PL	1/1:0,70:70:99:3102,211,0
2L	1297571	2L_1297571_SNP	A	C	1305.77	.	AC=2;AF=1.00;AN=2;DB;DP=51;ExcessHet=3.0103;FS=0.000;MLEAC=2;MLEAF=1.00;MQ=43.92;QD=26.12;SOR=1.157	GT:AD:DP:GQ:PL	1/1:0,50:50:99:1334,149,0
2L	1297599	2L_1297599_SNP	G	A	1181.77	.	AC=2;AF=1.00;AN=2;DB;DP=45;ExcessHet=3.0103;FS=0.000;MLEAC=2;MLEAF=1.00;MQ=44.00;QD=26.26;SOR=1.414	GT:AD:DP:GQ:PL	1/1:0,45:45:99:1210,134,0
2L	1297662	.	C	CAAAA	1518.73	.	AC=2;AF=1.00;AN=2;BaseQRankSum=-1.332;ClippingRankSum=0.000;DP=34;ExcessHet=3.0103;FS=0.000;MLEAC=2;MLEAF=1.00;MQ=43.32;MQRankSum=-0.450;QD=34.91;ReadPosRankSum=-1.492;SOR=2.179	GT:AD:DP:GQ:PL	1/1:1,31:32:97:1556,97,0
2L	1298265	2L_1298265_SNP	A	G	1311.77	.	AC=2;AF=1.00;AN=2;DB;DP=50;ExcessHet=3.0103;FS=0.000;MLEAC=2;MLEAF=1.00;MQ=44.00;QD=26.77;SOR=0.909	GT:AD:DP:GQ:PL	1/1:0,49:49:99:1340,147,0
2L	1298347	2L_1298347_SNP	C	T	1303.77	.	AC=2;AF=1.00;AN=2;DB;DP=48;ExcessHet=3.0103;FS=0.000;MLEAC=2;MLEAF=1.00;MQ=44.00;QD=27.16;SOR=0.963	GT:AD:DP:GQ:PL	1/1:0,48:48:99:1332,143,0
2L	1298388	2L_1298388_SNP	G	A	1263.77	.	AC=2;AF=1.00;AN=2;DB;DP=47;ExcessHet=3.0103;FS=0.000;MLEAC=2;MLEAF=1.00;MQ=44.00;QD=26.89;SOR=0.823	GT:AD:DP:GQ:PL	1/1:0,47:47:99:1292,141,0
2L	1298719	2L_1298719_SNP	T	A	2107.77	.	AC=2;AF=1.00;AN=2;DB;DP=48;ExcessHet=3.0103;FS=0.000;MLEAC=2;MLEAF=1.00;MQ=43.69;QD=32.54;SOR=0.776	GT:AD:DP:GQ:PL	1/1:0,48:48:99:2136,147,0
2L	1298720	2L_1298720_SNP	T	C	2107.77	.	AC=2;AF=1.00;AN=2;DB;DP=49;ExcessHet=3.0103;FS=0.000;MLEAC=2;MLEAF=1.00;MQ=43.69;QD=29.09;SOR=0.818	GT:AD:DP:GQ:PL	1/1:0,49:49:99:2136,147,0
2L	1298786	2L_1298786_SNP	A	C	1943.77	.	AC=2;AF=1.00;AN=2;DB;DP=45;ExcessHet=3.0103;FS=0.000;MLEAC=2;MLEAF=1.00;MQ=43.66;QD=28.42;SOR=0.829	GT:AD:DP:GQ:PL	1/1:0,45:45:99:1972,135,0
2L	1298791	2L_1298791_SNP	T	C	2008.77	.	AC=2;AF=1.00;AN=2;DB;DP=44;ExcessHet=3.0103;FS=0.000;MLEAC=2;MLEAF=1.00;MQ=43.66;QD=24.97;SOR=0.784	GT:AD:DP:GQ:PL	1/1:0,44:44:99:2037,141,0
2L	1298808	.	G	GT	1965.73	.	AC=2;AF=1.00;AN=2;DP=45;ExcessHet=3.0103;FS=0.000;MLEAC=2;MLEAF=1.00;MQ=43.71;QD=30.90;SOR=0.829	GT:AD:DP:GQ:PL	1/1:0,45:45:99:2003,141,0
2L	1298889	2L_1298889_SNP	T	C	1369.77	.	AC=2;AF=1.00;AN=2;DB;DP=55;ExcessHet=3.0103;FS=0.000;MLEAC=2;MLEAF=1.00;MQ=44.00;QD=25.37;SOR=1.118	GT:AD:DP:GQ:PL	1/1:0,54:54:99:1398,160,0
2L	1298919	2L_1298919_SNP	A	G	2342.77	.	AC=2;AF=1.00;AN=2;DB;DP=55;ExcessHet=3.0103;FS=0.000;MLEAC=2;MLEAF=1.00;MQ=44.00;QD=28.21;SOR=0.884	GT:AD:DP:GQ:PL	1/1:0,55:55:99:2371,165,0
2L	1298934	.	A	G	2424.77	.	AC=2;AF=1.00;AN=2;DP=58;ExcessHet=3.0103;FS=0.000;MLEAC=2;MLEAF=1.00;MQ=44.00;QD=31.27;SOR=0.836	GT:AD:DP:GQ:PL	1/1:0,58:58:99:2453,174,0
2L	1299415	2L_1299415_SNP	C	G	1097.77	.	AC=2;AF=1.00;AN=2;DB;DP=42;ExcessHet=3.0103;FS=0.000;MLEAC=2;MLEAF=1.00;MQ=44.00;QD=26.14;SOR=0.693	GT:AD:DP:GQ:PL	1/1:0,42:42:99:1126,126,0
2L	1299921	.	C	CA	906.73	.	AC=2;AF=1.00;AN=2;DP=28;ExcessHet=3.0103;FS=0.000;MLEAC=2;MLEAF=1.00;MQ=43.70;QD=33.58;SOR=1.302	GT:AD:DP:GQ:PL	1/1:0,27:27:81:944,81,0
2L	1299934	.	G	GCACACACACACA	1107.73	.	AC=2;AF=1.00;AN=2;DP=27;ExcessHet=3.0103;FS=0.000;MLEAC=1;MLEAF=0.500;MQ=43.51;QD=29.34;SOR=1.179	GT:AD:DP:GQ:PL	1/1:0,25:25:80:1094,80,0
2L	1300550	2L_1300550_SNP	T	G	1419.77	.	AC=2;AF=1.00;AN=2;DB;DP=54;ExcessHet=3.0103;FS=0.000;MLEAC=2;MLEAF=1.00;MQ=44.00;QD=26.29;SOR=0.931	GT:AD:DP:GQ:PL	1/1:0,54:54:99:1448,161,0
2L	1300626	2L_1300626_SNP	T	A	1604.77	.	AC=2;AF=1.00;AN=2;DB;DP=61;ExcessHet=3.0103;FS=0.000;MLEAC=2;MLEAF=1.00;MQ=43.92;QD=26.31;SOR=1.022	GT:AD:DP:GQ:PL	1/1:0,61:61:99:1633,183,0
2L	1300650	2L_1300650_SNP	T	C	1639.77	.	AC=2;AF=1.00;AN=2;DB;DP=62;ExcessHet=3.0103;FS=0.000;MLEAC=2;MLEAF=1.00;MQ=43.89;QD=26.45;SOR=1.143	GT:AD:DP:GQ:PL	1/1:0,62:62:99:1668,185,0
2L	1300694	2L_1300694_SNP	A	G	1640.77	.	AC=2;AF=1.00;AN=2;DB;DP=63;ExcessHet=3.0103;FS=0.000;MLEAC=2;MLEAF=1.00;MQ=43.89;QD=26.04;SOR=0.859	GT:AD:DP:GQ:PL	1/1:0,63:63:99:1669,187,0
2L	1301004	.	ACCCGCAG	A	1846.73	.	AC=2;AF=1.00;AN=2;DP=44;ExcessHet=3.0103;FS=0.000;MLEAC=2;MLEAF=1.00;MQ=43.35;QD=29.17;SOR=1.127	GT:AD:DP:GQ:PL	1/1:0,42:42:99:1884,127,0
2L	1301128	.	T	G	815.77	.	AC=2;AF=1.00;AN=2;DP=31;ExcessHet=3.0103;FS=0.000;MLEAC=2;MLEAF=1.00;MQ=43.66;QD=26.32;SOR=1.044	GT:AD:DP:GQ:PL	1/1:0,31:31:93:844,93,0
2L	1301250	.	C	CGTTGTCCTG	1926.73	.	AC=2;AF=1.00;AN=2;DP=45;ExcessHet=3.0103;FS=0.000;MLEAC=2;MLEAF=1.00;MQ=43.24;QD=33.34;SOR=1.179	GT:AD:DP:GQ:PL	1/1:0,43:43:99:1964,132,0
2L	1301308	2L_1301308_SNP	A	G	1205.77	.	AC=2;AF=1.00;AN=2;DB;DP=45;ExcessHet=3.0103;FS=0.000;MLEAC=2;MLEAF=1.00;MQ=43.37;QD=26.79;SOR=0.829	GT:AD:DP:GQ:PL	1/1:0,45:45:99:1234,135,0
2L	1301620	2L_1301620_SNP	G	A	2570.77	.	AC=2;AF=1.00;AN=2;DB;DP=60;ExcessHet=3.0103;FS=0.000;MLEAC=2;MLEAF=1.00;MQ=37.98;QD=28.13;SOR=1.316	GT:AD:DP:GQ:PL	1/1:0,59:59:99:2599,178,0
2L	1301626	.	A	G	2476.77	.	AC=2;AF=1.00;AN=2;DP=55;ExcessHet=3.0103;FS=0.000;MLEAC=2;MLEAF=1.00;MQ=37.66;QD=28.22;SOR=1.329	GT:AD:DP:GQ:PL	1/1:0,54:54:99:2505,169,0
2L	1301627	.	A	G	2446.77	.	AC=2;AF=1.00;AN=2;DP=55;ExcessHet=3.0103;FS=0.000;MLEAC=2;MLEAF=1.00;MQ=37.66;QD=22.97;SOR=1.329	GT:AD:DP:GQ:PL	1/1:0,54:54:99:2475,166,0
2L	1301649	2L_1301649_SNP	T	A	2716.77	.	AC=2;AF=1.00;AN=2;DB;DP=61;ExcessHet=3.0103;FS=0.000;MLEAC=2;MLEAF=1.00;MQ=37.14;QD=28.39;SOR=1.316	GT:AD:DP:GQ:PL	1/1:0,59:59:99:2745,184,0
2L	1301650	2L_1301650_SNP	T	A	2775.77	.	AC=2;AF=1.00;AN=2;DB;DP=62;ExcessHet=3.0103;FS=0.000;MLEAC=2;MLEAF=1.00;MQ=36.94;QD=29.49;SOR=1.355	GT:AD:DP:GQ:PL	1/1:0,60:60:99:2804,190,0
2L	1301670	2L_1301670_SNP	T	G	2648.77	.	AC=2;AF=1.00;AN=2;DB;DP=65;ExcessHet=3.0103;FS=0.000;MLEAC=2;MLEAF=1.00;MQ=35.94;QD=30.02;SOR=0.822	GT:AD:DP:GQ:PL	1/1:0,64:64:99:2677,193,0
2L	1301710	.	T	TGCCACCTGCAAGGCGTTGATTTTGAAA	2052.73	.	AC=2;AF=1.00;AN=2;DP=50;ExcessHet=3.0103;FS=0.000;MLEAC=2;MLEAF=1.00;MQ=35.22;QD=27.58;SOR=0.823	GT:AD:DP:GQ:PL	1/1:0,47:47:99:2090,141,0
2L	1301719	.	GA	G	1492.73	.	AC=2;AF=1.00;AN=2;DP=35;ExcessHet=3.0103;FS=0.000;MLEAC=2;MLEAF=1.00;MQ=34.82;QD=28.30;SOR=1.085	GT:AD:DP:GQ:PL	1/1:0,34:34:99:1530,102,0
2L	1301722	.	C	G	1411.77	.	AC=2;AF=1.00;AN=2;DP=32;ExcessHet=3.0103;FS=0.000;MLEAC=2;MLEAF=1.00;MQ=35.14;QD=29.52;SOR=1.402	GT:AD:DP:GQ:PL	1/1:0,31:31:96:1440,96,0
2L	1301730	.	C	A	1366.77	.	AC=2;AF=1.00;AN=2;DP=32;ExcessHet=3.0103;FS=0.000;MLEAC=2;MLEAF=1.00;MQ=34.60;QD=25.94;SOR=1.214	GT:AD:DP:GQ:PL	1/1:0,31:31:93:1395,93,0
2L	1301735	.	A	T	1276.77	.	AC=2;AF=1.00;AN=2;DP=30;ExcessHet=3.0103;FS=0.000;MLEAC=2;MLEAF=1.00;MQ=34.05;QD=31.37;SOR=1.255	GT:AD:DP:GQ:PL	1/1:0,29:29:87:1305,87,0
2L	1301736	.	T	A	1276.77	.	AC=2;AF=1.00;AN=2;DP=30;ExcessHet=3.0103;FS=0.000;MLEAC=2;MLEAF=1.00;MQ=34.05;QD=24.49;SOR=1.255	GT:AD:DP:GQ:PL	1/1:0,29:29:87:1305,87,0
2L	1301743	.	T	C	1231.77	.	AC=2;AF=1.00;AN=2;DP=29;ExcessHet=3.0103;FS=0.000;MLEAC=2;MLEAF=1.00;MQ=34.39;QD=27.73;SOR=1.382	GT:AD:DP:GQ:PL	1/1:0,28:28:84:1260,84,0
2L	1301745	2L_1301745_SNP	T	A	1231.77	.	AC=2;AF=1.00;AN=2;DB;DP=29;ExcessHet=3.0103;FS=0.000;MLEAC=2;MLEAF=1.00;MQ=34.39;QD=29.66;SOR=1.382	GT:AD:DP:GQ:PL	1/1:0,28:28:84:1260,84,0
2L	1301748	.	T	TCTGAACC	1222.73	.	AC=2;AF=1.00;AN=2;DP=29;ExcessHet=3.0103;FS=0.000;MLEAC=2;MLEAF=1.00;MQ=34.39;QD=28.69;SOR=1.382	GT:AD:DP:GQ:PL	1/1:0,28:28:84:1260,84,0
2L	1301773	2L_1301773_SNP	G	T	601.77	.	AC=2;AF=1.00;AN=2;DB;DP=13;ExcessHet=3.0103;FS=0.000;MLEAC=2;MLEAF=1.00;MQ=31.10;QD=31.64;SOR=1.445	GT:AD:DP:GQ:PL	1/1:0,12:12:42:630,42,0
2L	1301774	.	T	TAC	502.73	.	AC=2;AF=1.00;AN=2;DP=11;ExcessHet=3.0103;FS=0.000;MLEAC=2;MLEAF=1.00;MQ=32.48;QD=29.72;SOR=2.303	GT:AD:DP:GQ:PL	1/1:0,10:10:36:540,36,0
2L	1301777	2L_1301777_SNP	A	C	286.80	.	AC=2;AF=1.00;AN=2;DB;DP=6;ExcessHet=3.0103;FS=0.000;MLEAC=2;MLEAF=1.00;MQ=32.79;QD=30.15;SOR=1.981	GT:AD:DP:GQ:PL	1/1:0,5:5:21:315,21,0
2L	1301778	2L_1301778_SNP	G	T	286.80	.	AC=2;AF=1.00;AN=2;DB;DP=6;ExcessHet=3.0103;FS=0.000;MLEAC=2;MLEAF=1.00;MQ=32.79;QD=26.85;SOR=1.981	GT:AD:DP:GQ:PL	1/1:0,5:5:21:315,21,0
2L	1303313	2L_1303313_SNP	G	A	1467.77	.	AC=2;AF=1.00;AN=2;DB;DP=55;ExcessHet=3.0103;FS=0.000;MLEAC=2;MLEAF=1.00;MQ=43.52;QD=27.18;SOR=1.567	GT:AD:DP:GQ:PL	1/1:0,54:54:99:1496,162,0
2L	1303508	2L_1303508_SNP	G	T	1884.77	.	AC=2;AF=1.00;AN=2;DB;DP=48;ExcessHet=3.0103;FS=0.000;MLEAC=2;MLEAF=1.00;MQ=43.96;QD=25.01;SOR=0.823	GT:AD:DP:GQ:PL	1/1:0,47:47:99:1913,141,0
2L	1303527	2L_1303527_SNP	A	C	1778.77	.	AC=2;AF=1.00;AN=2;DB;DP=45;ExcessHet=3.0103;FS=0.000;MLEAC=2;MLEAF=1.00;MQ=43.96;QD=33.00;SOR=0.784	GT:AD:DP:GQ:PL	1/1:0,44:44:99:1807,132,0
2L	1303706	2L_1303706_SNP	G	A	1342.77	.	AC=2;AF=1.00;AN=2;DB;DP=52;ExcessHet=3.0103;FS=0.000;MLEAC=2;MLEAF=1.00;MQ=43.89;QD=25.82;SOR=1.893	GT:AD:DP:GQ:PL	1/1:0,52:52:99:1371,154,0
2L	1303748	2L_1303748_SNP	G	T	1383.77	.	AC=2;AF=1.00;AN=2;DB;DP=53;ExcessHet=3.0103;FS=0.000;MLEAC=2;MLEAF=1.00;MQ=43.89;QD=26.61;SOR=1.036	GT:AD:DP:GQ:PL	1/1:0,52:52:99:1412,155,0
2L	1303845	2L_1303845_SNP	T	C	1492.77	.	AC=2;AF=1.00;AN=2;DB;DP=57;ExcessHet=3.0103;FS=0.000;MLEAC=2;MLEAF=1.00;MQ=43.72;QD=26.19;SOR=1.140	GT:AD:DP:GQ:PL	1/1:0,57:57:99:1521,170,0
2L	1303891	2L_1303891_SNP	T	A	2947.77	.	AC=2;AF=1.00;AN=2;DB;DP=67;ExcessHet=3.0103;FS=0.000;MLEAC=2;MLEAF=1.00;MQ=43.24;QD=24.67;SOR=0.723	GT:AD:DP:GQ:PL	1/1:0,67:67:99:2976,202,0
2L	1303898	.	T	TAACTA	3239.73	.	AC=2;AF=1.00;AN=2;DP=69;ExcessHet=3.0103;FS=0.000;MLEAC=2;MLEAF=1.00;MQ=43.23;QD=25.95;SOR=0.844	GT:AD:DP:GQ:PL	1/1:0,69:69:99:3277,223,0
2L	1303903	2L_1303903_SNP	A	T	3261.77	.	AC=2;AF=1.00;AN=2;DB;DP=75;ExcessHet=3.0103;FS=0.000;MLEAC=2;MLEAF=1.00;MQ=43.21;QD=32.03;SOR=0.832	GT:AD:DP:GQ:PL	1/1:0,75:75:99:3290,226,0
2L	1303935	2L_1303935_SNP	A	T	1736.77	.	AC=2;AF=1.00;AN=2;BaseQRankSum=1.542;ClippingRankSum=0.000;DB;DP=70;ExcessHet=3.0103;FS=3.554;MLEAC=2;MLEAF=1.00;MQ=43.21;MQRankSum=1.545;QD=25.54;ReadPosRankSum=0.255;SOR=0.663	GT:AD:DP:GQ:PL	1/1:1,67:68:99:1765,183,0
2L	1303938	.	AT	A	1086.73	.	AC=2;AF=1.00;AN=2;BaseQRankSum=1.248;ClippingRankSum=0.000;DP=71;ExcessHet=3.0103;FS=0.000;MLEAC=2;MLEAF=1.00;MQ=43.22;MQRankSum=-1.086;QD=16.47;ReadPosRankSum=-0.119;SOR=0.600	GT:AD:DP:GQ:PL	1/1:5,61:66:99:1124,101,0
2L	1303963	2L_1303963_SNP	C	T	2721.77	.	AC=2;AF=1.00;AN=2;DB;DP=62;ExcessHet=3.0103;FS=0.000;MLEAC=2;MLEAF=1.00;MQ=43.40;QD=24.35;SOR=0.899	GT:AD:DP:GQ:PL	1/1:0,62:62:99:2750,193,0
2L	1303972	2L_1303972_SNP	C	A	2642.77	.	AC=2;AF=1.00;AN=2;DB;DP=59;ExcessHet=3.0103;FS=0.000;MLEAC=2;MLEAF=1.00;MQ=43.40;QD=28.94;SOR=0.796	GT:AD:DP:GQ:PL	1/1:0,59:59:99:2671,184,0
2L	1303993	2L_1303993_SNP	G	T	2557.77	.	AC=2;AF=1.00;AN=2;DB;DP=57;ExcessHet=3.0103;FS=0.000;MLEAC=2;MLEAF=1.00;MQ=43.38;QD=30.31;SOR=0.960	GT:AD:DP:GQ:PL	1/1:0,57:57:99:2586,175,0
2L	1303998	2L_1303998_SNP	G	T	2650.77	.	AC=2;AF=1.00;AN=2;DB;DP=61;ExcessHet=3.0103;FS=0.000;MLEAC=2;MLEAF=1.00;MQ=43.39;QD=31.00;SOR=0.865	GT:AD:DP:GQ:PL	1/1:0,61:61:99:2679,184,0
2L	1304084	2L_1304084_SNP	G	C	1419.77	.	AC=2;AF=1.00;AN=2;DB;DP=55;ExcessHet=3.0103;FS=0.000;MLEAC=2;MLEAF=1.00;MQ=43.79;QD=26.29;SOR=1.445	GT:AD:DP:GQ:PL	1/1:0,54:54:99:1448,161,0
2L	1304282	2L_1304282_SNP	T	A	1436.77	.	AC=2;AF=1.00;AN=2;DB;DP=34;ExcessHet=3.0103;FS=0.000;MLEAC=2;MLEAF=1.00;MQ=43.94;QD=30.40;SOR=0.941	GT:AD:DP:GQ:PL	1/1:0,34:34:99:1465,111,0
2L	1304302	2L_1304302_SNP	A	G	1485.77	.	AC=2;AF=1.00;AN=2;DB;DP=38;ExcessHet=3.0103;FS=0.000;MLEAC=2;MLEAF=1.00;MQ=43.90;QD=26.47;SOR=0.914	GT:AD:DP:GQ:PL	1/1:0,38:38:99:1514,114,0
2L	1304334	2L_1304334_SNP	T	C	1667.77	.	AC=2;AF=1.00;AN=2;DB;DP=41;ExcessHet=3.0103;FS=0.000;MLEAC=2;MLEAF=1.00;MQ=43.90;QD=35.61;SOR=0.843	GT:AD:DP:GQ:PL	1/1:0,41:41:99:1696,123,0
2L	1304357	2L_1304357_SNP	T	G	1668.77	.	AC=2;AF=1.00;AN=2;DB;DP=41;ExcessHet=3.0103;FS=0.000;MLEAC=2;MLEAF=1.00;MQ=43.90;QD=28.37;SOR=0.954	GT:AD:DP:GQ:PL	1/1:0,41:41:99:1697,123,0
2L	1304411	2L_1304411_SNP	A	G	1216.77	.	AC=2;AF=1.00;AN=2;DB;DP=48;ExcessHet=3.0103;FS=0.000;MLEAC=2;MLEAF=1.00;MQ=43.92;QD=25.35;SOR=0.963	GT:AD:DP:GQ:PL	1/1:0,48:48:99:1245,143,0
2L	1304548	2L_1304548_SNP	T	A	2306.77	.	AC=2;AF=1.00;AN=2;BaseQRankSum=-1.374;ClippingRankSum=0.000;DB;DP=56;ExcessHet=3.0103;FS=0.000;MLEAC=2;MLEAF=1.00;MQ=43.65;MQRankSum=-0.210;QD=31.17;ReadPosRankSum=-0.589;SOR=0.325	GT:AD:DP:GQ:PL	1/1:1,54:55:99:2335,109,0
2L	1304557	2L_1304557_SNP	G	C	2370.77	.	AC=2;AF=1.00;AN=2;BaseQRankSum=-0.865;ClippingRankSum=0.000;DB;DP=59;ExcessHet=3.0103;FS=0.000;MLEAC=2;MLEAF=1.00;MQ=43.67;MQRankSum=-0.206;QD=30.97;ReadPosRankSum=-0.804;SOR=0.321	GT:AD:DP:GQ:PL	1/1:1,56:57:99:2399,115,0
2L	1304648	2L_1304648_SNP	C	T	2339.77	.	AC=2;AF=1.00;AN=2;BaseQRankSum=-0.064;ClippingRankSum=0.000;DB;DP=57;ExcessHet=3.0103;FS=0.000;MLEAC=2;MLEAF=1.00;MQ=43.82;MQRankSum=-0.095;QD=35.03;ReadPosRankSum=-0.627;SOR=0.252	GT:AD:DP:GQ:PL	1/1:1,56:57:99:2368,116,0
2L	1304652	2L_1304652_SNP	G	A	2339.77	.	AC=2;AF=1.00;AN=2;BaseQRankSum=0.169;ClippingRankSum=0.000;DB;DP=54;ExcessHet=3.0103;FS=0.000;MLEAC=2;MLEAF=1.00;MQ=43.81;MQRankSum=-0.098;QD=31.67;ReadPosRankSum=-0.541;SOR=0.271	GT:AD:DP:GQ:PL	1/1:1,53:54:99:2368,116,0
2L	1304878	2L_1304878_SNP	T	A	1297.77	.	AC=2;AF=1.00;AN=2;DB;DP=48;ExcessHet=3.0103;FS=0.000;MLEAC=2;MLEAF=1.00;MQ=44.00;QD=27.04;SOR=0.866	GT:AD:DP:GQ:PL	1/1:0,48:48:99:1326,144,0
2L	1305051	2L_1305051_SNP	T	C	1214.77	.	AC=2;AF=1.00;AN=2;DB;DP=47;ExcessHet=3.0103;FS=0.000;MLEAC=2;MLEAF=1.00;MQ=44.00;QD=25.85;SOR=0.735	GT:AD:DP:GQ:PL	1/1:0,47:47:99:1243,141,0
2L	1305131	.	A	AG	1349.73	.	AC=2;AF=1.00;AN=2;DP=40;ExcessHet=3.0103;FS=0.000;MLEAC=2;MLEAF=1.00;MQ=44.00;QD=33.74;SOR=0.693	GT:AD:DP:GQ:PL	1/1:0,40:40:99:1387,120,0
2L	1305158	.	C	CT	1504.73	.	AC=2;AF=1.00;AN=2;DP=48;ExcessHet=3.0103;FS=0.000;MLEAC=2;MLEAF=1.00;MQ=43.65;QD=31.35;SOR=0.776	GT:AD:DP:GQ:PL	1/1:0,48:48:99:1542,144,0
2L	1305796	.	A	C	1048.77	.	AC=2;AF=1.00;AN=2;DP=41;ExcessHet=3.0103;FS=0.000;MLEAC=2;MLEAF=1.00;MQ=43.93;QD=25.58;SOR=0.843	GT:AD:DP:GQ:PL	1/1:0,41:41:99:1077,123,0
2L	1305873	2L_1305873_SNP	G	A	1130.77	.	AC=2;AF=1.00;AN=2;DB;DP=43;ExcessHet=3.0103;FS=0.000;MLEAC=2;MLEAF=1.00;MQ=43.95;QD=26.30;SOR=1.055	GT:AD:DP:GQ:PL	1/1:0,43:43:99:1159,128,0
2L	1305889	.	C	CT	964.73	.	AC=2;AF=1.00;AN=2;DP=43;ExcessHet=3.0103;FS=0.000;MLEAC=2;MLEAF=1.00;MQ=43.91;QD=23.53;SOR=1.075	GT:AD:DP:GQ:PL	1/1:0,41:41:99:1002,122,0
2L	1306004	2L_1306004_SNP	G	A	1336.77	.	AC=2;AF=1.00;AN=2;DB;DP=50;ExcessHet=3.0103;FS=0.000;MLEAC=2;MLEAF=1.00;MQ=43.88;QD=26.74;SOR=0.773	GT:AD:DP:GQ:PL	1/1:0,50:50:99:1365,150,0
2L	1306021	2L_1306021_SNP	A	C	1262.77	.	AC=2;AF=1.00;AN=2;DB;DP=49;ExcessHet=3.0103;FS=0.000;MLEAC=2;MLEAF=1.00;MQ=43.56;QD=25.77;SOR=0.818	GT:AD:DP:GQ:PL	1/1:0,49:49:99:1291,145,0
2L	1306127	2L_1306127_SNP	T	C	1249.77	.	AC=2;AF=1.00;AN=2;DB;DP=47;ExcessHet=3.0103;FS=0.000;MLEAC=2;MLEAF=1.00;MQ=43.96;QD=26.59;SOR=0.735	GT:AD:DP:GQ:PL	1/1:0,47:47:99:1278,140,0
2L	1306287	.	CGCG	C	2195.73	.	AC=2;AF=1.00;AN=2;DP=52;ExcessHet=3.0103;FS=0.000;MLEAC=2;MLEAF=1.00;MQ=43.70;QD=33.20;SOR=1.390	GT:AD:DP:GQ:PL	1/1:0,50:50:99:2233,151,0
2L	1306292	.	AGGGGGG	A	2240.73	.	AC=2;AF=1.00;AN=2;DP=50;ExcessHet=3.0103;FS=0.000;MLEAC=2;MLEAF=1.00;MQ=43.69;QD=30.34;SOR=1.390	GT:AD:DP:GQ:PL	1/1:0,50:50:99:2278,154,0
2L	1306303	2L_1306303_SNP	G	C	2392.77	.	AC=2;AF=1.00;AN=2;DB;DP=51;ExcessHet=3.0103;FS=0.000;MLEAC=2;MLEAF=1.00;MQ=43.65;QD=31.70;SOR=1.314	GT:AD:DP:GQ:PL	1/1:0,51:51:99:2421,163,0
2L	1306314	.	C	CT	2360.73	.	AC=2;AF=1.00;AN=2;DP=52;ExcessHet=3.0103;FS=0.000;MLEAC=2;MLEAF=1.00;MQ=43.66;QD=30.21;SOR=1.314	GT:AD:DP:GQ:PL	1/1:0,51:51:99:2398,163,0
2L	1306315	.	C	A	2369.77	.	AC=2;AF=1.00;AN=2;DP=52;ExcessHet=3.0103;FS=0.000;MLEAC=2;MLEAF=1.00;MQ=43.66;QD=28.40;SOR=1.201	GT:AD:DP:GQ:PL	1/1:0,51:51:99:2398,163,0
2L	1306329	2L_1306329_SNP	T	A	2174.77	.	AC=2;AF=1.00;AN=2;DB;DP=51;ExcessHet=3.0103;FS=0.000;MLEAC=2;MLEAF=1.00;MQ=43.73;QD=27.99;SOR=1.270	GT:AD:DP:GQ:PL	1/1:0,50:50:99:2203,156,0
2L	1306437	2L_1306437_SNP	G	A	1371.77	.	AC=2;AF=1.00;AN=2;DB;DP=50;ExcessHet=3.0103;FS=0.000;MLEAC=2;MLEAF=1.00;MQ=43.92;QD=27.44;SOR=1.051	GT:AD:DP:GQ:PL	1/1:0,50:50:99:1400,150,0
2L	1306590	2L_1306590_SNP	G	A	2497.77	.	AC=2;AF=1.00;AN=2;DB;DP=56;ExcessHet=3.0103;FS=0.000;MLEAC=2;MLEAF=1.00;MQ=43.25;QD=28.57;SOR=0.765	GT:AD:DP:GQ:PL	1/1:0,56:56:99:2526,172,0
2L	1306595	2L_1306595_SNP	G	A	2542.77	.	AC=2;AF=1.00;AN=2;DB;DP=56;ExcessHet=3.0103;FS=0.000;MLEAC=2;MLEAF=1.00;MQ=43.21;QD=31.93;SOR=0.765	GT:AD:DP:GQ:PL	1/1:0,56:56:99:2571,175,0
2L	1306597	2L_1306597_SNP	C	T	2529.77	.	AC=2;AF=1.00;AN=2;DB;DP=53;ExcessHet=3.0103;FS=0.000;MLEAC=2;MLEAF=1.00;MQ=43.17;QD=30.52;SOR=0.730	GT:AD:DP:GQ:PL	1/1:0,53:53:99:2558,172,0
2L	1306598	2L_1306598_SNP	C	A	2513.77	.	AC=2;AF=1.00;AN=2;DB;DP=53;ExcessHet=3.0103;FS=0.000;MLEAC=2;MLEAF=1.00;MQ=43.17;QD=24.03;SOR=0.730	GT:AD:DP:GQ:PL	1/1:0,53:53:99:2542,172,0
2L	1306602	2L_1306602_SNP	G	A	2410.77	.	AC=2;AF=1.00;AN=2;DB;DP=53;ExcessHet=3.0103;FS=0.000;MLEAC=2;MLEAF=1.00;MQ=43.17;QD=25.32;SOR=0.808	GT:AD:DP:GQ:PL	1/1:0,53:53:99:2439,166,0
2L	1306647	2L_1306647_SNP	T	A	2123.77	.	AC=2;AF=1.00;AN=2;DB;DP=50;ExcessHet=3.0103;FS=0.000;MLEAC=2;MLEAF=1.00;MQ=43.20;QD=38.13;SOR=0.859	GT:AD:DP:GQ:PL	1/1:0,50:50:99:2152,153,0
2L	1306668	2L_1306668_SNP	T	A	2404.77	.	AC=2;AF=1.00;AN=2;DB;DP=59;ExcessHet=3.0103;FS=0.000;MLEAC=2;MLEAF=1.00;MQ=43.58;QD=30.91;SOR=0.726	GT:AD:DP:GQ:PL	1/1:0,59:59:99:2433,181,0
2L	1306725	.	G	GA	2326.73	.	AC=2;AF=1.00;AN=2;DP=54;ExcessHet=3.0103;FS=0.000;MLEAC=2;MLEAF=1.00;MQ=43.82;QD=30.84;SOR=0.767	GT:AD:DP:GQ:PL	1/1:0,54:54:99:2364,165,0
2L	1306735	2L_1306735_SNP	G	T	2354.77	.	AC=2;AF=1.00;AN=2;DB;DP=54;ExcessHet=3.0103;FS=0.000;MLEAC=2;MLEAF=1.00;MQ=43.82;QD=28.82;SOR=0.846	GT:AD:DP:GQ:PL	1/1:0,54:54:99:2383,166,0
2L	1306801	2L_1306801_SNP	T	C	2291.77	.	AC=2;AF=1.00;AN=2;DB;DP=53;ExcessHet=3.0103;FS=0.000;MLEAC=2;MLEAF=1.00;MQ=43.96;QD=27.46;SOR=0.981	GT:AD:DP:GQ:PL	1/1:0,53:53:99:2320,160,0
2L	1306810	2L_1306810_SNP	G	A	2222.77	.	AC=2;AF=1.00;AN=2;DB;DP=51;ExcessHet=3.0103;FS=0.000;MLEAC=2;MLEAF=1.00;MQ=43.96;QD=37.46;SOR=1.094	GT:AD:DP:GQ:PL	1/1:0,51:51:99:2251,153,0
2L	1306996	2L_1306996_SNP	A	G	1412.77	.	AC=2;AF=1.00;AN=2;BaseQRankSum=-0.197;ClippingRankSum=0.000;DB;DP=55;ExcessHet=3.0103;FS=0.000;MLEAC=2;MLEAF=1.00;MQ=44.00;MQRankSum=0.000;QD=25.69;ReadPosRankSum=-0.360;SOR=0.253	GT:AD:DP:GQ:PL	1/1:1,54:55:99:1441,137,0
2L	1307220	2L_1307220_SNP	A	C	1427.77	.	AC=2;AF=1.00;AN=2;DB;DP=53;ExcessHet=3.0103;FS=0.000;MLEAC=2;MLEAF=1.00;MQ=44.00;QD=26.94;SOR=0.730	GT:AD:DP:GQ:PL	1/1:0,53:53:99:1456,159,0
2L	1307495	2L_1307495_SNP	A	G	1519.77	.	AC=2;AF=1.00;AN=2;DB;DP=57;ExcessHet=3.0103;FS=0.000;MLEAC=2;MLEAF=1.00;MQ=43.97;QD=26.66;SOR=1.140	GT:AD:DP:GQ:PL	1/1:0,57:57:99:1548,171,0
2L	1307661	.	A	G	1167.77	.	AC=2;AF=1.00;AN=2;DP=45;ExcessHet=3.0103;FS=0.000;MLEAC=2;MLEAF=1.00;MQ=43.62;QD=25.95;SOR=0.929	GT:AD:DP:GQ:PL	1/1:0,45:45:99:1196,135,0
2L	1307840	.	C	CCCA	1853.73	.	AC=2;AF=1.00;AN=2;DP=47;ExcessHet=3.0103;FS=0.000;MLEAC=2;MLEAF=1.00;MQ=44.00;QD=25.98;SOR=0.941	GT:AD:DP:GQ:PL	1/1:0,43:43:99:1891,132,0
2L	1307953	2L_1307953_SNP	C	G	984.77	.	AC=2;AF=1.00;AN=2;DB;DP=38;ExcessHet=3.0103;FS=0.000;MLEAC=2;MLEAF=1.00;MQ=43.95;QD=25.91;SOR=1.493	GT:AD:DP:GQ:PL	1/1:0,38:38:99:1013,114,0
2L	1308031	.	T	C	1785.77	.	AC=2;AF=1.00;AN=2;DP=40;ExcessHet=3.0103;FS=0.000;MLEAC=2;MLEAF=1.00;MQ=43.95;QD=28.76;SOR=1.151	GT:AD:DP:GQ:PL	1/1:0,40:40:99:1814,126,0
2L	1308033	.	C	A	1785.77	.	AC=2;AF=1.00;AN=2;DP=42;ExcessHet=3.0103;FS=0.000;MLEAC=2;MLEAF=1.00;MQ=43.95;QD=26.52;SOR=1.005	GT:AD:DP:GQ:PL	1/1:0,42:42:99:1814,126,0
2L	1308325	2L_1308325_SNP	A	G	1319.77	.	AC=2;AF=1.00;AN=2;DB;DP=49;ExcessHet=3.0103;FS=0.000;MLEAC=2;MLEAF=1.00;MQ=44.00;QD=26.93;SOR=1.112	GT:AD:DP:GQ:PL	1/1:0,49:49:99:1348,147,0
2L	1308351	2L_1308351_SNP	T	C	1377.77	.	AC=2;AF=1.00;AN=2;DB;DP=53;ExcessHet=3.0103;FS=0.000;MLEAC=2;MLEAF=1.00;MQ=44.00;QD=26.50;SOR=0.770	GT:AD:DP:GQ:PL	1/1:0,52:52:99:1406,154,0
2L	1308556	2L_1308556_SNP	A	C	1696.77	.	AC=2;AF=1.00;AN=2;DB;DP=64;ExcessHet=3.0103;FS=0.000;MLEAC=2;MLEAF=1.00;MQ=44.00;QD=26.51;SOR=0.966	GT:AD:DP:GQ:PL	1/1:0,64:64:99:1725,192,0
2L	1308691	2L_1308691_SNP	T	C	1378.77	.	AC=2;AF=1.00;AN=2;DB;DP=53;ExcessHet=3.0103;FS=0.000;MLEAC=2;MLEAF=1.00;MQ=44.00;QD=26.01;SOR=1.179	GT:AD:DP:GQ:PL	1/1:0,53:53:99:1407,158,0
2L	1308930	2L_1308930_SNP	C	G	1316.77	.	AC=2;AF=1.00;AN=2;DB;DP=49;ExcessHet=3.0103;FS=0.000;MLEAC=2;MLEAF=1.00;MQ=44.00;QD=26.87;SOR=0.733	GT:AD:DP:GQ:PL	1/1:0,49:49:99:1345,147,0
2L	1308999	2L_1308999_SNP	T	G	1254.77	.	AC=2;AF=1.00;AN=2;DB;DP=48;ExcessHet=3.0103;FS=0.000;MLEAC=2;MLEAF=1.00;MQ=44.00;QD=26.70;SOR=1.022	GT:AD:DP:GQ:PL	1/1:0,47:47:99:1283,141,0
2L	1309160	.	CA	C	1087.73	.	AC=2;AF=1.00;AN=2;DP=56;ExcessHet=3.0103;FS=0.000;MLEAC=2;MLEAF=1.00;MQ=44.00;QD=21.33;SOR=0.813	GT:AD:DP:GQ:PL	1/1:0,51:51:99:1125,152,0
2L	1309177	.	A	G	1501.77	.	AC=2;AF=1.00;AN=2;DP=56;ExcessHet=3.0103;FS=0.000;MLEAC=2;MLEAF=1.00;MQ=43.93;QD=26.82;SOR=1.009	GT:AD:DP:GQ:PL	1/1:0,56:56:99:1530,168,0
2L	1309382	2L_1309382_SNP	A	G	1741.77	.	AC=2;AF=1.00;AN=2;DB;DP=67;ExcessHet=3.0103;FS=0.000;MLEAC=2;MLEAF=1.00;MQ=43.94;QD=26.80;SOR=1.078	GT:AD:DP:GQ:PL	1/1:0,65:65:99:1770,195,0
2L	1309505	2L_1309505_SNP	A	G	1632.77	.	AC=2;AF=1.00;AN=2;DB;DP=61;ExcessHet=3.0103;FS=0.000;MLEAC=2;MLEAF=1.00;MQ=43.90;QD=26.77;SOR=0.865	GT:AD:DP:GQ:PL	1/1:0,61:61:99:1661,183,0
2L	1309524	2L_1309524_SNP	G	A	1649.77	.	AC=2;AF=1.00;AN=2;DB;DP=62;ExcessHet=3.0103;FS=0.000;MLEAC=2;MLEAF=1.00;MQ=43.87;QD=26.61;SOR=0.899	GT:AD:DP:GQ:PL	1/1:0,62:62:99:1678,186,0
2L	1309541	2L_1309541_SNP	A	C	1635.77	.	AC=2;AF=1.00;AN=2;DB;DP=61;ExcessHet=3.0103;FS=0.000;MLEAC=2;MLEAF=1.00;MQ=43.87;QD=26.82;SOR=1.197	GT:AD:DP:GQ:PL	1/1:0,61:61:99:1664,182,0
2L	1309557	.	A	AT	2692.73	.	AC=2;AF=1.00;AN=2;DP=61;ExcessHet=3.0103;FS=0.000;MLEAC=2;MLEAF=1.00;MQ=43.84;QD=26.39;SOR=1.255	GT:AD:DP:GQ:PL	1/1:0,60:60:99:2730,187,0
2L	1309560	.	A	G	2701.77	.	AC=2;AF=1.00;AN=2;DP=61;ExcessHet=3.0103;FS=0.000;MLEAC=2;MLEAF=1.00;MQ=43.84;QD=33.69;SOR=1.197	GT:AD:DP:GQ:PL	1/1:0,61:61:99:2730,187,0
2L	1309581	2L_1309581_SNP	T	C	2734.77	.	AC=2;AF=1.00;AN=2;DB;DP=63;ExcessHet=3.0103;FS=0.000;MLEAC=2;MLEAF=1.00;MQ=43.84;QD=26.03;SOR=1.467	GT:AD:DP:GQ:PL	1/1:0,63:63:99:2763,190,0
2L	1309582	2L_1309582_SNP	G	T	2734.77	.	AC=2;AF=1.00;AN=2;DB;DP=62;ExcessHet=3.0103;FS=0.000;MLEAC=2;MLEAF=1.00;MQ=43.84;QD=28.01;SOR=1.536	GT:AD:DP:GQ:PL	1/1:0,62:62:99:2763,190,0
2L	1309596	2L_1309596_SNP	C	A	1796.77	.	AC=2;AF=1.00;AN=2;DB;DP=66;ExcessHet=3.0103;FS=0.000;MLEAC=2;MLEAF=1.00;MQ=43.85;QD=27.22;SOR=1.284	GT:AD:DP:GQ:PL	1/1:0,66:66:99:1825,198,0
2L	1309636	2L_1309636_SNP	T	G	2996.77	.	AC=2;AF=1.00;AN=2;DB;DP=68;ExcessHet=3.0103;FS=0.000;MLEAC=2;MLEAF=1.00;MQ=43.63;QD=29.13;SOR=1.445	GT:AD:DP:GQ:PL	1/1:0,68:68:99:3025,205,0
2L	1309637	2L_1309637_SNP	G	A	2996.77	.	AC=2;AF=1.00;AN=2;DB;DP=67;ExcessHet=3.0103;FS=0.000;MLEAC=2;MLEAF=1.00;MQ=43.63;QD=25.87;SOR=1.508	GT:AD:DP:GQ:PL	1/1:0,67:67:99:3025,205,0
2L	1310472	2L_1310472_SNP	C	T	1141.77	.	AC=2;AF=1.00;AN=2;DB;DP=44;ExcessHet=3.0103;FS=0.000;MLEAC=2;MLEAF=1.00;MQ=38.87;QD=25.95;SOR=2.007	GT:AD:DP:GQ:PL	1/1:0,44:44:99:1170,132,0
2L	1310498	2L_1310498_SNP	C	A	1247.77	.	AC=2;AF=1.00;AN=2;DB;DP=32;ExcessHet=3.0103;FS=0.000;MLEAC=2;MLEAF=1.00;MQ=40.38;QD=28.35;SOR=3.126	GT:AD:DP:GQ:PL	1/1:0,32:32:96:1276,96,0
2L	1310513	2L_1310513_SNP	A	G	1466.77	.	AC=2;AF=1.00;AN=2;DB;DP=29;ExcessHet=3.0103;FS=0.000;MLEAC=2;MLEAF=1.00;MQ=39.86;QD=25.61;SOR=5.353	GT:AD:DP:GQ:PL	1/1:0,29:29:99:1495,102,0
2L	1310521	.	ATT	A	1492.73	.	AC=2;AF=1.00;AN=2;DP=33;ExcessHet=3.0103;FS=0.000;MLEAC=2;MLEAF=1.00;MQ=39.24;QD=32.00;SOR=5.610	GT:AD:DP:GQ:PL	1/1:0,33:33:99:1530,102,0
2L	1310525	.	A	ATT	1492.73	.	AC=2;AF=1.00;AN=2;DP=34;ExcessHet=3.0103;FS=0.000;MLEAC=2;MLEAF=1.00;MQ=38.83;QD=35.57;SOR=5.670	GT:AD:DP:GQ:PL	1/1:0,34:34:99:1530,102,0
2L	1310533	2L_1310533_SNP	C	T	1456.77	.	AC=2;AF=1.00;AN=2;DB;DP=33;ExcessHet=3.0103;FS=0.000;MLEAC=2;MLEAF=1.00;MQ=38.66;QD=27.78;SOR=5.610	GT:AD:DP:GQ:PL	1/1:0,33:33:99:1485,99,0
2L	1310543	2L_1310543_SNP	C	A	1456.77	.	AC=2;AF=1.00;AN=2;DB;DP=33;ExcessHet=3.0103;FS=0.000;MLEAC=2;MLEAF=1.00;MQ=38.07;QD=32.20;SOR=5.610	GT:AD:DP:GQ:PL	1/1:0,33:33:99:1485,99,0
2L	1310568	.	G	A	1141.77	.	AC=2;AF=1.00;AN=2;DP=25;ExcessHet=3.0103;FS=0.000;MLEAC=2;MLEAF=1.00;MQ=34.92;QD=29.88;SOR=6.518	GT:AD:DP:GQ:PL	1/1:0,25:25:78:1170,78,0
2L	1310569	.	T	A	1096.77	.	AC=2;AF=1.00;AN=2;DP=25;ExcessHet=3.0103;FS=0.000;MLEAC=2;MLEAF=1.00;MQ=34.92;QD=30.90;SOR=6.518	GT:AD:DP:GQ:PL	1/1:0,25:25:75:1125,75,0
2L	1310575	2L_1310575_SNP	G	T	1096.77	.	AC=2;AF=1.00;AN=2;DB;DP=25;ExcessHet=3.0103;FS=0.000;MLEAC=2;MLEAF=1.00;MQ=34.92;QD=31.22;SOR=6.518	GT:AD:DP:GQ:PL	1/1:0,25:25:75:1125,75,0
2L	1310602	.	T	C	717.77	.	AC=2;AF=1.00;AN=2;DP=17;ExcessHet=3.0103;FS=0.000;MLEAC=2;MLEAF=1.00;MQ=31.68;QD=29.22;SOR=5.784	GT:AD:DP:GQ:PL	1/1:0,17:17:51:746,51,0
2L	1310616	2L_1310616_SNP	A	C	691.77	.	AC=2;AF=1.00;AN=2;DB;DP=16;ExcessHet=3.0103;FS=0.000;MLEAC=2;MLEAF=1.00;MQ=32.23;QD=27.37;SOR=5.670	GT:AD:DP:GQ:PL	1/1:0,16:16:48:720,48,0
2L	1310621	2L_1310621_SNP	T	G	691.77	.	AC=2;AF=1.00;AN=2;DB;DP=16;ExcessHet=3.0103;FS=0.000;MLEAC=2;MLEAF=1.00;MQ=32.23;QD=27.33;SOR=5.670	GT:AD:DP:GQ:PL	1/1:0,16:16:48:720,48,0
2L	1310633	.	T	C	691.77	.	AC=2;AF=1.00;AN=2;DP=15;ExcessHet=3.0103;FS=0.000;MLEAC=2;MLEAF=1.00;MQ=31.47;QD=30.62;SOR=5.549	GT:AD:DP:GQ:PL	1/1:0,15:15:48:720,48,0
2L	1310675	.	AGAC	A	187.87	.	AC=2;AF=1.00;AN=2;DP=5;ExcessHet=3.0103;FS=0.000;MLEAC=2;MLEAF=1.00;MQ=30.67;QD=31.45;SOR=3.611	GT:AD:DP:GQ:PL	1/1:0,5:5:15:225,15,0
2L	1310678	.	C	CTTTT	187.87	.	AC=2;AF=1.00;AN=2;DP=5;ExcessHet=3.0103;FS=0.000;MLEAC=2;MLEAF=1.00;MQ=30.67;QD=30.23;SOR=3.611	GT:AD:DP:GQ:PL	1/1:0,5:5:15:225,15,0
2L	1310700	.	A	AC	143	.	AC=2;AF=1.00;AN=2;DP=4;ExcessHet=3.0103;FS=0.000;MLEAC=2;MLEAF=1.00;MQ=32.64;QD=33.21;SOR=3.258	GT:AD:DP:GQ:PL	1/1:0,4:4:12:180,12,0
2L	1310702	2L_1310702_SNP	T	A	152.03	.	AC=2;AF=1.00;AN=2;DB;DP=2;ExcessHet=3.0103;FS=0.000;MLEAC=2;MLEAF=1.00;MQ=30.70;QD=32.02;SOR=2.303	GT:AD:DP:GQ:PL	1/1:0,2:2:12:180,12,0
2L	1310812	.	A	G	107.28	.	AC=2;AF=1.00;AN=2;DP=3;ExcessHet=3.0103;FS=0.000;MLEAC=2;MLEAF=1.00;MQ=44.00;QD=32.28;SOR=2.833	GT:AD:DP:GQ:PL	1/1:0,3:3:9:135,9,0
2L	1310834	.	C	A	107.28	.	AC=2;AF=1.00;AN=2;DP=3;ExcessHet=3.0103;FS=0.000;MLEAC=2;MLEAF=1.00;MQ=44.00;QD=28.80;SOR=2.833	GT:AD:DP:GQ:PL	1/1:0,3:3:9:135,9,0
2L	1310836	.	A	C	107.28	.	AC=2;AF=1.00;AN=2;DP=3;ExcessHet=3.0103;FS=0.000;MLEAC=2;MLEAF=1.00;MQ=44.00;QD=32.98;SOR=2.833	GT:AD:DP:GQ:PL	1/1:0,3:3:9:135,9,0
2L	1310842	.	T	A	107.28	.	AC=2;AF=1.00;AN=2;DP=3;ExcessHet=3.0103;FS=0.000;MLEAC=2;MLEAF=1.00;MQ=44.00;QD=27.53;SOR=2.833	GT:AD:DP:GQ:PL	1/1:0,3:3:9:135,9,0
2L	1310947	.	T	C	45.74	.	AC=2;AF=1.00;AN=2;DP=2;ExcessHet=3.0103;FS=0.000;MLEAC=2;MLEAF=1.00;MQ=44.00;QD=22.87;SOR=0.693	GT:AD:DP:GQ:PL	1/1:0,2:2:6:73,6,0
2L	1311424	2L_1311424_SNP	G	A	135.03	.	AC=2;AF=1.00;AN=2;DB;DP=3;ExcessHet=3.0103;FS=0.000;MLEAC=2;MLEAF=1.00;MQ=30.71;QD=28.49;SOR=2.833	GT:AD:DP:GQ:PL	1/1:0,3:3:12:163,12,0
2L	1311425	2L_1311425_SNP	G	A	135.03	.	AC=2;AF=1.00;AN=2;DB;DP=4;ExcessHet=3.0103;FS=0.000;MLEAC=2;MLEAF=1.00;MQ=33.89;QD=33.76;SOR=3.258	GT:AD:DP:GQ:PL	1/1:0,4:4:12:163,12,0
2L	1311447	2L_1311447_SNP	A	T	105.90	.	AC=2;AF=1.00;AN=2;DB;DP=5;ExcessHet=3.0103;FS=0.000;MLEAC=2;MLEAF=1.00;MQ=36.14;QD=21.18;SOR=3.611	GT:AD:DP:GQ:PL	1/1:0,5:5:15:134,15,0
2L	1311504	2L_1311504_SNP	A	G	180.90	.	AC=2;AF=1.00;AN=2;DB;DP=5;ExcessHet=3.0103;FS=0.000;MLEAC=2;MLEAF=1.00;MQ=36.14;QD=24.71;SOR=3.611	GT:AD:DP:GQ:PL	1/1:0,5:5:15:209,15,0
2L	1311526	2L_1311526_SNP	C	A	241.84	.	AC=2;AF=1.00;AN=2;DB;DP=6;ExcessHet=3.0103;FS=0.000;MLEAC=2;MLEAF=1.00;MQ=39.30;QD=30.57;SOR=3.912	GT:AD:DP:GQ:PL	1/1:0,6:6:18:270,18,0
2L	1311534	2L_1311534_SNP	T	A	241.84	.	AC=2;AF=1.00;AN=2;DB;DP=6;ExcessHet=3.0103;FS=0.000;MLEAC=2;MLEAF=1.00;MQ=39.30;QD=31.87;SOR=3.912	GT:AD:DP:GQ:PL	1/1:0,6:6:18:270,18,0
2L	1311582	2L_1311582_SNP	C	T	493.77	.	AC=2;AF=1.00;AN=2;DB;DP=10;ExcessHet=3.0103;FS=0.000;MLEAC=2;MLEAF=1.00;MQ=41.04;QD=25.45;SOR=4.804	GT:AD:DP:GQ:PL	1/1:0,10:10:36:522,36,0
2L	1311593	.	G	GGGTTACATCAC	708.73	.	AC=2;AF=1.00;AN=2;DP=11;ExcessHet=3.0103;FS=0.000;MLEAC=2;MLEAF=1.00;MQ=40.94;QD=27.95;SOR=4.977	GT:AD:DP:GQ:PL	1/1:0,11:11:51:746,51,0
2L	1311628	2L_1311628_SNP	T	C	871.77	.	AC=2;AF=1.00;AN=2;DB;DP=19;ExcessHet=3.0103;FS=0.000;MLEAC=2;MLEAF=1.00;MQ=41.06;QD=32.76;SOR=4.514	GT:AD:DP:GQ:PL	1/1:0,19:19:60:900,60,0
2L	1311647	2L_1311647_SNP	T	G	1096.77	.	AC=2;AF=1.00;AN=2;DB;DP=25;ExcessHet=3.0103;FS=0.000;MLEAC=2;MLEAF=1.00;MQ=40.74;QD=29.56;SOR=4.174	GT:AD:DP:GQ:PL	1/1:0,25:25:75:1125,75,0
2L	1311659	2L_1311659_SNP	G	T	1062.77	.	AC=2;AF=1.00;AN=2;DB;DP=25;ExcessHet=3.0103;FS=0.000;MLEAC=2;MLEAF=1.00;MQ=40.82;QD=26.45;SOR=4.174	GT:AD:DP:GQ:PL	1/1:0,25:25:75:1091,75,0
2L	1311699	2L_1311699_SNP	A	G	816.77	.	AC=2;AF=1.00;AN=2;DB;DP=31;ExcessHet=3.0103;FS=0.000;MLEAC=2;MLEAF=1.00;MQ=41.28;QD=26.35;SOR=2.694	GT:AD:DP:GQ:PL	1/1:0,31:31:93:845,93,0
2L	1311727	2L_1311727_SNP	C	T	1820.77	.	AC=2;AF=1.00;AN=2;DB;DP=42;ExcessHet=3.0103;FS=0.000;MLEAC=2;MLEAF=1.00;MQ=41.34;QD=24.54;SOR=1.900	GT:AD:DP:GQ:PL	1/1:0,42:42:99:1849,129,0
2L	1311733	.	A	ATTTT	1856.73	.	AC=2;AF=1.00;AN=2;DP=42;ExcessHet=3.0103;FS=0.000;MLEAC=2;MLEAF=1.00;MQ=41.06;QD=26.94;SOR=1.900	GT:AD:DP:GQ:PL	1/1:0,42:42:99:1894,132,0
2L	1311735	.	A	G	1921.77	.	AC=2;AF=1.00;AN=2;DP=39;ExcessHet=3.0103;FS=0.000;MLEAC=2;MLEAF=1.00;MQ=40.93;QD=33.55;SOR=1.730	GT:AD:DP:GQ:PL	1/1:0,39:39:99:1950,138,0
2L	1311743	2L_1311743_SNP	T	A	1797.77	.	AC=2;AF=1.00;AN=2;DB;DP=42;ExcessHet=3.0103;FS=0.000;MLEAC=2;MLEAF=1.00;MQ=40.75;QD=28.63;SOR=1.402	GT:AD:DP:GQ:PL	1/1:0,42:42:99:1826,126,0
2L	1311816	2L_1311816_SNP	G	T	1546.77	.	AC=2;AF=1.00;AN=2;DB;DP=57;ExcessHet=3.0103;FS=0.000;MLEAC=2;MLEAF=1.00;MQ=42.04;QD=27.14;SOR=0.877	GT:AD:DP:GQ:PL	1/1:0,57:57:99:1575,171,0
2L	1311827	.	C	CTAA	2842.73	.	AC=2;AF=1.00;AN=2;DP=63;ExcessHet=3.0103;FS=0.000;MLEAC=2;MLEAF=1.00;MQ=42.15;QD=28.33;SOR=0.725	GT:AD:DP:GQ:PL	1/1:0,61:61:99:2880,193,0
2L	1311831	.	A	T	2851.77	.	AC=2;AF=1.00;AN=2;DP=64;ExcessHet=3.0103;FS=0.000;MLEAC=2;MLEAF=1.00;MQ=42.11;QD=28.38;SOR=0.756	GT:AD:DP:GQ:PL	1/1:0,64:64:99:2880,193,0
2L	1311833	2L_1311833_SNP	T	A	2851.77	.	AC=2;AF=1.00;AN=2;DB;DP=62;ExcessHet=3.0103;FS=0.000;MLEAC=2;MLEAF=1.00;MQ=42.30;QD=30.30;SOR=0.826	GT:AD:DP:GQ:PL	1/1:0,62:62:99:2880,193,0
2L	1311845	2L_1311845_SNP	G	T	1584.77	.	AC=2;AF=1.00;AN=2;DB;DP=59;ExcessHet=3.0103;FS=0.000;MLEAC=2;MLEAF=1.00;MQ=42.65;QD=26.86;SOR=0.871	GT:AD:DP:GQ:PL	1/1:0,59:59:99:1613,177,0
2L	1311996	2L_1311996_SNP	A	G	1168.77	.	AC=2;AF=1.00;AN=2;DB;DP=45;ExcessHet=3.0103;FS=0.000;MLEAC=2;MLEAF=1.00;MQ=43.78;QD=25.97;SOR=0.829	GT:AD:DP:GQ:PL	1/1:0,45:45:99:1197,134,0
2L	1312018	2L_1312018_SNP	G	A	1841.77	.	AC=2;AF=1.00;AN=2;DB;DP=43;ExcessHet=3.0103;FS=0.000;MLEAC=2;MLEAF=1.00;MQ=43.73;QD=27.24;SOR=1.055	GT:AD:DP:GQ:PL	1/1:0,43:43:99:1870,129,0
2L	1312023	2L_1312023_SNP	A	G	1810.77	.	AC=2;AF=1.00;AN=2;DB;DP=40;ExcessHet=3.0103;FS=0.000;MLEAC=2;MLEAF=1.00;MQ=43.75;QD=26.47;SOR=0.902	GT:AD:DP:GQ:PL	1/1:0,40:40:99:1839,126,0
2L	1312149	2L_1312149_SNP	C	A	968.77	.	AC=2;AF=1.00;AN=2;DB;DP=36;ExcessHet=3.0103;FS=0.000;MLEAC=2;MLEAF=1.00;MQ=43.95;QD=26.91;SOR=0.804	GT:AD:DP:GQ:PL	1/1:0,36:36:99:997,108,0
2L	1312165	2L_1312165_SNP	A	T	1012.77	.	AC=2;AF=1.00;AN=2;DB;DP=37;ExcessHet=3.0103;FS=0.000;MLEAC=2;MLEAF=1.00;MQ=44.00;QD=27.37;SOR=0.859	GT:AD:DP:GQ:PL	1/1:0,37:37:99:1041,111,0
2L	1312237	2L_1312237_SNP	A	T	1057.77	.	AC=2;AF=1.00;AN=2;DB;DP=39;ExcessHet=3.0103;FS=0.000;MLEAC=2;MLEAF=1.00;MQ=43.95;QD=27.12;SOR=1.236	GT:AD:DP:GQ:PL	1/1:0,39:39:99:1086,117,0
2L	1312278	2L_1312278_SNP	G	T	1719.77	.	AC=2;AF=1.00;AN=2;DB;DP=40;ExcessHet=3.0103;FS=0.000;MLEAC=2;MLEAF=1.00;MQ=43.95;QD=29.79;SOR=1.788	GT:AD:DP:GQ:PL	1/1:0,40:40:99:1748,120,0
2L	1312279	2L_1312279_SNP	T	C	1719.77	.	AC=2;AF=1.00;AN=2;DB;DP=40;ExcessHet=3.0103;FS=0.000;MLEAC=2;MLEAF=1.00;MQ=43.95;QD=30.41;SOR=1.788	GT:AD:DP:GQ:PL	1/1:0,40:40:99:1748,120,0
2L	1312290	2L_1312290_SNP	T	G	1046.77	.	AC=2;AF=1.00;AN=2;DB;DP=40;ExcessHet=3.0103;FS=0.000;MLEAC=2;MLEAF=1.00;MQ=43.95;QD=26.17;SOR=1.445	GT:AD:DP:GQ:PL	1/1:0,40:40:99:1075,120,0
2L	1312663	2L_1312663_SNP	C	A	708.77	.	AC=2;AF=1.00;AN=2;DB;DP=27;ExcessHet=3.0103;FS=0.000;MLEAC=2;MLEAF=1.00;MQ=43.71;QD=26.25;SOR=0.765	GT:AD:DP:GQ:PL	1/1:0,27:27:81:737,81,0
2L	1312734	.	T	TTC	937.73	.	AC=2;AF=1.00;AN=2;DP=19;ExcessHet=3.0103;FS=0.000;MLEAC=2;MLEAF=1.00;MQ=43.59;QD=30.70;SOR=1.609	GT:AD:DP:GQ:PL	1/1:0,19:19:66:975,66,0
2L	1312735	.	G	GCTACCGGT	937.73	.	AC=2;AF=1.00;AN=2;DP=19;ExcessHet=3.0103;FS=0.000;MLEAC=2;MLEAF=1.00;MQ=43.59;QD=31.44;SOR=1.609	GT:AD:DP:GQ:PL	1/1:0,19:19:66:975,66,0
2L	1312815	2L_1312815_SNP	G	A	827.77	.	AC=2;AF=1.00;AN=2;DB;DP=31;ExcessHet=3.0103;FS=0.000;MLEAC=2;MLEAF=1.00;MQ=43.36;QD=26.70;SOR=1.214	GT:AD:DP:GQ:PL	1/1:0,31:31:93:856,93,0
2L	1312836	2L_1312836_SNP	G	A	1034.77	.	AC=2;AF=1.00;AN=2;DB;DP=39;ExcessHet=3.0103;FS=0.000;MLEAC=2;MLEAF=1.00;MQ=43.09;QD=26.53;SOR=0.850	GT:AD:DP:GQ:PL	1/1:0,39:39:99:1063,117,0
2L	1312857	2L_1312857_SNP	T	A	1210.77	.	AC=2;AF=1.00;AN=2;DB;DP=45;ExcessHet=3.0103;FS=0.000;MLEAC=2;MLEAF=1.00;MQ=43.12;QD=26.91;SOR=0.829	GT:AD:DP:GQ:PL	1/1:0,45:45:99:1239,135,0
2L	1312893	2L_1312893_SNP	G	T	1069.77	.	AC=2;AF=1.00;AN=2;DB;DP=41;ExcessHet=3.0103;FS=0.000;MLEAC=2;MLEAF=1.00;MQ=43.13;QD=26.09;SOR=0.741	GT:AD:DP:GQ:PL	1/1:0,41:41:99:1098,122,0
2L	1312918	2L_1312918_SNP	T	G	1291.77	.	AC=2;AF=1.00;AN=2;DB;DP=48;ExcessHet=3.0103;FS=0.000;MLEAC=2;MLEAF=1.00;MQ=43.14;QD=26.91;SOR=0.866	GT:AD:DP:GQ:PL	1/1:0,48:48:99:1320,144,0
2L	1312969	2L_1312969_SNP	C	G	1042.77	.	AC=2;AF=1.00;AN=2;DB;DP=40;ExcessHet=3.0103;FS=0.000;MLEAC=2;MLEAF=1.00;MQ=43.26;QD=26.07;SOR=1.151	GT:AD:DP:GQ:PL	1/1:0,40:40:99:1071,120,0
2L	1313018	2L_1313018_SNP	C	T	901.77	.	AC=2;AF=1.00;AN=2;DB;DP=34;ExcessHet=3.0103;FS=0.000;MLEAC=2;MLEAF=1.00;MQ=43.30;QD=26.52;SOR=1.609	GT:AD:DP:GQ:PL	1/1:0,34:34:99:930,102,0
2L	1313051	2L_1313051_SNP	G	T	1118.77	.	AC=2;AF=1.00;AN=2;DB;DP=42;ExcessHet=3.0103;FS=0.000;MLEAC=2;MLEAF=1.00;MQ=43.07;QD=26.64;SOR=1.556	GT:AD:DP:GQ:PL	1/1:0,42:42:99:1147,126,0
2L	1313088	.	G	GCAAAGA	2417.73	.	AC=2;AF=1.00;AN=2;DP=52;ExcessHet=3.0103;FS=0.000;MLEAC=2;MLEAF=1.00;MQ=43.16;QD=34.20;SOR=1.314	GT:AD:DP:GQ:PL	1/1:0,51:51:99:2455,165,0
2L	1313089	.	T	TAA	2417.73	.	AC=2;AF=1.00;AN=2;DP=53;ExcessHet=3.0103;FS=0.000;MLEAC=2;MLEAF=1.00;MQ=43.17;QD=27.65;SOR=1.179	GT:AD:DP:GQ:PL	1/1:0,53:53:99:2455,165,0
2L	1313120	2L_1313120_SNP	A	T	1472.77	.	AC=2;AF=1.00;AN=2;BaseQRankSum=1.780;ClippingRankSum=0.000;DB;DP=56;ExcessHet=3.0103;FS=0.000;MLEAC=2;MLEAF=1.00;MQ=43.36;MQRankSum=-0.561;QD=26.30;ReadPosRankSum=-0.526;SOR=0.436	GT:AD:DP:GQ:PL	1/1:1,55:56:99:1501,158,0
2L	1313151	2L_1313151_SNP	C	T	1411.77	.	AC=2;AF=1.00;AN=2;BaseQRankSum=1.483;ClippingRankSum=0.000;DB;DP=55;ExcessHet=3.0103;FS=0.000;MLEAC=2;MLEAF=1.00;MQ=43.46;MQRankSum=-0.488;QD=26.14;ReadPosRankSum=-1.258;SOR=0.307	GT:AD:DP:GQ:PL	1/1:1,53:54:99:1440,137,0
2L	1313267	2L_1313267_SNP	A	C	1451.77	.	AC=2;AF=1.00;AN=2;DB;DP=56;ExcessHet=3.0103;FS=0.000;MLEAC=2;MLEAF=1.00;MQ=44.00;QD=25.92;SOR=0.693	GT:AD:DP:GQ:PL	1/1:0,56:56:99:1480,166,0
2L	1313365	2L_1313365_SNP	C	A	1743.77	.	AC=2;AF=1.00;AN=2;DB;DP=63;ExcessHet=3.0103;FS=0.000;MLEAC=2;MLEAF=1.00;MQ=43.69;QD=27.68;SOR=0.790	GT:AD:DP:GQ:PL	1/1:0,63:63:99:1772,189,0
2L	1313539	2L_1313539_SNP	A	G	1587.77	.	AC=2;AF=1.00;AN=2;DB;DP=59;ExcessHet=3.0103;FS=0.000;MLEAC=2;MLEAF=1.00;MQ=43.90;QD=26.91;SOR=0.871	GT:AD:DP:GQ:PL	1/1:0,59:59:99:1616,177,0
2L	1314674	2L_1314674_SNP	G	A	1457.77	.	AC=2;AF=1.00;AN=2;DB;DP=55;ExcessHet=3.0103;FS=0.000;MLEAC=2;MLEAF=1.00;MQ=44.00;QD=26.50;SOR=1.262	GT:AD:DP:GQ:PL	1/1:0,55:55:99:1486,165,0
2L	1314987	2L_1314987_SNP	C	T	1066.77	.	AC=2;AF=1.00;AN=2;DB;DP=40;ExcessHet=3.0103;FS=0.000;MLEAC=2;MLEAF=1.00;MQ=43.82;QD=26.67;SOR=0.793	GT:AD:DP:GQ:PL	1/1:0,40:40:99:1095,120,0
2L	1315012	2L_1315012_SNP	T	A	1115.77	.	AC=2;AF=1.00;AN=2;DB;DP=41;ExcessHet=3.0103;FS=0.000;MLEAC=2;MLEAF=1.00;MQ=43.88;QD=27.21;SOR=0.843	GT:AD:DP:GQ:PL	1/1:0,41:41:99:1144,123,0
2L	1315046	2L_1315046_SNP	A	T	1113.77	.	AC=2;AF=1.00;AN=2;DB;DP=42;ExcessHet=3.0103;FS=0.000;MLEAC=2;MLEAF=1.00;MQ=43.57;QD=26.52;SOR=0.693	GT:AD:DP:GQ:PL	1/1:0,42:42:99:1142,126,0
2L	1315068	2L_1315068_SNP	G	A	1190.77	.	AC=2;AF=1.00;AN=2;DB;DP=45;ExcessHet=3.0103;FS=0.000;MLEAC=2;MLEAF=1.00;MQ=43.09;QD=26.46;SOR=0.829	GT:AD:DP:GQ:PL	1/1:0,45:45:99:1219,135,0
2L	1315100	2L_1315100_SNP	T	A	2237.77	.	AC=2;AF=1.00;AN=2;DB;DP=50;ExcessHet=3.0103;FS=0.000;MLEAC=2;MLEAF=1.00;MQ=43.19;QD=30.39;SOR=1.157	GT:AD:DP:GQ:PL	1/1:0,50:50:99:2266,154,0
2L	1315101	2L_1315101_SNP	G	A	2237.77	.	AC=2;AF=1.00;AN=2;DB;DP=50;ExcessHet=3.0103;FS=0.000;MLEAC=2;MLEAF=1.00;MQ=43.15;QD=36.14;SOR=1.051	GT:AD:DP:GQ:PL	1/1:0,50:50:99:2266,154,0
2L	1315108	2L_1315108_SNP	T	A	2289.77	.	AC=2;AF=1.00;AN=2;DB;DP=52;ExcessHet=3.0103;FS=0.000;MLEAC=2;MLEAF=1.00;MQ=43.14;QD=26.74;SOR=1.036	GT:AD:DP:GQ:PL	1/1:0,52:52:99:2318,160,0
2L	1315121	2L_1315121_SNP	G	T	1467.77	.	AC=2;AF=1.00;AN=2;DB;DP=55;ExcessHet=3.0103;FS=0.000;MLEAC=2;MLEAF=1.00;MQ=43.19;QD=26.69;SOR=1.159	GT:AD:DP:GQ:PL	1/1:0,55:55:99:1496,165,0
2L	1315246	2L_1315246_SNP	T	C	591.77	.	AC=2;AF=1.00;AN=2;DB;DP=24;ExcessHet=3.0103;FS=0.000;MLEAC=2;MLEAF=1.00;MQ=43.06;QD=24.66;SOR=1.519	GT:AD:DP:GQ:PL	1/1:0,24:24:71:620,71,0
2L	1315253	.	T	TCCC	388.73	.	AC=2;AF=1.00;AN=2;DP=23;ExcessHet=3.0103;FS=0.000;MLEAC=1;MLEAF=0.500;MQ=43.10;QD=29.90;SOR=1.609	GT:AD:DP:GQ:PL	1/1:1,12:13:32:403,32,0
2L	1315306	2L_1315306_SNP	A	G	615.77	.	AC=2;AF=1.00;AN=2;DB;DP=27;ExcessHet=3.0103;FS=0.000;MLEAC=2;MLEAF=1.00;MQ=43.26;QD=23.68;SOR=0.846	GT:AD:DP:GQ:PL	1/1:0,26:26:77:644,77,0
2L	1315326	.	A	AG	1399.73	.	AC=2;AF=1.00;AN=2;DP=34;ExcessHet=3.0103;FS=0.000;MLEAC=2;MLEAF=1.00;MQ=43.41;QD=30.61;SOR=0.957	GT:AD:DP:GQ:PL	1/1:0,32:32:96:1437,96,0
2L	1315330	2L_1315330_SNP	T	C	1408.77	.	AC=2;AF=1.00;AN=2;DB;DP=32;ExcessHet=3.0103;FS=0.000;MLEAC=2;MLEAF=1.00;MQ=43.43;QD=28.77;SOR=0.957	GT:AD:DP:GQ:PL	1/1:0,32:32:96:1437,96,0
2L	1315443	2L_1315443_SNP	G	C	825.77	.	AC=2;AF=1.00;AN=2;DB;DP=32;ExcessHet=3.0103;FS=0.000;MLEAC=2;MLEAF=1.00;MQ=43.28;QD=25.81;SOR=0.957	GT:AD:DP:GQ:PL	1/1:0,32:32:96:854,96,0
2L	1315593	2L_1315593_SNP	G	A	1178.77	.	AC=2;AF=1.00;AN=2;DB;DP=46;ExcessHet=3.0103;FS=0.000;MLEAC=2;MLEAF=1.00;MQ=43.62;QD=25.63;SOR=1.085	GT:AD:DP:GQ:PL	1/1:0,46:46:99:1207,136,0
2L	1315624	2L_1315624_SNP	C	A	1262.77	.	AC=2;AF=1.00;AN=2;DB;DP=47;ExcessHet=3.0103;FS=0.000;MLEAC=2;MLEAF=1.00;MQ=43.46;QD=26.87;SOR=1.022	GT:AD:DP:GQ:PL	1/1:0,47:47:99:1291,140,0
2L	1315683	2L_1315683_SNP	T	C	1356.77	.	AC=2;AF=1.00;AN=2;DB;DP=52;ExcessHet=3.0103;FS=0.000;MLEAC=2;MLEAF=1.00;MQ=43.32;QD=26.09;SOR=0.853	GT:AD:DP:GQ:PL	1/1:0,52:52:99:1385,155,0
2L	1315769	2L_1315769_SNP	A	C	1090.77	.	AC=2;AF=1.00;AN=2;DB;DP=43;ExcessHet=3.0103;FS=0.000;MLEAC=2;MLEAF=1.00;MQ=42.87;QD=25.37;SOR=1.055	GT:AD:DP:GQ:PL	1/1:0,43:43:99:1119,127,0
2L	1315810	2L_1315810_SNP	T	A	2095.77	.	AC=2;AF=1.00;AN=2;DB;DP=48;ExcessHet=3.0103;FS=0.000;MLEAC=2;MLEAF=1.00;MQ=42.21;QD=34.66;SOR=0.866	GT:AD:DP:GQ:PL	1/1:0,48:48:99:2124,148,0
2L	1315814	2L_1315814_SNP	T	C	2170.77	.	AC=2;AF=1.00;AN=2;DB;DP=50;ExcessHet=3.0103;FS=0.000;MLEAC=2;MLEAF=1.00;MQ=42.24;QD=25.79;SOR=0.859	GT:AD:DP:GQ:PL	1/1:0,50:50:99:2199,154,0
2L	1315833	.	A	ATATTGTTAAGCTAG	2114.73	.	AC=2;AF=1.00;AN=2;DP=46;ExcessHet=3.0103;FS=0.000;MLEAC=2;MLEAF=1.00;MQ=41.97;QD=33.24;SOR=0.990	GT:AD:DP:GQ:PL	1/1:0,44:44:99:2152,147,0
2L	1315840	2L_1315840_SNP	C	G	1989.77	.	AC=2;AF=1.00;AN=2;DB;DP=46;ExcessHet=3.0103;FS=0.000;MLEAC=2;MLEAF=1.00;MQ=41.97;QD=31.52;SOR=0.874	GT:AD:DP:GQ:PL	1/1:0,46:46:99:2018,138,0
2L	1315859	2L_1315859_SNP	A	T	1251.77	.	AC=2;AF=1.00;AN=2;DB;DP=48;ExcessHet=3.0103;FS=0.000;MLEAC=2;MLEAF=1.00;MQ=42.14;QD=26.63;SOR=0.735	GT:AD:DP:GQ:PL	1/1:0,47:47:99:1280,141,0
2L	1315885	2L_1315885_SNP	T	C	1280.77	.	AC=2;AF=1.00;AN=2;DB;DP=48;ExcessHet=3.0103;FS=0.000;MLEAC=2;MLEAF=1.00;MQ=42.59;QD=26.68;SOR=0.866	GT:AD:DP:GQ:PL	1/1:0,48:48:99:1309,144,0
2L	1315991	2L_1315991_SNP	C	G	1174.77	.	AC=2;AF=1.00;AN=2;DB;DP=45;ExcessHet=3.0103;FS=0.000;MLEAC=2;MLEAF=1.00;MQ=43.69;QD=26.11;SOR=0.737	GT:AD:DP:GQ:PL	1/1:0,45:45:99:1203,134,0
2L	1316386	2L_1316386_SNP	A	G	1275.77	.	AC=2;AF=1.00;AN=2;DB;DP=48;ExcessHet=3.0103;FS=0.000;MLEAC=2;MLEAF=1.00;MQ=43.42;QD=26.58;SOR=1.179	GT:AD:DP:GQ:PL	1/1:0,48:48:99:1304,144,0
2L	1316428	.	TC	T	2104.73	.	AC=2;AF=1.00;AN=2;DP=50;ExcessHet=3.0103;FS=0.000;MLEAC=2;MLEAF=1.00;MQ=43.21;QD=28.53;SOR=1.007	GT:AD:DP:GQ:PL	1/1:0,49:49:99:2142,147,0
2L	1316450	2L_1316450_SNP	G	T	2368.77	.	AC=2;AF=1.00;AN=2;DB;DP=52;ExcessHet=3.0103;FS=0.000;MLEAC=2;MLEAF=1.00;MQ=43.31;QD=26.46;SOR=1.036	GT:AD:DP:GQ:PL	1/1:0,52:52:99:2397,163,0
2L	1316454	2L_1316454_SNP	A	T	2345.77	.	AC=2;AF=1.00;AN=2;DB;DP=53;ExcessHet=3.0103;FS=0.000;MLEAC=2;MLEAF=1.00;MQ=43.29;QD=28.96;SOR=0.981	GT:AD:DP:GQ:PL	1/1:0,53:53:99:2374,160,0
2L	1316505	2L_1316505_SNP	A	T	1960.77	.	AC=2;AF=1.00;AN=2;DB;DP=45;ExcessHet=3.0103;FS=0.000;MLEAC=2;MLEAF=1.00;MQ=43.10;QD=29.52;SOR=1.038	GT:AD:DP:GQ:PL	1/1:0,45:45:99:1989,141,0
2L	1316520	2L_1316520_SNP	T	G	1785.77	.	AC=2;AF=1.00;AN=2;DB;DP=41;ExcessHet=3.0103;FS=0.000;MLEAC=2;MLEAF=1.00;MQ=43.12;QD=29.89;SOR=1.075	GT:AD:DP:GQ:PL	1/1:0,41:41:99:1814,123,0
2L	1316570	2L_1316570_SNP	A	C	840.77	.	AC=2;AF=1.00;AN=2;DB;DP=33;ExcessHet=3.0103;FS=0.000;MLEAC=2;MLEAF=1.00;MQ=42.15;QD=25.48;SOR=0.752	GT:AD:DP:GQ:PL	1/1:0,33:33:98:869,98,0
2L	1316623	2L_1316623_SNP	C	T	1455.77	.	AC=2;AF=1.00;AN=2;DB;DP=35;ExcessHet=3.0103;FS=0.000;MLEAC=2;MLEAF=1.00;MQ=41.37;QD=33.83;SOR=0.749	GT:AD:DP:GQ:PL	1/1:0,35:35:99:1484,105,0
2L	1316643	2L_1316643_SNP	A	G	1591.77	.	AC=2;AF=1.00;AN=2;DB;DP=34;ExcessHet=3.0103;FS=0.000;MLEAC=2;MLEAF=1.00;MQ=41.08;QD=31.32;SOR=0.693	GT:AD:DP:GQ:PL	1/1:0,34:34:99:1620,108,0
2L	1316647	2L_1316647_SNP	C	T	1681.77	.	AC=2;AF=1.00;AN=2;DB;DP=36;ExcessHet=3.0103;FS=0.000;MLEAC=2;MLEAF=1.00;MQ=41.07;QD=29.06;SOR=0.804	GT:AD:DP:GQ:PL	1/1:0,36:36:99:1710,114,0
2L	1316651	2L_1316651_SNP	C	T	1726.77	.	AC=2;AF=1.00;AN=2;DB;DP=38;ExcessHet=3.0103;FS=0.000;MLEAC=2;MLEAF=1.00;MQ=40.82;QD=34.45;SOR=0.693	GT:AD:DP:GQ:PL	1/1:0,38:38:99:1755,117,0
2L	1316659	2L_1316659_SNP	A	T	1879.77	.	AC=2;AF=1.00;AN=2;DB;DP=43;ExcessHet=3.0103;FS=0.000;MLEAC=2;MLEAF=1.00;MQ=40.37;QD=30.19;SOR=0.739	GT:AD:DP:GQ:PL	1/1:0,43:43:99:1908,129,0
2L	1316666	.	G	T	1879.77	.	AC=2;AF=1.00;AN=2;DP=43;ExcessHet=3.0103;FS=0.000;MLEAC=2;MLEAF=1.00;MQ=40.37;QD=29.62;SOR=0.739	GT:AD:DP:GQ:PL	1/1:0,43:43:99:1908,129,0
2L	1316667	.	A	C	1879.77	.	AC=2;AF=1.00;AN=2;DP=43;ExcessHet=3.0103;FS=0.000;MLEAC=2;MLEAF=1.00;MQ=40.37;QD=30.66;SOR=0.739	GT:AD:DP:GQ:PL	1/1:0,43:43:99:1908,129,0
2L	1316678	2L_1316678_SNP	C	G	1789.77	.	AC=2;AF=1.00;AN=2;DB;DP=41;ExcessHet=3.0103;FS=0.000;MLEAC=2;MLEAF=1.00;MQ=40.26;QD=26.77;SOR=0.741	GT:AD:DP:GQ:PL	1/1:0,41:41:99:1818,123,0
2L	1316693	2L_1316693_SNP	A	G	1654.77	.	AC=2;AF=1.00;AN=2;DB;DP=38;ExcessHet=3.0103;FS=0.000;MLEAC=2;MLEAF=1.00;MQ=40.37;QD=31.84;SOR=0.798	GT:AD:DP:GQ:PL	1/1:0,38:38:99:1683,114,0
2L	1316715	2L_1316715_SNP	T	C	1366.77	.	AC=2;AF=1.00;AN=2;DB;DP=30;ExcessHet=3.0103;FS=0.000;MLEAC=2;MLEAF=1.00;MQ=39.65;QD=30.95;SOR=0.976	GT:AD:DP:GQ:PL	1/1:0,30:30:93:1395,93,0
2L	1316734	.	G	GTCCCCGC	1492.73	.	AC=2;AF=1.00;AN=2;DP=32;ExcessHet=3.0103;FS=0.000;MLEAC=2;MLEAF=1.00;MQ=39.88;QD=31.05;SOR=0.818	GT:AD:DP:GQ:PL	1/1:0,32:32:99:1530,102,0
2L	1316739	.	T	TCTAAGTCGATTTGCCCTGTAGTACAGTGGAGCCCGTG	1579.73	.	AC=2;AF=1.00;AN=2;DP=33;ExcessHet=3.0103;FS=0.000;MLEAC=2;MLEAF=1.00;MQ=40.23;QD=29.68;SOR=0.880	GT:AD:DP:GQ:PL	1/1:0,33:33:99:1617,107,0
2L	1316767	.	CA	C	942.73	.	AC=2;AF=1.00;AN=2;DP=22;ExcessHet=3.0103;FS=0.000;MLEAC=2;MLEAF=1.00;MQ=41.79;QD=30.33;SOR=0.693	GT:AD:DP:GQ:PL	1/1:0,22:22:66:980,66,0
2L	1316778	2L_1316778_SNP	T	A	1007.77	.	AC=2;AF=1.00;AN=2;DB;DP=24;ExcessHet=3.0103;FS=0.000;MLEAC=2;MLEAF=1.00;MQ=41.97;QD=31.70;SOR=0.693	GT:AD:DP:GQ:PL	1/1:0,24:24:72:1036,72,0
2L	1317087	2L_1317087_SNP	G	A	1276.77	.	AC=2;AF=1.00;AN=2;DB;DP=29;ExcessHet=3.0103;FS=0.000;MLEAC=2;MLEAF=1.00;MQ=44.00;QD=29.74;SOR=0.906	GT:AD:DP:GQ:PL	1/1:0,29:29:87:1305,87,0
2L	1317093	2L_1317093_SNP	C	T	1276.77	.	AC=2;AF=1.00;AN=2;DB;DP=29;ExcessHet=3.0103;FS=0.000;MLEAC=2;MLEAF=1.00;MQ=44.00;QD=29.75;SOR=0.906	GT:AD:DP:GQ:PL	1/1:0,29:29:87:1305,87,0
2L	1317256	2L_1317256_SNP	A	C	1356.77	.	AC=2;AF=1.00;AN=2;DB;DP=53;ExcessHet=3.0103;FS=0.000;MLEAC=2;MLEAF=1.00;MQ=44.00;QD=25.60;SOR=1.524	GT:AD:DP:GQ:PL	1/1:0,53:53:99:1385,158,0
2L	1317278	2L_1317278_SNP	G	A	1593.77	.	AC=2;AF=1.00;AN=2;DB;DP=60;ExcessHet=3.0103;FS=0.000;MLEAC=2;MLEAF=1.00;MQ=44.00;QD=26.56;SOR=1.688	GT:AD:DP:GQ:PL	1/1:0,60:60:99:1622,180,0
2L	1317342	2L_1317342_SNP	G	A	3022.77	.	AC=2;AF=1.00;AN=2;DB;DP=69;ExcessHet=3.0103;FS=0.000;MLEAC=2;MLEAF=1.00;MQ=44.00;QD=27.26;SOR=1.385	GT:AD:DP:GQ:PL	1/1:0,69:69:99:3051,208,0
2L	1317344	2L_1317344_SNP	G	A	3022.77	.	AC=2;AF=1.00;AN=2;DB;DP=69;ExcessHet=3.0103;FS=0.000;MLEAC=2;MLEAF=1.00;MQ=44.00;QD=30.04;SOR=1.385	GT:AD:DP:GQ:PL	1/1:0,69:69:99:3051,208,0
2L	1318306	2L_1318306_SNP	T	C	2917.77	.	AC=2;AF=1.00;AN=2;DB;DP=66;ExcessHet=3.0103;FS=0.000;MLEAC=2;MLEAF=1.00;MQ=43.90;QD=33.46;SOR=0.818	GT:AD:DP:GQ:PL	1/1:0,66:66:99:2946,202,0
2L	1318312	2L_1318312_SNP	C	T	2865.77	.	AC=2;AF=1.00;AN=2;DB;DP=63;ExcessHet=3.0103;FS=0.000;MLEAC=2;MLEAF=1.00;MQ=43.89;QD=29.84;SOR=0.933	GT:AD:DP:GQ:PL	1/1:0,63:63:99:2894,196,0
2L	1318322	2L_1318322_SNP	A	T	2761.77	.	AC=2;AF=1.00;AN=2;DB;DP=60;ExcessHet=3.0103;FS=0.000;MLEAC=2;MLEAF=1.00;MQ=43.89;QD=26.19;SOR=0.906	GT:AD:DP:GQ:PL	1/1:0,60:60:99:2790,187,0
2L	1318330	2L_1318330_SNP	C	G	2729.77	.	AC=2;AF=1.00;AN=2;DB;DP=61;ExcessHet=3.0103;FS=0.000;MLEAC=2;MLEAF=1.00;MQ=43.86;QD=26.87;SOR=0.986	GT:AD:DP:GQ:PL	1/1:0,60:60:99:2758,187,0
2L	1318340	2L_1318340_SNP	T	C	2877.77	.	AC=2;AF=1.00;AN=2;DB;DP=67;ExcessHet=3.0103;FS=0.000;MLEAC=2;MLEAF=1.00;MQ=43.87;QD=27.04;SOR=1.284	GT:AD:DP:GQ:PL	1/1:0,66:66:99:2906,202,0
2L	1318489	2L_1318489_SNP	A	G	1766.77	.	AC=2;AF=1.00;AN=2;DB;DP=44;ExcessHet=3.0103;FS=0.000;MLEAC=2;MLEAF=1.00;MQ=43.96;QD=28.62;SOR=1.347	GT:AD:DP:GQ:PL	1/1:0,41:41:99:1795,123,0
2L	1318496	2L_1318496_SNP	C	A	1729.77	.	AC=2;AF=1.00;AN=2;DB;DP=42;ExcessHet=3.0103;FS=0.000;MLEAC=2;MLEAF=1.00;MQ=43.95;QD=30.64;SOR=1.151	GT:AD:DP:GQ:PL	1/1:0,40:40:99:1758,120,0
2L	1318613	.	A	AAC	1759.73	.	AC=2;AF=1.00;AN=2;BaseQRankSum=1.175;ClippingRankSum=0.000;DP=42;ExcessHet=3.0103;FS=0.000;MLEAC=2;MLEAF=1.00;MQ=43.77;MQRankSum=-0.115;QD=24.18;ReadPosRankSum=-1.519;SOR=0.657	GT:AD:DP:GQ:PL	1/1:1,39:40:99:1797,119,0
2L	1318633	.	G	C	1884.77	.	AC=2;AF=1.00;AN=2;BaseQRankSum=-0.679;ClippingRankSum=0.000;DP=46;ExcessHet=3.0103;FS=0.000;MLEAC=2;MLEAF=1.00;MQ=43.79;MQRankSum=-0.108;QD=30.40;ReadPosRankSum=-0.655;SOR=0.547	GT:AD:DP:GQ:PL	1/1:1,44:45:99:1913,131,0
2L	1318733	2L_1318733_SNP	A	C	1383.77	.	AC=2;AF=1.00;AN=2;DB;DP=55;ExcessHet=3.0103;FS=0.000;MLEAC=2;MLEAF=1.00;MQ=43.87;QD=25.16;SOR=0.804	GT:AD:DP:GQ:PL	1/1:0,55:55:99:1412,163,0
2L	1318930	2L_1318930_SNP	C	T	1438.77	.	AC=2;AF=1.00;AN=2;DB;DP=53;ExcessHet=3.0103;FS=0.000;MLEAC=2;MLEAF=1.00;MQ=43.06;QD=27.15;SOR=0.730	GT:AD:DP:GQ:PL	1/1:0,53:53:99:1467,159,0
2L	1318944	.	CAAA	C	2250.73	.	AC=2;AF=1.00;AN=2;DP=57;ExcessHet=3.0103;FS=0.000;MLEAC=2;MLEAF=1.00;MQ=43.06;QD=24.89;SOR=0.729	GT:AD:DP:GQ:PL	1/1:0,55:55:99:2288,166,0
2L	1318982	2L_1318982_SNP	C	G	1362.77	.	AC=2;AF=1.00;AN=2;DB;DP=54;ExcessHet=3.0103;FS=0.000;MLEAC=2;MLEAF=1.00;MQ=42.76;QD=25.24;SOR=0.693	GT:AD:DP:GQ:PL	1/1:0,54:54:99:1391,160,0
2L	1319004	2L_1319004_SNP	C	T	1424.77	.	AC=2;AF=1.00;AN=2;DB;DP=53;ExcessHet=3.0103;FS=0.000;MLEAC=2;MLEAF=1.00;MQ=42.85;QD=26.88;SOR=1.077	GT:AD:DP:GQ:PL	1/1:0,53:53:99:1453,159,0
2L	1319030	2L_1319030_SNP	A	C	1279.77	.	AC=2;AF=1.00;AN=2;DB;DP=52;ExcessHet=3.0103;FS=0.000;MLEAC=2;MLEAF=1.00;MQ=41.90;QD=26.66;SOR=1.067	GT:AD:DP:GQ:PL	1/1:0,48:48:99:1308,144,0
2L	1319051	2L_1319051_SNP	C	G	1362.77	.	AC=2;AF=1.00;AN=2;DB;DP=55;ExcessHet=3.0103;FS=0.000;MLEAC=2;MLEAF=1.00;MQ=41.68;QD=26.72;SOR=1.436	GT:AD:DP:GQ:PL	1/1:0,51:51:99:1391,153,0
2L	1319095	2L_1319095_SNP	T	G	2061.77	.	AC=2;AF=1.00;AN=2;DB;DP=58;ExcessHet=3.0103;FS=0.000;MLEAC=2;MLEAF=1.00;MQ=40.11;QD=33.90;SOR=1.378	GT:AD:DP:GQ:PL	1/1:0,47:47:99:2090,145,0
2L	1319108	2L_1319108_SNP	A	T	2086.77	.	AC=2;AF=1.00;AN=2;DB;DP=57;ExcessHet=3.0103;FS=0.000;MLEAC=2;MLEAF=1.00;MQ=40.08;QD=26.42;SOR=1.203	GT:AD:DP:GQ:PL	1/1:0,46:46:99:2115,141,0
2L	1319111	.	TAACAATTTTCAA	T	2212.73	.	AC=2;AF=1.00;AN=2;DP=59;ExcessHet=3.0103;FS=0.000;MLEAC=2;MLEAF=1.00;MQ=40.12;QD=30.99;SOR=1.203	GT:AD:DP:GQ:PL	1/1:0,46:46:99:2250,151,0
2L	1319148	2L_1319148_SNP	C	A	1996.77	.	AC=2;AF=1.00;AN=2;DB;DP=61;ExcessHet=3.0103;FS=0.000;MLEAC=2;MLEAF=1.00;MQ=40.53;QD=26.17;SOR=0.990	GT:AD:DP:GQ:PL	1/1:0,44:44:99:2025,135,0
2L	1319154	2L_1319154_SNP	A	C	1890.77	.	AC=2;AF=1.00;AN=2;DB;DP=60;ExcessHet=3.0103;FS=0.000;MLEAC=2;MLEAF=1.00;MQ=40.26;QD=31.38;SOR=0.788	GT:AD:DP:GQ:PL	1/1:0,42:42:99:1919,129,0
2L	1319166	2L_1319166_SNP	A	G	1845.77	.	AC=2;AF=1.00;AN=2;DB;DP=59;ExcessHet=3.0103;FS=0.000;MLEAC=2;MLEAF=1.00;MQ=40.33;QD=30.49;SOR=0.741	GT:AD:DP:GQ:PL	1/1:0,41:41:99:1874,126,0
2L	1319215	2L_1319215_SNP	T	A	601.77	.	AC=2;AF=1.00;AN=2;BaseQRankSum=-0.298;ClippingRankSum=0.000;DB;DP=38;ExcessHet=3.0103;FS=0.000;MLEAC=2;MLEAF=1.00;MQ=40.23;MQRankSum=-0.950;QD=24.07;ReadPosRankSum=-1.041;SOR=0.382	GT:AD:DP:GQ:PL	1/1:1,24:25:47:630,47,0
2L	1319434	.	C	T	973.77	.	AC=2;AF=1.00;AN=2;DP=45;ExcessHet=3.0103;FS=0.000;MLEAC=2;MLEAF=1.00;MQ=42.50;QD=27.05;SOR=0.927	GT:AD:DP:GQ:PL	1/1:0,36:36:99:1002,108,0
2L	1319524	.	G	GCACACA	1026.73	.	AC=2;AF=1.00;AN=2;DP=33;ExcessHet=3.0103;FS=0.000;MLEAC=2;MLEAF=1.00;MQ=42.51;QD=31.83;SOR=0.874	GT:AD:DP:GQ:PL	1/1:0,24:24:74:1064,74,0
2L	1319637	2L_1319637_SNP	G	A	1299.77	.	AC=2;AF=1.00;AN=2;DB;DP=49;ExcessHet=3.0103;FS=0.000;MLEAC=2;MLEAF=1.00;MQ=43.07;QD=27.08;SOR=0.963	GT:AD:DP:GQ:PL	1/1:0,48:48:99:1328,144,0
2L	1319699	2L_1319699_SNP	T	C	1235.77	.	AC=2;AF=1.00;AN=2;DB;DP=48;ExcessHet=3.0103;FS=0.000;MLEAC=2;MLEAF=1.00;MQ=43.86;QD=26.29;SOR=1.659	GT:AD:DP:GQ:PL	1/1:0,47:47:99:1264,140,0
2L	1319810	2L_1319810_SNP	A	G	1699.77	.	AC=2;AF=1.00;AN=2;DB;DP=65;ExcessHet=3.0103;FS=0.000;MLEAC=2;MLEAF=1.00;MQ=43.11;QD=26.15;SOR=0.723	GT:AD:DP:GQ:PL	1/1:0,65:65:99:1728,194,0
2L	1319899	2L_1319899_SNP	T	C	1624.77	.	AC=2;AF=1.00;AN=2;DB;DP=62;ExcessHet=3.0103;FS=0.000;MLEAC=2;MLEAF=1.00;MQ=44.00;QD=27.08;SOR=0.986	GT:AD:DP:GQ:PL	1/1:0,60:60:99:1653,180,0
2L	1320120	2L_1320120_SNP	T	G	1523.77	.	AC=2;AF=1.00;AN=2;DB;DP=56;ExcessHet=3.0103;FS=0.000;MLEAC=2;MLEAF=1.00;MQ=44.00;QD=27.70;SOR=0.970	GT:AD:DP:GQ:PL	1/1:0,55:55:99:1552,165,0
2L	1320554	2L_1320554_SNP	G	A	1330.77	.	AC=2;AF=1.00;AN=2;BaseQRankSum=0.410;ClippingRankSum=0.000;DB;DP=53;ExcessHet=3.0103;FS=0.000;MLEAC=2;MLEAF=1.00;MQ=43.96;MQRankSum=-0.099;QD=25.11;ReadPosRankSum=-0.813;SOR=0.813	GT:AD:DP:GQ:PL	1/1:2,51:53:99:1359,120,0
2L	1320606	2L_1320606_SNP	T	C	1248.77	.	AC=2;AF=1.00;AN=2;DB;DP=47;ExcessHet=3.0103;FS=0.000;MLEAC=2;MLEAF=1.00;MQ=43.96;QD=26.57;SOR=1.251	GT:AD:DP:GQ:PL	1/1:0,47:47:99:1277,140,0
2L	1320698	2L_1320698_SNP	G	A	2360.77	.	AC=2;AF=1.00;AN=2;DB;DP=55;ExcessHet=3.0103;FS=0.000;MLEAC=2;MLEAF=1.00;MQ=43.96;QD=32.43;SOR=1.445	GT:AD:DP:GQ:PL	1/1:0,54:54:99:2389,163,0
2L	1320700	2L_1320700_SNP	A	T	2360.77	.	AC=2;AF=1.00;AN=2;DB;DP=54;ExcessHet=3.0103;FS=0.000;MLEAC=2;MLEAF=1.00;MQ=43.96;QD=30.29;SOR=1.524	GT:AD:DP:GQ:PL	1/1:0,53:53:99:2389,163,0
2L	1320758	2L_1320758_SNP	G	T	1606.77	.	AC=2;AF=1.00;AN=2;DB;DP=61;ExcessHet=3.0103;FS=0.000;MLEAC=2;MLEAF=1.00;MQ=43.97;QD=26.78;SOR=0.831	GT:AD:DP:GQ:PL	1/1:0,60:60:99:1635,179,0
2L	1320975	.	G	GT	990.73	.	AC=2;AF=1.00;AN=2;DP=48;ExcessHet=3.0103;FS=0.000;MLEAC=2;MLEAF=1.00;MQ=43.84;QD=21.54;SOR=0.976	GT:AD:DP:GQ:PL	1/1:0,46:46:99:1028,137,0
2L	1320992	2L_1320992_SNP	A	G	1352.77	.	AC=2;AF=1.00;AN=2;DB;DP=51;ExcessHet=3.0103;FS=0.000;MLEAC=2;MLEAF=1.00;MQ=43.85;QD=26.52;SOR=0.813	GT:AD:DP:GQ:PL	1/1:0,51:51:99:1381,153,0
2L	1321006	2L_1321006_SNP	G	T	1398.77	.	AC=2;AF=1.00;AN=2;DB;DP=52;ExcessHet=3.0103;FS=0.000;MLEAC=2;MLEAF=1.00;MQ=43.85;QD=26.90;SOR=0.693	GT:AD:DP:GQ:PL	1/1:0,52:52:99:1427,156,0
2L	1321029	2L_1321029_SNP	A	G	2176.77	.	AC=2;AF=1.00;AN=2;DB;DP=49;ExcessHet=3.0103;FS=0.000;MLEAC=2;MLEAF=1.00;MQ=43.84;QD=20.77;SOR=1.007	GT:AD:DP:GQ:PL	1/1:0,49:49:99:2205,147,0
2L	1321035	2L_1321035_SNP	G	A	2325.77	.	AC=2;AF=1.00;AN=2;DB;DP=51;ExcessHet=3.0103;FS=0.000;MLEAC=2;MLEAF=1.00;MQ=43.85;QD=27.62;SOR=0.994	GT:AD:DP:GQ:PL	1/1:0,51:51:99:2354,160,0
2L	1321039	2L_1321039_SNP	G	A	2350.77	.	AC=2;AF=1.00;AN=2;DB;DP=54;ExcessHet=3.0103;FS=0.000;MLEAC=2;MLEAF=1.00;MQ=43.86;QD=27.98;SOR=1.118	GT:AD:DP:GQ:PL	1/1:0,54:54:99:2379,163,0
2L	1321054	2L_1321054_SNP	C	T	1278.77	.	AC=2;AF=1.00;AN=2;DB;DP=49;ExcessHet=3.0103;FS=0.000;MLEAC=2;MLEAF=1.00;MQ=43.84;QD=26.10;SOR=1.225	GT:AD:DP:GQ:PL	1/1:0,49:49:99:1307,147,0
2L	1321197	2L_1321197_DEL	CG	C	1775.73	.	AC=2;AF=1.00;AN=2;DB;DP=56;ExcessHet=3.0103;FS=0.000;MLEAC=2;MLEAF=1.00;MQ=43.97;QD=31.71;SOR=1.101	GT:AD:DP:GQ:PL	1/1:0,56:56:99:1813,168,0
2L	1321853	.	T	TG	813.73	.	AC=2;AF=1.00;AN=2;BaseQRankSum=1.422;ClippingRankSum=0.000;DP=40;ExcessHet=3.0103;FS=0.000;MLEAC=2;MLEAF=1.00;MQ=43.88;MQRankSum=0.000;QD=21.99;ReadPosRankSum=1.035;SOR=0.223	GT:AD:DP:GQ:PL	1/1:1,36:37:87:851,87,0
2L	1322058	2L_1322058_SNP	T	C	1424.77	.	AC=2;AF=1.00;AN=2;DB;DP=35;ExcessHet=3.0103;FS=0.000;MLEAC=2;MLEAF=1.00;MQ=42.56;QD=33.68;SOR=0.749	GT:AD:DP:GQ:PL	1/1:0,35:35:99:1453,109,0
2L	1322075	.	ACTTTTCGAATGATTTCTTTAATATTTGCTCCTGCAG	A	1707.73	.	AC=2;AF=1.00;AN=2;DP=39;ExcessHet=3.0103;FS=0.000;MLEAC=2;MLEAF=1.00;MQ=43.40;QD=24.78;SOR=0.798	GT:AD:DP:GQ:PL	1/1:0,38:38:99:1745,120,0
2L	1322858	2L_1322858_SNP	C	T	1482.77	.	AC=2;AF=1.00;AN=2;DB;DP=56;ExcessHet=3.0103;FS=0.000;MLEAC=2;MLEAF=1.00;MQ=44.00;QD=26.96;SOR=1.061	GT:AD:DP:GQ:PL	1/1:0,55:55:99:1511,165,0
2L	1324308	2L_1324308_SNP	G	C	1656.77	.	AC=2;AF=1.00;AN=2;DB;DP=62;ExcessHet=3.0103;FS=0.000;MLEAC=2;MLEAF=1.00;MQ=43.75;QD=26.72;SOR=0.758	GT:AD:DP:GQ:PL	1/1:0,62:62:99:1685,186,0
2L	1324321	2L_1324321_DEL	CA	C	2267.73	.	AC=2;AF=1.00;AN=2;DB;DP=62;ExcessHet=3.0103;FS=0.000;MLEAC=2;MLEAF=1.00;MQ=43.75;QD=32.90;SOR=1.057	GT:AD:DP:GQ:PL	1/1:0,62:62:99:2305,187,0
2L	1324722	2L_1324722_SNP	A	C	1659.77	.	AC=2;AF=1.00;AN=2;DB;DP=64;ExcessHet=3.0103;FS=0.000;MLEAC=2;MLEAF=1.00;MQ=44.00;QD=26.35;SOR=0.790	GT:AD:DP:GQ:PL	1/1:0,63:63:99:1688,189,0
2L	1324812	2L_1324812_SNP	G	A	2745.77	.	AC=2;AF=1.00;AN=2;DB;DP=65;ExcessHet=3.0103;FS=0.000;MLEAC=2;MLEAF=1.00;MQ=43.53;QD=31.91;SOR=0.787	GT:AD:DP:GQ:PL	1/1:0,65:65:99:2774,198,0
2L	1324831	2L_1324831_SNP	A	C	2775.77	.	AC=2;AF=1.00;AN=2;DB;DP=64;ExcessHet=3.0103;FS=0.000;MLEAC=2;MLEAF=1.00;MQ=43.53;QD=32.94;SOR=0.822	GT:AD:DP:GQ:PL	1/1:0,64:64:99:2804,193,0
2L	1324876	2L_1324876_SNP	G	A	1943.77	.	AC=2;AF=1.00;AN=2;DB;DP=51;ExcessHet=3.0103;FS=0.000;MLEAC=2;MLEAF=1.00;MQ=43.74;QD=31.20;SOR=0.963	GT:AD:DP:GQ:PL	1/1:0,48:48:99:1972,147,0
2L	1324939	2L_1324939_SNP	A	G	1740.77	.	AC=2;AF=1.00;AN=2;DB;DP=40;ExcessHet=3.0103;FS=0.000;MLEAC=2;MLEAF=1.00;MQ=44.00;QD=31.74;SOR=1.022	GT:AD:DP:GQ:PL	1/1:0,40:40:99:1769,126,0
2L	1324961	2L_1324961_SNP	T	C	1851.77	.	AC=2;AF=1.00;AN=2;DB;DP=46;ExcessHet=3.0103;FS=0.000;MLEAC=2;MLEAF=1.00;MQ=44.00;QD=31.06;SOR=1.203	GT:AD:DP:GQ:PL	1/1:0,46:46:99:1880,138,0
2L	1325145	2L_1325145_SNP	T	A	1353.77	.	AC=2;AF=1.00;AN=2;DB;DP=52;ExcessHet=3.0103;FS=0.000;MLEAC=2;MLEAF=1.00;MQ=43.92;QD=26.03;SOR=0.941	GT:AD:DP:GQ:PL	1/1:0,52:52:99:1382,155,0
2L	1325233	2L_1325233_SNP	C	A	1164.77	.	AC=2;AF=1.00;AN=2;DB;DP=45;ExcessHet=3.0103;FS=0.000;MLEAC=2;MLEAF=1.00;MQ=44.00;QD=25.88;SOR=0.737	GT:AD:DP:GQ:PL	1/1:0,45:45:99:1193,134,0
2L	1325637	2L_1325637_SNP	T	C	1297.77	.	AC=2;AF=1.00;AN=2;DB;DP=51;ExcessHet=3.0103;FS=0.000;MLEAC=2;MLEAF=1.00;MQ=43.96;QD=25.96;SOR=0.693	GT:AD:DP:GQ:PL	1/1:0,50:50:99:1326,150,0
2L	1325804	2L_1325804_SNP	G	A	1281.77	.	AC=2;AF=1.00;AN=2;DB;DP=47;ExcessHet=3.0103;FS=0.000;MLEAC=2;MLEAF=1.00;MQ=43.44;QD=27.27;SOR=0.823	GT:AD:DP:GQ:PL	1/1:0,47:47:99:1310,141,0
2L	1325991	.	T	TC	1717.73	.	AC=2;AF=1.00;AN=2;DP=45;ExcessHet=3.0103;FS=0.000;MLEAC=2;MLEAF=1.00;MQ=44.00;QD=26.21;SOR=1.259	GT:AD:DP:GQ:PL	1/1:0,42:42:99:1755,132,0
2L	1326014	2L_1326014_SNP	A	G	1778.77	.	AC=2;AF=1.00;AN=2;DB;DP=46;ExcessHet=3.0103;FS=0.000;MLEAC=2;MLEAF=1.00;MQ=44.00;QD=33.37;SOR=0.693	GT:AD:DP:GQ:PL	1/1:0,46:46:99:1807,138,0
2L	1329245	.	A	G	1881.77	.	AC=2;AF=1.00;AN=2;DP=69;ExcessHet=3.0103;FS=0.000;MLEAC=2;MLEAF=1.00;MQ=43.94;QD=27.27;SOR=0.980	GT:AD:DP:GQ:PL	1/1:0,69:69:99:1910,207,0
2L	1337943	.	TTGCAAAGTA	T	2192.73	.	AC=2;AF=1.00;AN=2;DP=53;ExcessHet=3.0103;FS=0.000;MLEAC=2;MLEAF=1.00;MQ=44.00;QD=30.72;SOR=1.051	GT:AD:DP:GQ:PL	1/1:0,50:50:99:2230,151,0
2L	1338634	2L_1338634_SNP	G	A	1314.77	.	AC=2;AF=1.00;AN=2;DB;DP=47;ExcessHet=3.0103;FS=0.000;MLEAC=2;MLEAF=1.00;MQ=43.72;QD=27.97;SOR=0.735	GT:AD:DP:GQ:PL	1/1:0,47:47:99:1343,141,0
2L	1338674	2L_1338674_SNP	T	A	1009.77	.	AC=2;AF=1.00;AN=2;DB;DP=38;ExcessHet=3.0103;FS=0.000;MLEAC=2;MLEAF=1.00;MQ=44.00;QD=26.57;SOR=1.040	GT:AD:DP:GQ:PL	1/1:0,38:38:99:1038,114,0
2L	1339489	2L_1339489_SNP	T	A	1657.77	.	AC=2;AF=1.00;AN=2;DB;DP=62;ExcessHet=3.0103;FS=0.000;MLEAC=2;MLEAF=1.00;MQ=44.00;QD=27.18;SOR=0.941	GT:AD:DP:GQ:PL	1/1:0,61:61:99:1686,182,0
2L	1340340	2L_1340340_SNP	T	G	1686.77	.	AC=2;AF=1.00;AN=2;DB;DP=63;ExcessHet=3.0103;FS=0.000;MLEAC=2;MLEAF=1.00;MQ=43.91;QD=26.77;SOR=1.685	GT:AD:DP:GQ:PL	1/1:0,63:63:99:1715,189,0
2L	1340475	2L_1340475_SNP	C	T	1086.77	.	AC=2;AF=1.00;AN=2;DB;DP=42;ExcessHet=3.0103;FS=0.000;MLEAC=2;MLEAF=1.00;MQ=43.87;QD=26.51;SOR=0.954	GT:AD:DP:GQ:PL	1/1:0,41:41:99:1115,122,0
2L	1341773	.	T	TTATA	1835.73	.	AC=2;AF=1.00;AN=2;DP=55;ExcessHet=3.0103;FS=0.000;MLEAC=1;MLEAF=0.500;MQ=41.86;QD=30.78;SOR=1.085	GT:AD:DP:GQ:PL	1/1:0,47:47:99:1869,148,0
2L	1341955	2L_1341955_SNP	A	T	2644.77	.	AC=2;AF=1.00;AN=2;DB;DP=60;ExcessHet=3.0103;FS=0.000;MLEAC=2;MLEAF=1.00;MQ=43.72;QD=33.06;SOR=0.906	GT:AD:DP:GQ:PL	1/1:0,60:60:99:2673,184,0
2L	1341963	2L_1341963_SNP	C	T	2756.77	.	AC=2;AF=1.00;AN=2;DB;DP=64;ExcessHet=3.0103;FS=0.000;MLEAC=2;MLEAF=1.00;MQ=43.70;QD=33.61;SOR=0.756	GT:AD:DP:GQ:PL	1/1:0,64:64:99:2785,196,0
2L	1341984	2L_1341984_SNP	C	T	3227.77	.	AC=2;AF=1.00;AN=2;DB;DP=70;ExcessHet=3.0103;FS=0.000;MLEAC=2;MLEAF=1.00;MQ=43.46;QD=28.88;SOR=0.750	GT:AD:DP:GQ:PL	1/1:0,70:70:99:3256,220,0
2L	1341991	2L_1341991_SNP	G	A	3246.77	.	AC=2;AF=1.00;AN=2;DB;DP=72;ExcessHet=3.0103;FS=0.000;MLEAC=2;MLEAF=1.00;MQ=43.47;QD=32.72;SOR=0.693	GT:AD:DP:GQ:PL	1/1:0,72:72:99:3275,220,0
2L	1341993	2L_1341993_SNP	G	A	3246.77	.	AC=2;AF=1.00;AN=2;DB;DP=72;ExcessHet=3.0103;FS=0.000;MLEAC=2;MLEAF=1.00;MQ=43.47;QD=30.01;SOR=0.749	GT:AD:DP:GQ:PL	1/1:0,72:72:99:3275,220,0
2L	1342015	2L_1342015_SNP	G	T	1997.77	.	AC=2;AF=1.00;AN=2;DB;DP=76;ExcessHet=3.0103;FS=0.000;MLEAC=2;MLEAF=1.00;MQ=43.50;QD=26.64;SOR=0.719	GT:AD:DP:GQ:PL	1/1:0,75:75:99:2026,224,0
2L	1342102	2L_1342102_SNP	C	A	1661.77	.	AC=2;AF=1.00;AN=2;BaseQRankSum=0.639;ClippingRankSum=0.000;DB;DP=62;ExcessHet=3.0103;FS=0.000;MLEAC=2;MLEAF=1.00;MQ=43.66;MQRankSum=-0.150;QD=26.80;ReadPosRankSum=-0.496;SOR=0.236	GT:AD:DP:GQ:PL	1/1:1,61:62:99:1690,158,0
2L	1342436	2L_1342436_SNP	C	T	2653.77	.	AC=2;AF=1.00;AN=2;DB;DP=60;ExcessHet=3.0103;FS=0.000;MLEAC=2;MLEAF=1.00;MQ=44.00;QD=30.70;SOR=0.906	GT:AD:DP:GQ:PL	1/1:0,60:60:99:2682,181,0
2L	1342445	2L_1342445_SNP	C	A	2923.77	.	AC=2;AF=1.00;AN=2;DB;DP=65;ExcessHet=3.0103;FS=0.000;MLEAC=2;MLEAF=1.00;MQ=44.00;QD=29.07;SOR=0.787	GT:AD:DP:GQ:PL	1/1:0,65:65:99:2952,199,0
2L	1342451	2L_1342451_SNP	C	A	2887.77	.	AC=2;AF=1.00;AN=2;DB;DP=65;ExcessHet=3.0103;FS=0.000;MLEAC=2;MLEAF=1.00;MQ=44.00;QD=23.91;SOR=0.787	GT:AD:DP:GQ:PL	1/1:0,65:65:99:2916,196,0
2L	1342504	2L_1342504_SNP	A	G	1634.77	.	AC=2;AF=1.00;AN=2;DB;DP=62;ExcessHet=3.0103;FS=0.000;MLEAC=2;MLEAF=1.00;MQ=44.00;QD=26.37;SOR=0.899	GT:AD:DP:GQ:PL	1/1:0,62:62:99:1663,186,0
2L	1342594	2L_1342594_SNP	A	G	1585.77	.	AC=2;AF=1.00;AN=2;DB;DP=60;ExcessHet=3.0103;FS=0.000;MLEAC=2;MLEAF=1.00;MQ=44.00;QD=26.43;SOR=0.906	GT:AD:DP:GQ:PL	1/1:0,60:60:99:1614,180,0
2L	1342965	2L_1342965_SNP	C	T	1644.77	.	AC=2;AF=1.00;AN=2;DB;DP=61;ExcessHet=3.0103;FS=0.000;MLEAC=2;MLEAF=1.00;MQ=43.86;QD=26.96;SOR=0.941	GT:AD:DP:GQ:PL	1/1:0,61:61:99:1673,182,0
2L	1343581	.	A	AAACTGGAT	746.73	.	AC=1;AF=0.500;AN=2;BaseQRankSum=0.376;ClippingRankSum=0.000;DP=21;ExcessHet=3.0103;FS=8.751;MLEAC=1;MLEAF=0.500;MQ=42.37;MQRankSum=-1.030;QD=30.40;ReadPosRankSum=-2.302;SOR=1.414	GT:AD:DP:GQ:PL	0/1:2,19:21:99:784,0,727
2L	1343583	.	C	CGATCTTTGGTGCTTATAAAACCTGCAGCCATCTACGGTTACGTTATA	748.73	.	AC=1;AF=0.500;AN=2;BaseQRankSum=1.530;ClippingRankSum=0.000;DP=13;ExcessHet=3.0103;FS=3.123;MLEAC=1;MLEAF=0.500;MQ=42.39;MQRankSum=-1.015;QD=30.84;ReadPosRankSum=-2.380;SOR=0.141	GT:AD:DP:GQ:PL	0/1:2,11:13:99:786,0,724
2L	1343589	.	T	A	91.77	.	AC=1;AF=0.500;AN=2;DP=2;ExcessHet=3.0103;FS=0.000;MLEAC=1;MLEAF=0.500;MQ=44.00;QD=32.11;SOR=0.105	GT:AD:DP:GQ:PL	0/1:2,0:2:99:120,0,773
2L	1343743	2L_1343743_SNP	T	C	557.77	.	AC=2;AF=1.00;AN=2;DB;DP=22;ExcessHet=3.0103;FS=0.000;MLEAC=2;MLEAF=1.00;MQ=42.27;QD=25.35;SOR=0.693	GT:AD:DP:GQ:PL	1/1:0,22:22:66:586,66,0
2L	1343831	2L_1343831_SNP	T	A	1395.77	.	AC=2;AF=1.00;AN=2;DB;DP=53;ExcessHet=3.0103;FS=0.000;MLEAC=2;MLEAF=1.00;MQ=43.03;QD=26.84;SOR=0.693	GT:AD:DP:GQ:PL	1/1:0,52:52:99:1424,156,0
2L	1343843	2L_1343843_SNP	A	C	2475.77	.	AC=2;AF=1.00;AN=2;DB;DP=58;ExcessHet=3.0103;FS=0.000;MLEAC=2;MLEAF=1.00;MQ=43.09;QD=31.07;SOR=0.728	GT:AD:DP:GQ:PL	1/1:0,57:57:99:2504,175,0
2L	1343851	2L_1343851_SNP	C	T	2528.77	.	AC=2;AF=1.00;AN=2;DB;DP=59;ExcessHet=3.0103;FS=0.000;MLEAC=2;MLEAF=1.00;MQ=43.08;QD=33.43;SOR=1.034	GT:AD:DP:GQ:PL	1/1:0,59:59:99:2557,181,0
2L	1343880	2L_1343880_SNP	T	A	1125.77	.	AC=2;AF=1.00;AN=2;BaseQRankSum=0.288;ClippingRankSum=0.000;DB;DP=49;ExcessHet=3.0103;FS=0.000;MLEAC=2;MLEAF=1.00;MQ=43.10;MQRankSum=-0.516;QD=22.97;ReadPosRankSum=0.602;SOR=0.390	GT:AD:DP:GQ:PL	1/1:1,48:49:99:1154,119,0
2L	1343934	2L_1343934_SNP	C	T	1377.77	.	AC=2;AF=1.00;AN=2;BaseQRankSum=1.797;ClippingRankSum=0.000;DB;DP=52;ExcessHet=3.0103;FS=0.000;MLEAC=2;MLEAF=1.00;MQ=43.14;MQRankSum=-0.615;QD=26.50;ReadPosRankSum=-1.601;SOR=0.354	GT:AD:DP:GQ:PL	1/1:1,51:52:99:1406,146,0
2L	1343993	2L_1343993_SNP	G	C	1525.77	.	AC=2;AF=1.00;AN=2;BaseQRankSum=1.610;ClippingRankSum=0.000;DB;DP=59;ExcessHet=3.0103;FS=0.000;MLEAC=2;MLEAF=1.00;MQ=43.16;MQRankSum=-0.642;QD=25.86;ReadPosRankSum=1.276;SOR=0.251	GT:AD:DP:GQ:PL	1/1:1,58:59:99:1554,151,0
2L	1344146	2L_1344146_SNP	T	A	1244.77	.	AC=2;AF=1.00;AN=2;DB;DP=47;ExcessHet=3.0103;FS=0.000;MLEAC=2;MLEAF=1.00;MQ=43.07;QD=26.48;SOR=1.022	GT:AD:DP:GQ:PL	1/1:0,47:47:99:1273,141,0
2L	1344205	.	TAAAA	T	2195.73	.	AC=2;AF=1.00;AN=2;DP=51;ExcessHet=3.0103;FS=0.000;MLEAC=2;MLEAF=1.00;MQ=42.52;QD=35.01;SOR=0.859	GT:AD:DP:GQ:PL	1/1:0,50:50:99:2233,151,0
2L	1344211	.	ATT	A	2285.73	.	AC=2;AF=1.00;AN=2;DP=49;ExcessHet=3.0103;FS=0.000;MLEAC=2;MLEAF=1.00;MQ=42.46;QD=31.63;SOR=0.818	GT:AD:DP:GQ:PL	1/1:0,49:49:99:2323,157,0
2L	1344223	2L_1344223_SNP	G	A	2401.77	.	AC=2;AF=1.00;AN=2;DB;DP=52;ExcessHet=3.0103;FS=0.000;MLEAC=2;MLEAF=1.00;MQ=41.99;QD=28.16;SOR=1.036	GT:AD:DP:GQ:PL	1/1:0,52:52:99:2430,163,0
2L	1344241	2L_1344241_SNP	G	T	2356.77	.	AC=2;AF=1.00;AN=2;DB;DP=53;ExcessHet=3.0103;FS=0.000;MLEAC=2;MLEAF=1.00;MQ=41.63;QD=30.18;SOR=1.179	GT:AD:DP:GQ:PL	1/1:0,53:53:99:2385,160,0
2L	1344247	2L_1344247_SNP	A	G	2396.77	.	AC=2;AF=1.00;AN=2;DB;DP=50;ExcessHet=3.0103;FS=0.000;MLEAC=2;MLEAF=1.00;MQ=41.57;QD=30.24;SOR=1.157	GT:AD:DP:GQ:PL	1/1:0,50:50:99:2425,163,0
2L	1344253	.	A	ATTT	2317.73	.	AC=2;AF=1.00;AN=2;DP=51;ExcessHet=3.0103;FS=0.000;MLEAC=2;MLEAF=1.00;MQ=41.47;QD=32.72;SOR=0.693	GT:AD:DP:GQ:PL	1/1:0,51:51:99:2355,162,0
2L	1344291	2L_1344291_SNP	A	C	2401.77	.	AC=2;AF=1.00;AN=2;DB;DP=53;ExcessHet=3.0103;FS=0.000;MLEAC=2;MLEAF=1.00;MQ=41.72;QD=32.35;SOR=1.287	GT:AD:DP:GQ:PL	1/1:0,53:53:99:2430,163,0
2L	1344292	2L_1344292_SNP	T	G	2446.77	.	AC=2;AF=1.00;AN=2;DB;DP=53;ExcessHet=3.0103;FS=0.000;MLEAC=2;MLEAF=1.00;MQ=41.72;QD=35.35;SOR=1.287	GT:AD:DP:GQ:PL	1/1:0,53:53:99:2475,166,0
2L	1344298	2L_1344298_SNP	G	A	2491.77	.	AC=2;AF=1.00;AN=2;DB;DP=56;ExcessHet=3.0103;FS=0.000;MLEAC=2;MLEAF=1.00;MQ=41.77;QD=34.69;SOR=1.199	GT:AD:DP:GQ:PL	1/1:0,56:56:99:2520,169,0
2L	1344306	.	A	AAAGTCAGCTAAT	2444.73	.	AC=2;AF=1.00;AN=2;DP=53;ExcessHet=3.0103;FS=0.000;MLEAC=2;MLEAF=1.00;MQ=41.96;QD=34.53;SOR=1.179	GT:AD:DP:GQ:PL	1/1:0,53:53:99:2482,169,0
2L	1346937	2L_1346937_SNP	C	A	1865.77	.	AC=2;AF=1.00;AN=2;DB;DP=70;ExcessHet=3.0103;FS=0.000;MLEAC=2;MLEAF=1.00;MQ=44.00;QD=27.04;SOR=0.722	GT:AD:DP:GQ:PL	1/1:0,69:69:99:1894,207,0
2L	1347478	.	A	C	1905.77	.	AC=2;AF=1.00;AN=2;DP=72;ExcessHet=3.0103;FS=0.000;MLEAC=2;MLEAF=1.00;MQ=44.00;QD=26.47;SOR=0.749	GT:AD:DP:GQ:PL	1/1:0,72:72:99:1934,215,0
2L	1348613	.	C	CGTTGGAGTT	2375.73	.	AC=2;AF=1.00;AN=2;DP=48;ExcessHet=3.0103;FS=0.000;MLEAC=2;MLEAF=1.00;MQ=43.28;QD=24.59;SOR=1.179	GT:AD:DP:GQ:PL	1/1:0,48:48:99:2413,162,0
2L	1348707	2L_1348707_SNP	C	G	1746.77	.	AC=2;AF=1.00;AN=2;DB;DP=65;ExcessHet=3.0103;FS=0.000;MLEAC=2;MLEAF=1.00;MQ=43.38;QD=26.87;SOR=0.787	GT:AD:DP:GQ:PL	1/1:0,65:65:99:1775,195,0
2L	1348749	2L_1348749_SNP	A	T	1692.77	.	AC=2;AF=1.00;AN=2;DB;DP=63;ExcessHet=3.0103;FS=0.000;MLEAC=2;MLEAF=1.00;MQ=43.53;QD=26.87;SOR=0.724	GT:AD:DP:GQ:PL	1/1:0,63:63:99:1721,189,0
2L	1348786	.	A	ATAAACCCT	2770.73	.	AC=2;AF=1.00;AN=2;DP=60;ExcessHet=3.0103;FS=0.000;MLEAC=2;MLEAF=1.00;MQ=43.41;QD=24.65;SOR=0.871	GT:AD:DP:GQ:PL	1/1:0,59:59:99:2808,189,0
2L	1349078	2L_1349078_SNP	A	G	1335.77	.	AC=2;AF=1.00;AN=2;DB;DP=53;ExcessHet=3.0103;FS=0.000;MLEAC=2;MLEAF=1.00;MQ=44.00;QD=25.20;SOR=0.808	GT:AD:DP:GQ:PL	1/1:0,53:53:99:1364,156,0
2L	1349916	2L_1349916_SNP	G	C	1269.77	.	AC=2;AF=1.00;AN=2;DB;DP=30;ExcessHet=3.0103;FS=0.000;MLEAC=2;MLEAF=1.00;MQ=43.93;QD=32.12;SOR=2.019	GT:AD:DP:GQ:PL	1/1:0,30:30:90:1298,90,0
2L	1349932	.	C	T	1307.77	.	AC=2;AF=1.00;AN=2;DP=30;ExcessHet=3.0103;FS=0.000;MLEAC=2;MLEAF=1.00;MQ=43.93;QD=26.85;SOR=1.765	GT:AD:DP:GQ:PL	1/1:0,30:30:93:1336,93,0
2L	1350232	2L_1350232_SNP	G	A	1541.77	.	AC=2;AF=1.00;AN=2;DB;DP=56;ExcessHet=3.0103;FS=0.000;MLEAC=2;MLEAF=1.00;MQ=43.91;QD=27.53;SOR=1.101	GT:AD:DP:GQ:PL	1/1:0,56:56:99:1570,168,0
2L	1350376	2L_1350376_SNP	A	C	2993.77	.	AC=2;AF=1.00;AN=2;DB;DP=69;ExcessHet=3.0103;FS=0.000;MLEAC=2;MLEAF=1.00;MQ=43.92;QD=32.53;SOR=0.752	GT:AD:DP:GQ:PL	1/1:0,68:68:99:3022,211,0
2L	1350381	2L_1350381_SNP	T	A	2836.77	.	AC=2;AF=1.00;AN=2;DB;DP=66;ExcessHet=3.0103;FS=0.000;MLEAC=2;MLEAF=1.00;MQ=43.91;QD=31.31;SOR=0.854	GT:AD:DP:GQ:PL	1/1:0,65:65:99:2865,196,0
2L	1350442	2L_1350442_SNP	A	T	2336.77	.	AC=2;AF=1.00;AN=2;DB;DP=58;ExcessHet=3.0103;FS=0.000;MLEAC=2;MLEAF=1.00;MQ=43.80;QD=27.84;SOR=0.877	GT:AD:DP:GQ:PL	1/1:0,57:57:99:2365,174,0
2L	1350446	2L_1350446_SNP	C	A	2303.77	.	AC=2;AF=1.00;AN=2;DB;DP=53;ExcessHet=3.0103;FS=0.000;MLEAC=2;MLEAF=1.00;MQ=43.84;QD=26.71;SOR=0.941	GT:AD:DP:GQ:PL	1/1:0,52:52:99:2332,171,0
2L	1350501	2L_1350501_SNP	C	T	1867.77	.	AC=2;AF=1.00;AN=2;DB;DP=69;ExcessHet=3.0103;FS=0.000;MLEAC=2;MLEAF=1.00;MQ=43.92;QD=27.07;SOR=0.844	GT:AD:DP:GQ:PL	1/1:0,69:69:99:1896,207,0
2L	1350592	.	C	CT	1273.73	.	AC=2;AF=1.00;AN=2;BaseQRankSum=-1.140;ClippingRankSum=0.000;DP=77;ExcessHet=3.0103;FS=0.000;MLEAC=2;MLEAF=1.00;MQ=44.00;MQRankSum=0.000;QD=18.73;ReadPosRankSum=1.136;SOR=0.426	GT:AD:DP:GQ:PL	1/1:3,65:68:99:1311,136,0
2L	1355830	2L_1355830_SNP	C	T	1340.77	.	AC=2;AF=1.00;AN=2;DB;DP=50;ExcessHet=3.0103;FS=0.000;MLEAC=2;MLEAF=1.00;MQ=44.00;QD=27.36;SOR=1.007	GT:AD:DP:GQ:PL	1/1:0,49:49:99:1369,147,0
2L	1355853	2L_1355853_INS	T	TC	2373.73	.	AC=2;AF=1.00;AN=2;DB;DP=56;ExcessHet=3.0103;FS=0.000;MLEAC=2;MLEAF=1.00;MQ=43.90;QD=31.76;SOR=0.846	GT:AD:DP:GQ:PL	1/1:0,54:54:99:2411,163,0
2L	1355856	.	C	T	2382.77	.	AC=2;AF=1.00;AN=2;DP=54;ExcessHet=3.0103;FS=0.000;MLEAC=2;MLEAF=1.00;MQ=43.89;QD=27.84;SOR=0.892	GT:AD:DP:GQ:PL	1/1:0,53:53:99:2411,163,0
2L	1355880	.	A	ATTC	2480.73	.	AC=2;AF=1.00;AN=2;DP=58;ExcessHet=3.0103;FS=0.000;MLEAC=2;MLEAF=1.00;MQ=43.90;QD=29.19;SOR=0.931	GT:AD:DP:GQ:PL	1/1:0,54:54:99:2518,171,0
2L	1355987	2L_1355987_SNP	G	T	1481.77	.	AC=2;AF=1.00;AN=2;DB;DP=55;ExcessHet=3.0103;FS=0.000;MLEAC=2;MLEAF=1.00;MQ=43.96;QD=27.44;SOR=0.846	GT:AD:DP:GQ:PL	1/1:0,54:54:99:1510,162,0
2L	1356174	2L_1356174_SNP	A	T	1097.77	.	AC=2;AF=1.00;AN=2;DB;DP=40;ExcessHet=3.0103;FS=0.000;MLEAC=2;MLEAF=1.00;MQ=44.00;QD=27.44;SOR=1.022	GT:AD:DP:GQ:PL	1/1:0,40:40:99:1126,120,0
2L	1356291	2L_1356291_SNP	C	T	2199.77	.	AC=2;AF=1.00;AN=2;DB;DP=52;ExcessHet=3.0103;FS=0.000;MLEAC=2;MLEAF=1.00;MQ=43.91;QD=25.84;SOR=1.136	GT:AD:DP:GQ:PL	1/1:0,52:52:99:2228,156,0
2L	1356299	2L_1356299_SNP	G	T	2173.77	.	AC=2;AF=1.00;AN=2;DB;DP=51;ExcessHet=3.0103;FS=0.000;MLEAC=2;MLEAF=1.00;MQ=43.90;QD=35.62;SOR=1.094	GT:AD:DP:GQ:PL	1/1:0,51:51:99:2202,155,0
2L	1356315	2L_1356315_SNP	T	C	1451.77	.	AC=2;AF=1.00;AN=2;DB;DP=55;ExcessHet=3.0103;FS=0.000;MLEAC=2;MLEAF=1.00;MQ=43.91;QD=26.40;SOR=0.970	GT:AD:DP:GQ:PL	1/1:0,55:55:99:1480,164,0
2L	1356435	2L_1356435_SNP	T	A	1449.77	.	AC=2;AF=1.00;AN=2;BaseQRankSum=1.811;ClippingRankSum=0.000;DB;DP=55;ExcessHet=3.0103;FS=0.000;MLEAC=2;MLEAF=1.00;MQ=43.29;MQRankSum=-0.255;QD=26.85;ReadPosRankSum=-0.514;SOR=0.238	GT:AD:DP:GQ:PL	1/1:1,53:54:99:1478,152,0
2L	1356455	2L_1356455_SNP	A	T	1511.77	.	AC=2;AF=1.00;AN=2;DB;DP=57;ExcessHet=3.0103;FS=0.000;MLEAC=2;MLEAF=1.00;MQ=43.28;QD=26.52;SOR=0.728	GT:AD:DP:GQ:PL	1/1:0,57:57:99:1540,170,0
2L	1356498	2L_1356498_SNP	T	C	2553.77	.	AC=2;AF=1.00;AN=2;DB;DP=61;ExcessHet=3.0103;FS=0.000;MLEAC=2;MLEAF=1.00;MQ=43.94;QD=29.38;SOR=0.865	GT:AD:DP:GQ:PL	1/1:0,61:61:99:2582,183,0
2L	1356505	2L_1356505_SNP	T	C	2556.77	.	AC=2;AF=1.00;AN=2;DB;DP=58;ExcessHet=3.0103;FS=0.000;MLEAC=2;MLEAF=1.00;MQ=43.93;QD=31.69;SOR=0.997	GT:AD:DP:GQ:PL	1/1:0,58:58:99:2585,183,0
2L	1356547	2L_1356547_SNP	T	C	2272.77	.	AC=2;AF=1.00;AN=2;DB;DP=53;ExcessHet=3.0103;FS=0.000;MLEAC=2;MLEAF=1.00;MQ=43.85;QD=33.52;SOR=0.941	GT:AD:DP:GQ:PL	1/1:0,52:52:99:2301,159,0
2L	1356548	2L_1356548_SNP	T	C	2272.77	.	AC=2;AF=1.00;AN=2;DB;DP=53;ExcessHet=3.0103;FS=0.000;MLEAC=2;MLEAF=1.00;MQ=43.85;QD=29.62;SOR=1.036	GT:AD:DP:GQ:PL	1/1:0,52:52:99:2301,159,0
2L	1356590	2L_1356590_SNP	T	A	1276.77	.	AC=2;AF=1.00;AN=2;DB;DP=50;ExcessHet=3.0103;FS=0.000;MLEAC=2;MLEAF=1.00;MQ=43.80;QD=26.06;SOR=1.225	GT:AD:DP:GQ:PL	1/1:0,49:49:99:1305,146,0
2L	1356611	.	G	A	1115.77	.	AC=2;AF=1.00;AN=2;DP=44;ExcessHet=3.0103;FS=0.000;MLEAC=2;MLEAF=1.00;MQ=43.78;QD=26.57;SOR=1.005	GT:AD:DP:GQ:PL	1/1:0,42:42:99:1144,125,0
2L	1356719	2L_1356719_SNP	A	C	925.77	.	AC=2;AF=1.00;AN=2;DB;DP=36;ExcessHet=3.0103;FS=0.000;MLEAC=2;MLEAF=1.00;MQ=43.84;QD=25.72;SOR=0.927	GT:AD:DP:GQ:PL	1/1:0,36:36:99:954,108,0
2L	1356746	.	T	A	1152.77	.	AC=2;AF=1.00;AN=2;DP=45;ExcessHet=3.0103;FS=0.000;MLEAC=2;MLEAF=1.00;MQ=43.87;QD=25.62;SOR=1.280	GT:AD:DP:GQ:PL	1/1:0,45:45:99:1181,134,0
2L	1356831	2L_1356831_SNP	A	G	1560.77	.	AC=2;AF=1.00;AN=2;DB;DP=35;ExcessHet=3.0103;FS=0.000;MLEAC=2;MLEAF=1.00;MQ=44.00;QD=28.89;SOR=0.749	GT:AD:DP:GQ:PL	1/1:0,35:35:99:1589,108,0
2L	1356833	.	AG	A	1551.73	.	AC=2;AF=1.00;AN=2;DP=36;ExcessHet=3.0103;FS=0.000;MLEAC=2;MLEAF=1.00;MQ=44.00;QD=33.42;SOR=0.693	GT:AD:DP:GQ:PL	1/1:0,36:36:99:1589,108,0
2L	1357198	.	CAA	C	1490.73	.	AC=2;AF=1.00;AN=2;DP=53;ExcessHet=3.0103;FS=0.000;MLEAC=2;MLEAF=1.00;MQ=43.93;QD=31.06;SOR=0.776	GT:AD:DP:GQ:PL	1/1:0,48:48:99:1528,145,0
2L	1357213	2L_1357213_SNP	G	T	1435.77	.	AC=2;AF=1.00;AN=2;DB;DP=56;ExcessHet=3.0103;FS=0.000;MLEAC=2;MLEAF=1.00;MQ=43.93;QD=26.10;SOR=0.804	GT:AD:DP:GQ:PL	1/1:0,55:55:99:1464,164,0
2L	1357429	2L_1357429_SNP	T	A	2647.77	.	AC=2;AF=1.00;AN=2;DB;DP=60;ExcessHet=3.0103;FS=0.000;MLEAC=2;MLEAF=1.00;MQ=44.00;QD=23.17;SOR=1.071	GT:AD:DP:GQ:PL	1/1:0,60:60:99:2676,181,0
2L	1357439	2L_1357439_SNP	T	C	2626.77	.	AC=2;AF=1.00;AN=2;DB;DP=59;ExcessHet=3.0103;FS=0.000;MLEAC=2;MLEAF=1.00;MQ=44.00;QD=30.45;SOR=1.217	GT:AD:DP:GQ:PL	1/1:0,59:59:99:2655,178,0
2L	1357449	2L_1357449_SNP	G	T	2704.77	.	AC=2;AF=1.00;AN=2;DB;DP=60;ExcessHet=3.0103;FS=0.000;MLEAC=2;MLEAF=1.00;MQ=44.00;QD=26.48;SOR=0.906	GT:AD:DP:GQ:PL	1/1:0,60:60:99:2733,187,0
2L	1357502	2L_1357502_SNP	T	A	2587.77	.	AC=2;AF=1.00;AN=2;DB;DP=62;ExcessHet=3.0103;FS=0.000;MLEAC=2;MLEAF=1.00;MQ=44.00;QD=31.04;SOR=0.693	GT:AD:DP:GQ:PL	1/1:0,62:62:99:2616,187,0
2L	1357519	2L_1357519_SNP	C	A	2523.77	.	AC=2;AF=1.00;AN=2;DB;DP=59;ExcessHet=3.0103;FS=0.000;MLEAC=2;MLEAF=1.00;MQ=44.00;QD=29.23;SOR=0.796	GT:AD:DP:GQ:PL	1/1:0,59:59:99:2552,181,0
2L	1357725	.	A	G	1800.77	.	AC=2;AF=1.00;AN=2;DP=67;ExcessHet=3.0103;FS=0.000;MLEAC=2;MLEAF=1.00;MQ=43.77;QD=27.28;SOR=0.957	GT:AD:DP:GQ:PL	1/1:0,66:66:99:1829,198,0
2L	1357758	.	A	G	2696.77	.	AC=2;AF=1.00;AN=2;DP=63;ExcessHet=3.0103;FS=0.000;MLEAC=2;MLEAF=1.00;MQ=43.59;QD=32.33;SOR=0.859	GT:AD:DP:GQ:PL	1/1:0,63:63:99:2725,189,0
2L	1357768	2L_1357768_SNP	G	A	2687.77	.	AC=2;AF=1.00;AN=2;DB;DP=62;ExcessHet=3.0103;FS=0.000;MLEAC=2;MLEAF=1.00;MQ=43.56;QD=34.39;SOR=0.758	GT:AD:DP:GQ:PL	1/1:0,62:62:99:2716,187,0
2L	1357798	2L_1357798_SNP	C	G	1461.77	.	AC=2;AF=1.00;AN=2;DB;DP=57;ExcessHet=3.0103;FS=0.000;MLEAC=2;MLEAF=1.00;MQ=43.41;QD=25.65;SOR=0.728	GT:AD:DP:GQ:PL	1/1:0,57:57:99:1490,169,0
2L	1357843	.	AATTACAGC	A	2081.73	.	AC=2;AF=1.00;AN=2;DP=49;ExcessHet=3.0103;FS=0.000;MLEAC=2;MLEAF=1.00;MQ=43.19;QD=31.76;SOR=0.823	GT:AD:DP:GQ:PL	1/1:0,47:47:99:2119,145,0
2L	1357856	2L_1357856_SNP	G	A	2116.77	.	AC=2;AF=1.00;AN=2;DB;DP=49;ExcessHet=3.0103;FS=0.000;MLEAC=2;MLEAF=1.00;MQ=43.19;QD=30.47;SOR=0.818	GT:AD:DP:GQ:PL	1/1:0,49:49:99:2145,148,0
2L	1357908	.	CG	C	1758.73	.	AC=2;AF=1.00;AN=2;DP=54;ExcessHet=3.0103;FS=0.000;MLEAC=2;MLEAF=1.00;MQ=43.42;QD=32.57;SOR=1.329	GT:AD:DP:GQ:PL	1/1:0,54:54:99:1796,162,0
2L	1357931	.	A	ACT	2662.73	.	AC=2;AF=1.00;AN=2;DP=59;ExcessHet=3.0103;FS=0.000;MLEAC=2;MLEAF=1.00;MQ=43.40;QD=25.73;SOR=1.217	GT:AD:DP:GQ:PL	1/1:0,59:59:99:2700,181,0
2L	1357932	.	GGCA	G	2662.73	.	AC=2;AF=1.00;AN=2;DP=60;ExcessHet=3.0103;FS=0.000;MLEAC=2;MLEAF=1.00;MQ=43.41;QD=27.35;SOR=1.255	GT:AD:DP:GQ:PL	1/1:0,60:60:99:2700,181,0
2L	1357976	2L_1357976_SNP	A	C	1357.77	.	AC=2;AF=1.00;AN=2;DB;DP=51;ExcessHet=3.0103;FS=0.000;MLEAC=2;MLEAF=1.00;MQ=43.58;QD=27.16;SOR=0.952	GT:AD:DP:GQ:PL	1/1:0,50:50:99:1386,150,0
2L	1358017	2L_1358017_SNP	A	T	1316.77	.	AC=2;AF=1.00;AN=2;BaseQRankSum=-0.388;ClippingRankSum=0.000;DB;DP=51;ExcessHet=3.0103;FS=0.000;MLEAC=2;MLEAF=1.00;MQ=43.62;MQRankSum=-0.444;QD=25.82;ReadPosRankSum=-0.068;SOR=0.223	GT:AD:DP:GQ:PL	1/1:1,50:51:99:1345,125,0
2L	1358078	2L_1358078_SNP	A	G	1649.77	.	AC=2;AF=1.00;AN=2;DB;DP=60;ExcessHet=3.0103;FS=0.000;MLEAC=2;MLEAF=1.00;MQ=43.77;QD=27.50;SOR=0.906	GT:AD:DP:GQ:PL	1/1:0,60:60:99:1678,179,0
2L	1358119	2L_1358119_SNP	C	G	1590.77	.	AC=2;AF=1.00;AN=2;DB;DP=62;ExcessHet=3.0103;FS=0.000;MLEAC=2;MLEAF=1.00;MQ=43.72;QD=26.08;SOR=1.197	GT:AD:DP:GQ:PL	1/1:0,61:61:99:1619,182,0
2L	1358385	2L_1358385_SNP	A	G	1242.77	.	AC=2;AF=1.00;AN=2;DB;DP=46;ExcessHet=3.0103;FS=0.000;MLEAC=2;MLEAF=1.00;MQ=44.00;QD=27.02;SOR=0.780	GT:AD:DP:GQ:PL	1/1:0,46:46:99:1271,138,0
2L	1359276	.	A	AAAT	2167.73	.	AC=2;AF=1.00;AN=2;DP=49;ExcessHet=3.0103;FS=0.000;MLEAC=2;MLEAF=1.00;MQ=43.52;QD=34.49;SOR=0.818	GT:AD:DP:GQ:PL	1/1:0,49:49:99:2205,147,0
2L	1359670	2L_1359670_SNP	G	T	1670.77	.	AC=2;AF=1.00;AN=2;DB;DP=62;ExcessHet=3.0103;FS=0.000;MLEAC=2;MLEAF=1.00;MQ=43.95;QD=26.95;SOR=0.758	GT:AD:DP:GQ:PL	1/1:0,62:62:99:1699,186,0
2L	1359712	2L_1359712_SNP	T	A	2896.77	.	AC=2;AF=1.00;AN=2;DB;DP=66;ExcessHet=3.0103;FS=0.000;MLEAC=2;MLEAF=1.00;MQ=43.93;QD=28.24;SOR=0.693	GT:AD:DP:GQ:PL	1/1:0,66:66:99:2925,199,0
2L	1359716	2L_1359716_SNP	G	T	2834.77	.	AC=2;AF=1.00;AN=2;DB;DP=64;ExcessHet=3.0103;FS=0.000;MLEAC=2;MLEAF=1.00;MQ=43.92;QD=26.08;SOR=0.756	GT:AD:DP:GQ:PL	1/1:0,64:64:99:2863,193,0
2L	1359731	2L_1359731_SNP	A	T	2757.77	.	AC=2;AF=1.00;AN=2;DB;DP=63;ExcessHet=3.0103;FS=0.000;MLEAC=2;MLEAF=1.00;MQ=43.92;QD=34.13;SOR=0.724	GT:AD:DP:GQ:PL	1/1:0,63:63:99:2786,193,0
2L	1359739	2L_1359739_SNP	G	A	2759.77	.	AC=2;AF=1.00;AN=2;DB;DP=64;ExcessHet=3.0103;FS=0.000;MLEAC=2;MLEAF=1.00;MQ=43.92;QD=32.59;SOR=0.822	GT:AD:DP:GQ:PL	1/1:0,64:64:99:2788,193,0
2L	1359787	2L_1359787_SNP	G	T	1708.77	.	AC=2;AF=1.00;AN=2;DB;DP=63;ExcessHet=3.0103;FS=0.000;MLEAC=2;MLEAF=1.00;MQ=43.92;QD=27.12;SOR=0.859	GT:AD:DP:GQ:PL	1/1:0,63:63:99:1737,189,0
2L	1359823	2L_1359823_SNP	A	G	1657.77	.	AC=2;AF=1.00;AN=2;DB;DP=62;ExcessHet=3.0103;FS=0.000;MLEAC=2;MLEAF=1.00;MQ=43.87;QD=26.74;SOR=0.899	GT:AD:DP:GQ:PL	1/1:0,62:62:99:1686,186,0
2L	1359952	.	ATC	A	2067.73	.	AC=2;AF=1.00;AN=2;DP=55;ExcessHet=3.0103;FS=0.000;MLEAC=2;MLEAF=1.00;MQ=43.89;QD=28.01;SOR=0.884	GT:AD:DP:GQ:PL	1/1:0,55:55:99:2105,166,0
2L	1360066	2L_1360066_SNP	T	C	1520.77	.	AC=2;AF=1.00;AN=2;DB;DP=57;ExcessHet=3.0103;FS=0.000;MLEAC=2;MLEAF=1.00;MQ=43.86;QD=26.68;SOR=0.728	GT:AD:DP:GQ:PL	1/1:0,57:57:99:1549,170,0
2L	1360180	2L_1360180_SNP	A	G	1225.77	.	AC=2;AF=1.00;AN=2;DB;DP=47;ExcessHet=3.0103;FS=0.000;MLEAC=2;MLEAF=1.00;MQ=43.96;QD=26.65;SOR=0.780	GT:AD:DP:GQ:PL	1/1:0,46:46:99:1254,137,0
2L	1360216	2L_1360216_SNP	G	A	2104.77	.	AC=2;AF=1.00;AN=2;DB;DP=47;ExcessHet=3.0103;FS=0.000;MLEAC=2;MLEAF=1.00;MQ=43.92;QD=31.03;SOR=0.919	GT:AD:DP:GQ:PL	1/1:0,47:47:99:2133,147,0
2L	1360218	2L_1360218_SNP	C	T	2104.77	.	AC=2;AF=1.00;AN=2;DB;DP=46;ExcessHet=3.0103;FS=0.000;MLEAC=2;MLEAF=1.00;MQ=43.91;QD=29.87;SOR=0.976	GT:AD:DP:GQ:PL	1/1:0,46:46:99:2133,147,0
2L	1360249	2L_1360249_SNP	A	G	2142.77	.	AC=2;AF=1.00;AN=2;DB;DP=50;ExcessHet=3.0103;FS=0.000;MLEAC=2;MLEAF=1.00;MQ=43.92;QD=34.62;SOR=0.859	GT:AD:DP:GQ:PL	1/1:0,50:50:99:2171,150,0
2L	1360253	2L_1360253_SNP	T	C	2117.77	.	AC=2;AF=1.00;AN=2;DB;DP=49;ExcessHet=3.0103;FS=0.000;MLEAC=2;MLEAF=1.00;MQ=43.92;QD=32.24;SOR=0.818	GT:AD:DP:GQ:PL	1/1:0,49:49:99:2146,147,0
2L	1360464	2L_1360464_SNP	A	T	1420.77	.	AC=2;AF=1.00;AN=2;DB;DP=52;ExcessHet=3.0103;FS=0.000;MLEAC=2;MLEAF=1.00;MQ=44.00;QD=27.32;SOR=0.853	GT:AD:DP:GQ:PL	1/1:0,52:52:99:1449,156,0
2L	1361190	2L_1361190_SNP	G	A	1474.77	.	AC=2;AF=1.00;AN=2;DB;DP=55;ExcessHet=3.0103;FS=0.000;MLEAC=2;MLEAF=1.00;MQ=44.00;QD=26.81;SOR=0.804	GT:AD:DP:GQ:PL	1/1:0,55:55:99:1503,165,0
2L	1361203	2L_1361203_SNP	T	G	1396.77	.	AC=2;AF=1.00;AN=2;DB;DP=53;ExcessHet=3.0103;FS=0.000;MLEAC=2;MLEAF=1.00;MQ=44.00;QD=26.35;SOR=0.808	GT:AD:DP:GQ:PL	1/1:0,53:53:99:1425,159,0
2L	1361838	2L_1361838_SNP	G	A	1395.77	.	AC=2;AF=1.00;AN=2;DB;DP=51;ExcessHet=3.0103;FS=0.000;MLEAC=2;MLEAF=1.00;MQ=44.00;QD=27.37;SOR=1.314	GT:AD:DP:GQ:PL	1/1:0,51:51:99:1424,153,0
2L	1361895	.	TAGG	T	2158.73	.	AC=2;AF=1.00;AN=2;DP=52;ExcessHet=3.0103;FS=0.000;MLEAC=2;MLEAF=1.00;MQ=44.00;QD=33.61;SOR=0.909	GT:AD:DP:GQ:PL	1/1:0,49:49:99:2196,148,0
2L	1362148	2L_1362148_SNP	G	T	3122.77	.	AC=2;AF=1.00;AN=2;DB;DP=72;ExcessHet=3.0103;FS=0.000;MLEAC=2;MLEAF=1.00;MQ=43.58;QD=31.24;SOR=1.073	GT:AD:DP:GQ:PL	1/1:0,72:72:99:3151,223,0
2L	1362170	2L_1362170_SNP	T	A	3283.77	.	AC=2;AF=1.00;AN=2;DB;DP=70;ExcessHet=3.0103;FS=0.000;MLEAC=2;MLEAF=1.00;MQ=43.97;QD=29.51;SOR=1.085	GT:AD:DP:GQ:PL	1/1:0,70:70:99:3312,226,0
2L	1362172	2L_1362172_SNP	T	A	3278.77	.	AC=2;AF=1.00;AN=2;DB;DP=73;ExcessHet=3.0103;FS=0.000;MLEAC=2;MLEAF=1.00;MQ=43.95;QD=23.51;SOR=1.103	GT:AD:DP:GQ:PL	1/1:0,73:73:99:3307,226,0
2L	1362173	2L_1362173_SNP	A	T	3233.77	.	AC=2;AF=1.00;AN=2;DB;DP=70;ExcessHet=3.0103;FS=0.000;MLEAC=2;MLEAF=1.00;MQ=43.94;QD=29.40;SOR=1.011	GT:AD:DP:GQ:PL	1/1:0,70:70:99:3262,223,0
2L	1362242	2L_1362242_SNP	A	C	2862.77	.	AC=2;AF=1.00;AN=2;DB;DP=65;ExcessHet=3.0103;FS=0.000;MLEAC=2;MLEAF=1.00;MQ=43.94;QD=34.56;SOR=0.925	GT:AD:DP:GQ:PL	1/1:0,65:65:99:2891,196,0
2L	1362245	2L_1362245_SNP	T	C	2879.77	.	AC=2;AF=1.00;AN=2;DB;DP=64;ExcessHet=3.0103;FS=0.000;MLEAC=2;MLEAF=1.00;MQ=43.94;QD=34.58;SOR=0.966	GT:AD:DP:GQ:PL	1/1:0,64:64:99:2908,196,0
2L	1362261	2L_1362261_SNP	A	C	3023.77	.	AC=2;AF=1.00;AN=2;DB;DP=67;ExcessHet=3.0103;FS=0.000;MLEAC=2;MLEAF=1.00;MQ=43.94;QD=32.19;SOR=1.146	GT:AD:DP:GQ:PL	1/1:0,67:67:99:3052,205,0
2L	1362262	2L_1362262_SNP	C	A	2978.77	.	AC=2;AF=1.00;AN=2;DB;DP=67;ExcessHet=3.0103;FS=0.000;MLEAC=2;MLEAF=1.00;MQ=43.94;QD=30.79;SOR=1.146	GT:AD:DP:GQ:PL	1/1:0,67:67:99:3007,202,0
2L	1362424	2L_1362424_SNP	T	C	1447.77	.	AC=2;AF=1.00;AN=2;DB;DP=55;ExcessHet=3.0103;FS=0.000;MLEAC=2;MLEAF=1.00;MQ=43.86;QD=26.32;SOR=1.159	GT:AD:DP:GQ:PL	1/1:0,55:55:99:1476,165,0
2L	1362460	2L_1362460_SNP	T	C	1236.77	.	AC=2;AF=1.00;AN=2;DB;DP=46;ExcessHet=3.0103;FS=0.000;MLEAC=2;MLEAF=1.00;MQ=43.79;QD=26.89;SOR=0.693	GT:AD:DP:GQ:PL	1/1:0,46:46:99:1265,138,0
2L	1362503	2L_1362503_SNP	T	C	2059.77	.	AC=2;AF=1.00;AN=2;DB;DP=48;ExcessHet=3.0103;FS=0.000;MLEAC=2;MLEAF=1.00;MQ=43.59;QD=29.56;SOR=0.776	GT:AD:DP:GQ:PL	1/1:0,48:48:99:2088,147,0
2L	1362513	.	T	TC	2130.73	.	AC=2;AF=1.00;AN=2;DP=51;ExcessHet=3.0103;FS=0.000;MLEAC=2;MLEAF=1.00;MQ=43.62;QD=35.32;SOR=0.994	GT:AD:DP:GQ:PL	1/1:0,51:51:99:2168,153,0
2L	1362545	2L_1362545_SNP	T	C	2420.77	.	AC=2;AF=1.00;AN=2;DB;DP=56;ExcessHet=3.0103;FS=0.000;MLEAC=2;MLEAF=1.00;MQ=43.65;QD=34.73;SOR=1.009	GT:AD:DP:GQ:PL	1/1:0,56:56:99:2449,168,0
2L	1362557	2L_1362557_SNP	A	G	2475.77	.	AC=2;AF=1.00;AN=2;DB;DP=58;ExcessHet=3.0103;FS=0.000;MLEAC=2;MLEAF=1.00;MQ=43.70;QD=30.93;SOR=0.914	GT:AD:DP:GQ:PL	1/1:0,58:58:99:2504,175,0
2L	1362707	2L_1362707_SNP	C	G	1078.77	.	AC=2;AF=1.00;AN=2;DB;DP=40;ExcessHet=3.0103;FS=0.000;MLEAC=2;MLEAF=1.00;MQ=43.71;QD=26.97;SOR=1.788	GT:AD:DP:GQ:PL	1/1:0,40:40:99:1107,120,0
2L	1362721	.	TA	T	1309.73	.	AC=2;AF=1.00;AN=2;DP=40;ExcessHet=3.0103;FS=0.000;MLEAC=2;MLEAF=1.00;MQ=43.56;QD=32.74;SOR=1.788	GT:AD:DP:GQ:PL	1/1:0,40:40:99:1347,120,0
2L	1362765	2L_1362765_SNP	A	G	1163.77	.	AC=2;AF=1.00;AN=2;DB;DP=44;ExcessHet=3.0103;FS=0.000;MLEAC=2;MLEAF=1.00;MQ=43.24;QD=26.45;SOR=1.105	GT:AD:DP:GQ:PL	1/1:0,44:44:99:1192,131,0
2L	1362789	2L_1362789_SNP	G	A	1888.77	.	AC=2;AF=1.00;AN=2;DB;DP=43;ExcessHet=3.0103;FS=0.000;MLEAC=2;MLEAF=1.00;MQ=43.06;QD=30.95;SOR=0.941	GT:AD:DP:GQ:PL	1/1:0,43:43:99:1917,138,0
2L	1362797	2L_1362797_SNP	T	C	1967.77	.	AC=2;AF=1.00;AN=2;DB;DP=47;ExcessHet=3.0103;FS=0.000;MLEAC=2;MLEAF=1.00;MQ=42.99;QD=23.98;SOR=1.022	GT:AD:DP:GQ:PL	1/1:0,47:47:99:1996,144,0
2L	1362808	2L_1362808_SNP	T	C	1256.77	.	AC=2;AF=1.00;AN=2;DB;DP=48;ExcessHet=3.0103;FS=0.000;MLEAC=2;MLEAF=1.00;MQ=43.05;QD=26.18;SOR=0.963	GT:AD:DP:GQ:PL	1/1:0,48:48:99:1285,144,0
2L	1362833	2L_1362833_SNP	T	C	2245.77	.	AC=2;AF=1.00;AN=2;DB;DP=48;ExcessHet=3.0103;FS=0.000;MLEAC=2;MLEAF=1.00;MQ=42.89;QD=29.30;SOR=0.693	GT:AD:DP:GQ:PL	1/1:0,48:48:99:2274,153,0
2L	1362841	2L_1362841_SNP	T	C	2221.77	.	AC=2;AF=1.00;AN=2;DB;DP=50;ExcessHet=3.0103;FS=0.000;MLEAC=2;MLEAF=1.00;MQ=42.87;QD=37.17;SOR=0.773	GT:AD:DP:GQ:PL	1/1:0,50:50:99:2250,151,0
2L	1362845	2L_1362845_SNP	A	C	2256.77	.	AC=2;AF=1.00;AN=2;DB;DP=51;ExcessHet=3.0103;FS=0.000;MLEAC=2;MLEAF=1.00;MQ=42.90;QD=30.64;SOR=0.813	GT:AD:DP:GQ:PL	1/1:0,51:51:99:2285,154,0
2L	1362854	.	AACG	A	2392.73	.	AC=2;AF=1.00;AN=2;DP=54;ExcessHet=3.0103;FS=0.000;MLEAC=2;MLEAF=1.00;MQ=42.96;QD=29.97;SOR=0.981	GT:AD:DP:GQ:PL	1/1:0,53:53:99:2430,163,0
2L	1362860	.	A	AAGT	2482.73	.	AC=2;AF=1.00;AN=2;DP=54;ExcessHet=3.0103;FS=0.000;MLEAC=2;MLEAF=1.00;MQ=42.92;QD=31.27;SOR=0.931	GT:AD:DP:GQ:PL	1/1:0,54:54:99:2520,169,0
2L	1362862	2L_1362862_SNP	A	T	2491.77	.	AC=2;AF=1.00;AN=2;DB;DP=56;ExcessHet=3.0103;FS=0.000;MLEAC=2;MLEAF=1.00;MQ=42.96;QD=25.73;SOR=0.922	GT:AD:DP:GQ:PL	1/1:0,56:56:99:2520,169,0
2L	1363047	2L_1363047_SNP	T	C	1970.77	.	AC=2;AF=1.00;AN=2;DB;DP=46;ExcessHet=3.0103;FS=0.000;MLEAC=2;MLEAF=1.00;MQ=43.96;QD=30.36;SOR=0.874	GT:AD:DP:GQ:PL	1/1:0,46:46:99:1999,141,0
2L	1363065	2L_1363065_SNP	T	G	2146.77	.	AC=2;AF=1.00;AN=2;DB;DP=52;ExcessHet=3.0103;FS=0.000;MLEAC=2;MLEAF=1.00;MQ=43.96;QD=26.23;SOR=0.941	GT:AD:DP:GQ:PL	1/1:0,52:52:99:2175,159,0
2L	1363227	.	A	C	1753.77	.	AC=2;AF=1.00;AN=2;DP=41;ExcessHet=3.0103;FS=0.000;MLEAC=2;MLEAF=1.00;MQ=43.95;QD=30.37;SOR=1.501	GT:AD:DP:GQ:PL	1/1:0,41:41:99:1782,123,0
2L	1363230	.	T	C	1753.77	.	AC=2;AF=1.00;AN=2;DP=41;ExcessHet=3.0103;FS=0.000;MLEAC=2;MLEAF=1.00;MQ=43.95;QD=34.41;SOR=1.501	GT:AD:DP:GQ:PL	1/1:0,41:41:99:1782,123,0
2L	1363504	2L_1363504_SNP	A	G	1103.77	.	AC=2;AF=1.00;AN=2;DB;DP=42;ExcessHet=3.0103;FS=0.000;MLEAC=2;MLEAF=1.00;MQ=43.44;QD=26.92;SOR=1.347	GT:AD:DP:GQ:PL	1/1:0,41:41:99:1132,123,0
2L	1363531	2L_1363531_SNP	G	A	1983.77	.	AC=2;AF=1.00;AN=2;DB;DP=41;ExcessHet=3.0103;FS=0.000;MLEAC=2;MLEAF=1.00;MQ=43.23;QD=30.72;SOR=1.666	GT:AD:DP:GQ:PL	1/1:0,41:41:99:2012,135,0
2L	1363534	2L_1363534_SNP	A	G	1996.77	.	AC=2;AF=1.00;AN=2;DB;DP=45;ExcessHet=3.0103;FS=0.000;MLEAC=2;MLEAF=1.00;MQ=43.21;QD=27.17;SOR=1.880	GT:AD:DP:GQ:PL	1/1:0,45:45:99:2025,135,0
2L	1363538	2L_1363538_SNP	A	G	1996.77	.	AC=2;AF=1.00;AN=2;DB;DP=44;ExcessHet=3.0103;FS=0.000;MLEAC=2;MLEAF=1.00;MQ=43.19;QD=36.05;SOR=1.828	GT:AD:DP:GQ:PL	1/1:0,44:44:99:2025,135,0
2L	1363546	2L_1363546_SNP	A	T	1951.77	.	AC=2;AF=1.00;AN=2;DB;DP=43;ExcessHet=3.0103;FS=0.000;MLEAC=2;MLEAF=1.00;MQ=43.17;QD=28.34;SOR=1.775	GT:AD:DP:GQ:PL	1/1:0,43:43:99:1980,132,0
2L	1363555	2L_1363555_SNP	A	C	2086.77	.	AC=2;AF=1.00;AN=2;DB;DP=46;ExcessHet=3.0103;FS=0.000;MLEAC=2;MLEAF=1.00;MQ=43.19;QD=30.41;SOR=1.765	GT:AD:DP:GQ:PL	1/1:0,46:46:99:2115,141,0
2L	1363562	.	CA	C	2122.73	.	AC=2;AF=1.00;AN=2;DP=46;ExcessHet=3.0103;FS=0.000;MLEAC=2;MLEAF=1.00;MQ=43.14;QD=28.57;SOR=1.329	GT:AD:DP:GQ:PL	1/1:0,46:46:99:2160,147,0
2L	1363565	.	A	T	2131.77	.	AC=2;AF=1.00;AN=2;DP=49;ExcessHet=3.0103;FS=0.000;MLEAC=2;MLEAF=1.00;MQ=43.15;QD=32.13;SOR=1.473	GT:AD:DP:GQ:PL	1/1:0,49:49:99:2160,147,0
2L	1363651	2L_1363651_SNP	A	G	2880.77	.	AC=2;AF=1.00;AN=2;DB;DP=66;ExcessHet=3.0103;FS=0.000;MLEAC=2;MLEAF=1.00;MQ=43.19;QD=34.35;SOR=0.693	GT:AD:DP:GQ:PL	1/1:0,66:66:99:2909,204,0
2L	1363655	2L_1363655_SNP	C	G	2795.77	.	AC=2;AF=1.00;AN=2;DB;DP=65;ExcessHet=3.0103;FS=0.000;MLEAC=2;MLEAF=1.00;MQ=43.18;QD=31.97;SOR=0.723	GT:AD:DP:GQ:PL	1/1:0,65:65:99:2824,195,0
2L	1363670	.	A	AAATC	2966.73	.	AC=2;AF=1.00;AN=2;DP=63;ExcessHet=3.0103;FS=0.000;MLEAC=2;MLEAF=1.00;MQ=43.22;QD=25.93;SOR=0.790	GT:AD:DP:GQ:PL	1/1:0,63:63:99:3004,202,0
2L	1363673	.	TAG	T	3005.73	.	AC=2;AF=1.00;AN=2;DP=67;ExcessHet=3.0103;FS=0.000;MLEAC=2;MLEAF=1.00;MQ=43.23;QD=28.21;SOR=0.917	GT:AD:DP:GQ:PL	1/1:0,67:67:99:3043,205,0
2L	1363677	2L_1363677_SNP	G	A	3014.77	.	AC=2;AF=1.00;AN=2;DB;DP=68;ExcessHet=3.0103;FS=0.000;MLEAC=2;MLEAF=1.00;MQ=43.25;QD=35.28;SOR=0.880	GT:AD:DP:GQ:PL	1/1:0,68:68:99:3043,205,0
2L	1363692	2L_1363692_SNP	A	T	1791.77	.	AC=2;AF=1.00;AN=2;DB;DP=68;ExcessHet=3.0103;FS=0.000;MLEAC=2;MLEAF=1.00;MQ=43.30;QD=26.35;SOR=0.949	GT:AD:DP:GQ:PL	1/1:0,68:68:99:1820,203,0
2L	1364057	2L_1364057_SNP	T	C	1666.77	.	AC=2;AF=1.00;AN=2;DB;DP=67;ExcessHet=3.0103;FS=0.000;MLEAC=2;MLEAF=1.00;MQ=44.00;QD=25.64;SOR=1.341	GT:AD:DP:GQ:PL	1/1:0,65:65:99:1695,192,0
2L	1364291	2L_1364291_SNP	T	A	1531.77	.	AC=2;AF=1.00;AN=2;BaseQRankSum=-0.286;ClippingRankSum=0.000;DB;DP=57;ExcessHet=3.0103;FS=3.757;MLEAC=2;MLEAF=1.00;MQ=43.85;MQRankSum=-0.206;QD=26.87;ReadPosRankSum=0.826;SOR=0.814	GT:AD:DP:GQ:PL	1/1:1,56:57:99:1560,143,0
2L	1364401	2L_1364401_SNP	T	A	1325.77	.	AC=2;AF=1.00;AN=2;BaseQRankSum=0.000;ClippingRankSum=0.000;DB;DP=52;ExcessHet=3.0103;FS=4.150;MLEAC=2;MLEAF=1.00;MQ=43.44;MQRankSum=-0.405;QD=25.50;ReadPosRankSum=-0.583;SOR=1.089	GT:AD:DP:GQ:PL	1/1:1,51:52:99:1354,127,0
2L	1364487	2L_1364487_SNP	C	T	1081.77	.	AC=2;AF=1.00;AN=2;BaseQRankSum=0.699;ClippingRankSum=0.000;DB;DP=44;ExcessHet=3.0103;FS=4.674;MLEAC=2;MLEAF=1.00;MQ=42.87;MQRankSum=-0.881;QD=24.59;ReadPosRankSum=-1.345;SOR=1.447	GT:AD:DP:GQ:PL	1/1:1,43:44:99:1110,104,0
2L	1364501	.	T	TTGCTG	2033.73	.	AC=2;AF=1.00;AN=2;BaseQRankSum=-1.219;ClippingRankSum=0.000;DP=49;ExcessHet=3.0103;FS=4.680;MLEAC=2;MLEAF=1.00;MQ=42.84;MQRankSum=-0.901;QD=26.76;ReadPosRankSum=-1.405;SOR=1.447	GT:AD:DP:GQ:PL	1/1:1,46:47:78:2071,78,0
2L	1364507	2L_1364507_SNP	G	C	2085.77	.	AC=2;AF=1.00;AN=2;BaseQRankSum=0.000;ClippingRankSum=0.000;DB;DP=51;ExcessHet=3.0103;FS=4.771;MLEAC=2;MLEAF=1.00;MQ=42.89;MQRankSum=-0.874;QD=27.49;ReadPosRankSum=-1.173;SOR=1.502	GT:AD:DP:GQ:PL	1/1:1,50:51:81:2114,81,0
2L	1364571	2L_1364571_SNP	C	T	1094.77	.	AC=2;AF=1.00;AN=2;DB;DP=40;ExcessHet=3.0103;FS=0.000;MLEAC=2;MLEAF=1.00;MQ=43.09;QD=27.37;SOR=1.788	GT:AD:DP:GQ:PL	1/1:0,40:40:99:1123,120,0
2L	1364613	2L_1364613_SNP	A	G	777.77	.	AC=2;AF=1.00;AN=2;DB;DP=29;ExcessHet=3.0103;FS=0.000;MLEAC=2;MLEAF=1.00;MQ=43.29;QD=26.82;SOR=2.226	GT:AD:DP:GQ:PL	1/1:0,29:29:87:806,87,0
2L	1364624	2L_1364624_SNP	C	T	1366.77	.	AC=2;AF=1.00;AN=2;DB;DP=30;ExcessHet=3.0103;FS=0.000;MLEAC=2;MLEAF=1.00;MQ=43.31;QD=33.93;SOR=2.019	GT:AD:DP:GQ:PL	1/1:0,30:30:93:1395,93,0
2L	1364629	2L_1364629_SNP	A	G	1450.77	.	AC=2;AF=1.00;AN=2;DB;DP=32;ExcessHet=3.0103;FS=0.000;MLEAC=2;MLEAF=1.00;MQ=43.36;QD=37.47;SOR=2.165	GT:AD:DP:GQ:PL	1/1:0,32:32:99:1479,99,0
2L	1364631	2L_1364631_SNP	A	G	1450.77	.	AC=2;AF=1.00;AN=2;DB;DP=33;ExcessHet=3.0103;FS=0.000;MLEAC=2;MLEAF=1.00;MQ=43.37;QD=27.60;SOR=2.235	GT:AD:DP:GQ:PL	1/1:0,33:33:99:1479,99,0
2L	1364682	2L_1364682_SNP	C	A	1932.77	.	AC=2;AF=1.00;AN=2;DB;DP=45;ExcessHet=3.0103;FS=0.000;MLEAC=2;MLEAF=1.00;MQ=42.93;QD=29.97;SOR=0.929	GT:AD:DP:GQ:PL	1/1:0,45:45:99:1961,135,0
2L	1364687	2L_1364687_SNP	C	A	1895.77	.	AC=2;AF=1.00;AN=2;DB;DP=43;ExcessHet=3.0103;FS=0.000;MLEAC=2;MLEAF=1.00;MQ=42.92;QD=28.10;SOR=0.836	GT:AD:DP:GQ:PL	1/1:0,43:43:99:1924,132,0
2L	1364708	.	TTA	T	603.73	.	AC=2;AF=1.00;AN=2;BaseQRankSum=-0.436;ClippingRankSum=0.000;DP=44;ExcessHet=3.0103;FS=0.000;MLEAC=2;MLEAF=1.00;MQ=42.95;MQRankSum=0.000;QD=16.32;ReadPosRankSum=0.134;SOR=1.002	GT:AD:DP:GQ:PL	1/1:2,35:37:79:641,79,0
2L	1365076	2L_1365076_SNP	C	G	913.77	.	AC=2;AF=1.00;AN=2;BaseQRankSum=1.869;ClippingRankSum=0.000;DB;DP=36;ExcessHet=3.0103;FS=0.000;MLEAC=2;MLEAF=1.00;MQ=43.95;MQRankSum=0.000;QD=26.11;ReadPosRankSum=1.366;SOR=0.272	GT:AD:DP:GQ:PL	1/1:1,34:35:95:942,95,0
2L	1365235	2L_1365235_SNP	T	A	1294.77	.	AC=2;AF=1.00;AN=2;DB;DP=32;ExcessHet=3.0103;FS=0.000;MLEAC=2;MLEAF=1.00;MQ=43.94;QD=23.46;SOR=1.681	GT:AD:DP:GQ:PL	1/1:0,32:32:96:1323,96,0
2L	1365252	.	G	GT	378.87	.	AC=2;AF=1.00;AN=2;BaseQRankSum=3.704;ClippingRankSum=0.000;DP=33;ExcessHet=3.0103;FS=1.624;MLEAC=2;MLEAF=1.00;MQ=43.88;MQRankSum=0.914;QD=11.48;ReadPosRankSum=1.851;SOR=0.473	GT:AD:DP:GQ:PL	1/1:8,25:33:15:416,15,0
2L	1365253	.	A	G	1501.77	.	AC=2;AF=1.00;AN=2;DP=33;ExcessHet=3.0103;FS=0.000;MLEAC=2;MLEAF=1.00;MQ=43.82;QD=33.11;SOR=0.752	GT:AD:DP:GQ:PL	1/1:0,33:33:99:1530,102,0
2L	1365257	.	T	G	1456.77	.	AC=2;AF=1.00;AN=2;DP=33;ExcessHet=3.0103;FS=0.000;MLEAC=2;MLEAF=1.00;MQ=43.82;QD=37.44;SOR=0.752	GT:AD:DP:GQ:PL	1/1:0,33:33:99:1485,99,0
2L	1365260	2L_1365260_SNP	C	T	1493.77	.	AC=2;AF=1.00;AN=2;DB;DP=34;ExcessHet=3.0103;FS=0.000;MLEAC=2;MLEAF=1.00;MQ=43.83;QD=30.27;SOR=0.811	GT:AD:DP:GQ:PL	1/1:0,34:34:99:1522,102,0
2L	1365457	2L_1365457_SNP	A	C	1006.77	.	AC=2;AF=1.00;AN=2;DB;DP=40;ExcessHet=3.0103;FS=0.000;MLEAC=2;MLEAF=1.00;MQ=43.71;QD=26.49;SOR=0.798	GT:AD:DP:GQ:PL	1/1:0,38:38:99:1035,114,0
2L	1365497	2L_1365497_SNP	A	C	2236.77	.	AC=2;AF=1.00;AN=2;DB;DP=52;ExcessHet=3.0103;FS=0.000;MLEAC=2;MLEAF=1.00;MQ=43.58;QD=23.57;SOR=0.813	GT:AD:DP:GQ:PL	1/1:0,51:51:99:2265,154,0
2L	1365499	2L_1365499_SNP	T	G	2236.77	.	AC=2;AF=1.00;AN=2;DB;DP=52;ExcessHet=3.0103;FS=0.000;MLEAC=2;MLEAF=1.00;MQ=43.58;QD=28.96;SOR=0.813	GT:AD:DP:GQ:PL	1/1:0,51:51:99:2265,154,0
2L	1365524	2L_1365524_SNP	A	G	2115.77	.	AC=2;AF=1.00;AN=2;DB;DP=49;ExcessHet=3.0103;FS=0.000;MLEAC=2;MLEAF=1.00;MQ=43.56;QD=23.84;SOR=0.866	GT:AD:DP:GQ:PL	1/1:0,48:48:99:2144,147,0
2L	1365532	2L_1365532_SNP	C	A	2202.77	.	AC=2;AF=1.00;AN=2;DB;DP=52;ExcessHet=3.0103;FS=0.000;MLEAC=2;MLEAF=1.00;MQ=43.55;QD=29.35;SOR=0.900	GT:AD:DP:GQ:PL	1/1:0,51:51:99:2231,156,0
2L	1365559	2L_1365559_SNP	A	C	1202.77	.	AC=2;AF=1.00;AN=2;DB;DP=47;ExcessHet=3.0103;FS=0.000;MLEAC=2;MLEAF=1.00;MQ=43.54;QD=26.15;SOR=0.976	GT:AD:DP:GQ:PL	1/1:0,46:46:99:1231,138,0
2L	1365855	.	TACCAAAGA	T	2801.73	.	AC=2;AF=1.00;AN=2;DP=64;ExcessHet=3.0103;FS=0.000;MLEAC=2;MLEAF=1.00;MQ=43.36;QD=33.17;SOR=0.892	GT:AD:DP:GQ:PL	1/1:0,64:64:99:2839,193,0
2L	1365864	.	TTA	T	2846.73	.	AC=2;AF=1.00;AN=2;DP=64;ExcessHet=3.0103;FS=0.000;MLEAC=2;MLEAF=1.00;MQ=43.36;QD=29.37;SOR=0.892	GT:AD:DP:GQ:PL	1/1:0,64:64:99:2884,196,0
2L	1365870	.	G	A	2806.77	.	AC=2;AF=1.00;AN=2;DP=63;ExcessHet=3.0103;FS=0.000;MLEAC=2;MLEAF=1.00;MQ=43.34;QD=25.36;SOR=0.933	GT:AD:DP:GQ:PL	1/1:0,63:63:99:2835,190,0
2L	1365871	.	C	A	2834.77	.	AC=2;AF=1.00;AN=2;DP=63;ExcessHet=3.0103;FS=0.000;MLEAC=2;MLEAF=1.00;MQ=43.34;QD=32.59;SOR=0.933	GT:AD:DP:GQ:PL	1/1:0,63:63:99:2863,193,0
2L	1365876	2L_1365876_SNP	A	C	2770.77	.	AC=2;AF=1.00;AN=2;DB;DP=61;ExcessHet=3.0103;FS=0.000;MLEAC=2;MLEAF=1.00;MQ=43.36;QD=30.94;SOR=0.793	GT:AD:DP:GQ:PL	1/1:0,61:61:99:2799,190,0
2L	1365894	2L_1365894_SNP	C	T	2662.77	.	AC=2;AF=1.00;AN=2;DB;DP=61;ExcessHet=3.0103;FS=0.000;MLEAC=2;MLEAF=1.00;MQ=43.36;QD=30.99;SOR=0.941	GT:AD:DP:GQ:PL	1/1:0,61:61:99:2691,184,0
2L	1365901	2L_1365901_SNP	T	C	2757.77	.	AC=2;AF=1.00;AN=2;DB;DP=61;ExcessHet=3.0103;FS=0.000;MLEAC=2;MLEAF=1.00;MQ=43.44;QD=27.21;SOR=0.941	GT:AD:DP:GQ:PL	1/1:0,61:61:99:2786,190,0
2L	1365903	2L_1365903_SNP	G	A	2732.77	.	AC=2;AF=1.00;AN=2;DB;DP=62;ExcessHet=3.0103;FS=0.000;MLEAC=2;MLEAF=1.00;MQ=43.45;QD=36.48;SOR=0.899	GT:AD:DP:GQ:PL	1/1:0,62:62:99:2761,187,0
2L	1365944	2L_1365944_SNP	G	A	1887.77	.	AC=2;AF=1.00;AN=2;DB;DP=70;ExcessHet=3.0103;FS=0.000;MLEAC=2;MLEAF=1.00;MQ=43.62;QD=26.97;SOR=1.085	GT:AD:DP:GQ:PL	1/1:0,70:70:99:1916,210,0
2L	1366021	2L_1366021_SNP	G	A	1561.77	.	AC=2;AF=1.00;AN=2;DB;DP=60;ExcessHet=3.0103;FS=0.000;MLEAC=2;MLEAF=1.00;MQ=43.78;QD=26.03;SOR=0.906	GT:AD:DP:GQ:PL	1/1:0,60:60:99:1590,179,0
2L	1366219	2L_1366219_SNP	G	C	1515.77	.	AC=2;AF=1.00;AN=2;DB;DP=56;ExcessHet=3.0103;FS=0.000;MLEAC=2;MLEAF=1.00;MQ=43.51;QD=27.07;SOR=0.765	GT:AD:DP:GQ:PL	1/1:0,56:56:99:1544,168,0
2L	1366364	2L_1366364_SNP	G	T	1387.77	.	AC=2;AF=1.00;AN=2;DB;DP=51;ExcessHet=3.0103;FS=0.000;MLEAC=2;MLEAF=1.00;MQ=43.66;QD=27.21;SOR=0.994	GT:AD:DP:GQ:PL	1/1:0,51:51:99:1416,153,0
2L	1366492	.	G	GCAGTTT	2480.73	.	AC=2;AF=1.00;AN=2;DP=57;ExcessHet=3.0103;FS=0.000;MLEAC=2;MLEAF=1.00;MQ=41.93;QD=24.73;SOR=1.009	GT:AD:DP:GQ:PL	1/1:0,56:56:99:2518,169,0
2L	1366501	2L_1366501_SNP	A	T	2311.77	.	AC=2;AF=1.00;AN=2;DB;DP=50;ExcessHet=3.0103;FS=0.000;MLEAC=2;MLEAF=1.00;MQ=41.82;QD=31.50;SOR=0.952	GT:AD:DP:GQ:PL	1/1:0,50:50:99:2340,157,0
2L	1366513	2L_1366513_SNP	T	C	1133.77	.	AC=2;AF=1.00;AN=2;DB;DP=44;ExcessHet=3.0103;FS=0.000;MLEAC=2;MLEAF=1.00;MQ=41.76;QD=25.77;SOR=0.883	GT:AD:DP:GQ:PL	1/1:0,44:44:99:1162,131,0
2L	1366543	2L_1366543_SNP	A	G	1476.77	.	AC=2;AF=1.00;AN=2;DB;DP=34;ExcessHet=3.0103;FS=0.000;MLEAC=2;MLEAF=1.00;MQ=41.03;QD=29.96;SOR=0.941	GT:AD:DP:GQ:PL	1/1:0,34:34:99:1505,105,0
2L	1366550	.	G	GAGAAAAAC	1772.73	.	AC=2;AF=1.00;AN=2;DP=34;ExcessHet=3.0103;FS=0.000;MLEAC=2;MLEAF=1.00;MQ=40.88;QD=27.73;SOR=0.693	GT:AD:DP:GQ:PL	1/1:0,34:34:99:1810,123,0
2L	1366552	.	T	TAAA	1835.73	.	AC=2;AF=1.00;AN=2;DP=38;ExcessHet=3.0103;FS=0.000;MLEAC=2;MLEAF=1.00;MQ=40.86;QD=29.51;SOR=0.914	GT:AD:DP:GQ:PL	1/1:0,38:38:99:1873,126,0
2L	1366554	.	T	TGAATGATTGAAAATTGTCTTTTC	2032.73	.	AC=2;AF=1.00;AN=2;DP=40;ExcessHet=3.0103;FS=0.000;MLEAC=2;MLEAF=1.00;MQ=40.89;QD=30.38;SOR=0.902	GT:AD:DP:GQ:PL	1/1:0,40:40:99:2070,138,0
2L	1366563	2L_1366563_SNP	T	A	1456.77	.	AC=2;AF=1.00;AN=2;DB;DP=32;ExcessHet=3.0103;FS=0.000;MLEAC=2;MLEAF=1.00;MQ=40.77;QD=32.98;SOR=1.112	GT:AD:DP:GQ:PL	1/1:0,32:32:99:1485,99,0
2L	1366571	2L_1366571_SNP	A	C	1456.77	.	AC=2;AF=1.00;AN=2;DB;DP=31;ExcessHet=3.0103;FS=0.000;MLEAC=2;MLEAF=1.00;MQ=41.12;QD=25.83;SOR=1.214	GT:AD:DP:GQ:PL	1/1:0,31:31:99:1485,99,0
2L	1366572	2L_1366572_SNP	A	C	1431.77	.	AC=2;AF=1.00;AN=2;DB;DP=31;ExcessHet=3.0103;FS=0.000;MLEAC=2;MLEAF=1.00;MQ=41.12;QD=30.19;SOR=1.214	GT:AD:DP:GQ:PL	1/1:0,31:31:99:1460,99,0
2L	1366577	2L_1366577_SNP	T	A	1486.77	.	AC=2;AF=1.00;AN=2;DB;DP=33;ExcessHet=3.0103;FS=0.000;MLEAC=2;MLEAF=1.00;MQ=41.14;QD=27.22;SOR=1.022	GT:AD:DP:GQ:PL	1/1:0,33:33:99:1515,105,0
2L	1366580	2L_1366580_SNP	A	T	1509.77	.	AC=2;AF=1.00;AN=2;DB;DP=36;ExcessHet=3.0103;FS=0.000;MLEAC=2;MLEAF=1.00;MQ=41.17;QD=34.45;SOR=0.927	GT:AD:DP:GQ:PL	1/1:0,36:36:99:1538,108,0
2L	1366604	2L_1366604_SNP	C	G	1590.77	.	AC=2;AF=1.00;AN=2;DB;DP=35;ExcessHet=3.0103;FS=0.000;MLEAC=2;MLEAF=1.00;MQ=42.45;QD=31.64;SOR=1.002	GT:AD:DP:GQ:PL	1/1:0,35:35:99:1619,108,0
2L	1366606	2L_1366606_SNP	A	C	1590.77	.	AC=2;AF=1.00;AN=2;DB;DP=36;ExcessHet=3.0103;FS=0.000;MLEAC=2;MLEAF=1.00;MQ=42.43;QD=27.64;SOR=0.927	GT:AD:DP:GQ:PL	1/1:0,36:36:99:1619,108,0
2L	1366607	2L_1366607_SNP	A	G	1590.77	.	AC=2;AF=1.00;AN=2;DB;DP=36;ExcessHet=3.0103;FS=0.000;MLEAC=2;MLEAF=1.00;MQ=42.43;QD=26.63;SOR=0.927	GT:AD:DP:GQ:PL	1/1:0,36:36:99:1619,108,0
2L	1366967	2L_1366967_SNP	T	G	637.77	.	AC=2;AF=1.00;AN=2;DB;DP=25;ExcessHet=3.0103;FS=0.000;MLEAC=2;MLEAF=1.00;MQ=43.92;QD=25.51;SOR=0.941	GT:AD:DP:GQ:PL	1/1:0,25:25:75:666,75,0
2L	1366986	2L_1366986_SNP	C	T	754.77	.	AC=2;AF=1.00;AN=2;DB;DP=28;ExcessHet=3.0103;FS=0.000;MLEAC=2;MLEAF=1.00;MQ=43.86;QD=26.96;SOR=0.997	GT:AD:DP:GQ:PL	1/1:0,28:28:84:783,84,0
2L	1367090	2L_1367090_SNP	G	C	903.77	.	AC=2;AF=1.00;AN=2;DB;DP=35;ExcessHet=3.0103;FS=0.000;MLEAC=2;MLEAF=1.00;MQ=43.75;QD=25.82;SOR=1.002	GT:AD:DP:GQ:PL	1/1:0,35:35:99:932,105,0
2L	1367184	.	TG	T	897.73	.	AC=2;AF=1.00;AN=2;DP=38;ExcessHet=3.0103;FS=0.000;MLEAC=2;MLEAF=1.00;MQ=44.00;QD=24.26;SOR=1.270	GT:AD:DP:GQ:PL	1/1:0,37:37:99:935,111,0
2L	1367232	2L_1367232_SNP	A	G	1627.77	.	AC=2;AF=1.00;AN=2;DB;DP=37;ExcessHet=3.0103;FS=0.000;MLEAC=2;MLEAF=1.00;MQ=44.00;QD=27.93;SOR=1.121	GT:AD:DP:GQ:PL	1/1:0,37:37:99:1656,111,0
2L	1367235	2L_1367235_SNP	A	G	1627.77	.	AC=2;AF=1.00;AN=2;DB;DP=37;ExcessHet=3.0103;FS=0.000;MLEAC=2;MLEAF=1.00;MQ=44.00;QD=29.22;SOR=1.121	GT:AD:DP:GQ:PL	1/1:0,37:37:99:1656,111,0
2L	1367293	2L_1367293_SNP	C	A	1931.77	.	AC=2;AF=1.00;AN=2;DB;DP=43;ExcessHet=3.0103;FS=0.000;MLEAC=2;MLEAF=1.00;MQ=44.00;QD=36.24;SOR=0.941	GT:AD:DP:GQ:PL	1/1:0,43:43:99:1960,132,0
2L	1367294	.	C	A	1931.77	.	AC=2;AF=1.00;AN=2;DP=44;ExcessHet=3.0103;FS=0.000;MLEAC=2;MLEAF=1.00;MQ=44.00;QD=29.75;SOR=0.883	GT:AD:DP:GQ:PL	1/1:0,44:44:99:1960,132,0
2L	1367534	2L_1367534_SNP	C	T	1013.77	.	AC=2;AF=1.00;AN=2;DB;DP=38;ExcessHet=3.0103;FS=0.000;MLEAC=2;MLEAF=1.00;MQ=44.00;QD=26.68;SOR=0.693	GT:AD:DP:GQ:PL	1/1:0,38:38:99:1042,114,0
2L	1367594	2L_1367594_SNP	C	A	1316.77	.	AC=2;AF=1.00;AN=2;DB;DP=49;ExcessHet=3.0103;FS=0.000;MLEAC=2;MLEAF=1.00;MQ=43.92;QD=26.87;SOR=0.733	GT:AD:DP:GQ:PL	1/1:0,49:49:99:1345,147,0
2L	1367623	2L_1367623_SNP	A	T	1976.77	.	AC=2;AF=1.00;AN=2;DB;DP=45;ExcessHet=3.0103;FS=0.000;MLEAC=2;MLEAF=1.00;MQ=43.91;QD=31.47;SOR=0.737	GT:AD:DP:GQ:PL	1/1:0,45:45:99:2005,135,0
2L	1367625	2L_1367625_SNP	G	C	1976.77	.	AC=2;AF=1.00;AN=2;DB;DP=44;ExcessHet=3.0103;FS=0.000;MLEAC=2;MLEAF=1.00;MQ=43.91;QD=29.75;SOR=0.784	GT:AD:DP:GQ:PL	1/1:0,44:44:99:2005,135,0
2L	1367645	2L_1367645_SNP	G	T	2168.77	.	AC=2;AF=1.00;AN=2;DB;DP=49;ExcessHet=3.0103;FS=0.000;MLEAC=2;MLEAF=1.00;MQ=43.82;QD=34.01;SOR=0.733	GT:AD:DP:GQ:PL	1/1:0,49:49:99:2197,147,0
2L	1367646	2L_1367646_SNP	G	A	2168.77	.	AC=2;AF=1.00;AN=2;DB;DP=49;ExcessHet=3.0103;FS=0.000;MLEAC=2;MLEAF=1.00;MQ=43.82;QD=24.07;SOR=0.733	GT:AD:DP:GQ:PL	1/1:0,49:49:99:2197,147,0
2L	1369437	2L_1369437_SNP	G	T	1364.77	.	AC=2;AF=1.00;AN=2;DB;DP=52;ExcessHet=3.0103;FS=0.000;MLEAC=2;MLEAF=1.00;MQ=43.35;QD=26.76;SOR=0.813	GT:AD:DP:GQ:PL	1/1:0,51:51:99:1393,153,0
2L	1369636	.	A	G	1281.77	.	AC=2;AF=1.00;AN=2;DP=50;ExcessHet=3.0103;FS=0.000;MLEAC=2;MLEAF=1.00;MQ=44.00;QD=25.64;SOR=1.157	GT:AD:DP:GQ:PL	1/1:0,50:50:99:1310,148,0
2L	1369696	.	G	A	1394.77	.	AC=2;AF=1.00;AN=2;DP=53;ExcessHet=3.0103;FS=0.000;MLEAC=2;MLEAF=1.00;MQ=43.72;QD=26.32;SOR=1.179	GT:AD:DP:GQ:PL	1/1:0,53:53:99:1423,159,0
2L	1371353	2L_1371353_SNP	T	G	1167.77	.	AC=2;AF=1.00;AN=2;DB;DP=45;ExcessHet=3.0103;FS=0.000;MLEAC=2;MLEAF=1.00;MQ=43.89;QD=25.95;SOR=1.280	GT:AD:DP:GQ:PL	1/1:0,45:45:99:1196,135,0
2L	1371382	2L_1371382_SNP	G	T	1801.77	.	AC=2;AF=1.00;AN=2;DB;DP=41;ExcessHet=3.0103;FS=0.000;MLEAC=2;MLEAF=1.00;MQ=43.95;QD=32.17;SOR=1.075	GT:AD:DP:GQ:PL	1/1:0,41:41:99:1830,123,0
2L	1371386	2L_1371386_SNP	C	A	1825.77	.	AC=2;AF=1.00;AN=2;DB;DP=42;ExcessHet=3.0103;FS=0.000;MLEAC=2;MLEAF=1.00;MQ=43.95;QD=31.45;SOR=1.127	GT:AD:DP:GQ:PL	1/1:0,42:42:99:1854,126,0
2L	1371431	2L_1371431_SNP	G	A	1324.77	.	AC=2;AF=1.00;AN=2;DB;DP=49;ExcessHet=3.0103;FS=0.000;MLEAC=2;MLEAF=1.00;MQ=43.86;QD=27.04;SOR=1.345	GT:AD:DP:GQ:PL	1/1:0,49:49:99:1353,147,0
2L	1371457	.	CATTAT	C	2122.73	.	AC=2;AF=1.00;AN=2;DP=47;ExcessHet=3.0103;FS=0.000;MLEAC=2;MLEAF=1.00;MQ=43.81;QD=31.95;SOR=1.132	GT:AD:DP:GQ:PL	1/1:0,47:47:99:2160,145,0
2L	1371483	.	AT	A	2482.73	.	AC=2;AF=1.00;AN=2;DP=53;ExcessHet=3.0103;FS=0.000;MLEAC=2;MLEAF=1.00;MQ=43.83;QD=27.75;SOR=1.077	GT:AD:DP:GQ:PL	1/1:0,53:53:99:2520,169,0
2L	1371485	.	G	GAA	2482.73	.	AC=2;AF=1.00;AN=2;DP=53;ExcessHet=3.0103;FS=0.000;MLEAC=2;MLEAF=1.00;MQ=43.83;QD=29.35;SOR=1.077	GT:AD:DP:GQ:PL	1/1:0,53:53:99:2520,169,0
2L	1371486	.	T	C	2491.77	.	AC=2;AF=1.00;AN=2;DP=55;ExcessHet=3.0103;FS=0.000;MLEAC=2;MLEAF=1.00;MQ=43.84;QD=27.38;SOR=0.884	GT:AD:DP:GQ:PL	1/1:0,55:55:99:2520,169,0
2L	1371500	2L_1371500_SNP	A	G	2349.77	.	AC=2;AF=1.00;AN=2;DB;DP=54;ExcessHet=3.0103;FS=0.000;MLEAC=2;MLEAF=1.00;MQ=43.84;QD=33.45;SOR=0.693	GT:AD:DP:GQ:PL	1/1:0,54:54:99:2378,163,0
2L	1372030	2L_1372030_SNP	C	T	1330.77	.	AC=2;AF=1.00;AN=2;BaseQRankSum=1.800;ClippingRankSum=0.000;DB;DP=52;ExcessHet=3.0103;FS=0.000;MLEAC=2;MLEAF=1.00;MQ=43.96;MQRankSum=0.000;QD=26.09;ReadPosRankSum=-0.503;SOR=0.293	GT:AD:DP:GQ:PL	1/1:1,50:51:99:1359,143,0
2L	1372594	2L_1372594_SNP	C	T	1293.77	.	AC=2;AF=1.00;AN=2;DB;DP=50;ExcessHet=3.0103;FS=0.000;MLEAC=2;MLEAF=1.00;MQ=43.96;QD=25.88;SOR=0.952	GT:AD:DP:GQ:PL	1/1:0,50:50:99:1322,149,0
2L	1373250	2L_1373250_SNP	T	C	1090.77	.	AC=2;AF=1.00;AN=2;DB;DP=42;ExcessHet=3.0103;FS=0.000;MLEAC=2;MLEAF=1.00;MQ=44.00;QD=26.60;SOR=1.347	GT:AD:DP:GQ:PL	1/1:0,41:41:99:1119,123,0
2L	1373267	.	A	T	1209.77	.	AC=2;AF=1.00;AN=2;DP=47;ExcessHet=3.0103;FS=0.000;MLEAC=2;MLEAF=1.00;MQ=43.92;QD=26.30;SOR=1.203	GT:AD:DP:GQ:PL	1/1:0,46:46:99:1238,137,0
2L	1373445	2L_1373445_SNP	G	A	1413.77	.	AC=2;AF=1.00;AN=2;DB;DP=52;ExcessHet=3.0103;FS=0.000;MLEAC=2;MLEAF=1.00;MQ=43.74;QD=27.19;SOR=1.358	GT:AD:DP:GQ:PL	1/1:0,52:52:99:1442,156,0
2L	1373560	2L_1373560_SNP	T	C	1889.77	.	AC=2;AF=1.00;AN=2;DB;DP=42;ExcessHet=3.0103;FS=0.000;MLEAC=2;MLEAF=1.00;MQ=43.95;QD=30.75;SOR=1.259	GT:AD:DP:GQ:PL	1/1:0,42:42:99:1918,135,0
2L	1373564	2L_1373564_SNP	G	C	1921.77	.	AC=2;AF=1.00;AN=2;DB;DP=44;ExcessHet=3.0103;FS=0.000;MLEAC=2;MLEAF=1.00;MQ=43.91;QD=27.07;SOR=1.105	GT:AD:DP:GQ:PL	1/1:0,44:44:99:1950,138,0
2L	1373619	2L_1373619_SNP	A	G	1300.77	.	AC=2;AF=1.00;AN=2;DB;DP=48;ExcessHet=3.0103;FS=0.000;MLEAC=2;MLEAF=1.00;MQ=43.80;QD=27.10;SOR=0.693	GT:AD:DP:GQ:PL	1/1:0,48:48:99:1329,144,0
2L	1373644	.	G	A	1061.77	.	AC=2;AF=1.00;AN=2;DP=40;ExcessHet=3.0103;FS=0.000;MLEAC=2;MLEAF=1.00;MQ=43.71;QD=26.54;SOR=0.902	GT:AD:DP:GQ:PL	1/1:0,40:40:99:1090,120,0
2L	1373733	2L_1373733_SNP	T	G	1237.77	.	AC=2;AF=1.00;AN=2;DB;DP=47;ExcessHet=3.0103;FS=0.000;MLEAC=2;MLEAF=1.00;MQ=43.83;QD=26.34;SOR=0.919	GT:AD:DP:GQ:PL	1/1:0,47:47:99:1266,140,0
2L	1373775	2L_1373775_SNP	G	C	1109.77	.	AC=2;AF=1.00;AN=2;DB;DP=43;ExcessHet=3.0103;FS=0.000;MLEAC=2;MLEAF=1.00;MQ=43.95;QD=25.81;SOR=0.941	GT:AD:DP:GQ:PL	1/1:0,43:43:99:1138,128,0
2L	1373918	2L_1373918_SNP	C	T	1160.77	.	AC=2;AF=1.00;AN=2;DB;DP=43;ExcessHet=3.0103;FS=0.000;MLEAC=2;MLEAF=1.00;MQ=43.95;QD=26.99;SOR=1.455	GT:AD:DP:GQ:PL	1/1:0,43:43:99:1189,129,0
2L	1374494	2L_1374494_SNP	T	C	2453.77	.	AC=2;AF=1.00;AN=2;DB;DP=57;ExcessHet=3.0103;FS=0.000;MLEAC=2;MLEAF=1.00;MQ=43.97;QD=32.87;SOR=0.804	GT:AD:DP:GQ:PL	1/1:0,55:55:99:2482,169,0
2L	1374495	2L_1374495_SNP	T	A	2453.77	.	AC=2;AF=1.00;AN=2;DB;DP=58;ExcessHet=3.0103;FS=0.000;MLEAC=2;MLEAF=1.00;MQ=43.97;QD=32.21;SOR=0.841	GT:AD:DP:GQ:PL	1/1:0,56:56:99:2482,169,0
2L	1374731	2L_1374731_SNP	A	G	1579.77	.	AC=2;AF=1.00;AN=2;DB;DP=60;ExcessHet=3.0103;FS=0.000;MLEAC=2;MLEAF=1.00;MQ=43.72;QD=26.33;SOR=0.906	GT:AD:DP:GQ:PL	1/1:0,60:60:99:1608,180,0
2L	1375010	.	TC	T	695.73	.	AC=2;AF=1.00;AN=2;DP=38;ExcessHet=3.0103;FS=0.000;MLEAC=2;MLEAF=1.00;MQ=43.87;QD=21.08;SOR=1.112	GT:AD:DP:GQ:PL	1/1:0,33:33:98:733,98,0
2L	1375672	.	C	CCCAGA	2104.73	.	AC=2;AF=1.00;AN=2;DP=56;ExcessHet=3.0103;FS=0.000;MLEAC=2;MLEAF=1.00;MQ=44.68;QD=29.00;SOR=0.776	GT:AD:DP:GQ:PL	1/1:0,48:48:99:2142,144,0
2L	1376058	2L_1376058_SNP	C	G	1278.77	.	AC=2;AF=1.00;AN=2;DB;DP=50;ExcessHet=3.0103;FS=0.000;MLEAC=2;MLEAF=1.00;MQ=44.00;QD=25.58;SOR=0.952	GT:AD:DP:GQ:PL	1/1:0,50:50:99:1307,149,0
2L	1376823	2L_1376823_SNP	G	A	1578.77	.	AC=2;AF=1.00;AN=2;DB;DP=60;ExcessHet=3.0103;FS=0.000;MLEAC=2;MLEAF=1.00;MQ=43.97;QD=26.31;SOR=0.760	GT:AD:DP:GQ:PL	1/1:0,60:60:99:1607,180,0
2L	1376861	2L_1376861_SNP	T	A	2198.77	.	AC=2;AF=1.00;AN=2;DB;DP=52;ExcessHet=3.0103;FS=0.000;MLEAC=2;MLEAF=1.00;MQ=43.96;QD=33.10;SOR=0.770	GT:AD:DP:GQ:PL	1/1:0,52:52:99:2227,156,0
2L	1376873	2L_1376873_SNP	G	T	2286.77	.	AC=2;AF=1.00;AN=2;DB;DP=51;ExcessHet=3.0103;FS=0.000;MLEAC=2;MLEAF=1.00;MQ=43.96;QD=28.60;SOR=0.732	GT:AD:DP:GQ:PL	1/1:0,51:51:99:2315,157,0
2L	1376885	2L_1376885_SNP	T	C	2135.77	.	AC=2;AF=1.00;AN=2;DB;DP=49;ExcessHet=3.0103;FS=0.000;MLEAC=2;MLEAF=1.00;MQ=43.96;QD=32.06;SOR=0.733	GT:AD:DP:GQ:PL	1/1:0,49:49:99:2164,147,0
2L	1376957	.	T	A	1400.77	.	AC=2;AF=1.00;AN=2;DP=52;ExcessHet=3.0103;FS=0.000;MLEAC=2;MLEAF=1.00;MQ=43.96;QD=26.94;SOR=0.770	GT:AD:DP:GQ:PL	1/1:0,52:52:99:1429,156,0
2L	1377512	.	CA	C	2145.73	.	AC=2;AF=1.00;AN=2;DP=49;ExcessHet=3.0103;FS=0.000;MLEAC=2;MLEAF=1.00;MQ=43.69;QD=27.64;SOR=1.112	GT:AD:DP:GQ:PL	1/1:0,49:49:99:2183,150,0
2L	1377535	2L_1377535_SNP	T	C	2444.77	.	AC=2;AF=1.00;AN=2;DB;DP=54;ExcessHet=3.0103;FS=0.000;MLEAC=2;MLEAF=1.00;MQ=43.72;QD=31.46;SOR=0.931	GT:AD:DP:GQ:PL	1/1:0,54:54:99:2473,169,0
2L	1377541	2L_1377541_SNP	T	A	2488.77	.	AC=2;AF=1.00;AN=2;DB;DP=55;ExcessHet=3.0103;FS=0.000;MLEAC=2;MLEAF=1.00;MQ=43.59;QD=30.21;SOR=0.970	GT:AD:DP:GQ:PL	1/1:0,55:55:99:2517,169,0
2L	1377562	2L_1377562_SNP	A	C	2462.77	.	AC=2;AF=1.00;AN=2;DB;DP=52;ExcessHet=3.0103;FS=0.000;MLEAC=2;MLEAF=1.00;MQ=43.57;QD=31.90;SOR=0.770	GT:AD:DP:GQ:PL	1/1:0,52:52:99:2491,169,0
2L	1377565	2L_1377565_SNP	A	G	2282.77	.	AC=2;AF=1.00;AN=2;DB;DP=52;ExcessHet=3.0103;FS=0.000;MLEAC=2;MLEAF=1.00;MQ=43.57;QD=29.07;SOR=0.693	GT:AD:DP:GQ:PL	1/1:0,52:52:99:2311,157,0
2L	1377602	.	A	AG	1124.73	.	AC=2;AF=1.00;AN=2;BaseQRankSum=2.090;ClippingRankSum=0.000;DP=51;ExcessHet=3.0103;FS=0.000;MLEAC=2;MLEAF=1.00;MQ=43.56;MQRankSum=4.139;QD=23.93;ReadPosRankSum=-0.527;SOR=1.038	GT:AD:DP:GQ:PL	1/1:2,45:47:99:1162,108,0
2L	1377609	.	A	G	2036.77	.	AC=2;AF=1.00;AN=2;DP=47;ExcessHet=3.0103;FS=0.000;MLEAC=2;MLEAF=1.00;MQ=43.52;QD=29.19;SOR=0.823	GT:AD:DP:GQ:PL	1/1:0,47:47:99:2065,147,0
2L	1377745	2L_1377745_SNP	T	G	2195.77	.	AC=2;AF=1.00;AN=2;DB;DP=51;ExcessHet=3.0103;FS=0.000;MLEAC=2;MLEAF=1.00;MQ=43.88;QD=29.77;SOR=0.732	GT:AD:DP:GQ:PL	1/1:0,51:51:99:2224,153,0
2L	1377765	2L_1377765_SNP	T	G	2401.77	.	AC=2;AF=1.00;AN=2;DB;DP=53;ExcessHet=3.0103;FS=0.000;MLEAC=2;MLEAF=1.00;MQ=43.89;QD=29.91;SOR=0.808	GT:AD:DP:GQ:PL	1/1:0,53:53:99:2430,163,0
2L	1377790	2L_1377790_SNP	C	G	2536.77	.	AC=2;AF=1.00;AN=2;DB;DP=54;ExcessHet=3.0103;FS=0.000;MLEAC=2;MLEAF=1.00;MQ=43.27;QD=30.42;SOR=1.022	GT:AD:DP:GQ:PL	1/1:0,54:54:99:2565,172,0
2L	1377803	2L_1377803_SNP	T	G	2581.77	.	AC=2;AF=1.00;AN=2;DB;DP=56;ExcessHet=3.0103;FS=0.000;MLEAC=2;MLEAF=1.00;MQ=43.30;QD=36.42;SOR=1.009	GT:AD:DP:GQ:PL	1/1:0,56:56:99:2610,175,0
2L	1377810	2L_1377810_SNP	A	T	2626.77	.	AC=2;AF=1.00;AN=2;DB;DP=58;ExcessHet=3.0103;FS=0.000;MLEAC=2;MLEAF=1.00;MQ=43.29;QD=29.22;SOR=0.914	GT:AD:DP:GQ:PL	1/1:0,58:58:99:2655,178,0
2L	1377811	2L_1377811_SNP	G	T	2581.77	.	AC=2;AF=1.00;AN=2;DB;DP=58;ExcessHet=3.0103;FS=0.000;MLEAC=2;MLEAF=1.00;MQ=43.29;QD=25.83;SOR=0.914	GT:AD:DP:GQ:PL	1/1:0,58:58:99:2610,175,0
2L	1377852	2L_1377852_SNP	T	A	1258.77	.	AC=2;AF=1.00;AN=2;DB;DP=47;ExcessHet=3.0103;FS=0.000;MLEAC=2;MLEAF=1.00;MQ=43.56;QD=26.78;SOR=1.132	GT:AD:DP:GQ:PL	1/1:0,47:47:99:1287,141,0
2L	1378258	2L_1378258_SNP	T	C	1302.77	.	AC=2;AF=1.00;AN=2;DB;DP=52;ExcessHet=3.0103;FS=0.000;MLEAC=2;MLEAF=1.00;MQ=43.89;QD=25.54;SOR=1.094	GT:AD:DP:GQ:PL	1/1:0,51:51:99:1331,151,0
2L	1378297	.	T	TG	3038.73	.	AC=2;AF=1.00;AN=2;DP=69;ExcessHet=3.0103;FS=0.000;MLEAC=2;MLEAF=1.00;MQ=43.73;QD=29.74;SOR=0.910	GT:AD:DP:GQ:PL	1/1:0,69:69:99:3076,208,0
2L	1378299	.	T	TC	3038.73	.	AC=2;AF=1.00;AN=2;DP=69;ExcessHet=3.0103;FS=0.000;MLEAC=2;MLEAF=1.00;MQ=43.73;QD=26.38;SOR=0.910	GT:AD:DP:GQ:PL	1/1:0,69:69:99:3076,208,0
2L	1378546	2L_1378546_SNP	C	T	1246.77	.	AC=2;AF=1.00;AN=2;DB;DP=48;ExcessHet=3.0103;FS=0.000;MLEAC=2;MLEAF=1.00;MQ=44.00;QD=25.97;SOR=1.179	GT:AD:DP:GQ:PL	1/1:0,48:48:99:1275,143,0
2L	1379037	2L_1379037_SNP	T	C	1218.77	.	AC=2;AF=1.00;AN=2;DB;DP=45;ExcessHet=3.0103;FS=0.000;MLEAC=2;MLEAF=1.00;MQ=43.31;QD=27.08;SOR=1.038	GT:AD:DP:GQ:PL	1/1:0,45:45:99:1247,135,0
2L	1379095	2L_1379095_SNP	T	C	1244.77	.	AC=2;AF=1.00;AN=2;DB;DP=48;ExcessHet=3.0103;FS=0.000;MLEAC=2;MLEAF=1.00;MQ=43.96;QD=26.48;SOR=1.022	GT:AD:DP:GQ:PL	1/1:0,47:47:99:1273,140,0
2L	1379342	2L_1379342_SNP	T	C	1277.77	.	AC=2;AF=1.00;AN=2;BaseQRankSum=0.076;ClippingRankSum=0.000;DB;DP=49;ExcessHet=3.0103;FS=0.000;MLEAC=2;MLEAF=1.00;MQ=43.96;MQRankSum=0.000;QD=26.08;ReadPosRankSum=1.624;SOR=0.446	GT:AD:DP:GQ:PL	1/1:1,48:49:99:1306,119,0
2L	1379377	2L_1379377_SNP	T	C	2151.77	.	AC=2;AF=1.00;AN=2;DB;DP=49;ExcessHet=3.0103;FS=0.000;MLEAC=2;MLEAF=1.00;MQ=43.84;QD=29.56;SOR=1.473	GT:AD:DP:GQ:PL	1/1:0,49:49:99:2180,150,0
2L	1379384	2L_1379384_SNP	T	A	2184.77	.	AC=2;AF=1.00;AN=2;DB;DP=49;ExcessHet=3.0103;FS=0.000;MLEAC=2;MLEAF=1.00;MQ=43.84;QD=25.14;SOR=1.345	GT:AD:DP:GQ:PL	1/1:0,49:49:99:2213,153,0
2L	1379440	2L_1379440_SNP	T	G	1338.77	.	AC=2;AF=1.00;AN=2;DB;DP=52;ExcessHet=3.0103;FS=0.000;MLEAC=2;MLEAF=1.00;MQ=43.89;QD=25.75;SOR=0.941	GT:AD:DP:GQ:PL	1/1:0,52:52:99:1367,155,0
2L	1379451	2L_1379451_SNP	T	A	1179.77	.	AC=2;AF=1.00;AN=2;DB;DP=48;ExcessHet=3.0103;FS=0.000;MLEAC=2;MLEAF=1.00;MQ=43.88;QD=24.58;SOR=0.776	GT:AD:DP:GQ:PL	1/1:0,48:48:99:1208,142,0
2L	1379586	2L_1379586_SNP	G	A	949.77	.	AC=2;AF=1.00;AN=2;DB;DP=35;ExcessHet=3.0103;FS=0.000;MLEAC=2;MLEAF=1.00;MQ=44.00;QD=27.14;SOR=1.002	GT:AD:DP:GQ:PL	1/1:0,35:35:99:978,105,0
2L	1381181	.	A	ACGCAGCTGCG	3054.73	.	AC=2;AF=1.00;AN=2;DP=68;ExcessHet=3.0103;FS=0.000;MLEAC=2;MLEAF=1.00;MQ=42.22;QD=26.96;SOR=0.787	GT:AD:DP:GQ:PL	1/1:0,65:65:99:3092,210,0
2L	1381199	2L_1381199_SNP	A	C	1759.77	.	AC=2;AF=1.00;AN=2;DB;DP=68;ExcessHet=3.0103;FS=0.000;MLEAC=2;MLEAF=1.00;MQ=41.61;QD=26.27;SOR=0.990	GT:AD:DP:GQ:PL	1/1:0,67:67:99:1788,200,0
2L	1381210	2L_1381210_SNP	C	T	1667.77	.	AC=2;AF=1.00;AN=2;DB;DP=64;ExcessHet=3.0103;FS=0.000;MLEAC=2;MLEAF=1.00;MQ=41.54;QD=26.06;SOR=1.044	GT:AD:DP:GQ:PL	1/1:0,64:64:99:1696,192,0
2L	1381224	2L_1381224_SNP	G	A	1687.77	.	AC=2;AF=1.00;AN=2;DB;DP=63;ExcessHet=3.0103;FS=0.000;MLEAC=2;MLEAF=1.00;MQ=41.38;QD=26.79;SOR=1.092	GT:AD:DP:GQ:PL	1/1:0,63:63:99:1716,189,0
2L	1381238	2L_1381238_SNP	T	C	1610.77	.	AC=2;AF=1.00;AN=2;DB;DP=61;ExcessHet=3.0103;FS=0.000;MLEAC=2;MLEAF=1.00;MQ=41.30;QD=26.41;SOR=1.022	GT:AD:DP:GQ:PL	1/1:0,61:61:99:1639,183,0
2L	1381246	.	TA	T	2720.73	.	AC=2;AF=1.00;AN=2;DP=62;ExcessHet=3.0103;FS=0.000;MLEAC=2;MLEAF=1.00;MQ=41.26;QD=27.23;SOR=1.143	GT:AD:DP:GQ:PL	1/1:0,62:62:99:2758,187,0
2L	1381254	.	ATGGTTGATT	A	2890.73	.	AC=2;AF=1.00;AN=2;DP=66;ExcessHet=3.0103;FS=0.000;MLEAC=2;MLEAF=1.00;MQ=41.32;QD=26.98;SOR=1.112	GT:AD:DP:GQ:PL	1/1:0,66:66:99:2928,199,0
2L	1381281	2L_1381281_SNP	T	C	1575.77	.	AC=2;AF=1.00;AN=2;DB;DP=63;ExcessHet=3.0103;FS=0.000;MLEAC=2;MLEAF=1.00;MQ=41.21;QD=25.42;SOR=1.234	GT:AD:DP:GQ:PL	1/1:0,62:62:99:1604,184,0
2L	1381304	2L_1381304_SNP	A	T	1404.77	.	AC=2;AF=1.00;AN=2;DB;DP=57;ExcessHet=3.0103;FS=0.000;MLEAC=2;MLEAF=1.00;MQ=41.33;QD=25.54;SOR=1.739	GT:AD:DP:GQ:PL	1/1:0,55:55:99:1433,164,0
2L	1381370	2L_1381370_SNP	T	A	1251.77	.	AC=2;AF=1.00;AN=2;DB;DP=48;ExcessHet=3.0103;FS=0.000;MLEAC=2;MLEAF=1.00;MQ=42.50;QD=26.08;SOR=1.426	GT:AD:DP:GQ:PL	1/1:0,48:48:99:1280,144,0
2L	1381396	2L_1381396_SNP	A	C	1978.77	.	AC=2;AF=1.00;AN=2;DB;DP=47;ExcessHet=3.0103;FS=0.000;MLEAC=2;MLEAF=1.00;MQ=42.74;QD=28.18;SOR=1.329	GT:AD:DP:GQ:PL	1/1:0,46:46:99:2007,141,0
2L	1381403	2L_1381403_SNP	G	T	1961.77	.	AC=2;AF=1.00;AN=2;DB;DP=46;ExcessHet=3.0103;FS=0.000;MLEAC=2;MLEAF=1.00;MQ=42.91;QD=30.66;SOR=1.280	GT:AD:DP:GQ:PL	1/1:0,45:45:99:1990,138,0
2L	1381522	2L_1381522_SNP	T	C	1082.77	.	AC=2;AF=1.00;AN=2;DB;DP=41;ExcessHet=3.0103;FS=0.000;MLEAC=2;MLEAF=1.00;MQ=43.55;QD=26.41;SOR=1.501	GT:AD:DP:GQ:PL	1/1:0,41:41:99:1111,123,0
2L	1381549	.	GGACTGCGACTGC	G	1582.73	.	AC=2;AF=1.00;AN=2;DP=38;ExcessHet=3.0103;FS=0.000;MLEAC=2;MLEAF=1.00;MQ=43.56;QD=27.50;SOR=1.949	GT:AD:DP:GQ:PL	1/1:0,36:36:99:1620,109,0
2L	1381587	2L_1381587_SNP	C	G	1803.77	.	AC=2;AF=1.00;AN=2;DB;DP=41;ExcessHet=3.0103;FS=0.000;MLEAC=2;MLEAF=1.00;MQ=43.71;QD=35.15;SOR=2.038	GT:AD:DP:GQ:PL	1/1:0,41:41:99:1832,129,0
2L	1381590	2L_1381590_SNP	A	T	1803.77	.	AC=2;AF=1.00;AN=2;DB;DP=43;ExcessHet=3.0103;FS=0.000;MLEAC=2;MLEAF=1.00;MQ=43.73;QD=31.14;SOR=1.775	GT:AD:DP:GQ:PL	1/1:0,43:43:99:1832,129,0
2L	1381621	2L_1381621_SNP	G	A	1175.77	.	AC=2;AF=1.00;AN=2;DB;DP=44;ExcessHet=3.0103;FS=0.000;MLEAC=2;MLEAF=1.00;MQ=43.82;QD=26.72;SOR=1.508	GT:AD:DP:GQ:PL	1/1:0,44:44:99:1204,132,0
2L	1381807	2L_1381807_SNP	G	A	2077.77	.	AC=2;AF=1.00;AN=2;DB;DP=47;ExcessHet=3.0103;FS=0.000;MLEAC=2;MLEAF=1.00;MQ=43.75;QD=31.16;SOR=0.823	GT:AD:DP:GQ:PL	1/1:0,47:47:99:2106,141,0
2L	1381810	2L_1381810_SNP	C	T	2077.77	.	AC=2;AF=1.00;AN=2;DB;DP=46;ExcessHet=3.0103;FS=0.000;MLEAC=2;MLEAF=1.00;MQ=43.75;QD=29.16;SOR=0.874	GT:AD:DP:GQ:PL	1/1:0,46:46:99:2106,141,0
2L	1381816	2L_1381816_SNP	A	T	2219.77	.	AC=2;AF=1.00;AN=2;DB;DP=49;ExcessHet=3.0103;FS=0.000;MLEAC=2;MLEAF=1.00;MQ=43.68;QD=29.03;SOR=0.909	GT:AD:DP:GQ:PL	1/1:0,49:49:99:2248,151,0
2L	1381837	2L_1381837_SNP	T	C	2040.77	.	AC=2;AF=1.00;AN=2;DB;DP=47;ExcessHet=3.0103;FS=0.000;MLEAC=2;MLEAF=1.00;MQ=43.71;QD=30.48;SOR=0.919	GT:AD:DP:GQ:PL	1/1:0,47:47:99:2069,144,0
2L	1382376	2L_1382376_SNP	T	G	808.77	.	AC=2;AF=1.00;AN=2;DB;DP=32;ExcessHet=3.0103;FS=0.000;MLEAC=2;MLEAF=1.00;MQ=42.86;QD=25.27;SOR=0.693	GT:AD:DP:GQ:PL	1/1:0,32:32:95:837,95,0
2L	1382419	2L_1382419_SNP	T	C	1366.77	.	AC=2;AF=1.00;AN=2;DB;DP=31;ExcessHet=3.0103;FS=0.000;MLEAC=2;MLEAF=1.00;MQ=42.55;QD=27.38;SOR=1.609	GT:AD:DP:GQ:PL	1/1:0,31:31:93:1395,93,0
2L	1382422	2L_1382422_SNP	G	A	1411.77	.	AC=2;AF=1.00;AN=2;DB;DP=32;ExcessHet=3.0103;FS=0.000;MLEAC=2;MLEAF=1.00;MQ=42.44;QD=32.08;SOR=1.681	GT:AD:DP:GQ:PL	1/1:0,32:32:96:1440,96,0
2L	1382428	2L_1382428_SNP	T	G	1411.77	.	AC=2;AF=1.00;AN=2;DB;DP=31;ExcessHet=3.0103;FS=0.000;MLEAC=2;MLEAF=1.00;MQ=42.39;QD=24.27;SOR=1.839	GT:AD:DP:GQ:PL	1/1:0,31:31:96:1440,96,0
2L	1382440	2L_1382440_SNP	C	G	1289.77	.	AC=2;AF=1.00;AN=2;DB;DP=30;ExcessHet=3.0103;FS=0.000;MLEAC=2;MLEAF=1.00;MQ=42.50;QD=31.11;SOR=1.765	GT:AD:DP:GQ:PL	1/1:0,30:30:90:1318,90,0
2L	1382551	2L_1382551_SNP	C	G	1370.77	.	AC=2;AF=1.00;AN=2;DB;DP=32;ExcessHet=3.0103;FS=0.000;MLEAC=2;MLEAF=1.00;MQ=43.43;QD=33.96;SOR=0.693	GT:AD:DP:GQ:PL	1/1:0,32:32:96:1399,96,0
2L	1382554	2L_1382554_SNP	A	C	1370.77	.	AC=2;AF=1.00;AN=2;DB;DP=32;ExcessHet=3.0103;FS=0.000;MLEAC=2;MLEAF=1.00;MQ=43.43;QD=31.30;SOR=0.693	GT:AD:DP:GQ:PL	1/1:0,32:32:96:1399,96,0
2L	1382596	2L_1382596_SNP	A	G	809.77	.	AC=2;AF=1.00;AN=2;DB;DP=31;ExcessHet=3.0103;FS=0.000;MLEAC=2;MLEAF=1.00;MQ=43.63;QD=26.12;SOR=1.214	GT:AD:DP:GQ:PL	1/1:0,31:31:93:838,93,0
2L	1382751	2L_1382751_SNP	T	G	2108.77	.	AC=2;AF=1.00;AN=2;DB;DP=49;ExcessHet=3.0103;FS=0.000;MLEAC=2;MLEAF=1.00;MQ=44.00;QD=28.97;SOR=1.007	GT:AD:DP:GQ:PL	1/1:0,49:49:99:2137,147,0
2L	1382760	2L_1382760_SNP	T	C	2077.77	.	AC=2;AF=1.00;AN=2;DB;DP=48;ExcessHet=3.0103;FS=0.000;MLEAC=2;MLEAF=1.00;MQ=44.00;QD=33.07;SOR=0.963	GT:AD:DP:GQ:PL	1/1:0,48:48:99:2106,144,0
2L	1382790	2L_1382790_SNP	G	A	1305.77	.	AC=2;AF=1.00;AN=2;DB;DP=49;ExcessHet=3.0103;FS=0.000;MLEAC=2;MLEAF=1.00;MQ=44.00;QD=26.65;SOR=0.733	GT:AD:DP:GQ:PL	1/1:0,49:49:99:1334,147,0
2L	1382829	2L_1382829_SNP	C	T	1101.77	.	AC=2;AF=1.00;AN=2;DB;DP=41;ExcessHet=3.0103;FS=0.000;MLEAC=2;MLEAF=1.00;MQ=44.00;QD=26.87;SOR=0.741	GT:AD:DP:GQ:PL	1/1:0,41:41:99:1130,123,0
2L	1383218	2L_1383218_SNP	C	T	1382.77	.	AC=2;AF=1.00;AN=2;DB;DP=52;ExcessHet=3.0103;FS=0.000;MLEAC=2;MLEAF=1.00;MQ=44.00;QD=26.59;SOR=1.036	GT:AD:DP:GQ:PL	1/1:0,52:52:99:1411,156,0
2L	1383375	2L_1383375_SNP	T	A	1305.77	.	AC=2;AF=1.00;AN=2;DB;DP=50;ExcessHet=3.0103;FS=0.000;MLEAC=2;MLEAF=1.00;MQ=44.00;QD=26.12;SOR=0.952	GT:AD:DP:GQ:PL	1/1:0,50:50:99:1334,149,0
2L	1383571	2L_1383571_SNP	C	T	1490.77	.	AC=2;AF=1.00;AN=2;DB;DP=57;ExcessHet=3.0103;FS=0.000;MLEAC=2;MLEAF=1.00;MQ=43.97;QD=27.10;SOR=0.804	GT:AD:DP:GQ:PL	1/1:0,55:55:99:1519,165,0
2L	1383917	2L_1383917_SNP	G	A	1630.77	.	AC=2;AF=1.00;AN=2;DB;DP=63;ExcessHet=3.0103;FS=0.000;MLEAC=2;MLEAF=1.00;MQ=43.97;QD=26.30;SOR=0.826	GT:AD:DP:GQ:PL	1/1:0,62:62:99:1659,186,0
2L	1384131	2L_1384131_SNP	T	A	927.77	.	AC=2;AF=1.00;AN=2;DB;DP=34;ExcessHet=3.0103;FS=0.000;MLEAC=2;MLEAF=1.00;MQ=43.94;QD=27.29;SOR=0.693	GT:AD:DP:GQ:PL	1/1:0,34:34:99:956,102,0
2L	1384645	2L_1384645_SNP	A	G	1213.77	.	AC=2;AF=1.00;AN=2;DB;DP=47;ExcessHet=3.0103;FS=0.000;MLEAC=2;MLEAF=1.00;MQ=43.71;QD=25.82;SOR=0.735	GT:AD:DP:GQ:PL	1/1:0,47:47:99:1242,140,0
2L	1384679	2L_1384679_SNP	T	A	2034.77	.	AC=2;AF=1.00;AN=2;DB;DP=48;ExcessHet=3.0103;FS=0.000;MLEAC=2;MLEAF=1.00;MQ=43.51;QD=32.58;SOR=0.963	GT:AD:DP:GQ:PL	1/1:0,48:48:99:2063,144,0
2L	1384695	2L_1384695_SNP	G	T	2143.77	.	AC=2;AF=1.00;AN=2;DB;DP=48;ExcessHet=3.0103;FS=0.000;MLEAC=2;MLEAF=1.00;MQ=43.43;QD=29.46;SOR=1.179	GT:AD:DP:GQ:PL	1/1:0,48:48:99:2172,147,0
2L	1384705	2L_1384705_SNP	T	G	2221.77	.	AC=2;AF=1.00;AN=2;DB;DP=45;ExcessHet=3.0103;FS=0.000;MLEAC=2;MLEAF=1.00;MQ=43.30;QD=31.26;SOR=1.154	GT:AD:DP:GQ:PL	1/1:0,45:45:99:2250,151,0
2L	1384707	2L_1384707_SNP	T	C	2131.77	.	AC=2;AF=1.00;AN=2;DB;DP=47;ExcessHet=3.0103;FS=0.000;MLEAC=2;MLEAF=1.00;MQ=43.33;QD=27.53;SOR=1.132	GT:AD:DP:GQ:PL	1/1:0,47:47:99:2160,144,0
2L	1384708	2L_1384708_SNP	G	C	2131.77	.	AC=2;AF=1.00;AN=2;DB;DP=48;ExcessHet=3.0103;FS=0.000;MLEAC=2;MLEAF=1.00;MQ=43.34;QD=32.91;SOR=1.067	GT:AD:DP:GQ:PL	1/1:0,48:48:99:2160,144,0
2L	1384711	2L_1384711_SNP	T	G	2131.77	.	AC=2;AF=1.00;AN=2;DB;DP=48;ExcessHet=3.0103;FS=0.000;MLEAC=2;MLEAF=1.00;MQ=43.34;QD=31.11;SOR=1.067	GT:AD:DP:GQ:PL	1/1:0,48:48:99:2160,144,0
2L	1384755	2L_1384755_SNP	A	T	2282.77	.	AC=2;AF=1.00;AN=2;DB;DP=52;ExcessHet=3.0103;FS=0.000;MLEAC=2;MLEAF=1.00;MQ=43.28;QD=25.14;SOR=1.136	GT:AD:DP:GQ:PL	1/1:0,52:52:99:2311,157,0
2L	1384760	2L_1384760_SNP	T	A	2266.77	.	AC=2;AF=1.00;AN=2;DB;DP=51;ExcessHet=3.0103;FS=0.000;MLEAC=2;MLEAF=1.00;MQ=43.49;QD=28.53;SOR=1.094	GT:AD:DP:GQ:PL	1/1:0,51:51:99:2295,154,0
2L	1384764	2L_1384764_SNP	A	G	2356.77	.	AC=2;AF=1.00;AN=2;DB;DP=52;ExcessHet=3.0103;FS=0.000;MLEAC=2;MLEAF=1.00;MQ=43.39;QD=30.81;SOR=1.136	GT:AD:DP:GQ:PL	1/1:0,52:52:99:2385,160,0
2L	1384766	2L_1384766_SNP	A	G	2356.77	.	AC=2;AF=1.00;AN=2;DB;DP=53;ExcessHet=3.0103;FS=0.000;MLEAC=2;MLEAF=1.00;MQ=43.57;QD=25.69;SOR=1.179	GT:AD:DP:GQ:PL	1/1:0,53:53:99:2385,160,0
2L	1384775	.	A	T	2169.77	.	AC=2;AF=1.00;AN=2;DP=49;ExcessHet=3.0103;FS=0.000;MLEAC=2;MLEAF=1.00;MQ=43.61;QD=26.28;SOR=1.225	GT:AD:DP:GQ:PL	1/1:0,49:49:99:2198,147,0
2L	1384820	2L_1384820_SNP	T	A	1291.77	.	AC=2;AF=1.00;AN=2;DB;DP=49;ExcessHet=3.0103;FS=0.000;MLEAC=2;MLEAF=1.00;MQ=43.34;QD=26.36;SOR=0.909	GT:AD:DP:GQ:PL	1/1:0,49:49:99:1320,147,0
2L	1384857	2L_1384857_SNP	T	G	1235.77	.	AC=2;AF=1.00;AN=2;DB;DP=47;ExcessHet=3.0103;FS=0.000;MLEAC=2;MLEAF=1.00;MQ=43.55;QD=26.29;SOR=1.022	GT:AD:DP:GQ:PL	1/1:0,47:47:99:1264,141,0
2L	1384881	2L_1384881_SNP	G	C	1114.77	.	AC=2;AF=1.00;AN=2;DB;DP=43;ExcessHet=3.0103;FS=0.000;MLEAC=2;MLEAF=1.00;MQ=43.55;QD=25.92;SOR=1.179	GT:AD:DP:GQ:PL	1/1:0,43:43:99:1143,128,0
2L	1384905	2L_1384905_INS	G	GC	1665.73	.	AC=2;AF=1.00;AN=2;DB;DP=38;ExcessHet=3.0103;FS=0.000;MLEAC=2;MLEAF=1.00;MQ=43.64;QD=31.28;SOR=1.609	GT:AD:DP:GQ:PL	1/1:0,37:37:99:1703,117,0
2L	1384912	2L_1384912_SNP	C	G	1703.77	.	AC=2;AF=1.00;AN=2;DB;DP=40;ExcessHet=3.0103;FS=0.000;MLEAC=2;MLEAF=1.00;MQ=43.80;QD=28.21;SOR=1.552	GT:AD:DP:GQ:PL	1/1:0,39:39:99:1732,120,0
2L	1384944	2L_1384944_SNP	G	A	826.77	.	AC=2;AF=1.00;AN=2;DB;DP=33;ExcessHet=3.0103;FS=0.000;MLEAC=2;MLEAF=1.00;MQ=43.67;QD=26.67;SOR=2.376	GT:AD:DP:GQ:PL	1/1:0,31:31:93:855,93,0
2L	1385224	.	A	T	1005.77	.	AC=2;AF=1.00;AN=2;DP=38;ExcessHet=3.0103;FS=0.000;MLEAC=2;MLEAF=1.00;MQ=44.00;QD=26.47;SOR=0.798	GT:AD:DP:GQ:PL	1/1:0,38:38:99:1034,114,0
2L	1385634	2L_1385634_INS	C	CT	1702.73	.	AC=2;AF=1.00;AN=2;DB;DP=49;ExcessHet=3.0103;FS=0.000;MLEAC=2;MLEAF=1.00;MQ=44.00;QD=30.31;SOR=1.179	GT:AD:DP:GQ:PL	1/1:0,48:48:99:1740,144,0
2L	1385943	2L_1385943_SNP	T	A	1502.77	.	AC=2;AF=1.00;AN=2;DB;DP=55;ExcessHet=3.0103;FS=0.000;MLEAC=2;MLEAF=1.00;MQ=44.00;QD=27.32;SOR=1.487	GT:AD:DP:GQ:PL	1/1:0,55:55:99:1531,165,0
2L	1385961	2L_1385961_SNP	A	C	1571.77	.	AC=2;AF=1.00;AN=2;DB;DP=58;ExcessHet=3.0103;FS=0.000;MLEAC=2;MLEAF=1.00;MQ=44.00;QD=27.10;SOR=1.085	GT:AD:DP:GQ:PL	1/1:0,58:58:99:1600,174,0
2L	1386525	.	A	ATG	1696.73	.	AC=2;AF=1.00;AN=2;BaseQRankSum=0.000;ClippingRankSum=0.000;DP=57;ExcessHet=3.0103;FS=0.000;MLEAC=2;MLEAF=1.00;MQ=43.97;MQRankSum=0.000;QD=32.63;ReadPosRankSum=-1.600;SOR=0.284	GT:AD:DP:GQ:PL	1/1:1,51:52:99:1734,129,0
2L	1386657	2L_1386657_SNP	T	C	1446.77	.	AC=2;AF=1.00;AN=2;DB;DP=55;ExcessHet=3.0103;FS=0.000;MLEAC=2;MLEAF=1.00;MQ=44.00;QD=26.30;SOR=0.729	GT:AD:DP:GQ:PL	1/1:0,55:55:99:1475,164,0
2L	1386691	2L_1386691_SNP	T	C	2356.77	.	AC=2;AF=1.00;AN=2;DB;DP=53;ExcessHet=3.0103;FS=0.000;MLEAC=2;MLEAF=1.00;MQ=43.96;QD=30.74;SOR=0.730	GT:AD:DP:GQ:PL	1/1:0,53:53:99:2385,160,0
2L	1386698	2L_1386698_SNP	T	A	2416.77	.	AC=2;AF=1.00;AN=2;DB;DP=55;ExcessHet=3.0103;FS=0.000;MLEAC=2;MLEAF=1.00;MQ=43.96;QD=30.05;SOR=0.804	GT:AD:DP:GQ:PL	1/1:0,55:55:99:2445,166,0
2L	1386744	2L_1386744_SNP	A	G	1574.77	.	AC=2;AF=1.00;AN=2;DB;DP=59;ExcessHet=3.0103;FS=0.000;MLEAC=2;MLEAF=1.00;MQ=43.93;QD=26.69;SOR=0.871	GT:AD:DP:GQ:PL	1/1:0,59:59:99:1603,177,0
2L	1386781	2L_1386781_SNP	T	C	1361.77	.	AC=2;AF=1.00;AN=2;DB;DP=51;ExcessHet=3.0103;FS=0.000;MLEAC=2;MLEAF=1.00;MQ=43.96;QD=26.70;SOR=0.732	GT:AD:DP:GQ:PL	1/1:0,51:51:99:1390,152,0
2L	1386820	.	GC	G	2370.73	.	AC=2;AF=1.00;AN=2;DP=54;ExcessHet=3.0103;FS=0.000;MLEAC=2;MLEAF=1.00;MQ=44.00;QD=28.49;SOR=0.767	GT:AD:DP:GQ:PL	1/1:0,54:54:99:2408,163,0
2L	1386823	.	G	GT	2370.73	.	AC=2;AF=1.00;AN=2;DP=54;ExcessHet=3.0103;FS=0.000;MLEAC=2;MLEAF=1.00;MQ=44.00;QD=34.65;SOR=0.767	GT:AD:DP:GQ:PL	1/1:0,54:54:99:2408,163,0
2L	1386826	.	GTT	G	1602.73	.	AC=2;AF=1.00;AN=2;DP=53;ExcessHet=3.0103;FS=0.000;MLEAC=2;MLEAF=1.00;MQ=44.00;QD=30.82;SOR=0.770	GT:AD:DP:GQ:PL	1/1:0,52:52:99:1640,156,0
2L	1386930	2L_1386930_SNP	A	C	2004.77	.	AC=2;AF=1.00;AN=2;DB;DP=47;ExcessHet=3.0103;FS=0.000;MLEAC=2;MLEAF=1.00;MQ=44.00;QD=32.65;SOR=1.132	GT:AD:DP:GQ:PL	1/1:0,47:47:99:2033,141,0
2L	1386945	2L_1386945_SNP	G	A	2044.77	.	AC=2;AF=1.00;AN=2;DB;DP=49;ExcessHet=3.0103;FS=0.000;MLEAC=2;MLEAF=1.00;MQ=44.00;QD=26.44;SOR=1.007	GT:AD:DP:GQ:PL	1/1:0,49:49:99:2073,147,0
2L	1388197	.	C	G	1136.77	.	AC=2;AF=1.00;AN=2;DP=47;ExcessHet=3.0103;FS=0.000;MLEAC=2;MLEAF=1.00;MQ=44.00;QD=24.71;SOR=1.329	GT:AD:DP:GQ:PL	1/1:0,46:46:99:1165,136,0
2L	1388242	.	A	G	2075.77	.	AC=2;AF=1.00;AN=2;DP=47;ExcessHet=3.0103;FS=0.000;MLEAC=2;MLEAF=1.00;MQ=44.00;QD=31.47;SOR=1.981	GT:AD:DP:GQ:PL	1/1:0,47:47:99:2104,141,0
2L	1388248	.	C	T	2167.77	.	AC=2;AF=1.00;AN=2;DP=50;ExcessHet=3.0103;FS=0.000;MLEAC=2;MLEAF=1.00;MQ=44.00;QD=32.48;SOR=2.124	GT:AD:DP:GQ:PL	1/1:0,50:50:99:2196,150,0
2L	1388323	.	A	T	1240.77	.	AC=2;AF=1.00;AN=2;DP=50;ExcessHet=3.0103;FS=0.000;MLEAC=2;MLEAF=1.00;MQ=44.00;QD=24.82;SOR=1.802	GT:AD:DP:GQ:PL	1/1:0,50:50:99:1269,148,0
2L	1389232	2L_1389232_DEL	TAGCAATAA	T	2606.73	.	AC=2;AF=1.00;AN=2;DB;DP=58;ExcessHet=3.0103;FS=0.000;MLEAC=2;MLEAF=1.00;MQ=44.00;QD=29.90;SOR=1.493	GT:AD:DP:GQ:PL	1/1:0,58:58:99:2644,181,0
2L	1389243	.	GT	G	2606.73	.	AC=2;AF=1.00;AN=2;DP=59;ExcessHet=3.0103;FS=0.000;MLEAC=2;MLEAF=1.00;MQ=44.00;QD=26.25;SOR=1.532	GT:AD:DP:GQ:PL	1/1:0,59:59:99:2644,181,0
2L	1390011	2L_1390011_SNP	T	C	1316.77	.	AC=2;AF=1.00;AN=2;DB;DP=29;ExcessHet=3.0103;FS=0.000;MLEAC=2;MLEAF=1.00;MQ=43.93;QD=25.48;SOR=1.179	GT:AD:DP:GQ:PL	1/1:0,28:28:96:1345,96,0
2L	1390018	2L_1390018_SNP	G	T	1380.77	.	AC=2;AF=1.00;AN=2;DB;DP=35;ExcessHet=3.0103;FS=0.000;MLEAC=2;MLEAF=1.00;MQ=43.94;QD=32.48;SOR=1.085	GT:AD:DP:GQ:PL	1/1:0,34:34:99:1409,102,0
2L	1390063	2L_1390063_SNP	A	T	964.77	.	AC=2;AF=1.00;AN=2;DB;DP=37;ExcessHet=3.0103;FS=0.000;MLEAC=2;MLEAF=1.00;MQ=43.95;QD=26.80;SOR=0.804	GT:AD:DP:GQ:PL	1/1:0,36:36:99:993,107,0
2L	1390256	2L_1390256_SNP	A	G	1305.77	.	AC=2;AF=1.00;AN=2;DB;DP=49;ExcessHet=3.0103;FS=0.000;MLEAC=2;MLEAF=1.00;MQ=44.00;QD=26.65;SOR=1.007	GT:AD:DP:GQ:PL	1/1:0,49:49:99:1334,147,0
2L	1392898	.	G	A	986.77	.	AC=2;AF=1.00;AN=2;DP=37;ExcessHet=3.0103;FS=0.000;MLEAC=2;MLEAF=1.00;MQ=44.00;QD=28.19;SOR=1.885	GT:AD:DP:GQ:PL	1/1:0,35:35:99:1015,105,0
2L	1394238	2L_1394238_SNP	A	G	1126.77	.	AC=2;AF=1.00;AN=2;DB;DP=42;ExcessHet=3.0103;FS=0.000;MLEAC=2;MLEAF=1.00;MQ=44.00;QD=26.83;SOR=1.900	GT:AD:DP:GQ:PL	1/1:0,42:42:99:1155,126,0
2L	1394307	2L_1394307_SNP	G	A	1008.77	.	AC=2;AF=1.00;AN=2;DB;DP=38;ExcessHet=3.0103;FS=0.000;MLEAC=2;MLEAF=1.00;MQ=43.95;QD=26.55;SOR=1.493	GT:AD:DP:GQ:PL	1/1:0,38:38:99:1037,114,0
2L	1394365	2L_1394365_SNP	G	C	1754.77	.	AC=2;AF=1.00;AN=2;DB;DP=40;ExcessHet=3.0103;FS=0.000;MLEAC=2;MLEAF=1.00;MQ=43.95;QD=33.44;SOR=0.693	GT:AD:DP:GQ:PL	1/1:0,40:40:99:1783,120,0
2L	1394367	2L_1394367_SNP	T	A	1754.77	.	AC=2;AF=1.00;AN=2;DB;DP=40;ExcessHet=3.0103;FS=0.000;MLEAC=2;MLEAF=1.00;MQ=43.95;QD=30.51;SOR=0.693	GT:AD:DP:GQ:PL	1/1:0,40:40:99:1783,120,0
2L	1394368	2L_1394368_SNP	A	G	1754.77	.	AC=2;AF=1.00;AN=2;DB;DP=39;ExcessHet=3.0103;FS=0.000;MLEAC=2;MLEAF=1.00;MQ=43.95;QD=30.99;SOR=0.743	GT:AD:DP:GQ:PL	1/1:0,39:39:99:1783,120,0
2L	1394398	.	C	CT	1162.73	.	AC=2;AF=1.00;AN=2;DP=37;ExcessHet=3.0103;FS=0.000;MLEAC=2;MLEAF=1.00;MQ=43.89;QD=31.43;SOR=0.859	GT:AD:DP:GQ:PL	1/1:0,37:37:99:1200,111,0
2L	1396023	2L_1396023_SNP	G	A	1243.77	.	AC=2;AF=1.00;AN=2;DB;DP=49;ExcessHet=3.0103;FS=0.000;MLEAC=2;MLEAF=1.00;MQ=43.58;QD=25.38;SOR=1.007	GT:AD:DP:GQ:PL	1/1:0,49:49:99:1272,145,0
2L	1396047	2L_1396047_SNP	C	T	1441.77	.	AC=2;AF=1.00;AN=2;DB;DP=58;ExcessHet=3.0103;FS=0.000;MLEAC=2;MLEAF=1.00;MQ=43.65;QD=25.75;SOR=0.841	GT:AD:DP:GQ:PL	1/1:0,56:56:99:1470,167,0
2L	1396248	.	CT	C	1883.73	.	AC=2;AF=1.00;AN=2;DP=45;ExcessHet=3.0103;FS=0.000;MLEAC=2;MLEAF=1.00;MQ=43.94;QD=31.40;SOR=1.055	GT:AD:DP:GQ:PL	1/1:0,43:43:99:1921,129,0
2L	1396253	2L_1396253_SNP	T	C	1892.77	.	AC=2;AF=1.00;AN=2;DB;DP=43;ExcessHet=3.0103;FS=0.000;MLEAC=2;MLEAF=1.00;MQ=44.00;QD=25.90;SOR=1.005	GT:AD:DP:GQ:PL	1/1:0,42:42:99:1921,129,0
2L	1396307	2L_1396307_SNP	A	G	2056.77	.	AC=2;AF=1.00;AN=2;DB;DP=47;ExcessHet=3.0103;FS=0.000;MLEAC=2;MLEAF=1.00;MQ=44.00;QD=24.10;SOR=0.823	GT:AD:DP:GQ:PL	1/1:0,47:47:99:2085,144,0
2L	1396321	2L_1396321_SNP	G	A	2279.77	.	AC=2;AF=1.00;AN=2;DB;DP=51;ExcessHet=3.0103;FS=0.000;MLEAC=2;MLEAF=1.00;MQ=44.00;QD=30.00;SOR=0.994	GT:AD:DP:GQ:PL	1/1:0,51:51:99:2308,157,0
2L	1396333	.	CA	C	2140.73	.	AC=2;AF=1.00;AN=2;DP=47;ExcessHet=3.0103;FS=0.000;MLEAC=2;MLEAF=1.00;MQ=44.00;QD=29.67;SOR=1.132	GT:AD:DP:GQ:PL	1/1:0,47:47:99:2178,147,0
2L	1396449	.	GTTT	G	2248.73	.	AC=2;AF=1.00;AN=2;DP=60;ExcessHet=3.0103;FS=0.000;MLEAC=2;MLEAF=1.00;MQ=44.00;QD=28.46;SOR=0.841	GT:AD:DP:GQ:PL	1/1:0,56:56:99:2286,169,0
2L	1396504	2L_1396504_SNP	G	C	1680.77	.	AC=2;AF=1.00;AN=2;DB;DP=65;ExcessHet=3.0103;FS=0.000;MLEAC=2;MLEAF=1.00;MQ=43.97;QD=25.86;SOR=0.925	GT:AD:DP:GQ:PL	1/1:0,65:65:99:1709,194,0
2L	1397547	2L_1397547_SNP	T	A	1806.77	.	AC=2;AF=1.00;AN=2;DB;DP=67;ExcessHet=3.0103;FS=0.000;MLEAC=2;MLEAF=1.00;MQ=43.89;QD=27.38;SOR=0.754	GT:AD:DP:GQ:PL	1/1:0,66:66:99:1835,198,0
2L	1397638	2L_1397638_SNP	T	C	1468.77	.	AC=2;AF=1.00;AN=2;BaseQRankSum=0.468;ClippingRankSum=0.000;DB;DP=56;ExcessHet=3.0103;FS=3.602;MLEAC=2;MLEAF=1.00;MQ=43.87;MQRankSum=0.000;QD=26.70;ReadPosRankSum=-0.535;SOR=0.707	GT:AD:DP:GQ:PL	1/1:1,54:55:99:1497,137,0
2L	1398870	2L_1398870_SNP	G	A	1417.77	.	AC=2;AF=1.00;AN=2;DB;DP=53;ExcessHet=3.0103;FS=0.000;MLEAC=2;MLEAF=1.00;MQ=44.00;QD=26.75;SOR=0.808	GT:AD:DP:GQ:PL	1/1:0,53:53:99:1446,158,0
2L	1398965	2L_1398965_SNP	C	G	1860.77	.	AC=2;AF=1.00;AN=2;DB;DP=71;ExcessHet=3.0103;FS=0.000;MLEAC=2;MLEAF=1.00;MQ=43.94;QD=26.21;SOR=0.721	GT:AD:DP:GQ:PL	1/1:0,71:71:99:1889,211,0
2L	1398987	.	GTC	G	2582.73	.	AC=2;AF=1.00;AN=2;DP=73;ExcessHet=3.0103;FS=0.000;MLEAC=2;MLEAF=1.00;MQ=43.95;QD=33.34;SOR=0.779	GT:AD:DP:GQ:PL	1/1:0,71:71:99:2620,214,0
2L	1399078	2L_1399078_SNP	G	A	1928.77	.	AC=2;AF=1.00;AN=2;DB;DP=71;ExcessHet=3.0103;FS=0.000;MLEAC=2;MLEAF=1.00;MQ=44.00;QD=27.17;SOR=0.840	GT:AD:DP:GQ:PL	1/1:0,71:71:99:1957,213,0
2L	1399105	2L_1399105_SNP	A	G	2745.77	.	AC=2;AF=1.00;AN=2;DB;DP=61;ExcessHet=3.0103;FS=0.000;MLEAC=2;MLEAF=1.00;MQ=44.00;QD=24.93;SOR=1.107	GT:AD:DP:GQ:PL	1/1:0,61:61:99:2774,196,0
2L	1399126	2L_1399126_SNP	T	C	2925.77	.	AC=2;AF=1.00;AN=2;DB;DP=64;ExcessHet=3.0103;FS=0.000;MLEAC=2;MLEAF=1.00;MQ=44.00;QD=28.99;SOR=1.214	GT:AD:DP:GQ:PL	1/1:0,64:64:99:2954,199,0
2L	1399142	2L_1399142_SNP	C	A	3321.77	.	AC=2;AF=1.00;AN=2;DB;DP=73;ExcessHet=3.0103;FS=0.000;MLEAC=2;MLEAF=1.00;MQ=43.64;QD=38.94;SOR=1.340	GT:AD:DP:GQ:PL	1/1:0,73:73:99:3350,226,0
2L	1399157	2L_1399157_SNP	C	T	2934.77	.	AC=2;AF=1.00;AN=2;DB;DP=66;ExcessHet=3.0103;FS=0.000;MLEAC=2;MLEAF=1.00;MQ=43.60;QD=32.01;SOR=1.196	GT:AD:DP:GQ:PL	1/1:0,66:66:99:2963,204,0
2L	1399238	2L_1399238_SNP	A	G	1984.77	.	AC=2;AF=1.00;AN=2;DB;DP=75;ExcessHet=3.0103;FS=0.000;MLEAC=2;MLEAF=1.00;MQ=43.97;QD=26.82;SOR=0.693	GT:AD:DP:GQ:PL	1/1:0,74:74:99:2013,222,0
2L	1399275	2L_1399275_SNP	A	G	2028.77	.	AC=2;AF=1.00;AN=2;BaseQRankSum=1.800;ClippingRankSum=0.000;DB;DP=79;ExcessHet=3.0103;FS=0.000;MLEAC=2;MLEAF=1.00;MQ=43.98;MQRankSum=0.000;QD=26.01;ReadPosRankSum=1.489;SOR=0.279	GT:AD:DP:GQ:PL	1/1:1,77:78:99:2057,224,0
2L	1399455	2L_1399455_SNP	A	G	1762.77	.	AC=2;AF=1.00;AN=2;DB;DP=67;ExcessHet=3.0103;FS=0.000;MLEAC=2;MLEAF=1.00;MQ=43.97;QD=26.31;SOR=1.230	GT:AD:DP:GQ:PL	1/1:0,67:67:99:1791,201,0
2L	1399656	2L_1399656_SNP	G	T	986.77	.	AC=2;AF=1.00;AN=2;DB;DP=24;ExcessHet=3.0103;FS=0.000;MLEAC=2;MLEAF=1.00;MQ=43.84;QD=29.40;SOR=3.442	GT:AD:DP:GQ:PL	1/1:0,24:24:72:1015,72,0
2L	1399674	.	AGG	A	1098.73	.	AC=2;AF=1.00;AN=2;DP=25;ExcessHet=3.0103;FS=0.000;MLEAC=2;MLEAF=1.00;MQ=43.55;QD=27.30;SOR=3.014	GT:AD:DP:GQ:PL	1/1:0,25:25:78:1136,78,0
2L	1399698	2L_1399698_SNP	C	G	1110.77	.	AC=2;AF=1.00;AN=2;DB;DP=27;ExcessHet=3.0103;FS=0.000;MLEAC=2;MLEAF=1.00;MQ=43.51;QD=28.44;SOR=1.528	GT:AD:DP:GQ:PL	1/1:0,27:27:84:1139,84,0
2L	1399770	2L_1399770_SNP	G	C	970.77	.	AC=2;AF=1.00;AN=2;DB;DP=37;ExcessHet=3.0103;FS=0.000;MLEAC=2;MLEAF=1.00;MQ=42.96;QD=26.24;SOR=0.746	GT:AD:DP:GQ:PL	1/1:0,37:37:99:999,111,0
2L	1399869	2L_1399869_SNP	T	G	1283.77	.	AC=2;AF=1.00;AN=2;DB;DP=46;ExcessHet=3.0103;FS=0.000;MLEAC=2;MLEAF=1.00;MQ=42.44;QD=27.91;SOR=1.085	GT:AD:DP:GQ:PL	1/1:0,46:46:99:1312,138,0
2L	1399880	2L_1399880_SNP	T	C	2011.77	.	AC=2;AF=1.00;AN=2;DB;DP=46;ExcessHet=3.0103;FS=0.000;MLEAC=2;MLEAF=1.00;MQ=42.24;QD=35.02;SOR=1.085	GT:AD:DP:GQ:PL	1/1:0,46:46:99:2040,138,0
2L	1399881	2L_1399881_SNP	G	A	2011.77	.	AC=2;AF=1.00;AN=2;DB;DP=46;ExcessHet=3.0103;FS=0.000;MLEAC=2;MLEAF=1.00;MQ=42.24;QD=32.58;SOR=1.085	GT:AD:DP:GQ:PL	1/1:0,46:46:99:2040,138,0
2L	1399933	2L_1399933_SNP	A	G	983.77	.	AC=2;AF=1.00;AN=2;DB;DP=37;ExcessHet=3.0103;FS=0.000;MLEAC=2;MLEAF=1.00;MQ=41.46;QD=26.59;SOR=0.859	GT:AD:DP:GQ:PL	1/1:0,37:37:99:1012,111,0
2L	1399961	2L_1399961_SNP	T	C	983.77	.	AC=2;AF=1.00;AN=2;DB;DP=38;ExcessHet=3.0103;FS=0.000;MLEAC=2;MLEAF=1.00;MQ=40.00;QD=25.89;SOR=0.693	GT:AD:DP:GQ:PL	1/1:0,38:38:99:1012,113,0
2L	1399998	.	GGAT	G	1661.73	.	AC=2;AF=1.00;AN=2;DP=38;ExcessHet=3.0103;FS=0.000;MLEAC=2;MLEAF=1.00;MQ=38.06;QD=28.97;SOR=1.040	GT:AD:DP:GQ:PL	1/1:0,38:38:99:1699,114,0
2L	1400004	.	T	A	1760.77	.	AC=2;AF=1.00;AN=2;DP=37;ExcessHet=3.0103;FS=0.000;MLEAC=2;MLEAF=1.00;MQ=37.89;QD=27.92;SOR=0.984	GT:AD:DP:GQ:PL	1/1:0,37:37:99:1789,120,0
2L	1400005	.	A	ACGCCT	1751.73	.	AC=2;AF=1.00;AN=2;DP=37;ExcessHet=3.0103;FS=0.000;MLEAC=2;MLEAF=1.00;MQ=37.89;QD=34.14;SOR=0.984	GT:AD:DP:GQ:PL	1/1:0,37:37:99:1789,120,0
2L	1400007	.	GT	G	1717.73	.	AC=2;AF=1.00;AN=2;DP=36;ExcessHet=3.0103;FS=0.000;MLEAC=2;MLEAF=1.00;MQ=37.61;QD=27.58;SOR=0.804	GT:AD:DP:GQ:PL	1/1:0,36:36:99:1755,117,0
2L	1400011	2L_1400011_INS	G	GAA	1762.73	.	AC=2;AF=1.00;AN=2;DB;DP=34;ExcessHet=3.0103;FS=0.000;MLEAC=2;MLEAF=1.00;MQ=37.27;QD=32.27;SOR=0.693	GT:AD:DP:GQ:PL	1/1:0,34:34:99:1800,120,0
2L	1400013	2L_1400013_SNP	G	C	1681.77	.	AC=2;AF=1.00;AN=2;DB;DP=37;ExcessHet=3.0103;FS=0.000;MLEAC=2;MLEAF=1.00;MQ=37.26;QD=30.00;SOR=0.746	GT:AD:DP:GQ:PL	1/1:0,37:37:99:1710,114,0
2L	1400017	.	A	AC	1627.73	.	AC=2;AF=1.00;AN=2;DP=35;ExcessHet=3.0103;FS=0.000;MLEAC=2;MLEAF=1.00;MQ=36.90;QD=37.12;SOR=0.749	GT:AD:DP:GQ:PL	1/1:0,35:35:99:1665,111,0
2L	1400018	.	G	GAA	1537.73	.	AC=2;AF=1.00;AN=2;DP=35;ExcessHet=3.0103;FS=0.000;MLEAC=2;MLEAF=1.00;MQ=36.90;QD=31.95;SOR=0.749	GT:AD:DP:GQ:PL	1/1:0,35:35:99:1575,105,0
2L	1400021	.	TG	T	1492.73	.	AC=2;AF=1.00;AN=2;DP=33;ExcessHet=3.0103;FS=0.000;MLEAC=2;MLEAF=1.00;MQ=36.77;QD=32.64;SOR=0.752	GT:AD:DP:GQ:PL	1/1:0,33:33:99:1530,102,0
2L	1400025	.	A	G	1456.77	.	AC=2;AF=1.00;AN=2;DP=33;ExcessHet=3.0103;FS=0.000;MLEAC=2;MLEAF=1.00;MQ=36.69;QD=31.41;SOR=0.880	GT:AD:DP:GQ:PL	1/1:0,33:33:99:1485,99,0
2L	1400026	.	TATTAA	T	1447.73	.	AC=2;AF=1.00;AN=2;DP=33;ExcessHet=3.0103;FS=0.000;MLEAC=2;MLEAF=1.00;MQ=36.69;QD=29.13;SOR=0.880	GT:AD:DP:GQ:PL	1/1:0,33:33:99:1485,99,0
2L	1400035	2L_1400035_SNP	T	C	1492.77	.	AC=2;AF=1.00;AN=2;DB;DP=33;ExcessHet=3.0103;FS=0.000;MLEAC=2;MLEAF=1.00;MQ=36.69;QD=32.15;SOR=0.880	GT:AD:DP:GQ:PL	1/1:0,33:33:99:1521,102,0
2L	1400051	.	GATGACT	G	1582.73	.	AC=2;AF=1.00;AN=2;DP=36;ExcessHet=3.0103;FS=0.000;MLEAC=2;MLEAF=1.00;MQ=37.88;QD=25.24;SOR=1.209	GT:AD:DP:GQ:PL	1/1:0,36:36:99:1620,108,0
2L	1400074	2L_1400074_SNP	C	G	1861.77	.	AC=2;AF=1.00;AN=2;DB;DP=42;ExcessHet=3.0103;FS=0.000;MLEAC=2;MLEAF=1.00;MQ=38.45;QD=26.14;SOR=1.005	GT:AD:DP:GQ:PL	1/1:0,42:42:99:1890,126,0
2L	1400076	2L_1400076_SNP	T	A	1906.77	.	AC=2;AF=1.00;AN=2;DB;DP=42;ExcessHet=3.0103;FS=0.000;MLEAC=2;MLEAF=1.00;MQ=38.45;QD=29.16;SOR=1.005	GT:AD:DP:GQ:PL	1/1:0,42:42:99:1935,129,0
2L	1400082	2L_1400082_SNP	T	A	1861.77	.	AC=2;AF=1.00;AN=2;DB;DP=41;ExcessHet=3.0103;FS=0.000;MLEAC=2;MLEAF=1.00;MQ=38.76;QD=33.36;SOR=0.954	GT:AD:DP:GQ:PL	1/1:0,41:41:99:1890,126,0
2L	1400083	2L_1400083_SNP	C	A	1861.77	.	AC=2;AF=1.00;AN=2;DB;DP=42;ExcessHet=3.0103;FS=0.000;MLEAC=2;MLEAF=1.00;MQ=38.89;QD=28.47;SOR=1.005	GT:AD:DP:GQ:PL	1/1:0,42:42:99:1890,126,0
2L	1400087	.	CA	C	1852.73	.	AC=2;AF=1.00;AN=2;DP=42;ExcessHet=3.0103;FS=0.000;MLEAC=2;MLEAF=1.00;MQ=38.89;QD=27.59;SOR=1.005	GT:AD:DP:GQ:PL	1/1:0,42:42:99:1890,126,0
2L	1400123	.	GGGT	G	1843.73	.	AC=2;AF=1.00;AN=2;DP=41;ExcessHet=3.0103;FS=0.000;MLEAC=2;MLEAF=1.00;MQ=41.15;QD=26.31;SOR=1.075	GT:AD:DP:GQ:PL	1/1:0,41:41:99:1881,126,0
2L	1400128	.	T	TA	1843.73	.	AC=2;AF=1.00;AN=2;DP=42;ExcessHet=3.0103;FS=0.000;MLEAC=2;MLEAF=1.00;MQ=41.22;QD=29.10;SOR=1.005	GT:AD:DP:GQ:PL	1/1:0,42:42:99:1881,126,0
2L	1400166	2L_1400166_SNP	G	A	1293.77	.	AC=2;AF=1.00;AN=2;DB;DP=48;ExcessHet=3.0103;FS=0.000;MLEAC=2;MLEAF=1.00;MQ=41.82;QD=26.95;SOR=0.776	GT:AD:DP:GQ:PL	1/1:0,48:48:99:1322,144,0
2L	1401004	2L_1401004_SNP	T	G	1646.77	.	AC=2;AF=1.00;AN=2;DB;DP=64;ExcessHet=3.0103;FS=0.000;MLEAC=2;MLEAF=1.00;MQ=44.00;QD=25.73;SOR=0.756	GT:AD:DP:GQ:PL	1/1:0,64:64:99:1675,191,0
2L	1401789	2L_1401789_SNP	C	T	1688.77	.	AC=2;AF=1.00;AN=2;DB;DP=62;ExcessHet=3.0103;FS=0.000;MLEAC=2;MLEAF=1.00;MQ=44.00;QD=27.24;SOR=0.826	GT:AD:DP:GQ:PL	1/1:0,62:62:99:1717,186,0
2L	1402089	2L_1402089_SNP	C	T	2687.77	.	AC=2;AF=1.00;AN=2;DB;DP=62;ExcessHet=3.0103;FS=0.000;MLEAC=2;MLEAF=1.00;MQ=43.91;QD=31.35;SOR=1.888	GT:AD:DP:GQ:PL	1/1:0,62:62:99:2716,187,0
2L	1402097	2L_1402097_SNP	A	G	2658.77	.	AC=2;AF=1.00;AN=2;DB;DP=59;ExcessHet=3.0103;FS=0.000;MLEAC=2;MLEAF=1.00;MQ=43.90;QD=26.20;SOR=1.773	GT:AD:DP:GQ:PL	1/1:0,59:59:99:2687,184,0
2L	1402098	2L_1402098_SNP	G	A	2658.77	.	AC=2;AF=1.00;AN=2;DB;DP=60;ExcessHet=3.0103;FS=0.000;MLEAC=2;MLEAF=1.00;MQ=43.90;QD=29.44;SOR=1.812	GT:AD:DP:GQ:PL	1/1:0,60:60:99:2687,184,0
2L	1402208	2L_1402208_SNP	T	G	1527.77	.	AC=2;AF=1.00;AN=2;DB;DP=55;ExcessHet=3.0103;FS=0.000;MLEAC=2;MLEAF=1.00;MQ=44.00;QD=27.78;SOR=0.884	GT:AD:DP:GQ:PL	1/1:0,55:55:99:1556,165,0
2L	1402264	2L_1402264_SNP	G	C	1355.77	.	AC=2;AF=1.00;AN=2;DB;DP=51;ExcessHet=3.0103;FS=0.000;MLEAC=2;MLEAF=1.00;MQ=43.92;QD=26.58;SOR=0.732	GT:AD:DP:GQ:PL	1/1:0,51:51:99:1384,152,0
2L	1402325	.	C	G	1113.77	.	AC=2;AF=1.00;AN=2;DP=43;ExcessHet=3.0103;FS=0.000;MLEAC=2;MLEAF=1.00;MQ=43.91;QD=26.52;SOR=0.693	GT:AD:DP:GQ:PL	1/1:0,42:42:99:1142,126,0
2L	1402428	.	CG	C	1374.73	.	AC=2;AF=1.00;AN=2;DP=46;ExcessHet=3.0103;FS=0.000;MLEAC=2;MLEAF=1.00;MQ=44.00;QD=30.55;SOR=0.829	GT:AD:DP:GQ:PL	1/1:0,45:45:99:1412,135,0
2L	1402720	2L_1402720_SNP	T	C	1471.77	.	AC=2;AF=1.00;AN=2;DB;DP=57;ExcessHet=3.0103;FS=0.000;MLEAC=2;MLEAF=1.00;MQ=43.42;QD=26.28;SOR=0.841	GT:AD:DP:GQ:PL	1/1:0,56:56:99:1500,167,0
2L	1402820	2L_1402820_SNP	G	A	1674.77	.	AC=2;AF=1.00;AN=2;DB;DP=64;ExcessHet=3.0103;FS=0.000;MLEAC=2;MLEAF=1.00;MQ=43.94;QD=26.17;SOR=0.822	GT:AD:DP:GQ:PL	1/1:0,64:64:99:1703,192,0
2L	1403291	2L_1403291_SNP	A	G	1367.77	.	AC=2;AF=1.00;AN=2;DB;DP=52;ExcessHet=3.0103;FS=0.000;MLEAC=2;MLEAF=1.00;MQ=43.96;QD=26.82;SOR=0.994	GT:AD:DP:GQ:PL	1/1:0,51:51:99:1396,153,0
2L	1403380	2L_1403380_SNP	T	A	1270.77	.	AC=2;AF=1.00;AN=2;DB;DP=47;ExcessHet=3.0103;FS=0.000;MLEAC=2;MLEAF=1.00;MQ=43.96;QD=27.04;SOR=0.919	GT:AD:DP:GQ:PL	1/1:0,47:47:99:1299,141,0
2L	1403432	2L_1403432_SNP	C	G	769.77	.	AC=2;AF=1.00;AN=2;DB;DP=34;ExcessHet=3.0103;FS=0.000;MLEAC=2;MLEAF=1.00;MQ=43.94;QD=22.64;SOR=1.244	GT:AD:DP:GQ:PL	1/1:0,34:34:99:798,99,0
2L	1403547	2L_1403547_SNP	A	C	1416.77	.	AC=2;AF=1.00;AN=2;DB;DP=54;ExcessHet=3.0103;FS=0.000;MLEAC=2;MLEAF=1.00;MQ=43.66;QD=27.25;SOR=0.770	GT:AD:DP:GQ:PL	1/1:0,52:52:99:1445,156,0
2L	1403822	2L_1403822_SNP	G	C	1425.77	.	AC=2;AF=1.00;AN=2;DB;DP=53;ExcessHet=3.0103;FS=0.000;MLEAC=2;MLEAF=1.00;MQ=44.00;QD=26.90;SOR=0.981	GT:AD:DP:GQ:PL	1/1:0,53:53:99:1454,158,0
2L	1404949	2L_1404949_SNP	A	G	1418.77	.	AC=2;AF=1.00;AN=2;DB;DP=52;ExcessHet=3.0103;FS=0.000;MLEAC=2;MLEAF=1.00;MQ=43.96;QD=27.28;SOR=0.770	GT:AD:DP:GQ:PL	1/1:0,52:52:99:1447,156,0
2L	1405461	2L_1405461_SNP	G	A	1033.77	.	AC=2;AF=1.00;AN=2;DB;DP=39;ExcessHet=3.0103;FS=0.000;MLEAC=2;MLEAF=1.00;MQ=43.12;QD=26.51;SOR=1.236	GT:AD:DP:GQ:PL	1/1:0,39:39:99:1062,117,0
2L	1405508	.	A	AGGAATCGGGAATTG	1807.73	.	AC=2;AF=1.00;AN=2;DP=39;ExcessHet=3.0103;FS=0.000;MLEAC=2;MLEAF=1.00;MQ=43.02;QD=28.25;SOR=1.040	GT:AD:DP:GQ:PL	1/1:0,38:38:99:1845,123,0
2L	1405539	2L_1405539_SNP	C	T	1197.77	.	AC=2;AF=1.00;AN=2;DB;DP=45;ExcessHet=3.0103;FS=0.000;MLEAC=2;MLEAF=1.00;MQ=43.24;QD=26.62;SOR=0.737	GT:AD:DP:GQ:PL	1/1:0,45:45:99:1226,134,0
2L	1405569	2L_1405569_SNP	A	G	1187.77	.	AC=2;AF=1.00;AN=2;DB;DP=45;ExcessHet=3.0103;FS=0.000;MLEAC=2;MLEAF=1.00;MQ=43.43;QD=26.39;SOR=0.737	GT:AD:DP:GQ:PL	1/1:0,45:45:99:1216,135,0
2L	1405620	2L_1405620_SNP	A	C	1165.77	.	AC=2;AF=1.00;AN=2;DB;DP=45;ExcessHet=3.0103;FS=0.000;MLEAC=2;MLEAF=1.00;MQ=43.61;QD=25.91;SOR=0.829	GT:AD:DP:GQ:PL	1/1:0,45:45:99:1194,134,0
2L	1405713	2L_1405713_SNP	T	G	2954.77	.	AC=2;AF=1.00;AN=2;DB;DP=67;ExcessHet=3.0103;FS=0.000;MLEAC=2;MLEAF=1.00;MQ=43.50;QD=29.51;SOR=0.784	GT:AD:DP:GQ:PL	1/1:0,67:67:99:2983,208,0
2L	1405719	2L_1405719_SNP	C	A	2917.77	.	AC=2;AF=1.00;AN=2;DB;DP=66;ExcessHet=3.0103;FS=0.000;MLEAC=2;MLEAF=1.00;MQ=43.58;QD=28.29;SOR=0.754	GT:AD:DP:GQ:PL	1/1:0,66:66:99:2946,205,0
2L	1405879	2L_1405879_SNP	T	C	2266.77	.	AC=2;AF=1.00;AN=2;DB;DP=51;ExcessHet=3.0103;FS=0.000;MLEAC=2;MLEAF=1.00;MQ=43.03;QD=29.03;SOR=0.693	GT:AD:DP:GQ:PL	1/1:0,50:50:99:2295,154,0
2L	1405883	2L_1405883_SNP	T	C	2356.77	.	AC=2;AF=1.00;AN=2;DB;DP=54;ExcessHet=3.0103;FS=0.000;MLEAC=2;MLEAF=1.00;MQ=43.08;QD=25.68;SOR=0.730	GT:AD:DP:GQ:PL	1/1:0,53:53:99:2385,160,0
2L	1405886	.	GGAGCT	G	2347.73	.	AC=2;AF=1.00;AN=2;DP=53;ExcessHet=3.0103;FS=0.000;MLEAC=2;MLEAF=1.00;MQ=43.06;QD=28.60;SOR=0.693	GT:AD:DP:GQ:PL	1/1:0,52:52:99:2385,160,0
2L	1405902	2L_1405902_SNP	G	T	2446.77	.	AC=2;AF=1.00;AN=2;DB;DP=53;ExcessHet=3.0103;FS=0.000;MLEAC=2;MLEAF=1.00;MQ=43.06;QD=26.80;SOR=0.770	GT:AD:DP:GQ:PL	1/1:0,52:52:99:2475,166,0
2L	1405903	2L_1405903_SNP	G	A	2536.77	.	AC=2;AF=1.00;AN=2;DB;DP=54;ExcessHet=3.0103;FS=0.000;MLEAC=2;MLEAF=1.00;MQ=43.08;QD=33.32;SOR=0.730	GT:AD:DP:GQ:PL	1/1:0,53:53:99:2565,172,0
2L	1405909	2L_1405909_SNP	A	G	2446.77	.	AC=2;AF=1.00;AN=2;DB;DP=56;ExcessHet=3.0103;FS=0.000;MLEAC=2;MLEAF=1.00;MQ=43.11;QD=28.47;SOR=0.804	GT:AD:DP:GQ:PL	1/1:0,55:55:99:2475,166,0
2L	1405926	2L_1405926_SNP	A	G	2348.77	.	AC=2;AF=1.00;AN=2;DB;DP=54;ExcessHet=3.0103;FS=0.000;MLEAC=2;MLEAF=1.00;MQ=43.08;QD=33.02;SOR=0.730	GT:AD:DP:GQ:PL	1/1:0,53:53:99:2377,166,0
2L	1405955	2L_1405955_SNP	G	A	1342.77	.	AC=2;AF=1.00;AN=2;DB;DP=49;ExcessHet=3.0103;FS=0.000;MLEAC=2;MLEAF=1.00;MQ=43.38;QD=27.40;SOR=0.818	GT:AD:DP:GQ:PL	1/1:0,49:49:99:1371,147,0
2L	1406009	2L_1406009_SNP	A	G	1211.77	.	AC=2;AF=1.00;AN=2;DB;DP=46;ExcessHet=3.0103;FS=0.000;MLEAC=2;MLEAF=1.00;MQ=43.64;QD=26.34;SOR=0.976	GT:AD:DP:GQ:PL	1/1:0,46:46:99:1240,138,0
2L	1406051	.	GTATATATA	G	1261.73	.	AC=2;AF=1.00;AN=2;DP=42;ExcessHet=3.0103;FS=0.000;MLEAC=1;MLEAF=0.500;MQ=42.53;QD=33.80;SOR=0.836	GT:AD:DP:GQ:PL	1/1:1,32:33:69:1280,69,0
2L	1406205	2L_1406205_SNP	C	T	1240.77	.	AC=2;AF=1.00;AN=2;DB;DP=47;ExcessHet=3.0103;FS=0.000;MLEAC=2;MLEAF=1.00;MQ=44.00;QD=26.40;SOR=0.823	GT:AD:DP:GQ:PL	1/1:0,47:47:99:1269,141,0
2L	1406289	2L_1406289_SNP	A	G	2026.77	.	AC=2;AF=1.00;AN=2;DB;DP=48;ExcessHet=3.0103;FS=0.000;MLEAC=2;MLEAF=1.00;MQ=43.56;QD=27.73;SOR=0.866	GT:AD:DP:GQ:PL	1/1:0,48:48:99:2055,147,0
2L	1406294	2L_1406294_SNP	G	T	1982.77	.	AC=2;AF=1.00;AN=2;DB;DP=46;ExcessHet=3.0103;FS=0.000;MLEAC=2;MLEAF=1.00;MQ=43.54;QD=33.47;SOR=0.780	GT:AD:DP:GQ:PL	1/1:0,46:46:99:2011,141,0
2L	1406355	2L_1406355_SNP	A	C	1176.77	.	AC=2;AF=1.00;AN=2;DB;DP=45;ExcessHet=3.0103;FS=0.000;MLEAC=2;MLEAF=1.00;MQ=43.49;QD=26.15;SOR=0.829	GT:AD:DP:GQ:PL	1/1:0,45:45:99:1205,134,0
2L	1406379	.	A	T	1276.77	.	AC=2;AF=1.00;AN=2;DP=47;ExcessHet=3.0103;FS=0.000;MLEAC=2;MLEAF=1.00;MQ=43.14;QD=27.17;SOR=0.919	GT:AD:DP:GQ:PL	1/1:0,47:47:99:1305,141,0
2L	1406458	2L_1406458_SNP	A	G	1330.77	.	AC=2;AF=1.00;AN=2;DB;DP=53;ExcessHet=3.0103;FS=0.000;MLEAC=2;MLEAF=1.00;MQ=43.59;QD=25.11;SOR=0.892	GT:AD:DP:GQ:PL	1/1:0,53:53:99:1359,157,0
2L	1406494	2L_1406494_SNP	A	G	1487.77	.	AC=2;AF=1.00;AN=2;BaseQRankSum=1.751;ClippingRankSum=0.000;DB;DP=59;ExcessHet=3.0103;FS=0.000;MLEAC=2;MLEAF=1.00;MQ=43.66;MQRankSum=-0.094;QD=25.22;ReadPosRankSum=-0.376;SOR=0.356	GT:AD:DP:GQ:PL	1/1:1,58:59:99:1516,165,0
2L	1406679	2L_1406679_SNP	T	A	1263.77	.	AC=2;AF=1.00;AN=2;DB;DP=47;ExcessHet=3.0103;FS=0.000;MLEAC=2;MLEAF=1.00;MQ=44.00;QD=26.89;SOR=1.378	GT:AD:DP:GQ:PL	1/1:0,47:47:99:1292,141,0
2L	1406748	2L_1406748_SNP	A	G	2368.77	.	AC=2;AF=1.00;AN=2;DB;DP=55;ExcessHet=3.0103;FS=0.000;MLEAC=2;MLEAF=1.00;MQ=43.86;QD=33.90;SOR=0.767	GT:AD:DP:GQ:PL	1/1:0,54:54:99:2397,163,0
2L	1406755	2L_1406755_SNP	A	T	2397.77	.	AC=2;AF=1.00;AN=2;DB;DP=55;ExcessHet=3.0103;FS=0.000;MLEAC=2;MLEAF=1.00;MQ=43.86;QD=28.03;SOR=0.693	GT:AD:DP:GQ:PL	1/1:0,54:54:99:2426,166,0
2L	1406873	2L_1406873_SNP	T	G	1193.77	.	AC=2;AF=1.00;AN=2;DB;DP=47;ExcessHet=3.0103;FS=0.000;MLEAC=2;MLEAF=1.00;MQ=43.94;QD=26.53;SOR=0.829	GT:AD:DP:GQ:PL	1/1:0,45:45:99:1222,135,0
2L	1407070	.	T	TCTG	1387.73	.	AC=2;AF=1.00;AN=2;BaseQRankSum=-1.336;ClippingRankSum=0.000;DP=48;ExcessHet=3.0103;FS=0.000;MLEAC=2;MLEAF=1.00;MQ=43.60;MQRankSum=-0.365;QD=30.06;ReadPosRankSum=1.641;SOR=0.323	GT:AD:DP:GQ:PL	1/1:1,36:37:67:1425,67,0
2L	1407114	2L_1407114_SNP	T	C	1124.77	.	AC=2;AF=1.00;AN=2;DB;DP=42;ExcessHet=3.0103;FS=0.000;MLEAC=2;MLEAF=1.00;MQ=43.63;QD=26.78;SOR=0.788	GT:AD:DP:GQ:PL	1/1:0,42:42:99:1153,126,0
2L	1407134	.	T	TCATAACATCA	1561.73	.	AC=2;AF=1.00;AN=2;DP=37;ExcessHet=3.0103;FS=0.000;MLEAC=2;MLEAF=1.00;MQ=43.58;QD=32.05;SOR=0.693	GT:AD:DP:GQ:PL	1/1:0,34:34:99:1599,108,0
2L	1407169	2L_1407169_SNP	A	T	1102.77	.	AC=2;AF=1.00;AN=2;DB;DP=41;ExcessHet=3.0103;FS=0.000;MLEAC=2;MLEAF=1.00;MQ=43.62;QD=26.90;SOR=0.843	GT:AD:DP:GQ:PL	1/1:0,41:41:99:1131,123,0
2L	1407244	2L_1407244_SNP	G	C	1526.77	.	AC=2;AF=1.00;AN=2;DB;DP=56;ExcessHet=3.0103;FS=0.000;MLEAC=2;MLEAF=1.00;MQ=43.84;QD=27.26;SOR=0.841	GT:AD:DP:GQ:PL	1/1:0,56:56:99:1555,170,0
2L	1407487	2L_1407487_SNP	C	T	1427.77	.	AC=2;AF=1.00;AN=2;BaseQRankSum=1.519;ClippingRankSum=0.000;DB;DP=53;ExcessHet=3.0103;FS=0.000;MLEAC=2;MLEAF=1.00;MQ=43.75;MQRankSum=0.000;QD=26.94;ReadPosRankSum=1.602;SOR=0.290	GT:AD:DP:GQ:PL	1/1:1,52:53:99:1456,132,0
2L	1407708	2L_1407708_SNP	T	G	1335.77	.	AC=2;AF=1.00;AN=2;DB;DP=50;ExcessHet=3.0103;FS=0.000;MLEAC=2;MLEAF=1.00;MQ=44.00;QD=26.72;SOR=0.773	GT:AD:DP:GQ:PL	1/1:0,50:50:99:1364,150,0
2L	1408062	2L_1408062_SNP	G	A	1346.77	.	AC=2;AF=1.00;AN=2;DB;DP=49;ExcessHet=3.0103;FS=0.000;MLEAC=2;MLEAF=1.00;MQ=43.84;QD=27.49;SOR=0.909	GT:AD:DP:GQ:PL	1/1:0,49:49:99:1375,147,0
2L	1408190	2L_1408190_SNP	T	C	1069.77	.	AC=2;AF=1.00;AN=2;DB;DP=42;ExcessHet=3.0103;FS=0.000;MLEAC=2;MLEAF=1.00;MQ=43.95;QD=26.09;SOR=0.741	GT:AD:DP:GQ:PL	1/1:0,41:41:99:1098,122,0
2L	1408221	2L_1408221_SNP	A	G	1233.77	.	AC=2;AF=1.00;AN=2;DB;DP=46;ExcessHet=3.0103;FS=0.000;MLEAC=2;MLEAF=1.00;MQ=43.91;QD=26.82;SOR=0.780	GT:AD:DP:GQ:PL	1/1:0,46:46:99:1262,138,0
2L	1408459	2L_1408459_SNP	C	T	1570.77	.	AC=2;AF=1.00;AN=2;DB;DP=59;ExcessHet=3.0103;FS=0.000;MLEAC=2;MLEAF=1.00;MQ=43.90;QD=26.62;SOR=1.123	GT:AD:DP:GQ:PL	1/1:0,59:59:99:1599,177,0
2L	1408529	2L_1408529_SNP	G	A	1641.77	.	AC=2;AF=1.00;AN=2;DB;DP=62;ExcessHet=3.0103;FS=0.000;MLEAC=2;MLEAF=1.00;MQ=44.00;QD=26.48;SOR=1.234	GT:AD:DP:GQ:PL	1/1:0,62:62:99:1670,185,0
2L	1408544	2L_1408544_SNP	G	A	1931.77	.	AC=2;AF=1.00;AN=2;DB;DP=72;ExcessHet=3.0103;FS=0.000;MLEAC=2;MLEAF=1.00;MQ=43.95;QD=26.83;SOR=1.002	GT:AD:DP:GQ:PL	1/1:0,72:72:99:1960,216,0
2L	1408674	.	GCC	G	2516.73	.	AC=2;AF=1.00;AN=2;DP=62;ExcessHet=3.0103;FS=0.000;MLEAC=2;MLEAF=1.00;MQ=44.00;QD=27.87;SOR=1.140	GT:AD:DP:GQ:PL	1/1:0,57:57:99:2554,181,0
2L	1408689	.	T	TG	2597.73	.	AC=2;AF=1.00;AN=2;DP=58;ExcessHet=3.0103;FS=0.000;MLEAC=2;MLEAF=1.00;MQ=44.00;QD=30.18;SOR=0.836	GT:AD:DP:GQ:PL	1/1:0,58:58:99:2635,193,0
2L	1408863	2L_1408863_SNP	T	C	2355.77	.	AC=2;AF=1.00;AN=2;DB;DP=55;ExcessHet=3.0103;FS=0.000;MLEAC=2;MLEAF=1.00;MQ=43.65;QD=33.29;SOR=1.118	GT:AD:DP:GQ:PL	1/1:0,54:54:99:2384,162,0
2L	1408872	2L_1408872_SNP	T	C	2456.77	.	AC=2;AF=1.00;AN=2;DB;DP=55;ExcessHet=3.0103;FS=0.000;MLEAC=2;MLEAF=1.00;MQ=43.65;QD=27.21;SOR=1.118	GT:AD:DP:GQ:PL	1/1:0,54:54:99:2485,171,0
2L	1408892	2L_1408892_SNP	C	A	2269.77	.	AC=2;AF=1.00;AN=2;DB;DP=54;ExcessHet=3.0103;FS=0.000;MLEAC=2;MLEAF=1.00;MQ=43.65;QD=28.59;SOR=1.179	GT:AD:DP:GQ:PL	1/1:0,53:53:99:2298,159,0
2L	1409304	2L_1409304_SNP	T	G	1092.77	.	AC=2;AF=1.00;AN=2;BaseQRankSum=0.929;ClippingRankSum=0.000;DB;DP=45;ExcessHet=3.0103;FS=0.000;MLEAC=2;MLEAF=1.00;MQ=43.44;MQRankSum=-0.371;QD=24.84;ReadPosRankSum=0.079;SOR=0.330	GT:AD:DP:GQ:PL	1/1:1,43:44:99:1121,106,0
2L	1409345	2L_1409345_SNP	C	A	1548.77	.	AC=2;AF=1.00;AN=2;DB;DP=39;ExcessHet=3.0103;FS=0.000;MLEAC=2;MLEAF=1.00;MQ=43.58;QD=26.47;SOR=0.746	GT:AD:DP:GQ:PL	1/1:0,37:37:99:1577,114,0
2L	1409348	.	C	CCCAAGTGG	1534.73	.	AC=2;AF=1.00;AN=2;DP=40;ExcessHet=3.0103;FS=0.000;MLEAC=2;MLEAF=1.00;MQ=43.71;QD=26.84;SOR=0.693	GT:AD:DP:GQ:PL	1/1:0,38:38:99:1572,117,0
2L	1409441	2L_1409441_SNP	C	T	812.77	.	AC=2;AF=1.00;AN=2;DB;DP=31;ExcessHet=3.0103;FS=0.000;MLEAC=2;MLEAF=1.00;MQ=44.00;QD=26.22;SOR=1.044	GT:AD:DP:GQ:PL	1/1:0,31:31:93:841,93,0
2L	1409601	2L_1409601_SNP	G	T	1386.77	.	AC=2;AF=1.00;AN=2;DB;DP=53;ExcessHet=3.0103;FS=0.000;MLEAC=2;MLEAF=1.00;MQ=43.96;QD=26.67;SOR=1.036	GT:AD:DP:GQ:PL	1/1:0,52:52:99:1415,155,0
2L	1409669	.	C	A	1323.77	.	AC=2;AF=1.00;AN=2;DP=50;ExcessHet=3.0103;FS=0.000;MLEAC=2;MLEAF=1.00;MQ=44.00;QD=27.02;SOR=1.345	GT:AD:DP:GQ:PL	1/1:0,49:49:99:1352,147,0
2L	1409692	2L_1409692_SNP	G	A	1197.77	.	AC=2;AF=1.00;AN=2;DB;DP=45;ExcessHet=3.0103;FS=0.000;MLEAC=2;MLEAF=1.00;MQ=44.00;QD=27.22;SOR=1.508	GT:AD:DP:GQ:PL	1/1:0,44:44:99:1226,132,0
2L	1409794	2L_1409794_SNP	G	A	1278.77	.	AC=2;AF=1.00;AN=2;DB;DP=48;ExcessHet=3.0103;FS=0.000;MLEAC=2;MLEAF=1.00;MQ=43.80;QD=26.64;SOR=1.298	GT:AD:DP:GQ:PL	1/1:0,48:48:99:1307,144,0
2L	1409815	2L_1409815_SNP	A	G	1361.77	.	AC=2;AF=1.00;AN=2;DB;DP=50;ExcessHet=3.0103;FS=0.000;MLEAC=2;MLEAF=1.00;MQ=43.80;QD=27.24;SOR=1.802	GT:AD:DP:GQ:PL	1/1:0,50:50:99:1390,150,0
2L	1409836	2L_1409836_SNP	G	T	2311.77	.	AC=2;AF=1.00;AN=2;DB;DP=52;ExcessHet=3.0103;FS=0.000;MLEAC=2;MLEAF=1.00;MQ=43.85;QD=29.46;SOR=1.747	GT:AD:DP:GQ:PL	1/1:0,52:52:99:2340,157,0
2L	1409843	2L_1409843_SNP	T	C	2446.77	.	AC=2;AF=1.00;AN=2;DB;DP=54;ExcessHet=3.0103;FS=0.000;MLEAC=2;MLEAF=1.00;MQ=43.85;QD=33.97;SOR=1.697	GT:AD:DP:GQ:PL	1/1:0,54:54:99:2475,166,0
2L	1409848	2L_1409848_SNP	A	T	2581.77	.	AC=2;AF=1.00;AN=2;DB;DP=57;ExcessHet=3.0103;FS=0.000;MLEAC=2;MLEAF=1.00;MQ=43.86;QD=33.53;SOR=1.453	GT:AD:DP:GQ:PL	1/1:0,57:57:99:2610,175,0
2L	1409852	2L_1409852_SNP	G	A	2536.77	.	AC=2;AF=1.00;AN=2;DB;DP=56;ExcessHet=3.0103;FS=0.000;MLEAC=2;MLEAF=1.00;MQ=43.86;QD=34.18;SOR=1.412	GT:AD:DP:GQ:PL	1/1:0,56:56:99:2565,172,0
2L	1409870	2L_1409870_SNP	A	T	1517.77	.	AC=2;AF=1.00;AN=2;DB;DP=56;ExcessHet=3.0103;FS=0.000;MLEAC=2;MLEAF=1.00;MQ=43.90;QD=27.10;SOR=1.101	GT:AD:DP:GQ:PL	1/1:0,56:56:99:1546,168,0
2L	1409918	2L_1409918_SNP	T	A	2522.77	.	AC=2;AF=1.00;AN=2;DB;DP=58;ExcessHet=3.0103;FS=0.000;MLEAC=2;MLEAF=1.00;MQ=43.90;QD=30.51;SOR=0.762	GT:AD:DP:GQ:PL	1/1:0,58:58:99:2551,175,0
2L	1409927	2L_1409927_SNP	C	A	2546.77	.	AC=2;AF=1.00;AN=2;DB;DP=58;ExcessHet=3.0103;FS=0.000;MLEAC=2;MLEAF=1.00;MQ=43.97;QD=27.85;SOR=0.836	GT:AD:DP:GQ:PL	1/1:0,58:58:99:2575,178,0
2L	1410018	2L_1410018_SNP	G	T	1473.77	.	AC=2;AF=1.00;AN=2;DB;DP=54;ExcessHet=3.0103;FS=0.000;MLEAC=2;MLEAF=1.00;MQ=43.96;QD=27.29;SOR=0.931	GT:AD:DP:GQ:PL	1/1:0,54:54:99:1502,162,0
2L	1410105	2L_1410105_SNP	G	A	1470.77	.	AC=2;AF=1.00;AN=2;DB;DP=54;ExcessHet=3.0103;FS=0.000;MLEAC=2;MLEAF=1.00;MQ=44.00;QD=27.24;SOR=0.846	GT:AD:DP:GQ:PL	1/1:0,54:54:99:1499,162,0
2L	1410318	2L_1410318_SNP	G	T	1248.77	.	AC=2;AF=1.00;AN=2;DB;DP=47;ExcessHet=3.0103;FS=0.000;MLEAC=2;MLEAF=1.00;MQ=44.00;QD=26.57;SOR=1.251	GT:AD:DP:GQ:PL	1/1:0,47:47:99:1277,141,0
2L	1410340	2L_1410340_SNP	G	C	1247.77	.	AC=2;AF=1.00;AN=2;DB;DP=48;ExcessHet=3.0103;FS=0.000;MLEAC=2;MLEAF=1.00;MQ=44.00;QD=26.00;SOR=0.776	GT:AD:DP:GQ:PL	1/1:0,48:48:99:1276,143,0
2L	1411373	2L_1411373_SNP	G	T	1042.77	.	AC=2;AF=1.00;AN=2;DB;DP=39;ExcessHet=3.0103;FS=0.000;MLEAC=2;MLEAF=1.00;MQ=43.72;QD=26.74;SOR=1.236	GT:AD:DP:GQ:PL	1/1:0,39:39:99:1071,117,0
2L	1411903	.	TTGTGTG	T	1551.73	.	AC=2;AF=1.00;AN=2;DP=47;ExcessHet=3.0103;FS=0.000;MLEAC=2;MLEAF=1.00;MQ=43.05;QD=31.07;SOR=1.002	GT:AD:DP:GQ:PL	1/1:0,37:37:99:1589,112,0
2L	1412244	2L_1412244_SNP	T	C	1207.77	.	AC=2;AF=1.00;AN=2;BaseQRankSum=-0.144;ClippingRankSum=0.000;DB;DP=49;ExcessHet=3.0103;FS=0.000;MLEAC=2;MLEAF=1.00;MQ=43.11;MQRankSum=-0.170;QD=24.65;ReadPosRankSum=-0.522;SOR=0.257	GT:AD:DP:GQ:PL	1/1:1,48:49:99:1236,118,0
2L	1412317	2L_1412317_SNP	T	G	1126.77	.	AC=2;AF=1.00;AN=2;DB;DP=44;ExcessHet=3.0103;FS=0.000;MLEAC=2;MLEAF=1.00;MQ=43.67;QD=25.61;SOR=0.990	GT:AD:DP:GQ:PL	1/1:0,44:44:99:1155,131,0
2L	1412615	2L_1412615_SNP	T	G	922.77	.	AC=2;AF=1.00;AN=2;BaseQRankSum=-0.146;ClippingRankSum=0.000;DB;DP=37;ExcessHet=3.0103;FS=3.378;MLEAC=2;MLEAF=1.00;MQ=44.00;MQRankSum=0.000;QD=24.94;ReadPosRankSum=0.580;SOR=0.574	GT:AD:DP:GQ:PL	1/1:1,36:37:82:951,82,0
2L	1412909	2L_1412909_SNP	T	A	2450.77	.	AC=2;AF=1.00;AN=2;BaseQRankSum=-1.198;ClippingRankSum=0.000;DB;DP=58;ExcessHet=3.0103;FS=0.000;MLEAC=2;MLEAF=1.00;MQ=44.00;MQRankSum=0.000;QD=30.04;ReadPosRankSum=-0.491;SOR=0.380	GT:AD:DP:GQ:PL	1/1:1,57:58:99:2479,130,0
2L	1412914	2L_1412914_SNP	A	T	2460.77	.	AC=2;AF=1.00;AN=2;BaseQRankSum=0.224;ClippingRankSum=0.000;DB;DP=57;ExcessHet=3.0103;FS=0.000;MLEAC=2;MLEAF=1.00;MQ=44.00;MQRankSum=0.000;QD=27.57;ReadPosRankSum=-0.550;SOR=0.407	GT:AD:DP:GQ:PL	1/1:1,56:57:99:2489,130,0
2L	1412916	2L_1412916_SNP	T	C	2432.77	.	AC=2;AF=1.00;AN=2;BaseQRankSum=0.537;ClippingRankSum=0.000;DB;DP=57;ExcessHet=3.0103;FS=0.000;MLEAC=2;MLEAF=1.00;MQ=44.00;MQRankSum=0.000;QD=25.04;ReadPosRankSum=-0.601;SOR=0.407	GT:AD:DP:GQ:PL	1/1:1,56:57:99:2461,127,0
2L	1412954	2L_1412954_SNP	T	C	1344.77	.	AC=2;AF=1.00;AN=2;DB;DP=52;ExcessHet=3.0103;FS=0.000;MLEAC=2;MLEAF=1.00;MQ=44.00;QD=25.86;SOR=0.941	GT:AD:DP:GQ:PL	1/1:0,52:52:99:1373,155,0
2L	1413046	2L_1413046_SNP	G	A	1219.77	.	AC=2;AF=1.00;AN=2;DB;DP=46;ExcessHet=3.0103;FS=0.000;MLEAC=2;MLEAF=1.00;MQ=44.00;QD=26.52;SOR=0.874	GT:AD:DP:GQ:PL	1/1:0,46:46:99:1248,137,0
2L	1413291	2L_1413291_SNP	A	C	1334.77	.	AC=2;AF=1.00;AN=2;DB;DP=48;ExcessHet=3.0103;FS=0.000;MLEAC=2;MLEAF=1.00;MQ=43.92;QD=27.81;SOR=0.866	GT:AD:DP:GQ:PL	1/1:0,48:48:99:1363,144,0
2L	1413362	.	C	G	1492.77	.	AC=2;AF=1.00;AN=2;DP=56;ExcessHet=3.0103;FS=0.000;MLEAC=2;MLEAF=1.00;MQ=44.00;QD=26.66;SOR=0.841	GT:AD:DP:GQ:PL	1/1:0,56:56:99:1521,168,0
2L	1417717	2L_1417717_SNP	T	C	2296.77	.	AC=2;AF=1.00;AN=2;DB;DP=52;ExcessHet=3.0103;FS=0.000;MLEAC=2;MLEAF=1.00;MQ=43.92;QD=27.05;SOR=1.094	GT:AD:DP:GQ:PL	1/1:0,51:51:99:2325,157,0
2L	1417720	2L_1417720_SNP	C	T	2369.77	.	AC=2;AF=1.00;AN=2;DB;DP=52;ExcessHet=3.0103;FS=0.000;MLEAC=2;MLEAF=1.00;MQ=43.92;QD=29.46;SOR=1.094	GT:AD:DP:GQ:PL	1/1:0,51:51:99:2398,163,0
2L	1417723	2L_1417723_SNP	C	G	2339.77	.	AC=2;AF=1.00;AN=2;DB;DP=52;ExcessHet=3.0103;FS=0.000;MLEAC=2;MLEAF=1.00;MQ=43.92;QD=29.81;SOR=1.314	GT:AD:DP:GQ:PL	1/1:0,51:51:99:2368,160,0
2L	1417865	2L_1417865_SNP	T	A	1322.77	.	AC=2;AF=1.00;AN=2;DB;DP=48;ExcessHet=3.0103;FS=0.000;MLEAC=2;MLEAF=1.00;MQ=44.00;QD=27.56;SOR=0.866	GT:AD:DP:GQ:PL	1/1:0,48:48:99:1351,144,0
2L	1418029	2L_1418029_SNP	C	T	1246.77	.	AC=2;AF=1.00;AN=2;DB;DP=46;ExcessHet=3.0103;FS=0.000;MLEAC=2;MLEAF=1.00;MQ=43.79;QD=27.10;SOR=0.874	GT:AD:DP:GQ:PL	1/1:0,46:46:99:1275,137,0
2L	1418138	.	C	CA	1157.73	.	AC=2;AF=1.00;AN=2;DP=33;ExcessHet=3.0103;FS=0.000;MLEAC=2;MLEAF=1.00;MQ=43.65;QD=28.49;SOR=1.022	GT:AD:DP:GQ:PL	1/1:0,26:26:93:1195,93,0
2L	1418151	2L_1418151_SNP	C	A	1302.77	.	AC=2;AF=1.00;AN=2;DB;DP=36;ExcessHet=3.0103;FS=0.000;MLEAC=2;MLEAF=1.00;MQ=43.57;QD=36.77;SOR=0.927	GT:AD:DP:GQ:PL	1/1:0,36:36:99:1331,108,0
2L	1418221	2L_1418221_INS	C	CA	1492.73	.	AC=2;AF=1.00;AN=2;DB;DP=34;ExcessHet=3.0103;FS=0.000;MLEAC=2;MLEAF=1.00;MQ=43.37;QD=26.44;SOR=0.957	GT:AD:DP:GQ:PL	1/1:0,32:32:99:1530,102,0
2L	1418227	.	GAAAAAAAAA	G	1562.73	.	AC=2;AF=1.00;AN=2;DP=35;ExcessHet=3.0103;FS=0.000;MLEAC=2;MLEAF=1.00;MQ=43.18;QD=29.40;SOR=0.869	GT:AD:DP:GQ:PL	1/1:0,35:35:99:1600,108,0
2L	1418248	2L_1418248_SNP	A	T	1690.77	.	AC=2;AF=1.00;AN=2;DB;DP=40;ExcessHet=3.0103;FS=0.000;MLEAC=2;MLEAF=1.00;MQ=43.16;QD=36.08;SOR=0.902	GT:AD:DP:GQ:PL	1/1:0,40:40:99:1719,120,0
2L	1418735	2L_1418735_SNP	G	A	1661.77	.	AC=2;AF=1.00;AN=2;DB;DP=60;ExcessHet=3.0103;FS=0.000;MLEAC=2;MLEAF=1.00;MQ=43.97;QD=27.70;SOR=0.986	GT:AD:DP:GQ:PL	1/1:0,60:60:99:1690,180,0
2L	1418823	2L_1418823_SNP	G	C	1157.77	.	AC=2;AF=1.00;AN=2;DB;DP=49;ExcessHet=3.0103;FS=0.000;MLEAC=2;MLEAF=1.00;MQ=44.00;QD=23.63;SOR=0.818	GT:AD:DP:GQ:PL	1/1:0,49:49:99:1186,143,0
2L	1418887	2L_1418887_SNP	A	C	1327.77	.	AC=2;AF=1.00;AN=2;DB;DP=55;ExcessHet=3.0103;FS=0.000;MLEAC=2;MLEAF=1.00;MQ=44.00;QD=25.05;SOR=0.808	GT:AD:DP:GQ:PL	1/1:0,53:53:99:1356,158,0
2L	1419078	2L_1419078_SNP	T	G	1824.77	.	AC=2;AF=1.00;AN=2;DB;DP=68;ExcessHet=3.0103;FS=0.000;MLEAC=2;MLEAF=1.00;MQ=43.61;QD=27.24;SOR=0.784	GT:AD:DP:GQ:PL	1/1:0,67:67:99:1853,201,0
2L	1419173	.	T	A	3211.77	.	AC=2;AF=1.00;AN=2;DP=72;ExcessHet=3.0103;FS=0.000;MLEAC=2;MLEAF=1.00;MQ=43.79;QD=33.48;SOR=0.721	GT:AD:DP:GQ:PL	1/1:0,71:71:99:3240,217,0
2L	1419175	.	AC	A	3202.73	.	AC=2;AF=1.00;AN=2;DP=73;ExcessHet=3.0103;FS=0.000;MLEAC=2;MLEAF=1.00;MQ=43.79;QD=33.77;SOR=0.693	GT:AD:DP:GQ:PL	1/1:0,72:72:99:3240,217,0
2L	1419178	.	T	TGG	3202.73	.	AC=2;AF=1.00;AN=2;DP=73;ExcessHet=3.0103;FS=0.000;MLEAC=2;MLEAF=1.00;MQ=43.79;QD=26.39;SOR=0.693	GT:AD:DP:GQ:PL	1/1:0,72:72:99:3240,217,0
2L	1419181	2L_1419181_SNP	C	T	3150.77	.	AC=2;AF=1.00;AN=2;DB;DP=71;ExcessHet=3.0103;FS=0.000;MLEAC=2;MLEAF=1.00;MQ=43.82;QD=25.80;SOR=0.693	GT:AD:DP:GQ:PL	1/1:0,70:70:99:3179,214,0
2L	1419288	2L_1419288_SNP	G	T	1517.77	.	AC=2;AF=1.00;AN=2;DB;DP=56;ExcessHet=3.0103;FS=0.000;MLEAC=2;MLEAF=1.00;MQ=44.00;QD=27.10;SOR=1.101	GT:AD:DP:GQ:PL	1/1:0,56:56:99:1546,168,0
2L	1419309	2L_1419309_SNP	A	G	2445.77	.	AC=2;AF=1.00;AN=2;DB;DP=56;ExcessHet=3.0103;FS=0.000;MLEAC=2;MLEAF=1.00;MQ=44.00;QD=29.69;SOR=1.220	GT:AD:DP:GQ:PL	1/1:0,56:56:99:2474,171,0
2L	1419311	2L_1419311_SNP	T	G	2494.77	.	AC=2;AF=1.00;AN=2;DB;DP=56;ExcessHet=3.0103;FS=0.000;MLEAC=2;MLEAF=1.00;MQ=43.95;QD=29.31;SOR=1.101	GT:AD:DP:GQ:PL	1/1:0,56:56:99:2523,172,0
2L	1419432	2L_1419432_SNP	C	T	1116.77	.	AC=2;AF=1.00;AN=2;DB;DP=41;ExcessHet=3.0103;FS=0.000;MLEAC=2;MLEAF=1.00;MQ=44.00;QD=27.24;SOR=0.843	GT:AD:DP:GQ:PL	1/1:0,41:41:99:1145,123,0
2L	1420082	2L_1420082_SNP	G	T	1357.77	.	AC=2;AF=1.00;AN=2;DB;DP=51;ExcessHet=3.0103;FS=0.000;MLEAC=2;MLEAF=1.00;MQ=43.37;QD=26.62;SOR=0.813	GT:AD:DP:GQ:PL	1/1:0,51:51:99:1386,153,0
2L	1420830	.	C	CTT	1849.73	.	AC=2;AF=1.00;AN=2;DP=62;ExcessHet=3.0103;FS=0.000;MLEAC=2;MLEAF=1.00;MQ=43.97;QD=31.35;SOR=0.796	GT:AD:DP:GQ:PL	1/1:0,59:59:99:1887,178,0
2L	1421162	2L_1421162_SNP	A	G	1133.77	.	AC=2;AF=1.00;AN=2;DB;DP=44;ExcessHet=3.0103;FS=0.000;MLEAC=2;MLEAF=1.00;MQ=44.00;QD=25.77;SOR=1.230	GT:AD:DP:GQ:PL	1/1:0,44:44:99:1162,131,0
2L	1421753	2L_1421753_SNP	A	G	1791.77	.	AC=2;AF=1.00;AN=2;DB;DP=41;ExcessHet=3.0103;FS=0.000;MLEAC=2;MLEAF=1.00;MQ=43.95;QD=27.39;SOR=1.075	GT:AD:DP:GQ:PL	1/1:0,41:41:99:1820,123,0
2L	1421762	2L_1421762_SNP	G	A	1975.77	.	AC=2;AF=1.00;AN=2;DB;DP=43;ExcessHet=3.0103;FS=0.000;MLEAC=2;MLEAF=1.00;MQ=43.95;QD=27.97;SOR=1.312	GT:AD:DP:GQ:PL	1/1:0,43:43:99:2004,135,0
2L	1421763	2L_1421763_SNP	T	A	1975.77	.	AC=2;AF=1.00;AN=2;DB;DP=44;ExcessHet=3.0103;FS=0.000;MLEAC=2;MLEAF=1.00;MQ=43.96;QD=34.26;SOR=1.230	GT:AD:DP:GQ:PL	1/1:0,44:44:99:2004,135,0
2L	1421828	2L_1421828_SNP	G	A	1332.77	.	AC=2;AF=1.00;AN=2;DB;DP=51;ExcessHet=3.0103;FS=0.000;MLEAC=2;MLEAF=1.00;MQ=43.68;QD=26.13;SOR=0.900	GT:AD:DP:GQ:PL	1/1:0,51:51:99:1361,152,0
2L	1421860	2L_1421860_SNP	C	T	1331.77	.	AC=2;AF=1.00;AN=2;DB;DP=49;ExcessHet=3.0103;FS=0.000;MLEAC=2;MLEAF=1.00;MQ=43.82;QD=27.18;SOR=0.733	GT:AD:DP:GQ:PL	1/1:0,49:49:99:1360,147,0
2L	1421976	2L_1421976_SNP	A	G	1447.77	.	AC=2;AF=1.00;AN=2;DB;DP=57;ExcessHet=3.0103;FS=0.000;MLEAC=2;MLEAF=1.00;MQ=43.90;QD=26.32;SOR=0.729	GT:AD:DP:GQ:PL	1/1:0,55:55:99:1476,165,0
2L	1422043	2L_1422043_SNP	A	G	1960.77	.	AC=2;AF=1.00;AN=2;DB;DP=47;ExcessHet=3.0103;FS=0.000;MLEAC=2;MLEAF=1.00;MQ=43.25;QD=29.05;SOR=0.823	GT:AD:DP:GQ:PL	1/1:0,47:47:99:1989,141,0
2L	1422064	.	T	TCCA	2008.73	.	AC=2;AF=1.00;AN=2;DP=43;ExcessHet=3.0103;FS=0.000;MLEAC=2;MLEAF=1.00;MQ=43.18;QD=30.77;SOR=0.739	GT:AD:DP:GQ:PL	1/1:0,43:43:99:2046,138,0
2L	1422065	.	G	GTT	1980.73	.	AC=2;AF=1.00;AN=2;DP=44;ExcessHet=3.0103;FS=0.000;MLEAC=2;MLEAF=1.00;MQ=43.20;QD=24.13;SOR=0.784	GT:AD:DP:GQ:PL	1/1:0,44:44:99:2018,135,0
2L	1422124	2L_1422124_SNP	A	T	1469.77	.	AC=2;AF=1.00;AN=2;DB;DP=54;ExcessHet=3.0103;FS=0.000;MLEAC=2;MLEAF=1.00;MQ=43.38;QD=27.22;SOR=0.846	GT:AD:DP:GQ:PL	1/1:0,54:54:99:1498,162,0
2L	1422208	2L_1422208_SNP	G	C	1308.77	.	AC=2;AF=1.00;AN=2;DB;DP=48;ExcessHet=3.0103;FS=0.000;MLEAC=2;MLEAF=1.00;MQ=43.96;QD=27.27;SOR=0.866	GT:AD:DP:GQ:PL	1/1:0,48:48:99:1337,144,0
2L	1422242	2L_1422242_SNP	A	G	1293.77	.	AC=2;AF=1.00;AN=2;DB;DP=50;ExcessHet=3.0103;FS=0.000;MLEAC=2;MLEAF=1.00;MQ=43.96;QD=25.88;SOR=0.693	GT:AD:DP:GQ:PL	1/1:0,50:50:99:1322,148,0
2L	1422268	2L_1422268_SNP	C	A	1243.77	.	AC=2;AF=1.00;AN=2;DB;DP=49;ExcessHet=3.0103;FS=0.000;MLEAC=2;MLEAF=1.00;MQ=44.00;QD=25.38;SOR=1.007	GT:AD:DP:GQ:PL	1/1:0,49:49:99:1272,146,0
2L	1422444	2L_1422444_SNP	T	C	969.77	.	AC=2;AF=1.00;AN=2;DB;DP=40;ExcessHet=3.0103;FS=0.000;MLEAC=2;MLEAF=1.00;MQ=44.00;QD=24.87;SOR=1.236	GT:AD:DP:GQ:PL	1/1:0,39:39:99:998,115,0
2L	1422699	2L_1422699_SNP	G	C	1158.77	.	AC=2;AF=1.00;AN=2;DB;DP=44;ExcessHet=3.0103;FS=0.000;MLEAC=2;MLEAF=1.00;MQ=43.91;QD=26.95;SOR=0.836	GT:AD:DP:GQ:PL	1/1:0,43:43:99:1187,129,0
2L	1422945	2L_1422945_SNP	A	T	1986.77	.	AC=2;AF=1.00;AN=2;DB;DP=74;ExcessHet=3.0103;FS=0.000;MLEAC=2;MLEAF=1.00;MQ=43.76;QD=26.85;SOR=0.864	GT:AD:DP:GQ:PL	1/1:0,74:74:99:2015,222,0
2L	1422962	2L_1422962_SNP	C	A	1946.77	.	AC=2;AF=1.00;AN=2;DB;DP=74;ExcessHet=3.0103;FS=0.000;MLEAC=2;MLEAF=1.00;MQ=43.76;QD=26.31;SOR=0.747	GT:AD:DP:GQ:PL	1/1:0,74:74:99:1975,220,0
2L	1422977	2L_1422977_SNP	A	G	3060.77	.	AC=2;AF=1.00;AN=2;DB;DP=68;ExcessHet=3.0103;FS=0.000;MLEAC=2;MLEAF=1.00;MQ=43.74;QD=30.87;SOR=0.752	GT:AD:DP:GQ:PL	1/1:0,68:68:99:3089,208,0
2L	1422981	2L_1422981_SNP	T	A	3105.77	.	AC=2;AF=1.00;AN=2;DB;DP=69;ExcessHet=3.0103;FS=0.000;MLEAC=2;MLEAF=1.00;MQ=43.72;QD=28.79;SOR=0.722	GT:AD:DP:GQ:PL	1/1:0,69:69:99:3134,211,0
2L	1422982	.	TG	T	3096.73	.	AC=2;AF=1.00;AN=2;DP=68;ExcessHet=3.0103;FS=0.000;MLEAC=2;MLEAF=1.00;MQ=43.71;QD=27.48;SOR=0.752	GT:AD:DP:GQ:PL	1/1:0,68:68:99:3134,211,0
2L	1422985	.	G	A	3069.77	.	AC=2;AF=1.00;AN=2;DP=68;ExcessHet=3.0103;FS=0.000;MLEAC=2;MLEAF=1.00;MQ=43.71;QD=33.01;SOR=0.752	GT:AD:DP:GQ:PL	1/1:0,68:68:99:3098,208,0
2L	1422990	2L_1422990_SNP	G	C	3041.77	.	AC=2;AF=1.00;AN=2;DB;DP=65;ExcessHet=3.0103;FS=0.000;MLEAC=2;MLEAF=1.00;MQ=43.70;QD=31.16;SOR=0.787	GT:AD:DP:GQ:PL	1/1:0,65:65:99:3070,208,0
2L	1422997	.	A	G	2943.77	.	AC=2;AF=1.00;AN=2;DP=67;ExcessHet=3.0103;FS=0.000;MLEAC=2;MLEAF=1.00;MQ=43.71;QD=27.40;SOR=0.784	GT:AD:DP:GQ:PL	1/1:0,67:67:99:2972,202,0
2L	1423010	2L_1423010_SNP	T	G	2959.77	.	AC=2;AF=1.00;AN=2;DB;DP=67;ExcessHet=3.0103;FS=0.000;MLEAC=2;MLEAF=1.00;MQ=43.81;QD=28.73;SOR=0.917	GT:AD:DP:GQ:PL	1/1:0,67:67:99:2988,202,0
2L	1423014	2L_1423014_SNP	T	C	3029.77	.	AC=2;AF=1.00;AN=2;DB;DP=65;ExcessHet=3.0103;FS=0.000;MLEAC=2;MLEAF=1.00;MQ=43.81;QD=35.53;SOR=1.000	GT:AD:DP:GQ:PL	1/1:0,65:65:99:3058,208,0
2L	1423022	2L_1423022_SNP	T	C	2780.77	.	AC=2;AF=1.00;AN=2;DB;DP=64;ExcessHet=3.0103;FS=0.000;MLEAC=2;MLEAF=1.00;MQ=43.80;QD=30.57;SOR=0.756	GT:AD:DP:GQ:PL	1/1:0,64:64:99:2809,193,0
2L	1423067	2L_1423067_SNP	T	A	1572.77	.	AC=2;AF=1.00;AN=2;DB;DP=57;ExcessHet=3.0103;FS=0.000;MLEAC=2;MLEAF=1.00;MQ=43.78;QD=27.59;SOR=0.728	GT:AD:DP:GQ:PL	1/1:0,57:57:99:1601,171,0
2L	1423282	2L_1423282_SNP	T	A	1556.77	.	AC=2;AF=1.00;AN=2;BaseQRankSum=0.306;ClippingRankSum=0.000;DB;DP=63;ExcessHet=3.0103;FS=6.992;MLEAC=2;MLEAF=1.00;MQ=43.88;MQRankSum=5.569;QD=25.11;ReadPosRankSum=3.899;SOR=0.583	GT:AD:DP:GQ:PL	1/1:2,60:62:99:1585,134,0
2L	1423473	2L_1423473_SNP	G	A	2193.77	.	AC=2;AF=1.00;AN=2;DB;DP=81;ExcessHet=3.0103;FS=0.000;MLEAC=2;MLEAF=1.00;MQ=44.00;QD=27.08;SOR=0.995	GT:AD:DP:GQ:PL	1/1:0,81:81:99:2222,242,0
2L	1423781	2L_1423781_SNP	T	A	1690.77	.	AC=2;AF=1.00;AN=2;DB;DP=65;ExcessHet=3.0103;FS=0.000;MLEAC=2;MLEAF=1.00;MQ=44.00;QD=26.42;SOR=1.127	GT:AD:DP:GQ:PL	1/1:0,64:64:99:1719,192,0
2L	1423875	.	G	T	2225.77	.	AC=2;AF=1.00;AN=2;DP=83;ExcessHet=3.0103;FS=0.000;MLEAC=2;MLEAF=1.00;MQ=43.97;QD=27.14;SOR=0.961	GT:AD:DP:GQ:PL	1/1:0,82:82:99:2254,245,0
2L	1424174	2L_1424174_SNP	A	G	1423.77	.	AC=2;AF=1.00;AN=2;DB;DP=57;ExcessHet=3.0103;FS=0.000;MLEAC=2;MLEAF=1.00;MQ=43.92;QD=25.89;SOR=0.884	GT:AD:DP:GQ:PL	1/1:0,55:55:99:1452,163,0
2L	1424222	2L_1424222_SNP	G	A	2042.77	.	AC=2;AF=1.00;AN=2;DB;DP=47;ExcessHet=3.0103;FS=0.000;MLEAC=2;MLEAF=1.00;MQ=43.90;QD=23.82;SOR=0.735	GT:AD:DP:GQ:PL	1/1:0,47:47:99:2071,141,0
2L	1424228	2L_1424228_SNP	A	G	2175.77	.	AC=2;AF=1.00;AN=2;DB;DP=51;ExcessHet=3.0103;FS=0.000;MLEAC=2;MLEAF=1.00;MQ=43.81;QD=24.58;SOR=0.813	GT:AD:DP:GQ:PL	1/1:0,51:51:99:2204,153,0
2L	1424311	.	G	GA	996.73	.	AC=2;AF=1.00;AN=2;DP=49;ExcessHet=3.0103;FS=0.000;MLEAC=2;MLEAF=1.00;MQ=43.90;QD=21.67;SOR=1.085	GT:AD:DP:GQ:PL	1/1:0,46:46:99:1034,140,0
2L	1424532	.	C	CG	1064.73	.	AC=2;AF=1.00;AN=2;DP=35;ExcessHet=3.0103;FS=0.000;MLEAC=2;MLEAF=1.00;MQ=43.94;QD=31.32;SOR=0.693	GT:AD:DP:GQ:PL	1/1:0,34:34:99:1102,102,0
2L	1424666	2L_1424666_SNP	C	T	1455.77	.	AC=2;AF=1.00;AN=2;DB;DP=55;ExcessHet=3.0103;FS=0.000;MLEAC=2;MLEAF=1.00;MQ=43.96;QD=26.96;SOR=1.022	GT:AD:DP:GQ:PL	1/1:0,54:54:99:1484,162,0
2L	1424738	2L_1424738_SNP	T	C	1128.77	.	AC=2;AF=1.00;AN=2;DB;DP=44;ExcessHet=3.0103;FS=0.000;MLEAC=2;MLEAF=1.00;MQ=44.00;QD=26.25;SOR=0.836	GT:AD:DP:GQ:PL	1/1:0,43:43:99:1157,128,0
2L	1424920	2L_1424920_SNP	A	G	2417.77	.	AC=2;AF=1.00;AN=2;DB;DP=56;ExcessHet=3.0103;FS=0.000;MLEAC=2;MLEAF=1.00;MQ=43.63;QD=29.70;SOR=1.412	GT:AD:DP:GQ:PL	1/1:0,56:56:99:2446,172,0
2L	1424927	2L_1424927_SNP	A	G	2314.77	.	AC=2;AF=1.00;AN=2;DB;DP=51;ExcessHet=3.0103;FS=0.000;MLEAC=2;MLEAF=1.00;MQ=43.60;QD=29.30;SOR=1.094	GT:AD:DP:GQ:PL	1/1:0,51:51:99:2343,160,0
2L	1424933	2L_1424933_SNP	T	A	2260.77	.	AC=2;AF=1.00;AN=2;DB;DP=51;ExcessHet=3.0103;FS=0.000;MLEAC=2;MLEAF=1.00;MQ=43.60;QD=36.99;SOR=1.094	GT:AD:DP:GQ:PL	1/1:0,51:51:99:2289,154,0
2L	1424955	2L_1424955_SNP	G	A	1406.77	.	AC=2;AF=1.00;AN=2;DB;DP=52;ExcessHet=3.0103;FS=0.000;MLEAC=2;MLEAF=1.00;MQ=43.89;QD=27.05;SOR=1.036	GT:AD:DP:GQ:PL	1/1:0,52:52:99:1435,156,0
2L	1425002	2L_1425002_SNP	A	T	1458.77	.	AC=2;AF=1.00;AN=2;DB;DP=55;ExcessHet=3.0103;FS=0.000;MLEAC=2;MLEAF=1.00;MQ=43.84;QD=27.01;SOR=0.846	GT:AD:DP:GQ:PL	1/1:0,54:54:99:1487,162,0
2L	1425031	2L_1425031_SNP	A	C	1415.77	.	AC=2;AF=1.00;AN=2;DB;DP=57;ExcessHet=3.0103;FS=0.000;MLEAC=2;MLEAF=1.00;MQ=43.81;QD=25.28;SOR=1.101	GT:AD:DP:GQ:PL	1/1:0,56:56:99:1444,166,0
2L	1425044	2L_1425044_SNP	T	C	2528.77	.	AC=2;AF=1.00;AN=2;DB;DP=61;ExcessHet=3.0103;FS=0.000;MLEAC=2;MLEAF=1.00;MQ=43.76;QD=26.81;SOR=0.906	GT:AD:DP:GQ:PL	1/1:0,60:60:99:2557,181,0
2L	1425050	2L_1425050_SNP	C	A	2513.77	.	AC=2;AF=1.00;AN=2;DB;DP=58;ExcessHet=3.0103;FS=0.000;MLEAC=2;MLEAF=1.00;MQ=43.75;QD=31.22;SOR=0.728	GT:AD:DP:GQ:PL	1/1:0,57:57:99:2542,178,0
2L	1425067	2L_1425067_SNP	G	A	1674.77	.	AC=2;AF=1.00;AN=2;DB;DP=65;ExcessHet=3.0103;FS=0.000;MLEAC=2;MLEAF=1.00;MQ=43.77;QD=26.58;SOR=0.933	GT:AD:DP:GQ:PL	1/1:0,63:63:99:1703,188,0
2L	1425098	2L_1425098_SNP	T	A	1796.77	.	AC=2;AF=1.00;AN=2;DB;DP=66;ExcessHet=3.0103;FS=0.000;MLEAC=2;MLEAF=1.00;MQ=43.82;QD=27.22;SOR=0.818	GT:AD:DP:GQ:PL	1/1:0,66:66:99:1825,198,0
2L	1425125	2L_1425125_SNP	C	T	2740.77	.	AC=2;AF=1.00;AN=2;DB;DP=63;ExcessHet=3.0103;FS=0.000;MLEAC=2;MLEAF=1.00;MQ=43.81;QD=30.84;SOR=0.859	GT:AD:DP:GQ:PL	1/1:0,63:63:99:2769,190,0
2L	1425135	2L_1425135_SNP	T	G	2700.77	.	AC=2;AF=1.00;AN=2;DB;DP=60;ExcessHet=3.0103;FS=0.000;MLEAC=2;MLEAF=1.00;MQ=43.80;QD=30.41;SOR=1.071	GT:AD:DP:GQ:PL	1/1:0,60:60:99:2729,184,0
2L	1425143	2L_1425143_SNP	A	T	2625.77	.	AC=2;AF=1.00;AN=2;DB;DP=57;ExcessHet=3.0103;FS=0.000;MLEAC=2;MLEAF=1.00;MQ=43.79;QD=26.17;SOR=1.047	GT:AD:DP:GQ:PL	1/1:0,57:57:99:2654,181,0
2L	1426216	.	GCACATA	G	2219.73	.	AC=2;AF=1.00;AN=2;DP=52;ExcessHet=3.0103;FS=0.000;MLEAC=2;MLEAF=1.00;MQ=44.98;QD=27.05;SOR=0.941	GT:AD:DP:GQ:PL	1/1:0,52:52:99:2257,157,0
2L	1426226	2L_1426226_SNP	G	A	2228.77	.	AC=2;AF=1.00;AN=2;DB;DP=52;ExcessHet=3.0103;FS=0.000;MLEAC=2;MLEAF=1.00;MQ=44.98;QD=37.77;SOR=0.941	GT:AD:DP:GQ:PL	1/1:0,52:52:99:2257,157,0
2L	1426582	2L_1426582_SNP	C	A	1212.77	.	AC=2;AF=1.00;AN=2;DB;DP=46;ExcessHet=3.0103;FS=0.000;MLEAC=2;MLEAF=1.00;MQ=43.71;QD=26.95;SOR=1.414	GT:AD:DP:GQ:PL	1/1:0,45:45:99:1241,135,0
2L	1427932	2L_1427932_SNP	A	G	2219.77	.	AC=2;AF=1.00;AN=2;DB;DP=51;ExcessHet=3.0103;FS=0.000;MLEAC=2;MLEAF=1.00;MQ=43.94;QD=29.14;SOR=1.201	GT:AD:DP:GQ:PL	1/1:0,51:51:99:2248,153,0
2L	1427933	2L_1427933_SNP	T	A	2219.77	.	AC=2;AF=1.00;AN=2;DB;DP=50;ExcessHet=3.0103;FS=0.000;MLEAC=2;MLEAF=1.00;MQ=43.94;QD=29.35;SOR=1.157	GT:AD:DP:GQ:PL	1/1:0,50:50:99:2248,153,0
2L	1428010	2L_1428010_INS	T	TA	1391.73	.	AC=2;AF=1.00;AN=2;DB;DP=41;ExcessHet=3.0103;FS=0.000;MLEAC=2;MLEAF=1.00;MQ=43.93;QD=33.94;SOR=0.954	GT:AD:DP:GQ:PL	1/1:0,41:41:99:1429,123,0
2L	1428033	2L_1428033_SNP	A	T	1771.77	.	AC=2;AF=1.00;AN=2;DB;DP=41;ExcessHet=3.0103;FS=0.000;MLEAC=2;MLEAF=1.00;MQ=44.00;QD=26.22;SOR=0.741	GT:AD:DP:GQ:PL	1/1:0,41:41:99:1800,123,0
2L	1428036	2L_1428036_SNP	T	G	1739.77	.	AC=2;AF=1.00;AN=2;DB;DP=39;ExcessHet=3.0103;FS=0.000;MLEAC=2;MLEAF=1.00;MQ=44.00;QD=31.46;SOR=0.743	GT:AD:DP:GQ:PL	1/1:0,39:39:99:1768,120,0
2L	1428080	2L_1428080_SNP	C	A	1157.77	.	AC=2;AF=1.00;AN=2;DB;DP=45;ExcessHet=3.0103;FS=0.000;MLEAC=2;MLEAF=1.00;MQ=43.87;QD=25.73;SOR=0.929	GT:AD:DP:GQ:PL	1/1:0,45:45:99:1186,133,0
2L	1428366	2L_1428366_SNP	C	T	1553.77	.	AC=2;AF=1.00;AN=2;DB;DP=59;ExcessHet=3.0103;FS=0.000;MLEAC=2;MLEAF=1.00;MQ=43.08;QD=26.79;SOR=0.914	GT:AD:DP:GQ:PL	1/1:0,58:58:99:1582,174,0
2L	1428483	.	T	TTG	2482.73	.	AC=2;AF=1.00;AN=2;DP=57;ExcessHet=3.0103;FS=0.000;MLEAC=2;MLEAF=1.00;MQ=42.07;QD=33.52;SOR=0.804	GT:AD:DP:GQ:PL	1/1:0,55:55:99:2520,169,0
2L	1428486	.	GTCTTTTCTTTCTT	G	2482.73	.	AC=2;AF=1.00;AN=2;DP=56;ExcessHet=3.0103;FS=0.000;MLEAC=2;MLEAF=1.00;MQ=42.07;QD=33.13;SOR=0.841	GT:AD:DP:GQ:PL	1/1:0,56:56:99:2520,169,0
2L	1428501	.	A	AAATAGCTG	2604.73	.	AC=2;AF=1.00;AN=2;DP=56;ExcessHet=3.0103;FS=0.000;MLEAC=2;MLEAF=1.00;MQ=42.07;QD=32.81;SOR=0.841	GT:AD:DP:GQ:PL	1/1:0,56:56:99:2642,178,0
2L	1428538	2L_1428538_SNP	T	C	2940.77	.	AC=2;AF=1.00;AN=2;DB;DP=66;ExcessHet=3.0103;FS=0.000;MLEAC=2;MLEAF=1.00;MQ=42.20;QD=26.26;SOR=0.723	GT:AD:DP:GQ:PL	1/1:0,65:65:99:2969,199,0
2L	1428541	.	T	TA	3021.73	.	AC=2;AF=1.00;AN=2;DP=68;ExcessHet=3.0103;FS=0.000;MLEAC=2;MLEAF=1.00;MQ=42.05;QD=27.04;SOR=0.723	GT:AD:DP:GQ:PL	1/1:0,67:67:99:3059,205,0
2L	1428550	2L_1428550_SNP	T	A	3211.77	.	AC=2;AF=1.00;AN=2;DB;DP=69;ExcessHet=3.0103;FS=0.000;MLEAC=2;MLEAF=1.00;MQ=42.01;QD=26.42;SOR=0.752	GT:AD:DP:GQ:PL	1/1:0,68:68:99:3240,217,0
2L	1428551	2L_1428551_SNP	A	T	3166.77	.	AC=2;AF=1.00;AN=2;DB;DP=69;ExcessHet=3.0103;FS=0.000;MLEAC=2;MLEAF=1.00;MQ=42.01;QD=31.85;SOR=0.752	GT:AD:DP:GQ:PL	1/1:0,68:68:99:3195,214,0
2L	1428771	2L_1428771_SNP	C	G	1190.77	.	AC=2;AF=1.00;AN=2;DB;DP=45;ExcessHet=3.0103;FS=0.000;MLEAC=2;MLEAF=1.00;MQ=43.61;QD=26.46;SOR=0.829	GT:AD:DP:GQ:PL	1/1:0,45:45:99:1219,135,0
2L	1429032	.	TGACAAGAAGGAAGTGTG	T	1758.73	.	AC=2;AF=1.00;AN=2;DP=40;ExcessHet=3.0103;FS=0.000;MLEAC=2;MLEAF=1.00;MQ=42.64;QD=33.16;SOR=0.902	GT:AD:DP:GQ:PL	1/1:0,40:40:99:1796,121,0
2L	1429058	.	TG	T	1925.73	.	AC=2;AF=1.00;AN=2;DP=44;ExcessHet=3.0103;FS=0.000;MLEAC=2;MLEAF=1.00;MQ=42.76;QD=31.04;SOR=0.883	GT:AD:DP:GQ:PL	1/1:0,44:44:99:1963,132,0
2L	1429065	2L_1429065_DEL	TTG	T	1940.73	.	AC=2;AF=1.00;AN=2;DB;DP=44;ExcessHet=3.0103;FS=0.000;MLEAC=2;MLEAF=1.00;MQ=42.76;QD=28.73;SOR=0.784	GT:AD:DP:GQ:PL	1/1:0,44:44:99:1978,133,0
2L	1429080	2L_1429080_SNP	G	T	1309.77	.	AC=2;AF=1.00;AN=2;BaseQRankSum=1.858;ClippingRankSum=0.000;DB;DP=50;ExcessHet=3.0103;FS=0.000;MLEAC=2;MLEAF=1.00;MQ=42.33;MQRankSum=-1.074;QD=26.20;SOR=0.239	GT:AD:DP:GQ:PL	1/1:1,49:50:99:1338,140,0
2L	1429169	2L_1429169_SNP	G	A	2561.77	.	AC=2;AF=1.00;AN=2;DB;DP=58;ExcessHet=3.0103;FS=0.000;MLEAC=2;MLEAF=1.00;MQ=43.23;QD=34.35;SOR=0.836	GT:AD:DP:GQ:PL	1/1:0,58:58:99:2590,175,0
2L	1429175	2L_1429175_SNP	T	G	2609.77	.	AC=2;AF=1.00;AN=2;DB;DP=58;ExcessHet=3.0103;FS=0.000;MLEAC=2;MLEAF=1.00;MQ=43.26;QD=27.61;SOR=0.836	GT:AD:DP:GQ:PL	1/1:0,58:58:99:2638,178,0
2L	1429188	2L_1429188_SNP	A	G	2735.77	.	AC=2;AF=1.00;AN=2;DB;DP=64;ExcessHet=3.0103;FS=0.000;MLEAC=2;MLEAF=1.00;MQ=43.04;QD=25.51;SOR=0.892	GT:AD:DP:GQ:PL	1/1:0,64:64:99:2764,193,0
2L	1429253	2L_1429253_SNP	T	G	3253.77	.	AC=2;AF=1.00;AN=2;DB;DP=74;ExcessHet=3.0103;FS=0.000;MLEAC=2;MLEAF=1.00;MQ=43.54;QD=33.98;SOR=1.061	GT:AD:DP:GQ:PL	1/1:0,74:74:99:3282,232,0
2L	1429271	2L_1429271_SNP	G	C	3256.77	.	AC=2;AF=1.00;AN=2;DB;DP=76;ExcessHet=3.0103;FS=0.000;MLEAC=2;MLEAF=1.00;MQ=43.58;QD=27.65;SOR=1.270	GT:AD:DP:GQ:PL	1/1:0,76:76:99:3285,232,0
2L	1429936	2L_1429936_SNP	T	C	1501.77	.	AC=2;AF=1.00;AN=2;DB;DP=58;ExcessHet=3.0103;FS=0.000;MLEAC=2;MLEAF=1.00;MQ=44.00;QD=25.89;SOR=0.914	GT:AD:DP:GQ:PL	1/1:0,58:58:99:1530,173,0
2L	1430181	2L_1430181_SNP	A	G	1529.77	.	AC=2;AF=1.00;AN=2;DB;DP=57;ExcessHet=3.0103;FS=0.000;MLEAC=2;MLEAF=1.00;MQ=43.93;QD=26.84;SOR=0.800	GT:AD:DP:GQ:PL	1/1:0,57:57:99:1558,171,0
2L	1430193	2L_1430193_SNP	A	G	1593.77	.	AC=2;AF=1.00;AN=2;DB;DP=60;ExcessHet=3.0103;FS=0.000;MLEAC=2;MLEAF=1.00;MQ=43.93;QD=26.56;SOR=0.760	GT:AD:DP:GQ:PL	1/1:0,60:60:99:1622,180,0
2L	1430219	2L_1430219_SNP	T	A	2806.77	.	AC=2;AF=1.00;AN=2;DB;DP=63;ExcessHet=3.0103;FS=0.000;MLEAC=2;MLEAF=1.00;MQ=43.84;QD=26.69;SOR=0.859	GT:AD:DP:GQ:PL	1/1:0,63:63:99:2835,190,0
2L	1430222	2L_1430222_SNP	T	A	2806.77	.	AC=2;AF=1.00;AN=2;DB;DP=63;ExcessHet=3.0103;FS=0.000;MLEAC=2;MLEAF=1.00;MQ=43.84;QD=29.71;SOR=0.859	GT:AD:DP:GQ:PL	1/1:0,63:63:99:2835,190,0
2L	1430229	2L_1430229_SNP	A	T	2806.77	.	AC=2;AF=1.00;AN=2;DB;DP=63;ExcessHet=3.0103;FS=0.000;MLEAC=2;MLEAF=1.00;MQ=43.84;QD=32.83;SOR=0.859	GT:AD:DP:GQ:PL	1/1:0,63:63:99:2835,190,0
2L	1430234	2L_1430234_SNP	G	A	2761.77	.	AC=2;AF=1.00;AN=2;DB;DP=59;ExcessHet=3.0103;FS=0.000;MLEAC=2;MLEAF=1.00;MQ=43.83;QD=31.56;SOR=0.871	GT:AD:DP:GQ:PL	1/1:0,59:59:99:2790,187,0
2L	1430244	2L_1430244_SNP	G	C	2581.77	.	AC=2;AF=1.00;AN=2;DB;DP=58;ExcessHet=3.0103;FS=0.000;MLEAC=2;MLEAF=1.00;MQ=43.83;QD=19.24;SOR=0.914	GT:AD:DP:GQ:PL	1/1:0,58:58:99:2610,175,0
2L	1430247	2L_1430247_SNP	T	C	2581.77	.	AC=2;AF=1.00;AN=2;DB;DP=56;ExcessHet=3.0103;FS=0.000;MLEAC=2;MLEAF=1.00;MQ=43.83;QD=30.43;SOR=1.009	GT:AD:DP:GQ:PL	1/1:0,56:56:99:2610,175,0
2L	1430276	2L_1430276_SNP	A	T	1488.77	.	AC=2;AF=1.00;AN=2;DB;DP=56;ExcessHet=3.0103;FS=0.000;MLEAC=2;MLEAF=1.00;MQ=43.83;QD=27.07;SOR=0.729	GT:AD:DP:GQ:PL	1/1:0,55:55:99:1517,165,0
2L	1430559	.	T	TCCC	2125.73	.	AC=2;AF=1.00;AN=2;DP=47;ExcessHet=3.0103;FS=0.000;MLEAC=2;MLEAF=1.00;MQ=43.67;QD=26.45;SOR=0.976	GT:AD:DP:GQ:PL	1/1:0,46:46:99:2163,156,0
2L	1430560	.	T	TGACTTC	2125.73	.	AC=2;AF=1.00;AN=2;DP=46;ExcessHet=3.0103;FS=0.000;MLEAC=2;MLEAF=1.00;MQ=43.66;QD=27.07;SOR=0.780	GT:AD:DP:GQ:PL	1/1:0,46:46:99:2163,156,0
2L	1430586	2L_1430586_SNP	C	A	1245.77	.	AC=2;AF=1.00;AN=2;DB;DP=47;ExcessHet=3.0103;FS=0.000;MLEAC=2;MLEAF=1.00;MQ=43.67;QD=26.51;SOR=0.919	GT:AD:DP:GQ:PL	1/1:0,47:47:99:1274,141,0
2L	1430683	2L_1430683_SNP	G	A	1267.77	.	AC=2;AF=1.00;AN=2;DB;DP=46;ExcessHet=3.0103;FS=0.000;MLEAC=2;MLEAF=1.00;MQ=43.75;QD=27.56;SOR=1.203	GT:AD:DP:GQ:PL	1/1:0,46:46:99:1296,138,0
2L	1430755	2L_1430755_SNP	C	T	943.77	.	AC=2;AF=1.00;AN=2;DB;DP=35;ExcessHet=3.0103;FS=0.000;MLEAC=2;MLEAF=1.00;MQ=43.78;QD=26.96;SOR=1.002	GT:AD:DP:GQ:PL	1/1:0,35:35:99:972,105,0
2L	1430801	2L_1430801_SNP	T	C	904.77	.	AC=2;AF=1.00;AN=2;DB;DP=34;ExcessHet=3.0103;FS=0.000;MLEAC=2;MLEAF=1.00;MQ=43.77;QD=26.61;SOR=0.811	GT:AD:DP:GQ:PL	1/1:0,34:34:99:933,102,0
2L	1430841	2L_1430841_SNP	C	T	1088.77	.	AC=2;AF=1.00;AN=2;DB;DP=41;ExcessHet=3.0103;FS=0.000;MLEAC=2;MLEAF=1.00;MQ=43.76;QD=26.56;SOR=0.954	GT:AD:DP:GQ:PL	1/1:0,41:41:99:1117,123,0
2L	1430968	2L_1430968_SNP	T	A	1177.77	.	AC=2;AF=1.00;AN=2;DB;DP=45;ExcessHet=3.0103;FS=0.000;MLEAC=2;MLEAF=1.00;MQ=43.39;QD=26.17;SOR=1.414	GT:AD:DP:GQ:PL	1/1:0,45:45:99:1206,134,0
2L	1430981	2L_1430981_SNP	G	A	1327.77	.	AC=2;AF=1.00;AN=2;DB;DP=49;ExcessHet=3.0103;FS=0.000;MLEAC=2;MLEAF=1.00;MQ=43.28;QD=27.10;SOR=1.473	GT:AD:DP:GQ:PL	1/1:0,49:49:99:1356,147,0
2L	1431078	2L_1431078_SNP	T	A	2699.77	.	AC=2;AF=1.00;AN=2;DB;DP=61;ExcessHet=3.0103;FS=0.000;MLEAC=2;MLEAF=1.00;MQ=42.67;QD=29.31;SOR=0.865	GT:AD:DP:GQ:PL	1/1:0,61:61:99:2728,190,0
2L	1431088	2L_1431088_SNP	A	G	2644.77	.	AC=2;AF=1.00;AN=2;DB;DP=60;ExcessHet=3.0103;FS=0.000;MLEAC=2;MLEAF=1.00;MQ=42.58;QD=28.92;SOR=0.950	GT:AD:DP:GQ:PL	1/1:0,59:59:99:2673,184,0
2L	1431113	.	T	G	2466.77	.	AC=2;AF=1.00;AN=2;DP=55;ExcessHet=3.0103;FS=0.000;MLEAC=2;MLEAF=1.00;MQ=42.36;QD=34.77;SOR=0.970	GT:AD:DP:GQ:PL	1/1:0,55:55:99:2495,169,0
2L	1431114	.	T	A	2466.77	.	AC=2;AF=1.00;AN=2;DP=53;ExcessHet=3.0103;FS=0.000;MLEAC=2;MLEAF=1.00;MQ=42.29;QD=34.74;SOR=0.981	GT:AD:DP:GQ:PL	1/1:0,53:53:99:2495,169,0
2L	1431123	.	C	A	2446.77	.	AC=2;AF=1.00;AN=2;DP=55;ExcessHet=3.0103;FS=0.000;MLEAC=2;MLEAF=1.00;MQ=42.28;QD=30.18;SOR=1.159	GT:AD:DP:GQ:PL	1/1:0,55:55:99:2475,166,0
2L	1431125	.	A	C	2491.77	.	AC=2;AF=1.00;AN=2;DP=54;ExcessHet=3.0103;FS=0.000;MLEAC=2;MLEAF=1.00;MQ=42.25;QD=32.72;SOR=1.118	GT:AD:DP:GQ:PL	1/1:0,54:54:99:2520,169,0
2L	1431135	2L_1431135_SNP	C	T	2311.77	.	AC=2;AF=1.00;AN=2;DB;DP=52;ExcessHet=3.0103;FS=0.000;MLEAC=2;MLEAF=1.00;MQ=42.26;QD=29.24;SOR=1.136	GT:AD:DP:GQ:PL	1/1:0,52:52:99:2340,157,0
2L	1431140	2L_1431140_SNP	T	A	2392.77	.	AC=2;AF=1.00;AN=2;DB;DP=52;ExcessHet=3.0103;FS=0.000;MLEAC=2;MLEAF=1.00;MQ=42.22;QD=26.97;SOR=1.036	GT:AD:DP:GQ:PL	1/1:0,52:52:99:2421,163,0
2L	1431142	2L_1431142_SNP	T	A	2347.77	.	AC=2;AF=1.00;AN=2;DB;DP=53;ExcessHet=3.0103;FS=0.000;MLEAC=2;MLEAF=1.00;MQ=42.25;QD=30.58;SOR=1.077	GT:AD:DP:GQ:PL	1/1:0,53:53:99:2376,160,0
2L	1431163	2L_1431163_SNP	G	A	2430.77	.	AC=2;AF=1.00;AN=2;DB;DP=55;ExcessHet=3.0103;FS=0.000;MLEAC=2;MLEAF=1.00;MQ=42.19;QD=29.75;SOR=1.262	GT:AD:DP:GQ:PL	1/1:0,55:55:99:2459,166,0
2L	1431168	2L_1431168_INS	T	TA	2421.73	.	AC=2;AF=1.00;AN=2;DB;DP=55;ExcessHet=3.0103;FS=0.000;MLEAC=2;MLEAF=1.00;MQ=42.19;QD=23.11;SOR=1.262	GT:AD:DP:GQ:PL	1/1:0,55:55:99:2459,166,0
2L	1431170	2L_1431170_SNP	A	G	2430.77	.	AC=2;AF=1.00;AN=2;DB;DP=53;ExcessHet=3.0103;FS=0.000;MLEAC=2;MLEAF=1.00;MQ=42.12;QD=27.54;SOR=1.287	GT:AD:DP:GQ:PL	1/1:0,53:53:99:2459,166,0
2L	1431194	2L_1431194_SNP	C	G	1358.77	.	AC=2;AF=1.00;AN=2;DB;DP=52;ExcessHet=3.0103;FS=0.000;MLEAC=2;MLEAF=1.00;MQ=42.18;QD=26.13;SOR=1.036	GT:AD:DP:GQ:PL	1/1:0,52:52:99:1387,156,0
2L	1431204	.	CG	C	2014.73	.	AC=2;AF=1.00;AN=2;DP=48;ExcessHet=3.0103;FS=0.000;MLEAC=2;MLEAF=1.00;MQ=42.31;QD=31.77;SOR=1.085	GT:AD:DP:GQ:PL	1/1:0,46:46:99:2052,138,0
2L	1431210	2L_1431210_SNP	A	C	2055.77	.	AC=2;AF=1.00;AN=2;DB;DP=47;ExcessHet=3.0103;FS=0.000;MLEAC=2;MLEAF=1.00;MQ=42.36;QD=26.64;SOR=0.976	GT:AD:DP:GQ:PL	1/1:0,46:46:99:2084,141,0
2L	1431221	2L_1431221_SNP	A	G	1215.77	.	AC=2;AF=1.00;AN=2;DB;DP=45;ExcessHet=3.0103;FS=0.000;MLEAC=2;MLEAF=1.00;MQ=42.47;QD=27.02;SOR=0.829	GT:AD:DP:GQ:PL	1/1:0,45:45:99:1244,135,0
2L	1431237	2L_1431237_SNP	G	C	1281.77	.	AC=2;AF=1.00;AN=2;DB;DP=47;ExcessHet=3.0103;FS=0.000;MLEAC=2;MLEAF=1.00;MQ=42.89;QD=27.27;SOR=1.022	GT:AD:DP:GQ:PL	1/1:0,47:47:99:1310,141,0
2L	1431573	.	T	TTGTTGTTCGGC	2318.73	.	AC=2;AF=1.00;AN=2;DP=54;ExcessHet=3.0103;FS=0.000;MLEAC=2;MLEAF=1.00;MQ=43.57;QD=35.03;SOR=0.693	GT:AD:DP:GQ:PL	1/1:0,50:50:99:2356,159,0
2L	1431799	2L_1431799_SNP	G	A	1300.77	.	AC=2;AF=1.00;AN=2;DB;DP=49;ExcessHet=3.0103;FS=0.000;MLEAC=2;MLEAF=1.00;MQ=44.00;QD=26.55;SOR=0.909	GT:AD:DP:GQ:PL	1/1:0,49:49:99:1329,147,0
2L	1432299	2L_1432299_SNP	G	A	1341.77	.	AC=2;AF=1.00;AN=2;DB;DP=48;ExcessHet=3.0103;FS=0.000;MLEAC=2;MLEAF=1.00;MQ=44.00;QD=27.95;SOR=0.776	GT:AD:DP:GQ:PL	1/1:0,48:48:99:1370,144,0
2L	1432370	2L_1432370_SNP	G	A	1373.77	.	AC=2;AF=1.00;AN=2;DB;DP=50;ExcessHet=3.0103;FS=0.000;MLEAC=2;MLEAF=1.00;MQ=44.00;QD=27.48;SOR=0.859	GT:AD:DP:GQ:PL	1/1:0,50:50:99:1402,150,0
2L	1432739	2L_1432739_SNP	C	T	2583.77	.	AC=2;AF=1.00;AN=2;DB;DP=58;ExcessHet=3.0103;FS=0.000;MLEAC=2;MLEAF=1.00;MQ=43.85;QD=31.40;SOR=0.997	GT:AD:DP:GQ:PL	1/1:0,58:58:99:2612,178,0
2L	1432740	2L_1432740_SNP	C	T	2583.77	.	AC=2;AF=1.00;AN=2;DB;DP=57;ExcessHet=3.0103;FS=0.000;MLEAC=2;MLEAF=1.00;MQ=43.85;QD=33.67;SOR=0.960	GT:AD:DP:GQ:PL	1/1:0,57:57:99:2612,178,0
2L	1432758	2L_1432758_SNP	G	A	2278.77	.	AC=2;AF=1.00;AN=2;DB;DP=53;ExcessHet=3.0103;FS=0.000;MLEAC=2;MLEAF=1.00;MQ=43.80;QD=26.97;SOR=0.981	GT:AD:DP:GQ:PL	1/1:0,53:53:99:2307,159,0
2L	1432888	2L_1432888_SNP	T	G	1576.77	.	AC=2;AF=1.00;AN=2;DB;DP=58;ExcessHet=3.0103;FS=0.000;MLEAC=2;MLEAF=1.00;MQ=44.00;QD=27.19;SOR=0.997	GT:AD:DP:GQ:PL	1/1:0,58:58:99:1605,174,0
2L	1433215	2L_1433215_SNP	A	G	2854.77	.	AC=2;AF=1.00;AN=2;DB;DP=65;ExcessHet=3.0103;FS=0.000;MLEAC=2;MLEAF=1.00;MQ=43.93;QD=31.62;SOR=1.000	GT:AD:DP:GQ:PL	1/1:0,65:65:99:2883,199,0
2L	1433218	2L_1433218_SNP	T	A	2853.77	.	AC=2;AF=1.00;AN=2;DB;DP=64;ExcessHet=3.0103;FS=0.000;MLEAC=2;MLEAF=1.00;MQ=43.92;QD=29.62;SOR=1.214	GT:AD:DP:GQ:PL	1/1:0,64:64:99:2882,199,0
2L	1433253	.	C	CT	3067.73	.	AC=2;AF=1.00;AN=2;DP=69;ExcessHet=3.0103;FS=0.000;MLEAC=2;MLEAF=1.00;MQ=43.89;QD=30.98;SOR=0.980	GT:AD:DP:GQ:PL	1/1:0,69:69:99:3105,211,0
2L	1433254	.	A	C	3076.77	.	AC=2;AF=1.00;AN=2;DP=69;ExcessHet=3.0103;FS=0.000;MLEAC=2;MLEAF=1.00;MQ=43.89;QD=29.10;SOR=0.910	GT:AD:DP:GQ:PL	1/1:0,69:69:99:3105,211,0
2L	1433301	2L_1433301_SNP	A	T	2067.77	.	AC=2;AF=1.00;AN=2;DB;DP=77;ExcessHet=3.0103;FS=0.000;MLEAC=2;MLEAF=1.00;MQ=43.90;QD=26.85;SOR=0.948	GT:AD:DP:GQ:PL	1/1:0,77:77:99:2096,230,0
2L	1433348	2L_1433348_SNP	C	T	1882.77	.	AC=2;AF=1.00;AN=2;DB;DP=71;ExcessHet=3.0103;FS=0.000;MLEAC=2;MLEAF=1.00;MQ=43.97;QD=26.52;SOR=0.840	GT:AD:DP:GQ:PL	1/1:0,71:71:99:1911,213,0
2L	1433395	2L_1433395_SNP	G	T	1765.77	.	AC=2;AF=1.00;AN=2;DB;DP=68;ExcessHet=3.0103;FS=0.000;MLEAC=2;MLEAF=1.00;MQ=43.97;QD=25.97;SOR=0.752	GT:AD:DP:GQ:PL	1/1:0,68:68:99:1794,203,0
2L	1433506	2L_1433506_SNP	A	G	1563.77	.	AC=2;AF=1.00;AN=2;DB;DP=60;ExcessHet=3.0103;FS=0.000;MLEAC=2;MLEAF=1.00;MQ=43.84;QD=26.50;SOR=1.316	GT:AD:DP:GQ:PL	1/1:0,59:59:99:1592,177,0
2L	1433605	2L_1433605_SNP	T	A	1511.77	.	AC=2;AF=1.00;AN=2;BaseQRankSum=0.234;ClippingRankSum=0.000;DB;DP=57;ExcessHet=3.0103;FS=0.000;MLEAC=2;MLEAF=1.00;MQ=43.76;MQRankSum=2.726;QD=26.52;ReadPosRankSum=-0.523;SOR=0.252	GT:AD:DP:GQ:PL	1/1:1,56:57:99:1540,143,0
2L	1433820	2L_1433820_SNP	C	A	1877.77	.	AC=2;AF=1.00;AN=2;DB;DP=43;ExcessHet=3.0103;FS=0.000;MLEAC=2;MLEAF=1.00;MQ=43.04;QD=34.27;SOR=1.179	GT:AD:DP:GQ:PL	1/1:0,43:43:99:1906,129,0
2L	1433830	2L_1433830_SNP	G	T	1935.77	.	AC=2;AF=1.00;AN=2;DB;DP=43;ExcessHet=3.0103;FS=0.000;MLEAC=2;MLEAF=1.00;MQ=42.94;QD=29.89;SOR=1.055	GT:AD:DP:GQ:PL	1/1:0,43:43:99:1964,132,0
2L	1433831	2L_1433831_SNP	G	A	1935.77	.	AC=2;AF=1.00;AN=2;DB;DP=43;ExcessHet=3.0103;FS=0.000;MLEAC=2;MLEAF=1.00;MQ=42.94;QD=34.40;SOR=1.055	GT:AD:DP:GQ:PL	1/1:0,43:43:99:1964,132,0
2L	1433850	2L_1433850_SNP	C	A	1910.77	.	AC=2;AF=1.00;AN=2;DB;DP=45;ExcessHet=3.0103;FS=0.000;MLEAC=2;MLEAF=1.00;MQ=42.77;QD=25.72;SOR=1.414	GT:AD:DP:GQ:PL	1/1:0,45:45:99:1939,138,0
2L	1433902	.	G	GTT	2016.73	.	AC=2;AF=1.00;AN=2;DP=47;ExcessHet=3.0103;FS=0.000;MLEAC=2;MLEAF=1.00;MQ=42.24;QD=31.64;SOR=1.203	GT:AD:DP:GQ:PL	1/1:0,46:46:99:2054,138,0
2L	1433903	.	G	T	2164.77	.	AC=2;AF=1.00;AN=2;DP=44;ExcessHet=3.0103;FS=0.000;MLEAC=2;MLEAF=1.00;MQ=42.19;QD=34.09;SOR=1.230	GT:AD:DP:GQ:PL	1/1:0,44:44:99:2193,150,0
2L	1433904	.	C	CTATTCCAT	2155.73	.	AC=2;AF=1.00;AN=2;DP=44;ExcessHet=3.0103;FS=0.000;MLEAC=2;MLEAF=1.00;MQ=42.19;QD=24.88;SOR=1.230	GT:AD:DP:GQ:PL	1/1:0,44:44:99:2193,150,0
2L	1433925	2L_1433925_SNP	A	T	1757.77	.	AC=2;AF=1.00;AN=2;DB;DP=41;ExcessHet=3.0103;FS=0.000;MLEAC=2;MLEAF=1.00;MQ=42.13;QD=32.48;SOR=1.075	GT:AD:DP:GQ:PL	1/1:0,41:41:99:1786,123,0
2L	1433956	2L_1433956_SNP	G	A	2068.77	.	AC=2;AF=1.00;AN=2;DB;DP=45;ExcessHet=3.0103;FS=0.000;MLEAC=2;MLEAF=1.00;MQ=42.61;QD=26.79;SOR=0.929	GT:AD:DP:GQ:PL	1/1:0,45:45:99:2097,141,0
2L	1433963	.	CGA	C	2103.73	.	AC=2;AF=1.00;AN=2;DP=47;ExcessHet=3.0103;FS=0.000;MLEAC=2;MLEAF=1.00;MQ=42.72;QD=28.78;SOR=0.735	GT:AD:DP:GQ:PL	1/1:0,47:47:99:2141,144,0
2L	1434238	2L_1434238_SNP	T	A	1123.77	.	AC=2;AF=1.00;AN=2;BaseQRankSum=1.433;ClippingRankSum=0.000;DB;DP=43;ExcessHet=3.0103;FS=0.000;MLEAC=2;MLEAF=1.00;MQ=43.95;MQRankSum=0.000;QD=26.13;ReadPosRankSum=-0.526;SOR=0.262	GT:AD:DP:GQ:PL	1/1:1,42:43:99:1152,102,0
2L	1434347	2L_1434347_SNP	C	G	1406.77	.	AC=2;AF=1.00;AN=2;BaseQRankSum=-1.764;ClippingRankSum=0.000;DB;DP=55;ExcessHet=3.0103;FS=0.000;MLEAC=2;MLEAF=1.00;MQ=44.00;MQRankSum=0.000;QD=25.58;ReadPosRankSum=2.040;SOR=0.468	GT:AD:DP:GQ:PL	1/1:1,54:55:99:1435,130,0
2L	1434401	2L_1434401_SNP	C	T	1541.77	.	AC=2;AF=1.00;AN=2;DB;DP=57;ExcessHet=3.0103;FS=0.000;MLEAC=2;MLEAF=1.00;MQ=44.00;QD=27.05;SOR=1.047	GT:AD:DP:GQ:PL	1/1:0,57:57:99:1570,171,0
2L	1434419	2L_1434419_SNP	C	T	1668.77	.	AC=2;AF=1.00;AN=2;DB;DP=61;ExcessHet=3.0103;FS=0.000;MLEAC=2;MLEAF=1.00;MQ=44.00;QD=27.36;SOR=0.941	GT:AD:DP:GQ:PL	1/1:0,61:61:99:1697,183,0
2L	1434538	2L_1434538_SNP	A	T	1495.77	.	AC=2;AF=1.00;AN=2;DB;DP=55;ExcessHet=3.0103;FS=0.000;MLEAC=2;MLEAF=1.00;MQ=44.00;QD=27.20;SOR=1.159	GT:AD:DP:GQ:PL	1/1:0,55:55:99:1524,165,0
2L	1434955	2L_1434955_SNP	G	C	3121.77	.	AC=2;AF=1.00;AN=2;DB;DP=71;ExcessHet=3.0103;FS=0.000;MLEAC=2;MLEAF=1.00;MQ=44.00;QD=33.01;SOR=0.779	GT:AD:DP:GQ:PL	1/1:0,71:71:99:3150,214,0
2L	1434957	.	GGGT	G	3137.73	.	AC=2;AF=1.00;AN=2;DP=68;ExcessHet=3.0103;FS=0.000;MLEAC=2;MLEAF=1.00;MQ=44.00;QD=31.52;SOR=0.814	GT:AD:DP:GQ:PL	1/1:0,68:68:99:3175,217,0
2L	1434961	.	G	A	3056.77	.	AC=2;AF=1.00;AN=2;DP=69;ExcessHet=3.0103;FS=0.000;MLEAC=2;MLEAF=1.00;MQ=44.00;QD=25.88;SOR=0.781	GT:AD:DP:GQ:PL	1/1:0,69:69:99:3085,208,0
2L	1435199	2L_1435199_SNP	A	G	1150.77	.	AC=2;AF=1.00;AN=2;DB;DP=44;ExcessHet=3.0103;FS=0.000;MLEAC=2;MLEAF=1.00;MQ=43.93;QD=26.76;SOR=1.455	GT:AD:DP:GQ:PL	1/1:0,43:43:99:1179,129,0
2L	1435300	2L_1435300_SNP	A	T	1536.77	.	AC=2;AF=1.00;AN=2;DB;DP=57;ExcessHet=3.0103;FS=0.000;MLEAC=2;MLEAF=1.00;MQ=43.86;QD=27.44;SOR=1.528	GT:AD:DP:GQ:PL	1/1:0,56:56:99:1565,168,0
2L	1435473	.	A	ATGTG	2932.73	.	AC=2;AF=1.00;AN=2;DP=65;ExcessHet=3.0103;FS=0.000;MLEAC=2;MLEAF=1.00;MQ=43.62;QD=33.65;SOR=0.787	GT:AD:DP:GQ:PL	1/1:0,65:65:99:2970,199,0
2L	1435476	2L_1435476_SNP	A	T	2896.77	.	AC=2;AF=1.00;AN=2;DB;DP=63;ExcessHet=3.0103;FS=0.000;MLEAC=2;MLEAF=1.00;MQ=43.60;QD=30.11;SOR=0.790	GT:AD:DP:GQ:PL	1/1:0,63:63:99:2925,196,0
2L	1435613	2L_1435613_SNP	C	A	1396.77	.	AC=2;AF=1.00;AN=2;BaseQRankSum=0.175;ClippingRankSum=0.000;DB;DP=53;ExcessHet=3.0103;FS=3.441;MLEAC=2;MLEAF=1.00;MQ=43.46;MQRankSum=-0.368;QD=26.35;ReadPosRankSum=-1.347;SOR=0.595	GT:AD:DP:GQ:PL	1/1:1,52:53:99:1425,131,0
2L	1435679	.	GCC	G	2509.73	.	AC=2;AF=1.00;AN=2;BaseQRankSum=1.309;ClippingRankSum=0.000;DP=59;ExcessHet=3.0103;FS=3.409;MLEAC=2;MLEAF=1.00;MQ=43.41;MQRankSum=-0.414;QD=31.78;ReadPosRankSum=1.398;SOR=0.568	GT:AD:DP:GQ:PL	1/1:1,56:57:99:2547,132,0
2L	1435682	.	G	GGGTAATTT	2595.73	.	AC=2;AF=1.00;AN=2;BaseQRankSum=-1.462;ClippingRankSum=0.000;DP=58;ExcessHet=3.0103;FS=3.485;MLEAC=2;MLEAF=1.00;MQ=43.63;MQRankSum=-0.410;QD=31.65;ReadPosRankSum=1.345;SOR=0.621	GT:AD:DP:GQ:PL	1/1:1,57:58:99:2633,142,0
2L	1435690	2L_1435690_SNP	A	G	2518.77	.	AC=2;AF=1.00;AN=2;DB;DP=59;ExcessHet=3.0103;FS=0.000;MLEAC=2;MLEAF=1.00;MQ=43.60;QD=29.61;SOR=0.871	GT:AD:DP:GQ:PL	1/1:0,59:59:99:2547,136,0
2L	1435716	2L_1435716_SNP	G	T	1404.77	.	AC=2;AF=1.00;AN=2;BaseQRankSum=1.717;ClippingRankSum=0.000;DB;DP=56;ExcessHet=3.0103;FS=3.865;MLEAC=2;MLEAF=1.00;MQ=43.63;MQRankSum=-0.419;QD=25.09;ReadPosRankSum=1.457;SOR=0.890	GT:AD:DP:GQ:PL	1/1:1,55:56:99:1433,157,0
2L	1435855	2L_1435855_SNP	C	A	1386.77	.	AC=2;AF=1.00;AN=2;BaseQRankSum=1.828;ClippingRankSum=0.000;DB;DP=52;ExcessHet=3.0103;FS=3.181;MLEAC=2;MLEAF=1.00;MQ=43.96;MQRankSum=0.000;QD=26.67;ReadPosRankSum=1.753;SOR=0.408	GT:AD:DP:GQ:PL	1/1:1,51:52:99:1415,132,0
2L	1436752	2L_1436752_SNP	C	T	1505.77	.	AC=2;AF=1.00;AN=2;DB;DP=57;ExcessHet=3.0103;FS=0.000;MLEAC=2;MLEAF=1.00;MQ=43.62;QD=26.42;SOR=0.877	GT:AD:DP:GQ:PL	1/1:0,57:57:99:1534,170,0
2L	1436800	2L_1436800_SNP	A	G	1358.77	.	AC=2;AF=1.00;AN=2;DB;DP=52;ExcessHet=3.0103;FS=0.000;MLEAC=2;MLEAF=1.00;MQ=44.00;QD=26.64;SOR=0.900	GT:AD:DP:GQ:PL	1/1:0,51:51:99:1387,153,0
2L	1436847	2L_1436847_SNP	G	A	1514.77	.	AC=2;AF=1.00;AN=2;DB;DP=55;ExcessHet=3.0103;FS=0.000;MLEAC=2;MLEAF=1.00;MQ=43.96;QD=27.54;SOR=1.061	GT:AD:DP:GQ:PL	1/1:0,55:55:99:1543,165,0
2L	1436878	2L_1436878_SNP	G	A	1641.77	.	AC=2;AF=1.00;AN=2;DB;DP=62;ExcessHet=3.0103;FS=0.000;MLEAC=2;MLEAF=1.00;MQ=43.97;QD=26.48;SOR=1.057	GT:AD:DP:GQ:PL	1/1:0,62:62:99:1670,185,0
2L	1437098	2L_1437098_SNP	C	G	1139.77	.	AC=2;AF=1.00;AN=2;BaseQRankSum=-2.648;ClippingRankSum=0.000;DB;DP=52;ExcessHet=3.0103;FS=11.569;MLEAC=2;MLEAF=1.00;MQ=43.96;MQRankSum=-0.165;QD=21.92;ReadPosRankSum=-1.080;SOR=0.902	GT:AD:DP:GQ:PL	1/1:3,49:52:67:1168,67,0
2L	1437178	2L_1437178_SNP	A	G	1385.77	.	AC=2;AF=1.00;AN=2;DB;DP=52;ExcessHet=3.0103;FS=0.000;MLEAC=2;MLEAF=1.00;MQ=43.91;QD=26.65;SOR=0.941	GT:AD:DP:GQ:PL	1/1:0,52:52:99:1414,155,0
2L	1437674	2L_1437674_SNP	C	T	1017.77	.	AC=2;AF=1.00;AN=2;DB;DP=40;ExcessHet=3.0103;FS=0.000;MLEAC=2;MLEAF=1.00;MQ=43.95;QD=26.10;SOR=0.850	GT:AD:DP:GQ:PL	1/1:0,39:39:99:1046,116,0
2L	1438804	2L_1438804_SNP	T	G	1153.77	.	AC=2;AF=1.00;AN=2;DB;DP=43;ExcessHet=3.0103;FS=0.000;MLEAC=2;MLEAF=1.00;MQ=43.69;QD=26.83;SOR=1.312	GT:AD:DP:GQ:PL	1/1:0,43:43:99:1182,129,0
2L	1438838	2L_1438838_SNP	G	T	986.77	.	AC=2;AF=1.00;AN=2;DB;DP=37;ExcessHet=3.0103;FS=0.000;MLEAC=2;MLEAF=1.00;MQ=43.64;QD=26.67;SOR=1.802	GT:AD:DP:GQ:PL	1/1:0,37:37:99:1015,111,0
2L	1438982	.	TA	T	1081.73	.	AC=2;AF=1.00;AN=2;BaseQRankSum=-1.333;ClippingRankSum=0.000;DP=58;ExcessHet=3.0103;FS=0.000;MLEAC=2;MLEAF=1.00;MQ=44.00;MQRankSum=0.000;QD=19.67;ReadPosRankSum=0.536;SOR=0.667	GT:AD:DP:GQ:PL	1/1:1,54:55:99:1119,152,0
2L	1438995	.	A	G	1664.77	.	AC=2;AF=1.00;AN=2;DP=63;ExcessHet=3.0103;FS=0.000;MLEAC=2;MLEAF=1.00;MQ=44.00;QD=26.42;SOR=1.366	GT:AD:DP:GQ:PL	1/1:0,63:63:99:1693,188,0
2L	1439141	2L_1439141_SNP	G	A	3448.77	.	AC=2;AF=1.00;AN=2;DB;DP=79;ExcessHet=3.0103;FS=0.000;MLEAC=2;MLEAF=1.00;MQ=43.98;QD=27.21;SOR=0.718	GT:AD:DP:GQ:PL	1/1:0,79:79:99:3477,238,0
2L	1439144	2L_1439144_SNP	A	G	3416.77	.	AC=2;AF=1.00;AN=2;DB;DP=78;ExcessHet=3.0103;FS=0.000;MLEAC=2;MLEAF=1.00;MQ=43.97;QD=31.48;SOR=0.693	GT:AD:DP:GQ:PL	1/1:0,78:78:99:3445,235,0
2L	1439673	2L_1439673_SNP	G	A	1220.77	.	AC=2;AF=1.00;AN=2;DB;DP=45;ExcessHet=3.0103;FS=0.000;MLEAC=2;MLEAF=1.00;MQ=44.00;QD=27.13;SOR=1.414	GT:AD:DP:GQ:PL	1/1:0,45:45:99:1249,135,0
2L	1440075	2L_1440075_SNP	C	A	1422.77	.	AC=2;AF=1.00;AN=2;DB;DP=54;ExcessHet=3.0103;FS=0.000;MLEAC=2;MLEAF=1.00;MQ=43.95;QD=26.35;SOR=1.567	GT:AD:DP:GQ:PL	1/1:0,54:54:99:1451,162,0
2L	1440942	.	T	TGG	972.73	.	AC=2;AF=1.00;AN=2;DP=34;ExcessHet=3.0103;FS=0.000;MLEAC=2;MLEAF=1.00;MQ=43.22;QD=32.42;SOR=0.693	GT:AD:DP:GQ:PL	1/1:0,30:30:91:1010,91,0
2L	1441978	2L_1441978_SNP	T	A	1034.77	.	AC=2;AF=1.00;AN=2;DB;DP=39;ExcessHet=3.0103;FS=0.000;MLEAC=2;MLEAF=1.00;MQ=44.00;QD=26.53;SOR=0.850	GT:AD:DP:GQ:PL	1/1:0,39:39:99:1063,117,0
2L	1442736	2L_1442736_SNP	T	G	2552.77	.	AC=2;AF=1.00;AN=2;BaseQRankSum=-1.011;ClippingRankSum=0.000;DB;DP=96;ExcessHet=3.0103;FS=0.000;MLEAC=2;MLEAF=1.00;MQ=44.00;MQRankSum=0.000;QD=26.59;ReadPosRankSum=1.644;SOR=0.440	GT:AD:DP:GQ:PL	1/1:1,95:96:99:2581,259,0
2L	1443047	2L_1443047_SNP	A	G	3063.77	.	AC=2;AF=1.00;AN=2;DB;DP=71;ExcessHet=3.0103;FS=0.000;MLEAC=2;MLEAF=1.00;MQ=44.00;QD=28.78;SOR=1.011	GT:AD:DP:GQ:PL	1/1:0,70:70:99:3092,211,0
2L	1443055	2L_1443055_SNP	A	T	3159.77	.	AC=2;AF=1.00;AN=2;DB;DP=73;ExcessHet=3.0103;FS=0.000;MLEAC=2;MLEAF=1.00;MQ=44.00;QD=32.01;SOR=1.073	GT:AD:DP:GQ:PL	1/1:0,72:72:99:3188,220,0
2L	1443338	.	AT	A	1088.73	.	AC=2;AF=1.00;AN=2;BaseQRankSum=-1.190;ClippingRankSum=0.000;DP=71;ExcessHet=3.0103;FS=0.000;MLEAC=2;MLEAF=1.00;MQ=44.00;MQRankSum=0.000;QD=18.15;ReadPosRankSum=1.011;SOR=0.418	GT:AD:DP:GQ:PL	1/1:1,59:60:99:1126,158,0
2L	1443755	2L_1443755_SNP	T	C	1143.77	.	AC=2;AF=1.00;AN=2;DB;DP=43;ExcessHet=3.0103;FS=0.000;MLEAC=2;MLEAF=1.00;MQ=43.74;QD=26.60;SOR=1.609	GT:AD:DP:GQ:PL	1/1:0,43:43:99:1172,129,0
2L	1443822	.	T	TGGTC	1302.73	.	AC=2;AF=1.00;AN=2;DP=30;ExcessHet=3.0103;FS=0.000;MLEAC=2;MLEAF=1.00;MQ=43.93;QD=29.61;SOR=1.071	GT:AD:DP:GQ:PL	1/1:0,29:29:90:1340,90,0
2L	1443858	2L_1443858_SNP	T	G	792.77	.	AC=2;AF=1.00;AN=2;BaseQRankSum=-0.213;ClippingRankSum=0.000;DB;DP=33;ExcessHet=3.0103;FS=3.424;MLEAC=2;MLEAF=1.00;MQ=43.94;MQRankSum=0.000;QD=24.02;ReadPosRankSum=-1.314;SOR=0.618	GT:AD:DP:GQ:PL	1/1:1,32:33:71:821,71,0
2L	1443946	.	TGTGGGG	T	1734.73	.	AC=2;AF=1.00;AN=2;DP=43;ExcessHet=3.0103;FS=0.000;MLEAC=2;MLEAF=1.00;MQ=43.91;QD=25.21;SOR=0.843	GT:AD:DP:GQ:PL	1/1:0,41:41:99:1772,123,0
2L	1444614	2L_1444614_SNP	C	T	943.77	.	AC=2;AF=1.00;AN=2;DB;DP=37;ExcessHet=3.0103;FS=0.000;MLEAC=2;MLEAF=1.00;MQ=42.94;QD=25.51;SOR=0.984	GT:AD:DP:GQ:PL	1/1:0,37:37:99:972,110,0
2L	1444627	2L_1444627_SNP	C	T	1047.77	.	AC=2;AF=1.00;AN=2;DB;DP=38;ExcessHet=3.0103;FS=0.000;MLEAC=2;MLEAF=1.00;MQ=42.91;QD=27.57;SOR=0.798	GT:AD:DP:GQ:PL	1/1:0,38:38:99:1076,114,0
2L	1444659	2L_1444659_SNP	G	A	1120.77	.	AC=2;AF=1.00;AN=2;DB;DP=42;ExcessHet=3.0103;FS=0.000;MLEAC=2;MLEAF=1.00;MQ=42.40;QD=26.68;SOR=1.005	GT:AD:DP:GQ:PL	1/1:0,42:42:99:1149,125,0
2L	1444702	2L_1444702_SNP	A	C	1077.77	.	AC=2;AF=1.00;AN=2;DB;DP=42;ExcessHet=3.0103;FS=0.000;MLEAC=2;MLEAF=1.00;MQ=41.37;QD=25.66;SOR=0.892	GT:AD:DP:GQ:PL	1/1:0,42:42:99:1106,125,0
2L	1444750	2L_1444750_SNP	T	A	1364.77	.	AC=2;AF=1.00;AN=2;DB;DP=33;ExcessHet=3.0103;FS=0.000;MLEAC=2;MLEAF=1.00;MQ=40.45;QD=28.14;SOR=0.752	GT:AD:DP:GQ:PL	1/1:0,33:33:99:1393,99,0
2L	1444756	.	C	CGGCGAGCAGACTCCAGGCCAACGTCGGGCAGGGATCATAAAGCGAATTACCCAGGTCGTGGCTTCG	1732.73	.	AC=2;AF=1.00;AN=2;DP=30;ExcessHet=3.0103;FS=0.000;MLEAC=2;MLEAF=1.00;MQ=40.90;QD=35.64;SOR=0.826	GT:AD:DP:GQ:PL	1/1:0,30:30:99:1770,123,0
2L	1444918	2L_1444918_SNP	T	C	602.77	.	AC=2;AF=1.00;AN=2;DB;DP=24;ExcessHet=3.0103;FS=0.000;MLEAC=2;MLEAF=1.00;MQ=42.96;QD=25.12;SOR=1.270	GT:AD:DP:GQ:PL	1/1:0,24:24:72:631,72,0
2L	1444980	2L_1444980_SNP	A	G	1160.77	.	AC=2;AF=1.00;AN=2;DB;DP=27;ExcessHet=3.0103;FS=0.000;MLEAC=2;MLEAF=1.00;MQ=43.44;QD=28.65;SOR=0.765	GT:AD:DP:GQ:PL	1/1:0,27:27:81:1189,81,0
2L	1444982	2L_1444982_SNP	C	A	1160.77	.	AC=2;AF=1.00;AN=2;DB;DP=27;ExcessHet=3.0103;FS=0.000;MLEAC=2;MLEAF=1.00;MQ=43.44;QD=22.16;SOR=0.765	GT:AD:DP:GQ:PL	1/1:0,27:27:81:1189,81,0
2L	1445125	2L_1445125_SNP	T	C	1063.77	.	AC=2;AF=1.00;AN=2;DB;DP=41;ExcessHet=3.0103;FS=0.000;MLEAC=2;MLEAF=1.00;MQ=43.52;QD=26.59;SOR=0.902	GT:AD:DP:GQ:PL	1/1:0,40:40:99:1092,120,0
2L	1445163	2L_1445163_SNP	C	T	1304.77	.	AC=2;AF=1.00;AN=2;DB;DP=49;ExcessHet=3.0103;FS=0.000;MLEAC=2;MLEAF=1.00;MQ=43.64;QD=27.18;SOR=1.179	GT:AD:DP:GQ:PL	1/1:0,48:48:99:1333,144,0
2L	1445182	2L_1445182_SNP	G	T	1301.77	.	AC=2;AF=1.00;AN=2;DB;DP=50;ExcessHet=3.0103;FS=0.000;MLEAC=2;MLEAF=1.00;MQ=43.71;QD=26.57;SOR=1.225	GT:AD:DP:GQ:PL	1/1:0,49:49:99:1330,147,0
2L	1445208	2L_1445208_SNP	A	G	1265.77	.	AC=2;AF=1.00;AN=2;DB;DP=49;ExcessHet=3.0103;FS=0.000;MLEAC=2;MLEAF=1.00;MQ=44.00;QD=25.83;SOR=0.909	GT:AD:DP:GQ:PL	1/1:0,49:49:99:1294,146,0
2L	1445257	2L_1445257_SNP	T	C	1381.77	.	AC=2;AF=1.00;AN=2;DB;DP=52;ExcessHet=3.0103;FS=0.000;MLEAC=2;MLEAF=1.00;MQ=44.00;QD=26.57;SOR=1.136	GT:AD:DP:GQ:PL	1/1:0,52:52:99:1410,155,0
2L	1445404	2L_1445404_SNP	A	G	1176.77	.	AC=2;AF=1.00;AN=2;DB;DP=45;ExcessHet=3.0103;FS=0.000;MLEAC=2;MLEAF=1.00;MQ=43.94;QD=26.15;SOR=0.737	GT:AD:DP:GQ:PL	1/1:0,45:45:99:1205,134,0
2L	1445824	2L_1445824_SNP	A	C	1108.77	.	AC=2;AF=1.00;AN=2;DB;DP=42;ExcessHet=3.0103;FS=0.000;MLEAC=2;MLEAF=1.00;MQ=43.95;QD=26.40;SOR=0.892	GT:AD:DP:GQ:PL	1/1:0,42:42:99:1137,126,0
2L	1445836	2L_1445836_SNP	G	C	1069.77	.	AC=2;AF=1.00;AN=2;DB;DP=40;ExcessHet=3.0103;FS=0.000;MLEAC=2;MLEAF=1.00;MQ=43.95;QD=26.74;SOR=0.902	GT:AD:DP:GQ:PL	1/1:0,40:40:99:1098,120,0
2L	1445890	2L_1445890_SNP	A	T	1151.77	.	AC=2;AF=1.00;AN=2;DB;DP=44;ExcessHet=3.0103;FS=0.000;MLEAC=2;MLEAF=1.00;MQ=44.00;QD=26.18;SOR=1.230	GT:AD:DP:GQ:PL	1/1:0,44:44:99:1180,131,0
2L	1445957	2L_1445957_SNP	G	A	976.77	.	AC=2;AF=1.00;AN=2;DB;DP=39;ExcessHet=3.0103;FS=0.000;MLEAC=2;MLEAF=1.00;MQ=43.95;QD=25.70;SOR=1.670	GT:AD:DP:GQ:PL	1/1:0,38:38:99:1005,114,0
2L	1445987	2L_1445987_SNP	A	G	1944.77	.	AC=2;AF=1.00;AN=2;DB;DP=45;ExcessHet=3.0103;FS=0.000;MLEAC=2;MLEAF=1.00;MQ=43.91;QD=30.22;SOR=1.154	GT:AD:DP:GQ:PL	1/1:0,45:45:99:1973,135,0
2L	1445988	2L_1445988_SNP	A	T	1944.77	.	AC=2;AF=1.00;AN=2;DB;DP=45;ExcessHet=3.0103;FS=0.000;MLEAC=2;MLEAF=1.00;MQ=43.91;QD=30.90;SOR=1.154	GT:AD:DP:GQ:PL	1/1:0,45:45:99:1973,135,0
2L	1446021	2L_1446021_SNP	C	A	1282.77	.	AC=2;AF=1.00;AN=2;DB;DP=47;ExcessHet=3.0103;FS=0.000;MLEAC=2;MLEAF=1.00;MQ=43.92;QD=27.29;SOR=0.919	GT:AD:DP:GQ:PL	1/1:0,47:47:99:1311,141,0
2L	1446048	2L_1446048_SNP	C	G	1212.77	.	AC=2;AF=1.00;AN=2;DB;DP=47;ExcessHet=3.0103;FS=0.000;MLEAC=2;MLEAF=1.00;MQ=43.88;QD=25.80;SOR=0.919	GT:AD:DP:GQ:PL	1/1:0,47:47:99:1241,140,0
2L	1446074	.	AT	A	2167.73	.	AC=2;AF=1.00;AN=2;DP=48;ExcessHet=3.0103;FS=0.000;MLEAC=2;MLEAF=1.00;MQ=43.84;QD=31.51;SOR=0.735	GT:AD:DP:GQ:PL	1/1:0,47:47:99:2205,148,0
2L	1446078	2L_1446078_SNP	G	T	2176.77	.	AC=2;AF=1.00;AN=2;DB;DP=49;ExcessHet=3.0103;FS=0.000;MLEAC=2;MLEAF=1.00;MQ=43.84;QD=27.67;SOR=0.733	GT:AD:DP:GQ:PL	1/1:0,49:49:99:2205,148,0
2L	1446085	2L_1446085_SNP	G	A	2176.77	.	AC=2;AF=1.00;AN=2;DB;DP=49;ExcessHet=3.0103;FS=0.000;MLEAC=2;MLEAF=1.00;MQ=43.84;QD=28.07;SOR=0.733	GT:AD:DP:GQ:PL	1/1:0,49:49:99:2205,147,0
2L	1446099	2L_1446099_SNP	T	G	1327.77	.	AC=2;AF=1.00;AN=2;DB;DP=51;ExcessHet=3.0103;FS=0.000;MLEAC=2;MLEAF=1.00;MQ=43.85;QD=26.03;SOR=0.813	GT:AD:DP:GQ:PL	1/1:0,51:51:99:1356,153,0
2L	1446166	2L_1446166_SNP	A	C	1298.77	.	AC=2;AF=1.00;AN=2;DB;DP=52;ExcessHet=3.0103;FS=0.000;MLEAC=2;MLEAF=1.00;MQ=43.57;QD=24.98;SOR=1.244	GT:AD:DP:GQ:PL	1/1:0,52:52:99:1327,154,0
2L	1446200	2L_1446200_SNP	G	A	1480.77	.	AC=2;AF=1.00;AN=2;DB;DP=52;ExcessHet=3.0103;FS=0.000;MLEAC=2;MLEAF=1.00;MQ=43.85;QD=28.48;SOR=1.480	GT:AD:DP:GQ:PL	1/1:0,52:52:99:1509,156,0
2L	1446213	2L_1446213_SNP	A	G	2265.77	.	AC=2;AF=1.00;AN=2;DB;DP=52;ExcessHet=3.0103;FS=0.000;MLEAC=2;MLEAF=1.00;MQ=43.85;QD=30.42;SOR=1.609	GT:AD:DP:GQ:PL	1/1:0,52:52:99:2294,160,0
2L	1446217	2L_1446217_SNP	G	A	2164.77	.	AC=2;AF=1.00;AN=2;DB;DP=49;ExcessHet=3.0103;FS=0.000;MLEAC=2;MLEAF=1.00;MQ=43.84;QD=28.89;SOR=1.473	GT:AD:DP:GQ:PL	1/1:0,49:49:99:2193,150,0
2L	1446432	.	TACA	T	1781.73	.	AC=2;AF=1.00;AN=2;DP=41;ExcessHet=3.0103;FS=0.000;MLEAC=2;MLEAF=1.00;MQ=43.95;QD=34.06;SOR=1.206	GT:AD:DP:GQ:PL	1/1:0,41:41:99:1819,123,0
2L	1446472	2L_1446472_SNP	G	A	1204.77	.	AC=2;AF=1.00;AN=2;DB;DP=44;ExcessHet=3.0103;FS=0.000;MLEAC=2;MLEAF=1.00;MQ=43.93;QD=27.38;SOR=0.784	GT:AD:DP:GQ:PL	1/1:0,44:44:99:1233,132,0
2L	1447214	.	T	G	1621.77	.	AC=2;AF=1.00;AN=2;DP=62;ExcessHet=3.0103;FS=0.000;MLEAC=2;MLEAF=1.00;MQ=44.00;QD=26.16;SOR=0.826	GT:AD:DP:GQ:PL	1/1:0,62:62:99:1650,185,0
2L	1447313	.	TGA	T	1970.73	.	AC=2;AF=1.00;AN=2;DP=52;ExcessHet=3.0103;FS=0.000;MLEAC=2;MLEAF=1.00;MQ=43.94;QD=29.29;SOR=0.770	GT:AD:DP:GQ:PL	1/1:0,52:52:99:2008,156,0
2L	1447410	2L_1447410_SNP	G	T	1344.77	.	AC=2;AF=1.00;AN=2;DB;DP=50;ExcessHet=3.0103;FS=0.000;MLEAC=2;MLEAF=1.00;MQ=43.92;QD=26.90;SOR=1.157	GT:AD:DP:GQ:PL	1/1:0,50:50:99:1373,150,0
2L	1447445	.	T	TA	693.73	.	AC=2;AF=1.00;AN=2;BaseQRankSum=-0.239;ClippingRankSum=0.000;DP=54;ExcessHet=3.0103;FS=8.624;MLEAC=2;MLEAF=1.00;MQ=43.93;MQRankSum=-0.401;QD=15.42;ReadPosRankSum=1.988;SOR=1.379	GT:AD:DP:GQ:PL	1/1:4,41:45:52:731,52,0
2L	1447449	.	C	A	2168.77	.	AC=2;AF=1.00;AN=2;DP=52;ExcessHet=3.0103;FS=0.000;MLEAC=2;MLEAF=1.00;MQ=43.92;QD=29.57;SOR=1.480	GT:AD:DP:GQ:PL	1/1:0,52:52:99:2197,156,0
2L	1447470	2L_1447470_SNP	C	T	1811.77	.	AC=2;AF=1.00;AN=2;DB;DP=43;ExcessHet=3.0103;FS=0.000;MLEAC=2;MLEAF=1.00;MQ=43.91;QD=25.61;SOR=1.055	GT:AD:DP:GQ:PL	1/1:0,43:43:99:1840,132,0
2L	1447511	2L_1447511_SNP	T	C	2221.77	.	AC=2;AF=1.00;AN=2;DB;DP=53;ExcessHet=3.0103;FS=0.000;MLEAC=2;MLEAF=1.00;MQ=44.00;QD=30.98;SOR=0.892	GT:AD:DP:GQ:PL	1/1:0,53:53:99:2250,162,0
2L	1447533	2L_1447533_SNP	C	T	2266.77	.	AC=2;AF=1.00;AN=2;DB;DP=55;ExcessHet=3.0103;FS=0.000;MLEAC=2;MLEAF=1.00;MQ=43.85;QD=27.76;SOR=1.159	GT:AD:DP:GQ:PL	1/1:0,55:55:99:2295,165,0
2L	1447638	2L_1447638_SNP	T	A	1716.77	.	AC=2;AF=1.00;AN=2;DB;DP=64;ExcessHet=3.0103;FS=0.000;MLEAC=2;MLEAF=1.00;MQ=43.87;QD=27.25;SOR=1.092	GT:AD:DP:GQ:PL	1/1:0,63:63:99:1745,189,0
2L	1447834	2L_1447834_SNP	C	A	1048.77	.	AC=2;AF=1.00;AN=2;DB;DP=39;ExcessHet=3.0103;FS=0.000;MLEAC=2;MLEAF=1.00;MQ=43.57;QD=26.89;SOR=1.096	GT:AD:DP:GQ:PL	1/1:0,39:39:99:1077,117,0
2L	1447845	2L_1447845_SNP	G	C	1013.77	.	AC=2;AF=1.00;AN=2;DB;DP=39;ExcessHet=3.0103;FS=0.000;MLEAC=2;MLEAF=1.00;MQ=43.57;QD=25.99;SOR=0.968	GT:AD:DP:GQ:PL	1/1:0,39:39:99:1042,116,0
2L	1448011	.	G	T	900.77	.	AC=2;AF=1.00;AN=2;DP=34;ExcessHet=3.0103;FS=0.000;MLEAC=2;MLEAF=1.00;MQ=43.22;QD=26.49;SOR=1.085	GT:AD:DP:GQ:PL	1/1:0,34:34:99:929,102,0
2L	1448234	2L_1448234_SNP	C	A	1235.77	.	AC=2;AF=1.00;AN=2;BaseQRankSum=-0.811;ClippingRankSum=0.000;DB;DP=48;ExcessHet=3.0103;FS=0.000;MLEAC=2;MLEAF=1.00;MQ=43.92;MQRankSum=0.000;QD=26.29;ReadPosRankSum=-0.430;SOR=0.693	GT:AD:DP:GQ:PL	1/1:1,46:47:99:1264,112,0
2L	1448292	2L_1448292_SNP	C	T	1058.77	.	AC=2;AF=1.00;AN=2;BaseQRankSum=1.226;ClippingRankSum=0.000;DB;DP=41;ExcessHet=3.0103;FS=0.000;MLEAC=2;MLEAF=1.00;MQ=43.57;MQRankSum=-0.113;QD=25.82;ReadPosRankSum=0.574;SOR=0.507	GT:AD:DP:GQ:PL	1/1:1,40:41:96:1087,96,0
2L	1448303	2L_1448303_SNP	A	G	1156.77	.	AC=2;AF=1.00;AN=2;DB;DP=44;ExcessHet=3.0103;FS=0.000;MLEAC=2;MLEAF=1.00;MQ=43.60;QD=26.29;SOR=1.105	GT:AD:DP:GQ:PL	1/1:0,44:44:99:1185,131,0
2L	1448665	.	ATCATT	A	1943.73	.	AC=2;AF=1.00;AN=2;BaseQRankSum=-1.334;ClippingRankSum=0.000;DP=50;ExcessHet=3.0103;FS=0.000;MLEAC=2;MLEAF=1.00;MQ=43.96;MQRankSum=0.000;QD=30.15;ReadPosRankSum=1.320;SOR=0.280	GT:AD:DP:GQ:PL	1/1:1,45:46:94:1981,94,0
2L	1448680	.	AT	A	996.73	.	AC=2;AF=1.00;AN=2;DP=47;ExcessHet=3.0103;FS=0.000;MLEAC=2;MLEAF=1.00;MQ=43.96;QD=21.67;SOR=0.693	GT:AD:DP:GQ:PL	1/1:0,46:46:99:1034,137,0
2L	1448699	2L_1448699_SNP	A	G	1265.77	.	AC=2;AF=1.00;AN=2;DB;DP=48;ExcessHet=3.0103;FS=0.000;MLEAC=2;MLEAF=1.00;MQ=44.00;QD=26.37;SOR=0.776	GT:AD:DP:GQ:PL	1/1:0,48:48:99:1294,144,0
2L	1448871	.	A	ACACAGG	1626.73	.	AC=2;AF=1.00;AN=2;DP=43;ExcessHet=3.0103;FS=0.000;MLEAC=2;MLEAF=1.00;MQ=43.22;QD=29.99;SOR=0.859	GT:AD:DP:GQ:PL	1/1:0,37:37:99:1664,111,0
2L	1448933	.	A	AC	963.73	.	AC=2;AF=1.00;AN=2;DP=40;ExcessHet=3.0103;FS=0.000;MLEAC=2;MLEAF=1.00;MQ=43.33;QD=25.36;SOR=0.798	GT:AD:DP:GQ:PL	1/1:0,38:38:99:1001,114,0
2L	1449120	.	TGGGCG	T	2080.73	.	AC=2;AF=1.00;AN=2;DP=49;ExcessHet=3.0103;FS=0.000;MLEAC=2;MLEAF=1.00;MQ=43.61;QD=36.32;SOR=0.963	GT:AD:DP:GQ:PL	1/1:0,48:48:99:2118,145,0
2L	1449147	2L_1449147_SNP	T	C	1202.77	.	AC=2;AF=1.00;AN=2;DB;DP=48;ExcessHet=3.0103;FS=0.000;MLEAC=2;MLEAF=1.00;MQ=43.48;QD=25.06;SOR=0.776	GT:AD:DP:GQ:PL	1/1:0,48:48:99:1231,142,0
2L	1449167	2L_1449167_SNP	C	T	1266.77	.	AC=2;AF=1.00;AN=2;BaseQRankSum=0.763;ClippingRankSum=0.000;DB;DP=52;ExcessHet=3.0103;FS=0.000;MLEAC=2;MLEAF=1.00;MQ=43.52;MQRankSum=-0.467;QD=24.36;ReadPosRankSum=-0.650;SOR=0.506	GT:AD:DP:GQ:PL	1/1:3,49:52:90:1295,90,0
2L	1449269	2L_1449269_SNP	C	T	1230.77	.	AC=2;AF=1.00;AN=2;BaseQRankSum=0.238;ClippingRankSum=0.000;DB;DP=51;ExcessHet=3.0103;FS=3.010;MLEAC=2;MLEAF=1.00;MQ=43.76;MQRankSum=-0.221;QD=25.12;ReadPosRankSum=0.650;SOR=0.155	GT:AD:DP:GQ:PL	1/1:2,47:49:91:1259,91,0
2L	1449391	2L_1449391_SNP	C	T	2242.77	.	AC=2;AF=1.00;AN=2;DB;DP=53;ExcessHet=3.0103;FS=0.000;MLEAC=2;MLEAF=1.00;MQ=43.75;QD=33.01;SOR=1.524	GT:AD:DP:GQ:PL	1/1:0,53:53:99:2271,159,0
2L	1449412	2L_1449412_SNP	C	G	2353.77	.	AC=2;AF=1.00;AN=2;DB;DP=56;ExcessHet=3.0103;FS=0.000;MLEAC=2;MLEAF=1.00;MQ=43.76;QD=30.22;SOR=1.101	GT:AD:DP:GQ:PL	1/1:0,56:56:99:2382,172,0
2L	1449454	2L_1449454_SNP	T	C	1512.77	.	AC=2;AF=1.00;AN=2;DB;DP=56;ExcessHet=3.0103;FS=0.000;MLEAC=2;MLEAF=1.00;MQ=43.83;QD=27.01;SOR=1.101	GT:AD:DP:GQ:PL	1/1:0,56:56:99:1541,168,0
2L	1449493	.	A	AG	2270.73	.	AC=2;AF=1.00;AN=2;DP=52;ExcessHet=3.0103;FS=0.000;MLEAC=2;MLEAF=1.00;MQ=43.74;QD=27.45;SOR=0.859	GT:AD:DP:GQ:PL	1/1:0,50:50:99:2308,160,0
2L	1449506	.	G	GGAC	2645.73	.	AC=2;AF=1.00;AN=2;DP=55;ExcessHet=3.0103;FS=0.000;MLEAC=2;MLEAF=1.00;MQ=43.68;QD=34.91;SOR=0.729	GT:AD:DP:GQ:PL	1/1:0,55:55:99:2683,184,0
2L	1449507	.	TCCCA	T	2645.73	.	AC=2;AF=1.00;AN=2;DP=56;ExcessHet=3.0103;FS=0.000;MLEAC=2;MLEAF=1.00;MQ=43.68;QD=31.67;SOR=0.841	GT:AD:DP:GQ:PL	1/1:0,56:56:99:2683,184,0
2L	1449642	.	G	GATAC	2692.73	.	AC=2;AF=1.00;AN=2;DP=69;ExcessHet=3.0103;FS=0.000;MLEAC=2;MLEAF=1.00;MQ=43.46;QD=27.35;SOR=0.941	GT:AD:DP:GQ:PL	1/1:0,61:61:99:2730,183,0
2L	1449709	2L_1449709_SNP	A	G	1458.77	.	AC=2;AF=1.00;AN=2;BaseQRankSum=1.838;ClippingRankSum=0.000;DB;DP=59;ExcessHet=3.0103;FS=0.000;MLEAC=2;MLEAF=1.00;MQ=43.05;MQRankSum=1.405;QD=24.72;ReadPosRankSum=0.776;SOR=0.800	GT:AD:DP:GQ:PL	1/1:2,57:59:99:1487,126,0
2L	1449798	2L_1449798_SNP	T	C	2990.77	.	AC=2;AF=1.00;AN=2;DB;DP=66;ExcessHet=3.0103;FS=0.000;MLEAC=2;MLEAF=1.00;MQ=42.53;QD=28.68;SOR=1.033	GT:AD:DP:GQ:PL	1/1:0,66:66:99:3019,205,0
2L	1449807	2L_1449807_SNP	C	A	3023.77	.	AC=2;AF=1.00;AN=2;DB;DP=68;ExcessHet=3.0103;FS=0.000;MLEAC=2;MLEAF=1.00;MQ=42.57;QD=31.19;SOR=1.022	GT:AD:DP:GQ:PL	1/1:0,68:68:99:3052,205,0
2L	1449810	.	GT	G	3059.73	.	AC=2;AF=1.00;AN=2;DP=66;ExcessHet=3.0103;FS=0.000;MLEAC=2;MLEAF=1.00;MQ=42.53;QD=31.30;SOR=1.033	GT:AD:DP:GQ:PL	1/1:0,66:66:99:3097,208,0
2L	1449814	.	AATTCTAATAT	A	3112.73	.	AC=2;AF=1.00;AN=2;DP=68;ExcessHet=3.0103;FS=0.000;MLEAC=2;MLEAF=1.00;MQ=42.43;QD=31.36;SOR=1.022	GT:AD:DP:GQ:PL	1/1:0,68:68:99:3150,211,0
2L	1449834	2L_1449834_SNP	A	G	3076.77	.	AC=2;AF=1.00;AN=2;DB;DP=68;ExcessHet=3.0103;FS=0.000;MLEAC=2;MLEAF=1.00;MQ=42.29;QD=27.68;SOR=0.880	GT:AD:DP:GQ:PL	1/1:0,68:68:99:3105,208,0
2L	1449841	2L_1449841_SNP	C	G	3030.77	.	AC=2;AF=1.00;AN=2;DB;DP=67;ExcessHet=3.0103;FS=0.000;MLEAC=2;MLEAF=1.00;MQ=42.30;QD=26.55;SOR=0.784	GT:AD:DP:GQ:PL	1/1:0,67:67:99:3059,205,0
2L	1449842	2L_1449842_SNP	C	T	3030.77	.	AC=2;AF=1.00;AN=2;DB;DP=67;ExcessHet=3.0103;FS=0.000;MLEAC=2;MLEAF=1.00;MQ=42.30;QD=30.57;SOR=0.784	GT:AD:DP:GQ:PL	1/1:0,67:67:99:3059,205,0
2L	1449867	.	CT	C	2675.73	.	AC=2;AF=1.00;AN=2;DP=62;ExcessHet=3.0103;FS=0.000;MLEAC=2;MLEAF=1.00;MQ=42.42;QD=27.44;SOR=0.693	GT:AD:DP:GQ:PL	1/1:0,62:62:99:2713,190,0
2L	1449869	.	A	C	2684.77	.	AC=2;AF=1.00;AN=2;DP=63;ExcessHet=3.0103;FS=0.000;MLEAC=2;MLEAF=1.00;MQ=42.44;QD=30.05;SOR=0.724	GT:AD:DP:GQ:PL	1/1:0,63:63:99:2713,190,0
2L	1450185	.	TCC	T	1365.73	.	AC=2;AF=1.00;AN=2;DP=35;ExcessHet=3.0103;FS=0.000;MLEAC=2;MLEAF=1.00;MQ=43.94;QD=32.90;SOR=0.941	GT:AD:DP:GQ:PL	1/1:0,34:34:99:1403,102,0
2L	1450224	2L_1450224_SNP	T	G	997.77	.	AC=2;AF=1.00;AN=2;DB;DP=38;ExcessHet=3.0103;FS=0.000;MLEAC=2;MLEAF=1.00;MQ=43.95;QD=26.26;SOR=1.179	GT:AD:DP:GQ:PL	1/1:0,38:38:99:1026,114,0
2L	1450321	2L_1450321_SNP	A	G	1224.77	.	AC=2;AF=1.00;AN=2;DB;DP=48;ExcessHet=3.0103;FS=0.000;MLEAC=2;MLEAF=1.00;MQ=43.96;QD=25.52;SOR=0.866	GT:AD:DP:GQ:PL	1/1:0,48:48:99:1253,143,0
2L	1450359	2L_1450359_SNP	G	A	2130.77	.	AC=2;AF=1.00;AN=2;DB;DP=50;ExcessHet=3.0103;FS=0.000;MLEAC=2;MLEAF=1.00;MQ=43.85;QD=29.31;SOR=0.859	GT:AD:DP:GQ:PL	1/1:0,50:50:99:2159,150,0
2L	1450362	2L_1450362_SNP	A	G	2130.77	.	AC=2;AF=1.00;AN=2;DB;DP=48;ExcessHet=3.0103;FS=0.000;MLEAC=2;MLEAF=1.00;MQ=43.84;QD=28.88;SOR=0.776	GT:AD:DP:GQ:PL	1/1:0,48:48:99:2159,150,0
2L	1450962	2L_1450962_SNP	G	T	1375.77	.	AC=2;AF=1.00;AN=2;DB;DP=53;ExcessHet=3.0103;FS=0.000;MLEAC=2;MLEAF=1.00;MQ=44.00;QD=26.98;SOR=0.900	GT:AD:DP:GQ:PL	1/1:0,51:51:99:1404,153,0
2L	1451017	2L_1451017_SNP	C	T	2309.77	.	AC=2;AF=1.00;AN=2;DB;DP=53;ExcessHet=3.0103;FS=0.000;MLEAC=2;MLEAF=1.00;MQ=44.00;QD=29.26;SOR=1.036	GT:AD:DP:GQ:PL	1/1:0,52:52:99:2338,160,0
2L	1451021	2L_1451021_SNP	T	C	2386.77	.	AC=2;AF=1.00;AN=2;DB;DP=56;ExcessHet=3.0103;FS=0.000;MLEAC=2;MLEAF=1.00;MQ=44.00;QD=30.43;SOR=0.884	GT:AD:DP:GQ:PL	1/1:0,55:55:99:2415,166,0
2L	1451119	2L_1451119_SNP	C	T	1582.77	.	AC=2;AF=1.00;AN=2;DB;DP=60;ExcessHet=3.0103;FS=0.000;MLEAC=2;MLEAF=1.00;MQ=44.00;QD=26.38;SOR=1.071	GT:AD:DP:GQ:PL	1/1:0,60:60:99:1611,179,0
2L	1451144	2L_1451144_SNP	T	C	1574.77	.	AC=2;AF=1.00;AN=2;DB;DP=61;ExcessHet=3.0103;FS=0.000;MLEAC=2;MLEAF=1.00;MQ=44.00;QD=25.82;SOR=0.793	GT:AD:DP:GQ:PL	1/1:0,61:61:99:1603,181,0
2L	1451194	2L_1451194_SNP	T	A	1393.77	.	AC=2;AF=1.00;AN=2;DB;DP=55;ExcessHet=3.0103;FS=0.000;MLEAC=2;MLEAF=1.00;MQ=44.00;QD=25.81;SOR=0.846	GT:AD:DP:GQ:PL	1/1:0,54:54:99:1422,160,0
2L	1451468	2L_1451468_SNP	T	G	1153.77	.	AC=2;AF=1.00;AN=2;DB;DP=45;ExcessHet=3.0103;FS=0.000;MLEAC=2;MLEAF=1.00;MQ=44.00;QD=26.22;SOR=0.784	GT:AD:DP:GQ:PL	1/1:0,44:44:99:1182,131,0
2L	1451773	2L_1451773_SNP	T	A	1456.77	.	AC=2;AF=1.00;AN=2;DB;DP=56;ExcessHet=3.0103;FS=0.000;MLEAC=2;MLEAF=1.00;MQ=43.53;QD=26.01;SOR=1.101	GT:AD:DP:GQ:PL	1/1:0,56:56:99:1485,167,0
2L	1451789	.	GA	G	2513.73	.	AC=2;AF=1.00;AN=2;DP=58;ExcessHet=3.0103;FS=0.000;MLEAC=2;MLEAF=1.00;MQ=43.55;QD=31.79;SOR=1.278	GT:AD:DP:GQ:PL	1/1:0,58:58:99:2551,175,0
2L	1451791	.	A	T	2522.77	.	AC=2;AF=1.00;AN=2;DP=58;ExcessHet=3.0103;FS=0.000;MLEAC=2;MLEAF=1.00;MQ=43.55;QD=29.76;SOR=1.278	GT:AD:DP:GQ:PL	1/1:0,58:58:99:2551,175,0
2L	1451818	2L_1451818_SNP	A	C	2216.77	.	AC=2;AF=1.00;AN=2;DB;DP=50;ExcessHet=3.0103;FS=0.000;MLEAC=2;MLEAF=1.00;MQ=43.47;QD=26.20;SOR=0.952	GT:AD:DP:GQ:PL	1/1:0,50:50:99:2245,154,0
2L	1451828	2L_1451828_SNP	T	C	2302.77	.	AC=2;AF=1.00;AN=2;DB;DP=50;ExcessHet=3.0103;FS=0.000;MLEAC=2;MLEAF=1.00;MQ=43.47;QD=32.18;SOR=0.952	GT:AD:DP:GQ:PL	1/1:0,50:50:99:2331,160,0
2L	1451831	2L_1451831_SNP	G	T	2274.77	.	AC=2;AF=1.00;AN=2;DB;DP=52;ExcessHet=3.0103;FS=0.000;MLEAC=2;MLEAF=1.00;MQ=43.49;QD=25.56;SOR=0.941	GT:AD:DP:GQ:PL	1/1:0,52:52:99:2303,157,0
2L	1452040	2L_1452040_SNP	T	C	1350.77	.	AC=2;AF=1.00;AN=2;DB;DP=51;ExcessHet=3.0103;FS=0.000;MLEAC=2;MLEAF=1.00;MQ=43.96;QD=27.02;SOR=0.773	GT:AD:DP:GQ:PL	1/1:0,50:50:99:1379,150,0
2L	1452190	2L_1452190_SNP	A	G	1182.77	.	AC=2;AF=1.00;AN=2;DB;DP=45;ExcessHet=3.0103;FS=0.000;MLEAC=2;MLEAF=1.00;MQ=43.96;QD=26.28;SOR=0.737	GT:AD:DP:GQ:PL	1/1:0,45:45:99:1211,134,0
2L	1452265	2L_1452265_SNP	G	A	1260.77	.	AC=2;AF=1.00;AN=2;DB;DP=49;ExcessHet=3.0103;FS=0.000;MLEAC=2;MLEAF=1.00;MQ=43.88;QD=25.73;SOR=1.755	GT:AD:DP:GQ:PL	1/1:0,49:49:99:1289,144,0
2L	1452349	.	GT	G	1221.73	.	AC=2;AF=1.00;AN=2;DP=53;ExcessHet=3.0103;FS=0.000;MLEAC=2;MLEAF=1.00;MQ=43.85;QD=24.43;SOR=1.157	GT:AD:DP:GQ:PL	1/1:0,50:50:99:1259,150,0
2L	1452377	2L_1452377_SNP	C	T	1221.77	.	AC=2;AF=1.00;AN=2;DB;DP=47;ExcessHet=3.0103;FS=0.000;MLEAC=2;MLEAF=1.00;MQ=43.96;QD=26.00;SOR=0.823	GT:AD:DP:GQ:PL	1/1:0,47:47:99:1250,140,0
2L	1452489	2L_1452489_SNP	A	T	1733.77	.	AC=2;AF=1.00;AN=2;DB;DP=65;ExcessHet=3.0103;FS=0.000;MLEAC=2;MLEAF=1.00;MQ=44.00;QD=26.67;SOR=1.162	GT:AD:DP:GQ:PL	1/1:0,65:65:99:1762,195,0
2L	1452643	2L_1452643_SNP	T	C	1317.77	.	AC=2;AF=1.00;AN=2;DB;DP=50;ExcessHet=3.0103;FS=0.000;MLEAC=2;MLEAF=1.00;MQ=44.00;QD=26.36;SOR=0.952	GT:AD:DP:GQ:PL	1/1:0,50:50:99:1346,149,0
2L	1452770	2L_1452770_SNP	C	T	1267.77	.	AC=2;AF=1.00;AN=2;DB;DP=50;ExcessHet=3.0103;FS=0.000;MLEAC=2;MLEAF=1.00;MQ=44.00;QD=25.36;SOR=0.773	GT:AD:DP:GQ:PL	1/1:0,50:50:99:1296,147,0
2L	1452809	.	GTAT	G	2303.73	.	AC=2;AF=1.00;AN=2;DP=57;ExcessHet=3.0103;FS=0.000;MLEAC=2;MLEAF=1.00;MQ=44.00;QD=25.57;SOR=0.735	GT:AD:DP:GQ:PL	1/1:0,56:56:99:2341,171,0
2L	1452829	2L_1452829_SNP	T	G	2435.77	.	AC=2;AF=1.00;AN=2;DB;DP=57;ExcessHet=3.0103;FS=0.000;MLEAC=2;MLEAF=1.00;MQ=44.00;QD=33.26;SOR=0.728	GT:AD:DP:GQ:PL	1/1:0,57:57:99:2464,174,0
2L	1452978	2L_1452978_SNP	G	C	1804.77	.	AC=2;AF=1.00;AN=2;DB;DP=68;ExcessHet=3.0103;FS=0.000;MLEAC=2;MLEAF=1.00;MQ=43.86;QD=26.54;SOR=1.022	GT:AD:DP:GQ:PL	1/1:0,68:68:99:1833,203,0
2L	1453087	.	CT	C	1005.73	.	AC=2;AF=1.00;AN=2;DP=53;ExcessHet=3.0103;FS=0.000;MLEAC=2;MLEAF=1.00;MQ=43.67;QD=20.53;SOR=1.112	GT:AD:DP:GQ:PL	1/1:0,49:49:99:1043,145,0
2L	1453105	2L_1453105_SNP	G	A	1273.77	.	AC=2;AF=1.00;AN=2;DB;DP=50;ExcessHet=3.0103;FS=0.000;MLEAC=2;MLEAF=1.00;MQ=43.65;QD=25.48;SOR=0.859	GT:AD:DP:GQ:PL	1/1:0,50:50:99:1302,148,0
2L	1453167	2L_1453167_SNP	G	A	1331.77	.	AC=2;AF=1.00;AN=2;DB;DP=49;ExcessHet=3.0103;FS=0.000;MLEAC=2;MLEAF=1.00;MQ=43.62;QD=27.18;SOR=0.733	GT:AD:DP:GQ:PL	1/1:0,49:49:99:1360,147,0
2L	1453237	2L_1453237_SNP	C	T	1376.77	.	AC=2;AF=1.00;AN=2;DB;DP=51;ExcessHet=3.0103;FS=0.000;MLEAC=2;MLEAF=1.00;MQ=43.39;QD=27.00;SOR=0.900	GT:AD:DP:GQ:PL	1/1:0,51:51:99:1405,153,0
2L	1453283	2L_1453283_SNP	T	G	1417.77	.	AC=2;AF=1.00;AN=2;BaseQRankSum=-0.095;ClippingRankSum=0.000;DB;DP=56;ExcessHet=3.0103;FS=0.000;MLEAC=2;MLEAF=1.00;MQ=42.95;MQRankSum=1.956;QD=25.32;ReadPosRankSum=1.672;SOR=0.436	GT:AD:DP:GQ:PL	1/1:1,55:56:99:1446,140,0
2L	1453401	.	C	CAAAGGCAGCGCGCATTAAAAAATTTAAAAT	2579.73	.	AC=2;AF=1.00;AN=2;DP=52;ExcessHet=3.0103;FS=0.000;MLEAC=2;MLEAF=1.00;MQ=41.35;QD=26.81;SOR=0.909	GT:AD:DP:GQ:PL	1/1:0,49:49:99:2617,176,0
2L	1453409	2L_1453409_SNP	T	A	2196.77	.	AC=2;AF=1.00;AN=2;DB;DP=51;ExcessHet=3.0103;FS=0.000;MLEAC=2;MLEAF=1.00;MQ=40.94;QD=29.97;SOR=0.732	GT:AD:DP:GQ:PL	1/1:0,51:51:99:2225,156,0
2L	1453474	2L_1453474_SNP	G	T	1470.77	.	AC=2;AF=1.00;AN=2;DB;DP=55;ExcessHet=3.0103;FS=0.000;MLEAC=2;MLEAF=1.00;MQ=41.24;QD=26.74;SOR=1.061	GT:AD:DP:GQ:PL	1/1:0,55:55:99:1499,165,0
2L	1453489	.	T	TTGCATAGCAATATA	2680.73	.	AC=2;AF=1.00;AN=2;DP=60;ExcessHet=3.0103;FS=0.000;MLEAC=2;MLEAF=1.00;MQ=41.28;QD=26.54;SOR=0.986	GT:AD:DP:GQ:PL	1/1:0,60:60:99:2718,184,0
2L	1453552	.	CA	C	1503.73	.	AC=2;AF=1.00;AN=2;DP=51;ExcessHet=3.0103;FS=0.000;MLEAC=2;MLEAF=1.00;MQ=41.75;QD=30.07;SOR=0.859	GT:AD:DP:GQ:PL	1/1:0,50:50:99:1541,150,0
2L	1453570	2L_1453570_SNP	T	C	1337.77	.	AC=2;AF=1.00;AN=2;DB;DP=50;ExcessHet=3.0103;FS=0.000;MLEAC=2;MLEAF=1.00;MQ=41.79;QD=26.76;SOR=1.051	GT:AD:DP:GQ:PL	1/1:0,50:50:99:1366,150,0
2L	1453582	2L_1453582_SNP	C	T	1400.77	.	AC=2;AF=1.00;AN=2;DB;DP=52;ExcessHet=3.0103;FS=0.000;MLEAC=2;MLEAF=1.00;MQ=41.77;QD=26.94;SOR=1.136	GT:AD:DP:GQ:PL	1/1:0,52:52:99:1429,156,0
2L	1453698	.	A	AATTGGGTGCCT	2331.73	.	AC=2;AF=1.00;AN=2;DP=52;ExcessHet=3.0103;FS=0.000;MLEAC=2;MLEAF=1.00;MQ=42.17;QD=26.02;SOR=0.732	GT:AD:DP:GQ:PL	1/1:0,51:51:99:2369,159,0
2L	1453915	2L_1453915_SNP	A	G	1582.77	.	AC=2;AF=1.00;AN=2;DB;DP=58;ExcessHet=3.0103;FS=0.000;MLEAC=2;MLEAF=1.00;MQ=43.86;QD=27.29;SOR=0.836	GT:AD:DP:GQ:PL	1/1:0,58:58:99:1611,174,0
2L	1454194	2L_1454194_SNP	C	A	1206.77	.	AC=2;AF=1.00;AN=2;DB;DP=46;ExcessHet=3.0103;FS=0.000;MLEAC=2;MLEAF=1.00;MQ=44.00;QD=26.23;SOR=0.874	GT:AD:DP:GQ:PL	1/1:0,46:46:99:1235,138,0
2L	1454337	2L_1454337_SNP	T	C	2178.77	.	AC=2;AF=1.00;AN=2;DB;DP=51;ExcessHet=3.0103;FS=0.000;MLEAC=2;MLEAF=1.00;MQ=44.00;QD=33.79;SOR=1.314	GT:AD:DP:GQ:PL	1/1:0,51:51:99:2207,154,0
2L	1454338	2L_1454338_SNP	A	C	2178.77	.	AC=2;AF=1.00;AN=2;DB;DP=48;ExcessHet=3.0103;FS=0.000;MLEAC=2;MLEAF=1.00;MQ=44.00;QD=29.70;SOR=1.298	GT:AD:DP:GQ:PL	1/1:0,48:48:99:2207,154,0
2L	1454523	2L_1454523_SNP	G	T	1586.77	.	AC=2;AF=1.00;AN=2;DB;DP=59;ExcessHet=3.0103;FS=0.000;MLEAC=2;MLEAF=1.00;MQ=43.90;QD=26.89;SOR=0.726	GT:AD:DP:GQ:PL	1/1:0,59:59:99:1615,177,0
2L	1454539	2L_1454539_SNP	C	A	1492.77	.	AC=2;AF=1.00;AN=2;DB;DP=59;ExcessHet=3.0103;FS=0.000;MLEAC=2;MLEAF=1.00;MQ=43.90;QD=25.74;SOR=0.836	GT:AD:DP:GQ:PL	1/1:0,58:58:99:1521,174,0
2L	1454568	2L_1454568_SNP	G	C	1598.77	.	AC=2;AF=1.00;AN=2;DB;DP=60;ExcessHet=3.0103;FS=0.000;MLEAC=2;MLEAF=1.00;MQ=43.90;QD=26.65;SOR=0.693	GT:AD:DP:GQ:PL	1/1:0,60:60:99:1627,180,0
2L	1454844	.	C	G	1055.77	.	AC=2;AF=1.00;AN=2;BaseQRankSum=-1.335;ClippingRankSum=0.000;DP=44;ExcessHet=3.0103;FS=3.112;MLEAC=2;MLEAF=1.00;MQ=43.89;MQRankSum=-0.110;QD=24.55;ReadPosRankSum=-0.453;SOR=0.371	GT:AD:DP:GQ:PL	1/1:1,42:43:99:1084,100,0
2L	1454899	2L_1454899_SNP	G	A	1283.77	.	AC=2;AF=1.00;AN=2;DB;DP=49;ExcessHet=3.0103;FS=0.000;MLEAC=2;MLEAF=1.00;MQ=43.96;QD=26.75;SOR=0.866	GT:AD:DP:GQ:PL	1/1:0,48:48:99:1312,144,0
2L	1454954	2L_1454954_SNP	C	T	1173.77	.	AC=2;AF=1.00;AN=2;BaseQRankSum=1.943;ClippingRankSum=0.000;DB;DP=45;ExcessHet=3.0103;FS=3.108;MLEAC=2;MLEAF=1.00;MQ=44.00;MQRankSum=0.000;QD=26.08;ReadPosRankSum=-0.610;SOR=0.365	GT:AD:DP:GQ:PL	1/1:1,44:45:99:1202,125,0
2L	1455054	.	G	GTAAC	1490.73	.	AC=2;AF=1.00;AN=2;BaseQRankSum=-0.591;ClippingRankSum=0.000;DP=38;ExcessHet=3.0103;FS=3.274;MLEAC=2;MLEAF=1.00;MQ=44.00;MQRankSum=0.000;QD=29.91;ReadPosRankSum=-1.380;SOR=0.507	GT:AD:DP:GQ:PL	1/1:1,33:34:63:1528,63,0
2L	1455083	2L_1455083_SNP	G	T	923.77	.	AC=2;AF=1.00;AN=2;BaseQRankSum=0.750;ClippingRankSum=0.000;DB;DP=37;ExcessHet=3.0103;FS=0.000;MLEAC=2;MLEAF=1.00;MQ=43.95;MQRankSum=0.000;QD=24.97;ReadPosRankSum=-0.094;SOR=0.223	GT:AD:DP:GQ:PL	1/1:1,36:37:82:952,82,0
2L	1455155	2L_1455155_SNP	A	C	937.77	.	AC=2;AF=1.00;AN=2;DB;DP=35;ExcessHet=3.0103;FS=0.000;MLEAC=2;MLEAF=1.00;MQ=43.94;QD=26.79;SOR=1.483	GT:AD:DP:GQ:PL	1/1:0,35:35:99:966,105,0
2L	1455252	2L_1455252_SNP	A	G	783.77	.	AC=2;AF=1.00;AN=2;DB;DP=31;ExcessHet=3.0103;FS=0.000;MLEAC=2;MLEAF=1.00;MQ=44.00;QD=25.28;SOR=0.892	GT:AD:DP:GQ:PL	1/1:0,31:31:92:812,92,0
2L	1455269	2L_1455269_SNP	T	A	616.77	.	AC=2;AF=1.00;AN=2;DB;DP=24;ExcessHet=3.0103;FS=0.000;MLEAC=2;MLEAF=1.00;MQ=44.00;QD=25.70;SOR=0.859	GT:AD:DP:GQ:PL	1/1:0,24:24:72:645,72,0
2L	1455332	2L_1455332_SNP	G	A	641.77	.	AC=2;AF=1.00;AN=2;DB;DP=26;ExcessHet=3.0103;FS=0.000;MLEAC=2;MLEAF=1.00;MQ=43.85;QD=25.67;SOR=0.770	GT:AD:DP:GQ:PL	1/1:0,25:25:75:670,75,0
2L	1455727	2L_1455727_SNP	T	G	3327.77	.	AC=2;AF=1.00;AN=2;BaseQRankSum=1.730;ClippingRankSum=0.000;DB;DP=74;ExcessHet=3.0103;FS=3.252;MLEAC=2;MLEAF=1.00;MQ=43.17;MQRankSum=-0.612;QD=34.17;ReadPosRankSum=1.407;SOR=0.442	GT:AD:DP:GQ:PL	1/1:1,73:74:99:3356,225,0
2L	1455737	2L_1455737_SNP	G	A	3284.77	.	AC=2;AF=1.00;AN=2;DB;DP=72;ExcessHet=3.0103;FS=0.000;MLEAC=2;MLEAF=1.00;MQ=43.12;QD=32.58;SOR=0.749	GT:AD:DP:GQ:PL	1/1:0,72:72:99:3313,223,0
2L	1455741	.	GAA	G	3337.73	.	AC=2;AF=1.00;AN=2;DP=72;ExcessHet=3.0103;FS=0.000;MLEAC=2;MLEAF=1.00;MQ=43.15;QD=33.67;SOR=0.807	GT:AD:DP:GQ:PL	1/1:0,72:72:99:3375,226,0
2L	1455746	.	T	TTTAGAATAC	3381.73	.	AC=2;AF=1.00;AN=2;DP=70;ExcessHet=3.0103;FS=0.000;MLEAC=2;MLEAF=1.00;MQ=43.19;QD=31.21;SOR=0.811	GT:AD:DP:GQ:PL	1/1:0,70:70:99:3419,228,0
2L	1455759	2L_1455759_SNP	A	G	1654.77	.	AC=2;AF=1.00;AN=2;DB;DP=64;ExcessHet=3.0103;FS=0.000;MLEAC=2;MLEAF=1.00;MQ=43.08;QD=26.27;SOR=0.933	GT:AD:DP:GQ:PL	1/1:0,63:63:99:1683,188,0
2L	1455847	2L_1455847_SNP	G	A	2221.77	.	AC=2;AF=1.00;AN=2;DB;DP=51;ExcessHet=3.0103;FS=0.000;MLEAC=2;MLEAF=1.00;MQ=43.83;QD=31.18;SOR=0.773	GT:AD:DP:GQ:PL	1/1:0,50:50:99:2250,153,0
2L	1455855	2L_1455855_SNP	G	A	2311.77	.	AC=2;AF=1.00;AN=2;DB;DP=55;ExcessHet=3.0103;FS=0.000;MLEAC=2;MLEAF=1.00;MQ=43.84;QD=34.52;SOR=0.767	GT:AD:DP:GQ:PL	1/1:0,54:54:99:2340,163,0
2L	1456075	2L_1456075_SNP	G	A	1346.77	.	AC=2;AF=1.00;AN=2;DB;DP=32;ExcessHet=3.0103;FS=0.000;MLEAC=2;MLEAF=1.00;MQ=43.69;QD=30.74;SOR=0.818	GT:AD:DP:GQ:PL	1/1:0,32:32:96:1375,96,0
2L	1456089	.	G	C	1484.77	.	AC=2;AF=1.00;AN=2;DP=33;ExcessHet=3.0103;FS=0.000;MLEAC=2;MLEAF=1.00;MQ=43.76;QD=30.73;SOR=0.752	GT:AD:DP:GQ:PL	1/1:0,33:33:99:1513,102,0
2L	1456098	.	C	CG	1492.73	.	AC=2;AF=1.00;AN=2;DP=33;ExcessHet=3.0103;FS=0.000;MLEAC=2;MLEAF=1.00;MQ=43.76;QD=31.38;SOR=0.880	GT:AD:DP:GQ:PL	1/1:0,33:33:99:1530,102,0
2L	1456117	2L_1456117_SNP	C	T	1401.77	.	AC=2;AF=1.00;AN=2;DB;DP=32;ExcessHet=3.0103;FS=0.000;MLEAC=2;MLEAF=1.00;MQ=43.82;QD=28.48;SOR=0.693	GT:AD:DP:GQ:PL	1/1:0,32:32:96:1430,96,0
2L	1456136	2L_1456136_SNP	G	A	1294.77	.	AC=2;AF=1.00;AN=2;DB;DP=31;ExcessHet=3.0103;FS=0.000;MLEAC=2;MLEAF=1.00;MQ=43.94;QD=33.18;SOR=1.044	GT:AD:DP:GQ:PL	1/1:0,31:31:93:1323,93,0
2L	1456189	2L_1456189_SNP	A	C	1110.77	.	AC=2;AF=1.00;AN=2;DB;DP=45;ExcessHet=3.0103;FS=0.000;MLEAC=2;MLEAF=1.00;MQ=43.91;QD=24.68;SOR=1.414	GT:AD:DP:GQ:PL	1/1:0,45:45:99:1139,133,0
2L	1456301	2L_1456301_SNP	A	G	2280.77	.	AC=2;AF=1.00;AN=2;DB;DP=53;ExcessHet=3.0103;FS=0.000;MLEAC=2;MLEAF=1.00;MQ=43.63;QD=30.07;SOR=0.730	GT:AD:DP:GQ:PL	1/1:0,53:53:99:2309,159,0
2L	1456307	2L_1456307_INS	C	CTTATTCG	2371.73	.	AC=2;AF=1.00;AN=2;DB;DP=49;ExcessHet=3.0103;FS=0.000;MLEAC=2;MLEAF=1.00;MQ=43.60;QD=30.12;SOR=0.818	GT:AD:DP:GQ:PL	1/1:0,49:49:99:2409,163,0
2L	1456317	2L_1456317_SNP	G	A	2134.77	.	AC=2;AF=1.00;AN=2;DB;DP=49;ExcessHet=3.0103;FS=0.000;MLEAC=2;MLEAF=1.00;MQ=43.60;QD=24.58;SOR=0.909	GT:AD:DP:GQ:PL	1/1:0,49:49:99:2163,147,0
2L	1456335	2L_1456335_SNP	G	T	1318.77	.	AC=2;AF=1.00;AN=2;DB;DP=50;ExcessHet=3.0103;FS=0.000;MLEAC=2;MLEAF=1.00;MQ=43.65;QD=26.38;SOR=0.859	GT:AD:DP:GQ:PL	1/1:0,50:50:99:1347,149,0
2L	1456411	2L_1456411_SNP	A	G	1630.77	.	AC=2;AF=1.00;AN=2;DB;DP=61;ExcessHet=3.0103;FS=0.000;MLEAC=2;MLEAF=1.00;MQ=43.65;QD=26.73;SOR=1.022	GT:AD:DP:GQ:PL	1/1:0,61:61:99:1659,183,0
2L	1456439	2L_1456439_SNP	T	A	1480.77	.	AC=2;AF=1.00;AN=2;DB;DP=55;ExcessHet=3.0103;FS=0.000;MLEAC=2;MLEAF=1.00;MQ=43.79;QD=26.92;SOR=0.970	GT:AD:DP:GQ:PL	1/1:0,55:55:99:1509,165,0
2L	1456482	2L_1456482_SNP	C	T	2205.77	.	AC=2;AF=1.00;AN=2;DB;DP=49;ExcessHet=3.0103;FS=0.000;MLEAC=2;MLEAF=1.00;MQ=43.88;QD=32.62;SOR=0.818	GT:AD:DP:GQ:PL	1/1:0,49:49:99:2234,151,0
2L	1456489	2L_1456489_SNP	A	C	2176.77	.	AC=2;AF=1.00;AN=2;DB;DP=49;ExcessHet=3.0103;FS=0.000;MLEAC=2;MLEAF=1.00;MQ=43.88;QD=28.91;SOR=0.733	GT:AD:DP:GQ:PL	1/1:0,49:49:99:2205,147,0
2L	1456491	2L_1456491_SNP	T	C	2176.77	.	AC=2;AF=1.00;AN=2;DB;DP=49;ExcessHet=3.0103;FS=0.000;MLEAC=2;MLEAF=1.00;MQ=43.88;QD=32.04;SOR=0.733	GT:AD:DP:GQ:PL	1/1:0,49:49:99:2205,147,0
2L	1456568	2L_1456568_SNP	C	T	1011.77	.	AC=2;AF=1.00;AN=2;DB;DP=38;ExcessHet=3.0103;FS=0.000;MLEAC=2;MLEAF=1.00;MQ=43.55;QD=26.63;SOR=0.914	GT:AD:DP:GQ:PL	1/1:0,38:38:99:1040,114,0
2L	1456797	2L_1456797_SNP	T	A	1311.77	.	AC=2;AF=1.00;AN=2;DB;DP=49;ExcessHet=3.0103;FS=0.000;MLEAC=2;MLEAF=1.00;MQ=44.00;QD=26.77;SOR=1.473	GT:AD:DP:GQ:PL	1/1:0,49:49:99:1340,147,0
2L	1456917	2L_1456917_SNP	A	G	1236.77	.	AC=2;AF=1.00;AN=2;DB;DP=47;ExcessHet=3.0103;FS=0.000;MLEAC=2;MLEAF=1.00;MQ=44.00;QD=26.31;SOR=0.735	GT:AD:DP:GQ:PL	1/1:0,47:47:99:1265,141,0
2L	1457023	2L_1457023_SNP	A	C	2682.77	.	AC=2;AF=1.00;AN=2;DB;DP=61;ExcessHet=3.0103;FS=0.000;MLEAC=2;MLEAF=1.00;MQ=43.94;QD=31.34;SOR=0.793	GT:AD:DP:GQ:PL	1/1:0,61:61:99:2711,187,0
2L	1457032	2L_1457032_SNP	G	A	2649.77	.	AC=2;AF=1.00;AN=2;DB;DP=61;ExcessHet=3.0103;FS=0.000;MLEAC=2;MLEAF=1.00;MQ=43.94;QD=34.00;SOR=0.793	GT:AD:DP:GQ:PL	1/1:0,61:61:99:2678,184,0
2L	1457065	2L_1457065_SNP	G	A	1819.77	.	AC=2;AF=1.00;AN=2;DB;DP=68;ExcessHet=3.0103;FS=0.000;MLEAC=2;MLEAF=1.00;MQ=43.91;QD=26.76;SOR=0.752	GT:AD:DP:GQ:PL	1/1:0,68:68:99:1848,203,0
2L	1457317	2L_1457317_SNP	G	A	2078.77	.	AC=2;AF=1.00;AN=2;DB;DP=48;ExcessHet=3.0103;FS=0.000;MLEAC=2;MLEAF=1.00;MQ=43.81;QD=30.86;SOR=0.963	GT:AD:DP:GQ:PL	1/1:0,48:48:99:2107,144,0
2L	1457329	2L_1457329_SNP	A	G	2132.77	.	AC=2;AF=1.00;AN=2;DB;DP=50;ExcessHet=3.0103;FS=0.000;MLEAC=2;MLEAF=1.00;MQ=43.82;QD=27.64;SOR=1.051	GT:AD:DP:GQ:PL	1/1:0,50:50:99:2161,150,0
2L	1457369	2L_1457369_SNP	G	C	1448.77	.	AC=2;AF=1.00;AN=2;DB;DP=53;ExcessHet=3.0103;FS=0.000;MLEAC=2;MLEAF=1.00;MQ=43.54;QD=27.34;SOR=1.287	GT:AD:DP:GQ:PL	1/1:0,53:53:99:1477,159,0
2L	1457405	2L_1457405_SNP	G	T	1495.77	.	AC=2;AF=1.00;AN=2;DB;DP=55;ExcessHet=3.0103;FS=0.000;MLEAC=2;MLEAF=1.00;MQ=43.30;QD=27.20;SOR=0.729	GT:AD:DP:GQ:PL	1/1:0,55:55:99:1524,165,0
2L	1457440	.	T	TAAAATTG	2323.73	.	AC=2;AF=1.00;AN=2;DP=50;ExcessHet=3.0103;FS=0.000;MLEAC=2;MLEAF=1.00;MQ=43.45;QD=27.28;SOR=0.693	GT:AD:DP:GQ:PL	1/1:0,50:50:99:2361,160,0
2L	1457463	2L_1457463_SNP	A	G	2121.77	.	AC=2;AF=1.00;AN=2;DB;DP=48;ExcessHet=3.0103;FS=0.000;MLEAC=2;MLEAF=1.00;MQ=43.43;QD=31.27;SOR=0.963	GT:AD:DP:GQ:PL	1/1:0,48:48:99:2150,144,0
2L	1457482	2L_1457482_SNP	A	G	2013.77	.	AC=2;AF=1.00;AN=2;DB;DP=47;ExcessHet=3.0103;FS=0.000;MLEAC=2;MLEAF=1.00;MQ=43.41;QD=30.34;SOR=1.132	GT:AD:DP:GQ:PL	1/1:0,47:47:99:2042,144,0
2L	1457531	2L_1457531_SNP	A	T	1081.77	.	AC=2;AF=1.00;AN=2;DB;DP=42;ExcessHet=3.0103;FS=0.000;MLEAC=2;MLEAF=1.00;MQ=43.44;QD=25.76;SOR=0.892	GT:AD:DP:GQ:PL	1/1:0,42:42:99:1110,125,0
2L	1457556	2L_1457556_SNP	A	G	1245.77	.	AC=2;AF=1.00;AN=2;DB;DP=47;ExcessHet=3.0103;FS=0.000;MLEAC=2;MLEAF=1.00;MQ=43.41;QD=26.51;SOR=0.823	GT:AD:DP:GQ:PL	1/1:0,47:47:99:1274,140,0
2L	1457603	2L_1457603_SNP	T	G	1976.77	.	AC=2;AF=1.00;AN=2;DB;DP=45;ExcessHet=3.0103;FS=0.000;MLEAC=2;MLEAF=1.00;MQ=43.48;QD=30.98;SOR=1.154	GT:AD:DP:GQ:PL	1/1:0,45:45:99:2005,135,0
2L	1457605	2L_1457605_SNP	C	A	2021.77	.	AC=2;AF=1.00;AN=2;DB;DP=44;ExcessHet=3.0103;FS=0.000;MLEAC=2;MLEAF=1.00;MQ=43.46;QD=33.27;SOR=1.230	GT:AD:DP:GQ:PL	1/1:0,44:44:99:2050,138,0
2L	1457609	2L_1457609_SNP	A	G	2074.77	.	AC=2;AF=1.00;AN=2;DB;DP=45;ExcessHet=3.0103;FS=0.000;MLEAC=2;MLEAF=1.00;MQ=43.48;QD=29.72;SOR=1.154	GT:AD:DP:GQ:PL	1/1:0,45:45:99:2103,141,0
2L	1457611	2L_1457611_SNP	T	C	2074.77	.	AC=2;AF=1.00;AN=2;DB;DP=47;ExcessHet=3.0103;FS=0.000;MLEAC=2;MLEAF=1.00;MQ=43.50;QD=37.42;SOR=1.132	GT:AD:DP:GQ:PL	1/1:0,47:47:99:2103,141,0
2L	1457639	.	GTA	G	1644.73	.	AC=2;AF=1.00;AN=2;DP=56;ExcessHet=3.0103;FS=0.000;MLEAC=2;MLEAF=1.00;MQ=43.51;QD=32.25;SOR=0.900	GT:AD:DP:GQ:PL	1/1:0,51:51:99:1682,154,0
2L	1457748	2L_1457748_SNP	G	A	1306.77	.	AC=2;AF=1.00;AN=2;DB;DP=53;ExcessHet=3.0103;FS=0.000;MLEAC=2;MLEAF=1.00;MQ=43.85;QD=25.13;SOR=0.770	GT:AD:DP:GQ:PL	1/1:0,52:52:99:1335,154,0
2L	1457962	.	C	CAGCTTT	2312.73	.	AC=2;AF=1.00;AN=2;DP=52;ExcessHet=3.0103;FS=0.000;MLEAC=2;MLEAF=1.00;MQ=43.78;QD=26.42;SOR=0.994	GT:AD:DP:GQ:PL	1/1:0,51:51:99:2350,159,0
2L	1458300	.	ATGGTCCAATGGTCCAG	A	1307.73	.	AC=2;AF=1.00;AN=2;DP=32;ExcessHet=3.0103;FS=0.000;MLEAC=2;MLEAF=1.00;MQ=43.40;QD=28.10;SOR=1.609	GT:AD:DP:GQ:PL	1/1:0,31:31:93:1345,93,0
2L	1459114	2L_1459114_SNP	T	G	870.77	.	AC=2;AF=1.00;AN=2;BaseQRankSum=2.204;ClippingRankSum=0.000;DB;DP=43;ExcessHet=3.0103;FS=21.946;MLEAC=2;MLEAF=1.00;MQ=44.00;MQRankSum=0.000;QD=20.73;ReadPosRankSum=0.686;SOR=2.202	GT:AD:DP:GQ:PL	1/1:4,38:42:84:899,84,0
2L	1459116	2L_1459116_SNP	G	A	1759.73	.	AC=2;AF=1.00;AN=2;DB;DP=42;ExcessHet=3.0103;FS=0.000;MLEAC=2;MLEAF=1.00;MQ=44.00;QD=25.93;SOR=2.242	GT:AD:DP:GQ:PL	1/1:0,42:42:99:1797,129,0
2L	1460247	2L_1460247_SNP	A	T	1327.77	.	AC=2;AF=1.00;AN=2;DB;DP=51;ExcessHet=3.0103;FS=0.000;MLEAC=2;MLEAF=1.00;MQ=43.60;QD=26.03;SOR=1.314	GT:AD:DP:GQ:PL	1/1:0,51:51:99:1356,152,0
2L	1460309	.	T	TTA	1784.73	.	AC=2;AF=1.00;AN=2;DP=53;ExcessHet=3.0103;FS=0.000;MLEAC=2;MLEAF=1.00;MQ=43.51;QD=31.10;SOR=0.693	GT:AD:DP:GQ:PL	1/1:0,50:50:99:1822,150,0
2L	1460357	2L_1460357_SNP	T	A	1068.77	.	AC=2;AF=1.00;AN=2;BaseQRankSum=1.799;ClippingRankSum=0.000;DB;DP=42;ExcessHet=3.0103;FS=0.000;MLEAC=2;MLEAF=1.00;MQ=42.69;MQRankSum=-0.997;QD=25.45;ReadPosRankSum=0.165;SOR=0.394	GT:AD:DP:GQ:PL	1/1:1,41:42:99:1097,116,0
2L	1460384	.	G	GCTTCGCAGATTCTAAACCTTATTTCT	2411.73	.	AC=2;AF=1.00;AN=2;DP=42;ExcessHet=3.0103;FS=0.000;MLEAC=2;MLEAF=1.00;MQ=42.10;QD=32.51;SOR=0.843	GT:AD:DP:GQ:PL	1/1:0,41:41:99:2449,167,0
2L	1460750	2L_1460750_SNP	G	A	837.77	.	AC=2;AF=1.00;AN=2;BaseQRankSum=1.664;ClippingRankSum=0.000;DB;DP=36;ExcessHet=3.0103;FS=0.000;MLEAC=2;MLEAF=1.00;MQ=43.89;MQRankSum=-0.123;QD=23.94;ReadPosRankSum=-0.377;SOR=0.330	GT:AD:DP:GQ:PL	1/1:1,34:35:94:866,94,0
2L	1460927	.	T	C	1102.77	.	AC=2;AF=1.00;AN=2;DP=41;ExcessHet=3.0103;FS=0.000;MLEAC=2;MLEAF=1.00;MQ=44.00;QD=27.57;SOR=1.292	GT:AD:DP:GQ:PL	1/1:0,40:40:99:1131,120,0
2L	1461458	2L_1461458_SNP	G	A	1214.77	.	AC=2;AF=1.00;AN=2;DB;DP=43;ExcessHet=3.0103;FS=0.000;MLEAC=2;MLEAF=1.00;MQ=43.91;QD=28.25;SOR=1.179	GT:AD:DP:GQ:PL	1/1:0,43:43:99:1243,129,0
2L	1461858	2L_1461858_SNP	A	G	1049.77	.	AC=2;AF=1.00;AN=2;DB;DP=41;ExcessHet=3.0103;FS=0.000;MLEAC=2;MLEAF=1.00;MQ=44.00;QD=26.24;SOR=1.151	GT:AD:DP:GQ:PL	1/1:0,40:40:99:1078,119,0
2L	1461941	.	TAGG	T	1565.73	.	AC=2;AF=1.00;AN=2;DP=36;ExcessHet=3.0103;FS=0.000;MLEAC=2;MLEAF=1.00;MQ=44.00;QD=31.36;SOR=0.927	GT:AD:DP:GQ:PL	1/1:0,36:36:99:1603,108,0
2L	1462025	2L_1462025_SNP	A	T	1303.77	.	AC=2;AF=1.00;AN=2;DB;DP=48;ExcessHet=3.0103;FS=0.000;MLEAC=2;MLEAF=1.00;MQ=43.73;QD=27.16;SOR=0.963	GT:AD:DP:GQ:PL	1/1:0,48:48:99:1332,144,0
2L	1462107	2L_1462107_SNP	C	A	1100.77	.	AC=2;AF=1.00;AN=2;DB;DP=41;ExcessHet=3.0103;FS=0.000;MLEAC=2;MLEAF=1.00;MQ=43.64;QD=26.85;SOR=0.954	GT:AD:DP:GQ:PL	1/1:0,41:41:99:1129,123,0
2L	1462206	2L_1462206_SNP	T	G	1906.77	.	AC=2;AF=1.00;AN=2;DB;DP=40;ExcessHet=3.0103;FS=0.000;MLEAC=2;MLEAF=1.00;MQ=43.72;QD=30.34;SOR=1.609	GT:AD:DP:GQ:PL	1/1:0,40:40:99:1935,129,0
2L	1462211	.	A	AT	1942.73	.	AC=2;AF=1.00;AN=2;DP=44;ExcessHet=3.0103;FS=0.000;MLEAC=2;MLEAF=1.00;MQ=43.75;QD=23.81;SOR=1.508	GT:AD:DP:GQ:PL	1/1:0,44:44:99:1980,132,0
2L	1462213	.	G	GA	1942.73	.	AC=2;AF=1.00;AN=2;DP=43;ExcessHet=3.0103;FS=0.000;MLEAC=2;MLEAF=1.00;MQ=43.74;QD=31.73;SOR=1.455	GT:AD:DP:GQ:PL	1/1:0,43:43:99:1980,132,0
2L	1462241	2L_1462241_SNP	C	T	1323.77	.	AC=2;AF=1.00;AN=2;DB;DP=50;ExcessHet=3.0103;FS=0.000;MLEAC=2;MLEAF=1.00;MQ=43.72;QD=26.48;SOR=1.390	GT:AD:DP:GQ:PL	1/1:0,50:50:99:1352,150,0
2L	1462252	2L_1462252_SNP	C	T	1457.77	.	AC=2;AF=1.00;AN=2;DB;DP=54;ExcessHet=3.0103;FS=0.000;MLEAC=2;MLEAF=1.00;MQ=43.74;QD=27.00;SOR=1.220	GT:AD:DP:GQ:PL	1/1:0,54:54:99:1486,162,0
2L	1462338	2L_1462338_SNP	A	T	2201.77	.	AC=2;AF=1.00;AN=2;DB;DP=50;ExcessHet=3.0103;FS=0.000;MLEAC=2;MLEAF=1.00;MQ=43.94;QD=25.52;SOR=1.157	GT:AD:DP:GQ:PL	1/1:0,50:50:99:2230,151,0
2L	1462343	2L_1462343_SNP	A	C	2246.77	.	AC=2;AF=1.00;AN=2;DB;DP=50;ExcessHet=3.0103;FS=0.000;MLEAC=2;MLEAF=1.00;MQ=43.94;QD=21.48;SOR=1.051	GT:AD:DP:GQ:PL	1/1:0,50:50:99:2275,154,0
2L	1462346	2L_1462346_SNP	T	C	2216.77	.	AC=2;AF=1.00;AN=2;DB;DP=49;ExcessHet=3.0103;FS=0.000;MLEAC=2;MLEAF=1.00;MQ=43.94;QD=31.08;SOR=1.007	GT:AD:DP:GQ:PL	1/1:0,49:49:99:2245,151,0
2L	1462410	2L_1462410_SNP	A	C	1283.77	.	AC=2;AF=1.00;AN=2;DB;DP=47;ExcessHet=3.0103;FS=0.000;MLEAC=2;MLEAF=1.00;MQ=44.00;QD=27.31;SOR=0.735	GT:AD:DP:GQ:PL	1/1:0,47:47:99:1312,141,0
2L	1462469	2L_1462469_SNP	C	T	1368.77	.	AC=2;AF=1.00;AN=2;DB;DP=51;ExcessHet=3.0103;FS=0.000;MLEAC=2;MLEAF=1.00;MQ=44.00;QD=27.38;SOR=0.859	GT:AD:DP:GQ:PL	1/1:0,50:50:99:1397,150,0
2L	1462844	.	A	G	1614.77	.	AC=2;AF=1.00;AN=2;DP=61;ExcessHet=3.0103;FS=0.000;MLEAC=2;MLEAF=1.00;MQ=43.95;QD=26.91;SOR=0.760	GT:AD:DP:GQ:PL	1/1:0,60:60:99:1643,180,0
2L	1462979	2L_1462979_SNP	A	G	1044.77	.	AC=2;AF=1.00;AN=2;DB;DP=40;ExcessHet=3.0103;FS=0.000;MLEAC=2;MLEAF=1.00;MQ=44.00;QD=26.79;SOR=0.968	GT:AD:DP:GQ:PL	1/1:0,39:39:99:1073,117,0
2L	1463129	.	C	CA	1523.73	.	AC=2;AF=1.00;AN=2;DP=65;ExcessHet=3.0103;FS=0.000;MLEAC=2;MLEAF=1.00;MQ=43.94;QD=23.44;SOR=0.723	GT:AD:DP:GQ:PL	1/1:0,65:65:99:1561,194,0
2L	1463245	2L_1463245_SNP	G	A	1257.77	.	AC=2;AF=1.00;AN=2;DB;DP=45;ExcessHet=3.0103;FS=0.000;MLEAC=2;MLEAF=1.00;MQ=43.89;QD=27.95;SOR=0.737	GT:AD:DP:GQ:PL	1/1:0,45:45:99:1286,135,0
2L	1463459	2L_1463459_SNP	C	T	1034.77	.	AC=2;AF=1.00;AN=2;BaseQRankSum=1.369;ClippingRankSum=0.000;DB;DP=42;ExcessHet=3.0103;FS=3.076;MLEAC=2;MLEAF=1.00;MQ=43.73;MQRankSum=-0.331;QD=24.64;ReadPosRankSum=-0.646;SOR=0.126	GT:AD:DP:GQ:PL	1/1:2,40:42:88:1063,88,0
2L	1463847	2L_1463847_SNP	T	G	2453.77	.	AC=2;AF=1.00;AN=2;DB;DP=56;ExcessHet=3.0103;FS=0.000;MLEAC=2;MLEAF=1.00;MQ=44.00;QD=31.60;SOR=0.765	GT:AD:DP:GQ:PL	1/1:0,56:56:99:2482,169,0
2L	1463852	2L_1463852_SNP	T	A	2429.77	.	AC=2;AF=1.00;AN=2;DB;DP=54;ExcessHet=3.0103;FS=0.000;MLEAC=2;MLEAF=1.00;MQ=44.00;QD=25.19;SOR=0.767	GT:AD:DP:GQ:PL	1/1:0,54:54:99:2458,166,0
2L	1463853	2L_1463853_SNP	T	C	2429.77	.	AC=2;AF=1.00;AN=2;DB;DP=54;ExcessHet=3.0103;FS=0.000;MLEAC=2;MLEAF=1.00;MQ=44.00;QD=29.74;SOR=0.767	GT:AD:DP:GQ:PL	1/1:0,54:54:99:2458,166,0
2L	1463917	2L_1463917_SNP	A	T	1791.77	.	AC=2;AF=1.00;AN=2;DB;DP=66;ExcessHet=3.0103;FS=0.000;MLEAC=2;MLEAF=1.00;MQ=44.00;QD=27.15;SOR=0.886	GT:AD:DP:GQ:PL	1/1:0,66:66:99:1820,198,0
2L	1464023	.	ACATATCC	A	2150.73	.	AC=2;AF=1.00;AN=2;DP=55;ExcessHet=3.0103;FS=0.000;MLEAC=2;MLEAF=1.00;MQ=44.00;QD=33.22;SOR=1.201	GT:AD:DP:GQ:PL	1/1:0,51:51:99:2188,153,0
2L	1464112	2L_1464112_SNP	T	C	1628.77	.	AC=2;AF=1.00;AN=2;DB;DP=63;ExcessHet=3.0103;FS=0.000;MLEAC=2;MLEAF=1.00;MQ=44.00;QD=25.85;SOR=0.790	GT:AD:DP:GQ:PL	1/1:0,63:63:99:1657,188,0
2L	1465253	2L_1465253_SNP	G	T	1528.77	.	AC=2;AF=1.00;AN=2;DB;DP=56;ExcessHet=3.0103;FS=0.000;MLEAC=2;MLEAF=1.00;MQ=43.90;QD=27.30;SOR=1.199	GT:AD:DP:GQ:PL	1/1:0,56:56:99:1557,168,0
2L	1465387	2L_1465387_SNP	T	G	1147.77	.	AC=2;AF=1.00;AN=2;DB;DP=45;ExcessHet=3.0103;FS=0.000;MLEAC=2;MLEAF=1.00;MQ=43.91;QD=25.51;SOR=0.929	GT:AD:DP:GQ:PL	1/1:0,45:45:99:1176,134,0
2L	1465923	2L_1465923_SNP	T	C	1446.77	.	AC=2;AF=1.00;AN=2;DB;DP=36;ExcessHet=3.0103;FS=0.000;MLEAC=2;MLEAF=1.00;MQ=43.95;QD=29.55;SOR=1.061	GT:AD:DP:GQ:PL	1/1:0,36:36:99:1475,108,0
2L	1465926	2L_1465926_SNP	C	G	1414.77	.	AC=2;AF=1.00;AN=2;DB;DP=33;ExcessHet=3.0103;FS=0.000;MLEAC=2;MLEAF=1.00;MQ=43.94;QD=36.88;SOR=1.179	GT:AD:DP:GQ:PL	1/1:0,33:33:99:1443,105,0
2L	1465955	2L_1465955_SNP	T	C	820.77	.	AC=2;AF=1.00;AN=2;DB;DP=31;ExcessHet=3.0103;FS=0.000;MLEAC=2;MLEAF=1.00;MQ=43.94;QD=26.48;SOR=0.756	GT:AD:DP:GQ:PL	1/1:0,31:31:93:849,93,0
2L	1465998	2L_1465998_SNP	T	C	913.77	.	AC=2;AF=1.00;AN=2;DB;DP=35;ExcessHet=3.0103;FS=0.000;MLEAC=2;MLEAF=1.00;MQ=43.94;QD=26.11;SOR=1.308	GT:AD:DP:GQ:PL	1/1:0,35:35:99:942,105,0
2L	1466141	2L_1466141_SNP	C	T	1352.77	.	AC=2;AF=1.00;AN=2;DB;DP=52;ExcessHet=3.0103;FS=0.000;MLEAC=2;MLEAF=1.00;MQ=43.81;QD=27.06;SOR=0.773	GT:AD:DP:GQ:PL	1/1:0,50:50:99:1381,150,0
2L	1466235	2L_1466235_SNP	T	A	1426.77	.	AC=2;AF=1.00;AN=2;BaseQRankSum=1.490;ClippingRankSum=0.000;DB;DP=55;ExcessHet=3.0103;FS=0.000;MLEAC=2;MLEAF=1.00;MQ=43.77;MQRankSum=3.348;QD=25.94;ReadPosRankSum=2.001;SOR=0.368	GT:AD:DP:GQ:PL	1/1:1,54:55:99:1455,140,0
2L	1466275	2L_1466275_SNP	T	C	1619.77	.	AC=2;AF=1.00;AN=2;DB;DP=38;ExcessHet=3.0103;FS=0.000;MLEAC=2;MLEAF=1.00;MQ=43.95;QD=33.27;SOR=1.040	GT:AD:DP:GQ:PL	1/1:0,38:38:99:1648,114,0
2L	1466288	2L_1466288_SNP	T	C	1771.77	.	AC=2;AF=1.00;AN=2;DB;DP=40;ExcessHet=3.0103;FS=0.000;MLEAC=2;MLEAF=1.00;MQ=43.95;QD=25.16;SOR=1.151	GT:AD:DP:GQ:PL	1/1:0,40:40:99:1800,120,0
2L	1466294	2L_1466294_SNP	G	A	1907.77	.	AC=2;AF=1.00;AN=2;DB;DP=44;ExcessHet=3.0103;FS=0.000;MLEAC=2;MLEAF=1.00;MQ=43.96;QD=24.95;SOR=1.105	GT:AD:DP:GQ:PL	1/1:0,44:44:99:1936,132,0
2L	1466360	2L_1466360_SNP	A	G	1489.77	.	AC=2;AF=1.00;AN=2;DB;DP=57;ExcessHet=3.0103;FS=0.000;MLEAC=2;MLEAF=1.00;MQ=44.00;QD=26.14;SOR=1.047	GT:AD:DP:GQ:PL	1/1:0,57:57:99:1518,169,0
2L	1466428	2L_1466428_SNP	C	T	1705.77	.	AC=2;AF=1.00;AN=2;DB;DP=64;ExcessHet=3.0103;FS=0.000;MLEAC=2;MLEAF=1.00;MQ=44.00;QD=26.65;SOR=0.822	GT:AD:DP:GQ:PL	1/1:0,64:64:99:1734,191,0
2L	1466521	2L_1466521_SNP	T	A	1563.77	.	AC=2;AF=1.00;AN=2;DB;DP=59;ExcessHet=3.0103;FS=0.000;MLEAC=2;MLEAF=1.00;MQ=43.80;QD=26.50;SOR=0.796	GT:AD:DP:GQ:PL	1/1:0,59:59:99:1592,176,0
2L	1466552	2L_1466552_SNP	A	C	1633.77	.	AC=2;AF=1.00;AN=2;BaseQRankSum=1.685;ClippingRankSum=0.000;DB;DP=66;ExcessHet=3.0103;FS=3.282;MLEAC=2;MLEAF=1.00;MQ=43.79;MQRankSum=-0.263;QD=24.75;ReadPosRankSum=0.158;SOR=0.469	GT:AD:DP:GQ:PL	1/1:1,65:66:99:1662,186,0
2L	1466570	2L_1466570_SNP	A	T	2977.77	.	AC=2;AF=1.00;AN=2;DB;DP=66;ExcessHet=3.0103;FS=0.000;MLEAC=2;MLEAF=1.00;MQ=43.32;QD=32.31;SOR=0.754	GT:AD:DP:GQ:PL	1/1:0,66:66:99:3006,202,0
2L	1466572	2L_1466572_SNP	G	A	3112.77	.	AC=2;AF=1.00;AN=2;DB;DP=66;ExcessHet=3.0103;FS=0.000;MLEAC=2;MLEAF=1.00;MQ=43.32;QD=34.44;SOR=0.754	GT:AD:DP:GQ:PL	1/1:0,66:66:99:3141,211,0
2L	1466578	.	A	G	3031.77	.	AC=2;AF=1.00;AN=2;DP=67;ExcessHet=3.0103;FS=0.000;MLEAC=2;MLEAF=1.00;MQ=43.27;QD=28.41;SOR=0.849	GT:AD:DP:GQ:PL	1/1:0,67:67:99:3060,205,0
2L	1466581	.	T	A	3013.77	.	AC=2;AF=1.00;AN=2;DP=67;ExcessHet=3.0103;FS=0.000;MLEAC=2;MLEAF=1.00;MQ=43.27;QD=29.90;SOR=0.917	GT:AD:DP:GQ:PL	1/1:0,67:67:99:3042,205,0
2L	1466607	.	A	AC	2840.73	.	AC=2;AF=1.00;AN=2;DP=63;ExcessHet=3.0103;FS=0.000;MLEAC=2;MLEAF=1.00;MQ=43.22;QD=29.16;SOR=1.092	GT:AD:DP:GQ:PL	1/1:0,63:63:99:2878,196,0
2L	1466608	.	A	T	2849.77	.	AC=2;AF=1.00;AN=2;DP=65;ExcessHet=3.0103;FS=0.000;MLEAC=2;MLEAF=1.00;MQ=43.25;QD=35.38;SOR=1.162	GT:AD:DP:GQ:PL	1/1:0,65:65:99:2878,196,0
2L	1466633	2L_1466633_SNP	A	G	1749.77	.	AC=2;AF=1.00;AN=2;DB;DP=67;ExcessHet=3.0103;FS=0.000;MLEAC=2;MLEAF=1.00;MQ=43.39;QD=26.12;SOR=1.146	GT:AD:DP:GQ:PL	1/1:0,67:67:99:1778,201,0
2L	1466700	.	A	AT	1709.73	.	AC=2;AF=1.00;AN=2;DP=73;ExcessHet=3.0103;FS=0.000;MLEAC=2;MLEAF=1.00;MQ=43.89;QD=24.78;SOR=0.844	GT:AD:DP:GQ:PL	1/1:0,69:69:99:1747,210,0
2L	1466754	2L_1466754_SNP	T	C	2830.77	.	AC=2;AF=1.00;AN=2;DB;DP=67;ExcessHet=3.0103;FS=0.000;MLEAC=2;MLEAF=1.00;MQ=43.97;QD=27.08;SOR=0.723	GT:AD:DP:GQ:PL	1/1:0,67:67:99:2859,201,0
2L	1466761	2L_1466761_SNP	G	A	2830.77	.	AC=2;AF=1.00;AN=2;DB;DP=63;ExcessHet=3.0103;FS=0.000;MLEAC=2;MLEAF=1.00;MQ=43.97;QD=28.11;SOR=1.092	GT:AD:DP:GQ:PL	1/1:0,63:63:99:2859,201,0
2L	1466810	2L_1466810_SNP	C	T	1771.77	.	AC=2;AF=1.00;AN=2;DB;DP=64;ExcessHet=3.0103;FS=0.000;MLEAC=2;MLEAF=1.00;MQ=43.97;QD=27.68;SOR=1.044	GT:AD:DP:GQ:PL	1/1:0,64:64:99:1800,191,0
2L	1467051	2L_1467051_SNP	T	C	2039.77	.	AC=2;AF=1.00;AN=2;DB;DP=46;ExcessHet=3.0103;FS=0.000;MLEAC=2;MLEAF=1.00;MQ=43.87;QD=32.46;SOR=0.693	GT:AD:DP:GQ:PL	1/1:0,46:46:99:2068,141,0
2L	1467056	2L_1467056_SNP	A	G	2039.77	.	AC=2;AF=1.00;AN=2;DB;DP=47;ExcessHet=3.0103;FS=0.000;MLEAC=2;MLEAF=1.00;MQ=43.88;QD=27.05;SOR=0.735	GT:AD:DP:GQ:PL	1/1:0,47:47:99:2068,141,0
2L	1467280	2L_1467280_SNP	G	A	1466.77	.	AC=2;AF=1.00;AN=2;DB;DP=55;ExcessHet=3.0103;FS=0.000;MLEAC=2;MLEAF=1.00;MQ=44.00;QD=26.67;SOR=0.970	GT:AD:DP:GQ:PL	1/1:0,55:55:99:1495,165,0
2L	1467577	.	T	TAGTGATC	2087.73	.	AC=2;AF=1.00;AN=2;DP=46;ExcessHet=3.0103;FS=0.000;MLEAC=2;MLEAF=1.00;MQ=44.00;QD=31.54;SOR=0.929	GT:AD:DP:GQ:PL	1/1:0,45:45:99:2125,144,0
2L	1468432	2L_1468432_SNP	G	A	1048.77	.	AC=2;AF=1.00;AN=2;DB;DP=42;ExcessHet=3.0103;FS=0.000;MLEAC=2;MLEAF=1.00;MQ=43.64;QD=25.58;SOR=0.741	GT:AD:DP:GQ:PL	1/1:0,41:41:99:1077,122,0
2L	1468474	2L_1468474_SNP	C	T	991.77	.	AC=2;AF=1.00;AN=2;DB;DP=39;ExcessHet=3.0103;FS=0.000;MLEAC=2;MLEAF=1.00;MQ=43.71;QD=26.10;SOR=0.798	GT:AD:DP:GQ:PL	1/1:0,38:38:99:1020,113,0
2L	1468520	2L_1468520_SNP	T	C	1628.77	.	AC=2;AF=1.00;AN=2;DB;DP=38;ExcessHet=3.0103;FS=0.000;MLEAC=2;MLEAF=1.00;MQ=43.60;QD=29.12;SOR=1.270	GT:AD:DP:GQ:PL	1/1:0,37:37:99:1657,111,0
2L	1468525	2L_1468525_SNP	G	A	1657.77	.	AC=2;AF=1.00;AN=2;DB;DP=39;ExcessHet=3.0103;FS=0.000;MLEAC=2;MLEAF=1.00;MQ=43.61;QD=33.67;SOR=1.179	GT:AD:DP:GQ:PL	1/1:0,38:38:99:1686,114,0
2L	1468879	2L_1468879_SNP	A	C	1662.77	.	AC=2;AF=1.00;AN=2;DB;DP=61;ExcessHet=3.0103;FS=0.000;MLEAC=2;MLEAF=1.00;MQ=43.97;QD=27.26;SOR=0.793	GT:AD:DP:GQ:PL	1/1:0,61:61:99:1691,183,0
2L	1468917	2L_1468917_SNP	G	A	1439.77	.	AC=2;AF=1.00;AN=2;BaseQRankSum=0.096;ClippingRankSum=0.000;DB;DP=56;ExcessHet=3.0103;FS=3.332;MLEAC=2;MLEAF=1.00;MQ=44.00;MQRankSum=0.000;QD=25.71;ReadPosRankSum=-0.502;SOR=0.514	GT:AD:DP:GQ:PL	1/1:1,55:56:99:1468,140,0
2L	1469452	2L_1469452_SNP	C	G	1296.77	.	AC=2;AF=1.00;AN=2;DB;DP=51;ExcessHet=3.0103;FS=0.000;MLEAC=2;MLEAF=1.00;MQ=43.96;QD=25.43;SOR=1.436	GT:AD:DP:GQ:PL	1/1:0,51:51:99:1325,151,0
2L	1469542	2L_1469542_SNP	A	G	1857.77	.	AC=2;AF=1.00;AN=2;DB;DP=68;ExcessHet=3.0103;FS=0.000;MLEAC=2;MLEAF=1.00;MQ=44.00;QD=27.32;SOR=0.880	GT:AD:DP:GQ:PL	1/1:0,68:68:99:1886,204,0
2L	1469556	.	AC	A	1997.73	.	AC=2;AF=1.00;AN=2;DP=70;ExcessHet=3.0103;FS=0.000;MLEAC=2;MLEAF=1.00;MQ=44.00;QD=28.95;SOR=0.722	GT:AD:DP:GQ:PL	1/1:0,69:69:99:2035,207,0
2L	1469626	2L_1469626_SNP	A	T	1768.77	.	AC=2;AF=1.00;AN=2;DB;DP=67;ExcessHet=3.0103;FS=0.000;MLEAC=2;MLEAF=1.00;MQ=44.00;QD=26.80;SOR=1.033	GT:AD:DP:GQ:PL	1/1:0,66:66:99:1797,198,0
2L	1469685	2L_1469685_INS	C	CA	2317.73	.	AC=2;AF=1.00;AN=2;DB;DP=67;ExcessHet=3.0103;FS=0.000;MLEAC=2;MLEAF=1.00;MQ=43.97;QD=34.59;SOR=1.066	GT:AD:DP:GQ:PL	1/1:0,67:67:99:2355,202,0
2L	1469728	2L_1469728_SNP	G	A	2784.77	.	AC=2;AF=1.00;AN=2;DB;DP=63;ExcessHet=3.0103;FS=0.000;MLEAC=2;MLEAF=1.00;MQ=43.97;QD=32.80;SOR=1.010	GT:AD:DP:GQ:PL	1/1:0,63:63:99:2813,193,0
2L	1469738	2L_1469738_SNP	G	A	3070.77	.	AC=2;AF=1.00;AN=2;DB;DP=64;ExcessHet=3.0103;FS=0.000;MLEAC=2;MLEAF=1.00;MQ=43.97;QD=27.68;SOR=0.966	GT:AD:DP:GQ:PL	1/1:0,64:64:99:3099,211,0
2L	1469763	2L_1469763_SNP	G	A	2986.77	.	AC=2;AF=1.00;AN=2;DB;DP=66;ExcessHet=3.0103;FS=0.000;MLEAC=2;MLEAF=1.00;MQ=43.97;QD=29.21;SOR=0.818	GT:AD:DP:GQ:PL	1/1:0,66:66:99:3015,202,0
2L	1469774	.	TA	T	2749.73	.	AC=2;AF=1.00;AN=2;DP=62;ExcessHet=3.0103;FS=0.000;MLEAC=2;MLEAF=1.00;MQ=43.97;QD=34.40;SOR=0.758	GT:AD:DP:GQ:PL	1/1:0,62:62:99:2787,190,0
2L	1469897	2L_1469897_SNP	T	G	2211.77	.	AC=2;AF=1.00;AN=2;DB;DP=82;ExcessHet=3.0103;FS=0.000;MLEAC=2;MLEAF=1.00;MQ=43.95;QD=26.97;SOR=0.742	GT:AD:DP:GQ:PL	1/1:0,82:82:99:2240,245,0
2L	1469937	2L_1469937_SNP	T	A	2174.77	.	AC=2;AF=1.00;AN=2;DB;DP=82;ExcessHet=3.0103;FS=0.000;MLEAC=2;MLEAF=1.00;MQ=44.00;QD=26.52;SOR=1.220	GT:AD:DP:GQ:PL	1/1:0,82:82:99:2203,245,0
2L	1469954	2L_1469954_SNP	A	G	2085.77	.	AC=2;AF=1.00;AN=2;DB;DP=77;ExcessHet=3.0103;FS=0.000;MLEAC=2;MLEAF=1.00;MQ=44.00;QD=27.09;SOR=1.150	GT:AD:DP:GQ:PL	1/1:0,77:77:99:2114,230,0
2L	1470333	2L_1470333_SNP	C	A	965.77	.	AC=2;AF=1.00;AN=2;DB;DP=36;ExcessHet=3.0103;FS=0.000;MLEAC=2;MLEAF=1.00;MQ=44.00;QD=26.83;SOR=0.804	GT:AD:DP:GQ:PL	1/1:0,36:36:99:994,107,0
2L	1470359	.	AACCG	A	1389.73	.	AC=2;AF=1.00;AN=2;DP=34;ExcessHet=3.0103;FS=0.000;MLEAC=2;MLEAF=1.00;MQ=44.00;QD=28.90;SOR=0.818	GT:AD:DP:GQ:PL	1/1:0,32:32:96:1427,96,0
2L	1470621	2L_1470621_SNP	C	T	1393.77	.	AC=2;AF=1.00;AN=2;DB;DP=54;ExcessHet=3.0103;FS=0.000;MLEAC=2;MLEAF=1.00;MQ=43.96;QD=26.80;SOR=1.136	GT:AD:DP:GQ:PL	1/1:0,52:52:99:1422,156,0
2L	1470680	2L_1470680_SNP	T	C	1336.77	.	AC=2;AF=1.00;AN=2;DB;DP=51;ExcessHet=3.0103;FS=0.000;MLEAC=2;MLEAF=1.00;MQ=44.00;QD=26.21;SOR=1.314	GT:AD:DP:GQ:PL	1/1:0,51:51:99:1365,153,0
2L	1471027	2L_1471027_SNP	C	T	1236.77	.	AC=2;AF=1.00;AN=2;DB;DP=47;ExcessHet=3.0103;FS=0.000;MLEAC=2;MLEAF=1.00;MQ=44.00;QD=26.89;SOR=0.874	GT:AD:DP:GQ:PL	1/1:0,46:46:99:1265,138,0
2L	1471288	2L_1471288_SNP	C	A	3070.77	.	AC=2;AF=1.00;AN=2;DB;DP=72;ExcessHet=3.0103;FS=0.000;MLEAC=2;MLEAF=1.00;MQ=43.92;QD=29.29;SOR=0.934	GT:AD:DP:GQ:PL	1/1:0,72:72:99:3099,217,0
2L	1471310	2L_1471310_SNP	A	G	3121.77	.	AC=2;AF=1.00;AN=2;DB;DP=70;ExcessHet=3.0103;FS=0.000;MLEAC=2;MLEAF=1.00;MQ=43.92;QD=32.64;SOR=0.811	GT:AD:DP:GQ:PL	1/1:0,70:70:99:3150,211,0
2L	1471323	2L_1471323_SNP	C	G	3271.77	.	AC=2;AF=1.00;AN=2;DB;DP=71;ExcessHet=3.0103;FS=0.000;MLEAC=2;MLEAF=1.00;MQ=43.92;QD=26.36;SOR=0.840	GT:AD:DP:GQ:PL	1/1:0,71:71:99:3300,223,0
2L	1471326	2L_1471326_SNP	C	T	3136.77	.	AC=2;AF=1.00;AN=2;DB;DP=70;ExcessHet=3.0103;FS=0.000;MLEAC=2;MLEAF=1.00;MQ=43.92;QD=29.42;SOR=0.874	GT:AD:DP:GQ:PL	1/1:0,70:70:99:3165,214,0
2L	1471365	2L_1471365_SNP	G	A	1676.77	.	AC=2;AF=1.00;AN=2;DB;DP=63;ExcessHet=3.0103;FS=0.000;MLEAC=2;MLEAF=1.00;MQ=44.00;QD=26.62;SOR=0.724	GT:AD:DP:GQ:PL	1/1:0,63:63:99:1705,188,0
2L	1471488	2L_1471488_SNP	A	G	1643.77	.	AC=2;AF=1.00;AN=2;DB;DP=61;ExcessHet=3.0103;FS=0.000;MLEAC=2;MLEAF=1.00;MQ=44.00;QD=26.95;SOR=0.725	GT:AD:DP:GQ:PL	1/1:0,61:61:99:1672,182,0
2L	1471626	.	ATG	A	2114.73	.	AC=2;AF=1.00;AN=2;DP=64;ExcessHet=3.0103;FS=0.000;MLEAC=2;MLEAF=1.00;MQ=43.94;QD=34.11;SOR=0.758	GT:AD:DP:GQ:PL	1/1:0,62:62:99:2152,187,0
2L	1471751	2L_1471751_SNP	G	C	1729.77	.	AC=2;AF=1.00;AN=2;DB;DP=64;ExcessHet=3.0103;FS=0.000;MLEAC=2;MLEAF=1.00;MQ=43.94;QD=27.03;SOR=1.044	GT:AD:DP:GQ:PL	1/1:0,64:64:99:1758,192,0
2L	1471912	.	GAA	G	1515.73	.	AC=2;AF=1.00;AN=2;DP=52;ExcessHet=3.0103;FS=0.000;MLEAC=2;MLEAF=1.00;MQ=43.92;QD=30.31;SOR=0.952	GT:AD:DP:GQ:PL	1/1:0,50:50:99:1553,150,0
2L	1471939	2L_1471939_SNP	T	A	1375.77	.	AC=2;AF=1.00;AN=2;DB;DP=52;ExcessHet=3.0103;FS=0.000;MLEAC=2;MLEAF=1.00;MQ=43.89;QD=26.98;SOR=0.994	GT:AD:DP:GQ:PL	1/1:0,51:51:99:1404,153,0
2L	1472028	2L_1472028_SNP	A	G	1245.77	.	AC=2;AF=1.00;AN=2;DB;DP=47;ExcessHet=3.0103;FS=0.000;MLEAC=2;MLEAF=1.00;MQ=44.00;QD=26.51;SOR=1.514	GT:AD:DP:GQ:PL	1/1:0,47:47:99:1274,140,0
2L	1472084	2L_1472084_SNP	G	T	1466.77	.	AC=2;AF=1.00;AN=2;DB;DP=54;ExcessHet=3.0103;FS=0.000;MLEAC=2;MLEAF=1.00;MQ=44.00;QD=27.16;SOR=0.693	GT:AD:DP:GQ:PL	1/1:0,54:54:99:1495,162,0
2L	1472241	.	G	GT	2318.73	.	AC=2;AF=1.00;AN=2;DP=51;ExcessHet=3.0103;FS=0.000;MLEAC=2;MLEAF=1.00;MQ=43.67;QD=26.85;SOR=1.094	GT:AD:DP:GQ:PL	1/1:0,51:51:99:2356,160,0
2L	1472242	.	C	T	2327.77	.	AC=2;AF=1.00;AN=2;DP=53;ExcessHet=3.0103;FS=0.000;MLEAC=2;MLEAF=1.00;MQ=43.68;QD=31.00;SOR=1.077	GT:AD:DP:GQ:PL	1/1:0,53:53:99:2356,160,0
2L	1472257	2L_1472257_SNP	G	A	1417.77	.	AC=2;AF=1.00;AN=2;DB;DP=54;ExcessHet=3.0103;FS=0.000;MLEAC=2;MLEAF=1.00;MQ=43.66;QD=26.25;SOR=0.931	GT:AD:DP:GQ:PL	1/1:0,54:54:99:1446,161,0
2L	1472324	2L_1472324_SNP	G	A	1642.77	.	AC=2;AF=1.00;AN=2;DB;DP=61;ExcessHet=3.0103;FS=0.000;MLEAC=2;MLEAF=1.00;MQ=43.70;QD=26.93;SOR=1.022	GT:AD:DP:GQ:PL	1/1:0,61:61:99:1671,183,0
2L	1472336	2L_1472336_SNP	C	T	1770.77	.	AC=2;AF=1.00;AN=2;DB;DP=67;ExcessHet=3.0103;FS=0.000;MLEAC=2;MLEAF=1.00;MQ=43.72;QD=26.43;SOR=1.146	GT:AD:DP:GQ:PL	1/1:0,67:67:99:1799,200,0
2L	1472421	2L_1472421_SNP	T	G	1688.77	.	AC=2;AF=1.00;AN=2;DB;DP=63;ExcessHet=3.0103;FS=0.000;MLEAC=2;MLEAF=1.00;MQ=43.97;QD=26.81;SOR=0.933	GT:AD:DP:GQ:PL	1/1:0,63:63:99:1717,189,0
2L	1472581	2L_1472581_SNP	C	T	1531.77	.	AC=2;AF=1.00;AN=2;DB;DP=55;ExcessHet=3.0103;FS=0.000;MLEAC=2;MLEAF=1.00;MQ=43.89;QD=27.85;SOR=0.729	GT:AD:DP:GQ:PL	1/1:0,55:55:99:1560,165,0
2L	1472717	2L_1472717_SNP	T	A	3316.77	.	AC=2;AF=1.00;AN=2;DB;DP=75;ExcessHet=3.0103;FS=0.000;MLEAC=2;MLEAF=1.00;MQ=42.90;QD=32.33;SOR=0.832	GT:AD:DP:GQ:PL	1/1:0,75:75:99:3345,226,0
2L	1472721	.	A	ATGG	3502.73	.	AC=2;AF=1.00;AN=2;DP=76;ExcessHet=3.0103;FS=0.000;MLEAC=2;MLEAF=1.00;MQ=42.91;QD=32.80;SOR=0.801	GT:AD:DP:GQ:PL	1/1:0,76:76:99:3540,238,0
2L	1472726	.	T	TCAG	3557.73	.	AC=2;AF=1.00;AN=2;DP=77;ExcessHet=3.0103;FS=0.000;MLEAC=2;MLEAF=1.00;MQ=42.93;QD=28.78;SOR=0.948	GT:AD:DP:GQ:PL	1/1:0,77:77:99:3595,243,0
2L	1472727	.	T	C	3566.77	.	AC=2;AF=1.00;AN=2;DP=78;ExcessHet=3.0103;FS=0.000;MLEAC=2;MLEAF=1.00;MQ=42.94;QD=32.15;SOR=0.914	GT:AD:DP:GQ:PL	1/1:0,78:78:99:3595,243,0
2L	1472730	2L_1472730_SNP	T	A	3422.77	.	AC=2;AF=1.00;AN=2;DB;DP=77;ExcessHet=3.0103;FS=0.000;MLEAC=2;MLEAF=1.00;MQ=42.99;QD=30.48;SOR=0.948	GT:AD:DP:GQ:PL	1/1:0,77:77:99:3451,234,0
2L	1472797	2L_1472797_SNP	C	T	2871.77	.	AC=2;AF=1.00;AN=2;DB;DP=66;ExcessHet=3.0103;FS=0.000;MLEAC=2;MLEAF=1.00;MQ=42.74;QD=33.49;SOR=0.957	GT:AD:DP:GQ:PL	1/1:0,66:66:99:2900,205,0
2L	1472821	2L_1472821_SNP	T	A	2924.77	.	AC=2;AF=1.00;AN=2;DB;DP=65;ExcessHet=3.0103;FS=0.000;MLEAC=2;MLEAF=1.00;MQ=42.19;QD=31.62;SOR=1.000	GT:AD:DP:GQ:PL	1/1:0,65:65:99:2953,199,0
2L	1472833	.	C	CT	2437.73	.	AC=2;AF=1.00;AN=2;DP=53;ExcessHet=3.0103;FS=0.000;MLEAC=2;MLEAF=1.00;MQ=42.04;QD=34.23;SOR=0.981	GT:AD:DP:GQ:PL	1/1:0,53:53:99:2475,166,0
2L	1472869	2L_1472869_SNP	A	G	2063.77	.	AC=2;AF=1.00;AN=2;DB;DP=50;ExcessHet=3.0103;FS=0.000;MLEAC=2;MLEAF=1.00;MQ=41.80;QD=29.82;SOR=0.818	GT:AD:DP:GQ:PL	1/1:0,49:49:99:2092,148,0
2L	1472889	.	C	CTAT	2392.73	.	AC=2;AF=1.00;AN=2;DP=45;ExcessHet=3.0103;FS=0.000;MLEAC=2;MLEAF=1.00;MQ=41.46;QD=28.43;SOR=0.829	GT:AD:DP:GQ:PL	1/1:0,45:45:99:2430,165,0
2L	1472890	.	C	CGCTATCTCCCCCTCG	2392.73	.	AC=2;AF=1.00;AN=2;DP=47;ExcessHet=3.0103;FS=0.000;MLEAC=2;MLEAF=1.00;MQ=41.52;QD=29.82;SOR=0.823	GT:AD:DP:GQ:PL	1/1:0,47:47:99:2430,165,0
2L	1472972	2L_1472972_SNP	A	G	1322.77	.	AC=2;AF=1.00;AN=2;DB;DP=50;ExcessHet=3.0103;FS=0.000;MLEAC=2;MLEAF=1.00;MQ=43.29;QD=26.46;SOR=0.773	GT:AD:DP:GQ:PL	1/1:0,50:50:99:1351,149,0
2L	1473039	2L_1473039_SNP	G	A	1260.77	.	AC=2;AF=1.00;AN=2;DB;DP=47;ExcessHet=3.0103;FS=0.000;MLEAC=2;MLEAF=1.00;MQ=43.35;QD=26.82;SOR=0.919	GT:AD:DP:GQ:PL	1/1:0,47:47:99:1289,141,0
2L	1473112	2L_1473112_SNP	A	G	2010.77	.	AC=2;AF=1.00;AN=2;DB;DP=47;ExcessHet=3.0103;FS=0.000;MLEAC=2;MLEAF=1.00;MQ=43.50;QD=28.39;SOR=1.022	GT:AD:DP:GQ:PL	1/1:0,47:47:99:2039,141,0
2L	1473115	2L_1473115_SNP	C	G	1950.77	.	AC=2;AF=1.00;AN=2;DB;DP=45;ExcessHet=3.0103;FS=0.000;MLEAC=2;MLEAF=1.00;MQ=43.48;QD=32.53;SOR=1.038	GT:AD:DP:GQ:PL	1/1:0,45:45:99:1979,135,0
2L	1473129	2L_1473129_SNP	A	T	1140.77	.	AC=2;AF=1.00;AN=2;DB;DP=41;ExcessHet=3.0103;FS=0.000;MLEAC=2;MLEAF=1.00;MQ=43.48;QD=27.82;SOR=1.501	GT:AD:DP:GQ:PL	1/1:0,41:41:99:1169,123,0
2L	1473140	2L_1473140_SNP	C	T	1238.77	.	AC=2;AF=1.00;AN=2;DB;DP=46;ExcessHet=3.0103;FS=0.000;MLEAC=2;MLEAF=1.00;MQ=43.53;QD=27.53;SOR=1.559	GT:AD:DP:GQ:PL	1/1:0,45:45:99:1267,135,0
2L	1473307	2L_1473307_SNP	A	T	1941.77	.	AC=2;AF=1.00;AN=2;DB;DP=45;ExcessHet=3.0103;FS=0.000;MLEAC=2;MLEAF=1.00;MQ=43.96;QD=29.98;SOR=1.559	GT:AD:DP:GQ:PL	1/1:0,45:45:99:1970,138,0
2L	1473316	2L_1473316_SNP	T	A	1852.77	.	AC=2;AF=1.00;AN=2;DB;DP=43;ExcessHet=3.0103;FS=0.000;MLEAC=2;MLEAF=1.00;MQ=43.95;QD=30.31;SOR=1.312	GT:AD:DP:GQ:PL	1/1:0,43:43:99:1881,129,0
2L	1473585	2L_1473585_SNP	G	A	1271.77	.	AC=2;AF=1.00;AN=2;BaseQRankSum=-0.873;ClippingRankSum=0.000;DB;DP=49;ExcessHet=3.0103;FS=0.000;MLEAC=2;MLEAF=1.00;MQ=44.00;MQRankSum=0.000;QD=25.95;ReadPosRankSum=1.257;SOR=0.257	GT:AD:DP:GQ:PL	1/1:1,48:49:99:1300,118,0
2L	1475095	2L_1475095_SNP	A	T	1807.77	.	AC=2;AF=1.00;AN=2;DB;DP=66;ExcessHet=3.0103;FS=0.000;MLEAC=2;MLEAF=1.00;MQ=43.66;QD=27.81;SOR=1.078	GT:AD:DP:GQ:PL	1/1:0,65:65:99:1836,195,0
2L	1475116	2L_1475116_SNP	T	A	1768.77	.	AC=2;AF=1.00;AN=2;DB;DP=66;ExcessHet=3.0103;FS=0.000;MLEAC=2;MLEAF=1.00;MQ=43.66;QD=26.80;SOR=1.033	GT:AD:DP:GQ:PL	1/1:0,66:66:99:1797,197,0
2L	1475177	2L_1475177_SNP	T	A	1363.77	.	AC=2;AF=1.00;AN=2;DB;DP=52;ExcessHet=3.0103;FS=0.000;MLEAC=2;MLEAF=1.00;MQ=43.60;QD=27.28;SOR=0.773	GT:AD:DP:GQ:PL	1/1:0,50:50:99:1392,150,0
2L	1475243	.	CA	C	1321.73	.	AC=2;AF=1.00;AN=2;DP=68;ExcessHet=3.0103;FS=0.000;MLEAC=2;MLEAF=1.00;MQ=43.62;QD=22.03;SOR=1.355	GT:AD:DP:GQ:PL	1/1:0,60:60:99:1359,179,0
2L	1475327	2L_1475327_SNP	A	G	1811.77	.	AC=2;AF=1.00;AN=2;DB;DP=69;ExcessHet=3.0103;FS=0.000;MLEAC=2;MLEAF=1.00;MQ=42.99;QD=26.26;SOR=0.980	GT:AD:DP:GQ:PL	1/1:0,69:69:99:1840,207,0
2L	1475350	2L_1475350_SNP	A	T	1610.77	.	AC=2;AF=1.00;AN=2;DB;DP=61;ExcessHet=3.0103;FS=0.000;MLEAC=2;MLEAF=1.00;MQ=42.72;QD=26.41;SOR=1.197	GT:AD:DP:GQ:PL	1/1:0,61:61:99:1639,183,0
2L	1475362	2L_1475362_SNP	C	T	2697.77	.	AC=2;AF=1.00;AN=2;DB;DP=61;ExcessHet=3.0103;FS=0.000;MLEAC=2;MLEAF=1.00;MQ=42.55;QD=30.22;SOR=1.022	GT:AD:DP:GQ:PL	1/1:0,61:61:99:2726,187,0
2L	1475371	.	A	ATT	2736.73	.	AC=2;AF=1.00;AN=2;DP=61;ExcessHet=3.0103;FS=0.000;MLEAC=2;MLEAF=1.00;MQ=42.52;QD=27.88;SOR=0.865	GT:AD:DP:GQ:PL	1/1:0,61:61:99:2774,187,0
2L	1475375	.	G	GTAT	2617.73	.	AC=2;AF=1.00;AN=2;DP=58;ExcessHet=3.0103;FS=0.000;MLEAC=2;MLEAF=1.00;MQ=42.41;QD=29.39;SOR=0.836	GT:AD:DP:GQ:PL	1/1:0,58:58:99:2655,178,0
2L	1475385	.	T	C	2771.77	.	AC=2;AF=1.00;AN=2;DP=61;ExcessHet=3.0103;FS=0.000;MLEAC=2;MLEAF=1.00;MQ=42.44;QD=25.94;SOR=0.865	GT:AD:DP:GQ:PL	1/1:0,61:61:99:2800,190,0
2L	1475390	2L_1475390_SNP	A	T	2882.77	.	AC=2;AF=1.00;AN=2;DB;DP=64;ExcessHet=3.0103;FS=0.000;MLEAC=2;MLEAF=1.00;MQ=42.51;QD=29.90;SOR=0.693	GT:AD:DP:GQ:PL	1/1:0,64:64:99:2911,199,0
2L	1475406	.	TG	T	2752.73	.	AC=2;AF=1.00;AN=2;DP=63;ExcessHet=3.0103;FS=0.000;MLEAC=2;MLEAF=1.00;MQ=42.41;QD=30.25;SOR=0.725	GT:AD:DP:GQ:PL	1/1:0,61:61:99:2790,187,0
2L	1475408	.	T	TAA	2752.73	.	AC=2;AF=1.00;AN=2;DP=61;ExcessHet=3.0103;FS=0.000;MLEAC=2;MLEAF=1.00;MQ=42.36;QD=32.88;SOR=0.725	GT:AD:DP:GQ:PL	1/1:0,61:61:99:2790,187,0
2L	1475410	.	T	A	2761.77	.	AC=2;AF=1.00;AN=2;DP=62;ExcessHet=3.0103;FS=0.000;MLEAC=2;MLEAF=1.00;MQ=42.38;QD=29.67;SOR=0.693	GT:AD:DP:GQ:PL	1/1:0,62:62:99:2790,187,0
2L	1475428	2L_1475428_SNP	A	T	2529.77	.	AC=2;AF=1.00;AN=2;DB;DP=58;ExcessHet=3.0103;FS=0.000;MLEAC=2;MLEAF=1.00;MQ=42.61;QD=22.93;SOR=0.693	GT:AD:DP:GQ:PL	1/1:0,58:58:99:2558,178,0
2L	1475435	2L_1475435_SNP	G	A	2485.77	.	AC=2;AF=1.00;AN=2;DB;DP=57;ExcessHet=3.0103;FS=0.000;MLEAC=2;MLEAF=1.00;MQ=42.82;QD=30.91;SOR=0.728	GT:AD:DP:GQ:PL	1/1:0,57:57:99:2514,175,0
2L	1475461	2L_1475461_SNP	T	A	1699.77	.	AC=2;AF=1.00;AN=2;DB;DP=64;ExcessHet=3.0103;FS=0.000;MLEAC=2;MLEAF=1.00;MQ=43.11;QD=26.56;SOR=0.892	GT:AD:DP:GQ:PL	1/1:0,64:64:99:1728,192,0
2L	1475480	2L_1475480_SNP	T	C	1649.77	.	AC=2;AF=1.00;AN=2;DB;DP=63;ExcessHet=3.0103;FS=0.000;MLEAC=2;MLEAF=1.00;MQ=43.22;QD=26.19;SOR=0.933	GT:AD:DP:GQ:PL	1/1:0,63:63:99:1678,189,0
2L	1475684	2L_1475684_SNP	A	G	2266.77	.	AC=2;AF=1.00;AN=2;DB;DP=51;ExcessHet=3.0103;FS=0.000;MLEAC=2;MLEAF=1.00;MQ=43.51;QD=33.01;SOR=0.732	GT:AD:DP:GQ:PL	1/1:0,51:51:99:2295,154,0
2L	1475685	2L_1475685_SNP	A	G	2266.77	.	AC=2;AF=1.00;AN=2;DB;DP=51;ExcessHet=3.0103;FS=0.000;MLEAC=2;MLEAF=1.00;MQ=43.51;QD=27.47;SOR=0.732	GT:AD:DP:GQ:PL	1/1:0,51:51:99:2295,154,0
2L	1475705	2L_1475705_SNP	G	A	2118.77	.	AC=2;AF=1.00;AN=2;DB;DP=49;ExcessHet=3.0103;FS=0.000;MLEAC=2;MLEAF=1.00;MQ=43.57;QD=36.89;SOR=0.733	GT:AD:DP:GQ:PL	1/1:0,49:49:99:2147,147,0
2L	1475859	2L_1475859_SNP	G	C	1600.77	.	AC=2;AF=1.00;AN=2;DB;DP=59;ExcessHet=3.0103;FS=0.000;MLEAC=2;MLEAF=1.00;MQ=43.93;QD=27.13;SOR=0.950	GT:AD:DP:GQ:PL	1/1:0,59:59:99:1629,177,0
2L	1475970	.	A	AC	2459.73	.	AC=2;AF=1.00;AN=2;DP=56;ExcessHet=3.0103;FS=0.000;MLEAC=2;MLEAF=1.00;MQ=43.97;QD=30.32;SOR=0.729	GT:AD:DP:GQ:PL	1/1:0,55:55:99:2497,168,0
2L	1475971	.	A	AAG	2459.73	.	AC=2;AF=1.00;AN=2;DP=56;ExcessHet=3.0103;FS=0.000;MLEAC=2;MLEAF=1.00;MQ=43.97;QD=32.32;SOR=0.693	GT:AD:DP:GQ:PL	1/1:0,56:56:99:2497,168,0
2L	1476220	2L_1476220_SNP	T	A	1026.77	.	AC=2;AF=1.00;AN=2;DB;DP=38;ExcessHet=3.0103;FS=0.000;MLEAC=2;MLEAF=1.00;MQ=44.00;QD=27.02;SOR=1.179	GT:AD:DP:GQ:PL	1/1:0,38:38:99:1055,114,0
2L	1476941	2L_1476941_SNP	C	T	1444.77	.	AC=2;AF=1.00;AN=2;DB;DP=54;ExcessHet=3.0103;FS=0.000;MLEAC=2;MLEAF=1.00;MQ=43.96;QD=27.26;SOR=0.730	GT:AD:DP:GQ:PL	1/1:0,53:53:99:1473,159,0
2L	1477230	2L_1477230_SNP	A	T	1158.77	.	AC=2;AF=1.00;AN=2;DB;DP=44;ExcessHet=3.0103;FS=0.000;MLEAC=2;MLEAF=1.00;MQ=44.00;QD=26.34;SOR=0.784	GT:AD:DP:GQ:PL	1/1:0,44:44:99:1187,131,0
2L	1477354	.	TG	T	1019.73	.	AC=2;AF=1.00;AN=2;DP=33;ExcessHet=3.0103;FS=0.000;MLEAC=2;MLEAF=1.00;MQ=44.00;QD=30.90;SOR=1.022	GT:AD:DP:GQ:PL	1/1:0,33:33:99:1057,99,0
2L	1477367	2L_1477367_SNP	G	A	866.77	.	AC=2;AF=1.00;AN=2;BaseQRankSum=1.831;ClippingRankSum=0.000;DB;DP=35;ExcessHet=3.0103;FS=3.399;MLEAC=2;MLEAF=1.00;MQ=44.00;MQRankSum=0.000;QD=24.76;ReadPosRankSum=0.548;SOR=0.595	GT:AD:DP:GQ:PL	1/1:1,34:35:94:895,94,0
2L	1477692	2L_1477692_SNP	T	C	1125.77	.	AC=2;AF=1.00;AN=2;DB;DP=42;ExcessHet=3.0103;FS=0.000;MLEAC=2;MLEAF=1.00;MQ=43.91;QD=26.80;SOR=1.127	GT:AD:DP:GQ:PL	1/1:0,42:42:99:1154,126,0
2L	1477748	2L_1477748_SNP	A	C	2027.77	.	AC=2;AF=1.00;AN=2;DB;DP=47;ExcessHet=3.0103;FS=0.000;MLEAC=2;MLEAF=1.00;MQ=43.88;QD=26.58;SOR=1.022	GT:AD:DP:GQ:PL	1/1:0,47:47:99:2056,148,0
2L	1477770	2L_1477770_SNP	C	G	2078.77	.	AC=2;AF=1.00;AN=2;DB;DP=46;ExcessHet=3.0103;FS=0.000;MLEAC=2;MLEAF=1.00;MQ=43.83;QD=31.81;SOR=1.085	GT:AD:DP:GQ:PL	1/1:0,46:46:99:2107,141,0
2L	1477781	.	CACTTGTATTTTAATGCAA	C	2111.73	.	AC=2;AF=1.00;AN=2;DP=48;ExcessHet=3.0103;FS=0.000;MLEAC=2;MLEAF=1.00;MQ=43.78;QD=32.62;SOR=0.963	GT:AD:DP:GQ:PL	1/1:0,48:48:99:2149,145,0
2L	1477908	2L_1477908_SNP	C	A	1067.77	.	AC=2;AF=1.00;AN=2;DB;DP=40;ExcessHet=3.0103;FS=0.000;MLEAC=2;MLEAF=1.00;MQ=43.95;QD=26.69;SOR=1.022	GT:AD:DP:GQ:PL	1/1:0,40:40:99:1096,120,0
2L	1478153	2L_1478153_SNP	A	G	1387.77	.	AC=2;AF=1.00;AN=2;DB;DP=51;ExcessHet=3.0103;FS=0.000;MLEAC=2;MLEAF=1.00;MQ=43.96;QD=27.21;SOR=0.994	GT:AD:DP:GQ:PL	1/1:0,51:51:99:1416,153,0
2L	1478217	.	CT	C	1176.73	.	AC=2;AF=1.00;AN=2;DP=47;ExcessHet=3.0103;FS=0.000;MLEAC=2;MLEAF=1.00;MQ=44.00;QD=25.58;SOR=1.464	GT:AD:DP:GQ:PL	1/1:0,46:46:99:1214,138,0
2L	1478307	.	CGG	C	782.73	.	AC=2;AF=1.00;AN=2;DP=26;ExcessHet=3.0103;FS=0.000;MLEAC=2;MLEAF=1.00;MQ=44.00;QD=32.61;SOR=1.802	GT:AD:DP:GQ:PL	1/1:0,24:24:72:820,72,0
2L	1479097	.	T	G	2862.77	.	AC=2;AF=1.00;AN=2;DP=63;ExcessHet=3.0103;FS=0.000;MLEAC=2;MLEAF=1.00;MQ=43.97;QD=29.50;SOR=0.933	GT:AD:DP:GQ:PL	1/1:0,63:63:99:2891,196,0
2L	1479099	.	A	T	2862.77	.	AC=2;AF=1.00;AN=2;DP=65;ExcessHet=3.0103;FS=0.000;MLEAC=2;MLEAF=1.00;MQ=43.97;QD=34.98;SOR=0.854	GT:AD:DP:GQ:PL	1/1:0,65:65:99:2891,196,0
2L	1479171	2L_1479171_SNP	C	T	1844.77	.	AC=2;AF=1.00;AN=2;DB;DP=71;ExcessHet=3.0103;FS=0.000;MLEAC=2;MLEAF=1.00;MQ=44.00;QD=25.98;SOR=0.971	GT:AD:DP:GQ:PL	1/1:0,71:71:99:1873,211,0
2L	1479242	2L_1479242_SNP	G	A	2940.77	.	AC=2;AF=1.00;AN=2;DB;DP=66;ExcessHet=3.0103;FS=0.000;MLEAC=2;MLEAF=1.00;MQ=44.00;QD=29.53;SOR=0.886	GT:AD:DP:GQ:PL	1/1:0,66:66:99:2969,199,0
2L	1479243	2L_1479243_SNP	C	A	2940.77	.	AC=2;AF=1.00;AN=2;DB;DP=66;ExcessHet=3.0103;FS=0.000;MLEAC=2;MLEAF=1.00;MQ=44.00;QD=32.52;SOR=0.886	GT:AD:DP:GQ:PL	1/1:0,66:66:99:2969,199,0
2L	1479406	.	T	A	1971.77	.	AC=2;AF=1.00;AN=2;DP=74;ExcessHet=3.0103;FS=0.000;MLEAC=2;MLEAF=1.00;MQ=43.97;QD=27.01;SOR=0.898	GT:AD:DP:GQ:PL	1/1:0,73:73:99:2000,219,0
2L	1479684	2L_1479684_SNP	A	T	1882.77	.	AC=2;AF=1.00;AN=2;DB;DP=68;ExcessHet=3.0103;FS=0.000;MLEAC=2;MLEAF=1.00;MQ=44.00;QD=27.69;SOR=0.752	GT:AD:DP:GQ:PL	1/1:0,68:68:99:1911,204,0
2L	1479721	2L_1479721_SNP	G	A	1709.77	.	AC=2;AF=1.00;AN=2;DB;DP=64;ExcessHet=3.0103;FS=0.000;MLEAC=2;MLEAF=1.00;MQ=44.00;QD=27.14;SOR=0.724	GT:AD:DP:GQ:PL	1/1:0,63:63:99:1738,189,0
2L	1479843	2L_1479843_SNP	C	G	2463.77	.	AC=2;AF=1.00;AN=2;DB;DP=57;ExcessHet=3.0103;FS=0.000;MLEAC=2;MLEAF=1.00;MQ=43.93;QD=31.48;SOR=0.693	GT:AD:DP:GQ:PL	1/1:0,56:56:99:2492,175,0
2L	1479851	2L_1479851_SNP	A	C	2490.77	.	AC=2;AF=1.00;AN=2;DB;DP=57;ExcessHet=3.0103;FS=0.000;MLEAC=2;MLEAF=1.00;MQ=43.93;QD=25.98;SOR=0.693	GT:AD:DP:GQ:PL	1/1:0,56:56:99:2519,178,0
2L	1479971	.	CAAA	C	3534.73	.	AC=2;AF=1.00;AN=2;DP=88;ExcessHet=3.0103;FS=0.000;MLEAC=2;MLEAF=1.00;MQ=43.08;QD=32.97;SOR=0.947	GT:AD:DP:GQ:PL	1/1:0,86:86:99:3572,258,0
2L	1479998	2L_1479998_SNP	A	G	2404.77	.	AC=2;AF=1.00;AN=2;DB;DP=91;ExcessHet=3.0103;FS=0.000;MLEAC=2;MLEAF=1.00;MQ=42.98;QD=26.43;SOR=0.906	GT:AD:DP:GQ:PL	1/1:0,91:91:99:2433,272,0
2L	1480020	2L_1480020_SNP	G	A	4050.77	.	AC=2;AF=1.00;AN=2;DB;DP=91;ExcessHet=3.0103;FS=0.000;MLEAC=2;MLEAF=1.00;MQ=42.91;QD=29.05;SOR=0.959	GT:AD:DP:GQ:PL	1/1:0,91:91:99:4079,274,0
2L	1480021	2L_1480021_SNP	C	A	4140.77	.	AC=2;AF=1.00;AN=2;DB;DP=90;ExcessHet=3.0103;FS=0.000;MLEAC=2;MLEAF=1.00;MQ=42.89;QD=25.45;SOR=0.990	GT:AD:DP:GQ:PL	1/1:0,90:90:99:4169,280,0
2L	1480027	2L_1480027_SNP	T	A	4005.77	.	AC=2;AF=1.00;AN=2;DB;DP=88;ExcessHet=3.0103;FS=0.000;MLEAC=2;MLEAF=1.00;MQ=42.88;QD=30.31;SOR=0.941	GT:AD:DP:GQ:PL	1/1:0,88:88:99:4034,271,0
2L	1480028	2L_1480028_SNP	T	C	4034.77	.	AC=2;AF=1.00;AN=2;DB;DP=88;ExcessHet=3.0103;FS=0.000;MLEAC=2;MLEAF=1.00;MQ=42.88;QD=32.03;SOR=0.941	GT:AD:DP:GQ:PL	1/1:0,88:88:99:4063,274,0
2L	1480033	2L_1480033_SNP	C	A	4014.77	.	AC=2;AF=1.00;AN=2;DB;DP=91;ExcessHet=3.0103;FS=0.000;MLEAC=2;MLEAF=1.00;MQ=42.92;QD=33.07;SOR=0.906	GT:AD:DP:GQ:PL	1/1:0,91:91:99:4043,274,0
2L	1480107	2L_1480107_SNP	A	G	3679.77	.	AC=2;AF=1.00;AN=2;DB;DP=82;ExcessHet=3.0103;FS=0.000;MLEAC=2;MLEAF=1.00;MQ=42.55;QD=30.07;SOR=0.902	GT:AD:DP:GQ:PL	1/1:0,82:82:99:3708,250,0
2L	1480108	2L_1480108_SNP	C	G	3679.77	.	AC=2;AF=1.00;AN=2;DB;DP=81;ExcessHet=3.0103;FS=0.000;MLEAC=2;MLEAF=1.00;MQ=42.56;QD=29.16;SOR=0.876	GT:AD:DP:GQ:PL	1/1:0,81:81:99:3708,250,0
2L	1480110	2L_1480110_SNP	C	T	3675.77	.	AC=2;AF=1.00;AN=2;DB;DP=81;ExcessHet=3.0103;FS=0.000;MLEAC=2;MLEAF=1.00;MQ=42.54;QD=34.55;SOR=0.821	GT:AD:DP:GQ:PL	1/1:0,81:81:99:3704,250,0
2L	1480117	2L_1480117_SNP	T	G	3577.77	.	AC=2;AF=1.00;AN=2;DB;DP=82;ExcessHet=3.0103;FS=0.000;MLEAC=2;MLEAF=1.00;MQ=42.48;QD=28.13;SOR=0.793	GT:AD:DP:GQ:PL	1/1:0,82:82:99:3606,247,0
2L	1480144	2L_1480144_SNP	C	T	1961.77	.	AC=2;AF=1.00;AN=2;BaseQRankSum=1.451;ClippingRankSum=0.000;DB;DP=74;ExcessHet=3.0103;FS=0.000;MLEAC=2;MLEAF=1.00;MQ=42.45;MQRankSum=-1.238;QD=26.51;ReadPosRankSum=0.515;SOR=0.283	GT:AD:DP:GQ:PL	1/1:1,73:74:99:1990,196,0
2L	1480188	.	TCC	T	3202.73	.	AC=2;AF=1.00;AN=2;DP=72;ExcessHet=3.0103;FS=0.000;MLEAC=2;MLEAF=1.00;MQ=41.96;QD=32.46;SOR=1.483	GT:AD:DP:GQ:PL	1/1:0,72:72:99:3240,217,0
2L	1480191	.	ACAGGGC	A	3247.73	.	AC=2;AF=1.00;AN=2;DP=72;ExcessHet=3.0103;FS=0.000;MLEAC=2;MLEAF=1.00;MQ=41.96;QD=31.76;SOR=1.483	GT:AD:DP:GQ:PL	1/1:0,72:72:99:3285,220,0
2L	1480199	.	ACAGG	A	3281.73	.	AC=2;AF=1.00;AN=2;DP=73;ExcessHet=3.0103;FS=0.000;MLEAC=2;MLEAF=1.00;MQ=41.98;QD=29.86;SOR=1.516	GT:AD:DP:GQ:PL	1/1:0,73:73:99:3319,223,0
2L	1480205	.	T	TA	3236.73	.	AC=2;AF=1.00;AN=2;DP=73;ExcessHet=3.0103;FS=0.000;MLEAC=2;MLEAF=1.00;MQ=41.98;QD=29.26;SOR=1.516	GT:AD:DP:GQ:PL	1/1:0,73:73:99:3274,220,0
2L	1480246	2L_1480246_SNP	G	A	1909.77	.	AC=2;AF=1.00;AN=2;DB;DP=68;ExcessHet=3.0103;FS=0.000;MLEAC=2;MLEAF=1.00;MQ=42.42;QD=28.08;SOR=1.352	GT:AD:DP:GQ:PL	1/1:0,68:68:99:1938,204,0
2L	1480460	.	TC	T	1356.73	.	AC=2;AF=1.00;AN=2;DP=54;ExcessHet=3.0103;FS=0.000;MLEAC=2;MLEAF=1.00;MQ=43.85;QD=26.09;SOR=1.244	GT:AD:DP:GQ:PL	1/1:0,52:52:99:1394,156,0
2L	1480499	2L_1480499_SNP	A	T	1307.77	.	AC=2;AF=1.00;AN=2;DB;DP=50;ExcessHet=3.0103;FS=0.000;MLEAC=2;MLEAF=1.00;MQ=43.88;QD=26.16;SOR=0.773	GT:AD:DP:GQ:PL	1/1:0,50:50:99:1336,149,0
2L	1480649	.	G	A	1051.77	.	AC=2;AF=1.00;AN=2;DP=39;ExcessHet=3.0103;FS=0.000;MLEAC=2;MLEAF=1.00;MQ=44.00;QD=26.97;SOR=1.387	GT:AD:DP:GQ:PL	1/1:0,39:39:99:1080,117,0
2L	1481146	.	CCG	C	2877.73	.	AC=2;AF=1.00;AN=2;DP=63;ExcessHet=3.0103;FS=0.000;MLEAC=2;MLEAF=1.00;MQ=42.48;QD=26.04;SOR=1.179	GT:AD:DP:GQ:PL	1/1:0,63:63:99:2915,196,0
2L	1481149	.	A	T	2886.77	.	AC=2;AF=1.00;AN=2;DP=64;ExcessHet=3.0103;FS=0.000;MLEAC=2;MLEAF=1.00;MQ=42.48;QD=26.97;SOR=1.127	GT:AD:DP:GQ:PL	1/1:0,64:64:99:2915,196,0
2L	1481152	2L_1481152_SNP	G	A	2886.77	.	AC=2;AF=1.00;AN=2;DB;DP=65;ExcessHet=3.0103;FS=0.000;MLEAC=2;MLEAF=1.00;MQ=42.47;QD=28.54;SOR=1.162	GT:AD:DP:GQ:PL	1/1:0,65:65:99:2915,196,0
2L	1481186	.	G	GATTCGGATTCGA	2587.73	.	AC=2;AF=1.00;AN=2;DP=62;ExcessHet=3.0103;FS=0.000;MLEAC=2;MLEAF=1.00;MQ=42.68;QD=34.29;SOR=1.022	GT:AD:DP:GQ:PL	1/1:0,54:54:99:2625,179,0
2L	1481242	.	A	ATGCGC	1992.73	.	AC=2;AF=1.00;AN=2;BaseQRankSum=1.215;ClippingRankSum=0.000;DP=83;ExcessHet=3.0103;FS=6.570;MLEAC=2;MLEAF=1.00;MQ=43.24;MQRankSum=-0.985;QD=26.93;ReadPosRankSum=-1.935;SOR=0.402	GT:AD:DP:GQ:PL	1/1:2,72:74:99:2030,198,0
2L	1481914	2L_1481914_SNP	C	T	1724.77	.	AC=2;AF=1.00;AN=2;DB;DP=64;ExcessHet=3.0103;FS=0.000;MLEAC=2;MLEAF=1.00;MQ=43.91;QD=26.95;SOR=0.693	GT:AD:DP:GQ:PL	1/1:0,64:64:99:1753,192,0
2L	1482735	2L_1482735_SNP	G	C	1462.77	.	AC=2;AF=1.00;AN=2;DB;DP=57;ExcessHet=3.0103;FS=0.000;MLEAC=2;MLEAF=1.00;MQ=43.95;QD=26.12;SOR=1.199	GT:AD:DP:GQ:PL	1/1:0,56:56:99:1491,168,0
2L	1483475	2L_1483475_SNP	A	T	2945.77	.	AC=2;AF=1.00;AN=2;DB;DP=67;ExcessHet=3.0103;FS=0.000;MLEAC=2;MLEAF=1.00;MQ=43.33;QD=30.26;SOR=0.990	GT:AD:DP:GQ:PL	1/1:0,67:67:99:2974,208,0
2L	1483480	2L_1483480_SNP	G	T	2842.77	.	AC=2;AF=1.00;AN=2;DB;DP=65;ExcessHet=3.0103;FS=0.000;MLEAC=2;MLEAF=1.00;MQ=43.28;QD=27.31;SOR=0.854	GT:AD:DP:GQ:PL	1/1:0,65:65:99:2871,199,0
2L	1483506	2L_1483506_SNP	G	T	2760.77	.	AC=2;AF=1.00;AN=2;DB;DP=66;ExcessHet=3.0103;FS=0.000;MLEAC=2;MLEAF=1.00;MQ=42.95;QD=28.21;SOR=0.754	GT:AD:DP:GQ:PL	1/1:0,66:66:99:2789,202,0
2L	1483526	2L_1483526_SNP	A	T	2744.77	.	AC=2;AF=1.00;AN=2;DB;DP=64;ExcessHet=3.0103;FS=0.000;MLEAC=2;MLEAF=1.00;MQ=42.64;QD=26.90;SOR=0.822	GT:AD:DP:GQ:PL	1/1:0,64:64:99:2773,199,0
2L	1483557	2L_1483557_SNP	C	T	2751.77	.	AC=2;AF=1.00;AN=2;DB;DP=61;ExcessHet=3.0103;FS=0.000;MLEAC=2;MLEAF=1.00;MQ=42.37;QD=31.10;SOR=0.793	GT:AD:DP:GQ:PL	1/1:0,61:61:99:2780,187,0
2L	1483561	2L_1483561_SNP	T	G	2896.77	.	AC=2;AF=1.00;AN=2;DB;DP=64;ExcessHet=3.0103;FS=0.000;MLEAC=2;MLEAF=1.00;MQ=42.31;QD=28.10;SOR=0.756	GT:AD:DP:GQ:PL	1/1:0,64:64:99:2925,196,0
2L	1483574	2L_1483574_SNP	G	T	3211.77	.	AC=2;AF=1.00;AN=2;DB;DP=71;ExcessHet=3.0103;FS=0.000;MLEAC=2;MLEAF=1.00;MQ=42.19;QD=31.21;SOR=0.721	GT:AD:DP:GQ:PL	1/1:0,71:71:99:3240,217,0
2L	1483577	2L_1483577_SNP	C	G	3301.77	.	AC=2;AF=1.00;AN=2;DB;DP=69;ExcessHet=3.0103;FS=0.000;MLEAC=2;MLEAF=1.00;MQ=42.19;QD=24.20;SOR=0.722	GT:AD:DP:GQ:PL	1/1:0,69:69:99:3330,223,0
2L	1483592	2L_1483592_SNP	T	G	3076.77	.	AC=2;AF=1.00;AN=2;DB;DP=69;ExcessHet=3.0103;FS=0.000;MLEAC=2;MLEAF=1.00;MQ=42.18;QD=30.76;SOR=0.844	GT:AD:DP:GQ:PL	1/1:0,69:69:99:3105,208,0
2L	1483600	2L_1483600_SNP	C	T	3211.77	.	AC=2;AF=1.00;AN=2;DB;DP=71;ExcessHet=3.0103;FS=0.000;MLEAC=2;MLEAF=1.00;MQ=42.23;QD=29.53;SOR=0.721	GT:AD:DP:GQ:PL	1/1:0,71:71:99:3240,217,0
2L	1483604	2L_1483604_DEL	CT	C	3292.73	.	AC=2;AF=1.00;AN=2;DB;DP=72;ExcessHet=3.0103;FS=0.000;MLEAC=2;MLEAF=1.00;MQ=42.25;QD=29.81;SOR=0.749	GT:AD:DP:GQ:PL	1/1:0,72:72:99:3330,223,0
2L	1483607	.	TATAAGAACAA	T	3379.73	.	AC=2;AF=1.00;AN=2;DP=69;ExcessHet=3.0103;FS=0.000;MLEAC=2;MLEAF=1.00;MQ=42.18;QD=29.91;SOR=0.910	GT:AD:DP:GQ:PL	1/1:0,69:69:99:3417,229,0
2L	1483626	2L_1483626_SNP	T	A	3208.77	.	AC=2;AF=1.00;AN=2;DB;DP=71;ExcessHet=3.0103;FS=0.000;MLEAC=2;MLEAF=1.00;MQ=42.30;QD=27.22;SOR=0.971	GT:AD:DP:GQ:PL	1/1:0,71:71:99:3237,217,0
2L	1483634	2L_1483634_SNP	G	A	3343.77	.	AC=2;AF=1.00;AN=2;DB;DP=75;ExcessHet=3.0103;FS=0.000;MLEAC=2;MLEAF=1.00;MQ=42.30;QD=29.12;SOR=0.892	GT:AD:DP:GQ:PL	1/1:0,75:75:99:3372,226,0
2L	1483643	2L_1483643_SNP	T	G	3274.77	.	AC=2;AF=1.00;AN=2;DB;DP=73;ExcessHet=3.0103;FS=0.000;MLEAC=2;MLEAF=1.00;MQ=42.49;QD=29.14;SOR=0.898	GT:AD:DP:GQ:PL	1/1:0,73:73:99:3303,226,0
2L	1483674	2L_1483674_SNP	A	T	1802.77	.	AC=2;AF=1.00;AN=2;DB;DP=68;ExcessHet=3.0103;FS=0.000;MLEAC=2;MLEAF=1.00;MQ=42.78;QD=26.51;SOR=1.022	GT:AD:DP:GQ:PL	1/1:0,68:68:99:1831,203,0
2L	1484112	2L_1484112_SNP	A	G	1512.77	.	AC=2;AF=1.00;AN=2;DB;DP=56;ExcessHet=3.0103;FS=0.000;MLEAC=2;MLEAF=1.00;MQ=43.93;QD=27.01;SOR=0.841	GT:AD:DP:GQ:PL	1/1:0,56:56:99:1541,168,0
2L	1484272	.	GGT	G	2311.73	.	AC=2;AF=1.00;AN=2;DP=52;ExcessHet=3.0103;FS=0.000;MLEAC=2;MLEAF=1.00;MQ=43.92;QD=27.98;SOR=0.941	GT:AD:DP:GQ:PL	1/1:0,52:52:99:2349,160,0
2L	1484275	.	T	A	2320.77	.	AC=2;AF=1.00;AN=2;DP=53;ExcessHet=3.0103;FS=0.000;MLEAC=2;MLEAF=1.00;MQ=43.93;QD=27.69;SOR=0.892	GT:AD:DP:GQ:PL	1/1:0,53:53:99:2349,160,0
2L	1484289	2L_1484289_SNP	T	C	1415.77	.	AC=2;AF=1.00;AN=2;DB;DP=51;ExcessHet=3.0103;FS=0.000;MLEAC=2;MLEAF=1.00;MQ=43.92;QD=27.76;SOR=0.994	GT:AD:DP:GQ:PL	1/1:0,51:51:99:1444,153,0
2L	1484444	2L_1484444_SNP	C	T	1747.77	.	AC=2;AF=1.00;AN=2;DB;DP=66;ExcessHet=3.0103;FS=0.000;MLEAC=2;MLEAF=1.00;MQ=44.00;QD=26.48;SOR=1.112	GT:AD:DP:GQ:PL	1/1:0,66:66:99:1776,196,0
2L	1484495	.	AT	A	1354.73	.	AC=2;AF=1.00;AN=2;DP=71;ExcessHet=3.0103;FS=0.000;MLEAC=2;MLEAF=1.00;MQ=44.00;QD=20.53;SOR=1.196	GT:AD:DP:GQ:PL	1/1:0,66:66:99:1392,196,0
2L	1484622	2L_1484622_SNP	A	C	1939.77	.	AC=2;AF=1.00;AN=2;DB;DP=74;ExcessHet=3.0103;FS=0.000;MLEAC=2;MLEAF=1.00;MQ=43.54;QD=26.57;SOR=0.836	GT:AD:DP:GQ:PL	1/1:0,73:73:99:1968,219,0
2L	1484816	.	C	CTT	2380.73	.	AC=2;AF=1.00;AN=2;DP=80;ExcessHet=3.0103;FS=0.000;MLEAC=2;MLEAF=1.00;MQ=43.98;QD=31.33;SOR=0.859	GT:AD:DP:GQ:PL	1/1:0,76:76:99:2418,229,0
2L	1484870	2L_1484870_SNP	G	A	3328.77	.	AC=2;AF=1.00;AN=2;DB;DP=79;ExcessHet=3.0103;FS=0.000;MLEAC=2;MLEAF=1.00;MQ=43.93;QD=24.73;SOR=1.003	GT:AD:DP:GQ:PL	1/1:0,79:79:99:3357,250,0
2L	1484883	2L_1484883_SNP	C	G	3242.77	.	AC=2;AF=1.00;AN=2;DB;DP=78;ExcessHet=3.0103;FS=0.000;MLEAC=2;MLEAF=1.00;MQ=43.85;QD=33.28;SOR=0.855	GT:AD:DP:GQ:PL	1/1:0,78:78:99:3271,239,0
2L	1484933	2L_1484933_SNP	G	A	1837.77	.	AC=2;AF=1.00;AN=2;BaseQRankSum=-1.723;ClippingRankSum=0.000;DB;DP=69;ExcessHet=3.0103;FS=0.000;MLEAC=2;MLEAF=1.00;MQ=43.83;MQRankSum=-0.186;QD=26.63;ReadPosRankSum=1.715;SOR=0.247	GT:AD:DP:GQ:PL	1/1:1,68:69:99:1866,170,0
2L	1485080	2L_1485080_SNP	G	T	1910.77	.	AC=2;AF=1.00;AN=2;BaseQRankSum=-1.778;ClippingRankSum=0.000;DB;DP=74;ExcessHet=3.0103;FS=0.000;MLEAC=2;MLEAF=1.00;MQ=43.97;MQRankSum=0.000;QD=26.17;ReadPosRankSum=2.084;SOR=0.270	GT:AD:DP:GQ:PL	1/1:1,72:73:99:1939,182,0
2L	1485154	2L_1485154_SNP	G	C	1719.77	.	AC=2;AF=1.00;AN=2;DB;DP=66;ExcessHet=3.0103;FS=0.000;MLEAC=2;MLEAF=1.00;MQ=43.97;QD=26.06;SOR=0.693	GT:AD:DP:GQ:PL	1/1:0,66:66:99:1748,197,0
2L	1485199	2L_1485199_SNP	A	C	1570.77	.	AC=2;AF=1.00;AN=2;DB;DP=61;ExcessHet=3.0103;FS=0.000;MLEAC=2;MLEAF=1.00;MQ=43.97;QD=25.75;SOR=0.941	GT:AD:DP:GQ:PL	1/1:0,61:61:99:1599,181,0
2L	1485645	2L_1485645_SNP	T	C	2784.77	.	AC=2;AF=1.00;AN=2;DB;DP=64;ExcessHet=3.0103;FS=0.000;MLEAC=2;MLEAF=1.00;MQ=43.33;QD=29.47;SOR=0.933	GT:AD:DP:GQ:PL	1/1:0,63:63:99:2813,190,0
2L	1485647	.	TGA	T	2775.73	.	AC=2;AF=1.00;AN=2;DP=63;ExcessHet=3.0103;FS=0.000;MLEAC=2;MLEAF=1.00;MQ=43.32;QD=29.35;SOR=0.899	GT:AD:DP:GQ:PL	1/1:0,62:62:99:2813,190,0
2L	1485650	.	TAAGTACTTC	T	2707.73	.	AC=2;AF=1.00;AN=2;DP=62;ExcessHet=3.0103;FS=0.000;MLEAC=2;MLEAF=1.00;MQ=43.30;QD=26.94;SOR=0.941	GT:AD:DP:GQ:PL	1/1:0,61:61:99:2745,184,0
2L	1485693	2L_1485693_SNP	T	C	1993.77	.	AC=2;AF=1.00;AN=2;DB;DP=74;ExcessHet=3.0103;FS=0.000;MLEAC=2;MLEAF=1.00;MQ=43.36;QD=26.94;SOR=0.693	GT:AD:DP:GQ:PL	1/1:0,74:74:99:2022,222,0
2L	1485708	2L_1485708_SNP	C	T	2092.77	.	AC=2;AF=1.00;AN=2;DB;DP=78;ExcessHet=3.0103;FS=0.000;MLEAC=2;MLEAF=1.00;MQ=43.40;QD=26.83;SOR=0.744	GT:AD:DP:GQ:PL	1/1:0,78:78:99:2121,233,0
2L	1485716	.	T	TTTC	3406.73	.	AC=2;AF=1.00;AN=2;DP=77;ExcessHet=3.0103;FS=0.000;MLEAC=2;MLEAF=1.00;MQ=43.42;QD=28.46;SOR=0.719	GT:AD:DP:GQ:PL	1/1:0,77:77:99:3444,232,0
2L	1486194	2L_1486194_SNP	C	A	1669.77	.	AC=2;AF=1.00;AN=2;DB;DP=64;ExcessHet=3.0103;FS=0.000;MLEAC=2;MLEAF=1.00;MQ=43.95;QD=26.50;SOR=0.933	GT:AD:DP:GQ:PL	1/1:0,63:63:99:1698,189,0
2L	1490128	2L_1490128_SNP	A	T	2958.77	.	AC=2;AF=1.00;AN=2;DB;DP=66;ExcessHet=3.0103;FS=0.000;MLEAC=2;MLEAF=1.00;MQ=42.41;QD=32.26;SOR=0.886	GT:AD:DP:GQ:PL	1/1:0,66:66:99:2987,205,0
2L	1490143	2L_1490143_SNP	C	G	3203.77	.	AC=2;AF=1.00;AN=2;DB;DP=71;ExcessHet=3.0103;FS=0.000;MLEAC=2;MLEAF=1.00;MQ=42.19;QD=28.96;SOR=0.840	GT:AD:DP:GQ:PL	1/1:0,71:71:99:3232,217,0
2L	1490152	2L_1490152_DEL	TAAAATA	T	3104.73	.	AC=2;AF=1.00;AN=2;DB;DP=68;ExcessHet=3.0103;FS=0.000;MLEAC=2;MLEAF=1.00;MQ=42.11;QD=30.73;SOR=0.814	GT:AD:DP:GQ:PL	1/1:0,68:68:99:3142,211,0
2L	1490202	2L_1490202_SNP	A	G	2877.77	.	AC=2;AF=1.00;AN=2;DB;DP=65;ExcessHet=3.0103;FS=0.000;MLEAC=2;MLEAF=1.00;MQ=41.97;QD=29.58;SOR=0.723	GT:AD:DP:GQ:PL	1/1:0,65:65:99:2906,207,0
2L	1490221	2L_1490221_SNP	T	A	2975.77	.	AC=2;AF=1.00;AN=2;DB;DP=65;ExcessHet=3.0103;FS=0.000;MLEAC=2;MLEAF=1.00;MQ=41.47;QD=25.10;SOR=0.723	GT:AD:DP:GQ:PL	1/1:0,65:65:99:3004,207,0
2L	1490226	2L_1490226_SNP	G	A	2851.77	.	AC=2;AF=1.00;AN=2;DB;DP=63;ExcessHet=3.0103;FS=0.000;MLEAC=2;MLEAF=1.00;MQ=41.49;QD=27.08;SOR=0.724	GT:AD:DP:GQ:PL	1/1:0,63:63:99:2880,193,0
2L	1490229	2L_1490229_SNP	T	G	2941.77	.	AC=2;AF=1.00;AN=2;DB;DP=62;ExcessHet=3.0103;FS=0.000;MLEAC=2;MLEAF=1.00;MQ=41.48;QD=32.20;SOR=0.758	GT:AD:DP:GQ:PL	1/1:0,62:62:99:2970,199,0
2L	1490230	2L_1490230_SNP	G	T	2986.77	.	AC=2;AF=1.00;AN=2;DB;DP=61;ExcessHet=3.0103;FS=0.000;MLEAC=2;MLEAF=1.00;MQ=41.44;QD=31.11;SOR=0.725	GT:AD:DP:GQ:PL	1/1:0,61:61:99:3015,202,0
2L	1490234	2L_1490234_SNP	T	C	2851.77	.	AC=2;AF=1.00;AN=2;DB;DP=64;ExcessHet=3.0103;FS=0.000;MLEAC=2;MLEAF=1.00;MQ=41.42;QD=28.08;SOR=0.822	GT:AD:DP:GQ:PL	1/1:0,64:64:99:2880,193,0
2L	1490238	2L_1490238_SNP	G	A	2806.77	.	AC=2;AF=1.00;AN=2;DB;DP=63;ExcessHet=3.0103;FS=0.000;MLEAC=2;MLEAF=1.00;MQ=41.50;QD=31.50;SOR=0.790	GT:AD:DP:GQ:PL	1/1:0,63:63:99:2835,190,0
2L	1490260	2L_1490260_SNP	C	T	2878.77	.	AC=2;AF=1.00;AN=2;DB;DP=64;ExcessHet=3.0103;FS=0.000;MLEAC=2;MLEAF=1.00;MQ=41.68;QD=30.71;SOR=0.822	GT:AD:DP:GQ:PL	1/1:0,64:64:99:2907,196,0
2L	1490273	2L_1490273_SNP	C	T	2562.77	.	AC=2;AF=1.00;AN=2;DB;DP=59;ExcessHet=3.0103;FS=0.000;MLEAC=2;MLEAF=1.00;MQ=41.87;QD=27.93;SOR=0.950	GT:AD:DP:GQ:PL	1/1:0,59:59:99:2591,178,0
2L	1490312	2L_1490312_SNP	G	A	1417.77	.	AC=2;AF=1.00;AN=2;DB;DP=53;ExcessHet=3.0103;FS=0.000;MLEAC=2;MLEAF=1.00;MQ=42.51;QD=26.75;SOR=1.524	GT:AD:DP:GQ:PL	1/1:0,53:53:99:1446,159,0
2L	1490332	.	TAAAA	T	2316.73	.	AC=2;AF=1.00;AN=2;DP=55;ExcessHet=3.0103;FS=0.000;MLEAC=2;MLEAF=1.00;MQ=42.70;QD=28.74;SOR=1.136	GT:AD:DP:GQ:PL	1/1:0,52:52:99:2354,160,0
2L	1490342	.	A	T	2325.77	.	AC=2;AF=1.00;AN=2;DP=53;ExcessHet=3.0103;FS=0.000;MLEAC=2;MLEAF=1.00;MQ=42.65;QD=31.29;SOR=1.077	GT:AD:DP:GQ:PL	1/1:0,53:53:99:2354,160,0
2L	1490447	.	A	ACCGTGTTTGGGATAGGAGAAACCGGTGACCCATT	2420.73	.	AC=2;AF=1.00;AN=2;DP=40;ExcessHet=3.0103;FS=0.000;MLEAC=2;MLEAF=1.00;MQ=41.10;QD=27.27;SOR=0.914	GT:AD:DP:GQ:PL	1/1:0,38:38:99:2458,164,0
2L	1490546	2L_1490546_SNP	T	G	1663.77	.	AC=2;AF=1.00;AN=2;DB;DP=65;ExcessHet=3.0103;FS=0.000;MLEAC=2;MLEAF=1.00;MQ=43.26;QD=26.00;SOR=0.756	GT:AD:DP:GQ:PL	1/1:0,64:64:99:1692,191,0
2L	1490606	2L_1490606_SNP	A	T	1365.77	.	AC=2;AF=1.00;AN=2;DB;DP=50;ExcessHet=3.0103;FS=0.000;MLEAC=2;MLEAF=1.00;MQ=43.33;QD=27.32;SOR=0.773	GT:AD:DP:GQ:PL	1/1:0,50:50:99:1394,150,0
2L	1490889	2L_1490889_SNP	A	G	1472.77	.	AC=2;AF=1.00;AN=2;DB;DP=55;ExcessHet=3.0103;FS=0.000;MLEAC=2;MLEAF=1.00;MQ=43.91;QD=26.78;SOR=0.804	GT:AD:DP:GQ:PL	1/1:0,55:55:99:1501,165,0
2L	1491075	2L_1491075_SNP	A	G	1674.77	.	AC=2;AF=1.00;AN=2;DB;DP=66;ExcessHet=3.0103;FS=0.000;MLEAC=2;MLEAF=1.00;MQ=43.60;QD=26.58;SOR=0.790	GT:AD:DP:GQ:PL	1/1:0,63:63:99:1703,189,0
2L	1491115	2L_1491115_SNP	C	A	2797.77	.	AC=2;AF=1.00;AN=2;DB;DP=66;ExcessHet=3.0103;FS=0.000;MLEAC=2;MLEAF=1.00;MQ=43.60;QD=34.25;SOR=1.078	GT:AD:DP:GQ:PL	1/1:0,65:65:99:2826,196,0
2L	1491124	2L_1491124_SNP	T	C	2761.77	.	AC=2;AF=1.00;AN=2;DB;DP=63;ExcessHet=3.0103;FS=0.000;MLEAC=2;MLEAF=1.00;MQ=43.79;QD=31.19;SOR=1.234	GT:AD:DP:GQ:PL	1/1:0,62:62:99:2790,187,0
2L	1491126	2L_1491126_SNP	T	C	2761.77	.	AC=2;AF=1.00;AN=2;DB;DP=62;ExcessHet=3.0103;FS=0.000;MLEAC=2;MLEAF=1.00;MQ=43.79;QD=33.47;SOR=1.197	GT:AD:DP:GQ:PL	1/1:0,61:61:99:2790,187,0
2L	1491180	2L_1491180_SNP	C	T	1773.77	.	AC=2;AF=1.00;AN=2;DB;DP=65;ExcessHet=3.0103;FS=0.000;MLEAC=2;MLEAF=1.00;MQ=43.60;QD=27.29;SOR=1.162	GT:AD:DP:GQ:PL	1/1:0,65:65:99:1802,194,0
2L	1491225	.	T	TC	2203.73	.	AC=2;AF=1.00;AN=2;DP=65;ExcessHet=3.0103;FS=0.000;MLEAC=2;MLEAF=1.00;MQ=43.91;QD=34.43;SOR=0.892	GT:AD:DP:GQ:PL	1/1:0,64:64:99:2241,196,0
2L	1491324	2L_1491324_SNP	G	A	1531.77	.	AC=2;AF=1.00;AN=2;DB;DP=60;ExcessHet=3.0103;FS=0.000;MLEAC=2;MLEAF=1.00;MQ=43.95;QD=26.41;SOR=0.693	GT:AD:DP:GQ:PL	1/1:0,58:58:99:1560,173,0
2L	1491371	.	GGAA	G	2606.73	.	AC=2;AF=1.00;AN=2;DP=60;ExcessHet=3.0103;FS=0.000;MLEAC=2;MLEAF=1.00;MQ=43.97;QD=28.75;SOR=0.871	GT:AD:DP:GQ:PL	1/1:0,59:59:99:2644,178,0
2L	1491399	.	T	TC	2400.73	.	AC=2;AF=1.00;AN=2;DP=55;ExcessHet=3.0103;FS=0.000;MLEAC=2;MLEAF=1.00;MQ=43.96;QD=32.95;SOR=0.931	GT:AD:DP:GQ:PL	1/1:0,54:54:99:2438,169,0
2L	1491407	2L_1491407_SNP	G	T	2408.77	.	AC=2;AF=1.00;AN=2;DB;DP=55;ExcessHet=3.0103;FS=0.000;MLEAC=2;MLEAF=1.00;MQ=43.91;QD=23.26;SOR=0.729	GT:AD:DP:GQ:PL	1/1:0,55:55:99:2437,171,0
2L	1491524	2L_1491524_SNP	G	C	1822.77	.	AC=2;AF=1.00;AN=2;DB;DP=71;ExcessHet=3.0103;FS=0.000;MLEAC=2;MLEAF=1.00;MQ=43.46;QD=25.67;SOR=0.721	GT:AD:DP:GQ:PL	1/1:0,71:71:99:1851,212,0
2L	1491696	2L_1491696_SNP	A	G	1646.77	.	AC=2;AF=1.00;AN=2;DB;DP=62;ExcessHet=3.0103;FS=0.000;MLEAC=2;MLEAF=1.00;MQ=42.30;QD=26.56;SOR=0.899	GT:AD:DP:GQ:PL	1/1:0,62:62:99:1675,185,0
2L	1491734	2L_1491734_SNP	C	A	2950.77	.	AC=2;AF=1.00;AN=2;DB;DP=67;ExcessHet=3.0103;FS=0.000;MLEAC=2;MLEAF=1.00;MQ=41.56;QD=34.50;SOR=0.723	GT:AD:DP:GQ:PL	1/1:0,67:67:99:2979,202,0
2L	1491740	2L_1491740_SNP	A	T	3041.77	.	AC=2;AF=1.00;AN=2;DB;DP=69;ExcessHet=3.0103;FS=0.000;MLEAC=2;MLEAF=1.00;MQ=41.43;QD=32.59;SOR=0.722	GT:AD:DP:GQ:PL	1/1:0,69:69:99:3070,211,0
2L	1491770	2L_1491770_SNP	G	A	3096.77	.	AC=2;AF=1.00;AN=2;BaseQRankSum=1.529;ClippingRankSum=0.000;DB;DP=70;ExcessHet=3.0103;FS=3.680;MLEAC=2;MLEAF=1.00;MQ=40.67;MQRankSum=-1.417;QD=28.12;ReadPosRankSum=0.743;SOR=0.750	GT:AD:DP:GQ:PL	1/1:1,69:70:99:3125,172,0
2L	1491772	2L_1491772_SNP	A	G	3276.77	.	AC=2;AF=1.00;AN=2;BaseQRankSum=1.807;ClippingRankSum=0.000;DB;DP=70;ExcessHet=3.0103;FS=3.537;MLEAC=2;MLEAF=1.00;MQ=40.58;MQRankSum=-1.483;QD=30.76;ReadPosRankSum=0.569;SOR=0.650	GT:AD:DP:GQ:PL	1/1:1,69:70:99:3305,184,0
2L	1491789	2L_1491789_SNP	G	T	3166.77	.	AC=2;AF=1.00;AN=2;BaseQRankSum=0.303;ClippingRankSum=0.000;DB;DP=73;ExcessHet=3.0103;FS=3.318;MLEAC=2;MLEAF=1.00;MQ=40.33;MQRankSum=-1.670;QD=24.79;ReadPosRankSum=-0.047;SOR=0.491	GT:AD:DP:GQ:PL	1/1:1,72:73:99:3195,175,0
2L	1491797	2L_1491797_SNP	T	A	3256.77	.	AC=2;AF=1.00;AN=2;BaseQRankSum=1.858;ClippingRankSum=0.000;DB;DP=73;ExcessHet=3.0103;FS=3.448;MLEAC=2;MLEAF=1.00;MQ=40.29;MQRankSum=-1.708;QD=29.96;ReadPosRankSum=-0.427;SOR=0.584	GT:AD:DP:GQ:PL	1/1:1,72:73:99:3285,181,0
2L	1491805	2L_1491805_SNP	T	A	3166.77	.	AC=2;AF=1.00;AN=2;BaseQRankSum=-0.686;ClippingRankSum=0.000;DB;DP=71;ExcessHet=3.0103;FS=3.741;MLEAC=2;MLEAF=1.00;MQ=39.86;MQRankSum=-1.829;QD=32.37;ReadPosRankSum=-0.903;SOR=0.793	GT:AD:DP:GQ:PL	1/1:1,70:71:99:3195,175,0
2L	1491807	2L_1491807_SNP	A	G	3166.77	.	AC=2;AF=1.00;AN=2;BaseQRankSum=-1.670;ClippingRankSum=0.000;DB;DP=72;ExcessHet=3.0103;FS=3.802;MLEAC=2;MLEAF=1.00;MQ=39.81;MQRankSum=-1.822;QD=34.06;ReadPosRankSum=-0.963;SOR=0.835	GT:AD:DP:GQ:PL	1/1:1,71:72:99:3195,175,0
2L	1491808	2L_1491808_SNP	T	A	3166.77	.	AC=2;AF=1.00;AN=2;BaseQRankSum=-0.252;ClippingRankSum=0.000;DB;DP=73;ExcessHet=3.0103;FS=3.862;MLEAC=2;MLEAF=1.00;MQ=39.84;MQRankSum=-1.816;QD=34.41;ReadPosRankSum=-1.068;SOR=0.876	GT:AD:DP:GQ:PL	1/1:1,72:73:99:3195,175,0
2L	1491813	2L_1491813_SNP	C	A	3211.77	.	AC=2;AF=1.00;AN=2;BaseQRankSum=1.778;ClippingRankSum=0.000;DB;DP=73;ExcessHet=3.0103;FS=3.862;MLEAC=2;MLEAF=1.00;MQ=39.77;MQRankSum=-1.886;QD=27.29;ReadPosRankSum=-1.353;SOR=0.876	GT:AD:DP:GQ:PL	1/1:1,72:73:99:3240,178,0
2L	1491825	2L_1491825_DEL	TA	T	3157.73	.	AC=2;AF=1.00;AN=2;BaseQRankSum=0.836;ClippingRankSum=0.000;DB;DP=71;ExcessHet=3.0103;FS=4.199;MLEAC=2;MLEAF=1.00;MQ=39.73;MQRankSum=-1.872;QD=35.77;ReadPosRankSum=-1.538;SOR=1.108	GT:AD:DP:GQ:PL	1/1:1,70:71:99:3195,175,0
2L	1491832	2L_1491832_DEL	ATT	A	3067.73	.	AC=2;AF=1.00;AN=2;BaseQRankSum=-0.248;ClippingRankSum=0.000;DB;DP=70;ExcessHet=3.0103;FS=4.301;MLEAC=2;MLEAF=1.00;MQ=39.78;MQRankSum=-1.879;QD=26.63;ReadPosRankSum=-1.238;SOR=1.177	GT:AD:DP:GQ:PL	1/1:1,69:70:99:3105,169,0
2L	1491836	2L_1491836_SNP	T	A	3031.77	.	AC=2;AF=1.00;AN=2;BaseQRankSum=0.052;ClippingRankSum=0.000;DB;DP=69;ExcessHet=3.0103;FS=4.409;MLEAC=2;MLEAF=1.00;MQ=39.84;MQRankSum=-1.887;QD=25.28;ReadPosRankSum=-0.866;SOR=1.250	GT:AD:DP:GQ:PL	1/1:1,68:69:99:3060,166,0
2L	1491841	2L_1491841_SNP	A	G	2986.77	.	AC=2;AF=1.00;AN=2;BaseQRankSum=1.797;ClippingRankSum=0.000;DB;DP=66;ExcessHet=3.0103;FS=4.393;MLEAC=2;MLEAF=1.00;MQ=39.84;MQRankSum=-1.904;QD=29.44;ReadPosRankSum=-0.683;SOR=1.241	GT:AD:DP:GQ:PL	1/1:1,65:66:99:3015,163,0
2L	1491847	2L_1491847_SNP	G	A	2896.77	.	AC=2;AF=1.00;AN=2;BaseQRankSum=-0.384;ClippingRankSum=0.000;DB;DP=67;ExcessHet=3.0103;FS=4.643;MLEAC=2;MLEAF=1.00;MQ=39.98;MQRankSum=-1.882;QD=29.23;ReadPosRankSum=-0.491;SOR=1.406	GT:AD:DP:GQ:PL	1/1:1,66:67:99:2925,157,0
2L	1491851	2L_1491851_SNP	T	A	2896.77	.	AC=2;AF=1.00;AN=2;BaseQRankSum=1.901;ClippingRankSum=0.000;DB;DP=66;ExcessHet=3.0103;FS=4.771;MLEAC=2;MLEAF=1.00;MQ=39.95;MQRankSum=-1.894;QD=30.36;ReadPosRankSum=-0.236;SOR=1.489	GT:AD:DP:GQ:PL	1/1:1,65:66:99:2925,157,0
2L	1491855	2L_1491855_SNP	T	A	2941.77	.	AC=2;AF=1.00;AN=2;BaseQRankSum=-0.282;ClippingRankSum=0.000;DB;DP=65;ExcessHet=3.0103;FS=5.119;MLEAC=2;MLEAF=1.00;MQ=39.93;MQRankSum=-1.884;QD=31.42;ReadPosRankSum=-0.080;SOR=1.712	GT:AD:DP:GQ:PL	1/1:1,64:65:99:2970,160,0
2L	1491856	2L_1491856_INS	A	AG	2977.73	.	AC=2;AF=1.00;AN=2;BaseQRankSum=1.037;ClippingRankSum=0.000;DB;DP=66;ExcessHet=3.0103;FS=5.185;MLEAC=2;MLEAF=1.00;MQ=39.95;MQRankSum=-1.894;QD=27.72;ReadPosRankSum=-0.105;SOR=1.753	GT:AD:DP:GQ:PL	1/1:1,65:66:99:3015,163,0
2L	1491858	2L_1491858_SNP	C	A	2986.77	.	AC=2;AF=1.00;AN=2;BaseQRankSum=1.843;ClippingRankSum=0.000;DB;DP=66;ExcessHet=3.0103;FS=5.408;MLEAC=2;MLEAF=1.00;MQ=40.08;MQRankSum=-1.761;QD=28.78;ReadPosRankSum=-0.053;SOR=1.892	GT:AD:DP:GQ:PL	1/1:1,65:66:99:3015,163,0
2L	1491861	.	C	A	2851.77	.	AC=2;AF=1.00;AN=2;BaseQRankSum=1.624;ClippingRankSum=0.000;DP=63;ExcessHet=3.0103;FS=5.689;MLEAC=2;MLEAF=1.00;MQ=40.19;MQRankSum=-1.768;QD=31.31;ReadPosRankSum=0.028;SOR=2.066	GT:AD:DP:GQ:PL	1/1:1,62:63:99:2880,154,0
2L	1491874	.	T	TC	2795.73	.	AC=2;AF=1.00;AN=2;BaseQRankSum=-0.715;ClippingRankSum=0.000;DP=63;ExcessHet=3.0103;FS=6.232;MLEAC=2;MLEAF=1.00;MQ=40.43;MQRankSum=-1.549;QD=27.84;ReadPosRankSum=0.359;SOR=2.391	GT:AD:DP:GQ:PL	1/1:1,62:63:99:2833,151,0
2L	1491875	.	TGA	T	2750.73	.	AC=2;AF=1.00;AN=2;BaseQRankSum=0.535;ClippingRankSum=0.000;DP=62;ExcessHet=3.0103;FS=6.163;MLEAC=2;MLEAF=1.00;MQ=40.42;MQRankSum=-1.537;QD=28.17;ReadPosRankSum=0.421;SOR=2.350	GT:AD:DP:GQ:PL	1/1:1,61:62:99:2788,148,0
2L	1491931	2L_1491931_SNP	A	C	1841.77	.	AC=2;AF=1.00;AN=2;DB;DP=42;ExcessHet=3.0103;FS=0.000;MLEAC=2;MLEAF=1.00;MQ=41.98;QD=28.56;SOR=1.259	GT:AD:DP:GQ:PL	1/1:0,42:42:99:1870,129,0
2L	1491938	2L_1491938_SNP	G	T	1775.77	.	AC=2;AF=1.00;AN=2;DB;DP=41;ExcessHet=3.0103;FS=0.000;MLEAC=2;MLEAF=1.00;MQ=42.14;QD=37.34;SOR=1.347	GT:AD:DP:GQ:PL	1/1:0,41:41:99:1804,123,0
2L	1491997	.	T	A	1167.77	.	AC=2;AF=1.00;AN=2;BaseQRankSum=-1.066;ClippingRankSum=0.000;DP=46;ExcessHet=3.0103;FS=3.405;MLEAC=2;MLEAF=1.00;MQ=43.35;MQRankSum=-0.437;QD=25.39;ReadPosRankSum=1.097;SOR=0.578	GT:AD:DP:GQ:PL	1/1:1,45:46:99:1196,109,0
2L	1492029	2L_1492029_SNP	C	A	1152.77	.	AC=2;AF=1.00;AN=2;BaseQRankSum=1.745;ClippingRankSum=0.000;DB;DP=46;ExcessHet=3.0103;FS=4.075;MLEAC=2;MLEAF=1.00;MQ=43.53;MQRankSum=-0.400;QD=25.06;ReadPosRankSum=-0.633;SOR=1.046	GT:AD:DP:GQ:PL	1/1:1,45:46:99:1181,114,0
2L	1492172	2L_1492172_SNP	T	C	2669.77	.	AC=2;AF=1.00;AN=2;DB;DP=63;ExcessHet=3.0103;FS=0.000;MLEAC=2;MLEAF=1.00;MQ=43.27;QD=33.48;SOR=1.092	GT:AD:DP:GQ:PL	1/1:0,63:63:99:2698,189,0
2L	1492185	2L_1492185_SNP	A	G	2633.77	.	AC=2;AF=1.00;AN=2;DB;DP=61;ExcessHet=3.0103;FS=0.000;MLEAC=2;MLEAF=1.00;MQ=43.47;QD=30.66;SOR=0.941	GT:AD:DP:GQ:PL	1/1:0,61:61:99:2662,186,0
2L	1492306	2L_1492306_SNP	C	G	1469.77	.	AC=2;AF=1.00;AN=2;DB;DP=55;ExcessHet=3.0103;FS=0.000;MLEAC=2;MLEAF=1.00;MQ=43.91;QD=26.72;SOR=0.884	GT:AD:DP:GQ:PL	1/1:0,55:55:99:1498,165,0
2L	1492507	2L_1492507_SNP	G	C	1828.77	.	AC=2;AF=1.00;AN=2;DB;DP=41;ExcessHet=3.0103;FS=0.000;MLEAC=2;MLEAF=1.00;MQ=44.00;QD=27.57;SOR=0.954	GT:AD:DP:GQ:PL	1/1:0,41:41:99:1857,126,0
2L	1492512	2L_1492512_SNP	T	G	1791.77	.	AC=2;AF=1.00;AN=2;DB;DP=41;ExcessHet=3.0103;FS=0.000;MLEAC=2;MLEAF=1.00;MQ=44.00;QD=30.21;SOR=1.075	GT:AD:DP:GQ:PL	1/1:0,41:41:99:1820,123,0
2L	1492533	2L_1492533_SNP	G	A	1944.77	.	AC=2;AF=1.00;AN=2;DB;DP=43;ExcessHet=3.0103;FS=0.000;MLEAC=2;MLEAF=1.00;MQ=44.00;QD=26.22;SOR=1.055	GT:AD:DP:GQ:PL	1/1:0,43:43:99:1973,135,0
2L	1492541	2L_1492541_SNP	A	G	2006.77	.	AC=2;AF=1.00;AN=2;DB;DP=44;ExcessHet=3.0103;FS=0.000;MLEAC=2;MLEAF=1.00;MQ=44.00;QD=28.55;SOR=0.883	GT:AD:DP:GQ:PL	1/1:0,44:44:99:2035,138,0
2L	1492545	2L_1492545_SNP	A	T	1906.77	.	AC=2;AF=1.00;AN=2;DB;DP=43;ExcessHet=3.0103;FS=0.000;MLEAC=2;MLEAF=1.00;MQ=44.00;QD=29.01;SOR=0.941	GT:AD:DP:GQ:PL	1/1:0,43:43:99:1935,129,0
2L	1492610	2L_1492610_SNP	G	A	861.77	.	AC=2;AF=1.00;AN=2;DB;DP=33;ExcessHet=3.0103;FS=0.000;MLEAC=2;MLEAF=1.00;MQ=44.00;QD=26.11;SOR=0.880	GT:AD:DP:GQ:PL	1/1:0,33:33:99:890,99,0
2L	1492634	2L_1492634_SNP	T	C	800.77	.	AC=2;AF=1.00;AN=2;DB;DP=31;ExcessHet=3.0103;FS=0.000;MLEAC=2;MLEAF=1.00;MQ=44.00;QD=25.83;SOR=0.892	GT:AD:DP:GQ:PL	1/1:0,31:31:92:829,92,0
2L	1492651	2L_1492651_SNP	C	G	812.77	.	AC=2;AF=1.00;AN=2;DB;DP=33;ExcessHet=3.0103;FS=0.000;MLEAC=2;MLEAF=1.00;MQ=44.00;QD=24.63;SOR=0.752	GT:AD:DP:GQ:PL	1/1:0,33:33:97:841,97,0
2L	1492676	2L_1492676_SNP	C	T	999.77	.	AC=2;AF=1.00;AN=2;DB;DP=40;ExcessHet=3.0103;FS=0.000;MLEAC=2;MLEAF=1.00;MQ=44.00;QD=25.64;SOR=0.743	GT:AD:DP:GQ:PL	1/1:0,39:39:99:1028,116,0
2L	1492692	2L_1492692_SNP	C	A	1029.77	.	AC=2;AF=1.00;AN=2;DB;DP=38;ExcessHet=3.0103;FS=0.000;MLEAC=2;MLEAF=1.00;MQ=44.00;QD=27.10;SOR=0.798	GT:AD:DP:GQ:PL	1/1:0,38:38:99:1058,114,0
2L	1492922	2L_1492922_SNP	G	C	1335.77	.	AC=2;AF=1.00;AN=2;DB;DP=52;ExcessHet=3.0103;FS=0.000;MLEAC=2;MLEAF=1.00;MQ=43.96;QD=25.69;SOR=0.941	GT:AD:DP:GQ:PL	1/1:0,52:52:99:1364,154,0
2L	1493447	2L_1493447_SNP	G	C	1247.77	.	AC=2;AF=1.00;AN=2;DB;DP=47;ExcessHet=3.0103;FS=0.000;MLEAC=2;MLEAF=1.00;MQ=44.00;QD=26.55;SOR=1.514	GT:AD:DP:GQ:PL	1/1:0,47:47:99:1276,141,0
2L	1493656	.	A	ATTCATG	2549.73	.	AC=2;AF=1.00;AN=2;DP=58;ExcessHet=3.0103;FS=0.000;MLEAC=2;MLEAF=1.00;MQ=44.00;QD=33.30;SOR=1.009	GT:AD:DP:GQ:PL	1/1:0,56:56:99:2587,174,0
2L	1493661	2L_1493661_SNP	G	A	2529.77	.	AC=2;AF=1.00;AN=2;DB;DP=55;ExcessHet=3.0103;FS=0.000;MLEAC=2;MLEAF=1.00;MQ=43.95;QD=29.97;SOR=0.970	GT:AD:DP:GQ:PL	1/1:0,55:55:99:2558,172,0
2L	1493697	2L_1493697_SNP	A	C	1542.77	.	AC=2;AF=1.00;AN=2;DB;DP=57;ExcessHet=3.0103;FS=0.000;MLEAC=2;MLEAF=1.00;MQ=43.90;QD=27.07;SOR=0.877	GT:AD:DP:GQ:PL	1/1:0,57:57:99:1571,171,0
2L	1493739	2L_1493739_SNP	G	C	1631.77	.	AC=2;AF=1.00;AN=2;DB;DP=64;ExcessHet=3.0103;FS=0.000;MLEAC=2;MLEAF=1.00;MQ=43.91;QD=25.50;SOR=0.966	GT:AD:DP:GQ:PL	1/1:0,64:64:99:1660,190,0
2L	1497866	2L_1497866_SNP	T	C	1585.77	.	AC=2;AF=1.00;AN=2;DB;DP=60;ExcessHet=3.0103;FS=0.000;MLEAC=2;MLEAF=1.00;MQ=43.66;QD=26.43;SOR=0.986	GT:AD:DP:GQ:PL	1/1:0,60:60:99:1614,179,0
2L	1499050	.	TTGCTGCTGC	T	1730.73	.	AC=2;AF=1.00;AN=2;DP=44;ExcessHet=3.0103;FS=0.000;MLEAC=2;MLEAF=1.00;MQ=40.70;QD=27.85;SOR=0.902	GT:AD:DP:GQ:PL	1/1:0,40:40:99:1768,121,0
2L	1499628	2L_1499628_SNP	T	C	1153.77	.	AC=2;AF=1.00;AN=2;DB;DP=43;ExcessHet=3.0103;FS=0.000;MLEAC=2;MLEAF=1.00;MQ=41.93;QD=26.83;SOR=1.179	GT:AD:DP:GQ:PL	1/1:0,43:43:99:1182,129,0
2L	1499756	2L_1499756_SNP	G	T	1133.77	.	AC=2;AF=1.00;AN=2;DB;DP=42;ExcessHet=3.0103;FS=0.000;MLEAC=2;MLEAF=1.00;MQ=43.42;QD=26.99;SOR=1.127	GT:AD:DP:GQ:PL	1/1:0,42:42:99:1162,125,0
2L	1500124	2L_1500124_SNP	G	A	1058.77	.	AC=2;AF=1.00;AN=2;DB;DP=39;ExcessHet=3.0103;FS=0.000;MLEAC=2;MLEAF=1.00;MQ=44.00;QD=27.15;SOR=1.236	GT:AD:DP:GQ:PL	1/1:0,39:39:99:1087,117,0
2L	1500206	2L_1500206_SNP	A	G	1391.77	.	AC=2;AF=1.00;AN=2;DB;DP=53;ExcessHet=3.0103;FS=0.000;MLEAC=2;MLEAF=1.00;MQ=43.93;QD=26.26;SOR=0.981	GT:AD:DP:GQ:PL	1/1:0,53:53:99:1420,159,0
2L	1500301	2L_1500301_SNP	A	T	1240.77	.	AC=2;AF=1.00;AN=2;DB;DP=47;ExcessHet=3.0103;FS=0.000;MLEAC=2;MLEAF=1.00;MQ=44.00;QD=26.40;SOR=1.022	GT:AD:DP:GQ:PL	1/1:0,47:47:99:1269,141,0
2L	1500538	2L_1500538_SNP	C	T	1499.77	.	AC=2;AF=1.00;AN=2;DB;DP=56;ExcessHet=3.0103;FS=0.000;MLEAC=2;MLEAF=1.00;MQ=44.00;QD=26.78;SOR=1.412	GT:AD:DP:GQ:PL	1/1:0,56:56:99:1528,168,0
2L	1500696	2L_1500696_SNP	A	G	1760.77	.	AC=2;AF=1.00;AN=2;DB;DP=65;ExcessHet=3.0103;FS=0.000;MLEAC=2;MLEAF=1.00;MQ=44.00;QD=27.09;SOR=0.723	GT:AD:DP:GQ:PL	1/1:0,65:65:99:1789,195,0
2L	1500871	2L_1500871_SNP	T	A	1645.77	.	AC=2;AF=1.00;AN=2;DB;DP=61;ExcessHet=3.0103;FS=0.000;MLEAC=2;MLEAF=1.00;MQ=44.00;QD=27.43;SOR=0.986	GT:AD:DP:GQ:PL	1/1:0,60:60:99:1674,180,0
2L	1501694	2L_1501694_SNP	C	T	1170.77	.	AC=2;AF=1.00;AN=2;DB;DP=43;ExcessHet=3.0103;FS=0.000;MLEAC=2;MLEAF=1.00;MQ=43.95;QD=27.23;SOR=1.179	GT:AD:DP:GQ:PL	1/1:0,43:43:99:1199,129,0
2L	1503477	.	TAAGTCACAGTGTCCTTACGCTTCAA	T	1914.73	.	AC=1;AF=0.500;AN=2;BaseQRankSum=1.812;ClippingRankSum=0.000;DP=49;ExcessHet=3.0103;FS=0.000;MLEAC=1;MLEAF=0.500;MQ=43.18;MQRankSum=-0.172;QD=29.71;ReadPosRankSum=1.048;SOR=0.368	GT:AD:DP:GQ:PL	0/1:1,47:48:99:1952,0,114
2L	1503746	2L_1503746_SNP	G	A	1517.77	.	AC=2;AF=1.00;AN=2;BaseQRankSum=0.917;ClippingRankSum=0.000;DB;DP=59;ExcessHet=3.0103;FS=0.000;MLEAC=2;MLEAF=1.00;MQ=43.87;MQRankSum=-0.202;QD=25.72;ReadPosRankSum=-0.686;SOR=0.317	GT:AD:DP:GQ:PL	1/1:1,58:59:99:1546,149,0
2L	1507097	2L_1507097_SNP	G	A	1254.77	.	AC=2;AF=1.00;AN=2;DB;DP=29;ExcessHet=3.0103;FS=0.000;MLEAC=2;MLEAF=1.00;MQ=43.86;QD=25.51;SOR=2.226	GT:AD:DP:GQ:PL	1/1:0,29:29:90:1283,90,0
2L	1507107	2L_1507107_SNP	T	C	1224.77	.	AC=2;AF=1.00;AN=2;DB;DP=29;ExcessHet=3.0103;FS=0.000;MLEAC=2;MLEAF=1.00;MQ=43.86;QD=27.23;SOR=1.942	GT:AD:DP:GQ:PL	1/1:0,29:29:87:1253,87,0
2L	1507255	2L_1507255_SNP	A	T	1189.77	.	AC=2;AF=1.00;AN=2;DB;DP=45;ExcessHet=3.0103;FS=0.000;MLEAC=2;MLEAF=1.00;MQ=43.96;QD=26.44;SOR=0.929	GT:AD:DP:GQ:PL	1/1:0,45:45:99:1218,134,0
2L	1507406	2L_1507406_SNP	C	T	1322.77	.	AC=2;AF=1.00;AN=2;DB;DP=48;ExcessHet=3.0103;FS=0.000;MLEAC=2;MLEAF=1.00;MQ=43.92;QD=27.56;SOR=0.866	GT:AD:DP:GQ:PL	1/1:0,48:48:99:1351,144,0
2L	1507558	.	T	G	2084.77	.	AC=2;AF=1.00;AN=2;DP=47;ExcessHet=3.0103;FS=0.000;MLEAC=2;MLEAF=1.00;MQ=43.67;QD=28.84;SOR=0.735	GT:AD:DP:GQ:PL	1/1:0,47:47:99:2113,141,0
2L	1507560	.	G	A	2084.77	.	AC=2;AF=1.00;AN=2;DP=47;ExcessHet=3.0103;FS=0.000;MLEAC=2;MLEAF=1.00;MQ=43.67;QD=32.60;SOR=0.735	GT:AD:DP:GQ:PL	1/1:0,47:47:99:2113,141,0
2L	1507568	2L_1507568_SNP	T	G	2075.77	.	AC=2;AF=1.00;AN=2;DB;DP=46;ExcessHet=3.0103;FS=0.000;MLEAC=2;MLEAF=1.00;MQ=43.66;QD=30.71;SOR=0.874	GT:AD:DP:GQ:PL	1/1:0,46:46:99:2104,141,0
2L	1507581	2L_1507581_SNP	T	A	1940.77	.	AC=2;AF=1.00;AN=2;DB;DP=43;ExcessHet=3.0103;FS=0.000;MLEAC=2;MLEAF=1.00;MQ=43.68;QD=29.75;SOR=0.739	GT:AD:DP:GQ:PL	1/1:0,43:43:99:1969,132,0
2L	1507584	2L_1507584_SNP	C	T	1975.77	.	AC=2;AF=1.00;AN=2;DB;DP=44;ExcessHet=3.0103;FS=0.000;MLEAC=2;MLEAF=1.00;MQ=43.69;QD=29.18;SOR=0.784	GT:AD:DP:GQ:PL	1/1:0,44:44:99:2004,135,0
2L	1507588	2L_1507588_SNP	T	C	1940.77	.	AC=2;AF=1.00;AN=2;DB;DP=41;ExcessHet=3.0103;FS=0.000;MLEAC=2;MLEAF=1.00;MQ=43.67;QD=30.96;SOR=0.843	GT:AD:DP:GQ:PL	1/1:0,41:41:99:1969,132,0
2L	1507603	2L_1507603_SNP	C	A	1139.77	.	AC=2;AF=1.00;AN=2;DB;DP=42;ExcessHet=3.0103;FS=0.000;MLEAC=2;MLEAF=1.00;MQ=43.67;QD=27.14;SOR=0.788	GT:AD:DP:GQ:PL	1/1:0,42:42:99:1168,126,0
2L	1507629	2L_1507629_SNP	T	C	1784.77	.	AC=2;AF=1.00;AN=2;DB;DP=40;ExcessHet=3.0103;FS=0.000;MLEAC=2;MLEAF=1.00;MQ=43.61;QD=25.56;SOR=0.693	GT:AD:DP:GQ:PL	1/1:0,40:40:99:1813,123,0
2L	1507634	2L_1507634_SNP	C	A	1906.77	.	AC=2;AF=1.00;AN=2;DB;DP=41;ExcessHet=3.0103;FS=0.000;MLEAC=2;MLEAF=1.00;MQ=43.59;QD=31.35;SOR=0.741	GT:AD:DP:GQ:PL	1/1:0,41:41:99:1935,129,0
2L	1507635	2L_1507635_SNP	A	C	1906.77	.	AC=2;AF=1.00;AN=2;DB;DP=43;ExcessHet=3.0103;FS=0.000;MLEAC=2;MLEAF=1.00;MQ=43.61;QD=32.75;SOR=0.739	GT:AD:DP:GQ:PL	1/1:0,43:43:99:1935,129,0
2L	1507639	2L_1507639_SNP	A	C	1861.77	.	AC=2;AF=1.00;AN=2;DB;DP=41;ExcessHet=3.0103;FS=0.000;MLEAC=2;MLEAF=1.00;MQ=43.64;QD=27.73;SOR=0.741	GT:AD:DP:GQ:PL	1/1:0,41:41:99:1890,126,0
2L	1507865	2L_1507865_SNP	T	C	1603.77	.	AC=2;AF=1.00;AN=2;DB;DP=61;ExcessHet=3.0103;FS=0.000;MLEAC=2;MLEAF=1.00;MQ=43.97;QD=26.29;SOR=1.107	GT:AD:DP:GQ:PL	1/1:0,61:61:99:1632,183,0
2L	1507915	2L_1507915_SNP	A	T	1757.77	.	AC=2;AF=1.00;AN=2;BaseQRankSum=0.000;ClippingRankSum=0.000;DB;DP=68;ExcessHet=3.0103;FS=3.789;MLEAC=2;MLEAF=1.00;MQ=43.97;MQRankSum=0.000;QD=26.24;ReadPosRankSum=-0.541;SOR=0.829	GT:AD:DP:GQ:PL	1/1:1,66:67:99:1786,173,0
2L	1508046	.	AT	A	1187.73	.	AC=2;AF=1.00;AN=2;DP=68;ExcessHet=3.0103;FS=0.000;MLEAC=2;MLEAF=1.00;MQ=43.94;QD=19.47;SOR=0.726	GT:AD:DP:GQ:PL	1/1:0,61:61:99:1225,180,0
2L	1508198	2L_1508198_SNP	C	T	2860.77	.	AC=2;AF=1.00;AN=2;DB;DP=63;ExcessHet=3.0103;FS=0.000;MLEAC=2;MLEAF=1.00;MQ=43.80;QD=29.10;SOR=1.092	GT:AD:DP:GQ:PL	1/1:0,63:63:99:2889,196,0
2L	1508200	2L_1508200_SNP	C	T	2860.77	.	AC=2;AF=1.00;AN=2;DB;DP=65;ExcessHet=3.0103;FS=0.000;MLEAC=2;MLEAF=1.00;MQ=43.81;QD=28.86;SOR=1.078	GT:AD:DP:GQ:PL	1/1:0,65:65:99:2889,196,0
2L	1508279	2L_1508279_SNP	A	G	2597.77	.	AC=2;AF=1.00;AN=2;DB;DP=61;ExcessHet=3.0103;FS=0.000;MLEAC=2;MLEAF=1.00;MQ=43.70;QD=31.01;SOR=1.392	GT:AD:DP:GQ:PL	1/1:0,61:61:99:2626,184,0
2L	1508295	2L_1508295_SNP	T	G	2739.77	.	AC=2;AF=1.00;AN=2;DB;DP=65;ExcessHet=3.0103;FS=0.000;MLEAC=2;MLEAF=1.00;MQ=43.72;QD=25.89;SOR=1.127	GT:AD:DP:GQ:PL	1/1:0,64:64:99:2768,199,0
2L	1509016	2L_1509016_SNP	C	T	1756.77	.	AC=2;AF=1.00;AN=2;DB;DP=67;ExcessHet=3.0103;FS=0.000;MLEAC=2;MLEAF=1.00;MQ=43.94;QD=26.22;SOR=0.784	GT:AD:DP:GQ:PL	1/1:0,67:67:99:1785,199,0
2L	1509277	2L_1509277_SNP	C	A	1521.77	.	AC=2;AF=1.00;AN=2;DB;DP=58;ExcessHet=3.0103;FS=0.000;MLEAC=2;MLEAF=1.00;MQ=43.97;QD=26.24;SOR=0.997	GT:AD:DP:GQ:PL	1/1:0,58:58:99:1550,172,0
2L	1509858	.	GT	G	1220.73	.	AC=2;AF=1.00;AN=2;BaseQRankSum=1.464;ClippingRankSum=0.000;DP=44;ExcessHet=3.0103;FS=3.212;MLEAC=2;MLEAF=1.00;MQ=43.82;MQRankSum=-0.237;QD=27.74;ReadPosRankSum=0.591;SOR=0.442	GT:AD:DP:GQ:PL	1/1:1,43:44:99:1258,105,0
2L	1509950	.	A	AAATATTTT	2368.73	.	AC=2;AF=1.00;AN=2;DP=52;ExcessHet=3.0103;FS=0.000;MLEAC=2;MLEAF=1.00;MQ=43.64;QD=27.43;SOR=1.201	GT:AD:DP:GQ:PL	1/1:0,51:51:99:2406,162,0
2L	1509956	2L_1509956_SNP	A	C	2221.77	.	AC=2;AF=1.00;AN=2;DB;DP=50;ExcessHet=3.0103;FS=0.000;MLEAC=2;MLEAF=1.00;MQ=43.59;QD=28.85;SOR=1.157	GT:AD:DP:GQ:PL	1/1:0,50:50:99:2250,151,0
2L	1509959	2L_1509959_SNP	A	G	2221.77	.	AC=2;AF=1.00;AN=2;DB;DP=50;ExcessHet=3.0103;FS=0.000;MLEAC=2;MLEAF=1.00;MQ=43.59;QD=29.36;SOR=1.157	GT:AD:DP:GQ:PL	1/1:0,50:50:99:2250,150,0
2L	1510003	2L_1510003_SNP	A	G	2490.77	.	AC=2;AF=1.00;AN=2;DB;DP=53;ExcessHet=3.0103;FS=0.000;MLEAC=2;MLEAF=1.00;MQ=43.57;QD=36.15;SOR=0.981	GT:AD:DP:GQ:PL	1/1:0,53:53:99:2519,169,0
2L	1510006	2L_1510006_SNP	G	A	1405.77	.	AC=2;AF=1.00;AN=2;BaseQRankSum=2.374;ClippingRankSum=0.000;DB;DP=56;ExcessHet=3.0103;FS=0.000;MLEAC=2;MLEAF=1.00;MQ=43.60;MQRankSum=-0.672;QD=25.10;ReadPosRankSum=1.391;SOR=0.931	GT:AD:DP:GQ:PL	1/1:2,54:56:99:1434,118,0
2L	1510010	2L_1510010_SNP	G	A	2563.77	.	AC=2;AF=1.00;AN=2;DB;DP=57;ExcessHet=3.0103;FS=0.000;MLEAC=2;MLEAF=1.00;MQ=43.60;QD=34.55;SOR=0.800	GT:AD:DP:GQ:PL	1/1:0,57:57:99:2592,175,0
2L	1510150	2L_1510150_DEL	ATCTGGATGCCAGAACC	A	1304.73	.	AC=2;AF=1.00;AN=2;DB;DP=31;ExcessHet=3.0103;FS=0.000;MLEAC=2;MLEAF=1.00;MQ=43.40;QD=30.99;SOR=0.756	GT:AD:DP:GQ:PL	1/1:0,31:31:93:1342,93,0
2L	1510179	2L_1510179_SNP	C	T	726.77	.	AC=2;AF=1.00;AN=2;DB;DP=28;ExcessHet=3.0103;FS=0.000;MLEAC=2;MLEAF=1.00;MQ=43.26;QD=25.96;SOR=1.179	GT:AD:DP:GQ:PL	1/1:0,28:28:83:755,83,0
2L	1510210	2L_1510210_SNP	T	C	846.77	.	AC=2;AF=1.00;AN=2;DB;DP=34;ExcessHet=3.0103;FS=0.000;MLEAC=2;MLEAF=1.00;MQ=43.45;QD=24.90;SOR=1.418	GT:AD:DP:GQ:PL	1/1:0,34:34:99:875,101,0
2L	1510483	2L_1510483_SNP	C	T	1052.77	.	AC=2;AF=1.00;AN=2;DB;DP=40;ExcessHet=3.0103;FS=0.000;MLEAC=2;MLEAF=1.00;MQ=43.85;QD=26.32;SOR=1.022	GT:AD:DP:GQ:PL	1/1:0,40:40:99:1081,119,0
2L	1510750	2L_1510750_SNP	A	T	1616.77	.	AC=2;AF=1.00;AN=2;DB;DP=59;ExcessHet=3.0103;FS=0.000;MLEAC=2;MLEAF=1.00;MQ=44.00;QD=27.40;SOR=0.796	GT:AD:DP:GQ:PL	1/1:0,59:59:99:1645,177,0
2L	1510900	2L_1510900_SNP	G	C	1386.77	.	AC=2;AF=1.00;AN=2;DB;DP=54;ExcessHet=3.0103;FS=0.000;MLEAC=2;MLEAF=1.00;MQ=43.93;QD=26.17;SOR=0.808	GT:AD:DP:GQ:PL	1/1:0,53:53:99:1415,158,0
2L	1511353	2L_1511353_SNP	C	G	1233.77	.	AC=2;AF=1.00;AN=2;DB;DP=48;ExcessHet=3.0103;FS=0.000;MLEAC=2;MLEAF=1.00;MQ=44.00;QD=25.70;SOR=1.067	GT:AD:DP:GQ:PL	1/1:0,48:48:99:1262,142,0
2L	1512141	.	G	A	1548.77	.	AC=2;AF=1.00;AN=2;DP=60;ExcessHet=3.0103;FS=0.000;MLEAC=2;MLEAF=1.00;MQ=44.00;QD=26.25;SOR=0.726	GT:AD:DP:GQ:PL	1/1:0,59:59:99:1577,176,0
2L	1512366	.	A	AG	1176.73	.	AC=2;AF=1.00;AN=2;DP=52;ExcessHet=3.0103;FS=0.000;MLEAC=2;MLEAF=1.00;MQ=44.00;QD=23.53;SOR=0.859	GT:AD:DP:GQ:PL	1/1:0,50:50:99:1214,150,0
2L	1512903	2L_1512903_SNP	G	A	1362.77	.	AC=2;AF=1.00;AN=2;DB;DP=51;ExcessHet=3.0103;FS=0.000;MLEAC=2;MLEAF=1.00;MQ=43.89;QD=26.72;SOR=1.565	GT:AD:DP:GQ:PL	1/1:0,51:51:99:1391,152,0
2L	1513464	2L_1513464_SNP	G	A	1806.77	.	AC=2;AF=1.00;AN=2;DB;DP=70;ExcessHet=3.0103;FS=0.000;MLEAC=2;MLEAF=1.00;MQ=43.94;QD=26.19;SOR=0.844	GT:AD:DP:GQ:PL	1/1:0,69:69:99:1835,206,0
2L	1513566	2L_1513566_SNP	T	C	2955.77	.	AC=2;AF=1.00;AN=2;DB;DP=70;ExcessHet=3.0103;FS=0.000;MLEAC=2;MLEAF=1.00;MQ=43.81;QD=31.07;SOR=0.844	GT:AD:DP:GQ:PL	1/1:0,69:69:99:2984,213,0
2L	1513587	2L_1513587_SNP	A	G	3031.77	.	AC=2;AF=1.00;AN=2;DB;DP=69;ExcessHet=3.0103;FS=0.000;MLEAC=2;MLEAF=1.00;MQ=43.81;QD=25.07;SOR=0.814	GT:AD:DP:GQ:PL	1/1:0,68:68:99:3060,205,0
2L	1513596	2L_1513596_SNP	G	A	3022.77	.	AC=2;AF=1.00;AN=2;DB;DP=69;ExcessHet=3.0103;FS=0.000;MLEAC=2;MLEAF=1.00;MQ=43.81;QD=19.87;SOR=0.693	GT:AD:DP:GQ:PL	1/1:0,68:68:99:3051,205,0
2L	1513600	2L_1513600_SNP	A	T	3062.77	.	AC=2;AF=1.00;AN=2;DB;DP=68;ExcessHet=3.0103;FS=0.000;MLEAC=2;MLEAF=1.00;MQ=43.81;QD=36.11;SOR=0.723	GT:AD:DP:GQ:PL	1/1:0,67:67:99:3091,208,0
2L	1513760	2L_1513760_SNP	T	G	3133.77	.	AC=2;AF=1.00;AN=2;DB;DP=73;ExcessHet=3.0103;FS=0.000;MLEAC=2;MLEAF=1.00;MQ=43.97;QD=28.67;SOR=0.776	GT:AD:DP:GQ:PL	1/1:0,73:73:99:3162,223,0
2L	1513775	2L_1513775_SNP	T	C	3144.77	.	AC=2;AF=1.00;AN=2;DB;DP=69;ExcessHet=3.0103;FS=0.000;MLEAC=2;MLEAF=1.00;MQ=43.97;QD=35.44;SOR=0.781	GT:AD:DP:GQ:PL	1/1:0,69:69:99:3173,217,0
2L	1513780	2L_1513780_SNP	A	C	2975.77	.	AC=2;AF=1.00;AN=2;DB;DP=66;ExcessHet=3.0103;FS=0.000;MLEAC=2;MLEAF=1.00;MQ=43.97;QD=25.43;SOR=0.818	GT:AD:DP:GQ:PL	1/1:0,66:66:99:3004,202,0
2L	1514093	2L_1514093_SNP	T	A	2404.77	.	AC=2;AF=1.00;AN=2;DB;DP=55;ExcessHet=3.0103;FS=0.000;MLEAC=2;MLEAF=1.00;MQ=43.73;QD=31.38;SOR=1.061	GT:AD:DP:GQ:PL	1/1:0,55:55:99:2433,166,0
2L	1514095	2L_1514095_SNP	T	C	2404.77	.	AC=2;AF=1.00;AN=2;DB;DP=55;ExcessHet=3.0103;FS=0.000;MLEAC=2;MLEAF=1.00;MQ=43.73;QD=29.88;SOR=1.061	GT:AD:DP:GQ:PL	1/1:0,55:55:99:2433,166,0
2L	1514420	.	A	C	1699.77	.	AC=2;AF=1.00;AN=2;BaseQRankSum=1.746;ClippingRankSum=0.000;DP=66;ExcessHet=3.0103;FS=0.000;MLEAC=2;MLEAF=1.00;MQ=44.00;MQRankSum=0.000;QD=25.75;ReadPosRankSum=-0.477;SOR=0.235	GT:AD:DP:GQ:PL	1/1:1,65:66:99:1728,186,0
2L	1514456	2L_1514456_SNP	A	G	1470.77	.	AC=2;AF=1.00;AN=2;DB;DP=57;ExcessHet=3.0103;FS=0.000;MLEAC=2;MLEAF=1.00;MQ=44.00;QD=25.80;SOR=0.960	GT:AD:DP:GQ:PL	1/1:0,57:57:99:1499,170,0
2L	1514507	2L_1514507_SNP	G	T	2295.77	.	AC=2;AF=1.00;AN=2;DB;DP=49;ExcessHet=3.0103;FS=0.000;MLEAC=2;MLEAF=1.00;MQ=44.00;QD=26.03;SOR=0.818	GT:AD:DP:GQ:PL	1/1:0,49:49:99:2324,157,0
2L	1514512	2L_1514512_SNP	A	G	2340.77	.	AC=2;AF=1.00;AN=2;DB;DP=53;ExcessHet=3.0103;FS=0.000;MLEAC=2;MLEAF=1.00;MQ=44.00;QD=35.17;SOR=0.730	GT:AD:DP:GQ:PL	1/1:0,53:53:99:2369,160,0
2L	1514515	2L_1514515_SNP	G	T	2340.77	.	AC=2;AF=1.00;AN=2;DB;DP=49;ExcessHet=3.0103;FS=0.000;MLEAC=2;MLEAF=1.00;MQ=44.00;QD=30.63;SOR=0.733	GT:AD:DP:GQ:PL	1/1:0,49:49:99:2369,160,0
2L	1514604	2L_1514604_SNP	T	G	2591.77	.	AC=2;AF=1.00;AN=2;DB;DP=62;ExcessHet=3.0103;FS=0.000;MLEAC=2;MLEAF=1.00;MQ=43.97;QD=29.17;SOR=0.899	GT:AD:DP:GQ:PL	1/1:0,62:62:99:2620,187,0
2L	1514624	2L_1514624_SNP	T	C	2621.77	.	AC=2;AF=1.00;AN=2;DB;DP=61;ExcessHet=3.0103;FS=0.000;MLEAC=2;MLEAF=1.00;MQ=43.97;QD=31.86;SOR=0.725	GT:AD:DP:GQ:PL	1/1:0,61:61:99:2650,190,0
2L	1514706	.	C	CA	1295.73	.	AC=2;AF=1.00;AN=2;DP=53;ExcessHet=3.0103;FS=0.000;MLEAC=2;MLEAF=1.00;MQ=43.89;QD=25.91;SOR=0.773	GT:AD:DP:GQ:PL	1/1:0,50:50:99:1333,150,0
2L	1515511	2L_1515511_SNP	C	T	2475.77	.	AC=2;AF=1.00;AN=2;DB;DP=55;ExcessHet=3.0103;FS=0.000;MLEAC=2;MLEAF=1.00;MQ=43.82;QD=31.00;SOR=0.729	GT:AD:DP:GQ:PL	1/1:0,55:55:99:2504,169,0
2L	1515512	2L_1515512_SNP	G	A	2475.77	.	AC=2;AF=1.00;AN=2;DB;DP=55;ExcessHet=3.0103;FS=0.000;MLEAC=2;MLEAF=1.00;MQ=43.82;QD=25.13;SOR=0.729	GT:AD:DP:GQ:PL	1/1:0,55:55:99:2504,169,0
2L	1515515	2L_1515515_SNP	T	C	2420.77	.	AC=2;AF=1.00;AN=2;DB;DP=53;ExcessHet=3.0103;FS=0.000;MLEAC=2;MLEAF=1.00;MQ=43.82;QD=31.71;SOR=0.808	GT:AD:DP:GQ:PL	1/1:0,53:53:99:2449,166,0
2L	1515536	.	AGAAG	A	2660.73	.	AC=2;AF=1.00;AN=2;DP=59;ExcessHet=3.0103;FS=0.000;MLEAC=2;MLEAF=1.00;MQ=43.83;QD=29.68;SOR=0.796	GT:AD:DP:GQ:PL	1/1:0,59:59:99:2698,181,0
2L	1515541	.	CA	C	2733.73	.	AC=2;AF=1.00;AN=2;DP=60;ExcessHet=3.0103;FS=0.000;MLEAC=2;MLEAF=1.00;MQ=43.84;QD=30.48;SOR=0.760	GT:AD:DP:GQ:PL	1/1:0,60:60:99:2771,187,0
2L	1515543	.	A	C	2742.77	.	AC=2;AF=1.00;AN=2;DP=62;ExcessHet=3.0103;FS=0.000;MLEAC=2;MLEAF=1.00;MQ=43.84;QD=33.79;SOR=0.758	GT:AD:DP:GQ:PL	1/1:0,62:62:99:2771,187,0
2L	1515841	2L_1515841_SNP	G	C	1459.77	.	AC=2;AF=1.00;AN=2;DB;DP=56;ExcessHet=3.0103;FS=0.000;MLEAC=2;MLEAF=1.00;MQ=44.00;QD=26.07;SOR=0.922	GT:AD:DP:GQ:PL	1/1:0,56:56:99:1488,166,0
2L	1516400	.	ATGAT	A	2422.73	.	AC=2;AF=1.00;AN=2;DP=58;ExcessHet=3.0103;FS=0.000;MLEAC=2;MLEAF=1.00;MQ=44.00;QD=26.20;SOR=0.729	GT:AD:DP:GQ:PL	1/1:0,55:55:99:2460,166,0
2L	1516699	2L_1516699_SNP	T	C	1372.77	.	AC=2;AF=1.00;AN=2;DB;DP=51;ExcessHet=3.0103;FS=0.000;MLEAC=2;MLEAF=1.00;MQ=44.00;QD=26.92;SOR=0.732	GT:AD:DP:GQ:PL	1/1:0,51:51:99:1401,153,0
2L	1516891	2L_1516891_SNP	T	A	1535.77	.	AC=2;AF=1.00;AN=2;DB;DP=57;ExcessHet=3.0103;FS=0.000;MLEAC=2;MLEAF=1.00;MQ=44.00;QD=26.94;SOR=0.800	GT:AD:DP:GQ:PL	1/1:0,57:57:99:1564,170,0
2L	1516943	2L_1516943_SNP	T	C	1366.77	.	AC=2;AF=1.00;AN=2;DB;DP=52;ExcessHet=3.0103;FS=0.000;MLEAC=2;MLEAF=1.00;MQ=43.96;QD=26.28;SOR=0.770	GT:AD:DP:GQ:PL	1/1:0,52:52:99:1395,155,0
2L	1517043	2L_1517043_SNP	C	T	1068.77	.	AC=2;AF=1.00;AN=2;BaseQRankSum=1.805;ClippingRankSum=0.000;DB;DP=42;ExcessHet=3.0103;FS=0.000;MLEAC=2;MLEAF=1.00;MQ=43.95;MQRankSum=0.000;QD=25.45;ReadPosRankSum=-0.639;SOR=0.336	GT:AD:DP:GQ:PL	1/1:1,41:42:99:1097,115,0
2L	1517061	2L_1517061_SNP	G	T	1120.77	.	AC=2;AF=1.00;AN=2;DB;DP=43;ExcessHet=3.0103;FS=0.000;MLEAC=2;MLEAF=1.00;MQ=43.95;QD=26.68;SOR=0.788	GT:AD:DP:GQ:PL	1/1:0,42:42:99:1149,126,0
2L	1517118	2L_1517118_SNP	A	G	1088.77	.	AC=2;AF=1.00;AN=2;DB;DP=43;ExcessHet=3.0103;FS=0.000;MLEAC=2;MLEAF=1.00;MQ=43.95;QD=25.92;SOR=0.892	GT:AD:DP:GQ:PL	1/1:0,42:42:99:1117,126,0
2L	1517151	2L_1517151_SNP	C	T	1178.77	.	AC=2;AF=1.00;AN=2;DB;DP=44;ExcessHet=3.0103;FS=0.000;MLEAC=2;MLEAF=1.00;MQ=43.96;QD=27.41;SOR=1.312	GT:AD:DP:GQ:PL	1/1:0,43:43:99:1207,129,0
2L	1517285	2L_1517285_SNP	T	C	1400.77	.	AC=2;AF=1.00;AN=2;DB;DP=53;ExcessHet=3.0103;FS=0.000;MLEAC=2;MLEAF=1.00;MQ=44.00;QD=26.43;SOR=0.892	GT:AD:DP:GQ:PL	1/1:0,53:53:99:1429,159,0
2L	1517341	2L_1517341_SNP	G	T	1755.77	.	AC=2;AF=1.00;AN=2;DB;DP=64;ExcessHet=3.0103;FS=0.000;MLEAC=2;MLEAF=1.00;MQ=43.97;QD=27.43;SOR=1.044	GT:AD:DP:GQ:PL	1/1:0,64:64:99:1784,192,0
2L	1517355	2L_1517355_SNP	G	C	3154.77	.	AC=2;AF=1.00;AN=2;DB;DP=69;ExcessHet=3.0103;FS=0.000;MLEAC=2;MLEAF=1.00;MQ=43.97;QD=28.24;SOR=1.054	GT:AD:DP:GQ:PL	1/1:0,69:69:99:3183,217,0
2L	1517359	2L_1517359_SNP	T	C	3104.77	.	AC=2;AF=1.00;AN=2;DB;DP=69;ExcessHet=3.0103;FS=0.000;MLEAC=2;MLEAF=1.00;MQ=43.97;QD=29.88;SOR=1.131	GT:AD:DP:GQ:PL	1/1:0,69:69:99:3133,211,0
2L	1517366	2L_1517366_SNP	A	G	3095.77	.	AC=2;AF=1.00;AN=2;DB;DP=68;ExcessHet=3.0103;FS=0.000;MLEAC=2;MLEAF=1.00;MQ=43.97;QD=31.34;SOR=1.179	GT:AD:DP:GQ:PL	1/1:0,68:68:99:3124,211,0
2L	1517467	2L_1517467_SNP	T	G	1693.77	.	AC=2;AF=1.00;AN=2;DB;DP=64;ExcessHet=3.0103;FS=0.000;MLEAC=2;MLEAF=1.00;MQ=43.88;QD=26.47;SOR=0.892	GT:AD:DP:GQ:PL	1/1:0,64:64:99:1722,192,0
2L	1517534	.	AT	A	1225.73	.	AC=2;AF=1.00;AN=2;DP=54;ExcessHet=3.0103;FS=0.000;MLEAC=2;MLEAF=1.00;MQ=43.96;QD=23.57;SOR=1.358	GT:AD:DP:GQ:PL	1/1:0,52:52:99:1263,156,0
2L	1517613	2L_1517613_SNP	A	T	1918.77	.	AC=2;AF=1.00;AN=2;DB;DP=47;ExcessHet=3.0103;FS=0.000;MLEAC=2;MLEAF=1.00;MQ=43.92;QD=30.05;SOR=1.251	GT:AD:DP:GQ:PL	1/1:0,47:47:99:1947,141,0
2L	1517629	2L_1517629_SNP	T	A	1866.77	.	AC=2;AF=1.00;AN=2;DB;DP=44;ExcessHet=3.0103;FS=0.000;MLEAC=2;MLEAF=1.00;MQ=43.91;QD=29.23;SOR=1.364	GT:AD:DP:GQ:PL	1/1:0,44:44:99:1895,135,0
2L	1517711	2L_1517711_SNP	G	T	1243.77	.	AC=2;AF=1.00;AN=2;DB;DP=46;ExcessHet=3.0103;FS=0.000;MLEAC=2;MLEAF=1.00;MQ=43.96;QD=27.04;SOR=0.780	GT:AD:DP:GQ:PL	1/1:0,46:46:99:1272,138,0
2L	1517758	2L_1517758_SNP	G	T	1038.77	.	AC=2;AF=1.00;AN=2;DB;DP=38;ExcessHet=3.0103;FS=0.000;MLEAC=2;MLEAF=1.00;MQ=43.95;QD=27.34;SOR=1.179	GT:AD:DP:GQ:PL	1/1:0,38:38:99:1067,114,0
2L	1519761	2L_1519761_SNP	A	G	1335.77	.	AC=2;AF=1.00;AN=2;DB;DP=50;ExcessHet=3.0103;FS=0.000;MLEAC=2;MLEAF=1.00;MQ=43.15;QD=27.26;SOR=1.007	GT:AD:DP:GQ:PL	1/1:0,49:49:99:1364,147,0
2L	1520070	.	A	T	1633.77	.	AC=2;AF=1.00;AN=2;DP=61;ExcessHet=3.0103;FS=0.000;MLEAC=2;MLEAF=1.00;MQ=43.97;QD=27.23;SOR=1.355	GT:AD:DP:GQ:PL	1/1:0,60:60:99:1662,180,0
2L	1520328	.	TGGCGA	T	2927.73	.	AC=2;AF=1.00;AN=2;DP=66;ExcessHet=3.0103;FS=0.000;MLEAC=2;MLEAF=1.00;MQ=43.94;QD=27.46;SOR=0.886	GT:AD:DP:GQ:PL	1/1:0,66:66:99:2965,199,0
2L	1520334	.	A	T	2936.77	.	AC=2;AF=1.00;AN=2;DP=66;ExcessHet=3.0103;FS=0.000;MLEAC=2;MLEAF=1.00;MQ=43.94;QD=31.99;SOR=0.886	GT:AD:DP:GQ:PL	1/1:0,66:66:99:2965,199,0
2L	1520553	2L_1520553_SNP	A	G	703.77	.	AC=2;AF=1.00;AN=2;DB;DP=26;ExcessHet=3.0103;FS=0.000;MLEAC=2;MLEAF=1.00;MQ=41.25;QD=27.07;SOR=3.098	GT:AD:DP:GQ:PL	1/1:0,26:26:78:732,78,0
2L	1520574	.	C	T	638.77	.	AC=2;AF=1.00;AN=2;DP=24;ExcessHet=3.0103;FS=0.000;MLEAC=2;MLEAF=1.00;MQ=41.26;QD=26.62;SOR=3.442	GT:AD:DP:GQ:PL	1/1:0,24:24:72:667,72,0
2L	1520591	.	T	A	1067.77	.	AC=2;AF=1.00;AN=2;DP=24;ExcessHet=3.0103;FS=0.000;MLEAC=2;MLEAF=1.00;MQ=41.99;QD=27.96;SOR=4.091	GT:AD:DP:GQ:PL	1/1:0,24:24:75:1096,75,0
2L	1520597	.	C	A	1047.77	.	AC=2;AF=1.00;AN=2;DP=24;ExcessHet=3.0103;FS=0.000;MLEAC=2;MLEAF=1.00;MQ=42.72;QD=29.80;SOR=4.977	GT:AD:DP:GQ:PL	1/1:0,24:24:72:1076,72,0
2L	1520599	.	A	G	1047.77	.	AC=2;AF=1.00;AN=2;DP=23;ExcessHet=3.0103;FS=0.000;MLEAC=2;MLEAF=1.00;MQ=42.95;QD=30.05;SOR=6.358	GT:AD:DP:GQ:PL	1/1:0,23:23:72:1076,72,0
2L	1520610	.	A	G	1085.77	.	AC=2;AF=1.00;AN=2;DP=25;ExcessHet=3.0103;FS=0.000;MLEAC=2;MLEAF=1.00;MQ=42.34;QD=34.45;SOR=5.058	GT:AD:DP:GQ:PL	1/1:0,25:25:75:1114,75,0
2L	1520612	.	G	A	1085.77	.	AC=2;AF=1.00;AN=2;DP=25;ExcessHet=3.0103;FS=0.000;MLEAC=2;MLEAF=1.00;MQ=42.34;QD=30.67;SOR=5.058	GT:AD:DP:GQ:PL	1/1:0,25:25:75:1114,75,0
2L	1520622	.	A	C	1062.77	.	AC=2;AF=1.00;AN=2;DP=23;ExcessHet=3.0103;FS=0.000;MLEAC=2;MLEAF=1.00;MQ=42.19;QD=32.26;SOR=4.003	GT:AD:DP:GQ:PL	1/1:0,23:23:75:1091,75,0
2L	1520627	.	T	C	1075.77	.	AC=2;AF=1.00;AN=2;DP=25;ExcessHet=3.0103;FS=0.000;MLEAC=2;MLEAF=1.00;MQ=40.42;QD=26.76;SOR=2.584	GT:AD:DP:GQ:PL	1/1:0,25:25:78:1104,78,0
2L	1520639	2L_1520639_SNP	A	T	672.77	.	AC=2;AF=1.00;AN=2;DB;DP=27;ExcessHet=3.0103;FS=0.000;MLEAC=2;MLEAF=1.00;MQ=39.32;QD=24.92;SOR=2.066	GT:AD:DP:GQ:PL	1/1:0,27:27:81:701,81,0
2L	1521329	2L_1521329_SNP	T	C	1439.77	.	AC=2;AF=1.00;AN=2;DB;DP=54;ExcessHet=3.0103;FS=0.000;MLEAC=2;MLEAF=1.00;MQ=44.00;QD=26.66;SOR=0.767	GT:AD:DP:GQ:PL	1/1:0,54:54:99:1468,162,0
2L	1521795	.	A	G	1285.77	.	AC=2;AF=1.00;AN=2;BaseQRankSum=0.000;ClippingRankSum=0.000;DP=52;ExcessHet=3.0103;FS=0.000;MLEAC=2;MLEAF=1.00;MQ=32.22;MQRankSum=0.343;QD=24.73;ReadPosRankSum=-0.583;SOR=0.284	GT:AD:DP:GQ:PL	1/1:1,51:52:99:1314,127,0
2L	1521829	2L_1521829_SNP	G	T	1299.77	.	AC=2;AF=1.00;AN=2;BaseQRankSum=1.851;ClippingRankSum=0.000;DB;DP=50;ExcessHet=3.0103;FS=3.372;MLEAC=2;MLEAF=1.00;MQ=30.91;MQRankSum=-0.359;QD=26.00;ReadPosRankSum=0.921;SOR=0.549	GT:AD:DP:GQ:PL	1/1:1,49:50:99:1328,140,0
2L	1523780	.	T	A	1702.77	.	AC=2;AF=1.00;AN=2;DP=64;ExcessHet=3.0103;FS=0.000;MLEAC=2;MLEAF=1.00;MQ=36.77;QD=26.61;SOR=0.822	GT:AD:DP:GQ:PL	1/1:0,64:64:99:1731,192,0
2L	1524261	2L_1524261_SNP	T	G	1557.77	.	AC=2;AF=1.00;AN=2;DB;DP=59;ExcessHet=3.0103;FS=0.000;MLEAC=2;MLEAF=1.00;MQ=43.62;QD=26.40;SOR=0.871	GT:AD:DP:GQ:PL	1/1:0,59:59:99:1586,176,0
2L	1525709	2L_1525709_SNP	C	T	1762.77	.	AC=2;AF=1.00;AN=2;DB;DP=66;ExcessHet=3.0103;FS=0.000;MLEAC=2;MLEAF=1.00;MQ=43.94;QD=26.71;SOR=1.376	GT:AD:DP:GQ:PL	1/1:0,66:66:99:1791,198,0
2L	1525993	2L_1525993_SNP	T	G	1201.77	.	AC=2;AF=1.00;AN=2;DB;DP=46;ExcessHet=3.0103;FS=0.000;MLEAC=2;MLEAF=1.00;MQ=43.76;QD=26.13;SOR=0.780	GT:AD:DP:GQ:PL	1/1:0,46:46:99:1230,137,0
2L	1526022	2L_1526022_SNP	T	A	1290.77	.	AC=2;AF=1.00;AN=2;DB;DP=49;ExcessHet=3.0103;FS=0.000;MLEAC=2;MLEAF=1.00;MQ=43.77;QD=26.89;SOR=0.866	GT:AD:DP:GQ:PL	1/1:0,48:48:99:1319,144,0
2L	1526037	.	C	T	2256.77	.	AC=2;AF=1.00;AN=2;DP=51;ExcessHet=3.0103;FS=0.000;MLEAC=2;MLEAF=1.00;MQ=43.78;QD=28.94;SOR=0.813	GT:AD:DP:GQ:PL	1/1:0,51:51:99:2285,154,0
2L	1526038	2L_1526038_SNP	C	T	2256.77	.	AC=2;AF=1.00;AN=2;DB;DP=51;ExcessHet=3.0103;FS=0.000;MLEAC=2;MLEAF=1.00;MQ=43.78;QD=29.27;SOR=0.813	GT:AD:DP:GQ:PL	1/1:0,51:51:99:2285,154,0
2L	1526279	2L_1526279_SNP	A	G	1267.77	.	AC=2;AF=1.00;AN=2;DB;DP=53;ExcessHet=3.0103;FS=0.000;MLEAC=2;MLEAF=1.00;MQ=43.61;QD=23.92;SOR=1.179	GT:AD:DP:GQ:PL	1/1:0,53:53:99:1296,155,0
2L	1526316	.	GTT	G	1574.73	.	AC=2;AF=1.00;AN=2;DP=57;ExcessHet=3.0103;FS=0.000;MLEAC=2;MLEAF=1.00;MQ=43.45;QD=29.16;SOR=1.445	GT:AD:DP:GQ:PL	1/1:0,54:54:99:1612,162,0
2L	1526372	.	T	TATCCAC	3253.73	.	AC=2;AF=1.00;AN=2;BaseQRankSum=0.026;ClippingRankSum=0.000;DP=71;ExcessHet=3.0103;FS=0.000;MLEAC=2;MLEAF=1.00;MQ=43.22;MQRankSum=-0.733;QD=33.90;ReadPosRankSum=1.016;SOR=0.286	GT:AD:DP:GQ:PL	1/1:1,69:70:99:3291,186,0
2L	1526427	2L_1526427_SNP	A	G	1685.77	.	AC=2;AF=1.00;AN=2;BaseQRankSum=-1.559;ClippingRankSum=0.000;DB;DP=68;ExcessHet=3.0103;FS=3.274;MLEAC=2;MLEAF=1.00;MQ=43.48;MQRankSum=-0.567;QD=24.79;ReadPosRankSum=-0.514;SOR=0.462	GT:AD:DP:GQ:PL	1/1:1,67:68:99:1714,174,0
2L	1526451	2L_1526451_SNP	C	A	1813.77	.	AC=2;AF=1.00;AN=2;BaseQRankSum=-0.137;ClippingRankSum=0.000;DB;DP=69;ExcessHet=3.0103;FS=3.475;MLEAC=2;MLEAF=1.00;MQ=43.57;MQRankSum=-0.492;QD=26.29;ReadPosRankSum=-0.910;SOR=0.606	GT:AD:DP:GQ:PL	1/1:1,68:69:99:1842,179,0
2L	1526471	2L_1526471_SNP	G	A	2988.77	.	AC=2;AF=1.00;AN=2;BaseQRankSum=0.489;ClippingRankSum=0.000;DB;DP=69;ExcessHet=3.0103;FS=3.411;MLEAC=2;MLEAF=1.00;MQ=43.57;MQRankSum=-0.497;QD=30.73;ReadPosRankSum=0.000;SOR=0.561	GT:AD:DP:GQ:PL	1/1:1,67:68:99:3017,138,0
2L	1526472	2L_1526472_SNP	T	C	3017.77	.	AC=2;AF=1.00;AN=2;BaseQRankSum=0.391;ClippingRankSum=0.000;DB;DP=69;ExcessHet=3.0103;FS=3.337;MLEAC=2;MLEAF=1.00;MQ=43.57;MQRankSum=-0.492;QD=28.93;ReadPosRankSum=0.000;SOR=0.507	GT:AD:DP:GQ:PL	1/1:1,68:69:99:3046,141,0
2L	1526477	2L_1526477_SNP	T	G	2972.77	.	AC=2;AF=1.00;AN=2;BaseQRankSum=-0.355;ClippingRankSum=0.000;DB;DP=70;ExcessHet=3.0103;FS=3.266;MLEAC=2;MLEAF=1.00;MQ=43.58;MQRankSum=-0.487;QD=32.37;ReadPosRankSum=0.100;SOR=0.455	GT:AD:DP:GQ:PL	1/1:1,69:70:99:3001,138,0
2L	1526509	2L_1526509_SNP	T	C	1508.77	.	AC=2;AF=1.00;AN=2;BaseQRankSum=0.022;ClippingRankSum=0.000;DB;DP=62;ExcessHet=3.0103;FS=0.000;MLEAC=2;MLEAF=1.00;MQ=43.69;MQRankSum=-0.472;QD=24.33;ReadPosRankSum=1.968;SOR=0.760	GT:AD:DP:GQ:PL	1/1:2,60:62:99:1537,138,0
2L	1527201	2L_1527201_SNP	G	A	1842.77	.	AC=2;AF=1.00;AN=2;DB;DP=68;ExcessHet=3.0103;FS=0.000;MLEAC=2;MLEAF=1.00;MQ=43.06;QD=27.10;SOR=0.814	GT:AD:DP:GQ:PL	1/1:0,68:68:99:1871,204,0
2L	1527239	2L_1527239_SNP	C	T	1982.77	.	AC=2;AF=1.00;AN=2;DB;DP=73;ExcessHet=3.0103;FS=0.000;MLEAC=2;MLEAF=1.00;MQ=43.20;QD=27.54;SOR=0.934	GT:AD:DP:GQ:PL	1/1:0,72:72:99:2011,216,0
2L	1527280	2L_1527280_SNP	C	G	1605.77	.	AC=2;AF=1.00;AN=2;DB;DP=63;ExcessHet=3.0103;FS=0.000;MLEAC=2;MLEAF=1.00;MQ=43.24;QD=25.90;SOR=1.057	GT:AD:DP:GQ:PL	1/1:0,62:62:99:1634,185,0
2L	1527357	2L_1527357_SNP	T	C	1321.77	.	AC=2;AF=1.00;AN=2;DB;DP=51;ExcessHet=3.0103;FS=0.000;MLEAC=2;MLEAF=1.00;MQ=42.19;QD=26.44;SOR=1.656	GT:AD:DP:GQ:PL	1/1:0,50:50:99:1350,150,0
2L	1527405	.	G	GAATATATCCCTCAGTGCTGGGCCCCAGAGTGCT	1976.73	.	AC=2;AF=1.00;AN=2;DP=34;ExcessHet=3.0103;FS=0.000;MLEAC=2;MLEAF=1.00;MQ=41.28;QD=34.96;SOR=1.751	GT:AD:DP:GQ:PL	1/1:0,33:33:99:2014,134,0
2L	1527416	2L_1527416_SNP	A	C	1046.77	.	AC=2;AF=1.00;AN=2;DB;DP=40;ExcessHet=3.0103;FS=0.000;MLEAC=2;MLEAF=1.00;MQ=41.44;QD=26.17;SOR=1.151	GT:AD:DP:GQ:PL	1/1:0,40:40:99:1075,119,0
2L	1527432	2L_1527432_SNP	C	T	1822.77	.	AC=2;AF=1.00;AN=2;DB;DP=42;ExcessHet=3.0103;FS=0.000;MLEAC=2;MLEAF=1.00;MQ=41.57;QD=30.57;SOR=1.127	GT:AD:DP:GQ:PL	1/1:0,42:42:99:1851,126,0
2L	1527433	.	T	A	1822.77	.	AC=2;AF=1.00;AN=2;DP=41;ExcessHet=3.0103;FS=0.000;MLEAC=2;MLEAF=1.00;MQ=41.56;QD=28.87;SOR=1.206	GT:AD:DP:GQ:PL	1/1:0,41:41:99:1851,126,0
2L	1527869	2L_1527869_SNP	T	A	1473.77	.	AC=2;AF=1.00;AN=2;DB;DP=54;ExcessHet=3.0103;FS=0.000;MLEAC=2;MLEAF=1.00;MQ=44.00;QD=27.29;SOR=0.767	GT:AD:DP:GQ:PL	1/1:0,54:54:99:1502,162,0
2L	1528363	.	G	C	1358.77	.	AC=2;AF=1.00;AN=2;DP=54;ExcessHet=3.0103;FS=0.000;MLEAC=2;MLEAF=1.00;MQ=44.00;QD=25.16;SOR=1.022	GT:AD:DP:GQ:PL	1/1:0,54:54:99:1387,160,0
2L	1529107	2L_1529107_DEL	GTAATATAGTGGATTAATCAATCGGTTATACTAA	G	1358.73	.	AC=2;AF=1.00;AN=2;DB;DP=32;ExcessHet=3.0103;FS=0.000;MLEAC=2;MLEAF=1.00;MQ=41.92;QD=27.75;SOR=0.826	GT:AD:DP:GQ:PL	1/1:0,30:30:94:1396,94,0
2L	1529144	2L_1529144_DEL	CCTCTG	C	1396.73	.	AC=2;AF=1.00;AN=2;DB;DP=31;ExcessHet=3.0103;FS=0.000;MLEAC=2;MLEAF=1.00;MQ=42.29;QD=33.05;SOR=0.756	GT:AD:DP:GQ:PL	1/1:0,31:31:96:1434,96,0
2L	1529152	2L_1529152_SNP	C	G	1405.77	.	AC=2;AF=1.00;AN=2;DB;DP=32;ExcessHet=3.0103;FS=0.000;MLEAC=2;MLEAF=1.00;MQ=42.35;QD=29.72;SOR=0.693	GT:AD:DP:GQ:PL	1/1:0,32:32:96:1434,96,0
2L	1529168	2L_1529168_SNP	G	A	872.77	.	AC=2;AF=1.00;AN=2;DB;DP=32;ExcessHet=3.0103;FS=0.000;MLEAC=2;MLEAF=1.00;MQ=42.68;QD=27.27;SOR=0.957	GT:AD:DP:GQ:PL	1/1:0,32:32:96:901,96,0
2L	1529180	2L_1529180_SNP	T	A	1334.77	.	AC=2;AF=1.00;AN=2;DB;DP=30;ExcessHet=3.0103;FS=0.000;MLEAC=2;MLEAF=1.00;MQ=42.59;QD=31.95;SOR=0.976	GT:AD:DP:GQ:PL	1/1:0,30:30:93:1363,93,0
2L	1529188	2L_1529188_SNP	T	C	1372.77	.	AC=2;AF=1.00;AN=2;DB;DP=31;ExcessHet=3.0103;FS=0.000;MLEAC=2;MLEAF=1.00;MQ=42.63;QD=28.46;SOR=0.892	GT:AD:DP:GQ:PL	1/1:0,31:31:96:1401,96,0
2L	1529199	2L_1529199_SNP	C	A	1375.77	.	AC=2;AF=1.00;AN=2;DB;DP=33;ExcessHet=3.0103;FS=0.000;MLEAC=2;MLEAF=1.00;MQ=42.84;QD=32.17;SOR=0.752	GT:AD:DP:GQ:PL	1/1:0,33:33:99:1404,99,0
2L	1529208	2L_1529208_SNP	G	A	1413.77	.	AC=2;AF=1.00;AN=2;DB;DP=32;ExcessHet=3.0103;FS=0.000;MLEAC=2;MLEAF=1.00;MQ=43.11;QD=30.28;SOR=0.818	GT:AD:DP:GQ:PL	1/1:0,32:32:99:1442,102,0
2L	1529250	2L_1529250_SNP	T	C	876.77	.	AC=2;AF=1.00;AN=2;DB;DP=33;ExcessHet=3.0103;FS=0.000;MLEAC=2;MLEAF=1.00;MQ=43.47;QD=26.57;SOR=0.880	GT:AD:DP:GQ:PL	1/1:0,33:33:99:905,99,0
2L	1529323	2L_1529323_SNP	G	C	979.77	.	AC=2;AF=1.00;AN=2;DB;DP=38;ExcessHet=3.0103;FS=0.000;MLEAC=2;MLEAF=1.00;MQ=43.56;QD=25.78;SOR=0.798	GT:AD:DP:GQ:PL	1/1:0,38:38:99:1008,114,0
2L	1529335	2L_1529335_SNP	G	A	1042.77	.	AC=2;AF=1.00;AN=2;DB;DP=39;ExcessHet=3.0103;FS=0.000;MLEAC=2;MLEAF=1.00;MQ=43.57;QD=26.74;SOR=0.968	GT:AD:DP:GQ:PL	1/1:0,39:39:99:1071,117,0
2L	1531563	2L_1531563_SNP	C	T	1775.77	.	AC=2;AF=1.00;AN=2;DB;DP=66;ExcessHet=3.0103;FS=0.000;MLEAC=2;MLEAF=1.00;MQ=44.00;QD=26.91;SOR=0.693	GT:AD:DP:GQ:PL	1/1:0,66:66:99:1804,198,0
2L	1533348	.	CA	C	974.73	.	AC=2;AF=1.00;AN=2;BaseQRankSum=0.056;ClippingRankSum=0.000;DP=73;ExcessHet=3.0103;FS=2.186;MLEAC=2;MLEAF=1.00;MQ=43.95;MQRankSum=-0.283;QD=15.98;ReadPosRankSum=-0.692;SOR=0.524	GT:AD:DP:GQ:PL	1/1:3,58:61:99:1012,120,0
2L	1533704	2L_1533704_SNP	G	T	1771.77	.	AC=2;AF=1.00;AN=2;DB;DP=65;ExcessHet=3.0103;FS=0.000;MLEAC=2;MLEAF=1.00;MQ=43.94;QD=27.26;SOR=0.854	GT:AD:DP:GQ:PL	1/1:0,65:65:99:1800,195,0
2L	1533779	2L_1533779_SNP	C	A	1660.77	.	AC=2;AF=1.00;AN=2;DB;DP=61;ExcessHet=3.0103;FS=0.000;MLEAC=2;MLEAF=1.00;MQ=43.94;QD=27.23;SOR=0.865	GT:AD:DP:GQ:PL	1/1:0,61:61:99:1689,183,0
2L	1533792	.	CG	C	2527.73	.	AC=2;AF=1.00;AN=2;DP=58;ExcessHet=3.0103;FS=0.000;MLEAC=2;MLEAF=1.00;MQ=43.93;QD=31.55;SOR=0.877	GT:AD:DP:GQ:PL	1/1:0,57:57:99:2565,172,0
2L	1533794	.	CTCTCT	C	2527.73	.	AC=2;AF=1.00;AN=2;DP=57;ExcessHet=3.0103;FS=0.000;MLEAC=2;MLEAF=1.00;MQ=43.97;QD=33.44;SOR=0.877	GT:AD:DP:GQ:PL	1/1:0,57:57:99:2565,172,0
2L	1533800	.	T	A	2536.77	.	AC=2;AF=1.00;AN=2;DP=57;ExcessHet=3.0103;FS=0.000;MLEAC=2;MLEAF=1.00;MQ=43.97;QD=33.67;SOR=0.877	GT:AD:DP:GQ:PL	1/1:0,57:57:99:2565,172,0
2L	1533907	2L_1533907_SNP	T	G	1746.77	.	AC=2;AF=1.00;AN=2;DB;DP=64;ExcessHet=3.0103;FS=0.000;MLEAC=2;MLEAF=1.00;MQ=44.00;QD=27.29;SOR=0.966	GT:AD:DP:GQ:PL	1/1:0,64:64:99:1775,192,0
2L	1534285	.	GA	G	1364.73	.	AC=2;AF=1.00;AN=2;DP=74;ExcessHet=3.0103;FS=0.000;MLEAC=2;MLEAF=1.00;MQ=43.95;QD=19.78;SOR=1.054	GT:AD:DP:GQ:PL	1/1:0,69:69:99:1402,205,0
2L	1534945	.	T	C	1600.77	.	AC=2;AF=1.00;AN=2;BaseQRankSum=2.015;ClippingRankSum=0.000;DP=61;ExcessHet=3.0103;FS=0.000;MLEAC=2;MLEAF=1.00;MQ=44.00;MQRankSum=0.000;QD=26.24;ReadPosRankSum=2.009;SOR=0.223	GT:AD:DP:GQ:PL	1/1:1,60:61:99:1629,172,0
2L	1535916	2L_1535916_SNP	T	C	1365.77	.	AC=2;AF=1.00;AN=2;BaseQRankSum=1.776;ClippingRankSum=0.000;DB;DP=53;ExcessHet=3.0103;FS=0.000;MLEAC=2;MLEAF=1.00;MQ=43.93;MQRankSum=5.149;QD=25.77;ReadPosRankSum=1.150;SOR=0.255	GT:AD:DP:GQ:PL	1/1:1,52:53:99:1394,148,0
2L	1535982	2L_1535982_SNP	A	T	2329.77	.	AC=2;AF=1.00;AN=2;DB;DP=55;ExcessHet=3.0103;FS=0.000;MLEAC=2;MLEAF=1.00;MQ=43.88;QD=30.64;SOR=0.931	GT:AD:DP:GQ:PL	1/1:0,54:54:99:2358,165,0
2L	1535990	2L_1535990_SNP	C	T	2300.77	.	AC=2;AF=1.00;AN=2;DB;DP=53;ExcessHet=3.0103;FS=0.000;MLEAC=2;MLEAF=1.00;MQ=43.87;QD=28.17;SOR=0.853	GT:AD:DP:GQ:PL	1/1:0,52:52:99:2329,162,0
2L	1536008	.	G	GTT	1961.73	.	AC=2;AF=1.00;AN=2;DP=54;ExcessHet=3.0103;FS=0.000;MLEAC=2;MLEAF=1.00;MQ=43.84;QD=29.66;SOR=1.179	GT:AD:DP:GQ:PL	1/1:0,53:53:99:1999,159,0
2L	1536052	2L_1536052_SNP	T	C	1149.77	.	AC=2;AF=1.00;AN=2;DB;DP=45;ExcessHet=3.0103;FS=0.000;MLEAC=2;MLEAF=1.00;MQ=43.87;QD=25.55;SOR=0.829	GT:AD:DP:GQ:PL	1/1:0,45:45:99:1178,134,0
2L	1536319	.	C	CAA	2529.73	.	AC=2;AF=1.00;AN=2;DP=57;ExcessHet=3.0103;FS=0.000;MLEAC=2;MLEAF=1.00;MQ=42.63;QD=30.04;SOR=0.884	GT:AD:DP:GQ:PL	1/1:0,55:55:99:2567,174,0
2L	1536323	.	A	G	2547.77	.	AC=2;AF=1.00;AN=2;DP=59;ExcessHet=3.0103;FS=0.000;MLEAC=2;MLEAF=1.00;MQ=42.65;QD=31.96;SOR=0.836	GT:AD:DP:GQ:PL	1/1:0,58:58:99:2576,177,0
2L	1536429	.	A	AGAACAGCAAAGCAGCCT	2256.73	.	AC=2;AF=1.00;AN=2;DP=47;ExcessHet=3.0103;FS=0.000;MLEAC=2;MLEAF=1.00;MQ=42.01;QD=27.12;SOR=1.765	GT:AD:DP:GQ:PL	1/1:0,46:46:99:2294,153,0
2L	1536479	2L_1536479_SNP	C	A	912.77	.	AC=2;AF=1.00;AN=2;DB;DP=35;ExcessHet=3.0103;FS=0.000;MLEAC=2;MLEAF=1.00;MQ=41.53;QD=26.08;SOR=1.148	GT:AD:DP:GQ:PL	1/1:0,35:35:99:941,105,0
2L	1536491	.	T	TTAA	1447.73	.	AC=2;AF=1.00;AN=2;DP=33;ExcessHet=3.0103;FS=0.000;MLEAC=2;MLEAF=1.00;MQ=41.50;QD=26.84;SOR=0.880	GT:AD:DP:GQ:PL	1/1:0,33:33:99:1485,99,0
2L	1536495	.	G	A	1411.77	.	AC=2;AF=1.00;AN=2;DP=31;ExcessHet=3.0103;FS=0.000;MLEAC=2;MLEAF=1.00;MQ=41.47;QD=26.70;SOR=1.044	GT:AD:DP:GQ:PL	1/1:0,31:31:96:1440,96,0
2L	1536496	.	GTGT	G	1402.73	.	AC=2;AF=1.00;AN=2;DP=30;ExcessHet=3.0103;FS=0.000;MLEAC=2;MLEAF=1.00;MQ=41.45;QD=25.24;SOR=0.976	GT:AD:DP:GQ:PL	1/1:0,30:30:96:1440,96,0
2L	1536511	2L_1536511_SNP	A	G	683.77	.	AC=2;AF=1.00;AN=2;DB;DP=27;ExcessHet=3.0103;FS=0.000;MLEAC=2;MLEAF=1.00;MQ=41.39;QD=25.32;SOR=0.922	GT:AD:DP:GQ:PL	1/1:0,27:27:81:712,81,0
2L	1536545	.	AAATT	A	808.73	.	AC=2;AF=1.00;AN=2;DP=21;ExcessHet=3.0103;FS=0.000;MLEAC=2;MLEAF=1.00;MQ=42.20;QD=27.88;SOR=1.292	GT:AD:DP:GQ:PL	1/1:0,19:19:59:846,59,0
2L	1536550	.	CATTACTGCTATTTATATTATATTTTATTAATTATACAAATACTTGATTTTAATGTTTATTTTTCTTTTTTTAGGT	C	805.73	.	AC=2;AF=1.00;AN=2;DP=19;ExcessHet=3.0103;FS=0.000;MLEAC=2;MLEAF=1.00;MQ=42.23;QD=31.99;SOR=1.292	GT:AD:DP:GQ:PL	1/1:0,19:19:57:843,57,0
2L	1536857	.	GTATATATA	G	1267.73	.	AC=2;AF=1.00;AN=2;DP=29;ExcessHet=3.0103;FS=0.000;MLEAC=2;MLEAF=1.00;MQ=43.56;QD=32.90;SOR=0.906	GT:AD:DP:GQ:PL	1/1:0,29:29:87:1305,87,0
2L	1536866	.	C	G	1276.77	.	AC=2;AF=1.00;AN=2;DP=29;ExcessHet=3.0103;FS=0.000;MLEAC=2;MLEAF=1.00;MQ=43.56;QD=32.68;SOR=0.906	GT:AD:DP:GQ:PL	1/1:0,29:29:87:1305,87,0
2L	1536955	.	G	T	783.77	.	AC=2;AF=1.00;AN=2;DP=29;ExcessHet=3.0103;FS=0.000;MLEAC=2;MLEAF=1.00;MQ=43.38;QD=27.03;SOR=0.760	GT:AD:DP:GQ:PL	1/1:0,29:29:87:812,87,0
2L	1537382	2L_1537382_SNP	T	C	2634.77	.	AC=2;AF=1.00;AN=2;DB;DP=58;ExcessHet=3.0103;FS=0.000;MLEAC=2;MLEAF=1.00;MQ=41.59;QD=32.65;SOR=1.085	GT:AD:DP:GQ:PL	1/1:0,58:58:99:2663,184,0
2L	1537386	.	T	TCAACTTCCTATTGGCTTCTGTATATG	3050.73	.	AC=2;AF=1.00;AN=2;DP=58;ExcessHet=3.0103;FS=0.000;MLEAC=2;MLEAF=1.00;MQ=41.55;QD=26.88;SOR=1.085	GT:AD:DP:GQ:PL	1/1:0,58:58:99:3088,211,0
2L	1537396	2L_1537396_SNP	C	T	2569.77	.	AC=2;AF=1.00;AN=2;DB;DP=59;ExcessHet=3.0103;FS=0.000;MLEAC=2;MLEAF=1.00;MQ=41.70;QD=27.69;SOR=1.123	GT:AD:DP:GQ:PL	1/1:0,59:59:99:2598,180,0
2L	1537410	2L_1537410_SNP	T	G	2572.77	.	AC=2;AF=1.00;AN=2;DB;DP=62;ExcessHet=3.0103;FS=0.000;MLEAC=2;MLEAF=1.00;MQ=41.71;QD=34.55;SOR=1.057	GT:AD:DP:GQ:PL	1/1:0,62:62:99:2601,189,0
2L	1537411	2L_1537411_SNP	T	G	2572.77	.	AC=2;AF=1.00;AN=2;DB;DP=62;ExcessHet=3.0103;FS=0.000;MLEAC=2;MLEAF=1.00;MQ=41.74;QD=31.10;SOR=1.057	GT:AD:DP:GQ:PL	1/1:0,62:62:99:2601,189,0
2L	1537445	2L_1537445_SNP	A	C	1538.77	.	AC=2;AF=1.00;AN=2;DB;DP=59;ExcessHet=3.0103;FS=0.000;MLEAC=2;MLEAF=1.00;MQ=42.28;QD=26.08;SOR=0.796	GT:AD:DP:GQ:PL	1/1:0,59:59:99:1567,176,0
2L	1537487	2L_1537487_SNP	T	A	1768.77	.	AC=2;AF=1.00;AN=2;DB;DP=67;ExcessHet=3.0103;FS=0.000;MLEAC=2;MLEAF=1.00;MQ=42.39;QD=26.40;SOR=0.849	GT:AD:DP:GQ:PL	1/1:0,67:67:99:1797,200,0
2L	1537527	2L_1537527_SNP	A	G	2768.77	.	AC=2;AF=1.00;AN=2;DB;DP=62;ExcessHet=3.0103;FS=0.000;MLEAC=2;MLEAF=1.00;MQ=42.69;QD=30.28;SOR=0.758	GT:AD:DP:GQ:PL	1/1:0,62:62:99:2797,190,0
2L	1537530	2L_1537530_SNP	G	C	2798.77	.	AC=2;AF=1.00;AN=2;DB;DP=59;ExcessHet=3.0103;FS=0.000;MLEAC=2;MLEAF=1.00;MQ=42.62;QD=29.26;SOR=0.726	GT:AD:DP:GQ:PL	1/1:0,59:59:99:2827,193,0
2L	1537546	.	G	GT	2565.73	.	AC=2;AF=1.00;AN=2;DP=57;ExcessHet=3.0103;FS=0.000;MLEAC=2;MLEAF=1.00;MQ=42.68;QD=29.02;SOR=0.800	GT:AD:DP:GQ:PL	1/1:0,57:57:99:2603,181,0
2L	1537574	2L_1537574_SNP	T	A	2361.77	.	AC=2;AF=1.00;AN=2;DB;DP=54;ExcessHet=3.0103;FS=0.000;MLEAC=2;MLEAF=1.00;MQ=42.83;QD=28.24;SOR=0.846	GT:AD:DP:GQ:PL	1/1:0,54:54:99:2390,163,0
2L	1537577	2L_1537577_SNP	A	G	2361.77	.	AC=2;AF=1.00;AN=2;DB;DP=51;ExcessHet=3.0103;FS=0.000;MLEAC=2;MLEAF=1.00;MQ=42.95;QD=30.76;SOR=0.900	GT:AD:DP:GQ:PL	1/1:0,51:51:99:2390,163,0
2L	1537603	2L_1537603_SNP	C	A	2473.77	.	AC=2;AF=1.00;AN=2;DB;DP=58;ExcessHet=3.0103;FS=0.000;MLEAC=2;MLEAF=1.00;MQ=43.13;QD=30.33;SOR=0.693	GT:AD:DP:GQ:PL	1/1:0,58:58:99:2502,175,0
2L	1537626	2L_1537626_SNP	A	G	2491.77	.	AC=2;AF=1.00;AN=2;DB;DP=59;ExcessHet=3.0103;FS=0.000;MLEAC=2;MLEAF=1.00;MQ=43.46;QD=33.92;SOR=0.726	GT:AD:DP:GQ:PL	1/1:0,59:59:99:2520,178,0
2L	1537725	2L_1537725_SNP	A	G	2626.77	.	AC=2;AF=1.00;AN=2;DB;DP=61;ExcessHet=3.0103;FS=0.000;MLEAC=2;MLEAF=1.00;MQ=43.74;QD=32.27;SOR=0.871	GT:AD:DP:GQ:PL	1/1:0,59:59:99:2655,178,0
2L	1537727	2L_1537727_SNP	A	G	2626.77	.	AC=2;AF=1.00;AN=2;DB;DP=61;ExcessHet=3.0103;FS=0.000;MLEAC=2;MLEAF=1.00;MQ=43.74;QD=27.47;SOR=0.871	GT:AD:DP:GQ:PL	1/1:0,59:59:99:2655,178,0
2L	1537739	2L_1537739_SNP	G	C	2654.77	.	AC=2;AF=1.00;AN=2;DB;DP=60;ExcessHet=3.0103;FS=0.000;MLEAC=2;MLEAF=1.00;MQ=43.74;QD=35.55;SOR=0.871	GT:AD:DP:GQ:PL	1/1:0,59:59:99:2683,181,0
2L	1537758	2L_1537758_SNP	T	C	2539.77	.	AC=2;AF=1.00;AN=2;DB;DP=60;ExcessHet=3.0103;FS=0.000;MLEAC=2;MLEAF=1.00;MQ=43.74;QD=25.84;SOR=0.950	GT:AD:DP:GQ:PL	1/1:0,59:59:99:2568,178,0
2L	1537961	2L_1537961_SNP	T	C	1256.77	.	AC=2;AF=1.00;AN=2;BaseQRankSum=-0.821;ClippingRankSum=0.000;DB;DP=51;ExcessHet=3.0103;FS=0.000;MLEAC=2;MLEAF=1.00;MQ=43.85;MQRankSum=-0.297;QD=24.64;ReadPosRankSum=1.014;SOR=1.345	GT:AD:DP:GQ:PL	1/1:2,49:51:95:1285,95,0
2L	1538079	2L_1538079_SNP	C	T	1169.77	.	AC=2;AF=1.00;AN=2;BaseQRankSum=-1.309;ClippingRankSum=0.000;DB;DP=46;ExcessHet=3.0103;FS=0.000;MLEAC=2;MLEAF=1.00;MQ=44.00;MQRankSum=0.000;QD=25.43;ReadPosRankSum=2.088;SOR=0.241	GT:AD:DP:GQ:PL	1/1:1,45:46:99:1198,109,0
2L	1538381	2L_1538381_SNP	T	A	2016.77	.	AC=2;AF=1.00;AN=2;DB;DP=44;ExcessHet=3.0103;FS=0.000;MLEAC=2;MLEAF=1.00;MQ=44.00;QD=26.60;SOR=0.784	GT:AD:DP:GQ:PL	1/1:0,44:44:99:2045,141,0
2L	1538390	2L_1538390_SNP	C	T	2241.77	.	AC=2;AF=1.00;AN=2;DB;DP=48;ExcessHet=3.0103;FS=0.000;MLEAC=2;MLEAF=1.00;MQ=44.00;QD=31.26;SOR=0.963	GT:AD:DP:GQ:PL	1/1:0,48:48:99:2270,156,0
2L	1538392	2L_1538392_SNP	G	A	2131.77	.	AC=2;AF=1.00;AN=2;DB;DP=48;ExcessHet=3.0103;FS=0.000;MLEAC=2;MLEAF=1.00;MQ=44.00;QD=26.11;SOR=0.963	GT:AD:DP:GQ:PL	1/1:0,48:48:99:2160,144,0
2L	1538578	2L_1538578_SNP	T	C	1065.77	.	AC=2;AF=1.00;AN=2;DB;DP=42;ExcessHet=3.0103;FS=0.000;MLEAC=2;MLEAF=1.00;MQ=44.00;QD=25.99;SOR=0.741	GT:AD:DP:GQ:PL	1/1:0,41:41:99:1094,123,0
2L	1539022	.	TACAC	T	1583.73	.	AC=2;AF=1.00;AN=2;DP=41;ExcessHet=3.0103;FS=0.000;MLEAC=2;MLEAF=1.00;MQ=43.23;QD=33.31;SOR=1.739	GT:AD:DP:GQ:PL	1/1:0,36:36:99:1621,109,0
2L	1542734	.	CA	C	734.73	.	AC=2;AF=1.00;AN=2;BaseQRankSum=0.342;ClippingRankSum=0.000;DP=56;ExcessHet=3.0103;FS=3.118;MLEAC=2;MLEAF=1.00;MQ=43.22;MQRankSum=1.700;QD=15.97;ReadPosRankSum=-2.119;SOR=0.194	GT:AD:DP:GQ:PL	1/1:2,44:46:94:772,94,0
2L	1542906	2L_1542906_SNP	T	C	2581.77	.	AC=2;AF=1.00;AN=2;DB;DP=57;ExcessHet=3.0103;FS=0.000;MLEAC=2;MLEAF=1.00;MQ=41.18;QD=25.87;SOR=0.877	GT:AD:DP:GQ:PL	1/1:0,57:57:99:2610,174,0
2L	1542911	2L_1542911_SNP	C	A	2851.77	.	AC=2;AF=1.00;AN=2;DB;DP=63;ExcessHet=3.0103;FS=0.000;MLEAC=2;MLEAF=1.00;MQ=41.06;QD=37.95;SOR=1.010	GT:AD:DP:GQ:PL	1/1:0,63:63:99:2880,193,0
2L	1542915	.	TG	T	2887.73	.	AC=2;AF=1.00;AN=2;DP=64;ExcessHet=3.0103;FS=0.000;MLEAC=2;MLEAF=1.00;MQ=41.08;QD=28.04;SOR=0.966	GT:AD:DP:GQ:PL	1/1:0,64:64:99:2925,196,0
2L	1542920	.	T	TCAAGA	3022.73	.	AC=2;AF=1.00;AN=2;DP=58;ExcessHet=3.0103;FS=0.000;MLEAC=2;MLEAF=1.00;MQ=40.94;QD=25.99;SOR=0.997	GT:AD:DP:GQ:PL	1/1:0,58:58:99:3060,205,0
2L	1542921	.	T	TGGGAACACA	3112.73	.	AC=2;AF=1.00;AN=2;DP=60;ExcessHet=3.0103;FS=0.000;MLEAC=2;MLEAF=1.00;MQ=41.00;QD=29.42;SOR=0.906	GT:AD:DP:GQ:PL	1/1:0,60:60:99:3150,211,0
2L	1542922	.	T	A	3076.77	.	AC=2;AF=1.00;AN=2;DP=60;ExcessHet=3.0103;FS=0.000;MLEAC=2;MLEAF=1.00;MQ=40.91;QD=36.57;SOR=0.760	GT:AD:DP:GQ:PL	1/1:0,60:60:99:3105,208,0
2L	1542926	.	ATTTC	A	2842.73	.	AC=2;AF=1.00;AN=2;DP=62;ExcessHet=3.0103;FS=0.000;MLEAC=2;MLEAF=1.00;MQ=40.85;QD=32.81;SOR=0.693	GT:AD:DP:GQ:PL	1/1:0,62:62:99:2880,193,0
2L	1542932	.	A	AGAAT	2797.73	.	AC=2;AF=1.00;AN=2;DP=62;ExcessHet=3.0103;FS=0.000;MLEAC=2;MLEAF=1.00;MQ=40.85;QD=27.05;SOR=0.693	GT:AD:DP:GQ:PL	1/1:0,62:62:99:2835,190,0
2L	1542935	2L_1542935_SNP	G	A	2851.77	.	AC=2;AF=1.00;AN=2;DB;DP=62;ExcessHet=3.0103;FS=0.000;MLEAC=2;MLEAF=1.00;MQ=40.85;QD=32.55;SOR=0.758	GT:AD:DP:GQ:PL	1/1:0,62:62:99:2880,193,0
2L	1542949	.	ATTC	A	3022.73	.	AC=2;AF=1.00;AN=2;DP=68;ExcessHet=3.0103;FS=0.000;MLEAC=2;MLEAF=1.00;MQ=40.76;QD=30.89;SOR=0.752	GT:AD:DP:GQ:PL	1/1:0,68:68:99:3060,205,0
2L	1542954	.	AAG	A	3022.73	.	AC=2;AF=1.00;AN=2;DP=68;ExcessHet=3.0103;FS=0.000;MLEAC=2;MLEAF=1.00;MQ=40.76;QD=33.66;SOR=0.752	GT:AD:DP:GQ:PL	1/1:0,68:68:99:3060,205,0
2L	1542975	.	G	C	3284.77	.	AC=2;AF=1.00;AN=2;DP=73;ExcessHet=3.0103;FS=0.000;MLEAC=2;MLEAF=1.00;MQ=40.91;QD=24.59;SOR=0.720	GT:AD:DP:GQ:PL	1/1:0,73:73:99:3313,223,0
2L	1542978	2L_1542978_SNP	A	C	3219.77	.	AC=2;AF=1.00;AN=2;DB;DP=72;ExcessHet=3.0103;FS=0.000;MLEAC=2;MLEAF=1.00;MQ=40.95;QD=36.55;SOR=0.807	GT:AD:DP:GQ:PL	1/1:0,72:72:99:3248,220,0
2L	1542980	2L_1542980_SNP	A	T	3219.77	.	AC=2;AF=1.00;AN=2;DB;DP=70;ExcessHet=3.0103;FS=0.000;MLEAC=2;MLEAF=1.00;MQ=40.99;QD=30.05;SOR=0.811	GT:AD:DP:GQ:PL	1/1:0,70:70:99:3248,220,0
2L	1543011	2L_1543011_SNP	T	A	1862.77	.	AC=2;AF=1.00;AN=2;DB;DP=70;ExcessHet=3.0103;FS=0.000;MLEAC=2;MLEAF=1.00;MQ=41.88;QD=26.61;SOR=0.750	GT:AD:DP:GQ:PL	1/1:0,70:70:99:1891,209,0
2L	1543201	2L_1543201_SNP	C	T	1518.77	.	AC=2;AF=1.00;AN=2;DB;DP=57;ExcessHet=3.0103;FS=0.000;MLEAC=2;MLEAF=1.00;MQ=43.49;QD=26.65;SOR=1.453	GT:AD:DP:GQ:PL	1/1:0,57:57:99:1547,170,0
2L	1543264	2L_1543264_SNP	A	G	1398.77	.	AC=2;AF=1.00;AN=2;DB;DP=54;ExcessHet=3.0103;FS=0.000;MLEAC=2;MLEAF=1.00;MQ=43.58;QD=25.90;SOR=1.445	GT:AD:DP:GQ:PL	1/1:0,54:54:99:1427,161,0
2L	1543342	2L_1543342_SNP	G	A	1112.77	.	AC=2;AF=1.00;AN=2;DB;DP=43;ExcessHet=3.0103;FS=0.000;MLEAC=2;MLEAF=1.00;MQ=43.87;QD=26.49;SOR=0.892	GT:AD:DP:GQ:PL	1/1:0,42:42:99:1141,126,0
2L	1543378	2L_1543378_SNP	C	T	1179.77	.	AC=2;AF=1.00;AN=2;DB;DP=44;ExcessHet=3.0103;FS=0.000;MLEAC=2;MLEAF=1.00;MQ=43.33;QD=26.81;SOR=0.883	GT:AD:DP:GQ:PL	1/1:0,44:44:99:1208,132,0
2L	1543421	.	C	T	923.77	.	AC=2;AF=1.00;AN=2;DP=36;ExcessHet=3.0103;FS=0.000;MLEAC=2;MLEAF=1.00;MQ=43.27;QD=25.66;SOR=0.804	GT:AD:DP:GQ:PL	1/1:0,36:36:99:952,107,0
2L	1543584	2L_1543584_SNP	C	T	1176.77	.	AC=2;AF=1.00;AN=2;DB;DP=44;ExcessHet=3.0103;FS=0.000;MLEAC=2;MLEAF=1.00;MQ=43.96;QD=26.74;SOR=0.784	GT:AD:DP:GQ:PL	1/1:0,44:44:99:1205,132,0
2L	1543614	2L_1543614_SNP	A	G	1952.77	.	AC=2;AF=1.00;AN=2;DB;DP=46;ExcessHet=3.0103;FS=0.000;MLEAC=2;MLEAF=1.00;MQ=43.96;QD=30.50;SOR=0.976	GT:AD:DP:GQ:PL	1/1:0,46:46:99:1981,141,0
2L	1543618	2L_1543618_SNP	T	G	1877.77	.	AC=2;AF=1.00;AN=2;DB;DP=45;ExcessHet=3.0103;FS=0.000;MLEAC=2;MLEAF=1.00;MQ=43.96;QD=27.97;SOR=1.038	GT:AD:DP:GQ:PL	1/1:0,45:45:99:1906,135,0
2L	1544045	.	T	C	3255.77	.	AC=2;AF=1.00;AN=2;DP=72;ExcessHet=3.0103;FS=0.000;MLEAC=2;MLEAF=1.00;MQ=43.84;QD=32.60;SOR=1.073	GT:AD:DP:GQ:PL	1/1:0,72:72:99:3284,223,0
2L	1544046	.	G	A	3255.77	.	AC=2;AF=1.00;AN=2;DP=70;ExcessHet=3.0103;FS=0.000;MLEAC=2;MLEAF=1.00;MQ=43.83;QD=27.80;SOR=1.085	GT:AD:DP:GQ:PL	1/1:0,70:70:99:3284,223,0
2L	1544047	.	T	C	3255.77	.	AC=2;AF=1.00;AN=2;DP=70;ExcessHet=3.0103;FS=0.000;MLEAC=2;MLEAF=1.00;MQ=43.83;QD=28.20;SOR=1.085	GT:AD:DP:GQ:PL	1/1:0,70:70:99:3284,223,0
2L	1544055	2L_1544055_SNP	C	A	3219.77	.	AC=2;AF=1.00;AN=2;DB;DP=72;ExcessHet=3.0103;FS=0.000;MLEAC=2;MLEAF=1.00;MQ=43.81;QD=23.89;SOR=1.073	GT:AD:DP:GQ:PL	1/1:0,72:72:99:3248,220,0
2L	1544069	2L_1544069_SNP	C	A	2089.77	.	AC=2;AF=1.00;AN=2;DB;DP=79;ExcessHet=3.0103;FS=0.000;MLEAC=2;MLEAF=1.00;MQ=43.75;QD=26.45;SOR=1.068	GT:AD:DP:GQ:PL	1/1:0,79:79:99:2118,236,0
2L	1544152	2L_1544152_SNP	A	G	1526.77	.	AC=2;AF=1.00;AN=2;DB;DP=60;ExcessHet=3.0103;FS=0.000;MLEAC=2;MLEAF=1.00;MQ=43.58;QD=25.45;SOR=0.986	GT:AD:DP:GQ:PL	1/1:0,60:60:99:1555,178,0
2L	1544174	2L_1544174_SNP	C	A	1460.77	.	AC=2;AF=1.00;AN=2;DB;DP=54;ExcessHet=3.0103;FS=0.000;MLEAC=2;MLEAF=1.00;MQ=43.50;QD=27.05;SOR=1.220	GT:AD:DP:GQ:PL	1/1:0,54:54:99:1489,162,0
2L	1544331	.	C	CA	1964.73	.	AC=2;AF=1.00;AN=2;DP=45;ExcessHet=3.0103;FS=0.000;MLEAC=2;MLEAF=1.00;MQ=43.00;QD=33.62;SOR=0.883	GT:AD:DP:GQ:PL	1/1:0,44:44:99:2002,135,0
2L	1544336	2L_1544336_SNP	G	A	1973.77	.	AC=2;AF=1.00;AN=2;DB;DP=46;ExcessHet=3.0103;FS=0.000;MLEAC=2;MLEAF=1.00;MQ=42.95;QD=27.75;SOR=0.829	GT:AD:DP:GQ:PL	1/1:0,45:45:99:2002,135,0
2L	1544379	2L_1544379_SNP	A	C	1303.77	.	AC=2;AF=1.00;AN=2;DB;DP=49;ExcessHet=3.0103;FS=0.000;MLEAC=2;MLEAF=1.00;MQ=42.20;QD=26.61;SOR=1.345	GT:AD:DP:GQ:PL	1/1:0,49:49:99:1332,147,0
2L	1544396	2L_1544396_SNP	A	T	1972.77	.	AC=2;AF=1.00;AN=2;DB;DP=44;ExcessHet=3.0103;FS=0.000;MLEAC=2;MLEAF=1.00;MQ=41.72;QD=32.98;SOR=1.230	GT:AD:DP:GQ:PL	1/1:0,44:44:99:2001,136,0
2L	1544397	2L_1544397_SNP	C	A	1972.77	.	AC=2;AF=1.00;AN=2;DB;DP=46;ExcessHet=3.0103;FS=0.000;MLEAC=2;MLEAF=1.00;MQ=41.74;QD=27.36;SOR=1.280	GT:AD:DP:GQ:PL	1/1:0,45:45:99:2001,136,0
2L	1544416	2L_1544416_SNP	A	T	1264.77	.	AC=2;AF=1.00;AN=2;DB;DP=47;ExcessHet=3.0103;FS=0.000;MLEAC=2;MLEAF=1.00;MQ=41.96;QD=26.91;SOR=1.251	GT:AD:DP:GQ:PL	1/1:0,47:47:99:1293,141,0
2L	1544441	2L_1544441_SNP	T	G	2216.77	.	AC=2;AF=1.00;AN=2;DB;DP=50;ExcessHet=3.0103;FS=0.000;MLEAC=2;MLEAF=1.00;MQ=41.75;QD=29.10;SOR=0.952	GT:AD:DP:GQ:PL	1/1:0,50:50:99:2245,154,0
2L	1544450	2L_1544450_SNP	C	T	2148.77	.	AC=2;AF=1.00;AN=2;DB;DP=48;ExcessHet=3.0103;FS=0.000;MLEAC=2;MLEAF=1.00;MQ=41.74;QD=26.90;SOR=0.866	GT:AD:DP:GQ:PL	1/1:0,48:48:99:2177,147,0
2L	1544452	.	T	TG	2110.73	.	AC=2;AF=1.00;AN=2;DP=48;ExcessHet=3.0103;FS=0.000;MLEAC=2;MLEAF=1.00;MQ=41.74;QD=27.71;SOR=0.866	GT:AD:DP:GQ:PL	1/1:0,48:48:99:2148,144,0
2L	1544453	.	T	TG	2110.73	.	AC=2;AF=1.00;AN=2;DP=44;ExcessHet=3.0103;FS=0.000;MLEAC=2;MLEAF=1.00;MQ=41.59;QD=26.65;SOR=0.693	GT:AD:DP:GQ:PL	1/1:0,44:44:99:2148,144,0
2L	1544459	.	G	GT	889.73	.	AC=2;AF=1.00;AN=2;DP=39;ExcessHet=3.0103;FS=0.000;MLEAC=2;MLEAF=1.00;MQ=41.33;QD=22.81;SOR=0.743	GT:AD:DP:GQ:PL	1/1:0,39:39:99:927,116,0
2L	1544471	2L_1544471_SNP	A	C	2221.77	.	AC=2;AF=1.00;AN=2;DB;DP=49;ExcessHet=3.0103;FS=0.000;MLEAC=2;MLEAF=1.00;MQ=41.68;QD=34.10;SOR=0.909	GT:AD:DP:GQ:PL	1/1:0,49:49:99:2250,151,0
2L	1544472	2L_1544472_SNP	A	C	2221.77	.	AC=2;AF=1.00;AN=2;DB;DP=50;ExcessHet=3.0103;FS=0.000;MLEAC=2;MLEAF=1.00;MQ=41.73;QD=28.18;SOR=0.859	GT:AD:DP:GQ:PL	1/1:0,50:50:99:2250,151,0
2L	1544478	.	CA	C	2437.73	.	AC=2;AF=1.00;AN=2;DP=51;ExcessHet=3.0103;FS=0.000;MLEAC=2;MLEAF=1.00;MQ=41.77;QD=26.39;SOR=0.813	GT:AD:DP:GQ:PL	1/1:0,51:51:99:2475,166,0
2L	1544480	.	C	CAGTA	2392.73	.	AC=2;AF=1.00;AN=2;DP=53;ExcessHet=3.0103;FS=0.000;MLEAC=2;MLEAF=1.00;MQ=41.86;QD=29.97;SOR=0.808	GT:AD:DP:GQ:PL	1/1:0,53:53:99:2430,163,0
2L	1544546	2L_1544546_SNP	C	A	1405.77	.	AC=2;AF=1.00;AN=2;DB;DP=53;ExcessHet=3.0103;FS=0.000;MLEAC=2;MLEAF=1.00;MQ=42.95;QD=27.03;SOR=0.941	GT:AD:DP:GQ:PL	1/1:0,52:52:99:1434,155,0
2L	1544601	2L_1544601_SNP	G	A	1482.77	.	AC=2;AF=1.00;AN=2;DB;DP=56;ExcessHet=3.0103;FS=0.000;MLEAC=2;MLEAF=1.00;MQ=43.48;QD=26.48;SOR=0.765	GT:AD:DP:GQ:PL	1/1:0,56:56:99:1511,167,0
2L	1545120	2L_1545120_SNP	T	C	2563.77	.	AC=2;AF=1.00;AN=2;DB;DP=59;ExcessHet=3.0103;FS=0.000;MLEAC=2;MLEAF=1.00;MQ=43.90;QD=33.17;SOR=1.034	GT:AD:DP:GQ:PL	1/1:0,59:59:99:2592,178,0
2L	1545130	2L_1545130_SNP	T	A	2668.77	.	AC=2;AF=1.00;AN=2;DB;DP=59;ExcessHet=3.0103;FS=0.000;MLEAC=2;MLEAF=1.00;MQ=43.90;QD=29.41;SOR=1.034	GT:AD:DP:GQ:PL	1/1:0,59:59:99:2697,184,0
2L	1545155	2L_1545155_SNP	A	G	2681.77	.	AC=2;AF=1.00;AN=2;DB;DP=66;ExcessHet=3.0103;FS=0.000;MLEAC=2;MLEAF=1.00;MQ=43.91;QD=28.61;SOR=1.033	GT:AD:DP:GQ:PL	1/1:0,66:66:99:2710,199,0
2L	1545191	.	CCAATCTATA	C	3164.73	.	AC=2;AF=1.00;AN=2;DP=72;ExcessHet=3.0103;FS=0.000;MLEAC=2;MLEAF=1.00;MQ=43.92;QD=27.89;SOR=0.934	GT:AD:DP:GQ:PL	1/1:0,72:72:99:3202,217,0
2L	1545257	2L_1545257_SNP	T	C	2600.77	.	AC=2;AF=1.00;AN=2;DB;DP=60;ExcessHet=3.0103;FS=0.000;MLEAC=2;MLEAF=1.00;MQ=43.93;QD=31.37;SOR=0.726	GT:AD:DP:GQ:PL	1/1:0,59:59:99:2629,178,0
2L	1545260	2L_1545260_SNP	A	T	2600.77	.	AC=2;AF=1.00;AN=2;DB;DP=60;ExcessHet=3.0103;FS=0.000;MLEAC=2;MLEAF=1.00;MQ=43.93;QD=26.60;SOR=0.726	GT:AD:DP:GQ:PL	1/1:0,59:59:99:2629,178,0
2L	1545926	2L_1545926_SNP	A	G	1604.77	.	AC=2;AF=1.00;AN=2;DB;DP=61;ExcessHet=3.0103;FS=0.000;MLEAC=2;MLEAF=1.00;MQ=43.97;QD=26.75;SOR=0.760	GT:AD:DP:GQ:PL	1/1:0,60:60:99:1633,179,0
2L	1545974	2L_1545974_SNP	T	C	1789.77	.	AC=2;AF=1.00;AN=2;DB;DP=68;ExcessHet=3.0103;FS=0.000;MLEAC=2;MLEAF=1.00;MQ=44.00;QD=26.71;SOR=0.723	GT:AD:DP:GQ:PL	1/1:0,67:67:99:1818,200,0
2L	1546027	.	A	G	2109.77	.	AC=2;AF=1.00;AN=2;DP=80;ExcessHet=3.0103;FS=0.000;MLEAC=2;MLEAF=1.00;MQ=44.00;QD=26.71;SOR=0.881	GT:AD:DP:GQ:PL	1/1:0,79:79:99:2138,237,0
2L	1546046	2L_1546046_SNP	A	T	2050.77	.	AC=2;AF=1.00;AN=2;DB;DP=77;ExcessHet=3.0103;FS=0.000;MLEAC=2;MLEAF=1.00;MQ=44.00;QD=26.63;SOR=1.012	GT:AD:DP:GQ:PL	1/1:0,77:77:99:2079,231,0
2L	1546108	2L_1546108_SNP	G	A	2112.77	.	AC=2;AF=1.00;AN=2;DB;DP=78;ExcessHet=3.0103;FS=0.000;MLEAC=2;MLEAF=1.00;MQ=43.95;QD=27.09;SOR=0.914	GT:AD:DP:GQ:PL	1/1:0,78:78:99:2141,233,0
2L	1546270	2L_1546270_SNP	G	A	2364.77	.	AC=2;AF=1.00;AN=2;DB;DP=87;ExcessHet=3.0103;FS=0.000;MLEAC=2;MLEAF=1.00;MQ=43.93;QD=27.18;SOR=0.716	GT:AD:DP:GQ:PL	1/1:0,87:87:99:2393,261,0
2L	1547141	2L_1547141_SNP	T	A	2771.77	.	AC=2;AF=1.00;AN=2;DB;DP=63;ExcessHet=3.0103;FS=0.000;MLEAC=2;MLEAF=1.00;MQ=43.95;QD=26.17;SOR=0.790	GT:AD:DP:GQ:PL	1/1:0,63:63:99:2800,193,0
2L	1547147	2L_1547147_SNP	T	C	2693.77	.	AC=2;AF=1.00;AN=2;DB;DP=61;ExcessHet=3.0103;FS=0.000;MLEAC=2;MLEAF=1.00;MQ=43.95;QD=31.21;SOR=0.793	GT:AD:DP:GQ:PL	1/1:0,61:61:99:2722,187,0
2L	1548074	.	C	CGTCAGTCA	1775.73	.	AC=2;AF=1.00;AN=2;DP=42;ExcessHet=3.0103;FS=0.000;MLEAC=2;MLEAF=1.00;MQ=44.46;QD=25.70;SOR=1.022	GT:AD:DP:GQ:PL	1/1:0,40:40:99:1813,126,0
2L	1548109	2L_1548109_SNP	C	T	1144.77	.	AC=2;AF=1.00;AN=2;DB;DP=43;ExcessHet=3.0103;FS=0.000;MLEAC=2;MLEAF=1.00;MQ=43.34;QD=26.62;SOR=1.455	GT:AD:DP:GQ:PL	1/1:0,43:43:99:1173,128,0
2L	1548590	2L_1548590_INS	C	CCCTTCGGT	2707.73	.	AC=2;AF=1.00;AN=2;DB;DP=56;ExcessHet=3.0103;FS=0.000;MLEAC=2;MLEAF=1.00;MQ=43.46;QD=29.14;SOR=0.765	GT:AD:DP:GQ:PL	1/1:0,56:56:99:2745,183,0
2L	1548592	2L_1548592_DEL	CAA	C	2707.73	.	AC=2;AF=1.00;AN=2;DB;DP=56;ExcessHet=3.0103;FS=0.000;MLEAC=2;MLEAF=1.00;MQ=43.46;QD=32.14;SOR=0.841	GT:AD:DP:GQ:PL	1/1:0,56:56:99:2745,184,0
2L	1549747	2L_1549747_SNP	A	T	1525.77	.	AC=2;AF=1.00;AN=2;DB;DP=56;ExcessHet=3.0103;FS=0.000;MLEAC=2;MLEAF=1.00;MQ=43.87;QD=27.25;SOR=1.009	GT:AD:DP:GQ:PL	1/1:0,56:56:99:1554,168,0
2L	1549758	2L_1549758_SNP	C	T	1703.77	.	AC=2;AF=1.00;AN=2;DB;DP=62;ExcessHet=3.0103;FS=0.000;MLEAC=2;MLEAF=1.00;MQ=43.88;QD=27.48;SOR=1.057	GT:AD:DP:GQ:PL	1/1:0,62:62:99:1732,186,0
2L	1549970	2L_1549970_SNP	G	A	2142.77	.	AC=2;AF=1.00;AN=2;DB;DP=78;ExcessHet=3.0103;FS=0.000;MLEAC=2;MLEAF=1.00;MQ=44.00;QD=27.47;SOR=0.914	GT:AD:DP:GQ:PL	1/1:0,78:78:99:2171,233,0
2L	1550168	2L_1550168_SNP	A	G	3017.77	.	AC=2;AF=1.00;AN=2;DB;DP=68;ExcessHet=3.0103;FS=0.000;MLEAC=2;MLEAF=1.00;MQ=43.80;QD=28.66;SOR=0.880	GT:AD:DP:GQ:PL	1/1:0,68:68:99:3046,208,0
2L	1550177	2L_1550177_SNP	T	G	3013.77	.	AC=2;AF=1.00;AN=2;DB;DP=65;ExcessHet=3.0103;FS=0.000;MLEAC=2;MLEAF=1.00;MQ=43.79;QD=28.39;SOR=0.787	GT:AD:DP:GQ:PL	1/1:0,65:65:99:3042,205,0
2L	1550181	2L_1550181_SNP	C	T	3076.77	.	AC=2;AF=1.00;AN=2;DB;DP=67;ExcessHet=3.0103;FS=0.000;MLEAC=2;MLEAF=1.00;MQ=43.80;QD=31.16;SOR=0.784	GT:AD:DP:GQ:PL	1/1:0,67:67:99:3105,208,0
2L	1550191	.	T	TC	3202.73	.	AC=2;AF=1.00;AN=2;DP=69;ExcessHet=3.0103;FS=0.000;MLEAC=2;MLEAF=1.00;MQ=43.77;QD=31.53;SOR=0.844	GT:AD:DP:GQ:PL	1/1:0,69:69:99:3240,217,0
2L	1550192	.	G	A	3166.77	.	AC=2;AF=1.00;AN=2;DP=67;ExcessHet=3.0103;FS=0.000;MLEAC=2;MLEAF=1.00;MQ=43.77;QD=36.08;SOR=0.784	GT:AD:DP:GQ:PL	1/1:0,67:67:99:3195,214,0
2L	1550205	2L_1550205_SNP	C	A	2903.77	.	AC=2;AF=1.00;AN=2;DB;DP=67;ExcessHet=3.0103;FS=0.000;MLEAC=2;MLEAF=1.00;MQ=43.77;QD=31.85;SOR=0.849	GT:AD:DP:GQ:PL	1/1:0,67:67:99:2932,202,0
2L	1550245	.	CA	C	2567.73	.	AC=2;AF=1.00;AN=2;DP=65;ExcessHet=3.0103;FS=0.000;MLEAC=2;MLEAF=1.00;MQ=43.76;QD=30.96;SOR=1.022	GT:AD:DP:GQ:PL	1/1:0,61:61:99:2605,187,0
2L	1550264	2L_1550264_SNP	T	A	2702.77	.	AC=2;AF=1.00;AN=2;DB;DP=60;ExcessHet=3.0103;FS=0.000;MLEAC=2;MLEAF=1.00;MQ=43.90;QD=33.47;SOR=0.986	GT:AD:DP:GQ:PL	1/1:0,60:60:99:2731,187,0
2L	1550265	2L_1550265_SNP	A	G	2702.77	.	AC=2;AF=1.00;AN=2;DB;DP=60;ExcessHet=3.0103;FS=0.000;MLEAC=2;MLEAF=1.00;MQ=43.90;QD=31.76;SOR=0.986	GT:AD:DP:GQ:PL	1/1:0,60:60:99:2731,187,0
2L	1550324	.	G	GA	1717.73	.	AC=2;AF=1.00;AN=2;BaseQRankSum=-0.570;ClippingRankSum=0.000;DP=72;ExcessHet=3.0103;FS=3.680;MLEAC=2;MLEAF=1.00;MQ=43.66;MQRankSum=-0.285;QD=24.54;ReadPosRankSum=0.347;SOR=0.750	GT:AD:DP:GQ:PL	1/1:1,69:70:99:1755,188,0
2L	1550605	2L_1550605_SNP	A	C	2723.77	.	AC=2;AF=1.00;AN=2;DB;DP=65;ExcessHet=3.0103;FS=0.000;MLEAC=2;MLEAF=1.00;MQ=43.94;QD=30.12;SOR=0.787	GT:AD:DP:GQ:PL	1/1:0,65:65:99:2752,196,0
2L	1550622	2L_1550622_SNP	A	C	2758.77	.	AC=2;AF=1.00;AN=2;DB;DP=66;ExcessHet=3.0103;FS=0.000;MLEAC=2;MLEAF=1.00;MQ=43.94;QD=29.26;SOR=0.818	GT:AD:DP:GQ:PL	1/1:0,66:66:99:2787,199,0
2L	1550680	2L_1550680_SNP	T	A	1964.77	.	AC=2;AF=1.00;AN=2;DB;DP=72;ExcessHet=3.0103;FS=0.000;MLEAC=2;MLEAF=1.00;MQ=44.00;QD=27.29;SOR=0.749	GT:AD:DP:GQ:PL	1/1:0,72:72:99:1993,216,0
2L	1551184	2L_1551184_SNP	A	G	1450.77	.	AC=2;AF=1.00;AN=2;DB;DP=53;ExcessHet=3.0103;FS=0.000;MLEAC=2;MLEAF=1.00;MQ=43.59;QD=27.37;SOR=0.808	GT:AD:DP:GQ:PL	1/1:0,53:53:99:1479,159,0
2L	1551293	2L_1551293_SNP	T	C	1468.77	.	AC=2;AF=1.00;AN=2;DB;DP=55;ExcessHet=3.0103;FS=0.000;MLEAC=2;MLEAF=1.00;MQ=43.57;QD=27.20;SOR=0.931	GT:AD:DP:GQ:PL	1/1:0,54:54:99:1497,162,0
2L	1551328	2L_1551328_SNP	A	G	2348.77	.	AC=2;AF=1.00;AN=2;DB;DP=54;ExcessHet=3.0103;FS=0.000;MLEAC=2;MLEAF=1.00;MQ=43.60;QD=28.99;SOR=0.981	GT:AD:DP:GQ:PL	1/1:0,53:53:99:2377,165,0
2L	1551346	2L_1551346_SNP	A	T	2682.77	.	AC=2;AF=1.00;AN=2;DB;DP=59;ExcessHet=3.0103;FS=0.000;MLEAC=2;MLEAF=1.00;MQ=43.53;QD=22.40;SOR=0.726	GT:AD:DP:GQ:PL	1/1:0,59:59:99:2711,187,0
2L	1551354	2L_1551354_SNP	A	T	2665.77	.	AC=2;AF=1.00;AN=2;DB;DP=60;ExcessHet=3.0103;FS=0.000;MLEAC=2;MLEAF=1.00;MQ=43.48;QD=29.83;SOR=0.693	GT:AD:DP:GQ:PL	1/1:0,60:60:99:2694,184,0
2L	1551429	2L_1551429_SNP	A	T	2517.77	.	AC=2;AF=1.00;AN=2;DB;DP=56;ExcessHet=3.0103;FS=0.000;MLEAC=2;MLEAF=1.00;MQ=42.52;QD=29.99;SOR=0.922	GT:AD:DP:GQ:PL	1/1:0,56:56:99:2546,172,0
2L	1551434	2L_1551434_SNP	A	C	2607.77	.	AC=2;AF=1.00;AN=2;DB;DP=57;ExcessHet=3.0103;FS=0.000;MLEAC=2;MLEAF=1.00;MQ=42.51;QD=28.68;SOR=1.047	GT:AD:DP:GQ:PL	1/1:0,57:57:99:2636,178,0
2L	1551447	2L_1551447_SNP	T	C	2986.77	.	AC=2;AF=1.00;AN=2;DB;DP=65;ExcessHet=3.0103;FS=0.000;MLEAC=2;MLEAF=1.00;MQ=42.54;QD=29.43;SOR=0.854	GT:AD:DP:GQ:PL	1/1:0,65:65:99:3015,202,0
2L	1551448	.	A	ACATTCT	2977.73	.	AC=2;AF=1.00;AN=2;DP=65;ExcessHet=3.0103;FS=0.000;MLEAC=2;MLEAF=1.00;MQ=42.54;QD=30.90;SOR=0.854	GT:AD:DP:GQ:PL	1/1:0,65:65:99:3015,202,0
2L	1551450	.	A	AG	3022.73	.	AC=2;AF=1.00;AN=2;DP=61;ExcessHet=3.0103;FS=0.000;MLEAC=2;MLEAF=1.00;MQ=42.48;QD=30.43;SOR=0.865	GT:AD:DP:GQ:PL	1/1:0,61:61:99:3060,205,0
2L	1551466	2L_1551466_SNP	C	T	2761.77	.	AC=2;AF=1.00;AN=2;DB;DP=61;ExcessHet=3.0103;FS=0.000;MLEAC=2;MLEAF=1.00;MQ=42.48;QD=29.18;SOR=0.831	GT:AD:DP:GQ:PL	1/1:0,60:60:99:2790,187,0
2L	1551476	2L_1551476_SNP	A	G	2941.77	.	AC=2;AF=1.00;AN=2;DB;DP=63;ExcessHet=3.0103;FS=0.000;MLEAC=2;MLEAF=1.00;MQ=42.46;QD=30.44;SOR=0.693	GT:AD:DP:GQ:PL	1/1:0,62:62:99:2970,199,0
2L	1551483	2L_1551483_SNP	C	T	2716.77	.	AC=2;AF=1.00;AN=2;DB;DP=61;ExcessHet=3.0103;FS=0.000;MLEAC=2;MLEAF=1.00;MQ=42.54;QD=33.14;SOR=0.906	GT:AD:DP:GQ:PL	1/1:0,60:60:99:2745,184,0
2L	1551494	2L_1551494_SNP	C	T	2675.77	.	AC=2;AF=1.00;AN=2;DB;DP=62;ExcessHet=3.0103;FS=0.000;MLEAC=2;MLEAF=1.00;MQ=42.60;QD=26.49;SOR=1.022	GT:AD:DP:GQ:PL	1/1:0,61:61:99:2704,187,0
2L	1551591	2L_1551591_SNP	C	T	1473.77	.	AC=2;AF=1.00;AN=2;DB;DP=54;ExcessHet=3.0103;FS=0.000;MLEAC=2;MLEAF=1.00;MQ=43.45;QD=27.29;SOR=0.931	GT:AD:DP:GQ:PL	1/1:0,54:54:99:1502,162,0
2L	1551690	2L_1551690_SNP	T	C	1250.77	.	AC=2;AF=1.00;AN=2;DB;DP=49;ExcessHet=3.0103;FS=0.000;MLEAC=2;MLEAF=1.00;MQ=43.64;QD=26.06;SOR=0.776	GT:AD:DP:GQ:PL	1/1:0,48:48:99:1279,143,0
2L	1551785	2L_1551785_SNP	C	T	1603.77	.	AC=2;AF=1.00;AN=2;DB;DP=61;ExcessHet=3.0103;FS=0.000;MLEAC=2;MLEAF=1.00;MQ=43.61;QD=26.29;SOR=0.725	GT:AD:DP:GQ:PL	1/1:0,61:61:99:1632,183,0
2L	1551811	2L_1551811_SNP	C	G	1716.77	.	AC=2;AF=1.00;AN=2;DB;DP=65;ExcessHet=3.0103;FS=0.000;MLEAC=2;MLEAF=1.00;MQ=43.64;QD=26.82;SOR=0.966	GT:AD:DP:GQ:PL	1/1:0,64:64:99:1745,191,0
2L	1551846	2L_1551846_SNP	A	C	1503.77	.	AC=2;AF=1.00;AN=2;DB;DP=58;ExcessHet=3.0103;FS=0.000;MLEAC=2;MLEAF=1.00;MQ=43.75;QD=25.93;SOR=1.179	GT:AD:DP:GQ:PL	1/1:0,58:58:99:1532,173,0
2L	1551858	2L_1551858_SNP	A	G	1454.77	.	AC=2;AF=1.00;AN=2;DB;DP=56;ExcessHet=3.0103;FS=0.000;MLEAC=2;MLEAF=1.00;MQ=43.77;QD=26.45;SOR=1.061	GT:AD:DP:GQ:PL	1/1:0,55:55:99:1483,164,0
2L	1551893	2L_1551893_SNP	A	G	1538.77	.	AC=2;AF=1.00;AN=2;DB;DP=57;ExcessHet=3.0103;FS=0.000;MLEAC=2;MLEAF=1.00;MQ=43.69;QD=27.00;SOR=0.800	GT:AD:DP:GQ:PL	1/1:0,57:57:99:1567,171,0
2L	1551964	2L_1551964_SNP	G	C	2071.77	.	AC=2;AF=1.00;AN=2;DB;DP=47;ExcessHet=3.0103;FS=0.000;MLEAC=2;MLEAF=1.00;MQ=43.83;QD=28.25;SOR=1.251	GT:AD:DP:GQ:PL	1/1:0,47:47:99:2100,141,0
2L	1551965	2L_1551965_INS	C	CA	2062.73	.	AC=2;AF=1.00;AN=2;DB;DP=47;ExcessHet=3.0103;FS=0.000;MLEAC=2;MLEAF=1.00;MQ=43.83;QD=34.86;SOR=1.251	GT:AD:DP:GQ:PL	1/1:0,47:47:99:2100,141,0
2L	1552105	2L_1552105_SNP	C	T	1401.77	.	AC=2;AF=1.00;AN=2;DB;DP=53;ExcessHet=3.0103;FS=0.000;MLEAC=2;MLEAF=1.00;MQ=44.00;QD=26.96;SOR=0.693	GT:AD:DP:GQ:PL	1/1:0,52:52:99:1430,156,0
2L	1552198	2L_1552198_SNP	A	G	1135.77	.	AC=2;AF=1.00;AN=2;DB;DP=43;ExcessHet=3.0103;FS=0.000;MLEAC=2;MLEAF=1.00;MQ=43.59;QD=26.41;SOR=0.836	GT:AD:DP:GQ:PL	1/1:0,43:43:99:1164,128,0
2L	1552225	2L_1552225_SNP	A	G	1958.77	.	AC=2;AF=1.00;AN=2;DB;DP=45;ExcessHet=3.0103;FS=0.000;MLEAC=2;MLEAF=1.00;MQ=43.57;QD=28.36;SOR=1.038	GT:AD:DP:GQ:PL	1/1:0,45:45:99:1987,135,0
2L	1552233	2L_1552233_SNP	G	T	2029.77	.	AC=2;AF=1.00;AN=2;DB;DP=46;ExcessHet=3.0103;FS=0.000;MLEAC=2;MLEAF=1.00;MQ=43.58;QD=28.57;SOR=1.085	GT:AD:DP:GQ:PL	1/1:0,46:46:99:2058,141,0
2L	1552309	2L_1552309_SNP	G	T	1287.77	.	AC=2;AF=1.00;AN=2;DB;DP=48;ExcessHet=3.0103;FS=0.000;MLEAC=2;MLEAF=1.00;MQ=44.00;QD=26.83;SOR=0.693	GT:AD:DP:GQ:PL	1/1:0,48:48:99:1316,144,0
2L	1552431	2L_1552431_SNP	C	T	1435.77	.	AC=2;AF=1.00;AN=2;DB;DP=55;ExcessHet=3.0103;FS=0.000;MLEAC=2;MLEAF=1.00;MQ=43.96;QD=26.10;SOR=1.061	GT:AD:DP:GQ:PL	1/1:0,55:55:99:1464,163,0
2L	1552463	2L_1552463_SNP	G	A	1658.77	.	AC=2;AF=1.00;AN=2;DB;DP=61;ExcessHet=3.0103;FS=0.000;MLEAC=2;MLEAF=1.00;MQ=43.97;QD=27.19;SOR=1.107	GT:AD:DP:GQ:PL	1/1:0,61:61:99:1687,183,0
2L	1552512	2L_1552512_SNP	T	C	2594.77	.	AC=2;AF=1.00;AN=2;DB;DP=60;ExcessHet=3.0103;FS=0.000;MLEAC=2;MLEAF=1.00;MQ=43.89;QD=29.91;SOR=1.160	GT:AD:DP:GQ:PL	1/1:0,60:60:99:2623,184,0
2L	1552531	2L_1552531_SNP	A	T	2642.77	.	AC=2;AF=1.00;AN=2;DB;DP=63;ExcessHet=3.0103;FS=0.000;MLEAC=2;MLEAF=1.00;MQ=43.92;QD=29.12;SOR=0.859	GT:AD:DP:GQ:PL	1/1:0,63:63:99:2671,190,0
2L	1552557	2L_1552557_SNP	A	G	1691.77	.	AC=2;AF=1.00;AN=2;DB;DP=64;ExcessHet=3.0103;FS=0.000;MLEAC=2;MLEAF=1.00;MQ=43.89;QD=26.43;SOR=0.966	GT:AD:DP:GQ:PL	1/1:0,64:64:99:1720,192,0
2L	1552592	2L_1552592_SNP	G	T	1700.77	.	AC=2;AF=1.00;AN=2;DB;DP=65;ExcessHet=3.0103;FS=0.000;MLEAC=2;MLEAF=1.00;MQ=43.75;QD=26.57;SOR=0.966	GT:AD:DP:GQ:PL	1/1:0,64:64:99:1729,190,0
2L	1552636	2L_1552636_SNP	A	G	2865.77	.	AC=2;AF=1.00;AN=2;DB;DP=67;ExcessHet=3.0103;FS=0.000;MLEAC=2;MLEAF=1.00;MQ=43.67;QD=28.93;SOR=0.849	GT:AD:DP:GQ:PL	1/1:0,67:67:99:2894,202,0
2L	1552647	.	CA	C	2846.73	.	AC=2;AF=1.00;AN=2;DP=67;ExcessHet=3.0103;FS=0.000;MLEAC=2;MLEAF=1.00;MQ=43.70;QD=28.67;SOR=0.990	GT:AD:DP:GQ:PL	1/1:0,67:67:99:2884,202,0
2L	1552678	2L_1552678_SNP	G	C	2968.77	.	AC=2;AF=1.00;AN=2;DB;DP=68;ExcessHet=3.0103;FS=0.000;MLEAC=2;MLEAF=1.00;MQ=43.63;QD=30.02;SOR=0.949	GT:AD:DP:GQ:PL	1/1:0,68:68:99:2997,208,0
2L	1552695	2L_1552695_SNP	G	A	3008.77	.	AC=2;AF=1.00;AN=2;DB;DP=71;ExcessHet=3.0103;FS=0.000;MLEAC=2;MLEAF=1.00;MQ=43.45;QD=32.96;SOR=0.721	GT:AD:DP:GQ:PL	1/1:0,71:71:99:3037,214,0
2L	1552818	2L_1552818_SNP	G	A	2753.77	.	AC=2;AF=1.00;AN=2;DB;DP=66;ExcessHet=3.0103;FS=0.000;MLEAC=2;MLEAF=1.00;MQ=42.81;QD=30.86;SOR=1.078	GT:AD:DP:GQ:PL	1/1:0,65:65:99:2782,196,0
2L	1552838	2L_1552838_SNP	G	A	2787.77	.	AC=2;AF=1.00;AN=2;DB;DP=67;ExcessHet=3.0103;FS=0.000;MLEAC=2;MLEAF=1.00;MQ=42.67;QD=25.37;SOR=0.925	GT:AD:DP:GQ:PL	1/1:0,65:65:99:2816,199,0
2L	1552867	.	ATGCAAG	A	2874.73	.	AC=2;AF=1.00;AN=2;DP=67;ExcessHet=3.0103;FS=0.000;MLEAC=2;MLEAF=1.00;MQ=42.33;QD=27.13;SOR=0.854	GT:AD:DP:GQ:PL	1/1:0,65:65:99:2912,196,0
2L	1552882	2L_1552882_SNP	A	G	2986.77	.	AC=2;AF=1.00;AN=2;DB;DP=67;ExcessHet=3.0103;FS=0.000;MLEAC=2;MLEAF=1.00;MQ=42.24;QD=32.20;SOR=0.957	GT:AD:DP:GQ:PL	1/1:0,66:66:99:3015,202,0
2L	1552893	2L_1552893_SNP	A	T	2851.77	.	AC=2;AF=1.00;AN=2;DB;DP=65;ExcessHet=3.0103;FS=0.000;MLEAC=2;MLEAF=1.00;MQ=42.14;QD=28.29;SOR=0.966	GT:AD:DP:GQ:PL	1/1:0,64:64:99:2880,193,0
2L	1552914	2L_1552914_SNP	G	A	2896.77	.	AC=2;AF=1.00;AN=2;DB;DP=62;ExcessHet=3.0103;FS=0.000;MLEAC=2;MLEAF=1.00;MQ=41.91;QD=31.52;SOR=0.976	GT:AD:DP:GQ:PL	1/1:0,62:62:99:2925,196,0
2L	1552939	2L_1552939_SNP	T	A	2851.77	.	AC=2;AF=1.00;AN=2;DB;DP=60;ExcessHet=3.0103;FS=0.000;MLEAC=2;MLEAF=1.00;MQ=41.76;QD=30.11;SOR=0.831	GT:AD:DP:GQ:PL	1/1:0,60:60:99:2880,193,0
2L	1552960	.	GA	G	2932.73	.	AC=2;AF=1.00;AN=2;DP=63;ExcessHet=3.0103;FS=0.000;MLEAC=2;MLEAF=1.00;MQ=41.73;QD=33.04;SOR=0.790	GT:AD:DP:GQ:PL	1/1:0,63:63:99:2970,199,0
2L	1552962	.	G	C	2986.77	.	AC=2;AF=1.00;AN=2;DP=64;ExcessHet=3.0103;FS=0.000;MLEAC=2;MLEAF=1.00;MQ=41.75;QD=28.01;SOR=0.892	GT:AD:DP:GQ:PL	1/1:0,64:64:99:3015,202,0
2L	1552964	.	AAAATAAAC	A	2977.73	.	AC=2;AF=1.00;AN=2;DP=65;ExcessHet=3.0103;FS=0.000;MLEAC=2;MLEAF=1.00;MQ=41.81;QD=33.03;SOR=0.787	GT:AD:DP:GQ:PL	1/1:0,65:65:99:3015,202,0
2L	1552980	2L_1552980_SNP	T	G	3031.77	.	AC=2;AF=1.00;AN=2;DB;DP=66;ExcessHet=3.0103;FS=0.000;MLEAC=2;MLEAF=1.00;MQ=41.82;QD=30.31;SOR=0.886	GT:AD:DP:GQ:PL	1/1:0,66:66:99:3060,205,0
2L	1552987	2L_1552987_SNP	T	C	2941.77	.	AC=2;AF=1.00;AN=2;DB;DP=66;ExcessHet=3.0103;FS=0.000;MLEAC=2;MLEAF=1.00;MQ=41.89;QD=26.93;SOR=0.818	GT:AD:DP:GQ:PL	1/1:0,66:66:99:2970,199,0
2L	1552991	2L_1552991_SNP	T	A	2930.77	.	AC=2;AF=1.00;AN=2;DB;DP=65;ExcessHet=3.0103;FS=0.000;MLEAC=2;MLEAF=1.00;MQ=41.99;QD=35.05;SOR=0.787	GT:AD:DP:GQ:PL	1/1:0,65:65:99:2959,199,0
2L	1552994	2L_1552994_SNP	T	A	2960.77	.	AC=2;AF=1.00;AN=2;DB;DP=67;ExcessHet=3.0103;FS=0.000;MLEAC=2;MLEAF=1.00;MQ=42.05;QD=29.25;SOR=0.784	GT:AD:DP:GQ:PL	1/1:0,67:67:99:2989,202,0
2L	1553020	2L_1553020_SNP	A	T	2003.77	.	AC=2;AF=1.00;AN=2;DB;DP=72;ExcessHet=3.0103;FS=0.000;MLEAC=2;MLEAF=1.00;MQ=42.45;QD=27.83;SOR=0.807	GT:AD:DP:GQ:PL	1/1:0,72:72:99:2032,216,0
2L	1553063	2L_1553063_SNP	C	T	2006.77	.	AC=2;AF=1.00;AN=2;DB;DP=74;ExcessHet=3.0103;FS=0.000;MLEAC=2;MLEAF=1.00;MQ=42.81;QD=27.49;SOR=0.898	GT:AD:DP:GQ:PL	1/1:0,73:73:99:2035,219,0
2L	1553183	2L_1553183_SNP	C	A	1672.77	.	AC=2;AF=1.00;AN=2;DB;DP=61;ExcessHet=3.0103;FS=0.000;MLEAC=2;MLEAF=1.00;MQ=43.49;QD=27.42;SOR=1.498	GT:AD:DP:GQ:PL	1/1:0,61:61:99:1701,183,0
2L	1553364	2L_1553364_SNP	G	A	1682.77	.	AC=2;AF=1.00;AN=2;DB;DP=65;ExcessHet=3.0103;FS=0.000;MLEAC=2;MLEAF=1.00;MQ=43.91;QD=26.71;SOR=0.724	GT:AD:DP:GQ:PL	1/1:0,63:63:99:1711,189,0
2L	1553558	2L_1553558_SNP	A	G	2266.77	.	AC=2;AF=1.00;AN=2;DB;DP=51;ExcessHet=3.0103;FS=0.000;MLEAC=2;MLEAF=1.00;MQ=44.12;QD=23.78;SOR=0.994	GT:AD:DP:GQ:PL	1/1:0,51:51:99:2295,157,0
2L	1553565	2L_1553565_SNP	A	G	2413.77	.	AC=2;AF=1.00;AN=2;DB;DP=53;ExcessHet=3.0103;FS=0.000;MLEAC=2;MLEAF=1.00;MQ=44.12;QD=28.62;SOR=0.730	GT:AD:DP:GQ:PL	1/1:0,53:53:99:2442,166,0
2L	1553567	2L_1553567_SNP	A	G	2413.77	.	AC=2;AF=1.00;AN=2;DB;DP=55;ExcessHet=3.0103;FS=0.000;MLEAC=2;MLEAF=1.00;MQ=44.11;QD=30.77;SOR=0.729	GT:AD:DP:GQ:PL	1/1:0,55:55:99:2442,166,0
2L	1553583	.	AAC	A	1828.73	.	AC=2;AF=1.00;AN=2;DP=55;ExcessHet=3.0103;FS=0.000;MLEAC=2;MLEAF=1.00;MQ=44.11;QD=33.08;SOR=0.853	GT:AD:DP:GQ:PL	1/1:0,52:52:99:1866,157,0
2L	1553672	2L_1553672_SNP	A	G	1306.77	.	AC=2;AF=1.00;AN=2;DB;DP=50;ExcessHet=3.0103;FS=0.000;MLEAC=2;MLEAF=1.00;MQ=43.92;QD=26.14;SOR=0.952	GT:AD:DP:GQ:PL	1/1:0,50:50:99:1335,149,0
2L	1553850	.	G	GA	1043.73	.	AC=2;AF=1.00;AN=2;DP=41;ExcessHet=3.0103;FS=0.000;MLEAC=2;MLEAF=1.00;MQ=44.00;QD=25.46;SOR=0.741	GT:AD:DP:GQ:PL	1/1:0,41:41:99:1081,123,0
2L	1553924	2L_1553924_SNP	C	A	1327.77	.	AC=2;AF=1.00;AN=2;DB;DP=51;ExcessHet=3.0103;FS=0.000;MLEAC=2;MLEAF=1.00;MQ=43.90;QD=26.03;SOR=0.900	GT:AD:DP:GQ:PL	1/1:0,51:51:99:1356,152,0
2L	1553935	2L_1553935_SNP	A	G	1215.77	.	AC=2;AF=1.00;AN=2;BaseQRankSum=-1.460;ClippingRankSum=0.000;DB;DP=47;ExcessHet=3.0103;FS=0.000;MLEAC=2;MLEAF=1.00;MQ=43.90;MQRankSum=-0.105;QD=25.87;ReadPosRankSum=1.254;SOR=0.459	GT:AD:DP:GQ:PL	1/1:1,46:47:99:1244,112,0
2L	1553953	2L_1553953_SNP	C	T	1287.77	.	AC=2;AF=1.00;AN=2;DB;DP=50;ExcessHet=3.0103;FS=0.000;MLEAC=2;MLEAF=1.00;MQ=43.90;QD=25.76;SOR=1.051	GT:AD:DP:GQ:PL	1/1:0,50:50:99:1316,149,0
2L	1553977	2L_1553977_SNP	T	C	2426.77	.	AC=2;AF=1.00;AN=2;DB;DP=55;ExcessHet=3.0103;FS=0.000;MLEAC=2;MLEAF=1.00;MQ=43.91;QD=27.69;SOR=0.970	GT:AD:DP:GQ:PL	1/1:0,55:55:99:2455,166,0
2L	1553984	2L_1553984_SNP	G	A	2516.77	.	AC=2;AF=1.00;AN=2;DB;DP=56;ExcessHet=3.0103;FS=0.000;MLEAC=2;MLEAF=1.00;MQ=43.91;QD=30.51;SOR=0.841	GT:AD:DP:GQ:PL	1/1:0,56:56:99:2545,172,0
2L	1553985	2L_1553985_SNP	T	G	2516.77	.	AC=2;AF=1.00;AN=2;DB;DP=55;ExcessHet=3.0103;FS=0.000;MLEAC=2;MLEAF=1.00;MQ=43.91;QD=32.54;SOR=0.884	GT:AD:DP:GQ:PL	1/1:0,55:55:99:2545,172,0
2L	1554170	2L_1554170_SNP	G	A	1971.77	.	AC=2;AF=1.00;AN=2;DB;DP=45;ExcessHet=3.0103;FS=0.000;MLEAC=2;MLEAF=1.00;MQ=43.92;QD=29.63;SOR=0.737	GT:AD:DP:GQ:PL	1/1:0,45:45:99:2000,138,0
2L	1554178	2L_1554178_SNP	C	G	2024.77	.	AC=2;AF=1.00;AN=2;DB;DP=47;ExcessHet=3.0103;FS=0.000;MLEAC=2;MLEAF=1.00;MQ=43.92;QD=33.07;SOR=0.735	GT:AD:DP:GQ:PL	1/1:0,47:47:99:2053,144,0
2L	1554465	2L_1554465_SNP	C	A	1225.77	.	AC=2;AF=1.00;AN=2;DB;DP=47;ExcessHet=3.0103;FS=0.000;MLEAC=2;MLEAF=1.00;MQ=43.02;QD=26.08;SOR=0.823	GT:AD:DP:GQ:PL	1/1:0,47:47:99:1254,140,0
2L	1554493	2L_1554493_SNP	A	C	1344.77	.	AC=2;AF=1.00;AN=2;DB;DP=51;ExcessHet=3.0103;FS=0.000;MLEAC=2;MLEAF=1.00;MQ=43.04;QD=26.37;SOR=0.900	GT:AD:DP:GQ:PL	1/1:0,51:51:99:1373,152,0
2L	1554529	2L_1554529_SNP	C	G	1248.77	.	AC=2;AF=1.00;AN=2;DB;DP=47;ExcessHet=3.0103;FS=0.000;MLEAC=2;MLEAF=1.00;MQ=42.74;QD=26.57;SOR=0.823	GT:AD:DP:GQ:PL	1/1:0,47:47:99:1277,141,0
2L	1554559	.	TA	T	2121.73	.	AC=2;AF=1.00;AN=2;DP=47;ExcessHet=3.0103;FS=0.000;MLEAC=2;MLEAF=1.00;MQ=42.49;QD=34.67;SOR=0.735	GT:AD:DP:GQ:PL	1/1:0,47:47:99:2159,144,0
2L	1554562	.	CA	C	2145.73	.	AC=2;AF=1.00;AN=2;DP=48;ExcessHet=3.0103;FS=0.000;MLEAC=2;MLEAF=1.00;MQ=42.46;QD=33.27;SOR=0.776	GT:AD:DP:GQ:PL	1/1:0,48:48:99:2183,147,0
2L	1554576	2L_1554576_SNP	C	T	2180.77	.	AC=2;AF=1.00;AN=2;DB;DP=52;ExcessHet=3.0103;FS=0.000;MLEAC=2;MLEAF=1.00;MQ=42.19;QD=29.83;SOR=0.770	GT:AD:DP:GQ:PL	1/1:0,52:52:99:2209,156,0
2L	1554610	2L_1554610_SNP	G	T	2243.77	.	AC=2;AF=1.00;AN=2;DB;DP=51;ExcessHet=3.0103;FS=0.000;MLEAC=2;MLEAF=1.00;MQ=41.69;QD=35.25;SOR=1.201	GT:AD:DP:GQ:PL	1/1:0,51:51:99:2272,154,0
2L	1554613	2L_1554613_SNP	G	A	2333.77	.	AC=2;AF=1.00;AN=2;DB;DP=49;ExcessHet=3.0103;FS=0.000;MLEAC=2;MLEAF=1.00;MQ=41.74;QD=30.16;SOR=1.112	GT:AD:DP:GQ:PL	1/1:0,49:49:99:2362,160,0
2L	1554629	.	ATCAATAATTATTT	A	2466.73	.	AC=2;AF=1.00;AN=2;DP=52;ExcessHet=3.0103;FS=0.000;MLEAC=2;MLEAF=1.00;MQ=41.51;QD=35.64;SOR=1.036	GT:AD:DP:GQ:PL	1/1:0,52:52:99:2504,169,0
2L	1554643	.	C	G	2340.77	.	AC=2;AF=1.00;AN=2;DP=53;ExcessHet=3.0103;FS=0.000;MLEAC=2;MLEAF=1.00;MQ=41.50;QD=29.86;SOR=0.981	GT:AD:DP:GQ:PL	1/1:0,53:53:99:2369,160,0
2L	1554666	.	A	ATTT	2394.73	.	AC=2;AF=1.00;AN=2;DP=56;ExcessHet=3.0103;FS=0.000;MLEAC=2;MLEAF=1.00;MQ=41.37;QD=32.00;SOR=1.199	GT:AD:DP:GQ:PL	1/1:0,56:56:99:2432,168,0
2L	1554676	.	A	ATTTTTT	2420.73	.	AC=2;AF=1.00;AN=2;DP=54;ExcessHet=3.0103;FS=0.000;MLEAC=2;MLEAF=1.00;MQ=41.45;QD=26.94;SOR=1.259	GT:AD:DP:GQ:PL	1/1:0,54:54:99:2458,171,0
2L	1554685	.	A	G	2348.77	.	AC=2;AF=1.00;AN=2;DP=50;ExcessHet=3.0103;FS=0.000;MLEAC=2;MLEAF=1.00;MQ=41.59;QD=31.11;SOR=1.051	GT:AD:DP:GQ:PL	1/1:0,50:50:99:2377,162,0
2L	1554688	2L_1554688_SNP	A	C	2167.77	.	AC=2;AF=1.00;AN=2;DB;DP=50;ExcessHet=3.0103;FS=0.000;MLEAC=2;MLEAF=1.00;MQ=41.59;QD=27.76;SOR=1.051	GT:AD:DP:GQ:PL	1/1:0,50:50:99:2196,150,0
2L	1554742	2L_1554742_SNP	A	C	1541.77	.	AC=2;AF=1.00;AN=2;DB;DP=60;ExcessHet=3.0103;FS=0.000;MLEAC=2;MLEAF=1.00;MQ=42.35;QD=25.70;SOR=0.693	GT:AD:DP:GQ:PL	1/1:0,60:60:99:1570,177,0
2L	1554790	2L_1554790_SNP	T	C	2944.77	.	AC=2;AF=1.00;AN=2;DB;DP=68;ExcessHet=3.0103;FS=0.000;MLEAC=2;MLEAF=1.00;MQ=42.85;QD=33.56;SOR=0.814	GT:AD:DP:GQ:PL	1/1:0,68:68:99:2973,205,0
2L	1554800	2L_1554800_SNP	C	T	2973.77	.	AC=2;AF=1.00;AN=2;DB;DP=68;ExcessHet=3.0103;FS=0.000;MLEAC=2;MLEAF=1.00;MQ=42.85;QD=32.19;SOR=0.880	GT:AD:DP:GQ:PL	1/1:0,68:68:99:3002,208,0
2L	1555023	2L_1555023_SNP	A	G	1256.77	.	AC=2;AF=1.00;AN=2;DB;DP=51;ExcessHet=3.0103;FS=0.000;MLEAC=2;MLEAF=1.00;MQ=43.87;QD=25.14;SOR=0.859	GT:AD:DP:GQ:PL	1/1:0,50:50:99:1285,149,0
2L	1555079	2L_1555079_SNP	G	A	1511.77	.	AC=2;AF=1.00;AN=2;DB;DP=55;ExcessHet=3.0103;FS=0.000;MLEAC=2;MLEAF=1.00;MQ=43.86;QD=27.49;SOR=1.262	GT:AD:DP:GQ:PL	1/1:0,55:55:99:1540,165,0
2L	1555107	2L_1555107_SNP	T	C	1212.77	.	AC=2;AF=1.00;AN=2;DB;DP=46;ExcessHet=3.0103;FS=0.000;MLEAC=2;MLEAF=1.00;MQ=43.87;QD=26.36;SOR=1.085	GT:AD:DP:GQ:PL	1/1:0,46:46:99:1241,138,0
2L	1555163	2L_1555163_SNP	T	C	1224.77	.	AC=2;AF=1.00;AN=2;DB;DP=47;ExcessHet=3.0103;FS=0.000;MLEAC=2;MLEAF=1.00;MQ=43.94;QD=26.63;SOR=0.780	GT:AD:DP:GQ:PL	1/1:0,46:46:99:1253,138,0
2L	1555372	2L_1555372_SNP	A	G	1590.77	.	AC=2;AF=1.00;AN=2;DB;DP=60;ExcessHet=3.0103;FS=0.000;MLEAC=2;MLEAF=1.00;MQ=43.97;QD=26.51;SOR=1.071	GT:AD:DP:GQ:PL	1/1:0,60:60:99:1619,178,0
2L	1555421	2L_1555421_SNP	C	A	1422.77	.	AC=2;AF=1.00;AN=2;DB;DP=53;ExcessHet=3.0103;FS=0.000;MLEAC=2;MLEAF=1.00;MQ=43.96;QD=26.84;SOR=0.808	GT:AD:DP:GQ:PL	1/1:0,53:53:99:1451,158,0
2L	1555462	2L_1555462_SNP	T	C	2480.77	.	AC=2;AF=1.00;AN=2;DB;DP=56;ExcessHet=3.0103;FS=0.000;MLEAC=2;MLEAF=1.00;MQ=43.97;QD=29.29;SOR=0.922	GT:AD:DP:GQ:PL	1/1:0,56:56:99:2509,169,0
2L	1555464	2L_1555464_SNP	G	T	2480.77	.	AC=2;AF=1.00;AN=2;DB;DP=56;ExcessHet=3.0103;FS=0.000;MLEAC=2;MLEAF=1.00;MQ=43.97;QD=28.16;SOR=0.922	GT:AD:DP:GQ:PL	1/1:0,56:56:99:2509,169,0
2L	1555502	2L_1555502_SNP	G	T	1380.77	.	AC=2;AF=1.00;AN=2;DB;DP=51;ExcessHet=3.0103;FS=0.000;MLEAC=2;MLEAF=1.00;MQ=44.00;QD=27.07;SOR=1.201	GT:AD:DP:GQ:PL	1/1:0,51:51:99:1409,153,0
2L	1555555	2L_1555555_SNP	T	G	2062.77	.	AC=2;AF=1.00;AN=2;DB;DP=49;ExcessHet=3.0103;FS=0.000;MLEAC=2;MLEAF=1.00;MQ=43.90;QD=29.14;SOR=1.473	GT:AD:DP:GQ:PL	1/1:0,49:49:99:2091,150,0
2L	1555576	2L_1555576_SNP	A	T	1309.74	.	AC=1;AF=0.500;AN=2;BaseQRankSum=1.404;ClippingRankSum=0.000;DB;DP=49;ExcessHet=3.0103;FS=0.000;MLEAC=1;MLEAF=0.500;MQ=43.80;MQRankSum=-0.528;QD=31.18;ReadPosRankSum=-1.008;SOR=0.859	GT:AD:DP:GQ:PL	0/1:4,38:42:6:1337,0,6
2L	1555613	2L_1555613_SNP	G	A	1222.77	.	AC=2;AF=1.00;AN=2;DB;DP=46;ExcessHet=3.0103;FS=0.000;MLEAC=2;MLEAF=1.00;MQ=43.79;QD=26.58;SOR=1.464	GT:AD:DP:GQ:PL	1/1:0,46:46:99:1251,138,0
2L	1555694	2L_1555694_SNP	T	C	1861.77	.	AC=2;AF=1.00;AN=2;DB;DP=42;ExcessHet=3.0103;FS=0.000;MLEAC=2;MLEAF=1.00;MQ=43.82;QD=28.24;SOR=1.259	GT:AD:DP:GQ:PL	1/1:0,42:42:99:1890,126,0
2L	1555695	2L_1555695_SNP	G	A	1861.77	.	AC=2;AF=1.00;AN=2;DB;DP=42;ExcessHet=3.0103;FS=0.000;MLEAC=2;MLEAF=1.00;MQ=43.82;QD=29.46;SOR=1.259	GT:AD:DP:GQ:PL	1/1:0,42:42:99:1890,126,0
2L	1555714	.	G	GA	1807.73	.	AC=2;AF=1.00;AN=2;DP=41;ExcessHet=3.0103;FS=0.000;MLEAC=2;MLEAF=1.00;MQ=43.88;QD=28.55;SOR=1.206	GT:AD:DP:GQ:PL	1/1:0,41:41:99:1845,123,0
2L	1555720	2L_1555720_SNP	C	A	1869.77	.	AC=2;AF=1.00;AN=2;DB;DP=43;ExcessHet=3.0103;FS=0.000;MLEAC=2;MLEAF=1.00;MQ=44.00;QD=31.19;SOR=1.455	GT:AD:DP:GQ:PL	1/1:0,43:43:99:1898,129,0
2L	1555933	2L_1555933_SNP	T	A	2877.77	.	AC=2;AF=1.00;AN=2;DB;DP=66;ExcessHet=3.0103;FS=0.000;MLEAC=2;MLEAF=1.00;MQ=43.94;QD=30.73;SOR=0.957	GT:AD:DP:GQ:PL	1/1:0,66:66:99:2906,199,0
2L	1555937	.	A	AAC	2976.73	.	AC=2;AF=1.00;AN=2;DP=66;ExcessHet=3.0103;FS=0.000;MLEAC=2;MLEAF=1.00;MQ=43.94;QD=29.22;SOR=0.886	GT:AD:DP:GQ:PL	1/1:0,66:66:99:3014,205,0
2L	1555940	.	TTC	T	2887.73	.	AC=2;AF=1.00;AN=2;DP=65;ExcessHet=3.0103;FS=0.000;MLEAC=2;MLEAF=1.00;MQ=43.94;QD=27.54;SOR=0.787	GT:AD:DP:GQ:PL	1/1:0,65:65:99:2925,196,0
2L	1555943	2L_1555943_SNP	T	G	2806.77	.	AC=2;AF=1.00;AN=2;DB;DP=63;ExcessHet=3.0103;FS=0.000;MLEAC=2;MLEAF=1.00;MQ=43.94;QD=29.03;SOR=0.790	GT:AD:DP:GQ:PL	1/1:0,63:63:99:2835,190,0
2L	1556028	2L_1556028_SNP	G	A	3578.77	.	AC=2;AF=1.00;AN=2;DB;DP=83;ExcessHet=3.0103;FS=0.000;MLEAC=2;MLEAF=1.00;MQ=43.95;QD=29.74;SOR=0.872	GT:AD:DP:GQ:PL	1/1:0,83:83:99:3607,253,0
2L	1556050	2L_1556050_SNP	G	A	3677.77	.	AC=2;AF=1.00;AN=2;DB;DP=88;ExcessHet=3.0103;FS=0.000;MLEAC=2;MLEAF=1.00;MQ=43.77;QD=35.92;SOR=1.055	GT:AD:DP:GQ:PL	1/1:0,88:88:99:3706,265,0
2L	1556124	2L_1556124_SNP	T	A	2206.77	.	AC=2;AF=1.00;AN=2;BaseQRankSum=1.324;ClippingRankSum=0.000;DB;DP=83;ExcessHet=3.0103;FS=0.000;MLEAC=2;MLEAF=1.00;MQ=43.71;MQRankSum=-0.169;QD=26.59;ReadPosRankSum=0.334;SOR=0.264	GT:AD:DP:GQ:PL	1/1:1,82:83:99:2235,222,0
2L	1556153	2L_1556153_SNP	A	G	1985.77	.	AC=2;AF=1.00;AN=2;BaseQRankSum=0.393;ClippingRankSum=0.000;DB;DP=78;ExcessHet=3.0103;FS=0.000;MLEAC=2;MLEAF=1.00;MQ=43.88;MQRankSum=-0.081;QD=25.46;ReadPosRankSum=-1.223;SOR=0.305	GT:AD:DP:GQ:PL	1/1:1,77:78:99:2014,188,0
2L	1556512	.	CT	C	1631.73	.	AC=2;AF=1.00;AN=2;DP=42;ExcessHet=3.0103;FS=0.000;MLEAC=2;MLEAF=1.00;MQ=44.00;QD=31.87;SOR=0.693	GT:AD:DP:GQ:PL	1/1:0,38:38:99:1669,117,0
2L	1556515	.	T	A	1639.77	.	AC=2;AF=1.00;AN=2;DP=39;ExcessHet=3.0103;FS=0.000;MLEAC=2;MLEAF=1.00;MQ=44.00;QD=32.73;SOR=0.743	GT:AD:DP:GQ:PL	1/1:0,39:39:99:1668,117,0
2L	1556593	.	TA	T	626.73	.	AC=2;AF=1.00;AN=2;DP=33;ExcessHet=3.0103;FS=0.000;MLEAC=2;MLEAF=1.00;MQ=43.94;QD=20.89;SOR=0.826	GT:AD:DP:GQ:PL	1/1:0,30:30:90:664,90,0
2L	1556683	.	A	AAAC	592.73	.	AC=2;AF=1.00;AN=2;BaseQRankSum=0.113;ClippingRankSum=0.000;DP=43;ExcessHet=3.0103;FS=0.000;MLEAC=2;MLEAF=1.00;MQ=43.91;MQRankSum=0.000;QD=16.46;ReadPosRankSum=-1.280;SOR=0.811	GT:AD:DP:GQ:PL	1/1:2,34:36:71:630,71,0
2L	1556699	2L_1556699_SNP	G	A	1814.77	.	AC=2;AF=1.00;AN=2;DB;DP=44;ExcessHet=3.0103;FS=0.000;MLEAC=2;MLEAF=1.00;MQ=43.96;QD=32.95;SOR=0.784	GT:AD:DP:GQ:PL	1/1:0,44:44:99:1843,132,0
2L	1556859	2L_1556859_SNP	T	A	1283.77	.	AC=2;AF=1.00;AN=2;DB;DP=47;ExcessHet=3.0103;FS=0.000;MLEAC=2;MLEAF=1.00;MQ=43.53;QD=27.31;SOR=0.735	GT:AD:DP:GQ:PL	1/1:0,47:47:99:1312,141,0
2L	1556934	.	C	CGAAT	1312	.	AC=2;AF=1.00;AN=2;BaseQRankSum=-0.595;ClippingRankSum=0.000;DP=43;ExcessHet=3.0103;FS=2.896;MLEAC=2;MLEAF=1.00;MQ=43.16;MQRankSum=-0.372;QD=31.67;ReadPosRankSum=-1.612;SOR=0.204	GT:AD:DP:GQ:PL	1/1:2,32:34:12:1349,12,0
2L	1557108	2L_1557108_SNP	T	A	1867.77	.	AC=2;AF=1.00;AN=2;DB;DP=68;ExcessHet=3.0103;FS=0.000;MLEAC=2;MLEAF=1.00;MQ=43.75;QD=27.47;SOR=1.179	GT:AD:DP:GQ:PL	1/1:0,68:68:99:1896,204,0
2L	1558598	.	AATAT	A	678.06	.	AC=2;AF=1.00;AN=2;BaseQRankSum=1.878;ClippingRankSum=0.000;DP=29;ExcessHet=3.0103;FS=3.245;MLEAC=2;MLEAF=1.00;MQ=41.28;MQRankSum=1.898;QD=27.81;ReadPosRankSum=0.918;SOR=0.556	GT:AD:DP:GQ:PL	1/1:1,18:19:11:715,11,0
2L	1558731	.	GT	G	1717.73	.	AC=2;AF=1.00;AN=2;DP=39;ExcessHet=3.0103;FS=0.000;MLEAC=2;MLEAF=1.00;MQ=43.57;QD=29.11;SOR=0.743	GT:AD:DP:GQ:PL	1/1:0,39:39:99:1755,117,0
2L	1558734	.	T	TCTTGA	1717.73	.	AC=2;AF=1.00;AN=2;DP=39;ExcessHet=3.0103;FS=0.000;MLEAC=2;MLEAF=1.00;MQ=43.57;QD=31.46;SOR=0.743	GT:AD:DP:GQ:PL	1/1:0,39:39:99:1755,117,0
2L	1558736	.	C	CTTGA	1807.73	.	AC=2;AF=1.00;AN=2;DP=39;ExcessHet=3.0103;FS=0.000;MLEAC=2;MLEAF=1.00;MQ=43.57;QD=30.72;SOR=0.743	GT:AD:DP:GQ:PL	1/1:0,39:39:99:1845,123,0
2L	1559734	.	A	T	1114.77	.	AC=2;AF=1.00;AN=2;DP=45;ExcessHet=3.0103;FS=0.000;MLEAC=2;MLEAF=1.00;MQ=44.00;QD=24.77;SOR=1.154	GT:AD:DP:GQ:PL	1/1:0,45:45:99:1143,132,0
2L	1560306	.	G	GT	616.73	.	AC=2;AF=1.00;AN=2;BaseQRankSum=-0.818;ClippingRankSum=0.000;DP=40;ExcessHet=3.0103;FS=2.483;MLEAC=2;MLEAF=1.00;MQ=42.90;MQRankSum=-0.763;QD=17.62;ReadPosRankSum=0.827;SOR=0.910	GT:AD:DP:GQ:PL	1/1:3,32:35:75:654,75,0
2L	1560801	2L_1560801_SNP	T	G	1204.77	.	AC=2;AF=1.00;AN=2;DB;DP=45;ExcessHet=3.0103;FS=0.000;MLEAC=2;MLEAF=1.00;MQ=44.00;QD=26.77;SOR=1.154	GT:AD:DP:GQ:PL	1/1:0,45:45:99:1233,135,0
2L	1560828	2L_1560828_SNP	C	T	1621.77	.	AC=2;AF=1.00;AN=2;DB;DP=61;ExcessHet=3.0103;FS=0.000;MLEAC=2;MLEAF=1.00;MQ=44.00;QD=27.03;SOR=0.693	GT:AD:DP:GQ:PL	1/1:0,60:60:99:1650,180,0
2L	1560855	2L_1560855_SNP	A	T	2001.77	.	AC=2;AF=1.00;AN=2;DB;DP=76;ExcessHet=3.0103;FS=0.000;MLEAC=2;MLEAF=1.00;MQ=44.00;QD=26.69;SOR=0.955	GT:AD:DP:GQ:PL	1/1:0,75:75:99:2030,224,0
2L	1561056	2L_1561056_SNP	C	A	1749.77	.	AC=2;AF=1.00;AN=2;DB;DP=66;ExcessHet=3.0103;FS=0.000;MLEAC=2;MLEAF=1.00;MQ=43.94;QD=26.51;SOR=0.886	GT:AD:DP:GQ:PL	1/1:0,66:66:99:1778,196,0
2L	1561292	2L_1561292_SNP	T	C	1865.77	.	AC=2;AF=1.00;AN=2;DB;DP=72;ExcessHet=3.0103;FS=0.000;MLEAC=2;MLEAF=1.00;MQ=45.05;QD=25.91;SOR=0.749	GT:AD:DP:GQ:PL	1/1:0,72:72:99:1894,214,0
2L	1561333	2L_1561333_SNP	A	C	3651.77	.	AC=2;AF=1.00;AN=2;DB;DP=83;ExcessHet=3.0103;FS=0.000;MLEAC=2;MLEAF=1.00;MQ=44.75;QD=32.71;SOR=0.987	GT:AD:DP:GQ:PL	1/1:0,83:83:99:3680,250,0
2L	1561350	2L_1561350_SNP	T	A	3766.77	.	AC=2;AF=1.00;AN=2;DB;DP=82;ExcessHet=3.0103;FS=0.000;MLEAC=2;MLEAF=1.00;MQ=44.76;QD=34.07;SOR=0.902	GT:AD:DP:GQ:PL	1/1:0,82:82:99:3795,259,0
2L	1561361	2L_1561361_SNP	T	A	3776.77	.	AC=2;AF=1.00;AN=2;DB;DP=85;ExcessHet=3.0103;FS=0.000;MLEAC=2;MLEAF=1.00;MQ=44.62;QD=30.26;SOR=0.867	GT:AD:DP:GQ:PL	1/1:0,85:85:99:3805,262,0
2L	1561397	2L_1561397_SNP	C	T	3731.77	.	AC=2;AF=1.00;AN=2;DB;DP=91;ExcessHet=3.0103;FS=0.000;MLEAC=2;MLEAF=1.00;MQ=44.56;QD=28.41;SOR=0.883	GT:AD:DP:GQ:PL	1/1:0,90:90:99:3760,274,0
2L	1561418	.	G	GGATCAT	3945.73	.	AC=2;AF=1.00;AN=2;DP=82;ExcessHet=3.0103;FS=0.000;MLEAC=2;MLEAF=1.00;MQ=44.51;QD=30.46;SOR=0.821	GT:AD:DP:GQ:PL	1/1:0,81:81:99:3983,274,0
2L	1561437	2L_1561437_SNP	G	A	3839.77	.	AC=2;AF=1.00;AN=2;DB;DP=93;ExcessHet=3.0103;FS=0.000;MLEAC=2;MLEAF=1.00;MQ=43.50;QD=29.64;SOR=0.982	GT:AD:DP:GQ:PL	1/1:0,92:92:99:3868,279,0
2L	1561479	2L_1561479_SNP	G	A	3696.77	.	AC=2;AF=1.00;AN=2;DB;DP=85;ExcessHet=3.0103;FS=0.000;MLEAC=2;MLEAF=1.00;MQ=43.43;QD=26.94;SOR=0.741	GT:AD:DP:GQ:PL	1/1:0,84:84:99:3725,256,0
2L	1561495	2L_1561495_SNP	T	A	3751.77	.	AC=2;AF=1.00;AN=2;DB;DP=87;ExcessHet=3.0103;FS=0.000;MLEAC=2;MLEAF=1.00;MQ=43.50;QD=25.02;SOR=0.693	GT:AD:DP:GQ:PL	1/1:0,86:86:99:3780,262,0
2L	1561539	.	CTT	C	3525.73	.	AC=2;AF=1.00;AN=2;DP=82;ExcessHet=3.0103;FS=0.000;MLEAC=2;MLEAF=1.00;MQ=43.54;QD=31.82;SOR=0.718	GT:AD:DP:GQ:PL	1/1:0,79:79:99:3563,244,0
2L	1561545	.	T	A	3591.77	.	AC=2;AF=1.00;AN=2;DP=80;ExcessHet=3.0103;FS=0.000;MLEAC=2;MLEAF=1.00;MQ=43.53;QD=29.82;SOR=0.693	GT:AD:DP:GQ:PL	1/1:0,80:80:99:3620,250,0
2L	1561549	.	T	A	3617.77	.	AC=2;AF=1.00;AN=2;DP=81;ExcessHet=3.0103;FS=0.000;MLEAC=2;MLEAF=1.00;MQ=43.54;QD=27.36;SOR=0.821	GT:AD:DP:GQ:PL	1/1:0,81:81:99:3646,253,0
2L	1561891	.	C	T	1910.77	.	AC=2;AF=1.00;AN=2;BaseQRankSum=0.887;ClippingRankSum=0.000;DP=74;ExcessHet=3.0103;FS=0.000;MLEAC=2;MLEAF=1.00;MQ=44.00;MQRankSum=0.000;QD=26.17;ReadPosRankSum=-0.693;SOR=0.246	GT:AD:DP:GQ:PL	1/1:1,72:73:99:1939,192,0
2L	1561932	2L_1561932_SNP	C	T	1929.77	.	AC=2;AF=1.00;AN=2;DB;DP=71;ExcessHet=3.0103;FS=0.000;MLEAC=2;MLEAF=1.00;MQ=44.00;QD=27.57;SOR=0.874	GT:AD:DP:GQ:PL	1/1:0,70:70:99:1958,210,0
2L	1562376	2L_1562376_SNP	C	T	1625.77	.	AC=2;AF=1.00;AN=2;DB;DP=60;ExcessHet=3.0103;FS=0.000;MLEAC=2;MLEAF=1.00;MQ=43.97;QD=27.10;SOR=0.760	GT:AD:DP:GQ:PL	1/1:0,60:60:99:1654,180,0
2L	1563019	.	ACC	A	671.73	.	AC=2;AF=1.00;AN=2;DP=35;ExcessHet=3.0103;FS=0.000;MLEAC=1;MLEAF=0.500;MQ=44.00;QD=29.21;SOR=1.292	GT:AD:DP:GQ:PL	1/1:0,23:23:69:691,69,0
2L	1563916	2L_1563916_SNP	C	T	1761.77	.	AC=2;AF=1.00;AN=2;DB;DP=65;ExcessHet=3.0103;FS=0.000;MLEAC=2;MLEAF=1.00;MQ=43.80;QD=27.53;SOR=0.756	GT:AD:DP:GQ:PL	1/1:0,64:64:99:1790,192,0
2L	1564024	.	T	TC	1820.73	.	AC=2;AF=1.00;AN=2;DP=71;ExcessHet=3.0103;FS=0.000;MLEAC=2;MLEAF=1.00;MQ=43.63;QD=26.78;SOR=0.880	GT:AD:DP:GQ:PL	1/1:0,68:68:99:1858,204,0
2L	1564509	.	TTTAGCCAAGACTCGTGTCTACGCGACCACGATAG	T	1219.73	.	AC=2;AF=1.00;AN=2;DP=30;ExcessHet=3.0103;FS=0.000;MLEAC=2;MLEAF=1.00;MQ=43.80;QD=32.40;SOR=1.143	GT:AD:DP:GQ:PL	1/1:0,30:30:91:1257,91,0
2L	1565277	.	GT	G	686.73	.	AC=2;AF=1.00;AN=2;BaseQRankSum=0.538;ClippingRankSum=0.000;DP=47;ExcessHet=3.0103;FS=0.000;MLEAC=2;MLEAF=1.00;MQ=44.00;MQRankSum=0.000;QD=16.75;ReadPosRankSum=-0.545;SOR=1.096	GT:AD:DP:GQ:PL	1/1:2,39:41:80:724,80,0
2L	1565465	2L_1565465_SNP	C	G	1203.77	.	AC=2;AF=1.00;AN=2;DB;DP=48;ExcessHet=3.0103;FS=0.000;MLEAC=2;MLEAF=1.00;MQ=44.00;QD=25.08;SOR=0.866	GT:AD:DP:GQ:PL	1/1:0,48:48:99:1232,142,0
2L	1565635	2L_1565635_SNP	A	T	1339.77	.	AC=2;AF=1.00;AN=2;BaseQRankSum=2.254;ClippingRankSum=0.000;DB;DP=54;ExcessHet=3.0103;FS=0.000;MLEAC=2;MLEAF=1.00;MQ=43.96;MQRankSum=0.000;QD=25.28;ReadPosRankSum=0.581;SOR=0.732	GT:AD:DP:GQ:PL	1/1:2,51:53:99:1368,109,0
2L	1567458	.	C	T	1231.77	.	AC=2;AF=1.00;AN=2;DP=46;ExcessHet=3.0103;FS=0.000;MLEAC=2;MLEAF=1.00;MQ=43.23;QD=26.78;SOR=0.874	GT:AD:DP:GQ:PL	1/1:0,46:46:99:1260,138,0
2L	1567577	2L_1567577_SNP	G	A	1652.77	.	AC=2;AF=1.00;AN=2;DB;DP=62;ExcessHet=3.0103;FS=0.000;MLEAC=2;MLEAF=1.00;MQ=43.82;QD=26.66;SOR=0.899	GT:AD:DP:GQ:PL	1/1:0,62:62:99:1681,186,0
2L	1567639	.	A	AT	854.73	.	AC=2;AF=1.00;AN=2;BaseQRankSum=1.059;ClippingRankSum=0.000;DP=64;ExcessHet=3.0103;FS=9.909;MLEAC=2;MLEAF=1.00;MQ=43.64;MQRankSum=3.743;QD=14.74;ReadPosRankSum=1.314;SOR=0.307	GT:AD:DP:GQ:PL	1/1:7,51:58:39:892,39,0
2L	1568373	.	C	CGACGGGATGTCGAGGAAA	2823.73	.	AC=2;AF=1.00;AN=2;DP=58;ExcessHet=3.0103;FS=0.000;MLEAC=2;MLEAF=1.00;MQ=43.11;QD=28.96;SOR=1.047	GT:AD:DP:GQ:PL	1/1:0,57:57:99:2861,195,0
2L	1568391	2L_1568391_SNP	C	G	1307.77	.	AC=2;AF=1.00;AN=2;DB;DP=53;ExcessHet=3.0103;FS=0.000;MLEAC=2;MLEAF=1.00;MQ=43.03;QD=25.15;SOR=0.853	GT:AD:DP:GQ:PL	1/1:0,52:52:99:1336,154,0
2L	1575389	2L_1575389_SNP	G	A	1238.77	.	AC=2;AF=1.00;AN=2;DB;DP=47;ExcessHet=3.0103;FS=0.000;MLEAC=2;MLEAF=1.00;MQ=43.86;QD=26.36;SOR=0.919	GT:AD:DP:GQ:PL	1/1:0,47:47:99:1267,140,0
2L	1575717	2L_1575717_SNP	C	A	2545.77	.	AC=2;AF=1.00;AN=2;DB;DP=60;ExcessHet=3.0103;FS=0.000;MLEAC=2;MLEAF=1.00;MQ=43.46;QD=28.66;SOR=0.796	GT:AD:DP:GQ:PL	1/1:0,59:59:99:2574,181,0
2L	1575736	2L_1575736_SNP	G	C	2606.77	.	AC=2;AF=1.00;AN=2;DB;DP=58;ExcessHet=3.0103;FS=0.000;MLEAC=2;MLEAF=1.00;MQ=43.44;QD=26.89;SOR=0.800	GT:AD:DP:GQ:PL	1/1:0,57:57:99:2635,178,0
2L	1575756	2L_1575756_SNP	A	C	2754.77	.	AC=2;AF=1.00;AN=2;DB;DP=58;ExcessHet=3.0103;FS=0.000;MLEAC=2;MLEAF=1.00;MQ=43.49;QD=29.29;SOR=0.762	GT:AD:DP:GQ:PL	1/1:0,58:58:99:2783,190,0
2L	1575765	2L_1575765_SNP	T	A	2733.77	.	AC=2;AF=1.00;AN=2;DB;DP=64;ExcessHet=3.0103;FS=0.000;MLEAC=2;MLEAF=1.00;MQ=43.54;QD=32.44;SOR=0.756	GT:AD:DP:GQ:PL	1/1:0,64:64:99:2762,196,0
2L	1575805	2L_1575805_SNP	A	G	1443.77	.	AC=2;AF=1.00;AN=2;DB;DP=55;ExcessHet=3.0103;FS=0.000;MLEAC=2;MLEAF=1.00;MQ=44.00;QD=26.25;SOR=0.804	GT:AD:DP:GQ:PL	1/1:0,55:55:99:1472,164,0
2L	1576840	.	GTGCTCCTA	G	1962.73	.	AC=2;AF=1.00;AN=2;BaseQRankSum=1.992;ClippingRankSum=0.000;DP=50;ExcessHet=3.0103;FS=0.000;MLEAC=2;MLEAF=1.00;MQ=43.96;MQRankSum=-0.103;QD=29.37;ReadPosRankSum=-0.683;SOR=0.919	GT:AD:DP:GQ:PL	1/1:2,47:49:58:2000,58,0
2L	1577402	2L_1577402_SNP	T	C	1386.77	.	AC=2;AF=1.00;AN=2;DB;DP=54;ExcessHet=3.0103;FS=0.000;MLEAC=2;MLEAF=1.00;MQ=43.96;QD=25.68;SOR=0.846	GT:AD:DP:GQ:PL	1/1:0,54:54:99:1415,160,0
2L	1577413	2L_1577413_SNP	C	T	1479.77	.	AC=2;AF=1.00;AN=2;DB;DP=55;ExcessHet=3.0103;FS=0.000;MLEAC=2;MLEAF=1.00;MQ=43.96;QD=26.90;SOR=0.729	GT:AD:DP:GQ:PL	1/1:0,55:55:99:1508,164,0
2L	1577441	2L_1577441_SNP	A	T	1580.77	.	AC=2;AF=1.00;AN=2;DB;DP=60;ExcessHet=3.0103;FS=0.000;MLEAC=2;MLEAF=1.00;MQ=44.00;QD=26.79;SOR=0.796	GT:AD:DP:GQ:PL	1/1:0,59:59:99:1609,176,0
2L	1578797	.	A	G	1716.77	.	AC=2;AF=1.00;AN=2;DP=65;ExcessHet=3.0103;FS=0.000;MLEAC=2;MLEAF=1.00;MQ=43.78;QD=26.82;SOR=0.822	GT:AD:DP:GQ:PL	1/1:0,64:64:99:1745,191,0
2L	1579114	2L_1579114_SNP	C	A	2695.77	.	AC=2;AF=1.00;AN=2;DB;DP=62;ExcessHet=3.0103;FS=0.000;MLEAC=2;MLEAF=1.00;MQ=43.88;QD=29.31;SOR=0.826	GT:AD:DP:GQ:PL	1/1:0,62:62:99:2724,187,0
2L	1579121	2L_1579121_SNP	A	T	2791.77	.	AC=2;AF=1.00;AN=2;DB;DP=65;ExcessHet=3.0103;FS=0.000;MLEAC=2;MLEAF=1.00;MQ=43.89;QD=33.44;SOR=0.723	GT:AD:DP:GQ:PL	1/1:0,65:65:99:2820,198,0
2L	1579133	2L_1579133_SNP	C	T	2773.77	.	AC=2;AF=1.00;AN=2;DB;DP=65;ExcessHet=3.0103;FS=0.000;MLEAC=2;MLEAF=1.00;MQ=43.89;QD=30.00;SOR=0.787	GT:AD:DP:GQ:PL	1/1:0,65:65:99:2802,196,0
2L	1579143	2L_1579143_SNP	A	G	2659.77	.	AC=2;AF=1.00;AN=2;DB;DP=60;ExcessHet=3.0103;FS=0.000;MLEAC=2;MLEAF=1.00;MQ=43.88;QD=27.59;SOR=0.760	GT:AD:DP:GQ:PL	1/1:0,60:60:99:2688,184,0
2L	1581146	.	G	C	1351.77	.	AC=2;AF=1.00;AN=2;DP=54;ExcessHet=3.0103;FS=0.000;MLEAC=2;MLEAF=1.00;MQ=44.00;QD=25.03;SOR=1.835	GT:AD:DP:GQ:PL	1/1:0,54:54:99:1380,159,0
2L	1581280	2L_1581280_SNP	C	G	1221.77	.	AC=2;AF=1.00;AN=2;BaseQRankSum=0.526;ClippingRankSum=0.000;DB;DP=49;ExcessHet=3.0103;FS=0.000;MLEAC=2;MLEAF=1.00;MQ=43.70;MQRankSum=-0.103;QD=24.93;ReadPosRankSum=-0.577;SOR=0.223	GT:AD:DP:GQ:PL	1/1:1,48:49:99:1250,120,0
2L	1581362	2L_1581362_SNP	C	T	1197.77	.	AC=2;AF=1.00;AN=2;DB;DP=46;ExcessHet=3.0103;FS=0.000;MLEAC=2;MLEAF=1.00;MQ=44.00;QD=26.04;SOR=1.085	GT:AD:DP:GQ:PL	1/1:0,46:46:99:1226,137,0
2L	1581719	.	C	G	1810.77	.	AC=2;AF=1.00;AN=2;DP=70;ExcessHet=3.0103;FS=0.000;MLEAC=2;MLEAF=1.00;MQ=44.00;QD=25.87;SOR=1.085	GT:AD:DP:GQ:PL	1/1:0,70:70:99:1839,208,0
2L	1582921	.	T	G	1454.77	.	AC=2;AF=1.00;AN=2;DP=54;ExcessHet=3.0103;FS=0.000;MLEAC=2;MLEAF=1.00;MQ=43.96;QD=27.45;SOR=1.179	GT:AD:DP:GQ:PL	1/1:0,53:53:99:1483,159,0
2L	1583001	.	A	G	2500.77	.	AC=2;AF=1.00;AN=2;DP=57;ExcessHet=3.0103;FS=0.000;MLEAC=2;MLEAF=1.00;MQ=43.68;QD=30.41;SOR=1.238	GT:AD:DP:GQ:PL	1/1:0,57:57:99:2529,172,0
2L	1583004	.	T	G	2530.77	.	AC=2;AF=1.00;AN=2;DP=57;ExcessHet=3.0103;FS=0.000;MLEAC=2;MLEAF=1.00;MQ=43.68;QD=30.54;SOR=1.047	GT:AD:DP:GQ:PL	1/1:0,57:57:99:2559,175,0
2L	1583166	.	C	CT	905.73	.	AC=2;AF=1.00;AN=2;BaseQRankSum=-1.618;ClippingRankSum=0.000;DP=48;ExcessHet=3.0103;FS=0.000;MLEAC=2;MLEAF=1.00;MQ=43.86;MQRankSum=-0.178;QD=20.13;ReadPosRankSum=-0.116;SOR=0.303	GT:AD:DP:GQ:PL	1/1:1,44:45:99:943,116,0
2L	1583406	2L_1583406_SNP	G	A	1374.77	.	AC=2;AF=1.00;AN=2;BaseQRankSum=1.717;ClippingRankSum=0.000;DB;DP=54;ExcessHet=3.0103;FS=0.000;MLEAC=2;MLEAF=1.00;MQ=43.51;MQRankSum=-0.099;QD=25.94;ReadPosRankSum=0.966;SOR=0.223	GT:AD:DP:GQ:PL	1/1:1,52:53:99:1403,149,0
2L	1586672	2L_1586672_SNP	G	A	1059.77	.	AC=2;AF=1.00;AN=2;DB;DP=42;ExcessHet=3.0103;FS=0.000;MLEAC=2;MLEAF=1.00;MQ=43.88;QD=25.23;SOR=1.127	GT:AD:DP:GQ:PL	1/1:0,42:42:99:1088,124,0
2L	1589596	2L_1589596_SNP	C	A	1848.77	.	AC=2;AF=1.00;AN=2;DB;DP=68;ExcessHet=3.0103;FS=0.000;MLEAC=2;MLEAF=1.00;MQ=43.94;QD=27.19;SOR=0.814	GT:AD:DP:GQ:PL	1/1:0,68:68:99:1877,204,0
2L	1589633	2L_1589633_SNP	C	T	1744.77	.	AC=2;AF=1.00;AN=2;DB;DP=68;ExcessHet=3.0103;FS=0.000;MLEAC=2;MLEAF=1.00;MQ=44.00;QD=26.04;SOR=0.917	GT:AD:DP:GQ:PL	1/1:0,67:67:99:1773,199,0
2L	1589826	2L_1589826_SNP	T	C	1197.77	.	AC=2;AF=1.00;AN=2;DB;DP=45;ExcessHet=3.0103;FS=0.000;MLEAC=2;MLEAF=1.00;MQ=43.96;QD=26.62;SOR=0.929	GT:AD:DP:GQ:PL	1/1:0,45:45:99:1226,135,0
2L	1589868	.	TTC	T	2029.73	.	AC=2;AF=1.00;AN=2;DP=54;ExcessHet=3.0103;FS=0.000;MLEAC=2;MLEAF=1.00;MQ=43.96;QD=30.59;SOR=1.022	GT:AD:DP:GQ:PL	1/1:0,54:54:99:2067,163,0
2L	1589951	2L_1589951_SNP	A	G	1893.77	.	AC=2;AF=1.00;AN=2;DB;DP=46;ExcessHet=3.0103;FS=0.000;MLEAC=2;MLEAF=1.00;MQ=44.00;QD=28.03;SOR=1.329	GT:AD:DP:GQ:PL	1/1:0,46:46:99:1922,138,0
2L	1589973	2L_1589973_SNP	C	T	1885.77	.	AC=2;AF=1.00;AN=2;DB;DP=44;ExcessHet=3.0103;FS=0.000;MLEAC=2;MLEAF=1.00;MQ=44.00;QD=28.06;SOR=1.508	GT:AD:DP:GQ:PL	1/1:0,44:44:99:1914,135,0
2L	1590004	.	CGG	C	1578.73	.	AC=2;AF=1.00;AN=2;DP=40;ExcessHet=3.0103;FS=0.000;MLEAC=2;MLEAF=1.00;MQ=44.00;QD=26.39;SOR=1.179	GT:AD:DP:GQ:PL	1/1:0,38:38:99:1616,114,0
2L	1590049	2L_1590049_SNP	G	A	1356.77	.	AC=2;AF=1.00;AN=2;DB;DP=32;ExcessHet=3.0103;FS=0.000;MLEAC=2;MLEAF=1.00;MQ=44.00;QD=32.09;SOR=0.818	GT:AD:DP:GQ:PL	1/1:0,32:32:96:1385,96,0
2L	1590071	2L_1590071_SNP	A	G	1626.77	.	AC=2;AF=1.00;AN=2;DB;DP=37;ExcessHet=3.0103;FS=0.000;MLEAC=2;MLEAF=1.00;MQ=44.00;QD=29.15;SOR=0.859	GT:AD:DP:GQ:PL	1/1:0,37:37:99:1655,111,0
2L	1590077	2L_1590077_SNP	T	C	1626.77	.	AC=2;AF=1.00;AN=2;DB;DP=37;ExcessHet=3.0103;FS=0.000;MLEAC=2;MLEAF=1.00;MQ=44.00;QD=30.05;SOR=0.859	GT:AD:DP:GQ:PL	1/1:0,37:37:99:1655,111,0
2L	1590123	2L_1590123_SNP	A	G	1229.77	.	AC=2;AF=1.00;AN=2;DB;DP=46;ExcessHet=3.0103;FS=0.000;MLEAC=2;MLEAF=1.00;MQ=44.00;QD=26.73;SOR=0.874	GT:AD:DP:GQ:PL	1/1:0,46:46:99:1258,138,0
2L	1590705	2L_1590705_SNP	G	A	1632.77	.	AC=2;AF=1.00;AN=2;DB;DP=65;ExcessHet=3.0103;FS=0.000;MLEAC=2;MLEAF=1.00;MQ=44.00;QD=25.51;SOR=1.127	GT:AD:DP:GQ:PL	1/1:0,64:64:99:1661,191,0
2L	1590751	2L_1590751_SNP	C	A	2921.77	.	AC=2;AF=1.00;AN=2;DB;DP=66;ExcessHet=3.0103;FS=0.000;MLEAC=2;MLEAF=1.00;MQ=43.94;QD=28.73;SOR=1.196	GT:AD:DP:GQ:PL	1/1:0,66:66:99:2950,205,0
2L	1590763	2L_1590763_SNP	T	C	2986.77	.	AC=2;AF=1.00;AN=2;DB;DP=67;ExcessHet=3.0103;FS=0.000;MLEAC=2;MLEAF=1.00;MQ=43.94;QD=32.18;SOR=0.723	GT:AD:DP:GQ:PL	1/1:0,67:67:99:3015,202,0
2L	1590782	2L_1590782_SNP	G	A	3014.77	.	AC=2;AF=1.00;AN=2;DB;DP=71;ExcessHet=3.0103;FS=0.000;MLEAC=2;MLEAF=1.00;MQ=43.92;QD=30.60;SOR=0.779	GT:AD:DP:GQ:PL	1/1:0,71:71:99:3043,214,0
2L	1590812	2L_1590812_SNP	C	T	2912.77	.	AC=2;AF=1.00;AN=2;DB;DP=64;ExcessHet=3.0103;FS=0.000;MLEAC=2;MLEAF=1.00;MQ=43.82;QD=33.69;SOR=1.044	GT:AD:DP:GQ:PL	1/1:0,64:64:99:2941,199,0
2L	1590815	2L_1590815_SNP	G	A	3079.77	.	AC=2;AF=1.00;AN=2;DB;DP=67;ExcessHet=3.0103;FS=0.000;MLEAC=2;MLEAF=1.00;MQ=43.83;QD=31.60;SOR=1.230	GT:AD:DP:GQ:PL	1/1:0,67:67:99:3108,211,0
2L	1590818	2L_1590818_SNP	A	C	2953.77	.	AC=2;AF=1.00;AN=2;DB;DP=65;ExcessHet=3.0103;FS=0.000;MLEAC=2;MLEAF=1.00;MQ=43.82;QD=27.73;SOR=1.214	GT:AD:DP:GQ:PL	1/1:0,64:64:99:2982,202,0
2L	1590853	2L_1590853_SNP	T	C	2716.77	.	AC=2;AF=1.00;AN=2;DB;DP=65;ExcessHet=3.0103;FS=0.000;MLEAC=2;MLEAF=1.00;MQ=43.82;QD=33.96;SOR=1.573	GT:AD:DP:GQ:PL	1/1:0,63:63:99:2745,190,0
2L	1590863	2L_1590863_SNP	G	A	2781.77	.	AC=2;AF=1.00;AN=2;DB;DP=64;ExcessHet=3.0103;FS=0.000;MLEAC=2;MLEAF=1.00;MQ=43.85;QD=34.56;SOR=1.536	GT:AD:DP:GQ:PL	1/1:0,62:62:99:2810,196,0
2L	1590943	2L_1590943_SNP	T	C	1347.77	.	AC=2;AF=1.00;AN=2;DB;DP=53;ExcessHet=3.0103;FS=0.000;MLEAC=2;MLEAF=1.00;MQ=43.93;QD=25.43;SOR=1.791	GT:AD:DP:GQ:PL	1/1:0,53:53:99:1376,157,0
2L	1591437	.	A	C	1521.77	.	AC=2;AF=1.00;AN=2;DP=57;ExcessHet=3.0103;FS=0.000;MLEAC=2;MLEAF=1.00;MQ=43.91;QD=26.70;SOR=1.047	GT:AD:DP:GQ:PL	1/1:0,57:57:99:1550,170,0
2L	1591496	2L_1591496_SNP	T	C	1461.77	.	AC=2;AF=1.00;AN=2;DB;DP=56;ExcessHet=3.0103;FS=0.000;MLEAC=2;MLEAF=1.00;MQ=43.46;QD=26.10;SOR=1.199	GT:AD:DP:GQ:PL	1/1:0,56:56:99:1490,167,0
2L	1591857	.	TTCACCAC	T	3196.73	.	AC=2;AF=1.00;AN=2;DP=72;ExcessHet=3.0103;FS=0.000;MLEAC=2;MLEAF=1.00;MQ=43.60;QD=29.44;SOR=1.148	GT:AD:DP:GQ:PL	1/1:0,72:72:99:3234,217,0
2L	1591868	.	CA	C	3227.73	.	AC=2;AF=1.00;AN=2;DP=70;ExcessHet=3.0103;FS=0.000;MLEAC=2;MLEAF=1.00;MQ=43.59;QD=29.13;SOR=1.163	GT:AD:DP:GQ:PL	1/1:0,70:70:99:3265,220,0
2L	1591870	.	CCG	C	3143.73	.	AC=2;AF=1.00;AN=2;DP=71;ExcessHet=3.0103;FS=0.000;MLEAC=2;MLEAF=1.00;MQ=43.59;QD=28.93;SOR=1.195	GT:AD:DP:GQ:PL	1/1:0,71:71:99:3181,214,0
2L	1591885	2L_1591885_SNP	G	A	1875.77	.	AC=2;AF=1.00;AN=2;DB;DP=70;ExcessHet=3.0103;FS=0.000;MLEAC=2;MLEAF=1.00;MQ=43.59;QD=26.80;SOR=1.163	GT:AD:DP:GQ:PL	1/1:0,70:70:99:1904,209,0
2L	1591910	2L_1591910_SNP	C	A	2053.77	.	AC=2;AF=1.00;AN=2;DB;DP=75;ExcessHet=3.0103;FS=0.000;MLEAC=2;MLEAF=1.00;MQ=43.70;QD=27.38;SOR=0.832	GT:AD:DP:GQ:PL	1/1:0,75:75:99:2082,225,0
2L	1591936	2L_1591936_SNP	G	T	1801.77	.	AC=2;AF=1.00;AN=2;DB;DP=66;ExcessHet=3.0103;FS=0.000;MLEAC=2;MLEAF=1.00;MQ=43.65;QD=27.30;SOR=0.886	GT:AD:DP:GQ:PL	1/1:0,66:66:99:1830,198,0
2L	1592010	.	GT	G	1247.73	.	AC=2;AF=1.00;AN=2;BaseQRankSum=0.923;ClippingRankSum=0.000;DP=72;ExcessHet=3.0103;FS=0.000;MLEAC=2;MLEAF=1.00;MQ=43.88;MQRankSum=-0.189;QD=18.91;ReadPosRankSum=1.385;SOR=0.892	GT:AD:DP:GQ:PL	1/1:2,64:66:99:1285,154,0
2L	1592069	2L_1592069_SNP	T	A	2053.77	.	AC=2;AF=1.00;AN=2;DB;DP=76;ExcessHet=3.0103;FS=0.000;MLEAC=2;MLEAF=1.00;MQ=43.82;QD=27.02;SOR=1.121	GT:AD:DP:GQ:PL	1/1:0,76:76:99:2082,228,0
2L	1592155	.	CA	C	1435.73	.	AC=2;AF=1.00;AN=2;DP=65;ExcessHet=3.0103;FS=0.000;MLEAC=2;MLEAF=1.00;MQ=43.94;QD=23.16;SOR=1.057	GT:AD:DP:GQ:PL	1/1:0,62:62:99:1473,186,0
2L	1592441	.	TACG	T	2410.73	.	AC=2;AF=1.00;AN=2;DP=55;ExcessHet=3.0103;FS=0.000;MLEAC=2;MLEAF=1.00;MQ=44.00;QD=33.66;SOR=0.884	GT:AD:DP:GQ:PL	1/1:0,55:55:99:2448,166,0
2L	1592599	2L_1592599_SNP	C	A	1567.77	.	AC=2;AF=1.00;AN=2;DB;DP=59;ExcessHet=3.0103;FS=0.000;MLEAC=2;MLEAF=1.00;MQ=43.97;QD=27.03;SOR=0.836	GT:AD:DP:GQ:PL	1/1:0,58:58:99:1596,174,0
2L	1592660	2L_1592660_SNP	A	T	1631.77	.	AC=2;AF=1.00;AN=2;BaseQRankSum=2.329;ClippingRankSum=0.000;DB;DP=65;ExcessHet=3.0103;FS=0.000;MLEAC=2;MLEAF=1.00;MQ=43.97;MQRankSum=0.000;QD=25.50;ReadPosRankSum=-0.309;SOR=0.899	GT:AD:DP:GQ:PL	1/1:2,62:64:99:1660,102,0
2L	1592688	2L_1592688_SNP	G	T	2486.77	.	AC=2;AF=1.00;AN=2;BaseQRankSum=2.117;ClippingRankSum=0.000;DB;DP=66;ExcessHet=3.0103;FS=0.000;MLEAC=2;MLEAF=1.00;MQ=43.97;MQRankSum=0.000;QD=28.97;ReadPosRankSum=-0.152;SOR=1.010	GT:AD:DP:GQ:PL	1/1:2,63:65:99:2515,109,0
2L	1592702	2L_1592702_SNP	C	G	2728.77	.	AC=2;AF=1.00;AN=2;DB;DP=62;ExcessHet=3.0103;FS=0.000;MLEAC=2;MLEAF=1.00;MQ=43.97;QD=24.69;SOR=0.976	GT:AD:DP:GQ:PL	1/1:0,62:62:99:2757,190,0
2L	1592709	2L_1592709_SNP	T	C	2450.77	.	AC=2;AF=1.00;AN=2;BaseQRankSum=1.771;ClippingRankSum=0.000;DB;DP=64;ExcessHet=3.0103;FS=0.000;MLEAC=2;MLEAF=1.00;MQ=43.97;MQRankSum=-0.090;QD=28.89;ReadPosRankSum=0.251;SOR=0.899	GT:AD:DP:GQ:PL	1/1:2,62:64:99:2479,105,0
2L	1592767	2L_1592767_SNP	A	G	1620.77	.	AC=2;AF=1.00;AN=2;BaseQRankSum=0.756;ClippingRankSum=0.000;DB;DP=63;ExcessHet=3.0103;FS=0.000;MLEAC=2;MLEAF=1.00;MQ=44.00;MQRankSum=0.000;QD=25.73;ReadPosRankSum=-0.586;SOR=0.428	GT:AD:DP:GQ:PL	1/1:1,62:63:99:1649,162,0
2L	1592938	.	GT	G	1065.73	.	AC=2;AF=1.00;AN=2;DP=56;ExcessHet=3.0103;FS=0.000;MLEAC=2;MLEAF=1.00;MQ=44.00;QD=20.49;SOR=0.693	GT:AD:DP:GQ:PL	1/1:0,52:52:99:1103,155,0
2L	1593383	.	T	TA	268.06	.	AC=1;AF=0.500;AN=2;BaseQRankSum=-0.657;ClippingRankSum=0.000;DP=36;ExcessHet=3.0103;FS=0.000;MLEAC=1;MLEAF=0.500;MQ=43.95;MQRankSum=-0.435;QD=9.57;ReadPosRankSum=-1.009;SOR=0.534	GT:AD:DP:GQ:PL	0/1:6,22:28:11:305,0,11
2L	1594064	.	G	A	1591.77	.	AC=2;AF=1.00;AN=2;DP=57;ExcessHet=3.0103;FS=0.000;MLEAC=2;MLEAF=1.00;MQ=44.00;QD=27.93;SOR=1.238	GT:AD:DP:GQ:PL	1/1:0,57:57:99:1620,171,0
2L	1594240	2L_1594240_SNP	C	A	1396.77	.	AC=2;AF=1.00;AN=2;DB;DP=54;ExcessHet=3.0103;FS=0.000;MLEAC=2;MLEAF=1.00;MQ=43.96;QD=26.35;SOR=0.730	GT:AD:DP:GQ:PL	1/1:0,53:53:99:1425,158,0
2L	1594844	.	G	T	1810.77	.	AC=2;AF=1.00;AN=2;DP=67;ExcessHet=3.0103;FS=0.000;MLEAC=2;MLEAF=1.00;MQ=44.00;QD=27.44;SOR=0.818	GT:AD:DP:GQ:PL	1/1:0,66:66:99:1839,198,0
2L	1594922	2L_1594922_SNP	G	A	1466.77	.	AC=2;AF=1.00;AN=2;DB;DP=55;ExcessHet=3.0103;FS=0.000;MLEAC=2;MLEAF=1.00;MQ=44.00;QD=26.67;SOR=1.262	GT:AD:DP:GQ:PL	1/1:0,55:55:99:1495,165,0
2L	1594986	2L_1594986_SNP	T	A	1633.77	.	AC=2;AF=1.00;AN=2;DB;DP=62;ExcessHet=3.0103;FS=0.000;MLEAC=2;MLEAF=1.00;MQ=43.76;QD=26.78;SOR=1.107	GT:AD:DP:GQ:PL	1/1:0,61:61:99:1662,183,0
2L	1595636	.	C	T	1900.77	.	AC=2;AF=1.00;AN=2;DP=71;ExcessHet=3.0103;FS=0.000;MLEAC=2;MLEAF=1.00;MQ=43.96;QD=27.15;SOR=0.750	GT:AD:DP:GQ:PL	1/1:0,70:70:99:1929,210,0
2L	1596880	2L_1596880_SNP	A	G	1830.77	.	AC=2;AF=1.00;AN=2;DB;DP=41;ExcessHet=3.0103;FS=0.000;MLEAC=2;MLEAF=1.00;MQ=44.00;QD=33.32;SOR=0.741	GT:AD:DP:GQ:PL	1/1:0,41:41:99:1859,126,0
2L	1596881	2L_1596881_SNP	T	A	1830.77	.	AC=2;AF=1.00;AN=2;DB;DP=42;ExcessHet=3.0103;FS=0.000;MLEAC=2;MLEAF=1.00;MQ=44.00;QD=35.03;SOR=0.693	GT:AD:DP:GQ:PL	1/1:0,42:42:99:1859,126,0
2L	1596977	2L_1596977_SNP	C	G	1161.77	.	AC=2;AF=1.00;AN=2;DB;DP=43;ExcessHet=3.0103;FS=0.000;MLEAC=2;MLEAF=1.00;MQ=44.00;QD=27.02;SOR=0.836	GT:AD:DP:GQ:PL	1/1:0,43:43:99:1190,129,0
2L	1597000	2L_1597000_SNP	A	C	1080.77	.	AC=2;AF=1.00;AN=2;DB;DP=41;ExcessHet=3.0103;FS=0.000;MLEAC=2;MLEAF=1.00;MQ=44.00;QD=26.36;SOR=1.206	GT:AD:DP:GQ:PL	1/1:0,41:41:99:1109,122,0
2L	1597066	.	AG	A	857.73	.	AC=2;AF=1.00;AN=2;DP=38;ExcessHet=3.0103;FS=0.000;MLEAC=2;MLEAF=1.00;MQ=44.00;QD=24.51;SOR=0.749	GT:AD:DP:GQ:PL	1/1:0,35:35:99:895,105,0
2L	1597129	2L_1597129_SNP	G	A	1716.77	.	AC=2;AF=1.00;AN=2;DB;DP=39;ExcessHet=3.0103;FS=0.000;MLEAC=2;MLEAF=1.00;MQ=44.00;QD=28.05;SOR=0.743	GT:AD:DP:GQ:PL	1/1:0,39:39:99:1745,120,0
2L	1597135	2L_1597135_SNP	C	T	1778.77	.	AC=2;AF=1.00;AN=2;DB;DP=41;ExcessHet=3.0103;FS=0.000;MLEAC=2;MLEAF=1.00;MQ=44.00;QD=32.49;SOR=0.741	GT:AD:DP:GQ:PL	1/1:0,41:41:99:1807,126,0
2L	1597623	2L_1597623_SNP	A	C	3239.77	.	AC=2;AF=1.00;AN=2;DB;DP=75;ExcessHet=3.0103;FS=0.000;MLEAC=2;MLEAF=1.00;MQ=43.97;QD=34.36;SOR=0.892	GT:AD:DP:GQ:PL	1/1:0,75:75:99:3268,226,0
2L	1597630	2L_1597630_SNP	A	T	3211.77	.	AC=2;AF=1.00;AN=2;DB;DP=73;ExcessHet=3.0103;FS=0.000;MLEAC=2;MLEAF=1.00;MQ=43.97;QD=28.95;SOR=1.032	GT:AD:DP:GQ:PL	1/1:0,73:73:99:3240,223,0
2L	1597791	2L_1597791_SNP	T	C	1722.77	.	AC=2;AF=1.00;AN=2;DB;DP=66;ExcessHet=3.0103;FS=0.000;MLEAC=2;MLEAF=1.00;MQ=43.47;QD=26.10;SOR=1.033	GT:AD:DP:GQ:PL	1/1:0,66:66:99:1751,197,0
2L	1597816	2L_1597816_SNP	C	T	2908.77	.	AC=2;AF=1.00;AN=2;DB;DP=67;ExcessHet=3.0103;FS=0.000;MLEAC=2;MLEAF=1.00;MQ=43.94;QD=31.27;SOR=1.066	GT:AD:DP:GQ:PL	1/1:0,67:67:99:2937,208,0
2L	1597819	2L_1597819_SNP	T	C	2906.77	.	AC=2;AF=1.00;AN=2;DB;DP=68;ExcessHet=3.0103;FS=0.000;MLEAC=2;MLEAF=1.00;MQ=43.94;QD=31.04;SOR=0.880	GT:AD:DP:GQ:PL	1/1:0,68:68:99:2935,208,0
2L	1598025	2L_1598025_SNP	G	A	1780.77	.	AC=2;AF=1.00;AN=2;DB;DP=67;ExcessHet=3.0103;FS=0.000;MLEAC=2;MLEAF=1.00;MQ=43.91;QD=26.98;SOR=0.886	GT:AD:DP:GQ:PL	1/1:0,66:66:99:1809,198,0
2L	1598156	2L_1598156_SNP	T	C	2295.77	.	AC=2;AF=1.00;AN=2;DB;DP=55;ExcessHet=3.0103;FS=0.000;MLEAC=2;MLEAF=1.00;MQ=43.96;QD=32.27;SOR=0.729	GT:AD:DP:GQ:PL	1/1:0,55:55:99:2324,165,0
2L	1598163	2L_1598163_SNP	C	T	2215.77	.	AC=2;AF=1.00;AN=2;DB;DP=51;ExcessHet=3.0103;FS=0.000;MLEAC=2;MLEAF=1.00;MQ=43.96;QD=32.34;SOR=0.732	GT:AD:DP:GQ:PL	1/1:0,51:51:99:2244,156,0
2L	1598181	2L_1598181_SNP	A	C	1177.77	.	AC=2;AF=1.00;AN=2;DB;DP=45;ExcessHet=3.0103;FS=0.000;MLEAC=2;MLEAF=1.00;MQ=43.96;QD=26.17;SOR=0.829	GT:AD:DP:GQ:PL	1/1:0,45:45:99:1206,134,0
2L	1598388	2L_1598388_SNP	A	G	1665.77	.	AC=2;AF=1.00;AN=2;BaseQRankSum=-1.258;ClippingRankSum=0.000;DB;DP=65;ExcessHet=3.0103;FS=3.216;MLEAC=2;MLEAF=1.00;MQ=43.74;MQRankSum=-0.327;QD=25.63;ReadPosRankSum=-0.575;SOR=0.422	GT:AD:DP:GQ:PL	1/1:1,64:65:99:1694,165,0
2L	1598442	2L_1598442_SNP	A	G	1584.77	.	AC=2;AF=1.00;AN=2;DB;DP=56;ExcessHet=3.0103;FS=0.000;MLEAC=2;MLEAF=1.00;MQ=43.72;QD=28.30;SOR=0.765	GT:AD:DP:GQ:PL	1/1:0,56:56:99:1613,168,0
2L	1598483	2L_1598483_SNP	T	G	1642.77	.	AC=2;AF=1.00;AN=2;DB;DP=61;ExcessHet=3.0103;FS=0.000;MLEAC=2;MLEAF=1.00;MQ=43.71;QD=26.93;SOR=0.793	GT:AD:DP:GQ:PL	1/1:0,61:61:99:1671,183,0
2L	1598587	2L_1598587_SNP	T	G	1735.77	.	AC=2;AF=1.00;AN=2;DB;DP=64;ExcessHet=3.0103;FS=0.000;MLEAC=2;MLEAF=1.00;MQ=43.59;QD=27.12;SOR=0.822	GT:AD:DP:GQ:PL	1/1:0,64:64:99:1764,192,0
2L	1598600	2L_1598600_SNP	A	T	2814.77	.	AC=2;AF=1.00;AN=2;DB;DP=63;ExcessHet=3.0103;FS=0.000;MLEAC=2;MLEAF=1.00;MQ=43.55;QD=33.45;SOR=0.790	GT:AD:DP:GQ:PL	1/1:0,63:63:99:2843,193,0
2L	1598601	2L_1598601_SNP	A	G	2814.77	.	AC=2;AF=1.00;AN=2;DB;DP=64;ExcessHet=3.0103;FS=0.000;MLEAC=2;MLEAF=1.00;MQ=43.56;QD=31.43;SOR=0.756	GT:AD:DP:GQ:PL	1/1:0,64:64:99:2843,193,0
2L	1598629	2L_1598629_SNP	C	T	1528.77	.	AC=2;AF=1.00;AN=2;DB;DP=59;ExcessHet=3.0103;FS=0.000;MLEAC=2;MLEAF=1.00;MQ=43.55;QD=25.91;SOR=0.950	GT:AD:DP:GQ:PL	1/1:0,59:59:99:1557,177,0
2L	1598645	2L_1598645_SNP	C	G	2768.77	.	AC=2;AF=1.00;AN=2;DB;DP=62;ExcessHet=3.0103;FS=0.000;MLEAC=2;MLEAF=1.00;MQ=43.57;QD=32.56;SOR=0.899	GT:AD:DP:GQ:PL	1/1:0,62:62:99:2797,190,0
2L	1598649	.	T	TTAA	2736.73	.	AC=2;AF=1.00;AN=2;DP=60;ExcessHet=3.0103;FS=0.000;MLEAC=2;MLEAF=1.00;MQ=43.56;QD=28.42;SOR=0.831	GT:AD:DP:GQ:PL	1/1:0,60:60:99:2774,187,0
2L	1598650	.	G	A	2773.77	.	AC=2;AF=1.00;AN=2;DP=59;ExcessHet=3.0103;FS=0.000;MLEAC=2;MLEAF=1.00;MQ=43.55;QD=30.77;SOR=0.726	GT:AD:DP:GQ:PL	1/1:0,59:59:99:2802,190,0
2L	1598655	2L_1598655_SNP	T	A	2746.77	.	AC=2;AF=1.00;AN=2;DB;DP=62;ExcessHet=3.0103;FS=0.000;MLEAC=2;MLEAF=1.00;MQ=43.57;QD=34.23;SOR=0.693	GT:AD:DP:GQ:PL	1/1:0,62:62:99:2775,190,0
2L	1598680	2L_1598680_SNP	C	A	1541.77	.	AC=2;AF=1.00;AN=2;BaseQRankSum=1.794;ClippingRankSum=0.000;DB;DP=60;ExcessHet=3.0103;FS=3.158;MLEAC=2;MLEAF=1.00;MQ=43.56;MQRankSum=-0.456;QD=25.70;ReadPosRankSum=1.416;SOR=0.384	GT:AD:DP:GQ:PL	1/1:1,59:60:99:1570,169,0
2L	1598700	2L_1598700_DEL	AC	A	1810.73	.	AC=2;AF=1.00;AN=2;DB;DP=57;ExcessHet=3.0103;FS=0.000;MLEAC=2;MLEAF=1.00;MQ=43.64;QD=31.77;SOR=0.728	GT:AD:DP:GQ:PL	1/1:0,57:57:99:1848,171,0
2L	1600191	.	G	T	1393.77	.	AC=2;AF=1.00;AN=2;BaseQRankSum=1.823;ClippingRankSum=0.000;DP=54;ExcessHet=3.0103;FS=0.000;MLEAC=2;MLEAF=1.00;MQ=44.00;MQRankSum=0.000;QD=26.30;ReadPosRankSum=-0.520;SOR=0.255	GT:AD:DP:GQ:PL	1/1:1,52:53:99:1422,149,0
2L	1600370	.	G	T	1721.77	.	AC=2;AF=1.00;AN=2;DP=65;ExcessHet=3.0103;FS=0.000;MLEAC=2;MLEAF=1.00;MQ=44.00;QD=26.90;SOR=0.892	GT:AD:DP:GQ:PL	1/1:0,64:64:99:1750,192,0
2L	1600702	2L_1600702_SNP	T	C	1013.77	.	AC=2;AF=1.00;AN=2;DB;DP=40;ExcessHet=3.0103;FS=0.000;MLEAC=2;MLEAF=1.00;MQ=44.00;QD=25.99;SOR=0.850	GT:AD:DP:GQ:PL	1/1:0,39:39:99:1042,116,0
2L	1600877	.	T	G	1285.77	.	AC=2;AF=1.00;AN=2;DP=47;ExcessHet=3.0103;FS=0.000;MLEAC=2;MLEAF=1.00;MQ=43.83;QD=27.36;SOR=0.735	GT:AD:DP:GQ:PL	1/1:0,47:47:99:1314,141,0
2L	1602181	2L_1602181_SNP	T	G	1806.77	.	AC=2;AF=1.00;AN=2;DB;DP=70;ExcessHet=3.0103;FS=0.000;MLEAC=2;MLEAF=1.00;MQ=43.96;QD=25.81;SOR=1.163	GT:AD:DP:GQ:PL	1/1:0,70:70:99:1835,209,0
2L	1602498	2L_1602498_SNP	T	C	963.77	.	AC=2;AF=1.00;AN=2;DB;DP=36;ExcessHet=3.0103;FS=0.000;MLEAC=2;MLEAF=1.00;MQ=43.95;QD=26.77;SOR=0.804	GT:AD:DP:GQ:PL	1/1:0,36:36:99:992,108,0
2L	1602561	2L_1602561_SNP	T	A	820.77	.	AC=2;AF=1.00;AN=2;DB;DP=33;ExcessHet=3.0103;FS=0.000;MLEAC=2;MLEAF=1.00;MQ=43.94;QD=24.87;SOR=0.880	GT:AD:DP:GQ:PL	1/1:0,33:33:97:849,97,0
2L	1602651	2L_1602651_SNP	A	G	710.77	.	AC=2;AF=1.00;AN=2;DB;DP=28;ExcessHet=3.0103;FS=0.000;MLEAC=2;MLEAF=1.00;MQ=43.90;QD=25.38;SOR=0.836	GT:AD:DP:GQ:PL	1/1:0,28:28:83:739,83,0
2L	1602711	2L_1602711_SNP	A	G	1205.77	.	AC=2;AF=1.00;AN=2;DB;DP=29;ExcessHet=3.0103;FS=0.000;MLEAC=2;MLEAF=1.00;MQ=43.70;QD=33.92;SOR=0.760	GT:AD:DP:GQ:PL	1/1:0,29:29:92:1234,92,0
2L	1602732	.	A	AAAT	1343.73	.	AC=2;AF=1.00;AN=2;DP=29;ExcessHet=3.0103;FS=0.000;MLEAC=2;MLEAF=1.00;MQ=43.60;QD=33.64;SOR=0.784	GT:AD:DP:GQ:PL	1/1:0,29:29:99:1381,101,0
2L	1602736	.	AG	A	1447.73	.	AC=2;AF=1.00;AN=2;DP=32;ExcessHet=3.0103;FS=0.000;MLEAC=2;MLEAF=1.00;MQ=43.70;QD=33.67;SOR=0.957	GT:AD:DP:GQ:PL	1/1:0,32:32:99:1485,99,0
2L	1602750	2L_1602750_SNP	G	C	1583.77	.	AC=2;AF=1.00;AN=2;DB;DP=35;ExcessHet=3.0103;FS=0.000;MLEAC=2;MLEAF=1.00;MQ=43.72;QD=24.83;SOR=0.749	GT:AD:DP:GQ:PL	1/1:0,35:35:99:1612,108,0
2L	1602755	2L_1602755_SNP	T	G	1564.77	.	AC=2;AF=1.00;AN=2;DB;DP=36;ExcessHet=3.0103;FS=0.000;MLEAC=2;MLEAF=1.00;MQ=43.73;QD=29.62;SOR=0.693	GT:AD:DP:GQ:PL	1/1:0,36:36:99:1593,108,0
2L	1603994	.	GT	G	1293.73	.	AC=2;AF=1.00;AN=2;DP=71;ExcessHet=3.0103;FS=0.000;MLEAC=2;MLEAF=1.00;MQ=43.94;QD=19.90;SOR=0.723	GT:AD:DP:GQ:PL	1/1:0,65:65:99:1331,193,0
2L	1604134	2L_1604134_SNP	T	G	1714.77	.	AC=2;AF=1.00;AN=2;DB;DP=66;ExcessHet=3.0103;FS=0.000;MLEAC=2;MLEAF=1.00;MQ=43.96;QD=25.98;SOR=1.112	GT:AD:DP:GQ:PL	1/1:0,66:66:99:1743,196,0
2L	1604201	2L_1604201_SNP	A	C	1453.77	.	AC=2;AF=1.00;AN=2;DB;DP=55;ExcessHet=3.0103;FS=0.000;MLEAC=2;MLEAF=1.00;MQ=44.00;QD=26.43;SOR=1.061	GT:AD:DP:GQ:PL	1/1:0,55:55:99:1482,165,0
2L	1604655	2L_1604655_SNP	C	T	1415.77	.	AC=2;AF=1.00;AN=2;DB;DP=52;ExcessHet=3.0103;FS=0.000;MLEAC=2;MLEAF=1.00;MQ=44.00;QD=27.23;SOR=1.244	GT:AD:DP:GQ:PL	1/1:0,52:52:99:1444,156,0
2L	1604673	2L_1604673_SNP	A	T	1442.77	.	AC=2;AF=1.00;AN=2;DB;DP=52;ExcessHet=3.0103;FS=0.000;MLEAC=2;MLEAF=1.00;MQ=44.00;QD=27.75;SOR=1.136	GT:AD:DP:GQ:PL	1/1:0,52:52:99:1471,156,0
2L	1604692	2L_1604692_SNP	A	T	1322.77	.	AC=2;AF=1.00;AN=2;DB;DP=50;ExcessHet=3.0103;FS=0.000;MLEAC=2;MLEAF=1.00;MQ=43.92;QD=26.46;SOR=1.157	GT:AD:DP:GQ:PL	1/1:0,50:50:99:1351,150,0
2L	1604721	2L_1604721_SNP	T	C	991.77	.	AC=2;AF=1.00;AN=2;DB;DP=38;ExcessHet=3.0103;FS=0.000;MLEAC=2;MLEAF=1.00;MQ=43.85;QD=26.10;SOR=0.798	GT:AD:DP:GQ:PL	1/1:0,38:38:99:1020,114,0
2L	1604790	2L_1604790_SNP	T	A	1103.77	.	AC=2;AF=1.00;AN=2;DB;DP=42;ExcessHet=3.0103;FS=0.000;MLEAC=2;MLEAF=1.00;MQ=43.86;QD=26.28;SOR=1.127	GT:AD:DP:GQ:PL	1/1:0,42:42:99:1132,125,0
2L	1605079	2L_1605079_SNP	T	C	1828.77	.	AC=2;AF=1.00;AN=2;DB;DP=42;ExcessHet=3.0103;FS=0.000;MLEAC=2;MLEAF=1.00;MQ=43.56;QD=30.98;SOR=1.127	GT:AD:DP:GQ:PL	1/1:0,42:42:99:1857,126,0
2L	1605083	2L_1605083_SNP	T	C	1828.77	.	AC=2;AF=1.00;AN=2;DB;DP=42;ExcessHet=3.0103;FS=0.000;MLEAC=2;MLEAF=1.00;MQ=43.56;QD=27.72;SOR=1.127	GT:AD:DP:GQ:PL	1/1:0,42:42:99:1857,126,0
2L	1605111	2L_1605111_SNP	C	T	945.77	.	AC=2;AF=1.00;AN=2;DB;DP=37;ExcessHet=3.0103;FS=0.000;MLEAC=2;MLEAF=1.00;MQ=43.60;QD=26.27;SOR=1.371	GT:AD:DP:GQ:PL	1/1:0,36:36:99:974,107,0
2L	1605205	2L_1605205_SNP	A	C	942.77	.	AC=2;AF=1.00;AN=2;DB;DP=36;ExcessHet=3.0103;FS=0.000;MLEAC=2;MLEAF=1.00;MQ=43.89;QD=26.94;SOR=5.728	GT:AD:DP:GQ:PL	1/1:0,35:35:99:971,105,0
2L	1605216	2L_1605216_SNP	T	C	2279.77	.	AC=2;AF=1.00;AN=2;DB;DP=51;ExcessHet=3.0103;FS=0.000;MLEAC=2;MLEAF=1.00;MQ=43.58;QD=27.15;SOR=1.702	GT:AD:DP:GQ:PL	1/1:0,51:51:99:2308,165,0
2L	1605225	2L_1605225_SNP	G	A	2280.77	.	AC=2;AF=1.00;AN=2;DB;DP=55;ExcessHet=3.0103;FS=0.000;MLEAC=2;MLEAF=1.00;MQ=43.48;QD=30.14;SOR=1.487	GT:AD:DP:GQ:PL	1/1:0,55:55:99:2309,165,0
2L	1605249	2L_1605249_SNP	T	C	1528.77	.	AC=2;AF=1.00;AN=2;DB;DP=58;ExcessHet=3.0103;FS=0.000;MLEAC=2;MLEAF=1.00;MQ=43.56;QD=26.36;SOR=1.278	GT:AD:DP:GQ:PL	1/1:0,58:58:99:1557,174,0
2L	1605576	2L_1605576_SNP	T	C	1383.77	.	AC=2;AF=1.00;AN=2;DB;DP=51;ExcessHet=3.0103;FS=0.000;MLEAC=2;MLEAF=1.00;MQ=43.82;QD=27.13;SOR=1.094	GT:AD:DP:GQ:PL	1/1:0,51:51:99:1412,153,0
2L	1605816	2L_1605816_SNP	A	G	1948.77	.	AC=2;AF=1.00;AN=2;DB;DP=72;ExcessHet=3.0103;FS=0.000;MLEAC=2;MLEAF=1.00;MQ=43.85;QD=27.07;SOR=0.749	GT:AD:DP:GQ:PL	1/1:0,72:72:99:1977,216,0
2L	1605910	.	A	ATGGTTCC	3209.73	.	AC=2;AF=1.00;AN=2;DP=70;ExcessHet=3.0103;FS=0.000;MLEAC=2;MLEAF=1.00;MQ=43.44;QD=26.50;SOR=0.811	GT:AD:DP:GQ:PL	1/1:0,70:70:99:3247,219,0
2L	1605945	2L_1605945_SNP	G	C	1697.77	.	AC=2;AF=1.00;AN=2;DB;DP=64;ExcessHet=3.0103;FS=0.000;MLEAC=2;MLEAF=1.00;MQ=43.86;QD=26.95;SOR=0.790	GT:AD:DP:GQ:PL	1/1:0,63:63:99:1726,189,0
2L	1605960	.	A	G	2592.77	.	AC=2;AF=1.00;AN=2;DP=60;ExcessHet=3.0103;FS=0.000;MLEAC=2;MLEAF=1.00;MQ=43.82;QD=31.82;SOR=0.726	GT:AD:DP:GQ:PL	1/1:0,59:59:99:2621,178,0
2L	1605965	2L_1605965_SNP	A	G	2667.77	.	AC=2;AF=1.00;AN=2;DB;DP=61;ExcessHet=3.0103;FS=0.000;MLEAC=2;MLEAF=1.00;MQ=43.82;QD=27.88;SOR=0.693	GT:AD:DP:GQ:PL	1/1:0,60:60:99:2696,184,0
2L	1606498	2L_1606498_SNP	A	C	1226.77	.	AC=2;AF=1.00;AN=2;DB;DP=49;ExcessHet=3.0103;FS=0.000;MLEAC=2;MLEAF=1.00;MQ=43.96;QD=25.56;SOR=2.030	GT:AD:DP:GQ:PL	1/1:0,48:48:99:1255,142,0
2L	1606607	.	A	C	1365.77	.	AC=2;AF=1.00;AN=2;DP=32;ExcessHet=3.0103;FS=0.000;MLEAC=2;MLEAF=1.00;MQ=42.97;QD=29.74;SOR=2.765	GT:AD:DP:GQ:PL	1/1:0,32:32:96:1394,96,0
2L	1606608	.	C	A	1365.77	.	AC=2;AF=1.00;AN=2;DP=32;ExcessHet=3.0103;FS=0.000;MLEAC=2;MLEAF=1.00;MQ=42.97;QD=27.97;SOR=2.765	GT:AD:DP:GQ:PL	1/1:0,32:32:96:1394,96,0
2L	1606663	.	G	GCAA	218.82	.	AC=2;AF=1.00;AN=2;DP=15;ExcessHet=3.0103;FS=0.000;MLEAC=2;MLEAF=1.00;MQ=41.90;QD=32.63;SOR=2.303	GT:AD:DP:GQ:PL	1/1:0,6:6:17:256,17,0
2L	1606669	.	G	T	227.85	.	AC=2;AF=1.00;AN=2;DP=14;ExcessHet=3.0103;FS=0.000;MLEAC=2;MLEAF=1.00;MQ=41.74;QD=33.86;SOR=2.303	GT:AD:DP:GQ:PL	1/1:0,6:6:17:256,17,0
2L	1606675	.	A	ACTG	218.82	.	AC=2;AF=1.00;AN=2;DP=12;ExcessHet=3.0103;FS=0.000;MLEAC=2;MLEAF=1.00;MQ=41.36;QD=30.88;SOR=2.303	GT:AD:DP:GQ:PL	1/1:0,6:6:17:256,17,0
2L	1606686	.	AACT	A	219.80	.	AC=2;AF=1.00;AN=2;DP=15;ExcessHet=3.0103;FS=0.000;MLEAC=2;MLEAF=1.00;MQ=40.69;QD=28.89;SOR=2.303	GT:AD:DP:GQ:PL	1/1:0,6:6:18:257,18,0
2L	1606693	.	A	G	228.84	.	AC=2;AF=1.00;AN=2;DP=14;ExcessHet=3.0103;FS=0.000;MLEAC=2;MLEAF=1.00;MQ=40.94;QD=32.81;SOR=2.303	GT:AD:DP:GQ:PL	1/1:0,6:6:18:257,18,0
2L	1606696	.	T	G	392.74	.	AC=2;AF=1.00;AN=2;DP=14;ExcessHet=3.0103;FS=0.000;MLEAC=2;MLEAF=1.00;MQ=40.94;QD=33.98;SOR=2.303	GT:AD:DP:GQ:PL	1/1:0,10:10:30:430,30,0
2L	1606753	2L_1606753_SNP	A	G	779.77	.	AC=2;AF=1.00;AN=2;DB;DP=19;ExcessHet=3.0103;FS=0.000;MLEAC=2;MLEAF=1.00;MQ=42.07;QD=27.48;SOR=1.292	GT:AD:DP:GQ:PL	1/1:0,19:19:57:808,57,0
2L	1606769	2L_1606769_SNP	G	A	873.77	.	AC=2;AF=1.00;AN=2;DB;DP=22;ExcessHet=3.0103;FS=0.000;MLEAC=2;MLEAF=1.00;MQ=42.33;QD=26.12;SOR=0.874	GT:AD:DP:GQ:PL	1/1:0,22:22:66:902,66,0
2L	1606956	.	G	GCAGCAGCAGCAACACAAC	1249.73	.	AC=2;AF=1.00;AN=2;DP=27;ExcessHet=3.0103;FS=0.000;MLEAC=2;MLEAF=1.00;MQ=39.65;QD=32.78;SOR=1.802	GT:AD:DP:GQ:PL	1/1:0,24:24:87:1287,87,0
2L	1607039	.	ACAGCAG	A	1441.73	.	AC=2;AF=1.00;AN=2;DP=39;ExcessHet=3.0103;FS=0.000;MLEAC=2;MLEAF=1.00;MQ=42.08;QD=27.71;SOR=1.244	GT:AD:DP:GQ:PL	1/1:0,34:34:99:1479,103,0
2L	1607352	2L_1607352_SNP	C	A	1256.77	.	AC=2;AF=1.00;AN=2;DB;DP=47;ExcessHet=3.0103;FS=0.000;MLEAC=2;MLEAF=1.00;MQ=43.55;QD=26.74;SOR=0.823	GT:AD:DP:GQ:PL	1/1:0,47:47:99:1285,140,0
2L	1607453	2L_1607453_SNP	T	G	2019.77	.	AC=2;AF=1.00;AN=2;DB;DP=48;ExcessHet=3.0103;FS=0.000;MLEAC=2;MLEAF=1.00;MQ=43.67;QD=27.69;SOR=0.776	GT:AD:DP:GQ:PL	1/1:0,48:48:99:2048,144,0
2L	1607458	2L_1607458_SNP	C	T	1999.77	.	AC=2;AF=1.00;AN=2;DB;DP=45;ExcessHet=3.0103;FS=0.000;MLEAC=2;MLEAF=1.00;MQ=43.65;QD=26.20;SOR=0.737	GT:AD:DP:GQ:PL	1/1:0,45:45:99:2028,141,0
2L	1607472	2L_1607472_SNP	G	A	1972.77	.	AC=2;AF=1.00;AN=2;DB;DP=45;ExcessHet=3.0103;FS=0.000;MLEAC=2;MLEAF=1.00;MQ=43.65;QD=27.55;SOR=0.829	GT:AD:DP:GQ:PL	1/1:0,45:45:99:2001,138,0
2L	1607493	.	G	GGCAGCAGGT	1896.73	.	AC=2;AF=1.00;AN=2;DP=43;ExcessHet=3.0103;FS=0.000;MLEAC=2;MLEAF=1.00;MQ=43.23;QD=24.93;SOR=0.843	GT:AD:DP:GQ:PL	1/1:0,41:41:99:1934,137,0
2L	1607523	2L_1607523_SNP	A	G	1123.77	.	AC=2;AF=1.00;AN=2;DB;DP=42;ExcessHet=3.0103;FS=0.000;MLEAC=2;MLEAF=1.00;MQ=43.36;QD=26.76;SOR=1.127	GT:AD:DP:GQ:PL	1/1:0,42:42:99:1152,126,0
2L	1607662	2L_1607662_SNP	A	T	1031.77	.	AC=2;AF=1.00;AN=2;DB;DP=39;ExcessHet=3.0103;FS=0.000;MLEAC=2;MLEAF=1.00;MQ=43.95;QD=26.46;SOR=0.743	GT:AD:DP:GQ:PL	1/1:0,39:39:99:1060,117,0
2L	1607764	2L_1607764_SNP	A	T	1267.77	.	AC=2;AF=1.00;AN=2;DB;DP=47;ExcessHet=3.0103;FS=0.000;MLEAC=2;MLEAF=1.00;MQ=43.92;QD=26.97;SOR=1.378	GT:AD:DP:GQ:PL	1/1:0,47:47:99:1296,141,0
2L	1609469	2L_1609469_SNP	T	C	1451.77	.	AC=2;AF=1.00;AN=2;DB;DP=55;ExcessHet=3.0103;FS=0.000;MLEAC=2;MLEAF=1.00;MQ=43.93;QD=26.40;SOR=0.970	GT:AD:DP:GQ:PL	1/1:0,55:55:99:1480,165,0
2L	1609518	2L_1609518_SNP	A	G	1560.77	.	AC=2;AF=1.00;AN=2;DB;DP=57;ExcessHet=3.0103;FS=0.000;MLEAC=2;MLEAF=1.00;MQ=43.79;QD=27.38;SOR=0.728	GT:AD:DP:GQ:PL	1/1:0,57:57:99:1589,171,0
2L	1609541	.	C	A	1893.77	.	AC=2;AF=1.00;AN=2;DP=41;ExcessHet=3.0103;FS=0.000;MLEAC=2;MLEAF=1.00;MQ=43.88;QD=28.56;SOR=1.845	GT:AD:DP:GQ:PL	1/1:0,41:41:99:1922,135,0
2L	1609545	2L_1609545_SNP	T	C	1893.77	.	AC=2;AF=1.00;AN=2;DB;DP=45;ExcessHet=3.0103;FS=0.000;MLEAC=2;MLEAF=1.00;MQ=43.83;QD=29.58;SOR=1.880	GT:AD:DP:GQ:PL	1/1:0,45:45:99:1922,135,0
2L	1609572	2L_1609572_SNP	T	C	1144.77	.	AC=2;AF=1.00;AN=2;DB;DP=43;ExcessHet=3.0103;FS=0.000;MLEAC=2;MLEAF=1.00;MQ=43.82;QD=26.62;SOR=2.356	GT:AD:DP:GQ:PL	1/1:0,43:43:99:1173,129,0
2L	1609590	2L_1609590_SNP	G	T	1891.77	.	AC=2;AF=1.00;AN=2;DB;DP=43;ExcessHet=3.0103;FS=0.000;MLEAC=2;MLEAF=1.00;MQ=43.82;QD=30.92;SOR=2.584	GT:AD:DP:GQ:PL	1/1:0,43:43:99:1920,129,0
2L	1609599	2L_1609599_SNP	A	G	1892.77	.	AC=2;AF=1.00;AN=2;DB;DP=43;ExcessHet=3.0103;FS=0.000;MLEAC=2;MLEAF=1.00;MQ=43.82;QD=31.78;SOR=2.584	GT:AD:DP:GQ:PL	1/1:0,43:43:99:1921,129,0
2L	1613016	.	G	GCGAAATTCCCAGAGGTTATCGAATTTAAACAGAGTGGGTCGACTTCTAGATTGTAATCCATT	2119.73	.	AC=2;AF=1.00;AN=2;DP=31;ExcessHet=3.0103;FS=0.000;MLEAC=2;MLEAF=1.00;MQ=42.63;QD=28.03;SOR=1.071	GT:AD:DP:GQ:PL	1/1:0,29:29:99:2157,143,0
2L	1613747	2L_1613747_SNP	G	A	1277.77	.	AC=2;AF=1.00;AN=2;DB;DP=47;ExcessHet=3.0103;FS=0.000;MLEAC=2;MLEAF=1.00;MQ=43.96;QD=27.19;SOR=1.514	GT:AD:DP:GQ:PL	1/1:0,47:47:99:1306,141,0
2L	1614088	.	C	T	1418.77	.	AC=2;AF=1.00;AN=2;DP=53;ExcessHet=3.0103;FS=0.000;MLEAC=2;MLEAF=1.00;MQ=43.93;QD=26.77;SOR=0.730	GT:AD:DP:GQ:PL	1/1:0,53:53:99:1447,159,0
2L	1614225	.	A	ATATTAT	2265.73	.	AC=2;AF=1.00;AN=2;DP=51;ExcessHet=3.0103;FS=0.000;MLEAC=2;MLEAF=1.00;MQ=43.88;QD=31.94;SOR=0.859	GT:AD:DP:GQ:PL	1/1:0,50:50:99:2303,159,0
2L	1614279	2L_1614279_SNP	C	T	1288.77	.	AC=2;AF=1.00;AN=2;DB;DP=49;ExcessHet=3.0103;FS=0.000;MLEAC=2;MLEAF=1.00;MQ=43.84;QD=26.85;SOR=0.963	GT:AD:DP:GQ:PL	1/1:0,48:48:99:1317,144,0
2L	1614311	2L_1614311_SNP	G	A	1558.77	.	AC=2;AF=1.00;AN=2;DB;DP=57;ExcessHet=3.0103;FS=0.000;MLEAC=2;MLEAF=1.00;MQ=43.93;QD=27.35;SOR=0.960	GT:AD:DP:GQ:PL	1/1:0,57:57:99:1587,170,0
2L	1614413	2L_1614413_SNP	A	G	1564.77	.	AC=2;AF=1.00;AN=2;DB;DP=58;ExcessHet=3.0103;FS=0.000;MLEAC=2;MLEAF=1.00;MQ=43.90;QD=26.98;SOR=0.914	GT:AD:DP:GQ:PL	1/1:0,58:58:99:1593,174,0
2L	1614433	2L_1614433_SNP	T	G	2589.77	.	AC=2;AF=1.00;AN=2;DB;DP=59;ExcessHet=3.0103;FS=0.000;MLEAC=2;MLEAF=1.00;MQ=43.90;QD=30.46;SOR=0.871	GT:AD:DP:GQ:PL	1/1:0,59:59:99:2618,181,0
2L	1614439	2L_1614439_SNP	T	A	2613.77	.	AC=2;AF=1.00;AN=2;DB;DP=57;ExcessHet=3.0103;FS=0.000;MLEAC=2;MLEAF=1.00;MQ=43.90;QD=34.53;SOR=0.877	GT:AD:DP:GQ:PL	1/1:0,57:57:99:2642,181,0
2L	1614440	2L_1614440_SNP	G	A	2531.77	.	AC=2;AF=1.00;AN=2;DB;DP=56;ExcessHet=3.0103;FS=0.000;MLEAC=2;MLEAF=1.00;MQ=43.90;QD=32.94;SOR=0.841	GT:AD:DP:GQ:PL	1/1:0,56:56:99:2560,172,0
2L	1614483	.	G	A	1698.77	.	AC=2;AF=1.00;AN=2;DP=62;ExcessHet=3.0103;FS=0.000;MLEAC=2;MLEAF=1.00;MQ=43.87;QD=27.40;SOR=1.143	GT:AD:DP:GQ:PL	1/1:0,62:62:99:1727,186,0
2L	1614512	.	T	C	1581.77	.	AC=2;AF=1.00;AN=2;DP=59;ExcessHet=3.0103;FS=0.000;MLEAC=2;MLEAF=1.00;MQ=43.71;QD=26.81;SOR=1.217	GT:AD:DP:GQ:PL	1/1:0,59:59:99:1610,177,0
2L	1614582	2L_1614582_SNP	T	A	1640.77	.	AC=2;AF=1.00;AN=2;DB;DP=63;ExcessHet=3.0103;FS=0.000;MLEAC=2;MLEAF=1.00;MQ=43.76;QD=26.04;SOR=1.573	GT:AD:DP:GQ:PL	1/1:0,63:63:99:1669,188,0
2L	1614911	2L_1614911_SNP	C	T	1535.77	.	AC=2;AF=1.00;AN=2;DB;DP=57;ExcessHet=3.0103;FS=0.000;MLEAC=2;MLEAF=1.00;MQ=44.00;QD=26.94;SOR=1.342	GT:AD:DP:GQ:PL	1/1:0,57:57:99:1564,171,0
2L	1615111	2L_1615111_SNP	C	T	1507.77	.	AC=2;AF=1.00;AN=2;DB;DP=56;ExcessHet=3.0103;FS=0.000;MLEAC=2;MLEAF=1.00;MQ=43.97;QD=26.92;SOR=0.922	GT:AD:DP:GQ:PL	1/1:0,56:56:99:1536,168,0
2L	1615874	2L_1615874_SNP	G	A	1985.77	.	AC=2;AF=1.00;AN=2;DB;DP=46;ExcessHet=3.0103;FS=0.000;MLEAC=2;MLEAF=1.00;MQ=43.96;QD=26.82;SOR=1.280	GT:AD:DP:GQ:PL	1/1:0,45:45:99:2014,141,0
2L	1615884	2L_1615884_SNP	C	G	1942.77	.	AC=2;AF=1.00;AN=2;DB;DP=47;ExcessHet=3.0103;FS=0.000;MLEAC=2;MLEAF=1.00;MQ=43.96;QD=25.15;SOR=1.085	GT:AD:DP:GQ:PL	1/1:0,46:46:99:1971,138,0
2L	1616057	2L_1616057_SNP	G	A	1698.77	.	AC=2;AF=1.00;AN=2;DB;DP=63;ExcessHet=3.0103;FS=0.000;MLEAC=2;MLEAF=1.00;MQ=44.00;QD=26.96;SOR=0.790	GT:AD:DP:GQ:PL	1/1:0,63:63:99:1727,189,0
2L	1616108	2L_1616108_SNP	G	A	2491.77	.	AC=2;AF=1.00;AN=2;DB;DP=56;ExcessHet=3.0103;FS=0.000;MLEAC=2;MLEAF=1.00;MQ=43.97;QD=32.86;SOR=0.922	GT:AD:DP:GQ:PL	1/1:0,56:56:99:2520,169,0
2L	1616109	2L_1616109_DEL	GGT	G	2482.73	.	AC=2;AF=1.00;AN=2;DB;DP=56;ExcessHet=3.0103;FS=0.000;MLEAC=2;MLEAF=1.00;MQ=43.97;QD=30.07;SOR=0.922	GT:AD:DP:GQ:PL	1/1:0,56:56:99:2520,169,0
2L	1616188	.	A	ACAGTCCTTCG	2365.73	.	AC=2;AF=1.00;AN=2;DP=52;ExcessHet=3.0103;FS=0.000;MLEAC=2;MLEAF=1.00;MQ=43.92;QD=29.04;SOR=1.051	GT:AD:DP:GQ:PL	1/1:0,50:50:99:2403,162,0
2L	1616255	2L_1616255_SNP	C	T	1330.77	.	AC=2;AF=1.00;AN=2;DB;DP=50;ExcessHet=3.0103;FS=0.000;MLEAC=2;MLEAF=1.00;MQ=43.59;QD=26.62;SOR=1.157	GT:AD:DP:GQ:PL	1/1:0,50:50:99:1359,150,0
2L	1616291	2L_1616291_SNP	A	G	1358.77	.	AC=2;AF=1.00;AN=2;DB;DP=52;ExcessHet=3.0103;FS=0.000;MLEAC=2;MLEAF=1.00;MQ=43.61;QD=26.13;SOR=1.036	GT:AD:DP:GQ:PL	1/1:0,52:52:99:1387,156,0
2L	1616476	2L_1616476_SNP	C	A	1152.77	.	AC=2;AF=1.00;AN=2;DB;DP=45;ExcessHet=3.0103;FS=0.000;MLEAC=2;MLEAF=1.00;MQ=44.00;QD=25.62;SOR=1.038	GT:AD:DP:GQ:PL	1/1:0,45:45:99:1181,133,0
2L	1616640	2L_1616640_SNP	T	A	1622.77	.	AC=2;AF=1.00;AN=2;DB;DP=59;ExcessHet=3.0103;FS=0.000;MLEAC=2;MLEAF=1.00;MQ=44.00;QD=27.50;SOR=0.871	GT:AD:DP:GQ:PL	1/1:0,59:59:99:1651,177,0
2L	1616805	2L_1616805_SNP	A	T	1860.77	.	AC=2;AF=1.00;AN=2;DB;DP=72;ExcessHet=3.0103;FS=0.000;MLEAC=2;MLEAF=1.00;MQ=43.97;QD=25.84;SOR=0.749	GT:AD:DP:GQ:PL	1/1:0,72:72:99:1889,214,0
2L	1617118	.	G	A	1245.77	.	AC=2;AF=1.00;AN=2;BaseQRankSum=-0.262;ClippingRankSum=0.000;DP=51;ExcessHet=3.0103;FS=0.000;MLEAC=2;MLEAF=1.00;MQ=43.89;MQRankSum=-0.102;QD=24.92;ReadPosRankSum=-0.446;SOR=0.693	GT:AD:DP:GQ:PL	1/1:1,49:50:99:1274,121,0
2L	1617639	.	A	AACCACCC	559.73	.	AC=2;AF=1.00;AN=2;DP=14;ExcessHet=3.0103;FS=0.000;MLEAC=2;MLEAF=1.00;MQ=43.51;QD=32.07;SOR=2.303	GT:AD:DP:GQ:PL	1/1:0,14:14:42:597,42,0
2L	1617740	2L_1617740_SNP	C	G	607.77	.	AC=2;AF=1.00;AN=2;DB;DP=24;ExcessHet=3.0103;FS=0.000;MLEAC=2;MLEAF=1.00;MQ=43.70;QD=26.42;SOR=0.776	GT:AD:DP:GQ:PL	1/1:0,23:23:69:636,69,0
2L	1618616	2L_1618616_SNP	T	G	172.78	.	AC=2;AF=1.00;AN=2;DB;DP=8;ExcessHet=3.0103;FS=0.000;MLEAC=2;MLEAF=1.00;MQ=41.30;QD=21.60;SOR=1.863	GT:AD:DP:GQ:PL	1/1:0,8:8:24:201,24,0
2L	1618700	.	A	AC	74.84	.	AC=2;AF=1.00;AN=2;DP=11;ExcessHet=3.0103;FS=0.000;MLEAC=2;MLEAF=1.00;MQ=41.50;QD=12.47;SOR=1.329	GT:AD:DP:GQ:PL	1/1:0,6:6:16:112,16,0
2L	1618913	2L_1618913_SNP	T	A	817.77	.	AC=2;AF=1.00;AN=2;DB;DP=32;ExcessHet=3.0103;FS=0.000;MLEAC=2;MLEAF=1.00;MQ=42.91;QD=25.56;SOR=0.818	GT:AD:DP:GQ:PL	1/1:0,32:32:95:846,95,0
2L	1618928	.	T	TGGAGCGG	1172.73	.	AC=2;AF=1.00;AN=2;DP=33;ExcessHet=3.0103;FS=0.000;MLEAC=2;MLEAF=1.00;MQ=42.94;QD=26.99;SOR=1.220	GT:AD:DP:GQ:PL	1/1:0,26:26:81:1210,81,0
2L	1618976	2L_1618976_SNP	C	G	1298.77	.	AC=2;AF=1.00;AN=2;DB;DP=30;ExcessHet=3.0103;FS=0.000;MLEAC=2;MLEAF=1.00;MQ=43.12;QD=31.25;SOR=1.143	GT:AD:DP:GQ:PL	1/1:0,30:30:90:1327,90,0
2L	1618977	2L_1618977_SNP	A	C	1298.77	.	AC=2;AF=1.00;AN=2;DB;DP=30;ExcessHet=3.0103;FS=0.000;MLEAC=2;MLEAF=1.00;MQ=43.12;QD=29.30;SOR=1.143	GT:AD:DP:GQ:PL	1/1:0,30:30:90:1327,90,0
2L	1619056	.	GCA	G	1177.73	.	AC=2;AF=1.00;AN=2;DP=30;ExcessHet=3.0103;FS=0.000;MLEAC=2;MLEAF=1.00;MQ=43.71;QD=31.04;SOR=1.101	GT:AD:DP:GQ:PL	1/1:0,27:27:81:1215,81,0
2L	1619062	2L_1619062_SNP	G	A	1231.77	.	AC=2;AF=1.00;AN=2;DB;DP=28;ExcessHet=3.0103;FS=0.000;MLEAC=2;MLEAF=1.00;MQ=43.69;QD=27.40;SOR=1.101	GT:AD:DP:GQ:PL	1/1:0,27:27:84:1260,84,0
2L	1619069	2L_1619069_SNP	G	T	1231.77	.	AC=2;AF=1.00;AN=2;DB;DP=28;ExcessHet=3.0103;FS=0.000;MLEAC=2;MLEAF=1.00;MQ=43.69;QD=30.00;SOR=0.765	GT:AD:DP:GQ:PL	1/1:0,27:27:84:1260,84,0
2L	1619077	2L_1619077_SNP	G	A	1307.77	.	AC=2;AF=1.00;AN=2;DB;DP=31;ExcessHet=3.0103;FS=0.000;MLEAC=2;MLEAF=1.00;MQ=43.29;QD=31.75;SOR=0.826	GT:AD:DP:GQ:PL	1/1:0,30:30:90:1336,90,0
2L	1619079	2L_1619079_SNP	C	G	1307.77	.	AC=2;AF=1.00;AN=2;DB;DP=30;ExcessHet=3.0103;FS=0.000;MLEAC=2;MLEAF=1.00;MQ=43.27;QD=28.96;SOR=0.760	GT:AD:DP:GQ:PL	1/1:0,29:29:90:1336,90,0
2L	1619448	2L_1619448_SNP	T	C	779.77	.	AC=2;AF=1.00;AN=2;DB;DP=32;ExcessHet=3.0103;FS=0.000;MLEAC=2;MLEAF=1.00;MQ=43.62;QD=31.77;SOR=2.419	GT:AD:DP:GQ:PL	1/1:0,19:19:57:808,57,0
2L	1619460	2L_1619460_SNP	T	C	702.77	.	AC=2;AF=1.00;AN=2;DB;DP=25;ExcessHet=3.0103;FS=0.000;MLEAC=2;MLEAF=1.00;MQ=43.92;QD=29.27;SOR=3.258	GT:AD:DP:GQ:PL	1/1:0,16:16:51:731,51,0
2L	1619479	2L_1619479_SNP	A	G	630.77	.	AC=2;AF=1.00;AN=2;DB;DP=19;ExcessHet=3.0103;FS=0.000;MLEAC=2;MLEAF=1.00;MQ=43.74;QD=29.45;SOR=2.833	GT:AD:DP:GQ:PL	1/1:0,13:13:45:659,45,0
2L	1619480	2L_1619480_SNP	A	C	585.77	.	AC=2;AF=1.00;AN=2;DB;DP=18;ExcessHet=3.0103;FS=0.000;MLEAC=2;MLEAF=1.00;MQ=43.73;QD=30.67;SOR=2.670	GT:AD:DP:GQ:PL	1/1:0,12:12:42:614,42,0
2L	1619485	2L_1619485_SNP	T	A	450.77	.	AC=2;AF=1.00;AN=2;DB;DP=17;ExcessHet=3.0103;FS=0.000;MLEAC=2;MLEAF=1.00;MQ=43.71;QD=30.20;SOR=2.494	GT:AD:DP:GQ:PL	1/1:0,11:11:33:479,33,0
2L	1619516	2L_1619516_SNP	C	A	130.84	.	AC=2;AF=1.00;AN=2;DB;DP=13;ExcessHet=3.0103;FS=0.000;MLEAC=2;MLEAF=1.00;MQ=43.40;QD=21.81;SOR=2.303	GT:AD:DP:GQ:PL	1/1:0,6:6:18:159,18,0
2L	1619588	2L_1619588_SNP	T	C	605.77	.	AC=2;AF=1.00;AN=2;DB;DP=35;ExcessHet=3.0103;FS=0.000;MLEAC=2;MLEAF=1.00;MQ=43.48;QD=25.24;SOR=2.494	GT:AD:DP:GQ:PL	1/1:0,24:24:71:634,71,0
2L	1620084	2L_1620084_SNP	T	C	1454.77	.	AC=2;AF=1.00;AN=2;DB;DP=56;ExcessHet=3.0103;FS=0.000;MLEAC=2;MLEAF=1.00;MQ=43.41;QD=26.94;SOR=0.767	GT:AD:DP:GQ:PL	1/1:0,54:54:99:1483,162,0
2L	1620190	.	TC	T	2064.73	.	AC=2;AF=1.00;AN=2;DP=70;ExcessHet=3.0103;FS=0.000;MLEAC=2;MLEAF=1.00;MQ=42.67;QD=29.92;SOR=0.844	GT:AD:DP:GQ:PL	1/1:0,69:69:99:2102,207,0
2L	1620264	.	T	TATCCG	3638.73	.	AC=2;AF=1.00;AN=2;DP=78;ExcessHet=3.0103;FS=0.000;MLEAC=2;MLEAF=1.00;MQ=41.75;QD=32.89;SOR=0.914	GT:AD:DP:GQ:PL	1/1:0,78:78:99:3676,247,0
2L	1620267	.	C	CTTGGGGAGT	3922.73	.	AC=2;AF=1.00;AN=2;DP=81;ExcessHet=3.0103;FS=0.000;MLEAC=2;MLEAF=1.00;MQ=41.76;QD=26.34;SOR=0.995	GT:AD:DP:GQ:PL	1/1:0,81:81:99:3960,265,0
2L	1620279	2L_1620279_SNP	T	G	3706.77	.	AC=2;AF=1.00;AN=2;DB;DP=78;ExcessHet=3.0103;FS=0.000;MLEAC=2;MLEAF=1.00;MQ=41.86;QD=29.60;SOR=0.855	GT:AD:DP:GQ:PL	1/1:0,78:78:99:3735,250,0
2L	1620291	2L_1620291_SNP	A	T	3391.77	.	AC=2;AF=1.00;AN=2;DB;DP=76;ExcessHet=3.0103;FS=0.000;MLEAC=2;MLEAF=1.00;MQ=41.84;QD=30.54;SOR=0.859	GT:AD:DP:GQ:PL	1/1:0,76:76:99:3420,229,0
2L	1620312	.	TA	T	3472.73	.	AC=2;AF=1.00;AN=2;DP=76;ExcessHet=3.0103;FS=0.000;MLEAC=2;MLEAF=1.00;MQ=41.61;QD=26.08;SOR=0.920	GT:AD:DP:GQ:PL	1/1:0,76:76:99:3510,235,0
2L	1620317	.	TATA	T	3337.73	.	AC=2;AF=1.00;AN=2;DP=71;ExcessHet=3.0103;FS=0.000;MLEAC=2;MLEAF=1.00;MQ=41.74;QD=30.06;SOR=0.779	GT:AD:DP:GQ:PL	1/1:0,71:71:99:3375,226,0
2L	1620322	.	T	TGCC	3202.73	.	AC=2;AF=1.00;AN=2;DP=72;ExcessHet=3.0103;FS=0.000;MLEAC=2;MLEAF=1.00;MQ=41.75;QD=30.88;SOR=0.749	GT:AD:DP:GQ:PL	1/1:0,72:72:99:3240,217,0
2L	1620325	.	AT	A	3112.73	.	AC=2;AF=1.00;AN=2;DP=70;ExcessHet=3.0103;FS=0.000;MLEAC=2;MLEAF=1.00;MQ=41.74;QD=30.96;SOR=0.750	GT:AD:DP:GQ:PL	1/1:0,70:70:99:3150,211,0
2L	1620904	2L_1620904_SNP	G	C	1715.77	.	AC=2;AF=1.00;AN=2;DB;DP=67;ExcessHet=3.0103;FS=0.000;MLEAC=2;MLEAF=1.00;MQ=44.00;QD=25.61;SOR=1.066	GT:AD:DP:GQ:PL	1/1:0,67:67:99:1744,200,0
2L	1620977	.	TAAA	T	2242.73	.	AC=2;AF=1.00;AN=2;DP=53;ExcessHet=3.0103;FS=0.000;MLEAC=2;MLEAF=1.00;MQ=43.96;QD=33.55;SOR=1.201	GT:AD:DP:GQ:PL	1/1:0,51:51:99:2280,154,0
2L	1620990	2L_1620990_SNP	A	G	2402.77	.	AC=2;AF=1.00;AN=2;DB;DP=55;ExcessHet=3.0103;FS=0.000;MLEAC=2;MLEAF=1.00;MQ=43.96;QD=27.25;SOR=1.061	GT:AD:DP:GQ:PL	1/1:0,55:55:99:2431,169,0
2L	1621093	2L_1621093_SNP	T	G	1537.77	.	AC=2;AF=1.00;AN=2;DB;DP=37;ExcessHet=3.0103;FS=0.000;MLEAC=2;MLEAF=1.00;MQ=43.31;QD=33.51;SOR=0.859	GT:AD:DP:GQ:PL	1/1:0,37:37:99:1566,111,0
2L	1621100	2L_1621100_SNP	A	G	1570.77	.	AC=2;AF=1.00;AN=2;DB;DP=38;ExcessHet=3.0103;FS=0.000;MLEAC=2;MLEAF=1.00;MQ=43.25;QD=31.38;SOR=0.798	GT:AD:DP:GQ:PL	1/1:0,38:38:99:1599,114,0
2L	1621152	.	G	GCCC	622.73	.	AC=2;AF=1.00;AN=2;DP=19;ExcessHet=3.0103;FS=0.000;MLEAC=2;MLEAF=1.00;MQ=43.15;QD=28.97;SOR=1.911	GT:AD:DP:GQ:PL	1/1:0,15:15:51:660,51,0
2L	1621412	.	G	GTTGTA	3082.73	.	AC=2;AF=1.00;AN=2;DP=73;ExcessHet=3.0103;FS=0.000;MLEAC=2;MLEAF=1.00;MQ=43.24;QD=32.01;SOR=0.844	GT:AD:DP:GQ:PL	1/1:0,69:69:99:3120,210,0
2L	1621427	2L_1621427_SNP	C	T	1785.77	.	AC=2;AF=1.00;AN=2;DB;DP=66;ExcessHet=3.0103;FS=0.000;MLEAC=2;MLEAF=1.00;MQ=43.24;QD=27.47;SOR=0.854	GT:AD:DP:GQ:PL	1/1:0,65:65:99:1814,194,0
2L	1621525	2L_1621525_SNP	T	C	2249.77	.	AC=2;AF=1.00;AN=2;DB;DP=54;ExcessHet=3.0103;FS=0.000;MLEAC=2;MLEAF=1.00;MQ=43.86;QD=27.72;SOR=1.329	GT:AD:DP:GQ:PL	1/1:0,54:54:99:2278,162,0
2L	1621540	2L_1621540_SNP	A	T	2367.77	.	AC=2;AF=1.00;AN=2;DB;DP=52;ExcessHet=3.0103;FS=0.000;MLEAC=2;MLEAF=1.00;MQ=43.44;QD=28.68;SOR=1.358	GT:AD:DP:GQ:PL	1/1:0,52:52:99:2396,163,0
2L	1621550	2L_1621550_SNP	T	G	2369.77	.	AC=2;AF=1.00;AN=2;DB;DP=54;ExcessHet=3.0103;FS=0.000;MLEAC=2;MLEAF=1.00;MQ=43.46;QD=27.55;SOR=1.567	GT:AD:DP:GQ:PL	1/1:0,54:54:99:2398,166,0
2L	1621614	.	CT	C	2194.73	.	AC=2;AF=1.00;AN=2;DP=50;ExcessHet=3.0103;FS=0.000;MLEAC=2;MLEAF=1.00;MQ=43.47;QD=29.96;SOR=1.225	GT:AD:DP:GQ:PL	1/1:0,49:49:99:2232,151,0
2L	1621625	2L_1621625_SNP	T	A	2392.77	.	AC=2;AF=1.00;AN=2;DB;DP=52;ExcessHet=3.0103;FS=0.000;MLEAC=2;MLEAF=1.00;MQ=43.49;QD=31.28;SOR=1.136	GT:AD:DP:GQ:PL	1/1:0,52:52:99:2421,166,0
2L	1621636	2L_1621636_SNP	G	C	2340.77	.	AC=2;AF=1.00;AN=2;DB;DP=56;ExcessHet=3.0103;FS=0.000;MLEAC=2;MLEAF=1.00;MQ=43.95;QD=30.41;SOR=1.009	GT:AD:DP:GQ:PL	1/1:0,56:56:99:2369,169,0
2L	1622364	2L_1622364_SNP	C	G	1643.77	.	AC=2;AF=1.00;AN=2;DB;DP=62;ExcessHet=3.0103;FS=0.000;MLEAC=2;MLEAF=1.00;MQ=43.42;QD=26.51;SOR=1.057	GT:AD:DP:GQ:PL	1/1:0,62:62:99:1672,185,0
2L	1622499	.	A	ATATTTTGATTATCCTTAACTTTAC	2479.73	.	AC=2;AF=1.00;AN=2;DP=45;ExcessHet=3.0103;FS=0.000;MLEAC=2;MLEAF=1.00;MQ=42.97;QD=31.49;SOR=0.990	GT:AD:DP:GQ:PL	1/1:0,44:44:99:2517,171,0
2L	1622720	.	G	GA	674.73	.	AC=2;AF=1.00;AN=2;BaseQRankSum=2.226;ClippingRankSum=0.000;DP=46;ExcessHet=3.0103;FS=0.000;MLEAC=2;MLEAF=1.00;MQ=43.70;MQRankSum=-0.558;QD=16.07;ReadPosRankSum=-1.625;SOR=0.984	GT:AD:DP:GQ:PL	1/1:4,38:42:66:712,66,0
2L	1622759	2L_1622759_SNP	A	G	1247.77	.	AC=2;AF=1.00;AN=2;DB;DP=49;ExcessHet=3.0103;FS=0.000;MLEAC=2;MLEAF=1.00;MQ=43.92;QD=25.46;SOR=1.112	GT:AD:DP:GQ:PL	1/1:0,49:49:99:1276,146,0
2L	1622791	2L_1622791_SNP	T	C	1258.77	.	AC=2;AF=1.00;AN=2;DB;DP=47;ExcessHet=3.0103;FS=0.000;MLEAC=2;MLEAF=1.00;MQ=43.92;QD=26.78;SOR=1.378	GT:AD:DP:GQ:PL	1/1:0,47:47:99:1287,141,0
2L	1623296	2L_1623296_SNP	G	A	1362.77	.	AC=2;AF=1.00;AN=2;DB;DP=52;ExcessHet=3.0103;FS=0.000;MLEAC=2;MLEAF=1.00;MQ=44.00;QD=26.21;SOR=0.853	GT:AD:DP:GQ:PL	1/1:0,52:52:99:1391,156,0
2L	1623414	.	A	AT	2627.73	.	AC=2;AF=1.00;AN=2;DP=64;ExcessHet=3.0103;FS=0.000;MLEAC=2;MLEAF=1.00;MQ=43.75;QD=34.72;SOR=0.760	GT:AD:DP:GQ:PL	1/1:0,60:60:99:2665,184,0
2L	1623434	.	C	T	2742.77	.	AC=2;AF=1.00;AN=2;DP=63;ExcessHet=3.0103;FS=0.000;MLEAC=2;MLEAF=1.00;MQ=43.75;QD=27.96;SOR=0.976	GT:AD:DP:GQ:PL	1/1:0,62:62:99:2771,187,0
2L	1623435	2L_1623435_SNP	A	G	2742.77	.	AC=2;AF=1.00;AN=2;DB;DP=62;ExcessHet=3.0103;FS=0.000;MLEAC=2;MLEAF=1.00;MQ=43.75;QD=31.77;SOR=0.941	GT:AD:DP:GQ:PL	1/1:0,61:61:99:2771,187,0
2L	1623493	2L_1623493_SNP	G	A	2560.77	.	AC=2;AF=1.00;AN=2;DB;DP=60;ExcessHet=3.0103;FS=0.000;MLEAC=2;MLEAF=1.00;MQ=43.61;QD=32.98;SOR=0.871	GT:AD:DP:GQ:PL	1/1:0,59:59:99:2589,181,0
2L	1623512	2L_1623512_SNP	A	T	2619.77	.	AC=2;AF=1.00;AN=2;DB;DP=60;ExcessHet=3.0103;FS=0.000;MLEAC=2;MLEAF=1.00;MQ=43.61;QD=32.47;SOR=0.796	GT:AD:DP:GQ:PL	1/1:0,59:59:99:2648,178,0
2L	1623533	2L_1623533_SNP	A	G	2346.77	.	AC=2;AF=1.00;AN=2;DB;DP=55;ExcessHet=3.0103;FS=0.000;MLEAC=2;MLEAF=1.00;MQ=43.61;QD=29.05;SOR=0.729	GT:AD:DP:GQ:PL	1/1:0,55:55:99:2375,166,0
2L	1623560	.	ATGGC	A	2439.73	.	AC=2;AF=1.00;AN=2;DP=56;ExcessHet=3.0103;FS=0.000;MLEAC=2;MLEAF=1.00;MQ=43.58;QD=27.88;SOR=0.765	GT:AD:DP:GQ:PL	1/1:0,56:56:99:2477,169,0
2L	1623634	2L_1623634_SNP	C	T	1706.77	.	AC=2;AF=1.00;AN=2;DB;DP=63;ExcessHet=3.0103;FS=0.000;MLEAC=2;MLEAF=1.00;MQ=43.44;QD=27.09;SOR=0.859	GT:AD:DP:GQ:PL	1/1:0,63:63:99:1735,189,0
2L	1623663	.	GAGCTTGTA	G	2572.73	.	AC=2;AF=1.00;AN=2;DP=61;ExcessHet=3.0103;FS=0.000;MLEAC=2;MLEAF=1.00;MQ=43.29;QD=32.93;SOR=0.762	GT:AD:DP:GQ:PL	1/1:0,58:58:99:2610,175,0
2L	1623685	2L_1623685_SNP	G	T	1637.77	.	AC=2;AF=1.00;AN=2;DB;DP=60;ExcessHet=3.0103;FS=0.000;MLEAC=2;MLEAF=1.00;MQ=43.25;QD=27.30;SOR=0.693	GT:AD:DP:GQ:PL	1/1:0,60:60:99:1666,180,0
2L	1623736	.	TA	T	2143.73	.	AC=2;AF=1.00;AN=2;DP=52;ExcessHet=3.0103;FS=0.000;MLEAC=2;MLEAF=1.00;MQ=43.17;QD=30.29;SOR=0.818	GT:AD:DP:GQ:PL	1/1:0,49:49:99:2181,151,0
2L	1623738	.	T	G	2152.77	.	AC=2;AF=1.00;AN=2;DP=50;ExcessHet=3.0103;FS=0.000;MLEAC=2;MLEAF=1.00;MQ=43.25;QD=31.37;SOR=0.773	GT:AD:DP:GQ:PL	1/1:0,50:50:99:2181,151,0
2L	1623751	2L_1623751_SNP	T	A	1182.77	.	AC=2;AF=1.00;AN=2;DB;DP=45;ExcessHet=3.0103;FS=0.000;MLEAC=2;MLEAF=1.00;MQ=43.26;QD=26.28;SOR=0.737	GT:AD:DP:GQ:PL	1/1:0,45:45:99:1211,135,0
2L	1623763	2L_1623763_SNP	G	A	2087.77	.	AC=2;AF=1.00;AN=2;DB;DP=47;ExcessHet=3.0103;FS=0.000;MLEAC=2;MLEAF=1.00;MQ=43.29;QD=31.94;SOR=0.823	GT:AD:DP:GQ:PL	1/1:0,47:47:99:2116,144,0
2L	1623769	.	CT	C	2140.73	.	AC=2;AF=1.00;AN=2;DP=50;ExcessHet=3.0103;FS=0.000;MLEAC=2;MLEAF=1.00;MQ=43.25;QD=28.59;SOR=0.952	GT:AD:DP:GQ:PL	1/1:0,50:50:99:2178,150,0
2L	1623792	2L_1623792_SNP	T	G	1230.77	.	AC=2;AF=1.00;AN=2;DB;DP=47;ExcessHet=3.0103;FS=0.000;MLEAC=2;MLEAF=1.00;MQ=43.33;QD=26.19;SOR=0.823	GT:AD:DP:GQ:PL	1/1:0,47:47:99:1259,141,0
2L	1623863	2L_1623863_SNP	T	A	1874.77	.	AC=2;AF=1.00;AN=2;DB;DP=69;ExcessHet=3.0103;FS=0.000;MLEAC=2;MLEAF=1.00;MQ=43.74;QD=27.17;SOR=0.722	GT:AD:DP:GQ:PL	1/1:0,69:69:99:1903,207,0
2L	1624059	2L_1624059_SNP	T	C	1722.77	.	AC=2;AF=1.00;AN=2;DB;DP=40;ExcessHet=3.0103;FS=0.000;MLEAC=2;MLEAF=1.00;MQ=42.99;QD=32.82;SOR=0.693	GT:AD:DP:GQ:PL	1/1:0,40:40:99:1751,120,0
2L	1624065	.	G	A	286.79	.	AC=2;AF=1.00;AN=2;BaseQRankSum=-0.443;ClippingRankSum=0.000;DP=38;ExcessHet=3.0103;FS=7.129;MLEAC=2;MLEAF=1.00;MQ=42.89;MQRankSum=-1.094;QD=11.95;ReadPosRankSum=1.574;SOR=2.137	GT:AD:DP:GQ:PL	1/1:3,21:24:22:315,22,0
2L	1624066	.	C	A	286.79	.	AC=2;AF=1.00;AN=2;BaseQRankSum=-1.026;ClippingRankSum=0.000;DP=38;ExcessHet=3.0103;FS=7.129;MLEAC=2;MLEAF=1.00;MQ=42.89;MQRankSum=-1.094;QD=11.95;ReadPosRankSum=1.601;SOR=2.137	GT:AD:DP:GQ:PL	1/1:3,21:24:22:315,22,0
2L	1624067	.	T	A	1654.73	.	AC=2;AF=1.00;AN=2;DP=36;ExcessHet=3.0103;FS=0.000;MLEAC=2;MLEAF=1.00;MQ=42.88;QD=26.17;SOR=2.200	GT:AD:DP:GQ:PL	1/1:0,36:36:99:1692,117,0
2L	1624080	2L_1624080_SNP	T	A	1190.77	.	AC=2;AF=1.00;AN=2;DB;DP=27;ExcessHet=3.0103;FS=0.000;MLEAC=2;MLEAF=1.00;MQ=43.38;QD=29.87;SOR=2.387	GT:AD:DP:GQ:PL	1/1:0,27:27:87:1219,87,0
2L	1624127	2L_1624127_SNP	G	T	1512.77	.	AC=2;AF=1.00;AN=2;DB;DP=36;ExcessHet=3.0103;FS=0.000;MLEAC=2;MLEAF=1.00;MQ=43.59;QD=27.91;SOR=1.371	GT:AD:DP:GQ:PL	1/1:0,36:36:99:1541,108,0
2L	1624152	2L_1624152_SNP	C	A	1717.77	.	AC=2;AF=1.00;AN=2;DB;DP=39;ExcessHet=3.0103;FS=0.000;MLEAC=2;MLEAF=1.00;MQ=43.70;QD=29.29;SOR=1.096	GT:AD:DP:GQ:PL	1/1:0,39:39:99:1746,117,0
2L	1624153	2L_1624153_SNP	A	C	1717.77	.	AC=2;AF=1.00;AN=2;DB;DP=39;ExcessHet=3.0103;FS=0.000;MLEAC=2;MLEAF=1.00;MQ=43.70;QD=24.92;SOR=1.096	GT:AD:DP:GQ:PL	1/1:0,39:39:99:1746,117,0
2L	1624256	2L_1624256_SNP	T	G	2356.77	.	AC=2;AF=1.00;AN=2;DB;DP=53;ExcessHet=3.0103;FS=0.000;MLEAC=2;MLEAF=1.00;MQ=43.32;QD=30.54;SOR=1.077	GT:AD:DP:GQ:PL	1/1:0,53:53:99:2385,160,0
2L	1624257	2L_1624257_SNP	C	T	2356.77	.	AC=2;AF=1.00;AN=2;DB;DP=53;ExcessHet=3.0103;FS=0.000;MLEAC=2;MLEAF=1.00;MQ=43.32;QD=33.25;SOR=1.077	GT:AD:DP:GQ:PL	1/1:0,53:53:99:2385,160,0
2L	1624261	.	ATTT	A	2429.73	.	AC=2;AF=1.00;AN=2;DP=55;ExcessHet=3.0103;FS=0.000;MLEAC=2;MLEAF=1.00;MQ=43.35;QD=35.84;SOR=1.061	GT:AD:DP:GQ:PL	1/1:0,55:55:99:2467,166,0
2L	1624274	.	T	C	2291.77	.	AC=2;AF=1.00;AN=2;DP=54;ExcessHet=3.0103;FS=0.000;MLEAC=2;MLEAF=1.00;MQ=43.30;QD=30.15;SOR=1.220	GT:AD:DP:GQ:PL	1/1:0,54:54:99:2320,162,0
2L	1624325	2L_1624325_SNP	C	A	2182.77	.	AC=2;AF=1.00;AN=2;DB;DP=53;ExcessHet=3.0103;FS=0.000;MLEAC=2;MLEAF=1.00;MQ=43.34;QD=29.07;SOR=1.287	GT:AD:DP:GQ:PL	1/1:0,53:53:99:2211,159,0
2L	1624344	2L_1624344_SNP	G	A	2249.77	.	AC=2;AF=1.00;AN=2;DB;DP=51;ExcessHet=3.0103;FS=0.000;MLEAC=2;MLEAF=1.00;MQ=43.46;QD=19.92;SOR=1.094	GT:AD:DP:GQ:PL	1/1:0,51:51:99:2278,156,0
2L	1624345	2L_1624345_SNP	T	C	2249.77	.	AC=2;AF=1.00;AN=2;DB;DP=52;ExcessHet=3.0103;FS=0.000;MLEAC=2;MLEAF=1.00;MQ=43.47;QD=31.20;SOR=1.136	GT:AD:DP:GQ:PL	1/1:0,52:52:99:2278,156,0
2L	1624516	.	AG	A	1504.73	.	AC=2;AF=1.00;AN=2;DP=59;ExcessHet=3.0103;FS=0.000;MLEAC=2;MLEAF=1.00;MQ=43.92;QD=25.94;SOR=1.085	GT:AD:DP:GQ:PL	1/1:0,58:58:99:1542,174,0
2L	1624552	2L_1624552_SNP	G	A	1570.77	.	AC=2;AF=1.00;AN=2;DB;DP=59;ExcessHet=3.0103;FS=0.000;MLEAC=2;MLEAF=1.00;MQ=43.92;QD=27.08;SOR=0.914	GT:AD:DP:GQ:PL	1/1:0,58:58:99:1599,174,0
2L	1624577	.	C	A	1534.77	.	AC=2;AF=1.00;AN=2;DP=58;ExcessHet=3.0103;FS=0.000;MLEAC=2;MLEAF=1.00;MQ=43.92;QD=26.46;SOR=0.693	GT:AD:DP:GQ:PL	1/1:0,58:58:99:1563,174,0
2L	1624712	2L_1624712_SNP	A	C	809.77	.	AC=2;AF=1.00;AN=2;DB;DP=34;ExcessHet=3.0103;FS=0.000;MLEAC=2;MLEAF=1.00;MQ=43.88;QD=26.12;SOR=0.756	GT:AD:DP:GQ:PL	1/1:0,31:31:93:838,93,0
2L	1624907	2L_1624907_SNP	T	C	1865.77	.	AC=2;AF=1.00;AN=2;DB;DP=43;ExcessHet=3.0103;FS=0.000;MLEAC=2;MLEAF=1.00;MQ=43.86;QD=34.03;SOR=0.739	GT:AD:DP:GQ:PL	1/1:0,43:43:99:1894,132,0
2L	1624921	2L_1624921_SNP	C	T	1979.77	.	AC=2;AF=1.00;AN=2;DB;DP=44;ExcessHet=3.0103;FS=0.000;MLEAC=2;MLEAF=1.00;MQ=43.76;QD=28.19;SOR=0.693	GT:AD:DP:GQ:PL	1/1:0,44:44:99:2008,135,0
2L	1624924	2L_1624924_SNP	T	A	1996.77	.	AC=2;AF=1.00;AN=2;DB;DP=43;ExcessHet=3.0103;FS=0.000;MLEAC=2;MLEAF=1.00;MQ=43.75;QD=29.56;SOR=0.739	GT:AD:DP:GQ:PL	1/1:0,43:43:99:2025,135,0
2L	1624930	2L_1624930_SNP	T	A	1996.77	.	AC=2;AF=1.00;AN=2;DB;DP=42;ExcessHet=3.0103;FS=0.000;MLEAC=2;MLEAF=1.00;MQ=43.74;QD=23.00;SOR=0.788	GT:AD:DP:GQ:PL	1/1:0,42:42:99:2025,135,0
2L	1624938	2L_1624938_SNP	C	G	2176.77	.	AC=2;AF=1.00;AN=2;DB;DP=46;ExcessHet=3.0103;FS=0.000;MLEAC=2;MLEAF=1.00;MQ=43.77;QD=33.67;SOR=0.693	GT:AD:DP:GQ:PL	1/1:0,46:46:99:2205,147,0
2L	1624950	2L_1624950_SNP	A	G	2266.77	.	AC=2;AF=1.00;AN=2;DB;DP=51;ExcessHet=3.0103;FS=0.000;MLEAC=2;MLEAF=1.00;MQ=43.79;QD=29.95;SOR=0.732	GT:AD:DP:GQ:PL	1/1:0,51:51:99:2295,154,0
2L	1624965	2L_1624965_SNP	T	C	2300.77	.	AC=2;AF=1.00;AN=2;DB;DP=51;ExcessHet=3.0103;FS=0.000;MLEAC=2;MLEAF=1.00;MQ=43.79;QD=27.21;SOR=0.732	GT:AD:DP:GQ:PL	1/1:0,51:51:99:2329,157,0
2L	1624966	2L_1624966_SNP	G	C	2300.77	.	AC=2;AF=1.00;AN=2;DB;DP=52;ExcessHet=3.0103;FS=0.000;MLEAC=2;MLEAF=1.00;MQ=43.79;QD=24.82;SOR=0.770	GT:AD:DP:GQ:PL	1/1:0,52:52:99:2329,157,0
2L	1626353	2L_1626353_SNP	C	T	2032.77	.	AC=2;AF=1.00;AN=2;DB;DP=48;ExcessHet=3.0103;FS=0.000;MLEAC=2;MLEAF=1.00;MQ=42.59;QD=32.78;SOR=0.735	GT:AD:DP:GQ:PL	1/1:0,47:47:99:2061,141,0
2L	1626367	.	CTG	C	2313.73	.	AC=2;AF=1.00;AN=2;DP=52;ExcessHet=3.0103;FS=0.000;MLEAC=2;MLEAF=1.00;MQ=41.97;QD=25.78;SOR=0.732	GT:AD:DP:GQ:PL	1/1:0,51:51:99:2351,160,0
2L	1626370	.	A	ATC	2285.73	.	AC=2;AF=1.00;AN=2;DP=52;ExcessHet=3.0103;FS=0.000;MLEAC=2;MLEAF=1.00;MQ=41.97;QD=33.71;SOR=0.732	GT:AD:DP:GQ:PL	1/1:0,51:51:99:2323,157,0
2L	1626385	2L_1626385_SNP	T	G	2239.77	.	AC=2;AF=1.00;AN=2;DB;DP=52;ExcessHet=3.0103;FS=0.000;MLEAC=2;MLEAF=1.00;MQ=41.64;QD=33.19;SOR=0.900	GT:AD:DP:GQ:PL	1/1:0,51:51:99:2268,159,0
2L	1626442	.	C	CA	2302.73	.	AC=2;AF=1.00;AN=2;DP=52;ExcessHet=3.0103;FS=0.000;MLEAC=2;MLEAF=1.00;MQ=41.52;QD=31.00;SOR=1.036	GT:AD:DP:GQ:PL	1/1:0,52:52:99:2340,157,0
2L	1626446	.	A	C	2356.77	.	AC=2;AF=1.00;AN=2;DP=52;ExcessHet=3.0103;FS=0.000;MLEAC=2;MLEAF=1.00;MQ=41.52;QD=33.23;SOR=1.036	GT:AD:DP:GQ:PL	1/1:0,52:52:99:2385,160,0
2L	1626447	.	C	G	2356.77	.	AC=2;AF=1.00;AN=2;DP=51;ExcessHet=3.0103;FS=0.000;MLEAC=2;MLEAF=1.00;MQ=41.47;QD=33.75;SOR=0.994	GT:AD:DP:GQ:PL	1/1:0,51:51:99:2385,160,0
2L	1626451	.	TATA	T	2302.73	.	AC=2;AF=1.00;AN=2;DP=52;ExcessHet=3.0103;FS=0.000;MLEAC=2;MLEAF=1.00;MQ=41.44;QD=30.65;SOR=0.941	GT:AD:DP:GQ:PL	1/1:0,52:52:99:2340,157,0
2L	1626456	.	A	C	2356.77	.	AC=2;AF=1.00;AN=2;DP=51;ExcessHet=3.0103;FS=0.000;MLEAC=2;MLEAF=1.00;MQ=41.45;QD=34.75;SOR=0.994	GT:AD:DP:GQ:PL	1/1:0,51:51:99:2385,160,0
2L	1626459	.	ACAATATAT	A	2302.73	.	AC=2;AF=1.00;AN=2;DP=49;ExcessHet=3.0103;FS=0.000;MLEAC=2;MLEAF=1.00;MQ=41.39;QD=30.64;SOR=0.909	GT:AD:DP:GQ:PL	1/1:0,49:49:99:2340,157,0
2L	1626469	.	A	C	2311.77	.	AC=2;AF=1.00;AN=2;DP=51;ExcessHet=3.0103;FS=0.000;MLEAC=2;MLEAF=1.00;MQ=41.30;QD=29.37;SOR=0.900	GT:AD:DP:GQ:PL	1/1:0,51:51:99:2340,157,0
2L	1626472	.	AAT	A	2392.73	.	AC=2;AF=1.00;AN=2;DP=52;ExcessHet=3.0103;FS=0.000;MLEAC=2;MLEAF=1.00;MQ=41.31;QD=35.33;SOR=0.941	GT:AD:DP:GQ:PL	1/1:0,52:52:99:2430,163,0
2L	1626475	2L_1626475_SNP	A	C	2311.77	.	AC=2;AF=1.00;AN=2;DB;DP=51;ExcessHet=3.0103;FS=0.000;MLEAC=2;MLEAF=1.00;MQ=41.52;QD=33.36;SOR=0.994	GT:AD:DP:GQ:PL	1/1:0,51:51:99:2340,157,0
2L	1626478	.	CAATGA	C	2285.73	.	AC=2;AF=1.00;AN=2;DP=50;ExcessHet=3.0103;FS=0.000;MLEAC=2;MLEAF=1.00;MQ=41.47;QD=31.20;SOR=0.859	GT:AD:DP:GQ:PL	1/1:0,50:50:99:2323,157,0
2L	1626493	2L_1626493_SNP	C	A	2239.77	.	AC=2;AF=1.00;AN=2;DB;DP=52;ExcessHet=3.0103;FS=0.000;MLEAC=2;MLEAF=1.00;MQ=41.55;QD=32.51;SOR=0.732	GT:AD:DP:GQ:PL	1/1:0,51:51:99:2268,157,0
2L	1626527	2L_1626527_SNP	G	T	1386.77	.	AC=2;AF=1.00;AN=2;DB;DP=53;ExcessHet=3.0103;FS=0.000;MLEAC=2;MLEAF=1.00;MQ=42.07;QD=26.17;SOR=0.808	GT:AD:DP:GQ:PL	1/1:0,53:53:99:1415,158,0
2L	1626558	.	GC	G	1193.73	.	AC=2;AF=1.00;AN=2;DP=45;ExcessHet=3.0103;FS=0.000;MLEAC=2;MLEAF=1.00;MQ=42.24;QD=27.13;SOR=0.784	GT:AD:DP:GQ:PL	1/1:0,44:44:99:1231,132,0
2L	1626585	2L_1626585_SNP	A	G	1848.77	.	AC=2;AF=1.00;AN=2;DB;DP=42;ExcessHet=3.0103;FS=0.000;MLEAC=2;MLEAF=1.00;MQ=42.60;QD=27.79;SOR=0.788	GT:AD:DP:GQ:PL	1/1:0,42:42:99:1877,126,0
2L	1626586	2L_1626586_SNP	A	T	1893.77	.	AC=2;AF=1.00;AN=2;DB;DP=41;ExcessHet=3.0103;FS=0.000;MLEAC=2;MLEAF=1.00;MQ=42.64;QD=31.26;SOR=0.741	GT:AD:DP:GQ:PL	1/1:0,41:41:99:1922,129,0
2L	1626589	2L_1626589_SNP	C	T	1951.77	.	AC=2;AF=1.00;AN=2;DB;DP=42;ExcessHet=3.0103;FS=0.000;MLEAC=2;MLEAF=1.00;MQ=42.72;QD=33.57;SOR=0.788	GT:AD:DP:GQ:PL	1/1:0,42:42:99:1980,132,0
2L	1626611	2L_1626611_SNP	C	A	1797.77	.	AC=2;AF=1.00;AN=2;DB;DP=41;ExcessHet=3.0103;FS=0.000;MLEAC=2;MLEAF=1.00;MQ=42.86;QD=28.75;SOR=0.843	GT:AD:DP:GQ:PL	1/1:0,41:41:99:1826,123,0
2L	1626628	2L_1626628_SNP	C	A	1839.77	.	AC=2;AF=1.00;AN=2;DB;DP=45;ExcessHet=3.0103;FS=0.000;MLEAC=2;MLEAF=1.00;MQ=43.11;QD=31.80;SOR=0.929	GT:AD:DP:GQ:PL	1/1:0,45:45:99:1868,135,0
2L	1626683	2L_1626683_SNP	G	A	1294.77	.	AC=2;AF=1.00;AN=2;DB;DP=50;ExcessHet=3.0103;FS=0.000;MLEAC=2;MLEAF=1.00;MQ=43.43;QD=25.90;SOR=0.859	GT:AD:DP:GQ:PL	1/1:0,50:50:99:1323,149,0
2L	1626797	.	C	CGGA	1987.73	.	AC=2;AF=1.00;AN=2;DP=47;ExcessHet=3.0103;FS=0.000;MLEAC=2;MLEAF=1.00;MQ=43.56;QD=25.42;SOR=1.038	GT:AD:DP:GQ:PL	1/1:0,45:45:99:2025,135,0
2L	1626799	.	T	G	1996.77	.	AC=2;AF=1.00;AN=2;DP=45;ExcessHet=3.0103;FS=0.000;MLEAC=2;MLEAF=1.00;MQ=43.55;QD=31.67;SOR=1.038	GT:AD:DP:GQ:PL	1/1:0,45:45:99:2025,135,0
2L	1626848	2L_1626848_SNP	A	G	1041.77	.	AC=2;AF=1.00;AN=2;DB;DP=40;ExcessHet=3.0103;FS=0.000;MLEAC=2;MLEAF=1.00;MQ=43.59;QD=26.71;SOR=0.968	GT:AD:DP:GQ:PL	1/1:0,39:39:99:1070,117,0
2L	1626905	2L_1626905_SNP	A	C	1305.77	.	AC=2;AF=1.00;AN=2;DB;DP=48;ExcessHet=3.0103;FS=0.000;MLEAC=2;MLEAF=1.00;MQ=43.72;QD=27.20;SOR=0.693	GT:AD:DP:GQ:PL	1/1:0,48:48:99:1334,143,0
2L	1626913	.	TACAC	T	1488.73	.	AC=2;AF=1.00;AN=2;DP=46;ExcessHet=3.0103;FS=0.000;MLEAC=2;MLEAF=1.00;MQ=43.33;QD=28.63;SOR=1.179	GT:AD:DP:GQ:PL	1/1:0,36:36:99:1526,108,0
2L	1627007	.	T	G	1750.77	.	AC=2;AF=1.00;AN=2;DP=41;ExcessHet=3.0103;FS=0.000;MLEAC=2;MLEAF=1.00;MQ=43.58;QD=29.40;SOR=1.022	GT:AD:DP:GQ:PL	1/1:0,40:40:99:1779,123,0
2L	1627011	2L_1627011_SNP	G	A	1719.77	.	AC=2;AF=1.00;AN=2;DB;DP=39;ExcessHet=3.0103;FS=0.000;MLEAC=2;MLEAF=1.00;MQ=43.56;QD=28.58;SOR=1.040	GT:AD:DP:GQ:PL	1/1:0,38:38:99:1748,120,0
2L	1627108	.	G	GA	909.73	.	AC=2;AF=1.00;AN=2;DP=40;ExcessHet=3.0103;FS=0.000;MLEAC=2;MLEAF=1.00;MQ=43.48;QD=23.94;SOR=1.179	GT:AD:DP:GQ:PL	1/1:0,38:38:99:947,114,0
2L	1627382	2L_1627382_SNP	G	A	2095.77	.	AC=2;AF=1.00;AN=2;DB;DP=48;ExcessHet=3.0103;FS=0.000;MLEAC=2;MLEAF=1.00;MQ=43.39;QD=34.85;SOR=0.963	GT:AD:DP:GQ:PL	1/1:0,48:48:99:2124,144,0
2L	1627385	2L_1627385_SNP	T	A	2095.77	.	AC=2;AF=1.00;AN=2;DB;DP=48;ExcessHet=3.0103;FS=0.000;MLEAC=2;MLEAF=1.00;MQ=43.39;QD=29.02;SOR=0.963	GT:AD:DP:GQ:PL	1/1:0,48:48:99:2124,144,0
2L	1627415	2L_1627415_SNP	G	C	1256.77	.	AC=2;AF=1.00;AN=2;DB;DP=48;ExcessHet=3.0103;FS=0.000;MLEAC=2;MLEAF=1.00;MQ=43.39;QD=26.18;SOR=1.067	GT:AD:DP:GQ:PL	1/1:0,48:48:99:1285,143,0
2L	1627436	2L_1627436_SNP	A	T	1331.77	.	AC=2;AF=1.00;AN=2;DB;DP=50;ExcessHet=3.0103;FS=0.000;MLEAC=2;MLEAF=1.00;MQ=44.00;QD=26.64;SOR=1.270	GT:AD:DP:GQ:PL	1/1:0,50:50:99:1360,150,0
2L	1627481	2L_1627481_SNP	T	G	1346.77	.	AC=2;AF=1.00;AN=2;DB;DP=53;ExcessHet=3.0103;FS=0.000;MLEAC=2;MLEAF=1.00;MQ=44.00;QD=25.41;SOR=0.892	GT:AD:DP:GQ:PL	1/1:0,53:53:99:1375,158,0
2L	1627532	2L_1627532_SNP	A	T	1494.77	.	AC=2;AF=1.00;AN=2;DB;DP=55;ExcessHet=3.0103;FS=0.000;MLEAC=2;MLEAF=1.00;MQ=44.00;QD=27.18;SOR=1.159	GT:AD:DP:GQ:PL	1/1:0,55:55:99:1523,165,0
2L	1627994	.	T	TA	1351.73	.	AC=2;AF=1.00;AN=2;DP=62;ExcessHet=3.0103;FS=0.000;MLEAC=2;MLEAF=1.00;MQ=44.00;QD=22.91;SOR=0.871	GT:AD:DP:GQ:PL	1/1:0,59:59:99:1389,176,0
2L	1628128	2L_1628128_SNP	C	G	1445.77	.	AC=2;AF=1.00;AN=2;DB;DP=55;ExcessHet=3.0103;FS=0.000;MLEAC=2;MLEAF=1.00;MQ=44.00;QD=26.29;SOR=0.729	GT:AD:DP:GQ:PL	1/1:0,55:55:99:1474,165,0
2L	1628476	2L_1628476_SNP	T	G	1110.77	.	AC=2;AF=1.00;AN=2;DB;DP=43;ExcessHet=3.0103;FS=0.000;MLEAC=2;MLEAF=1.00;MQ=43.42;QD=25.83;SOR=0.836	GT:AD:DP:GQ:PL	1/1:0,43:43:99:1139,128,0
2L	1628501	2L_1628501_SNP	C	G	1159.77	.	AC=2;AF=1.00;AN=2;DB;DP=43;ExcessHet=3.0103;FS=0.000;MLEAC=2;MLEAF=1.00;MQ=43.35;QD=26.97;SOR=0.739	GT:AD:DP:GQ:PL	1/1:0,43:43:99:1188,129,0
2L	1629197	2L_1629197_SNP	G	A	1490.77	.	AC=2;AF=1.00;AN=2;DB;DP=38;ExcessHet=3.0103;FS=0.000;MLEAC=2;MLEAF=1.00;MQ=42.60;QD=29.61;SOR=0.984	GT:AD:DP:GQ:PL	1/1:0,37:37:99:1519,111,0
2L	1629213	.	CCT	C	1485.73	.	AC=2;AF=1.00;AN=2;DP=34;ExcessHet=3.0103;FS=0.000;MLEAC=2;MLEAF=1.00;MQ=43.26;QD=30.77;SOR=1.418	GT:AD:DP:GQ:PL	1/1:0,34:34:99:1523,108,0
2L	1629245	2L_1629245_SNP	C	T	1711.77	.	AC=2;AF=1.00;AN=2;DB;DP=39;ExcessHet=3.0103;FS=0.000;MLEAC=2;MLEAF=1.00;MQ=43.28;QD=29.23;SOR=1.552	GT:AD:DP:GQ:PL	1/1:0,39:39:99:1740,117,0
2L	1629249	2L_1629249_SNP	C	T	1711.77	.	AC=2;AF=1.00;AN=2;DB;DP=38;ExcessHet=3.0103;FS=0.000;MLEAC=2;MLEAF=1.00;MQ=43.27;QD=32.79;SOR=1.493	GT:AD:DP:GQ:PL	1/1:0,38:38:99:1740,117,0
2L	1629266	2L_1629266_SNP	G	A	1816.77	.	AC=2;AF=1.00;AN=2;DB;DP=37;ExcessHet=3.0103;FS=0.000;MLEAC=2;MLEAF=1.00;MQ=43.19;QD=26.70;SOR=1.802	GT:AD:DP:GQ:PL	1/1:0,37:37:99:1845,123,0
2L	1629280	2L_1629280_SNP	C	T	1771.77	.	AC=2;AF=1.00;AN=2;DB;DP=37;ExcessHet=3.0103;FS=0.000;MLEAC=2;MLEAF=1.00;MQ=43.12;QD=33.47;SOR=2.012	GT:AD:DP:GQ:PL	1/1:0,37:37:99:1800,120,0
2L	1629294	.	AC	A	1762.73	.	AC=2;AF=1.00;AN=2;DP=38;ExcessHet=3.0103;FS=0.000;MLEAC=2;MLEAF=1.00;MQ=42.33;QD=33.68;SOR=2.073	GT:AD:DP:GQ:PL	1/1:0,38:38:99:1800,120,0
2L	1629302	.	AAAAC	A	477.74	.	AC=2;AF=1.00;AN=2;BaseQRankSum=1.245;ClippingRankSum=0.000;DP=40;ExcessHet=3.0103;FS=5.932;MLEAC=2;MLEAF=1.00;MQ=42.42;MQRankSum=0.783;QD=13.27;ReadPosRankSum=0.756;SOR=2.448	GT:AD:DP:GQ:PL	1/1:4,32:36:29:515,29,0
2L	1629317	.	G	GA	1758.73	.	AC=2;AF=1.00;AN=2;DP=43;ExcessHet=3.0103;FS=0.000;MLEAC=2;MLEAF=1.00;MQ=42.51;QD=27.62;SOR=2.049	GT:AD:DP:GQ:PL	1/1:0,43:43:99:1796,129,0
2L	1629382	.	GT	G	490.73	.	AC=2;AF=1.00;AN=2;BaseQRankSum=0.096;ClippingRankSum=0.000;DP=41;ExcessHet=3.0103;FS=2.370;MLEAC=2;MLEAF=1.00;MQ=42.96;MQRankSum=-0.502;QD=14.87;ReadPosRankSum=0.501;SOR=0.741	GT:AD:DP:GQ:PL	1/1:3,30:33:36:528,36,0
2L	1629568	.	GGT	G	1805.73	.	AC=2;AF=1.00;AN=2;DP=63;ExcessHet=3.0103;FS=0.000;MLEAC=2;MLEAF=1.00;MQ=43.58;QD=31.68;SOR=0.800	GT:AD:DP:GQ:PL	1/1:0,57:57:99:1843,172,0
2L	1629639	2L_1629639_SNP	A	T	2548.77	.	AC=2;AF=1.00;AN=2;DB;DP=59;ExcessHet=3.0103;FS=0.000;MLEAC=2;MLEAF=1.00;MQ=43.54;QD=34.06;SOR=1.123	GT:AD:DP:GQ:PL	1/1:0,59:59:99:2577,178,0
2L	1629646	2L_1629646_SNP	C	T	2423.77	.	AC=2;AF=1.00;AN=2;DB;DP=55;ExcessHet=3.0103;FS=0.000;MLEAC=2;MLEAF=1.00;MQ=43.50;QD=30.29;SOR=1.159	GT:AD:DP:GQ:PL	1/1:0,55:55:99:2452,166,0
2L	1629682	2L_1629682_SNP	T	A	1413.77	.	AC=2;AF=1.00;AN=2;DB;DP=52;ExcessHet=3.0103;FS=0.000;MLEAC=2;MLEAF=1.00;MQ=43.53;QD=27.19;SOR=1.358	GT:AD:DP:GQ:PL	1/1:0,52:52:99:1442,156,0
2L	1629729	2L_1629729_SNP	A	G	2397.77	.	AC=2;AF=1.00;AN=2;DB;DP=53;ExcessHet=3.0103;FS=0.000;MLEAC=2;MLEAF=1.00;MQ=43.24;QD=27.43;SOR=1.077	GT:AD:DP:GQ:PL	1/1:0,53:53:99:2426,166,0
2L	1629736	.	TC	T	2419.73	.	AC=2;AF=1.00;AN=2;DP=53;ExcessHet=3.0103;FS=0.000;MLEAC=2;MLEAF=1.00;MQ=43.20;QD=24.86;SOR=0.981	GT:AD:DP:GQ:PL	1/1:0,53:53:99:2457,166,0
2L	1629738	.	T	TAGGA	2392.73	.	AC=2;AF=1.00;AN=2;DP=53;ExcessHet=3.0103;FS=0.000;MLEAC=2;MLEAF=1.00;MQ=43.20;QD=32.76;SOR=0.981	GT:AD:DP:GQ:PL	1/1:0,53:53:99:2430,163,0
2L	1629740	.	GAAA	G	2392.73	.	AC=2;AF=1.00;AN=2;DP=53;ExcessHet=3.0103;FS=0.000;MLEAC=2;MLEAF=1.00;MQ=43.20;QD=29.69;SOR=0.892	GT:AD:DP:GQ:PL	1/1:0,53:53:99:2430,163,0
2L	1629749	2L_1629749_SNP	A	T	2259.77	.	AC=2;AF=1.00;AN=2;DB;DP=50;ExcessHet=3.0103;FS=0.000;MLEAC=2;MLEAF=1.00;MQ=43.15;QD=25.77;SOR=0.859	GT:AD:DP:GQ:PL	1/1:0,50:50:99:2288,154,0
2L	1629807	2L_1629807_SNP	A	C	2169.77	.	AC=2;AF=1.00;AN=2;DB;DP=50;ExcessHet=3.0103;FS=0.000;MLEAC=2;MLEAF=1.00;MQ=43.29;QD=26.19;SOR=0.952	GT:AD:DP:GQ:PL	1/1:0,50:50:99:2198,153,0
2L	1629811	2L_1629811_SNP	C	T	2144.77	.	AC=2;AF=1.00;AN=2;DB;DP=48;ExcessHet=3.0103;FS=0.000;MLEAC=2;MLEAF=1.00;MQ=43.30;QD=32.25;SOR=0.866	GT:AD:DP:GQ:PL	1/1:0,48:48:99:2173,150,0
2L	1629847	2L_1629847_SNP	A	G	1347.77	.	AC=2;AF=1.00;AN=2;DB;DP=51;ExcessHet=3.0103;FS=0.000;MLEAC=2;MLEAF=1.00;MQ=43.27;QD=26.43;SOR=0.732	GT:AD:DP:GQ:PL	1/1:0,51:51:99:1376,153,0
2L	1629895	.	TGATGGAG	T	2130.73	.	AC=2;AF=1.00;AN=2;DP=53;ExcessHet=3.0103;FS=0.000;MLEAC=2;MLEAF=1.00;MQ=43.48;QD=29.01;SOR=1.007	GT:AD:DP:GQ:PL	1/1:0,49:49:99:2168,148,0
2L	1629936	2L_1629936_SNP	C	A	2260.77	.	AC=2;AF=1.00;AN=2;DB;DP=53;ExcessHet=3.0103;FS=0.000;MLEAC=2;MLEAF=1.00;MQ=43.48;QD=29.29;SOR=0.981	GT:AD:DP:GQ:PL	1/1:0,53:53:99:2289,165,0
2L	1629959	2L_1629959_SNP	T	C	2280.77	.	AC=2;AF=1.00;AN=2;DB;DP=55;ExcessHet=3.0103;FS=0.000;MLEAC=2;MLEAF=1.00;MQ=43.61;QD=31.12;SOR=1.262	GT:AD:DP:GQ:PL	1/1:0,55:55:99:2309,168,0
2L	1630139	2L_1630139_SNP	T	C	1681.77	.	AC=2;AF=1.00;AN=2;DB;DP=36;ExcessHet=3.0103;FS=0.000;MLEAC=2;MLEAF=1.00;MQ=43.48;QD=28.59;SOR=1.547	GT:AD:DP:GQ:PL	1/1:0,36:36:99:1710,114,0
2L	1630141	2L_1630141_SNP	G	C	1726.77	.	AC=2;AF=1.00;AN=2;DB;DP=38;ExcessHet=3.0103;FS=0.000;MLEAC=2;MLEAF=1.00;MQ=43.51;QD=27.03;SOR=1.493	GT:AD:DP:GQ:PL	1/1:0,38:38:99:1755,117,0
2L	1630145	2L_1630145_SNP	A	T	1771.77	.	AC=2;AF=1.00;AN=2;DB;DP=40;ExcessHet=3.0103;FS=0.000;MLEAC=2;MLEAF=1.00;MQ=43.54;QD=31.44;SOR=1.609	GT:AD:DP:GQ:PL	1/1:0,40:40:99:1800,120,0
2L	1630147	.	C	CT	1762.73	.	AC=2;AF=1.00;AN=2;DP=38;ExcessHet=3.0103;FS=0.000;MLEAC=2;MLEAF=1.00;MQ=43.51;QD=27.04;SOR=1.493	GT:AD:DP:GQ:PL	1/1:0,38:38:99:1800,120,0
2L	1630148	.	C	T	1825.77	.	AC=2;AF=1.00;AN=2;DP=38;ExcessHet=3.0103;FS=0.000;MLEAC=2;MLEAF=1.00;MQ=43.51;QD=29.84;SOR=1.493	GT:AD:DP:GQ:PL	1/1:0,38:38:99:1854,126,0
2L	1630153	2L_1630153_SNP	G	C	1690.77	.	AC=2;AF=1.00;AN=2;DB;DP=39;ExcessHet=3.0103;FS=0.000;MLEAC=2;MLEAF=1.00;MQ=43.52;QD=31.54;SOR=1.552	GT:AD:DP:GQ:PL	1/1:0,39:39:99:1719,117,0
2L	1630179	2L_1630179_SNP	G	A	1251.77	.	AC=2;AF=1.00;AN=2;DB;DP=49;ExcessHet=3.0103;FS=0.000;MLEAC=2;MLEAF=1.00;MQ=43.74;QD=26.08;SOR=1.562	GT:AD:DP:GQ:PL	1/1:0,48:48:99:1280,143,0
2L	1630320	2L_1630320_SNP	A	T	1795.77	.	AC=2;AF=1.00;AN=2;DB;DP=68;ExcessHet=3.0103;FS=0.000;MLEAC=2;MLEAF=1.00;MQ=43.90;QD=26.41;SOR=0.949	GT:AD:DP:GQ:PL	1/1:0,68:68:99:1824,203,0
2L	1630961	.	C	G	2968.77	.	AC=2;AF=1.00;AN=2;DP=67;ExcessHet=3.0103;FS=0.000;MLEAC=2;MLEAF=1.00;MQ=43.88;QD=28.16;SOR=0.784	GT:AD:DP:GQ:PL	1/1:0,67:67:99:2997,202,0
2L	1630964	2L_1630964_SNP	C	T	3058.77	.	AC=2;AF=1.00;AN=2;DB;DP=66;ExcessHet=3.0103;FS=0.000;MLEAC=2;MLEAF=1.00;MQ=43.88;QD=28.66;SOR=0.818	GT:AD:DP:GQ:PL	1/1:0,66:66:99:3087,208,0
2L	1630972	2L_1630972_SNP	A	G	2977.77	.	AC=2;AF=1.00;AN=2;DB;DP=65;ExcessHet=3.0103;FS=0.000;MLEAC=2;MLEAF=1.00;MQ=43.88;QD=31.09;SOR=0.787	GT:AD:DP:GQ:PL	1/1:0,65:65:99:3006,202,0
2L	1630994	2L_1630994_SNP	G	T	2761.77	.	AC=2;AF=1.00;AN=2;DB;DP=62;ExcessHet=3.0103;FS=0.000;MLEAC=2;MLEAF=1.00;MQ=43.87;QD=30.37;SOR=0.976	GT:AD:DP:GQ:PL	1/1:0,62:62:99:2790,187,0
2L	1630997	2L_1630997_SNP	G	A	2761.77	.	AC=2;AF=1.00;AN=2;DB;DP=62;ExcessHet=3.0103;FS=0.000;MLEAC=2;MLEAF=1.00;MQ=43.87;QD=28.66;SOR=0.976	GT:AD:DP:GQ:PL	1/1:0,62:62:99:2790,187,0
2L	1631002	2L_1631002_SNP	G	A	2716.77	.	AC=2;AF=1.00;AN=2;DB;DP=61;ExcessHet=3.0103;FS=0.000;MLEAC=2;MLEAF=1.00;MQ=43.87;QD=37.01;SOR=0.865	GT:AD:DP:GQ:PL	1/1:0,61:61:99:2745,184,0
2L	1631007	2L_1631007_SNP	G	A	2740.77	.	AC=2;AF=1.00;AN=2;DB;DP=62;ExcessHet=3.0103;FS=0.000;MLEAC=2;MLEAF=1.00;MQ=43.87;QD=31.67;SOR=0.899	GT:AD:DP:GQ:PL	1/1:0,62:62:99:2769,187,0
2L	1631137	2L_1631137_SNP	T	G	1751.77	.	AC=2;AF=1.00;AN=2;BaseQRankSum=-0.319;ClippingRankSum=0.000;DB;DP=70;ExcessHet=3.0103;FS=0.000;MLEAC=2;MLEAF=1.00;MQ=43.97;MQRankSum=0.000;QD=25.39;ReadPosRankSum=-0.509;SOR=0.405	GT:AD:DP:GQ:PL	1/1:1,68:69:99:1780,178,0
2L	1631289	2L_1631289_SNP	T	C	2421.77	.	AC=2;AF=1.00;AN=2;DB;DP=55;ExcessHet=3.0103;FS=0.000;MLEAC=2;MLEAF=1.00;MQ=43.93;QD=25.50;SOR=1.487	GT:AD:DP:GQ:PL	1/1:0,55:55:99:2450,166,0
2L	1631294	2L_1631294_SNP	A	G	2609.77	.	AC=2;AF=1.00;AN=2;DB;DP=56;ExcessHet=3.0103;FS=0.000;MLEAC=2;MLEAF=1.00;MQ=43.93;QD=29.87;SOR=1.412	GT:AD:DP:GQ:PL	1/1:0,56:56:99:2638,178,0
2L	1631300	.	A	ATCATGG	2690.73	.	AC=2;AF=1.00;AN=2;DP=57;ExcessHet=3.0103;FS=0.000;MLEAC=2;MLEAF=1.00;MQ=43.93;QD=34.45;SOR=1.140	GT:AD:DP:GQ:PL	1/1:0,57:57:99:2728,184,0
2L	1631577	2L_1631577_SNP	C	G	1496.77	.	AC=2;AF=1.00;AN=2;DB;DP=56;ExcessHet=3.0103;FS=0.000;MLEAC=2;MLEAF=1.00;MQ=43.88;QD=26.73;SOR=0.922	GT:AD:DP:GQ:PL	1/1:0,56:56:99:1525,168,0
2L	1631656	.	CT	C	875.73	.	AC=2;AF=1.00;AN=2;DP=49;ExcessHet=3.0103;FS=0.000;MLEAC=2;MLEAF=1.00;MQ=43.94;QD=20.37;SOR=1.055	GT:AD:DP:GQ:PL	1/1:0,43:43:99:913,128,0
2L	1631776	.	GTGGCAC	G	2258.73	.	AC=2;AF=1.00;AN=2;DP=52;ExcessHet=3.0103;FS=0.000;MLEAC=2;MLEAF=1.00;MQ=44.00;QD=32.80;SOR=0.732	GT:AD:DP:GQ:PL	1/1:0,51:51:99:2296,154,0
2L	1631819	2L_1631819_SNP	C	G	1593.77	.	AC=2;AF=1.00;AN=2;DB;DP=60;ExcessHet=3.0103;FS=0.000;MLEAC=2;MLEAF=1.00;MQ=44.00;QD=26.56;SOR=0.831	GT:AD:DP:GQ:PL	1/1:0,60:60:99:1622,179,0
2L	1632142	2L_1632142_SNP	A	G	1423.77	.	AC=2;AF=1.00;AN=2;BaseQRankSum=-1.649;ClippingRankSum=0.000;DB;DP=56;ExcessHet=3.0103;FS=0.000;MLEAC=2;MLEAF=1.00;MQ=43.67;MQRankSum=-0.208;QD=25.42;ReadPosRankSum=-0.417;SOR=0.238	GT:AD:DP:GQ:PL	1/1:1,55:56:99:1452,139,0
2L	1632156	2L_1632156_SNP	A	C	1712.77	.	AC=2;AF=1.00;AN=2;DB;DP=63;ExcessHet=3.0103;FS=0.000;MLEAC=2;MLEAF=1.00;MQ=43.71;QD=27.19;SOR=0.933	GT:AD:DP:GQ:PL	1/1:0,63:63:99:1741,189,0
2L	1632327	2L_1632327_SNP	A	G	1424.77	.	AC=2;AF=1.00;AN=2;DB;DP=54;ExcessHet=3.0103;FS=0.000;MLEAC=2;MLEAF=1.00;MQ=44.00;QD=26.38;SOR=0.846	GT:AD:DP:GQ:PL	1/1:0,54:54:99:1453,162,0
2L	1632349	2L_1632349_SNP	T	C	1518.77	.	AC=2;AF=1.00;AN=2;DB;DP=58;ExcessHet=3.0103;FS=0.000;MLEAC=2;MLEAF=1.00;MQ=43.71;QD=26.19;SOR=0.914	GT:AD:DP:GQ:PL	1/1:0,58:58:99:1547,174,0
2L	1632386	2L_1632386_SNP	A	T	2488.77	.	AC=2;AF=1.00;AN=2;DB;DP=57;ExcessHet=3.0103;FS=0.000;MLEAC=2;MLEAF=1.00;MQ=43.54;QD=33.60;SOR=1.140	GT:AD:DP:GQ:PL	1/1:0,57:57:99:2517,172,0
2L	1632388	2L_1632388_SNP	T	A	2488.77	.	AC=2;AF=1.00;AN=2;DB;DP=56;ExcessHet=3.0103;FS=0.000;MLEAC=2;MLEAF=1.00;MQ=43.53;QD=27.70;SOR=1.199	GT:AD:DP:GQ:PL	1/1:0,56:56:99:2517,172,0
2L	1632411	.	T	TA	2846.73	.	AC=2;AF=1.00;AN=2;DP=62;ExcessHet=3.0103;FS=0.000;MLEAC=2;MLEAF=1.00;MQ=43.46;QD=31.15;SOR=1.197	GT:AD:DP:GQ:PL	1/1:0,61:61:99:2884,195,0
2L	1632412	.	T	TTCTC	2846.73	.	AC=2;AF=1.00;AN=2;DP=63;ExcessHet=3.0103;FS=0.000;MLEAC=2;MLEAF=1.00;MQ=43.47;QD=27.21;SOR=1.179	GT:AD:DP:GQ:PL	1/1:0,63:63:99:2884,196,0
2L	1633299	2L_1633299_SNP	G	T	1848.77	.	AC=2;AF=1.00;AN=2;DB;DP=68;ExcessHet=3.0103;FS=0.000;MLEAC=2;MLEAF=1.00;MQ=43.63;QD=27.59;SOR=0.917	GT:AD:DP:GQ:PL	1/1:0,67:67:99:1877,201,0
2L	1633335	2L_1633335_SNP	T	A	1850.77	.	AC=2;AF=1.00;AN=2;DB;DP=69;ExcessHet=3.0103;FS=0.000;MLEAC=2;MLEAF=1.00;MQ=43.43;QD=26.82;SOR=0.722	GT:AD:DP:GQ:PL	1/1:0,69:69:99:1879,207,0
2L	1633505	.	G	GT	1493.73	.	AC=2;AF=1.00;AN=2;DP=64;ExcessHet=3.0103;FS=0.000;MLEAC=2;MLEAF=1.00;MQ=42.37;QD=24.09;SOR=0.758	GT:AD:DP:GQ:PL	1/1:0,62:62:99:1531,186,0
2L	1633532	.	CA	C	1385.73	.	AC=2;AF=1.00;AN=2;DP=67;ExcessHet=3.0103;FS=0.000;MLEAC=2;MLEAF=1.00;MQ=42.20;QD=21.32;SOR=1.162	GT:AD:DP:GQ:PL	1/1:0,65:65:99:1423,194,0
2L	1633542	.	G	GTAT	2706.73	.	AC=2;AF=1.00;AN=2;DP=65;ExcessHet=3.0103;FS=0.000;MLEAC=2;MLEAF=1.00;MQ=42.14;QD=29.50;SOR=1.197	GT:AD:DP:GQ:PL	1/1:0,61:61:99:2744,183,0
2L	1633560	.	A	C	2568.77	.	AC=2;AF=1.00;AN=2;DP=58;ExcessHet=3.0103;FS=0.000;MLEAC=2;MLEAF=1.00;MQ=41.92;QD=30.19;SOR=1.278	GT:AD:DP:GQ:PL	1/1:0,58:58:99:2597,175,0
2L	1633561	.	A	G	2568.77	.	AC=2;AF=1.00;AN=2;DP=57;ExcessHet=3.0103;FS=0.000;MLEAC=2;MLEAF=1.00;MQ=41.89;QD=27.70;SOR=1.238	GT:AD:DP:GQ:PL	1/1:0,57:57:99:2597,175,0
2L	1633562	.	A	T	2568.77	.	AC=2;AF=1.00;AN=2;DP=57;ExcessHet=3.0103;FS=0.000;MLEAC=2;MLEAF=1.00;MQ=41.89;QD=28.19;SOR=1.238	GT:AD:DP:GQ:PL	1/1:0,57:57:99:2597,175,0
2L	1633567	.	T	TGTG	2572.73	.	AC=2;AF=1.00;AN=2;DP=56;ExcessHet=3.0103;FS=0.000;MLEAC=2;MLEAF=1.00;MQ=41.85;QD=25.55;SOR=1.302	GT:AD:DP:GQ:PL	1/1:0,56:56:99:2610,175,0
2L	1633570	.	AGTTCAG	A	2482.73	.	AC=2;AF=1.00;AN=2;DP=54;ExcessHet=3.0103;FS=0.000;MLEAC=2;MLEAF=1.00;MQ=41.80;QD=29.84;SOR=1.329	GT:AD:DP:GQ:PL	1/1:0,54:54:99:2520,169,0
2L	1633579	2L_1633579_SNP	G	C	2472.77	.	AC=2;AF=1.00;AN=2;DB;DP=55;ExcessHet=3.0103;FS=0.000;MLEAC=2;MLEAF=1.00;MQ=41.84;QD=35.14;SOR=1.262	GT:AD:DP:GQ:PL	1/1:0,55:55:99:2501,169,0
2L	1633587	2L_1633587_SNP	T	A	2382.77	.	AC=2;AF=1.00;AN=2;DB;DP=54;ExcessHet=3.0103;FS=0.000;MLEAC=2;MLEAF=1.00;MQ=41.86;QD=31.55;SOR=1.329	GT:AD:DP:GQ:PL	1/1:0,54:54:99:2411,163,0
2L	1633601	2L_1633601_INS	A	AT	2482.73	.	AC=2;AF=1.00;AN=2;DB;DP=55;ExcessHet=3.0103;FS=0.000;MLEAC=2;MLEAF=1.00;MQ=42.22;QD=29.77;SOR=1.371	GT:AD:DP:GQ:PL	1/1:0,55:55:99:2520,169,0
2L	1633603	2L_1633603_SNP	T	C	2516.77	.	AC=2;AF=1.00;AN=2;DB;DP=56;ExcessHet=3.0103;FS=0.000;MLEAC=2;MLEAF=1.00;MQ=42.22;QD=30.83;SOR=1.412	GT:AD:DP:GQ:PL	1/1:0,56:56:99:2545,172,0
2L	1633608	2L_1633608_SNP	A	C	2426.77	.	AC=2;AF=1.00;AN=2;DB;DP=55;ExcessHet=3.0103;FS=0.000;MLEAC=2;MLEAF=1.00;MQ=42.30;QD=26.13;SOR=1.487	GT:AD:DP:GQ:PL	1/1:0,55:55:99:2455,166,0
2L	1633647	2L_1633647_SNP	G	T	1477.77	.	AC=2;AF=1.00;AN=2;DB;DP=55;ExcessHet=3.0103;FS=0.000;MLEAC=2;MLEAF=1.00;MQ=42.98;QD=26.87;SOR=0.884	GT:AD:DP:GQ:PL	1/1:0,55:55:99:1506,164,0
2L	1633751	2L_1633751_SNP	G	A	1482.77	.	AC=2;AF=1.00;AN=2;DB;DP=55;ExcessHet=3.0103;FS=0.000;MLEAC=2;MLEAF=1.00;MQ=43.36;QD=26.96;SOR=0.804	GT:AD:DP:GQ:PL	1/1:0,55:55:99:1511,165,0
2L	1633946	2L_1633946_SNP	T	C	1437.77	.	AC=2;AF=1.00;AN=2;DB;DP=55;ExcessHet=3.0103;FS=0.000;MLEAC=2;MLEAF=1.00;MQ=43.86;QD=26.14;SOR=0.884	GT:AD:DP:GQ:PL	1/1:0,55:55:99:1466,163,0
2L	1634050	.	CGGGG	C	991.73	.	AC=2;AF=1.00;AN=2;BaseQRankSum=-1.679;ClippingRankSum=0.000;DP=39;ExcessHet=3.0103;FS=4.075;MLEAC=2;MLEAF=1.00;MQ=44.00;MQRankSum=0.000;QD=34.50;SOR=1.108	GT:AD:DP:GQ:PL	1/1:1,25:26:59:1029,59,0
2L	1634792	.	ATG	A	2316.73	.	AC=2;AF=1.00;AN=2;DP=55;ExcessHet=3.0103;FS=0.000;MLEAC=2;MLEAF=1.00;MQ=42.65;QD=37.25;SOR=0.770	GT:AD:DP:GQ:PL	1/1:0,52:52:99:2354,160,0
2L	1634800	.	GTATATA	G	2416.73	.	AC=2;AF=1.00;AN=2;DP=53;ExcessHet=3.0103;FS=0.000;MLEAC=2;MLEAF=1.00;MQ=42.57;QD=23.66;SOR=0.853	GT:AD:DP:GQ:PL	1/1:0,52:52:99:2454,166,0
2L	1634820	.	ATATGTATATGTATATGTATATATATATATGAAT	A	2437.73	.	AC=2;AF=1.00;AN=2;DP=53;ExcessHet=3.0103;FS=0.000;MLEAC=2;MLEAF=1.00;MQ=42.41;QD=27.05;SOR=0.941	GT:AD:DP:GQ:PL	1/1:0,52:52:99:2475,166,0
2L	1634857	.	A	AGCC	2354.73	.	AC=2;AF=1.00;AN=2;DP=52;ExcessHet=3.0103;FS=0.000;MLEAC=2;MLEAF=1.00;MQ=42.68;QD=32.33;SOR=0.770	GT:AD:DP:GQ:PL	1/1:0,52:52:99:2392,163,0
2L	1634921	2L_1634921_SNP	C	A	1376.77	.	AC=2;AF=1.00;AN=2;DB;DP=51;ExcessHet=3.0103;FS=0.000;MLEAC=2;MLEAF=1.00;MQ=43.20;QD=27.00;SOR=0.994	GT:AD:DP:GQ:PL	1/1:0,51:51:99:1405,152,0
2L	1634970	2L_1634970_SNP	T	G	2915.77	.	AC=2;AF=1.00;AN=2;DB;DP=66;ExcessHet=3.0103;FS=0.000;MLEAC=2;MLEAF=1.00;MQ=43.16;QD=31.10;SOR=0.886	GT:AD:DP:GQ:PL	1/1:0,66:66:99:2944,202,0
2L	1634971	.	CTA	C	2906.73	.	AC=2;AF=1.00;AN=2;DP=66;ExcessHet=3.0103;FS=0.000;MLEAC=2;MLEAF=1.00;MQ=43.17;QD=27.01;SOR=0.957	GT:AD:DP:GQ:PL	1/1:0,66:66:99:2944,202,0
2L	1634985	2L_1634985_SNP	C	G	3021.77	.	AC=2;AF=1.00;AN=2;DB;DP=72;ExcessHet=3.0103;FS=0.000;MLEAC=2;MLEAF=1.00;MQ=43.19;QD=31.19;SOR=0.869	GT:AD:DP:GQ:PL	1/1:0,72:72:99:3050,216,0
2L	1635044	.	CT	C	2712.73	.	AC=2;AF=1.00;AN=2;DP=67;ExcessHet=3.0103;FS=0.000;MLEAC=2;MLEAF=1.00;MQ=42.99;QD=30.00;SOR=0.787	GT:AD:DP:GQ:PL	1/1:0,65:65:99:2750,196,0
2L	1635068	2L_1635068_SNP	A	T	2876.77	.	AC=2;AF=1.00;AN=2;DB;DP=68;ExcessHet=3.0103;FS=0.000;MLEAC=2;MLEAF=1.00;MQ=43.14;QD=33.03;SOR=0.752	GT:AD:DP:GQ:PL	1/1:0,68:68:99:2905,211,0
2L	1635101	.	C	CTTGTT	2895.73	.	AC=2;AF=1.00;AN=2;DP=63;ExcessHet=3.0103;FS=0.000;MLEAC=2;MLEAF=1.00;MQ=43.05;QD=30.25;SOR=0.790	GT:AD:DP:GQ:PL	1/1:0,63:63:99:2933,202,0
2L	1635122	2L_1635122_SNP	A	G	2746.77	.	AC=2;AF=1.00;AN=2;DB;DP=66;ExcessHet=3.0103;FS=0.000;MLEAC=2;MLEAF=1.00;MQ=43.32;QD=34.21;SOR=0.693	GT:AD:DP:GQ:PL	1/1:0,66:66:99:2775,198,0
2L	1635163	2L_1635163_SNP	T	A	1739.77	.	AC=2;AF=1.00;AN=2;DB;DP=65;ExcessHet=3.0103;FS=0.000;MLEAC=2;MLEAF=1.00;MQ=43.50;QD=27.18;SOR=0.693	GT:AD:DP:GQ:PL	1/1:0,64:64:99:1768,192,0
2L	1635286	2L_1635286_SNP	T	C	1501.77	.	AC=2;AF=1.00;AN=2;DB;DP=57;ExcessHet=3.0103;FS=0.000;MLEAC=2;MLEAF=1.00;MQ=43.79;QD=26.35;SOR=1.569	GT:AD:DP:GQ:PL	1/1:0,57:57:99:1530,171,0
2L	1635329	2L_1635329_SNP	G	T	1172.77	.	AC=2;AF=1.00;AN=2;DB;DP=47;ExcessHet=3.0103;FS=0.000;MLEAC=2;MLEAF=1.00;MQ=43.72;QD=25.49;SOR=1.464	GT:AD:DP:GQ:PL	1/1:0,46:46:99:1201,137,0
2L	1635381	2L_1635381_SNP	G	T	1183.77	.	AC=2;AF=1.00;AN=2;DB;DP=26;ExcessHet=3.0103;FS=0.000;MLEAC=2;MLEAF=1.00;MQ=43.57;QD=33.09;SOR=1.022	GT:AD:DP:GQ:PL	1/1:0,26:26:81:1212,81,0
2L	1635382	2L_1635382_SNP	T	A	1183.77	.	AC=2;AF=1.00;AN=2;DB;DP=27;ExcessHet=3.0103;FS=0.000;MLEAC=2;MLEAF=1.00;MQ=43.51;QD=34.97;SOR=0.922	GT:AD:DP:GQ:PL	1/1:0,27:27:81:1212,81,0
2L	1635398	2L_1635398_INS	A	AC	832.73	.	AC=2;AF=1.00;AN=2;DB;DP=18;ExcessHet=3.0103;FS=0.000;MLEAC=2;MLEAF=1.00;MQ=43.15;QD=26.75;SOR=1.863	GT:AD:DP:GQ:PL	1/1:0,18:18:60:870,60,0
2L	1635424	2L_1635424_SNP	G	A	395.77	.	AC=2;AF=1.00;AN=2;DB;DP=16;ExcessHet=3.0103;FS=0.000;MLEAC=2;MLEAF=1.00;MQ=42.92;QD=24.74;SOR=1.609	GT:AD:DP:GQ:PL	1/1:0,16:16:48:424,48,0
2L	1635642	2L_1635642_SNP	G	T	855.77	.	AC=2;AF=1.00;AN=2;DB;DP=33;ExcessHet=3.0103;FS=0.000;MLEAC=2;MLEAF=1.00;MQ=43.94;QD=25.93;SOR=0.752	GT:AD:DP:GQ:PL	1/1:0,33:33:99:884,99,0
2L	1635677	2L_1635677_SNP	G	A	915.77	.	AC=2;AF=1.00;AN=2;BaseQRankSum=1.801;ClippingRankSum=0.000;DB;DP=37;ExcessHet=3.0103;FS=4.424;MLEAC=2;MLEAF=1.00;MQ=43.95;MQRankSum=0.000;QD=25.44;ReadPosRankSum=0.915;SOR=1.297	GT:AD:DP:GQ:PL	1/1:1,35:36:98:944,98,0
2L	1635721	.	A	ACT	1553.73	.	AC=2;AF=1.00;AN=2;BaseQRankSum=-0.868;ClippingRankSum=0.000;DP=42;ExcessHet=3.0103;FS=0.000;MLEAC=2;MLEAF=1.00;MQ=43.78;MQRankSum=-0.113;QD=30.68;ReadPosRankSum=-0.465;SOR=0.507	GT:AD:DP:GQ:PL	1/1:1,40:41:99:1591,118,0
2L	1636063	2L_1636063_SNP	T	G	1456.77	.	AC=2;AF=1.00;AN=2;DB;DP=54;ExcessHet=3.0103;FS=0.000;MLEAC=2;MLEAF=1.00;MQ=44.00;QD=26.98;SOR=0.767	GT:AD:DP:GQ:PL	1/1:0,54:54:99:1485,162,0
2L	1636287	2L_1636287_SNP	A	C	2545.77	.	AC=2;AF=1.00;AN=2;DB;DP=57;ExcessHet=3.0103;FS=0.000;MLEAC=2;MLEAF=1.00;MQ=43.90;QD=27.21;SOR=0.728	GT:AD:DP:GQ:PL	1/1:0,57:57:99:2574,175,0
2L	1636288	2L_1636288_SNP	C	G	2545.77	.	AC=2;AF=1.00;AN=2;DB;DP=57;ExcessHet=3.0103;FS=0.000;MLEAC=2;MLEAF=1.00;MQ=43.90;QD=30.78;SOR=0.728	GT:AD:DP:GQ:PL	1/1:0,57:57:99:2574,175,0
2L	1636360	2L_1636360_SNP	G	T	2763.77	.	AC=2;AF=1.00;AN=2;DB;DP=61;ExcessHet=3.0103;FS=0.000;MLEAC=2;MLEAF=1.00;MQ=43.86;QD=31.92;SOR=0.865	GT:AD:DP:GQ:PL	1/1:0,61:61:99:2792,190,0
2L	1636370	2L_1636370_SNP	T	G	2896.77	.	AC=2;AF=1.00;AN=2;DB;DP=63;ExcessHet=3.0103;FS=0.000;MLEAC=2;MLEAF=1.00;MQ=43.82;QD=36.34;SOR=0.790	GT:AD:DP:GQ:PL	1/1:0,63:63:99:2925,196,0
2L	1636376	2L_1636376_SNP	A	G	2851.77	.	AC=2;AF=1.00;AN=2;DB;DP=64;ExcessHet=3.0103;FS=0.000;MLEAC=2;MLEAF=1.00;MQ=43.82;QD=27.95;SOR=0.756	GT:AD:DP:GQ:PL	1/1:0,64:64:99:2880,193,0
2L	1636401	2L_1636401_SNP	C	T	2806.77	.	AC=2;AF=1.00;AN=2;DB;DP=63;ExcessHet=3.0103;FS=0.000;MLEAC=2;MLEAF=1.00;MQ=43.82;QD=30.21;SOR=0.933	GT:AD:DP:GQ:PL	1/1:0,63:63:99:2835,190,0
2L	1636411	2L_1636411_SNP	A	G	2896.77	.	AC=2;AF=1.00;AN=2;DB;DP=63;ExcessHet=3.0103;FS=0.000;MLEAC=2;MLEAF=1.00;MQ=43.82;QD=29.99;SOR=0.790	GT:AD:DP:GQ:PL	1/1:0,63:63:99:2925,196,0
2L	1636435	2L_1636435_SNP	A	T	2493.77	.	AC=2;AF=1.00;AN=2;DB;DP=59;ExcessHet=3.0103;FS=0.000;MLEAC=2;MLEAF=1.00;MQ=43.74;QD=31.31;SOR=0.796	GT:AD:DP:GQ:PL	1/1:0,59:59:99:2522,178,0
2L	1637279	2L_1637279_SNP	C	A	1864.77	.	AC=2;AF=1.00;AN=2;BaseQRankSum=0.231;ClippingRankSum=0.000;DB;DP=72;ExcessHet=3.0103;FS=0.000;MLEAC=2;MLEAF=1.00;MQ=43.95;MQRankSum=-0.085;QD=26.26;ReadPosRankSum=-0.411;SOR=0.223	GT:AD:DP:GQ:PL	1/1:1,70:71:99:1893,185,0
2L	1637291	2L_1637291_SNP	C	A	1919.77	.	AC=2;AF=1.00;AN=2;BaseQRankSum=-0.992;ClippingRankSum=0.000;DB;DP=73;ExcessHet=3.0103;FS=3.133;MLEAC=2;MLEAF=1.00;MQ=43.95;MQRankSum=-0.085;QD=26.66;ReadPosRankSum=-0.517;SOR=0.357	GT:AD:DP:GQ:PL	1/1:1,71:72:99:1948,187,0
2L	1637622	2L_1637622_SNP	A	G	2048.77	.	AC=2;AF=1.00;AN=2;DB;DP=75;ExcessHet=3.0103;FS=0.000;MLEAC=2;MLEAF=1.00;MQ=43.90;QD=27.32;SOR=0.832	GT:AD:DP:GQ:PL	1/1:0,75:75:99:2077,225,0
2L	1637755	.	G	GCACT	2825.73	.	AC=2;AF=1.00;AN=2;DP=65;ExcessHet=3.0103;FS=0.000;MLEAC=2;MLEAF=1.00;MQ=44.00;QD=29.54;SOR=1.010	GT:AD:DP:GQ:PL	1/1:0,63:63:99:2863,193,0
2L	1637768	.	A	C	2863.77	.	AC=2;AF=1.00;AN=2;DP=62;ExcessHet=3.0103;FS=0.000;MLEAC=2;MLEAF=1.00;MQ=44.00;QD=33.91;SOR=0.976	GT:AD:DP:GQ:PL	1/1:0,62:62:99:2892,199,0
2L	1637793	2L_1637793_SNP	C	T	2719.77	.	AC=2;AF=1.00;AN=2;DB;DP=63;ExcessHet=3.0103;FS=0.000;MLEAC=2;MLEAF=1.00;MQ=44.00;QD=34.00;SOR=0.859	GT:AD:DP:GQ:PL	1/1:0,63:63:99:2748,196,0
2L	1637885	2L_1637885_INS	A	AC	2211.73	.	AC=2;AF=1.00;AN=2;DB;DP=66;ExcessHet=3.0103;FS=0.000;MLEAC=2;MLEAF=1.00;MQ=43.91;QD=33.51;SOR=0.754	GT:AD:DP:GQ:PL	1/1:0,66:66:99:2249,199,0
2L	1637942	2L_1637942_SNP	G	A	1849.77	.	AC=2;AF=1.00;AN=2;DB;DP=70;ExcessHet=3.0103;FS=0.000;MLEAC=2;MLEAF=1.00;MQ=43.89;QD=26.43;SOR=0.941	GT:AD:DP:GQ:PL	1/1:0,70:70:99:1878,210,0
2L	1638432	.	TG	T	1033.73	.	AC=2;AF=1.00;AN=2;BaseQRankSum=0.626;ClippingRankSum=0.000;DP=62;ExcessHet=3.0103;FS=0.000;MLEAC=2;MLEAF=1.00;MQ=43.94;MQRankSum=-0.275;QD=17.52;ReadPosRankSum=-0.362;SOR=0.368	GT:AD:DP:GQ:PL	1/1:3,56:59:99:1071,110,0
2L	1638605	.	CACA	C	3012.73	.	AC=2;AF=1.00;AN=2;BaseQRankSum=1.772;ClippingRankSum=0.000;DP=74;ExcessHet=3.0103;FS=0.000;MLEAC=2;MLEAF=1.00;MQ=43.72;MQRankSum=-0.534;QD=34.50;ReadPosRankSum=0.150;SOR=0.807	GT:AD:DP:GQ:PL	1/1:2,72:74:99:3050,133,0
2L	1638621	.	CA	C	1815.73	.	AC=2;AF=1.00;AN=2;BaseQRankSum=1.847;ClippingRankSum=0.000;DP=74;ExcessHet=3.0103;FS=0.000;MLEAC=2;MLEAF=1.00;MQ=43.70;MQRankSum=-0.577;QD=25.22;ReadPosRankSum=-0.977;SOR=0.750	GT:AD:DP:GQ:PL	1/1:2,70:72:99:1853,164,0
2L	1638698	2L_1638698_SNP	C	T	3336.77	.	AC=2;AF=1.00;AN=2;DB;DP=76;ExcessHet=3.0103;FS=0.000;MLEAC=2;MLEAF=1.00;MQ=43.61;QD=28.77;SOR=1.051	GT:AD:DP:GQ:PL	1/1:0,76:76:99:3365,238,0
2L	1638721	2L_1638721_SNP	T	A	3661.77	.	AC=2;AF=1.00;AN=2;DB;DP=81;ExcessHet=3.0103;FS=0.000;MLEAC=2;MLEAF=1.00;MQ=43.49;QD=32.03;SOR=0.995	GT:AD:DP:GQ:PL	1/1:0,81:81:99:3690,247,0
2L	1638727	2L_1638727_SNP	A	G	3931.77	.	AC=2;AF=1.00;AN=2;DB;DP=86;ExcessHet=3.0103;FS=0.000;MLEAC=2;MLEAF=1.00;MQ=43.50;QD=32.54;SOR=0.892	GT:AD:DP:GQ:PL	1/1:0,86:86:99:3960,265,0
2L	1638735	2L_1638735_SNP	G	A	3796.77	.	AC=2;AF=1.00;AN=2;DB;DP=85;ExcessHet=3.0103;FS=0.000;MLEAC=2;MLEAF=1.00;MQ=43.54;QD=34.64;SOR=0.979	GT:AD:DP:GQ:PL	1/1:0,85:85:99:3825,256,0
2L	1638748	2L_1638748_SNP	C	T	3784.77	.	AC=2;AF=1.00;AN=2;DB;DP=83;ExcessHet=3.0103;FS=0.000;MLEAC=2;MLEAF=1.00;MQ=43.55;QD=28.59;SOR=1.179	GT:AD:DP:GQ:PL	1/1:0,83:83:99:3813,256,0
2L	1638756	2L_1638756_SNP	A	C	3739.77	.	AC=2;AF=1.00;AN=2;DB;DP=78;ExcessHet=3.0103;FS=0.000;MLEAC=2;MLEAF=1.00;MQ=43.50;QD=35.46;SOR=1.179	GT:AD:DP:GQ:PL	1/1:0,78:78:99:3768,253,0
2L	1638758	2L_1638758_SNP	A	C	3604.77	.	AC=2;AF=1.00;AN=2;DB;DP=78;ExcessHet=3.0103;FS=0.000;MLEAC=2;MLEAF=1.00;MQ=43.50;QD=34.76;SOR=1.252	GT:AD:DP:GQ:PL	1/1:0,78:78:99:3633,244,0
2L	1638781	2L_1638781_SNP	A	T	3631.77	.	AC=2;AF=1.00;AN=2;DB;DP=81;ExcessHet=3.0103;FS=0.000;MLEAC=2;MLEAF=1.00;MQ=43.51;QD=32.06;SOR=0.995	GT:AD:DP:GQ:PL	1/1:0,81:81:99:3660,247,0
2L	1638783	.	T	A	3631.77	.	AC=2;AF=1.00;AN=2;DP=82;ExcessHet=3.0103;FS=0.000;MLEAC=2;MLEAF=1.00;MQ=43.52;QD=29.29;SOR=1.022	GT:AD:DP:GQ:PL	1/1:0,82:82:99:3660,247,0
2L	1638819	2L_1638819_SNP	T	A	3751.77	.	AC=2;AF=1.00;AN=2;DB;DP=84;ExcessHet=3.0103;FS=0.000;MLEAC=2;MLEAF=1.00;MQ=43.56;QD=28.19;SOR=0.791	GT:AD:DP:GQ:PL	1/1:0,84:84:99:3780,253,0
2L	1638821	2L_1638821_SNP	G	T	3751.77	.	AC=2;AF=1.00;AN=2;DB;DP=84;ExcessHet=3.0103;FS=0.000;MLEAC=2;MLEAF=1.00;MQ=43.56;QD=28.01;SOR=0.791	GT:AD:DP:GQ:PL	1/1:0,84:84:99:3780,253,0
2L	1638837	2L_1638837_SNP	T	A	3530.77	.	AC=2;AF=1.00;AN=2;DB;DP=81;ExcessHet=3.0103;FS=0.000;MLEAC=2;MLEAF=1.00;MQ=43.56;QD=28.90;SOR=0.718	GT:AD:DP:GQ:PL	1/1:0,81:81:99:3559,244,0
2L	1639162	.	C	CA	1124.73	.	AC=2;AF=1.00;AN=2;DP=51;ExcessHet=3.0103;FS=0.000;MLEAC=2;MLEAF=1.00;MQ=44.00;QD=22.49;SOR=0.952	GT:AD:DP:GQ:PL	1/1:0,50:50:99:1162,149,0
2L	1639218	2L_1639218_SNP	A	G	1349.77	.	AC=2;AF=1.00;AN=2;DB;DP=52;ExcessHet=3.0103;FS=0.000;MLEAC=2;MLEAF=1.00;MQ=44.00;QD=25.96;SOR=0.853	GT:AD:DP:GQ:PL	1/1:0,52:52:99:1378,155,0
2L	1639524	2L_1639524_SNP	C	T	2729.77	.	AC=2;AF=1.00;AN=2;DB;DP=63;ExcessHet=3.0103;FS=0.000;MLEAC=2;MLEAF=1.00;MQ=43.68;QD=28.47;SOR=0.758	GT:AD:DP:GQ:PL	1/1:0,62:62:99:2758,190,0
2L	1639528	2L_1639528_SNP	A	T	2699.77	.	AC=2;AF=1.00;AN=2;DB;DP=63;ExcessHet=3.0103;FS=0.000;MLEAC=2;MLEAF=1.00;MQ=43.68;QD=32.23;SOR=0.725	GT:AD:DP:GQ:PL	1/1:0,61:61:99:2728,187,0
2L	1639644	2L_1639644_SNP	A	G	1899.77	.	AC=2;AF=1.00;AN=2;DB;DP=74;ExcessHet=3.0103;FS=0.000;MLEAC=2;MLEAF=1.00;MQ=43.58;QD=26.02;SOR=1.032	GT:AD:DP:GQ:PL	1/1:0,73:73:99:1928,218,0
2L	1639982	2L_1639982_SNP	T	G	1431.77	.	AC=2;AF=1.00;AN=2;DB;DP=52;ExcessHet=3.0103;FS=0.000;MLEAC=2;MLEAF=1.00;MQ=43.96;QD=27.53;SOR=0.853	GT:AD:DP:GQ:PL	1/1:0,52:52:99:1460,156,0
2L	1640336	2L_1640336_SNP	C	T	3150.77	.	AC=2;AF=1.00;AN=2;DB;DP=71;ExcessHet=3.0103;FS=0.000;MLEAC=2;MLEAF=1.00;MQ=43.94;QD=27.21;SOR=1.042	GT:AD:DP:GQ:PL	1/1:0,71:71:99:3179,214,0
2L	1640338	.	T	TACGA	3230.73	.	AC=2;AF=1.00;AN=2;DP=71;ExcessHet=3.0103;FS=0.000;MLEAC=2;MLEAF=1.00;MQ=43.94;QD=31.16;SOR=1.042	GT:AD:DP:GQ:PL	1/1:0,71:71:99:3268,220,0
2L	1640396	2L_1640396_SNP	C	T	3195.77	.	AC=2;AF=1.00;AN=2;DB;DP=71;ExcessHet=3.0103;FS=0.000;MLEAC=2;MLEAF=1.00;MQ=44.00;QD=31.32;SOR=0.779	GT:AD:DP:GQ:PL	1/1:0,71:71:99:3224,217,0
2L	1640402	2L_1640402_SNP	T	C	3600.77	.	AC=2;AF=1.00;AN=2;DB;DP=80;ExcessHet=3.0103;FS=0.000;MLEAC=2;MLEAF=1.00;MQ=43.93;QD=27.56;SOR=0.743	GT:AD:DP:GQ:PL	1/1:0,80:80:99:3629,244,0
2L	1640409	2L_1640409_SNP	C	A	3560.77	.	AC=2;AF=1.00;AN=2;DB;DP=79;ExcessHet=3.0103;FS=0.000;MLEAC=2;MLEAF=1.00;MQ=43.93;QD=33.61;SOR=0.718	GT:AD:DP:GQ:PL	1/1:0,79:79:99:3589,241,0
2L	1640768	2L_1640768_SNP	A	G	1233.77	.	AC=2;AF=1.00;AN=2;DB;DP=46;ExcessHet=3.0103;FS=0.000;MLEAC=2;MLEAF=1.00;MQ=43.96;QD=26.82;SOR=0.874	GT:AD:DP:GQ:PL	1/1:0,46:46:99:1262,138,0
2L	1640800	2L_1640800_SNP	C	A	1250.77	.	AC=2;AF=1.00;AN=2;DB;DP=47;ExcessHet=3.0103;FS=0.000;MLEAC=2;MLEAF=1.00;MQ=43.92;QD=26.61;SOR=0.735	GT:AD:DP:GQ:PL	1/1:0,47:47:99:1279,141,0
2L	1640839	.	GAT	G	1274.73	.	AC=2;AF=1.00;AN=2;DP=50;ExcessHet=3.0103;FS=0.000;MLEAC=1;MLEAF=0.500;MQ=43.92;QD=27.71;SOR=0.902	GT:AD:DP:GQ:PL	1/1:0,46:46:99:1270,138,0
2L	1641316	2L_1641316_SNP	A	G	1697.77	.	AC=2;AF=1.00;AN=2;DB;DP=63;ExcessHet=3.0103;FS=0.000;MLEAC=2;MLEAF=1.00;MQ=44.00;QD=27.38;SOR=0.693	GT:AD:DP:GQ:PL	1/1:0,62:62:99:1726,186,0
2L	1641364	2L_1641364_SNP	A	C	1848.77	.	AC=2;AF=1.00;AN=2;DB;DP=72;ExcessHet=3.0103;FS=0.000;MLEAC=2;MLEAF=1.00;MQ=44.00;QD=26.41;SOR=1.011	GT:AD:DP:GQ:PL	1/1:0,70:70:99:1877,210,0
2L	1641513	2L_1641513_SNP	C	T	1995.77	.	AC=2;AF=1.00;AN=2;DB;DP=76;ExcessHet=3.0103;FS=0.000;MLEAC=2;MLEAF=1.00;MQ=44.00;QD=26.26;SOR=0.746	GT:AD:DP:GQ:PL	1/1:0,76:76:99:2024,228,0
2L	1641549	2L_1641549_SNP	T	A	3473.77	.	AC=2;AF=1.00;AN=2;DB;DP=80;ExcessHet=3.0103;FS=0.000;MLEAC=2;MLEAF=1.00;MQ=44.00;QD=29.24;SOR=0.796	GT:AD:DP:GQ:PL	1/1:0,80:80:99:3502,241,0
2L	1641554	2L_1641554_SNP	T	G	3510.77	.	AC=2;AF=1.00;AN=2;DB;DP=80;ExcessHet=3.0103;FS=0.000;MLEAC=2;MLEAF=1.00;MQ=44.00;QD=27.72;SOR=0.850	GT:AD:DP:GQ:PL	1/1:0,80:80:99:3539,244,0
2L	1641626	2L_1641626_SNP	T	G	1877.77	.	AC=2;AF=1.00;AN=2;DB;DP=73;ExcessHet=3.0103;FS=0.000;MLEAC=2;MLEAF=1.00;MQ=43.97;QD=26.45;SOR=0.971	GT:AD:DP:GQ:PL	1/1:0,71:71:99:1906,213,0
2L	1641722	2L_1641722_SNP	A	G	2527.77	.	AC=2;AF=1.00;AN=2;DB;DP=59;ExcessHet=3.0103;FS=0.000;MLEAC=2;MLEAF=1.00;MQ=43.97;QD=33.98;SOR=0.762	GT:AD:DP:GQ:PL	1/1:0,58:58:99:2556,178,0
2L	1641729	2L_1641729_SNP	A	T	2442.77	.	AC=2;AF=1.00;AN=2;DB;DP=56;ExcessHet=3.0103;FS=0.000;MLEAC=2;MLEAF=1.00;MQ=43.97;QD=29.77;SOR=0.693	GT:AD:DP:GQ:PL	1/1:0,56:56:99:2471,169,0
2L	1641765	2L_1641765_SNP	T	A	1523.77	.	AC=2;AF=1.00;AN=2;DB;DP=55;ExcessHet=3.0103;FS=0.000;MLEAC=2;MLEAF=1.00;MQ=43.95;QD=27.70;SOR=0.884	GT:AD:DP:GQ:PL	1/1:0,55:55:99:1552,165,0
2L	1641782	2L_1641782_SNP	C	T	1439.77	.	AC=2;AF=1.00;AN=2;DB;DP=54;ExcessHet=3.0103;FS=0.000;MLEAC=2;MLEAF=1.00;MQ=43.95;QD=26.66;SOR=0.931	GT:AD:DP:GQ:PL	1/1:0,54:54:99:1468,161,0
2L	1641806	2L_1641806_SNP	G	A	1795.77	.	AC=2;AF=1.00;AN=2;DB;DP=64;ExcessHet=3.0103;FS=0.000;MLEAC=2;MLEAF=1.00;MQ=43.46;QD=28.06;SOR=0.892	GT:AD:DP:GQ:PL	1/1:0,64:64:99:1824,192,0
2L	1642769	2L_1642769_SNP	G	A	1741.77	.	AC=2;AF=1.00;AN=2;DB;DP=66;ExcessHet=3.0103;FS=0.000;MLEAC=2;MLEAF=1.00;MQ=44.00;QD=26.80;SOR=1.000	GT:AD:DP:GQ:PL	1/1:0,65:65:99:1770,194,0
2L	1642858	2L_1642858_SNP	G	C	1662.77	.	AC=2;AF=1.00;AN=2;DB;DP=62;ExcessHet=3.0103;FS=0.000;MLEAC=2;MLEAF=1.00;MQ=44.00;QD=26.82;SOR=0.976	GT:AD:DP:GQ:PL	1/1:0,62:62:99:1691,186,0
2L	1643403	.	GA	G	1207.73	.	AC=2;AF=1.00;AN=2;DP=64;ExcessHet=3.0103;FS=0.000;MLEAC=2;MLEAF=1.00;MQ=43.50;QD=20.47;SOR=1.316	GT:AD:DP:GQ:PL	1/1:0,59:59:99:1245,176,0
2L	1643670	2L_1643670_SNP	G	A	793.77	.	AC=2;AF=1.00;AN=2;DB;DP=33;ExcessHet=3.0103;FS=0.000;MLEAC=2;MLEAF=1.00;MQ=43.10;QD=26.46;SOR=0.826	GT:AD:DP:GQ:PL	1/1:0,30:30:90:822,90,0
2L	1644479	2L_1644479_SNP	A	G	1319.77	.	AC=2;AF=1.00;AN=2;DB;DP=49;ExcessHet=3.0103;FS=0.000;MLEAC=2;MLEAF=1.00;MQ=43.81;QD=26.93;SOR=0.733	GT:AD:DP:GQ:PL	1/1:0,49:49:99:1348,146,0
2L	1646015	2L_1646015_SNP	C	T	3088.77	.	AC=2;AF=1.00;AN=2;DB;DP=70;ExcessHet=3.0103;FS=0.000;MLEAC=2;MLEAF=1.00;MQ=43.86;QD=29.93;SOR=0.750	GT:AD:DP:GQ:PL	1/1:0,70:70:99:3117,216,0
2L	1646029	2L_1646029_SNP	A	G	3221.77	.	AC=2;AF=1.00;AN=2;DB;DP=73;ExcessHet=3.0103;FS=0.000;MLEAC=2;MLEAF=1.00;MQ=43.80;QD=27.24;SOR=0.898	GT:AD:DP:GQ:PL	1/1:0,73:73:99:3250,219,0
2L	1646047	2L_1646047_SNP	A	T	2996.77	.	AC=2;AF=1.00;AN=2;DB;DP=68;ExcessHet=3.0103;FS=0.000;MLEAC=2;MLEAF=1.00;MQ=43.79;QD=31.42;SOR=1.098	GT:AD:DP:GQ:PL	1/1:0,68:68:99:3025,204,0
2L	1646061	2L_1646061_SNP	G	A	3022.77	.	AC=2;AF=1.00;AN=2;DB;DP=68;ExcessHet=3.0103;FS=0.000;MLEAC=2;MLEAF=1.00;MQ=43.79;QD=29.57;SOR=1.179	GT:AD:DP:GQ:PL	1/1:0,68:68:99:3051,205,0
2L	1646068	.	T	A	2984.77	.	AC=2;AF=1.00;AN=2;DP=64;ExcessHet=3.0103;FS=0.000;MLEAC=2;MLEAF=1.00;MQ=43.78;QD=35.71;SOR=1.214	GT:AD:DP:GQ:PL	1/1:0,64:64:99:3013,205,0
2L	1646196	2L_1646196_SNP	A	G	1338.77	.	AC=2;AF=1.00;AN=2;DB;DP=50;ExcessHet=3.0103;FS=0.000;MLEAC=2;MLEAF=1.00;MQ=43.94;QD=26.78;SOR=1.051	GT:AD:DP:GQ:PL	1/1:0,50:50:99:1367,150,0
2L	1646557	.	AACAAGGGGAGGAAGTG	A	2426.73	.	AC=2;AF=1.00;AN=2;DP=58;ExcessHet=3.0103;FS=0.000;MLEAC=2;MLEAF=1.00;MQ=43.85;QD=28.51;SOR=0.804	GT:AD:DP:GQ:PL	1/1:0,55:55:99:2464,166,0
2L	1647635	.	GTT	G	741.73	.	AC=2;AF=1.00;AN=2;DP=44;ExcessHet=3.0103;FS=0.000;MLEAC=2;MLEAF=1.00;MQ=44.00;QD=23.93;SOR=0.693	GT:AD:DP:GQ:PL	1/1:1,30:31:74:779,74,0
2L	1647778	2L_1647778_SNP	C	T	1899.77	.	AC=2;AF=1.00;AN=2;DB;DP=69;ExcessHet=3.0103;FS=0.000;MLEAC=2;MLEAF=1.00;MQ=43.97;QD=27.53;SOR=0.781	GT:AD:DP:GQ:PL	1/1:0,69:69:99:1928,207,0
2L	1648885	2L_1648885_SNP	G	T	2303.77	.	AC=2;AF=1.00;AN=2;DB;DP=57;ExcessHet=3.0103;FS=0.000;MLEAC=2;MLEAF=1.00;MQ=42.92;QD=33.43;SOR=1.009	GT:AD:DP:GQ:PL	1/1:0,56:56:99:2332,169,0
2L	1648891	.	TAG	T	2360.73	.	AC=2;AF=1.00;AN=2;DP=57;ExcessHet=3.0103;FS=0.000;MLEAC=2;MLEAF=1.00;MQ=42.00;QD=34.24;SOR=0.922	GT:AD:DP:GQ:PL	1/1:0,56:56:99:2398,175,0
2L	1648909	.	CAGAG	C	1240.73	.	AC=2;AF=1.00;AN=2;BaseQRankSum=1.099;ClippingRankSum=0.000;DP=62;ExcessHet=3.0103;FS=13.620;MLEAC=2;MLEAF=1.00;MQ=40.71;MQRankSum=-0.227;QD=22.56;ReadPosRankSum=0.204;SOR=1.402	GT:AD:DP:GQ:PL	1/1:3,52:55:99:1278,105,0
2L	1649112	.	G	GCA	1978.73	.	AC=2;AF=1.00;AN=2;DP=47;ExcessHet=3.0103;FS=0.000;MLEAC=2;MLEAF=1.00;MQ=41.81;QD=29.97;SOR=0.784	GT:AD:DP:GQ:PL	1/1:0,44:44:99:2016,135,0
2L	1649136	2L_1649136_SNP	T	C	2311.77	.	AC=2;AF=1.00;AN=2;DB;DP=52;ExcessHet=3.0103;FS=0.000;MLEAC=2;MLEAF=1.00;MQ=41.55;QD=29.61;SOR=0.770	GT:AD:DP:GQ:PL	1/1:0,52:52:99:2340,157,0
2L	1649142	2L_1649142_SNP	C	G	2280.77	.	AC=2;AF=1.00;AN=2;DB;DP=51;ExcessHet=3.0103;FS=0.000;MLEAC=2;MLEAF=1.00;MQ=41.66;QD=33.13;SOR=0.732	GT:AD:DP:GQ:PL	1/1:0,51:51:99:2309,156,0
2L	1649169	2L_1649169_SNP	A	G	1510.77	.	AC=2;AF=1.00;AN=2;DB;DP=55;ExcessHet=3.0103;FS=0.000;MLEAC=2;MLEAF=1.00;MQ=41.67;QD=27.47;SOR=0.884	GT:AD:DP:GQ:PL	1/1:0,55:55:99:1539,165,0
2L	1649263	2L_1649263_SNP	C	T	1620.77	.	AC=2;AF=1.00;AN=2;DB;DP=61;ExcessHet=3.0103;FS=0.000;MLEAC=2;MLEAF=1.00;MQ=42.39;QD=26.57;SOR=1.498	GT:AD:DP:GQ:PL	1/1:0,61:61:99:1649,183,0
2L	1649302	2L_1649302_SNP	G	T	1960.77	.	AC=2;AF=1.00;AN=2;DB;DP=73;ExcessHet=3.0103;FS=0.000;MLEAC=2;MLEAF=1.00;MQ=40.76;QD=26.86;SOR=1.257	GT:AD:DP:GQ:PL	1/1:0,73:73:99:1989,219,0
2L	1649328	2L_1649328_SNP	T	G	3010.77	.	AC=2;AF=1.00;AN=2;DB;DP=67;ExcessHet=3.0103;FS=0.000;MLEAC=2;MLEAF=1.00;MQ=39.89;QD=38.16;SOR=1.066	GT:AD:DP:GQ:PL	1/1:0,67:67:99:3039,205,0
2L	1649331	2L_1649331_DEL	TG	T	3001.73	.	AC=2;AF=1.00;AN=2;DB;DP=68;ExcessHet=3.0103;FS=0.000;MLEAC=2;MLEAF=1.00;MQ=39.84;QD=29.21;SOR=1.022	GT:AD:DP:GQ:PL	1/1:0,68:68:99:3039,205,0
2L	1649334	.	TGC	T	2977.73	.	AC=2;AF=1.00;AN=2;DP=65;ExcessHet=3.0103;FS=0.000;MLEAC=2;MLEAF=1.00;MQ=39.79;QD=32.91;SOR=0.925	GT:AD:DP:GQ:PL	1/1:0,65:65:99:3015,202,0
2L	1649339	.	C	A	2986.77	.	AC=2;AF=1.00;AN=2;DP=64;ExcessHet=3.0103;FS=0.000;MLEAC=2;MLEAF=1.00;MQ=39.72;QD=33.89;SOR=0.966	GT:AD:DP:GQ:PL	1/1:0,64:64:99:3015,202,0
2L	1649340	.	T	TTC	2932.73	.	AC=2;AF=1.00;AN=2;DP=63;ExcessHet=3.0103;FS=0.000;MLEAC=2;MLEAF=1.00;MQ=39.65;QD=23.62;SOR=1.010	GT:AD:DP:GQ:PL	1/1:0,63:63:99:2970,199,0
2L	1649346	2L_1649346_SNP	C	T	2851.77	.	AC=2;AF=1.00;AN=2;DB;DP=63;ExcessHet=3.0103;FS=0.000;MLEAC=2;MLEAF=1.00;MQ=39.55;QD=33.20;SOR=1.010	GT:AD:DP:GQ:PL	1/1:0,63:63:99:2880,193,0
2L	1649373	2L_1649373_SNP	C	A	2620.77	.	AC=2;AF=1.00;AN=2;DB;DP=60;ExcessHet=3.0103;FS=0.000;MLEAC=2;MLEAF=1.00;MQ=38.51;QD=30.81;SOR=0.906	GT:AD:DP:GQ:PL	1/1:0,60:60:99:2649,181,0
2L	1649378	.	ATCGT	A	2646.73	.	AC=2;AF=1.00;AN=2;DP=60;ExcessHet=3.0103;FS=0.000;MLEAC=2;MLEAF=1.00;MQ=38.58;QD=29.57;SOR=0.831	GT:AD:DP:GQ:PL	1/1:0,60:60:99:2684,181,0
2L	1649383	.	ATGATTGGTTTCTCG	A	2617.73	.	AC=2;AF=1.00;AN=2;DP=59;ExcessHet=3.0103;FS=0.000;MLEAC=2;MLEAF=1.00;MQ=38.52;QD=30.41;SOR=0.796	GT:AD:DP:GQ:PL	1/1:0,59:59:99:2655,178,0
2L	1649406	2L_1649406_SNP	C	T	2484.77	.	AC=2;AF=1.00;AN=2;DB;DP=55;ExcessHet=3.0103;FS=0.000;MLEAC=2;MLEAF=1.00;MQ=38.19;QD=32.88;SOR=0.884	GT:AD:DP:GQ:PL	1/1:0,55:55:99:2513,169,0
2L	1649433	.	TGTTAC	T	2629.73	.	AC=2;AF=1.00;AN=2;DP=62;ExcessHet=3.0103;FS=0.000;MLEAC=2;MLEAF=1.00;MQ=38.36;QD=29.67;SOR=0.793	GT:AD:DP:GQ:PL	1/1:0,61:61:99:2667,184,0
2L	1649442	.	AT	A	2610.73	.	AC=2;AF=1.00;AN=2;DP=60;ExcessHet=3.0103;FS=0.000;MLEAC=2;MLEAF=1.00;MQ=38.33;QD=27.74;SOR=0.831	GT:AD:DP:GQ:PL	1/1:0,60:60:99:2648,181,0
2L	1649445	.	ATTACT	A	2662.73	.	AC=2;AF=1.00;AN=2;DP=57;ExcessHet=3.0103;FS=0.000;MLEAC=2;MLEAF=1.00;MQ=38.39;QD=28.25;SOR=0.728	GT:AD:DP:GQ:PL	1/1:0,57:57:99:2700,181,0
2L	1649453	2L_1649453_SNP	A	G	2648.77	.	AC=2;AF=1.00;AN=2;DB;DP=58;ExcessHet=3.0103;FS=0.000;MLEAC=2;MLEAF=1.00;MQ=38.57;QD=30.50;SOR=0.693	GT:AD:DP:GQ:PL	1/1:0,58:58:99:2677,181,0
2L	1649459	.	TA	T	2689.73	.	AC=2;AF=1.00;AN=2;DP=62;ExcessHet=3.0103;FS=0.000;MLEAC=2;MLEAF=1.00;MQ=39.13;QD=34.06;SOR=0.899	GT:AD:DP:GQ:PL	1/1:0,62:62:99:2727,190,0
2L	1649487	2L_1649487_SNP	G	T	1519.77	.	AC=2;AF=1.00;AN=2;DB;DP=57;ExcessHet=3.0103;FS=0.000;MLEAC=2;MLEAF=1.00;MQ=40.60;QD=26.66;SOR=0.960	GT:AD:DP:GQ:PL	1/1:0,57:57:99:1548,170,0
2L	1649521	.	GT	G	1134.73	.	AC=2;AF=1.00;AN=2;BaseQRankSum=0.645;ClippingRankSum=0.000;DP=69;ExcessHet=3.0103;FS=2.526;MLEAC=2;MLEAF=1.00;MQ=41.49;MQRankSum=-0.377;QD=17.46;ReadPosRankSum=0.642;SOR=1.057	GT:AD:DP:GQ:PL	1/1:3,62:65:99:1172,131,0
2L	1649573	2L_1649573_SNP	A	T	1906.77	.	AC=2;AF=1.00;AN=2;DB;DP=70;ExcessHet=3.0103;FS=0.000;MLEAC=2;MLEAF=1.00;MQ=42.35;QD=27.24;SOR=1.512	GT:AD:DP:GQ:PL	1/1:0,70:70:99:1935,210,0
2L	1649643	2L_1649643_SNP	A	C	1607.77	.	AC=2;AF=1.00;AN=2;DB;DP=60;ExcessHet=3.0103;FS=0.000;MLEAC=2;MLEAF=1.00;MQ=42.86;QD=26.80;SOR=1.160	GT:AD:DP:GQ:PL	1/1:0,60:60:99:1636,180,0
2L	1649671	2L_1649671_SNP	G	A	2110.77	.	AC=2;AF=1.00;AN=2;DB;DP=50;ExcessHet=3.0103;FS=0.000;MLEAC=2;MLEAF=1.00;MQ=43.40;QD=32.46;SOR=0.773	GT:AD:DP:GQ:PL	1/1:0,50:50:99:2139,150,0
2L	1649684	2L_1649684_SNP	G	T	2104.77	.	AC=2;AF=1.00;AN=2;DB;DP=49;ExcessHet=3.0103;FS=0.000;MLEAC=2;MLEAF=1.00;MQ=43.39;QD=29.54;SOR=0.818	GT:AD:DP:GQ:PL	1/1:0,49:49:99:2133,150,0
2L	1649750	.	A	AT	2367.73	.	AC=2;AF=1.00;AN=2;DP=53;ExcessHet=3.0103;FS=0.000;MLEAC=2;MLEAF=1.00;MQ=43.21;QD=28.85;SOR=0.853	GT:AD:DP:GQ:PL	1/1:0,52:52:99:2405,166,0
2L	1649756	.	A	C	2415.77	.	AC=2;AF=1.00;AN=2;DP=56;ExcessHet=3.0103;FS=0.000;MLEAC=2;MLEAF=1.00;MQ=43.20;QD=25.79;SOR=1.009	GT:AD:DP:GQ:PL	1/1:0,56:56:99:2444,169,0
2L	1649797	2L_1649797_SNP	A	C	1178.77	.	AC=2;AF=1.00;AN=2;DB;DP=46;ExcessHet=3.0103;FS=0.000;MLEAC=2;MLEAF=1.00;MQ=43.53;QD=25.63;SOR=0.874	GT:AD:DP:GQ:PL	1/1:0,46:46:99:1207,137,0
2L	1649829	2L_1649829_SNP	T	A	1972.77	.	AC=2;AF=1.00;AN=2;DB;DP=49;ExcessHet=3.0103;FS=0.000;MLEAC=2;MLEAF=1.00;MQ=43.41;QD=30.68;SOR=1.225	GT:AD:DP:GQ:PL	1/1:0,49:49:99:2001,147,0
2L	1649853	.	AAG	A	1900.73	.	AC=2;AF=1.00;AN=2;DP=44;ExcessHet=3.0103;FS=0.000;MLEAC=2;MLEAF=1.00;MQ=43.30;QD=33.74;SOR=1.230	GT:AD:DP:GQ:PL	1/1:0,44:44:99:1938,135,0
2L	1649856	.	CAGCAGCAAAA	C	1871.73	.	AC=2;AF=1.00;AN=2;DP=44;ExcessHet=3.0103;FS=0.000;MLEAC=2;MLEAF=1.00;MQ=43.30;QD=34.01;SOR=1.230	GT:AD:DP:GQ:PL	1/1:0,44:44:99:1909,132,0
2L	1649971	2L_1649971_SNP	A	G	1995.77	.	AC=2;AF=1.00;AN=2;DB;DP=47;ExcessHet=3.0103;FS=0.000;MLEAC=2;MLEAF=1.00;MQ=43.72;QD=31.43;SOR=0.823	GT:AD:DP:GQ:PL	1/1:0,47:47:99:2024,141,0
2L	1649974	.	G	T	1963.77	.	AC=2;AF=1.00;AN=2;DP=46;ExcessHet=3.0103;FS=0.000;MLEAC=2;MLEAF=1.00;MQ=43.71;QD=26.12;SOR=0.780	GT:AD:DP:GQ:PL	1/1:0,46:46:99:1992,138,0
2L	1650016	.	GA	G	2049.73	.	AC=2;AF=1.00;AN=2;DP=45;ExcessHet=3.0103;FS=0.000;MLEAC=2;MLEAF=1.00;MQ=43.71;QD=33.20;SOR=0.829	GT:AD:DP:GQ:PL	1/1:0,45:45:99:2087,144,0
2L	1650018	.	G	C	2058.77	.	AC=2;AF=1.00;AN=2;DP=46;ExcessHet=3.0103;FS=0.000;MLEAC=2;MLEAF=1.00;MQ=43.71;QD=28.82;SOR=0.780	GT:AD:DP:GQ:PL	1/1:0,46:46:99:2087,144,0
2L	1650029	2L_1650029_SNP	A	C	1953.77	.	AC=2;AF=1.00;AN=2;DB;DP=44;ExcessHet=3.0103;FS=0.000;MLEAC=2;MLEAF=1.00;MQ=43.70;QD=25.31;SOR=0.883	GT:AD:DP:GQ:PL	1/1:0,44:44:99:1982,135,0
2L	1650138	.	GA	G	1161.73	.	AC=2;AF=1.00;AN=2;DP=62;ExcessHet=3.0103;FS=0.000;MLEAC=2;MLEAF=1.00;MQ=43.85;QD=20.38;SOR=1.569	GT:AD:DP:GQ:PL	1/1:0,57:57:99:1199,170,0
2L	1650194	2L_1650194_SNP	T	C	1934.77	.	AC=2;AF=1.00;AN=2;DB;DP=73;ExcessHet=3.0103;FS=0.000;MLEAC=2;MLEAF=1.00;MQ=44.00;QD=26.50;SOR=1.340	GT:AD:DP:GQ:PL	1/1:0,73:73:99:1963,219,0
2L	1650298	2L_1650298_SNP	C	G	1850.77	.	AC=2;AF=1.00;AN=2;DB;DP=69;ExcessHet=3.0103;FS=0.000;MLEAC=2;MLEAF=1.00;MQ=43.75;QD=26.82;SOR=0.781	GT:AD:DP:GQ:PL	1/1:0,69:69:99:1879,206,0
2L	1650328	2L_1650328_SNP	T	C	1766.77	.	AC=2;AF=1.00;AN=2;DB;DP=66;ExcessHet=3.0103;FS=0.000;MLEAC=2;MLEAF=1.00;MQ=43.71;QD=26.77;SOR=0.818	GT:AD:DP:GQ:PL	1/1:0,66:66:99:1795,198,0
2L	1650373	.	T	G	3166.77	.	AC=2;AF=1.00;AN=2;DP=74;ExcessHet=3.0103;FS=0.000;MLEAC=2;MLEAF=1.00;MQ=43.76;QD=29.07;SOR=0.927	GT:AD:DP:GQ:PL	1/1:0,74:74:99:3195,223,0
2L	1650387	2L_1650387_SNP	G	A	3287.77	.	AC=2;AF=1.00;AN=2;DB;DP=78;ExcessHet=3.0103;FS=0.000;MLEAC=2;MLEAF=1.00;MQ=43.77;QD=25.43;SOR=0.914	GT:AD:DP:GQ:PL	1/1:0,78:78:99:3316,235,0
2L	1650422	.	C	CTTTTG	3178.73	.	AC=2;AF=1.00;AN=2;DP=73;ExcessHet=3.0103;FS=0.000;MLEAC=2;MLEAF=1.00;MQ=43.70;QD=30.64;SOR=1.073	GT:AD:DP:GQ:PL	1/1:0,72:72:99:3216,217,0
2L	1650483	2L_1650483_SNP	C	A	3234.77	.	AC=2;AF=1.00;AN=2;DB;DP=73;ExcessHet=3.0103;FS=0.000;MLEAC=2;MLEAF=1.00;MQ=43.64;QD=26.60;SOR=0.720	GT:AD:DP:GQ:PL	1/1:0,73:73:99:3263,223,0
2L	1650484	.	T	TA	3225.73	.	AC=2;AF=1.00;AN=2;DP=73;ExcessHet=3.0103;FS=0.000;MLEAC=2;MLEAF=1.00;MQ=43.64;QD=32.10;SOR=0.720	GT:AD:DP:GQ:PL	1/1:0,73:73:99:3263,223,0
2L	1650507	.	T	TA	3164.73	.	AC=2;AF=1.00;AN=2;DP=75;ExcessHet=3.0103;FS=0.000;MLEAC=2;MLEAF=1.00;MQ=43.75;QD=32.24;SOR=0.963	GT:AD:DP:GQ:PL	1/1:0,73:73:99:3202,220,0
2L	1650517	.	T	G	3377.77	.	AC=2;AF=1.00;AN=2;DP=78;ExcessHet=3.0103;FS=0.000;MLEAC=2;MLEAF=1.00;MQ=43.79;QD=33.80;SOR=1.108	GT:AD:DP:GQ:PL	1/1:0,78:78:99:3406,241,0
2L	1650572	2L_1650572_SNP	G	T	2348.77	.	AC=2;AF=1.00;AN=2;DB;DP=86;ExcessHet=3.0103;FS=0.000;MLEAC=2;MLEAF=1.00;MQ=43.83;QD=27.31;SOR=1.065	GT:AD:DP:GQ:PL	1/1:0,86:86:99:2377,258,0
2L	1650697	2L_1650697_SNP	A	G	1724.77	.	AC=2;AF=1.00;AN=2;DB;DP=66;ExcessHet=3.0103;FS=0.000;MLEAC=2;MLEAF=1.00;MQ=43.76;QD=26.53;SOR=0.925	GT:AD:DP:GQ:PL	1/1:0,65:65:99:1753,194,0
2L	1651203	2L_1651203_SNP	A	C	1847.77	.	AC=2;AF=1.00;AN=2;DB;DP=44;ExcessHet=3.0103;FS=0.000;MLEAC=2;MLEAF=1.00;MQ=43.11;QD=30.29;SOR=0.883	GT:AD:DP:GQ:PL	1/1:0,44:44:99:1876,135,0
2L	1651221	.	TGTTC	T	2054.73	.	AC=2;AF=1.00;AN=2;DP=47;ExcessHet=3.0103;FS=0.000;MLEAC=2;MLEAF=1.00;MQ=42.88;QD=25.59;SOR=1.022	GT:AD:DP:GQ:PL	1/1:0,47:47:99:2092,145,0
2L	1651745	2L_1651745_SNP	T	C	2329.77	.	AC=2;AF=1.00;AN=2;DB;DP=58;ExcessHet=3.0103;FS=0.000;MLEAC=2;MLEAF=1.00;MQ=43.95;QD=32.36;SOR=0.960	GT:AD:DP:GQ:PL	1/1:0,57:57:99:2358,174,0
2L	1651765	2L_1651765_SNP	G	A	2046.77	.	AC=2;AF=1.00;AN=2;DB;DP=49;ExcessHet=3.0103;FS=0.000;MLEAC=2;MLEAF=1.00;MQ=43.94;QD=27.79;SOR=1.067	GT:AD:DP:GQ:PL	1/1:0,48:48:99:2075,147,0
2L	1651831	2L_1651831_SNP	C	A	2060.77	.	AC=2;AF=1.00;AN=2;DB;DP=50;ExcessHet=3.0103;FS=0.000;MLEAC=2;MLEAF=1.00;MQ=43.54;QD=28.53;SOR=0.859	GT:AD:DP:GQ:PL	1/1:0,50:50:99:2089,150,0
2L	1651851	.	G	GTGTA	1989.73	.	AC=2;AF=1.00;AN=2;DP=45;ExcessHet=3.0103;FS=0.000;MLEAC=2;MLEAF=1.00;MQ=43.49;QD=32.66;SOR=0.737	GT:AD:DP:GQ:PL	1/1:0,45:45:99:2027,138,0
2L	1651910	2L_1651910_SNP	T	A	1272.77	.	AC=2;AF=1.00;AN=2;DB;DP=47;ExcessHet=3.0103;FS=0.000;MLEAC=2;MLEAF=1.00;MQ=43.49;QD=27.08;SOR=0.823	GT:AD:DP:GQ:PL	1/1:0,47:47:99:1301,141,0
2L	1652043	2L_1652043_SNP	G	A	1287.77	.	AC=2;AF=1.00;AN=2;DB;DP=49;ExcessHet=3.0103;FS=0.000;MLEAC=2;MLEAF=1.00;MQ=43.80;QD=26.83;SOR=1.298	GT:AD:DP:GQ:PL	1/1:0,48:48:99:1316,143,0
2L	1652147	.	A	ATG	844.73	.	AC=2;AF=1.00;AN=2;BaseQRankSum=0.230;ClippingRankSum=0.000;DP=47;ExcessHet=3.0103;FS=0.000;MLEAC=2;MLEAF=1.00;MQ=43.00;MQRankSum=-0.449;QD=26.40;ReadPosRankSum=0.054;SOR=0.693	GT:AD:DP:GQ:PL	1/1:1,31:32:76:882,76,0
2L	1652667	2L_1652667_SNP	G	T	2757.77	.	AC=2;AF=1.00;AN=2;DB;DP=67;ExcessHet=3.0103;FS=0.000;MLEAC=2;MLEAF=1.00;MQ=44.00;QD=33.13;SOR=0.957	GT:AD:DP:GQ:PL	1/1:0,66:66:99:2786,199,0
2L	1652688	2L_1652688_SNP	T	A	2940.77	.	AC=2;AF=1.00;AN=2;DB;DP=72;ExcessHet=3.0103;FS=0.000;MLEAC=2;MLEAF=1.00;MQ=44.00;QD=32.12;SOR=1.117	GT:AD:DP:GQ:PL	1/1:0,71:71:99:2969,217,0
2L	1653154	.	C	A	2416.77	.	AC=2;AF=1.00;AN=2;DP=88;ExcessHet=3.0103;FS=0.000;MLEAC=2;MLEAF=1.00;MQ=43.81;QD=27.46;SOR=0.941	GT:AD:DP:GQ:PL	1/1:0,88:88:99:2445,264,0
2L	1653183	.	A	ACGC	3654.73	.	AC=2;AF=1.00;AN=2;BaseQRankSum=-1.728;ClippingRankSum=0.000;DP=86;ExcessHet=3.0103;FS=4.139;MLEAC=2;MLEAF=1.00;MQ=43.60;MQRankSum=-0.079;QD=32.51;ReadPosRankSum=1.733;SOR=1.061	GT:AD:DP:GQ:PL	1/1:1,82:83:99:3692,246,0
2L	1653354	.	CACA	C	1502.73	.	AC=2;AF=1.00;AN=2;BaseQRankSum=2.260;ClippingRankSum=0.000;DP=68;ExcessHet=3.0103;FS=6.682;MLEAC=2;MLEAF=1.00;MQ=42.55;MQRankSum=-0.513;QD=24.24;ReadPosRankSum=-0.578;SOR=0.461	GT:AD:DP:GQ:PL	1/1:2,60:62:99:1540,133,0
2L	1653505	2L_1653505_SNP	A	T	2011.77	.	AC=2;AF=1.00;AN=2;DB;DP=74;ExcessHet=3.0103;FS=0.000;MLEAC=2;MLEAF=1.00;MQ=43.86;QD=27.19;SOR=0.804	GT:AD:DP:GQ:PL	1/1:0,74:74:99:2040,222,0
2L	1653532	.	TAA	T	2121.73	.	AC=2;AF=1.00;AN=2;DP=81;ExcessHet=3.0103;FS=0.000;MLEAC=2;MLEAF=1.00;MQ=43.87;QD=29.47;SOR=0.934	GT:AD:DP:GQ:PL	1/1:0,72:72:99:2159,215,0
2L	1653733	.	T	TAAA	4080.73	.	AC=2;AF=1.00;AN=2;DP=105;ExcessHet=3.0103;FS=0.000;MLEAC=2;MLEAF=1.00;MQ=43.82;QD=26.79;SOR=0.953	GT:AD:DP:GQ:PL	1/1:0,100:100:99:4118,300,0
2L	1653778	2L_1653778_SNP	G	T	2439.77	.	AC=2;AF=1.00;AN=2;DB;DP=91;ExcessHet=3.0103;FS=0.000;MLEAC=2;MLEAF=1.00;MQ=43.96;QD=27.11;SOR=0.693	GT:AD:DP:GQ:PL	1/1:0,90:90:99:2468,270,0
2L	1653789	2L_1653789_SNP	G	C	2403.77	.	AC=2;AF=1.00;AN=2;DB;DP=90;ExcessHet=3.0103;FS=0.000;MLEAC=2;MLEAF=1.00;MQ=43.96;QD=26.71;SOR=0.738	GT:AD:DP:GQ:PL	1/1:0,90:90:99:2432,270,0
2L	1653914	2L_1653914_SNP	C	G	2977.77	.	AC=2;AF=1.00;AN=2;DB;DP=68;ExcessHet=3.0103;FS=0.000;MLEAC=2;MLEAF=1.00;MQ=43.97;QD=33.42;SOR=1.863	GT:AD:DP:GQ:PL	1/1:0,68:68:99:3006,205,0
2L	1653915	.	CT	C	2968.73	.	AC=2;AF=1.00;AN=2;DP=67;ExcessHet=3.0103;FS=0.000;MLEAC=2;MLEAF=1.00;MQ=43.97;QD=32.83;SOR=1.828	GT:AD:DP:GQ:PL	1/1:0,67:67:99:3006,205,0
2L	1653960	.	GTT	G	1432.73	.	AC=2;AF=1.00;AN=2;DP=63;ExcessHet=3.0103;FS=0.000;MLEAC=2;MLEAF=1.00;MQ=43.97;QD=27.55;SOR=1.244	GT:AD:DP:GQ:PL	1/1:0,52:52:99:1470,154,0
2L	1654014	.	T	TA	2127.73	.	AC=2;AF=1.00;AN=2;DP=52;ExcessHet=3.0103;FS=0.000;MLEAC=2;MLEAF=1.00;MQ=43.92;QD=25.70;SOR=1.094	GT:AD:DP:GQ:PL	1/1:0,51:51:99:2165,156,0
2L	1654028	2L_1654028_SNP	G	A	2121.77	.	AC=2;AF=1.00;AN=2;DB;DP=50;ExcessHet=3.0103;FS=0.000;MLEAC=2;MLEAF=1.00;MQ=43.92;QD=34.38;SOR=1.225	GT:AD:DP:GQ:PL	1/1:0,49:49:99:2150,153,0
2L	1654321	.	C	CAA	748.73	.	AC=2;AF=1.00;AN=2;BaseQRankSum=-0.431;ClippingRankSum=0.000;DP=32;ExcessHet=3.0103;FS=0.000;MLEAC=1;MLEAF=0.500;MQ=43.17;MQRankSum=-0.967;QD=25.82;ReadPosRankSum=-1.383;SOR=0.941	GT:AD:DP:GQ:PL	1/1:1,13:14:66:774,66,0
2L	1654342	2L_1654342_SNP	G	T	744.77	.	AC=2;AF=1.00;AN=2;BaseQRankSum=1.796;ClippingRankSum=0.000;DB;DP=25;ExcessHet=3.0103;FS=6.198;MLEAC=2;MLEAF=1.00;MQ=43.84;MQRankSum=-0.147;QD=29.79;ReadPosRankSum=-1.669;SOR=2.430	GT:AD:DP:GQ:PL	1/1:1,24:25:66:773,66,0
2L	1654471	2L_1654471_SNP	C	A	1043.77	.	AC=2;AF=1.00;AN=2;DB;DP=41;ExcessHet=3.0103;FS=0.000;MLEAC=2;MLEAF=1.00;MQ=43.76;QD=26.09;SOR=1.292	GT:AD:DP:GQ:PL	1/1:0,40:40:99:1072,119,0
2L	1654717	.	G	GA	1344.73	.	AC=2;AF=1.00;AN=2;DP=70;ExcessHet=3.0103;FS=0.000;MLEAC=2;MLEAF=1.00;MQ=44.00;QD=21.01;SOR=1.127	GT:AD:DP:GQ:PL	1/1:0,64:64:99:1382,193,0
2L	1655653	2L_1655653_SNP	G	A	1666.77	.	AC=2;AF=1.00;AN=2;BaseQRankSum=1.816;ClippingRankSum=0.000;DB;DP=63;ExcessHet=3.0103;FS=3.222;MLEAC=2;MLEAF=1.00;MQ=43.97;MQRankSum=8.001;QD=26.46;ReadPosRankSum=-0.491;SOR=0.428	GT:AD:DP:GQ:PL	1/1:1,62:63:99:1695,179,0
2L	1655664	2L_1655664_SNP	C	G	1515.77	.	AC=2;AF=1.00;AN=2;DB;DP=59;ExcessHet=3.0103;FS=0.000;MLEAC=2;MLEAF=1.00;MQ=43.97;QD=25.69;SOR=0.726	GT:AD:DP:GQ:PL	1/1:0,59:59:99:1544,175,0
2L	1655675	2L_1655675_SNP	C	A	1580.77	.	AC=2;AF=1.00;AN=2;DB;DP=62;ExcessHet=3.0103;FS=0.000;MLEAC=2;MLEAF=1.00;MQ=43.85;QD=25.50;SOR=0.826	GT:AD:DP:GQ:PL	1/1:0,62:62:99:1609,185,0
2L	1656679	2L_1656679_SNP	T	C	1759.77	.	AC=2;AF=1.00;AN=2;DB;DP=65;ExcessHet=3.0103;FS=0.000;MLEAC=2;MLEAF=1.00;MQ=43.64;QD=27.07;SOR=0.723	GT:AD:DP:GQ:PL	1/1:0,65:65:99:1788,195,0
2L	1656718	.	G	GACACAC	2130.73	.	AC=2;AF=1.00;AN=2;DP=55;ExcessHet=3.0103;FS=0.000;MLEAC=2;MLEAF=1.00;MQ=43.38;QD=31.90;SOR=0.866	GT:AD:DP:GQ:PL	1/1:0,48:48:99:2168,146,0
2L	1656728	.	T	C	2133.77	.	AC=2;AF=1.00;AN=2;DP=49;ExcessHet=3.0103;FS=0.000;MLEAC=2;MLEAF=1.00;MQ=43.30;QD=33.91;SOR=0.818	GT:AD:DP:GQ:PL	1/1:0,49:49:99:2162,147,0
2L	1656836	2L_1656836_SNP	T	C	1857.77	.	AC=2;AF=1.00;AN=2;DB;DP=44;ExcessHet=3.0103;FS=0.000;MLEAC=2;MLEAF=1.00;MQ=43.44;QD=32.17;SOR=0.784	GT:AD:DP:GQ:PL	1/1:0,44:44:99:1886,132,0
2L	1656854	2L_1656854_SNP	T	C	2038.77	.	AC=2;AF=1.00;AN=2;DB;DP=50;ExcessHet=3.0103;FS=0.000;MLEAC=2;MLEAF=1.00;MQ=43.60;QD=26.64;SOR=1.112	GT:AD:DP:GQ:PL	1/1:0,49:49:99:2067,150,0
2L	1656963	2L_1656963_SNP	T	A	574.53	.	AC=1;AF=0.500;AN=2;BaseQRankSum=2.108;ClippingRankSum=0.000;DB;DP=54;ExcessHet=3.0103;FS=1.661;MLEAC=1;MLEAF=0.500;MQ=43.75;MQRankSum=1.194;QD=12.77;ReadPosRankSum=1.145;SOR=0.904	GT:AD:DP:GQ:PL	0/1:7,38:45:3:601,0,3
2L	1656966	.	AAAAAAAAG	A	722.73	.	AC=2;AF=1.00;AN=2;BaseQRankSum=0.196;ClippingRankSum=0.000;DP=53;ExcessHet=3.0103;FS=2.387;MLEAC=2;MLEAF=1.00;MQ=43.74;MQRankSum=2.659;QD=16.06;ReadPosRankSum=1.277;SOR=0.777	GT:AD:DP:GQ:PL	1/1:3,42:45:76:760,76,0
2L	1656984	2L_1656984_SNP	G	A	2270.77	.	AC=2;AF=1.00;AN=2;DB;DP=52;ExcessHet=3.0103;FS=0.000;MLEAC=2;MLEAF=1.00;MQ=43.79;QD=26.91;SOR=0.853	GT:AD:DP:GQ:PL	1/1:0,52:52:99:2299,160,0
2L	1657118	2L_1657118_SNP	A	G	1152.77	.	AC=2;AF=1.00;AN=2;DB;DP=43;ExcessHet=3.0103;FS=0.000;MLEAC=2;MLEAF=1.00;MQ=43.83;QD=26.81;SOR=0.739	GT:AD:DP:GQ:PL	1/1:0,43:43:99:1181,129,0
2L	1658348	.	CGA	C	2128.73	.	AC=2;AF=1.00;AN=2;DP=63;ExcessHet=3.0103;FS=0.000;MLEAC=2;MLEAF=1.00;MQ=43.72;QD=34.33;SOR=1.430	GT:AD:DP:GQ:PL	1/1:0,62:62:99:2166,187,0
2L	1658432	2L_1658432_SNP	A	G	1178.77	.	AC=2;AF=1.00;AN=2;DB;DP=49;ExcessHet=3.0103;FS=0.000;MLEAC=2;MLEAF=1.00;MQ=43.32;QD=25.08;SOR=0.919	GT:AD:DP:GQ:PL	1/1:0,47:47:99:1207,139,0
2L	1658577	.	A	ACGAAGGCAATT	2256.73	.	AC=2;AF=1.00;AN=2;DP=47;ExcessHet=3.0103;FS=0.000;MLEAC=2;MLEAF=1.00;MQ=40.40;QD=30.01;SOR=1.251	GT:AD:DP:GQ:PL	1/1:0,47:47:99:2294,156,0
2L	1658597	2L_1658597_SNP	G	T	2160.77	.	AC=2;AF=1.00;AN=2;DB;DP=48;ExcessHet=3.0103;FS=0.000;MLEAC=2;MLEAF=1.00;MQ=40.08;QD=33.58;SOR=1.179	GT:AD:DP:GQ:PL	1/1:0,48:48:99:2189,147,0
2L	1658617	.	GT	G	2091.73	.	AC=2;AF=1.00;AN=2;DP=49;ExcessHet=3.0103;FS=0.000;MLEAC=2;MLEAF=1.00;MQ=39.84;QD=31.51;SOR=1.225	GT:AD:DP:GQ:PL	1/1:0,49:49:99:2129,147,0
2L	1658661	2L_1658661_DEL	CTT	C	2521.73	.	AC=2;AF=1.00;AN=2;DB;DP=54;ExcessHet=3.0103;FS=0.000;MLEAC=2;MLEAF=1.00;MQ=38.74;QD=29.40;SOR=1.118	GT:AD:DP:GQ:PL	1/1:0,54:54:99:2559,172,0
2L	1658672	2L_1658672_INS	T	TTTACA	2659.73	.	AC=2;AF=1.00;AN=2;DB;DP=57;ExcessHet=3.0103;FS=0.000;MLEAC=2;MLEAF=1.00;MQ=38.88;QD=31.59;SOR=0.800	GT:AD:DP:GQ:PL	1/1:0,57:57:99:2697,181,0
2L	1658675	2L_1658675_INS	G	GATTTAGGATCTA	2932.73	.	AC=2;AF=1.00;AN=2;DB;DP=57;ExcessHet=3.0103;FS=0.000;MLEAC=2;MLEAF=1.00;MQ=38.99;QD=30.09;SOR=0.800	GT:AD:DP:GQ:PL	1/1:0,57:57:99:2970,199,0
2L	1658679	2L_1658679_SNP	A	G	2536.77	.	AC=2;AF=1.00;AN=2;DB;DP=54;ExcessHet=3.0103;FS=0.000;MLEAC=2;MLEAF=1.00;MQ=40.10;QD=26.69;SOR=1.022	GT:AD:DP:GQ:PL	1/1:0,54:54:99:2565,172,0
2L	1658691	2L_1658691_SNP	C	G	2626.77	.	AC=2;AF=1.00;AN=2;DB;DP=59;ExcessHet=3.0103;FS=0.000;MLEAC=2;MLEAF=1.00;MQ=40.41;QD=30.48;SOR=0.950	GT:AD:DP:GQ:PL	1/1:0,59:59:99:2655,178,0
2L	1658692	2L_1658692_SNP	G	A	2671.77	.	AC=2;AF=1.00;AN=2;DB;DP=58;ExcessHet=3.0103;FS=0.000;MLEAC=2;MLEAF=1.00;MQ=40.40;QD=24.76;SOR=0.914	GT:AD:DP:GQ:PL	1/1:0,58:58:99:2700,181,0
2L	1658708	.	A	G	2527.77	.	AC=2;AF=1.00;AN=2;DP=53;ExcessHet=3.0103;FS=0.000;MLEAC=2;MLEAF=1.00;MQ=40.45;QD=31.76;SOR=1.077	GT:AD:DP:GQ:PL	1/1:0,53:53:99:2556,172,0
2L	1658717	2L_1658717_SNP	G	A	2482.77	.	AC=2;AF=1.00;AN=2;DB;DP=56;ExcessHet=3.0103;FS=0.000;MLEAC=2;MLEAF=1.00;MQ=40.65;QD=32.73;SOR=1.101	GT:AD:DP:GQ:PL	1/1:0,56:56:99:2511,169,0
2L	1658741	2L_1658741_SNP	G	A	2430.77	.	AC=2;AF=1.00;AN=2;DB;DP=58;ExcessHet=3.0103;FS=0.000;MLEAC=2;MLEAF=1.00;MQ=41.15;QD=26.14;SOR=1.085	GT:AD:DP:GQ:PL	1/1:0,58:58:99:2459,174,0
2L	1658841	2L_1658841_SNP	C	T	1340.77	.	AC=2;AF=1.00;AN=2;DB;DP=49;ExcessHet=3.0103;FS=0.000;MLEAC=2;MLEAF=1.00;MQ=42.93;QD=27.36;SOR=0.733	GT:AD:DP:GQ:PL	1/1:0,49:49:99:1369,147,0
2L	1658873	2L_1658873_INS	C	CTATGTAT	2082.73	.	AC=2;AF=1.00;AN=2;DB;DP=46;ExcessHet=3.0103;FS=0.000;MLEAC=2;MLEAF=1.00;MQ=42.90;QD=35.52;SOR=0.929	GT:AD:DP:GQ:PL	1/1:0,45:45:99:2120,147,0
2L	1658890	.	GGT	G	1458.73	.	AC=2;AF=1.00;AN=2;DP=42;ExcessHet=3.0103;FS=0.000;MLEAC=2;MLEAF=1.00;MQ=43.10;QD=33.18;SOR=1.387	GT:AD:DP:GQ:PL	1/1:0,39:39:99:1496,117,0
2L	1659179	.	C	CCT	1710.73	.	AC=2;AF=1.00;AN=2;BaseQRankSum=-0.986;ClippingRankSum=0.000;DP=52;ExcessHet=3.0103;FS=0.000;MLEAC=2;MLEAF=1.00;MQ=43.74;MQRankSum=2.898;QD=30.05;ReadPosRankSum=-1.508;SOR=0.324	GT:AD:DP:GQ:PL	1/1:1,45:46:99:1748,100,0
2L	1659275	.	TCGTTTTTATGTGAG	T	1538.73	.	AC=2;AF=1.00;AN=2;DP=37;ExcessHet=3.0103;FS=0.000;MLEAC=2;MLEAF=1.00;MQ=43.74;QD=29.77;SOR=1.885	GT:AD:DP:GQ:PL	1/1:0,35:35:99:1576,106,0
2L	1659409	.	CAAAA	C	729.73	.	AC=2;AF=1.00;AN=2;DP=24;ExcessHet=3.0103;FS=0.000;MLEAC=2;MLEAF=1.00;MQ=42.81;QD=28.23;SOR=0.818	GT:AD:DP:GQ:PL	1/1:0,15:15:54:767,54,0
2L	1659430	2L_1659430_SNP	A	T	917.78	.	AC=2;AF=1.00;AN=2;BaseQRankSum=0.534;ClippingRankSum=0.000;DB;DP=23;ExcessHet=3.0103;FS=0.000;MLEAC=2;MLEAF=1.00;MQ=42.85;MQRankSum=1.669;QD=28.48;ReadPosRankSum=0.151;SOR=0.527	GT:AD:DP:GQ:PL	1/1:1,22:23:27:946,27,0
2L	1659433	2L_1659433_SNP	G	T	962.77	.	AC=2;AF=1.00;AN=2;BaseQRankSum=1.537;ClippingRankSum=0.000;DB;DP=22;ExcessHet=3.0103;FS=0.000;MLEAC=2;MLEAF=1.00;MQ=42.79;MQRankSum=1.624;QD=29.90;ReadPosRankSum=-0.158;SOR=0.473	GT:AD:DP:GQ:PL	1/1:1,21:22:30:991,30,0
2L	1659451	2L_1659451_SNP	G	A	781.90	.	AC=2;AF=1.00;AN=2;BaseQRankSum=-1.424;ClippingRankSum=0.000;DB;DP=19;ExcessHet=3.0103;FS=0.000;MLEAC=2;MLEAF=1.00;MQ=42.86;MQRankSum=1.769;QD=33.57;ReadPosRankSum=1.645;SOR=1.179	GT:AD:DP:GQ:PL	1/1:1,18:19:15:810,15,0
2L	1659475	2L_1659475_SNP	C	T	790.77	.	AC=2;AF=1.00;AN=2;DB;DP=20;ExcessHet=3.0103;FS=0.000;MLEAC=2;MLEAF=1.00;MQ=43.54;QD=26.22;SOR=1.721	GT:AD:DP:GQ:PL	1/1:0,20:20:60:819,60,0
2L	1659544	2L_1659544_SNP	T	A	1029.77	.	AC=2;AF=1.00;AN=2;DB;DP=38;ExcessHet=3.0103;FS=0.000;MLEAC=2;MLEAF=1.00;MQ=43.95;QD=27.83;SOR=0.859	GT:AD:DP:GQ:PL	1/1:0,37:37:99:1058,111,0
2L	1659583	2L_1659583_SNP	T	C	1405.77	.	AC=2;AF=1.00;AN=2;DB;DP=56;ExcessHet=3.0103;FS=0.000;MLEAC=2;MLEAF=1.00;MQ=43.91;QD=25.56;SOR=1.061	GT:AD:DP:GQ:PL	1/1:0,55:55:99:1434,164,0
2L	1659671	2L_1659671_SNP	A	T	1657.77	.	AC=2;AF=1.00;AN=2;DB;DP=63;ExcessHet=3.0103;FS=0.000;MLEAC=2;MLEAF=1.00;MQ=43.89;QD=26.74;SOR=1.430	GT:AD:DP:GQ:PL	1/1:0,62:62:99:1686,186,0
2L	1659733	2L_1659733_SNP	A	T	1395.77	.	AC=2;AF=1.00;AN=2;DB;DP=53;ExcessHet=3.0103;FS=0.000;MLEAC=2;MLEAF=1.00;MQ=43.96;QD=26.34;SOR=1.077	GT:AD:DP:GQ:PL	1/1:0,53:53:99:1424,158,0
2L	1659804	2L_1659804_SNP	T	A	637.77	.	AC=2;AF=1.00;AN=2;BaseQRankSum=1.484;ClippingRankSum=0.000;DB;DP=47;ExcessHet=3.0103;FS=2.236;MLEAC=2;MLEAF=1.00;MQ=43.92;MQRankSum=3.698;QD=15.18;ReadPosRankSum=0.709;SOR=0.580	GT:AD:DP:GQ:PL	1/1:3,39:42:62:666,62,0
2L	1659828	2L_1659828_SNP	T	C	2204.77	.	AC=2;AF=1.00;AN=2;DB;DP=49;ExcessHet=3.0103;FS=0.000;MLEAC=2;MLEAF=1.00;MQ=43.96;QD=25.40;SOR=0.909	GT:AD:DP:GQ:PL	1/1:0,49:49:99:2233,151,0
2L	1659838	2L_1659838_SNP	T	G	2024.77	.	AC=2;AF=1.00;AN=2;DB;DP=45;ExcessHet=3.0103;FS=0.000;MLEAC=2;MLEAF=1.00;MQ=43.96;QD=29.89;SOR=1.038	GT:AD:DP:GQ:PL	1/1:0,45:45:99:2053,138,0
2L	1659997	2L_1659997_SNP	G	A	2565.77	.	AC=2;AF=1.00;AN=2;DB;DP=58;ExcessHet=3.0103;FS=0.000;MLEAC=2;MLEAF=1.00;MQ=43.92;QD=28.16;SOR=0.762	GT:AD:DP:GQ:PL	1/1:0,58:58:99:2594,175,0
2L	1659998	2L_1659998_SNP	G	T	2565.77	.	AC=2;AF=1.00;AN=2;DB;DP=58;ExcessHet=3.0103;FS=0.000;MLEAC=2;MLEAF=1.00;MQ=43.92;QD=32.14;SOR=0.762	GT:AD:DP:GQ:PL	1/1:0,58:58:99:2594,175,0
2L	1660016	.	A	C	1373.77	.	AC=2;AF=1.00;AN=2;DP=55;ExcessHet=3.0103;FS=0.000;MLEAC=2;MLEAF=1.00;MQ=43.91;QD=24.98;SOR=0.729	GT:AD:DP:GQ:PL	1/1:0,55:55:99:1402,163,0
2L	1660182	.	GTA	G	541.73	.	AC=2;AF=1.00;AN=2;BaseQRankSum=-0.056;ClippingRankSum=0.000;DP=40;ExcessHet=3.0103;FS=0.000;MLEAC=2;MLEAF=1.00;MQ=43.88;MQRankSum=-0.129;QD=16.93;ReadPosRankSum=-0.921;SOR=0.379	GT:AD:DP:GQ:PL	1/1:1,31:32:57:579,57,0
2L	1660186	.	T	G	550.77	.	AC=2;AF=1.00;AN=2;BaseQRankSum=-1.635;ClippingRankSum=0.000;DP=41;ExcessHet=3.0103;FS=0.000;MLEAC=2;MLEAF=1.00;MQ=43.88;MQRankSum=-0.274;QD=16.69;SOR=1.044	GT:AD:DP:GQ:PL	1/1:2,31:33:57:579,57,0
2L	1660231	2L_1660231_SNP	C	A	1255.77	.	AC=2;AF=1.00;AN=2;DB;DP=48;ExcessHet=3.0103;FS=0.000;MLEAC=2;MLEAF=1.00;MQ=43.94;QD=26.72;SOR=1.132	GT:AD:DP:GQ:PL	1/1:0,47:47:99:1284,141,0
2L	1660474	2L_1660474_SNP	G	A	1116.77	.	AC=2;AF=1.00;AN=2;DB;DP=42;ExcessHet=3.0103;FS=0.000;MLEAC=2;MLEAF=1.00;MQ=44.00;QD=26.59;SOR=1.005	GT:AD:DP:GQ:PL	1/1:0,42:42:99:1145,126,0
2L	1660692	2L_1660692_SNP	G	A	1156.77	.	AC=2;AF=1.00;AN=2;BaseQRankSum=-0.811;ClippingRankSum=0.000;DB;DP=48;ExcessHet=3.0103;FS=3.297;MLEAC=2;MLEAF=1.00;MQ=43.70;MQRankSum=-0.318;QD=24.61;ReadPosRankSum=0.973;SOR=0.499	GT:AD:DP:GQ:PL	1/1:1,46:47:99:1185,113,0
2L	1660785	2L_1660785_SNP	A	G	2227.77	.	AC=2;AF=1.00;AN=2;DB;DP=50;ExcessHet=3.0103;FS=0.000;MLEAC=2;MLEAF=1.00;MQ=42.80;QD=31.94;SOR=0.773	GT:AD:DP:GQ:PL	1/1:0,50:50:99:2256,154,0
2L	1660797	2L_1660797_SNP	A	T	2401.77	.	AC=2;AF=1.00;AN=2;DB;DP=53;ExcessHet=3.0103;FS=0.000;MLEAC=2;MLEAF=1.00;MQ=42.87;QD=29.28;SOR=0.808	GT:AD:DP:GQ:PL	1/1:0,53:53:99:2430,163,0
2L	1660802	.	ACCGCCC	A	2344.73	.	AC=2;AF=1.00;AN=2;DP=54;ExcessHet=3.0103;FS=0.000;MLEAC=2;MLEAF=1.00;MQ=43.20;QD=27.02;SOR=0.735	GT:AD:DP:GQ:PL	1/1:0,52:52:99:2382,160,0
2L	1660811	.	ATGGCGCTGG	A	1854.73	.	AC=2;AF=1.00;AN=2;BaseQRankSum=-1.447;ClippingRankSum=0.000;DP=53;ExcessHet=3.0103;FS=3.093;MLEAC=2;MLEAF=1.00;MQ=43.28;MQRankSum=-0.483;QD=25.95;SOR=0.105	GT:AD:DP:GQ:PL	1/1:2,48:50:62:1892,62,0
2L	1661188	2L_1661188_SNP	T	G	1665.77	.	AC=2;AF=1.00;AN=2;DB;DP=62;ExcessHet=3.0103;FS=0.000;MLEAC=2;MLEAF=1.00;MQ=43.54;QD=26.87;SOR=1.234	GT:AD:DP:GQ:PL	1/1:0,62:62:99:1694,185,0
2L	1661204	.	C	CAT	1446.73	.	AC=2;AF=1.00;AN=2;BaseQRankSum=-0.476;ClippingRankSum=0.000;DP=60;ExcessHet=3.0103;FS=0.000;MLEAC=2;MLEAF=1.00;MQ=43.59;MQRankSum=-0.308;QD=25.83;ReadPosRankSum=-0.426;SOR=0.869	GT:AD:DP:GQ:PL	1/1:3,53:56:86:1484,86,0
2L	1661259	2L_1661259_SNP	T	C	1587.77	.	AC=2;AF=1.00;AN=2;DB;DP=60;ExcessHet=3.0103;FS=0.000;MLEAC=2;MLEAF=1.00;MQ=43.79;QD=26.46;SOR=0.831	GT:AD:DP:GQ:PL	1/1:0,60:60:99:1616,180,0
2L	1661291	2L_1661291_SNP	T	C	1457.77	.	AC=2;AF=1.00;AN=2;DB;DP=54;ExcessHet=3.0103;FS=0.000;MLEAC=2;MLEAF=1.00;MQ=43.86;QD=27.00;SOR=0.693	GT:AD:DP:GQ:PL	1/1:0,54:54:99:1486,162,0
2L	1661548	.	ATGTATGTGTATG	A	2562.73	.	AC=2;AF=1.00;AN=2;DP=69;ExcessHet=3.0103;FS=0.000;MLEAC=2;MLEAF=1.00;MQ=43.71;QD=29.76;SOR=0.726	GT:AD:DP:GQ:PL	1/1:0,59:59:99:2600,179,0
2L	1661607	.	CTGCT	C	2768.73	.	AC=2;AF=1.00;AN=2;DP=66;ExcessHet=3.0103;FS=0.000;MLEAC=2;MLEAF=1.00;MQ=43.65;QD=34.84;SOR=1.044	GT:AD:DP:GQ:PL	1/1:0,64:64:99:2806,193,0
2L	1661670	2L_1661670_SNP	A	G	2399.77	.	AC=2;AF=1.00;AN=2;DB;DP=56;ExcessHet=3.0103;FS=0.000;MLEAC=2;MLEAF=1.00;MQ=43.91;QD=30.89;SOR=0.970	GT:AD:DP:GQ:PL	1/1:0,55:55:99:2428,166,0
2L	1661678	2L_1661678_SNP	A	G	2389.77	.	AC=2;AF=1.00;AN=2;DB;DP=55;ExcessHet=3.0103;FS=0.000;MLEAC=2;MLEAF=1.00;MQ=43.91;QD=33.64;SOR=0.846	GT:AD:DP:GQ:PL	1/1:0,54:54:99:2418,166,0
2L	1661893	2L_1661893_SNP	C	A	1542.77	.	AC=2;AF=1.00;AN=2;DB;DP=56;ExcessHet=3.0103;FS=0.000;MLEAC=2;MLEAF=1.00;MQ=43.60;QD=27.55;SOR=0.922	GT:AD:DP:GQ:PL	1/1:0,56:56:99:1571,168,0
2L	1661908	.	GA	G	1069.73	.	AC=2;AF=1.00;AN=2;DP=52;ExcessHet=3.0103;FS=0.000;MLEAC=2;MLEAF=1.00;MQ=43.63;QD=20.57;SOR=0.853	GT:AD:DP:GQ:PL	1/1:0,52:52:99:1107,155,0
2L	1662045	2L_1662045_SNP	A	G	1143.77	.	AC=2;AF=1.00;AN=2;DB;DP=44;ExcessHet=3.0103;FS=0.000;MLEAC=2;MLEAF=1.00;MQ=41.85;QD=25.99;SOR=0.883	GT:AD:DP:GQ:PL	1/1:0,44:44:99:1172,131,0
2L	1662055	.	G	GGTAAAA	2213.73	.	AC=2;AF=1.00;AN=2;DP=48;ExcessHet=3.0103;FS=0.000;MLEAC=2;MLEAF=1.00;MQ=41.89;QD=32.43;SOR=0.919	GT:AD:DP:GQ:PL	1/1:0,47:47:99:2251,151,0
2L	1662058	2L_1662058_DEL	ATTGC	A	2347.73	.	AC=2;AF=1.00;AN=2;DB;DP=50;ExcessHet=3.0103;FS=0.000;MLEAC=2;MLEAF=1.00;MQ=42.21;QD=31.47;SOR=0.952	GT:AD:DP:GQ:PL	1/1:0,50:50:99:2385,160,0
2L	1662066	.	T	TC	2347.73	.	AC=2;AF=1.00;AN=2;DP=53;ExcessHet=3.0103;FS=0.000;MLEAC=2;MLEAF=1.00;MQ=42.31;QD=32.73;SOR=0.981	GT:AD:DP:GQ:PL	1/1:0,53:53:99:2385,160,0
2L	1662068	.	AATT	A	2385.73	.	AC=2;AF=1.00;AN=2;DP=51;ExcessHet=3.0103;FS=0.000;MLEAC=2;MLEAF=1.00;MQ=42.28;QD=33.00;SOR=0.994	GT:AD:DP:GQ:PL	1/1:0,51:51:99:2423,163,0
2L	1662073	.	GGATGAGAGAGATGGTGTGGTAAAAGTTTAAAC	G	2296.73	.	AC=2;AF=1.00;AN=2;DP=50;ExcessHet=3.0103;FS=0.000;MLEAC=2;MLEAF=1.00;MQ=42.29;QD=31.66;SOR=0.952	GT:AD:DP:GQ:PL	1/1:0,50:50:99:2334,157,0
2L	1662121	2L_1662121_SNP	C	T	1311.77	.	AC=2;AF=1.00;AN=2;DB;DP=49;ExcessHet=3.0103;FS=0.000;MLEAC=2;MLEAF=1.00;MQ=42.51;QD=26.77;SOR=0.733	GT:AD:DP:GQ:PL	1/1:0,49:49:99:1340,146,0
2L	1662145	.	GTTGCAATT	G	1725.73	.	AC=2;AF=1.00;AN=2;DP=46;ExcessHet=3.0103;FS=0.000;MLEAC=2;MLEAF=1.00;MQ=42.80;QD=36.77;SOR=0.693	GT:AD:DP:GQ:PL	1/1:0,40:40:99:1763,121,0
2L	1662241	2L_1662241_SNP	A	G	1257.77	.	AC=2;AF=1.00;AN=2;DB;DP=48;ExcessHet=3.0103;FS=0.000;MLEAC=2;MLEAF=1.00;MQ=43.67;QD=26.20;SOR=0.963	GT:AD:DP:GQ:PL	1/1:0,48:48:99:1286,144,0
2L	1662321	2L_1662321_SNP	A	C	1008.77	.	AC=2;AF=1.00;AN=2;DB;DP=40;ExcessHet=3.0103;FS=0.000;MLEAC=2;MLEAF=1.00;MQ=43.61;QD=25.87;SOR=0.850	GT:AD:DP:GQ:PL	1/1:0,39:39:99:1037,117,0
2L	1662332	2L_1662332_SNP	C	T	1093.77	.	AC=2;AF=1.00;AN=2;DB;DP=41;ExcessHet=3.0103;FS=0.000;MLEAC=2;MLEAF=1.00;MQ=43.57;QD=26.68;SOR=0.954	GT:AD:DP:GQ:PL	1/1:0,41:41:99:1122,123,0
2L	1662422	2L_1662422_SNP	T	A	1035.77	.	AC=2;AF=1.00;AN=2;DB;DP=38;ExcessHet=3.0103;FS=0.000;MLEAC=2;MLEAF=1.00;MQ=43.56;QD=27.26;SOR=1.329	GT:AD:DP:GQ:PL	1/1:0,38:38:99:1064,114,0
2L	1662492	2L_1662492_SNP	A	G	691.77	.	AC=2;AF=1.00;AN=2;BaseQRankSum=-1.964;ClippingRankSum=0.000;DB;DP=35;ExcessHet=3.0103;FS=2.722;MLEAC=2;MLEAF=1.00;MQ=43.83;MQRankSum=-0.278;QD=21.62;ReadPosRankSum=0.389;SOR=0.269	GT:AD:DP:GQ:PL	1/1:2,30:32:35:720,35,0
2L	1662530	.	G	GA	1038.73	.	AC=2;AF=1.00;AN=2;DP=26;ExcessHet=3.0103;FS=0.000;MLEAC=2;MLEAF=1.00;MQ=43.89;QD=30.43;SOR=0.770	GT:AD:DP:GQ:PL	1/1:0,25:25:78:1076,78,0
2L	1662545	2L_1662545_SNP	T	C	1046.77	.	AC=2;AF=1.00;AN=2;DB;DP=25;ExcessHet=3.0103;FS=0.000;MLEAC=2;MLEAF=1.00;MQ=43.88;QD=33.03;SOR=0.770	GT:AD:DP:GQ:PL	1/1:0,25:25:78:1075,78,0
2L	1662653	2L_1662653_SNP	T	A	1509.77	.	AC=2;AF=1.00;AN=2;DB;DP=34;ExcessHet=3.0103;FS=0.000;MLEAC=2;MLEAF=1.00;MQ=43.94;QD=32.16;SOR=0.941	GT:AD:DP:GQ:PL	1/1:0,34:34:99:1538,105,0
2L	1662658	2L_1662658_SNP	A	G	1509.77	.	AC=2;AF=1.00;AN=2;DB;DP=34;ExcessHet=3.0103;FS=0.000;MLEAC=2;MLEAF=1.00;MQ=43.94;QD=31.66;SOR=0.941	GT:AD:DP:GQ:PL	1/1:0,34:34:99:1538,105,0
2L	1663103	.	G	T	1689.77	.	AC=2;AF=1.00;AN=2;BaseQRankSum=1.169;ClippingRankSum=0.000;DP=66;ExcessHet=3.0103;FS=3.815;MLEAC=2;MLEAF=1.00;MQ=43.74;MQRankSum=0.000;QD=26.00;ReadPosRankSum=-0.597;SOR=0.849	GT:AD:DP:GQ:PL	1/1:1,64:65:99:1718,168,0
2L	1663256	2L_1663256_SNP	C	A	1288.77	.	AC=2;AF=1.00;AN=2;DB;DP=49;ExcessHet=3.0103;FS=0.000;MLEAC=2;MLEAF=1.00;MQ=43.57;QD=26.30;SOR=1.911	GT:AD:DP:GQ:PL	1/1:0,49:49:99:1317,146,0
2L	1663307	2L_1663307_SNP	G	T	1214.77	.	AC=2;AF=1.00;AN=2;DB;DP=48;ExcessHet=3.0103;FS=0.000;MLEAC=2;MLEAF=1.00;MQ=43.64;QD=25.85;SOR=1.981	GT:AD:DP:GQ:PL	1/1:0,47:47:99:1243,139,0
2L	1663333	.	AGTGG	A	910.73	.	AC=2;AF=1.00;AN=2;BaseQRankSum=2.677;ClippingRankSum=0.000;DP=47;ExcessHet=3.0103;FS=15.714;MLEAC=2;MLEAF=1.00;MQ=42.90;MQRankSum=-0.617;QD=22.21;ReadPosRankSum=0.276;SOR=1.948	GT:AD:DP:GQ:PL	1/1:3,38:41:92:948,92,0
2L	1663938	.	GCC	G	1445.73	.	AC=2;AF=1.00;AN=2;DP=34;ExcessHet=3.0103;FS=0.000;MLEAC=2;MLEAF=1.00;MQ=43.16;QD=33.20;SOR=0.752	GT:AD:DP:GQ:PL	1/1:0,33:33:99:1483,102,0
2L	1663941	.	C	A	1454.77	.	AC=2;AF=1.00;AN=2;DP=34;ExcessHet=3.0103;FS=0.000;MLEAC=2;MLEAF=1.00;MQ=43.16;QD=30.38;SOR=0.752	GT:AD:DP:GQ:PL	1/1:0,33:33:99:1483,102,0
2L	1663952	.	C	CCA	1419.73	.	AC=2;AF=1.00;AN=2;DP=33;ExcessHet=3.0103;FS=0.000;MLEAC=2;MLEAF=1.00;MQ=43.14;QD=33.71;SOR=0.818	GT:AD:DP:GQ:PL	1/1:0,32:32:99:1457,99,0
2L	1664084	.	T	C	1309.77	.	AC=2;AF=1.00;AN=2;DP=48;ExcessHet=3.0103;FS=0.000;MLEAC=2;MLEAF=1.00;MQ=43.29;QD=27.29;SOR=1.426	GT:AD:DP:GQ:PL	1/1:0,48:48:99:1338,144,0
2L	1664193	2L_1664193_SNP	A	T	1256.77	.	AC=2;AF=1.00;AN=2;DB;DP=30;ExcessHet=3.0103;FS=0.000;MLEAC=2;MLEAF=1.00;MQ=43.67;QD=26.22;SOR=1.329	GT:AD:DP:GQ:PL	1/1:0,30:30:90:1285,90,0
2L	1664197	2L_1664197_SNP	G	C	1152.77	.	AC=2;AF=1.00;AN=2;DB;DP=27;ExcessHet=3.0103;FS=0.000;MLEAC=2;MLEAF=1.00;MQ=43.71;QD=35.07;SOR=1.781	GT:AD:DP:GQ:PL	1/1:0,27:27:81:1181,81,0
2L	1664235	.	C	CTTTTTTT	1437.73	.	AC=2;AF=1.00;AN=2;DP=23;ExcessHet=3.0103;FS=0.000;MLEAC=1;MLEAF=0.500;MQ=43.27;QD=30.87;SOR=2.093	GT:AD:DP:GQ:PL	1/1:0,20:20:99:1398,105,0
2L	1664247	2L_1664247_SNP	T	C	1443.77	.	AC=2;AF=1.00;AN=2;DB;DP=35;ExcessHet=3.0103;FS=0.000;MLEAC=2;MLEAF=1.00;MQ=42.92;QD=34.27;SOR=1.244	GT:AD:DP:GQ:PL	1/1:0,34:34:99:1472,104,0
2L	1664316	2L_1664316_SNP	A	T	1165.77	.	AC=2;AF=1.00;AN=2;DB;DP=44;ExcessHet=3.0103;FS=0.000;MLEAC=2;MLEAF=1.00;MQ=43.71;QD=27.11;SOR=1.312	GT:AD:DP:GQ:PL	1/1:0,43:43:99:1194,129,0
2L	1664543	2L_1664543_SNP	C	T	1545.77	.	AC=2;AF=1.00;AN=2;DB;DP=58;ExcessHet=3.0103;FS=0.000;MLEAC=2;MLEAF=1.00;MQ=43.90;QD=26.65;SOR=1.382	GT:AD:DP:GQ:PL	1/1:0,58:58:99:1574,174,0
2L	1664666	2L_1664666_SNP	G	C	1920.77	.	AC=2;AF=1.00;AN=2;DB;DP=44;ExcessHet=3.0103;FS=0.000;MLEAC=2;MLEAF=1.00;MQ=43.87;QD=28.05;SOR=0.784	GT:AD:DP:GQ:PL	1/1:0,44:44:99:1949,135,0
2L	1664673	2L_1664673_SNP	G	C	1950.77	.	AC=2;AF=1.00;AN=2;DB;DP=45;ExcessHet=3.0103;FS=0.000;MLEAC=2;MLEAF=1.00;MQ=43.87;QD=37.28;SOR=0.737	GT:AD:DP:GQ:PL	1/1:0,45:45:99:1979,138,0
2L	1664700	2L_1664700_SNP	T	C	1557.77	.	AC=2;AF=1.00;AN=2;DB;DP=37;ExcessHet=3.0103;FS=0.000;MLEAC=2;MLEAF=1.00;MQ=43.28;QD=29.85;SOR=1.432	GT:AD:DP:GQ:PL	1/1:0,37:37:99:1586,111,0
2L	1664711	.	TCCCATTGCCCATCG	T	1690.73	.	AC=2;AF=1.00;AN=2;DP=39;ExcessHet=3.0103;FS=0.000;MLEAC=2;MLEAF=1.00;MQ=43.37;QD=25.69;SOR=1.552	GT:AD:DP:GQ:PL	1/1:0,39:39:99:1728,117,0
2L	1664794	.	T	G	1088.77	.	AC=2;AF=1.00;AN=2;DP=42;ExcessHet=3.0103;FS=0.000;MLEAC=2;MLEAF=1.00;MQ=43.41;QD=25.92;SOR=1.556	GT:AD:DP:GQ:PL	1/1:0,42:42:99:1117,125,0
2L	1664893	2L_1664893_SNP	G	A	1516.77	.	AC=2;AF=1.00;AN=2;DB;DP=57;ExcessHet=3.0103;FS=0.000;MLEAC=2;MLEAF=1.00;MQ=44.00;QD=26.61;SOR=0.800	GT:AD:DP:GQ:PL	1/1:0,57:57:99:1545,171,0
2L	1665287	2L_1665287_SNP	A	C	2838.77	.	AC=2;AF=1.00;AN=2;DB;DP=63;ExcessHet=3.0103;FS=0.000;MLEAC=2;MLEAF=1.00;MQ=43.65;QD=28.45;SOR=1.270	GT:AD:DP:GQ:PL	1/1:0,63:63:99:2867,196,0
2L	1665293	2L_1665293_SNP	C	T	2827.77	.	AC=2;AF=1.00;AN=2;DB;DP=65;ExcessHet=3.0103;FS=0.000;MLEAC=2;MLEAF=1.00;MQ=43.66;QD=29.80;SOR=1.078	GT:AD:DP:GQ:PL	1/1:0,65:65:99:2856,196,0
2L	1665530	.	G	GCACACACACACA	1902.73	.	AC=2;AF=1.00;AN=2;DP=52;ExcessHet=3.0103;FS=0.000;MLEAC=2;MLEAF=1.00;MQ=43.30;QD=35.32;SOR=1.061	GT:AD:DP:GQ:PL	1/1:0,43:43:99:1940,133,0
2L	1665670	.	T	TCTTGAA	2672.73	.	AC=2;AF=1.00;AN=2;DP=68;ExcessHet=3.0103;FS=0.000;MLEAC=2;MLEAF=1.00;MQ=43.47;QD=26.97;SOR=0.871	GT:AD:DP:GQ:PL	1/1:0,61:61:99:2710,186,0
2L	1665799	2L_1665799_SNP	T	A	1567.77	.	AC=2;AF=1.00;AN=2;DB;DP=60;ExcessHet=3.0103;FS=0.000;MLEAC=2;MLEAF=1.00;MQ=43.84;QD=26.13;SOR=0.906	GT:AD:DP:GQ:PL	1/1:0,60:60:99:1596,180,0
2L	1665859	2L_1665859_SNP	A	G	3130.77	.	AC=2;AF=1.00;AN=2;DB;DP=72;ExcessHet=3.0103;FS=0.000;MLEAC=2;MLEAF=1.00;MQ=43.46;QD=29.87;SOR=0.693	GT:AD:DP:GQ:PL	1/1:0,72:72:99:3159,217,0
2L	1665861	.	C	CA	3121.73	.	AC=2;AF=1.00;AN=2;DP=68;ExcessHet=3.0103;FS=0.000;MLEAC=2;MLEAF=1.00;MQ=43.43;QD=31.06;SOR=0.752	GT:AD:DP:GQ:PL	1/1:0,68:68:99:3159,217,0
2L	1665863	.	T	A	3066.77	.	AC=2;AF=1.00;AN=2;DP=66;ExcessHet=3.0103;FS=0.000;MLEAC=2;MLEAF=1.00;MQ=43.41;QD=27.39;SOR=0.693	GT:AD:DP:GQ:PL	1/1:0,66:66:99:3095,211,0
2L	1665886	2L_1665886_SNP	T	C	2648.77	.	AC=2;AF=1.00;AN=2;DB;DP=61;ExcessHet=3.0103;FS=0.000;MLEAC=2;MLEAF=1.00;MQ=43.90;QD=30.68;SOR=0.793	GT:AD:DP:GQ:PL	1/1:0,61:61:99:2677,190,0
2L	1665919	2L_1665919_SNP	T	G	1639.77	.	AC=2;AF=1.00;AN=2;DB;DP=62;ExcessHet=3.0103;FS=0.000;MLEAC=2;MLEAF=1.00;MQ=44.00;QD=26.45;SOR=0.826	GT:AD:DP:GQ:PL	1/1:0,62:62:99:1668,186,0
2L	1665982	2L_1665982_SNP	C	G	1663.77	.	AC=2;AF=1.00;AN=2;DB;DP=65;ExcessHet=3.0103;FS=0.000;MLEAC=2;MLEAF=1.00;MQ=43.93;QD=25.60;SOR=0.723	GT:AD:DP:GQ:PL	1/1:0,65:65:99:1692,194,0
2L	1666056	2L_1666056_SNP	A	C	1638.77	.	AC=2;AF=1.00;AN=2;DB;DP=62;ExcessHet=3.0103;FS=0.000;MLEAC=2;MLEAF=1.00;MQ=43.89;QD=26.43;SOR=0.758	GT:AD:DP:GQ:PL	1/1:0,62:62:99:1667,186,0
2L	1666120	.	GA	G	1273.73	.	AC=2;AF=1.00;AN=2;DP=62;ExcessHet=3.0103;FS=0.000;MLEAC=2;MLEAF=1.00;MQ=43.94;QD=20.54;SOR=0.758	GT:AD:DP:GQ:PL	1/1:0,62:62:99:1311,185,0
2L	1666154	2L_1666154_SNP	T	G	1620.77	.	AC=2;AF=1.00;AN=2;DB;DP=63;ExcessHet=3.0103;FS=0.000;MLEAC=2;MLEAF=1.00;MQ=44.00;QD=25.73;SOR=0.933	GT:AD:DP:GQ:PL	1/1:0,63:63:99:1649,187,0
2L	1666202	.	A	T	1702.77	.	AC=2;AF=1.00;AN=2;DP=64;ExcessHet=3.0103;FS=0.000;MLEAC=2;MLEAF=1.00;MQ=44.00;QD=26.61;SOR=1.044	GT:AD:DP:GQ:PL	1/1:0,64:64:99:1731,192,0
2L	1666290	.	A	G	1462.77	.	AC=2;AF=1.00;AN=2;DP=54;ExcessHet=3.0103;FS=0.000;MLEAC=2;MLEAF=1.00;MQ=43.96;QD=27.60;SOR=0.808	GT:AD:DP:GQ:PL	1/1:0,53:53:99:1491,159,0
2L	1666484	2L_1666484_SNP	T	A	2098.77	.	AC=2;AF=1.00;AN=2;DB;DP=76;ExcessHet=3.0103;FS=0.000;MLEAC=2;MLEAF=1.00;MQ=43.90;QD=27.62;SOR=0.801	GT:AD:DP:GQ:PL	1/1:0,76:76:99:2127,228,0
2L	1666513	2L_1666513_SNP	A	G	1946.77	.	AC=2;AF=1.00;AN=2;DB;DP=75;ExcessHet=3.0103;FS=0.000;MLEAC=2;MLEAF=1.00;MQ=43.87;QD=26.31;SOR=0.747	GT:AD:DP:GQ:PL	1/1:0,74:74:99:1975,220,0
2L	1666607	2L_1666607_SNP	T	A	2217.77	.	AC=2;AF=1.00;AN=2;DB;DP=81;ExcessHet=3.0103;FS=0.000;MLEAC=2;MLEAF=1.00;MQ=43.89;QD=27.38;SOR=0.718	GT:AD:DP:GQ:PL	1/1:0,81:81:99:2246,243,0
2L	1666682	2L_1666682_SNP	A	G	3159.77	.	AC=2;AF=1.00;AN=2;DB;DP=72;ExcessHet=3.0103;FS=0.000;MLEAC=2;MLEAF=1.00;MQ=43.45;QD=23.48;SOR=1.148	GT:AD:DP:GQ:PL	1/1:0,72:72:99:3188,220,0
2L	1666693	2L_1666693_SNP	T	C	3251.77	.	AC=2;AF=1.00;AN=2;DB;DP=76;ExcessHet=3.0103;FS=0.000;MLEAC=2;MLEAF=1.00;MQ=43.26;QD=27.85;SOR=1.121	GT:AD:DP:GQ:PL	1/1:0,76:76:99:3280,229,0
2L	1666731	2L_1666731_SNP	C	G	3564.77	.	AC=2;AF=1.00;AN=2;DB;DP=79;ExcessHet=3.0103;FS=0.000;MLEAC=2;MLEAF=1.00;MQ=42.94;QD=24.74;SOR=0.881	GT:AD:DP:GQ:PL	1/1:0,79:79:99:3593,241,0
2L	1666732	2L_1666732_SNP	C	T	3654.77	.	AC=2;AF=1.00;AN=2;DB;DP=79;ExcessHet=3.0103;FS=0.000;MLEAC=2;MLEAF=1.00;MQ=42.94;QD=24.21;SOR=0.881	GT:AD:DP:GQ:PL	1/1:0,79:79:99:3683,247,0
2L	1666738	2L_1666738_SNP	A	G	3633.77	.	AC=2;AF=1.00;AN=2;DB;DP=80;ExcessHet=3.0103;FS=0.000;MLEAC=2;MLEAF=1.00;MQ=42.92;QD=32.72;SOR=0.850	GT:AD:DP:GQ:PL	1/1:0,80:80:99:3662,247,0
2L	1666741	2L_1666741_DEL	AAT	A	3534.73	.	AC=2;AF=1.00;AN=2;DB;DP=79;ExcessHet=3.0103;FS=0.000;MLEAC=2;MLEAF=1.00;MQ=42.88;QD=30.93;SOR=0.824	GT:AD:DP:GQ:PL	1/1:0,79:79:99:3572,241,0
2L	1666835	2L_1666835_SNP	A	C	1577.77	.	AC=2;AF=1.00;AN=2;DB;DP=61;ExcessHet=3.0103;FS=0.000;MLEAC=2;MLEAF=1.00;MQ=42.81;QD=25.87;SOR=0.793	GT:AD:DP:GQ:PL	1/1:0,61:61:99:1606,182,0
2L	1666933	.	G	GTAT	1383.73	.	AC=2;AF=1.00;AN=2;DP=33;ExcessHet=3.0103;FS=0.000;MLEAC=2;MLEAF=1.00;MQ=43.35;QD=33.42;SOR=1.542	GT:AD:DP:GQ:PL	1/1:0,33:33:99:1421,99,0
2L	1666999	.	GT	G	245.84	.	AC=1;AF=0.500;AN=2;BaseQRankSum=0.000;ClippingRankSum=0.000;DP=30;ExcessHet=3.0103;FS=2.634;MLEAC=1;MLEAF=0.500;MQ=43.12;MQRankSum=-0.290;QD=10.69;ReadPosRankSum=1.157;SOR=0.141	GT:AD:DP:GQ:PL	0/1:5,18:23:16:283,0,16
2L	1667002	.	T	G	254.88	.	AC=1;AF=0.500;AN=2;BaseQRankSum=0.349;ClippingRankSum=0.000;DP=33;ExcessHet=3.0103;FS=5.521;MLEAC=1;MLEAF=0.500;MQ=43.20;MQRankSum=-0.132;QD=9.80;ReadPosRankSum=-1.465;SOR=0.065	GT:AD:DP:GQ:PL	0/1:5,21:26:16:283,0,16
2L	1667034	2L_1667034_SNP	A	T	1114.77	.	AC=2;AF=1.00;AN=2;BaseQRankSum=0.419;ClippingRankSum=0.000;DB;DP=46;ExcessHet=3.0103;FS=0.000;MLEAC=2;MLEAF=1.00;MQ=43.23;MQRankSum=1.046;QD=24.23;ReadPosRankSum=-0.620;SOR=1.105	GT:AD:DP:GQ:PL	1/1:2,44:46:84:1143,84,0
2L	1667319	2L_1667319_SNP	T	C	3255.77	.	AC=2;AF=1.00;AN=2;DB;DP=73;ExcessHet=3.0103;FS=0.000;MLEAC=2;MLEAF=1.00;MQ=43.81;QD=33.97;SOR=0.963	GT:AD:DP:GQ:PL	1/1:0,73:73:99:3284,220,0
2L	1667321	2L_1667321_SNP	C	T	3316.77	.	AC=2;AF=1.00;AN=2;DB;DP=73;ExcessHet=3.0103;FS=0.000;MLEAC=2;MLEAF=1.00;MQ=43.81;QD=29.31;SOR=0.963	GT:AD:DP:GQ:PL	1/1:0,73:73:99:3345,226,0
2L	1667324	2L_1667324_SNP	G	T	3290.77	.	AC=2;AF=1.00;AN=2;DB;DP=75;ExcessHet=3.0103;FS=0.000;MLEAC=2;MLEAF=1.00;MQ=43.82;QD=29.69;SOR=1.091	GT:AD:DP:GQ:PL	1/1:0,75:75:99:3319,226,0
2L	1667335	2L_1667335_SNP	G	C	2106.77	.	AC=2;AF=1.00;AN=2;DB;DP=82;ExcessHet=3.0103;FS=0.000;MLEAC=2;MLEAF=1.00;MQ=43.83;QD=25.69;SOR=1.151	GT:AD:DP:GQ:PL	1/1:0,82:82:99:2135,244,0
2L	1667363	2L_1667363_SNP	C	T	2201.77	.	AC=2;AF=1.00;AN=2;DB;DP=83;ExcessHet=3.0103;FS=0.000;MLEAC=2;MLEAF=1.00;MQ=43.88;QD=27.18;SOR=1.058	GT:AD:DP:GQ:PL	1/1:0,81:81:99:2230,242,0
2L	1667419	.	TA	T	1670.73	.	AC=2;AF=1.00;AN=2;DP=81;ExcessHet=3.0103;FS=0.000;MLEAC=2;MLEAF=1.00;MQ=43.93;QD=21.70;SOR=0.887	GT:AD:DP:GQ:PL	1/1:0,77:77:99:1708,229,0
2L	1667463	.	ACAC	A	3328.73	.	AC=2;AF=1.00;AN=2;DP=77;ExcessHet=3.0103;FS=0.000;MLEAC=2;MLEAF=1.00;MQ=43.72;QD=31.54;SOR=0.859	GT:AD:DP:GQ:PL	1/1:0,76:76:99:3366,229,0
2L	1667690	2L_1667690_SNP	A	G	1312.77	.	AC=2;AF=1.00;AN=2;DB;DP=52;ExcessHet=3.0103;FS=0.000;MLEAC=2;MLEAF=1.00;MQ=43.87;QD=25.25;SOR=0.853	GT:AD:DP:GQ:PL	1/1:0,52:52:99:1341,154,0
2L	1667930	2L_1667930_SNP	C	G	1384.77	.	AC=2;AF=1.00;AN=2;DB;DP=52;ExcessHet=3.0103;FS=0.000;MLEAC=2;MLEAF=1.00;MQ=42.60;QD=26.63;SOR=0.853	GT:AD:DP:GQ:PL	1/1:0,52:52:99:1413,156,0
2L	1667995	.	A	ACTCGCTGGCTTTGTACATAAAATGATCTGACACC	2558.73	.	AC=2;AF=1.00;AN=2;DP=45;ExcessHet=3.0103;FS=0.000;MLEAC=2;MLEAF=1.00;MQ=41.06;QD=34.39;SOR=0.798	GT:AD:DP:GQ:PL	1/1:0,38:38:99:2596,173,0
2L	1668043	.	TG	T	1156.73	.	AC=2;AF=1.00;AN=2;DP=50;ExcessHet=3.0103;FS=0.000;MLEAC=2;MLEAF=1.00;MQ=43.26;QD=24.61;SOR=1.814	GT:AD:DP:GQ:PL	1/1:0,47:47:99:1194,141,0
2L	1668096	.	A	C	1797.77	.	AC=2;AF=1.00;AN=2;DP=67;ExcessHet=3.0103;FS=0.000;MLEAC=2;MLEAF=1.00;MQ=43.71;QD=26.83;SOR=1.828	GT:AD:DP:GQ:PL	1/1:0,67:67:99:1826,201,0
2L	1668195	2L_1668195_SNP	C	G	1599.77	.	AC=2;AF=1.00;AN=2;DB;DP=61;ExcessHet=3.0103;FS=0.000;MLEAC=2;MLEAF=1.00;MQ=43.76;QD=26.66;SOR=0.906	GT:AD:DP:GQ:PL	1/1:0,60:60:99:1628,180,0
2L	1668482	.	GA	G	1643.73	.	AC=2;AF=1.00;AN=2;DP=79;ExcessHet=3.0103;FS=0.000;MLEAC=2;MLEAF=1.00;MQ=43.98;QD=21.63;SOR=0.693	GT:AD:DP:GQ:PL	1/1:0,76:76:99:1681,227,0
2L	1668532	2L_1668532_SNP	G	A	1968.77	.	AC=2;AF=1.00;AN=2;DB;DP=71;ExcessHet=3.0103;FS=0.000;MLEAC=2;MLEAF=1.00;MQ=44.00;QD=27.73;SOR=0.721	GT:AD:DP:GQ:PL	1/1:0,71:71:99:1997,213,0
2L	1668608	.	C	CA	1607.73	.	AC=2;AF=1.00;AN=2;BaseQRankSum=1.661;ClippingRankSum=0.000;DP=77;ExcessHet=3.0103;FS=3.252;MLEAC=2;MLEAF=1.00;MQ=44.00;MQRankSum=0.000;QD=21.73;ReadPosRankSum=1.570;SOR=0.442	GT:AD:DP:GQ:PL	1/1:1,73:74:99:1645,202,0
2L	1668635	2L_1668635_SNP	G	A	3282.77	.	AC=2;AF=1.00;AN=2;DB;DP=78;ExcessHet=3.0103;FS=0.000;MLEAC=2;MLEAF=1.00;MQ=44.00;QD=30.90;SOR=0.744	GT:AD:DP:GQ:PL	1/1:0,78:78:99:3311,238,0
2L	1668654	2L_1668654_SNP	A	C	3358.77	.	AC=2;AF=1.00;AN=2;DB;DP=81;ExcessHet=3.0103;FS=0.000;MLEAC=2;MLEAF=1.00;MQ=43.62;QD=30.42;SOR=0.934	GT:AD:DP:GQ:PL	1/1:0,81:81:99:3387,244,0
2L	1668725	.	T	A	1961.77	.	AC=2;AF=1.00;AN=2;DP=73;ExcessHet=3.0103;FS=0.000;MLEAC=2;MLEAF=1.00;MQ=43.57;QD=27.25;SOR=1.226	GT:AD:DP:GQ:PL	1/1:0,72:72:99:1990,216,0
2L	1668939	2L_1668939_SNP	G	T	2038.77	.	AC=2;AF=1.00;AN=2;DB;DP=79;ExcessHet=3.0103;FS=0.000;MLEAC=2;MLEAF=1.00;MQ=44.00;QD=26.48;SOR=0.772	GT:AD:DP:GQ:PL	1/1:0,77:77:99:2067,231,0
2L	1669098	.	C	CTT	3087.73	.	AC=2;AF=1.00;AN=2;DP=69;ExcessHet=3.0103;FS=0.000;MLEAC=2;MLEAF=1.00;MQ=43.46;QD=31.03;SOR=0.844	GT:AD:DP:GQ:PL	1/1:0,69:69:99:3125,211,0
2L	1669099	.	A	ACG	3087.73	.	AC=2;AF=1.00;AN=2;DP=70;ExcessHet=3.0103;FS=0.000;MLEAC=2;MLEAF=1.00;MQ=43.36;QD=25.91;SOR=0.874	GT:AD:DP:GQ:PL	1/1:0,70:70:99:3125,211,0
2L	1669107	.	A	AT	2977.73	.	AC=2;AF=1.00;AN=2;DP=64;ExcessHet=3.0103;FS=0.000;MLEAC=2;MLEAF=1.00;MQ=43.30;QD=30.27;SOR=0.892	GT:AD:DP:GQ:PL	1/1:0,64:64:99:3015,202,0
2L	1669130	2L_1669130_SNP	G	T	3256.77	.	AC=2;AF=1.00;AN=2;DB;DP=71;ExcessHet=3.0103;FS=0.000;MLEAC=2;MLEAF=1.00;MQ=43.26;QD=28.40;SOR=0.840	GT:AD:DP:GQ:PL	1/1:0,71:71:99:3285,220,0
2L	1669149	2L_1669149_SNP	A	T	3436.77	.	AC=2;AF=1.00;AN=2;DB;DP=76;ExcessHet=3.0103;FS=0.000;MLEAC=2;MLEAF=1.00;MQ=43.28;QD=27.92;SOR=0.920	GT:AD:DP:GQ:PL	1/1:0,76:76:99:3465,232,0
2L	1669172	2L_1669172_SNP	A	T	3571.77	.	AC=2;AF=1.00;AN=2;DB;DP=79;ExcessHet=3.0103;FS=0.000;MLEAC=2;MLEAF=1.00;MQ=43.38;QD=26.31;SOR=0.941	GT:AD:DP:GQ:PL	1/1:0,79:79:99:3600,241,0
2L	1669183	2L_1669183_SNP	T	A	3253.77	.	AC=2;AF=1.00;AN=2;DB;DP=74;ExcessHet=3.0103;FS=0.000;MLEAC=2;MLEAF=1.00;MQ=43.45;QD=33.41;SOR=0.927	GT:AD:DP:GQ:PL	1/1:0,74:74:99:3282,223,0
2L	1669248	.	G	GC	3542.73	.	AC=2;AF=1.00;AN=2;DP=78;ExcessHet=3.0103;FS=0.000;MLEAC=2;MLEAF=1.00;MQ=43.62;QD=27.68;SOR=0.798	GT:AD:DP:GQ:PL	1/1:0,78:78:99:3580,247,0
2L	1669257	2L_1669257_SNP	A	T	3606.77	.	AC=2;AF=1.00;AN=2;DB;DP=83;ExcessHet=3.0103;FS=0.000;MLEAC=2;MLEAF=1.00;MQ=43.57;QD=32.73;SOR=0.928	GT:AD:DP:GQ:PL	1/1:0,83:83:99:3635,253,0
2L	1669353	.	T	TACATAC	3244.73	.	AC=2;AF=1.00;AN=2;BaseQRankSum=2.035;ClippingRankSum=0.000;DP=73;ExcessHet=3.0103;FS=0.000;MLEAC=2;MLEAF=1.00;MQ=43.12;MQRankSum=-1.232;QD=30.11;ReadPosRankSum=-0.423;SOR=0.904	GT:AD:DP:GQ:PL	1/1:2,71:73:99:3282,145,0
2L	1669356	.	GTA	G	3209.73	.	AC=2;AF=1.00;AN=2;BaseQRankSum=1.912;ClippingRankSum=0.000;DP=76;ExcessHet=3.0103;FS=0.000;MLEAC=2;MLEAF=1.00;MQ=43.13;MQRankSum=-1.222;QD=29.82;ReadPosRankSum=-0.471;SOR=0.927	GT:AD:DP:GQ:PL	1/1:2,74:76:99:3247,142,0
2L	1669408	2L_1669408_SNP	A	T	2993.77	.	AC=2;AF=1.00;AN=2;BaseQRankSum=1.794;ClippingRankSum=0.000;DB;DP=71;ExcessHet=3.0103;FS=3.198;MLEAC=2;MLEAF=1.00;MQ=43.32;MQRankSum=-0.682;QD=24.54;ReadPosRankSum=0.122;SOR=0.405	GT:AD:DP:GQ:PL	1/1:1,70:71:99:3022,187,0
2L	1669429	2L_1669429_SNP	C	A	3144.77	.	AC=2;AF=1.00;AN=2;BaseQRankSum=1.772;ClippingRankSum=0.000;DB;DP=77;ExcessHet=3.0103;FS=3.067;MLEAC=2;MLEAF=1.00;MQ=43.40;MQRankSum=-0.623;QD=28.58;ReadPosRankSum=0.834;SOR=0.306	GT:AD:DP:GQ:PL	1/1:1,76:77:99:3173,202,0
2L	1669499	2L_1669499_SNP	G	A	3193.77	.	AC=2;AF=1.00;AN=2;DB;DP=73;ExcessHet=3.0103;FS=0.000;MLEAC=2;MLEAF=1.00;MQ=43.70;QD=24.27;SOR=0.776	GT:AD:DP:GQ:PL	1/1:0,73:73:99:3222,226,0
2L	1669522	2L_1669522_SNP	G	T	3365.77	.	AC=2;AF=1.00;AN=2;DB;DP=76;ExcessHet=3.0103;FS=0.000;MLEAC=2;MLEAF=1.00;MQ=43.60;QD=24.18;SOR=0.693	GT:AD:DP:GQ:PL	1/1:0,76:76:99:3394,229,0
2L	1669537	2L_1669537_SNP	A	G	3545.77	.	AC=2;AF=1.00;AN=2;DB;DP=76;ExcessHet=3.0103;FS=0.000;MLEAC=2;MLEAF=1.00;MQ=43.55;QD=30.56;SOR=0.693	GT:AD:DP:GQ:PL	1/1:0,76:76:99:3574,241,0
2L	1669558	.	A	C	3481.77	.	AC=2;AF=1.00;AN=2;DP=77;ExcessHet=3.0103;FS=0.000;MLEAC=2;MLEAF=1.00;MQ=43.54;QD=24.07;SOR=0.828	GT:AD:DP:GQ:PL	1/1:0,77:77:99:3510,235,0
2L	1669562	2L_1669562_SNP	A	G	3346.77	.	AC=2;AF=1.00;AN=2;DB;DP=75;ExcessHet=3.0103;FS=0.000;MLEAC=2;MLEAF=1.00;MQ=43.53;QD=26.96;SOR=0.832	GT:AD:DP:GQ:PL	1/1:0,75:75:99:3375,226,0
2L	1669565	2L_1669565_SNP	A	T	3251.77	.	AC=2;AF=1.00;AN=2;DB;DP=72;ExcessHet=3.0103;FS=0.000;MLEAC=2;MLEAF=1.00;MQ=43.48;QD=31.70;SOR=0.807	GT:AD:DP:GQ:PL	1/1:0,72:72:99:3280,220,0
2L	1669619	2L_1669619_SNP	T	A	3390.77	.	AC=2;AF=1.00;AN=2;DB;DP=76;ExcessHet=3.0103;FS=0.000;MLEAC=2;MLEAF=1.00;MQ=43.61;QD=28.17;SOR=0.801	GT:AD:DP:GQ:PL	1/1:0,76:76:99:3419,232,0
2L	1669624	2L_1669624_SNP	G	C	3419.77	.	AC=2;AF=1.00;AN=2;DB;DP=76;ExcessHet=3.0103;FS=0.000;MLEAC=2;MLEAF=1.00;MQ=43.61;QD=25.41;SOR=0.920	GT:AD:DP:GQ:PL	1/1:0,76:76:99:3448,232,0
2L	1669648	2L_1669648_SNP	A	T	3346.77	.	AC=2;AF=1.00;AN=2;DB;DP=74;ExcessHet=3.0103;FS=0.000;MLEAC=2;MLEAF=1.00;MQ=43.71;QD=29.95;SOR=1.288	GT:AD:DP:GQ:PL	1/1:0,74:74:99:3375,226,0
2L	1669667	2L_1669667_SNP	A	C	3391.77	.	AC=2;AF=1.00;AN=2;DB;DP=74;ExcessHet=3.0103;FS=0.000;MLEAC=2;MLEAF=1.00;MQ=43.76;QD=32.53;SOR=1.209	GT:AD:DP:GQ:PL	1/1:0,74:74:99:3420,229,0
2L	1669689	2L_1669689_SNP	A	T	3166.77	.	AC=2;AF=1.00;AN=2;DB;DP=70;ExcessHet=3.0103;FS=0.000;MLEAC=2;MLEAF=1.00;MQ=43.83;QD=26.43;SOR=1.163	GT:AD:DP:GQ:PL	1/1:0,70:70:99:3195,214,0
2L	1669694	2L_1669694_DEL	TA	T	3121.73	.	AC=2;AF=1.00;AN=2;DB;DP=70;ExcessHet=3.0103;FS=0.000;MLEAC=2;MLEAF=1.00;MQ=43.83;QD=26.09;SOR=1.244	GT:AD:DP:GQ:PL	1/1:0,70:70:99:3159,214,0
2L	1669834	2L_1669834_SNP	T	C	1299.77	.	AC=2;AF=1.00;AN=2;DB;DP=49;ExcessHet=3.0103;FS=0.000;MLEAC=2;MLEAF=1.00;MQ=43.84;QD=26.53;SOR=0.818	GT:AD:DP:GQ:PL	1/1:0,49:49:99:1328,146,0
2L	1669896	.	TC	T	2842.73	.	AC=2;AF=1.00;AN=2;DP=62;ExcessHet=3.0103;FS=0.000;MLEAC=2;MLEAF=1.00;MQ=43.87;QD=28.67;SOR=0.758	GT:AD:DP:GQ:PL	1/1:0,62:62:99:2880,193,0
2L	1669900	.	C	G	2879.77	.	AC=2;AF=1.00;AN=2;DP=64;ExcessHet=3.0103;FS=0.000;MLEAC=2;MLEAF=1.00;MQ=43.88;QD=31.92;SOR=0.693	GT:AD:DP:GQ:PL	1/1:0,64:64:99:2908,196,0
2L	1669915	2L_1669915_SNP	A	G	2856.77	.	AC=2;AF=1.00;AN=2;DB;DP=66;ExcessHet=3.0103;FS=0.000;MLEAC=2;MLEAF=1.00;MQ=43.88;QD=26.87;SOR=0.818	GT:AD:DP:GQ:PL	1/1:0,66:66:99:2885,199,0
2L	1670062	2L_1670062_SNP	G	A	1386.77	.	AC=2;AF=1.00;AN=2;DB;DP=52;ExcessHet=3.0103;FS=0.000;MLEAC=2;MLEAF=1.00;MQ=43.96;QD=26.67;SOR=0.693	GT:AD:DP:GQ:PL	1/1:0,52:52:99:1415,156,0
2L	1670161	2L_1670161_SNP	C	T	1553.77	.	AC=2;AF=1.00;AN=2;DB;DP=58;ExcessHet=3.0103;FS=0.000;MLEAC=2;MLEAF=1.00;MQ=43.97;QD=26.79;SOR=1.278	GT:AD:DP:GQ:PL	1/1:0,58:58:99:1582,174,0
2L	1670202	2L_1670202_SNP	A	G	1383.77	.	AC=2;AF=1.00;AN=2;DB;DP=52;ExcessHet=3.0103;FS=0.000;MLEAC=2;MLEAF=1.00;MQ=43.78;QD=26.61;SOR=0.941	GT:AD:DP:GQ:PL	1/1:0,52:52:99:1412,156,0
2L	1670242	.	A	AT	1392.73	.	AC=2;AF=1.00;AN=2;DP=50;ExcessHet=3.0103;FS=0.000;MLEAC=2;MLEAF=1.00;MQ=43.78;QD=28.42;SOR=0.909	GT:AD:DP:GQ:PL	1/1:0,49:49:99:1430,153,0
2L	1670272	2L_1670272_SNP	G	C	2215.77	.	AC=2;AF=1.00;AN=2;DB;DP=51;ExcessHet=3.0103;FS=0.000;MLEAC=2;MLEAF=1.00;MQ=43.82;QD=28.42;SOR=0.813	GT:AD:DP:GQ:PL	1/1:0,51:51:99:2244,154,0
2L	1670275	2L_1670275_SNP	A	T	2215.77	.	AC=2;AF=1.00;AN=2;DB;DP=51;ExcessHet=3.0103;FS=0.000;MLEAC=2;MLEAF=1.00;MQ=43.82;QD=31.79;SOR=0.813	GT:AD:DP:GQ:PL	1/1:0,51:51:99:2244,154,0
2L	1670316	2L_1670316_SNP	C	A	1918.77	.	AC=2;AF=1.00;AN=2;DB;DP=45;ExcessHet=3.0103;FS=0.000;MLEAC=2;MLEAF=1.00;MQ=43.79;QD=28.24;SOR=1.154	GT:AD:DP:GQ:PL	1/1:0,45:45:99:1947,135,0
2L	1670322	2L_1670322_SNP	T	A	1919.77	.	AC=2;AF=1.00;AN=2;DB;DP=44;ExcessHet=3.0103;FS=0.000;MLEAC=2;MLEAF=1.00;MQ=43.96;QD=29.91;SOR=0.990	GT:AD:DP:GQ:PL	1/1:0,44:44:99:1948,135,0
2L	1670375	2L_1670375_SNP	A	T	2166.77	.	AC=2;AF=1.00;AN=2;DB;DP=49;ExcessHet=3.0103;FS=0.000;MLEAC=2;MLEAF=1.00;MQ=43.90;QD=35.61;SOR=1.225	GT:AD:DP:GQ:PL	1/1:0,49:49:99:2195,151,0
2L	1670376	2L_1670376_SNP	C	G	2166.77	.	AC=2;AF=1.00;AN=2;DB;DP=49;ExcessHet=3.0103;FS=0.000;MLEAC=2;MLEAF=1.00;MQ=43.90;QD=35.34;SOR=1.112	GT:AD:DP:GQ:PL	1/1:0,49:49:99:2195,151,0
2L	1670429	2L_1670429_SNP	C	T	1307.77	.	AC=2;AF=1.00;AN=2;DB;DP=51;ExcessHet=3.0103;FS=0.000;MLEAC=2;MLEAF=1.00;MQ=43.85;QD=25.64;SOR=0.732	GT:AD:DP:GQ:PL	1/1:0,51:51:99:1336,151,0
2L	1670458	2L_1670458_SNP	G	A	1560.77	.	AC=2;AF=1.00;AN=2;BaseQRankSum=1.785;ClippingRankSum=0.000;DB;DP=60;ExcessHet=3.0103;FS=3.158;MLEAC=2;MLEAF=1.00;MQ=43.84;MQRankSum=-0.200;QD=26.01;ReadPosRankSum=0.000;SOR=0.384	GT:AD:DP:GQ:PL	1/1:1,59:60:99:1589,170,0
2L	1670479	2L_1670479_SNP	A	G	1454.77	.	AC=2;AF=1.00;AN=2;DB;DP=56;ExcessHet=3.0103;FS=0.000;MLEAC=2;MLEAF=1.00;MQ=43.83;QD=25.98;SOR=0.841	GT:AD:DP:GQ:PL	1/1:0,56:56:99:1483,168,0
2L	1670543	2L_1670543_SNP	T	C	1114.77	.	AC=2;AF=1.00;AN=2;DB;DP=43;ExcessHet=3.0103;FS=0.000;MLEAC=2;MLEAF=1.00;MQ=43.91;QD=25.92;SOR=0.836	GT:AD:DP:GQ:PL	1/1:0,43:43:99:1143,128,0
2L	1670575	.	TCCTTGGTCCTTGGC	T	1788.73	.	AC=2;AF=1.00;AN=2;DP=43;ExcessHet=3.0103;FS=0.000;MLEAC=2;MLEAF=1.00;MQ=43.86;QD=28.02;SOR=0.954	GT:AD:DP:GQ:PL	1/1:0,41:41:99:1826,124,0
2L	1670683	2L_1670683_SNP	A	C	1367.77	.	AC=2;AF=1.00;AN=2;DB;DP=51;ExcessHet=3.0103;FS=0.000;MLEAC=2;MLEAF=1.00;MQ=43.79;QD=26.82;SOR=0.900	GT:AD:DP:GQ:PL	1/1:0,51:51:99:1396,153,0
2L	1670719	2L_1670719_SNP	A	C	2015.77	.	AC=2;AF=1.00;AN=2;DB;DP=47;ExcessHet=3.0103;FS=0.000;MLEAC=2;MLEAF=1.00;MQ=43.92;QD=29.38;SOR=0.919	GT:AD:DP:GQ:PL	1/1:0,47:47:99:2044,141,0
2L	1670729	2L_1670729_SNP	A	C	2041.77	.	AC=2;AF=1.00;AN=2;DB;DP=46;ExcessHet=3.0103;FS=0.000;MLEAC=2;MLEAF=1.00;MQ=43.96;QD=29.10;SOR=0.976	GT:AD:DP:GQ:PL	1/1:0,46:46:99:2070,141,0
2L	1670741	2L_1670741_SNP	G	A	1861.77	.	AC=2;AF=1.00;AN=2;DB;DP=43;ExcessHet=3.0103;FS=0.000;MLEAC=2;MLEAF=1.00;MQ=43.95;QD=27.76;SOR=0.941	GT:AD:DP:GQ:PL	1/1:0,43:43:99:1890,129,0
2L	1670848	.	C	CAA	1025.73	.	AC=2;AF=1.00;AN=2;DP=45;ExcessHet=3.0103;FS=0.000;MLEAC=2;MLEAF=1.00;MQ=43.76;QD=26.99;SOR=1.179	GT:AD:DP:GQ:PL	1/1:0,38:38:99:1063,118,0
2L	1670972	2L_1670972_SNP	C	G	1361.77	.	AC=2;AF=1.00;AN=2;DB;DP=52;ExcessHet=3.0103;FS=0.000;MLEAC=2;MLEAF=1.00;MQ=43.85;QD=26.19;SOR=1.136	GT:AD:DP:GQ:PL	1/1:0,52:52:99:1390,155,0
2L	1671030	2L_1671030_SNP	A	G	2644.77	.	AC=2;AF=1.00;AN=2;DB;DP=60;ExcessHet=3.0103;FS=0.000;MLEAC=2;MLEAF=1.00;MQ=43.84;QD=27.11;SOR=0.906	GT:AD:DP:GQ:PL	1/1:0,60:60:99:2673,187,0
2L	1671044	2L_1671044_SNP	A	G	2667.77	.	AC=2;AF=1.00;AN=2;DB;DP=63;ExcessHet=3.0103;FS=0.000;MLEAC=2;MLEAF=1.00;MQ=43.85;QD=27.99;SOR=0.724	GT:AD:DP:GQ:PL	1/1:0,63:63:99:2696,190,0
2L	1671094	2L_1671094_SNP	A	G	1471.77	.	AC=2;AF=1.00;AN=2;BaseQRankSum=-0.638;ClippingRankSum=0.000;DB;DP=57;ExcessHet=3.0103;FS=0.000;MLEAC=2;MLEAF=1.00;MQ=43.91;MQRankSum=-0.095;QD=25.82;ReadPosRankSum=-0.422;SOR=0.285	GT:AD:DP:GQ:PL	1/1:1,56:57:99:1500,143,0
2L	1671654	.	C	CT	1237.73	.	AC=2;AF=1.00;AN=2;BaseQRankSum=-0.552;ClippingRankSum=0.000;DP=69;ExcessHet=3.0103;FS=0.000;MLEAC=2;MLEAF=1.00;MQ=44.00;MQRankSum=0.000;QD=18.75;ReadPosRankSum=1.177;SOR=0.934	GT:AD:DP:GQ:PL	1/1:3,63:66:99:1275,148,0
2L	1672250	.	T	C	1912.77	.	AC=2;AF=1.00;AN=2;DP=44;ExcessHet=3.0103;FS=0.000;MLEAC=2;MLEAF=1.00;MQ=43.85;QD=33.37;SOR=0.883	GT:AD:DP:GQ:PL	1/1:0,44:44:99:1941,132,0
2L	1672256	2L_1672256_SNP	T	A	1912.77	.	AC=2;AF=1.00;AN=2;DB;DP=42;ExcessHet=3.0103;FS=0.000;MLEAC=2;MLEAF=1.00;MQ=43.91;QD=29.21;SOR=1.005	GT:AD:DP:GQ:PL	1/1:0,42:42:99:1941,132,0
2L	1672259	2L_1672259_SNP	C	T	1893.77	.	AC=2;AF=1.00;AN=2;DB;DP=40;ExcessHet=3.0103;FS=0.000;MLEAC=2;MLEAF=1.00;MQ=43.90;QD=32.31;SOR=1.151	GT:AD:DP:GQ:PL	1/1:0,40:40:99:1922,129,0
2L	1672260	2L_1672260_SNP	T	A	1848.77	.	AC=2;AF=1.00;AN=2;DB;DP=39;ExcessHet=3.0103;FS=0.000;MLEAC=2;MLEAF=1.00;MQ=43.90;QD=32.15;SOR=1.236	GT:AD:DP:GQ:PL	1/1:0,39:39:99:1877,126,0
2L	1672263	.	T	A	1713.77	.	AC=2;AF=1.00;AN=2;DP=38;ExcessHet=3.0103;FS=0.000;MLEAC=2;MLEAF=1.00;MQ=43.90;QD=28.85;SOR=1.329	GT:AD:DP:GQ:PL	1/1:0,38:38:99:1742,117,0
2L	1672426	.	AT	A	886.73	.	AC=2;AF=1.00;AN=2;DP=39;ExcessHet=3.0103;FS=0.000;MLEAC=2;MLEAF=1.00;MQ=43.83;QD=23.97;SOR=0.746	GT:AD:DP:GQ:PL	1/1:0,37:37:99:924,111,0
2L	1672566	2L_1672566_SNP	T	C	1434.77	.	AC=2;AF=1.00;AN=2;DB;DP=37;ExcessHet=3.0103;FS=0.000;MLEAC=2;MLEAF=1.00;MQ=43.08;QD=30.11;SOR=2.012	GT:AD:DP:GQ:PL	1/1:0,37:37:99:1463,110,0
2L	1672582	2L_1672582_SNP	C	T	1378.77	.	AC=2;AF=1.00;AN=2;DB;DP=34;ExcessHet=3.0103;FS=0.000;MLEAC=2;MLEAF=1.00;MQ=43.00;QD=33.07;SOR=2.049	GT:AD:DP:GQ:PL	1/1:0,34:34:99:1407,104,0
2L	1672599	.	A	AGGGG	747.73	.	AC=2;AF=1.00;AN=2;DP=25;ExcessHet=3.0103;FS=0.000;MLEAC=2;MLEAF=1.00;MQ=42.97;QD=24.47;SOR=1.329	GT:AD:DP:GQ:PL	1/1:0,14:14:58:785,58,0
2L	1672839	2L_1672839_SNP	A	T	2097.77	.	AC=2;AF=1.00;AN=2;DB;DP=77;ExcessHet=3.0103;FS=0.000;MLEAC=2;MLEAF=1.00;MQ=43.58;QD=27.24;SOR=1.012	GT:AD:DP:GQ:PL	1/1:0,77:77:99:2126,231,0
2L	1672878	2L_1672878_SNP	T	A	2741.77	.	AC=2;AF=1.00;AN=2;DB;DP=65;ExcessHet=3.0103;FS=0.000;MLEAC=2;MLEAF=1.00;MQ=43.43;QD=27.71;SOR=0.723	GT:AD:DP:GQ:PL	1/1:0,65:65:99:2770,198,0
2L	1672899	2L_1672899_SNP	A	G	2896.77	.	AC=2;AF=1.00;AN=2;DB;DP=64;ExcessHet=3.0103;FS=0.000;MLEAC=2;MLEAF=1.00;MQ=43.45;QD=29.20;SOR=0.693	GT:AD:DP:GQ:PL	1/1:0,64:64:99:2925,196,0
2L	1672908	2L_1672908_SNP	A	G	2806.77	.	AC=2;AF=1.00;AN=2;DB;DP=61;ExcessHet=3.0103;FS=0.000;MLEAC=2;MLEAF=1.00;MQ=43.46;QD=31.48;SOR=0.793	GT:AD:DP:GQ:PL	1/1:0,61:61:99:2835,190,0
2L	1672911	2L_1672911_SNP	C	A	2761.77	.	AC=2;AF=1.00;AN=2;DB;DP=62;ExcessHet=3.0103;FS=0.000;MLEAC=2;MLEAF=1.00;MQ=43.46;QD=32.72;SOR=0.758	GT:AD:DP:GQ:PL	1/1:0,62:62:99:2790,187,0
2L	1672912	2L_1672912_SNP	T	A	2761.77	.	AC=2;AF=1.00;AN=2;DB;DP=60;ExcessHet=3.0103;FS=0.000;MLEAC=2;MLEAF=1.00;MQ=43.45;QD=31.22;SOR=0.760	GT:AD:DP:GQ:PL	1/1:0,60:60:99:2790,187,0
2L	1673034	.	CT	C	209.75	.	AC=2;AF=1.00;AN=2;BaseQRankSum=-1.523;ClippingRankSum=0.000;DP=39;ExcessHet=3.0103;FS=0.000;MLEAC=2;MLEAF=1.00;MQ=43.32;MQRankSum=0.640;QD=9.53;ReadPosRankSum=1.861;SOR=0.503	GT:AD:DP:GQ:PL	1/1:3,19:22:23:247,23,0
2L	1673157	2L_1673157_SNP	A	G	1417.77	.	AC=2;AF=1.00;AN=2;DB;DP=53;ExcessHet=3.0103;FS=0.000;MLEAC=2;MLEAF=1.00;MQ=43.39;QD=26.75;SOR=0.808	GT:AD:DP:GQ:PL	1/1:0,53:53:99:1446,159,0
2L	1673196	2L_1673196_SNP	A	C	1608.77	.	AC=2;AF=1.00;AN=2;DB;DP=60;ExcessHet=3.0103;FS=0.000;MLEAC=2;MLEAF=1.00;MQ=43.95;QD=26.81;SOR=0.760	GT:AD:DP:GQ:PL	1/1:0,60:60:99:1637,179,0
2L	1673315	.	TC	T	757.73	.	AC=2;AF=1.00;AN=2;BaseQRankSum=1.052;ClippingRankSum=0.000;DP=55;ExcessHet=3.0103;FS=0.000;MLEAC=2;MLEAF=1.00;MQ=43.83;MQRankSum=4.334;QD=15.15;ReadPosRankSum=-0.841;SOR=0.502	GT:AD:DP:GQ:PL	1/1:5,45:50:46:795,46,0
2L	1673874	2L_1673874_SNP	T	G	1447.77	.	AC=2;AF=1.00;AN=2;DB;DP=57;ExcessHet=3.0103;FS=0.000;MLEAC=2;MLEAF=1.00;MQ=43.87;QD=25.85;SOR=0.765	GT:AD:DP:GQ:PL	1/1:0,56:56:99:1476,167,0
2L	1673892	2L_1673892_SNP	T	C	1521.77	.	AC=2;AF=1.00;AN=2;BaseQRankSum=-1.226;ClippingRankSum=0.000;DB;DP=60;ExcessHet=3.0103;FS=0.000;MLEAC=2;MLEAF=1.00;MQ=43.88;MQRankSum=0.000;QD=25.79;ReadPosRankSum=-0.029;SOR=0.283	GT:AD:DP:GQ:PL	1/1:1,58:59:99:1550,148,0
2L	1673909	.	AC	A	1753.73	.	AC=2;AF=1.00;AN=2;DP=58;ExcessHet=3.0103;FS=0.000;MLEAC=2;MLEAF=1.00;MQ=43.87;QD=30.77;SOR=0.800	GT:AD:DP:GQ:PL	1/1:0,57:57:99:1791,171,0
2L	1674005	2L_1674005_SNP	T	A	2299.77	.	AC=2;AF=1.00;AN=2;DB;DP=53;ExcessHet=3.0103;FS=0.000;MLEAC=2;MLEAF=1.00;MQ=44.00;QD=39.66;SOR=0.981	GT:AD:DP:GQ:PL	1/1:0,53:53:99:2328,160,0
2L	1674011	2L_1674011_SNP	C	A	2332.77	.	AC=2;AF=1.00;AN=2;DB;DP=52;ExcessHet=3.0103;FS=0.000;MLEAC=2;MLEAF=1.00;MQ=44.00;QD=33.17;SOR=0.941	GT:AD:DP:GQ:PL	1/1:0,52:52:99:2361,163,0
2L	1674344	.	A	AG	1043.73	.	AC=2;AF=1.00;AN=2;DP=45;ExcessHet=3.0103;FS=0.000;MLEAC=2;MLEAF=1.00;MQ=43.91;QD=23.72;SOR=1.105	GT:AD:DP:GQ:PL	1/1:0,44:44:99:1081,132,0
2L	1674414	.	AG	A	1372.73	.	AC=2;AF=1.00;AN=2;DP=46;ExcessHet=3.0103;FS=0.000;MLEAC=2;MLEAF=1.00;MQ=43.91;QD=29.84;SOR=0.874	GT:AD:DP:GQ:PL	1/1:0,46:46:99:1410,138,0
2L	1674459	2L_1674459_SNP	T	G	2149.77	.	AC=2;AF=1.00;AN=2;DB;DP=50;ExcessHet=3.0103;FS=0.000;MLEAC=2;MLEAF=1.00;MQ=43.96;QD=26.98;SOR=0.773	GT:AD:DP:GQ:PL	1/1:0,50:50:99:2178,150,0
2L	1674462	2L_1674462_SNP	G	T	2156.77	.	AC=2;AF=1.00;AN=2;DB;DP=48;ExcessHet=3.0103;FS=0.000;MLEAC=2;MLEAF=1.00;MQ=43.96;QD=33.85;SOR=0.866	GT:AD:DP:GQ:PL	1/1:0,48:48:99:2185,150,0
2L	1674577	2L_1674577_SNP	A	T	1210.77	.	AC=2;AF=1.00;AN=2;DB;DP=28;ExcessHet=3.0103;FS=0.000;MLEAC=2;MLEAF=1.00;MQ=43.79;QD=27.32;SOR=0.693	GT:AD:DP:GQ:PL	1/1:0,28:28:84:1239,84,0
2L	1674580	2L_1674580_SNP	T	C	1216.77	.	AC=2;AF=1.00;AN=2;DB;DP=26;ExcessHet=3.0103;FS=0.000;MLEAC=2;MLEAF=1.00;MQ=43.77;QD=32.47;SOR=0.693	GT:AD:DP:GQ:PL	1/1:0,26:26:84:1245,84,0
2L	1674582	2L_1674582_SNP	T	A	1179.77	.	AC=2;AF=1.00;AN=2;DB;DP=26;ExcessHet=3.0103;FS=0.000;MLEAC=2;MLEAF=1.00;MQ=43.77;QD=32.63;SOR=0.693	GT:AD:DP:GQ:PL	1/1:0,26:26:81:1208,81,0
2L	1674602	.	C	CT	480.74	.	AC=2;AF=1.00;AN=2;BaseQRankSum=-0.245;ClippingRankSum=0.000;DP=32;ExcessHet=3.0103;FS=9.947;MLEAC=2;MLEAF=1.00;MQ=43.53;MQRankSum=0.837;QD=15.51;ReadPosRankSum=0.836;SOR=0.572	GT:AD:DP:GQ:PL	1/1:3,28:31:29:518,29,0
2L	1674621	2L_1674621_SNP	C	T	1627.77	.	AC=2;AF=1.00;AN=2;DB;DP=37;ExcessHet=3.0103;FS=0.000;MLEAC=2;MLEAF=1.00;MQ=43.39;QD=28.61;SOR=1.121	GT:AD:DP:GQ:PL	1/1:0,37:37:99:1656,114,0
2L	1674626	2L_1674626_SNP	T	C	1661.77	.	AC=2;AF=1.00;AN=2;DB;DP=39;ExcessHet=3.0103;FS=0.000;MLEAC=2;MLEAF=1.00;MQ=43.42;QD=33.20;SOR=1.236	GT:AD:DP:GQ:PL	1/1:0,39:39:99:1690,117,0
2L	1674785	.	TA	T	1071.73	.	AC=2;AF=1.00;AN=2;DP=52;ExcessHet=3.0103;FS=0.000;MLEAC=2;MLEAF=1.00;MQ=43.96;QD=21.87;SOR=0.909	GT:AD:DP:GQ:PL	1/1:0,49:49:99:1109,146,0
2L	1674816	2L_1674816_INS	C	CT	1801.73	.	AC=2;AF=1.00;AN=2;DB;DP=52;ExcessHet=3.0103;FS=0.000;MLEAC=2;MLEAF=1.00;MQ=43.92;QD=34.65;SOR=0.770	GT:AD:DP:GQ:PL	1/1:0,52:52:99:1839,159,0
2L	1674858	2L_1674858_SNP	C	T	2339.77	.	AC=2;AF=1.00;AN=2;DB;DP=55;ExcessHet=3.0103;FS=0.000;MLEAC=2;MLEAF=1.00;MQ=43.93;QD=32.51;SOR=0.767	GT:AD:DP:GQ:PL	1/1:0,54:54:99:2368,171,0
2L	1674878	.	G	T	2335.77	.	AC=2;AF=1.00;AN=2;DP=57;ExcessHet=3.0103;FS=0.000;MLEAC=2;MLEAF=1.00;MQ=43.93;QD=34.43;SOR=0.693	GT:AD:DP:GQ:PL	1/1:0,56:56:99:2364,171,0
2L	1674898	.	AGG	A	1628.73	.	AC=2;AF=1.00;AN=2;BaseQRankSum=-0.880;ClippingRankSum=0.000;DP=54;ExcessHet=3.0103;FS=0.000;MLEAC=2;MLEAF=1.00;MQ=43.85;MQRankSum=-0.221;QD=32.57;ReadPosRankSum=-1.387;SOR=0.239	GT:AD:DP:GQ:PL	1/1:1,49:50:99:1666,117,0
2L	1674944	2L_1674944_SNP	C	G	1526.77	.	AC=2;AF=1.00;AN=2;DB;DP=58;ExcessHet=3.0103;FS=0.000;MLEAC=2;MLEAF=1.00;MQ=43.86;QD=26.32;SOR=0.914	GT:AD:DP:GQ:PL	1/1:0,58:58:99:1555,174,0
2L	1675142	.	CTT	C	1391.73	.	AC=2;AF=1.00;AN=2;DP=48;ExcessHet=3.0103;FS=0.000;MLEAC=2;MLEAF=1.00;MQ=44.00;QD=30.93;SOR=0.737	GT:AD:DP:GQ:PL	1/1:0,45:45:99:1429,135,0
2L	1675321	2L_1675321_SNP	C	T	1714.77	.	AC=2;AF=1.00;AN=2;DB;DP=66;ExcessHet=3.0103;FS=0.000;MLEAC=2;MLEAF=1.00;MQ=44.00;QD=25.98;SOR=0.818	GT:AD:DP:GQ:PL	1/1:0,66:66:99:1743,197,0
2L	1675420	2L_1675420_SNP	T	C	1818.77	.	AC=2;AF=1.00;AN=2;DB;DP=69;ExcessHet=3.0103;FS=0.000;MLEAC=2;MLEAF=1.00;MQ=43.89;QD=26.36;SOR=0.910	GT:AD:DP:GQ:PL	1/1:0,69:69:99:1847,205,0
2L	1675488	2L_1675488_SNP	T	C	1571.77	.	AC=2;AF=1.00;AN=2;DB;DP=58;ExcessHet=3.0103;FS=0.000;MLEAC=2;MLEAF=1.00;MQ=43.54;QD=27.10;SOR=1.085	GT:AD:DP:GQ:PL	1/1:0,58:58:99:1600,174,0
2L	1675510	.	GTA	G	2617.73	.	AC=2;AF=1.00;AN=2;DP=59;ExcessHet=3.0103;FS=0.000;MLEAC=2;MLEAF=1.00;MQ=43.55;QD=26.06;SOR=0.914	GT:AD:DP:GQ:PL	1/1:0,58:58:99:2655,178,0
2L	1675514	.	G	GTAA	2617.73	.	AC=2;AF=1.00;AN=2;DP=59;ExcessHet=3.0103;FS=0.000;MLEAC=2;MLEAF=1.00;MQ=43.55;QD=30.04;SOR=0.871	GT:AD:DP:GQ:PL	1/1:0,59:59:99:2655,178,0
2L	1675519	2L_1675519_DEL	AT	A	2527.73	.	AC=2;AF=1.00;AN=2;DB;DP=57;ExcessHet=3.0103;FS=0.000;MLEAC=2;MLEAF=1.00;MQ=43.54;QD=31.32;SOR=0.877	GT:AD:DP:GQ:PL	1/1:0,57:57:99:2565,172,0
2L	1675529	2L_1675529_SNP	T	C	2509.77	.	AC=2;AF=1.00;AN=2;DB;DP=53;ExcessHet=3.0103;FS=0.000;MLEAC=2;MLEAF=1.00;MQ=43.54;QD=30.84;SOR=0.808	GT:AD:DP:GQ:PL	1/1:0,53:53:99:2538,172,0
2L	1675548	.	AG	A	1434.73	.	AC=2;AF=1.00;AN=2;DP=55;ExcessHet=3.0103;FS=0.000;MLEAC=2;MLEAF=1.00;MQ=43.75;QD=27.59;SOR=0.941	GT:AD:DP:GQ:PL	1/1:0,52:52:99:1472,156,0
2L	1675652	2L_1675652_SNP	C	G	1202.77	.	AC=2;AF=1.00;AN=2;DB;DP=47;ExcessHet=3.0103;FS=0.000;MLEAC=2;MLEAF=1.00;MQ=43.36;QD=25.59;SOR=0.823	GT:AD:DP:GQ:PL	1/1:0,47:47:99:1231,140,0
2L	1675673	2L_1675673_SNP	T	C	1169.77	.	AC=2;AF=1.00;AN=2;DB;DP=45;ExcessHet=3.0103;FS=0.000;MLEAC=2;MLEAF=1.00;MQ=43.37;QD=25.99;SOR=0.737	GT:AD:DP:GQ:PL	1/1:0,45:45:99:1198,135,0
2L	1675694	2L_1675694_SNP	G	A	1237.77	.	AC=2;AF=1.00;AN=2;DB;DP=49;ExcessHet=3.0103;FS=0.000;MLEAC=2;MLEAF=1.00;MQ=44.06;QD=25.79;SOR=1.179	GT:AD:DP:GQ:PL	1/1:0,48:48:99:1266,143,0
2L	1675723	2L_1675723_SNP	G	A	1577.77	.	AC=2;AF=1.00;AN=2;DB;DP=61;ExcessHet=3.0103;FS=0.000;MLEAC=2;MLEAF=1.00;MQ=43.90;QD=26.30;SOR=1.071	GT:AD:DP:GQ:PL	1/1:0,60:60:99:1606,179,0
2L	1675927	2L_1675927_SNP	A	T	2626.77	.	AC=2;AF=1.00;AN=2;DB;DP=58;ExcessHet=3.0103;FS=0.000;MLEAC=2;MLEAF=1.00;MQ=43.93;QD=33.57;SOR=0.997	GT:AD:DP:GQ:PL	1/1:0,58:58:99:2655,178,0
2L	1675929	2L_1675929_SNP	G	T	1433.77	.	AC=2;AF=1.00;AN=2;BaseQRankSum=2.059;ClippingRankSum=0.000;DB;DP=59;ExcessHet=3.0103;FS=0.000;MLEAC=2;MLEAF=1.00;MQ=43.93;MQRankSum=-0.200;QD=24.30;ReadPosRankSum=0.042;SOR=0.960	GT:AD:DP:GQ:PL	1/1:2,57:59:99:1462,125,0
2L	1675936	2L_1675936_SNP	C	T	2618.77	.	AC=2;AF=1.00;AN=2;DB;DP=57;ExcessHet=3.0103;FS=0.000;MLEAC=2;MLEAF=1.00;MQ=43.93;QD=28.80;SOR=0.877	GT:AD:DP:GQ:PL	1/1:0,57:57:99:2647,178,0
2L	1675984	2L_1675984_SNP	T	C	2103.77	.	AC=2;AF=1.00;AN=2;DB;DP=48;ExcessHet=3.0103;FS=0.000;MLEAC=2;MLEAF=1.00;MQ=43.92;QD=30.02;SOR=1.067	GT:AD:DP:GQ:PL	1/1:0,48:48:99:2132,147,0
2L	1675997	2L_1675997_SNP	C	T	2169.77	.	AC=2;AF=1.00;AN=2;DB;DP=49;ExcessHet=3.0103;FS=0.000;MLEAC=2;MLEAF=1.00;MQ=43.92;QD=29.28;SOR=1.007	GT:AD:DP:GQ:PL	1/1:0,49:49:99:2198,153,0
2L	1676037	.	A	AAC	2120.73	.	AC=2;AF=1.00;AN=2;BaseQRankSum=0.666;ClippingRankSum=0.000;DP=55;ExcessHet=3.0103;FS=0.000;MLEAC=2;MLEAF=1.00;MQ=43.96;MQRankSum=0.000;QD=32.12;ReadPosRankSum=0.417;SOR=0.395	GT:AD:DP:GQ:PL	1/1:1,53:54:99:2158,127,0
2L	1676238	2L_1676238_SNP	T	C	1284.77	.	AC=2;AF=1.00;AN=2;DB;DP=50;ExcessHet=3.0103;FS=0.000;MLEAC=2;MLEAF=1.00;MQ=44.00;QD=26.22;SOR=1.007	GT:AD:DP:GQ:PL	1/1:0,49:49:99:1313,147,0
2L	1676263	2L_1676263_SNP	G	A	1358.77	.	AC=2;AF=1.00;AN=2;DB;DP=52;ExcessHet=3.0103;FS=0.000;MLEAC=2;MLEAF=1.00;MQ=44.00;QD=26.64;SOR=0.732	GT:AD:DP:GQ:PL	1/1:0,51:51:99:1387,153,0
2L	1676500	.	C	CT	1040.73	.	AC=2;AF=1.00;AN=2;DP=51;ExcessHet=3.0103;FS=0.000;MLEAC=2;MLEAF=1.00;MQ=43.83;QD=22.14;SOR=0.919	GT:AD:DP:GQ:PL	1/1:0,47:47:99:1078,143,0
2L	1676530	2L_1676530_SNP	C	T	1441.77	.	AC=2;AF=1.00;AN=2;DB;DP=54;ExcessHet=3.0103;FS=0.000;MLEAC=2;MLEAF=1.00;MQ=43.84;QD=26.70;SOR=0.931	GT:AD:DP:GQ:PL	1/1:0,54:54:99:1470,162,0
2L	1676581	2L_1676581_SNP	G	A	2081.77	.	AC=2;AF=1.00;AN=2;DB;DP=49;ExcessHet=3.0103;FS=0.000;MLEAC=2;MLEAF=1.00;MQ=43.94;QD=30.51;SOR=0.818	GT:AD:DP:GQ:PL	1/1:0,49:49:99:2110,147,0
2L	1676589	.	GTC	G	2063.73	.	AC=2;AF=1.00;AN=2;DP=48;ExcessHet=3.0103;FS=0.000;MLEAC=2;MLEAF=1.00;MQ=43.94;QD=30.06;SOR=0.693	GT:AD:DP:GQ:PL	1/1:0,48:48:99:2101,144,0
2L	1676875	.	T	C	1769.77	.	AC=2;AF=1.00;AN=2;DP=63;ExcessHet=3.0103;FS=0.000;MLEAC=2;MLEAF=1.00;MQ=43.97;QD=28.09;SOR=0.724	GT:AD:DP:GQ:PL	1/1:0,63:63:99:1798,189,0
2L	1676893	2L_1676893_SNP	C	T	1537.77	.	AC=2;AF=1.00;AN=2;DB;DP=57;ExcessHet=3.0103;FS=0.000;MLEAC=2;MLEAF=1.00;MQ=43.97;QD=26.98;SOR=0.800	GT:AD:DP:GQ:PL	1/1:0,57:57:99:1566,171,0
2L	1676915	2L_1676915_SNP	G	A	1640.77	.	AC=2;AF=1.00;AN=2;DB;DP=62;ExcessHet=3.0103;FS=0.000;MLEAC=2;MLEAF=1.00;MQ=43.97;QD=26.90;SOR=0.865	GT:AD:DP:GQ:PL	1/1:0,61:61:99:1669,183,0
2L	1677033	2L_1677033_SNP	T	G	1671.77	.	AC=2;AF=1.00;AN=2;DB;DP=64;ExcessHet=3.0103;FS=0.000;MLEAC=2;MLEAF=1.00;MQ=43.92;QD=26.12;SOR=0.693	GT:AD:DP:GQ:PL	1/1:0,64:64:99:1700,192,0
2L	1677067	2L_1677067_SNP	C	T	2716.77	.	AC=2;AF=1.00;AN=2;DB;DP=61;ExcessHet=3.0103;FS=0.000;MLEAC=2;MLEAF=1.00;MQ=43.92;QD=31.59;SOR=0.793	GT:AD:DP:GQ:PL	1/1:0,61:61:99:2745,184,0
2L	1677070	2L_1677070_SNP	G	C	2716.77	.	AC=2;AF=1.00;AN=2;DB;DP=61;ExcessHet=3.0103;FS=0.000;MLEAC=2;MLEAF=1.00;MQ=43.92;QD=32.63;SOR=0.793	GT:AD:DP:GQ:PL	1/1:0,61:61:99:2745,184,0
2L	1677109	2L_1677109_SNP	C	A	2607.77	.	AC=2;AF=1.00;AN=2;DB;DP=60;ExcessHet=3.0103;FS=0.000;MLEAC=2;MLEAF=1.00;MQ=43.92;QD=28.95;SOR=0.796	GT:AD:DP:GQ:PL	1/1:0,59:59:99:2636,181,0
2L	1677110	.	G	C	2607.77	.	AC=2;AF=1.00;AN=2;DP=61;ExcessHet=3.0103;FS=0.000;MLEAC=2;MLEAF=1.00;MQ=43.92;QD=30.11;SOR=0.831	GT:AD:DP:GQ:PL	1/1:0,60:60:99:2636,181,0
2L	1677141	2L_1677141_SNP	C	G	1546.77	.	AC=2;AF=1.00;AN=2;DB;DP=60;ExcessHet=3.0103;FS=0.000;MLEAC=2;MLEAF=1.00;MQ=43.92;QD=26.22;SOR=0.726	GT:AD:DP:GQ:PL	1/1:0,59:59:99:1575,177,0
2L	1677195	.	T	A	1335.77	.	AC=2;AF=1.00;AN=2;DP=54;ExcessHet=3.0103;FS=0.000;MLEAC=2;MLEAF=1.00;MQ=44.00;QD=25.20;SOR=0.808	GT:AD:DP:GQ:PL	1/1:0,53:53:99:1364,157,0
2L	1677383	.	C	CGT	1509.73	.	AC=2;AF=1.00;AN=2;DP=41;ExcessHet=3.0103;FS=0.000;MLEAC=2;MLEAF=1.00;MQ=44.00;QD=31.60;SOR=1.730	GT:AD:DP:GQ:PL	1/1:0,39:39:99:1547,123,0
2L	1677399	2L_1677399_SNP	A	T	978.77	.	AC=2;AF=1.00;AN=2;DB;DP=37;ExcessHet=3.0103;FS=0.000;MLEAC=2;MLEAF=1.00;MQ=43.92;QD=26.45;SOR=2.012	GT:AD:DP:GQ:PL	1/1:0,37:37:99:1007,111,0
2L	1677421	2L_1677421_SNP	C	G	1621.77	.	AC=2;AF=1.00;AN=2;DB;DP=38;ExcessHet=3.0103;FS=0.000;MLEAC=2;MLEAF=1.00;MQ=43.92;QD=30.96;SOR=2.073	GT:AD:DP:GQ:PL	1/1:0,38:38:99:1650,114,0
2L	1677424	2L_1677424_SNP	G	A	1621.77	.	AC=2;AF=1.00;AN=2;DB;DP=36;ExcessHet=3.0103;FS=0.000;MLEAC=2;MLEAF=1.00;MQ=43.92;QD=26.98;SOR=2.179	GT:AD:DP:GQ:PL	1/1:0,36:36:99:1650,114,0
2L	1677444	2L_1677444_SNP	T	C	989.77	.	AC=2;AF=1.00;AN=2;DB;DP=39;ExcessHet=3.0103;FS=0.000;MLEAC=2;MLEAF=1.00;MQ=43.93;QD=25.38;SOR=1.923	GT:AD:DP:GQ:PL	1/1:0,39:39:99:1018,115,0
2L	1677558	.	G	GT	638.73	.	AC=2;AF=1.00;AN=2;BaseQRankSum=0.316;ClippingRankSum=0.000;DP=34;ExcessHet=3.0103;FS=0.000;MLEAC=2;MLEAF=1.00;MQ=43.94;MQRankSum=0.000;QD=18.79;ReadPosRankSum=1.122;SOR=0.368	GT:AD:DP:GQ:PL	1/1:1,33:34:77:676,77,0
2L	1677611	2L_1677611_SNP	T	C	1145.77	.	AC=2;AF=1.00;AN=2;DB;DP=26;ExcessHet=3.0103;FS=0.000;MLEAC=2;MLEAF=1.00;MQ=43.92;QD=27.24;SOR=1.022	GT:AD:DP:GQ:PL	1/1:0,26:26:81:1174,81,0
2L	1677620	2L_1677620_SNP	A	G	1214.77	.	AC=2;AF=1.00;AN=2;DB;DP=27;ExcessHet=3.0103;FS=0.000;MLEAC=2;MLEAF=1.00;MQ=43.93;QD=36.22;SOR=1.101	GT:AD:DP:GQ:PL	1/1:0,27:27:84:1243,84,0
2L	1677627	2L_1677627_SNP	T	C	1141.77	.	AC=2;AF=1.00;AN=2;DB;DP=26;ExcessHet=3.0103;FS=0.000;MLEAC=2;MLEAF=1.00;MQ=43.92;QD=28.49;SOR=1.220	GT:AD:DP:GQ:PL	1/1:0,26:26:78:1170,78,0
2L	1677701	2L_1677701_SNP	A	G	843.77	.	AC=2;AF=1.00;AN=2;DB;DP=32;ExcessHet=3.0103;FS=0.000;MLEAC=2;MLEAF=1.00;MQ=44.00;QD=26.37;SOR=1.112	GT:AD:DP:GQ:PL	1/1:0,32:32:96:872,96,0
2L	1677855	.	T	TGCCCATC	1597.73	.	AC=2;AF=1.00;AN=2;DP=36;ExcessHet=3.0103;FS=0.000;MLEAC=2;MLEAF=1.00;MQ=42.85;QD=32.10;SOR=0.941	GT:AD:DP:GQ:PL	1/1:0,34:34:99:1635,114,0
2L	1677960	.	G	A	1200.77	.	AC=2;AF=1.00;AN=2;DP=46;ExcessHet=3.0103;FS=0.000;MLEAC=2;MLEAF=1.00;MQ=43.60;QD=26.10;SOR=0.976	GT:AD:DP:GQ:PL	1/1:0,46:46:99:1229,138,0
2L	1678076	2L_1678076_INS	C	CAAAACTGCCCGA	1604.73	.	AC=2;AF=1.00;AN=2;DB;DP=33;ExcessHet=3.0103;FS=0.000;MLEAC=2;MLEAF=1.00;MQ=41.70;QD=34.35;SOR=1.112	GT:AD:DP:GQ:PL	1/1:0,32:32:99:1642,111,0
2L	1678083	2L_1678083_SNP	C	T	1466.77	.	AC=2;AF=1.00;AN=2;DB;DP=34;ExcessHet=3.0103;FS=0.000;MLEAC=2;MLEAF=1.00;MQ=41.68;QD=24.87;SOR=1.244	GT:AD:DP:GQ:PL	1/1:0,34:34:99:1495,102,0
2L	1678272	.	GCA	G	636.73	.	AC=2;AF=1.00;AN=2;DP=17;ExcessHet=3.0103;FS=0.000;MLEAC=2;MLEAF=1.00;MQ=40.37;QD=32.37;SOR=3.258	GT:AD:DP:GQ:PL	1/1:0,16:16:48:674,48,0
2L	1678275	.	A	ATG	636.73	.	AC=2;AF=1.00;AN=2;DP=16;ExcessHet=3.0103;FS=0.000;MLEAC=2;MLEAF=1.00;MQ=40.13;QD=30.04;SOR=3.258	GT:AD:DP:GQ:PL	1/1:0,16:16:48:674,48,0
2L	1678404	2L_1678404_SNP	C	T	980.77	.	AC=2;AF=1.00;AN=2;DB;DP=37;ExcessHet=3.0103;FS=0.000;MLEAC=2;MLEAF=1.00;MQ=43.43;QD=26.51;SOR=1.121	GT:AD:DP:GQ:PL	1/1:0,37:37:99:1009,111,0
2L	1678477	.	CT	C	1340.73	.	AC=2;AF=1.00;AN=2;DP=55;ExcessHet=3.0103;FS=0.000;MLEAC=2;MLEAF=1.00;MQ=43.41;QD=25.30;SOR=1.654	GT:AD:DP:GQ:PL	1/1:0,53:53:99:1378,159,0
2L	1678681	.	GACCCC	G	3316.73	.	AC=2;AF=1.00;AN=2;DP=75;ExcessHet=3.0103;FS=0.000;MLEAC=2;MLEAF=1.00;MQ=42.56;QD=32.12;SOR=0.992	GT:AD:DP:GQ:PL	1/1:0,74:74:99:3354,226,0
2L	1678686	.	C	CGG	3316.73	.	AC=2;AF=1.00;AN=2;DP=74;ExcessHet=3.0103;FS=0.000;MLEAC=2;MLEAF=1.00;MQ=42.54;QD=24.16;SOR=0.992	GT:AD:DP:GQ:PL	1/1:0,74:74:99:3354,226,0
2L	1678738	2L_1678738_SNP	C	G	1766.77	.	AC=2;AF=1.00;AN=2;DB;DP=66;ExcessHet=3.0103;FS=0.000;MLEAC=2;MLEAF=1.00;MQ=42.39;QD=26.77;SOR=0.957	GT:AD:DP:GQ:PL	1/1:0,66:66:99:1795,198,0
2L	1678810	2L_1678810_SNP	C	T	2861.77	.	AC=2;AF=1.00;AN=2;DB;DP=65;ExcessHet=3.0103;FS=0.000;MLEAC=2;MLEAF=1.00;MQ=41.80;QD=31.61;SOR=1.341	GT:AD:DP:GQ:PL	1/1:0,65:65:99:2890,196,0
2L	1678814	2L_1678814_SNP	G	T	2976.77	.	AC=2;AF=1.00;AN=2;DB;DP=64;ExcessHet=3.0103;FS=0.000;MLEAC=2;MLEAF=1.00;MQ=41.77;QD=26.31;SOR=1.402	GT:AD:DP:GQ:PL	1/1:0,64:64:99:3005,205,0
2L	1678816	.	T	C	2920.77	.	AC=2;AF=1.00;AN=2;DP=66;ExcessHet=3.0103;FS=0.000;MLEAC=2;MLEAF=1.00;MQ=41.81;QD=30.73;SOR=1.376	GT:AD:DP:GQ:PL	1/1:0,66:66:99:2949,199,0
2L	1678829	2L_1678829_SNP	C	T	1677.77	.	AC=2;AF=1.00;AN=2;DB;DP=64;ExcessHet=3.0103;FS=0.000;MLEAC=2;MLEAF=1.00;MQ=41.72;QD=26.22;SOR=1.214	GT:AD:DP:GQ:PL	1/1:0,64:64:99:1706,192,0
2L	1678898	2L_1678898_SNP	G	C	1595.77	.	AC=2;AF=1.00;AN=2;DB;DP=38;ExcessHet=3.0103;FS=0.000;MLEAC=2;MLEAF=1.00;MQ=41.25;QD=30.52;SOR=0.798	GT:AD:DP:GQ:PL	1/1:0,38:38:99:1624,114,0
2L	1678903	2L_1678903_SNP	C	G	1531.77	.	AC=2;AF=1.00;AN=2;DB;DP=35;ExcessHet=3.0103;FS=0.000;MLEAC=2;MLEAF=1.00;MQ=41.06;QD=30.50;SOR=0.749	GT:AD:DP:GQ:PL	1/1:0,35:35:99:1560,108,0
2L	1678923	.	G	A	781.77	.	AC=2;AF=1.00;AN=2;DP=30;ExcessHet=3.0103;FS=0.000;MLEAC=2;MLEAF=1.00;MQ=41.46;QD=26.06;SOR=0.826	GT:AD:DP:GQ:PL	1/1:0,30:30:90:810,90,0
2L	1678942	2L_1678942_SNP	A	G	610.77	.	AC=2;AF=1.00;AN=2;DB;DP=24;ExcessHet=3.0103;FS=0.000;MLEAC=2;MLEAF=1.00;MQ=41.12;QD=25.45;SOR=0.693	GT:AD:DP:GQ:PL	1/1:0,24:24:72:639,72,0
2L	1678972	2L_1678972_SNP	G	C	600.77	.	AC=2;AF=1.00;AN=2;DB;DP=15;ExcessHet=3.0103;FS=0.000;MLEAC=2;MLEAF=1.00;MQ=40.40;QD=28.19;SOR=1.112	GT:AD:DP:GQ:PL	1/1:0,15:15:45:629,45,0
2L	1678978	2L_1678978_DEL	TTAATTTGGGGAACCCATA	T	558.73	.	AC=2;AF=1.00;AN=2;DB;DP=13;ExcessHet=3.0103;FS=0.000;MLEAC=2;MLEAF=1.00;MQ=40.91;QD=32.64;SOR=0.836	GT:AD:DP:GQ:PL	1/1:0,13:13:42:596,42,0
2L	1679018	2L_1679018_SNP	T	C	124.90	.	AC=2;AF=1.00;AN=2;DB;DP=5;ExcessHet=3.0103;FS=0.000;MLEAC=2;MLEAF=1.00;MQ=42.81;QD=24.98;SOR=1.022	GT:AD:DP:GQ:PL	1/1:0,5:5:15:153,15,0
2L	1686795	2L_1686795_SNP	T	C	1160.77	.	AC=2;AF=1.00;AN=2;DB;DP=45;ExcessHet=3.0103;FS=0.000;MLEAC=2;MLEAF=1.00;MQ=43.57;QD=25.79;SOR=1.559	GT:AD:DP:GQ:PL	1/1:0,45:45:99:1189,134,0
2L	1686840	2L_1686840_SNP	A	G	2114.77	.	AC=2;AF=1.00;AN=2;DB;DP=48;ExcessHet=3.0103;FS=0.000;MLEAC=2;MLEAF=1.00;MQ=43.65;QD=25.20;SOR=1.863	GT:AD:DP:GQ:PL	1/1:0,48:48:99:2143,144,0
2L	1686843	2L_1686843_SNP	A	C	2114.77	.	AC=2;AF=1.00;AN=2;DB;DP=47;ExcessHet=3.0103;FS=0.000;MLEAC=2;MLEAF=1.00;MQ=43.65;QD=29.54;SOR=1.814	GT:AD:DP:GQ:PL	1/1:0,47:47:99:2143,144,0
2L	1686862	2L_1686862_SNP	T	C	1309.77	.	AC=2;AF=1.00;AN=2;DB;DP=50;ExcessHet=3.0103;FS=0.000;MLEAC=2;MLEAF=1.00;MQ=43.90;QD=26.20;SOR=1.157	GT:AD:DP:GQ:PL	1/1:0,50:50:99:1338,149,0
2L	1687043	2L_1687043_SNP	A	G	1178.77	.	AC=2;AF=1.00;AN=2;BaseQRankSum=-1.288;ClippingRankSum=0.000;DB;DP=48;ExcessHet=3.0103;FS=3.711;MLEAC=2;MLEAF=1.00;MQ=43.92;MQRankSum=-0.105;QD=25.08;ReadPosRankSum=-0.429;SOR=0.793	GT:AD:DP:GQ:PL	1/1:1,46:47:99:1207,112,0
2L	1687080	2L_1687080_SNP	A	C	2151.77	.	AC=2;AF=1.00;AN=2;DB;DP=50;ExcessHet=3.0103;FS=0.000;MLEAC=2;MLEAF=1.00;MQ=43.92;QD=26.51;SOR=1.112	GT:AD:DP:GQ:PL	1/1:0,49:49:99:2180,147,0
2L	1687083	2L_1687083_SNP	C	A	2124.77	.	AC=2;AF=1.00;AN=2;DB;DP=49;ExcessHet=3.0103;FS=0.000;MLEAC=2;MLEAF=1.00;MQ=43.92;QD=34.77;SOR=1.067	GT:AD:DP:GQ:PL	1/1:0,48:48:99:2153,144,0
2L	1687088	2L_1687088_SNP	C	G	2121.77	.	AC=2;AF=1.00;AN=2;DB;DP=50;ExcessHet=3.0103;FS=0.000;MLEAC=2;MLEAF=1.00;MQ=43.92;QD=27.89;SOR=0.818	GT:AD:DP:GQ:PL	1/1:0,49:49:99:2150,147,0
2L	1687203	2L_1687203_SNP	G	T	1450.77	.	AC=2;AF=1.00;AN=2;DB;DP=57;ExcessHet=3.0103;FS=0.000;MLEAC=2;MLEAF=1.00;MQ=44.00;QD=25.45;SOR=0.800	GT:AD:DP:GQ:PL	1/1:0,57:57:99:1479,169,0
2L	1687376	2L_1687376_SNP	G	A	1850.77	.	AC=2;AF=1.00;AN=2;DB;DP=71;ExcessHet=3.0103;FS=0.000;MLEAC=2;MLEAF=1.00;MQ=43.97;QD=26.82;SOR=1.385	GT:AD:DP:GQ:PL	1/1:0,69:69:99:1879,207,0
2L	1687451	2L_1687451_SNP	C	G	1718.77	.	AC=2;AF=1.00;AN=2;DB;DP=65;ExcessHet=3.0103;FS=0.000;MLEAC=2;MLEAF=1.00;MQ=43.97;QD=26.44;SOR=1.162	GT:AD:DP:GQ:PL	1/1:0,65:65:99:1747,194,0
2L	1687465	2L_1687465_SNP	A	G	1785.77	.	AC=2;AF=1.00;AN=2;DB;DP=68;ExcessHet=3.0103;FS=0.000;MLEAC=2;MLEAF=1.00;MQ=43.30;QD=26.26;SOR=1.179	GT:AD:DP:GQ:PL	1/1:0,68:68:99:1814,204,0
2L	1687546	2L_1687546_SNP	G	A	3001.77	.	AC=2;AF=1.00;AN=2;DB;DP=68;ExcessHet=3.0103;FS=0.000;MLEAC=2;MLEAF=1.00;MQ=43.17;QD=33.30;SOR=0.917	GT:AD:DP:GQ:PL	1/1:0,67:67:99:3030,205,0
2L	1687549	2L_1687549_SNP	T	A	3001.77	.	AC=2;AF=1.00;AN=2;DB;DP=67;ExcessHet=3.0103;FS=0.000;MLEAC=2;MLEAF=1.00;MQ=43.15;QD=28.94;SOR=1.033	GT:AD:DP:GQ:PL	1/1:0,66:66:99:3030,205,0
2L	1687588	2L_1687588_SNP	G	A	1585.77	.	AC=2;AF=1.00;AN=2;DB;DP=61;ExcessHet=3.0103;FS=0.000;MLEAC=2;MLEAF=1.00;MQ=43.75;QD=26.43;SOR=1.355	GT:AD:DP:GQ:PL	1/1:0,60:60:99:1614,179,0
2L	1687660	2L_1687660_SNP	T	C	1904.77	.	AC=2;AF=1.00;AN=2;DB;DP=71;ExcessHet=3.0103;FS=0.000;MLEAC=2;MLEAF=1.00;MQ=43.97;QD=26.83;SOR=1.042	GT:AD:DP:GQ:PL	1/1:0,71:71:99:1933,212,0
2L	1687763	2L_1687763_SNP	A	G	1831.77	.	AC=2;AF=1.00;AN=2;DB;DP=69;ExcessHet=3.0103;FS=0.000;MLEAC=2;MLEAF=1.00;MQ=44.00;QD=26.55;SOR=0.722	GT:AD:DP:GQ:PL	1/1:0,69:69:99:1860,207,0
2L	1688607	2L_1688607_SNP	G	A	1581.77	.	AC=2;AF=1.00;AN=2;DB;DP=58;ExcessHet=3.0103;FS=0.000;MLEAC=2;MLEAF=1.00;MQ=43.90;QD=27.27;SOR=1.863	GT:AD:DP:GQ:PL	1/1:0,58:58:99:1610,174,0
2L	1688949	2L_1688949_SNP	A	T	2636.77	.	AC=2;AF=1.00;AN=2;DB;DP=60;ExcessHet=3.0103;FS=0.000;MLEAC=2;MLEAF=1.00;MQ=43.67;QD=32.26;SOR=0.986	GT:AD:DP:GQ:PL	1/1:0,60:60:99:2665,184,0
2L	1688953	2L_1688953_SNP	G	A	2636.77	.	AC=2;AF=1.00;AN=2;DB;DP=60;ExcessHet=3.0103;FS=0.000;MLEAC=2;MLEAF=1.00;MQ=43.61;QD=29.98;SOR=0.986	GT:AD:DP:GQ:PL	1/1:0,60:60:99:2665,184,0
2L	1688971	2L_1688971_SNP	C	G	1558.77	.	AC=2;AF=1.00;AN=2;DB;DP=57;ExcessHet=3.0103;FS=0.000;MLEAC=2;MLEAF=1.00;MQ=43.28;QD=27.35;SOR=0.728	GT:AD:DP:GQ:PL	1/1:0,57:57:99:1587,170,0
2L	1688994	2L_1688994_SNP	C	T	2665.77	.	AC=2;AF=1.00;AN=2;DB;DP=60;ExcessHet=3.0103;FS=0.000;MLEAC=2;MLEAF=1.00;MQ=43.00;QD=28.63;SOR=0.760	GT:AD:DP:GQ:PL	1/1:0,60:60:99:2694,184,0
2L	1688999	.	C	A	2845.77	.	AC=2;AF=1.00;AN=2;DP=60;ExcessHet=3.0103;FS=0.000;MLEAC=2;MLEAF=1.00;MQ=42.96;QD=28.40;SOR=0.831	GT:AD:DP:GQ:PL	1/1:0,60:60:99:2874,196,0
2L	1689005	.	T	C	2851.77	.	AC=2;AF=1.00;AN=2;DP=61;ExcessHet=3.0103;FS=0.000;MLEAC=2;MLEAF=1.00;MQ=42.95;QD=31.23;SOR=0.941	GT:AD:DP:GQ:PL	1/1:0,61:61:99:2880,193,0
2L	1689009	2L_1689009_SNP	G	T	2664.77	.	AC=2;AF=1.00;AN=2;DB;DP=58;ExcessHet=3.0103;FS=0.000;MLEAC=2;MLEAF=1.00;MQ=42.89;QD=34.06;SOR=0.914	GT:AD:DP:GQ:PL	1/1:0,58:58:99:2693,181,0
2L	1689037	2L_1689037_SNP	C	G	1523.77	.	AC=2;AF=1.00;AN=2;DB;DP=58;ExcessHet=3.0103;FS=0.000;MLEAC=2;MLEAF=1.00;MQ=42.86;QD=26.27;SOR=0.836	GT:AD:DP:GQ:PL	1/1:0,58:58:99:1552,173,0
2L	1689051	2L_1689051_SNP	C	G	2446.77	.	AC=2;AF=1.00;AN=2;DB;DP=55;ExcessHet=3.0103;FS=0.000;MLEAC=2;MLEAF=1.00;MQ=42.80;QD=32.24;SOR=0.970	GT:AD:DP:GQ:PL	1/1:0,55:55:99:2475,166,0
2L	1689054	2L_1689054_SNP	A	G	2573.77	.	AC=2;AF=1.00;AN=2;DB;DP=57;ExcessHet=3.0103;FS=0.000;MLEAC=2;MLEAF=1.00;MQ=42.84;QD=29.62;SOR=0.960	GT:AD:DP:GQ:PL	1/1:0,57:57:99:2602,175,0
2L	1689057	2L_1689057_SNP	T	G	2607.77	.	AC=2;AF=1.00;AN=2;DB;DP=59;ExcessHet=3.0103;FS=0.000;MLEAC=2;MLEAF=1.00;MQ=42.88;QD=24.85;SOR=0.871	GT:AD:DP:GQ:PL	1/1:0,59:59:99:2636,178,0
2L	1689089	2L_1689089_SNP	T	G	3052.77	.	AC=2;AF=1.00;AN=2;DB;DP=69;ExcessHet=3.0103;FS=0.000;MLEAC=2;MLEAF=1.00;MQ=43.07;QD=32.80;SOR=1.054	GT:AD:DP:GQ:PL	1/1:0,69:69:99:3081,211,0
2L	1689090	2L_1689090_SNP	A	T	3052.77	.	AC=2;AF=1.00;AN=2;DB;DP=67;ExcessHet=3.0103;FS=0.000;MLEAC=2;MLEAF=1.00;MQ=43.10;QD=33.77;SOR=0.990	GT:AD:DP:GQ:PL	1/1:0,67:67:99:3081,211,0
2L	1689094	2L_1689094_SNP	G	T	2926.77	.	AC=2;AF=1.00;AN=2;DB;DP=66;ExcessHet=3.0103;FS=0.000;MLEAC=2;MLEAF=1.00;MQ=43.06;QD=28.70;SOR=1.112	GT:AD:DP:GQ:PL	1/1:0,66:66:99:2955,199,0
2L	1689176	2L_1689176_SNP	C	G	1558.77	.	AC=2;AF=1.00;AN=2;DB;DP=59;ExcessHet=3.0103;FS=0.000;MLEAC=2;MLEAF=1.00;MQ=43.52;QD=26.42;SOR=0.796	GT:AD:DP:GQ:PL	1/1:0,59:59:99:1587,175,0
2L	1689220	.	A	G	2907.77	.	AC=2;AF=1.00;AN=2;DP=70;ExcessHet=3.0103;FS=0.000;MLEAC=2;MLEAF=1.00;MQ=43.31;QD=24.93;SOR=1.244	GT:AD:DP:GQ:PL	1/1:0,70:70:99:2936,211,0
2L	1689241	2L_1689241_SNP	C	T	2684.77	.	AC=2;AF=1.00;AN=2;DB;DP=61;ExcessHet=3.0103;FS=0.000;MLEAC=2;MLEAF=1.00;MQ=43.27;QD=27.58;SOR=1.850	GT:AD:DP:GQ:PL	1/1:0,61:61:99:2713,187,0
2L	1689297	.	A	ATCC	2358.73	.	AC=2;AF=1.00;AN=2;DP=55;ExcessHet=3.0103;FS=0.000;MLEAC=2;MLEAF=1.00;MQ=43.08;QD=27.98;SOR=1.287	GT:AD:DP:GQ:PL	1/1:0,53:53:99:2396,165,0
2L	1689377	2L_1689377_SNP	G	T	1191.77	.	AC=2;AF=1.00;AN=2;DB;DP=46;ExcessHet=3.0103;FS=0.000;MLEAC=2;MLEAF=1.00;MQ=43.79;QD=26.48;SOR=1.038	GT:AD:DP:GQ:PL	1/1:0,45:45:99:1220,134,0
2L	1689532	.	TG	T	1325.73	.	AC=2;AF=1.00;AN=2;DP=31;ExcessHet=3.0103;FS=0.000;MLEAC=2;MLEAF=1.00;MQ=43.17;QD=33.44;SOR=1.044	GT:AD:DP:GQ:PL	1/1:0,31:31:93:1363,93,0
2L	1689536	.	G	GGT	1505.73	.	AC=2;AF=1.00;AN=2;DP=31;ExcessHet=3.0103;FS=0.000;MLEAC=2;MLEAF=1.00;MQ=43.17;QD=26.43;SOR=1.044	GT:AD:DP:GQ:PL	1/1:0,31:31:99:1543,105,0
2L	1689546	.	AAACCG	A	1447.73	.	AC=2;AF=1.00;AN=2;DP=32;ExcessHet=3.0103;FS=0.000;MLEAC=2;MLEAF=1.00;MQ=43.14;QD=29.25;SOR=0.818	GT:AD:DP:GQ:PL	1/1:0,32:32:99:1485,99,0
2L	1689552	.	T	TC	1402.73	.	AC=2;AF=1.00;AN=2;DP=32;ExcessHet=3.0103;FS=0.000;MLEAC=2;MLEAF=1.00;MQ=43.14;QD=28.59;SOR=0.818	GT:AD:DP:GQ:PL	1/1:0,32:32:96:1440,96,0
2L	1689555	2L_1689555_DEL	AC	A	1402.73	.	AC=2;AF=1.00;AN=2;DB;DP=32;ExcessHet=3.0103;FS=0.000;MLEAC=2;MLEAF=1.00;MQ=43.14;QD=30.67;SOR=0.818	GT:AD:DP:GQ:PL	1/1:0,32:32:96:1440,96,0
2L	1689558	2L_1689558_SNP	A	G	1321.77	.	AC=2;AF=1.00;AN=2;DB;DP=29;ExcessHet=3.0103;FS=0.000;MLEAC=2;MLEAF=1.00;MQ=43.12;QD=30.14;SOR=0.760	GT:AD:DP:GQ:PL	1/1:0,29:29:90:1350,90,0
2L	1689656	2L_1689656_SNP	C	G	653.77	.	AC=2;AF=1.00;AN=2;DB;DP=25;ExcessHet=3.0103;FS=0.000;MLEAC=2;MLEAF=1.00;MQ=43.45;QD=26.15;SOR=1.358	GT:AD:DP:GQ:PL	1/1:0,25:25:75:682,75,0
2L	1689696	.	GTT	G	519.73	.	AC=2;AF=1.00;AN=2;DP=26;ExcessHet=3.0103;FS=0.000;MLEAC=1;MLEAF=0.500;MQ=43.36;QD=25.99;SOR=0.892	GT:AD:DP:GQ:PL	1/1:0,20:20:58:552,58,0
2L	1689748	.	A	C	766.77	.	AC=2;AF=1.00;AN=2;DP=32;ExcessHet=3.0103;FS=0.000;MLEAC=2;MLEAF=1.00;MQ=43.12;QD=23.96;SOR=0.957	GT:AD:DP:GQ:PL	1/1:0,32:32:94:795,94,0
2L	1689933	2L_1689933_SNP	G	T	1223.77	.	AC=2;AF=1.00;AN=2;DB;DP=48;ExcessHet=3.0103;FS=0.000;MLEAC=2;MLEAF=1.00;MQ=43.96;QD=26.04;SOR=0.735	GT:AD:DP:GQ:PL	1/1:0,47:47:99:1252,140,0
2L	1689976	2L_1689976_SNP	A	G	1341.77	.	AC=2;AF=1.00;AN=2;DB;DP=52;ExcessHet=3.0103;FS=0.000;MLEAC=2;MLEAF=1.00;MQ=43.96;QD=26.31;SOR=0.732	GT:AD:DP:GQ:PL	1/1:0,51:51:99:1370,152,0
2L	1690434	.	G	GCAGCAGCAT	1970.73	.	AC=2;AF=1.00;AN=2;DP=54;ExcessHet=3.0103;FS=0.000;MLEAC=2;MLEAF=1.00;MQ=42.68;QD=30.75;SOR=0.968	GT:AD:DP:GQ:PL	1/1:0,39:39:99:2008,135,0
2L	1690819	2L_1690819_SNP	T	A	2069.77	.	AC=2;AF=1.00;AN=2;DB;DP=47;ExcessHet=3.0103;FS=0.000;MLEAC=2;MLEAF=1.00;MQ=44.00;QD=30.63;SOR=0.735	GT:AD:DP:GQ:PL	1/1:0,47:47:99:2098,142,0
2L	1690827	.	GTGCT	G	2060.73	.	AC=2;AF=1.00;AN=2;DP=46;ExcessHet=3.0103;FS=0.000;MLEAC=2;MLEAF=1.00;MQ=44.00;QD=31.22;SOR=0.780	GT:AD:DP:GQ:PL	1/1:0,46:46:99:2098,142,0
2L	1690864	2L_1690864_SNP	C	T	1308.77	.	AC=2;AF=1.00;AN=2;DB;DP=48;ExcessHet=3.0103;FS=0.000;MLEAC=2;MLEAF=1.00;MQ=44.00;QD=27.27;SOR=0.963	GT:AD:DP:GQ:PL	1/1:0,48:48:99:1337,144,0
2L	1690893	2L_1690893_SNP	C	T	1989.77	.	AC=2;AF=1.00;AN=2;DB;DP=45;ExcessHet=3.0103;FS=0.000;MLEAC=2;MLEAF=1.00;MQ=44.00;QD=35.42;SOR=0.929	GT:AD:DP:GQ:PL	1/1:0,45:45:99:2018,138,0
2L	1690899	2L_1690899_SNP	C	T	1988.77	.	AC=2;AF=1.00;AN=2;DB;DP=45;ExcessHet=3.0103;FS=0.000;MLEAC=2;MLEAF=1.00;MQ=44.00;QD=32.21;SOR=0.829	GT:AD:DP:GQ:PL	1/1:0,45:45:99:2017,138,0
2L	1690944	2L_1690944_SNP	A	G	1117.77	.	AC=2;AF=1.00;AN=2;DB;DP=43;ExcessHet=3.0103;FS=0.000;MLEAC=2;MLEAF=1.00;MQ=44.00;QD=25.99;SOR=0.739	GT:AD:DP:GQ:PL	1/1:0,43:43:99:1146,129,0
2L	1691084	2L_1691084_SNP	C	T	1175.77	.	AC=2;AF=1.00;AN=2;DB;DP=46;ExcessHet=3.0103;FS=0.000;MLEAC=2;MLEAF=1.00;MQ=44.00;QD=25.56;SOR=0.780	GT:AD:DP:GQ:PL	1/1:0,46:46:99:1204,136,0
2L	1691223	2L_1691223_SNP	T	A	1528.77	.	AC=2;AF=1.00;AN=2;DB;DP=57;ExcessHet=3.0103;FS=0.000;MLEAC=2;MLEAF=1.00;MQ=43.87;QD=26.82;SOR=0.728	GT:AD:DP:GQ:PL	1/1:0,57:57:99:1557,171,0
2L	1692135	.	G	GT	1247.73	.	AC=2;AF=1.00;AN=2;BaseQRankSum=-1.504;ClippingRankSum=0.000;DP=78;ExcessHet=3.0103;FS=1.981;MLEAC=2;MLEAF=1.00;MQ=43.79;MQRankSum=0.000;QD=17.33;ReadPosRankSum=-0.183;SOR=0.357	GT:AD:DP:GQ:PL	1/1:4,68:72:99:1285,137,0
2L	1692207	.	A	G	1941.77	.	AC=2;AF=1.00;AN=2;DP=71;ExcessHet=3.0103;FS=0.000;MLEAC=2;MLEAF=1.00;MQ=44.00;QD=27.35;SOR=1.195	GT:AD:DP:GQ:PL	1/1:0,71:71:99:1970,213,0
2L	1692534	2L_1692534_SNP	T	C	1507.77	.	AC=2;AF=1.00;AN=2;DB;DP=56;ExcessHet=3.0103;FS=0.000;MLEAC=2;MLEAF=1.00;MQ=43.53;QD=26.92;SOR=0.841	GT:AD:DP:GQ:PL	1/1:0,56:56:99:1536,168,0
2L	1692592	.	G	GAACGCA	2486.73	.	AC=2;AF=1.00;AN=2;DP=57;ExcessHet=3.0103;FS=0.000;MLEAC=2;MLEAF=1.00;MQ=43.18;QD=29.22;SOR=0.970	GT:AD:DP:GQ:PL	1/1:0,55:55:99:2524,171,0
2L	1692622	.	G	GAA	2118.73	.	AC=2;AF=1.00;AN=2;DP=51;ExcessHet=3.0103;FS=0.000;MLEAC=2;MLEAF=1.00;MQ=42.72;QD=30.54;SOR=0.776	GT:AD:DP:GQ:PL	1/1:0,48:48:99:2156,147,0
2L	1692628	.	T	A	2182.77	.	AC=2;AF=1.00;AN=2;DP=49;ExcessHet=3.0103;FS=0.000;MLEAC=2;MLEAF=1.00;MQ=42.41;QD=29.07;SOR=0.818	GT:AD:DP:GQ:PL	1/1:0,49:49:99:2211,153,0
2L	1692676	2L_1692676_SNP	C	G	1496.77	.	AC=2;AF=1.00;AN=2;DB;DP=55;ExcessHet=3.0103;FS=0.000;MLEAC=2;MLEAF=1.00;MQ=42.17;QD=27.21;SOR=1.159	GT:AD:DP:GQ:PL	1/1:0,55:55:99:1525,165,0
2L	1692708	.	TA	T	2540.73	.	AC=2;AF=1.00;AN=2;DP=59;ExcessHet=3.0103;FS=0.000;MLEAC=2;MLEAF=1.00;MQ=41.67;QD=28.57;SOR=0.836	GT:AD:DP:GQ:PL	1/1:0,58:58:99:2578,175,0
2L	1692710	.	A	G	2549.77	.	AC=2;AF=1.00;AN=2;DP=58;ExcessHet=3.0103;FS=0.000;MLEAC=2;MLEAF=1.00;MQ=41.68;QD=26.10;SOR=0.836	GT:AD:DP:GQ:PL	1/1:0,58:58:99:2578,175,0
2L	1692712	.	A	G	2549.77	.	AC=2;AF=1.00;AN=2;DP=56;ExcessHet=3.0103;FS=0.000;MLEAC=2;MLEAF=1.00;MQ=41.65;QD=30.79;SOR=0.765	GT:AD:DP:GQ:PL	1/1:0,56:56:99:2578,175,0
2L	1692715	.	T	TGTGTGTGTGC	1455.73	.	AC=2;AF=1.00;AN=2;BaseQRankSum=-0.438;ClippingRankSum=0.000;DP=55;ExcessHet=3.0103;FS=0.000;MLEAC=2;MLEAF=1.00;MQ=41.61;MQRankSum=-0.841;QD=32.35;ReadPosRankSum=1.916;SOR=0.788	GT:AD:DP:GQ:PL	1/1:2,43:45:78:1493,78,0
2L	1692854	.	G	GT	1094.73	.	AC=2;AF=1.00;AN=2;BaseQRankSum=1.852;ClippingRankSum=0.000;DP=61;ExcessHet=3.0103;FS=0.000;MLEAC=2;MLEAF=1.00;MQ=43.34;MQRankSum=-1.030;QD=19.21;ReadPosRankSum=-0.047;SOR=0.900	GT:AD:DP:GQ:PL	1/1:2,55:57:99:1132,131,0
2L	1692890	.	AGT	A	1780.73	.	AC=2;AF=1.00;AN=2;DP=70;ExcessHet=3.0103;FS=0.000;MLEAC=2;MLEAF=1.00;MQ=43.29;QD=28.72;SOR=1.199	GT:AD:DP:GQ:PL	1/1:0,62:62:99:1816,186,0
2L	1693041	2L_1693041_SNP	A	T	1262.77	.	AC=2;AF=1.00;AN=2;DB;DP=47;ExcessHet=3.0103;FS=0.000;MLEAC=2;MLEAF=1.00;MQ=43.96;QD=27.45;SOR=1.609	GT:AD:DP:GQ:PL	1/1:0,46:46:99:1291,138,0
2L	1693238	2L_1693238_SNP	C	T	2055.77	.	AC=2;AF=1.00;AN=2;DB;DP=50;ExcessHet=3.0103;FS=0.000;MLEAC=2;MLEAF=1.00;MQ=43.30;QD=29.80;SOR=0.909	GT:AD:DP:GQ:PL	1/1:0,49:49:99:2084,147,0
2L	1693262	.	G	T	2199.77	.	AC=2;AF=1.00;AN=2;DP=50;ExcessHet=3.0103;FS=0.000;MLEAC=2;MLEAF=1.00;MQ=43.61;QD=29.79;SOR=0.773	GT:AD:DP:GQ:PL	1/1:0,50:50:99:2228,159,0
2L	1693524	2L_1693524_SNP	G	A	2451.77	.	AC=2;AF=1.00;AN=2;DB;DP=55;ExcessHet=3.0103;FS=0.000;MLEAC=2;MLEAF=1.00;MQ=43.66;QD=36.88;SOR=0.884	GT:AD:DP:GQ:PL	1/1:0,55:55:99:2480,171,0
2L	1693526	2L_1693526_SNP	G	A	2451.77	.	AC=2;AF=1.00;AN=2;DB;DP=56;ExcessHet=3.0103;FS=0.000;MLEAC=2;MLEAF=1.00;MQ=43.67;QD=30.28;SOR=0.841	GT:AD:DP:GQ:PL	1/1:0,56:56:99:2480,171,0
2L	1693560	.	C	CA	1987.73	.	AC=2;AF=1.00;AN=2;DP=42;ExcessHet=3.0103;FS=0.000;MLEAC=2;MLEAF=1.00;MQ=43.44;QD=30.00;SOR=0.892	GT:AD:DP:GQ:PL	1/1:0,42:42:99:2025,135,0
2L	1693571	2L_1693571_SNP	T	C	2086.77	.	AC=2;AF=1.00;AN=2;DB;DP=47;ExcessHet=3.0103;FS=0.000;MLEAC=2;MLEAF=1.00;MQ=43.38;QD=28.22;SOR=1.022	GT:AD:DP:GQ:PL	1/1:0,47:47:99:2115,141,0
2L	1693573	.	A	AAGGG	2077.73	.	AC=2;AF=1.00;AN=2;DP=47;ExcessHet=3.0103;FS=0.000;MLEAC=2;MLEAF=1.00;MQ=43.38;QD=28.46;SOR=1.022	GT:AD:DP:GQ:PL	1/1:0,47:47:99:2115,141,0
2L	1693626	2L_1693626_SNP	G	C	1816.77	.	AC=2;AF=1.00;AN=2;DB;DP=41;ExcessHet=3.0103;FS=0.000;MLEAC=2;MLEAF=1.00;MQ=43.18;QD=29.34;SOR=0.954	GT:AD:DP:GQ:PL	1/1:0,41:41:99:1845,123,0
2L	1693628	2L_1693628_SNP	A	G	1861.77	.	AC=2;AF=1.00;AN=2;DB;DP=41;ExcessHet=3.0103;FS=0.000;MLEAC=2;MLEAF=1.00;MQ=43.18;QD=34.58;SOR=0.954	GT:AD:DP:GQ:PL	1/1:0,41:41:99:1890,126,0
2L	1693631	2L_1693631_SNP	C	A	1861.77	.	AC=2;AF=1.00;AN=2;DB;DP=42;ExcessHet=3.0103;FS=0.000;MLEAC=2;MLEAF=1.00;MQ=43.20;QD=31.30;SOR=0.892	GT:AD:DP:GQ:PL	1/1:0,42:42:99:1890,126,0
2L	1693637	.	A	AAT	953.70	.	AC=2;AF=1.00;AN=2;BaseQRankSum=-2.808;ClippingRankSum=0.000;DP=45;ExcessHet=3.0103;FS=5.013;MLEAC=2;MLEAF=1.00;MQ=43.16;MQRankSum=0.847;QD=23.26;ReadPosRankSum=0.833;SOR=0.707	GT:AD:DP:GQ:PL	1/1:4,37:41:6:990,6,0
2L	1693686	2L_1693686_SNP	T	C	1221.77	.	AC=2;AF=1.00;AN=2;DB;DP=46;ExcessHet=3.0103;FS=0.000;MLEAC=2;MLEAF=1.00;MQ=43.18;QD=26.56;SOR=0.874	GT:AD:DP:GQ:PL	1/1:0,46:46:99:1250,138,0
2L	1693763	2L_1693763_SNP	T	C	1655.77	.	AC=2;AF=1.00;AN=2;DB;DP=40;ExcessHet=3.0103;FS=0.000;MLEAC=2;MLEAF=1.00;MQ=42.86;QD=26.10;SOR=0.793	GT:AD:DP:GQ:PL	1/1:0,40:40:99:1684,122,0
2L	1693782	.	C	CAGGCCA	1818.73	.	AC=2;AF=1.00;AN=2;DP=38;ExcessHet=3.0103;FS=0.000;MLEAC=2;MLEAF=1.00;MQ=42.85;QD=33.53;SOR=0.693	GT:AD:DP:GQ:PL	1/1:0,38:38:99:1856,129,0
2L	1693808	2L_1693808_INS	G	GA	1297.73	.	AC=2;AF=1.00;AN=2;DB;DP=39;ExcessHet=3.0103;FS=0.000;MLEAC=2;MLEAF=1.00;MQ=42.54;QD=34.15;SOR=0.693	GT:AD:DP:GQ:PL	1/1:0,38:38:99:1335,114,0
2L	1694076	2L_1694076_SNP	T	C	1085.77	.	AC=2;AF=1.00;AN=2;DB;DP=41;ExcessHet=3.0103;FS=0.000;MLEAC=2;MLEAF=1.00;MQ=42.99;QD=26.48;SOR=0.741	GT:AD:DP:GQ:PL	1/1:0,41:41:99:1114,123,0
2L	1694094	2L_1694094_SNP	A	G	1163.77	.	AC=2;AF=1.00;AN=2;DB;DP=45;ExcessHet=3.0103;FS=0.000;MLEAC=2;MLEAF=1.00;MQ=42.99;QD=26.45;SOR=0.784	GT:AD:DP:GQ:PL	1/1:0,44:44:99:1192,132,0
2L	1694105	.	ATCGGAACCAGTG	A	1972.73	.	AC=2;AF=1.00;AN=2;DP=45;ExcessHet=3.0103;FS=0.000;MLEAC=2;MLEAF=1.00;MQ=43.04;QD=26.31;SOR=0.737	GT:AD:DP:GQ:PL	1/1:0,45:45:99:2010,136,0
2L	1694127	2L_1694127_SNP	G	A	2007.77	.	AC=2;AF=1.00;AN=2;DB;DP=44;ExcessHet=3.0103;FS=0.000;MLEAC=2;MLEAF=1.00;MQ=43.01;QD=27.27;SOR=0.883	GT:AD:DP:GQ:PL	1/1:0,44:44:99:2036,139,0
2L	1694144	2L_1694144_SNP	T	G	1261.77	.	AC=2;AF=1.00;AN=2;DB;DP=47;ExcessHet=3.0103;FS=0.000;MLEAC=2;MLEAF=1.00;MQ=43.08;QD=26.85;SOR=0.919	GT:AD:DP:GQ:PL	1/1:0,47:47:99:1290,141,0
2L	1694159	.	A	AAT	2026.73	.	AC=2;AF=1.00;AN=2;DP=54;ExcessHet=3.0103;FS=0.000;MLEAC=2;MLEAF=1.00;MQ=43.16;QD=30.53;SOR=0.941	GT:AD:DP:GQ:PL	1/1:0,52:52:99:2064,159,0
2L	1694199	.	A	ATG	2016.73	.	AC=2;AF=1.00;AN=2;DP=55;ExcessHet=3.0103;FS=0.000;MLEAC=2;MLEAF=1.00;MQ=43.07;QD=29.03;SOR=0.970	GT:AD:DP:GQ:PL	1/1:0,55:55:99:2054,166,0
2L	1694464	.	T	TGAGC	2575.73	.	AC=2;AF=1.00;AN=2;DP=58;ExcessHet=3.0103;FS=0.000;MLEAC=2;MLEAF=1.00;MQ=43.56;QD=33.25;SOR=0.877	GT:AD:DP:GQ:PL	1/1:0,57:57:99:2613,181,0
2L	1694469	2L_1694469_SNP	G	T	2399.77	.	AC=2;AF=1.00;AN=2;DB;DP=54;ExcessHet=3.0103;FS=0.000;MLEAC=2;MLEAF=1.00;MQ=43.61;QD=35.42;SOR=0.846	GT:AD:DP:GQ:PL	1/1:0,54:54:99:2428,166,0
2L	1694486	2L_1694486_SNP	G	A	1182.77	.	AC=2;AF=1.00;AN=2;BaseQRankSum=1.776;ClippingRankSum=0.000;DB;DP=48;ExcessHet=3.0103;FS=0.000;MLEAC=2;MLEAF=1.00;MQ=43.57;MQRankSum=-0.229;QD=25.17;ReadPosRankSum=0.922;SOR=0.299	GT:AD:DP:GQ:PL	1/1:1,46:47:99:1211,130,0
2L	1694542	2L_1694542_SNP	T	C	1129.77	.	AC=2;AF=1.00;AN=2;DB;DP=43;ExcessHet=3.0103;FS=0.000;MLEAC=2;MLEAF=1.00;MQ=43.51;QD=26.27;SOR=1.055	GT:AD:DP:GQ:PL	1/1:0,43:43:99:1158,128,0
2L	1694585	2L_1694585_SNP	A	G	1258.77	.	AC=2;AF=1.00;AN=2;DB;DP=45;ExcessHet=3.0103;FS=0.000;MLEAC=2;MLEAF=1.00;MQ=43.87;QD=27.97;SOR=1.154	GT:AD:DP:GQ:PL	1/1:0,45:45:99:1287,135,0
2L	1694765	2L_1694765_SNP	G	A	1038.77	.	AC=2;AF=1.00;AN=2;DB;DP=39;ExcessHet=3.0103;FS=0.000;MLEAC=2;MLEAF=1.00;MQ=43.83;QD=26.64;SOR=0.743	GT:AD:DP:GQ:PL	1/1:0,39:39:99:1067,116,0
2L	1694981	2L_1694981_SNP	A	T	935.77	.	AC=2;AF=1.00;AN=2;DB;DP=37;ExcessHet=3.0103;FS=0.000;MLEAC=2;MLEAF=1.00;MQ=44.00;QD=25.99;SOR=2.179	GT:AD:DP:GQ:PL	1/1:0,36:36:99:964,107,0
2L	1695505	2L_1695505_SNP	C	T	1417.77	.	AC=2;AF=1.00;AN=2;DB;DP=33;ExcessHet=3.0103;FS=0.000;MLEAC=2;MLEAF=1.00;MQ=43.82;QD=28.53;SOR=0.880	GT:AD:DP:GQ:PL	1/1:0,33:33:99:1446,105,0
2L	1695517	2L_1695517_SNP	G	A	1361.77	.	AC=2;AF=1.00;AN=2;DB;DP=33;ExcessHet=3.0103;FS=0.000;MLEAC=2;MLEAF=1.00;MQ=43.82;QD=30.69;SOR=0.880	GT:AD:DP:GQ:PL	1/1:0,33:33:99:1390,99,0
2L	1695598	2L_1695598_SNP	A	G	976.77	.	AC=2;AF=1.00;AN=2;DB;DP=39;ExcessHet=3.0103;FS=0.000;MLEAC=2;MLEAF=1.00;MQ=44.00;QD=25.05;SOR=0.850	GT:AD:DP:GQ:PL	1/1:0,39:39:99:1005,116,0
2L	1695633	2L_1695633_SNP	C	T	944.77	.	AC=2;AF=1.00;AN=2;DB;DP=35;ExcessHet=3.0103;FS=0.000;MLEAC=2;MLEAF=1.00;MQ=44.00;QD=26.99;SOR=0.749	GT:AD:DP:GQ:PL	1/1:0,35:35:99:973,105,0
2L	1696288	2L_1696288_SNP	A	G	1199.77	.	AC=2;AF=1.00;AN=2;DB;DP=44;ExcessHet=3.0103;FS=0.000;MLEAC=2;MLEAF=1.00;MQ=43.58;QD=27.27;SOR=0.883	GT:AD:DP:GQ:PL	1/1:0,44:44:99:1228,132,0
2L	1696437	2L_1696437_SNP	G	A	1554.77	.	AC=2;AF=1.00;AN=2;DB;DP=37;ExcessHet=3.0103;FS=0.000;MLEAC=2;MLEAF=1.00;MQ=44.45;QD=32.01;SOR=0.746	GT:AD:DP:GQ:PL	1/1:0,37:37:99:1583,111,0
2L	1696461	2L_1696461_SNP	G	C	1880.77	.	AC=2;AF=1.00;AN=2;DB;DP=42;ExcessHet=3.0103;FS=0.000;MLEAC=2;MLEAF=1.00;MQ=44.35;QD=36.93;SOR=0.892	GT:AD:DP:GQ:PL	1/1:0,42:42:99:1909,129,0
2L	1696470	2L_1696470_SNP	C	A	1835.77	.	AC=2;AF=1.00;AN=2;DB;DP=42;ExcessHet=3.0103;FS=0.000;MLEAC=2;MLEAF=1.00;MQ=44.31;QD=28.95;SOR=0.788	GT:AD:DP:GQ:PL	1/1:0,42:42:99:1864,126,0
2L	1696515	.	C	CACGACG	1489.73	.	AC=2;AF=1.00;AN=2;DP=32;ExcessHet=3.0103;FS=0.000;MLEAC=2;MLEAF=1.00;MQ=44.54;QD=26.94;SOR=0.756	GT:AD:DP:GQ:PL	1/1:0,31:31:99:1527,105,0
2L	1697572	2L_1697572_SNP	T	C	1922.77	.	AC=2;AF=1.00;AN=2;DB;DP=71;ExcessHet=3.0103;FS=0.000;MLEAC=2;MLEAF=1.00;MQ=44.00;QD=27.08;SOR=0.840	GT:AD:DP:GQ:PL	1/1:0,71:71:99:1951,212,0
2L	1697951	2L_1697951_SNP	G	A	1760.77	.	AC=2;AF=1.00;AN=2;DB;DP=64;ExcessHet=3.0103;FS=0.000;MLEAC=2;MLEAF=1.00;MQ=43.95;QD=27.51;SOR=1.306	GT:AD:DP:GQ:PL	1/1:0,64:64:99:1789,192,0
2L	1698024	2L_1698024_SNP	C	A	1621.77	.	AC=2;AF=1.00;AN=2;BaseQRankSum=1.842;ClippingRankSum=0.000;DB;DP=61;ExcessHet=3.0103;FS=3.382;MLEAC=2;MLEAF=1.00;MQ=43.95;MQRankSum=0.000;QD=26.59;ReadPosRankSum=-0.554;SOR=0.545	GT:AD:DP:GQ:PL	1/1:1,60:61:99:1650,172,0
2L	1698617	.	C	CA	364.73	.	AC=1;AF=0.500;AN=2;BaseQRankSum=-1.704;ClippingRankSum=0.000;DP=57;ExcessHet=3.0103;FS=19.761;MLEAC=1;MLEAF=0.500;MQ=43.88;MQRankSum=0.506;QD=7.44;ReadPosRankSum=0.350;SOR=1.055	GT:AD:DP:GQ:PL	0/1:16,33:49:99:402,0,163
2L	1698630	.	T	A	928.56	.	AC=1;AF=0.500;AN=2;BaseQRankSum=-0.469;ClippingRankSum=0.000;DP=60;ExcessHet=3.0103;FS=26.854;MLEAC=1;MLEAF=0.500;MQ=43.89;MQRankSum=1.129;QD=16.01;ReadPosRankSum=3.100;SOR=0.927	GT:AD:DP:GQ:PL	0/1:11,47:58:7:956,0,7
2L	1698722	2L_1698722_SNP	T	G	3039.77	.	AC=2;AF=1.00;AN=2;DB;DP=72;ExcessHet=3.0103;FS=0.000;MLEAC=2;MLEAF=1.00;MQ=43.89;QD=30.94;SOR=0.749	GT:AD:DP:GQ:PL	1/1:0,72:72:99:3068,217,0
2L	1698744	2L_1698744_SNP	G	T	3151.77	.	AC=2;AF=1.00;AN=2;DB;DP=75;ExcessHet=3.0103;FS=0.000;MLEAC=2;MLEAF=1.00;MQ=43.87;QD=34.90;SOR=0.892	GT:AD:DP:GQ:PL	1/1:0,75:75:99:3180,229,0
2L	1699192	2L_1699192_SNP	A	G	1592.77	.	AC=2;AF=1.00;AN=2;DB;DP=59;ExcessHet=3.0103;FS=0.000;MLEAC=2;MLEAF=1.00;MQ=43.45;QD=27.00;SOR=0.950	GT:AD:DP:GQ:PL	1/1:0,59:59:99:1621,177,0
2L	1699252	.	A	AAGATGC	2160.73	.	AC=2;AF=1.00;AN=2;DP=54;ExcessHet=3.0103;FS=0.000;MLEAC=2;MLEAF=1.00;MQ=43.40;QD=30.20;SOR=1.022	GT:AD:DP:GQ:PL	1/1:0,47:47:99:2198,147,0
2L	1699480	.	CA	C	1220.73	.	AC=2;AF=1.00;AN=2;DP=49;ExcessHet=3.0103;FS=0.000;MLEAC=2;MLEAF=1.00;MQ=44.00;QD=25.97;SOR=1.022	GT:AD:DP:GQ:PL	1/1:0,47:47:99:1258,141,0
2L	1699503	2L_1699503_SNP	A	G	1442.77	.	AC=2;AF=1.00;AN=2;DB;DP=53;ExcessHet=3.0103;FS=0.000;MLEAC=2;MLEAF=1.00;MQ=43.96;QD=27.22;SOR=1.077	GT:AD:DP:GQ:PL	1/1:0,53:53:99:1471,159,0
2L	1699526	2L_1699526_SNP	G	C	1333.77	.	AC=2;AF=1.00;AN=2;DB;DP=51;ExcessHet=3.0103;FS=0.000;MLEAC=2;MLEAF=1.00;MQ=43.96;QD=26.15;SOR=0.813	GT:AD:DP:GQ:PL	1/1:0,51:51:99:1362,152,0
2L	1699878	2L_1699878_SNP	C	A	1843.77	.	AC=2;AF=1.00;AN=2;DB;DP=68;ExcessHet=3.0103;FS=0.000;MLEAC=2;MLEAF=1.00;MQ=43.70;QD=27.11;SOR=0.814	GT:AD:DP:GQ:PL	1/1:0,68:68:99:1872,204,0
2L	1700189	.	AT	A	1670.73	.	AC=2;AF=1.00;AN=2;DP=66;ExcessHet=3.0103;FS=0.000;MLEAC=2;MLEAF=1.00;MQ=44.00;QD=25.70;SOR=0.723	GT:AD:DP:GQ:PL	1/1:0,65:65:99:1708,195,0
2L	1700634	.	C	CA	1222.73	.	AC=2;AF=1.00;AN=2;BaseQRankSum=-0.074;ClippingRankSum=0.000;DP=76;ExcessHet=3.0103;FS=2.228;MLEAC=2;MLEAF=1.00;MQ=44.00;MQRankSum=0.000;QD=18.25;ReadPosRankSum=-0.602;SOR=1.609	GT:AD:DP:GQ:PL	1/1:4,63:67:99:1260,117,0
2L	1700803	2L_1700803_SNP	T	A	1928.77	.	AC=2;AF=1.00;AN=2;DB;DP=72;ExcessHet=3.0103;FS=0.000;MLEAC=2;MLEAF=1.00;MQ=43.97;QD=27.17;SOR=0.971	GT:AD:DP:GQ:PL	1/1:0,71:71:99:1957,213,0
2L	1700889	2L_1700889_SNP	C	T	2206.77	.	AC=2;AF=1.00;AN=2;DB;DP=81;ExcessHet=3.0103;FS=0.000;MLEAC=2;MLEAF=1.00;MQ=43.91;QD=27.58;SOR=0.796	GT:AD:DP:GQ:PL	1/1:0,80:80:99:2235,240,0
2L	1701208	.	A	AATCG	3599.73	.	AC=2;AF=1.00;AN=2;DP=80;ExcessHet=3.0103;FS=0.000;MLEAC=2;MLEAF=1.00;MQ=45.08;QD=30.67;SOR=0.881	GT:AD:DP:GQ:PL	1/1:0,79:79:99:3637,244,0
2L	1701324	.	A	T	2898.77	.	AC=2;AF=1.00;AN=2;DP=64;ExcessHet=3.0103;FS=0.000;MLEAC=2;MLEAF=1.00;MQ=45.20;QD=22.96;SOR=0.822	GT:AD:DP:GQ:PL	1/1:0,64:64:99:2927,199,0
2L	1701328	2L_1701328_SNP	G	A	3007.77	.	AC=2;AF=1.00;AN=2;DB;DP=69;ExcessHet=3.0103;FS=0.000;MLEAC=2;MLEAF=1.00;MQ=45.12;QD=29.07;SOR=0.844	GT:AD:DP:GQ:PL	1/1:0,69:69:99:3036,208,0
2L	1701762	.	TTCCCCAATTCCCCA	T	2660.73	.	AC=2;AF=1.00;AN=2;BaseQRankSum=-1.068;ClippingRankSum=0.000;DP=67;ExcessHet=3.0103;FS=0.000;MLEAC=2;MLEAF=1.00;MQ=44.79;MQRankSum=0.266;QD=29.06;ReadPosRankSum=-1.360;SOR=0.569	GT:AD:DP:GQ:PL	1/1:1,64:65:44:2698,44,0
2L	1701920	.	AAT	A	2492.73	.	AC=2;AF=1.00;AN=2;BaseQRankSum=-0.564;ClippingRankSum=0.000;DP=65;ExcessHet=3.0103;FS=0.000;MLEAC=2;MLEAF=1.00;MQ=43.97;MQRankSum=0.000;QD=29.82;ReadPosRankSum=-0.838;SOR=0.276	GT:AD:DP:GQ:PL	1/1:1,59:60:99:2530,175,0
2L	1701945	2L_1701945_SNP	A	G	2734.77	.	AC=2;AF=1.00;AN=2;BaseQRankSum=-0.411;ClippingRankSum=0.000;DB;DP=67;ExcessHet=3.0103;FS=0.000;MLEAC=2;MLEAF=1.00;MQ=43.97;MQRankSum=0.000;QD=28.08;ReadPosRankSum=0.129;SOR=0.248	GT:AD:DP:GQ:PL	1/1:1,66:67:99:2763,199,0
2L	1702427	.	TAGA	T	2077.73	.	AC=2;AF=1.00;AN=2;DP=48;ExcessHet=3.0103;FS=0.000;MLEAC=2;MLEAF=1.00;MQ=44.00;QD=29.82;SOR=1.251	GT:AD:DP:GQ:PL	1/1:0,47:47:99:2115,142,0
2L	1702438	.	TC	T	1357.73	.	AC=2;AF=1.00;AN=2;DP=55;ExcessHet=3.0103;FS=0.000;MLEAC=2;MLEAF=1.00;MQ=44.00;QD=24.69;SOR=1.262	GT:AD:DP:GQ:PL	1/1:0,55:55:99:1395,165,0
2L	1702564	2L_1702564_SNP	T	C	1768.77	.	AC=2;AF=1.00;AN=2;DB;DP=68;ExcessHet=3.0103;FS=0.000;MLEAC=2;MLEAF=1.00;MQ=44.00;QD=26.40;SOR=0.917	GT:AD:DP:GQ:PL	1/1:0,67:67:99:1797,200,0
2L	1702686	2L_1702686_SNP	A	G	1727.77	.	AC=2;AF=1.00;AN=2;DB;DP=66;ExcessHet=3.0103;FS=0.000;MLEAC=2;MLEAF=1.00;MQ=43.60;QD=26.18;SOR=1.033	GT:AD:DP:GQ:PL	1/1:0,66:66:99:1756,197,0
2L	1702737	2L_1702737_SNP	G	T	1751.77	.	AC=2;AF=1.00;AN=2;DB;DP=66;ExcessHet=3.0103;FS=0.000;MLEAC=2;MLEAF=1.00;MQ=43.91;QD=26.54;SOR=0.818	GT:AD:DP:GQ:PL	1/1:0,66:66:99:1780,197,0
2L	1702869	2L_1702869_SNP	T	A	2564.77	.	AC=2;AF=1.00;AN=2;DB;DP=58;ExcessHet=3.0103;FS=0.000;MLEAC=2;MLEAF=1.00;MQ=43.84;QD=32.48;SOR=0.762	GT:AD:DP:GQ:PL	1/1:0,58:58:99:2593,178,0
2L	1702876	2L_1702876_SNP	C	T	2626.77	.	AC=2;AF=1.00;AN=2;DB;DP=59;ExcessHet=3.0103;FS=0.000;MLEAC=2;MLEAF=1.00;MQ=43.72;QD=26.44;SOR=0.726	GT:AD:DP:GQ:PL	1/1:0,59:59:99:2655,178,0
2L	1702878	2L_1702878_SNP	T	A	2626.77	.	AC=2;AF=1.00;AN=2;DB;DP=58;ExcessHet=3.0103;FS=0.000;MLEAC=2;MLEAF=1.00;MQ=43.71;QD=29.61;SOR=0.693	GT:AD:DP:GQ:PL	1/1:0,58:58:99:2655,178,0
2L	1702888	2L_1702888_SNP	C	T	2655.77	.	AC=2;AF=1.00;AN=2;DB;DP=59;ExcessHet=3.0103;FS=0.000;MLEAC=2;MLEAF=1.00;MQ=43.72;QD=26.61;SOR=0.726	GT:AD:DP:GQ:PL	1/1:0,59:59:99:2684,181,0
2L	1702900	2L_1702900_SNP	G	A	2511.77	.	AC=2;AF=1.00;AN=2;DB;DP=59;ExcessHet=3.0103;FS=0.000;MLEAC=2;MLEAF=1.00;MQ=43.50;QD=27.41;SOR=0.693	GT:AD:DP:GQ:PL	1/1:0,58:58:99:2540,175,0
2L	1703091	.	CAAAA	C	2391.73	.	AC=2;AF=1.00;AN=2;DP=60;ExcessHet=3.0103;FS=0.000;MLEAC=2;MLEAF=1.00;MQ=43.87;QD=30.57;SOR=0.970	GT:AD:DP:GQ:PL	1/1:0,55:55:99:2429,166,0
2L	1703562	2L_1703562_SNP	A	G	1338.77	.	AC=2;AF=1.00;AN=2;DB;DP=50;ExcessHet=3.0103;FS=0.000;MLEAC=2;MLEAF=1.00;MQ=43.94;QD=26.78;SOR=0.693	GT:AD:DP:GQ:PL	1/1:0,50:50:99:1367,150,0
2L	1703970	.	C	A	1750.77	.	AC=2;AF=1.00;AN=2;DP=66;ExcessHet=3.0103;FS=0.000;MLEAC=2;MLEAF=1.00;MQ=43.94;QD=26.53;SOR=0.693	GT:AD:DP:GQ:PL	1/1:0,66:66:99:1779,198,0
2L	1704139	2L_1704139_SNP	T	C	1786.77	.	AC=2;AF=1.00;AN=2;DB;DP=67;ExcessHet=3.0103;FS=0.000;MLEAC=2;MLEAF=1.00;MQ=43.83;QD=26.67;SOR=0.849	GT:AD:DP:GQ:PL	1/1:0,67:67:99:1815,201,0
2L	1704154	2L_1704154_SNP	T	C	2021.77	.	AC=2;AF=1.00;AN=2;DB;DP=74;ExcessHet=3.0103;FS=0.000;MLEAC=2;MLEAF=1.00;MQ=43.84;QD=27.32;SOR=0.992	GT:AD:DP:GQ:PL	1/1:0,74:74:99:2050,222,0
2L	1704386	2L_1704386_SNP	A	T	1794.77	.	AC=2;AF=1.00;AN=2;DB;DP=65;ExcessHet=3.0103;FS=0.000;MLEAC=2;MLEAF=1.00;MQ=43.60;QD=27.61;SOR=1.162	GT:AD:DP:GQ:PL	1/1:0,65:65:99:1823,195,0
2L	1704435	2L_1704435_SNP	A	G	2674.77	.	AC=2;AF=1.00;AN=2;DB;DP=61;ExcessHet=3.0103;FS=0.000;MLEAC=2;MLEAF=1.00;MQ=44.00;QD=32.52;SOR=1.197	GT:AD:DP:GQ:PL	1/1:0,61:61:99:2703,184,0
2L	1704436	2L_1704436_SNP	T	G	2674.77	.	AC=2;AF=1.00;AN=2;DB;DP=60;ExcessHet=3.0103;FS=0.000;MLEAC=2;MLEAF=1.00;MQ=44.00;QD=26.00;SOR=1.160	GT:AD:DP:GQ:PL	1/1:0,60:60:99:2703,184,0
2L	1704498	2L_1704498_SNP	T	C	2083.77	.	AC=2;AF=1.00;AN=2;DB;DP=79;ExcessHet=3.0103;FS=0.000;MLEAC=2;MLEAF=1.00;MQ=44.00;QD=26.38;SOR=1.700	GT:AD:DP:GQ:PL	1/1:0,79:79:99:2112,236,0
2L	1704947	.	TA	T	1338.73	.	AC=2;AF=1.00;AN=2;DP=61;ExcessHet=3.0103;FS=0.000;MLEAC=2;MLEAF=1.00;MQ=44.00;QD=22.69;SOR=0.950	GT:AD:DP:GQ:PL	1/1:0,59:59:99:1376,176,0
2L	1705297	.	C	T	1410.77	.	AC=2;AF=1.00;AN=2;DP=53;ExcessHet=3.0103;FS=0.000;MLEAC=2;MLEAF=1.00;MQ=43.89;QD=26.62;SOR=0.808	GT:AD:DP:GQ:PL	1/1:0,53:53:99:1439,159,0
2L	1706191	2L_1706191_SNP	A	C	1288.77	.	AC=2;AF=1.00;AN=2;DB;DP=48;ExcessHet=3.0103;FS=0.000;MLEAC=2;MLEAF=1.00;MQ=43.92;QD=26.85;SOR=0.693	GT:AD:DP:GQ:PL	1/1:0,48:48:99:1317,144,0
2L	1706291	2L_1706291_SNP	C	T	1976.77	.	AC=2;AF=1.00;AN=2;DB;DP=45;ExcessHet=3.0103;FS=0.000;MLEAC=2;MLEAF=1.00;MQ=43.89;QD=30.82;SOR=0.929	GT:AD:DP:GQ:PL	1/1:0,45:45:99:2005,135,0
2L	1706292	2L_1706292_SNP	T	A	1976.77	.	AC=2;AF=1.00;AN=2;DB;DP=45;ExcessHet=3.0103;FS=0.000;MLEAC=2;MLEAF=1.00;MQ=43.89;QD=27.06;SOR=0.929	GT:AD:DP:GQ:PL	1/1:0,45:45:99:2005,135,0
2L	1706316	2L_1706316_SNP	C	G	1809.77	.	AC=2;AF=1.00;AN=2;DB;DP=42;ExcessHet=3.0103;FS=0.000;MLEAC=2;MLEAF=1.00;MQ=43.88;QD=30.45;SOR=1.005	GT:AD:DP:GQ:PL	1/1:0,42:42:99:1838,126,0
2L	1706322	.	T	G	1805.77	.	AC=2;AF=1.00;AN=2;DP=41;ExcessHet=3.0103;FS=0.000;MLEAC=2;MLEAF=1.00;MQ=43.93;QD=29.32;SOR=1.206	GT:AD:DP:GQ:PL	1/1:0,41:41:99:1834,126,0
2L	1706341	2L_1706341_SNP	T	C	1831.77	.	AC=2;AF=1.00;AN=2;DB;DP=42;ExcessHet=3.0103;FS=0.000;MLEAC=2;MLEAF=1.00;MQ=43.86;QD=32.41;SOR=0.892	GT:AD:DP:GQ:PL	1/1:0,42:42:99:1860,129,0
2L	1706345	.	A	G	1856.77	.	AC=2;AF=1.00;AN=2;DP=41;ExcessHet=3.0103;FS=0.000;MLEAC=2;MLEAF=1.00;MQ=43.86;QD=30.22;SOR=0.954	GT:AD:DP:GQ:PL	1/1:0,41:41:99:1885,132,0
2L	1706368	.	T	G	1180.77	.	AC=2;AF=1.00;AN=2;DP=45;ExcessHet=3.0103;FS=0.000;MLEAC=2;MLEAF=1.00;MQ=43.87;QD=26.24;SOR=0.737	GT:AD:DP:GQ:PL	1/1:0,45:45:99:1209,135,0
2L	1706475	.	T	A	1479.77	.	AC=2;AF=1.00;AN=2;DP=57;ExcessHet=3.0103;FS=0.000;MLEAC=2;MLEAF=1.00;MQ=44.00;QD=26.42;SOR=0.765	GT:AD:DP:GQ:PL	1/1:0,56:56:99:1508,167,0
2L	1706698	2L_1706698_SNP	A	T	1562.77	.	AC=2;AF=1.00;AN=2;DB;DP=57;ExcessHet=3.0103;FS=0.000;MLEAC=2;MLEAF=1.00;MQ=44.00;QD=27.42;SOR=0.960	GT:AD:DP:GQ:PL	1/1:0,57:57:99:1591,171,0
2L	1706903	2L_1706903_SNP	C	A	2049.77	.	AC=2;AF=1.00;AN=2;DB;DP=78;ExcessHet=3.0103;FS=0.000;MLEAC=2;MLEAF=1.00;MQ=43.95;QD=26.62;SOR=1.012	GT:AD:DP:GQ:PL	1/1:0,77:77:99:2078,231,0
2L	1706965	2L_1706965_SNP	A	C	2998.77	.	AC=2;AF=1.00;AN=2;DB;DP=67;ExcessHet=3.0103;FS=0.000;MLEAC=2;MLEAF=1.00;MQ=43.94;QD=22.46;SOR=1.146	GT:AD:DP:GQ:PL	1/1:0,67:67:99:3027,211,0
2L	1706977	2L_1706977_SNP	A	C	2986.77	.	AC=2;AF=1.00;AN=2;DB;DP=67;ExcessHet=3.0103;FS=0.000;MLEAC=2;MLEAF=1.00;MQ=43.94;QD=35.34;SOR=0.849	GT:AD:DP:GQ:PL	1/1:0,67:67:99:3015,202,0
2L	1706978	2L_1706978_SNP	T	A	2986.77	.	AC=2;AF=1.00;AN=2;DB;DP=66;ExcessHet=3.0103;FS=0.000;MLEAC=2;MLEAF=1.00;MQ=43.94;QD=28.54;SOR=0.818	GT:AD:DP:GQ:PL	1/1:0,66:66:99:3015,202,0
2L	1707033	2L_1707033_SNP	C	T	2418.77	.	AC=2;AF=1.00;AN=2;DB;DP=56;ExcessHet=3.0103;FS=0.000;MLEAC=2;MLEAF=1.00;MQ=43.97;QD=29.94;SOR=0.841	GT:AD:DP:GQ:PL	1/1:0,56:56:99:2447,153,0
2L	1707053	2L_1707053_SNP	T	C	2307.77	.	AC=2;AF=1.00;AN=2;BaseQRankSum=-0.978;ClippingRankSum=0.000;DB;DP=56;ExcessHet=3.0103;FS=3.332;MLEAC=2;MLEAF=1.00;MQ=43.97;MQRankSum=0.000;QD=28.03;ReadPosRankSum=1.343;SOR=0.514	GT:AD:DP:GQ:PL	1/1:1,55:56:99:2336,141,0
2L	1707115	2L_1707115_SNP	A	G	1807.77	.	AC=2;AF=1.00;AN=2;DB;DP=71;ExcessHet=3.0103;FS=0.000;MLEAC=2;MLEAF=1.00;MQ=44.00;QD=25.46;SOR=0.779	GT:AD:DP:GQ:PL	1/1:0,71:71:99:1836,211,0
2L	1707159	2L_1707159_SNP	T	C	1788.77	.	AC=2;AF=1.00;AN=2;DB;DP=67;ExcessHet=3.0103;FS=0.000;MLEAC=2;MLEAF=1.00;MQ=44.00;QD=26.70;SOR=1.066	GT:AD:DP:GQ:PL	1/1:0,67:67:99:1817,201,0
2L	1707439	.	A	T	1911.77	.	AC=2;AF=1.00;AN=2;DP=71;ExcessHet=3.0103;FS=0.000;MLEAC=2;MLEAF=1.00;MQ=44.00;QD=26.93;SOR=0.721	GT:AD:DP:GQ:PL	1/1:0,71:71:99:1940,212,0
2L	1707541	.	T	C	1346.77	.	AC=2;AF=1.00;AN=2;BaseQRankSum=0.432;ClippingRankSum=0.000;DP=55;ExcessHet=3.0103;FS=0.000;MLEAC=2;MLEAF=1.00;MQ=43.52;MQRankSum=0.000;QD=25.41;ReadPosRankSum=-0.713;SOR=0.374	GT:AD:DP:GQ:PL	1/1:1,52:53:99:1375,132,0
2L	1707681	2L_1707681_SNP	A	G	1118.77	.	AC=2;AF=1.00;AN=2;DB;DP=42;ExcessHet=3.0103;FS=0.000;MLEAC=2;MLEAF=1.00;MQ=44.00;QD=26.64;SOR=0.788	GT:AD:DP:GQ:PL	1/1:0,42:42:99:1147,126,0
2L	1707703	2L_1707703_SNP	A	C	926.77	.	AC=2;AF=1.00;AN=2;DB;DP=37;ExcessHet=3.0103;FS=0.000;MLEAC=2;MLEAF=1.00;MQ=44.00;QD=25.05;SOR=0.746	GT:AD:DP:GQ:PL	1/1:0,37:37:99:955,110,0
2L	1707717	.	GAA	G	1474.73	.	AC=2;AF=1.00;AN=2;DP=39;ExcessHet=3.0103;FS=0.000;MLEAC=2;MLEAF=1.00;MQ=44.00;QD=32.68;SOR=0.693	GT:AD:DP:GQ:PL	1/1:0,38:38:99:1512,114,0
2L	1708783	2L_1708783_SNP	A	T	1278.77	.	AC=2;AF=1.00;AN=2;DB;DP=49;ExcessHet=3.0103;FS=0.000;MLEAC=2;MLEAF=1.00;MQ=43.94;QD=26.10;SOR=1.112	GT:AD:DP:GQ:PL	1/1:0,49:49:99:1307,146,0
2L	1708850	2L_1708850_SNP	G	A	1750.77	.	AC=2;AF=1.00;AN=2;DB;DP=42;ExcessHet=3.0103;FS=0.000;MLEAC=2;MLEAF=1.00;MQ=43.63;QD=25.02;SOR=0.693	GT:AD:DP:GQ:PL	1/1:0,42:42:99:1779,126,0
2L	1708874	2L_1708874_SNP	G	T	1817.77	.	AC=2;AF=1.00;AN=2;DB;DP=45;ExcessHet=3.0103;FS=0.000;MLEAC=2;MLEAF=1.00;MQ=44.00;QD=35.94;SOR=0.829	GT:AD:DP:GQ:PL	1/1:0,45:45:99:1846,135,0
2L	1709126	2L_1709126_SNP	C	T	1828.77	.	AC=2;AF=1.00;AN=2;DB;DP=70;ExcessHet=3.0103;FS=0.000;MLEAC=2;MLEAF=1.00;MQ=43.96;QD=26.13;SOR=0.874	GT:AD:DP:GQ:PL	1/1:0,70:70:99:1857,209,0
2L	1709150	2L_1709150_SNP	T	A	1604.77	.	AC=2;AF=1.00;AN=2;DB;DP=60;ExcessHet=3.0103;FS=0.000;MLEAC=2;MLEAF=1.00;MQ=43.95;QD=27.20;SOR=1.034	GT:AD:DP:GQ:PL	1/1:0,59:59:99:1633,177,0
2L	1709644	2L_1709644_SNP	T	G	2462.77	.	AC=2;AF=1.00;AN=2;DB;DP=58;ExcessHet=3.0103;FS=0.000;MLEAC=2;MLEAF=1.00;MQ=44.00;QD=31.36;SOR=0.800	GT:AD:DP:GQ:PL	1/1:0,57:57:99:2491,178,0
2L	1709653	2L_1709653_SNP	T	G	2228.77	.	AC=2;AF=1.00;AN=2;DB;DP=52;ExcessHet=3.0103;FS=0.000;MLEAC=2;MLEAF=1.00;MQ=44.00;QD=25.66;SOR=0.813	GT:AD:DP:GQ:PL	1/1:0,51:51:99:2257,153,0
2L	1709676	2L_1709676_SNP	A	C	1190.77	.	AC=2;AF=1.00;AN=2;DB;DP=47;ExcessHet=3.0103;FS=0.000;MLEAC=2;MLEAF=1.00;MQ=44.00;QD=25.89;SOR=0.693	GT:AD:DP:GQ:PL	1/1:0,46:46:99:1219,137,0
2L	1709851	2L_1709851_SNP	T	G	1138.77	.	AC=2;AF=1.00;AN=2;DB;DP=42;ExcessHet=3.0103;FS=0.000;MLEAC=2;MLEAF=1.00;MQ=44.00;QD=27.11;SOR=0.788	GT:AD:DP:GQ:PL	1/1:0,42:42:99:1167,126,0
2L	1709911	2L_1709911_SNP	C	A	1006.77	.	AC=2;AF=1.00;AN=2;DB;DP=37;ExcessHet=3.0103;FS=0.000;MLEAC=2;MLEAF=1.00;MQ=44.00;QD=27.21;SOR=0.984	GT:AD:DP:GQ:PL	1/1:0,37:37:99:1035,111,0
2L	1709970	2L_1709970_SNP	C	T	1152.77	.	AC=2;AF=1.00;AN=2;DB;DP=42;ExcessHet=3.0103;FS=0.000;MLEAC=2;MLEAF=1.00;MQ=43.93;QD=27.45;SOR=1.127	GT:AD:DP:GQ:PL	1/1:0,42:42:99:1181,126,0
2L	1710047	2L_1710047_SNP	C	G	1498.77	.	AC=2;AF=1.00;AN=2;DB;DP=58;ExcessHet=3.0103;FS=0.000;MLEAC=2;MLEAF=1.00;MQ=43.95;QD=26.29;SOR=1.047	GT:AD:DP:GQ:PL	1/1:0,57:57:99:1527,170,0
2L	1710133	2L_1710133_SNP	T	G	1459.77	.	AC=2;AF=1.00;AN=2;DB;DP=55;ExcessHet=3.0103;FS=0.000;MLEAC=2;MLEAF=1.00;MQ=44.00;QD=26.54;SOR=1.061	GT:AD:DP:GQ:PL	1/1:0,55:55:99:1488,165,0
2L	1710223	2L_1710223_SNP	G	A	1528.77	.	AC=2;AF=1.00;AN=2;DB;DP=57;ExcessHet=3.0103;FS=0.000;MLEAC=2;MLEAF=1.00;MQ=44.00;QD=26.82;SOR=1.047	GT:AD:DP:GQ:PL	1/1:0,57:57:99:1557,171,0
2L	1710251	2L_1710251_SNP	G	A	1423.77	.	AC=2;AF=1.00;AN=2;DB;DP=53;ExcessHet=3.0103;FS=0.000;MLEAC=2;MLEAF=1.00;MQ=44.00;QD=26.86;SOR=0.892	GT:AD:DP:GQ:PL	1/1:0,53:53:99:1452,158,0
2L	1710276	2L_1710276_SNP	A	G	2214.77	.	AC=2;AF=1.00;AN=2;DB;DP=51;ExcessHet=3.0103;FS=0.000;MLEAC=2;MLEAF=1.00;MQ=44.00;QD=29.41;SOR=0.732	GT:AD:DP:GQ:PL	1/1:0,51:51:99:2243,153,0
2L	1710277	2L_1710277_SNP	G	C	2214.77	.	AC=2;AF=1.00;AN=2;DB;DP=51;ExcessHet=3.0103;FS=0.000;MLEAC=2;MLEAF=1.00;MQ=44.00;QD=29.56;SOR=0.732	GT:AD:DP:GQ:PL	1/1:0,51:51:99:2243,153,0
2L	1710429	2L_1710429_SNP	T	G	1556.77	.	AC=2;AF=1.00;AN=2;DB;DP=57;ExcessHet=3.0103;FS=0.000;MLEAC=2;MLEAF=1.00;MQ=44.00;QD=27.31;SOR=0.800	GT:AD:DP:GQ:PL	1/1:0,57:57:99:1585,171,0
2L	1710463	2L_1710463_SNP	A	C	2701.77	.	AC=2;AF=1.00;AN=2;DB;DP=60;ExcessHet=3.0103;FS=0.000;MLEAC=2;MLEAF=1.00;MQ=43.97;QD=35.36;SOR=1.071	GT:AD:DP:GQ:PL	1/1:0,60:60:99:2730,184,0
2L	1710464	2L_1710464_SNP	C	A	2701.77	.	AC=2;AF=1.00;AN=2;DB;DP=61;ExcessHet=3.0103;FS=0.000;MLEAC=2;MLEAF=1.00;MQ=43.97;QD=26.28;SOR=1.022	GT:AD:DP:GQ:PL	1/1:0,61:61:99:2730,184,0
2L	1710516	2L_1710516_SNP	A	T	1502.77	.	AC=2;AF=1.00;AN=2;DB;DP=55;ExcessHet=3.0103;FS=0.000;MLEAC=2;MLEAF=1.00;MQ=43.93;QD=27.32;SOR=1.159	GT:AD:DP:GQ:PL	1/1:0,55:55:99:1531,165,0
2L	1710581	.	ATT	A	2167.73	.	AC=2;AF=1.00;AN=2;DP=50;ExcessHet=3.0103;FS=0.000;MLEAC=2;MLEAF=1.00;MQ=43.82;QD=29.98;SOR=1.067	GT:AD:DP:GQ:PL	1/1:0,48:48:99:2205,147,0
2L	1710586	.	C	CAT	2167.73	.	AC=2;AF=1.00;AN=2;DP=50;ExcessHet=3.0103;FS=0.000;MLEAC=2;MLEAF=1.00;MQ=43.82;QD=29.08;SOR=1.007	GT:AD:DP:GQ:PL	1/1:0,49:49:99:2205,147,0
2L	1710592	2L_1710592_SNP	G	T	2086.77	.	AC=2;AF=1.00;AN=2;DB;DP=48;ExcessHet=3.0103;FS=0.000;MLEAC=2;MLEAF=1.00;MQ=43.82;QD=30.49;SOR=1.022	GT:AD:DP:GQ:PL	1/1:0,47:47:99:2115,141,0
2L	1710753	2L_1710753_SNP	T	C	2491.77	.	AC=2;AF=1.00;AN=2;DB;DP=56;ExcessHet=3.0103;FS=0.000;MLEAC=2;MLEAF=1.00;MQ=43.97;QD=29.23;SOR=1.009	GT:AD:DP:GQ:PL	1/1:0,56:56:99:2520,172,0
2L	1710762	2L_1710762_SNP	G	A	2588.77	.	AC=2;AF=1.00;AN=2;DB;DP=60;ExcessHet=3.0103;FS=0.000;MLEAC=2;MLEAF=1.00;MQ=43.93;QD=33.58;SOR=1.071	GT:AD:DP:GQ:PL	1/1:0,60:60:99:2617,181,0
2L	1710793	2L_1710793_SNP	G	C	2356.77	.	AC=2;AF=1.00;AN=2;DB;DP=53;ExcessHet=3.0103;FS=0.000;MLEAC=2;MLEAF=1.00;MQ=43.89;QD=30.30;SOR=1.077	GT:AD:DP:GQ:PL	1/1:0,53:53:99:2385,160,0
2L	1710797	2L_1710797_SNP	A	T	2401.77	.	AC=2;AF=1.00;AN=2;DB;DP=53;ExcessHet=3.0103;FS=0.000;MLEAC=2;MLEAF=1.00;MQ=43.89;QD=29.77;SOR=1.077	GT:AD:DP:GQ:PL	1/1:0,53:53:99:2430,163,0
2L	1710799	2L_1710799_SNP	A	G	2401.77	.	AC=2;AF=1.00;AN=2;DB;DP=54;ExcessHet=3.0103;FS=0.000;MLEAC=2;MLEAF=1.00;MQ=43.89;QD=25.19;SOR=1.118	GT:AD:DP:GQ:PL	1/1:0,54:54:99:2430,163,0
2L	1710803	2L_1710803_SNP	G	T	2429.77	.	AC=2;AF=1.00;AN=2;DB;DP=54;ExcessHet=3.0103;FS=0.000;MLEAC=2;MLEAF=1.00;MQ=43.89;QD=28.71;SOR=0.931	GT:AD:DP:GQ:PL	1/1:0,54:54:99:2458,166,0
2L	1710817	2L_1710817_SNP	T	G	1335.77	.	AC=2;AF=1.00;AN=2;DB;DP=50;ExcessHet=3.0103;FS=0.000;MLEAC=2;MLEAF=1.00;MQ=43.88;QD=26.72;SOR=1.051	GT:AD:DP:GQ:PL	1/1:0,50:50:99:1364,150,0
2L	1710862	2L_1710862_SNP	G	A	1218.77	.	AC=2;AF=1.00;AN=2;BaseQRankSum=0.302;ClippingRankSum=0.000;DB;DP=48;ExcessHet=3.0103;FS=3.388;MLEAC=2;MLEAF=1.00;MQ=43.84;MQRankSum=-0.226;QD=25.39;ReadPosRankSum=0.800;SOR=0.563	GT:AD:DP:GQ:PL	1/1:1,47:48:99:1247,116,0
2L	1711096	2L_1711096_SNP	T	C	1530.77	.	AC=2;AF=1.00;AN=2;DB;DP=58;ExcessHet=3.0103;FS=0.000;MLEAC=2;MLEAF=1.00;MQ=43.45;QD=26.39;SOR=0.836	GT:AD:DP:GQ:PL	1/1:0,58:58:99:1559,174,0
2L	1711186	2L_1711186_SNP	C	T	1097.77	.	AC=2;AF=1.00;AN=2;DB;DP=42;ExcessHet=3.0103;FS=0.000;MLEAC=2;MLEAF=1.00;MQ=43.23;QD=26.14;SOR=0.693	GT:AD:DP:GQ:PL	1/1:0,42:42:99:1126,125,0
2L	1711319	2L_1711319_SNP	T	A	971.77	.	AC=2;AF=1.00;AN=2;DB;DP=37;ExcessHet=3.0103;FS=0.000;MLEAC=2;MLEAF=1.00;MQ=43.56;QD=26.26;SOR=1.802	GT:AD:DP:GQ:PL	1/1:0,37:37:99:1000,111,0
2L	1711716	2L_1711716_SNP	T	G	753.77	.	AC=2;AF=1.00;AN=2;DB;DP=28;ExcessHet=3.0103;FS=0.000;MLEAC=2;MLEAF=1.00;MQ=42.28;QD=26.92;SOR=3.767	GT:AD:DP:GQ:PL	1/1:0,28:28:84:782,84,0
2L	1711893	2L_1711893_SNP	G	A	2304.77	.	AC=2;AF=1.00;AN=2;DB;DP=51;ExcessHet=3.0103;FS=0.000;MLEAC=2;MLEAF=1.00;MQ=43.18;QD=29.35;SOR=0.732	GT:AD:DP:GQ:PL	1/1:0,51:51:99:2333,160,0
2L	1711899	2L_1711899_SNP	G	T	2287.77	.	AC=2;AF=1.00;AN=2;DB;DP=51;ExcessHet=3.0103;FS=0.000;MLEAC=2;MLEAF=1.00;MQ=43.22;QD=26.21;SOR=0.813	GT:AD:DP:GQ:PL	1/1:0,51:51:99:2316,157,0
2L	1711909	2L_1711909_SNP	G	T	2241.77	.	AC=2;AF=1.00;AN=2;DB;DP=51;ExcessHet=3.0103;FS=0.000;MLEAC=2;MLEAF=1.00;MQ=43.22;QD=30.33;SOR=0.900	GT:AD:DP:GQ:PL	1/1:0,51:51:99:2270,154,0
2L	1711968	2L_1711968_SNP	C	G	1583.77	.	AC=2;AF=1.00;AN=2;DB;DP=60;ExcessHet=3.0103;FS=0.000;MLEAC=2;MLEAF=1.00;MQ=43.42;QD=26.40;SOR=0.831	GT:AD:DP:GQ:PL	1/1:0,60:60:99:1612,179,0
2L	1712043	2L_1712043_SNP	A	G	1216.77	.	AC=2;AF=1.00;AN=2;DB;DP=47;ExcessHet=3.0103;FS=0.000;MLEAC=2;MLEAF=1.00;MQ=43.76;QD=26.45;SOR=0.693	GT:AD:DP:GQ:PL	1/1:0,46:46:99:1245,137,0
2L	1712085	2L_1712085_SNP	T	C	926.77	.	AC=2;AF=1.00;AN=2;DB;DP=39;ExcessHet=3.0103;FS=0.000;MLEAC=2;MLEAF=1.00;MQ=43.76;QD=25.74;SOR=0.804	GT:AD:DP:GQ:PL	1/1:0,36:36:99:955,108,0
2L	1712142	2L_1712142_SNP	C	T	426.77	.	AC=2;AF=1.00;AN=2;DB;DP=20;ExcessHet=3.0103;FS=0.000;MLEAC=2;MLEAF=1.00;MQ=43.90;QD=26.67;SOR=3.258	GT:AD:DP:GQ:PL	1/1:0,16:16:48:455,48,0
2L	1712399	2L_1712399_SNP	G	T	666.77	.	AC=2;AF=1.00;AN=2;DB;DP=29;ExcessHet=3.0103;FS=0.000;MLEAC=2;MLEAF=1.00;MQ=43.66;QD=26.67;SOR=0.941	GT:AD:DP:GQ:PL	1/1:0,25:25:75:695,75,0
2L	1712496	2L_1712496_SNP	A	G	949.77	.	AC=2;AF=1.00;AN=2;BaseQRankSum=0.949;ClippingRankSum=0.000;DB;DP=39;ExcessHet=3.0103;FS=0.000;MLEAC=2;MLEAF=1.00;MQ=43.20;MQRankSum=-0.311;QD=24.99;ReadPosRankSum=-0.359;SOR=0.416	GT:AD:DP:GQ:PL	1/1:1,37:38:87:978,87,0
2L	1712554	2L_1712554_SNP	G	A	1318.77	.	AC=2;AF=1.00;AN=2;BaseQRankSum=0.703;ClippingRankSum=0.000;DB;DP=51;ExcessHet=3.0103;FS=0.000;MLEAC=2;MLEAF=1.00;MQ=43.72;MQRankSum=-0.219;QD=25.86;ReadPosRankSum=1.462;SOR=0.435	GT:AD:DP:GQ:PL	1/1:1,50:51:99:1347,126,0
2L	1712570	2L_1712570_SNP	T	G	1315.77	.	AC=2;AF=1.00;AN=2;DB;DP=51;ExcessHet=3.0103;FS=0.000;MLEAC=2;MLEAF=1.00;MQ=43.83;QD=25.80;SOR=0.994	GT:AD:DP:GQ:PL	1/1:0,51:51:99:1344,153,0
2L	1712589	2L_1712589_SNP	A	T	1204.77	.	AC=2;AF=1.00;AN=2;DB;DP=45;ExcessHet=3.0103;FS=0.000;MLEAC=2;MLEAF=1.00;MQ=43.80;QD=26.77;SOR=0.929	GT:AD:DP:GQ:PL	1/1:0,45:45:99:1233,135,0
2L	1712621	2L_1712621_SNP	G	T	1050.77	.	AC=2;AF=1.00;AN=2;DB;DP=40;ExcessHet=3.0103;FS=0.000;MLEAC=2;MLEAF=1.00;MQ=43.85;QD=26.27;SOR=0.793	GT:AD:DP:GQ:PL	1/1:0,40:40:99:1079,120,0
2L	1712703	2L_1712703_SNP	G	T	2027.77	.	AC=2;AF=1.00;AN=2;DB;DP=46;ExcessHet=3.0103;FS=0.000;MLEAC=2;MLEAF=1.00;MQ=43.91;QD=34.49;SOR=1.085	GT:AD:DP:GQ:PL	1/1:0,46:46:99:2056,138,0
2L	1712706	2L_1712706_SNP	C	A	2086.77	.	AC=2;AF=1.00;AN=2;DB;DP=46;ExcessHet=3.0103;FS=0.000;MLEAC=2;MLEAF=1.00;MQ=43.91;QD=30.53;SOR=1.085	GT:AD:DP:GQ:PL	1/1:0,46:46:99:2115,141,0
2L	1712712	2L_1712712_SNP	C	T	2088.77	.	AC=2;AF=1.00;AN=2;DB;DP=47;ExcessHet=3.0103;FS=0.000;MLEAC=2;MLEAF=1.00;MQ=43.92;QD=29.13;SOR=1.132	GT:AD:DP:GQ:PL	1/1:0,47:47:99:2117,121,0
2L	1712724	2L_1712724_SNP	C	G	1983.77	.	AC=2;AF=1.00;AN=2;BaseQRankSum=1.295;ClippingRankSum=0.000;DB;DP=47;ExcessHet=3.0103;FS=3.297;MLEAC=2;MLEAF=1.00;MQ=43.96;MQRankSum=0.000;QD=30.99;ReadPosRankSum=2.086;SOR=0.499	GT:AD:DP:GQ:PL	1/1:1,46:47:99:2012,115,0
2L	1712847	2L_1712847_SNP	G	A	2696.77	.	AC=2;AF=1.00;AN=2;DB;DP=59;ExcessHet=3.0103;FS=0.000;MLEAC=2;MLEAF=1.00;MQ=44.00;QD=28.45;SOR=0.997	GT:AD:DP:GQ:PL	1/1:0,58:58:99:2725,184,0
2L	1712850	2L_1712850_SNP	A	T	2696.77	.	AC=2;AF=1.00;AN=2;DB;DP=60;ExcessHet=3.0103;FS=0.000;MLEAC=2;MLEAF=1.00;MQ=44.00;QD=27.94;SOR=1.034	GT:AD:DP:GQ:PL	1/1:0,59:59:99:2725,184,0
2L	1712856	2L_1712856_SNP	T	A	2742.77	.	AC=2;AF=1.00;AN=2;DB;DP=62;ExcessHet=3.0103;FS=0.000;MLEAC=2;MLEAF=1.00;MQ=44.00;QD=28.08;SOR=1.022	GT:AD:DP:GQ:PL	1/1:0,61:61:99:2771,187,0
2L	1712922	2L_1712922_SNP	A	G	1392.77	.	AC=2;AF=1.00;AN=2;DB;DP=52;ExcessHet=3.0103;FS=0.000;MLEAC=2;MLEAF=1.00;MQ=44.00;QD=27.31;SOR=0.813	GT:AD:DP:GQ:PL	1/1:0,51:51:99:1421,153,0
2L	1713042	2L_1713042_SNP	G	A	1291.77	.	AC=2;AF=1.00;AN=2;BaseQRankSum=0.383;ClippingRankSum=0.000;DB;DP=49;ExcessHet=3.0103;FS=3.100;MLEAC=2;MLEAF=1.00;MQ=44.00;MQRankSum=0.000;QD=26.36;ReadPosRankSum=-1.249;SOR=0.353	GT:AD:DP:GQ:PL	1/1:1,48:49:99:1320,119,0
2L	1713099	2L_1713099_SNP	G	T	1264.77	.	AC=2;AF=1.00;AN=2;BaseQRankSum=-0.075;ClippingRankSum=0.000;DB;DP=48;ExcessHet=3.0103;FS=3.590;MLEAC=2;MLEAF=1.00;MQ=43.31;MQRankSum=-0.104;QD=26.35;ReadPosRankSum=0.253;SOR=0.707	GT:AD:DP:GQ:PL	1/1:1,47:48:99:1293,116,0
2L	1713135	2L_1713135_INS	A	AC	1737.73	.	AC=2;AF=1.00;AN=2;DB;DP=52;ExcessHet=3.0103;FS=0.000;MLEAC=2;MLEAF=1.00;MQ=43.36;QD=33.42;SOR=0.941	GT:AD:DP:GQ:PL	1/1:0,52:52:99:1775,156,0
2L	1713213	.	C	T	1108.77	.	AC=2;AF=1.00;AN=2;DP=43;ExcessHet=3.0103;FS=0.000;MLEAC=2;MLEAF=1.00;MQ=43.95;QD=27.04;SOR=1.075	GT:AD:DP:GQ:PL	1/1:0,41:41:99:1137,123,0
2L	1713264	2L_1713264_SNP	A	G	1144.77	.	AC=2;AF=1.00;AN=2;DB;DP=44;ExcessHet=3.0103;FS=0.000;MLEAC=2;MLEAF=1.00;MQ=43.96;QD=26.62;SOR=1.055	GT:AD:DP:GQ:PL	1/1:0,43:43:99:1173,129,0
2L	1713304	2L_1713304_SNP	A	C	1184.77	.	AC=2;AF=1.00;AN=2;DB;DP=47;ExcessHet=3.0103;FS=0.000;MLEAC=2;MLEAF=1.00;MQ=43.96;QD=25.76;SOR=0.780	GT:AD:DP:GQ:PL	1/1:0,46:46:99:1213,137,0
2L	1713472	2L_1713472_SNP	G	T	1355.77	.	AC=2;AF=1.00;AN=2;DB;DP=50;ExcessHet=3.0103;FS=0.000;MLEAC=2;MLEAF=1.00;MQ=43.71;QD=27.67;SOR=1.007	GT:AD:DP:GQ:PL	1/1:0,49:49:99:1384,147,0
2L	1713513	2L_1713513_SNP	A	G	1218.77	.	AC=2;AF=1.00;AN=2;DB;DP=47;ExcessHet=3.0103;FS=0.000;MLEAC=2;MLEAF=1.00;MQ=44.00;QD=26.49;SOR=0.780	GT:AD:DP:GQ:PL	1/1:0,46:46:99:1247,138,0
2L	1713606	2L_1713606_SNP	C	T	1244.77	.	AC=2;AF=1.00;AN=2;DB;DP=47;ExcessHet=3.0103;FS=0.000;MLEAC=2;MLEAF=1.00;MQ=44.00;QD=26.48;SOR=1.132	GT:AD:DP:GQ:PL	1/1:0,47:47:99:1273,141,0
2L	1713931	.	G	C	1184.77	.	AC=2;AF=1.00;AN=2;DP=45;ExcessHet=3.0103;FS=0.000;MLEAC=2;MLEAF=1.00;MQ=43.57;QD=26.93;SOR=0.784	GT:AD:DP:GQ:PL	1/1:0,44:44:99:1213,132,0
2L	1714042	2L_1714042_SNP	C	T	1175.77	.	AC=2;AF=1.00;AN=2;DB;DP=44;ExcessHet=3.0103;FS=0.000;MLEAC=2;MLEAF=1.00;MQ=43.78;QD=26.72;SOR=0.883	GT:AD:DP:GQ:PL	1/1:0,44:44:99:1204,132,0
2L	1714084	2L_1714084_SNP	C	T	1249.77	.	AC=2;AF=1.00;AN=2;DB;DP=46;ExcessHet=3.0103;FS=0.000;MLEAC=2;MLEAF=1.00;MQ=43.28;QD=27.17;SOR=0.693	GT:AD:DP:GQ:PL	1/1:0,46:46:99:1278,138,0
2L	1714490	2L_1714490_SNP	T	G	972.77	.	AC=2;AF=1.00;AN=2;DB;DP=37;ExcessHet=3.0103;FS=0.000;MLEAC=2;MLEAF=1.00;MQ=43.89;QD=26.29;SOR=0.984	GT:AD:DP:GQ:PL	1/1:0,37:37:99:1001,111,0
2L	1714755	2L_1714755_SNP	A	G	1292.77	.	AC=2;AF=1.00;AN=2;DB;DP=49;ExcessHet=3.0103;FS=0.000;MLEAC=2;MLEAF=1.00;MQ=43.65;QD=26.38;SOR=0.909	GT:AD:DP:GQ:PL	1/1:0,49:49:99:1321,145,0
2L	1714799	2L_1714799_SNP	A	C	1396.77	.	AC=2;AF=1.00;AN=2;DB;DP=53;ExcessHet=3.0103;FS=0.000;MLEAC=2;MLEAF=1.00;MQ=43.56;QD=26.86;SOR=0.770	GT:AD:DP:GQ:PL	1/1:0,52:52:99:1425,156,0
2L	1714812	2L_1714812_SNP	A	T	1344.77	.	AC=2;AF=1.00;AN=2;DB;DP=53;ExcessHet=3.0103;FS=0.000;MLEAC=2;MLEAF=1.00;MQ=43.80;QD=25.86;SOR=0.941	GT:AD:DP:GQ:PL	1/1:0,52:52:99:1373,154,0
2L	1714959	2L_1714959_SNP	A	G	1272.77	.	AC=2;AF=1.00;AN=2;DB;DP=49;ExcessHet=3.0103;FS=0.000;MLEAC=2;MLEAF=1.00;MQ=44.00;QD=25.97;SOR=0.818	GT:AD:DP:GQ:PL	1/1:0,49:49:99:1301,146,0
2L	1714973	2L_1714973_SNP	T	C	1353.77	.	AC=2;AF=1.00;AN=2;DB;DP=50;ExcessHet=3.0103;FS=0.000;MLEAC=2;MLEAF=1.00;MQ=44.00;QD=27.08;SOR=1.157	GT:AD:DP:GQ:PL	1/1:0,50:50:99:1382,150,0
2L	1714984	2L_1714984_SNP	G	A	1303.77	.	AC=2;AF=1.00;AN=2;DB;DP=49;ExcessHet=3.0103;FS=0.000;MLEAC=2;MLEAF=1.00;MQ=44.00;QD=26.61;SOR=1.112	GT:AD:DP:GQ:PL	1/1:0,49:49:99:1332,147,0
2L	1715000	2L_1715000_SNP	T	C	1409.77	.	AC=2;AF=1.00;AN=2;DB;DP=51;ExcessHet=3.0103;FS=0.000;MLEAC=2;MLEAF=1.00;MQ=44.00;QD=27.64;SOR=0.994	GT:AD:DP:GQ:PL	1/1:0,51:51:99:1438,153,0
2L	1715106	2L_1715106_SNP	C	G	1129.77	.	AC=2;AF=1.00;AN=2;DB;DP=44;ExcessHet=3.0103;FS=0.000;MLEAC=2;MLEAF=1.00;MQ=44.00;QD=25.68;SOR=1.662	GT:AD:DP:GQ:PL	1/1:0,44:44:99:1158,131,0
2L	1715227	2L_1715227_SNP	G	A	933.77	.	AC=2;AF=1.00;AN=2;DB;DP=35;ExcessHet=3.0103;FS=0.000;MLEAC=2;MLEAF=1.00;MQ=44.00;QD=26.68;SOR=0.749	GT:AD:DP:GQ:PL	1/1:0,35:35:99:962,105,0
2L	1715368	2L_1715368_SNP	A	G	1045.77	.	AC=2;AF=1.00;AN=2;DB;DP=39;ExcessHet=3.0103;FS=0.000;MLEAC=2;MLEAF=1.00;MQ=44.00;QD=26.81;SOR=0.850	GT:AD:DP:GQ:PL	1/1:0,39:39:99:1074,117,0
2L	1715407	2L_1715407_SNP	A	G	1820.77	.	AC=2;AF=1.00;AN=2;DB;DP=42;ExcessHet=3.0103;FS=0.000;MLEAC=2;MLEAF=1.00;MQ=44.00;QD=28.56;SOR=0.788	GT:AD:DP:GQ:PL	1/1:0,42:42:99:1849,126,0
2L	1715410	2L_1715410_SNP	G	A	1820.77	.	AC=2;AF=1.00;AN=2;DB;DP=41;ExcessHet=3.0103;FS=0.000;MLEAC=2;MLEAF=1.00;MQ=44.00;QD=27.03;SOR=0.741	GT:AD:DP:GQ:PL	1/1:0,41:41:99:1849,126,0
2L	1715626	2L_1715626_SNP	C	T	1125.77	.	AC=2;AF=1.00;AN=2;DB;DP=44;ExcessHet=3.0103;FS=0.000;MLEAC=2;MLEAF=1.00;MQ=43.62;QD=26.80;SOR=1.127	GT:AD:DP:GQ:PL	1/1:0,42:42:99:1154,126,0
2L	1715891	2L_1715891_SNP	T	G	1028.77	.	AC=2;AF=1.00;AN=2;DB;DP=39;ExcessHet=3.0103;FS=0.000;MLEAC=2;MLEAF=1.00;MQ=43.75;QD=26.38;SOR=0.743	GT:AD:DP:GQ:PL	1/1:0,39:39:99:1057,117,0
2L	1715938	2L_1715938_SNP	G	T	1156.77	.	AC=2;AF=1.00;AN=2;DB;DP=45;ExcessHet=3.0103;FS=0.000;MLEAC=2;MLEAF=1.00;MQ=42.97;QD=25.71;SOR=0.929	GT:AD:DP:GQ:PL	1/1:0,45:45:99:1185,134,0
2L	1715981	2L_1715981_SNP	G	A	2098.77	.	AC=2;AF=1.00;AN=2;DB;DP=48;ExcessHet=3.0103;FS=0.000;MLEAC=2;MLEAF=1.00;MQ=42.41;QD=33.76;SOR=1.179	GT:AD:DP:GQ:PL	1/1:0,48:48:99:2127,144,0
2L	1715998	2L_1715998_SNP	T	A	2131.77	.	AC=2;AF=1.00;AN=2;DB;DP=48;ExcessHet=3.0103;FS=0.000;MLEAC=2;MLEAF=1.00;MQ=42.09;QD=26.66;SOR=1.298	GT:AD:DP:GQ:PL	1/1:0,48:48:99:2160,144,0
2L	1716008	2L_1716008_INS	A	AAATTCTTTTTAAACT	2302.73	.	AC=2;AF=1.00;AN=2;DB;DP=48;ExcessHet=3.0103;FS=0.000;MLEAC=2;MLEAF=1.00;MQ=42.09;QD=31.10;SOR=1.298	GT:AD:DP:GQ:PL	1/1:0,48:48:99:2340,156,0
2L	1716052	2L_1716052_SNP	C	T	2154.77	.	AC=2;AF=1.00;AN=2;DB;DP=48;ExcessHet=3.0103;FS=0.000;MLEAC=2;MLEAF=1.00;MQ=42.23;QD=35.03;SOR=1.179	GT:AD:DP:GQ:PL	1/1:0,48:48:99:2183,150,0
2L	1716072	2L_1716072_SNP	A	G	2401.77	.	AC=2;AF=1.00;AN=2;DB;DP=53;ExcessHet=3.0103;FS=0.000;MLEAC=2;MLEAF=1.00;MQ=42.42;QD=24.97;SOR=0.981	GT:AD:DP:GQ:PL	1/1:0,53:53:99:2430,163,0
2L	1716083	2L_1716083_SNP	T	C	2311.77	.	AC=2;AF=1.00;AN=2;DB;DP=50;ExcessHet=3.0103;FS=0.000;MLEAC=2;MLEAF=1.00;MQ=42.53;QD=23.78;SOR=0.859	GT:AD:DP:GQ:PL	1/1:0,50:50:99:2340,157,0
2L	1716086	2L_1716086_SNP	T	C	2266.77	.	AC=2;AF=1.00;AN=2;DB;DP=51;ExcessHet=3.0103;FS=0.000;MLEAC=2;MLEAF=1.00;MQ=42.52;QD=29.09;SOR=0.813	GT:AD:DP:GQ:PL	1/1:0,51:51:99:2295,154,0
2L	1716088	2L_1716088_SNP	T	A	2266.77	.	AC=2;AF=1.00;AN=2;DB;DP=51;ExcessHet=3.0103;FS=0.000;MLEAC=2;MLEAF=1.00;MQ=42.52;QD=27.40;SOR=0.813	GT:AD:DP:GQ:PL	1/1:0,51:51:99:2295,154,0
2L	1716161	2L_1716161_SNP	A	T	1521.77	.	AC=2;AF=1.00;AN=2;DB;DP=57;ExcessHet=3.0103;FS=0.000;MLEAC=2;MLEAF=1.00;MQ=43.19;QD=26.70;SOR=0.960	GT:AD:DP:GQ:PL	1/1:0,57:57:99:1550,171,0
2L	1716211	2L_1716211_SNP	G	A	1371.77	.	AC=2;AF=1.00;AN=2;DB;DP=54;ExcessHet=3.0103;FS=0.000;MLEAC=2;MLEAF=1.00;MQ=43.42;QD=26.38;SOR=0.853	GT:AD:DP:GQ:PL	1/1:0,52:52:99:1400,156,0
2L	1716356	.	CGTGGAGGG	C	1889.73	.	AC=2;AF=1.00;AN=2;DP=44;ExcessHet=3.0103;FS=0.000;MLEAC=2;MLEAF=1.00;MQ=43.26;QD=27.23;SOR=0.941	GT:AD:DP:GQ:PL	1/1:0,43:43:99:1927,130,0
2L	1716372	.	A	AAAG	1942.73	.	AC=2;AF=1.00;AN=2;DP=42;ExcessHet=3.0103;FS=0.000;MLEAC=2;MLEAF=1.00;MQ=43.32;QD=27.03;SOR=0.892	GT:AD:DP:GQ:PL	1/1:0,42:42:99:1980,132,0
2L	1716387	2L_1716387_SNP	G	A	2086.77	.	AC=2;AF=1.00;AN=2;DB;DP=47;ExcessHet=3.0103;FS=0.000;MLEAC=2;MLEAF=1.00;MQ=43.46;QD=28.25;SOR=1.251	GT:AD:DP:GQ:PL	1/1:0,47:47:99:2115,141,0
2L	1716390	2L_1716390_SNP	A	T	2086.77	.	AC=2;AF=1.00;AN=2;DB;DP=47;ExcessHet=3.0103;FS=0.000;MLEAC=2;MLEAF=1.00;MQ=43.46;QD=27.32;SOR=1.251	GT:AD:DP:GQ:PL	1/1:0,47:47:99:2115,142,0
2L	1716887	.	CTT	C	3110.73	.	AC=2;AF=1.00;AN=2;DP=72;ExcessHet=3.0103;FS=0.000;MLEAC=2;MLEAF=1.00;MQ=43.97;QD=23.49;SOR=0.980	GT:AD:DP:GQ:PL	1/1:0,69:69:99:3148,214,0
2L	1716898	.	T	A	3148.77	.	AC=2;AF=1.00;AN=2;DP=72;ExcessHet=3.0103;FS=0.000;MLEAC=2;MLEAF=1.00;MQ=43.97;QD=29.83;SOR=0.934	GT:AD:DP:GQ:PL	1/1:0,72:72:99:3177,217,0
2L	1717009	2L_1717009_SNP	T	C	1567.77	.	AC=2;AF=1.00;AN=2;DB;DP=58;ExcessHet=3.0103;FS=0.000;MLEAC=2;MLEAF=1.00;MQ=43.97;QD=27.03;SOR=1.179	GT:AD:DP:GQ:PL	1/1:0,58:58:99:1596,174,0
2L	1717405	2L_1717405_SNP	A	G	2595.77	.	AC=2;AF=1.00;AN=2;DB;DP=61;ExcessHet=3.0103;FS=0.000;MLEAC=2;MLEAF=1.00;MQ=43.39;QD=28.69;SOR=0.865	GT:AD:DP:GQ:PL	1/1:0,61:61:99:2624,186,0
2L	1717417	2L_1717417_SNP	T	G	2493.77	.	AC=2;AF=1.00;AN=2;DB;DP=59;ExcessHet=3.0103;FS=0.000;MLEAC=2;MLEAF=1.00;MQ=43.25;QD=30.92;SOR=0.796	GT:AD:DP:GQ:PL	1/1:0,59:59:99:2522,177,0
2L	1717455	.	CG	C	2222.73	.	AC=2;AF=1.00;AN=2;DP=50;ExcessHet=3.0103;FS=0.000;MLEAC=2;MLEAF=1.00;MQ=42.79;QD=31.93;SOR=0.859	GT:AD:DP:GQ:PL	1/1:0,50:50:99:2260,154,0
2L	1717459	2L_1717459_SNP	G	T	2266.77	.	AC=2;AF=1.00;AN=2;DB;DP=50;ExcessHet=3.0103;FS=0.000;MLEAC=2;MLEAF=1.00;MQ=42.73;QD=29.83;SOR=0.693	GT:AD:DP:GQ:PL	1/1:0,50:50:99:2295,157,0
2L	1717485	.	A	G	2391.77	.	AC=2;AF=1.00;AN=2;DP=54;ExcessHet=3.0103;FS=0.000;MLEAC=2;MLEAF=1.00;MQ=42.23;QD=34.40;SOR=0.846	GT:AD:DP:GQ:PL	1/1:0,54:54:99:2420,163,0
2L	1717486	.	TTTCAA	T	2382.73	.	AC=2;AF=1.00;AN=2;DP=54;ExcessHet=3.0103;FS=0.000;MLEAC=2;MLEAF=1.00;MQ=42.23;QD=30.85;SOR=0.846	GT:AD:DP:GQ:PL	1/1:0,54:54:99:2420,163,0
2L	1717492	.	GAC	G	2347.73	.	AC=2;AF=1.00;AN=2;DP=53;ExcessHet=3.0103;FS=0.000;MLEAC=2;MLEAF=1.00;MQ=42.19;QD=28.81;SOR=0.892	GT:AD:DP:GQ:PL	1/1:0,53:53:99:2385,160,0
2L	1717534	2L_1717534_SNP	A	T	2235.77	.	AC=2;AF=1.00;AN=2;DB;DP=54;ExcessHet=3.0103;FS=0.000;MLEAC=2;MLEAF=1.00;MQ=41.45;QD=30.75;SOR=0.846	GT:AD:DP:GQ:PL	1/1:0,54:54:99:2264,165,0
2L	1717558	2L_1717558_SNP	A	G	2395.77	.	AC=2;AF=1.00;AN=2;DB;DP=51;ExcessHet=3.0103;FS=0.000;MLEAC=2;MLEAF=1.00;MQ=41.18;QD=28.92;SOR=0.732	GT:AD:DP:GQ:PL	1/1:0,51:51:99:2424,166,0
2L	1717560	2L_1717560_SNP	C	T	2356.77	.	AC=2;AF=1.00;AN=2;DB;DP=51;ExcessHet=3.0103;FS=0.000;MLEAC=2;MLEAF=1.00;MQ=41.18;QD=27.27;SOR=0.732	GT:AD:DP:GQ:PL	1/1:0,51:51:99:2385,160,0
2L	1717565	2L_1717565_SNP	T	A	2401.77	.	AC=2;AF=1.00;AN=2;DB;DP=52;ExcessHet=3.0103;FS=0.000;MLEAC=2;MLEAF=1.00;MQ=41.28;QD=28.15;SOR=0.770	GT:AD:DP:GQ:PL	1/1:0,52:52:99:2430,163,0
2L	1717572	2L_1717572_SNP	T	A	2491.77	.	AC=2;AF=1.00;AN=2;DB;DP=54;ExcessHet=3.0103;FS=0.000;MLEAC=2;MLEAF=1.00;MQ=41.44;QD=30.68;SOR=0.931	GT:AD:DP:GQ:PL	1/1:0,54:54:99:2520,169,0
2L	1717573	.	C	CCCATAA	2482.73	.	AC=2;AF=1.00;AN=2;DP=54;ExcessHet=3.0103;FS=0.000;MLEAC=2;MLEAF=1.00;MQ=41.44;QD=26.99;SOR=0.931	GT:AD:DP:GQ:PL	1/1:0,54:54:99:2520,169,0
2L	1717576	.	TCTGCTC	T	2392.73	.	AC=2;AF=1.00;AN=2;DP=53;ExcessHet=3.0103;FS=0.000;MLEAC=2;MLEAF=1.00;MQ=41.49;QD=26.58;SOR=1.077	GT:AD:DP:GQ:PL	1/1:0,53:53:99:2430,163,0
2L	1717585	2L_1717585_SNP	C	G	2385.77	.	AC=2;AF=1.00;AN=2;DB;DP=51;ExcessHet=3.0103;FS=0.000;MLEAC=2;MLEAF=1.00;MQ=41.47;QD=33.76;SOR=0.994	GT:AD:DP:GQ:PL	1/1:0,51:51:99:2414,163,0
2L	1717590	2L_1717590_SNP	T	C	2284.77	.	AC=2;AF=1.00;AN=2;DB;DP=52;ExcessHet=3.0103;FS=0.000;MLEAC=2;MLEAF=1.00;MQ=41.56;QD=27.53;SOR=0.941	GT:AD:DP:GQ:PL	1/1:0,52:52:99:2313,157,0
2L	1717744	2L_1717744_SNP	G	A	1119.77	.	AC=2;AF=1.00;AN=2;DB;DP=43;ExcessHet=3.0103;FS=0.000;MLEAC=2;MLEAF=1.00;MQ=43.47;QD=26.04;SOR=0.836	GT:AD:DP:GQ:PL	1/1:0,43:43:99:1148,129,0
2L	1717804	2L_1717804_SNP	T	C	1233.77	.	AC=2;AF=1.00;AN=2;DB;DP=48;ExcessHet=3.0103;FS=0.000;MLEAC=2;MLEAF=1.00;MQ=43.26;QD=25.70;SOR=1.067	GT:AD:DP:GQ:PL	1/1:0,48:48:99:1262,143,0
2L	1718112	2L_1718112_SNP	A	G	1160.77	.	AC=2;AF=1.00;AN=2;DB;DP=44;ExcessHet=3.0103;FS=0.000;MLEAC=2;MLEAF=1.00;MQ=43.96;QD=26.99;SOR=0.941	GT:AD:DP:GQ:PL	1/1:0,43:43:99:1189,129,0
2L	1718343	2L_1718343_SNP	G	A	1912.77	.	AC=2;AF=1.00;AN=2;DB;DP=45;ExcessHet=3.0103;FS=0.000;MLEAC=2;MLEAF=1.00;MQ=44.00;QD=31.04;SOR=0.990	GT:AD:DP:GQ:PL	1/1:0,44:44:99:1941,135,0
2L	1718352	2L_1718352_SNP	A	G	1909.77	.	AC=2;AF=1.00;AN=2;DB;DP=45;ExcessHet=3.0103;FS=0.000;MLEAC=2;MLEAF=1.00;MQ=44.00;QD=29.38;SOR=1.105	GT:AD:DP:GQ:PL	1/1:0,44:44:99:1938,135,0
2L	1718399	.	A	AT	2013.73	.	AC=2;AF=1.00;AN=2;DP=47;ExcessHet=3.0103;FS=0.000;MLEAC=2;MLEAF=1.00;MQ=44.00;QD=29.93;SOR=0.976	GT:AD:DP:GQ:PL	1/1:0,46:46:99:2051,138,0
2L	1718403	2L_1718403_SNP	A	C	1992.77	.	AC=2;AF=1.00;AN=2;DB;DP=46;ExcessHet=3.0103;FS=0.000;MLEAC=2;MLEAF=1.00;MQ=44.00;QD=29.87;SOR=0.929	GT:AD:DP:GQ:PL	1/1:0,45:45:99:2021,135,0
2L	1718414	2L_1718414_SNP	A	T	1968.77	.	AC=2;AF=1.00;AN=2;DB;DP=45;ExcessHet=3.0103;FS=0.000;MLEAC=2;MLEAF=1.00;MQ=44.00;QD=28.00;SOR=0.784	GT:AD:DP:GQ:PL	1/1:0,44:44:99:1997,135,0
2L	1718962	2L_1718962_SNP	C	G	1719.77	.	AC=2;AF=1.00;AN=2;DB;DP=63;ExcessHet=3.0103;FS=0.000;MLEAC=2;MLEAF=1.00;MQ=43.97;QD=27.30;SOR=0.859	GT:AD:DP:GQ:PL	1/1:0,63:63:99:1748,189,0
2L	1719243	.	ATATAG	A	2507.73	.	AC=2;AF=1.00;AN=2;DP=60;ExcessHet=3.0103;FS=0.000;MLEAC=2;MLEAF=1.00;MQ=43.87;QD=31.01;SOR=1.238	GT:AD:DP:GQ:PL	1/1:0,57:57:99:2545,172,0
2L	1719378	.	A	AG	2316.73	.	AC=2;AF=1.00;AN=2;DP=58;ExcessHet=3.0103;FS=0.000;MLEAC=2;MLEAF=1.00;MQ=43.97;QD=28.10;SOR=1.371	GT:AD:DP:GQ:PL	1/1:0,55:55:99:2354,171,0
2L	1719394	2L_1719394_SNP	G	A	2406.77	.	AC=2;AF=1.00;AN=2;DB;DP=59;ExcessHet=3.0103;FS=0.000;MLEAC=2;MLEAF=1.00;MQ=43.97;QD=36.73;SOR=1.903	GT:AD:DP:GQ:PL	1/1:0,59:59:99:2435,180,0
2L	1719434	2L_1719434_SNP	T	G	2253.77	.	AC=2;AF=1.00;AN=2;DB;DP=53;ExcessHet=3.0103;FS=0.000;MLEAC=2;MLEAF=1.00;MQ=43.96;QD=34.28;SOR=1.402	GT:AD:DP:GQ:PL	1/1:0,53:53:99:2282,162,0
2L	1719448	2L_1719448_SNP	G	A	2342.77	.	AC=2;AF=1.00;AN=2;DB;DP=55;ExcessHet=3.0103;FS=0.000;MLEAC=2;MLEAF=1.00;MQ=43.96;QD=29.90;SOR=1.262	GT:AD:DP:GQ:PL	1/1:0,55:55:99:2371,169,0
2L	1719552	2L_1719552_SNP	A	G	1409.77	.	AC=2;AF=1.00;AN=2;DB;DP=55;ExcessHet=3.0103;FS=0.000;MLEAC=2;MLEAF=1.00;MQ=44.00;QD=25.63;SOR=0.884	GT:AD:DP:GQ:PL	1/1:0,55:55:99:1438,164,0
2L	1719599	.	T	TTCTAG	2645.73	.	AC=2;AF=1.00;AN=2;DP=60;ExcessHet=3.0103;FS=0.000;MLEAC=2;MLEAF=1.00;MQ=43.74;QD=34.26;SOR=0.986	GT:AD:DP:GQ:PL	1/1:0,60:60:99:2683,180,0
2L	1719701	2L_1719701_SNP	A	C	1854.77	.	AC=2;AF=1.00;AN=2;DB;DP=72;ExcessHet=3.0103;FS=0.000;MLEAC=2;MLEAF=1.00;MQ=43.66;QD=26.12;SOR=1.042	GT:AD:DP:GQ:PL	1/1:0,71:71:99:1883,212,0
2L	1719740	2L_1719740_SNP	T	C	1889.77	.	AC=2;AF=1.00;AN=2;DB;DP=72;ExcessHet=3.0103;FS=0.000;MLEAC=2;MLEAF=1.00;MQ=43.66;QD=26.62;SOR=1.362	GT:AD:DP:GQ:PL	1/1:0,71:71:99:1918,213,0
2L	1719891	2L_1719891_SNP	A	T	1141.77	.	AC=2;AF=1.00;AN=2;DB;DP=44;ExcessHet=3.0103;FS=0.000;MLEAC=2;MLEAF=1.00;MQ=43.43;QD=25.95;SOR=0.883	GT:AD:DP:GQ:PL	1/1:0,44:44:99:1170,132,0
2L	1719943	2L_1719943_SNP	A	G	1139.77	.	AC=2;AF=1.00;AN=2;DB;DP=44;ExcessHet=3.0103;FS=0.000;MLEAC=2;MLEAF=1.00;MQ=43.02;QD=26.51;SOR=0.941	GT:AD:DP:GQ:PL	1/1:0,43:43:99:1168,129,0
2L	1719972	.	ATGGGCACAGATACTT	A	1555.73	.	AC=2;AF=1.00;AN=2;DP=37;ExcessHet=3.0103;FS=0.000;MLEAC=2;MLEAF=1.00;MQ=42.83;QD=31.76;SOR=1.371	GT:AD:DP:GQ:PL	1/1:0,36:36:99:1593,109,0
2L	1720128	2L_1720128_SNP	G	A	1574.77	.	AC=2;AF=1.00;AN=2;DB;DP=36;ExcessHet=3.0103;FS=0.000;MLEAC=2;MLEAF=1.00;MQ=43.95;QD=27.76;SOR=1.061	GT:AD:DP:GQ:PL	1/1:0,36:36:99:1603,111,0
2L	1720150	2L_1720150_SNP	G	A	1741.77	.	AC=2;AF=1.00;AN=2;DB;DP=43;ExcessHet=3.0103;FS=0.000;MLEAC=2;MLEAF=1.00;MQ=43.91;QD=29.34;SOR=1.055	GT:AD:DP:GQ:PL	1/1:0,43:43:99:1770,129,0
2L	1720185	2L_1720185_SNP	A	G	1122.77	.	AC=2;AF=1.00;AN=2;DB;DP=43;ExcessHet=3.0103;FS=0.000;MLEAC=2;MLEAF=1.00;MQ=43.86;QD=26.11;SOR=0.941	GT:AD:DP:GQ:PL	1/1:0,43:43:99:1151,128,0
2L	1720431	2L_1720431_SNP	A	G	1097.77	.	AC=2;AF=1.00;AN=2;DB;DP=39;ExcessHet=3.0103;FS=0.000;MLEAC=2;MLEAF=1.00;MQ=43.70;QD=28.15;SOR=0.968	GT:AD:DP:GQ:PL	1/1:0,39:39:99:1126,117,0
2L	1720447	2L_1720447_DEL	GA	G	1447.73	.	AC=2;AF=1.00;AN=2;DB;DP=43;ExcessHet=3.0103;FS=0.000;MLEAC=2;MLEAF=1.00;MQ=43.68;QD=33.67;SOR=1.055	GT:AD:DP:GQ:PL	1/1:0,43:43:99:1485,129,0
2L	1720516	2L_1720516_SNP	C	T	1906.77	.	AC=2;AF=1.00;AN=2;DB;DP=44;ExcessHet=3.0103;FS=0.000;MLEAC=2;MLEAF=1.00;MQ=43.87;QD=29.40;SOR=1.105	GT:AD:DP:GQ:PL	1/1:0,44:44:99:1935,135,0
2L	1720526	2L_1720526_SNP	G	A	1889.77	.	AC=2;AF=1.00;AN=2;DB;DP=43;ExcessHet=3.0103;FS=0.000;MLEAC=2;MLEAF=1.00;MQ=43.86;QD=26.35;SOR=0.941	GT:AD:DP:GQ:PL	1/1:0,43:43:99:1918,132,0
2L	1720616	2L_1720616_SNP	G	T	1279.77	.	AC=2;AF=1.00;AN=2;DB;DP=49;ExcessHet=3.0103;FS=0.000;MLEAC=2;MLEAF=1.00;MQ=43.76;QD=26.12;SOR=1.112	GT:AD:DP:GQ:PL	1/1:0,49:49:99:1308,147,0
2L	1720677	2L_1720677_SNP	G	A	1267.77	.	AC=2;AF=1.00;AN=2;DB;DP=47;ExcessHet=3.0103;FS=0.000;MLEAC=2;MLEAF=1.00;MQ=43.54;QD=26.97;SOR=0.919	GT:AD:DP:GQ:PL	1/1:0,47:47:99:1296,141,0
2L	1720722	2L_1720722_SNP	A	T	2135.77	.	AC=2;AF=1.00;AN=2;DB;DP=48;ExcessHet=3.0103;FS=0.000;MLEAC=2;MLEAF=1.00;MQ=43.49;QD=27.01;SOR=0.866	GT:AD:DP:GQ:PL	1/1:0,48:48:99:2164,150,0
2L	1720726	2L_1720726_SNP	T	A	2175.77	.	AC=2;AF=1.00;AN=2;DB;DP=50;ExcessHet=3.0103;FS=0.000;MLEAC=2;MLEAF=1.00;MQ=43.45;QD=32.24;SOR=0.952	GT:AD:DP:GQ:PL	1/1:0,50:50:99:2204,153,0
2L	1720839	2L_1720839_SNP	A	G	1571.77	.	AC=2;AF=1.00;AN=2;DB;DP=36;ExcessHet=3.0103;FS=0.000;MLEAC=2;MLEAF=1.00;MQ=41.91;QD=27.71;SOR=1.061	GT:AD:DP:GQ:PL	1/1:0,36:36:99:1600,109,0
2L	1720842	.	C	CTTAT	491.73	.	AC=1;AF=0.500;AN=2;BaseQRankSum=-1.629;ClippingRankSum=0.000;DP=35;ExcessHet=3.0103;FS=4.993;MLEAC=1;MLEAF=0.500;MQ=41.85;MQRankSum=-3.398;QD=21.38;ReadPosRankSum=0.336;SOR=0.503	GT:AD:DP:GQ:PL	0/1:5,18:23:99:529,0,100
2L	1720843	.	C	CCGACA	1250.73	.	AC=2;AF=1.00;AN=2;DP=34;ExcessHet=3.0103;FS=0.000;MLEAC=1;MLEAF=0.500;MQ=41.79;QD=33.03;SOR=0.914	GT:AD:DP:GQ:PL	1/1:0,27:27:85:1192,85,0
2L	1720844	2L_1720844_SNP	G	T	65.77	.	AC=1;AF=0.500;AN=2;BaseQRankSum=0.357;ClippingRankSum=0.000;DB;DP=36;ExcessHet=3.0103;FS=7.952;MLEAC=1;MLEAF=0.500;MQ=41.91;MQRankSum=2.953;QD=2.63;ReadPosRankSum=0.136;SOR=1.906	GT:AD:DP:GQ:PL	0/1:20,5:25:94:94,0,560
2L	1720847	.	C	CCG,CT	1219.73	.	AC=1,1;AF=0.500,0.500;AN=2;DP=37;ExcessHet=3.0103;FS=0.000;MLEAC=1,1;MLEAF=0.500,0.500;MQ=41.97;QD=28.07;SOR=0.874	GT:AD:DP:GQ:PL	1/2:0,5,20:25:99:1257,556,499,195,0,106
2L	1720849	.	C	T	495.77	.	AC=1;AF=0.500;AN=2;BaseQRankSum=1.113;ClippingRankSum=0.000;DP=38;ExcessHet=3.0103;FS=4.374;MLEAC=1;MLEAF=0.500;MQ=41.97;MQRankSum=-2.639;QD=19.07;ReadPosRankSum=0.426;SOR=0.895	GT:AD:DP:GQ:PL	0/1:6,20:26:99:524,0,135
2L	1720850	.	A	AGAT	67.73	.	AC=1;AF=0.500;AN=2;BaseQRankSum=1.858;ClippingRankSum=0.000;DP=38;ExcessHet=3.0103;FS=4.151;MLEAC=1;MLEAF=0.500;MQ=41.97;MQRankSum=2.486;QD=2.51;ReadPosRankSum=-0.292;SOR=1.215	GT:AD:DP:GQ:PL	0/1:21,6:27:99:105,0,557
2L	1720851	.	C	T	1217.73	.	AC=2;AF=1.00;AN=2;DP=39;ExcessHet=3.0103;FS=0.000;MLEAC=1;MLEAF=0.500;MQ=42.03;QD=31.00;SOR=1.127	GT:AD:DP:GQ:PL	1/1:1,30:31:65:1180,65,0
2L	1720857	.	TTC	T	1358.73	.	AC=2;AF=1.00;AN=2;DP=42;ExcessHet=3.0103;FS=0.000;MLEAC=2;MLEAF=1.00;MQ=42.12;QD=26.96;SOR=0.957	GT:AD:DP:GQ:PL	1/1:0,32:32:96:1396,96,0
2L	1720861	2L_1720861_SNP	G	T	1367.77	.	AC=2;AF=1.00;AN=2;DB;DP=41;ExcessHet=3.0103;FS=0.000;MLEAC=2;MLEAF=1.00;MQ=42.07;QD=28.78;SOR=0.957	GT:AD:DP:GQ:PL	1/1:0,32:32:96:1396,96,0
2L	1720864	2L_1720864_SNP	C	A	1617.73	.	AC=2;AF=1.00;AN=2;DB;DP=38;ExcessHet=3.0103;FS=0.000;MLEAC=2;MLEAF=1.00;MQ=41.92;QD=26.76;SOR=0.892	GT:AD:DP:GQ:PL	1/1:0,36:36:99:1655,111,0
2L	1721256	2L_1721256_SNP	A	G	3414.77	.	AC=2;AF=1.00;AN=2;DB;DP=76;ExcessHet=3.0103;FS=0.000;MLEAC=2;MLEAF=1.00;MQ=43.85;QD=32.87;SOR=1.609	GT:AD:DP:GQ:PL	1/1:0,76:76:99:3443,235,0
2L	1721265	.	ACCTAGGCT	A	3437.73	.	AC=2;AF=1.00;AN=2;DP=78;ExcessHet=3.0103;FS=0.000;MLEAC=2;MLEAF=1.00;MQ=43.86;QD=29.85;SOR=1.580	GT:AD:DP:GQ:PL	1/1:0,78:78:99:3475,235,0
2L	1721346	.	G	A	1766.77	.	AC=2;AF=1.00;AN=2;DP=66;ExcessHet=3.0103;FS=0.000;MLEAC=2;MLEAF=1.00;MQ=43.94;QD=26.77;SOR=0.818	GT:AD:DP:GQ:PL	1/1:0,66:66:99:1795,198,0
2L	1721404	2L_1721404_SNP	G	A	2718.77	.	AC=2;AF=1.00;AN=2;DB;DP=62;ExcessHet=3.0103;FS=0.000;MLEAC=2;MLEAF=1.00;MQ=43.69;QD=32.81;SOR=0.899	GT:AD:DP:GQ:PL	1/1:0,62:62:99:2747,187,0
2L	1721405	2L_1721405_SNP	G	T	2718.77	.	AC=2;AF=1.00;AN=2;DB;DP=61;ExcessHet=3.0103;FS=0.000;MLEAC=2;MLEAF=1.00;MQ=43.69;QD=32.04;SOR=0.941	GT:AD:DP:GQ:PL	1/1:0,61:61:99:2747,187,0
2L	1721450	2L_1721450_SNP	A	T	1337.77	.	AC=2;AF=1.00;AN=2;DB;DP=50;ExcessHet=3.0103;FS=0.000;MLEAC=2;MLEAF=1.00;MQ=43.62;QD=26.76;SOR=0.693	GT:AD:DP:GQ:PL	1/1:0,50:50:99:1366,150,0
2L	1721476	2L_1721476_SNP	C	A	2758.77	.	AC=2;AF=1.00;AN=2;DB;DP=63;ExcessHet=3.0103;FS=0.000;MLEAC=2;MLEAF=1.00;MQ=43.59;QD=32.44;SOR=0.933	GT:AD:DP:GQ:PL	1/1:0,63:63:99:2787,193,0
2L	1721500	2L_1721500_SNP	G	C	3121.77	.	AC=2;AF=1.00;AN=2;DB;DP=70;ExcessHet=3.0103;FS=0.000;MLEAC=2;MLEAF=1.00;MQ=43.63;QD=34.65;SOR=0.941	GT:AD:DP:GQ:PL	1/1:0,70:70:99:3150,211,0
2L	1721506	2L_1721506_SNP	C	T	3111.77	.	AC=2;AF=1.00;AN=2;DB;DP=70;ExcessHet=3.0103;FS=0.000;MLEAC=2;MLEAF=1.00;MQ=43.63;QD=27.07;SOR=0.941	GT:AD:DP:GQ:PL	1/1:0,70:70:99:3140,211,0
2L	1721543	2L_1721543_SNP	T	C	1823.77	.	AC=2;AF=1.00;AN=2;DB;DP=69;ExcessHet=3.0103;FS=0.000;MLEAC=2;MLEAF=1.00;MQ=43.80;QD=26.43;SOR=0.781	GT:AD:DP:GQ:PL	1/1:0,69:69:99:1852,206,0
2L	1721666	.	G	GTGT	3922.73	.	AC=2;AF=1.00;AN=2;DP=87;ExcessHet=3.0103;FS=0.000;MLEAC=2;MLEAF=1.00;MQ=43.45;QD=29.81;SOR=1.153	GT:AD:DP:GQ:PL	1/1:0,87:87:99:3960,265,0
2L	1721668	.	AAG	A	3922.73	.	AC=2;AF=1.00;AN=2;DP=87;ExcessHet=3.0103;FS=0.000;MLEAC=2;MLEAF=1.00;MQ=43.45;QD=29.86;SOR=1.218	GT:AD:DP:GQ:PL	1/1:0,87:87:99:3960,265,0
2L	1721705	2L_1721705_SNP	G	T	3083.77	.	AC=2;AF=1.00;AN=2;DB;DP=70;ExcessHet=3.0103;FS=0.000;MLEAC=2;MLEAF=1.00;MQ=43.36;QD=28.36;SOR=1.011	GT:AD:DP:GQ:PL	1/1:0,70:70:99:3112,220,0
2L	1721725	.	A	T	2880.77	.	AC=2;AF=1.00;AN=2;DP=64;ExcessHet=3.0103;FS=0.000;MLEAC=2;MLEAF=1.00;MQ=43.34;QD=33.93;SOR=0.892	GT:AD:DP:GQ:PL	1/1:0,64:64:99:2909,196,0
2L	1721727	2L_1721727_SNP	C	G	2851.77	.	AC=2;AF=1.00;AN=2;DB;DP=62;ExcessHet=3.0103;FS=0.000;MLEAC=2;MLEAF=1.00;MQ=43.37;QD=30.57;SOR=0.976	GT:AD:DP:GQ:PL	1/1:0,62:62:99:2880,193,0
2L	1721779	2L_1721779_SNP	T	A	1209.77	.	AC=2;AF=1.00;AN=2;DB;DP=45;ExcessHet=3.0103;FS=0.000;MLEAC=2;MLEAF=1.00;MQ=43.33;QD=26.88;SOR=1.038	GT:AD:DP:GQ:PL	1/1:0,45:45:99:1238,134,0
2L	1721803	.	CT	C	234.74	.	AC=2;AF=1.00;AN=2;BaseQRankSum=-1.478;ClippingRankSum=0.000;DP=44;ExcessHet=3.0103;FS=0.000;MLEAC=1;MLEAF=0.500;MQ=42.67;MQRankSum=-0.849;QD=10.21;ReadPosRankSum=0.435;SOR=0.818	GT:AD:DP:GQ:PL	1/1:2,21:23:26:268,26,0
2L	1721874	.	TTTGGAATAATGAAACTATGTGAGAAAGCGCG	T	1257.73	.	AC=2;AF=1.00;AN=2;DP=31;ExcessHet=3.0103;FS=0.000;MLEAC=2;MLEAF=1.00;MQ=41.37;QD=31.07;SOR=2.226	GT:AD:DP:GQ:PL	1/1:0,29:29:89:1295,89,0
2L	1721912	2L_1721912_SNP	T	C	1231.77	.	AC=2;AF=1.00;AN=2;DB;DP=27;ExcessHet=3.0103;FS=0.000;MLEAC=2;MLEAF=1.00;MQ=41.75;QD=28.42;SOR=2.066	GT:AD:DP:GQ:PL	1/1:0,27:27:84:1260,84,0
2L	1722304	2L_1722304_SNP	A	G	1594.77	.	AC=2;AF=1.00;AN=2;DB;DP=59;ExcessHet=3.0103;FS=0.000;MLEAC=2;MLEAF=1.00;MQ=43.58;QD=27.03;SOR=0.726	GT:AD:DP:GQ:PL	1/1:0,59:59:99:1623,177,0
2L	1722322	2L_1722322_SNP	A	G	2455.77	.	AC=2;AF=1.00;AN=2;DB;DP=56;ExcessHet=3.0103;FS=0.000;MLEAC=2;MLEAF=1.00;MQ=43.60;QD=33.76;SOR=0.765	GT:AD:DP:GQ:PL	1/1:0,56:56:99:2484,169,0
2L	1722325	2L_1722325_SNP	A	C	2455.77	.	AC=2;AF=1.00;AN=2;DB;DP=56;ExcessHet=3.0103;FS=0.000;MLEAC=2;MLEAF=1.00;MQ=43.60;QD=24.42;SOR=0.765	GT:AD:DP:GQ:PL	1/1:0,56:56:99:2484,169,0
2L	1722337	2L_1722337_SNP	C	A	1486.77	.	AC=2;AF=1.00;AN=2;DB;DP=55;ExcessHet=3.0103;FS=0.000;MLEAC=2;MLEAF=1.00;MQ=43.35;QD=27.03;SOR=0.804	GT:AD:DP:GQ:PL	1/1:0,55:55:99:1515,165,0
2L	1722357	.	ATAAAG	A	2242.73	.	AC=2;AF=1.00;AN=2;DP=52;ExcessHet=3.0103;FS=0.000;MLEAC=2;MLEAF=1.00;MQ=43.37;QD=26.29;SOR=0.732	GT:AD:DP:GQ:PL	1/1:0,51:51:99:2280,154,0
2L	1722525	2L_1722525_SNP	T	A	1960.77	.	AC=2;AF=1.00;AN=2;DB;DP=46;ExcessHet=3.0103;FS=0.000;MLEAC=2;MLEAF=1.00;MQ=43.10;QD=22.47;SOR=0.976	GT:AD:DP:GQ:PL	1/1:0,46:46:99:1989,141,0
2L	1722534	.	G	GA	1982.73	.	AC=2;AF=1.00;AN=2;DP=41;ExcessHet=3.0103;FS=0.000;MLEAC=2;MLEAF=1.00;MQ=43.04;QD=28.53;SOR=1.075	GT:AD:DP:GQ:PL	1/1:0,41:41:99:2020,138,0
2L	1722535	.	G	GGAGGAAGGT	1897.73	.	AC=2;AF=1.00;AN=2;DP=42;ExcessHet=3.0103;FS=0.000;MLEAC=2;MLEAF=1.00;MQ=43.06;QD=34.84;SOR=1.127	GT:AD:DP:GQ:PL	1/1:0,42:42:99:1935,129,0
2L	1722711	2L_1722711_SNP	G	A	1370.77	.	AC=2;AF=1.00;AN=2;DB;DP=31;ExcessHet=3.0103;FS=0.000;MLEAC=2;MLEAF=1.00;MQ=42.14;QD=26.40;SOR=2.093	GT:AD:DP:GQ:PL	1/1:0,31:31:96:1399,96,0
2L	1722721	.	AT	A	1222.73	.	AC=2;AF=1.00;AN=2;DP=28;ExcessHet=3.0103;FS=0.000;MLEAC=2;MLEAF=1.00;MQ=41.30;QD=31.71;SOR=2.147	GT:AD:DP:GQ:PL	1/1:0,28:28:84:1260,84,0
2L	1722723	.	ACGGACACGGATACAT	A	1222.73	.	AC=2;AF=1.00;AN=2;DP=28;ExcessHet=3.0103;FS=0.000;MLEAC=2;MLEAF=1.00;MQ=41.30;QD=31.18;SOR=2.147	GT:AD:DP:GQ:PL	1/1:0,28:28:84:1260,84,0
2L	1722795	.	T	TC	504.73	.	AC=2;AF=1.00;AN=2;DP=21;ExcessHet=3.0103;FS=0.000;MLEAC=2;MLEAF=1.00;MQ=42.13;QD=25.24;SOR=2.093	GT:AD:DP:GQ:PL	1/1:0,20:20:63:542,63,0
2L	1722904	.	T	G	52.28	.	AC=2;AF=1.00;AN=2;DP=3;ExcessHet=3.0103;FS=0.000;MLEAC=2;MLEAF=1.00;MQ=43.34;QD=17.43;SOR=2.833	GT:AD:DP:GQ:PL	1/1:0,3:3:9:80,9,0
2L	1723057	.	T	TG	1620.73	.	AC=2;AF=1.00;AN=2;DP=41;ExcessHet=3.0103;FS=0.000;MLEAC=2;MLEAF=1.00;MQ=43.88;QD=29.36;SOR=2.012	GT:AD:DP:GQ:PL	1/1:0,37:37:99:1658,117,0
2L	1723060	.	A	G	1659.77	.	AC=2;AF=1.00;AN=2;DP=40;ExcessHet=3.0103;FS=0.000;MLEAC=2;MLEAF=1.00;MQ=43.93;QD=32.90;SOR=1.788	GT:AD:DP:GQ:PL	1/1:0,40:40:99:1688,120,0
2L	1723132	2L_1723132_SNP	A	G	1137.77	.	AC=2;AF=1.00;AN=2;DB;DP=44;ExcessHet=3.0103;FS=0.000;MLEAC=2;MLEAF=1.00;MQ=43.93;QD=25.86;SOR=1.662	GT:AD:DP:GQ:PL	1/1:0,44:44:99:1166,131,0
2L	1723246	2L_1723246_SNP	T	A	2113.77	.	AC=2;AF=1.00;AN=2;DB;DP=52;ExcessHet=3.0103;FS=0.000;MLEAC=2;MLEAF=1.00;MQ=43.69;QD=28.98;SOR=0.773	GT:AD:DP:GQ:PL	1/1:0,50:50:99:2142,150,0
2L	1723258	2L_1723258_SNP	G	T	2008.77	.	AC=2;AF=1.00;AN=2;DB;DP=48;ExcessHet=3.0103;FS=0.000;MLEAC=2;MLEAF=1.00;MQ=43.73;QD=27.83;SOR=0.693	GT:AD:DP:GQ:PL	1/1:0,46:46:99:2037,138,0
2L	1723388	2L_1723388_SNP	C	G	1289.77	.	AC=2;AF=1.00;AN=2;DB;DP=49;ExcessHet=3.0103;FS=0.000;MLEAC=2;MLEAF=1.00;MQ=44.00;QD=26.32;SOR=0.733	GT:AD:DP:GQ:PL	1/1:0,49:49:99:1318,146,0
2L	1723602	2L_1723602_SNP	T	A	1301.77	.	AC=2;AF=1.00;AN=2;DB;DP=50;ExcessHet=3.0103;FS=0.000;MLEAC=2;MLEAF=1.00;MQ=44.00;QD=26.04;SOR=0.859	GT:AD:DP:GQ:PL	1/1:0,50:50:99:1330,149,0
2L	1723651	.	TTGTGTG	T	2149.73	.	AC=2;AF=1.00;AN=2;DP=51;ExcessHet=3.0103;FS=0.000;MLEAC=2;MLEAF=1.00;MQ=43.96;QD=34.08;SOR=0.909	GT:AD:DP:GQ:PL	1/1:0,49:49:99:2187,148,0
2L	1723664	2L_1723664_SNP	T	C	2370.77	.	AC=2;AF=1.00;AN=2;DB;DP=51;ExcessHet=3.0103;FS=0.000;MLEAC=2;MLEAF=1.00;MQ=43.96;QD=34.46;SOR=0.994	GT:AD:DP:GQ:PL	1/1:0,51:51:99:2399,163,0
2L	1723671	2L_1723671_SNP	G	C	2362.77	.	AC=2;AF=1.00;AN=2;DB;DP=54;ExcessHet=3.0103;FS=0.000;MLEAC=2;MLEAF=1.00;MQ=43.96;QD=30.57;SOR=1.022	GT:AD:DP:GQ:PL	1/1:0,54:54:99:2391,163,0
2L	1723905	2L_1723905_SNP	A	G	1298.77	.	AC=2;AF=1.00;AN=2;DB;DP=51;ExcessHet=3.0103;FS=0.000;MLEAC=2;MLEAF=1.00;MQ=43.62;QD=25.98;SOR=0.773	GT:AD:DP:GQ:PL	1/1:0,50:50:99:1327,150,0
2L	1724044	2L_1724044_SNP	G	A	1513.77	.	AC=2;AF=1.00;AN=2;DB;DP=60;ExcessHet=3.0103;FS=0.000;MLEAC=2;MLEAF=1.00;MQ=43.90;QD=25.23;SOR=1.071	GT:AD:DP:GQ:PL	1/1:0,60:60:99:1542,178,0
2L	1724129	.	CT	C	1093.73	.	AC=2;AF=1.00;AN=2;DP=44;ExcessHet=3.0103;FS=0.000;MLEAC=2;MLEAF=1.00;MQ=43.91;QD=25.44;SOR=0.941	GT:AD:DP:GQ:PL	1/1:0,43:43:99:1131,129,0
2L	1724171	2L_1724171_SNP	C	T	1179.77	.	AC=2;AF=1.00;AN=2;DB;DP=43;ExcessHet=3.0103;FS=0.000;MLEAC=2;MLEAF=1.00;MQ=43.86;QD=27.44;SOR=0.739	GT:AD:DP:GQ:PL	1/1:0,43:43:99:1208,129,0
2L	1724188	2L_1724188_SNP	G	A	1036.77	.	AC=2;AF=1.00;AN=2;DB;DP=40;ExcessHet=3.0103;FS=0.000;MLEAC=2;MLEAF=1.00;MQ=43.83;QD=25.92;SOR=0.793	GT:AD:DP:GQ:PL	1/1:0,40:40:99:1065,119,0
2L	1724273	2L_1724273_SNP	G	A	1016.77	.	AC=2;AF=1.00;AN=2;DB;DP=38;ExcessHet=3.0103;FS=0.000;MLEAC=2;MLEAF=1.00;MQ=43.46;QD=26.76;SOR=0.798	GT:AD:DP:GQ:PL	1/1:0,38:38:99:1045,113,0
2L	1724407	2L_1724407_SNP	C	A	1379.77	.	AC=2;AF=1.00;AN=2;DB;DP=50;ExcessHet=3.0103;FS=0.000;MLEAC=2;MLEAF=1.00;MQ=41.61;QD=27.60;SOR=0.952	GT:AD:DP:GQ:PL	1/1:0,50:50:99:1408,150,0
2L	1724441	2L_1724441_SNP	A	C	2701.77	.	AC=2;AF=1.00;AN=2;DB;DP=59;ExcessHet=3.0103;FS=0.000;MLEAC=2;MLEAF=1.00;MQ=41.45;QD=29.80;SOR=1.034	GT:AD:DP:GQ:PL	1/1:0,59:59:99:2730,184,0
2L	1724447	2L_1724447_SNP	C	A	2701.77	.	AC=2;AF=1.00;AN=2;DB;DP=60;ExcessHet=3.0103;FS=0.000;MLEAC=2;MLEAF=1.00;MQ=41.14;QD=24.67;SOR=1.071	GT:AD:DP:GQ:PL	1/1:0,60:60:99:2730,184,0
2L	1724457	2L_1724457_SNP	C	T	2761.77	.	AC=2;AF=1.00;AN=2;DB;DP=60;ExcessHet=3.0103;FS=0.000;MLEAC=2;MLEAF=1.00;MQ=41.20;QD=25.91;SOR=1.160	GT:AD:DP:GQ:PL	1/1:0,60:60:99:2790,187,0
2L	1724467	2L_1724467_SNP	G	T	2707.77	.	AC=2;AF=1.00;AN=2;DB;DP=61;ExcessHet=3.0103;FS=0.000;MLEAC=2;MLEAF=1.00;MQ=40.97;QD=29.20;SOR=1.292	GT:AD:DP:GQ:PL	1/1:0,61:61:99:2736,184,0
2L	1724468	2L_1724468_SNP	T	G	2707.77	.	AC=2;AF=1.00;AN=2;DB;DP=60;ExcessHet=3.0103;FS=0.000;MLEAC=2;MLEAF=1.00;MQ=40.92;QD=35.00;SOR=1.255	GT:AD:DP:GQ:PL	1/1:0,60:60:99:2736,184,0
2L	1724486	2L_1724486_SNP	A	G	1783.77	.	AC=2;AF=1.00;AN=2;DB;DP=65;ExcessHet=3.0103;FS=0.000;MLEAC=2;MLEAF=1.00;MQ=40.76;QD=27.87;SOR=1.214	GT:AD:DP:GQ:PL	1/1:0,64:64:99:1812,192,0
2L	1724538	2L_1724538_SNP	T	A	3209.77	.	AC=2;AF=1.00;AN=2;DB;DP=72;ExcessHet=3.0103;FS=0.000;MLEAC=2;MLEAF=1.00;MQ=40.74;QD=30.30;SOR=1.276	GT:AD:DP:GQ:PL	1/1:0,71:71:99:3238,220,0
2L	1724540	2L_1724540_SNP	T	A	3209.77	.	AC=2;AF=1.00;AN=2;DB;DP=73;ExcessHet=3.0103;FS=0.000;MLEAC=2;MLEAF=1.00;MQ=40.77;QD=25.81;SOR=1.226	GT:AD:DP:GQ:PL	1/1:0,72:72:99:3238,220,0
2L	1724546	2L_1724546_SNP	T	C	3220.77	.	AC=2;AF=1.00;AN=2;DB;DP=71;ExcessHet=3.0103;FS=0.000;MLEAC=2;MLEAF=1.00;MQ=40.65;QD=32.92;SOR=1.418	GT:AD:DP:GQ:PL	1/1:0,70:70:99:3249,220,0
2L	1724606	2L_1724606_SNP	A	G	3468.77	.	AC=2;AF=1.00;AN=2;DB;DP=80;ExcessHet=3.0103;FS=0.000;MLEAC=2;MLEAF=1.00;MQ=38.15;QD=29.85;SOR=0.743	GT:AD:DP:GQ:PL	1/1:0,80:80:99:3497,241,0
2L	1724616	2L_1724616_SNP	T	A	3386.77	.	AC=2;AF=1.00;AN=2;DB;DP=73;ExcessHet=3.0103;FS=0.000;MLEAC=2;MLEAF=1.00;MQ=37.86;QD=25.74;SOR=0.720	GT:AD:DP:GQ:PL	1/1:0,73:73:99:3415,232,0
2L	1724618	2L_1724618_SNP	C	T	3301.77	.	AC=2;AF=1.00;AN=2;DB;DP=74;ExcessHet=3.0103;FS=0.000;MLEAC=2;MLEAF=1.00;MQ=37.90;QD=27.87;SOR=0.693	GT:AD:DP:GQ:PL	1/1:0,74:74:99:3330,223,0
2L	1724626	2L_1724626_SNP	C	T	3211.77	.	AC=2;AF=1.00;AN=2;DB;DP=71;ExcessHet=3.0103;FS=0.000;MLEAC=2;MLEAF=1.00;MQ=37.47;QD=30.17;SOR=0.779	GT:AD:DP:GQ:PL	1/1:0,71:71:99:3240,217,0
2L	1724636	2L_1724636_SNP	G	A	3121.77	.	AC=2;AF=1.00;AN=2;DB;DP=67;ExcessHet=3.0103;FS=0.000;MLEAC=2;MLEAF=1.00;MQ=37.65;QD=30.39;SOR=0.784	GT:AD:DP:GQ:PL	1/1:0,67:67:99:3150,211,0
2L	1724638	.	ATAATT	A	3022.73	.	AC=2;AF=1.00;AN=2;DP=66;ExcessHet=3.0103;FS=0.000;MLEAC=2;MLEAF=1.00;MQ=37.54;QD=33.55;SOR=0.818	GT:AD:DP:GQ:PL	1/1:0,66:66:99:3060,205,0
2L	1724646	.	GA	G	3157.73	.	AC=2;AF=1.00;AN=2;DP=66;ExcessHet=3.0103;FS=0.000;MLEAC=2;MLEAF=1.00;MQ=37.54;QD=29.22;SOR=0.818	GT:AD:DP:GQ:PL	1/1:0,66:66:99:3195,214,0
2L	1724656	.	AT	A	3225.73	.	AC=2;AF=1.00;AN=2;DP=69;ExcessHet=3.0103;FS=0.000;MLEAC=2;MLEAF=1.00;MQ=37.84;QD=29.76;SOR=0.722	GT:AD:DP:GQ:PL	1/1:0,69:69:99:3263,220,0
2L	1724658	.	C	A	3145.77	.	AC=2;AF=1.00;AN=2;DP=71;ExcessHet=3.0103;FS=0.000;MLEAC=2;MLEAF=1.00;MQ=37.86;QD=28.55;SOR=0.779	GT:AD:DP:GQ:PL	1/1:0,71:71:99:3174,214,0
2L	1724671	2L_1724671_SNP	C	T	1936.77	.	AC=2;AF=1.00;AN=2;DB;DP=72;ExcessHet=3.0103;FS=0.000;MLEAC=2;MLEAF=1.00;MQ=38.11;QD=26.90;SOR=0.869	GT:AD:DP:GQ:PL	1/1:0,72:72:99:1965,216,0
2L	1724682	.	T	TCAGC	3284.73	.	AC=2;AF=1.00;AN=2;DP=71;ExcessHet=3.0103;FS=0.000;MLEAC=2;MLEAF=1.00;MQ=38.10;QD=29.09;SOR=0.840	GT:AD:DP:GQ:PL	1/1:0,71:71:99:3322,223,0
2L	1724683	.	T	TTG	3284.73	.	AC=2;AF=1.00;AN=2;DP=72;ExcessHet=3.0103;FS=0.000;MLEAC=2;MLEAF=1.00;MQ=38.19;QD=37.52;SOR=0.869	GT:AD:DP:GQ:PL	1/1:0,72:72:99:3322,223,0
2L	1724687	.	A	T	3166.77	.	AC=2;AF=1.00;AN=2;DP=69;ExcessHet=3.0103;FS=0.000;MLEAC=2;MLEAF=1.00;MQ=38.08;QD=29.08;SOR=0.844	GT:AD:DP:GQ:PL	1/1:0,69:69:99:3195,214,0
2L	1724694	.	CCT	C	3157.73	.	AC=2;AF=1.00;AN=2;DP=70;ExcessHet=3.0103;FS=0.000;MLEAC=2;MLEAF=1.00;MQ=38.12;QD=26.26;SOR=0.811	GT:AD:DP:GQ:PL	1/1:0,70:70:99:3195,214,0
2L	1724698	.	T	TAAA	3319.73	.	AC=2;AF=1.00;AN=2;DP=71;ExcessHet=3.0103;FS=0.000;MLEAC=2;MLEAF=1.00;MQ=38.21;QD=31.74;SOR=0.779	GT:AD:DP:GQ:PL	1/1:0,71:71:99:3357,226,0
2L	1724700	.	CTTTAGTTG	C	3319.73	.	AC=2;AF=1.00;AN=2;DP=72;ExcessHet=3.0103;FS=0.000;MLEAC=2;MLEAF=1.00;MQ=38.57;QD=31.13;SOR=0.904	GT:AD:DP:GQ:PL	1/1:0,71:71:99:3357,226,0
2L	1724724	2L_1724724_SNP	A	C	3146.77	.	AC=2;AF=1.00;AN=2;DB;DP=73;ExcessHet=3.0103;FS=0.000;MLEAC=2;MLEAF=1.00;MQ=39.19;QD=30.28;SOR=1.002	GT:AD:DP:GQ:PL	1/1:0,72:72:99:3175,219,0
2L	1724725	2L_1724725_SNP	C	G	3146.77	.	AC=2;AF=1.00;AN=2;DB;DP=74;ExcessHet=3.0103;FS=0.000;MLEAC=2;MLEAF=1.00;MQ=39.23;QD=28.59;SOR=1.032	GT:AD:DP:GQ:PL	1/1:0,73:73:99:3175,219,0
2L	1725004	2L_1725004_SNP	T	A	1875.77	.	AC=2;AF=1.00;AN=2;BaseQRankSum=0.155;ClippingRankSum=0.000;DB;DP=72;ExcessHet=3.0103;FS=0.000;MLEAC=2;MLEAF=1.00;MQ=43.69;MQRankSum=-0.309;QD=26.05;ReadPosRankSum=1.578;SOR=0.267	GT:AD:DP:GQ:PL	1/1:1,71:72:99:1904,188,0
2L	1725083	.	T	G	1871.77	.	AC=2;AF=1.00;AN=2;DP=69;ExcessHet=3.0103;FS=0.000;MLEAC=2;MLEAF=1.00;MQ=43.77;QD=27.13;SOR=0.910	GT:AD:DP:GQ:PL	1/1:0,69:69:99:1900,207,0
2L	1725584	2L_1725584_SNP	C	T	721.77	.	AC=2;AF=1.00;AN=2;BaseQRankSum=0.000;ClippingRankSum=0.000;DB;DP=29;ExcessHet=3.0103;FS=0.000;MLEAC=2;MLEAF=1.00;MQ=44.00;MQRankSum=0.000;QD=24.89;ReadPosRankSum=-0.363;SOR=0.446	GT:AD:DP:GQ:PL	1/1:1,28:29:59:750,59,0
2L	1725788	2L_1725788_SNP	A	G	782.77	.	AC=2;AF=1.00;AN=2;DB;DP=30;ExcessHet=3.0103;FS=0.000;MLEAC=2;MLEAF=1.00;MQ=43.93;QD=26.09;SOR=2.303	GT:AD:DP:GQ:PL	1/1:0,30:30:90:811,90,0
2L	1725840	2L_1725840_SNP	T	C	675.77	.	AC=2;AF=1.00;AN=2;DB;DP=26;ExcessHet=3.0103;FS=0.000;MLEAC=2;MLEAF=1.00;MQ=44.00;QD=25.99;SOR=2.303	GT:AD:DP:GQ:PL	1/1:0,26:26:78:704,78,0
2L	1725908	2L_1725908_SNP	G	A	912.77	.	AC=2;AF=1.00;AN=2;DB;DP=34;ExcessHet=3.0103;FS=0.000;MLEAC=2;MLEAF=1.00;MQ=44.00;QD=26.85;SOR=1.244	GT:AD:DP:GQ:PL	1/1:0,34:34:99:941,102,0
2L	1725968	2L_1725968_SNP	G	A	1024.77	.	AC=2;AF=1.00;AN=2;DB;DP=39;ExcessHet=3.0103;FS=0.000;MLEAC=2;MLEAF=1.00;MQ=43.95;QD=26.28;SOR=0.968	GT:AD:DP:GQ:PL	1/1:0,39:39:99:1053,116,0
2L	1726025	2L_1726025_SNP	A	G	1192.77	.	AC=2;AF=1.00;AN=2;DB;DP=45;ExcessHet=3.0103;FS=0.000;MLEAC=2;MLEAF=1.00;MQ=43.63;QD=26.51;SOR=1.038	GT:AD:DP:GQ:PL	1/1:0,45:45:99:1221,134,0
2L	1726421	2L_1726421_SNP	T	G	1132.77	.	AC=2;AF=1.00;AN=2;BaseQRankSum=1.561;ClippingRankSum=0.000;DB;DP=44;ExcessHet=3.0103;FS=3.882;MLEAC=2;MLEAF=1.00;MQ=43.93;MQRankSum=0.000;QD=25.74;ReadPosRankSum=-0.483;SOR=0.916	GT:AD:DP:GQ:PL	1/1:1,43:44:99:1161,107,0
2L	1726547	2L_1726547_SNP	T	G	1078.77	.	AC=2;AF=1.00;AN=2;DB;DP=41;ExcessHet=3.0103;FS=0.000;MLEAC=2;MLEAF=1.00;MQ=43.76;QD=26.31;SOR=0.741	GT:AD:DP:GQ:PL	1/1:0,41:41:99:1107,122,0
2L	1726613	2L_1726613_SNP	T	C	1115.77	.	AC=2;AF=1.00;AN=2;DB;DP=45;ExcessHet=3.0103;FS=0.000;MLEAC=2;MLEAF=1.00;MQ=43.43;QD=25.95;SOR=1.055	GT:AD:DP:GQ:PL	1/1:0,43:43:99:1144,128,0
2L	1726658	.	GAAATCAA	G	1926.73	.	AC=2;AF=1.00;AN=2;DP=47;ExcessHet=3.0103;FS=0.000;MLEAC=2;MLEAF=1.00;MQ=42.89;QD=25.42;SOR=0.784	GT:AD:DP:GQ:PL	1/1:0,44:44:99:1964,133,0
2L	1726702	2L_1726702_SNP	T	G	2131.77	.	AC=2;AF=1.00;AN=2;DB;DP=48;ExcessHet=3.0103;FS=0.000;MLEAC=2;MLEAF=1.00;MQ=42.29;QD=32.69;SOR=0.776	GT:AD:DP:GQ:PL	1/1:0,48:48:99:2160,144,0
2L	1726703	2L_1726703_SNP	C	T	2176.77	.	AC=2;AF=1.00;AN=2;DB;DP=48;ExcessHet=3.0103;FS=0.000;MLEAC=2;MLEAF=1.00;MQ=42.29;QD=32.37;SOR=0.776	GT:AD:DP:GQ:PL	1/1:0,48:48:99:2205,147,0
2L	1726714	2L_1726714_SNP	A	G	2257.77	.	AC=2;AF=1.00;AN=2;DB;DP=50;ExcessHet=3.0103;FS=0.000;MLEAC=2;MLEAF=1.00;MQ=42.26;QD=32.56;SOR=0.952	GT:AD:DP:GQ:PL	1/1:0,50:50:99:2286,154,0
2L	1726719	2L_1726719_SNP	A	C	2212.77	.	AC=2;AF=1.00;AN=2;DB;DP=50;ExcessHet=3.0103;FS=0.000;MLEAC=2;MLEAF=1.00;MQ=42.26;QD=33.59;SOR=0.952	GT:AD:DP:GQ:PL	1/1:0,50:50:99:2241,151,0
2L	1726819	2L_1726819_SNP	A	G	806.77	.	AC=2;AF=1.00;AN=2;DB;DP=31;ExcessHet=3.0103;FS=0.000;MLEAC=2;MLEAF=1.00;MQ=42.18;QD=26.02;SOR=1.044	GT:AD:DP:GQ:PL	1/1:0,31:31:92:835,92,0
2L	1726840	.	T	C	1636.77	.	AC=2;AF=1.00;AN=2;DP=37;ExcessHet=3.0103;FS=0.000;MLEAC=2;MLEAF=1.00;MQ=42.01;QD=35.18;SOR=0.859	GT:AD:DP:GQ:PL	1/1:0,37:37:99:1665,111,0
2L	1726842	2L_1726842_SNP	T	A	1771.77	.	AC=2;AF=1.00;AN=2;DB;DP=37;ExcessHet=3.0103;FS=0.000;MLEAC=2;MLEAF=1.00;MQ=42.01;QD=29.51;SOR=0.859	GT:AD:DP:GQ:PL	1/1:0,37:37:99:1800,120,0
2L	1726843	2L_1726843_SNP	A	C	1816.77	.	AC=2;AF=1.00;AN=2;DB;DP=40;ExcessHet=3.0103;FS=0.000;MLEAC=2;MLEAF=1.00;MQ=42.11;QD=28.56;SOR=0.793	GT:AD:DP:GQ:PL	1/1:0,40:40:99:1845,123,0
2L	1726846	.	T	TAAAGATGGAA	1931.73	.	AC=2;AF=1.00;AN=2;DP=40;ExcessHet=3.0103;FS=0.000;MLEAC=2;MLEAF=1.00;MQ=42.04;QD=28.68;SOR=0.793	GT:AD:DP:GQ:PL	1/1:0,40:40:99:1969,132,0
2L	1726894	2L_1726894_SNP	G	A	1610.77	.	AC=2;AF=1.00;AN=2;DB;DP=63;ExcessHet=3.0103;FS=0.000;MLEAC=2;MLEAF=1.00;MQ=42.08;QD=25.98;SOR=0.826	GT:AD:DP:GQ:PL	1/1:0,62:62:99:1639,185,0
2L	1726949	.	TACACCTTTG	T	2964.73	.	AC=2;AF=1.00;AN=2;DP=69;ExcessHet=3.0103;FS=0.000;MLEAC=2;MLEAF=1.00;MQ=42.31;QD=33.47;SOR=0.849	GT:AD:DP:GQ:PL	1/1:0,67:67:99:3002,202,0
2L	1726990	2L_1726990_SNP	G	T	1981.77	.	AC=2;AF=1.00;AN=2;DB;DP=74;ExcessHet=3.0103;FS=0.000;MLEAC=2;MLEAF=1.00;MQ=42.66;QD=26.78;SOR=0.927	GT:AD:DP:GQ:PL	1/1:0,74:74:99:2010,221,0
2L	1727012	2L_1727012_SNP	T	A	1922.77	.	AC=2;AF=1.00;AN=2;DB;DP=71;ExcessHet=3.0103;FS=0.000;MLEAC=2;MLEAF=1.00;MQ=42.74;QD=27.08;SOR=0.904	GT:AD:DP:GQ:PL	1/1:0,71:71:99:1951,213,0
2L	1727044	2L_1727044_SNP	T	A	1784.77	.	AC=2;AF=1.00;AN=2;DB;DP=65;ExcessHet=3.0103;FS=0.000;MLEAC=2;MLEAF=1.00;MQ=43.23;QD=27.46;SOR=0.854	GT:AD:DP:GQ:PL	1/1:0,65:65:99:1813,195,0
2L	1728323	2L_1728323_SNP	C	T	1786.77	.	AC=2;AF=1.00;AN=2;DB;DP=66;ExcessHet=3.0103;FS=0.000;MLEAC=2;MLEAF=1.00;MQ=43.89;QD=27.49;SOR=0.787	GT:AD:DP:GQ:PL	1/1:0,65:65:99:1815,195,0
2L	1729584	.	G	T	1420.77	.	AC=2;AF=1.00;AN=2;DP=52;ExcessHet=3.0103;FS=0.000;MLEAC=2;MLEAF=1.00;MQ=43.96;QD=27.86;SOR=0.813	GT:AD:DP:GQ:PL	1/1:0,51:51:99:1449,153,0
2L	1729653	2L_1729653_INS	A	AG	1824.73	.	AC=2;AF=1.00;AN=2;DB;DP=54;ExcessHet=3.0103;FS=0.000;MLEAC=2;MLEAF=1.00;MQ=44.37;QD=33.79;SOR=1.220	GT:AD:DP:GQ:PL	1/1:0,54:54:99:1862,162,0
2L	1729681	2L_1729681_SNP	C	A	1375.77	.	AC=2;AF=1.00;AN=2;DB;DP=51;ExcessHet=3.0103;FS=0.000;MLEAC=2;MLEAF=1.00;MQ=44.40;QD=26.98;SOR=1.702	GT:AD:DP:GQ:PL	1/1:0,51:51:99:1404,153,0
2L	1729692	.	T	A	2176.77	.	AC=2;AF=1.00;AN=2;DP=48;ExcessHet=3.0103;FS=0.000;MLEAC=2;MLEAF=1.00;MQ=44.42;QD=32.10;SOR=1.562	GT:AD:DP:GQ:PL	1/1:0,48:48:99:2205,147,0
2L	1729693	.	C	A	2176.77	.	AC=2;AF=1.00;AN=2;DP=49;ExcessHet=3.0103;FS=0.000;MLEAC=2;MLEAF=1.00;MQ=44.41;QD=28.96;SOR=1.473	GT:AD:DP:GQ:PL	1/1:0,49:49:99:2205,147,0
2L	1729694	.	T	A	2176.77	.	AC=2;AF=1.00;AN=2;DP=49;ExcessHet=3.0103;FS=0.000;MLEAC=2;MLEAF=1.00;MQ=44.41;QD=30.34;SOR=1.473	GT:AD:DP:GQ:PL	1/1:0,49:49:99:2205,147,0
2L	1729705	2L_1729705_SNP	T	C	1959.77	.	AC=2;AF=1.00;AN=2;DB;DP=46;ExcessHet=3.0103;FS=0.000;MLEAC=2;MLEAF=1.00;MQ=44.44;QD=28.28;SOR=1.203	GT:AD:DP:GQ:PL	1/1:0,46:46:99:1988,144,0
2L	1729715	.	C	G	1953.77	.	AC=2;AF=1.00;AN=2;DP=46;ExcessHet=3.0103;FS=0.000;MLEAC=2;MLEAF=1.00;MQ=44.48;QD=30.25;SOR=1.203	GT:AD:DP:GQ:PL	1/1:0,46:46:99:1982,141,0
2L	1729800	2L_1729800_SNP	T	C	2311.77	.	AC=2;AF=1.00;AN=2;DB;DP=51;ExcessHet=3.0103;FS=0.000;MLEAC=2;MLEAF=1.00;MQ=43.87;QD=27.93;SOR=0.732	GT:AD:DP:GQ:PL	1/1:0,51:51:99:2340,157,0
2L	1729802	2L_1729802_SNP	T	A	2311.77	.	AC=2;AF=1.00;AN=2;DB;DP=52;ExcessHet=3.0103;FS=0.000;MLEAC=2;MLEAF=1.00;MQ=43.87;QD=26.83;SOR=0.693	GT:AD:DP:GQ:PL	1/1:0,52:52:99:2340,157,0
2L	1729805	.	T	A	2410.77	.	AC=2;AF=1.00;AN=2;DP=53;ExcessHet=3.0103;FS=0.000;MLEAC=2;MLEAF=1.00;MQ=43.87;QD=25.16;SOR=0.730	GT:AD:DP:GQ:PL	1/1:0,53:53:99:2439,166,0
2L	1729814	2L_1729814_SNP	A	C	2347.77	.	AC=2;AF=1.00;AN=2;DB;DP=54;ExcessHet=3.0103;FS=0.000;MLEAC=2;MLEAF=1.00;MQ=43.87;QD=31.05;SOR=0.931	GT:AD:DP:GQ:PL	1/1:0,54:54:99:2376,163,0
2L	1730007	2L_1730007_SNP	G	A	1139.77	.	AC=2;AF=1.00;AN=2;DB;DP=45;ExcessHet=3.0103;FS=0.000;MLEAC=2;MLEAF=1.00;MQ=43.96;QD=25.33;SOR=1.154	GT:AD:DP:GQ:PL	1/1:0,45:45:99:1168,134,0
2L	1730031	2L_1730031_SNP	C	G	1263.77	.	AC=2;AF=1.00;AN=2;DB;DP=48;ExcessHet=3.0103;FS=0.000;MLEAC=2;MLEAF=1.00;MQ=43.96;QD=26.33;SOR=1.179	GT:AD:DP:GQ:PL	1/1:0,48:48:99:1292,143,0
2L	1730055	2L_1730055_SNP	G	A	1204.77	.	AC=2;AF=1.00;AN=2;BaseQRankSum=1.730;ClippingRankSum=0.000;DB;DP=49;ExcessHet=3.0103;FS=3.802;MLEAC=2;MLEAF=1.00;MQ=43.96;MQRankSum=0.000;QD=25.10;ReadPosRankSum=1.519;SOR=0.855	GT:AD:DP:GQ:PL	1/1:1,47:48:99:1233,133,0
2L	1730250	2L_1730250_SNP	A	G	1092.77	.	AC=2;AF=1.00;AN=2;DB;DP=43;ExcessHet=3.0103;FS=0.000;MLEAC=2;MLEAF=1.00;MQ=43.29;QD=25.41;SOR=0.836	GT:AD:DP:GQ:PL	1/1:0,43:43:99:1121,128,0
2L	1730361	2L_1730361_SNP	C	T	1911.77	.	AC=2;AF=1.00;AN=2;DB;DP=45;ExcessHet=3.0103;FS=0.000;MLEAC=2;MLEAF=1.00;MQ=43.87;QD=31.84;SOR=0.929	GT:AD:DP:GQ:PL	1/1:0,45:45:99:1940,138,0
2L	1730382	2L_1730382_SNP	T	G	1858.77	.	AC=2;AF=1.00;AN=2;DB;DP=44;ExcessHet=3.0103;FS=0.000;MLEAC=2;MLEAF=1.00;MQ=43.87;QD=30.27;SOR=0.784	GT:AD:DP:GQ:PL	1/1:0,44:44:99:1887,132,0
2L	1730434	2L_1730434_SNP	G	A	1028.77	.	AC=2;AF=1.00;AN=2;DB;DP=38;ExcessHet=3.0103;FS=0.000;MLEAC=2;MLEAF=1.00;MQ=43.95;QD=27.07;SOR=0.798	GT:AD:DP:GQ:PL	1/1:0,38:38:99:1057,114,0
2L	1730640	2L_1730640_SNP	G	A	901.77	.	AC=2;AF=1.00;AN=2;DB;DP=34;ExcessHet=3.0103;FS=0.000;MLEAC=2;MLEAF=1.00;MQ=43.94;QD=26.52;SOR=1.244	GT:AD:DP:GQ:PL	1/1:0,34:34:99:930,102,0
2L	1730694	2L_1730694_SNP	T	C	870.77	.	AC=2;AF=1.00;AN=2;DB;DP=32;ExcessHet=3.0103;FS=0.000;MLEAC=2;MLEAF=1.00;MQ=43.85;QD=27.21;SOR=0.818	GT:AD:DP:GQ:PL	1/1:0,32:32:96:899,96,0
2L	1731092	2L_1731092_SNP	C	T	1656.77	.	AC=2;AF=1.00;AN=2;DB;DP=62;ExcessHet=3.0103;FS=0.000;MLEAC=2;MLEAF=1.00;MQ=44.00;QD=26.72;SOR=1.430	GT:AD:DP:GQ:PL	1/1:0,62:62:99:1685,186,0
2L	1731154	2L_1731154_SNP	A	C	1928.77	.	AC=2;AF=1.00;AN=2;DB;DP=73;ExcessHet=3.0103;FS=0.000;MLEAC=2;MLEAF=1.00;MQ=44.00;QD=26.42;SOR=0.720	GT:AD:DP:GQ:PL	1/1:0,73:73:99:1957,219,0
2L	1731245	.	T	TGATTGGAA	3178.73	.	AC=2;AF=1.00;AN=2;DP=70;ExcessHet=3.0103;FS=0.000;MLEAC=2;MLEAF=1.00;MQ=44.00;QD=28.52;SOR=1.385	GT:AD:DP:GQ:PL	1/1:0,69:69:99:3216,216,0
2L	1731261	2L_1731261_SNP	A	C	1930.77	.	AC=2;AF=1.00;AN=2;DB;DP=71;ExcessHet=3.0103;FS=0.000;MLEAC=2;MLEAF=1.00;MQ=44.00;QD=27.19;SOR=1.117	GT:AD:DP:GQ:PL	1/1:0,71:71:99:1959,213,0
2L	1731777	2L_1731777_SNP	G	A	2150.77	.	AC=2;AF=1.00;AN=2;DB;DP=49;ExcessHet=3.0103;FS=0.000;MLEAC=2;MLEAF=1.00;MQ=43.76;QD=31.58;SOR=0.909	GT:AD:DP:GQ:PL	1/1:0,49:49:99:2179,150,0
2L	1731784	2L_1731784_SNP	T	C	2166.77	.	AC=2;AF=1.00;AN=2;DB;DP=50;ExcessHet=3.0103;FS=0.000;MLEAC=2;MLEAF=1.00;MQ=43.77;QD=29.14;SOR=1.051	GT:AD:DP:GQ:PL	1/1:0,50:50:99:2195,150,0
2L	1731870	2L_1731870_SNP	C	T	1184.77	.	AC=2;AF=1.00;AN=2;DB;DP=45;ExcessHet=3.0103;FS=0.000;MLEAC=2;MLEAF=1.00;MQ=43.91;QD=26.33;SOR=0.829	GT:AD:DP:GQ:PL	1/1:0,45:45:99:1213,134,0
2L	1731907	2L_1731907_SNP	G	T	1206.77	.	AC=2;AF=1.00;AN=2;DB;DP=47;ExcessHet=3.0103;FS=0.000;MLEAC=2;MLEAF=1.00;MQ=44.00;QD=25.68;SOR=0.823	GT:AD:DP:GQ:PL	1/1:0,47:47:99:1235,139,0
2L	1732003	2L_1732003_SNP	A	G	1325.77	.	AC=2;AF=1.00;AN=2;DB;DP=51;ExcessHet=3.0103;FS=0.000;MLEAC=2;MLEAF=1.00;MQ=43.65;QD=26.00;SOR=0.900	GT:AD:DP:GQ:PL	1/1:0,51:51:99:1354,153,0
2L	1732051	2L_1732051_SNP	T	C	2574.77	.	AC=2;AF=1.00;AN=2;DB;DP=57;ExcessHet=3.0103;FS=0.000;MLEAC=2;MLEAF=1.00;MQ=43.55;QD=26.71;SOR=1.047	GT:AD:DP:GQ:PL	1/1:0,57:57:99:2603,178,0
2L	1732054	2L_1732054_SNP	A	T	2574.77	.	AC=2;AF=1.00;AN=2;DB;DP=59;ExcessHet=3.0103;FS=0.000;MLEAC=2;MLEAF=1.00;MQ=43.57;QD=29.07;SOR=1.123	GT:AD:DP:GQ:PL	1/1:0,59:59:99:2603,178,0
2L	1732082	.	T	TA	2398.73	.	AC=2;AF=1.00;AN=2;DP=54;ExcessHet=3.0103;FS=0.000;MLEAC=2;MLEAF=1.00;MQ=43.53;QD=27.65;SOR=0.846	GT:AD:DP:GQ:PL	1/1:0,54:54:99:2436,166,0
2L	1732087	.	G	T	2407.77	.	AC=2;AF=1.00;AN=2;DP=54;ExcessHet=3.0103;FS=0.000;MLEAC=2;MLEAF=1.00;MQ=43.56;QD=26.77;SOR=0.846	GT:AD:DP:GQ:PL	1/1:0,54:54:99:2436,166,0
2L	1732103	2L_1732103_SNP	G	A	1360.77	.	AC=2;AF=1.00;AN=2;DB;DP=50;ExcessHet=3.0103;FS=0.000;MLEAC=2;MLEAF=1.00;MQ=43.30;QD=27.22;SOR=1.051	GT:AD:DP:GQ:PL	1/1:0,50:50:99:1389,150,0
2L	1732116	2L_1732116_SNP	G	T	2166.77	.	AC=2;AF=1.00;AN=2;DB;DP=49;ExcessHet=3.0103;FS=0.000;MLEAC=2;MLEAF=1.00;MQ=43.25;QD=29.55;SOR=0.818	GT:AD:DP:GQ:PL	1/1:0,49:49:99:2195,150,0
2L	1732120	2L_1732120_SNP	G	A	2157.77	.	AC=2;AF=1.00;AN=2;DB;DP=47;ExcessHet=3.0103;FS=0.000;MLEAC=2;MLEAF=1.00;MQ=43.30;QD=32.27;SOR=0.735	GT:AD:DP:GQ:PL	1/1:0,47:47:99:2186,147,0
2L	1732125	2L_1732125_SNP	G	C	2041.77	.	AC=2;AF=1.00;AN=2;DB;DP=46;ExcessHet=3.0103;FS=0.000;MLEAC=2;MLEAF=1.00;MQ=43.33;QD=32.27;SOR=0.780	GT:AD:DP:GQ:PL	1/1:0,46:46:99:2070,138,0
2L	1732129	2L_1732129_INS	T	TG	2128.73	.	AC=2;AF=1.00;AN=2;DB;DP=48;ExcessHet=3.0103;FS=0.000;MLEAC=2;MLEAF=1.00;MQ=43.24;QD=33.75;SOR=0.866	GT:AD:DP:GQ:PL	1/1:0,48:48:99:2166,147,0
2L	1732271	2L_1732271_SNP	G	A	1987.77	.	AC=2;AF=1.00;AN=2;DB;DP=46;ExcessHet=3.0103;FS=0.000;MLEAC=2;MLEAF=1.00;MQ=43.52;QD=33.62;SOR=1.329	GT:AD:DP:GQ:PL	1/1:0,46:46:99:2016,139,0
2L	1732272	.	CGGGT	C	1978.73	.	AC=2;AF=1.00;AN=2;DP=46;ExcessHet=3.0103;FS=0.000;MLEAC=2;MLEAF=1.00;MQ=43.52;QD=28.19;SOR=1.329	GT:AD:DP:GQ:PL	1/1:0,46:46:99:2016,139,0
2L	1732287	2L_1732287_SNP	C	T	1658.77	.	AC=2;AF=1.00;AN=2;DB;DP=40;ExcessHet=3.0103;FS=0.000;MLEAC=2;MLEAF=1.00;MQ=43.63;QD=27.54;SOR=1.151	GT:AD:DP:GQ:PL	1/1:0,40:40:99:1687,120,0
2L	1732290	.	GT	G	1643.73	.	AC=2;AF=1.00;AN=2;DP=40;ExcessHet=3.0103;FS=0.000;MLEAC=2;MLEAF=1.00;MQ=43.63;QD=29.07;SOR=1.292	GT:AD:DP:GQ:PL	1/1:0,40:40:99:1681,120,0
2L	1732323	2L_1732323_SNP	G	A	1117.77	.	AC=2;AF=1.00;AN=2;DB;DP=41;ExcessHet=3.0103;FS=0.000;MLEAC=2;MLEAF=1.00;MQ=43.69;QD=27.26;SOR=0.843	GT:AD:DP:GQ:PL	1/1:0,41:41:99:1146,123,0
2L	1732377	2L_1732377_SNP	C	G	1077.77	.	AC=2;AF=1.00;AN=2;DB;DP=43;ExcessHet=3.0103;FS=0.000;MLEAC=2;MLEAF=1.00;MQ=43.84;QD=25.06;SOR=0.836	GT:AD:DP:GQ:PL	1/1:0,43:43:99:1106,128,0
2L	1733181	2L_1733181_SNP	A	G	1330.77	.	AC=2;AF=1.00;AN=2;DB;DP=51;ExcessHet=3.0103;FS=0.000;MLEAC=2;MLEAF=1.00;MQ=44.00;QD=26.09;SOR=1.565	GT:AD:DP:GQ:PL	1/1:0,51:51:99:1359,152,0
2L	1733490	2L_1733490_SNP	C	T	1379.77	.	AC=2;AF=1.00;AN=2;DB;DP=52;ExcessHet=3.0103;FS=0.000;MLEAC=2;MLEAF=1.00;MQ=44.00;QD=27.05;SOR=0.900	GT:AD:DP:GQ:PL	1/1:0,51:51:99:1408,153,0
2L	1733957	.	T	TTCAA	1913.73	.	AC=2;AF=1.00;AN=2;DP=51;ExcessHet=3.0103;FS=0.000;MLEAC=2;MLEAF=1.00;MQ=42.97;QD=33.41;SOR=0.739	GT:AD:DP:GQ:PL	1/1:0,43:43:99:1951,130,0
2L	1733960	.	A	ATTTATTTTTATTATTT	2281.73	.	AC=2;AF=1.00;AN=2;DP=51;ExcessHet=3.0103;FS=0.000;MLEAC=2;MLEAF=1.00;MQ=42.97;QD=28.06;SOR=0.693	GT:AD:DP:GQ:PL	1/1:0,51:51:99:2319,156,0
2L	1734125	2L_1734125_SNP	T	C	1476.77	.	AC=2;AF=1.00;AN=2;DB;DP=55;ExcessHet=3.0103;FS=0.000;MLEAC=2;MLEAF=1.00;MQ=43.27;QD=26.85;SOR=0.729	GT:AD:DP:GQ:PL	1/1:0,55:55:99:1505,165,0
2L	1734256	2L_1734256_SNP	C	T	1430.77	.	AC=2;AF=1.00;AN=2;DB;DP=53;ExcessHet=3.0103;FS=0.000;MLEAC=2;MLEAF=1.00;MQ=44.00;QD=27.00;SOR=0.730	GT:AD:DP:GQ:PL	1/1:0,53:53:99:1459,159,0
2L	1734348	2L_1734348_SNP	T	G	1241.77	.	AC=2;AF=1.00;AN=2;DB;DP=47;ExcessHet=3.0103;FS=0.000;MLEAC=2;MLEAF=1.00;MQ=44.00;QD=26.42;SOR=0.735	GT:AD:DP:GQ:PL	1/1:0,47:47:99:1270,141,0
2L	1734492	.	TGCC	T	2348.73	.	AC=2;AF=1.00;AN=2;DP=58;ExcessHet=3.0103;FS=0.000;MLEAC=2;MLEAF=1.00;MQ=43.90;QD=32.46;SOR=0.808	GT:AD:DP:GQ:PL	1/1:0,53:53:99:2386,160,0
2L	1734641	2L_1734641_SNP	T	A	1648.77	.	AC=2;AF=1.00;AN=2;DB;DP=60;ExcessHet=3.0103;FS=0.000;MLEAC=2;MLEAF=1.00;MQ=44.00;QD=27.48;SOR=1.071	GT:AD:DP:GQ:PL	1/1:0,60:60:99:1677,180,0
2L	1734888	2L_1734888_SNP	C	G	2601.77	.	AC=2;AF=1.00;AN=2;DB;DP=59;ExcessHet=3.0103;FS=0.000;MLEAC=2;MLEAF=1.00;MQ=44.00;QD=31.62;SOR=0.726	GT:AD:DP:GQ:PL	1/1:0,59:59:99:2630,178,0
2L	1734889	2L_1734889_SNP	C	T	2601.77	.	AC=2;AF=1.00;AN=2;DB;DP=58;ExcessHet=3.0103;FS=0.000;MLEAC=2;MLEAF=1.00;MQ=44.00;QD=30.80;SOR=0.762	GT:AD:DP:GQ:PL	1/1:0,58:58:99:2630,178,0
2L	1734933	2L_1734933_SNP	A	T	1468.77	.	AC=2;AF=1.00;AN=2;DB;DP=57;ExcessHet=3.0103;FS=0.000;MLEAC=2;MLEAF=1.00;MQ=44.00;QD=26.70;SOR=0.729	GT:AD:DP:GQ:PL	1/1:0,55:55:99:1497,164,0
2L	1734976	2L_1734976_SNP	A	G	1242.77	.	AC=2;AF=1.00;AN=2;DB;DP=52;ExcessHet=3.0103;FS=0.000;MLEAC=2;MLEAF=1.00;MQ=44.00;QD=24.86;SOR=1.157	GT:AD:DP:GQ:PL	1/1:0,50:50:99:1271,148,0
2L	1735080	2L_1735080_SNP	T	A	1398.77	.	AC=2;AF=1.00;AN=2;DB;DP=54;ExcessHet=3.0103;FS=0.000;MLEAC=2;MLEAF=1.00;MQ=44.00;QD=25.90;SOR=1.220	GT:AD:DP:GQ:PL	1/1:0,54:54:99:1427,161,0
2L	1735471	2L_1735471_SNP	T	C	1899.77	.	AC=2;AF=1.00;AN=2;BaseQRankSum=1.798;ClippingRankSum=0.000;DB;DP=72;ExcessHet=3.0103;FS=3.388;MLEAC=2;MLEAF=1.00;MQ=43.77;MQRankSum=-0.139;QD=26.39;ReadPosRankSum=-0.517;SOR=0.542	GT:AD:DP:GQ:PL	1/1:1,71:72:99:1928,206,0
2L	1737169	.	CT	C	1223.73	.	AC=2;AF=1.00;AN=2;DP=69;ExcessHet=3.0103;FS=0.000;MLEAC=2;MLEAF=1.00;MQ=44.00;QD=18.54;SOR=0.986	GT:AD:DP:GQ:PL	1/1:0,66:66:99:1261,194,0
2L	1737634	2L_1737634_SNP	C	A	1793.77	.	AC=2;AF=1.00;AN=2;DB;DP=68;ExcessHet=3.0103;FS=0.000;MLEAC=2;MLEAF=1.00;MQ=44.00;QD=26.77;SOR=1.318	GT:AD:DP:GQ:PL	1/1:0,67:67:99:1822,201,0
2L	1739153	2L_1739153_SNP	C	T	1824.77	.	AC=2;AF=1.00;AN=2;DB;DP=67;ExcessHet=3.0103;FS=0.000;MLEAC=2;MLEAF=1.00;MQ=44.00;QD=27.24;SOR=0.849	GT:AD:DP:GQ:PL	1/1:0,67:67:99:1853,200,0
2L	1740209	2L_1740209_SNP	G	C	1994.77	.	AC=2;AF=1.00;AN=2;DB;DP=78;ExcessHet=3.0103;FS=0.000;MLEAC=2;MLEAF=1.00;MQ=44.00;QD=26.25;SOR=0.693	GT:AD:DP:GQ:PL	1/1:0,76:76:99:2023,227,0
2L	1740379	2L_1740379_INS	T	TTAAAAGAACC	3174.73	.	AC=2;AF=1.00;AN=2;DB;DP=68;ExcessHet=3.0103;FS=0.000;MLEAC=2;MLEAF=1.00;MQ=43.97;QD=29.59;SOR=1.022	GT:AD:DP:GQ:PL	1/1:0,68:68:99:3212,216,0
2L	1740780	.	AC	A	2930.73	.	AC=2;AF=1.00;AN=2;BaseQRankSum=1.757;ClippingRankSum=0.000;DP=71;ExcessHet=3.0103;FS=0.000;MLEAC=2;MLEAF=1.00;MQ=43.68;MQRankSum=-0.355;QD=30.12;ReadPosRankSum=-1.640;SOR=0.949	GT:AD:DP:GQ:PL	1/1:2,68:70:99:2968,121,0
2L	1740782	.	AACTAAGCC	A	2930.73	.	AC=2;AF=1.00;AN=2;BaseQRankSum=1.167;ClippingRankSum=0.000;DP=70;ExcessHet=3.0103;FS=0.000;MLEAC=2;MLEAF=1.00;MQ=43.71;MQRankSum=-0.355;QD=27.62;ReadPosRankSum=-1.552;SOR=0.949	GT:AD:DP:GQ:PL	1/1:2,68:70:99:2968,121,0
2L	1740847	2L_1740847_SNP	A	C	2438.77	.	AC=2;AF=1.00;AN=2;DB;DP=54;ExcessHet=3.0103;FS=0.000;MLEAC=2;MLEAF=1.00;MQ=43.66;QD=30.77;SOR=1.118	GT:AD:DP:GQ:PL	1/1:0,54:54:99:2467,166,0
2L	1740851	2L_1740851_SNP	C	G	2573.77	.	AC=2;AF=1.00;AN=2;DB;DP=55;ExcessHet=3.0103;FS=0.000;MLEAC=2;MLEAF=1.00;MQ=43.66;QD=30.95;SOR=1.159	GT:AD:DP:GQ:PL	1/1:0,55:55:99:2602,178,0
2L	1740854	2L_1740854_SNP	G	T	2516.77	.	AC=2;AF=1.00;AN=2;DB;DP=58;ExcessHet=3.0103;FS=0.000;MLEAC=2;MLEAF=1.00;MQ=43.68;QD=31.79;SOR=1.278	GT:AD:DP:GQ:PL	1/1:0,58:58:99:2545,175,0
2L	1741002	2L_1741002_SNP	G	T	1511.77	.	AC=2;AF=1.00;AN=2;DB;DP=56;ExcessHet=3.0103;FS=0.000;MLEAC=2;MLEAF=1.00;MQ=44.00;QD=27.49;SOR=1.061	GT:AD:DP:GQ:PL	1/1:0,55:55:99:1540,165,0
2L	1741210	2L_1741210_SNP	G	A	1706.77	.	AC=2;AF=1.00;AN=2;DB;DP=63;ExcessHet=3.0103;FS=0.000;MLEAC=2;MLEAF=1.00;MQ=43.94;QD=27.09;SOR=0.859	GT:AD:DP:GQ:PL	1/1:0,63:63:99:1735,189,0
2L	1741526	2L_1741526_SNP	G	A	1668.77	.	AC=2;AF=1.00;AN=2;DB;DP=63;ExcessHet=3.0103;FS=0.000;MLEAC=2;MLEAF=1.00;MQ=43.75;QD=26.92;SOR=0.758	GT:AD:DP:GQ:PL	1/1:0,62:62:99:1697,186,0
2L	1741739	2L_1741739_SNP	C	T	1194.77	.	AC=2;AF=1.00;AN=2;DB;DP=43;ExcessHet=3.0103;FS=0.000;MLEAC=2;MLEAF=1.00;MQ=44.00;QD=27.79;SOR=0.941	GT:AD:DP:GQ:PL	1/1:0,43:43:99:1223,129,0
2L	1741902	2L_1741902_SNP	A	C	1051.77	.	AC=2;AF=1.00;AN=2;DB;DP=40;ExcessHet=3.0103;FS=0.000;MLEAC=2;MLEAF=1.00;MQ=43.95;QD=26.29;SOR=1.022	GT:AD:DP:GQ:PL	1/1:0,40:40:99:1080,119,0
2L	1741917	2L_1741917_SNP	T	C	1144.77	.	AC=2;AF=1.00;AN=2;DB;DP=43;ExcessHet=3.0103;FS=0.000;MLEAC=2;MLEAF=1.00;MQ=43.95;QD=26.62;SOR=0.941	GT:AD:DP:GQ:PL	1/1:0,43:43:99:1173,129,0
2L	1741985	2L_1741985_SNP	C	T	1345.77	.	AC=2;AF=1.00;AN=2;DB;DP=53;ExcessHet=3.0103;FS=0.000;MLEAC=2;MLEAF=1.00;MQ=43.95;QD=25.88;SOR=1.036	GT:AD:DP:GQ:PL	1/1:0,52:52:99:1374,155,0
2L	1742048	2L_1742048_SNP	G	A	1689.77	.	AC=2;AF=1.00;AN=2;DB;DP=64;ExcessHet=3.0103;FS=0.000;MLEAC=2;MLEAF=1.00;MQ=43.95;QD=26.82;SOR=0.724	GT:AD:DP:GQ:PL	1/1:0,63:63:99:1718,189,0
2L	1742102	2L_1742102_SNP	C	T	2413.77	.	AC=2;AF=1.00;AN=2;DB;DP=55;ExcessHet=3.0103;FS=0.000;MLEAC=2;MLEAF=1.00;MQ=43.34;QD=31.84;SOR=0.729	GT:AD:DP:GQ:PL	1/1:0,55:55:99:2442,169,0
2L	1742108	2L_1742108_SNP	G	T	2413.77	.	AC=2;AF=1.00;AN=2;DB;DP=55;ExcessHet=3.0103;FS=0.000;MLEAC=2;MLEAF=1.00;MQ=43.34;QD=35.36;SOR=0.804	GT:AD:DP:GQ:PL	1/1:0,55:55:99:2442,169,0
2L	1742135	2L_1742135_SNP	T	C	1489.77	.	AC=2;AF=1.00;AN=2;DB;DP=56;ExcessHet=3.0103;FS=0.000;MLEAC=2;MLEAF=1.00;MQ=43.41;QD=26.60;SOR=0.922	GT:AD:DP:GQ:PL	1/1:0,56:56:99:1518,167,0
2L	1742290	2L_1742290_SNP	G	A	1448.77	.	AC=2;AF=1.00;AN=2;BaseQRankSum=0.356;ClippingRankSum=0.000;DB;DP=57;ExcessHet=3.0103;FS=0.000;MLEAC=2;MLEAF=1.00;MQ=43.97;MQRankSum=0.000;QD=25.87;ReadPosRankSum=-0.474;SOR=0.304	GT:AD:DP:GQ:PL	1/1:1,55:56:99:1477,140,0
2L	1742565	2L_1742565_SNP	G	A	1718.77	.	AC=2;AF=1.00;AN=2;DB;DP=66;ExcessHet=3.0103;FS=0.000;MLEAC=2;MLEAF=1.00;MQ=43.91;QD=26.04;SOR=1.033	GT:AD:DP:GQ:PL	1/1:0,66:66:99:1747,197,0
2L	1742580	2L_1742580_SNP	T	C	2525.77	.	AC=2;AF=1.00;AN=2;DB;DP=57;ExcessHet=3.0103;FS=0.000;MLEAC=2;MLEAF=1.00;MQ=43.90;QD=29.25;SOR=1.047	GT:AD:DP:GQ:PL	1/1:0,57:57:99:2554,172,0
2L	1742586	2L_1742586_SNP	T	A	2525.77	.	AC=2;AF=1.00;AN=2;DB;DP=57;ExcessHet=3.0103;FS=0.000;MLEAC=2;MLEAF=1.00;MQ=43.90;QD=30.34;SOR=1.047	GT:AD:DP:GQ:PL	1/1:0,57:57:99:2554,172,0
2L	1742693	.	G	GT	2246.73	.	AC=2;AF=1.00;AN=2;DP=55;ExcessHet=3.0103;FS=0.000;MLEAC=2;MLEAF=1.00;MQ=43.75;QD=27.95;SOR=1.136	GT:AD:DP:GQ:PL	1/1:0,52:52:99:2284,156,0
2L	1742697	.	C	T	2255.77	.	AC=2;AF=1.00;AN=2;DP=52;ExcessHet=3.0103;FS=0.000;MLEAC=2;MLEAF=1.00;MQ=43.74;QD=26.98;SOR=1.136	GT:AD:DP:GQ:PL	1/1:0,52:52:99:2284,156,0
2L	1742722	2L_1742722_SNP	C	T	1505.77	.	AC=2;AF=1.00;AN=2;DB;DP=56;ExcessHet=3.0103;FS=0.000;MLEAC=2;MLEAF=1.00;MQ=43.39;QD=26.89;SOR=0.922	GT:AD:DP:GQ:PL	1/1:0,56:56:99:1534,168,0
2L	1742882	2L_1742882_SNP	T	C	1443.77	.	AC=2;AF=1.00;AN=2;DB;DP=54;ExcessHet=3.0103;FS=0.000;MLEAC=2;MLEAF=1.00;MQ=43.82;QD=26.74;SOR=1.118	GT:AD:DP:GQ:PL	1/1:0,54:54:99:1472,162,0
2L	1742944	.	C	CATTTT	2122.73	.	AC=2;AF=1.00;AN=2;DP=47;ExcessHet=3.0103;FS=0.000;MLEAC=2;MLEAF=1.00;MQ=43.54;QD=29.02;SOR=0.823	GT:AD:DP:GQ:PL	1/1:0,47:47:99:2160,144,0
2L	1742965	2L_1742965_SNP	A	C	1287.77	.	AC=2;AF=1.00;AN=2;DB;DP=49;ExcessHet=3.0103;FS=0.000;MLEAC=2;MLEAF=1.00;MQ=43.44;QD=26.28;SOR=0.818	GT:AD:DP:GQ:PL	1/1:0,49:49:99:1316,146,0
2L	1743005	2L_1743005_SNP	T	C	1484.77	.	AC=2;AF=1.00;AN=2;DB;DP=56;ExcessHet=3.0103;FS=0.000;MLEAC=2;MLEAF=1.00;MQ=43.12;QD=26.51;SOR=0.841	GT:AD:DP:GQ:PL	1/1:0,56:56:99:1513,168,0
2L	1743071	.	C	CT	1034.73	.	AC=2;AF=1.00;AN=2;DP=49;ExcessHet=3.0103;FS=0.000;MLEAC=2;MLEAF=1.00;MQ=42.99;QD=25.24;SOR=0.843	GT:AD:DP:GQ:PL	1/1:0,41:41:99:1072,120,0
2L	1743073	.	C	CAGGCGGTACA	1806.73	.	AC=2;AF=1.00;AN=2;DP=47;ExcessHet=3.0103;FS=0.000;MLEAC=2;MLEAF=1.00;MQ=42.95;QD=32.71;SOR=0.843	GT:AD:DP:GQ:PL	1/1:0,41:41:99:1844,123,0
2L	1743209	2L_1743209_SNP	A	G	1588.77	.	AC=2;AF=1.00;AN=2;BaseQRankSum=1.122;ClippingRankSum=0.000;DB;DP=62;ExcessHet=3.0103;FS=0.000;MLEAC=2;MLEAF=1.00;MQ=43.65;MQRankSum=-0.422;QD=25.63;ReadPosRankSum=0.699;SOR=0.264	GT:AD:DP:GQ:PL	1/1:1,61:62:99:1617,160,0
2L	1743242	.	TGTAC	T	2639.73	.	AC=2;AF=1.00;AN=2;DP=64;ExcessHet=3.0103;FS=0.000;MLEAC=2;MLEAF=1.00;MQ=43.63;QD=32.06;SOR=0.865	GT:AD:DP:GQ:PL	1/1:0,61:61:99:2677,184,0
2L	1743257	2L_1743257_SNP	C	T	2444.77	.	AC=2;AF=1.00;AN=2;DB;DP=57;ExcessHet=3.0103;FS=0.000;MLEAC=2;MLEAF=1.00;MQ=43.59;QD=31.68;SOR=0.800	GT:AD:DP:GQ:PL	1/1:0,57:57:99:2473,177,0
2L	1743267	2L_1743267_SNP	C	T	2439.77	.	AC=2;AF=1.00;AN=2;DB;DP=56;ExcessHet=3.0103;FS=0.000;MLEAC=2;MLEAF=1.00;MQ=43.65;QD=29.15;SOR=0.693	GT:AD:DP:GQ:PL	1/1:0,56:56:99:2468,177,0
2L	1743411	2L_1743411_SNP	C	T	1062.77	.	AC=2;AF=1.00;AN=2;BaseQRankSum=-0.043;ClippingRankSum=0.000;DB;DP=43;ExcessHet=3.0103;FS=0.000;MLEAC=2;MLEAF=1.00;MQ=44.00;MQRankSum=0.000;QD=24.72;ReadPosRankSum=-0.629;SOR=0.360	GT:AD:DP:GQ:PL	1/1:1,42:43:99:1091,100,0
2L	1743531	2L_1743531_SNP	G	A	2282.77	.	AC=2;AF=1.00;AN=2;DB;DP=50;ExcessHet=3.0103;FS=0.000;MLEAC=2;MLEAF=1.00;MQ=43.92;QD=30.44;SOR=1.270	GT:AD:DP:GQ:PL	1/1:0,50:50:99:2311,157,0
2L	1743547	2L_1743547_SNP	A	G	2455.77	.	AC=2;AF=1.00;AN=2;DB;DP=54;ExcessHet=3.0103;FS=0.000;MLEAC=2;MLEAF=1.00;MQ=43.93;QD=27.89;SOR=1.022	GT:AD:DP:GQ:PL	1/1:0,54:54:99:2484,169,0
2L	1743556	2L_1743556_SNP	A	G	2240.77	.	AC=2;AF=1.00;AN=2;DB;DP=52;ExcessHet=3.0103;FS=0.000;MLEAC=2;MLEAF=1.00;MQ=43.92;QD=30.45;SOR=0.941	GT:AD:DP:GQ:PL	1/1:0,52:52:99:2269,156,0
2L	1743616	2L_1743616_SNP	T	C	1403.77	.	AC=2;AF=1.00;AN=2;DB;DP=33;ExcessHet=3.0103;FS=0.000;MLEAC=2;MLEAF=1.00;MQ=43.88;QD=33.22;SOR=0.752	GT:AD:DP:GQ:PL	1/1:0,33:33:99:1432,99,0
2L	1743619	2L_1743619_SNP	T	G	1408.77	.	AC=2;AF=1.00;AN=2;DB;DP=29;ExcessHet=3.0103;FS=0.000;MLEAC=2;MLEAF=1.00;MQ=43.86;QD=31.24;SOR=0.760	GT:AD:DP:GQ:PL	1/1:0,29:29:99:1437,99,0
2L	1743639	2L_1743639_SNP	G	A	1121.77	.	AC=2;AF=1.00;AN=2;DB;DP=27;ExcessHet=3.0103;FS=0.000;MLEAC=2;MLEAF=1.00;MQ=43.93;QD=30.84;SOR=0.765	GT:AD:DP:GQ:PL	1/1:0,27:27:81:1150,81,0
2L	1743794	.	ATATTG	A	2211.73	.	AC=2;AF=1.00;AN=2;DP=51;ExcessHet=3.0103;FS=0.000;MLEAC=2;MLEAF=1.00;MQ=43.82;QD=31.26;SOR=0.818	GT:AD:DP:GQ:PL	1/1:0,49:49:99:2249,154,0
2L	1743808	2L_1743808_SNP	C	G	2205.77	.	AC=2;AF=1.00;AN=2;DB;DP=49;ExcessHet=3.0103;FS=0.000;MLEAC=2;MLEAF=1.00;MQ=43.81;QD=32.65;SOR=1.007	GT:AD:DP:GQ:PL	1/1:0,49:49:99:2234,154,0
2L	1743902	.	CAAA	C	1729.73	.	AC=2;AF=1.00;AN=2;DP=46;ExcessHet=3.0103;FS=0.000;MLEAC=2;MLEAF=1.00;MQ=43.78;QD=31.54;SOR=0.859	GT:AD:DP:GQ:PL	1/1:0,40:40:99:1767,131,0
2L	1743923	2L_1743923_SNP	C	A	1884.77	.	AC=2;AF=1.00;AN=2;DB;DP=46;ExcessHet=3.0103;FS=0.000;MLEAC=2;MLEAF=1.00;MQ=43.94;QD=34.85;SOR=0.780	GT:AD:DP:GQ:PL	1/1:0,46:46:99:1913,141,0
2L	1743970	2L_1743970_SNP	A	G	1115.77	.	AC=2;AF=1.00;AN=2;DB;DP=41;ExcessHet=3.0103;FS=0.000;MLEAC=2;MLEAF=1.00;MQ=44.00;QD=27.21;SOR=1.075	GT:AD:DP:GQ:PL	1/1:0,41:41:99:1144,123,0
2L	1744062	.	A	ATTTT	1869.73	.	AC=2;AF=1.00;AN=2;DP=51;ExcessHet=3.0103;FS=0.000;MLEAC=2;MLEAF=1.00;MQ=43.55;QD=24.16;SOR=0.749	GT:AD:DP:GQ:PL	1/1:0,48:48:99:1907,144,0
2L	1744260	2L_1744260_SNP	G	A	1463.77	.	AC=2;AF=1.00;AN=2;DB;DP=55;ExcessHet=3.0103;FS=0.000;MLEAC=2;MLEAF=1.00;MQ=42.99;QD=26.61;SOR=0.804	GT:AD:DP:GQ:PL	1/1:0,55:55:99:1492,165,0
2L	1744309	.	A	ACT	2212.73	.	AC=2;AF=1.00;AN=2;DP=50;ExcessHet=3.0103;FS=0.000;MLEAC=2;MLEAF=1.00;MQ=42.52;QD=27.76;SOR=0.773	GT:AD:DP:GQ:PL	1/1:0,50:50:99:2250,150,0
2L	1744312	.	A	ACAG	2212.73	.	AC=2;AF=1.00;AN=2;DP=50;ExcessHet=3.0103;FS=0.000;MLEAC=2;MLEAF=1.00;MQ=42.52;QD=30.50;SOR=0.773	GT:AD:DP:GQ:PL	1/1:0,50:50:99:2250,151,0
2L	1744315	2L_1744315_SNP	T	C	2131.77	.	AC=2;AF=1.00;AN=2;DB;DP=47;ExcessHet=3.0103;FS=0.000;MLEAC=2;MLEAF=1.00;MQ=42.48;QD=27.56;SOR=0.735	GT:AD:DP:GQ:PL	1/1:0,47:47:99:2160,144,0
2L	1744383	2L_1744383_SNP	C	T	2342.77	.	AC=2;AF=1.00;AN=2;DB;DP=54;ExcessHet=3.0103;FS=0.000;MLEAC=2;MLEAF=1.00;MQ=42.32;QD=31.37;SOR=0.767	GT:AD:DP:GQ:PL	1/1:0,54:54:99:2371,163,0
2L	1744384	2L_1744384_SNP	T	C	2342.77	.	AC=2;AF=1.00;AN=2;DB;DP=52;ExcessHet=3.0103;FS=0.000;MLEAC=2;MLEAF=1.00;MQ=42.29;QD=24.72;SOR=0.770	GT:AD:DP:GQ:PL	1/1:0,52:52:99:2371,163,0
2L	1744420	2L_1744420_SNP	T	C	1554.77	.	AC=2;AF=1.00;AN=2;DB;DP=60;ExcessHet=3.0103;FS=0.000;MLEAC=2;MLEAF=1.00;MQ=41.08;QD=25.91;SOR=0.693	GT:AD:DP:GQ:PL	1/1:0,60:60:99:1583,179,0
2L	1744438	2L_1744438_SNP	T	C	2405.77	.	AC=2;AF=1.00;AN=2;DB;DP=55;ExcessHet=3.0103;FS=0.000;MLEAC=2;MLEAF=1.00;MQ=41.13;QD=23.68;SOR=0.729	GT:AD:DP:GQ:PL	1/1:0,55:55:99:2434,166,0
2L	1744442	2L_1744442_SNP	T	C	2405.77	.	AC=2;AF=1.00;AN=2;DB;DP=55;ExcessHet=3.0103;FS=0.000;MLEAC=2;MLEAF=1.00;MQ=41.13;QD=31.96;SOR=0.729	GT:AD:DP:GQ:PL	1/1:0,55:55:99:2434,166,0
2L	1744457	.	T	TA	2392.73	.	AC=2;AF=1.00;AN=2;DP=53;ExcessHet=3.0103;FS=0.000;MLEAC=2;MLEAF=1.00;MQ=41.02;QD=35.51;SOR=0.730	GT:AD:DP:GQ:PL	1/1:0,53:53:99:2430,163,0
2L	1744467	2L_1744467_SNP	G	C	2436.77	.	AC=2;AF=1.00;AN=2;DB;DP=55;ExcessHet=3.0103;FS=0.000;MLEAC=2;MLEAF=1.00;MQ=41.05;QD=32.39;SOR=0.804	GT:AD:DP:GQ:PL	1/1:0,55:55:99:2465,166,0
2L	1744481	2L_1744481_SNP	C	T	1600.77	.	AC=2;AF=1.00;AN=2;BaseQRankSum=1.807;ClippingRankSum=0.000;DB;DP=61;ExcessHet=3.0103;FS=0.000;MLEAC=2;MLEAF=1.00;MQ=41.28;MQRankSum=-1.327;QD=26.24;ReadPosRankSum=0.710;SOR=0.280	GT:AD:DP:GQ:PL	1/1:1,60:61:99:1629,173,0
2L	1744492	.	GGGTATTAGGCAAAGTGTATACTTGAATTTGAT	G	2573.73	.	AC=2;AF=1.00;AN=2;DP=60;ExcessHet=3.0103;FS=0.000;MLEAC=2;MLEAF=1.00;MQ=41.24;QD=29.26;SOR=1.085	GT:AD:DP:GQ:PL	1/1:0,58:58:99:2611,176,0
2L	1744542	2L_1744542_SNP	A	T	2634.77	.	AC=2;AF=1.00;AN=2;DB;DP=59;ExcessHet=3.0103;FS=0.000;MLEAC=2;MLEAF=1.00;MQ=41.22;QD=32.21;SOR=1.034	GT:AD:DP:GQ:PL	1/1:0,59:59:99:2663,186,0
2L	1744543	2L_1744543_SNP	T	C	2634.77	.	AC=2;AF=1.00;AN=2;DB;DP=60;ExcessHet=3.0103;FS=0.000;MLEAC=2;MLEAF=1.00;MQ=41.34;QD=33.71;SOR=1.255	GT:AD:DP:GQ:PL	1/1:0,60:60:99:2663,186,0
2L	1744564	2L_1744564_SNP	G	A	2573.77	.	AC=2;AF=1.00;AN=2;DB;DP=59;ExcessHet=3.0103;FS=0.000;MLEAC=2;MLEAF=1.00;MQ=41.58;QD=26.60;SOR=1.217	GT:AD:DP:GQ:PL	1/1:0,59:59:99:2602,178,0
2L	1744572	2L_1744572_SNP	G	A	2534.77	.	AC=2;AF=1.00;AN=2;DB;DP=55;ExcessHet=3.0103;FS=0.000;MLEAC=2;MLEAF=1.00;MQ=41.71;QD=35.79;SOR=1.159	GT:AD:DP:GQ:PL	1/1:0,55:55:99:2563,175,0
2L	1744689	2L_1744689_SNP	C	G	2989.77	.	AC=2;AF=1.00;AN=2;DB;DP=69;ExcessHet=3.0103;FS=0.000;MLEAC=2;MLEAF=1.00;MQ=43.30;QD=30.30;SOR=0.980	GT:AD:DP:GQ:PL	1/1:0,69:69:99:3018,208,0
2L	1744695	2L_1744695_SNP	T	C	2954.77	.	AC=2;AF=1.00;AN=2;DB;DP=65;ExcessHet=3.0103;FS=0.000;MLEAC=2;MLEAF=1.00;MQ=43.26;QD=24.40;SOR=0.854	GT:AD:DP:GQ:PL	1/1:0,65:65:99:2983,202,0
2L	1744703	2L_1744703_SNP	G	A	2859.77	.	AC=2;AF=1.00;AN=2;DB;DP=64;ExcessHet=3.0103;FS=0.000;MLEAC=2;MLEAF=1.00;MQ=43.41;QD=31.03;SOR=0.966	GT:AD:DP:GQ:PL	1/1:0,64:64:99:2888,198,0
2L	1745016	2L_1745016_SNP	A	G	2415.77	.	AC=2;AF=1.00;AN=2;DB;DP=57;ExcessHet=3.0103;FS=0.000;MLEAC=2;MLEAF=1.00;MQ=43.91;QD=26.37;SOR=1.140	GT:AD:DP:GQ:PL	1/1:0,57:57:99:2444,175,0
2L	1745025	2L_1745025_SNP	C	G	2306.77	.	AC=2;AF=1.00;AN=2;DB;DP=53;ExcessHet=3.0103;FS=0.000;MLEAC=2;MLEAF=1.00;MQ=43.96;QD=26.81;SOR=1.077	GT:AD:DP:GQ:PL	1/1:0,53:53:99:2335,163,0
2L	1745167	2L_1745167_SNP	T	A	741.77	.	AC=2;AF=1.00;AN=2;DB;DP=28;ExcessHet=3.0103;FS=0.000;MLEAC=2;MLEAF=1.00;MQ=43.43;QD=26.49;SOR=0.997	GT:AD:DP:GQ:PL	1/1:0,28:28:84:770,84,0
2L	1745194	.	T	TGCCACA	1387.73	.	AC=2;AF=1.00;AN=2;DP=31;ExcessHet=3.0103;FS=0.000;MLEAC=2;MLEAF=1.00;MQ=43.39;QD=27.56;SOR=1.402	GT:AD:DP:GQ:PL	1/1:0,31:31:96:1425,96,0
2L	1745195	.	T	TGCCACATA	1387.73	.	AC=2;AF=1.00;AN=2;DP=30;ExcessHet=3.0103;FS=0.000;MLEAC=2;MLEAF=1.00;MQ=43.37;QD=31.63;SOR=1.536	GT:AD:DP:GQ:PL	1/1:0,30:30:96:1425,96,0
2L	1745613	.	CT	C	677.73	.	AC=1;AF=0.500;AN=2;BaseQRankSum=0.800;ClippingRankSum=0.000;DP=78;ExcessHet=3.0103;FS=2.921;MLEAC=1;MLEAF=0.500;MQ=43.97;MQRankSum=-0.455;QD=10.27;ReadPosRankSum=-0.569;SOR=0.330	GT:AD:DP:GQ:PL	0/1:11,55:66:69:715,0,69
2L	1745629	.	T	A	2694.77	.	AC=2;AF=1.00;AN=2;BaseQRankSum=2.396;ClippingRankSum=0.000;DP=76;ExcessHet=3.0103;FS=0.000;MLEAC=2;MLEAF=1.00;MQ=43.94;MQRankSum=-0.294;QD=34.37;ReadPosRankSum=0.780;SOR=0.934	GT:AD:DP:GQ:PL	1/1:4,72:76:99:2723,149,0
2L	1746011	2L_1746011_SNP	T	C	1243.77	.	AC=2;AF=1.00;AN=2;DB;DP=48;ExcessHet=3.0103;FS=0.000;MLEAC=2;MLEAF=1.00;MQ=43.51;QD=25.91;SOR=0.866	GT:AD:DP:GQ:PL	1/1:0,48:48:99:1272,143,0
2L	1746051	.	ACGAACTAAATTCAAC	A	1818.14	.	AC=2;AF=1.00;AN=2;BaseQRankSum=1.064;ClippingRankSum=0.000;DP=49;ExcessHet=3.0103;FS=2.211;MLEAC=2;MLEAF=1.00;MQ=42.94;MQRankSum=-0.630;QD=33.07;ReadPosRankSum=0.298;SOR=0.551	GT:AD:DP:GQ:PL	1/1:3,45:48:10:1855,10,0
2L	1746133	.	A	C	2514.77	.	AC=2;AF=1.00;AN=2;DP=56;ExcessHet=3.0103;FS=0.000;MLEAC=2;MLEAF=1.00;MQ=43.56;QD=32.78;SOR=1.101	GT:AD:DP:GQ:PL	1/1:0,56:56:99:2543,172,0
2L	1746134	.	T	A	2542.77	.	AC=2;AF=1.00;AN=2;DP=56;ExcessHet=3.0103;FS=0.000;MLEAC=2;MLEAF=1.00;MQ=43.56;QD=30.77;SOR=1.101	GT:AD:DP:GQ:PL	1/1:0,56:56:99:2571,175,0
2L	1746141	2L_1746141_SNP	T	C	2414.77	.	AC=2;AF=1.00;AN=2;DB;DP=55;ExcessHet=3.0103;FS=0.000;MLEAC=2;MLEAF=1.00;MQ=43.56;QD=28.17;SOR=1.159	GT:AD:DP:GQ:PL	1/1:0,55:55:99:2443,166,0
2L	1746339	2L_1746339_SNP	T	C	1554.77	.	AC=2;AF=1.00;AN=2;DB;DP=60;ExcessHet=3.0103;FS=0.000;MLEAC=2;MLEAF=1.00;MQ=43.90;QD=25.91;SOR=0.906	GT:AD:DP:GQ:PL	1/1:0,60:60:99:1583,179,0
2L	1746707	2L_1746707_SNP	T	C	1832.77	.	AC=2;AF=1.00;AN=2;BaseQRankSum=0.531;ClippingRankSum=0.000;DB;DP=71;ExcessHet=3.0103;FS=0.000;MLEAC=2;MLEAF=1.00;MQ=44.00;MQRankSum=0.000;QD=25.81;ReadPosRankSum=-1.001;SOR=0.330	GT:AD:DP:GQ:PL	1/1:1,70:71:99:1861,186,0
2L	1746791	.	CA	C	1499.73	.	AC=2;AF=1.00;AN=2;DP=58;ExcessHet=3.0103;FS=0.000;MLEAC=2;MLEAF=1.00;MQ=43.71;QD=26.31;SOR=0.800	GT:AD:DP:GQ:PL	1/1:0,57:57:99:1537,171,0
2L	1746841	2L_1746841_SNP	A	T	1138.77	.	AC=2;AF=1.00;AN=2;DB;DP=44;ExcessHet=3.0103;FS=0.000;MLEAC=2;MLEAF=1.00;MQ=43.19;QD=25.88;SOR=0.784	GT:AD:DP:GQ:PL	1/1:0,44:44:99:1167,132,0
2L	1747102	.	CCGGCCAAG	C	1712.73	.	AC=2;AF=1.00;AN=2;DP=46;ExcessHet=3.0103;FS=0.000;MLEAC=2;MLEAF=1.00;MQ=45.39;QD=33.78;SOR=0.902	GT:AD:DP:GQ:PL	1/1:0,40:40:99:1750,121,0
2L	1747215	2L_1747215_SNP	C	T	1213.77	.	AC=2;AF=1.00;AN=2;DB;DP=46;ExcessHet=3.0103;FS=0.000;MLEAC=2;MLEAF=1.00;MQ=44.12;QD=26.39;SOR=0.693	GT:AD:DP:GQ:PL	1/1:0,46:46:99:1242,138,0
2L	1747296	.	T	TGCAATA	3063.73	.	AC=2;AF=1.00;AN=2;DP=67;ExcessHet=3.0103;FS=0.000;MLEAC=2;MLEAF=1.00;MQ=44.00;QD=28.47;SOR=0.990	GT:AD:DP:GQ:PL	1/1:0,67:67:99:3101,214,0
2L	1747337	.	GAA	G	2650.73	.	AC=2;AF=1.00;AN=2;DP=65;ExcessHet=3.0103;FS=0.000;MLEAC=2;MLEAF=1.00;MQ=44.00;QD=27.52;SOR=0.726	GT:AD:DP:GQ:PL	1/1:0,61:61:99:2688,187,0
2L	1747358	2L_1747358_SNP	T	A	2750.77	.	AC=2;AF=1.00;AN=2;DB;DP=64;ExcessHet=3.0103;FS=0.000;MLEAC=2;MLEAF=1.00;MQ=44.03;QD=33.06;SOR=0.822	GT:AD:DP:GQ:PL	1/1:0,64:64:99:2779,193,0
2L	1747444	2L_1747444_SNP	T	A	1472.77	.	AC=2;AF=1.00;AN=2;DB;DP=54;ExcessHet=3.0103;FS=0.000;MLEAC=2;MLEAF=1.00;MQ=43.96;QD=27.27;SOR=0.846	GT:AD:DP:GQ:PL	1/1:0,54:54:99:1501,162,0
2L	1747500	2L_1747500_SNP	A	C	1637.77	.	AC=2;AF=1.00;AN=2;DB;DP=61;ExcessHet=3.0103;FS=0.000;MLEAC=2;MLEAF=1.00;MQ=43.97;QD=26.85;SOR=0.725	GT:AD:DP:GQ:PL	1/1:0,61:61:99:1666,183,0
2L	1747959	2L_1747959_SNP	C	T	1222.77	.	AC=2;AF=1.00;AN=2;DB;DP=46;ExcessHet=3.0103;FS=0.000;MLEAC=2;MLEAF=1.00;MQ=44.00;QD=26.58;SOR=1.203	GT:AD:DP:GQ:PL	1/1:0,46:46:99:1251,138,0
2L	1748041	2L_1748041_SNP	A	G	2399.77	.	AC=2;AF=1.00;AN=2;DB;DP=55;ExcessHet=3.0103;FS=0.000;MLEAC=2;MLEAF=1.00;MQ=43.86;QD=28.68;SOR=1.262	GT:AD:DP:GQ:PL	1/1:0,55:55:99:2428,168,0
2L	1748045	.	AAAG	A	2445.73	.	AC=2;AF=1.00;AN=2;DP=56;ExcessHet=3.0103;FS=0.000;MLEAC=2;MLEAF=1.00;MQ=43.83;QD=27.50;SOR=1.101	GT:AD:DP:GQ:PL	1/1:0,56:56:99:2483,171,0
2L	1748050	.	A	T	2403.77	.	AC=2;AF=1.00;AN=2;DP=55;ExcessHet=3.0103;FS=0.000;MLEAC=2;MLEAF=1.00;MQ=43.82;QD=26.31;SOR=1.061	GT:AD:DP:GQ:PL	1/1:0,55:55:99:2432,165,0
2L	1748280	2L_1748280_SNP	C	T	1898.77	.	AC=2;AF=1.00;AN=2;DB;DP=70;ExcessHet=3.0103;FS=0.000;MLEAC=2;MLEAF=1.00;MQ=43.92;QD=27.13;SOR=0.941	GT:AD:DP:GQ:PL	1/1:0,70:70:99:1927,210,0
2L	1748304	2L_1748304_SNP	A	C	1721.77	.	AC=2;AF=1.00;AN=2;DB;DP=64;ExcessHet=3.0103;FS=0.000;MLEAC=2;MLEAF=1.00;MQ=43.91;QD=26.90;SOR=1.044	GT:AD:DP:GQ:PL	1/1:0,64:64:99:1750,192,0
2L	1748344	.	AAC	A	2674.73	.	AC=2;AF=1.00;AN=2;DP=59;ExcessHet=3.0103;FS=0.000;MLEAC=2;MLEAF=1.00;MQ=43.87;QD=32.07;SOR=0.726	GT:AD:DP:GQ:PL	1/1:0,59:59:99:2712,184,0
2L	1748346	.	C	CTTG	2674.73	.	AC=2;AF=1.00;AN=2;DP=59;ExcessHet=3.0103;FS=0.000;MLEAC=2;MLEAF=1.00;MQ=43.87;QD=33.09;SOR=0.726	GT:AD:DP:GQ:PL	1/1:0,59:59:99:2712,184,0
2L	1748511	2L_1748511_SNP	C	A	2611.77	.	AC=2;AF=1.00;AN=2;DB;DP=60;ExcessHet=3.0103;FS=0.000;MLEAC=2;MLEAF=1.00;MQ=43.84;QD=31.92;SOR=1.255	GT:AD:DP:GQ:PL	1/1:0,60:60:99:2640,181,0
2L	1748513	2L_1748513_SNP	G	T	2611.77	.	AC=2;AF=1.00;AN=2;DB;DP=59;ExcessHet=3.0103;FS=0.000;MLEAC=2;MLEAF=1.00;MQ=43.83;QD=31.81;SOR=1.316	GT:AD:DP:GQ:PL	1/1:0,59:59:99:2640,181,0
2L	1748544	.	C	T	2389.77	.	AC=2;AF=1.00;AN=2;DP=54;ExcessHet=3.0103;FS=0.000;MLEAC=2;MLEAF=1.00;MQ=43.75;QD=29.95;SOR=1.022	GT:AD:DP:GQ:PL	1/1:0,54:54:99:2418,163,0
2L	1748545	.	C	T	2389.77	.	AC=2;AF=1.00;AN=2;DP=53;ExcessHet=3.0103;FS=0.000;MLEAC=2;MLEAF=1.00;MQ=43.74;QD=27.85;SOR=1.077	GT:AD:DP:GQ:PL	1/1:0,53:53:99:2418,163,0
2L	1748560	.	C	CT	2306.73	.	AC=2;AF=1.00;AN=2;DP=53;ExcessHet=3.0103;FS=0.000;MLEAC=2;MLEAF=1.00;MQ=43.70;QD=32.94;SOR=0.892	GT:AD:DP:GQ:PL	1/1:0,53:53:99:2344,163,0
2L	1748597	.	AGGAGCTGGT	A	1807.73	.	AC=2;AF=1.00;AN=2;DP=45;ExcessHet=3.0103;FS=0.000;MLEAC=2;MLEAF=1.00;MQ=43.65;QD=33.88;SOR=1.230	GT:AD:DP:GQ:PL	1/1:0,44:44:99:1845,132,0
2L	1748848	2L_1748848_SNP	T	C	950.77	.	AC=2;AF=1.00;AN=2;DB;DP=36;ExcessHet=3.0103;FS=0.000;MLEAC=2;MLEAF=1.00;MQ=43.78;QD=27.16;SOR=0.749	GT:AD:DP:GQ:PL	1/1:0,35:35:99:979,105,0
2L	1748885	2L_1748885_SNP	C	T	1538.77	.	AC=2;AF=1.00;AN=2;DB;DP=36;ExcessHet=3.0103;FS=0.000;MLEAC=2;MLEAF=1.00;MQ=43.73;QD=36.09;SOR=0.927	GT:AD:DP:GQ:PL	1/1:0,36:36:99:1567,108,0
2L	1748886	.	CATAGA	C	1529.73	.	AC=2;AF=1.00;AN=2;DP=36;ExcessHet=3.0103;FS=0.000;MLEAC=2;MLEAF=1.00;MQ=43.73;QD=29.51;SOR=0.927	GT:AD:DP:GQ:PL	1/1:0,36:36:99:1567,108,0
2L	1748915	2L_1748915_SNP	C	T	1023.77	.	AC=2;AF=1.00;AN=2;DB;DP=37;ExcessHet=3.0103;FS=0.000;MLEAC=2;MLEAF=1.00;MQ=43.74;QD=27.67;SOR=0.746	GT:AD:DP:GQ:PL	1/1:0,37:37:99:1052,111,0
2L	1748997	2L_1748997_SNP	T	C	1070.77	.	AC=2;AF=1.00;AN=2;DB;DP=41;ExcessHet=3.0103;FS=0.000;MLEAC=2;MLEAF=1.00;MQ=43.07;QD=26.12;SOR=0.954	GT:AD:DP:GQ:PL	1/1:0,41:41:99:1099,122,0
2L	1749464	2L_1749464_SNP	A	T	1409.77	.	AC=2;AF=1.00;AN=2;DB;DP=55;ExcessHet=3.0103;FS=0.000;MLEAC=2;MLEAF=1.00;MQ=43.96;QD=26.11;SOR=0.846	GT:AD:DP:GQ:PL	1/1:0,54:54:99:1438,162,0
2L	1749547	2L_1749547_SNP	C	T	1241.77	.	AC=2;AF=1.00;AN=2;BaseQRankSum=2.064;ClippingRankSum=0.000;DB;DP=54;ExcessHet=3.0103;FS=2.419;MLEAC=2;MLEAF=1.00;MQ=43.96;MQRankSum=0.000;QD=23.43;ReadPosRankSum=1.399;SOR=0.835	GT:AD:DP:GQ:PL	1/1:3,50:53:83:1270,83,0
2L	1749705	2L_1749705_SNP	A	G	989.77	.	AC=2;AF=1.00;AN=2;DB;DP=37;ExcessHet=3.0103;FS=0.000;MLEAC=2;MLEAF=1.00;MQ=43.95;QD=27.49;SOR=1.209	GT:AD:DP:GQ:PL	1/1:0,36:36:99:1018,108,0
2L	1749726	2L_1749726_SNP	A	G	1058.77	.	AC=2;AF=1.00;AN=2;BaseQRankSum=-0.579;ClippingRankSum=0.000;DB;DP=44;ExcessHet=3.0103;FS=0.000;MLEAC=2;MLEAF=1.00;MQ=43.96;MQRankSum=0.000;QD=24.62;ReadPosRankSum=-0.730;SOR=0.307	GT:AD:DP:GQ:PL	1/1:1,42:43:99:1087,100,0
2L	1750086	2L_1750086_SNP	A	G	2490.77	.	AC=2;AF=1.00;AN=2;DB;DP=55;ExcessHet=3.0103;FS=0.000;MLEAC=2;MLEAF=1.00;MQ=43.36;QD=30.16;SOR=0.884	GT:AD:DP:GQ:PL	1/1:0,55:55:99:2519,172,0
2L	1750090	2L_1750090_SNP	A	C	2490.77	.	AC=2;AF=1.00;AN=2;DB;DP=57;ExcessHet=3.0103;FS=0.000;MLEAC=2;MLEAF=1.00;MQ=43.38;QD=34.16;SOR=0.877	GT:AD:DP:GQ:PL	1/1:0,57:57:99:2519,172,0
2L	1750103	2L_1750103_SNP	T	C	1462.77	.	AC=2;AF=1.00;AN=2;DB;DP=56;ExcessHet=3.0103;FS=0.000;MLEAC=2;MLEAF=1.00;MQ=43.37;QD=26.12;SOR=0.765	GT:AD:DP:GQ:PL	1/1:0,56:56:99:1491,167,0
2L	1750117	2L_1750117_SNP	G	T	1660.77	.	AC=2;AF=1.00;AN=2;DB;DP=61;ExcessHet=3.0103;FS=0.000;MLEAC=2;MLEAF=1.00;MQ=43.21;QD=27.23;SOR=0.725	GT:AD:DP:GQ:PL	1/1:0,61:61:99:1689,183,0
2L	1750156	2L_1750156_SNP	C	A	1642.77	.	AC=2;AF=1.00;AN=2;DB;DP=61;ExcessHet=3.0103;FS=0.000;MLEAC=2;MLEAF=1.00;MQ=43.74;QD=26.93;SOR=1.292	GT:AD:DP:GQ:PL	1/1:0,61:61:99:1671,183,0
2L	1750187	.	CTT	C	2122.73	.	AC=2;AF=1.00;AN=2;DP=61;ExcessHet=3.0103;FS=0.000;MLEAC=2;MLEAF=1.00;MQ=43.74;QD=25.63;SOR=1.071	GT:AD:DP:GQ:PL	1/1:0,60:60:99:2160,181,0
2L	1750203	2L_1750203_SNP	A	G	1637.77	.	AC=2;AF=1.00;AN=2;DB;DP=61;ExcessHet=3.0103;FS=0.000;MLEAC=2;MLEAF=1.00;MQ=43.95;QD=26.85;SOR=1.107	GT:AD:DP:GQ:PL	1/1:0,61:61:99:1666,183,0
2L	1750551	2L_1750551_SNP	A	G	1396.77	.	AC=2;AF=1.00;AN=2;DB;DP=53;ExcessHet=3.0103;FS=0.000;MLEAC=2;MLEAF=1.00;MQ=44.00;QD=26.35;SOR=0.892	GT:AD:DP:GQ:PL	1/1:0,53:53:99:1425,158,0
2L	1750590	2L_1750590_SNP	A	T	1718.77	.	AC=2;AF=1.00;AN=2;DB;DP=66;ExcessHet=3.0103;FS=0.000;MLEAC=2;MLEAF=1.00;MQ=44.00;QD=26.04;SOR=1.033	GT:AD:DP:GQ:PL	1/1:0,66:66:99:1747,197,0
2L	1750616	.	ACTT	A	2932.73	.	AC=2;AF=1.00;AN=2;DP=68;ExcessHet=3.0103;FS=0.000;MLEAC=2;MLEAF=1.00;MQ=44.00;QD=34.50;SOR=1.376	GT:AD:DP:GQ:PL	1/1:0,66:66:99:2970,199,0
2L	1750985	2L_1750985_SNP	A	C	1294.77	.	AC=2;AF=1.00;AN=2;DB;DP=48;ExcessHet=3.0103;FS=0.000;MLEAC=2;MLEAF=1.00;MQ=44.00;QD=27.55;SOR=0.735	GT:AD:DP:GQ:PL	1/1:0,47:47:99:1323,141,0
2L	1751882	.	T	G	591.77	.	AC=2;AF=1.00;AN=2;DP=26;ExcessHet=3.0103;FS=0.000;MLEAC=2;MLEAF=1.00;MQ=44.00;QD=22.76;SOR=1.220	GT:AD:DP:GQ:PL	1/1:0,26:26:76:620,76,0
2L	1752494	2L_1752494_SNP	T	G	1189.77	.	AC=2;AF=1.00;AN=2;DB;DP=44;ExcessHet=3.0103;FS=0.000;MLEAC=2;MLEAF=1.00;MQ=43.79;QD=27.04;SOR=0.784	GT:AD:DP:GQ:PL	1/1:0,44:44:99:1218,132,0
2L	1752607	2L_1752607_SNP	T	C	1058.77	.	AC=2;AF=1.00;AN=2;DB;DP=38;ExcessHet=3.0103;FS=0.000;MLEAC=2;MLEAF=1.00;MQ=43.95;QD=27.86;SOR=1.329	GT:AD:DP:GQ:PL	1/1:0,38:38:99:1087,114,0
2L	1752667	2L_1752667_SNP	T	C	1578.77	.	AC=2;AF=1.00;AN=2;DB;DP=37;ExcessHet=3.0103;FS=0.000;MLEAC=2;MLEAF=1.00;MQ=43.43;QD=28.96;SOR=0.984	GT:AD:DP:GQ:PL	1/1:0,37:37:99:1607,111,0
2L	1752679	2L_1752679_SNP	G	A	1571.77	.	AC=2;AF=1.00;AN=2;DB;DP=37;ExcessHet=3.0103;FS=0.000;MLEAC=2;MLEAF=1.00;MQ=43.43;QD=28.71;SOR=0.859	GT:AD:DP:GQ:PL	1/1:0,37:37:99:1600,111,0
2L	1752712	2L_1752712_SNP	C	T	1012.77	.	AC=2;AF=1.00;AN=2;DB;DP=37;ExcessHet=3.0103;FS=0.000;MLEAC=2;MLEAF=1.00;MQ=43.43;QD=27.37;SOR=0.746	GT:AD:DP:GQ:PL	1/1:0,37:37:99:1041,111,0
2L	1752745	2L_1752745_SNP	C	T	1683.77	.	AC=2;AF=1.00;AN=2;DB;DP=40;ExcessHet=3.0103;FS=0.000;MLEAC=2;MLEAF=1.00;MQ=43.43;QD=35.60;SOR=0.793	GT:AD:DP:GQ:PL	1/1:0,40:40:99:1712,120,0
2L	1752751	2L_1752751_SNP	A	G	1716.77	.	AC=2;AF=1.00;AN=2;DB;DP=39;ExcessHet=3.0103;FS=0.000;MLEAC=2;MLEAF=1.00;MQ=43.56;QD=28.45;SOR=0.743	GT:AD:DP:GQ:PL	1/1:0,39:39:99:1745,123,0
2L	1752793	.	A	AT	1489.73	.	AC=2;AF=1.00;AN=2;DP=45;ExcessHet=3.0103;FS=0.000;MLEAC=2;MLEAF=1.00;MQ=43.79;QD=33.11;SOR=0.929	GT:AD:DP:GQ:PL	1/1:0,45:45:99:1527,135,0
2L	1752929	2L_1752929_SNP	A	G	2575.77	.	AC=2;AF=1.00;AN=2;DB;DP=57;ExcessHet=3.0103;FS=0.000;MLEAC=2;MLEAF=1.00;MQ=43.86;QD=33.67;SOR=0.800	GT:AD:DP:GQ:PL	1/1:0,57:57:99:2604,178,0
2L	1752930	2L_1752930_SNP	G	A	2604.77	.	AC=2;AF=1.00;AN=2;DB;DP=57;ExcessHet=3.0103;FS=0.000;MLEAC=2;MLEAF=1.00;MQ=43.83;QD=31.56;SOR=0.728	GT:AD:DP:GQ:PL	1/1:0,57:57:99:2633,181,0
2L	1752939	2L_1752939_SNP	G	T	2485.77	.	AC=2;AF=1.00;AN=2;DB;DP=58;ExcessHet=3.0103;FS=0.000;MLEAC=2;MLEAF=1.00;MQ=43.83;QD=24.97;SOR=0.914	GT:AD:DP:GQ:PL	1/1:0,58:58:99:2514,175,0
2L	1752974	.	A	G	1205.77	.	AC=2;AF=1.00;AN=2;DP=47;ExcessHet=3.0103;FS=0.000;MLEAC=2;MLEAF=1.00;MQ=43.69;QD=25.65;SOR=1.022	GT:AD:DP:GQ:PL	1/1:0,47:47:99:1234,140,0
2L	1753066	2L_1753066_SNP	C	A	1060.77	.	AC=2;AF=1.00;AN=2;DB;DP=39;ExcessHet=3.0103;FS=0.000;MLEAC=2;MLEAF=1.00;MQ=43.62;QD=27.20;SOR=1.096	GT:AD:DP:GQ:PL	1/1:0,39:39:99:1089,117,0
2L	1753189	2L_1753189_SNP	A	G	1382.77	.	AC=2;AF=1.00;AN=2;DB;DP=31;ExcessHet=3.0103;FS=0.000;MLEAC=2;MLEAF=1.00;MQ=42.65;QD=32.82;SOR=2.093	GT:AD:DP:GQ:PL	1/1:0,31:31:96:1411,96,0
2L	1753190	2L_1753190_SNP	C	A	1382.77	.	AC=2;AF=1.00;AN=2;DB;DP=31;ExcessHet=3.0103;FS=0.000;MLEAC=2;MLEAF=1.00;MQ=42.65;QD=35.07;SOR=2.093	GT:AD:DP:GQ:PL	1/1:0,31:31:96:1411,96,0
2L	1753195	2L_1753195_SNP	A	G	1321.77	.	AC=2;AF=1.00;AN=2;DB;DP=29;ExcessHet=3.0103;FS=0.000;MLEAC=2;MLEAF=1.00;MQ=42.55;QD=30.54;SOR=2.226	GT:AD:DP:GQ:PL	1/1:0,29:29:90:1350,90,0
2L	1753200	2L_1753200_SNP	T	C	1321.77	.	AC=2;AF=1.00;AN=2;DB;DP=27;ExcessHet=3.0103;FS=0.000;MLEAC=2;MLEAF=1.00;MQ=42.37;QD=30.24;SOR=2.066	GT:AD:DP:GQ:PL	1/1:0,27:27:90:1350,90,0
2L	1753202	2L_1753202_SNP	C	T	1231.77	.	AC=2;AF=1.00;AN=2;DB;DP=28;ExcessHet=3.0103;FS=0.000;MLEAC=2;MLEAF=1.00;MQ=42.32;QD=25.04;SOR=2.147	GT:AD:DP:GQ:PL	1/1:0,28:28:84:1260,84,0
2L	1753203	2L_1753203_SNP	A	G	1231.77	.	AC=2;AF=1.00;AN=2;DB;DP=28;ExcessHet=3.0103;FS=0.000;MLEAC=2;MLEAF=1.00;MQ=42.32;QD=27.42;SOR=2.147	GT:AD:DP:GQ:PL	1/1:0,28:28:84:1260,84,0
2L	1753208	2L_1753208_SNP	T	C	1276.77	.	AC=2;AF=1.00;AN=2;DB;DP=26;ExcessHet=3.0103;FS=0.000;MLEAC=2;MLEAF=1.00;MQ=42.19;QD=26.70;SOR=1.981	GT:AD:DP:GQ:PL	1/1:0,26:26:87:1305,87,0
2L	1753210	2L_1753210_SNP	C	G	1159.77	.	AC=2;AF=1.00;AN=2;DB;DP=26;ExcessHet=3.0103;FS=0.000;MLEAC=2;MLEAF=1.00;MQ=42.19;QD=37.07;SOR=1.697	GT:AD:DP:GQ:PL	1/1:0,26:26:58:1188,58,0
2L	1753214	2L_1753214_SNP	C	T	1114.77	.	AC=2;AF=1.00;AN=2;BaseQRankSum=0.806;ClippingRankSum=0.000;DB;DP=27;ExcessHet=3.0103;FS=4.771;MLEAC=2;MLEAF=1.00;MQ=42.26;MQRankSum=-1.160;QD=29.80;ReadPosRankSum=1.670;SOR=1.549	GT:AD:DP:GQ:PL	1/1:1,26:27:55:1143,55,0
2L	1753227	2L_1753227_SNP	T	C	618.77	.	AC=2;AF=1.00;AN=2;BaseQRankSum=1.849;ClippingRankSum=0.000;DB;DP=25;ExcessHet=3.0103;FS=4.949;MLEAC=2;MLEAF=1.00;MQ=42.16;MQRankSum=-1.169;QD=24.75;ReadPosRankSum=0.278;SOR=1.670	GT:AD:DP:GQ:PL	1/1:1,24:25:51:647,51,0
2L	1753240	.	ACTCC	A	815.86	.	AC=1;AF=0.500;AN=2;BaseQRankSum=2.001;ClippingRankSum=0.000;DP=21;ExcessHet=3.0103;FS=4.191;MLEAC=1;MLEAF=0.500;MQ=42.13;MQRankSum=-1.129;QD=28.55;ReadPosRankSum=-0.413;SOR=1.198	GT:AD:DP:GQ:PL	0/1:1,20:21:2:851,0,2
2L	1753245	.	AGTTTGGCTTTACTTTTGGAAGGTAGCCCT	A	814.86	.	AC=1;AF=0.500;AN=2;BaseQRankSum=1.390;ClippingRankSum=0.000;DP=22;ExcessHet=3.0103;FS=4.393;MLEAC=1;MLEAF=0.500;MQ=42.22;MQRankSum=-1.079;QD=32.47;ReadPosRankSum=-0.473;SOR=1.326	GT:AD:DP:GQ:PL	0/1:1,21:22:2:850,0,2
2L	1753297	.	TG	T	872.27	.	AC=2;AF=1.00;AN=2;BaseQRankSum=-0.726;ClippingRankSum=0.000;DP=23;ExcessHet=3.0103;FS=4.075;MLEAC=2;MLEAF=1.00;MQ=42.78;MQRankSum=-0.690;QD=27.09;ReadPosRankSum=-1.593;SOR=1.108	GT:AD:DP:GQ:PL	1/1:1,22:23:1:907,1,0
2L	1753301	.	C	G	1005.18	.	AC=2;AF=1.00;AN=2;BaseQRankSum=-0.951;ClippingRankSum=0.000;DP=23;ExcessHet=3.0103;FS=4.075;MLEAC=2;MLEAF=1.00;MQ=42.91;MQRankSum=-0.623;QD=32.72;ReadPosRankSum=-1.645;SOR=1.108	GT:AD:DP:GQ:PL	1/1:1,22:23:10:1033,10,0
2L	1753302	.	T	C	1005.18	.	AC=2;AF=1.00;AN=2;BaseQRankSum=0.075;ClippingRankSum=0.000;DP=24;ExcessHet=3.0103;FS=3.802;MLEAC=2;MLEAF=1.00;MQ=42.96;MQRankSum=-0.605;QD=25.13;ReadPosRankSum=-1.426;SOR=0.916	GT:AD:DP:GQ:PL	1/1:1,23:24:10:1033,10,0
2L	1753303	.	T	A	974.56	.	AC=2;AF=1.00;AN=2;BaseQRankSum=0.655;ClippingRankSum=0.000;DP=25;ExcessHet=3.0103;FS=3.565;MLEAC=2;MLEAF=1.00;MQ=43.00;MQRankSum=-0.588;QD=30.59;ReadPosRankSum=-1.451;SOR=0.746	GT:AD:DP:GQ:PL	1/1:1,24:25:7:1002,7,0
2L	1753740	2L_1753740_SNP	G	C	2129.77	.	AC=2;AF=1.00;AN=2;DB;DP=47;ExcessHet=3.0103;FS=0.000;MLEAC=2;MLEAF=1.00;MQ=43.92;QD=31.01;SOR=0.735	GT:AD:DP:GQ:PL	1/1:0,47:47:99:2158,147,0
2L	1753748	2L_1753748_SNP	T	C	2278.77	.	AC=2;AF=1.00;AN=2;DB;DP=48;ExcessHet=3.0103;FS=0.000;MLEAC=2;MLEAF=1.00;MQ=43.92;QD=28.72;SOR=0.866	GT:AD:DP:GQ:PL	1/1:0,48:48:99:2307,157,0
2L	1753752	.	C	G	2300.77	.	AC=2;AF=1.00;AN=2;DP=50;ExcessHet=3.0103;FS=0.000;MLEAC=2;MLEAF=1.00;MQ=43.92;QD=24.98;SOR=0.952	GT:AD:DP:GQ:PL	1/1:0,50:50:99:2329,157,0
2L	1753756	.	T	C	2282.77	.	AC=2;AF=1.00;AN=2;DP=50;ExcessHet=3.0103;FS=0.000;MLEAC=2;MLEAF=1.00;MQ=43.92;QD=28.10;SOR=1.051	GT:AD:DP:GQ:PL	1/1:0,50:50:99:2311,157,0
2L	1753821	.	A	T	1262.77	.	AC=2;AF=1.00;AN=2;DP=47;ExcessHet=3.0103;FS=0.000;MLEAC=2;MLEAF=1.00;MQ=44.00;QD=26.87;SOR=0.735	GT:AD:DP:GQ:PL	1/1:0,47:47:99:1291,141,0
2L	1754094	.	G	GGGCATGT	1700.73	.	AC=2;AF=1.00;AN=2;DP=38;ExcessHet=3.0103;FS=0.000;MLEAC=2;MLEAF=1.00;MQ=43.75;QD=21.07;SOR=1.739	GT:AD:DP:GQ:PL	1/1:0,36:36:99:1738,117,0
2L	1754184	2L_1754184_SNP	G	T	1617.77	.	AC=2;AF=1.00;AN=2;DB;DP=39;ExcessHet=3.0103;FS=0.000;MLEAC=2;MLEAF=1.00;MQ=43.88;QD=30.12;SOR=0.743	GT:AD:DP:GQ:PL	1/1:0,39:39:99:1646,119,0
2L	1754208	2L_1754208_SNP	C	T	1684.77	.	AC=2;AF=1.00;AN=2;DB;DP=41;ExcessHet=3.0103;FS=0.000;MLEAC=2;MLEAF=1.00;MQ=43.88;QD=32.63;SOR=0.741	GT:AD:DP:GQ:PL	1/1:0,41:41:99:1713,123,0
2L	1754291	2L_1754291_SNP	A	C	1037.77	.	AC=2;AF=1.00;AN=2;DB;DP=42;ExcessHet=3.0103;FS=0.000;MLEAC=2;MLEAF=1.00;MQ=43.91;QD=25.31;SOR=1.501	GT:AD:DP:GQ:PL	1/1:0,41:41:99:1066,122,0
2L	1754360	2L_1754360_SNP	G	A	1111.77	.	AC=2;AF=1.00;AN=2;DB;DP=41;ExcessHet=3.0103;FS=0.000;MLEAC=2;MLEAF=1.00;MQ=43.83;QD=27.12;SOR=0.954	GT:AD:DP:GQ:PL	1/1:0,41:41:99:1140,122,0
2L	1754413	.	T	C	1279.77	.	AC=2;AF=1.00;AN=2;DP=47;ExcessHet=3.0103;FS=0.000;MLEAC=2;MLEAF=1.00;MQ=43.85;QD=27.23;SOR=0.919	GT:AD:DP:GQ:PL	1/1:0,47:47:99:1308,141,0
2L	1754480	.	T	C	1330.77	.	AC=2;AF=1.00;AN=2;DP=49;ExcessHet=3.0103;FS=0.000;MLEAC=2;MLEAF=1.00;MQ=44.00;QD=27.16;SOR=1.345	GT:AD:DP:GQ:PL	1/1:0,49:49:99:1359,147,0
```
