## Supplementary material for "The *Tofu* mutation restores female fertility to *Drosophila* with a null *BEAF* mutation": VCF file S3: fileS3_kokodm6.raw.snps.indels.vcf (part 3 of 156)

```
2L	1754519	.	T	C	1279.77	.	AC=2;AF=1.00;AN=2;DP=47;ExcessHet=3.0103;FS=0.000;MLEAC=2;MLEAF=1.00;MQ=44.00;QD=27.23;SOR=0.919	GT:AD:DP:GQ:PL	1/1:0,47:47:99:1308,141,0
2L	1754627	2L_1754627_SNP	A	G	912.77	.	AC=2;AF=1.00;AN=2;DB;DP=36;ExcessHet=3.0103;FS=0.000;MLEAC=2;MLEAF=1.00;MQ=44.00;QD=26.08;SOR=1.308	GT:AD:DP:GQ:PL	1/1:0,35:35:99:941,105,0
2L	1754752	2L_1754752_SNP	G	C	2314.77	.	AC=2;AF=1.00;AN=2;DB;DP=54;ExcessHet=3.0103;FS=0.000;MLEAC=2;MLEAF=1.00;MQ=44.00;QD=37.36;SOR=1.118	GT:AD:DP:GQ:PL	1/1:0,54:54:99:2343,162,0
2L	1754756	2L_1754756_SNP	G	T	2287.77	.	AC=2;AF=1.00;AN=2;DB;DP=51;ExcessHet=3.0103;FS=0.000;MLEAC=2;MLEAF=1.00;MQ=44.00;QD=30.24;SOR=0.994	GT:AD:DP:GQ:PL	1/1:0,51:51:99:2316,159,0
2L	1754860	2L_1754860_SNP	A	G	1447.77	.	AC=2;AF=1.00;AN=2;DB;DP=56;ExcessHet=3.0103;FS=0.000;MLEAC=2;MLEAF=1.00;MQ=44.00;QD=26.32;SOR=0.804	GT:AD:DP:GQ:PL	1/1:0,55:55:99:1476,165,0
2L	1754898	.	G	C	1448.77	.	AC=2;AF=1.00;AN=2;DP=56;ExcessHet=3.0103;FS=0.000;MLEAC=2;MLEAF=1.00;MQ=44.00;QD=25.87;SOR=1.412	GT:AD:DP:GQ:PL	1/1:0,56:56:99:1477,166,0
2L	1754993	2L_1754993_SNP	C	T	1182.77	.	AC=2;AF=1.00;AN=2;DB;DP=46;ExcessHet=3.0103;FS=0.000;MLEAC=2;MLEAF=1.00;MQ=43.85;QD=26.88;SOR=0.990	GT:AD:DP:GQ:PL	1/1:0,44:44:99:1211,132,0
2L	1755146	2L_1755146_SNP	A	T	1613.77	.	AC=2;AF=1.00;AN=2;DB;DP=60;ExcessHet=3.0103;FS=0.000;MLEAC=2;MLEAF=1.00;MQ=44.00;QD=26.90;SOR=1.071	GT:AD:DP:GQ:PL	1/1:0,60:60:99:1642,180,0
2L	1755193	2L_1755193_SNP	A	G	1612.77	.	AC=2;AF=1.00;AN=2;DB;DP=61;ExcessHet=3.0103;FS=0.000;MLEAC=2;MLEAF=1.00;MQ=44.00;QD=26.88;SOR=1.071	GT:AD:DP:GQ:PL	1/1:0,60:60:99:1641,180,0
2L	1755418	2L_1755418_SNP	G	T	1218.77	.	AC=2;AF=1.00;AN=2;DB;DP=47;ExcessHet=3.0103;FS=0.000;MLEAC=2;MLEAF=1.00;MQ=44.00;QD=26.49;SOR=0.693	GT:AD:DP:GQ:PL	1/1:0,46:46:99:1247,137,0
2L	1755582	2L_1755582_SNP	G	A	1445.77	.	AC=2;AF=1.00;AN=2;BaseQRankSum=0.398;ClippingRankSum=0.000;DB;DP=55;ExcessHet=3.0103;FS=3.786;MLEAC=2;MLEAF=1.00;MQ=44.00;MQRankSum=0.000;QD=26.29;ReadPosRankSum=-0.642;SOR=0.837	GT:AD:DP:GQ:PL	1/1:1,54:55:99:1474,137,0
2L	1755780	2L_1755780_SNP	T	G	3436.77	.	AC=2;AF=1.00;AN=2;DB;DP=79;ExcessHet=3.0103;FS=0.000;MLEAC=2;MLEAF=1.00;MQ=43.96;QD=29.65;SOR=0.855	GT:AD:DP:GQ:PL	1/1:0,78:78:99:3465,237,0
2L	1755787	2L_1755787_SNP	T	C	3501.77	.	AC=2;AF=1.00;AN=2;DB;DP=81;ExcessHet=3.0103;FS=0.000;MLEAC=2;MLEAF=1.00;MQ=43.96;QD=30.16;SOR=0.908	GT:AD:DP:GQ:PL	1/1:0,80:80:99:3530,243,0
2L	1756200	2L_1756200_SNP	C	G	1360.77	.	AC=2;AF=1.00;AN=2;DB;DP=54;ExcessHet=3.0103;FS=0.000;MLEAC=2;MLEAF=1.00;MQ=43.93;QD=25.20;SOR=0.846	GT:AD:DP:GQ:PL	1/1:0,54:54:99:1389,160,0
2L	1756459	.	C	T	1413.77	.	AC=2;AF=1.00;AN=2;DP=53;ExcessHet=3.0103;FS=0.000;MLEAC=2;MLEAF=1.00;MQ=43.93;QD=26.67;SOR=0.730	GT:AD:DP:GQ:PL	1/1:0,53:53:99:1442,159,0
2L	1756657	.	T	A	1763.77	.	AC=2;AF=1.00;AN=2;DP=66;ExcessHet=3.0103;FS=0.000;MLEAC=2;MLEAF=1.00;MQ=43.74;QD=27.56;SOR=1.306	GT:AD:DP:GQ:PL	1/1:0,64:64:99:1792,192,0
2L	1757100	2L_1757100_SNP	C	T	1388.77	.	AC=2;AF=1.00;AN=2;DB;DP=51;ExcessHet=3.0103;FS=0.000;MLEAC=2;MLEAF=1.00;MQ=43.96;QD=27.23;SOR=0.900	GT:AD:DP:GQ:PL	1/1:0,51:51:99:1417,153,0
2L	1757302	.	T	A	1601.77	.	AC=2;AF=1.00;AN=2;DP=61;ExcessHet=3.0103;FS=0.000;MLEAC=2;MLEAF=1.00;MQ=43.76;QD=26.70;SOR=0.760	GT:AD:DP:GQ:PL	1/1:0,60:60:99:1630,180,0
2L	1757516	.	GCC	G	2145.73	.	AC=2;AF=1.00;AN=2;DP=55;ExcessHet=3.0103;FS=0.000;MLEAC=2;MLEAF=1.00;MQ=43.96;QD=28.34;SOR=1.022	GT:AD:DP:GQ:PL	1/1:0,54:54:99:2183,163,0
2L	1757531	2L_1757531_SNP	T	C	1470.77	.	AC=2;AF=1.00;AN=2;DB;DP=54;ExcessHet=3.0103;FS=0.000;MLEAC=2;MLEAF=1.00;MQ=43.96;QD=27.24;SOR=1.022	GT:AD:DP:GQ:PL	1/1:0,54:54:99:1499,162,0
2L	1757693	2L_1757693_SNP	C	T	1535.77	.	AC=2;AF=1.00;AN=2;DB;DP=57;ExcessHet=3.0103;FS=0.000;MLEAC=2;MLEAF=1.00;MQ=43.97;QD=26.94;SOR=1.047	GT:AD:DP:GQ:PL	1/1:0,57:57:99:1564,171,0
2L	1758300	2L_1758300_SNP	T	G	3155.77	.	AC=2;AF=1.00;AN=2;DB;DP=70;ExcessHet=3.0103;FS=0.000;MLEAC=2;MLEAF=1.00;MQ=42.87;QD=29.76;SOR=0.941	GT:AD:DP:GQ:PL	1/1:0,70:70:99:3184,214,0
2L	1758301	2L_1758301_SNP	G	A	3245.77	.	AC=2;AF=1.00;AN=2;DB;DP=70;ExcessHet=3.0103;FS=0.000;MLEAC=2;MLEAF=1.00;MQ=42.87;QD=28.45;SOR=0.941	GT:AD:DP:GQ:PL	1/1:0,70:70:99:3274,220,0
2L	1758308	.	AG	A	3157.73	.	AC=2;AF=1.00;AN=2;DP=67;ExcessHet=3.0103;FS=0.000;MLEAC=2;MLEAF=1.00;MQ=42.79;QD=30.84;SOR=1.066	GT:AD:DP:GQ:PL	1/1:0,67:67:99:3195,214,0
2L	1758320	2L_1758320_SNP	A	T	2806.77	.	AC=2;AF=1.00;AN=2;DB;DP=61;ExcessHet=3.0103;FS=0.000;MLEAC=2;MLEAF=1.00;MQ=42.65;QD=34.05;SOR=0.941	GT:AD:DP:GQ:PL	1/1:0,61:61:99:2835,190,0
2L	1758332	2L_1758332_SNP	T	A	2851.77	.	AC=2;AF=1.00;AN=2;DB;DP=62;ExcessHet=3.0103;FS=0.000;MLEAC=2;MLEAF=1.00;MQ=42.72;QD=33.26;SOR=0.758	GT:AD:DP:GQ:PL	1/1:0,62:62:99:2880,193,0
2L	1758336	.	A	ATTATACTCAT	2977.73	.	AC=2;AF=1.00;AN=2;DP=64;ExcessHet=3.0103;FS=0.000;MLEAC=2;MLEAF=1.00;MQ=42.78;QD=28.88;SOR=0.892	GT:AD:DP:GQ:PL	1/1:0,64:64:99:3015,202,0
2L	1758359	2L_1758359_SNP	G	A	2671.77	.	AC=2;AF=1.00;AN=2;DB;DP=57;ExcessHet=3.0103;FS=0.000;MLEAC=2;MLEAF=1.00;MQ=42.63;QD=26.44;SOR=0.960	GT:AD:DP:GQ:PL	1/1:0,57:57:99:2700,181,0
2L	1758365	2L_1758365_SNP	C	A	2581.77	.	AC=2;AF=1.00;AN=2;DB;DP=58;ExcessHet=3.0103;FS=0.000;MLEAC=2;MLEAF=1.00;MQ=42.65;QD=30.48;SOR=0.914	GT:AD:DP:GQ:PL	1/1:0,58:58:99:2610,175,0
2L	1758366	2L_1758366_SNP	C	T	2581.77	.	AC=2;AF=1.00;AN=2;DB;DP=56;ExcessHet=3.0103;FS=0.000;MLEAC=2;MLEAF=1.00;MQ=42.67;QD=32.67;SOR=0.922	GT:AD:DP:GQ:PL	1/1:0,56:56:99:2610,175,0
2L	1758373	2L_1758373_SNP	C	T	2514.77	.	AC=2;AF=1.00;AN=2;DB;DP=56;ExcessHet=3.0103;FS=0.000;MLEAC=2;MLEAF=1.00;MQ=42.69;QD=32.43;SOR=0.922	GT:AD:DP:GQ:PL	1/1:0,56:56:99:2543,171,0
2L	1759326	.	CCGGACTG	C	1414.73	.	AC=2;AF=1.00;AN=2;DP=36;ExcessHet=3.0103;FS=0.000;MLEAC=2;MLEAF=1.00;MQ=42.24;QD=30.14;SOR=1.609	GT:AD:DP:GQ:PL	1/1:0,34:34:99:1452,104,0
2L	1759342	.	GGACTACGGACTACA	G	1508.73	.	AC=2;AF=1.00;AN=2;DP=36;ExcessHet=3.0103;FS=0.000;MLEAC=2;MLEAF=1.00;MQ=42.24;QD=25.02;SOR=1.371	GT:AD:DP:GQ:PL	1/1:0,36:36:99:1546,111,0
2L	1759428	2L_1759428_SNP	T	C	902.77	.	AC=2;AF=1.00;AN=2;DB;DP=34;ExcessHet=3.0103;FS=0.000;MLEAC=2;MLEAF=1.00;MQ=42.27;QD=26.55;SOR=0.941	GT:AD:DP:GQ:PL	1/1:0,34:34:99:931,102,0
2L	1759692	2L_1759692_SNP	C	G	834.77	.	AC=2;AF=1.00;AN=2;DB;DP=35;ExcessHet=3.0103;FS=0.000;MLEAC=2;MLEAF=1.00;MQ=43.94;QD=23.85;SOR=1.002	GT:AD:DP:GQ:PL	1/1:0,35:35:99:863,103,0
2L	1759785	.	TCCCCCCCC	T	2114.73	.	AC=2;AF=1.00;AN=2;DP=48;ExcessHet=3.0103;FS=0.000;MLEAC=2;MLEAF=1.00;MQ=43.63;QD=38.72;SOR=0.963	GT:AD:DP:GQ:PL	1/1:0,48:48:99:2152,148,0
2L	1759804	.	CA	C	2383.73	.	AC=2;AF=1.00;AN=2;DP=52;ExcessHet=3.0103;FS=0.000;MLEAC=2;MLEAF=1.00;MQ=43.66;QD=31.55;SOR=1.036	GT:AD:DP:GQ:PL	1/1:0,52:52:99:2421,166,0
2L	1759807	2L_1759807_SNP	A	C	2326.77	.	AC=2;AF=1.00;AN=2;DB;DP=52;ExcessHet=3.0103;FS=0.000;MLEAC=2;MLEAF=1.00;MQ=43.66;QD=31.44;SOR=1.036	GT:AD:DP:GQ:PL	1/1:0,52:52:99:2355,160,0
2L	1759810	2L_1759810_SNP	T	A	2289.77	.	AC=2;AF=1.00;AN=2;DB;DP=51;ExcessHet=3.0103;FS=0.000;MLEAC=2;MLEAF=1.00;MQ=43.65;QD=31.75;SOR=0.900	GT:AD:DP:GQ:PL	1/1:0,51:51:99:2318,157,0
2L	1759840	2L_1759840_SNP	T	A	2406.77	.	AC=2;AF=1.00;AN=2;DB;DP=56;ExcessHet=3.0103;FS=0.000;MLEAC=2;MLEAF=1.00;MQ=43.72;QD=30.09;SOR=1.009	GT:AD:DP:GQ:PL	1/1:0,56:56:99:2435,168,0
2L	1759841	2L_1759841_SNP	G	T	2406.77	.	AC=2;AF=1.00;AN=2;DB;DP=56;ExcessHet=3.0103;FS=0.000;MLEAC=2;MLEAF=1.00;MQ=43.72;QD=27.79;SOR=1.009	GT:AD:DP:GQ:PL	1/1:0,56:56:99:2435,168,0
2L	1759886	2L_1759886_SNP	A	T	2715.77	.	AC=2;AF=1.00;AN=2;DB;DP=61;ExcessHet=3.0103;FS=0.000;MLEAC=2;MLEAF=1.00;MQ=43.78;QD=38.39;SOR=0.725	GT:AD:DP:GQ:PL	1/1:0,61:61:99:2744,187,0
2L	1759897	.	GT	G	2733.73	.	AC=2;AF=1.00;AN=2;DP=61;ExcessHet=3.0103;FS=0.000;MLEAC=2;MLEAF=1.00;MQ=43.78;QD=27.87;SOR=0.865	GT:AD:DP:GQ:PL	1/1:0,61:61:99:2771,187,0
2L	1759904	.	T	C	2742.77	.	AC=2;AF=1.00;AN=2;DP=62;ExcessHet=3.0103;FS=0.000;MLEAC=2;MLEAF=1.00;MQ=43.78;QD=32.41;SOR=0.899	GT:AD:DP:GQ:PL	1/1:0,62:62:99:2771,187,0
2L	1760012	2L_1760012_SNP	C	T	1448.77	.	AC=2;AF=1.00;AN=2;DB;DP=53;ExcessHet=3.0103;FS=0.000;MLEAC=2;MLEAF=1.00;MQ=43.96;QD=27.34;SOR=0.808	GT:AD:DP:GQ:PL	1/1:0,53:53:99:1477,159,0
2L	1760454	2L_1760454_SNP	A	G	1226.77	.	AC=2;AF=1.00;AN=2;DB;DP=47;ExcessHet=3.0103;FS=0.000;MLEAC=2;MLEAF=1.00;MQ=43.96;QD=26.67;SOR=0.693	GT:AD:DP:GQ:PL	1/1:0,46:46:99:1255,137,0
2L	1760569	2L_1760569_SNP	T	C	1233.77	.	AC=2;AF=1.00;AN=2;DB;DP=49;ExcessHet=3.0103;FS=0.000;MLEAC=2;MLEAF=1.00;MQ=43.46;QD=25.18;SOR=0.909	GT:AD:DP:GQ:PL	1/1:0,49:49:99:1262,146,0
2L	1760626	.	GT	G	874.73	.	AC=2;AF=1.00;AN=2;BaseQRankSum=1.622;ClippingRankSum=0.000;DP=51;ExcessHet=3.0103;FS=0.000;MLEAC=2;MLEAF=1.00;MQ=43.92;MQRankSum=-0.104;QD=18.22;ReadPosRankSum=0.542;SOR=0.240	GT:AD:DP:GQ:PL	1/1:1,47:48:99:912,122,0
2L	1760728	2L_1760728_SNP	T	C	1181.77	.	AC=2;AF=1.00;AN=2;DB;DP=47;ExcessHet=3.0103;FS=0.000;MLEAC=2;MLEAF=1.00;MQ=44.00;QD=25.14;SOR=1.022	GT:AD:DP:GQ:PL	1/1:0,47:47:99:1210,139,0
2L	1760766	2L_1760766_SNP	T	G	1229.77	.	AC=2;AF=1.00;AN=2;DB;DP=46;ExcessHet=3.0103;FS=0.000;MLEAC=2;MLEAF=1.00;MQ=44.00;QD=26.73;SOR=0.874	GT:AD:DP:GQ:PL	1/1:0,46:46:99:1258,138,0
2L	1760855	.	T	TTATG	2601.73	.	AC=2;AF=1.00;AN=2;DP=58;ExcessHet=3.0103;FS=0.000;MLEAC=2;MLEAF=1.00;MQ=43.97;QD=31.66;SOR=0.693	GT:AD:DP:GQ:PL	1/1:0,56:56:99:2639,177,0
2L	1760860	2L_1760860_SNP	C	T	2706.77	.	AC=2;AF=1.00;AN=2;DB;DP=61;ExcessHet=3.0103;FS=0.000;MLEAC=2;MLEAF=1.00;MQ=43.97;QD=29.04;SOR=0.725	GT:AD:DP:GQ:PL	1/1:0,61:61:99:2735,187,0
2L	1760889	2L_1760889_SNP	A	T	1849.77	.	AC=2;AF=1.00;AN=2;DB;DP=70;ExcessHet=3.0103;FS=0.000;MLEAC=2;MLEAF=1.00;MQ=43.97;QD=26.43;SOR=0.750	GT:AD:DP:GQ:PL	1/1:0,70:70:99:1878,208,0
2L	1761011	.	CT	C	1857.73	.	AC=2;AF=1.00;AN=2;DP=63;ExcessHet=3.0103;FS=0.000;MLEAC=2;MLEAF=1.00;MQ=44.00;QD=29.96;SOR=1.057	GT:AD:DP:GQ:PL	1/1:0,62:62:99:1895,186,0
2L	1761117	2L_1761117_SNP	G	C	1264.77	.	AC=2;AF=1.00;AN=2;DB;DP=50;ExcessHet=3.0103;FS=0.000;MLEAC=2;MLEAF=1.00;MQ=44.00;QD=25.81;SOR=1.345	GT:AD:DP:GQ:PL	1/1:0,49:49:99:1293,146,0
2L	1761325	.	CAGCTCCTG	C	1853.73	.	AC=2;AF=1.00;AN=2;DP=46;ExcessHet=3.0103;FS=0.000;MLEAC=2;MLEAF=1.00;MQ=44.00;QD=28.30;SOR=1.259	GT:AD:DP:GQ:PL	1/1:0,42:42:99:1891,127,0
2L	1761441	2L_1761441_SNP	T	C	1143.77	.	AC=2;AF=1.00;AN=2;DB;DP=43;ExcessHet=3.0103;FS=0.000;MLEAC=2;MLEAF=1.00;MQ=43.82;QD=26.60;SOR=1.055	GT:AD:DP:GQ:PL	1/1:0,43:43:99:1172,129,0
2L	1761507	2L_1761507_SNP	G	A	1072.77	.	AC=2;AF=1.00;AN=2;BaseQRankSum=1.676;ClippingRankSum=0.000;DB;DP=49;ExcessHet=3.0103;FS=0.000;MLEAC=2;MLEAF=1.00;MQ=43.65;MQRankSum=-0.326;QD=23.84;ReadPosRankSum=-0.643;SOR=0.409	GT:AD:DP:GQ:PL	1/1:1,44:45:99:1101,123,0
2L	1761626	2L_1761626_SNP	T	G	1161.77	.	AC=2;AF=1.00;AN=2;DB;DP=47;ExcessHet=3.0103;FS=0.000;MLEAC=2;MLEAF=1.00;MQ=43.96;QD=25.26;SOR=0.693	GT:AD:DP:GQ:PL	1/1:0,46:46:99:1190,136,0
2L	1761881	2L_1761881_SNP	T	A	1541.77	.	AC=2;AF=1.00;AN=2;DB;DP=58;ExcessHet=3.0103;FS=0.000;MLEAC=2;MLEAF=1.00;MQ=43.97;QD=26.58;SOR=0.914	GT:AD:DP:GQ:PL	1/1:0,58:58:99:1570,173,0
2L	1762118	2L_1762118_SNP	G	A	1559.77	.	AC=2;AF=1.00;AN=2;DB;DP=59;ExcessHet=3.0103;FS=0.000;MLEAC=2;MLEAF=1.00;MQ=44.00;QD=26.44;SOR=0.871	GT:AD:DP:GQ:PL	1/1:0,59:59:99:1588,177,0
2L	1762149	2L_1762149_SNP	C	T	1740.77	.	AC=2;AF=1.00;AN=2;DB;DP=64;ExcessHet=3.0103;FS=0.000;MLEAC=2;MLEAF=1.00;MQ=44.00;QD=27.20;SOR=0.892	GT:AD:DP:GQ:PL	1/1:0,64:64:99:1769,192,0
2L	1762210	.	AAACTC	A	2659.73	.	AC=2;AF=1.00;AN=2;DP=60;ExcessHet=3.0103;FS=0.000;MLEAC=2;MLEAF=1.00;MQ=44.00;QD=29.73;SOR=0.906	GT:AD:DP:GQ:PL	1/1:0,60:60:99:2697,181,0
2L	1762293	2L_1762293_SNP	G	A	1348.77	.	AC=2;AF=1.00;AN=2;DB;DP=50;ExcessHet=3.0103;FS=0.000;MLEAC=2;MLEAF=1.00;MQ=44.00;QD=26.98;SOR=1.270	GT:AD:DP:GQ:PL	1/1:0,50:50:99:1377,150,0
2L	1762389	2L_1762389_SNP	C	T	1606.77	.	AC=2;AF=1.00;AN=2;DB;DP=59;ExcessHet=3.0103;FS=0.000;MLEAC=2;MLEAF=1.00;MQ=43.97;QD=27.23;SOR=0.726	GT:AD:DP:GQ:PL	1/1:0,59:59:99:1635,176,0
2L	1762428	2L_1762428_SNP	G	A	1692.77	.	AC=2;AF=1.00;AN=2;DB;DP=64;ExcessHet=3.0103;FS=0.000;MLEAC=2;MLEAF=1.00;MQ=43.85;QD=26.45;SOR=0.756	GT:AD:DP:GQ:PL	1/1:0,64:64:99:1721,191,0
2L	1762652	2L_1762652_SNP	C	T	2141.77	.	AC=2;AF=1.00;AN=2;DB;DP=79;ExcessHet=3.0103;FS=0.000;MLEAC=2;MLEAF=1.00;MQ=43.85;QD=27.11;SOR=0.824	GT:AD:DP:GQ:PL	1/1:0,79:79:99:2170,237,0
2L	1762746	2L_1762746_SNP	C	A	1492.77	.	AC=2;AF=1.00;AN=2;DB;DP=57;ExcessHet=3.0103;FS=0.000;MLEAC=2;MLEAF=1.00;MQ=43.90;QD=26.19;SOR=1.453	GT:AD:DP:GQ:PL	1/1:0,57:57:99:1521,170,0
2L	1762862	2L_1762862_SNP	T	G	1553.77	.	AC=2;AF=1.00;AN=2;DB;DP=58;ExcessHet=3.0103;FS=0.000;MLEAC=2;MLEAF=1.00;MQ=44.00;QD=26.79;SOR=1.382	GT:AD:DP:GQ:PL	1/1:0,58:58:99:1582,174,0
2L	1762910	2L_1762910_SNP	C	T	1331.77	.	AC=2;AF=1.00;AN=2;DB;DP=49;ExcessHet=3.0103;FS=0.000;MLEAC=2;MLEAF=1.00;MQ=44.00;QD=27.18;SOR=1.345	GT:AD:DP:GQ:PL	1/1:0,49:49:99:1360,147,0
2L	1763043	2L_1763043_SNP	T	A	975.77	.	AC=2;AF=1.00;AN=2;DB;DP=38;ExcessHet=3.0103;FS=0.000;MLEAC=2;MLEAF=1.00;MQ=44.00;QD=26.37;SOR=1.270	GT:AD:DP:GQ:PL	1/1:0,37:37:99:1004,111,0
2L	1763076	2L_1763076_SNP	G	T	1041.77	.	AC=2;AF=1.00;AN=2;DB;DP=40;ExcessHet=3.0103;FS=0.000;MLEAC=2;MLEAF=1.00;MQ=44.00;QD=26.71;SOR=0.968	GT:AD:DP:GQ:PL	1/1:0,39:39:99:1070,117,0
2L	1763700	.	C	T	1719.77	.	AC=2;AF=1.00;AN=2;DP=64;ExcessHet=3.0103;FS=0.000;MLEAC=2;MLEAF=1.00;MQ=41.66;QD=26.87;SOR=0.756	GT:AD:DP:GQ:PL	1/1:0,64:64:99:1748,192,0
2L	1764117	.	A	G	61.03	.	AC=2;AF=1.00;AN=2;DP=4;ExcessHet=3.0103;FS=0.000;MLEAC=2;MLEAF=1.00;MQ=37.88;QD=15.26;SOR=1.609	GT:AD:DP:GQ:PL	1/1:0,4:4:12:89,12,0
2L	1766542	2L_1766542_SNP	A	T	52.28	.	AC=2;AF=1.00;AN=2;DB;DP=3;ExcessHet=3.0103;FS=0.000;MLEAC=2;MLEAF=1.00;MQ=44.00;QD=17.43;SOR=2.833	GT:AD:DP:GQ:PL	1/1:0,3:3:9:80,9,0
2L	1766698	2L_1766698_SNP	C	T	55.28	.	AC=2;AF=1.00;AN=2;DB;DP=3;ExcessHet=3.0103;FS=0.000;MLEAC=2;MLEAF=1.00;MQ=44.00;QD=18.43;SOR=1.179	GT:AD:DP:GQ:PL	1/1:0,3:3:9:83,9,0
2L	1766896	.	G	T	62.77	.	AC=1;AF=0.500;AN=2;BaseQRankSum=-0.253;ClippingRankSum=0.000;DP=7;ExcessHet=3.0103;FS=3.680;MLEAC=1;MLEAF=0.500;MQ=44.00;MQRankSum=0.000;QD=8.97;ReadPosRankSum=-0.566;SOR=0.061	GT:AD:DP:GQ:PL	0/1:3,4:7:63:91,0,63
2L	1767192	2L_1767192_SNP	T	C	44.77	.	AC=1;AF=0.500;AN=2;BaseQRankSum=0.149;ClippingRankSum=0.000;DB;DP=24;ExcessHet=3.0103;FS=11.052;MLEAC=1;MLEAF=0.500;MQ=36.09;MQRankSum=3.053;QD=1.87;ReadPosRankSum=-1.869;SOR=0.606	GT:AD:DP:GQ:PL	0/1:19,5:24:73:73,0,455
2L	1767382	.	C	A	136.77	.	AC=1;AF=0.500;AN=2;BaseQRankSum=2.638;ClippingRankSum=0.000;DP=10;ExcessHet=3.0103;FS=0.000;MLEAC=1;MLEAF=0.500;MQ=41.42;MQRankSum=2.638;QD=13.68;ReadPosRankSum=0.755;SOR=0.527	GT:AD:DP:GQ:PL	0/1:3,7:10:29:165,0,29
2L	1767422	.	C	A	104.77	.	AC=1;AF=0.500;AN=2;BaseQRankSum=1.876;ClippingRankSum=0.000;DP=11;ExcessHet=3.0103;FS=0.000;MLEAC=1;MLEAF=0.500;MQ=39.47;MQRankSum=3.067;QD=9.52;ReadPosRankSum=-0.712;SOR=0.446	GT:AD:DP:GQ:PL	0/1:5,6:11:99:133,0,99
2L	1767649	.	G	A	56.28	.	AC=2;AF=1.00;AN=2;DP=3;ExcessHet=3.0103;FS=0.000;MLEAC=2;MLEAF=1.00;MQ=44.00;QD=18.76;SOR=2.833	GT:AD:DP:GQ:PL	1/1:0,3:3:9:84,9,0
2L	1768628	.	A	AT	86	.	AC=2;AF=1.00;AN=2;DP=4;ExcessHet=3.0103;FS=0.000;MLEAC=2;MLEAF=1.00;MQ=44.00;QD=21.50;SOR=1.609	GT:AD:DP:GQ:PL	1/1:0,4:4:12:123,12,0
2L	1769810	2L_1769810_SNP	A	G	114.84	.	AC=2;AF=1.00;AN=2;DB;DP=6;ExcessHet=3.0103;FS=0.000;MLEAC=2;MLEAF=1.00;MQ=38.11;QD=19.14;SOR=1.329	GT:AD:DP:GQ:PL	1/1:0,6:6:18:143,18,0
2L	1769824	2L_1769824_SNP	G	A	63.77	.	AC=1;AF=0.500;AN=2;BaseQRankSum=1.834;ClippingRankSum=0.000;DB;DP=6;ExcessHet=3.0103;FS=0.000;MLEAC=1;MLEAF=0.500;MQ=38.11;MQRankSum=1.834;QD=10.63;ReadPosRankSum=0.842;SOR=1.609	GT:AD:DP:GQ:PL	0/1:2,4:6:72:92,0,72
2L	1769841	2L_1769841_SNP	G	C	182.77	.	AC=2;AF=1.00;AN=2;DB;DP=6;ExcessHet=3.0103;FS=0.000;MLEAC=1;MLEAF=0.500;MQ=38.11;QD=29.08;SOR=1.609	GT:AD:DP:GQ:PL	1/1:0,4:4:12:180,12,0
2L	1769851	2L_1769851_SNP	G	A	152.03	.	AC=2;AF=1.00;AN=2;DB;DP=4;ExcessHet=3.0103;FS=0.000;MLEAC=2;MLEAF=1.00;MQ=44.00;QD=23.38;SOR=1.609	GT:AD:DP:GQ:PL	1/1:0,4:4:12:180,12,0
2L	1770338	.	T	G	120.84	.	AC=2;AF=1.00;AN=2;DP=6;ExcessHet=3.0103;FS=0.000;MLEAC=2;MLEAF=1.00;MQ=44.00;QD=20.14;SOR=0.693	GT:AD:DP:GQ:PL	1/1:0,6:6:18:149,18,0
2L	1770822	.	G	A	43.74	.	AC=2;AF=1.00;AN=2;DP=2;ExcessHet=3.0103;FS=0.000;MLEAC=2;MLEAF=1.00;MQ=44.00;QD=21.87;SOR=2.303	GT:AD:DP:GQ:PL	1/1:0,2:2:6:71,6,0
2L	1772187	2L_1772187_SNP	A	T	86.03	.	AC=2;AF=1.00;AN=2;DB;DP=4;ExcessHet=3.0103;FS=0.000;MLEAC=2;MLEAF=1.00;MQ=44.00;QD=21.51;SOR=0.693	GT:AD:DP:GQ:PL	1/1:0,4:4:12:114,12,0
2L	1772247	.	G	T	55.28	.	AC=2;AF=1.00;AN=2;DP=3;ExcessHet=3.0103;FS=0.000;MLEAC=2;MLEAF=1.00;MQ=44.00;QD=18.43;SOR=1.179	GT:AD:DP:GQ:PL	1/1:0,3:3:9:83,9,0
2L	1775376	.	A	C	119.84	.	AC=2;AF=1.00;AN=2;DP=6;ExcessHet=3.0103;FS=0.000;MLEAC=2;MLEAF=1.00;MQ=44.00;QD=19.97;SOR=1.329	GT:AD:DP:GQ:PL	1/1:0,6:6:18:148,18,0
2L	1775423	2L_1775423_SNP	A	C	55.28	.	AC=2;AF=1.00;AN=2;DB;DP=3;ExcessHet=3.0103;FS=0.000;MLEAC=2;MLEAF=1.00;MQ=44.00;QD=18.43;SOR=1.179	GT:AD:DP:GQ:PL	1/1:0,3:3:9:83,9,0
2L	1775443	2L_1775443_SNP	A	T	55.28	.	AC=2;AF=1.00;AN=2;DB;DP=3;ExcessHet=3.0103;FS=0.000;MLEAC=2;MLEAF=1.00;MQ=44.00;QD=18.43;SOR=1.179	GT:AD:DP:GQ:PL	1/1:0,3:3:9:83,9,0
2L	1775463	.	AAAAATCGCTTAC	A	98.25	.	AC=2;AF=1.00;AN=2;DP=3;ExcessHet=3.0103;FS=0.000;MLEAC=2;MLEAF=1.00;MQ=44.00;QD=32.75;SOR=1.179	GT:AD:DP:GQ:PL	1/1:0,3:3:9:135,9,0
2L	1775502	.	A	T	86.03	.	AC=2;AF=1.00;AN=2;DP=4;ExcessHet=3.0103;FS=0.000;MLEAC=2;MLEAF=1.00;MQ=44.00;QD=21.51;SOR=1.609	GT:AD:DP:GQ:PL	1/1:0,4:4:12:114,12,0
2L	1775514	2L_1775514_SNP	T	A	94.28	.	AC=2;AF=1.00;AN=2;DB;DP=3;ExcessHet=3.0103;FS=0.000;MLEAC=2;MLEAF=1.00;MQ=44.00;QD=31.43;SOR=1.179	GT:AD:DP:GQ:PL	1/1:0,3:3:9:122,9,0
2L	1775518	2L_1775518_SNP	C	T	62.74	.	AC=2;AF=1.00;AN=2;DB;DP=2;ExcessHet=3.0103;FS=0.000;MLEAC=2;MLEAF=1.00;MQ=44.00;QD=31.37;SOR=2.303	GT:AD:DP:GQ:PL	1/1:0,2:2:6:90,6,0
2L	1775521	2L_1775521_SNP	T	C	62.74	.	AC=2;AF=1.00;AN=2;DB;DP=2;ExcessHet=3.0103;FS=0.000;MLEAC=2;MLEAF=1.00;MQ=44.00;QD=31.37;SOR=2.303	GT:AD:DP:GQ:PL	1/1:0,2:2:6:90,6,0
2L	1775526	2L_1775526_SNP	T	C	62.74	.	AC=2;AF=1.00;AN=2;DB;DP=2;ExcessHet=3.0103;FS=0.000;MLEAC=2;MLEAF=1.00;MQ=44.00;QD=31.37;SOR=2.303	GT:AD:DP:GQ:PL	1/1:0,2:2:6:90,6,0
2L	1775527	2L_1775527_SNP	C	A	62.74	.	AC=2;AF=1.00;AN=2;DB;DP=2;ExcessHet=3.0103;FS=0.000;MLEAC=2;MLEAF=1.00;MQ=44.00;QD=31.37;SOR=2.303	GT:AD:DP:GQ:PL	1/1:0,2:2:6:90,6,0
2L	1775531	.	A	AC	53.70	.	AC=2;AF=1.00;AN=2;DP=2;ExcessHet=3.0103;FS=0.000;MLEAC=2;MLEAF=1.00;MQ=44.00;QD=26.85;SOR=2.303	GT:AD:DP:GQ:PL	1/1:0,2:2:6:90,6,0
2L	1775532	.	A	T	62.74	.	AC=2;AF=1.00;AN=2;DP=1;ExcessHet=3.0103;FS=0.000;MLEAC=2;MLEAF=1.00;MQ=44.00;QD=32.83;SOR=1.609	GT:AD:DP:GQ:PL	1/1:0,1:1:6:90,6,0
2L	1776082	2L_1776082_SNP	T	C	51.28	.	AC=2;AF=1.00;AN=2;DB;DP=3;ExcessHet=3.0103;FS=0.000;MLEAC=2;MLEAF=1.00;MQ=30.65;QD=17.09;SOR=2.833	GT:AD:DP:GQ:PL	1/1:0,3:3:9:79,9,0
2L	1776234	.	C	T	153.77	.	AC=1;AF=0.500;AN=2;BaseQRankSum=2.039;ClippingRankSum=0.000;DP=31;ExcessHet=3.0103;FS=0.000;MLEAC=1;MLEAF=0.500;MQ=40.22;MQRankSum=-0.138;QD=4.96;ReadPosRankSum=-1.236;SOR=0.223	GT:AD:DP:GQ:PL	0/1:21,10:31:99:182,0,419
2L	1776272	2L_1776272_SNP	T	C	1020.77	.	AC=2;AF=1.00;AN=2;DB;DP=41;ExcessHet=3.0103;FS=0.000;MLEAC=2;MLEAF=1.00;MQ=38.30;QD=24.90;SOR=7.476	GT:AD:DP:GQ:PL	1/1:0,41:41:99:1049,122,0
2L	1778313	.	T	A	32.74	.	AC=2;AF=1.00;AN=2;DP=2;ExcessHet=3.0103;FS=0.000;MLEAC=2;MLEAF=1.00;MQ=44.00;QD=16.37;SOR=0.693	GT:AD:DP:GQ:PL	1/1:0,2:2:6:60,6,0
2L	1780548	.	G	T	106.77	.	AC=1;AF=0.500;AN=2;BaseQRankSum=0.431;ClippingRankSum=0.000;DP=6;ExcessHet=3.0103;FS=0.000;MLEAC=1;MLEAF=0.500;MQ=44.00;MQRankSum=0.000;QD=17.79;ReadPosRankSum=0.842;SOR=0.693	GT:AD:DP:GQ:PL	0/1:2,4:6:79:135,0,79
2L	1780553	.	G	A	106.77	.	AC=1;AF=0.500;AN=2;BaseQRankSum=-0.341;ClippingRankSum=0.000;DP=6;ExcessHet=3.0103;FS=0.000;MLEAC=1;MLEAF=0.500;MQ=44.00;MQRankSum=0.000;QD=17.79;ReadPosRankSum=0.842;SOR=0.693	GT:AD:DP:GQ:PL	0/1:2,4:6:79:135,0,79
2L	1780579	.	G	T	45.77	.	AC=1;AF=0.500;AN=2;BaseQRankSum=0.000;ClippingRankSum=0.000;DP=3;ExcessHet=3.0103;FS=0.000;MLEAC=1;MLEAF=0.500;MQ=44.00;MQRankSum=0.000;QD=15.26;ReadPosRankSum=-0.431;SOR=0.223	GT:AD:DP:GQ:PL	0/1:1,2:3:44:74,0,44
2L	1780581	.	C	A	45.77	.	AC=1;AF=0.500;AN=2;BaseQRankSum=0.431;ClippingRankSum=0.000;DP=3;ExcessHet=3.0103;FS=0.000;MLEAC=1;MLEAF=0.500;MQ=44.00;MQRankSum=0.000;QD=15.26;ReadPosRankSum=-0.431;SOR=0.223	GT:AD:DP:GQ:PL	0/1:1,2:3:44:74,0,44
2L	1781123	.	T	C	91.77	.	AC=1;AF=0.500;AN=2;BaseQRankSum=0.876;ClippingRankSum=0.000;DP=7;ExcessHet=3.0103;FS=0.000;MLEAC=1;MLEAF=0.500;MQ=44.00;MQRankSum=0.000;QD=13.11;ReadPosRankSum=0.180;SOR=1.022	GT:AD:DP:GQ:PL	0/1:2,5:7:32:120,0,32
2L	1783753	.	T	TGGCCTGTAAAATGATGGTACGCACG	2782.73	.	AC=2;AF=1.00;AN=2;DP=56;ExcessHet=3.0103;FS=0.000;MLEAC=2;MLEAF=1.00;MQ=43.07;QD=33.78;SOR=1.061	GT:AD:DP:GQ:PL	1/1:0,55:55:99:2820,189,0
2L	1784057	2L_1784057_SNP	G	T	1179.77	.	AC=2;AF=1.00;AN=2;DB;DP=45;ExcessHet=3.0103;FS=0.000;MLEAC=2;MLEAF=1.00;MQ=43.91;QD=26.81;SOR=0.883	GT:AD:DP:GQ:PL	1/1:0,44:44:99:1208,132,0
2L	1784226	2L_1784226_SNP	G	A	1322.77	.	AC=2;AF=1.00;AN=2;DB;DP=52;ExcessHet=3.0103;FS=0.000;MLEAC=2;MLEAF=1.00;MQ=44.00;QD=25.44;SOR=0.770	GT:AD:DP:GQ:PL	1/1:0,52:52:99:1351,155,0
2L	1784594	2L_1784594_SNP	G	T	1272.77	.	AC=2;AF=1.00;AN=2;DB;DP=47;ExcessHet=3.0103;FS=0.000;MLEAC=2;MLEAF=1.00;MQ=43.96;QD=27.08;SOR=0.735	GT:AD:DP:GQ:PL	1/1:0,47:47:99:1301,141,0
2L	1784881	2L_1784881_SNP	A	T	1321.77	.	AC=2;AF=1.00;AN=2;DB;DP=49;ExcessHet=3.0103;FS=0.000;MLEAC=2;MLEAF=1.00;MQ=43.96;QD=27.54;SOR=1.562	GT:AD:DP:GQ:PL	1/1:0,48:48:99:1350,144,0
2L	1784926	2L_1784926_SNP	C	A	1404.77	.	AC=2;AF=1.00;AN=2;DB;DP=50;ExcessHet=3.0103;FS=0.000;MLEAC=2;MLEAF=1.00;MQ=43.96;QD=28.10;SOR=0.952	GT:AD:DP:GQ:PL	1/1:0,50:50:99:1433,150,0
2L	1784967	2L_1784967_SNP	T	C	1450.77	.	AC=2;AF=1.00;AN=2;DB;DP=54;ExcessHet=3.0103;FS=0.000;MLEAC=2;MLEAF=1.00;MQ=43.96;QD=26.87;SOR=1.329	GT:AD:DP:GQ:PL	1/1:0,54:54:99:1479,162,0
2L	1784985	2L_1784985_SNP	T	A	1469.77	.	AC=2;AF=1.00;AN=2;DB;DP=55;ExcessHet=3.0103;FS=0.000;MLEAC=2;MLEAF=1.00;MQ=44.00;QD=26.72;SOR=1.159	GT:AD:DP:GQ:PL	1/1:0,55:55:99:1498,165,0
2L	1785053	2L_1785053_SNP	A	G	1721.77	.	AC=2;AF=1.00;AN=2;DB;DP=63;ExcessHet=3.0103;FS=0.000;MLEAC=2;MLEAF=1.00;MQ=44.00;QD=27.33;SOR=0.724	GT:AD:DP:GQ:PL	1/1:0,63:63:99:1750,189,0
2L	1785100	2L_1785100_SNP	T	A	1702.77	.	AC=2;AF=1.00;AN=2;DB;DP=65;ExcessHet=3.0103;FS=0.000;MLEAC=2;MLEAF=1.00;MQ=44.00;QD=26.20;SOR=0.787	GT:AD:DP:GQ:PL	1/1:0,65:65:99:1731,194,0
2L	1785262	2L_1785262_SNP	C	A	955.77	.	AC=2;AF=1.00;AN=2;DB;DP=37;ExcessHet=3.0103;FS=0.000;MLEAC=2;MLEAF=1.00;MQ=44.00;QD=25.83;SOR=0.746	GT:AD:DP:GQ:PL	1/1:0,37:37:99:984,111,0
2L	1785465	.	CGG	C	2167.73	.	AC=2;AF=1.00;AN=2;DP=51;ExcessHet=3.0103;FS=0.000;MLEAC=2;MLEAF=1.00;MQ=43.86;QD=34.28;SOR=0.909	GT:AD:DP:GQ:PL	1/1:0,49:49:99:2205,148,0
2L	1785471	.	T	A	2214.77	.	AC=2;AF=1.00;AN=2;DP=50;ExcessHet=3.0103;FS=0.000;MLEAC=2;MLEAF=1.00;MQ=43.85;QD=29.76;SOR=0.859	GT:AD:DP:GQ:PL	1/1:0,50:50:99:2243,151,0
2L	1785705	2L_1785705_SNP	T	G	1321.77	.	AC=2;AF=1.00;AN=2;DB;DP=52;ExcessHet=3.0103;FS=0.000;MLEAC=2;MLEAF=1.00;MQ=43.68;QD=26.44;SOR=1.051	GT:AD:DP:GQ:PL	1/1:0,50:50:99:1350,150,0
2L	1785886	2L_1785886_SNP	C	T	1643.77	.	AC=2;AF=1.00;AN=2;DB;DP=61;ExcessHet=3.0103;FS=0.000;MLEAC=2;MLEAF=1.00;MQ=43.90;QD=26.95;SOR=0.941	GT:AD:DP:GQ:PL	1/1:0,61:61:99:1672,183,0
2L	1785937	2L_1785937_SNP	C	T	1675.77	.	AC=2;AF=1.00;AN=2;DB;DP=65;ExcessHet=3.0103;FS=0.000;MLEAC=2;MLEAF=1.00;MQ=43.91;QD=26.18;SOR=0.756	GT:AD:DP:GQ:PL	1/1:0,64:64:99:1704,191,0
2L	1785954	2L_1785954_SNP	A	G	1799.77	.	AC=2;AF=1.00;AN=2;DB;DP=70;ExcessHet=3.0103;FS=0.000;MLEAC=2;MLEAF=1.00;MQ=43.92;QD=26.47;SOR=0.880	GT:AD:DP:GQ:PL	1/1:0,68:68:99:1828,204,0
2L	1786062	2L_1786062_SNP	G	A	2636.77	.	AC=2;AF=1.00;AN=2;DB;DP=59;ExcessHet=3.0103;FS=0.000;MLEAC=2;MLEAF=1.00;MQ=43.24;QD=30.27;SOR=1.316	GT:AD:DP:GQ:PL	1/1:0,59:59:99:2665,181,0
2L	1786063	2L_1786063_SNP	T	C	2587.77	.	AC=2;AF=1.00;AN=2;DB;DP=60;ExcessHet=3.0103;FS=0.000;MLEAC=2;MLEAF=1.00;MQ=43.25;QD=37.47;SOR=1.382	GT:AD:DP:GQ:PL	1/1:0,60:60:99:2616,180,0
2L	1786074	2L_1786074_SNP	T	A	1664.77	.	AC=2;AF=1.00;AN=2;DB;DP=62;ExcessHet=3.0103;FS=0.000;MLEAC=2;MLEAF=1.00;MQ=43.27;QD=26.85;SOR=1.647	GT:AD:DP:GQ:PL	1/1:0,62:62:99:1693,186,0
2L	1786086	2L_1786086_SNP	C	A	1730.77	.	AC=2;AF=1.00;AN=2;DB;DP=65;ExcessHet=3.0103;FS=0.000;MLEAC=2;MLEAF=1.00;MQ=43.00;QD=26.63;SOR=1.341	GT:AD:DP:GQ:PL	1/1:0,65:65:99:1759,195,0
2L	1786113	2L_1786113_SNP	A	T	1617.77	.	AC=2;AF=1.00;AN=2;DB;DP=59;ExcessHet=3.0103;FS=0.000;MLEAC=2;MLEAF=1.00;MQ=42.83;QD=27.42;SOR=0.950	GT:AD:DP:GQ:PL	1/1:0,59:59:99:1646,177,0
2L	1786135	2L_1786135_SNP	T	C	2572.77	.	AC=2;AF=1.00;AN=2;DB;DP=58;ExcessHet=3.0103;FS=0.000;MLEAC=2;MLEAF=1.00;MQ=43.21;QD=31.44;SOR=1.179	GT:AD:DP:GQ:PL	1/1:0,58:58:99:2601,175,0
2L	1786137	2L_1786137_SNP	T	C	2572.77	.	AC=2;AF=1.00;AN=2;DB;DP=58;ExcessHet=3.0103;FS=0.000;MLEAC=2;MLEAF=1.00;MQ=43.21;QD=27.03;SOR=1.179	GT:AD:DP:GQ:PL	1/1:0,58:58:99:2601,175,0
2L	1786164	2L_1786164_SNP	C	T	1739.77	.	AC=2;AF=1.00;AN=2;BaseQRankSum=1.803;ClippingRankSum=0.000;DB;DP=65;ExcessHet=3.0103;FS=0.000;MLEAC=2;MLEAF=1.00;MQ=43.38;MQRankSum=-0.408;QD=26.77;ReadPosRankSum=-0.054;SOR=0.465	GT:AD:DP:GQ:PL	1/1:1,64:65:99:1768,185,0
2L	1786202	2L_1786202_SNP	T	G	1616.77	.	AC=2;AF=1.00;AN=2;DB;DP=59;ExcessHet=3.0103;FS=0.000;MLEAC=2;MLEAF=1.00;MQ=43.70;QD=27.40;SOR=0.796	GT:AD:DP:GQ:PL	1/1:0,59:59:99:1645,177,0
2L	1786265	.	G	GACCACCCCCAGTC	1019.73	.	AC=2;AF=1.00;AN=2;DP=34;ExcessHet=3.0103;FS=0.000;MLEAC=2;MLEAF=1.00;MQ=43.77;QD=31.50;SOR=1.609	GT:AD:DP:GQ:PL	1/1:0,22:22:71:1057,71,0
2L	1786334	2L_1786334_SNP	G	A	1023.77	.	AC=2;AF=1.00;AN=2;DB;DP=38;ExcessHet=3.0103;FS=0.000;MLEAC=2;MLEAF=1.00;MQ=43.24;QD=26.94;SOR=0.693	GT:AD:DP:GQ:PL	1/1:0,38:38:99:1052,114,0
2L	1786521	.	CG	C	1648.73	.	AC=2;AF=1.00;AN=2;DP=54;ExcessHet=3.0103;FS=0.000;MLEAC=2;MLEAF=1.00;MQ=43.93;QD=30.53;SOR=1.220	GT:AD:DP:GQ:PL	1/1:0,54:54:99:1686,162,0
2L	1786580	2L_1786580_SNP	G	A	1495.77	.	AC=2;AF=1.00;AN=2;DB;DP=56;ExcessHet=3.0103;FS=0.000;MLEAC=2;MLEAF=1.00;MQ=43.97;QD=26.71;SOR=1.199	GT:AD:DP:GQ:PL	1/1:0,56:56:99:1524,168,0
2L	1786670	2L_1786670_SNP	G	A	1394.77	.	AC=2;AF=1.00;AN=2;DB;DP=52;ExcessHet=3.0103;FS=0.000;MLEAC=2;MLEAF=1.00;MQ=44.00;QD=26.82;SOR=1.136	GT:AD:DP:GQ:PL	1/1:0,52:52:99:1423,156,0
2L	1786811	2L_1786811_SNP	G	A	1756.77	.	AC=2;AF=1.00;AN=2;DB;DP=64;ExcessHet=3.0103;FS=0.000;MLEAC=2;MLEAF=1.00;MQ=43.97;QD=27.45;SOR=0.966	GT:AD:DP:GQ:PL	1/1:0,64:64:99:1785,191,0
2L	1786822	2L_1786822_SNP	C	T	1696.77	.	AC=2;AF=1.00;AN=2;DB;DP=63;ExcessHet=3.0103;FS=0.000;MLEAC=2;MLEAF=1.00;MQ=43.97;QD=26.93;SOR=1.092	GT:AD:DP:GQ:PL	1/1:0,63:63:99:1725,188,0
2L	1786856	2L_1786856_SNP	G	A	1597.77	.	AC=2;AF=1.00;AN=2;DB;DP=60;ExcessHet=3.0103;FS=0.000;MLEAC=2;MLEAF=1.00;MQ=44.00;QD=26.63;SOR=0.906	GT:AD:DP:GQ:PL	1/1:0,60:60:99:1626,180,0
2L	1786896	2L_1786896_SNP	C	G	3209.77	.	AC=2;AF=1.00;AN=2;DB;DP=73;ExcessHet=3.0103;FS=0.000;MLEAC=2;MLEAF=1.00;MQ=43.90;QD=35.78;SOR=0.776	GT:AD:DP:GQ:PL	1/1:0,73:73:99:3238,220,0
2L	1786902	2L_1786902_SNP	T	A	3214.77	.	AC=2;AF=1.00;AN=2;DB;DP=73;ExcessHet=3.0103;FS=0.000;MLEAC=2;MLEAF=1.00;MQ=43.90;QD=30.47;SOR=0.776	GT:AD:DP:GQ:PL	1/1:0,73:73:99:3243,220,0
2L	1787173	2L_1787173_SNP	A	G	1521.77	.	AC=2;AF=1.00;AN=2;DB;DP=59;ExcessHet=3.0103;FS=0.000;MLEAC=2;MLEAF=1.00;MQ=43.90;QD=25.79;SOR=0.871	GT:AD:DP:GQ:PL	1/1:0,59:59:99:1550,175,0
2L	1787192	.	AGGAG	A	2347.73	.	AC=2;AF=1.00;AN=2;DP=52;ExcessHet=3.0103;FS=0.000;MLEAC=2;MLEAF=1.00;MQ=43.89;QD=32.73;SOR=1.036	GT:AD:DP:GQ:PL	1/1:0,52:52:99:2385,160,0
2L	1787196	.	G	GCTCC	2347.73	.	AC=2;AF=1.00;AN=2;DP=52;ExcessHet=3.0103;FS=0.000;MLEAC=2;MLEAF=1.00;MQ=43.89;QD=29.38;SOR=1.036	GT:AD:DP:GQ:PL	1/1:0,52:52:99:2385,160,0
2L	1787198	.	G	C	2356.77	.	AC=2;AF=1.00;AN=2;DP=50;ExcessHet=3.0103;FS=0.000;MLEAC=2;MLEAF=1.00;MQ=43.88;QD=32.89;SOR=0.952	GT:AD:DP:GQ:PL	1/1:0,50:50:99:2385,160,0
2L	1787467	.	T	C	2066.77	.	AC=2;AF=1.00;AN=2;DP=76;ExcessHet=3.0103;FS=0.000;MLEAC=2;MLEAF=1.00;MQ=43.92;QD=27.19;SOR=0.920	GT:AD:DP:GQ:PL	1/1:0,76:76:99:2095,228,0
2L	1787514	2L_1787514_DEL	AC	A	2661.73	.	AC=2;AF=1.00;AN=2;DB;DP=77;ExcessHet=3.0103;FS=0.000;MLEAC=2;MLEAF=1.00;MQ=43.90;QD=25.43;SOR=0.832	GT:AD:DP:GQ:PL	1/1:0,75:75:99:2699,226,0
2L	1787566	2L_1787566_SNP	G	A	1908.77	.	AC=2;AF=1.00;AN=2;DB;DP=71;ExcessHet=3.0103;FS=0.000;MLEAC=2;MLEAF=1.00;MQ=43.73;QD=26.88;SOR=1.117	GT:AD:DP:GQ:PL	1/1:0,71:71:99:1937,213,0
2L	1787593	2L_1787593_SNP	G	C	1848.77	.	AC=2;AF=1.00;AN=2;DB;DP=70;ExcessHet=3.0103;FS=0.000;MLEAC=2;MLEAF=1.00;MQ=43.73;QD=26.41;SOR=0.750	GT:AD:DP:GQ:PL	1/1:0,70:70:99:1877,209,0
2L	1787658	2L_1787658_SNP	C	T	2080.77	.	AC=2;AF=1.00;AN=2;DB;DP=78;ExcessHet=3.0103;FS=0.000;MLEAC=2;MLEAF=1.00;MQ=43.46;QD=26.68;SOR=0.976	GT:AD:DP:GQ:PL	1/1:0,78:78:99:2109,233,0
2L	1787704	2L_1787704_SNP	G	A	3301.77	.	AC=2;AF=1.00;AN=2;DB;DP=72;ExcessHet=3.0103;FS=0.000;MLEAC=2;MLEAF=1.00;MQ=43.07;QD=33.03;SOR=1.148	GT:AD:DP:GQ:PL	1/1:0,72:72:99:3330,223,0
2L	1787719	2L_1787719_SNP	C	T	3526.77	.	AC=2;AF=1.00;AN=2;DB;DP=78;ExcessHet=3.0103;FS=0.000;MLEAC=2;MLEAF=1.00;MQ=43.05;QD=32.90;SOR=0.976	GT:AD:DP:GQ:PL	1/1:0,78:78:99:3555,238,0
2L	1787721	2L_1787721_SNP	G	A	3661.77	.	AC=2;AF=1.00;AN=2;DB;DP=75;ExcessHet=3.0103;FS=0.000;MLEAC=2;MLEAF=1.00;MQ=43.04;QD=31.22;SOR=0.955	GT:AD:DP:GQ:PL	1/1:0,75:75:99:3690,247,0
2L	1787726	.	TCGC	T	3517.73	.	AC=2;AF=1.00;AN=2;DP=78;ExcessHet=3.0103;FS=0.000;MLEAC=2;MLEAF=1.00;MQ=43.10;QD=32.53;SOR=0.798	GT:AD:DP:GQ:PL	1/1:0,78:78:99:3555,238,0
2L	1787729	.	C	CTT	3472.73	.	AC=2;AF=1.00;AN=2;DP=78;ExcessHet=3.0103;FS=0.000;MLEAC=2;MLEAF=1.00;MQ=43.10;QD=31.93;SOR=0.798	GT:AD:DP:GQ:PL	1/1:0,78:78:99:3510,235,0
2L	1787755	2L_1787755_SNP	A	C	1986.77	.	AC=2;AF=1.00;AN=2;DB;DP=73;ExcessHet=3.0103;FS=0.000;MLEAC=2;MLEAF=1.00;MQ=43.07;QD=27.22;SOR=0.898	GT:AD:DP:GQ:PL	1/1:0,73:73:99:2015,219,0
2L	1787782	2L_1787782_SNP	G	C	2979.77	.	AC=2;AF=1.00;AN=2;DB;DP=64;ExcessHet=3.0103;FS=0.000;MLEAC=2;MLEAF=1.00;MQ=43.00;QD=34.72;SOR=0.966	GT:AD:DP:GQ:PL	1/1:0,64:64:99:3008,202,0
2L	1787785	2L_1787785_SNP	T	G	2979.77	.	AC=2;AF=1.00;AN=2;DB;DP=66;ExcessHet=3.0103;FS=0.000;MLEAC=2;MLEAF=1.00;MQ=43.00;QD=36.39;SOR=1.033	GT:AD:DP:GQ:PL	1/1:0,66:66:99:3008,202,0
2L	1787788	2L_1787788_SNP	T	G	2941.77	.	AC=2;AF=1.00;AN=2;DB;DP=66;ExcessHet=3.0103;FS=0.000;MLEAC=2;MLEAF=1.00;MQ=43.00;QD=23.85;SOR=1.033	GT:AD:DP:GQ:PL	1/1:0,66:66:99:2970,199,0
2L	1787856	2L_1787856_SNP	G	A	1673.77	.	AC=2;AF=1.00;AN=2;DB;DP=61;ExcessHet=3.0103;FS=0.000;MLEAC=2;MLEAF=1.00;MQ=43.76;QD=27.44;SOR=1.107	GT:AD:DP:GQ:PL	1/1:0,61:61:99:1702,183,0
2L	1787902	2L_1787902_SNP	A	T	1572.77	.	AC=2;AF=1.00;AN=2;DB;DP=59;ExcessHet=3.0103;FS=0.000;MLEAC=2;MLEAF=1.00;MQ=43.87;QD=26.66;SOR=0.726	GT:AD:DP:GQ:PL	1/1:0,59:59:99:1601,177,0
2L	1788042	2L_1788042_SNP	T	A	1098.77	.	AC=2;AF=1.00;AN=2;DB;DP=41;ExcessHet=3.0103;FS=0.000;MLEAC=2;MLEAF=1.00;MQ=44.00;QD=26.80;SOR=1.075	GT:AD:DP:GQ:PL	1/1:0,41:41:99:1127,123,0
2L	1788335	2L_1788335_SNP	A	C	1194.77	.	AC=2;AF=1.00;AN=2;DB;DP=46;ExcessHet=3.0103;FS=0.000;MLEAC=2;MLEAF=1.00;MQ=43.37;QD=25.97;SOR=0.780	GT:AD:DP:GQ:PL	1/1:0,46:46:99:1223,138,0
2L	1788384	2L_1788384_SNP	T	C	1007.77	.	AC=2;AF=1.00;AN=2;DB;DP=38;ExcessHet=3.0103;FS=0.000;MLEAC=2;MLEAF=1.00;MQ=43.39;QD=26.52;SOR=1.329	GT:AD:DP:GQ:PL	1/1:0,38:38:99:1036,114,0
2L	1788439	2L_1788439_SNP	T	G	1279.77	.	AC=2;AF=1.00;AN=2;DB;DP=47;ExcessHet=3.0103;FS=0.000;MLEAC=2;MLEAF=1.00;MQ=43.09;QD=27.23;SOR=1.132	GT:AD:DP:GQ:PL	1/1:0,47:47:99:1308,141,0
2L	1788500	2L_1788500_SNP	T	C	1079.77	.	AC=2;AF=1.00;AN=2;DB;DP=43;ExcessHet=3.0103;FS=0.000;MLEAC=2;MLEAF=1.00;MQ=43.26;QD=25.11;SOR=0.941	GT:AD:DP:GQ:PL	1/1:0,43:43:99:1108,127,0
2L	1788541	.	GCC	G	1699.73	.	AC=2;AF=1.00;AN=2;DP=51;ExcessHet=3.0103;FS=0.000;MLEAC=2;MLEAF=1.00;MQ=42.43;QD=30.51;SOR=1.132	GT:AD:DP:GQ:PL	1/1:0,47:47:99:1737,142,0
2L	1788626	2L_1788626_DEL	GGGC	G	2494.73	.	AC=2;AF=1.00;AN=2;DB;DP=57;ExcessHet=3.0103;FS=0.000;MLEAC=2;MLEAF=1.00;MQ=40.40;QD=32.35;SOR=1.453	GT:AD:DP:GQ:PL	1/1:0,57:57:99:2532,172,0
2L	1788633	2L_1788633_DEL	GTGTATAGAAATATTGGCAT	G	2498.73	.	AC=2;AF=1.00;AN=2;DB;DP=56;ExcessHet=3.0103;FS=0.000;MLEAC=2;MLEAF=1.00;MQ=40.29;QD=31.37;SOR=1.528	GT:AD:DP:GQ:PL	1/1:0,56:56:99:2536,172,0
2L	1788704	.	C	CAT	1910.73	.	AC=2;AF=1.00;AN=2;DP=66;ExcessHet=3.0103;FS=0.000;MLEAC=2;MLEAF=1.00;MQ=40.85;QD=31.85;SOR=1.255	GT:AD:DP:GQ:PL	1/1:0,60:60:99:1948,183,0
2L	1788847	.	A	AGGCTAGAGCGCCTTAAAAAGCTGCTTATGT	1785.73	.	AC=2;AF=1.00;AN=2;DP=44;ExcessHet=3.0103;FS=0.000;MLEAC=2;MLEAF=1.00;MQ=36.69;QD=26.26;SOR=2.007	GT:AD:DP:GQ:PL	1/1:0,44:44:99:1823,132,0
2L	1788850	.	G	GTAAGTTCTATTGTTTTAGCGGAGTAGTAAAAAGAGGAATCCCATTCAACGCTAGCTGCAAAGCAGTAAACTCATTTATTTGCTGGCCTTAATTGCACTCTTTTTACAGCCACTCCATTCTTTCAGGCCCTTTTGACTCTTCCGTTTTTGAGAGCTTAA	3086.73	.	AC=2;AF=1.00;AN=2;DP=28;ExcessHet=3.0103;FS=0.000;MLEAC=2;MLEAF=1.00;MQ=35.69;QD=26.13;SOR=3.258	GT:AD:DP:GQ:PL	1/1:0,28:28:99:3124,196,0
2L	1788888	2L_1788888_SNP	A	G	1718.77	.	AC=2;AF=1.00;AN=2;DB;DP=67;ExcessHet=3.0103;FS=0.000;MLEAC=2;MLEAF=1.00;MQ=39.75;QD=25.65;SOR=1.230	GT:AD:DP:GQ:PL	1/1:0,67:67:99:1747,200,0
2L	1788945	2L_1788945_SNP	T	C	1787.77	.	AC=2;AF=1.00;AN=2;DB;DP=70;ExcessHet=3.0103;FS=0.000;MLEAC=2;MLEAF=1.00;MQ=41.87;QD=25.54;SOR=1.163	GT:AD:DP:GQ:PL	1/1:0,70:70:99:1816,208,0
2L	1788966	2L_1788966_DEL	TGA	T	3012.73	.	AC=2;AF=1.00;AN=2;DB;DP=70;ExcessHet=3.0103;FS=0.000;MLEAC=2;MLEAF=1.00;MQ=42.12;QD=29.35;SOR=0.941	GT:AD:DP:GQ:PL	1/1:0,70:70:99:3050,211,0
2L	1789066	.	CATGTATATA	C	2819.73	.	AC=2;AF=1.00;AN=2;DP=71;ExcessHet=3.0103;FS=0.000;MLEAC=2;MLEAF=1.00;MQ=42.25;QD=29.63;SOR=0.892	GT:AD:DP:GQ:PL	1/1:0,64:64:99:2857,194,0
2L	1789216	2L_1789216_SNP	T	C	2807.77	.	AC=2;AF=1.00;AN=2;BaseQRankSum=-0.475;ClippingRankSum=0.000;DB;DP=64;ExcessHet=3.0103;FS=0.000;MLEAC=2;MLEAF=1.00;MQ=43.88;MQRankSum=-0.194;QD=21.68;ReadPosRankSum=1.219;SOR=0.263	GT:AD:DP:GQ:PL	1/1:1,63:64:99:2836,154,0
2L	1789219	2L_1789219_SNP	T	A	2807.77	.	AC=2;AF=1.00;AN=2;BaseQRankSum=0.976;ClippingRankSum=0.000;DB;DP=66;ExcessHet=3.0103;FS=0.000;MLEAC=2;MLEAF=1.00;MQ=43.88;MQRankSum=-0.191;QD=32.66;ReadPosRankSum=0.985;SOR=0.262	GT:AD:DP:GQ:PL	1/1:1,65:66:99:2836,154,0
2L	1789258	2L_1789258_SNP	T	C	2649.77	.	AC=2;AF=1.00;AN=2;BaseQRankSum=0.975;ClippingRankSum=0.000;DB;DP=62;ExcessHet=3.0103;FS=0.000;MLEAC=2;MLEAF=1.00;MQ=43.91;MQRankSum=-0.150;QD=29.46;ReadPosRankSum=-0.981;SOR=0.330	GT:AD:DP:GQ:PL	1/1:1,61:62:99:2678,145,0
2L	1789261	2L_1789261_SNP	A	C	2589.77	.	AC=2;AF=1.00;AN=2;BaseQRankSum=1.113;ClippingRankSum=0.000;DB;DP=60;ExcessHet=3.0103;FS=0.000;MLEAC=2;MLEAF=1.00;MQ=43.90;MQRankSum=-0.153;QD=25.79;ReadPosRankSum=-1.099;SOR=0.374	GT:AD:DP:GQ:PL	1/1:1,59:60:99:2618,139,0
2L	1789304	2L_1789304_SNP	A	G	2523.77	.	AC=2;AF=1.00;AN=2;BaseQRankSum=-0.254;ClippingRankSum=0.000;DB;DP=57;ExcessHet=3.0103;FS=0.000;MLEAC=2;MLEAF=1.00;MQ=43.79;MQRankSum=-0.286;QD=26.69;ReadPosRankSum=-0.486;SOR=0.407	GT:AD:DP:GQ:PL	1/1:1,56:57:99:2552,133,0
2L	1789307	2L_1789307_SNP	T	A	2536.77	.	AC=2;AF=1.00;AN=2;BaseQRankSum=-0.895;ClippingRankSum=0.000;DB;DP=59;ExcessHet=3.0103;FS=0.000;MLEAC=2;MLEAF=1.00;MQ=43.80;MQRankSum=-0.280;QD=23.46;ReadPosRankSum=-0.441;SOR=0.446	GT:AD:DP:GQ:PL	1/1:1,58:59:99:2565,133,0
2L	1789314	2L_1789314_SNP	C	T	2789.77	.	AC=2;AF=1.00;AN=2;BaseQRankSum=-0.058;ClippingRankSum=0.000;DB;DP=62;ExcessHet=3.0103;FS=0.000;MLEAC=2;MLEAF=1.00;MQ=43.81;MQRankSum=-0.273;QD=27.69;ReadPosRankSum=-0.084;SOR=0.456	GT:AD:DP:GQ:PL	1/1:1,61:62:99:2818,151,0
2L	1789317	2L_1789317_SNP	G	A	2768.77	.	AC=2;AF=1.00;AN=2;BaseQRankSum=1.117;ClippingRankSum=0.000;DB;DP=63;ExcessHet=3.0103;FS=0.000;MLEAC=2;MLEAF=1.00;MQ=43.81;MQRankSum=-0.270;QD=26.90;ReadPosRankSum=0.248;SOR=0.428	GT:AD:DP:GQ:PL	1/1:1,62:63:99:2797,151,0
2L	1789369	2L_1789369_SNP	T	C	1657.77	.	AC=2;AF=1.00;AN=2;DB;DP=62;ExcessHet=3.0103;FS=0.000;MLEAC=2;MLEAF=1.00;MQ=43.87;QD=26.74;SOR=0.899	GT:AD:DP:GQ:PL	1/1:0,62:62:99:1686,185,0
2L	1789409	2L_1789409_SNP	T	C	3320.77	.	AC=2;AF=1.00;AN=2;BaseQRankSum=-1.757;ClippingRankSum=0.000;DB;DP=78;ExcessHet=3.0103;FS=0.000;MLEAC=2;MLEAF=1.00;MQ=43.90;MQRankSum=-0.174;QD=24.97;ReadPosRankSum=1.850;SOR=0.255	GT:AD:DP:GQ:PL	1/1:1,77:78:99:3349,193,0
2L	1789418	2L_1789418_SNP	T	G	3322.77	.	AC=2;AF=1.00;AN=2;BaseQRankSum=-0.909;ClippingRankSum=0.000;DB;DP=76;ExcessHet=3.0103;FS=0.000;MLEAC=2;MLEAF=1.00;MQ=43.95;MQRankSum=-0.082;QD=29.12;ReadPosRankSum=1.618;SOR=0.256	GT:AD:DP:GQ:PL	1/1:1,75:76:99:3351,193,0
2L	1789486	2L_1789486_SNP	T	G	1900.77	.	AC=2;AF=1.00;AN=2;DB;DP=71;ExcessHet=3.0103;FS=0.000;MLEAC=2;MLEAF=1.00;MQ=43.97;QD=27.15;SOR=0.941	GT:AD:DP:GQ:PL	1/1:0,70:70:99:1929,210,0
2L	1789532	2L_1789532_SNP	C	T	1670.77	.	AC=2;AF=1.00;AN=2;BaseQRankSum=0.602;ClippingRankSum=0.000;DB;DP=63;ExcessHet=3.0103;FS=0.000;MLEAC=2;MLEAF=1.00;MQ=43.97;MQRankSum=0.000;QD=26.52;ReadPosRankSum=0.330;SOR=0.475	GT:AD:DP:GQ:PL	1/1:1,62:63:99:1699,162,0
2L	1789583	2L_1789583_SNP	T	C	1348.77	.	AC=2;AF=1.00;AN=2;DB;DP=51;ExcessHet=3.0103;FS=0.000;MLEAC=2;MLEAF=1.00;MQ=43.96;QD=26.45;SOR=1.094	GT:AD:DP:GQ:PL	1/1:0,51:51:99:1377,153,0
2L	1789630	2L_1789630_SNP	C	T	2086.77	.	AC=2;AF=1.00;AN=2;DB;DP=47;ExcessHet=3.0103;FS=0.000;MLEAC=2;MLEAF=1.00;MQ=44.00;QD=28.13;SOR=0.823	GT:AD:DP:GQ:PL	1/1:0,47:47:99:2115,141,0
2L	1789631	2L_1789631_SNP	C	T	2086.77	.	AC=2;AF=1.00;AN=2;DB;DP=47;ExcessHet=3.0103;FS=0.000;MLEAC=2;MLEAF=1.00;MQ=44.00;QD=30.76;SOR=0.823	GT:AD:DP:GQ:PL	1/1:0,47:47:99:2115,141,0
2L	1789635	2L_1789635_SNP	T	C	2156.77	.	AC=2;AF=1.00;AN=2;DB;DP=48;ExcessHet=3.0103;FS=0.000;MLEAC=2;MLEAF=1.00;MQ=44.00;QD=28.89;SOR=0.776	GT:AD:DP:GQ:PL	1/1:0,48:48:99:2185,147,0
2L	1789751	2L_1789751_SNP	A	G	1231.77	.	AC=2;AF=1.00;AN=2;DB;DP=46;ExcessHet=3.0103;FS=0.000;MLEAC=2;MLEAF=1.00;MQ=44.00;QD=26.78;SOR=1.329	GT:AD:DP:GQ:PL	1/1:0,46:46:99:1260,138,0
2L	1789997	2L_1789997_SNP	C	A	1002.77	.	AC=2;AF=1.00;AN=2;BaseQRankSum=0.156;ClippingRankSum=0.000;DB;DP=39;ExcessHet=3.0103;FS=3.123;MLEAC=2;MLEAF=1.00;MQ=44.00;MQRankSum=0.000;QD=25.71;ReadPosRankSum=-0.823;SOR=0.386	GT:AD:DP:GQ:PL	1/1:1,38:39:89:1031,89,0
2L	1790153	.	T	C	2407.77	.	AC=2;AF=1.00;AN=2;DP=54;ExcessHet=3.0103;FS=0.000;MLEAC=2;MLEAF=1.00;MQ=43.95;QD=27.19;SOR=1.179	GT:AD:DP:GQ:PL	1/1:0,53:53:99:2436,166,0
2L	1790155	2L_1790155_SNP	T	G	2407.77	.	AC=2;AF=1.00;AN=2;DB;DP=56;ExcessHet=3.0103;FS=0.000;MLEAC=2;MLEAF=1.00;MQ=43.95;QD=27.26;SOR=1.262	GT:AD:DP:GQ:PL	1/1:0,55:55:99:2436,166,0
2L	1790174	2L_1790174_SNP	T	C	1419.77	.	AC=2;AF=1.00;AN=2;DB;DP=53;ExcessHet=3.0103;FS=0.000;MLEAC=2;MLEAF=1.00;MQ=44.00;QD=26.79;SOR=1.524	GT:AD:DP:GQ:PL	1/1:0,53:53:99:1448,159,0
2L	1790212	.	C	CA	1453.73	.	AC=2;AF=1.00;AN=2;DP=61;ExcessHet=3.0103;FS=0.000;MLEAC=2;MLEAF=1.00;MQ=44.00;QD=24.64;SOR=1.649	GT:AD:DP:GQ:PL	1/1:0,59:59:99:1491,177,0
2L	1790296	.	A	G	1661.77	.	AC=2;AF=1.00;AN=2;DP=62;ExcessHet=3.0103;FS=0.000;MLEAC=2;MLEAF=1.00;MQ=43.97;QD=26.80;SOR=0.826	GT:AD:DP:GQ:PL	1/1:0,62:62:99:1690,186,0
2L	1790394	2L_1790394_SNP	G	T	2674.77	.	AC=2;AF=1.00;AN=2;DB;DP=67;ExcessHet=3.0103;FS=0.000;MLEAC=2;MLEAF=1.00;MQ=43.97;QD=28.60;SOR=0.854	GT:AD:DP:GQ:PL	1/1:0,65:65:99:2703,196,0
2L	1790404	2L_1790404_SNP	T	C	2604.77	.	AC=2;AF=1.00;AN=2;DB;DP=61;ExcessHet=3.0103;FS=0.000;MLEAC=2;MLEAF=1.00;MQ=43.97;QD=30.99;SOR=0.693	GT:AD:DP:GQ:PL	1/1:0,60:60:99:2633,187,0
2L	1790551	2L_1790551_SNP	A	G	1912.77	.	AC=2;AF=1.00;AN=2;DB;DP=73;ExcessHet=3.0103;FS=0.000;MLEAC=2;MLEAF=1.00;MQ=43.93;QD=26.20;SOR=0.720	GT:AD:DP:GQ:PL	1/1:0,73:73:99:1941,218,0
2L	1790577	2L_1790577_SNP	A	T	3088.77	.	AC=2;AF=1.00;AN=2;DB;DP=71;ExcessHet=3.0103;FS=0.000;MLEAC=2;MLEAF=1.00;MQ=43.93;QD=34.44;SOR=0.721	GT:AD:DP:GQ:PL	1/1:0,71:71:99:3117,217,0
2L	1790588	2L_1790588_SNP	A	C	2984.77	.	AC=2;AF=1.00;AN=2;DB;DP=69;ExcessHet=3.0103;FS=0.000;MLEAC=2;MLEAF=1.00;MQ=43.82;QD=32.81;SOR=0.722	GT:AD:DP:GQ:PL	1/1:0,69:69:99:3013,208,0
2L	1790662	2L_1790662_SNP	A	G	1523.77	.	AC=2;AF=1.00;AN=2;DB;DP=57;ExcessHet=3.0103;FS=0.000;MLEAC=2;MLEAF=1.00;MQ=43.80;QD=26.73;SOR=0.960	GT:AD:DP:GQ:PL	1/1:0,57:57:99:1552,171,0
2L	1790745	2L_1790745_SNP	C	T	1403.77	.	AC=2;AF=1.00;AN=2;DB;DP=51;ExcessHet=3.0103;FS=0.000;MLEAC=2;MLEAF=1.00;MQ=43.92;QD=27.52;SOR=0.813	GT:AD:DP:GQ:PL	1/1:0,51:51:99:1432,153,0
2L	1790781	2L_1790781_SNP	T	A	2764.77	.	AC=2;AF=1.00;AN=2;DB;DP=62;ExcessHet=3.0103;FS=0.000;MLEAC=2;MLEAF=1.00;MQ=43.97;QD=27.48;SOR=0.693	GT:AD:DP:GQ:PL	1/1:0,62:62:99:2793,190,0
2L	1790791	2L_1790791_SNP	G	T	2784.77	.	AC=2;AF=1.00;AN=2;DB;DP=64;ExcessHet=3.0103;FS=0.000;MLEAC=2;MLEAF=1.00;MQ=43.97;QD=30.26;SOR=0.756	GT:AD:DP:GQ:PL	1/1:0,64:64:99:2813,193,0
2L	1790861	2L_1790861_SNP	C	A	1668.77	.	AC=2;AF=1.00;AN=2;DB;DP=61;ExcessHet=3.0103;FS=0.000;MLEAC=2;MLEAF=1.00;MQ=43.97;QD=27.36;SOR=0.725	GT:AD:DP:GQ:PL	1/1:0,61:61:99:1697,183,0
2L	1791038	2L_1791038_SNP	A	G	2829.77	.	AC=2;AF=1.00;AN=2;DB;DP=66;ExcessHet=3.0103;FS=0.000;MLEAC=2;MLEAF=1.00;MQ=44.00;QD=29.21;SOR=0.925	GT:AD:DP:GQ:PL	1/1:0,65:65:99:2858,196,0
2L	1791045	2L_1791045_SNP	G	C	2728.77	.	AC=2;AF=1.00;AN=2;DB;DP=63;ExcessHet=3.0103;FS=0.000;MLEAC=2;MLEAF=1.00;MQ=44.00;QD=30.29;SOR=0.976	GT:AD:DP:GQ:PL	1/1:0,62:62:99:2757,187,0
2L	1791068	2L_1791068_SNP	A	T	1710.77	.	AC=2;AF=1.00;AN=2;DB;DP=64;ExcessHet=3.0103;FS=0.000;MLEAC=2;MLEAF=1.00;MQ=44.00;QD=27.16;SOR=0.933	GT:AD:DP:GQ:PL	1/1:0,63:63:99:1739,189,0
2L	1791176	2L_1791176_SNP	T	C	1716.77	.	AC=2;AF=1.00;AN=2;DB;DP=63;ExcessHet=3.0103;FS=0.000;MLEAC=2;MLEAF=1.00;MQ=43.92;QD=27.25;SOR=0.724	GT:AD:DP:GQ:PL	1/1:0,63:63:99:1745,189,0
2L	1791196	2L_1791196_SNP	T	C	1525.77	.	AC=2;AF=1.00;AN=2;DB;DP=59;ExcessHet=3.0103;FS=0.000;MLEAC=2;MLEAF=1.00;MQ=43.92;QD=25.86;SOR=0.950	GT:AD:DP:GQ:PL	1/1:0,59:59:99:1554,176,0
2L	1791380	2L_1791380_SNP	G	A	2049.77	.	AC=2;AF=1.00;AN=2;DB;DP=50;ExcessHet=3.0103;FS=0.000;MLEAC=2;MLEAF=1.00;MQ=43.96;QD=30.25;SOR=1.112	GT:AD:DP:GQ:PL	1/1:0,49:49:99:2078,147,0
2L	1791388	2L_1791388_SNP	G	C	2048.77	.	AC=2;AF=1.00;AN=2;DB;DP=47;ExcessHet=3.0103;FS=0.000;MLEAC=2;MLEAF=1.00;MQ=43.96;QD=38.24;SOR=1.085	GT:AD:DP:GQ:PL	1/1:0,46:46:99:2077,147,0
2L	1791682	.	A	G	1522.77	.	AC=2;AF=1.00;AN=2;DP=57;ExcessHet=3.0103;FS=0.000;MLEAC=2;MLEAF=1.00;MQ=43.93;QD=26.72;SOR=1.342	GT:AD:DP:GQ:PL	1/1:0,57:57:99:1551,171,0
2L	1791775	2L_1791775_SNP	G	A	1414.77	.	AC=2;AF=1.00;AN=2;BaseQRankSum=1.657;ClippingRankSum=0.000;DB;DP=53;ExcessHet=3.0103;FS=0.000;MLEAC=2;MLEAF=1.00;MQ=44.00;MQRankSum=0.000;QD=26.69;ReadPosRankSum=1.918;SOR=0.290	GT:AD:DP:GQ:PL	1/1:1,52:53:99:1443,132,0
2L	1791999	2L_1791999_SNP	G	A	1960.77	.	AC=2;AF=1.00;AN=2;DB;DP=74;ExcessHet=3.0103;FS=0.000;MLEAC=2;MLEAF=1.00;MQ=44.00;QD=26.50;SOR=0.992	GT:AD:DP:GQ:PL	1/1:0,74:74:99:1989,222,0
2L	1792315	2L_1792315_SNP	T	G	1610.77	.	AC=2;AF=1.00;AN=2;DB;DP=60;ExcessHet=3.0103;FS=0.000;MLEAC=2;MLEAF=1.00;MQ=44.00;QD=26.85;SOR=0.760	GT:AD:DP:GQ:PL	1/1:0,60:60:99:1639,180,0
2L	1792825	2L_1792825_SNP	A	G	1435.77	.	AC=2;AF=1.00;AN=2;DB;DP=56;ExcessHet=3.0103;FS=0.000;MLEAC=2;MLEAF=1.00;MQ=44.00;QD=26.10;SOR=0.729	GT:AD:DP:GQ:PL	1/1:0,55:55:99:1464,164,0
2L	1792843	.	G	A	1399.77	.	AC=2;AF=1.00;AN=2;DP=54;ExcessHet=3.0103;FS=0.000;MLEAC=2;MLEAF=1.00;MQ=44.00;QD=26.92;SOR=0.770	GT:AD:DP:GQ:PL	1/1:0,52:52:99:1428,155,0
2L	1793073	.	A	G	1750.77	.	AC=2;AF=1.00;AN=2;DP=65;ExcessHet=3.0103;FS=0.000;MLEAC=2;MLEAF=1.00;MQ=44.00;QD=26.93;SOR=1.249	GT:AD:DP:GQ:PL	1/1:0,65:65:99:1779,195,0
2L	1793295	2L_1793295_SNP	G	A	1910.77	.	AC=2;AF=1.00;AN=2;DB;DP=72;ExcessHet=3.0103;FS=0.000;MLEAC=2;MLEAF=1.00;MQ=43.87;QD=26.91;SOR=0.840	GT:AD:DP:GQ:PL	1/1:0,71:71:99:1939,213,0
2L	1793545	2L_1793545_SNP	T	C	1720.77	.	AC=2;AF=1.00;AN=2;DB;DP=64;ExcessHet=3.0103;FS=0.000;MLEAC=2;MLEAF=1.00;MQ=43.97;QD=26.89;SOR=1.214	GT:AD:DP:GQ:PL	1/1:0,64:64:99:1749,192,0
2L	1793761	2L_1793761_SNP	A	G	1468.77	.	AC=2;AF=1.00;AN=2;DB;DP=54;ExcessHet=3.0103;FS=0.000;MLEAC=2;MLEAF=1.00;MQ=43.95;QD=27.20;SOR=0.693	GT:AD:DP:GQ:PL	1/1:0,54:54:99:1497,162,0
2L	1793818	2L_1793818_SNP	G	C	2521.77	.	AC=2;AF=1.00;AN=2;DB;DP=57;ExcessHet=3.0103;FS=0.000;MLEAC=2;MLEAF=1.00;MQ=43.95;QD=28.22;SOR=1.238	GT:AD:DP:GQ:PL	1/1:0,57:57:99:2550,172,0
2L	1793820	2L_1793820_SNP	G	A	2521.77	.	AC=2;AF=1.00;AN=2;DB;DP=56;ExcessHet=3.0103;FS=0.000;MLEAC=2;MLEAF=1.00;MQ=43.95;QD=36.41;SOR=1.302	GT:AD:DP:GQ:PL	1/1:0,56:56:99:2550,172,0
2L	1793842	2L_1793842_SNP	A	G	1456.77	.	AC=2;AF=1.00;AN=2;DB;DP=56;ExcessHet=3.0103;FS=0.000;MLEAC=2;MLEAF=1.00;MQ=43.95;QD=26.01;SOR=1.412	GT:AD:DP:GQ:PL	1/1:0,56:56:99:1485,167,0
2L	1793860	2L_1793860_SNP	T	A	1326.77	.	AC=2;AF=1.00;AN=2;DB;DP=52;ExcessHet=3.0103;FS=0.000;MLEAC=2;MLEAF=1.00;MQ=43.91;QD=26.02;SOR=1.702	GT:AD:DP:GQ:PL	1/1:0,51:51:99:1355,152,0
2L	1793997	2L_1793997_SNP	T	G	1338.77	.	AC=2;AF=1.00;AN=2;DB;DP=52;ExcessHet=3.0103;FS=0.000;MLEAC=2;MLEAF=1.00;MQ=43.89;QD=26.25;SOR=0.813	GT:AD:DP:GQ:PL	1/1:0,51:51:99:1367,153,0
2L	1794027	2L_1794027_SNP	T	G	1540.77	.	AC=2;AF=1.00;AN=2;BaseQRankSum=-0.376;ClippingRankSum=0.000;DB;DP=59;ExcessHet=3.0103;FS=3.085;MLEAC=2;MLEAF=1.00;MQ=43.87;MQRankSum=-0.202;QD=26.11;ReadPosRankSum=-0.595;SOR=0.331	GT:AD:DP:GQ:PL	1/1:1,58:59:99:1569,149,0
2L	1794077	2L_1794077_SNP	G	T	2356.77	.	AC=2;AF=1.00;AN=2;DB;DP=53;ExcessHet=3.0103;FS=0.000;MLEAC=2;MLEAF=1.00;MQ=43.89;QD=34.41;SOR=0.730	GT:AD:DP:GQ:PL	1/1:0,53:53:99:2385,160,0
2L	1794079	2L_1794079_SNP	G	T	2433.77	.	AC=2;AF=1.00;AN=2;DB;DP=53;ExcessHet=3.0103;FS=0.000;MLEAC=2;MLEAF=1.00;MQ=43.89;QD=29.18;SOR=0.730	GT:AD:DP:GQ:PL	1/1:0,53:53:99:2462,166,0
2L	1794081	2L_1794081_SNP	A	G	2433.77	.	AC=2;AF=1.00;AN=2;DB;DP=54;ExcessHet=3.0103;FS=0.000;MLEAC=2;MLEAF=1.00;MQ=43.89;QD=25.32;SOR=0.693	GT:AD:DP:GQ:PL	1/1:0,54:54:99:2462,166,0
2L	1794127	2L_1794127_SNP	A	G	1409.77	.	AC=2;AF=1.00;AN=2;DB;DP=52;ExcessHet=3.0103;FS=0.000;MLEAC=2;MLEAF=1.00;MQ=43.96;QD=27.11;SOR=0.853	GT:AD:DP:GQ:PL	1/1:0,52:52:99:1438,156,0
2L	1794147	2L_1794147_SNP	G	A	1478.77	.	AC=2;AF=1.00;AN=2;DB;DP=54;ExcessHet=3.0103;FS=0.000;MLEAC=2;MLEAF=1.00;MQ=43.96;QD=27.38;SOR=0.846	GT:AD:DP:GQ:PL	1/1:0,54:54:99:1507,162,0
2L	1794254	2L_1794254_SNP	C	A	2648.77	.	AC=2;AF=1.00;AN=2;DB;DP=60;ExcessHet=3.0103;FS=0.000;MLEAC=2;MLEAF=1.00;MQ=43.97;QD=32.94;SOR=1.071	GT:AD:DP:GQ:PL	1/1:0,60:60:99:2677,187,0
2L	1794258	2L_1794258_SNP	C	G	2617.77	.	AC=2;AF=1.00;AN=2;DB;DP=60;ExcessHet=3.0103;FS=0.000;MLEAC=2;MLEAF=1.00;MQ=43.97;QD=36.63;SOR=1.071	GT:AD:DP:GQ:PL	1/1:0,60:60:99:2646,184,0
2L	1794308	2L_1794308_SNP	A	C	1416.77	.	AC=2;AF=1.00;AN=2;DB;DP=53;ExcessHet=3.0103;FS=0.000;MLEAC=2;MLEAF=1.00;MQ=43.93;QD=26.73;SOR=1.077	GT:AD:DP:GQ:PL	1/1:0,53:53:99:1445,158,0
2L	1794327	2L_1794327_SNP	T	C	1372.77	.	AC=2;AF=1.00;AN=2;DB;DP=54;ExcessHet=3.0103;FS=0.000;MLEAC=2;MLEAF=1.00;MQ=43.93;QD=26.40;SOR=1.136	GT:AD:DP:GQ:PL	1/1:0,52:52:99:1401,155,0
2L	1794348	2L_1794348_SNP	G	C	1321.77	.	AC=2;AF=1.00;AN=2;DB;DP=50;ExcessHet=3.0103;FS=0.000;MLEAC=2;MLEAF=1.00;MQ=44.00;QD=26.44;SOR=0.859	GT:AD:DP:GQ:PL	1/1:0,50:50:99:1350,149,0
2L	1794691	2L_1794691_SNP	T	G	2193.77	.	AC=2;AF=1.00;AN=2;DB;DP=49;ExcessHet=3.0103;FS=0.000;MLEAC=2;MLEAF=1.00;MQ=43.77;QD=31.71;SOR=1.112	GT:AD:DP:GQ:PL	1/1:0,49:49:99:2222,151,0
2L	1794696	2L_1794696_SNP	G	A	2193.77	.	AC=2;AF=1.00;AN=2;DB;DP=50;ExcessHet=3.0103;FS=0.000;MLEAC=2;MLEAF=1.00;MQ=43.78;QD=27.22;SOR=1.051	GT:AD:DP:GQ:PL	1/1:0,50:50:99:2222,151,0
2L	1794724	2L_1794724_SNP	A	G	1296.77	.	AC=2;AF=1.00;AN=2;DB;DP=48;ExcessHet=3.0103;FS=0.000;MLEAC=2;MLEAF=1.00;MQ=43.77;QD=27.02;SOR=0.776	GT:AD:DP:GQ:PL	1/1:0,48:48:99:1325,144,0
2L	1794754	2L_1794754_SNP	A	C	1228.77	.	AC=2;AF=1.00;AN=2;DB;DP=48;ExcessHet=3.0103;FS=0.000;MLEAC=2;MLEAF=1.00;MQ=43.77;QD=25.60;SOR=0.866	GT:AD:DP:GQ:PL	1/1:0,48:48:99:1257,142,0
2L	1794804	2L_1794804_SNP	T	C	1246.77	.	AC=2;AF=1.00;AN=2;DB;DP=47;ExcessHet=3.0103;FS=0.000;MLEAC=2;MLEAF=1.00;MQ=43.49;QD=26.53;SOR=1.132	GT:AD:DP:GQ:PL	1/1:0,47:47:99:1275,141,0
2L	1794881	2L_1794881_SNP	C	T	1932.77	.	AC=2;AF=1.00;AN=2;DB;DP=46;ExcessHet=3.0103;FS=0.000;MLEAC=2;MLEAF=1.00;MQ=43.58;QD=25.56;SOR=0.883	GT:AD:DP:GQ:PL	1/1:0,44:44:99:1961,135,0
2L	1794882	2L_1794882_SNP	T	C	1932.77	.	AC=2;AF=1.00;AN=2;DB;DP=47;ExcessHet=3.0103;FS=0.000;MLEAC=2;MLEAF=1.00;MQ=43.59;QD=34.51;SOR=0.929	GT:AD:DP:GQ:PL	1/1:0,45:45:99:1961,135,0
2L	1794894	2L_1794894_SNP	A	G	1236.77	.	AC=2;AF=1.00;AN=2;DB;DP=49;ExcessHet=3.0103;FS=0.000;MLEAC=2;MLEAF=1.00;MQ=43.57;QD=26.31;SOR=1.251	GT:AD:DP:GQ:PL	1/1:0,47:47:99:1265,141,0
2L	1794947	2L_1794947_SNP	T	A	1383.77	.	AC=2;AF=1.00;AN=2;DB;DP=52;ExcessHet=3.0103;FS=0.000;MLEAC=2;MLEAF=1.00;MQ=43.74;QD=27.13;SOR=1.436	GT:AD:DP:GQ:PL	1/1:0,51:51:99:1412,152,0
2L	1794958	2L_1794958_SNP	A	G	1425.77	.	AC=2;AF=1.00;AN=2;DB;DP=56;ExcessHet=3.0103;FS=0.000;MLEAC=2;MLEAF=1.00;MQ=43.68;QD=25.92;SOR=1.371	GT:AD:DP:GQ:PL	1/1:0,55:55:99:1454,164,0
2L	1795043	2L_1795043_SNP	G	A	1593.77	.	AC=2;AF=1.00;AN=2;DB;DP=59;ExcessHet=3.0103;FS=0.000;MLEAC=2;MLEAF=1.00;MQ=43.87;QD=27.48;SOR=0.836	GT:AD:DP:GQ:PL	1/1:0,58:58:99:1622,174,0
2L	1795087	2L_1795087_SNP	G	A	2880.77	.	AC=2;AF=1.00;AN=2;DB;DP=65;ExcessHet=3.0103;FS=0.000;MLEAC=2;MLEAF=1.00;MQ=43.67;QD=35.80;SOR=0.925	GT:AD:DP:GQ:PL	1/1:0,65:65:99:2909,199,0
2L	1795093	2L_1795093_SNP	T	G	2831.77	.	AC=2;AF=1.00;AN=2;DB;DP=63;ExcessHet=3.0103;FS=0.000;MLEAC=2;MLEAF=1.00;MQ=43.63;QD=33.35;SOR=1.092	GT:AD:DP:GQ:PL	1/1:0,63:63:99:2860,193,0
2L	1795099	2L_1795099_SNP	G	A	2756.77	.	AC=2;AF=1.00;AN=2;DB;DP=63;ExcessHet=3.0103;FS=0.000;MLEAC=2;MLEAF=1.00;MQ=43.51;QD=35.10;SOR=0.933	GT:AD:DP:GQ:PL	1/1:0,63:63:99:2785,190,0
2L	1795185	.	TGGAC	T	3266.73	.	AC=2;AF=1.00;AN=2;DP=74;ExcessHet=3.0103;FS=0.000;MLEAC=2;MLEAF=1.00;MQ=43.34;QD=26.48;SOR=0.927	GT:AD:DP:GQ:PL	1/1:0,74:74:99:3304,223,0
2L	1795190	.	A	AGTG	3356.73	.	AC=2;AF=1.00;AN=2;DP=74;ExcessHet=3.0103;FS=0.000;MLEAC=2;MLEAF=1.00;MQ=43.34;QD=32.31;SOR=0.927	GT:AD:DP:GQ:PL	1/1:0,74:74:99:3394,229,0
2L	1795196	.	T	TC	3427.73	.	AC=2;AF=1.00;AN=2;DP=75;ExcessHet=3.0103;FS=0.000;MLEAC=2;MLEAF=1.00;MQ=43.35;QD=32.56;SOR=0.774	GT:AD:DP:GQ:PL	1/1:0,75:75:99:3465,232,0
2L	1795198	2L_1795198_SNP	A	G	3346.77	.	AC=2;AF=1.00;AN=2;DB;DP=73;ExcessHet=3.0103;FS=0.000;MLEAC=2;MLEAF=1.00;MQ=43.33;QD=29.57;SOR=0.776	GT:AD:DP:GQ:PL	1/1:0,73:73:99:3375,226,0
2L	1795206	2L_1795206_SNP	A	T	3076.77	.	AC=2;AF=1.00;AN=2;DB;DP=68;ExcessHet=3.0103;FS=0.000;MLEAC=2;MLEAF=1.00;MQ=43.31;QD=28.38;SOR=0.693	GT:AD:DP:GQ:PL	1/1:0,68:68:99:3105,208,0
2L	1795209	2L_1795209_SNP	G	C	3031.77	.	AC=2;AF=1.00;AN=2;DB;DP=66;ExcessHet=3.0103;FS=0.000;MLEAC=2;MLEAF=1.00;MQ=43.29;QD=33.05;SOR=0.754	GT:AD:DP:GQ:PL	1/1:0,66:66:99:3060,205,0
2L	1795252	2L_1795252_SNP	G	A	2003.77	.	AC=2;AF=1.00;AN=2;DB;DP=75;ExcessHet=3.0103;FS=0.000;MLEAC=2;MLEAF=1.00;MQ=43.69;QD=26.72;SOR=0.774	GT:AD:DP:GQ:PL	1/1:0,75:75:99:2032,224,0
2L	1795887	2L_1795887_SNP	C	T	1041.77	.	AC=2;AF=1.00;AN=2;DB;DP=39;ExcessHet=3.0103;FS=0.000;MLEAC=2;MLEAF=1.00;MQ=40.89;QD=26.71;SOR=2.613	GT:AD:DP:GQ:PL	1/1:0,39:39:99:1070,117,0
2L	1795943	2L_1795943_SNP	C	T	663.77	.	AC=2;AF=1.00;AN=2;BaseQRankSum=1.833;ClippingRankSum=0.000;DB;DP=28;ExcessHet=3.0103;FS=0.000;MLEAC=2;MLEAF=1.00;MQ=42.15;MQRankSum=-0.305;QD=23.71;ReadPosRankSum=-0.431;SOR=5.283	GT:AD:DP:GQ:PL	1/1:1,27:28:73:692,73,0
2L	1796078	.	T	C	128.84	.	AC=2;AF=1.00;AN=2;DP=6;ExcessHet=3.0103;FS=0.000;MLEAC=2;MLEAF=1.00;MQ=30.65;QD=21.47;SOR=2.303	GT:AD:DP:GQ:PL	1/1:0,6:6:18:157,18,0
2L	1796144	.	A	G	98.90	.	AC=2;AF=1.00;AN=2;DP=5;ExcessHet=3.0103;FS=0.000;MLEAC=2;MLEAF=1.00;MQ=36.58;QD=19.78;SOR=1.981	GT:AD:DP:GQ:PL	1/1:0,5:5:15:127,15,0
2L	1796804	.	C	A	30.74	.	AC=2;AF=1.00;AN=2;DP=2;ExcessHet=3.0103;FS=0.000;MLEAC=2;MLEAF=1.00;MQ=44.00;QD=15.37;SOR=0.693	GT:AD:DP:GQ:PL	1/1:0,2:2:6:58,6,0
2L	1796879	.	C	G	55.28	.	AC=2;AF=1.00;AN=2;DP=3;ExcessHet=3.0103;FS=0.000;MLEAC=2;MLEAF=1.00;MQ=44.00;QD=18.43;SOR=1.179	GT:AD:DP:GQ:PL	1/1:0,3:3:9:83,9,0
2L	1798607	2L_1798607_SNP	T	A	46.77	.	AC=1;AF=0.500;AN=2;BaseQRankSum=-1.645;ClippingRankSum=0.000;DB;DP=6;ExcessHet=3.0103;FS=0.000;MLEAC=1;MLEAF=0.500;MQ=35.20;MQRankSum=1.645;QD=9.35;ReadPosRankSum=1.645;SOR=0.368	GT:AD:DP:GQ:PL	0/1:3,2:5:68:75,0,68
2L	1798629	.	GC	G	53.70	.	AC=2;AF=1.00;AN=2;DP=3;ExcessHet=3.0103;FS=0.000;MLEAC=2;MLEAF=1.00;MQ=38.68;QD=26.85;SOR=0.693	GT:AD:DP:GQ:PL	1/1:0,2:2:6:90,6,0
2L	1798653	2L_1798653_SNP	T	A	62.74	.	AC=2;AF=1.00;AN=2;DB;DP=3;ExcessHet=3.0103;FS=0.000;MLEAC=2;MLEAF=1.00;MQ=38.68;QD=31.37;SOR=0.693	GT:AD:DP:GQ:PL	1/1:0,2:2:6:90,6,0
2L	1799915	2L_1799915_SNP	G	A	56.28	.	AC=2;AF=1.00;AN=2;DB;DP=3;ExcessHet=3.0103;FS=0.000;MLEAC=2;MLEAF=1.00;MQ=44.00;QD=18.76;SOR=1.179	GT:AD:DP:GQ:PL	1/1:0,3:3:9:84,9,0
2L	1807925	.	C	CCCCTCTGT	421.73	.	AC=1;AF=0.500;AN=2;BaseQRankSum=-0.595;ClippingRankSum=0.000;DP=13;ExcessHet=3.0103;FS=0.000;MLEAC=1;MLEAF=0.500;MQ=25.90;MQRankSum=-2.012;QD=28.29;ReadPosRankSum=-1.454;SOR=0.477	GT:AD:DP:GQ:PL	0/1:1,11:12:37:459,0,37
2L	1807939	.	T	C	124.56	.	AC=1;AF=0.500;AN=2;BaseQRankSum=0.792;ClippingRankSum=0.000;DP=7;ExcessHet=3.0103;FS=0.000;MLEAC=1;MLEAF=0.500;MQ=29.46;MQRankSum=-1.068;QD=17.79;ReadPosRankSum=-1.465;SOR=0.223	GT:AD:DP:GQ:PL	0/1:1,6:7:7:152,0,7
2L	1808597	.	T	C	30.74	.	AC=2;AF=1.00;AN=2;DP=2;ExcessHet=3.0103;FS=0.000;MLEAC=2;MLEAF=1.00;MQ=44.00;QD=15.37;SOR=2.303	GT:AD:DP:GQ:PL	1/1:0,2:2:6:58,6,0
2L	1808957	.	G	A	45.74	.	AC=2;AF=1.00;AN=2;DP=2;ExcessHet=3.0103;FS=0.000;MLEAC=2;MLEAF=1.00;MQ=44.00;QD=22.87;SOR=0.693	GT:AD:DP:GQ:PL	1/1:0,2:2:6:73,6,0
2L	1809205	2L_1809205_SNP	A	T	62.74	.	AC=2;AF=1.00;AN=2;DB;DP=2;ExcessHet=3.0103;FS=0.000;MLEAC=2;MLEAF=1.00;MQ=44.00;QD=31.37;SOR=0.693	GT:AD:DP:GQ:PL	1/1:0,2:2:6:90,6,0
2L	1809206	2L_1809206_SNP	A	T	62.74	.	AC=2;AF=1.00;AN=2;DB;DP=2;ExcessHet=3.0103;FS=0.000;MLEAC=2;MLEAF=1.00;MQ=44.00;QD=31.37;SOR=0.693	GT:AD:DP:GQ:PL	1/1:0,2:2:6:90,6,0
2L	1809634	.	C	A	104.85	.	AC=2;AF=1.00;AN=2;DP=7;ExcessHet=3.0103;FS=0.000;MLEAC=2;MLEAF=1.00;MQ=44.00;QD=17.48;SOR=2.303	GT:AD:DP:GQ:PL	1/1:0,6:6:17:133,17,0
2L	1811150	.	C	G	140.03	.	AC=2;AF=1.00;AN=2;DP=4;ExcessHet=3.0103;FS=0.000;MLEAC=2;MLEAF=1.00;MQ=44.00;QD=27.66;SOR=0.693	GT:AD:DP:GQ:PL	1/1:0,4:4:12:168,12,0
2L	1811152	.	A	AT	131	.	AC=2;AF=1.00;AN=2;DP=4;ExcessHet=3.0103;FS=0.000;MLEAC=2;MLEAF=1.00;MQ=44.00;QD=32.75;SOR=0.693	GT:AD:DP:GQ:PL	1/1:0,4:4:12:168,12,0
2L	1811763	2L_1811763_SNP	T	C	165.56	.	AC=1;AF=0.500;AN=2;BaseQRankSum=-1.068;ClippingRankSum=0.000;DB;DP=8;ExcessHet=3.0103;FS=0.000;MLEAC=1;MLEAF=0.500;MQ=39.82;MQRankSum=-0.366;QD=23.65;ReadPosRankSum=-0.180;SOR=0.223	GT:AD:DP:GQ:PL	0/1:1,6:7:7:193,0,7
2L	1812831	.	T	A	62.74	.	AC=2;AF=1.00;AN=2;DP=2;ExcessHet=3.0103;FS=0.000;MLEAC=2;MLEAF=1.00;MQ=44.00;QD=31.37;SOR=0.693	GT:AD:DP:GQ:PL	1/1:0,2:2:6:90,6,0
2L	1814191	.	C	CT	223.80	.	AC=2;AF=1.00;AN=2;DP=6;ExcessHet=3.0103;FS=0.000;MLEAC=2;MLEAF=1.00;MQ=44.00;QD=30.97;SOR=3.912	GT:AD:DP:GQ:PL	1/1:0,6:6:18:261,18,0
2L	1814194	.	C	G	232.84	.	AC=2;AF=1.00;AN=2;DP=6;ExcessHet=3.0103;FS=0.000;MLEAC=2;MLEAF=1.00;MQ=44.00;QD=31.68;SOR=3.912	GT:AD:DP:GQ:PL	1/1:0,6:6:18:261,18,0
2L	1814352	2L_1814352_SNP	C	T	113.56	.	AC=1;AF=0.500;AN=2;BaseQRankSum=-0.366;ClippingRankSum=0.000;DB;DP=7;ExcessHet=3.0103;FS=5.441;MLEAC=1;MLEAF=0.500;MQ=42.39;MQRankSum=1.465;QD=16.22;ReadPosRankSum=0.366;SOR=2.225	GT:AD:DP:GQ:PL	0/1:1,6:7:7:141,0,7
2L	1815324	.	G	C	135.84	.	AC=2;AF=1.00;AN=2;DP=6;ExcessHet=3.0103;FS=0.000;MLEAC=2;MLEAF=1.00;MQ=44.00;QD=22.64;SOR=1.329	GT:AD:DP:GQ:PL	1/1:0,6:6:18:164,18,0
2L	1815362	.	C	T	133.77	.	AC=1;AF=0.500;AN=2;BaseQRankSum=0.431;ClippingRankSum=0.000;DP=6;ExcessHet=3.0103;FS=0.000;MLEAC=1;MLEAF=0.500;MQ=44.00;MQRankSum=0.000;QD=22.29;ReadPosRankSum=0.084;SOR=1.609	GT:AD:DP:GQ:PL	0/1:2,4:6:65:162,0,65
2L	1815372	.	G	A	133.77	.	AC=1;AF=0.500;AN=2;BaseQRankSum=1.282;ClippingRankSum=0.000;DP=6;ExcessHet=3.0103;FS=0.000;MLEAC=1;MLEAF=0.500;MQ=44.00;MQRankSum=0.000;QD=22.29;ReadPosRankSum=0.084;SOR=1.609	GT:AD:DP:GQ:PL	0/1:2,4:6:65:162,0,65
2L	1815481	.	T	C	72.28	.	AC=2;AF=1.00;AN=2;DP=3;ExcessHet=3.0103;FS=0.000;MLEAC=2;MLEAF=1.00;MQ=44.00;QD=24.09;SOR=2.833	GT:AD:DP:GQ:PL	1/1:0,3:3:9:100,9,0
2L	1815500	.	C	T	30.83	.	AC=1;AF=0.500;AN=2;BaseQRankSum=-0.967;ClippingRankSum=0.000;DP=3;ExcessHet=3.0103;FS=0.000;MLEAC=1;MLEAF=0.500;MQ=44.00;MQRankSum=0.000;QD=10.28;ReadPosRankSum=0.967;SOR=1.179	GT:AD:DP:GQ:PL	0/1:1,2:3:19:59,0,19
2L	1815531	.	G	C	44.74	.	AC=2;AF=1.00;AN=2;DP=2;ExcessHet=3.0103;FS=0.000;MLEAC=2;MLEAF=1.00;MQ=44.00;QD=22.37;SOR=2.303	GT:AD:DP:GQ:PL	1/1:0,2:2:6:72,6,0
2L	1816101	2L_1816101_SNP	G	T	186.90	.	AC=2;AF=1.00;AN=2;DB;DP=5;ExcessHet=3.0103;FS=0.000;MLEAC=2;MLEAF=1.00;MQ=37.55;QD=28.02;SOR=1.022	GT:AD:DP:GQ:PL	1/1:0,5:5:15:215,15,0
2L	1816102	2L_1816102_SNP	T	C	186.90	.	AC=2;AF=1.00;AN=2;DB;DP=5;ExcessHet=3.0103;FS=0.000;MLEAC=2;MLEAF=1.00;MQ=37.55;QD=32.52;SOR=1.022	GT:AD:DP:GQ:PL	1/1:0,5:5:15:215,15,0
2L	1816129	2L_1816129_SNP	C	T	196.90	.	AC=2;AF=1.00;AN=2;DB;DP=5;ExcessHet=3.0103;FS=0.000;MLEAC=2;MLEAF=1.00;MQ=41.34;QD=31.35;SOR=1.022	GT:AD:DP:GQ:PL	1/1:0,5:5:15:225,15,0
2L	1816131	2L_1816131_SNP	A	T	196.90	.	AC=2;AF=1.00;AN=2;DB;DP=5;ExcessHet=3.0103;FS=0.000;MLEAC=2;MLEAF=1.00;MQ=41.34;QD=33.55;SOR=1.022	GT:AD:DP:GQ:PL	1/1:0,5:5:15:225,15,0
2L	1816150	2L_1816150_SNP	C	T	196.90	.	AC=2;AF=1.00;AN=2;DB;DP=4;ExcessHet=3.0103;FS=0.000;MLEAC=2;MLEAF=1.00;MQ=42.36;QD=32.92;SOR=0.693	GT:AD:DP:GQ:PL	1/1:0,4:4:15:225,15,0
2L	1816535	2L_1816535_INS	T	TG	30.71	.	AC=2;AF=1.00;AN=2;DB;DP=2;ExcessHet=3.0103;FS=0.000;MLEAC=2;MLEAF=1.00;MQ=44.00;QD=15.35;SOR=2.303	GT:AD:DP:GQ:PL	1/1:0,2:2:6:67,6,0
2L	1816597	2L_1816597_SNP	A	G	54.28	.	AC=2;AF=1.00;AN=2;DB;DP=3;ExcessHet=3.0103;FS=0.000;MLEAC=2;MLEAF=1.00;MQ=44.00;QD=18.09;SOR=1.179	GT:AD:DP:GQ:PL	1/1:0,3:3:9:82,9,0
2L	1816891	2L_1816891_SNP	G	T	128.03	.	AC=2;AF=1.00;AN=2;DB;DP=4;ExcessHet=3.0103;FS=0.000;MLEAC=2;MLEAF=1.00;MQ=44.00;QD=32.01;SOR=3.258	GT:AD:DP:GQ:PL	1/1:0,4:4:12:156,12,0
2L	1816893	2L_1816893_SNP	G	A	128.03	.	AC=2;AF=1.00;AN=2;DB;DP=4;ExcessHet=3.0103;FS=0.000;MLEAC=2;MLEAF=1.00;MQ=44.00;QD=32.01;SOR=3.258	GT:AD:DP:GQ:PL	1/1:0,4:4:12:156,12,0
2L	1817644	2L_1817644_SNP	G	A	63.03	.	AC=2;AF=1.00;AN=2;DB;DP=4;ExcessHet=3.0103;FS=0.000;MLEAC=2;MLEAF=1.00;MQ=44.00;QD=15.76;SOR=1.609	GT:AD:DP:GQ:PL	1/1:0,4:4:12:91,12,0
2L	1817727	2L_1817727_SNP	T	C	92.77	.	AC=1;AF=0.500;AN=2;BaseQRankSum=-0.712;ClippingRankSum=0.000;DB;DP=7;ExcessHet=3.0103;FS=5.441;MLEAC=1;MLEAF=0.500;MQ=44.00;MQRankSum=0.000;QD=13.25;ReadPosRankSum=-0.366;SOR=3.611	GT:AD:DP:GQ:PL	0/1:2,5:7:36:121,0,36
2L	1818335	.	A	G	110.90	.	AC=2;AF=1.00;AN=2;DP=5;ExcessHet=3.0103;FS=0.000;MLEAC=2;MLEAF=1.00;MQ=44.00;QD=22.18;SOR=3.611	GT:AD:DP:GQ:PL	1/1:0,5:5:15:139,15,0
2L	1818350	2L_1818350_SNP	T	C	63.77	.	AC=1;AF=0.500;AN=2;BaseQRankSum=0.842;ClippingRankSum=0.000;DB;DP=6;ExcessHet=3.0103;FS=0.000;MLEAC=1;MLEAF=0.500;MQ=42.11;MQRankSum=0.967;QD=10.63;ReadPosRankSum=1.111;SOR=1.329	GT:AD:DP:GQ:PL	0/1:2,4:6:35:92,0,35
2L	1819422	.	T	A	1755.77	.	AC=2;AF=1.00;AN=2;DP=40;ExcessHet=3.0103;FS=0.000;MLEAC=2;MLEAF=1.00;MQ=42.43;QD=32.24;SOR=2.613	GT:AD:DP:GQ:PL	1/1:0,39:39:99:1784,120,0
2L	1819424	.	T	TGC	1881.73	.	AC=2;AF=1.00;AN=2;DP=40;ExcessHet=3.0103;FS=0.000;MLEAC=2;MLEAF=1.00;MQ=42.43;QD=31.35;SOR=2.362	GT:AD:DP:GQ:PL	1/1:0,39:39:99:1919,129,0
2L	1819428	.	A	AGC	2107.73	.	AC=2;AF=1.00;AN=2;DP=43;ExcessHet=3.0103;FS=0.000;MLEAC=2;MLEAF=1.00;MQ=42.90;QD=31.27;SOR=2.303	GT:AD:DP:GQ:PL	1/1:0,42:42:99:2145,144,0
2L	1819429	.	T	TGCTAAACATAC	2107.73	.	AC=2;AF=1.00;AN=2;DP=44;ExcessHet=3.0103;FS=0.000;MLEAC=2;MLEAF=1.00;MQ=42.93;QD=26.93;SOR=2.356	GT:AD:DP:GQ:PL	1/1:0,43:43:99:2145,144,0
2L	1819818	2L_1819818_SNP	T	A	1977.77	.	AC=2;AF=1.00;AN=2;DB;DP=74;ExcessHet=3.0103;FS=0.000;MLEAC=2;MLEAF=1.00;MQ=43.62;QD=27.09;SOR=0.836	GT:AD:DP:GQ:PL	1/1:0,73:73:99:2006,219,0
2L	1819843	.	C	CT	1230.73	.	AC=2;AF=1.00;AN=2;BaseQRankSum=1.546;ClippingRankSum=0.000;DP=73;ExcessHet=3.0103;FS=0.000;MLEAC=2;MLEAF=1.00;MQ=43.65;MQRankSum=-0.472;QD=18.93;ReadPosRankSum=-0.080;SOR=0.906	GT:AD:DP:GQ:PL	1/1:2,63:65:99:1268,156,0
2L	1819941	2L_1819941_SNP	A	C	2311.77	.	AC=2;AF=1.00;AN=2;DB;DP=54;ExcessHet=3.0103;FS=0.000;MLEAC=2;MLEAF=1.00;MQ=43.01;QD=33.59;SOR=0.846	GT:AD:DP:GQ:PL	1/1:0,54:54:99:2340,162,0
2L	1819951	2L_1819951_SNP	A	T	2266.77	.	AC=2;AF=1.00;AN=2;DB;DP=51;ExcessHet=3.0103;FS=0.000;MLEAC=2;MLEAF=1.00;MQ=42.87;QD=28.78;SOR=1.094	GT:AD:DP:GQ:PL	1/1:0,51:51:99:2295,154,0
2L	1819955	.	GA	G	2392.73	.	AC=2;AF=1.00;AN=2;DP=52;ExcessHet=3.0103;FS=0.000;MLEAC=2;MLEAF=1.00;MQ=42.82;QD=36.27;SOR=1.136	GT:AD:DP:GQ:PL	1/1:0,52:52:99:2430,163,0
2L	1819957	.	T	C	2446.77	.	AC=2;AF=1.00;AN=2;DP=52;ExcessHet=3.0103;FS=0.000;MLEAC=2;MLEAF=1.00;MQ=42.82;QD=26.91;SOR=1.136	GT:AD:DP:GQ:PL	1/1:0,52:52:99:2475,166,0
2L	1819974	2L_1819974_SNP	T	C	2311.77	.	AC=2;AF=1.00;AN=2;DB;DP=52;ExcessHet=3.0103;FS=0.000;MLEAC=2;MLEAF=1.00;MQ=42.78;QD=26.13;SOR=1.244	GT:AD:DP:GQ:PL	1/1:0,52:52:99:2340,157,0
2L	1819987	.	T	TGAATTTTCCTGGC	2436.73	.	AC=2;AF=1.00;AN=2;DP=45;ExcessHet=3.0103;FS=0.000;MLEAC=2;MLEAF=1.00;MQ=42.68;QD=33.42;SOR=1.154	GT:AD:DP:GQ:PL	1/1:0,45:45:99:2474,165,0
2L	1820304	2L_1820304_SNP	C	T	1374.77	.	AC=2;AF=1.00;AN=2;DB;DP=53;ExcessHet=3.0103;FS=0.000;MLEAC=2;MLEAF=1.00;MQ=43.64;QD=26.44;SOR=0.853	GT:AD:DP:GQ:PL	1/1:0,52:52:99:1403,156,0
2L	1820337	2L_1820337_SNP	A	G	1452.77	.	AC=2;AF=1.00;AN=2;DB;DP=54;ExcessHet=3.0103;FS=0.000;MLEAC=2;MLEAF=1.00;MQ=43.61;QD=27.41;SOR=0.730	GT:AD:DP:GQ:PL	1/1:0,53:53:99:1481,159,0
2L	1820363	.	T	C	1314.77	.	AC=2;AF=1.00;AN=2;DP=51;ExcessHet=3.0103;FS=0.000;MLEAC=2;MLEAF=1.00;MQ=43.65;QD=25.78;SOR=0.900	GT:AD:DP:GQ:PL	1/1:0,51:51:99:1343,152,0
2L	1820507	2L_1820507_SNP	A	G	1441.77	.	AC=2;AF=1.00;AN=2;DB;DP=58;ExcessHet=3.0103;FS=0.000;MLEAC=2;MLEAF=1.00;MQ=43.71;QD=25.75;SOR=0.841	GT:AD:DP:GQ:PL	1/1:0,56:56:99:1470,167,0
2L	1822085	2L_1822085_SNP	C	T	879.77	.	AC=2;AF=1.00;AN=2;DB;DP=33;ExcessHet=3.0103;FS=0.000;MLEAC=2;MLEAF=1.00;MQ=44.00;QD=26.66;SOR=0.752	GT:AD:DP:GQ:PL	1/1:0,33:33:99:908,99,0
2L	1822182	2L_1822182_SNP	A	G	856.77	.	AC=2;AF=1.00;AN=2;DB;DP=34;ExcessHet=3.0103;FS=0.000;MLEAC=2;MLEAF=1.00;MQ=44.00;QD=25.20;SOR=0.811	GT:AD:DP:GQ:PL	1/1:0,34:34:99:885,101,0
2L	1822278	2L_1822278_SNP	G	T	1186.77	.	AC=2;AF=1.00;AN=2;DB;DP=45;ExcessHet=3.0103;FS=0.000;MLEAC=2;MLEAF=1.00;MQ=43.63;QD=26.97;SOR=1.230	GT:AD:DP:GQ:PL	1/1:0,44:44:99:1215,132,0
2L	1822329	2L_1822329_SNP	G	A	1920.77	.	AC=2;AF=1.00;AN=2;DB;DP=45;ExcessHet=3.0103;FS=0.000;MLEAC=2;MLEAF=1.00;MQ=43.63;QD=30.02;SOR=0.883	GT:AD:DP:GQ:PL	1/1:0,44:44:99:1949,135,0
2L	1822339	2L_1822339_SNP	G	A	1888.77	.	AC=2;AF=1.00;AN=2;DB;DP=43;ExcessHet=3.0103;FS=0.000;MLEAC=2;MLEAF=1.00;MQ=43.61;QD=34.96;SOR=0.892	GT:AD:DP:GQ:PL	1/1:0,42:42:99:1917,129,0
2L	1822347	2L_1822347_SNP	C	T	1888.77	.	AC=2;AF=1.00;AN=2;DB;DP=39;ExcessHet=3.0103;FS=0.000;MLEAC=2;MLEAF=1.00;MQ=44.00;QD=31.16;SOR=0.968	GT:AD:DP:GQ:PL	1/1:0,39:39:99:1917,129,0
2L	1822368	2L_1822368_SNP	A	G	1561.77	.	AC=2;AF=1.00;AN=2;DB;DP=38;ExcessHet=3.0103;FS=0.000;MLEAC=2;MLEAF=1.00;MQ=43.85;QD=25.82;SOR=0.914	GT:AD:DP:GQ:PL	1/1:0,38:38:99:1590,114,0
2L	1822482	2L_1822482_SNP	A	G	917.77	.	AC=2;AF=1.00;AN=2;DB;DP=35;ExcessHet=3.0103;FS=0.000;MLEAC=2;MLEAF=1.00;MQ=43.94;QD=26.22;SOR=1.483	GT:AD:DP:GQ:PL	1/1:0,35:35:99:946,104,0
2L	1822536	2L_1822536_SNP	C	G	1045.77	.	AC=2;AF=1.00;AN=2;DB;DP=39;ExcessHet=3.0103;FS=0.000;MLEAC=2;MLEAF=1.00;MQ=43.95;QD=26.81;SOR=0.968	GT:AD:DP:GQ:PL	1/1:0,39:39:99:1074,116,0
2L	1822920	2L_1822920_SNP	T	G	1047.77	.	AC=2;AF=1.00;AN=2;BaseQRankSum=-1.463;ClippingRankSum=0.000;DB;DP=42;ExcessHet=3.0103;FS=0.000;MLEAC=2;MLEAF=1.00;MQ=43.95;MQRankSum=0.000;QD=24.95;ReadPosRankSum=1.436;SOR=0.627	GT:AD:DP:GQ:PL	1/1:1,41:42:97:1076,97,0
2L	1823195	2L_1823195_SNP	T	A	1092.77	.	AC=2;AF=1.00;AN=2;BaseQRankSum=-0.833;ClippingRankSum=0.000;DB;DP=43;ExcessHet=3.0103;FS=4.030;MLEAC=2;MLEAF=1.00;MQ=44.00;MQRankSum=0.000;QD=25.41;ReadPosRankSum=-0.647;SOR=1.020	GT:AD:DP:GQ:PL	1/1:1,42:43:99:1121,100,0
2L	1823253	2L_1823253_SNP	A	C	2071.77	.	AC=2;AF=1.00;AN=2;BaseQRankSum=-0.614;ClippingRankSum=0.000;DB;DP=50;ExcessHet=3.0103;FS=3.768;MLEAC=2;MLEAF=1.00;MQ=43.96;MQRankSum=0.000;QD=26.60;ReadPosRankSum=-0.035;SOR=0.829	GT:AD:DP:GQ:PL	1/1:1,49:50:99:2100,105,0
2L	1823259	2L_1823259_SNP	T	C	2036.77	.	AC=2;AF=1.00;AN=2;BaseQRankSum=0.952;ClippingRankSum=0.000;DB;DP=47;ExcessHet=3.0103;FS=3.711;MLEAC=2;MLEAF=1.00;MQ=43.96;MQRankSum=0.000;QD=36.47;ReadPosRankSum=0.258;SOR=0.793	GT:AD:DP:GQ:PL	1/1:1,46:47:99:2065,102,0
2L	1823297	2L_1823297_SNP	G	A	1394.77	.	AC=2;AF=1.00;AN=2;DB;DP=52;ExcessHet=3.0103;FS=0.000;MLEAC=2;MLEAF=1.00;MQ=43.92;QD=26.82;SOR=1.036	GT:AD:DP:GQ:PL	1/1:0,52:52:99:1423,156,0
2L	1823342	.	A	AAAAG	2217.73	.	AC=2;AF=1.00;AN=2;DP=51;ExcessHet=3.0103;FS=0.000;MLEAC=2;MLEAF=1.00;MQ=43.77;QD=29.89;SOR=0.773	GT:AD:DP:GQ:PL	1/1:0,50:50:99:2255,153,0
2L	1823349	.	A	T	2212.77	.	AC=2;AF=1.00;AN=2;DP=51;ExcessHet=3.0103;FS=0.000;MLEAC=2;MLEAF=1.00;MQ=43.77;QD=35.47;SOR=0.732	GT:AD:DP:GQ:PL	1/1:0,51:51:99:2241,153,0
2L	1823396	2L_1823396_SNP	C	A	1336.77	.	AC=2;AF=1.00;AN=2;DB;DP=49;ExcessHet=3.0103;FS=0.000;MLEAC=2;MLEAF=1.00;MQ=43.84;QD=27.28;SOR=0.733	GT:AD:DP:GQ:PL	1/1:0,49:49:99:1365,147,0
2L	1823452	2L_1823452_SNP	A	G	1387.77	.	AC=2;AF=1.00;AN=2;DB;DP=53;ExcessHet=3.0103;FS=0.000;MLEAC=2;MLEAF=1.00;MQ=43.89;QD=26.18;SOR=0.730	GT:AD:DP:GQ:PL	1/1:0,53:53:99:1416,158,0
2L	1823487	2L_1823487_SNP	A	G	2451.77	.	AC=2;AF=1.00;AN=2;DB;DP=55;ExcessHet=3.0103;FS=0.000;MLEAC=2;MLEAF=1.00;MQ=43.93;QD=29.98;SOR=0.804	GT:AD:DP:GQ:PL	1/1:0,55:55:99:2480,169,0
2L	1823489	2L_1823489_SNP	C	G	2451.77	.	AC=2;AF=1.00;AN=2;DB;DP=56;ExcessHet=3.0103;FS=0.000;MLEAC=2;MLEAF=1.00;MQ=43.93;QD=32.47;SOR=0.841	GT:AD:DP:GQ:PL	1/1:0,56:56:99:2480,169,0
2L	1824134	2L_1824134_SNP	C	A	1566.77	.	AC=2;AF=1.00;AN=2;DB;DP=60;ExcessHet=3.0103;FS=0.000;MLEAC=2;MLEAF=1.00;MQ=43.66;QD=26.56;SOR=1.421	GT:AD:DP:GQ:PL	1/1:0,59:59:99:1595,177,0
2L	1824247	.	A	ACAAAACATTTCTATCTTTTTTC	2994.73	.	AC=2;AF=1.00;AN=2;DP=56;ExcessHet=3.0103;FS=0.000;MLEAC=2;MLEAF=1.00;MQ=42.66;QD=32.27;SOR=0.767	GT:AD:DP:GQ:PL	1/1:0,54:54:99:3032,203,0
2L	1824280	2L_1824280_SNP	A	T	1512.77	.	AC=2;AF=1.00;AN=2;DB;DP=58;ExcessHet=3.0103;FS=0.000;MLEAC=2;MLEAF=1.00;MQ=42.72;QD=26.08;SOR=0.997	GT:AD:DP:GQ:PL	1/1:0,58:58:99:1541,173,0
2L	1824801	2L_1824801_SNP	T	G	863.77	.	AC=2;AF=1.00;AN=2;DB;DP=35;ExcessHet=3.0103;FS=0.000;MLEAC=2;MLEAF=1.00;MQ=44.00;QD=24.68;SOR=1.148	GT:AD:DP:GQ:PL	1/1:0,35:35:99:892,103,0
2L	1825425	2L_1825425_SNP	G	A	1113.77	.	AC=2;AF=1.00;AN=2;DB;DP=42;ExcessHet=3.0103;FS=0.000;MLEAC=2;MLEAF=1.00;MQ=44.00;QD=26.52;SOR=1.402	GT:AD:DP:GQ:PL	1/1:0,42:42:99:1142,126,0
2L	1825536	2L_1825536_SNP	T	G	1241.77	.	AC=2;AF=1.00;AN=2;DB;DP=48;ExcessHet=3.0103;FS=0.000;MLEAC=2;MLEAF=1.00;MQ=43.92;QD=25.87;SOR=1.067	GT:AD:DP:GQ:PL	1/1:0,48:48:99:1270,143,0
2L	1825596	.	A	G	1319.77	.	AC=2;AF=1.00;AN=2;DP=53;ExcessHet=3.0103;FS=0.000;MLEAC=2;MLEAF=1.00;MQ=43.93;QD=24.90;SOR=1.179	GT:AD:DP:GQ:PL	1/1:0,53:53:99:1348,157,0
2L	1826412	2L_1826412_SNP	C	T	1755.77	.	AC=2;AF=1.00;AN=2;BaseQRankSum=-1.284;ClippingRankSum=0.000;DB;DP=68;ExcessHet=3.0103;FS=3.411;MLEAC=2;MLEAF=1.00;MQ=43.97;MQRankSum=0.000;QD=25.82;ReadPosRankSum=0.981;SOR=0.561	GT:AD:DP:GQ:PL	1/1:1,67:68:99:1784,174,0
2L	1826514	2L_1826514_SNP	A	G	1746.77	.	AC=2;AF=1.00;AN=2;BaseQRankSum=0.397;ClippingRankSum=0.000;DB;DP=69;ExcessHet=3.0103;FS=3.074;MLEAC=2;MLEAF=1.00;MQ=44.00;MQRankSum=0.000;QD=25.32;ReadPosRankSum=-0.531;SOR=0.316	GT:AD:DP:GQ:PL	1/1:1,68:69:99:1775,179,0
2L	1826529	2L_1826529_SNP	G	T	1772.77	.	AC=2;AF=1.00;AN=2;BaseQRankSum=-0.132;ClippingRankSum=0.000;DB;DP=69;ExcessHet=3.0103;FS=0.000;MLEAC=2;MLEAF=1.00;MQ=43.97;MQRankSum=0.000;QD=25.69;ReadPosRankSum=1.201;SOR=0.333	GT:AD:DP:GQ:PL	1/1:1,68:69:99:1801,179,0
2L	1826555	2L_1826555_SNP	T	A	3022.77	.	AC=2;AF=1.00;AN=2;DB;DP=70;ExcessHet=3.0103;FS=0.000;MLEAC=2;MLEAF=1.00;MQ=43.97;QD=27.42;SOR=0.874	GT:AD:DP:GQ:PL	1/1:0,70:70:99:3051,214,0
2L	1826562	2L_1826562_SNP	C	T	2983.77	.	AC=2;AF=1.00;AN=2;DB;DP=68;ExcessHet=3.0103;FS=0.000;MLEAC=2;MLEAF=1.00;MQ=43.97;QD=31.38;SOR=0.752	GT:AD:DP:GQ:PL	1/1:0,68:68:99:3012,211,0
2L	1827206	2L_1827206_SNP	G	A	1116.77	.	AC=2;AF=1.00;AN=2;DB;DP=44;ExcessHet=3.0103;FS=0.000;MLEAC=2;MLEAF=1.00;MQ=44.00;QD=25.97;SOR=0.739	GT:AD:DP:GQ:PL	1/1:0,43:43:99:1145,128,0
2L	1827512	2L_1827512_SNP	A	C	1382.77	.	AC=2;AF=1.00;AN=2;DB;DP=52;ExcessHet=3.0103;FS=0.000;MLEAC=2;MLEAF=1.00;MQ=44.00;QD=26.59;SOR=0.941	GT:AD:DP:GQ:PL	1/1:0,52:52:99:1411,155,0
2L	1827758	2L_1827758_SNP	T	C	1567.77	.	AC=2;AF=1.00;AN=2;DB;DP=60;ExcessHet=3.0103;FS=0.000;MLEAC=2;MLEAF=1.00;MQ=43.97;QD=26.13;SOR=1.255	GT:AD:DP:GQ:PL	1/1:0,60:60:99:1596,178,0
2L	1827784	.	T	C	1648.77	.	AC=2;AF=1.00;AN=2;DP=61;ExcessHet=3.0103;FS=0.000;MLEAC=2;MLEAF=1.00;MQ=43.97;QD=27.03;SOR=1.022	GT:AD:DP:GQ:PL	1/1:0,61:61:99:1677,183,0
2L	1827896	2L_1827896_SNP	G	C	1200.77	.	AC=2;AF=1.00;AN=2;DB;DP=47;ExcessHet=3.0103;FS=0.000;MLEAC=2;MLEAF=1.00;MQ=43.96;QD=26.10;SOR=1.765	GT:AD:DP:GQ:PL	1/1:0,46:46:99:1229,137,0
2L	1827925	2L_1827925_SNP	T	G	1082.77	.	AC=2;AF=1.00;AN=2;DB;DP=41;ExcessHet=3.0103;FS=0.000;MLEAC=2;MLEAF=1.00;MQ=43.95;QD=26.41;SOR=1.075	GT:AD:DP:GQ:PL	1/1:0,41:41:99:1111,122,0
2L	1827988	2L_1827988_SNP	T	C	2035.77	.	AC=2;AF=1.00;AN=2;DB;DP=46;ExcessHet=3.0103;FS=0.000;MLEAC=2;MLEAF=1.00;MQ=43.91;QD=26.25;SOR=0.693	GT:AD:DP:GQ:PL	1/1:0,46:46:99:2064,141,0
2L	1827995	2L_1827995_SNP	C	A	2109.77	.	AC=2;AF=1.00;AN=2;DB;DP=45;ExcessHet=3.0103;FS=0.000;MLEAC=2;MLEAF=1.00;MQ=43.91;QD=29.37;SOR=0.929	GT:AD:DP:GQ:PL	1/1:0,45:45:99:2138,147,0
2L	1828002	2L_1828002_SNP	C	T	2102.77	.	AC=2;AF=1.00;AN=2;DB;DP=49;ExcessHet=3.0103;FS=0.000;MLEAC=2;MLEAF=1.00;MQ=43.92;QD=34.73;SOR=1.007	GT:AD:DP:GQ:PL	1/1:0,49:49:99:2131,147,0
2L	1828123	2L_1828123_SNP	T	G	1271.77	.	AC=2;AF=1.00;AN=2;BaseQRankSum=1.697;ClippingRankSum=0.000;DB;DP=51;ExcessHet=3.0103;FS=0.000;MLEAC=2;MLEAF=1.00;MQ=43.96;MQRankSum=0.000;QD=25.44;ReadPosRankSum=2.009;SOR=0.412	GT:AD:DP:GQ:PL	1/1:1,49:50:99:1300,140,0
2L	1828218	2L_1828218_SNP	A	C	1278.77	.	AC=2;AF=1.00;AN=2;DB;DP=49;ExcessHet=3.0103;FS=0.000;MLEAC=2;MLEAF=1.00;MQ=44.00;QD=26.10;SOR=0.733	GT:AD:DP:GQ:PL	1/1:0,49:49:99:1307,146,0
2L	1828467	2L_1828467_SNP	G	T	1674.77	.	AC=2;AF=1.00;AN=2;DB;DP=61;ExcessHet=3.0103;FS=0.000;MLEAC=2;MLEAF=1.00;MQ=43.81;QD=27.46;SOR=0.725	GT:AD:DP:GQ:PL	1/1:0,61:61:99:1703,183,0
2L	1828580	2L_1828580_SNP	T	G	1425.77	.	AC=2;AF=1.00;AN=2;DB;DP=54;ExcessHet=3.0103;FS=0.000;MLEAC=2;MLEAF=1.00;MQ=43.95;QD=26.90;SOR=1.524	GT:AD:DP:GQ:PL	1/1:0,53:53:99:1454,159,0
2L	1828615	2L_1828615_SNP	T	A	1269.77	.	AC=2;AF=1.00;AN=2;DB;DP=48;ExcessHet=3.0103;FS=0.000;MLEAC=2;MLEAF=1.00;MQ=44.00;QD=27.02;SOR=1.251	GT:AD:DP:GQ:PL	1/1:0,47:47:99:1298,141,0
2L	1828810	2L_1828810_SNP	C	A	1149.77	.	AC=2;AF=1.00;AN=2;DB;DP=43;ExcessHet=3.0103;FS=0.000;MLEAC=2;MLEAF=1.00;MQ=44.00;QD=26.74;SOR=0.941	GT:AD:DP:GQ:PL	1/1:0,43:43:99:1178,128,0
2L	1828870	2L_1828870_SNP	C	T	1242.77	.	AC=2;AF=1.00;AN=2;DB;DP=46;ExcessHet=3.0103;FS=0.000;MLEAC=2;MLEAF=1.00;MQ=44.00;QD=27.02;SOR=0.874	GT:AD:DP:GQ:PL	1/1:0,46:46:99:1271,138,0
2L	1828909	2L_1828909_SNP	G	C	1905.77	.	AC=2;AF=1.00;AN=2;DB;DP=44;ExcessHet=3.0103;FS=0.000;MLEAC=2;MLEAF=1.00;MQ=44.00;QD=30.24;SOR=0.990	GT:AD:DP:GQ:PL	1/1:0,44:44:99:1934,132,0
2L	1828914	2L_1828914_SNP	T	G	1905.77	.	AC=2;AF=1.00;AN=2;DB;DP=44;ExcessHet=3.0103;FS=0.000;MLEAC=2;MLEAF=1.00;MQ=44.00;QD=31.44;SOR=0.990	GT:AD:DP:GQ:PL	1/1:0,44:44:99:1934,132,0
2L	1828989	2L_1828989_SNP	T	A	1373.77	.	AC=2;AF=1.00;AN=2;DB;DP=51;ExcessHet=3.0103;FS=0.000;MLEAC=2;MLEAF=1.00;MQ=44.00;QD=26.94;SOR=0.900	GT:AD:DP:GQ:PL	1/1:0,51:51:99:1402,153,0
2L	1829032	2L_1829032_SNP	T	C	1424.77	.	AC=2;AF=1.00;AN=2;DB;DP=56;ExcessHet=3.0103;FS=0.000;MLEAC=2;MLEAF=1.00;MQ=44.00;QD=25.44;SOR=1.101	GT:AD:DP:GQ:PL	1/1:0,56:56:99:1453,167,0
2L	1829050	2L_1829050_SNP	C	T	1491.77	.	AC=2;AF=1.00;AN=2;BaseQRankSum=1.780;ClippingRankSum=0.000;DB;DP=57;ExcessHet=3.0103;FS=0.000;MLEAC=2;MLEAF=1.00;MQ=44.00;MQRankSum=0.000;QD=26.17;ReadPosRankSum=1.365;SOR=0.362	GT:AD:DP:GQ:PL	1/1:1,56:57:99:1520,161,0
2L	1829414	2L_1829414_SNP	C	A	1782.77	.	AC=2;AF=1.00;AN=2;BaseQRankSum=1.270;ClippingRankSum=0.000;DB;DP=71;ExcessHet=3.0103;FS=3.059;MLEAC=2;MLEAF=1.00;MQ=43.77;MQRankSum=-0.086;QD=25.47;ReadPosRankSum=1.000;SOR=0.117	GT:AD:DP:GQ:PL	1/1:2,68:70:99:1811,172,0
2L	1829451	2L_1829451_SNP	T	A	1859.77	.	AC=2;AF=1.00;AN=2;DB;DP=69;ExcessHet=3.0103;FS=0.000;MLEAC=2;MLEAF=1.00;MQ=43.68;QD=27.35;SOR=0.752	GT:AD:DP:GQ:PL	1/1:0,68:68:99:1888,204,0
2L	1829594	2L_1829594_SNP	G	A	1656.77	.	AC=2;AF=1.00;AN=2;DB;DP=63;ExcessHet=3.0103;FS=0.000;MLEAC=2;MLEAF=1.00;MQ=43.95;QD=26.30;SOR=0.933	GT:AD:DP:GQ:PL	1/1:0,63:63:99:1685,188,0
2L	1829665	2L_1829665_SNP	A	G	1550.77	.	AC=2;AF=1.00;AN=2;DB;DP=60;ExcessHet=3.0103;FS=0.000;MLEAC=2;MLEAF=1.00;MQ=43.97;QD=25.85;SOR=1.255	GT:AD:DP:GQ:PL	1/1:0,60:60:99:1579,179,0
2L	1829996	.	A	AAAGAAAGAGAATCCCATCCCTTC	2410.73	.	AC=2;AF=1.00;AN=2;DP=49;ExcessHet=3.0103;FS=0.000;MLEAC=2;MLEAF=1.00;MQ=42.59;QD=25.67;SOR=1.112	GT:AD:DP:GQ:PL	1/1:0,49:49:99:2448,164,0
2L	1830148	.	TTCA	T	1967.73	.	AC=2;AF=1.00;AN=2;DP=49;ExcessHet=3.0103;FS=0.000;MLEAC=2;MLEAF=1.00;MQ=43.54;QD=25.84;SOR=0.737	GT:AD:DP:GQ:PL	1/1:0,45:45:99:2005,136,0
2L	1830203	.	A	T	1319.77	.	AC=2;AF=1.00;AN=2;DP=51;ExcessHet=3.0103;FS=0.000;MLEAC=2;MLEAF=1.00;MQ=43.64;QD=26.40;SOR=1.051	GT:AD:DP:GQ:PL	1/1:0,50:50:99:1348,150,0
2L	1830485	2L_1830485_SNP	A	T	1509.77	.	AC=2;AF=1.00;AN=2;DB;DP=58;ExcessHet=3.0103;FS=0.000;MLEAC=2;MLEAF=1.00;MQ=43.17;QD=26.49;SOR=0.800	GT:AD:DP:GQ:PL	1/1:0,57:57:99:1538,170,0
2L	1830590	2L_1830590_SNP	G	A	1650.77	.	AC=2;AF=1.00;AN=2;DB;DP=64;ExcessHet=3.0103;FS=0.000;MLEAC=2;MLEAF=1.00;MQ=43.56;QD=26.20;SOR=1.010	GT:AD:DP:GQ:PL	1/1:0,63:63:99:1679,189,0
2L	1830619	2L_1830619_SNP	C	T	2688.77	.	AC=2;AF=1.00;AN=2;DB;DP=62;ExcessHet=3.0103;FS=0.000;MLEAC=2;MLEAF=1.00;MQ=43.19;QD=31.21;SOR=0.976	GT:AD:DP:GQ:PL	1/1:0,62:62:99:2717,190,0
2L	1830633	2L_1830633_SNP	C	G	2855.77	.	AC=2;AF=1.00;AN=2;DB;DP=63;ExcessHet=3.0103;FS=0.000;MLEAC=2;MLEAF=1.00;MQ=43.00;QD=32.24;SOR=1.010	GT:AD:DP:GQ:PL	1/1:0,63:63:99:2884,199,0
2L	1830648	2L_1830648_SNP	T	G	2621.77	.	AC=2;AF=1.00;AN=2;DB;DP=60;ExcessHet=3.0103;FS=0.000;MLEAC=2;MLEAF=1.00;MQ=42.73;QD=33.69;SOR=0.831	GT:AD:DP:GQ:PL	1/1:0,60:60:99:2650,184,0
2L	1830697	.	G	GT	2192.73	.	AC=2;AF=1.00;AN=2;DP=50;ExcessHet=3.0103;FS=0.000;MLEAC=2;MLEAF=1.00;MQ=42.01;QD=31.02;SOR=0.952	GT:AD:DP:GQ:PL	1/1:0,50:50:99:2230,154,0
2L	1830704	.	T	TGGG	2097.73	.	AC=2;AF=1.00;AN=2;DP=46;ExcessHet=3.0103;FS=0.000;MLEAC=2;MLEAF=1.00;MQ=41.69;QD=28.34;SOR=1.085	GT:AD:DP:GQ:PL	1/1:0,46:46:99:2135,144,0
2L	1830705	.	TACCC	T	2097.73	.	AC=2;AF=1.00;AN=2;DP=46;ExcessHet=3.0103;FS=0.000;MLEAC=2;MLEAF=1.00;MQ=41.69;QD=32.78;SOR=1.085	GT:AD:DP:GQ:PL	1/1:0,46:46:99:2135,144,0
2L	1830733	.	TATAAATAAAG	T	1897.73	.	AC=2;AF=1.00;AN=2;DP=43;ExcessHet=3.0103;FS=0.000;MLEAC=2;MLEAF=1.00;MQ=41.45;QD=34.18;SOR=0.836	GT:AD:DP:GQ:PL	1/1:0,43:43:99:1935,129,0
2L	1830744	.	CTT	C	1963.73	.	AC=2;AF=1.00;AN=2;DP=43;ExcessHet=3.0103;FS=0.000;MLEAC=2;MLEAF=1.00;MQ=41.45;QD=30.49;SOR=0.836	GT:AD:DP:GQ:PL	1/1:0,43:43:99:2001,135,0
2L	1830748	.	ACT	A	1963.73	.	AC=2;AF=1.00;AN=2;DP=45;ExcessHet=3.0103;FS=0.000;MLEAC=2;MLEAF=1.00;MQ=41.57;QD=33.67;SOR=0.929	GT:AD:DP:GQ:PL	1/1:0,45:45:99:2001,136,0
2L	1830793	.	CCA	C	1718.73	.	AC=2;AF=1.00;AN=2;DP=42;ExcessHet=3.0103;FS=0.000;MLEAC=2;MLEAF=1.00;MQ=42.21;QD=28.90;SOR=0.741	GT:AD:DP:GQ:PL	1/1:0,41:41:99:1756,123,0
2L	1830838	2L_1830838_SNP	G	C	1299.77	.	AC=2;AF=1.00;AN=2;DB;DP=49;ExcessHet=3.0103;FS=0.000;MLEAC=2;MLEAF=1.00;MQ=43.19;QD=26.53;SOR=0.733	GT:AD:DP:GQ:PL	1/1:0,49:49:99:1328,147,0
2L	1830934	2L_1830934_SNP	T	C	1524.77	.	AC=2;AF=1.00;AN=2;DB;DP=57;ExcessHet=3.0103;FS=0.000;MLEAC=2;MLEAF=1.00;MQ=42.86;QD=26.75;SOR=0.800	GT:AD:DP:GQ:PL	1/1:0,57:57:99:1553,171,0
2L	1830976	.	T	TGCTACTTGGAAGC	2357.73	.	AC=2;AF=1.00;AN=2;DP=54;ExcessHet=3.0103;FS=0.000;MLEAC=2;MLEAF=1.00;MQ=42.48;QD=34.73;SOR=0.941	GT:AD:DP:GQ:PL	1/1:0,52:52:99:2395,162,0
2L	1831283	.	AC	A	1336.73	.	AC=2;AF=1.00;AN=2;DP=48;ExcessHet=3.0103;FS=0.000;MLEAC=2;MLEAF=1.00;MQ=43.88;QD=28.44;SOR=0.735	GT:AD:DP:GQ:PL	1/1:0,47:47:99:1374,144,0
2L	1831426	2L_1831426_SNP	C	G	1279.77	.	AC=2;AF=1.00;AN=2;DB;DP=50;ExcessHet=3.0103;FS=0.000;MLEAC=2;MLEAF=1.00;MQ=44.00;QD=25.60;SOR=0.952	GT:AD:DP:GQ:PL	1/1:0,50:50:99:1308,149,0
2L	1831475	2L_1831475_SNP	C	T	1375.77	.	AC=2;AF=1.00;AN=2;DB;DP=51;ExcessHet=3.0103;FS=0.000;MLEAC=2;MLEAF=1.00;MQ=44.00;QD=26.98;SOR=0.732	GT:AD:DP:GQ:PL	1/1:0,51:51:99:1404,153,0
2L	1831508	.	AAAAGAAGGAC	A	1743.73	.	AC=2;AF=1.00;AN=2;DP=58;ExcessHet=3.0103;FS=0.000;MLEAC=2;MLEAF=1.00;MQ=43.93;QD=31.14;SOR=0.841	GT:AD:DP:GQ:PL	1/1:0,56:56:99:1781,168,0
2L	1831948	2L_1831948_SNP	A	G	1132.77	.	AC=2;AF=1.00;AN=2;DB;DP=42;ExcessHet=3.0103;FS=0.000;MLEAC=2;MLEAF=1.00;MQ=44.00;QD=26.97;SOR=0.892	GT:AD:DP:GQ:PL	1/1:0,42:42:99:1161,125,0
2L	1832702	2L_1832702_SNP	G	T	2160.77	.	AC=2;AF=1.00;AN=2;DB;DP=79;ExcessHet=3.0103;FS=0.000;MLEAC=2;MLEAF=1.00;MQ=44.00;QD=27.35;SOR=0.941	GT:AD:DP:GQ:PL	1/1:0,79:79:99:2189,237,0
2L	1832723	2L_1832723_SNP	A	G	2107.77	.	AC=2;AF=1.00;AN=2;DB;DP=80;ExcessHet=3.0103;FS=0.000;MLEAC=2;MLEAF=1.00;MQ=44.00;QD=26.35;SOR=1.031	GT:AD:DP:GQ:PL	1/1:0,80:80:99:2136,238,0
2L	1832773	2L_1832773_SNP	G	C	1816.77	.	AC=2;AF=1.00;AN=2;DB;DP=67;ExcessHet=3.0103;FS=0.000;MLEAC=2;MLEAF=1.00;MQ=44.00;QD=27.12;SOR=1.230	GT:AD:DP:GQ:PL	1/1:0,67:67:99:1845,201,0
2L	1832892	.	TA	T	1306.73	.	AC=2;AF=1.00;AN=2;DP=65;ExcessHet=3.0103;FS=0.000;MLEAC=2;MLEAF=1.00;MQ=43.94;QD=21.78;SOR=0.760	GT:AD:DP:GQ:PL	1/1:0,60:60:99:1344,179,0
2L	1832994	.	A	AT	1159.73	.	AC=2;AF=1.00;AN=2;DP=61;ExcessHet=3.0103;FS=0.000;MLEAC=2;MLEAF=1.00;MQ=43.71;QD=22.30;SOR=0.693	GT:AD:DP:GQ:PL	1/1:0,52:52:99:1197,155,0
2L	1833157	2L_1833157_SNP	C	T	1675.77	.	AC=2;AF=1.00;AN=2;DB;DP=66;ExcessHet=3.0103;FS=0.000;MLEAC=2;MLEAF=1.00;MQ=43.16;QD=26.60;SOR=0.790	GT:AD:DP:GQ:PL	1/1:0,63:63:99:1704,188,0
2L	1833194	.	T	C	1511.77	.	AC=2;AF=1.00;AN=2;DP=56;ExcessHet=3.0103;FS=0.000;MLEAC=2;MLEAF=1.00;MQ=43.23;QD=27.00;SOR=0.765	GT:AD:DP:GQ:PL	1/1:0,56:56:99:1540,168,0
2L	1833288	2L_1833288_SNP	T	C	1813.77	.	AC=2;AF=1.00;AN=2;DB;DP=42;ExcessHet=3.0103;FS=0.000;MLEAC=2;MLEAF=1.00;MQ=41.96;QD=29.70;SOR=1.721	GT:AD:DP:GQ:PL	1/1:0,42:42:99:1842,126,0
2L	1833293	2L_1833293_SNP	A	G	1781.77	.	AC=2;AF=1.00;AN=2;DB;DP=41;ExcessHet=3.0103;FS=0.000;MLEAC=2;MLEAF=1.00;MQ=41.90;QD=28.96;SOR=1.845	GT:AD:DP:GQ:PL	1/1:0,41:41:99:1810,123,0
2L	1833318	.	G	GA	1660.73	.	AC=2;AF=1.00;AN=2;DP=38;ExcessHet=3.0103;FS=0.000;MLEAC=2;MLEAF=1.00;MQ=41.62;QD=28.20;SOR=2.554	GT:AD:DP:GQ:PL	1/1:0,38:38:99:1698,114,0
2L	1833319	.	GCAATATT	G	1660.73	.	AC=2;AF=1.00;AN=2;DP=37;ExcessHet=3.0103;FS=0.000;MLEAC=2;MLEAF=1.00;MQ=41.63;QD=25.12;SOR=2.774	GT:AD:DP:GQ:PL	1/1:0,37:37:99:1698,114,0
2L	1833329	.	A	AT	1750.73	.	AC=2;AF=1.00;AN=2;DP=36;ExcessHet=3.0103;FS=0.000;MLEAC=2;MLEAF=1.00;MQ=41.48;QD=30.91;SOR=2.712	GT:AD:DP:GQ:PL	1/1:0,36:36:99:1788,120,0
2L	1833330	.	A	G	1670.77	.	AC=2;AF=1.00;AN=2;DP=38;ExcessHet=3.0103;FS=0.000;MLEAC=2;MLEAF=1.00;MQ=41.51;QD=28.12;SOR=2.554	GT:AD:DP:GQ:PL	1/1:0,38:38:99:1699,115,0
2L	1833346	.	G	T	1917.77	.	AC=2;AF=1.00;AN=2;DP=42;ExcessHet=3.0103;FS=0.000;MLEAC=2;MLEAF=1.00;MQ=41.50;QD=34.87;SOR=2.531	GT:AD:DP:GQ:PL	1/1:0,42:42:99:1946,132,0
2L	1833353	2L_1833353_SNP	G	A	1951.77	.	AC=2;AF=1.00;AN=2;DB;DP=43;ExcessHet=3.0103;FS=0.000;MLEAC=2;MLEAF=1.00;MQ=41.47;QD=27.53;SOR=2.356	GT:AD:DP:GQ:PL	1/1:0,43:43:99:1980,132,0
2L	1833358	.	A	ATACTTACGAGGTGCTGTATCCTATACTAT	2436.73	.	AC=2;AF=1.00;AN=2;DP=40;ExcessHet=3.0103;FS=0.000;MLEAC=2;MLEAF=1.00;MQ=41.27;QD=29.54;SOR=2.191	GT:AD:DP:GQ:PL	1/1:0,40:40:99:2474,165,0
2L	1833379	2L_1833379_SNP	G	A	1207.77	.	AC=2;AF=1.00;AN=2;DB;DP=46;ExcessHet=3.0103;FS=0.000;MLEAC=2;MLEAF=1.00;MQ=42.49;QD=26.26;SOR=0.976	GT:AD:DP:GQ:PL	1/1:0,46:46:99:1236,137,0
2L	1833720	2L_1833720_SNP	A	T	1446.77	.	AC=2;AF=1.00;AN=2;DB;DP=54;ExcessHet=3.0103;FS=0.000;MLEAC=2;MLEAF=1.00;MQ=44.00;QD=27.30;SOR=0.730	GT:AD:DP:GQ:PL	1/1:0,53:53:99:1475,159,0
2L	1833751	2L_1833751_SNP	C	T	1617.77	.	AC=2;AF=1.00;AN=2;DB;DP=61;ExcessHet=3.0103;FS=0.000;MLEAC=2;MLEAF=1.00;MQ=43.97;QD=26.96;SOR=0.760	GT:AD:DP:GQ:PL	1/1:0,60:60:99:1646,180,0
2L	1833970	2L_1833970_SNP	C	T	1624.77	.	AC=2;AF=1.00;AN=2;DB;DP=61;ExcessHet=3.0103;FS=0.000;MLEAC=2;MLEAF=1.00;MQ=43.79;QD=27.08;SOR=0.831	GT:AD:DP:GQ:PL	1/1:0,60:60:99:1653,180,0
2L	1834017	.	AG	A	1422.73	.	AC=2;AF=1.00;AN=2;BaseQRankSum=2.519;ClippingRankSum=0.000;DP=65;ExcessHet=3.0103;FS=6.705;MLEAC=2;MLEAF=1.00;MQ=43.64;MQRankSum=-0.604;QD=23.71;ReadPosRankSum=1.154;SOR=0.473	GT:AD:DP:GQ:PL	1/1:2,58:60:99:1460,144,0
2L	1834027	.	AAG	A	1053.73	.	AC=2;AF=1.00;AN=2;BaseQRankSum=-0.800;ClippingRankSum=0.000;DP=70;ExcessHet=3.0103;FS=6.705;MLEAC=2;MLEAF=1.00;MQ=43.53;MQRankSum=-0.604;QD=17.56;ReadPosRankSum=0.680;SOR=0.473	GT:AD:DP:GQ:PL	1/1:2,58:60:99:1091,142,0
2L	1834098	2L_1834098_SNP	C	T	3221.77	.	AC=2;AF=1.00;AN=2;DB;DP=75;ExcessHet=3.0103;FS=0.000;MLEAC=2;MLEAF=1.00;MQ=43.31;QD=29.05;SOR=0.892	GT:AD:DP:GQ:PL	1/1:0,75:75:99:3250,229,0
2L	1834099	2L_1834099_SNP	A	T	3221.77	.	AC=2;AF=1.00;AN=2;DB;DP=74;ExcessHet=3.0103;FS=0.000;MLEAC=2;MLEAF=1.00;MQ=43.27;QD=30.66;SOR=0.864	GT:AD:DP:GQ:PL	1/1:0,74:74:99:3250,229,0
2L	1834285	2L_1834285_SNP	A	G	1768.77	.	AC=2;AF=1.00;AN=2;BaseQRankSum=-0.757;ClippingRankSum=0.000;DB;DP=70;ExcessHet=3.0103;FS=3.537;MLEAC=2;MLEAF=1.00;MQ=42.25;MQRankSum=-1.280;QD=25.27;ReadPosRankSum=-1.414;SOR=0.650	GT:AD:DP:GQ:PL	1/1:1,69:70:99:1797,181,0
2L	1834297	2L_1834297_SNP	A	G	1883.77	.	AC=2;AF=1.00;AN=2;BaseQRankSum=1.041;ClippingRankSum=0.000;DB;DP=71;ExcessHet=3.0103;FS=3.741;MLEAC=2;MLEAF=1.00;MQ=42.09;MQRankSum=-1.470;QD=26.53;ReadPosRankSum=-0.732;SOR=0.793	GT:AD:DP:GQ:PL	1/1:1,70:71:99:1912,186,0
2L	1834306	.	C	CTTGAA	2922.73	.	AC=2;AF=1.00;AN=2;BaseQRankSum=-0.193;ClippingRankSum=0.000;DP=70;ExcessHet=3.0103;FS=3.282;MLEAC=2;MLEAF=1.00;MQ=42.04;MQRankSum=-1.637;QD=35.49;ReadPosRankSum=-0.131;SOR=0.469	GT:AD:DP:GQ:PL	1/1:1,65:66:99:2960,159,0
2L	1834323	.	TGTTC	T	2961.73	.	AC=2;AF=1.00;AN=2;BaseQRankSum=-1.257;ClippingRankSum=0.000;DP=69;ExcessHet=3.0103;FS=3.337;MLEAC=2;MLEAF=1.00;MQ=42.07;MQRankSum=-1.486;QD=34.03;ReadPosRankSum=0.753;SOR=0.507	GT:AD:DP:GQ:PL	1/1:1,68:69:99:2999,163,0
2L	1834328	.	ATTTGGCTC	A	2960.73	.	AC=2;AF=1.00;AN=2;BaseQRankSum=-0.285;ClippingRankSum=0.000;DP=69;ExcessHet=3.0103;FS=3.337;MLEAC=2;MLEAF=1.00;MQ=42.07;MQRankSum=-1.486;QD=29.56;ReadPosRankSum=0.929;SOR=0.507	GT:AD:DP:GQ:PL	1/1:1,68:69:99:2998,163,0
2L	1834355	2L_1834355_SNP	C	G	3191.77	.	AC=2;AF=1.00;AN=2;DB;DP=72;ExcessHet=3.0103;FS=0.000;MLEAC=2;MLEAF=1.00;MQ=42.11;QD=30.02;SOR=0.869	GT:AD:DP:GQ:PL	1/1:0,72:72:99:3220,220,0
2L	1834356	.	AATT	A	3182.73	.	AC=2;AF=1.00;AN=2;DP=73;ExcessHet=3.0103;FS=0.000;MLEAC=2;MLEAF=1.00;MQ=42.13;QD=28.36;SOR=0.836	GT:AD:DP:GQ:PL	1/1:0,73:73:99:3220,220,0
2L	1834375	.	TA	T	3225.73	.	AC=2;AF=1.00;AN=2;DP=74;ExcessHet=3.0103;FS=0.000;MLEAC=2;MLEAF=1.00;MQ=42.36;QD=32.11;SOR=0.720	GT:AD:DP:GQ:PL	1/1:0,73:73:99:3263,223,0
2L	1834383	2L_1834383_SNP	A	C	3305.77	.	AC=2;AF=1.00;AN=2;DB;DP=75;ExcessHet=3.0103;FS=0.000;MLEAC=2;MLEAF=1.00;MQ=42.48;QD=34.39;SOR=0.719	GT:AD:DP:GQ:PL	1/1:0,75:75:99:3334,229,0
2L	1834839	.	CA	C	720.73	.	AC=2;AF=1.00;AN=2;DP=42;ExcessHet=3.0103;FS=0.000;MLEAC=2;MLEAF=1.00;MQ=43.95;QD=19.48;SOR=0.859	GT:AD:DP:GQ:PL	1/1:0,37:37:99:758,110,0
2L	1835099	2L_1835099_SNP	T	A	1192.77	.	AC=2;AF=1.00;AN=2;BaseQRankSum=1.435;ClippingRankSum=0.000;DB;DP=45;ExcessHet=3.0103;FS=0.000;MLEAC=2;MLEAF=1.00;MQ=43.91;MQRankSum=-0.108;QD=26.51;ReadPosRankSum=-0.544;SOR=0.260	GT:AD:DP:GQ:PL	1/1:1,44:45:99:1221,108,0
2L	1835227	2L_1835227_SNP	T	G	1282.77	.	AC=2;AF=1.00;AN=2;DB;DP=50;ExcessHet=3.0103;FS=0.000;MLEAC=2;MLEAF=1.00;MQ=44.00;QD=26.18;SOR=1.473	GT:AD:DP:GQ:PL	1/1:0,49:49:99:1311,147,0
2L	1835243	2L_1835243_SNP	C	A	1402.77	.	AC=2;AF=1.00;AN=2;DB;DP=53;ExcessHet=3.0103;FS=0.000;MLEAC=2;MLEAF=1.00;MQ=44.00;QD=26.98;SOR=1.244	GT:AD:DP:GQ:PL	1/1:0,52:52:99:1431,156,0
2L	1835270	2L_1835270_SNP	T	C	1417.77	.	AC=2;AF=1.00;AN=2;DB;DP=55;ExcessHet=3.0103;FS=0.000;MLEAC=2;MLEAF=1.00;MQ=44.00;QD=26.25;SOR=0.846	GT:AD:DP:GQ:PL	1/1:0,54:54:99:1446,162,0
2L	1835497	2L_1835497_SNP	G	A	1187.77	.	AC=2;AF=1.00;AN=2;DB;DP=45;ExcessHet=3.0103;FS=0.000;MLEAC=2;MLEAF=1.00;MQ=43.84;QD=26.99;SOR=0.883	GT:AD:DP:GQ:PL	1/1:0,44:44:99:1216,132,0
2L	1835581	2L_1835581_SNP	T	A	854.77	.	AC=2;AF=1.00;AN=2;DB;DP=35;ExcessHet=3.0103;FS=0.000;MLEAC=2;MLEAF=1.00;MQ=43.79;QD=25.14;SOR=1.244	GT:AD:DP:GQ:PL	1/1:0,34:34:99:883,100,0
2L	1835606	2L_1835606_SNP	G	T	819.77	.	AC=2;AF=1.00;AN=2;BaseQRankSum=1.550;ClippingRankSum=0.000;DB;DP=34;ExcessHet=3.0103;FS=0.000;MLEAC=2;MLEAF=1.00;MQ=44.00;MQRankSum=0.000;QD=24.11;ReadPosRankSum=-0.570;SOR=0.446	GT:AD:DP:GQ:PL	1/1:1,33:34:78:848,78,0
2L	1836139	2L_1836139_SNP	T	A	1874.77	.	AC=2;AF=1.00;AN=2;DB;DP=71;ExcessHet=3.0103;FS=0.000;MLEAC=2;MLEAF=1.00;MQ=43.96;QD=26.78;SOR=1.085	GT:AD:DP:GQ:PL	1/1:0,70:70:99:1903,210,0
2L	1836914	2L_1836914_SNP	C	T	1543.77	.	AC=2;AF=1.00;AN=2;DB;DP=61;ExcessHet=3.0103;FS=0.000;MLEAC=2;MLEAF=1.00;MQ=43.29;QD=26.17;SOR=0.871	GT:AD:DP:GQ:PL	1/1:0,59:59:99:1572,176,0
2L	1837020	.	G	GT	995.73	.	AC=2;AF=1.00;AN=2;BaseQRankSum=0.980;ClippingRankSum=0.000;DP=65;ExcessHet=3.0103;FS=0.000;MLEAC=2;MLEAF=1.00;MQ=43.72;MQRankSum=0.000;QD=17.47;ReadPosRankSum=0.813;SOR=0.421	GT:AD:DP:GQ:PL	1/1:3,54:57:99:1033,116,0
2L	1837508	2L_1837508_SNP	C	T	2053.77	.	AC=2;AF=1.00;AN=2;DB;DP=45;ExcessHet=3.0103;FS=0.000;MLEAC=2;MLEAF=1.00;MQ=43.07;QD=30.35;SOR=0.929	GT:AD:DP:GQ:PL	1/1:0,45:45:99:2082,141,0
2L	1837510	2L_1837510_SNP	T	A	2053.77	.	AC=2;AF=1.00;AN=2;DB;DP=47;ExcessHet=3.0103;FS=0.000;MLEAC=2;MLEAF=1.00;MQ=43.11;QD=28.88;SOR=1.022	GT:AD:DP:GQ:PL	1/1:0,47:47:99:2082,141,0
2L	1837804	2L_1837804_SNP	C	T	1191.77	.	AC=2;AF=1.00;AN=2;DB;DP=45;ExcessHet=3.0103;FS=0.000;MLEAC=2;MLEAF=1.00;MQ=43.96;QD=26.48;SOR=1.414	GT:AD:DP:GQ:PL	1/1:0,45:45:99:1220,134,0
2L	1837816	.	C	CT	1603.73	.	AC=2;AF=1.00;AN=2;DP=51;ExcessHet=3.0103;FS=0.000;MLEAC=2;MLEAF=1.00;MQ=43.62;QD=32.07;SOR=1.270	GT:AD:DP:GQ:PL	1/1:0,50:50:99:1641,150,0
2L	1837856	2L_1837856_SNP	C	T	1483.77	.	AC=2;AF=1.00;AN=2;DB;DP=56;ExcessHet=3.0103;FS=0.000;MLEAC=2;MLEAF=1.00;MQ=43.34;QD=26.98;SOR=0.970	GT:AD:DP:GQ:PL	1/1:0,55:55:99:1512,165,0
2L	1837877	2L_1837877_SNP	G	A	1459.77	.	AC=2;AF=1.00;AN=2;DB;DP=55;ExcessHet=3.0103;FS=0.000;MLEAC=2;MLEAF=1.00;MQ=43.33;QD=27.03;SOR=0.931	GT:AD:DP:GQ:PL	1/1:0,54:54:99:1488,162,0
2L	1837890	2L_1837890_SNP	A	T	1447.77	.	AC=2;AF=1.00;AN=2;DB;DP=55;ExcessHet=3.0103;FS=0.000;MLEAC=2;MLEAF=1.00;MQ=43.33;QD=26.81;SOR=1.022	GT:AD:DP:GQ:PL	1/1:0,54:54:99:1476,162,0
2L	1837956	2L_1837956_SNP	G	A	1422.77	.	AC=2;AF=1.00;AN=2;DB;DP=56;ExcessHet=3.0103;FS=0.000;MLEAC=2;MLEAF=1.00;MQ=43.93;QD=25.87;SOR=0.884	GT:AD:DP:GQ:PL	1/1:0,55:55:99:1451,164,0
2L	1838232	2L_1838232_SNP	A	G	1197.77	.	AC=2;AF=1.00;AN=2;DB;DP=46;ExcessHet=3.0103;FS=0.000;MLEAC=2;MLEAF=1.00;MQ=43.38;QD=26.04;SOR=0.780	GT:AD:DP:GQ:PL	1/1:0,46:46:99:1226,136,0
2L	1838249	2L_1838249_SNP	C	A	1157.77	.	AC=2;AF=1.00;AN=2;DB;DP=43;ExcessHet=3.0103;FS=0.000;MLEAC=2;MLEAF=1.00;MQ=43.30;QD=26.92;SOR=0.836	GT:AD:DP:GQ:PL	1/1:0,43:43:99:1186,129,0
2L	1838278	2L_1838278_SNP	A	G	1149.77	.	AC=2;AF=1.00;AN=2;DB;DP=44;ExcessHet=3.0103;FS=0.000;MLEAC=2;MLEAF=1.00;MQ=43.22;QD=26.74;SOR=0.941	GT:AD:DP:GQ:PL	1/1:0,43:43:99:1178,129,0
2L	1838332	2L_1838332_SNP	C	T	1923.77	.	AC=2;AF=1.00;AN=2;BaseQRankSum=1.845;ClippingRankSum=0.000;DB;DP=45;ExcessHet=3.0103;FS=0.000;MLEAC=2;MLEAF=1.00;MQ=43.22;MQRankSum=1.793;QD=34.50;ReadPosRankSum=1.341;SOR=0.260	GT:AD:DP:GQ:PL	1/1:1,44:45:99:1952,117,0
2L	1838337	2L_1838337_SNP	C	T	1977.77	.	AC=2;AF=1.00;AN=2;BaseQRankSum=-1.554;ClippingRankSum=0.000;DB;DP=44;ExcessHet=3.0103;FS=0.000;MLEAC=2;MLEAF=1.00;MQ=43.20;MQRankSum=1.773;QD=33.23;ReadPosRankSum=1.917;SOR=0.283	GT:AD:DP:GQ:PL	1/1:1,43:44:99:2006,120,0
2L	1838341	2L_1838341_SNP	G	C	2025.77	.	AC=2;AF=1.00;AN=2;DB;DP=43;ExcessHet=3.0103;FS=0.000;MLEAC=2;MLEAF=1.00;MQ=43.18;QD=26.44;SOR=1.055	GT:AD:DP:GQ:PL	1/1:0,43:43:99:2054,138,0
2L	1838344	2L_1838344_SNP	G	C	1935.77	.	AC=2;AF=1.00;AN=2;DB;DP=43;ExcessHet=3.0103;FS=0.000;MLEAC=2;MLEAF=1.00;MQ=43.18;QD=30.45;SOR=1.179	GT:AD:DP:GQ:PL	1/1:0,43:43:99:1964,132,0
2L	1838472	.	TACCA	T	2393.73	.	AC=2;AF=1.00;AN=2;DP=57;ExcessHet=3.0103;FS=0.000;MLEAC=2;MLEAF=1.00;MQ=41.92;QD=26.22;SOR=1.022	GT:AD:DP:GQ:PL	1/1:0,54:54:99:2431,163,0
2L	1838477	.	GTAAAACC	G	2482.73	.	AC=2;AF=1.00;AN=2;DP=55;ExcessHet=3.0103;FS=0.000;MLEAC=2;MLEAF=1.00;MQ=41.98;QD=33.36;SOR=1.022	GT:AD:DP:GQ:PL	1/1:0,54:54:99:2520,169,0
2L	1838486	.	A	ATTATGT	2617.73	.	AC=2;AF=1.00;AN=2;DP=57;ExcessHet=3.0103;FS=0.000;MLEAC=2;MLEAF=1.00;MQ=41.99;QD=27.07;SOR=0.922	GT:AD:DP:GQ:PL	1/1:0,56:56:99:2655,178,0
2L	1838490	2L_1838490_DEL	TGGTTG	T	2392.73	.	AC=2;AF=1.00;AN=2;DB;DP=54;ExcessHet=3.0103;FS=0.000;MLEAC=2;MLEAF=1.00;MQ=41.91;QD=30.04;SOR=0.730	GT:AD:DP:GQ:PL	1/1:0,53:53:99:2430,163,0
2L	1838498	2L_1838498_SNP	T	A	2446.77	.	AC=2;AF=1.00;AN=2;DB;DP=55;ExcessHet=3.0103;FS=0.000;MLEAC=2;MLEAF=1.00;MQ=41.95;QD=37.70;SOR=0.693	GT:AD:DP:GQ:PL	1/1:0,54:54:99:2475,166,0
2L	1838501	.	AT	A	2392.73	.	AC=2;AF=1.00;AN=2;DP=54;ExcessHet=3.0103;FS=0.000;MLEAC=2;MLEAF=1.00;MQ=41.93;QD=31.85;SOR=0.730	GT:AD:DP:GQ:PL	1/1:0,53:53:99:2430,163,0
2L	1838505	2L_1838505_SNP	A	C	2401.77	.	AC=2;AF=1.00;AN=2;DB;DP=54;ExcessHet=3.0103;FS=0.000;MLEAC=2;MLEAF=1.00;MQ=41.93;QD=31.93;SOR=0.808	GT:AD:DP:GQ:PL	1/1:0,53:53:99:2430,163,0
2L	1838509	2L_1838509_SNP	G	C	2446.77	.	AC=2;AF=1.00;AN=2;DB;DP=53;ExcessHet=3.0103;FS=0.000;MLEAC=2;MLEAF=1.00;MQ=41.83;QD=33.83;SOR=0.853	GT:AD:DP:GQ:PL	1/1:0,52:52:99:2475,166,0
2L	1838515	2L_1838515_SNP	G	C	2494.77	.	AC=2;AF=1.00;AN=2;DB;DP=54;ExcessHet=3.0103;FS=0.000;MLEAC=2;MLEAF=1.00;MQ=41.91;QD=30.12;SOR=0.767	GT:AD:DP:GQ:PL	1/1:0,54:54:99:2523,171,0
2L	1838518	2L_1838518_SNP	T	A	2491.77	.	AC=2;AF=1.00;AN=2;DB;DP=58;ExcessHet=3.0103;FS=0.000;MLEAC=2;MLEAF=1.00;MQ=41.99;QD=21.95;SOR=0.914	GT:AD:DP:GQ:PL	1/1:0,58:58:99:2520,174,0
2L	1838525	.	CAT	C	1889.73	.	AC=2;AF=1.00;AN=2;DP=56;ExcessHet=3.0103;FS=0.000;MLEAC=2;MLEAF=1.00;MQ=41.97;QD=35.00;SOR=0.931	GT:AD:DP:GQ:PL	1/1:0,54:54:99:1927,163,0
2L	1838712	.	AGGGGG	A	1299.73	.	AC=2;AF=1.00;AN=2;DP=39;ExcessHet=3.0103;FS=0.000;MLEAC=2;MLEAF=1.00;MQ=43.17;QD=31.12;SOR=1.329	GT:AD:DP:GQ:PL	1/1:0,30:30:91:1337,91,0
2L	1838773	2L_1838773_SNP	C	A	997.77	.	AC=2;AF=1.00;AN=2;DB;DP=39;ExcessHet=3.0103;FS=0.000;MLEAC=2;MLEAF=1.00;MQ=43.67;QD=25.58;SOR=0.743	GT:AD:DP:GQ:PL	1/1:0,39:39:99:1026,116,0
2L	1838888	.	ATGTGTGTGTTTT	A	1578.73	.	AC=2;AF=1.00;AN=2;DP=42;ExcessHet=3.0103;FS=0.000;MLEAC=2;MLEAF=1.00;MQ=43.51;QD=27.00;SOR=0.927	GT:AD:DP:GQ:PL	1/1:0,36:36:99:1616,109,0
2L	1838932	2L_1838932_SNP	G	A	1681.77	.	AC=2;AF=1.00;AN=2;DB;DP=37;ExcessHet=3.0103;FS=0.000;MLEAC=2;MLEAF=1.00;MQ=43.39;QD=27.44;SOR=0.859	GT:AD:DP:GQ:PL	1/1:0,37:37:99:1710,114,0
2L	1838933	2L_1838933_SNP	A	G	1715.77	.	AC=2;AF=1.00;AN=2;DB;DP=38;ExcessHet=3.0103;FS=0.000;MLEAC=2;MLEAF=1.00;MQ=43.41;QD=32.63;SOR=0.798	GT:AD:DP:GQ:PL	1/1:0,38:38:99:1744,120,0
2L	1838940	2L_1838940_SNP	G	C	1697.77	.	AC=2;AF=1.00;AN=2;DB;DP=40;ExcessHet=3.0103;FS=0.000;MLEAC=2;MLEAF=1.00;MQ=43.44;QD=28.50;SOR=0.693	GT:AD:DP:GQ:PL	1/1:0,40:40:99:1726,120,0
2L	1839058	.	CT	C	1226.73	.	AC=2;AF=1.00;AN=2;DP=61;ExcessHet=3.0103;FS=0.000;MLEAC=2;MLEAF=1.00;MQ=43.69;QD=21.91;SOR=0.693	GT:AD:DP:GQ:PL	1/1:0,56:56:99:1264,167,0
2L	1839101	2L_1839101_SNP	C	T	1762.77	.	AC=2;AF=1.00;AN=2;DB;DP=64;ExcessHet=3.0103;FS=0.000;MLEAC=2;MLEAF=1.00;MQ=43.61;QD=27.54;SOR=0.822	GT:AD:DP:GQ:PL	1/1:0,64:64:99:1791,192,0
2L	1839140	2L_1839140_SNP	C	T	1392.77	.	AC=2;AF=1.00;AN=2;BaseQRankSum=-1.728;ClippingRankSum=0.000;DB;DP=56;ExcessHet=3.0103;FS=3.090;MLEAC=2;MLEAF=1.00;MQ=43.52;MQRankSum=-0.361;QD=25.32;ReadPosRankSum=1.733;SOR=0.339	GT:AD:DP:GQ:PL	1/1:1,54:55:99:1421,131,0
2L	1839177	2L_1839177_SNP	C	T	2290.77	.	AC=2;AF=1.00;AN=2;DB;DP=54;ExcessHet=3.0103;FS=0.000;MLEAC=2;MLEAF=1.00;MQ=43.50;QD=31.06;SOR=0.693	GT:AD:DP:GQ:PL	1/1:0,54:54:99:2319,168,0
2L	1839197	.	G	GC	2369.73	.	AC=2;AF=1.00;AN=2;DP=53;ExcessHet=3.0103;FS=0.000;MLEAC=2;MLEAF=1.00;MQ=43.82;QD=32.33;SOR=0.808	GT:AD:DP:GQ:PL	1/1:0,53:53:99:2407,166,0
2L	1839206	2L_1839206_SNP	C	A	2297.77	.	AC=2;AF=1.00;AN=2;DB;DP=52;ExcessHet=3.0103;FS=0.000;MLEAC=2;MLEAF=1.00;MQ=43.89;QD=29.50;SOR=0.770	GT:AD:DP:GQ:PL	1/1:0,52:52:99:2326,159,0
2L	1839314	2L_1839314_SNP	G	A	1433.77	.	AC=2;AF=1.00;AN=2;DB;DP=55;ExcessHet=3.0103;FS=0.000;MLEAC=2;MLEAF=1.00;MQ=44.00;QD=26.55;SOR=0.693	GT:AD:DP:GQ:PL	1/1:0,54:54:99:1462,162,0
2L	1839590	2L_1839590_SNP	G	T	1781.77	.	AC=2;AF=1.00;AN=2;DB;DP=65;ExcessHet=3.0103;FS=0.000;MLEAC=2;MLEAF=1.00;MQ=44.00;QD=27.41;SOR=1.000	GT:AD:DP:GQ:PL	1/1:0,65:65:99:1810,194,0
2L	1839772	2L_1839772_SNP	C	A	1804.77	.	AC=2;AF=1.00;AN=2;DB;DP=67;ExcessHet=3.0103;FS=0.000;MLEAC=2;MLEAF=1.00;MQ=44.00;QD=26.94;SOR=1.066	GT:AD:DP:GQ:PL	1/1:0,67:67:99:1833,200,0
2L	1839788	.	AT	A	1474.73	.	AC=2;AF=1.00;AN=2;DP=68;ExcessHet=3.0103;FS=0.000;MLEAC=2;MLEAF=1.00;MQ=44.00;QD=23.04;SOR=1.402	GT:AD:DP:GQ:PL	1/1:0,64:64:99:1512,191,0
2L	1839810	2L_1839810_SNP	T	G	1816.77	.	AC=2;AF=1.00;AN=2;DB;DP=68;ExcessHet=3.0103;FS=0.000;MLEAC=2;MLEAF=1.00;MQ=44.00;QD=26.72;SOR=1.263	GT:AD:DP:GQ:PL	1/1:0,68:68:99:1845,203,0
2L	1840116	.	T	TG	2344.73	.	AC=2;AF=1.00;AN=2;DP=76;ExcessHet=3.0103;FS=0.000;MLEAC=2;MLEAF=1.00;MQ=43.78;QD=30.85;SOR=1.051	GT:AD:DP:GQ:PL	1/1:0,76:76:99:2382,231,0
2L	1840145	.	TA	T	1522.73	.	AC=2;AF=1.00;AN=2;DP=76;ExcessHet=3.0103;FS=0.000;MLEAC=2;MLEAF=1.00;MQ=43.52;QD=21.15;SOR=1.073	GT:AD:DP:GQ:PL	1/1:0,72:72:99:1560,215,0
2L	1840171	2L_1840171_SNP	T	C	1797.77	.	AC=2;AF=1.00;AN=2;DB;DP=69;ExcessHet=3.0103;FS=0.000;MLEAC=2;MLEAF=1.00;MQ=43.48;QD=26.05;SOR=1.054	GT:AD:DP:GQ:PL	1/1:0,69:69:99:1826,206,0
2L	1840306	2L_1840306_SNP	T	C	1549.77	.	AC=2;AF=1.00;AN=2;DB;DP=59;ExcessHet=3.0103;FS=0.000;MLEAC=2;MLEAF=1.00;MQ=44.00;QD=26.72;SOR=0.914	GT:AD:DP:GQ:PL	1/1:0,58:58:99:1578,174,0
2L	1840406	2L_1840406_SNP	G	A	1425.77	.	AC=2;AF=1.00;AN=2;BaseQRankSum=1.005;ClippingRankSum=0.000;DB;DP=54;ExcessHet=3.0103;FS=3.707;MLEAC=2;MLEAF=1.00;MQ=43.65;MQRankSum=-0.098;QD=26.40;ReadPosRankSum=-0.289;SOR=0.782	GT:AD:DP:GQ:PL	1/1:1,53:54:99:1454,135,0
2L	1840467	.	CTTTTTT	C	1779.73	.	AC=2;AF=1.00;AN=2;DP=43;ExcessHet=3.0103;FS=0.000;MLEAC=2;MLEAF=1.00;MQ=43.56;QD=24.21;SOR=1.845	GT:AD:DP:GQ:PL	1/1:0,41:41:99:1817,123,0
2L	1840487	2L_1840487_SNP	G	A	1767.77	.	AC=2;AF=1.00;AN=2;DB;DP=40;ExcessHet=3.0103;FS=0.000;MLEAC=2;MLEAF=1.00;MQ=43.52;QD=32.83;SOR=1.981	GT:AD:DP:GQ:PL	1/1:0,40:40:99:1796,123,0
2L	1840545	2L_1840545_SNP	A	C	1818.77	.	AC=2;AF=1.00;AN=2;DB;DP=44;ExcessHet=3.0103;FS=0.000;MLEAC=2;MLEAF=1.00;MQ=43.82;QD=32.04;SOR=1.508	GT:AD:DP:GQ:PL	1/1:0,44:44:99:1847,138,0
2L	1840560	2L_1840560_SNP	T	A	1768.77	.	AC=2;AF=1.00;AN=2;DB;DP=44;ExcessHet=3.0103;FS=0.000;MLEAC=2;MLEAF=1.00;MQ=43.91;QD=28.97;SOR=0.990	GT:AD:DP:GQ:PL	1/1:0,44:44:99:1797,132,0
2L	1840813	2L_1840813_SNP	G	A	2725.77	.	AC=2;AF=1.00;AN=2;DB;DP=64;ExcessHet=3.0103;FS=0.000;MLEAC=2;MLEAF=1.00;MQ=43.91;QD=33.33;SOR=0.826	GT:AD:DP:GQ:PL	1/1:0,62:62:99:2754,190,0
2L	1840816	2L_1840816_SNP	A	T	2695.77	.	AC=2;AF=1.00;AN=2;DB;DP=64;ExcessHet=3.0103;FS=0.000;MLEAC=2;MLEAF=1.00;MQ=43.91;QD=30.07;SOR=0.899	GT:AD:DP:GQ:PL	1/1:0,62:62:99:2724,187,0
2L	1841125	2L_1841125_SNP	A	C	1029.77	.	AC=2;AF=1.00;AN=2;DB;DP=38;ExcessHet=3.0103;FS=0.000;MLEAC=2;MLEAF=1.00;MQ=44.00;QD=27.10;SOR=1.863	GT:AD:DP:GQ:PL	1/1:0,38:38:99:1058,114,0
2L	1841169	2L_1841169_SNP	A	T	1214.77	.	AC=2;AF=1.00;AN=2;DB;DP=45;ExcessHet=3.0103;FS=0.000;MLEAC=2;MLEAF=1.00;MQ=43.96;QD=26.99;SOR=1.038	GT:AD:DP:GQ:PL	1/1:0,45:45:99:1243,135,0
2L	1841223	2L_1841223_SNP	G	C	2078.77	.	AC=2;AF=1.00;AN=2;DB;DP=48;ExcessHet=3.0103;FS=0.000;MLEAC=2;MLEAF=1.00;MQ=43.88;QD=29.28;SOR=0.866	GT:AD:DP:GQ:PL	1/1:0,48:48:99:2107,147,0
2L	1841235	2L_1841235_SNP	T	G	2135.77	.	AC=2;AF=1.00;AN=2;DB;DP=50;ExcessHet=3.0103;FS=0.000;MLEAC=2;MLEAF=1.00;MQ=43.88;QD=30.63;SOR=0.773	GT:AD:DP:GQ:PL	1/1:0,50:50:99:2164,153,0
2L	1841292	.	AATTTAT	A	2375.73	.	AC=2;AF=1.00;AN=2;DP=55;ExcessHet=3.0103;FS=0.000;MLEAC=2;MLEAF=1.00;MQ=43.64;QD=27.93;SOR=1.445	GT:AD:DP:GQ:PL	1/1:0,54:54:99:2413,163,0
2L	1841301	2L_1841301_SNP	A	G	2434.77	.	AC=2;AF=1.00;AN=2;DB;DP=53;ExcessHet=3.0103;FS=0.000;MLEAC=2;MLEAF=1.00;MQ=43.63;QD=30.66;SOR=1.402	GT:AD:DP:GQ:PL	1/1:0,53:53:99:2463,169,0
2L	1841317	2L_1841317_SNP	C	T	2323.77	.	AC=2;AF=1.00;AN=2;DB;DP=53;ExcessHet=3.0103;FS=0.000;MLEAC=2;MLEAF=1.00;MQ=43.59;QD=34.32;SOR=1.287	GT:AD:DP:GQ:PL	1/1:0,53:53:99:2352,163,0
2L	1841343	2L_1841343_SNP	C	T	2167.77	.	AC=2;AF=1.00;AN=2;DB;DP=49;ExcessHet=3.0103;FS=0.000;MLEAC=2;MLEAF=1.00;MQ=43.64;QD=28.85;SOR=1.112	GT:AD:DP:GQ:PL	1/1:0,49:49:99:2196,150,0
2L	1841349	2L_1841349_SNP	G	A	2254.77	.	AC=2;AF=1.00;AN=2;DB;DP=51;ExcessHet=3.0103;FS=0.000;MLEAC=2;MLEAF=1.00;MQ=43.62;QD=28.66;SOR=0.994	GT:AD:DP:GQ:PL	1/1:0,51:51:99:2283,159,0
2L	1841394	2L_1841394_SNP	G	T	1588.77	.	AC=2;AF=1.00;AN=2;DB;DP=58;ExcessHet=3.0103;FS=0.000;MLEAC=2;MLEAF=1.00;MQ=43.70;QD=27.39;SOR=0.762	GT:AD:DP:GQ:PL	1/1:0,58:58:99:1617,174,0
2L	1841544	2L_1841544_SNP	C	T	1320.77	.	AC=2;AF=1.00;AN=2;DB;DP=50;ExcessHet=3.0103;FS=0.000;MLEAC=2;MLEAF=1.00;MQ=44.00;QD=26.42;SOR=1.051	GT:AD:DP:GQ:PL	1/1:0,50:50:99:1349,150,0
2L	1841561	2L_1841561_SNP	C	T	2104.77	.	AC=2;AF=1.00;AN=2;DB;DP=49;ExcessHet=3.0103;FS=0.000;MLEAC=2;MLEAF=1.00;MQ=44.00;QD=31.52;SOR=1.007	GT:AD:DP:GQ:PL	1/1:0,49:49:99:2133,147,0
2L	1841571	2L_1841571_SNP	G	A	2103.77	.	AC=2;AF=1.00;AN=2;DB;DP=48;ExcessHet=3.0103;FS=0.000;MLEAC=2;MLEAF=1.00;MQ=44.00;QD=26.12;SOR=0.963	GT:AD:DP:GQ:PL	1/1:0,48:48:99:2132,147,0
2L	1841838	.	G	A	1906.77	.	AC=2;AF=1.00;AN=2;DP=41;ExcessHet=3.0103;FS=0.000;MLEAC=2;MLEAF=1.00;MQ=43.54;QD=31.71;SOR=0.954	GT:AD:DP:GQ:PL	1/1:0,41:41:99:1935,129,0
2L	1841839	.	A	T	1906.77	.	AC=2;AF=1.00;AN=2;DP=43;ExcessHet=3.0103;FS=0.000;MLEAC=2;MLEAF=1.00;MQ=43.56;QD=28.69;SOR=0.836	GT:AD:DP:GQ:PL	1/1:0,43:43:99:1935,129,0
2L	1841846	2L_1841846_SNP	G	T	1960.77	.	AC=2;AF=1.00;AN=2;DB;DP=44;ExcessHet=3.0103;FS=0.000;MLEAC=2;MLEAF=1.00;MQ=43.87;QD=29.68;SOR=0.883	GT:AD:DP:GQ:PL	1/1:0,44:44:99:1989,135,0
2L	1841859	2L_1841859_SNP	A	T	1304.77	.	AC=2;AF=1.00;AN=2;DB;DP=49;ExcessHet=3.0103;FS=0.000;MLEAC=2;MLEAF=1.00;MQ=43.88;QD=26.63;SOR=0.909	GT:AD:DP:GQ:PL	1/1:0,49:49:99:1333,147,0
2L	1841875	2L_1841875_SNP	A	G	1269.77	.	AC=2;AF=1.00;AN=2;DB;DP=48;ExcessHet=3.0103;FS=0.000;MLEAC=2;MLEAF=1.00;MQ=43.88;QD=26.45;SOR=0.866	GT:AD:DP:GQ:PL	1/1:0,48:48:99:1298,144,0
2L	1841933	2L_1841933_SNP	T	C	1337.77	.	AC=2;AF=1.00;AN=2;DB;DP=52;ExcessHet=3.0103;FS=0.000;MLEAC=2;MLEAF=1.00;MQ=43.96;QD=25.73;SOR=0.853	GT:AD:DP:GQ:PL	1/1:0,52:52:99:1366,154,0
2L	1843460	2L_1843460_SNP	G	A	1118.77	.	AC=2;AF=1.00;AN=2;DB;DP=41;ExcessHet=3.0103;FS=0.000;MLEAC=2;MLEAF=1.00;MQ=43.95;QD=27.29;SOR=1.206	GT:AD:DP:GQ:PL	1/1:0,41:41:99:1147,123,0
2L	1843678	.	A	C	1066.77	.	AC=2;AF=1.00;AN=2;DP=39;ExcessHet=3.0103;FS=0.000;MLEAC=2;MLEAF=1.00;MQ=44.00;QD=27.35;SOR=0.968	GT:AD:DP:GQ:PL	1/1:0,39:39:99:1095,117,0
2L	1843955	2L_1843955_SNP	G	A	1058.77	.	AC=2;AF=1.00;AN=2;DB;DP=40;ExcessHet=3.0103;FS=0.000;MLEAC=2;MLEAF=1.00;MQ=43.95;QD=26.47;SOR=0.902	GT:AD:DP:GQ:PL	1/1:0,40:40:99:1087,120,0
2L	1844120	2L_1844120_SNP	A	G	952.77	.	AC=2;AF=1.00;AN=2;DB;DP=37;ExcessHet=3.0103;FS=0.000;MLEAC=2;MLEAF=1.00;MQ=43.95;QD=25.75;SOR=1.270	GT:AD:DP:GQ:PL	1/1:0,37:37:99:981,111,0
2L	1844507	.	C	CACCACTACCACCACAATCGCCAGCCCG	1826.73	.	AC=2;AF=1.00;AN=2;DP=35;ExcessHet=3.0103;FS=0.000;MLEAC=2;MLEAF=1.00;MQ=43.97;QD=30.00;SOR=1.609	GT:AD:DP:GQ:PL	1/1:0,33:33:99:1864,127,0
2L	1844999	.	T	A	1311.77	.	AC=2;AF=1.00;AN=2;DP=49;ExcessHet=3.0103;FS=0.000;MLEAC=2;MLEAF=1.00;MQ=43.96;QD=26.77;SOR=0.733	GT:AD:DP:GQ:PL	1/1:0,49:49:99:1340,147,0
2L	1845387	2L_1845387_SNP	G	C	1715.77	.	AC=2;AF=1.00;AN=2;DB;DP=66;ExcessHet=3.0103;FS=0.000;MLEAC=2;MLEAF=1.00;MQ=43.91;QD=26.00;SOR=0.957	GT:AD:DP:GQ:PL	1/1:0,66:66:99:1744,197,0
2L	1845409	.	TA	T	1849.73	.	AC=2;AF=1.00;AN=2;DP=65;ExcessHet=3.0103;FS=0.000;MLEAC=2;MLEAF=1.00;MQ=43.97;QD=28.90;SOR=1.214	GT:AD:DP:GQ:PL	1/1:0,64:64:99:1887,192,0
2L	1845438	2L_1845438_SNP	A	G	1571.77	.	AC=2;AF=1.00;AN=2;DB;DP=61;ExcessHet=3.0103;FS=0.000;MLEAC=2;MLEAF=1.00;MQ=43.97;QD=25.77;SOR=0.725	GT:AD:DP:GQ:PL	1/1:0,61:61:99:1600,182,0
2L	1845638	2L_1845638_SNP	A	T	1461.77	.	AC=2;AF=1.00;AN=2;DB;DP=55;ExcessHet=3.0103;FS=0.000;MLEAC=2;MLEAF=1.00;MQ=44.00;QD=26.58;SOR=0.804	GT:AD:DP:GQ:PL	1/1:0,55:55:99:1490,164,0
2L	1845670	2L_1845670_SNP	G	A	1373.77	.	AC=2;AF=1.00;AN=2;DB;DP=52;ExcessHet=3.0103;FS=0.000;MLEAC=2;MLEAF=1.00;MQ=44.00;QD=26.94;SOR=0.813	GT:AD:DP:GQ:PL	1/1:0,51:51:99:1402,153,0
2L	1845808	2L_1845808_SNP	C	T	1761.77	.	AC=2;AF=1.00;AN=2;DB;DP=63;ExcessHet=3.0103;FS=0.000;MLEAC=2;MLEAF=1.00;MQ=43.75;QD=27.96;SOR=0.933	GT:AD:DP:GQ:PL	1/1:0,63:63:99:1790,189,0
2L	1845827	2L_1845827_SNP	T	C	1734.77	.	AC=2;AF=1.00;AN=2;DB;DP=64;ExcessHet=3.0103;FS=0.000;MLEAC=2;MLEAF=1.00;MQ=43.75;QD=27.11;SOR=1.044	GT:AD:DP:GQ:PL	1/1:0,64:64:99:1763,192,0
2L	1845886	2L_1845886_SNP	C	T	1829.77	.	AC=2;AF=1.00;AN=2;DB;DP=69;ExcessHet=3.0103;FS=0.000;MLEAC=2;MLEAF=1.00;MQ=43.68;QD=26.91;SOR=0.814	GT:AD:DP:GQ:PL	1/1:0,68:68:99:1858,204,0
2L	1845915	.	G	GAA	1888.73	.	AC=2;AF=1.00;AN=2;DP=65;ExcessHet=3.0103;FS=0.000;MLEAC=2;MLEAF=1.00;MQ=43.87;QD=30.46;SOR=0.693	GT:AD:DP:GQ:PL	1/1:0,62:62:99:1926,186,0
2L	1845967	2L_1845967_SNP	A	T	2896.77	.	AC=2;AF=1.00;AN=2;DB;DP=65;ExcessHet=3.0103;FS=0.000;MLEAC=2;MLEAF=1.00;MQ=43.91;QD=26.89;SOR=0.925	GT:AD:DP:GQ:PL	1/1:0,65:65:99:2925,196,0
2L	1845970	2L_1845970_SNP	A	T	2896.77	.	AC=2;AF=1.00;AN=2;DB;DP=65;ExcessHet=3.0103;FS=0.000;MLEAC=2;MLEAF=1.00;MQ=43.91;QD=33.06;SOR=0.925	GT:AD:DP:GQ:PL	1/1:0,65:65:99:2925,196,0
2L	1845976	2L_1845976_SNP	C	T	2746.77	.	AC=2;AF=1.00;AN=2;DB;DP=61;ExcessHet=3.0103;FS=0.000;MLEAC=2;MLEAF=1.00;MQ=43.90;QD=32.49;SOR=1.022	GT:AD:DP:GQ:PL	1/1:0,61:61:99:2775,187,0
2L	1846005	2L_1846005_SNP	G	A	2613.77	.	AC=2;AF=1.00;AN=2;DB;DP=61;ExcessHet=3.0103;FS=0.000;MLEAC=2;MLEAF=1.00;MQ=43.97;QD=28.44;SOR=1.022	GT:AD:DP:GQ:PL	1/1:0,61:61:99:2642,184,0
2L	1846011	2L_1846011_SNP	G	C	2705.77	.	AC=2;AF=1.00;AN=2;DB;DP=60;ExcessHet=3.0103;FS=0.000;MLEAC=2;MLEAF=1.00;MQ=44.00;QD=32.77;SOR=0.906	GT:AD:DP:GQ:PL	1/1:0,60:60:99:2734,190,0
2L	1846053	2L_1846053_SNP	A	G	1444.77	.	AC=2;AF=1.00;AN=2;DB;DP=55;ExcessHet=3.0103;FS=0.000;MLEAC=2;MLEAF=1.00;MQ=44.00;QD=26.27;SOR=1.061	GT:AD:DP:GQ:PL	1/1:0,55:55:99:1473,165,0
2L	1846165	2L_1846165_SNP	T	A	1574.77	.	AC=2;AF=1.00;AN=2;DB;DP=60;ExcessHet=3.0103;FS=0.000;MLEAC=2;MLEAF=1.00;MQ=44.00;QD=26.25;SOR=0.986	GT:AD:DP:GQ:PL	1/1:0,60:60:99:1603,180,0
2L	1846230	2L_1846230_SNP	C	T	2640.77	.	AC=2;AF=1.00;AN=2;DB;DP=59;ExcessHet=3.0103;FS=0.000;MLEAC=2;MLEAF=1.00;MQ=44.00;QD=32.03;SOR=0.796	GT:AD:DP:GQ:PL	1/1:0,59:59:99:2669,184,0
2L	1846239	2L_1846239_SNP	T	A	2574.77	.	AC=2;AF=1.00;AN=2;DB;DP=59;ExcessHet=3.0103;FS=0.000;MLEAC=2;MLEAF=1.00;MQ=44.00;QD=29.07;SOR=0.796	GT:AD:DP:GQ:PL	1/1:0,59:59:99:2603,178,0
2L	1846410	2L_1846410_SNP	A	G	1496.77	.	AC=2;AF=1.00;AN=2;DB;DP=56;ExcessHet=3.0103;FS=0.000;MLEAC=2;MLEAF=1.00;MQ=43.97;QD=26.73;SOR=0.765	GT:AD:DP:GQ:PL	1/1:0,56:56:99:1525,168,0
2L	1846588	2L_1846588_SNP	G	A	1366.77	.	AC=2;AF=1.00;AN=2;DB;DP=53;ExcessHet=3.0103;FS=0.000;MLEAC=2;MLEAF=1.00;MQ=43.38;QD=26.28;SOR=0.770	GT:AD:DP:GQ:PL	1/1:0,52:52:99:1395,155,0
2L	1847465	.	C	CGG	2027.73	.	AC=2;AF=1.00;AN=2;DP=54;ExcessHet=3.0103;FS=0.000;MLEAC=2;MLEAF=1.00;MQ=43.89;QD=34.08;SOR=1.220	GT:AD:DP:GQ:PL	1/1:0,54:54:99:2065,162,0
2L	1847683	2L_1847683_SNP	G	C	1558.77	.	AC=2;AF=1.00;AN=2;DB;DP=62;ExcessHet=3.0103;FS=0.000;MLEAC=2;MLEAF=1.00;MQ=44.00;QD=25.14;SOR=0.899	GT:AD:DP:GQ:PL	1/1:0,62:62:99:1587,183,0
2L	1847832	2L_1847832_SNP	C	T	1299.77	.	AC=2;AF=1.00;AN=2;DB;DP=48;ExcessHet=3.0103;FS=0.000;MLEAC=2;MLEAF=1.00;MQ=44.00;QD=27.08;SOR=1.426	GT:AD:DP:GQ:PL	1/1:0,48:48:99:1328,144,0
2L	1847895	2L_1847895_SNP	T	A	1941.77	.	AC=2;AF=1.00;AN=2;DB;DP=45;ExcessHet=3.0103;FS=0.000;MLEAC=2;MLEAF=1.00;MQ=44.00;QD=30.39;SOR=1.280	GT:AD:DP:GQ:PL	1/1:0,45:45:99:1970,135,0
2L	1847903	2L_1847903_SNP	G	C	1971.77	.	AC=2;AF=1.00;AN=2;DB;DP=43;ExcessHet=3.0103;FS=0.000;MLEAC=2;MLEAF=1.00;MQ=44.00;QD=34.37;SOR=1.312	GT:AD:DP:GQ:PL	1/1:0,43:43:99:2000,138,0
2L	1848020	2L_1848020_SNP	A	G	1411.77	.	AC=2;AF=1.00;AN=2;DB;DP=54;ExcessHet=3.0103;FS=0.000;MLEAC=2;MLEAF=1.00;MQ=43.91;QD=26.14;SOR=0.767	GT:AD:DP:GQ:PL	1/1:0,54:54:99:1440,161,0
2L	1848279	2L_1848279_SNP	T	C	1409.77	.	AC=2;AF=1.00;AN=2;DB;DP=55;ExcessHet=3.0103;FS=0.000;MLEAC=2;MLEAF=1.00;MQ=43.83;QD=25.63;SOR=0.884	GT:AD:DP:GQ:PL	1/1:0,55:55:99:1438,163,0
2L	1848532	2L_1848532_SNP	G	C	1504.77	.	AC=2;AF=1.00;AN=2;DB;DP=59;ExcessHet=3.0103;FS=0.000;MLEAC=2;MLEAF=1.00;MQ=43.95;QD=25.50;SOR=0.726	GT:AD:DP:GQ:PL	1/1:0,59:59:99:1533,175,0
2L	1849150	2L_1849150_SNP	C	G	1390.77	.	AC=2;AF=1.00;AN=2;DB;DP=51;ExcessHet=3.0103;FS=0.000;MLEAC=2;MLEAF=1.00;MQ=43.39;QD=27.27;SOR=0.994	GT:AD:DP:GQ:PL	1/1:0,51:51:99:1419,152,0
2L	1849292	2L_1849292_SNP	A	G	1521.77	.	AC=2;AF=1.00;AN=2;DB;DP=56;ExcessHet=3.0103;FS=0.000;MLEAC=2;MLEAF=1.00;MQ=43.93;QD=27.17;SOR=1.528	GT:AD:DP:GQ:PL	1/1:0,56:56:99:1550,168,0
2L	1849326	2L_1849326_SNP	G	A	1567.77	.	AC=2;AF=1.00;AN=2;DB;DP=59;ExcessHet=3.0103;FS=0.000;MLEAC=2;MLEAF=1.00;MQ=43.93;QD=26.57;SOR=1.316	GT:AD:DP:GQ:PL	1/1:0,59:59:99:1596,177,0
2L	1849379	2L_1849379_SNP	A	C	1634.77	.	AC=2;AF=1.00;AN=2;DB;DP=61;ExcessHet=3.0103;FS=0.000;MLEAC=2;MLEAF=1.00;MQ=43.87;QD=26.80;SOR=0.865	GT:AD:DP:GQ:PL	1/1:0,61:61:99:1663,183,0
2L	1849455	2L_1849455_SNP	G	A	2569.77	.	AC=2;AF=1.00;AN=2;DB;DP=58;ExcessHet=3.0103;FS=0.000;MLEAC=2;MLEAF=1.00;MQ=43.83;QD=33.22;SOR=1.493	GT:AD:DP:GQ:PL	1/1:0,58:58:99:2598,178,0
2L	1849463	2L_1849463_SNP	T	C	2581.77	.	AC=2;AF=1.00;AN=2;DB;DP=58;ExcessHet=3.0103;FS=0.000;MLEAC=2;MLEAF=1.00;MQ=43.83;QD=30.21;SOR=1.733	GT:AD:DP:GQ:PL	1/1:0,58:58:99:2610,175,0
2L	1849470	2L_1849470_SNP	A	C	2626.77	.	AC=2;AF=1.00;AN=2;DB;DP=59;ExcessHet=3.0103;FS=0.000;MLEAC=2;MLEAF=1.00;MQ=43.80;QD=32.91;SOR=1.773	GT:AD:DP:GQ:PL	1/1:0,59:59:99:2655,178,0
2L	1849473	2L_1849473_SNP	G	T	2716.77	.	AC=2;AF=1.00;AN=2;DB;DP=60;ExcessHet=3.0103;FS=0.000;MLEAC=2;MLEAF=1.00;MQ=43.80;QD=26.45;SOR=1.812	GT:AD:DP:GQ:PL	1/1:0,60:60:99:2745,184,0
2L	1849477	2L_1849477_SNP	T	A	2671.77	.	AC=2;AF=1.00;AN=2;DB;DP=59;ExcessHet=3.0103;FS=0.000;MLEAC=2;MLEAF=1.00;MQ=43.80;QD=28.16;SOR=1.903	GT:AD:DP:GQ:PL	1/1:0,59:59:99:2700,181,0
2L	1849495	2L_1849495_SNP	T	G	2491.77	.	AC=2;AF=1.00;AN=2;DB;DP=54;ExcessHet=3.0103;FS=0.000;MLEAC=2;MLEAF=1.00;MQ=43.85;QD=32.61;SOR=1.567	GT:AD:DP:GQ:PL	1/1:0,54:54:99:2520,169,0
2L	1849508	2L_1849508_SNP	T	A	2446.77	.	AC=2;AF=1.00;AN=2;DB;DP=53;ExcessHet=3.0103;FS=0.000;MLEAC=2;MLEAF=1.00;MQ=43.89;QD=22.56;SOR=1.938	GT:AD:DP:GQ:PL	1/1:0,53:53:99:2475,166,0
2L	1849514	2L_1849514_DEL	TTA	T	2302.73	.	AC=2;AF=1.00;AN=2;DB;DP=50;ExcessHet=3.0103;FS=0.000;MLEAC=2;MLEAF=1.00;MQ=43.88;QD=27.55;SOR=1.802	GT:AD:DP:GQ:PL	1/1:0,50:50:99:2340,157,0
2L	1849535	2L_1849535_SNP	C	A	2430.77	.	AC=2;AF=1.00;AN=2;DB;DP=52;ExcessHet=3.0103;FS=0.000;MLEAC=2;MLEAF=1.00;MQ=43.89;QD=32.51;SOR=1.609	GT:AD:DP:GQ:PL	1/1:0,52:52:99:2459,166,0
2L	1849559	2L_1849559_SNP	T	C	1967.77	.	AC=2;AF=1.00;AN=2;DB;DP=45;ExcessHet=3.0103;FS=0.000;MLEAC=2;MLEAF=1.00;MQ=43.91;QD=29.58;SOR=2.059	GT:AD:DP:GQ:PL	1/1:0,45:45:99:1996,141,0
2L	1849680	2L_1849680_SNP	G	A	936.77	.	AC=2;AF=1.00;AN=2;DB;DP=36;ExcessHet=3.0103;FS=0.000;MLEAC=2;MLEAF=1.00;MQ=43.59;QD=26.02;SOR=0.693	GT:AD:DP:GQ:PL	1/1:0,36:36:99:965,107,0
2L	1849895	2L_1849895_SNP	T	A	1295.77	.	AC=2;AF=1.00;AN=2;DB;DP=49;ExcessHet=3.0103;FS=0.000;MLEAC=2;MLEAF=1.00;MQ=43.81;QD=26.44;SOR=0.733	GT:AD:DP:GQ:PL	1/1:0,49:49:99:1324,147,0
2L	1850000	2L_1850000_SNP	C	T	1373.77	.	AC=2;AF=1.00;AN=2;DB;DP=51;ExcessHet=3.0103;FS=0.000;MLEAC=2;MLEAF=1.00;MQ=43.83;QD=26.94;SOR=0.732	GT:AD:DP:GQ:PL	1/1:0,51:51:99:1402,152,0
2L	1851203	2L_1851203_SNP	G	C	1128.77	.	AC=2;AF=1.00;AN=2;DB;DP=43;ExcessHet=3.0103;FS=0.000;MLEAC=2;MLEAF=1.00;MQ=43.93;QD=26.25;SOR=0.941	GT:AD:DP:GQ:PL	1/1:0,43:43:99:1157,128,0
2L	1851302	2L_1851302_SNP	G	A	1460.77	.	AC=2;AF=1.00;AN=2;DB;DP=54;ExcessHet=3.0103;FS=0.000;MLEAC=2;MLEAF=1.00;MQ=43.82;QD=27.05;SOR=0.767	GT:AD:DP:GQ:PL	1/1:0,54:54:99:1489,162,0
2L	1851340	2L_1851340_SNP	G	A	2259.77	.	AC=2;AF=1.00;AN=2;DB;DP=52;ExcessHet=3.0103;FS=0.000;MLEAC=2;MLEAF=1.00;MQ=43.83;QD=30.38;SOR=0.693	GT:AD:DP:GQ:PL	1/1:0,52:52:99:2288,156,0
2L	1851351	2L_1851351_SNP	T	A	2402.77	.	AC=2;AF=1.00;AN=2;DB;DP=56;ExcessHet=3.0103;FS=0.000;MLEAC=2;MLEAF=1.00;MQ=43.77;QD=28.35;SOR=0.841	GT:AD:DP:GQ:PL	1/1:0,56:56:99:2431,171,0
2L	1851438	.	TCAAATATTTAACC	T	2055.73	.	AC=2;AF=1.00;AN=2;DP=49;ExcessHet=3.0103;FS=0.000;MLEAC=2;MLEAF=1.00;MQ=43.62;QD=32.45;SOR=0.963	GT:AD:DP:GQ:PL	1/1:0,48:48:99:2093,145,0
2L	1851492	2L_1851492_SNP	C	T	1100.77	.	AC=2;AF=1.00;AN=2;DB;DP=41;ExcessHet=3.0103;FS=0.000;MLEAC=2;MLEAF=1.00;MQ=43.67;QD=26.85;SOR=1.075	GT:AD:DP:GQ:PL	1/1:0,41:41:99:1129,123,0
2L	1851530	2L_1851530_SNP	G	A	1101.77	.	AC=2;AF=1.00;AN=2;DB;DP=41;ExcessHet=3.0103;FS=0.000;MLEAC=2;MLEAF=1.00;MQ=43.90;QD=26.87;SOR=1.206	GT:AD:DP:GQ:PL	1/1:0,41:41:99:1130,123,0
2L	1851575	2L_1851575_SNP	C	T	1163.77	.	AC=2;AF=1.00;AN=2;DB;DP=42;ExcessHet=3.0103;FS=0.000;MLEAC=2;MLEAF=1.00;MQ=44.00;QD=27.71;SOR=1.005	GT:AD:DP:GQ:PL	1/1:0,42:42:99:1192,126,0
2L	1851673	2L_1851673_SNP	A	T	2086.77	.	AC=2;AF=1.00;AN=2;DB;DP=47;ExcessHet=3.0103;FS=0.000;MLEAC=2;MLEAF=1.00;MQ=43.92;QD=31.94;SOR=0.735	GT:AD:DP:GQ:PL	1/1:0,47:47:99:2115,141,0
2L	1851676	2L_1851676_SNP	T	A	2186.77	.	AC=2;AF=1.00;AN=2;DB;DP=49;ExcessHet=3.0103;FS=0.000;MLEAC=2;MLEAF=1.00;MQ=43.92;QD=31.38;SOR=0.818	GT:AD:DP:GQ:PL	1/1:0,49:49:99:2215,150,0
2L	1851680	2L_1851680_SNP	T	C	2141.77	.	AC=2;AF=1.00;AN=2;DB;DP=48;ExcessHet=3.0103;FS=0.000;MLEAC=2;MLEAF=1.00;MQ=43.92;QD=33.33;SOR=0.776	GT:AD:DP:GQ:PL	1/1:0,48:48:99:2170,147,0
2L	1851798	2L_1851798_SNP	C	G	1091.77	.	AC=2;AF=1.00;AN=2;DB;DP=42;ExcessHet=3.0103;FS=0.000;MLEAC=2;MLEAF=1.00;MQ=43.91;QD=25.99;SOR=0.788	GT:AD:DP:GQ:PL	1/1:0,42:42:99:1120,125,0
2L	1852008	2L_1852008_SNP	A	T	1096.77	.	AC=2;AF=1.00;AN=2;BaseQRankSum=1.810;ClippingRankSum=0.000;DB;DP=42;ExcessHet=3.0103;FS=3.118;MLEAC=2;MLEAF=1.00;MQ=44.00;MQRankSum=0.000;QD=26.75;ReadPosRankSum=-0.542;SOR=0.378	GT:AD:DP:GQ:PL	1/1:1,40:41:99:1125,113,0
2L	1852176	2L_1852176_SNP	A	G	1277.77	.	AC=2;AF=1.00;AN=2;DB;DP=50;ExcessHet=3.0103;FS=0.000;MLEAC=2;MLEAF=1.00;MQ=43.96;QD=25.56;SOR=0.952	GT:AD:DP:GQ:PL	1/1:0,50:50:99:1306,149,0
2L	1852187	2L_1852187_SNP	A	G	1295.77	.	AC=2;AF=1.00;AN=2;DB;DP=50;ExcessHet=3.0103;FS=0.000;MLEAC=2;MLEAF=1.00;MQ=43.96;QD=25.92;SOR=0.952	GT:AD:DP:GQ:PL	1/1:0,50:50:99:1324,149,0
2L	1852212	2L_1852212_SNP	A	G	1988.77	.	AC=2;AF=1.00;AN=2;DB;DP=46;ExcessHet=3.0103;FS=0.000;MLEAC=2;MLEAF=1.00;MQ=44.00;QD=28.48;SOR=0.976	GT:AD:DP:GQ:PL	1/1:0,46:46:99:2017,141,0
2L	1852221	2L_1852221_SNP	T	C	1987.77	.	AC=2;AF=1.00;AN=2;DB;DP=46;ExcessHet=3.0103;FS=0.000;MLEAC=2;MLEAF=1.00;MQ=43.96;QD=28.74;SOR=0.780	GT:AD:DP:GQ:PL	1/1:0,46:46:99:2016,141,0
2L	1852264	2L_1852264_SNP	C	T	1617.77	.	AC=2;AF=1.00;AN=2;DB;DP=59;ExcessHet=3.0103;FS=0.000;MLEAC=2;MLEAF=1.00;MQ=43.93;QD=27.42;SOR=1.034	GT:AD:DP:GQ:PL	1/1:0,59:59:99:1646,177,0
2L	1852282	2L_1852282_SNP	G	A	1503.77	.	AC=2;AF=1.00;AN=2;DB;DP=57;ExcessHet=3.0103;FS=0.000;MLEAC=2;MLEAF=1.00;MQ=43.93;QD=26.38;SOR=0.877	GT:AD:DP:GQ:PL	1/1:0,57:57:99:1532,171,0
2L	1852318	2L_1852318_SNP	A	C	1382.77	.	AC=2;AF=1.00;AN=2;DB;DP=51;ExcessHet=3.0103;FS=0.000;MLEAC=2;MLEAF=1.00;MQ=43.74;QD=27.11;SOR=1.094	GT:AD:DP:GQ:PL	1/1:0,51:51:99:1411,153,0
2L	1852333	.	GT	G	2403.73	.	AC=2;AF=1.00;AN=2;DP=55;ExcessHet=3.0103;FS=0.000;MLEAC=2;MLEAF=1.00;MQ=43.59;QD=33.67;SOR=1.061	GT:AD:DP:GQ:PL	1/1:0,55:55:99:2441,166,0
2L	1852337	.	A	G	2412.77	.	AC=2;AF=1.00;AN=2;DP=55;ExcessHet=3.0103;FS=0.000;MLEAC=2;MLEAF=1.00;MQ=43.59;QD=28.85;SOR=1.061	GT:AD:DP:GQ:PL	1/1:0,55:55:99:2441,166,0
2L	1852417	2L_1852417_SNP	C	A	1085.77	.	AC=2;AF=1.00;AN=2;DB;DP=39;ExcessHet=3.0103;FS=0.000;MLEAC=2;MLEAF=1.00;MQ=43.80;QD=27.84;SOR=1.096	GT:AD:DP:GQ:PL	1/1:0,39:39:99:1114,117,0
2L	1852531	2L_1852531_SNP	G	T	1235.77	.	AC=2;AF=1.00;AN=2;DB;DP=48;ExcessHet=3.0103;FS=0.000;MLEAC=2;MLEAF=1.00;MQ=43.80;QD=26.29;SOR=0.823	GT:AD:DP:GQ:PL	1/1:0,47:47:99:1264,140,0
2L	1852558	.	ACCT	A	1926.73	.	AC=2;AF=1.00;AN=2;DP=42;ExcessHet=3.0103;FS=0.000;MLEAC=2;MLEAF=1.00;MQ=43.86;QD=31.41;SOR=0.892	GT:AD:DP:GQ:PL	1/1:0,42:42:99:1964,132,0
2L	1852563	.	C	A	1935.77	.	AC=2;AF=1.00;AN=2;DP=44;ExcessHet=3.0103;FS=0.000;MLEAC=2;MLEAF=1.00;MQ=43.87;QD=27.62;SOR=0.883	GT:AD:DP:GQ:PL	1/1:0,44:44:99:1964,132,0
2L	1852590	.	C	CTT	1084.73	.	AC=2;AF=1.00;AN=2;DP=37;ExcessHet=3.0103;FS=0.000;MLEAC=2;MLEAF=1.00;MQ=43.89;QD=30.13;SOR=0.693	GT:AD:DP:GQ:PL	1/1:0,36:36:99:1122,108,0
2L	1852631	2L_1852631_SNP	T	A	876.77	.	AC=2;AF=1.00;AN=2;DB;DP=33;ExcessHet=3.0103;FS=0.000;MLEAC=2;MLEAF=1.00;MQ=43.82;QD=26.57;SOR=0.880	GT:AD:DP:GQ:PL	1/1:0,33:33:99:905,99,0
2L	1852646	2L_1852646_SNP	C	A	1427.77	.	AC=2;AF=1.00;AN=2;DB;DP=33;ExcessHet=3.0103;FS=0.000;MLEAC=2;MLEAF=1.00;MQ=43.76;QD=26.83;SOR=1.022	GT:AD:DP:GQ:PL	1/1:0,33:33:99:1456,99,0
2L	1852647	2L_1852647_SNP	T	C	1427.77	.	AC=2;AF=1.00;AN=2;DB;DP=33;ExcessHet=3.0103;FS=0.000;MLEAC=2;MLEAF=1.00;MQ=43.76;QD=29.80;SOR=1.022	GT:AD:DP:GQ:PL	1/1:0,33:33:99:1456,99,0
2L	1852802	2L_1852802_SNP	A	C	1378.77	.	AC=2;AF=1.00;AN=2;DB;DP=54;ExcessHet=3.0103;FS=0.000;MLEAC=2;MLEAF=1.00;MQ=43.67;QD=25.53;SOR=0.931	GT:AD:DP:GQ:PL	1/1:0,54:54:99:1407,160,0
2L	1852933	.	TG	T	1939.73	.	AC=2;AF=1.00;AN=2;DP=64;ExcessHet=3.0103;FS=0.000;MLEAC=2;MLEAF=1.00;MQ=43.48;QD=30.79;SOR=0.859	GT:AD:DP:GQ:PL	1/1:0,63:63:99:1977,189,0
2L	1852963	2L_1852963_SNP	T	G	1587.77	.	AC=2;AF=1.00;AN=2;DB;DP=58;ExcessHet=3.0103;FS=0.000;MLEAC=2;MLEAF=1.00;MQ=43.46;QD=27.38;SOR=0.836	GT:AD:DP:GQ:PL	1/1:0,58:58:99:1616,174,0
2L	1853053	2L_1853053_SNP	A	C	2660.77	.	AC=2;AF=1.00;AN=2;DB;DP=60;ExcessHet=3.0103;FS=0.000;MLEAC=2;MLEAF=1.00;MQ=42.26;QD=24.24;SOR=0.986	GT:AD:DP:GQ:PL	1/1:0,60:60:99:2689,187,0
2L	1853074	2L_1853074_SNP	G	T	3031.77	.	AC=2;AF=1.00;AN=2;DB;DP=68;ExcessHet=3.0103;FS=0.000;MLEAC=2;MLEAF=1.00;MQ=42.25;QD=35.23;SOR=1.022	GT:AD:DP:GQ:PL	1/1:0,68:68:99:3060,205,0
2L	1853076	.	TCTGGGTAA	T	3022.73	.	AC=2;AF=1.00;AN=2;DP=67;ExcessHet=3.0103;FS=0.000;MLEAC=2;MLEAF=1.00;MQ=42.22;QD=32.32;SOR=0.990	GT:AD:DP:GQ:PL	1/1:0,67:67:99:3060,205,0
2L	1853086	.	T	C	3031.77	.	AC=2;AF=1.00;AN=2;DP=66;ExcessHet=3.0103;FS=0.000;MLEAC=2;MLEAF=1.00;MQ=42.22;QD=31.18;SOR=1.033	GT:AD:DP:GQ:PL	1/1:0,66:66:99:3060,205,0
2L	1853088	.	C	CAGACGT	3112.73	.	AC=2;AF=1.00;AN=2;DP=66;ExcessHet=3.0103;FS=0.000;MLEAC=2;MLEAF=1.00;MQ=42.22;QD=30.25;SOR=1.112	GT:AD:DP:GQ:PL	1/1:0,66:66:99:3150,211,0
2L	1853091	2L_1853091_SNP	A	G	3076.77	.	AC=2;AF=1.00;AN=2;DB;DP=67;ExcessHet=3.0103;FS=0.000;MLEAC=2;MLEAF=1.00;MQ=42.28;QD=31.85;SOR=1.146	GT:AD:DP:GQ:PL	1/1:0,67:67:99:3105,208,0
2L	1853114	2L_1853114_SNP	G	T	3256.77	.	AC=2;AF=1.00;AN=2;DB;DP=70;ExcessHet=3.0103;FS=0.000;MLEAC=2;MLEAF=1.00;MQ=42.17;QD=32.80;SOR=0.811	GT:AD:DP:GQ:PL	1/1:0,70:70:99:3285,220,0
2L	1853121	2L_1853121_SNP	A	C	2986.77	.	AC=2;AF=1.00;AN=2;DB;DP=67;ExcessHet=3.0103;FS=0.000;MLEAC=2;MLEAF=1.00;MQ=42.19;QD=33.59;SOR=0.723	GT:AD:DP:GQ:PL	1/1:0,67:67:99:3015,202,0
2L	1853125	2L_1853125_SNP	C	T	2973.77	.	AC=2;AF=1.00;AN=2;DB;DP=66;ExcessHet=3.0103;FS=0.000;MLEAC=2;MLEAF=1.00;MQ=42.22;QD=29.20;SOR=0.754	GT:AD:DP:GQ:PL	1/1:0,66:66:99:3002,202,0
2L	1853161	2L_1853161_SNP	G	A	1536.77	.	AC=2;AF=1.00;AN=2;DB;DP=56;ExcessHet=3.0103;FS=0.000;MLEAC=2;MLEAF=1.00;MQ=42.58;QD=27.44;SOR=1.101	GT:AD:DP:GQ:PL	1/1:0,56:56:99:1565,168,0
2L	1853391	2L_1853391_SNP	T	A	1399.77	.	AC=2;AF=1.00;AN=2;DB;DP=53;ExcessHet=3.0103;FS=0.000;MLEAC=2;MLEAF=1.00;MQ=43.85;QD=26.92;SOR=1.244	GT:AD:DP:GQ:PL	1/1:0,52:52:99:1428,156,0
2L	1853554	2L_1853554_SNP	T	C	1643.77	.	AC=2;AF=1.00;AN=2;DB;DP=64;ExcessHet=3.0103;FS=0.000;MLEAC=2;MLEAF=1.00;MQ=43.97;QD=25.68;SOR=0.892	GT:AD:DP:GQ:PL	1/1:0,64:64:99:1672,191,0
2L	1853618	2L_1853618_SNP	C	A	1738.77	.	AC=2;AF=1.00;AN=2;DB;DP=64;ExcessHet=3.0103;FS=0.000;MLEAC=2;MLEAF=1.00;MQ=44.00;QD=27.17;SOR=0.966	GT:AD:DP:GQ:PL	1/1:0,64:64:99:1767,192,0
2L	1853630	2L_1853630_SNP	A	C	1715.77	.	AC=2;AF=1.00;AN=2;DB;DP=65;ExcessHet=3.0103;FS=0.000;MLEAC=2;MLEAF=1.00;MQ=44.00;QD=26.40;SOR=1.000	GT:AD:DP:GQ:PL	1/1:0,65:65:99:1744,195,0
2L	1853754	2L_1853754_SNP	A	G	2380.77	.	AC=2;AF=1.00;AN=2;DB;DP=55;ExcessHet=3.0103;FS=0.000;MLEAC=2;MLEAF=1.00;MQ=44.00;QD=30.42;SOR=1.262	GT:AD:DP:GQ:PL	1/1:0,55:55:99:2409,166,0
2L	1853760	2L_1853760_SNP	T	G	2407.77	.	AC=2;AF=1.00;AN=2;DB;DP=55;ExcessHet=3.0103;FS=0.000;MLEAC=2;MLEAF=1.00;MQ=44.00;QD=29.91;SOR=1.371	GT:AD:DP:GQ:PL	1/1:0,55:55:99:2436,169,0
2L	1853822	2L_1853822_SNP	C	T	1147.77	.	AC=2;AF=1.00;AN=2;DB;DP=43;ExcessHet=3.0103;FS=0.000;MLEAC=2;MLEAF=1.00;MQ=44.00;QD=26.69;SOR=0.941	GT:AD:DP:GQ:PL	1/1:0,43:43:99:1176,129,0
2L	1853976	2L_1853976_INS	T	TTG	1870.73	.	AC=2;AF=1.00;AN=2;DB;DP=42;ExcessHet=3.0103;FS=0.000;MLEAC=2;MLEAF=1.00;MQ=43.34;QD=32.03;SOR=0.788	GT:AD:DP:GQ:PL	1/1:0,42:42:99:1908,129,0
2L	1854038	.	TTGTG	T	1466.73	.	AC=2;AF=1.00;AN=2;DP=36;ExcessHet=3.0103;FS=0.000;MLEAC=2;MLEAF=1.00;MQ=43.12;QD=32.07;SOR=0.869	GT:AD:DP:GQ:PL	1/1:0,35:35:99:1504,105,0
2L	1854043	.	T	C	1475.77	.	AC=2;AF=1.00;AN=2;DP=35;ExcessHet=3.0103;FS=0.000;MLEAC=2;MLEAF=1.00;MQ=43.09;QD=27.35;SOR=0.869	GT:AD:DP:GQ:PL	1/1:0,35:35:99:1504,105,0
2L	1854280	2L_1854280_SNP	G	A	1163.77	.	AC=2;AF=1.00;AN=2;DB;DP=44;ExcessHet=3.0103;FS=0.000;MLEAC=2;MLEAF=1.00;MQ=43.19;QD=26.45;SOR=0.784	GT:AD:DP:GQ:PL	1/1:0,44:44:99:1192,132,0
2L	1854369	.	T	A	956.77	.	AC=2;AF=1.00;AN=2;DP=36;ExcessHet=3.0103;FS=0.000;MLEAC=2;MLEAF=1.00;MQ=43.95;QD=26.58;SOR=0.927	GT:AD:DP:GQ:PL	1/1:0,36:36:99:985,108,0
2L	1854400	.	T	C	1241.77	.	AC=2;AF=1.00;AN=2;DP=47;ExcessHet=3.0103;FS=0.000;MLEAC=2;MLEAF=1.00;MQ=43.94;QD=26.42;SOR=0.735	GT:AD:DP:GQ:PL	1/1:0,47:47:99:1270,141,0
2L	1854539	2L_1854539_SNP	G	A	1125.77	.	AC=2;AF=1.00;AN=2;DB;DP=42;ExcessHet=3.0103;FS=0.000;MLEAC=2;MLEAF=1.00;MQ=44.00;QD=26.80;SOR=0.892	GT:AD:DP:GQ:PL	1/1:0,42:42:99:1154,125,0
2L	1855205	2L_1855205_SNP	T	C	1507.77	.	AC=2;AF=1.00;AN=2;DB;DP=56;ExcessHet=3.0103;FS=0.000;MLEAC=2;MLEAF=1.00;MQ=43.74;QD=26.92;SOR=0.765	GT:AD:DP:GQ:PL	1/1:0,56:56:99:1536,168,0
2L	1855224	2L_1855224_SNP	G	A	1399.77	.	AC=2;AF=1.00;AN=2;DB;DP=54;ExcessHet=3.0103;FS=0.000;MLEAC=2;MLEAF=1.00;MQ=43.73;QD=26.41;SOR=0.808	GT:AD:DP:GQ:PL	1/1:0,53:53:99:1428,158,0
2L	1855247	2L_1855247_SNP	G	A	2563.77	.	AC=2;AF=1.00;AN=2;DB;DP=57;ExcessHet=3.0103;FS=0.000;MLEAC=2;MLEAF=1.00;MQ=43.74;QD=28.97;SOR=0.728	GT:AD:DP:GQ:PL	1/1:0,57:57:99:2592,175,0
2L	1855255	2L_1855255_DEL	AAAGTACT	A	2527.73	.	AC=2;AF=1.00;AN=2;DB;DP=57;ExcessHet=3.0103;FS=0.000;MLEAC=2;MLEAF=1.00;MQ=43.74;QD=35.29;SOR=0.728	GT:AD:DP:GQ:PL	1/1:0,57:57:99:2565,172,0
2L	1855305	2L_1855305_SNP	G	A	1367.77	.	AC=2;AF=1.00;AN=2;DB;DP=52;ExcessHet=3.0103;FS=0.000;MLEAC=2;MLEAF=1.00;MQ=43.72;QD=26.30;SOR=0.853	GT:AD:DP:GQ:PL	1/1:0,52:52:99:1396,155,0
2L	1855498	2L_1855498_SNP	T	G	1643.77	.	AC=2;AF=1.00;AN=2;DB;DP=39;ExcessHet=3.0103;FS=0.000;MLEAC=2;MLEAF=1.00;MQ=44.00;QD=30.12;SOR=1.040	GT:AD:DP:GQ:PL	1/1:0,38:38:99:1672,114,0
2L	1855504	2L_1855504_SNP	T	G	1672.77	.	AC=2;AF=1.00;AN=2;DB;DP=38;ExcessHet=3.0103;FS=0.000;MLEAC=2;MLEAF=1.00;MQ=44.00;QD=26.83;SOR=1.179	GT:AD:DP:GQ:PL	1/1:0,38:38:99:1701,117,0
2L	1855533	2L_1855533_SNP	A	C	965.77	.	AC=2;AF=1.00;AN=2;DB;DP=40;ExcessHet=3.0103;FS=0.000;MLEAC=2;MLEAF=1.00;MQ=44.00;QD=24.14;SOR=1.445	GT:AD:DP:GQ:PL	1/1:0,40:40:99:994,117,0
2L	1855776	2L_1855776_SNP	A	C	1190.77	.	AC=2;AF=1.00;AN=2;DB;DP=45;ExcessHet=3.0103;FS=0.000;MLEAC=2;MLEAF=1.00;MQ=43.04;QD=26.46;SOR=0.929	GT:AD:DP:GQ:PL	1/1:0,45:45:99:1219,134,0
2L	1855809	2L_1855809_SNP	T	C	2053.77	.	AC=2;AF=1.00;AN=2;DB;DP=48;ExcessHet=3.0103;FS=0.000;MLEAC=2;MLEAF=1.00;MQ=42.74;QD=30.93;SOR=0.693	GT:AD:DP:GQ:PL	1/1:0,48:48:99:2082,153,0
2L	1855821	.	ACCCTCGTCCCCCAT	A	2017.73	.	AC=2;AF=1.00;AN=2;DP=48;ExcessHet=3.0103;FS=0.000;MLEAC=2;MLEAF=1.00;MQ=42.74;QD=31.61;SOR=1.067	GT:AD:DP:GQ:PL	1/1:0,48:48:99:2055,145,0
2L	1855889	2L_1855889_SNP	A	G	1351.77	.	AC=2;AF=1.00;AN=2;DB;DP=50;ExcessHet=3.0103;FS=0.000;MLEAC=2;MLEAF=1.00;MQ=43.62;QD=27.04;SOR=1.519	GT:AD:DP:GQ:PL	1/1:0,50:50:99:1380,150,0
2L	1856096	2L_1856096_SNP	G	A	1576.77	.	AC=2;AF=1.00;AN=2;DB;DP=59;ExcessHet=3.0103;FS=0.000;MLEAC=2;MLEAF=1.00;MQ=42.95;QD=27.19;SOR=1.179	GT:AD:DP:GQ:PL	1/1:0,58:58:99:1605,174,0
2L	1856136	2L_1856136_SNP	A	G	1608.77	.	AC=2;AF=1.00;AN=2;DB;DP=60;ExcessHet=3.0103;FS=0.000;MLEAC=2;MLEAF=1.00;MQ=43.07;QD=26.81;SOR=1.255	GT:AD:DP:GQ:PL	1/1:0,60:60:99:1637,180,0
2L	1856228	2L_1856228_SNP	G	C	1145.77	.	AC=2;AF=1.00;AN=2;DB;DP=44;ExcessHet=3.0103;FS=0.000;MLEAC=2;MLEAF=1.00;MQ=43.07;QD=26.04;SOR=1.364	GT:AD:DP:GQ:PL	1/1:0,44:44:99:1174,131,0
2L	1856277	.	A	AGTTTCATTAATATTGATACCCATCGCATAGCTGG	1881.73	.	AC=2;AF=1.00;AN=2;DP=38;ExcessHet=3.0103;FS=0.000;MLEAC=2;MLEAF=1.00;MQ=42.32;QD=30.57;SOR=1.418	GT:AD:DP:GQ:PL	1/1:0,34:34:99:1919,128,0
2L	1856321	.	C	CTTTTAG	1882.73	.	AC=2;AF=1.00;AN=2;DP=42;ExcessHet=3.0103;FS=0.000;MLEAC=2;MLEAF=1.00;MQ=42.56;QD=31.20;SOR=1.127	GT:AD:DP:GQ:PL	1/1:0,42:42:99:1920,129,0
2L	1856368	2L_1856368_SNP	C	G	2055.77	.	AC=2;AF=1.00;AN=2;DB;DP=49;ExcessHet=3.0103;FS=0.000;MLEAC=2;MLEAF=1.00;MQ=43.18;QD=32.33;SOR=1.473	GT:AD:DP:GQ:PL	1/1:0,49:49:99:2084,147,0
2L	1856375	2L_1856375_SNP	G	A	1988.77	.	AC=2;AF=1.00;AN=2;DB;DP=45;ExcessHet=3.0103;FS=0.000;MLEAC=2;MLEAF=1.00;MQ=43.35;QD=35.10;SOR=1.714	GT:AD:DP:GQ:PL	1/1:0,45:45:99:2017,141,0
2L	1856402	2L_1856402_SNP	C	T	1202.77	.	AC=2;AF=1.00;AN=2;DB;DP=44;ExcessHet=3.0103;FS=0.000;MLEAC=2;MLEAF=1.00;MQ=43.67;QD=27.34;SOR=1.662	GT:AD:DP:GQ:PL	1/1:0,44:44:99:1231,132,0
2L	1856596	.	T	A	1389.77	.	AC=2;AF=1.00;AN=2;DP=51;ExcessHet=3.0103;FS=0.000;MLEAC=2;MLEAF=1.00;MQ=43.52;QD=27.25;SOR=0.813	GT:AD:DP:GQ:PL	1/1:0,51:51:99:1418,153,0
2L	1856614	2L_1856614_SNP	G	C	1251.77	.	AC=2;AF=1.00;AN=2;DB;DP=47;ExcessHet=3.0103;FS=0.000;MLEAC=2;MLEAF=1.00;MQ=43.57;QD=27.21;SOR=0.780	GT:AD:DP:GQ:PL	1/1:0,46:46:99:1280,138,0
2L	1856654	2L_1856654_SNP	C	A	1106.77	.	AC=2;AF=1.00;AN=2;DB;DP=43;ExcessHet=3.0103;FS=0.000;MLEAC=2;MLEAF=1.00;MQ=43.52;QD=25.74;SOR=0.739	GT:AD:DP:GQ:PL	1/1:0,43:43:99:1135,128,0
2L	1856722	.	T	A	866.77	.	AC=2;AF=1.00;AN=2;DP=32;ExcessHet=3.0103;FS=0.000;MLEAC=2;MLEAF=1.00;MQ=43.48;QD=27.09;SOR=1.284	GT:AD:DP:GQ:PL	1/1:0,32:32:95:895,95,0
2L	1856735	2L_1856735_SNP	A	C	938.77	.	AC=2;AF=1.00;AN=2;DB;DP=34;ExcessHet=3.0103;FS=0.000;MLEAC=2;MLEAF=1.00;MQ=44.00;QD=27.61;SOR=0.941	GT:AD:DP:GQ:PL	1/1:0,34:34:99:967,102,0
2L	1856798	.	G	T	1294.77	.	AC=2;AF=1.00;AN=2;DP=49;ExcessHet=3.0103;FS=0.000;MLEAC=2;MLEAF=1.00;MQ=43.88;QD=26.42;SOR=0.909	GT:AD:DP:GQ:PL	1/1:0,49:49:99:1323,146,0
2L	1856914	2L_1856914_SNP	A	T	1402.77	.	AC=2;AF=1.00;AN=2;BaseQRankSum=1.875;ClippingRankSum=0.000;DB;DP=54;ExcessHet=3.0103;FS=0.000;MLEAC=2;MLEAF=1.00;MQ=44.00;MQRankSum=0.000;QD=25.98;ReadPosRankSum=-0.838;SOR=0.282	GT:AD:DP:GQ:PL	1/1:1,53:54:99:1431,152,0
2L	1858159	.	GA	G	3453.73	.	AC=2;AF=1.00;AN=2;DP=81;ExcessHet=3.0103;FS=0.000;MLEAC=2;MLEAF=1.00;MQ=43.98;QD=30.77;SOR=0.768	GT:AD:DP:GQ:PL	1/1:0,81:81:99:3491,245,0
2L	1858161	.	A	T	3462.77	.	AC=2;AF=1.00;AN=2;DP=82;ExcessHet=3.0103;FS=0.000;MLEAC=2;MLEAF=1.00;MQ=43.98;QD=34.58;SOR=0.742	GT:AD:DP:GQ:PL	1/1:0,82:82:99:3491,245,0
2L	1858274	2L_1858274_SNP	A	T	2467.77	.	AC=2;AF=1.00;AN=2;DB;DP=90;ExcessHet=3.0103;FS=0.000;MLEAC=2;MLEAF=1.00;MQ=44.00;QD=27.42;SOR=0.883	GT:AD:DP:GQ:PL	1/1:0,90:90:99:2496,270,0
2L	1858377	2L_1858377_SNP	C	A	2120.77	.	AC=2;AF=1.00;AN=2;DB;DP=77;ExcessHet=3.0103;FS=0.000;MLEAC=2;MLEAF=1.00;MQ=44.00;QD=27.54;SOR=0.772	GT:AD:DP:GQ:PL	1/1:0,77:77:99:2149,231,0
2L	1858449	.	T	TA	1826.73	.	AC=2;AF=1.00;AN=2;DP=81;ExcessHet=3.0103;FS=0.000;MLEAC=2;MLEAF=1.00;MQ=44.00;QD=23.12;SOR=0.718	GT:AD:DP:GQ:PL	1/1:0,79:79:99:1864,236,0
2L	1858673	.	A	G	1832.77	.	AC=2;AF=1.00;AN=2;DP=70;ExcessHet=3.0103;FS=0.000;MLEAC=2;MLEAF=1.00;MQ=43.96;QD=26.18;SOR=1.163	GT:AD:DP:GQ:PL	1/1:0,70:70:99:1861,208,0
2L	1858861	2L_1858861_SNP	C	T	1291.77	.	AC=2;AF=1.00;AN=2;DB;DP=51;ExcessHet=3.0103;FS=0.000;MLEAC=2;MLEAF=1.00;MQ=44.00;QD=25.33;SOR=0.994	GT:AD:DP:GQ:PL	1/1:0,51:51:99:1320,151,0
2L	1858951	2L_1858951_SNP	C	T	1381.77	.	AC=2;AF=1.00;AN=2;BaseQRankSum=1.221;ClippingRankSum=0.000;DB;DP=53;ExcessHet=3.0103;FS=0.000;MLEAC=2;MLEAF=1.00;MQ=43.89;MQRankSum=-0.099;QD=26.07;ReadPosRankSum=-0.431;SOR=0.255	GT:AD:DP:GQ:PL	1/1:1,52:53:99:1410,132,0
2L	1859022	2L_1859022_SNP	T	A	1623.77	.	AC=2;AF=1.00;AN=2;DB;DP=61;ExcessHet=3.0103;FS=0.000;MLEAC=2;MLEAF=1.00;MQ=43.89;QD=26.62;SOR=0.725	GT:AD:DP:GQ:PL	1/1:0,61:61:99:1652,183,0
2L	1859173	.	A	T	1655.77	.	AC=2;AF=1.00;AN=2;DP=61;ExcessHet=3.0103;FS=0.000;MLEAC=2;MLEAF=1.00;MQ=44.00;QD=27.14;SOR=0.941	GT:AD:DP:GQ:PL	1/1:0,61:61:99:1684,183,0
2L	1859379	.	A	AT	3234.73	.	AC=2;AF=1.00;AN=2;DP=75;ExcessHet=3.0103;FS=0.000;MLEAC=2;MLEAF=1.00;MQ=44.00;QD=31.75;SOR=0.927	GT:AD:DP:GQ:PL	1/1:0,74:74:99:3272,229,0
2L	1859386	2L_1859386_SNP	T	C	3283.77	.	AC=2;AF=1.00;AN=2;DB;DP=76;ExcessHet=3.0103;FS=0.000;MLEAC=2;MLEAF=1.00;MQ=44.00;QD=26.07;SOR=0.955	GT:AD:DP:GQ:PL	1/1:0,75:75:99:3312,232,0
2L	1859498	2L_1859498_SNP	C	T	1219.77	.	AC=2;AF=1.00;AN=2;DB;DP=46;ExcessHet=3.0103;FS=0.000;MLEAC=2;MLEAF=1.00;MQ=43.87;QD=26.52;SOR=0.874	GT:AD:DP:GQ:PL	1/1:0,46:46:99:1248,138,0
2L	1859525	.	GGC	G	2055.73	.	AC=2;AF=1.00;AN=2;DP=52;ExcessHet=3.0103;FS=0.000;MLEAC=2;MLEAF=1.00;MQ=44.00;QD=31.25;SOR=0.770	GT:AD:DP:GQ:PL	1/1:0,52:52:99:2093,157,0
2L	1859639	2L_1859639_SNP	T	A	1824.77	.	AC=2;AF=1.00;AN=2;DB;DP=66;ExcessHet=3.0103;FS=0.000;MLEAC=2;MLEAF=1.00;MQ=43.97;QD=27.65;SOR=0.754	GT:AD:DP:GQ:PL	1/1:0,66:66:99:1853,198,0
2L	1859681	2L_1859681_SNP	C	G	1730.77	.	AC=2;AF=1.00;AN=2;DB;DP=63;ExcessHet=3.0103;FS=0.000;MLEAC=2;MLEAF=1.00;MQ=43.97;QD=27.47;SOR=0.933	GT:AD:DP:GQ:PL	1/1:0,63:63:99:1759,189,0
2L	1859707	2L_1859707_SNP	C	A	1703.77	.	AC=2;AF=1.00;AN=2;DB;DP=62;ExcessHet=3.0103;FS=0.000;MLEAC=2;MLEAF=1.00;MQ=43.97;QD=27.48;SOR=0.899	GT:AD:DP:GQ:PL	1/1:0,62:62:99:1732,186,0
2L	1859775	2L_1859775_SNP	A	C	1698.77	.	AC=2;AF=1.00;AN=2;DB;DP=64;ExcessHet=3.0103;FS=0.000;MLEAC=2;MLEAF=1.00;MQ=43.94;QD=26.96;SOR=1.092	GT:AD:DP:GQ:PL	1/1:0,63:63:99:1727,189,0
2L	1860006	2L_1860006_SNP	G	C	1903.77	.	AC=2;AF=1.00;AN=2;DB;DP=72;ExcessHet=3.0103;FS=0.000;MLEAC=2;MLEAF=1.00;MQ=43.78;QD=26.44;SOR=0.807	GT:AD:DP:GQ:PL	1/1:0,72:72:99:1932,216,0
2L	1860082	2L_1860082_SNP	C	G	1756.77	.	AC=2;AF=1.00;AN=2;DB;DP=67;ExcessHet=3.0103;FS=0.000;MLEAC=2;MLEAF=1.00;MQ=43.97;QD=26.22;SOR=1.066	GT:AD:DP:GQ:PL	1/1:0,67:67:99:1785,199,0
2L	1860163	2L_1860163_SNP	T	A	1468.77	.	AC=2;AF=1.00;AN=2;DB;DP=54;ExcessHet=3.0103;FS=0.000;MLEAC=2;MLEAF=1.00;MQ=43.93;QD=27.20;SOR=1.118	GT:AD:DP:GQ:PL	1/1:0,54:54:99:1497,162,0
2L	1860269	.	T	TAA	1601.73	.	AC=2;AF=1.00;AN=2;BaseQRankSum=1.349;ClippingRankSum=0.000;DP=67;ExcessHet=3.0103;FS=0.000;MLEAC=2;MLEAF=1.00;MQ=43.55;MQRankSum=-0.325;QD=25.03;ReadPosRankSum=1.471;SOR=0.941	GT:AD:DP:GQ:PL	1/1:2,62:64:99:1639,147,0
2L	1860306	2L_1860306_SNP	A	G	1529.77	.	AC=2;AF=1.00;AN=2;DB;DP=61;ExcessHet=3.0103;FS=0.000;MLEAC=2;MLEAF=1.00;MQ=43.95;QD=25.08;SOR=0.793	GT:AD:DP:GQ:PL	1/1:0,61:61:99:1558,181,0
2L	1860381	.	CA	C	3329.73	.	AC=2;AF=1.00;AN=2;DP=78;ExcessHet=3.0103;FS=0.000;MLEAC=2;MLEAF=1.00;MQ=43.96;QD=28.48;SOR=0.719	GT:AD:DP:GQ:PL	1/1:0,75:75:99:3367,229,0
2L	1860385	.	T	G	3366.77	.	AC=2;AF=1.00;AN=2;DP=77;ExcessHet=3.0103;FS=0.000;MLEAC=2;MLEAF=1.00;MQ=43.96;QD=34.00;SOR=0.719	GT:AD:DP:GQ:PL	1/1:0,77:77:99:3395,232,0
2L	1860438	2L_1860438_SNP	A	C	2116.77	.	AC=2;AF=1.00;AN=2;DB;DP=80;ExcessHet=3.0103;FS=0.000;MLEAC=2;MLEAF=1.00;MQ=43.91;QD=26.46;SOR=0.850	GT:AD:DP:GQ:PL	1/1:0,80:80:99:2145,240,0
2L	1860465	.	G	T	2043.77	.	AC=2;AF=1.00;AN=2;DP=78;ExcessHet=3.0103;FS=0.000;MLEAC=2;MLEAF=1.00;MQ=43.91;QD=26.20;SOR=0.744	GT:AD:DP:GQ:PL	1/1:0,78:78:99:2072,232,0
2L	1860550	2L_1860550_SNP	T	G	2659.77	.	AC=2;AF=1.00;AN=2;BaseQRankSum=-1.582;ClippingRankSum=0.000;DB;DP=64;ExcessHet=3.0103;FS=0.000;MLEAC=2;MLEAF=1.00;MQ=43.97;MQRankSum=0.000;QD=31.49;ReadPosRankSum=0.948;SOR=0.495	GT:AD:DP:GQ:PL	1/1:1,63:64:99:2688,137,0
2L	1860552	2L_1860552_SNP	C	T	2659.77	.	AC=2;AF=1.00;AN=2;BaseQRankSum=0.114;ClippingRankSum=0.000;DB;DP=64;ExcessHet=3.0103;FS=0.000;MLEAC=2;MLEAF=1.00;MQ=43.97;MQRankSum=0.000;QD=30.84;ReadPosRankSum=0.948;SOR=0.495	GT:AD:DP:GQ:PL	1/1:1,63:64:99:2688,137,0
2L	1860632	.	T	TTA	1825.73	.	AC=2;AF=1.00;AN=2;BaseQRankSum=-0.064;ClippingRankSum=0.000;DP=63;ExcessHet=3.0103;FS=0.000;MLEAC=2;MLEAF=1.00;MQ=43.94;MQRankSum=-0.094;QD=30.94;ReadPosRankSum=-0.793;SOR=0.399	GT:AD:DP:GQ:PL	1/1:1,58:59:99:1863,145,0
2L	1860770	2L_1860770_SNP	G	A	1654.77	.	AC=2;AF=1.00;AN=2;DB;DP=62;ExcessHet=3.0103;FS=0.000;MLEAC=2;MLEAF=1.00;MQ=43.57;QD=26.69;SOR=0.693	GT:AD:DP:GQ:PL	1/1:0,62:62:99:1683,185,0
2L	1860970	2L_1860970_SNP	G	A	1493.77	.	AC=2;AF=1.00;AN=2;DB;DP=55;ExcessHet=3.0103;FS=0.000;MLEAC=2;MLEAF=1.00;MQ=42.57;QD=27.16;SOR=0.970	GT:AD:DP:GQ:PL	1/1:0,55:55:99:1522,165,0
2L	1861004	.	G	GTGTT	1510.73	.	AC=2;AF=1.00;AN=2;BaseQRankSum=2.151;ClippingRankSum=0.000;DP=62;ExcessHet=3.0103;FS=0.000;MLEAC=2;MLEAF=1.00;MQ=42.54;MQRankSum=1.241;QD=25.18;ReadPosRankSum=0.783;SOR=0.997	GT:AD:DP:GQ:PL	1/1:2,58:60:99:1548,132,0
2L	1861010	.	GGCA	G	2662.73	.	AC=2;AF=1.00;AN=2;DP=60;ExcessHet=3.0103;FS=0.000;MLEAC=2;MLEAF=1.00;MQ=42.49;QD=31.07;SOR=0.986	GT:AD:DP:GQ:PL	1/1:0,60:60:99:2700,181,0
2L	1861015	.	T	TTGGGGGAAAA	2752.73	.	AC=2;AF=1.00;AN=2;DP=58;ExcessHet=3.0103;FS=0.000;MLEAC=2;MLEAF=1.00;MQ=42.47;QD=27.83;SOR=0.997	GT:AD:DP:GQ:PL	1/1:0,58:58:99:2790,187,0
2L	1861057	2L_1861057_SNP	T	A	1751.77	.	AC=2;AF=1.00;AN=2;DB;DP=64;ExcessHet=3.0103;FS=0.000;MLEAC=2;MLEAF=1.00;MQ=42.56;QD=27.37;SOR=0.966	GT:AD:DP:GQ:PL	1/1:0,64:64:99:1780,191,0
2L	1861096	2L_1861096_SNP	A	G	1921.77	.	AC=2;AF=1.00;AN=2;DB;DP=71;ExcessHet=3.0103;FS=0.000;MLEAC=2;MLEAF=1.00;MQ=42.98;QD=27.07;SOR=0.904	GT:AD:DP:GQ:PL	1/1:0,71:71:99:1950,213,0
2L	1862418	2L_1862418_SNP	G	A	1487.77	.	AC=2;AF=1.00;AN=2;DB;DP=55;ExcessHet=3.0103;FS=0.000;MLEAC=2;MLEAF=1.00;MQ=44.00;QD=27.55;SOR=1.022	GT:AD:DP:GQ:PL	1/1:0,54:54:99:1516,162,0
2L	1862536	2L_1862536_SNP	C	T	2069.77	.	AC=2;AF=1.00;AN=2;DB;DP=78;ExcessHet=3.0103;FS=0.000;MLEAC=2;MLEAF=1.00;MQ=43.57;QD=26.88;SOR=0.828	GT:AD:DP:GQ:PL	1/1:0,77:77:99:2098,231,0
2L	1862888	2L_1862888_SNP	G	A	1585.77	.	AC=2;AF=1.00;AN=2;DB;DP=60;ExcessHet=3.0103;FS=0.000;MLEAC=2;MLEAF=1.00;MQ=44.00;QD=26.43;SOR=1.071	GT:AD:DP:GQ:PL	1/1:0,60:60:99:1614,179,0
2L	1863964	2L_1863964_SNP	A	G	512.77	.	AC=2;AF=1.00;AN=2;DB;DP=19;ExcessHet=3.0103;FS=0.000;MLEAC=2;MLEAF=1.00;MQ=43.23;QD=26.99;SOR=1.292	GT:AD:DP:GQ:PL	1/1:0,19:19:57:541,57,0
2L	1864169	2L_1864169_SNP	C	T	851.77	.	AC=2;AF=1.00;AN=2;DB;DP=32;ExcessHet=3.0103;FS=0.000;MLEAC=2;MLEAF=1.00;MQ=43.05;QD=26.62;SOR=1.284	GT:AD:DP:GQ:PL	1/1:0,32:32:96:880,96,0
2L	1864459	2L_1864459_SNP	G	A	2729.77	.	AC=2;AF=1.00;AN=2;DB;DP=62;ExcessHet=3.0103;FS=0.000;MLEAC=2;MLEAF=1.00;MQ=43.11;QD=27.46;SOR=1.329	GT:AD:DP:GQ:PL	1/1:0,62:62:99:2758,187,0
2L	1864461	2L_1864461_SNP	T	C	2759.77	.	AC=2;AF=1.00;AN=2;DB;DP=60;ExcessHet=3.0103;FS=0.000;MLEAC=2;MLEAF=1.00;MQ=43.20;QD=27.49;SOR=1.255	GT:AD:DP:GQ:PL	1/1:0,60:60:99:2788,190,0
2L	1864467	2L_1864467_SNP	G	A	2656.77	.	AC=2;AF=1.00;AN=2;DB;DP=59;ExcessHet=3.0103;FS=0.000;MLEAC=2;MLEAF=1.00;MQ=43.19;QD=30.88;SOR=1.316	GT:AD:DP:GQ:PL	1/1:0,59:59:99:2685,181,0
2L	1864483	2L_1864483_SNP	C	G	2287.77	.	AC=2;AF=1.00;AN=2;DB;DP=51;ExcessHet=3.0103;FS=0.000;MLEAC=2;MLEAF=1.00;MQ=43.00;QD=37.75;SOR=1.094	GT:AD:DP:GQ:PL	1/1:0,51:51:99:2316,157,0
2L	1864490	.	CAGAG	C	2375.73	.	AC=2;AF=1.00;AN=2;DP=52;ExcessHet=3.0103;FS=0.000;MLEAC=2;MLEAF=1.00;MQ=43.02;QD=27.46;SOR=1.136	GT:AD:DP:GQ:PL	1/1:0,52:52:99:2413,163,0
2L	1864496	2L_1864496_SNP	C	G	2356.77	.	AC=2;AF=1.00;AN=2;DB;DP=53;ExcessHet=3.0103;FS=0.000;MLEAC=2;MLEAF=1.00;MQ=43.04;QD=29.33;SOR=1.179	GT:AD:DP:GQ:PL	1/1:0,53:53:99:2385,160,0
2L	1864506	2L_1864506_SNP	A	G	2356.77	.	AC=2;AF=1.00;AN=2;DB;DP=51;ExcessHet=3.0103;FS=0.000;MLEAC=2;MLEAF=1.00;MQ=43.02;QD=30.17;SOR=1.314	GT:AD:DP:GQ:PL	1/1:0,51:51:99:2385,160,0
2L	1864514	2L_1864514_SNP	T	C	2255.77	.	AC=2;AF=1.00;AN=2;DB;DP=49;ExcessHet=3.0103;FS=0.000;MLEAC=2;MLEAF=1.00;MQ=42.98;QD=29.41;SOR=1.112	GT:AD:DP:GQ:PL	1/1:0,49:49:99:2284,154,0
2L	1864553	2L_1864553_SNP	T	A	2164.77	.	AC=2;AF=1.00;AN=2;DB;DP=50;ExcessHet=3.0103;FS=0.000;MLEAC=2;MLEAF=1.00;MQ=43.12;QD=29.69;SOR=0.773	GT:AD:DP:GQ:PL	1/1:0,50:50:99:2193,151,0
2L	1864556	2L_1864556_SNP	A	C	2164.77	.	AC=2;AF=1.00;AN=2;DB;DP=49;ExcessHet=3.0103;FS=0.000;MLEAC=2;MLEAF=1.00;MQ=43.14;QD=27.44;SOR=0.818	GT:AD:DP:GQ:PL	1/1:0,49:49:99:2193,151,0
2L	1864600	.	TTTCCTAG	T	1999.73	.	AC=2;AF=1.00;AN=2;DP=47;ExcessHet=3.0103;FS=0.000;MLEAC=2;MLEAF=1.00;MQ=43.48;QD=30.34;SOR=1.154	GT:AD:DP:GQ:PL	1/1:0,45:45:99:2037,139,0
2L	1864615	2L_1864615_SNP	T	C	2058.77	.	AC=2;AF=1.00;AN=2;DB;DP=48;ExcessHet=3.0103;FS=0.000;MLEAC=2;MLEAF=1.00;MQ=43.51;QD=34.80;SOR=1.132	GT:AD:DP:GQ:PL	1/1:0,47:47:99:2087,144,0
2L	1864834	2L_1864834_SNP	G	C	1609.77	.	AC=2;AF=1.00;AN=2;DB;DP=59;ExcessHet=3.0103;FS=0.000;MLEAC=2;MLEAF=1.00;MQ=43.81;QD=27.28;SOR=0.871	GT:AD:DP:GQ:PL	1/1:0,59:59:99:1638,177,0
2L	1864854	2L_1864854_SNP	T	A	2550.77	.	AC=2;AF=1.00;AN=2;DB;DP=60;ExcessHet=3.0103;FS=0.000;MLEAC=2;MLEAF=1.00;MQ=43.81;QD=35.01;SOR=0.831	GT:AD:DP:GQ:PL	1/1:0,60:60:99:2579,183,0
2L	1864859	2L_1864859_SNP	C	A	2520.77	.	AC=2;AF=1.00;AN=2;DB;DP=58;ExcessHet=3.0103;FS=0.000;MLEAC=2;MLEAF=1.00;MQ=43.81;QD=30.00;SOR=0.762	GT:AD:DP:GQ:PL	1/1:0,58:58:99:2549,180,0
2L	1864878	2L_1864878_SNP	T	C	1632.77	.	AC=2;AF=1.00;AN=2;DB;DP=61;ExcessHet=3.0103;FS=0.000;MLEAC=2;MLEAF=1.00;MQ=43.82;QD=26.77;SOR=0.725	GT:AD:DP:GQ:PL	1/1:0,61:61:99:1661,183,0
2L	1864974	2L_1864974_SNP	G	A	1497.77	.	AC=2;AF=1.00;AN=2;DB;DP=56;ExcessHet=3.0103;FS=0.000;MLEAC=2;MLEAF=1.00;MQ=44.00;QD=26.75;SOR=0.693	GT:AD:DP:GQ:PL	1/1:0,56:56:99:1526,168,0
2L	1865097	2L_1865097_SNP	C	G	1708.77	.	AC=2;AF=1.00;AN=2;DB;DP=66;ExcessHet=3.0103;FS=0.000;MLEAC=2;MLEAF=1.00;MQ=43.44;QD=25.89;SOR=0.818	GT:AD:DP:GQ:PL	1/1:0,66:66:99:1737,196,0
2L	1866680	2L_1866680_SNP	G	A	1011.77	.	AC=2;AF=1.00;AN=2;BaseQRankSum=2.591;ClippingRankSum=0.000;DB;DP=41;ExcessHet=3.0103;FS=0.000;MLEAC=2;MLEAF=1.00;MQ=44.00;MQRankSum=0.000;QD=24.68;ReadPosRankSum=-0.656;SOR=0.850	GT:AD:DP:GQ:PL	1/1:2,39:41:75:1040,75,0
2L	1868436	2L_1868436_SNP	G	A	1348.77	.	AC=2;AF=1.00;AN=2;DB;DP=53;ExcessHet=3.0103;FS=0.000;MLEAC=2;MLEAF=1.00;MQ=44.00;QD=26.45;SOR=0.732	GT:AD:DP:GQ:PL	1/1:0,51:51:99:1377,152,0
2L	1870090	2L_1870090_SNP	A	C	1318.77	.	AC=2;AF=1.00;AN=2;DB;DP=50;ExcessHet=3.0103;FS=0.000;MLEAC=2;MLEAF=1.00;MQ=43.66;QD=26.38;SOR=1.390	GT:AD:DP:GQ:PL	1/1:0,50:50:99:1347,149,0
2L	1870108	2L_1870108_SNP	G	A	1258.77	.	AC=2;AF=1.00;AN=2;DB;DP=47;ExcessHet=3.0103;FS=0.000;MLEAC=2;MLEAF=1.00;MQ=44.00;QD=26.78;SOR=1.378	GT:AD:DP:GQ:PL	1/1:0,47:47:99:1287,141,0
2L	1870199	2L_1870199_SNP	G	C	1075.77	.	AC=2;AF=1.00;AN=2;DB;DP=43;ExcessHet=3.0103;FS=0.000;MLEAC=2;MLEAF=1.00;MQ=43.69;QD=25.61;SOR=1.005	GT:AD:DP:GQ:PL	1/1:0,42:42:99:1104,125,0
2L	1870211	2L_1870211_SNP	T	C	1126.77	.	AC=2;AF=1.00;AN=2;DB;DP=47;ExcessHet=3.0103;FS=0.000;MLEAC=2;MLEAF=1.00;MQ=43.72;QD=24.49;SOR=0.874	GT:AD:DP:GQ:PL	1/1:0,46:46:99:1155,136,0
2L	1870238	2L_1870238_SNP	C	A	1252.77	.	AC=2;AF=1.00;AN=2;DB;DP=47;ExcessHet=3.0103;FS=0.000;MLEAC=2;MLEAF=1.00;MQ=44.00;QD=27.23;SOR=0.780	GT:AD:DP:GQ:PL	1/1:0,46:46:99:1281,138,0
2L	1870352	2L_1870352_SNP	T	C	1214.77	.	AC=2;AF=1.00;AN=2;BaseQRankSum=-0.594;ClippingRankSum=0.000;DB;DP=49;ExcessHet=3.0103;FS=0.000;MLEAC=2;MLEAF=1.00;MQ=44.00;MQRankSum=0.000;QD=25.31;ReadPosRankSum=-0.424;SOR=0.289	GT:AD:DP:GQ:PL	1/1:1,47:48:99:1243,116,0
2L	1870641	2L_1870641_SNP	A	G	1906.77	.	AC=2;AF=1.00;AN=2;DB;DP=43;ExcessHet=3.0103;FS=0.000;MLEAC=2;MLEAF=1.00;MQ=43.61;QD=30.89;SOR=0.941	GT:AD:DP:GQ:PL	1/1:0,43:43:99:1935,129,0
2L	1870643	2L_1870643_SNP	C	T	1906.77	.	AC=2;AF=1.00;AN=2;DB;DP=43;ExcessHet=3.0103;FS=0.000;MLEAC=2;MLEAF=1.00;MQ=43.61;QD=30.41;SOR=0.941	GT:AD:DP:GQ:PL	1/1:0,43:43:99:1935,129,0
2L	1870646	2L_1870646_SNP	A	G	1906.77	.	AC=2;AF=1.00;AN=2;DB;DP=42;ExcessHet=3.0103;FS=0.000;MLEAC=2;MLEAF=1.00;MQ=43.61;QD=28.96;SOR=0.892	GT:AD:DP:GQ:PL	1/1:0,42:42:99:1935,129,0
2L	1870647	2L_1870647_SNP	G	A	1861.77	.	AC=2;AF=1.00;AN=2;DB;DP=42;ExcessHet=3.0103;FS=0.000;MLEAC=2;MLEAF=1.00;MQ=43.61;QD=27.46;SOR=0.892	GT:AD:DP:GQ:PL	1/1:0,42:42:99:1890,126,0
2L	1870844	2L_1870844_SNP	G	A	1294.77	.	AC=2;AF=1.00;AN=2;DB;DP=48;ExcessHet=3.0103;FS=0.000;MLEAC=2;MLEAF=1.00;MQ=43.88;QD=27.55;SOR=0.919	GT:AD:DP:GQ:PL	1/1:0,47:47:99:1323,141,0
2L	1870996	2L_1870996_SNP	C	T	3102.77	.	AC=2;AF=1.00;AN=2;DB;DP=71;ExcessHet=3.0103;FS=0.000;MLEAC=2;MLEAF=1.00;MQ=43.90;QD=33.58;SOR=1.276	GT:AD:DP:GQ:PL	1/1:0,71:71:99:3131,214,0
2L	1871006	.	A	T	3119.73	.	AC=2;AF=1.00;AN=2;DP=70;ExcessHet=3.0103;FS=0.000;MLEAC=2;MLEAF=1.00;MQ=43.87;QD=31.68;SOR=1.146	GT:AD:DP:GQ:PL	1/1:0,70:70:99:3157,217,0
2L	1871008	.	G	A	1725.77	.	AC=2;AF=1.00;AN=2;BaseQRankSum=2.096;ClippingRankSum=0.000;DP=68;ExcessHet=3.0103;FS=0.000;MLEAC=2;MLEAF=1.00;MQ=43.87;MQRankSum=-0.314;QD=25.76;ReadPosRankSum=1.143;SOR=1.162	GT:AD:DP:GQ:PL	1/1:2,65:67:99:1754,157,0
2L	1871110	.	GTT	G	2714.73	.	AC=2;AF=1.00;AN=2;DP=61;ExcessHet=3.0103;FS=0.000;MLEAC=2;MLEAF=1.00;MQ=43.94;QD=25.65;SOR=0.941	GT:AD:DP:GQ:PL	1/1:0,61:61:99:2752,187,0
2L	1871113	.	T	C	2755.77	.	AC=2;AF=1.00;AN=2;DP=61;ExcessHet=3.0103;FS=0.000;MLEAC=2;MLEAF=1.00;MQ=43.94;QD=30.69;SOR=0.941	GT:AD:DP:GQ:PL	1/1:0,61:61:99:2784,190,0
2L	1871116	2L_1871116_SNP	T	A	2755.77	.	AC=2;AF=1.00;AN=2;DB;DP=63;ExcessHet=3.0103;FS=0.000;MLEAC=2;MLEAF=1.00;MQ=43.94;QD=32.71;SOR=1.010	GT:AD:DP:GQ:PL	1/1:0,63:63:99:2784,190,0
2L	1871201	2L_1871201_SNP	C	T	1873.77	.	AC=2;AF=1.00;AN=2;DB;DP=70;ExcessHet=3.0103;FS=0.000;MLEAC=2;MLEAF=1.00;MQ=44.00;QD=26.77;SOR=1.418	GT:AD:DP:GQ:PL	1/1:0,70:70:99:1902,209,0
2L	1872311	2L_1872311_SNP	A	T	1842.77	.	AC=2;AF=1.00;AN=2;DB;DP=68;ExcessHet=3.0103;FS=0.000;MLEAC=2;MLEAF=1.00;MQ=43.97;QD=27.50;SOR=1.318	GT:AD:DP:GQ:PL	1/1:0,67:67:99:1871,201,0
2L	1872339	2L_1872339_SNP	C	T	1925.77	.	AC=2;AF=1.00;AN=2;DB;DP=71;ExcessHet=3.0103;FS=0.000;MLEAC=2;MLEAF=1.00;MQ=43.97;QD=27.51;SOR=1.011	GT:AD:DP:GQ:PL	1/1:0,70:70:99:1954,210,0
2L	1872357	2L_1872357_SNP	G	T	2154.77	.	AC=2;AF=1.00;AN=2;DB;DP=79;ExcessHet=3.0103;FS=0.000;MLEAC=2;MLEAF=1.00;MQ=43.93;QD=27.63;SOR=0.855	GT:AD:DP:GQ:PL	1/1:0,78:78:99:2183,234,0
2L	1872451	2L_1872451_SNP	A	T	1851.77	.	AC=2;AF=1.00;AN=2;DB;DP=69;ExcessHet=3.0103;FS=0.000;MLEAC=2;MLEAF=1.00;MQ=43.94;QD=26.84;SOR=0.722	GT:AD:DP:GQ:PL	1/1:0,69:69:99:1880,206,0
2L	1872573	.	T	TC	1039.73	.	AC=2;AF=1.00;AN=2;DP=47;ExcessHet=3.0103;FS=0.000;MLEAC=2;MLEAF=1.00;MQ=43.84;QD=24.76;SOR=1.402	GT:AD:DP:GQ:PL	1/1:0,42:42:99:1077,126,0
2L	1872766	.	TGCGGATGGCCCC	T	1759.73	.	AC=2;AF=1.00;AN=2;DP=43;ExcessHet=3.0103;FS=0.000;MLEAC=2;MLEAF=1.00;MQ=44.00;QD=28.68;SOR=0.902	GT:AD:DP:GQ:PL	1/1:0,40:40:99:1797,121,0
2L	1872944	2L_1872944_SNP	T	G	1354.77	.	AC=2;AF=1.00;AN=2;DB;DP=51;ExcessHet=3.0103;FS=0.000;MLEAC=2;MLEAF=1.00;MQ=43.71;QD=26.56;SOR=0.813	GT:AD:DP:GQ:PL	1/1:0,51:51:99:1383,152,0
2L	1872979	2L_1872979_SNP	A	G	1414.77	.	AC=2;AF=1.00;AN=2;DB;DP=52;ExcessHet=3.0103;FS=0.000;MLEAC=2;MLEAF=1.00;MQ=43.72;QD=27.21;SOR=0.770	GT:AD:DP:GQ:PL	1/1:0,52:52:99:1443,156,0
2L	1873001	.	CT	C	1543.73	.	AC=2;AF=1.00;AN=2;DP=51;ExcessHet=3.0103;FS=0.000;MLEAC=2;MLEAF=1.00;MQ=43.71;QD=30.27;SOR=0.732	GT:AD:DP:GQ:PL	1/1:0,51:51:99:1581,153,0
2L	1874062	2L_1874062_SNP	G	C	1364.77	.	AC=2;AF=1.00;AN=2;DB;DP=52;ExcessHet=3.0103;FS=0.000;MLEAC=2;MLEAF=1.00;MQ=43.51;QD=26.25;SOR=0.770	GT:AD:DP:GQ:PL	1/1:0,52:52:99:1393,156,0
2L	1874094	.	T	TCTC	2668.73	.	AC=2;AF=1.00;AN=2;DP=58;ExcessHet=3.0103;FS=0.000;MLEAC=2;MLEAF=1.00;MQ=43.59;QD=27.69;SOR=0.762	GT:AD:DP:GQ:PL	1/1:0,58:58:99:2706,186,0
2L	1874252	2L_1874252_SNP	T	G	1101.77	.	AC=2;AF=1.00;AN=2;DB;DP=44;ExcessHet=3.0103;FS=0.000;MLEAC=2;MLEAF=1.00;MQ=42.58;QD=25.04;SOR=0.784	GT:AD:DP:GQ:PL	1/1:0,44:44:99:1130,131,0
2L	1874266	.	G	GGCTGGCTGGAATGAATTC	2206.73	.	AC=2;AF=1.00;AN=2;DP=45;ExcessHet=3.0103;FS=0.000;MLEAC=2;MLEAF=1.00;MQ=42.66;QD=33.38;SOR=0.693	GT:AD:DP:GQ:PL	1/1:0,42:42:99:2244,150,0
2L	1874279	2L_1874279_SNP	A	G	1295.77	.	AC=2;AF=1.00;AN=2;DB;DP=51;ExcessHet=3.0103;FS=0.000;MLEAC=2;MLEAF=1.00;MQ=42.88;QD=25.41;SOR=0.732	GT:AD:DP:GQ:PL	1/1:0,51:51:99:1324,151,0
2L	1874389	2L_1874389_SNP	C	T	1524.77	.	AC=2;AF=1.00;AN=2;DB;DP=56;ExcessHet=3.0103;FS=0.000;MLEAC=2;MLEAF=1.00;MQ=43.58;QD=27.23;SOR=0.922	GT:AD:DP:GQ:PL	1/1:0,56:56:99:1553,168,0
2L	1874448	2L_1874448_SNP	T	G	1388.77	.	AC=2;AF=1.00;AN=2;DB;DP=51;ExcessHet=3.0103;FS=0.000;MLEAC=2;MLEAF=1.00;MQ=43.47;QD=27.23;SOR=1.201	GT:AD:DP:GQ:PL	1/1:0,51:51:99:1417,153,0
2L	1874509	2L_1874509_SNP	A	C	1375.77	.	AC=2;AF=1.00;AN=2;DB;DP=52;ExcessHet=3.0103;FS=0.000;MLEAC=2;MLEAF=1.00;MQ=43.85;QD=26.46;SOR=0.770	GT:AD:DP:GQ:PL	1/1:0,52:52:99:1404,156,0
2L	1874622	2L_1874622_SNP	G	A	1467.77	.	AC=2;AF=1.00;AN=2;DB;DP=54;ExcessHet=3.0103;FS=0.000;MLEAC=2;MLEAF=1.00;MQ=43.96;QD=27.18;SOR=0.931	GT:AD:DP:GQ:PL	1/1:0,54:54:99:1496,162,0
2L	1874901	2L_1874901_SNP	T	A	2190.77	.	AC=2;AF=1.00;AN=2;DB;DP=82;ExcessHet=3.0103;FS=0.000;MLEAC=2;MLEAF=1.00;MQ=43.93;QD=26.72;SOR=0.693	GT:AD:DP:GQ:PL	1/1:0,82:82:99:2219,246,0
2L	1874943	2L_1874943_SNP	G	A	2121.77	.	AC=2;AF=1.00;AN=2;DB;DP=79;ExcessHet=3.0103;FS=0.000;MLEAC=2;MLEAF=1.00;MQ=43.90;QD=26.86;SOR=0.770	GT:AD:DP:GQ:PL	1/1:0,79:79:99:2150,236,0
2L	1874960	2L_1874960_SNP	G	C	2052.77	.	AC=2;AF=1.00;AN=2;DB;DP=79;ExcessHet=3.0103;FS=0.000;MLEAC=2;MLEAF=1.00;MQ=43.90;QD=25.98;SOR=1.003	GT:AD:DP:GQ:PL	1/1:0,79:79:99:2081,236,0
2L	1874973	2L_1874973_SNP	T	C	3494.77	.	AC=2;AF=1.00;AN=2;DB;DP=79;ExcessHet=3.0103;FS=0.000;MLEAC=2;MLEAF=1.00;MQ=43.90;QD=32.75;SOR=1.003	GT:AD:DP:GQ:PL	1/1:0,79:79:99:3523,241,0
2L	1874977	2L_1874977_SNP	T	A	3463.77	.	AC=2;AF=1.00;AN=2;DB;DP=79;ExcessHet=3.0103;FS=0.000;MLEAC=2;MLEAF=1.00;MQ=43.90;QD=31.26;SOR=1.003	GT:AD:DP:GQ:PL	1/1:0,79:79:99:3492,238,0
2L	1875218	2L_1875218_SNP	C	T	1683.77	.	AC=2;AF=1.00;AN=2;DB;DP=61;ExcessHet=3.0103;FS=0.000;MLEAC=2;MLEAF=1.00;MQ=44.00;QD=27.60;SOR=0.865	GT:AD:DP:GQ:PL	1/1:0,61:61:99:1712,183,0
2L	1875281	2L_1875281_SNP	C	G	1384.77	.	AC=2;AF=1.00;AN=2;DB;DP=52;ExcessHet=3.0103;FS=0.000;MLEAC=2;MLEAF=1.00;MQ=44.00;QD=26.63;SOR=0.941	GT:AD:DP:GQ:PL	1/1:0,52:52:99:1413,156,0
2L	1875576	2L_1875576_SNP	A	G	2447.77	.	AC=2;AF=1.00;AN=2;DB;DP=61;ExcessHet=3.0103;FS=0.000;MLEAC=2;MLEAF=1.00;MQ=43.97;QD=30.80;SOR=0.726	GT:AD:DP:GQ:PL	1/1:0,59:59:99:2476,180,0
2L	1875600	2L_1875600_SNP	G	C	2409.77	.	AC=2;AF=1.00;AN=2;DB;DP=56;ExcessHet=3.0103;FS=0.000;MLEAC=2;MLEAF=1.00;MQ=43.95;QD=34.92;SOR=0.804	GT:AD:DP:GQ:PL	1/1:0,55:55:99:2438,175,0
2L	1875648	2L_1875648_SNP	G	A	1540.77	.	AC=2;AF=1.00;AN=2;DB;DP=58;ExcessHet=3.0103;FS=0.000;MLEAC=2;MLEAF=1.00;MQ=43.69;QD=26.56;SOR=0.914	GT:AD:DP:GQ:PL	1/1:0,58:58:99:1569,174,0
2L	1875713	.	A	AT	2263.73	.	AC=2;AF=1.00;AN=2;DP=51;ExcessHet=3.0103;FS=0.000;MLEAC=2;MLEAF=1.00;MQ=44.00;QD=29.10;SOR=0.952	GT:AD:DP:GQ:PL	1/1:0,50:50:99:2301,159,0
2L	1875725	2L_1875725_SNP	T	C	2407.77	.	AC=2;AF=1.00;AN=2;DB;DP=56;ExcessHet=3.0103;FS=0.000;MLEAC=2;MLEAF=1.00;MQ=44.00;QD=31.91;SOR=0.765	GT:AD:DP:GQ:PL	1/1:0,56:56:99:2436,172,0
2L	1876191	2L_1876191_SNP	A	G	1350.77	.	AC=2;AF=1.00;AN=2;DB;DP=52;ExcessHet=3.0103;FS=0.000;MLEAC=2;MLEAF=1.00;MQ=43.81;QD=25.98;SOR=0.941	GT:AD:DP:GQ:PL	1/1:0,52:52:99:1379,156,0
2L	1876327	.	T	G	1196.77	.	AC=2;AF=1.00;AN=2;DP=46;ExcessHet=3.0103;FS=0.000;MLEAC=2;MLEAF=1.00;MQ=43.73;QD=26.02;SOR=1.931	GT:AD:DP:GQ:PL	1/1:0,46:46:99:1225,137,0
2L	1876743	2L_1876743_SNP	G	C	2203.77	.	AC=2;AF=1.00;AN=2;DB;DP=51;ExcessHet=3.0103;FS=0.000;MLEAC=2;MLEAF=1.00;MQ=41.65;QD=34.33;SOR=0.900	GT:AD:DP:GQ:PL	1/1:0,51:51:99:2232,156,0
2L	1876759	.	A	AAATTATAGGG	2520.73	.	AC=2;AF=1.00;AN=2;DP=53;ExcessHet=3.0103;FS=0.000;MLEAC=2;MLEAF=1.00;MQ=41.57;QD=28.50;SOR=0.808	GT:AD:DP:GQ:PL	1/1:0,53:53:99:2558,174,0
2L	1876795	2L_1876795_SNP	G	A	2242.77	.	AC=2;AF=1.00;AN=2;DB;DP=52;ExcessHet=3.0103;FS=0.000;MLEAC=2;MLEAF=1.00;MQ=41.77;QD=27.16;SOR=0.941	GT:AD:DP:GQ:PL	1/1:0,52:52:99:2271,156,0
2L	1876807	.	AG	A	2122.73	.	AC=2;AF=1.00;AN=2;DP=48;ExcessHet=3.0103;FS=0.000;MLEAC=2;MLEAF=1.00;MQ=41.58;QD=33.31;SOR=1.179	GT:AD:DP:GQ:PL	1/1:0,48:48:99:2160,144,0
2L	1876844	2L_1876844_SNP	C	A	2135.77	.	AC=2;AF=1.00;AN=2;DB;DP=49;ExcessHet=3.0103;FS=0.000;MLEAC=2;MLEAF=1.00;MQ=41.44;QD=27.40;SOR=1.112	GT:AD:DP:GQ:PL	1/1:0,49:49:99:2164,147,0
2L	1876848	2L_1876848_SNP	T	C	2227.77	.	AC=2;AF=1.00;AN=2;DB;DP=49;ExcessHet=3.0103;FS=0.000;MLEAC=2;MLEAF=1.00;MQ=41.53;QD=26.94;SOR=1.007	GT:AD:DP:GQ:PL	1/1:0,49:49:99:2256,154,0
2L	1876852	2L_1876852_SNP	T	G	2182.77	.	AC=2;AF=1.00;AN=2;DB;DP=50;ExcessHet=3.0103;FS=0.000;MLEAC=2;MLEAF=1.00;MQ=41.52;QD=30.04;SOR=0.952	GT:AD:DP:GQ:PL	1/1:0,50:50:99:2211,150,0
2L	1876890	2L_1876890_SNP	T	G	2687.77	.	AC=2;AF=1.00;AN=2;DB;DP=64;ExcessHet=3.0103;FS=0.000;MLEAC=2;MLEAF=1.00;MQ=40.60;QD=27.72;SOR=0.892	GT:AD:DP:GQ:PL	1/1:0,64:64:99:2716,195,0
2L	1876907	2L_1876907_SNP	G	T	2761.77	.	AC=2;AF=1.00;AN=2;DB;DP=61;ExcessHet=3.0103;FS=0.000;MLEAC=2;MLEAF=1.00;MQ=39.81;QD=29.16;SOR=0.941	GT:AD:DP:GQ:PL	1/1:0,61:61:99:2790,187,0
2L	1876910	2L_1876910_SNP	T	A	2806.77	.	AC=2;AF=1.00;AN=2;DB;DP=60;ExcessHet=3.0103;FS=0.000;MLEAC=2;MLEAF=1.00;MQ=39.60;QD=30.86;SOR=0.906	GT:AD:DP:GQ:PL	1/1:0,60:60:99:2835,190,0
2L	1876915	2L_1876915_SNP	T	A	2806.77	.	AC=2;AF=1.00;AN=2;DB;DP=63;ExcessHet=3.0103;FS=0.000;MLEAC=2;MLEAF=1.00;MQ=39.61;QD=27.24;SOR=0.859	GT:AD:DP:GQ:PL	1/1:0,63:63:99:2835,190,0
2L	1876920	2L_1876920_SNP	A	C	2806.77	.	AC=2;AF=1.00;AN=2;DB;DP=63;ExcessHet=3.0103;FS=0.000;MLEAC=2;MLEAF=1.00;MQ=39.57;QD=26.84;SOR=0.859	GT:AD:DP:GQ:PL	1/1:0,63:63:99:2835,190,0
2L	1876940	.	TG	T	2977.73	.	AC=2;AF=1.00;AN=2;DP=65;ExcessHet=3.0103;FS=0.000;MLEAC=2;MLEAF=1.00;MQ=39.78;QD=33.97;SOR=0.854	GT:AD:DP:GQ:PL	1/1:0,65:65:99:3015,202,0
2L	1876943	.	T	A	2941.77	.	AC=2;AF=1.00;AN=2;DP=65;ExcessHet=3.0103;FS=0.000;MLEAC=2;MLEAF=1.00;MQ=39.81;QD=25.53;SOR=0.854	GT:AD:DP:GQ:PL	1/1:0,65:65:99:2970,199,0
2L	1876945	2L_1876945_SNP	T	C	2896.77	.	AC=2;AF=1.00;AN=2;DB;DP=64;ExcessHet=3.0103;FS=0.000;MLEAC=2;MLEAF=1.00;MQ=39.74;QD=33.07;SOR=0.892	GT:AD:DP:GQ:PL	1/1:0,64:64:99:2925,196,0
2L	1876948	2L_1876948_SNP	G	T	2896.77	.	AC=2;AF=1.00;AN=2;DB;DP=64;ExcessHet=3.0103;FS=0.000;MLEAC=2;MLEAF=1.00;MQ=39.71;QD=31.40;SOR=0.822	GT:AD:DP:GQ:PL	1/1:0,64:64:99:2925,196,0
2L	1876951	.	A	AAC	3067.73	.	AC=2;AF=1.00;AN=2;DP=64;ExcessHet=3.0103;FS=0.000;MLEAC=2;MLEAF=1.00;MQ=39.71;QD=28.43;SOR=0.822	GT:AD:DP:GQ:PL	1/1:0,64:64:99:3105,208,0
2L	1876952	.	T	TAGTTCAA	3067.73	.	AC=2;AF=1.00;AN=2;DP=63;ExcessHet=3.0103;FS=0.000;MLEAC=2;MLEAF=1.00;MQ=39.63;QD=32.02;SOR=0.859	GT:AD:DP:GQ:PL	1/1:0,63:63:99:3105,208,0
2L	1876955	.	ATGG	A	3069.73	.	AC=2;AF=1.00;AN=2;DP=67;ExcessHet=3.0103;FS=0.000;MLEAC=2;MLEAF=1.00;MQ=39.92;QD=31.82;SOR=0.849	GT:AD:DP:GQ:PL	1/1:0,67:67:99:3107,211,0
2L	1876964	2L_1876964_SNP	C	T	2943.77	.	AC=2;AF=1.00;AN=2;DB;DP=66;ExcessHet=3.0103;FS=0.000;MLEAC=2;MLEAF=1.00;MQ=39.85;QD=32.47;SOR=0.818	GT:AD:DP:GQ:PL	1/1:0,66:66:99:2972,202,0
2L	1877074	2L_1877074_SNP	G	C	1355.77	.	AC=2;AF=1.00;AN=2;DB;DP=53;ExcessHet=3.0103;FS=0.000;MLEAC=2;MLEAF=1.00;MQ=43.26;QD=25.58;SOR=0.808	GT:AD:DP:GQ:PL	1/1:0,53:53:99:1384,157,0
2L	1877312	.	CGTGTGT	C	1762.73	.	AC=2;AF=1.00;AN=2;DP=41;ExcessHet=3.0103;FS=0.000;MLEAC=2;MLEAF=1.00;MQ=43.05;QD=33.51;SOR=1.292	GT:AD:DP:GQ:PL	1/1:0,40:40:99:1800,120,0
2L	1877334	.	T	C	1902.77	.	AC=2;AF=1.00;AN=2;DP=45;ExcessHet=3.0103;FS=0.000;MLEAC=2;MLEAF=1.00;MQ=43.14;QD=37.42;SOR=1.559	GT:AD:DP:GQ:PL	1/1:0,45:45:99:1931,135,0
2L	1877490	.	G	GTGTGTGTGTGTGAC	1246.73	.	AC=2;AF=1.00;AN=2;DP=29;ExcessHet=3.0103;FS=0.000;MLEAC=2;MLEAF=1.00;MQ=43.36;QD=27.97;SOR=0.997	GT:AD:DP:GQ:PL	1/1:0,28:28:87:1284,87,0
2L	1877843	2L_1877843_SNP	C	G	1191.77	.	AC=2;AF=1.00;AN=2;DB;DP=47;ExcessHet=3.0103;FS=0.000;MLEAC=2;MLEAF=1.00;MQ=44.00;QD=25.36;SOR=1.022	GT:AD:DP:GQ:PL	1/1:0,47:47:99:1220,140,0
2L	1877931	2L_1877931_SNP	C	T	1571.77	.	AC=2;AF=1.00;AN=2;DB;DP=59;ExcessHet=3.0103;FS=0.000;MLEAC=2;MLEAF=1.00;MQ=43.76;QD=27.10;SOR=0.997	GT:AD:DP:GQ:PL	1/1:0,58:58:99:1600,174,0
2L	1878178	2L_1878178_SNP	T	A	1338.77	.	AC=2;AF=1.00;AN=2;DB;DP=50;ExcessHet=3.0103;FS=0.000;MLEAC=2;MLEAF=1.00;MQ=44.00;QD=26.78;SOR=1.157	GT:AD:DP:GQ:PL	1/1:0,50:50:99:1367,150,0
2L	1878192	2L_1878192_SNP	T	G	1921.77	.	AC=2;AF=1.00;AN=2;DB;DP=45;ExcessHet=3.0103;FS=0.000;MLEAC=2;MLEAF=1.00;MQ=44.00;QD=34.28;SOR=1.154	GT:AD:DP:GQ:PL	1/1:0,45:45:99:1950,135,0
2L	1878201	2L_1878201_SNP	C	G	1896.77	.	AC=2;AF=1.00;AN=2;DB;DP=43;ExcessHet=3.0103;FS=0.000;MLEAC=2;MLEAF=1.00;MQ=44.00;QD=29.30;SOR=1.179	GT:AD:DP:GQ:PL	1/1:0,43:43:99:1925,132,0
2L	1878291	2L_1878291_DEL	CCTTATTTTCAGAGCCCACACATTTGTTAACAAATTATACTTATAAAGTTTGTGCGCAATGAAATGTGCGTG	C	1047.73	.	AC=2;AF=1.00;AN=2;DB;DP=25;ExcessHet=3.0103;FS=0.000;MLEAC=2;MLEAF=1.00;MQ=43.47;QD=28.74;SOR=1.051	GT:AD:DP:GQ:PL	1/1:0,24:24:74:1085,74,0
2L	1878402	2L_1878402_SNP	A	T	888.77	.	AC=2;AF=1.00;AN=2;DB;DP=33;ExcessHet=3.0103;FS=0.000;MLEAC=2;MLEAF=1.00;MQ=43.60;QD=26.93;SOR=1.179	GT:AD:DP:GQ:PL	1/1:0,33:33:99:917,99,0
2L	1878580	2L_1878580_SNP	C	T	1601.77	.	AC=2;AF=1.00;AN=2;DB;DP=60;ExcessHet=3.0103;FS=0.000;MLEAC=2;MLEAF=1.00;MQ=44.00;QD=26.70;SOR=1.355	GT:AD:DP:GQ:PL	1/1:0,60:60:99:1630,180,0
2L	1878878	2L_1878878_SNP	C	A	1691.77	.	AC=2;AF=1.00;AN=2;DB;DP=64;ExcessHet=3.0103;FS=0.000;MLEAC=2;MLEAF=1.00;MQ=43.94;QD=27.29;SOR=0.758	GT:AD:DP:GQ:PL	1/1:0,62:62:99:1720,186,0
2L	1878966	2L_1878966_SNP	C	T	1409.77	.	AC=2;AF=1.00;AN=2;DB;DP=52;ExcessHet=3.0103;FS=0.000;MLEAC=2;MLEAF=1.00;MQ=43.91;QD=27.11;SOR=0.770	GT:AD:DP:GQ:PL	1/1:0,52:52:99:1438,156,0
2L	1879074	.	ACT	A	2008.73	.	AC=2;AF=1.00;AN=2;DP=48;ExcessHet=3.0103;FS=0.000;MLEAC=2;MLEAF=1.00;MQ=43.96;QD=26.20;SOR=0.693	GT:AD:DP:GQ:PL	1/1:0,46:46:99:2046,139,0
2L	1879092	2L_1879092_SNP	T	A	1959.77	.	AC=2;AF=1.00;AN=2;DB;DP=44;ExcessHet=3.0103;FS=0.000;MLEAC=2;MLEAF=1.00;MQ=43.96;QD=28.58;SOR=0.883	GT:AD:DP:GQ:PL	1/1:0,44:44:99:1988,136,0
2L	1879728	2L_1879728_SNP	G	C	1694.77	.	AC=2;AF=1.00;AN=2;DB;DP=64;ExcessHet=3.0103;FS=0.000;MLEAC=2;MLEAF=1.00;MQ=43.53;QD=26.48;SOR=0.892	GT:AD:DP:GQ:PL	1/1:0,64:64:99:1723,192,0
2L	1879820	2L_1879820_SNP	A	G	2356.77	.	AC=2;AF=1.00;AN=2;DB;DP=52;ExcessHet=3.0103;FS=0.000;MLEAC=2;MLEAF=1.00;MQ=41.53;QD=31.09;SOR=0.693	GT:AD:DP:GQ:PL	1/1:0,52:52:99:2385,159,0
2L	1879821	2L_1879821_SNP	G	A	2356.77	.	AC=2;AF=1.00;AN=2;DB;DP=52;ExcessHet=3.0103;FS=0.000;MLEAC=2;MLEAF=1.00;MQ=41.53;QD=30.99;SOR=0.693	GT:AD:DP:GQ:PL	1/1:0,52:52:99:2385,159,0
2L	1879831	2L_1879831_SNP	T	A	2311.77	.	AC=2;AF=1.00;AN=2;DB;DP=50;ExcessHet=3.0103;FS=0.000;MLEAC=2;MLEAF=1.00;MQ=41.45;QD=27.35;SOR=0.773	GT:AD:DP:GQ:PL	1/1:0,50:50:99:2340,157,0
2L	1879832	2L_1879832_SNP	G	C	2266.77	.	AC=2;AF=1.00;AN=2;DB;DP=50;ExcessHet=3.0103;FS=0.000;MLEAC=2;MLEAF=1.00;MQ=41.45;QD=34.26;SOR=0.773	GT:AD:DP:GQ:PL	1/1:0,50:50:99:2295,154,0
2L	1879841	.	TAACTGACC	T	2032.73	.	AC=2;AF=1.00;AN=2;DP=45;ExcessHet=3.0103;FS=0.000;MLEAC=2;MLEAF=1.00;MQ=41.11;QD=29.57;SOR=0.737	GT:AD:DP:GQ:PL	1/1:0,45:45:99:2070,138,0
2L	1879858	.	AC	A	1897.73	.	AC=2;AF=1.00;AN=2;DP=42;ExcessHet=3.0103;FS=0.000;MLEAC=2;MLEAF=1.00;MQ=41.23;QD=30.41;SOR=0.693	GT:AD:DP:GQ:PL	1/1:0,42:42:99:1935,129,0
2L	1879861	.	T	TATAAATG	1942.73	.	AC=2;AF=1.00;AN=2;DP=43;ExcessHet=3.0103;FS=0.000;MLEAC=2;MLEAF=1.00;MQ=41.22;QD=26.69;SOR=0.739	GT:AD:DP:GQ:PL	1/1:0,43:43:99:1980,132,0
2L	1879863	.	C	CTTGCAAA	2015.73	.	AC=2;AF=1.00;AN=2;DP=42;ExcessHet=3.0103;FS=0.000;MLEAC=2;MLEAF=1.00;MQ=41.15;QD=28.78;SOR=0.788	GT:AD:DP:GQ:PL	1/1:0,42:42:99:2053,138,0
2L	1879872	2L_1879872_SNP	T	G	1774.77	.	AC=2;AF=1.00;AN=2;DB;DP=41;ExcessHet=3.0103;FS=0.000;MLEAC=2;MLEAF=1.00;MQ=41.10;QD=29.89;SOR=0.843	GT:AD:DP:GQ:PL	1/1:0,41:41:99:1803,123,0
2L	1879898	2L_1879898_SNP	T	G	1097.77	.	AC=2;AF=1.00;AN=2;BaseQRankSum=1.742;ClippingRankSum=0.000;DB;DP=44;ExcessHet=3.0103;FS=0.000;MLEAC=2;MLEAF=1.00;MQ=41.83;MQRankSum=-0.252;QD=24.95;ReadPosRankSum=0.552;SOR=0.693	GT:AD:DP:GQ:PL	1/1:1,43:44:99:1126,122,0
2L	1879935	2L_1879935_SNP	A	G	896.77	.	AC=2;AF=1.00;AN=2;BaseQRankSum=0.228;ClippingRankSum=0.000;DB;DP=39;ExcessHet=3.0103;FS=0.000;MLEAC=2;MLEAF=1.00;MQ=42.49;MQRankSum=0.485;QD=22.99;ReadPosRankSum=0.000;SOR=0.317	GT:AD:DP:GQ:PL	1/1:1,38:39:88:925,88,0
2L	1880006	2L_1880006_SNP	A	G	1090.77	.	AC=2;AF=1.00;AN=2;DB;DP=40;ExcessHet=3.0103;FS=0.000;MLEAC=2;MLEAF=1.00;MQ=43.37;QD=27.27;SOR=0.793	GT:AD:DP:GQ:PL	1/1:0,40:40:99:1119,120,0
2L	1880754	2L_1880754_SNP	C	T	1482.77	.	AC=2;AF=1.00;AN=2;BaseQRankSum=1.801;ClippingRankSum=0.000;DB;DP=56;ExcessHet=3.0103;FS=3.332;MLEAC=2;MLEAF=1.00;MQ=43.70;MQRankSum=0.000;QD=26.48;ReadPosRankSum=-0.763;SOR=0.514	GT:AD:DP:GQ:PL	1/1:1,55:56:99:1511,157,0
2L	1881200	.	AAG	A	1380.73	.	AC=2;AF=1.00;AN=2;DP=54;ExcessHet=3.0103;FS=0.000;MLEAC=2;MLEAF=1.00;MQ=43.89;QD=30.02;SOR=0.874	GT:AD:DP:GQ:PL	1/1:0,46:46:99:1418,138,0
2L	1881621	2L_1881621_SNP	A	G	1312.77	.	AC=2;AF=1.00;AN=2;DB;DP=49;ExcessHet=3.0103;FS=0.000;MLEAC=2;MLEAF=1.00;MQ=44.00;QD=26.79;SOR=1.609	GT:AD:DP:GQ:PL	1/1:0,49:49:99:1341,147,0
2L	1881698	.	A	AT	917.73	.	AC=2;AF=1.00;AN=2;DP=40;ExcessHet=3.0103;FS=0.000;MLEAC=2;MLEAF=1.00;MQ=44.00;QD=22.94;SOR=1.151	GT:AD:DP:GQ:PL	1/1:0,40:40:99:955,120,0
2L	1881945	2L_1881945_SNP	A	T	2716.77	.	AC=2;AF=1.00;AN=2;DB;DP=60;ExcessHet=3.0103;FS=0.000;MLEAC=2;MLEAF=1.00;MQ=44.00;QD=29.96;SOR=1.160	GT:AD:DP:GQ:PL	1/1:0,60:60:99:2745,184,0
2L	1881946	2L_1881946_SNP	A	G	2716.77	.	AC=2;AF=1.00;AN=2;DB;DP=61;ExcessHet=3.0103;FS=0.000;MLEAC=2;MLEAF=1.00;MQ=44.00;QD=32.65;SOR=1.197	GT:AD:DP:GQ:PL	1/1:0,61:61:99:2745,184,0
2L	1881948	.	A	T	2716.77	.	AC=2;AF=1.00;AN=2;DP=60;ExcessHet=3.0103;FS=0.000;MLEAC=2;MLEAF=1.00;MQ=44.00;QD=31.14;SOR=1.160	GT:AD:DP:GQ:PL	1/1:0,60:60:99:2745,184,0
2L	1881971	2L_1881971_SNP	A	T	1418.77	.	AC=2;AF=1.00;AN=2;DB;DP=54;ExcessHet=3.0103;FS=0.000;MLEAC=2;MLEAF=1.00;MQ=44.00;QD=26.27;SOR=1.329	GT:AD:DP:GQ:PL	1/1:0,54:54:99:1447,161,0
2L	1882013	2L_1882013_SNP	A	T	1526.77	.	AC=2;AF=1.00;AN=2;DB;DP=56;ExcessHet=3.0103;FS=0.000;MLEAC=2;MLEAF=1.00;MQ=44.00;QD=27.26;SOR=1.302	GT:AD:DP:GQ:PL	1/1:0,56:56:99:1555,168,0
2L	1882030	2L_1882030_SNP	G	C	2404.77	.	AC=2;AF=1.00;AN=2;DB;DP=55;ExcessHet=3.0103;FS=0.000;MLEAC=2;MLEAF=1.00;MQ=44.00;QD=23.57;SOR=1.262	GT:AD:DP:GQ:PL	1/1:0,55:55:99:2433,172,0
2L	1882034	.	G	A	2332.77	.	AC=2;AF=1.00;AN=2;DP=53;ExcessHet=3.0103;FS=0.000;MLEAC=2;MLEAF=1.00;MQ=44.00;QD=23.84;SOR=0.981	GT:AD:DP:GQ:PL	1/1:0,53:53:99:2361,166,0
2L	1882308	.	A	ATGATT	2335.73	.	AC=2;AF=1.00;AN=2;DP=54;ExcessHet=3.0103;FS=0.000;MLEAC=2;MLEAF=1.00;MQ=43.66;QD=28.21;SOR=1.480	GT:AD:DP:GQ:PL	1/1:0,52:52:99:2373,159,0
2L	1882568	2L_1882568_SNP	C	T	946.77	.	AC=2;AF=1.00;AN=2;DB;DP=35;ExcessHet=3.0103;FS=0.000;MLEAC=2;MLEAF=1.00;MQ=44.00;QD=27.05;SOR=0.749	GT:AD:DP:GQ:PL	1/1:0,35:35:99:975,105,0
2L	1882660	2L_1882660_SNP	G	A	911.77	.	AC=2;AF=1.00;AN=2;DB;DP=36;ExcessHet=3.0103;FS=0.000;MLEAC=2;MLEAF=1.00;MQ=44.00;QD=25.33;SOR=1.209	GT:AD:DP:GQ:PL	1/1:0,36:36:99:940,107,0
2L	1882929	2L_1882929_SNP	G	A	1389.77	.	AC=2;AF=1.00;AN=2;DB;DP=53;ExcessHet=3.0103;FS=0.000;MLEAC=2;MLEAF=1.00;MQ=43.75;QD=26.22;SOR=0.981	GT:AD:DP:GQ:PL	1/1:0,53:53:99:1418,157,0
2L	1882942	2L_1882942_SNP	T	C	1307.77	.	AC=2;AF=1.00;AN=2;DB;DP=52;ExcessHet=3.0103;FS=0.000;MLEAC=2;MLEAF=1.00;MQ=43.75;QD=25.15;SOR=0.853	GT:AD:DP:GQ:PL	1/1:0,52:52:99:1336,153,0
2L	1883342	.	GTTTTGACACGAAAACCGTTCT	G	1716.73	.	AC=2;AF=1.00;AN=2;DP=39;ExcessHet=3.0103;FS=0.000;MLEAC=2;MLEAF=1.00;MQ=41.85;QD=27.65;SOR=1.387	GT:AD:DP:GQ:PL	1/1:0,39:39:99:1754,118,0
2L	1883392	2L_1883392_SNP	C	A	784.77	.	AC=2;AF=1.00;AN=2;DB;DP=30;ExcessHet=3.0103;FS=0.000;MLEAC=2;MLEAF=1.00;MQ=41.35;QD=26.16;SOR=1.143	GT:AD:DP:GQ:PL	1/1:0,30:30:90:813,90,0
2L	1883431	.	GTT	G	197.75	.	AC=2;AF=1.00;AN=2;DP=9;ExcessHet=3.0103;FS=0.000;MLEAC=2;MLEAF=1.00;MQ=39.99;QD=24.72;SOR=1.863	GT:AD:DP:GQ:PL	1/1:0,8:8:24:235,24,0
2L	1884103	2L_1884103_SNP	C	T	1642.77	.	AC=2;AF=1.00;AN=2;DB;DP=62;ExcessHet=3.0103;FS=0.000;MLEAC=2;MLEAF=1.00;MQ=42.49;QD=26.93;SOR=0.865	GT:AD:DP:GQ:PL	1/1:0,61:61:99:1671,183,0
2L	1884136	2L_1884136_INS	A	AAT	2528.73	.	AC=2;AF=1.00;AN=2;DB;DP=61;ExcessHet=3.0103;FS=0.000;MLEAC=2;MLEAF=1.00;MQ=41.97;QD=32.59;SOR=0.728	GT:AD:DP:GQ:PL	1/1:0,57:57:99:2566,174,0
2L	1884155	2L_1884155_SNP	G	T	2598.77	.	AC=2;AF=1.00;AN=2;DB;DP=57;ExcessHet=3.0103;FS=0.000;MLEAC=2;MLEAF=1.00;MQ=42.19;QD=30.06;SOR=0.800	GT:AD:DP:GQ:PL	1/1:0,57:57:99:2627,178,0
2L	1884178	2L_1884178_SNP	A	G	2763.77	.	AC=2;AF=1.00;AN=2;DB;DP=67;ExcessHet=3.0103;FS=0.000;MLEAC=2;MLEAF=1.00;MQ=42.59;QD=29.91;SOR=0.957	GT:AD:DP:GQ:PL	1/1:0,66:66:99:2792,202,0
2L	1884370	2L_1884370_SNP	C	A	1877.77	.	AC=2;AF=1.00;AN=2;DB;DP=73;ExcessHet=3.0103;FS=0.000;MLEAC=2;MLEAF=1.00;MQ=43.91;QD=25.72;SOR=0.720	GT:AD:DP:GQ:PL	1/1:0,73:73:99:1906,218,0
2L	1884456	2L_1884456_SNP	T	C	1650.77	.	AC=2;AF=1.00;AN=2;BaseQRankSum=0.442;ClippingRankSum=0.000;DB;DP=66;ExcessHet=3.0103;FS=3.144;MLEAC=2;MLEAF=1.00;MQ=44.00;MQRankSum=0.000;QD=25.01;ReadPosRankSum=-0.477;SOR=0.369	GT:AD:DP:GQ:PL	1/1:1,65:66:99:1679,170,0
2L	1884556	2L_1884556_SNP	A	G	1346.77	.	AC=2;AF=1.00;AN=2;BaseQRankSum=1.767;ClippingRankSum=0.000;DB;DP=55;ExcessHet=3.0103;FS=0.000;MLEAC=2;MLEAF=1.00;MQ=43.93;MQRankSum=-0.208;QD=24.49;ReadPosRankSum=1.518;SOR=0.730	GT:AD:DP:GQ:PL	1/1:2,53:55:74:1375,74,0
2L	1885265	.	CAA	C	1090.73	.	AC=2;AF=1.00;AN=2;DP=57;ExcessHet=3.0103;FS=0.000;MLEAC=2;MLEAF=1.00;MQ=43.93;QD=27.27;SOR=0.693	GT:AD:DP:GQ:PL	1/1:0,40:40:99:1128,119,0
2L	1885526	2L_1885526_SNP	C	A	955.77	.	AC=2;AF=1.00;AN=2;DB;DP=38;ExcessHet=3.0103;FS=0.000;MLEAC=2;MLEAF=1.00;MQ=43.95;QD=25.83;SOR=0.746	GT:AD:DP:GQ:PL	1/1:0,37:37:99:984,111,0
2L	1885681	2L_1885681_SNP	A	T	1133.77	.	AC=2;AF=1.00;AN=2;DB;DP=46;ExcessHet=3.0103;FS=0.000;MLEAC=2;MLEAF=1.00;MQ=43.87;QD=26.37;SOR=0.941	GT:AD:DP:GQ:PL	1/1:0,43:43:99:1162,129,0
2L	1885826	2L_1885826_SNP	G	A	978.77	.	AC=2;AF=1.00;AN=2;DB;DP=39;ExcessHet=3.0103;FS=0.000;MLEAC=2;MLEAF=1.00;MQ=43.51;QD=26.45;SOR=0.746	GT:AD:DP:GQ:PL	1/1:0,37:37:99:1007,111,0
2L	1885844	2L_1885844_SNP	C	T	1004.77	.	AC=2;AF=1.00;AN=2;DB;DP=41;ExcessHet=3.0103;FS=0.000;MLEAC=2;MLEAF=1.00;MQ=43.53;QD=26.44;SOR=0.693	GT:AD:DP:GQ:PL	1/1:0,38:38:99:1033,114,0
2L	1885856	2L_1885856_SNP	A	T	1841.77	.	AC=2;AF=1.00;AN=2;DB;DP=44;ExcessHet=3.0103;FS=0.000;MLEAC=2;MLEAF=1.00;MQ=43.57;QD=37.38;SOR=0.892	GT:AD:DP:GQ:PL	1/1:0,42:42:99:1870,126,0
2L	1885857	2L_1885857_SNP	T	G	1841.77	.	AC=2;AF=1.00;AN=2;DB;DP=44;ExcessHet=3.0103;FS=0.000;MLEAC=2;MLEAF=1.00;MQ=43.57;QD=29.19;SOR=0.892	GT:AD:DP:GQ:PL	1/1:0,42:42:99:1870,126,0
2L	1886009	.	T	A	866.77	.	AC=2;AF=1.00;AN=2;DP=43;ExcessHet=3.0103;FS=0.000;MLEAC=2;MLEAF=1.00;MQ=42.45;QD=27.09;SOR=1.681	GT:AD:DP:GQ:PL	1/1:0,32:32:96:895,96,0
2L	1886238	.	A	ATTCAATGCACATGGCAGGCTAAAATTGTT	1658.73	.	AC=2;AF=1.00;AN=2;DP=43;ExcessHet=3.0103;FS=0.000;MLEAC=2;MLEAF=1.00;MQ=37.90;QD=29.50;SOR=1.402	GT:AD:DP:GQ:PL	1/1:0,20:20:99:1696,116,0
2L	1886243	.	A	ATGCCCTTCTTTGACATTAAATCTTAAATCGCTCAACTAGTGT	2302.73	.	AC=2;AF=1.00;AN=2;DP=60;ExcessHet=3.0103;FS=0.000;MLEAC=2;MLEAF=1.00;MQ=35.47;QD=31.03;SOR=1.493	GT:AD:DP:GQ:PL	1/1:0,38:38:99:2340,157,0
2L	1886261	2L_1886261_SNP	A	C	1816.77	.	AC=2;AF=1.00;AN=2;DB;DP=60;ExcessHet=3.0103;FS=0.000;MLEAC=2;MLEAF=1.00;MQ=35.95;QD=31.00;SOR=1.501	GT:AD:DP:GQ:PL	1/1:0,41:41:99:1845,123,0
2L	1886276	2L_1886276_SNP	A	C	1812.77	.	AC=2;AF=1.00;AN=2;DB;DP=59;ExcessHet=3.0103;FS=0.000;MLEAC=2;MLEAF=1.00;MQ=35.95;QD=27.01;SOR=1.402	GT:AD:DP:GQ:PL	1/1:0,42:42:99:1841,126,0
2L	1886317	2L_1886317_SNP	T	C	1988.77	.	AC=2;AF=1.00;AN=2;DB;DP=59;ExcessHet=3.0103;FS=0.000;MLEAC=2;MLEAF=1.00;MQ=36.92;QD=29.40;SOR=1.426	GT:AD:DP:GQ:PL	1/1:0,48:48:99:2017,144,0
2L	1886339	.	A	AGC	2077.73	.	AC=2;AF=1.00;AN=2;DP=52;ExcessHet=3.0103;FS=0.000;MLEAC=2;MLEAF=1.00;MQ=36.91;QD=30.93;SOR=1.559	GT:AD:DP:GQ:PL	1/1:0,45:45:99:2115,141,0
2L	1886342	.	T	TCCATAAAACG	2347.73	.	AC=2;AF=1.00;AN=2;DP=51;ExcessHet=3.0103;FS=0.000;MLEAC=2;MLEAF=1.00;MQ=37.51;QD=29.83;SOR=1.559	GT:AD:DP:GQ:PL	1/1:0,45:45:99:2385,160,0
2L	1886351	2L_1886351_SNP	G	A	2266.77	.	AC=2;AF=1.00;AN=2;DB;DP=52;ExcessHet=3.0103;FS=0.000;MLEAC=2;MLEAF=1.00;MQ=37.88;QD=21.43;SOR=1.251	GT:AD:DP:GQ:PL	1/1:0,47:47:99:2295,154,0
2L	1886361	2L_1886361_SNP	A	C	2086.77	.	AC=2;AF=1.00;AN=2;DB;DP=50;ExcessHet=3.0103;FS=0.000;MLEAC=2;MLEAF=1.00;MQ=37.92;QD=36.19;SOR=1.085	GT:AD:DP:GQ:PL	1/1:0,46:46:99:2115,141,0
2L	1886367	2L_1886367_SNP	T	C	2086.77	.	AC=2;AF=1.00;AN=2;DB;DP=50;ExcessHet=3.0103;FS=0.000;MLEAC=2;MLEAF=1.00;MQ=38.28;QD=31.49;SOR=0.976	GT:AD:DP:GQ:PL	1/1:0,46:46:99:2115,141,0
2L	1886371	2L_1886371_SNP	T	G	2041.77	.	AC=2;AF=1.00;AN=2;DB;DP=49;ExcessHet=3.0103;FS=0.000;MLEAC=2;MLEAF=1.00;MQ=38.15;QD=26.21;SOR=0.976	GT:AD:DP:GQ:PL	1/1:0,46:46:99:2070,138,0
2L	1886381	.	A	ACTG	2122.73	.	AC=2;AF=1.00;AN=2;DP=50;ExcessHet=3.0103;FS=0.000;MLEAC=2;MLEAF=1.00;MQ=38.26;QD=32.64;SOR=0.963	GT:AD:DP:GQ:PL	1/1:0,48:48:99:2160,144,0
2L	1886436	2L_1886436_SNP	C	T	1317.77	.	AC=2;AF=1.00;AN=2;DB;DP=50;ExcessHet=3.0103;FS=0.000;MLEAC=2;MLEAF=1.00;MQ=39.75;QD=26.89;SOR=0.733	GT:AD:DP:GQ:PL	1/1:0,49:49:99:1346,147,0
2L	1886465	2L_1886465_SNP	G	A	2144.77	.	AC=2;AF=1.00;AN=2;DB;DP=49;ExcessHet=3.0103;FS=0.000;MLEAC=2;MLEAF=1.00;MQ=40.11;QD=35.92;SOR=0.733	GT:AD:DP:GQ:PL	1/1:0,49:49:99:2173,148,0
2L	1886469	2L_1886469_DEL	AGCGAGAG	A	2117.73	.	AC=2;AF=1.00;AN=2;DB;DP=49;ExcessHet=3.0103;FS=0.000;MLEAC=2;MLEAF=1.00;MQ=40.11;QD=23.30;SOR=0.818	GT:AD:DP:GQ:PL	1/1:0,49:49:99:2155,147,0
2L	1886552	2L_1886552_SNP	T	C	1863.77	.	AC=2;AF=1.00;AN=2;DB;DP=43;ExcessHet=3.0103;FS=0.000;MLEAC=2;MLEAF=1.00;MQ=41.79;QD=33.42;SOR=1.455	GT:AD:DP:GQ:PL	1/1:0,43:43:99:1892,132,0
2L	1886555	2L_1886555_SNP	C	T	1863.77	.	AC=2;AF=1.00;AN=2;DB;DP=42;ExcessHet=3.0103;FS=0.000;MLEAC=2;MLEAF=1.00;MQ=41.83;QD=32.33;SOR=1.402	GT:AD:DP:GQ:PL	1/1:0,42:42:99:1892,132,0
2L	1886617	2L_1886617_SNP	T	C	1577.77	.	AC=2;AF=1.00;AN=2;DB;DP=59;ExcessHet=3.0103;FS=0.000;MLEAC=2;MLEAF=1.00;MQ=42.91;QD=26.74;SOR=0.796	GT:AD:DP:GQ:PL	1/1:0,59:59:99:1606,177,0
2L	1886646	2L_1886646_SNP	T	A	1721.77	.	AC=2;AF=1.00;AN=2;DB;DP=62;ExcessHet=3.0103;FS=0.000;MLEAC=2;MLEAF=1.00;MQ=43.18;QD=27.77;SOR=1.234	GT:AD:DP:GQ:PL	1/1:0,62:62:99:1750,186,0
2L	1886690	.	T	A	1652.77	.	AC=2;AF=1.00;AN=2;DP=61;ExcessHet=3.0103;FS=0.000;MLEAC=2;MLEAF=1.00;MQ=43.49;QD=27.09;SOR=1.392	GT:AD:DP:GQ:PL	1/1:0,61:61:99:1681,183,0
2L	1886716	2L_1886716_SNP	T	G	2554.77	.	AC=2;AF=1.00;AN=2;DB;DP=62;ExcessHet=3.0103;FS=0.000;MLEAC=2;MLEAF=1.00;MQ=43.50;QD=34.51;SOR=1.234	GT:AD:DP:GQ:PL	1/1:0,62:62:99:2583,190,0
2L	1886735	2L_1886735_SNP	A	G	2317.77	.	AC=2;AF=1.00;AN=2;DB;DP=54;ExcessHet=3.0103;FS=0.000;MLEAC=2;MLEAF=1.00;MQ=43.42;QD=31.18;SOR=0.767	GT:AD:DP:GQ:PL	1/1:0,54:54:99:2346,165,0
2L	1887109	2L_1887109_SNP	T	C	1371.77	.	AC=2;AF=1.00;AN=2;DB;DP=51;ExcessHet=3.0103;FS=0.000;MLEAC=2;MLEAF=1.00;MQ=43.89;QD=26.90;SOR=0.900	GT:AD:DP:GQ:PL	1/1:0,51:51:99:1400,153,0
2L	1887201	2L_1887201_SNP	A	G	1553.77	.	AC=2;AF=1.00;AN=2;DB;DP=59;ExcessHet=3.0103;FS=0.000;MLEAC=2;MLEAF=1.00;MQ=43.84;QD=26.34;SOR=1.034	GT:AD:DP:GQ:PL	1/1:0,59:59:99:1582,177,0
2L	1887265	2L_1887265_SNP	G	A	2413.77	.	AC=2;AF=1.00;AN=2;DB;DP=55;ExcessHet=3.0103;FS=0.000;MLEAC=2;MLEAF=1.00;MQ=43.64;QD=28.67;SOR=0.804	GT:AD:DP:GQ:PL	1/1:0,55:55:99:2442,168,0
2L	1887268	2L_1887268_SNP	G	A	2440.77	.	AC=2;AF=1.00;AN=2;DB;DP=57;ExcessHet=3.0103;FS=0.000;MLEAC=2;MLEAF=1.00;MQ=43.66;QD=32.04;SOR=0.877	GT:AD:DP:GQ:PL	1/1:0,57:57:99:2469,171,0
2L	1887328	.	G	GTATAATACACT	2887.73	.	AC=2;AF=1.00;AN=2;DP=62;ExcessHet=3.0103;FS=0.000;MLEAC=2;MLEAF=1.00;MQ=43.46;QD=28.00;SOR=0.725	GT:AD:DP:GQ:PL	1/1:0,61:61:99:2925,195,0
2L	1887370	2L_1887370_SNP	C	T	1974.77	.	AC=2;AF=1.00;AN=2;DB;DP=72;ExcessHet=3.0103;FS=0.000;MLEAC=2;MLEAF=1.00;MQ=43.56;QD=27.43;SOR=0.934	GT:AD:DP:GQ:PL	1/1:0,72:72:99:2003,215,0
2L	1887404	2L_1887404_SNP	A	C	1858.77	.	AC=2;AF=1.00;AN=2;DB;DP=71;ExcessHet=3.0103;FS=0.000;MLEAC=2;MLEAF=1.00;MQ=43.70;QD=26.18;SOR=0.840	GT:AD:DP:GQ:PL	1/1:0,71:71:99:1887,212,0
2L	1887495	2L_1887495_SNP	C	G	1649.77	.	AC=2;AF=1.00;AN=2;DB;DP=62;ExcessHet=3.0103;FS=0.000;MLEAC=2;MLEAF=1.00;MQ=43.84;QD=26.61;SOR=0.899	GT:AD:DP:GQ:PL	1/1:0,62:62:99:1678,185,0
2L	1887563	2L_1887563_SNP	A	C	2405.77	.	AC=2;AF=1.00;AN=2;DB;DP=55;ExcessHet=3.0103;FS=0.000;MLEAC=2;MLEAF=1.00;MQ=43.71;QD=32.52;SOR=0.729	GT:AD:DP:GQ:PL	1/1:0,55:55:99:2434,166,0
2L	1887574	2L_1887574_SNP	G	A	2657.77	.	AC=2;AF=1.00;AN=2;DB;DP=60;ExcessHet=3.0103;FS=0.000;MLEAC=2;MLEAF=1.00;MQ=43.71;QD=28.99;SOR=0.693	GT:AD:DP:GQ:PL	1/1:0,60:60:99:2686,181,0
2L	1887575	2L_1887575_SNP	C	T	2657.77	.	AC=2;AF=1.00;AN=2;DB;DP=59;ExcessHet=3.0103;FS=0.000;MLEAC=2;MLEAF=1.00;MQ=43.73;QD=36.71;SOR=0.726	GT:AD:DP:GQ:PL	1/1:0,59:59:99:2686,181,0
2L	1887631	2L_1887631_SNP	T	C	1648.77	.	AC=2;AF=1.00;AN=2;DB;DP=61;ExcessHet=3.0103;FS=0.000;MLEAC=2;MLEAF=1.00;MQ=43.84;QD=27.03;SOR=1.197	GT:AD:DP:GQ:PL	1/1:0,61:61:99:1677,183,0
2L	1887703	2L_1887703_SNP	A	G	1458.77	.	AC=2;AF=1.00;AN=2;DB;DP=54;ExcessHet=3.0103;FS=0.000;MLEAC=2;MLEAF=1.00;MQ=43.83;QD=27.52;SOR=1.402	GT:AD:DP:GQ:PL	1/1:0,53:53:99:1487,159,0
2L	1887790	2L_1887790_SNP	C	T	926.77	.	AC=2;AF=1.00;AN=2;DB;DP=35;ExcessHet=3.0103;FS=0.000;MLEAC=2;MLEAF=1.00;MQ=43.79;QD=26.48;SOR=0.869	GT:AD:DP:GQ:PL	1/1:0,35:35:99:955,105,0
2L	1887960	2L_1887960_SNP	C	T	1055.77	.	AC=2;AF=1.00;AN=2;DB;DP=40;ExcessHet=3.0103;FS=0.000;MLEAC=2;MLEAF=1.00;MQ=43.95;QD=27.07;SOR=1.096	GT:AD:DP:GQ:PL	1/1:0,39:39:99:1084,117,0
2L	1888028	2L_1888028_SNP	T	A	1833.77	.	AC=2;AF=1.00;AN=2;DB;DP=42;ExcessHet=3.0103;FS=0.000;MLEAC=2;MLEAF=1.00;MQ=43.84;QD=36.89;SOR=0.892	GT:AD:DP:GQ:PL	1/1:0,42:42:99:1862,126,0
2L	1888029	2L_1888029_SNP	T	C	1833.77	.	AC=2;AF=1.00;AN=2;DB;DP=41;ExcessHet=3.0103;FS=0.000;MLEAC=2;MLEAF=1.00;MQ=43.83;QD=31.87;SOR=0.954	GT:AD:DP:GQ:PL	1/1:0,41:41:99:1862,126,0
2L	1888075	2L_1888075_SNP	C	A	979.77	.	AC=2;AF=1.00;AN=2;BaseQRankSum=0.875;ClippingRankSum=0.000;DB;DP=39;ExcessHet=3.0103;FS=0.000;MLEAC=2;MLEAF=1.00;MQ=43.83;MQRankSum=-0.192;QD=25.12;ReadPosRankSum=-0.668;SOR=0.317	GT:AD:DP:GQ:PL	1/1:1,38:39:90:1008,90,0
2L	1888106	2L_1888106_SNP	G	A	1816.77	.	AC=2;AF=1.00;AN=2;DB;DP=39;ExcessHet=3.0103;FS=0.000;MLEAC=2;MLEAF=1.00;MQ=43.83;QD=30.63;SOR=1.096	GT:AD:DP:GQ:PL	1/1:0,39:39:99:1845,123,0
2L	1888108	2L_1888108_SNP	A	G	1816.77	.	AC=2;AF=1.00;AN=2;DB;DP=41;ExcessHet=3.0103;FS=0.000;MLEAC=2;MLEAF=1.00;MQ=43.83;QD=30.14;SOR=1.075	GT:AD:DP:GQ:PL	1/1:0,41:41:99:1845,123,0
2L	1888111	2L_1888111_SNP	A	G	1846.77	.	AC=2;AF=1.00;AN=2;DB;DP=41;ExcessHet=3.0103;FS=0.000;MLEAC=2;MLEAF=1.00;MQ=43.83;QD=28.38;SOR=1.075	GT:AD:DP:GQ:PL	1/1:0,41:41:99:1875,126,0
2L	1888116	2L_1888116_SNP	G	T	1846.77	.	AC=2;AF=1.00;AN=2;DB;DP=42;ExcessHet=3.0103;FS=0.000;MLEAC=2;MLEAF=1.00;MQ=43.84;QD=32.14;SOR=1.127	GT:AD:DP:GQ:PL	1/1:0,42:42:99:1875,126,0
2L	1888131	2L_1888131_SNP	C	T	1039.77	.	AC=2;AF=1.00;AN=2;DB;DP=41;ExcessHet=3.0103;FS=0.000;MLEAC=2;MLEAF=1.00;MQ=43.83;QD=25.99;SOR=1.022	GT:AD:DP:GQ:PL	1/1:0,40:40:99:1068,120,0
2L	1888172	2L_1888172_SNP	G	T	1114.77	.	AC=2;AF=1.00;AN=2;BaseQRankSum=1.827;ClippingRankSum=0.000;DB;DP=42;ExcessHet=3.0103;FS=0.000;MLEAC=2;MLEAF=1.00;MQ=43.91;MQRankSum=-0.112;QD=26.54;ReadPosRankSum=-0.427;SOR=0.298	GT:AD:DP:GQ:PL	1/1:1,41:42:99:1143,116,0
2L	1888291	2L_1888291_SNP	C	T	1436.77	.	AC=2;AF=1.00;AN=2;DB;DP=52;ExcessHet=3.0103;FS=0.000;MLEAC=2;MLEAF=1.00;MQ=43.96;QD=27.63;SOR=1.358	GT:AD:DP:GQ:PL	1/1:0,52:52:99:1465,156,0
2L	1888303	.	CCT	C	1951.73	.	AC=2;AF=1.00;AN=2;DP=49;ExcessHet=3.0103;FS=0.000;MLEAC=2;MLEAF=1.00;MQ=43.96;QD=31.54;SOR=1.179	GT:AD:DP:GQ:PL	1/1:0,48:48:99:1989,145,0
2L	1888347	2L_1888347_SNP	T	A	1463.77	.	AC=2;AF=1.00;AN=2;DB;DP=53;ExcessHet=3.0103;FS=0.000;MLEAC=2;MLEAF=1.00;MQ=44.00;QD=27.62;SOR=0.730	GT:AD:DP:GQ:PL	1/1:0,53:53:99:1492,159,0
2L	1888464	2L_1888464_SNP	G	A	2374.77	.	AC=2;AF=1.00;AN=2;DB;DP=56;ExcessHet=3.0103;FS=0.000;MLEAC=2;MLEAF=1.00;MQ=43.90;QD=27.93;SOR=0.693	GT:AD:DP:GQ:PL	1/1:0,56:56:99:2403,169,0
2L	1888487	2L_1888487_SNP	A	G	2608.77	.	AC=2;AF=1.00;AN=2;DB;DP=64;ExcessHet=3.0103;FS=0.000;MLEAC=2;MLEAF=1.00;MQ=43.91;QD=29.33;SOR=0.693	GT:AD:DP:GQ:PL	1/1:0,64:64:99:2637,193,0
2L	1888527	.	T	TGGCAA	2877.73	.	AC=2;AF=1.00;AN=2;DP=63;ExcessHet=3.0103;FS=0.000;MLEAC=2;MLEAF=1.00;MQ=43.88;QD=31.36;SOR=0.724	GT:AD:DP:GQ:PL	1/1:0,63:63:99:2915,199,0
2L	1888552	2L_1888552_SNP	G	T	2821.77	.	AC=2;AF=1.00;AN=2;DB;DP=67;ExcessHet=3.0103;FS=0.000;MLEAC=2;MLEAF=1.00;MQ=43.85;QD=31.24;SOR=0.723	GT:AD:DP:GQ:PL	1/1:0,67:67:99:2850,205,0
2L	1888637	2L_1888637_SNP	C	T	2940.77	.	AC=2;AF=1.00;AN=2;DB;DP=66;ExcessHet=3.0103;FS=0.000;MLEAC=2;MLEAF=1.00;MQ=43.94;QD=25.91;SOR=0.693	GT:AD:DP:GQ:PL	1/1:0,66:66:99:2969,205,0
2L	1888640	2L_1888640_SNP	T	G	2940.77	.	AC=2;AF=1.00;AN=2;DB;DP=67;ExcessHet=3.0103;FS=0.000;MLEAC=2;MLEAF=1.00;MQ=43.94;QD=28.52;SOR=0.723	GT:AD:DP:GQ:PL	1/1:0,67:67:99:2969,205,0
2L	1888728	2L_1888728_SNP	C	T	1683.77	.	AC=2;AF=1.00;AN=2;DB;DP=62;ExcessHet=3.0103;FS=0.000;MLEAC=2;MLEAF=1.00;MQ=44.00;QD=27.16;SOR=0.976	GT:AD:DP:GQ:PL	1/1:0,62:62:99:1712,186,0
2L	1889260	2L_1889260_SNP	T	C	1544.77	.	AC=2;AF=1.00;AN=2;BaseQRankSum=0.094;ClippingRankSum=0.000;DB;DP=59;ExcessHet=3.0103;FS=0.000;MLEAC=2;MLEAF=1.00;MQ=44.00;MQRankSum=0.000;QD=26.18;ReadPosRankSum=-0.563;SOR=0.283	GT:AD:DP:GQ:PL	1/1:1,58:59:99:1573,149,0
2L	1889386	2L_1889386_SNP	A	G	2791.77	.	AC=2;AF=1.00;AN=2;DB;DP=64;ExcessHet=3.0103;FS=0.000;MLEAC=2;MLEAF=1.00;MQ=43.97;QD=27.74;SOR=0.822	GT:AD:DP:GQ:PL	1/1:0,64:64:99:2820,193,0
2L	1889390	2L_1889390_SNP	C	T	2782.77	.	AC=2;AF=1.00;AN=2;DB;DP=61;ExcessHet=3.0103;FS=0.000;MLEAC=2;MLEAF=1.00;MQ=43.97;QD=27.26;SOR=0.793	GT:AD:DP:GQ:PL	1/1:0,61:61:99:2811,193,0
2L	1889397	2L_1889397_SNP	G	A	2701.77	.	AC=2;AF=1.00;AN=2;DB;DP=61;ExcessHet=3.0103;FS=0.000;MLEAC=2;MLEAF=1.00;MQ=43.97;QD=29.43;SOR=0.865	GT:AD:DP:GQ:PL	1/1:0,61:61:99:2730,190,0
2L	1889413	2L_1889413_SNP	C	G	1561.77	.	AC=2;AF=1.00;AN=2;DB;DP=60;ExcessHet=3.0103;FS=0.000;MLEAC=2;MLEAF=1.00;MQ=43.97;QD=26.03;SOR=0.831	GT:AD:DP:GQ:PL	1/1:0,60:60:99:1590,179,0
2L	1889566	2L_1889566_SNP	G	A	1708.77	.	AC=2;AF=1.00;AN=2;DB;DP=62;ExcessHet=3.0103;FS=0.000;MLEAC=2;MLEAF=1.00;MQ=44.00;QD=27.56;SOR=0.826	GT:AD:DP:GQ:PL	1/1:0,62:62:99:1737,186,0
2L	1889879	2L_1889879_SNP	G	C	1823.77	.	AC=2;AF=1.00;AN=2;DB;DP=68;ExcessHet=3.0103;FS=0.000;MLEAC=2;MLEAF=1.00;MQ=43.97;QD=27.22;SOR=0.917	GT:AD:DP:GQ:PL	1/1:0,67:67:99:1852,201,0
2L	1889895	.	T	TCA	2661.73	.	AC=2;AF=1.00;AN=2;DP=70;ExcessHet=3.0103;FS=0.000;MLEAC=2;MLEAF=1.00;MQ=43.97;QD=31.88;SOR=0.849	GT:AD:DP:GQ:PL	1/1:0,67:67:99:2699,208,0
2L	1890134	.	C	CA	991.73	.	AC=2;AF=1.00;AN=2;BaseQRankSum=-0.951;ClippingRankSum=0.000;DP=54;ExcessHet=3.0103;FS=0.000;MLEAC=2;MLEAF=1.00;MQ=43.73;MQRankSum=0.000;QD=19.45;ReadPosRankSum=0.034;SOR=0.335	GT:AD:DP:GQ:PL	1/1:1,50:51:99:1029,131,0
2L	1890204	2L_1890204_SNP	T	A	1921.77	.	AC=2;AF=1.00;AN=2;DB;DP=45;ExcessHet=3.0103;FS=0.000;MLEAC=2;MLEAF=1.00;MQ=43.91;QD=31.24;SOR=0.829	GT:AD:DP:GQ:PL	1/1:0,45:45:99:1950,135,0
2L	1890217	2L_1890217_SNP	T	C	2025.77	.	AC=2;AF=1.00;AN=2;DB;DP=43;ExcessHet=3.0103;FS=0.000;MLEAC=2;MLEAF=1.00;MQ=43.91;QD=31.22;SOR=0.836	GT:AD:DP:GQ:PL	1/1:0,43:43:99:2054,138,0
2L	1890228	2L_1890228_SNP	G	A	2131.77	.	AC=2;AF=1.00;AN=2;DB;DP=47;ExcessHet=3.0103;FS=0.000;MLEAC=2;MLEAF=1.00;MQ=43.55;QD=29.76;SOR=0.919	GT:AD:DP:GQ:PL	1/1:0,47:47:99:2160,144,0
2L	1890232	2L_1890232_SNP	A	G	2176.77	.	AC=2;AF=1.00;AN=2;DB;DP=48;ExcessHet=3.0103;FS=0.000;MLEAC=2;MLEAF=1.00;MQ=43.56;QD=34.28;SOR=0.866	GT:AD:DP:GQ:PL	1/1:0,48:48:99:2205,147,0
2L	1890240	.	AGT	A	2089.73	.	AC=2;AF=1.00;AN=2;DP=48;ExcessHet=3.0103;FS=0.000;MLEAC=2;MLEAF=1.00;MQ=43.56;QD=32.44;SOR=0.693	GT:AD:DP:GQ:PL	1/1:0,48:48:99:2127,144,0
2L	1890255	.	G	A	2114.77	.	AC=2;AF=1.00;AN=2;DP=47;ExcessHet=3.0103;FS=0.000;MLEAC=2;MLEAF=1.00;MQ=43.55;QD=28.67;SOR=0.735	GT:AD:DP:GQ:PL	1/1:0,47:47:99:2143,147,0
2L	1890404	2L_1890404_SNP	C	T	2378.77	.	AC=2;AF=1.00;AN=2;DB;DP=70;ExcessHet=3.0103;FS=0.000;MLEAC=2;MLEAF=1.00;MQ=40.60;QD=35.89;SOR=0.765	GT:AD:DP:GQ:PL	1/1:0,56:56:99:2407,168,0
2L	1890410	2L_1890410_SNP	T	C	2492.73	.	AC=2;AF=1.00;AN=2;DB;DP=69;ExcessHet=3.0103;FS=0.000;MLEAC=2;MLEAF=1.00;MQ=40.55;QD=32.65;SOR=0.765	GT:AD:DP:GQ:PL	1/1:0,59:59:99:2530,176,0
2L	1890502	2L_1890502_SNP	T	A	1244.77	.	AC=2;AF=1.00;AN=2;BaseQRankSum=-1.637;ClippingRankSum=0.000;DB;DP=51;ExcessHet=3.0103;FS=3.096;MLEAC=2;MLEAF=1.00;MQ=41.66;MQRankSum=-0.410;QD=24.41;ReadPosRankSum=2.239;SOR=0.348	GT:AD:DP:GQ:PL	1/1:1,50:51:99:1273,114,0
2L	1890618	2L_1890618_SNP	C	G	2205.77	.	AC=2;AF=1.00;AN=2;BaseQRankSum=1.025;ClippingRankSum=0.000;DB;DP=54;ExcessHet=3.0103;FS=3.900;MLEAC=2;MLEAF=1.00;MQ=43.16;MQRankSum=-0.212;QD=28.89;ReadPosRankSum=-1.573;SOR=0.916	GT:AD:DP:GQ:PL	1/1:1,53:54:99:2234,120,0
2L	1890626	2L_1890626_SNP	A	G	2156.77	.	AC=2;AF=1.00;AN=2;BaseQRankSum=1.036;ClippingRankSum=0.000;DB;DP=52;ExcessHet=3.0103;FS=3.938;MLEAC=2;MLEAF=1.00;MQ=43.12;MQRankSum=-0.216;QD=31.04;ReadPosRankSum=-1.633;SOR=0.945	GT:AD:DP:GQ:PL	1/1:1,51:52:99:2185,114,0
2L	1890671	2L_1890671_SNP	T	A	1807.77	.	AC=2;AF=1.00;AN=2;BaseQRankSum=0.390;ClippingRankSum=0.000;DB;DP=68;ExcessHet=3.0103;FS=3.854;MLEAC=2;MLEAF=1.00;MQ=43.03;MQRankSum=-0.259;QD=26.58;ReadPosRankSum=0.382;SOR=0.873	GT:AD:DP:GQ:PL	1/1:1,67:68:99:1836,176,0
2L	1890710	2L_1890710_SNP	G	C	3252.77	.	AC=2;AF=1.00;AN=2;DB;DP=72;ExcessHet=3.0103;FS=0.000;MLEAC=2;MLEAF=1.00;MQ=43.03;QD=30.38;SOR=0.869	GT:AD:DP:GQ:PL	1/1:0,72:72:99:3281,220,0
2L	1890711	2L_1890711_SNP	G	T	3284.77	.	AC=2;AF=1.00;AN=2;DB;DP=73;ExcessHet=3.0103;FS=0.000;MLEAC=2;MLEAF=1.00;MQ=43.05;QD=32.77;SOR=0.898	GT:AD:DP:GQ:PL	1/1:0,73:73:99:3313,223,0
2L	1890714	.	T	TA	3234.73	.	AC=2;AF=1.00;AN=2;DP=72;ExcessHet=3.0103;FS=0.000;MLEAC=2;MLEAF=1.00;MQ=42.79;QD=33.25;SOR=1.002	GT:AD:DP:GQ:PL	1/1:0,72:72:99:3272,220,0
2L	1890836	2L_1890836_SNP	T	G	1733.77	.	AC=2;AF=1.00;AN=2;DB;DP=65;ExcessHet=3.0103;FS=0.000;MLEAC=2;MLEAF=1.00;MQ=43.16;QD=26.67;SOR=1.078	GT:AD:DP:GQ:PL	1/1:0,65:65:99:1762,195,0
2L	1890895	.	TG	T	2627.73	.	AC=2;AF=1.00;AN=2;DP=61;ExcessHet=3.0103;FS=0.000;MLEAC=2;MLEAF=1.00;MQ=43.38;QD=27.90;SOR=0.986	GT:AD:DP:GQ:PL	1/1:0,60:60:99:2665,184,0
2L	1890897	.	T	TAC	2627.73	.	AC=2;AF=1.00;AN=2;DP=61;ExcessHet=3.0103;FS=0.000;MLEAC=2;MLEAF=1.00;MQ=43.38;QD=37.16;SOR=0.941	GT:AD:DP:GQ:PL	1/1:0,61:61:99:2665,184,0
2L	1890946	.	ACCCTTT	A	2233.73	.	AC=2;AF=1.00;AN=2;DP=51;ExcessHet=3.0103;FS=0.000;MLEAC=2;MLEAF=1.00;MQ=43.90;QD=28.23;SOR=0.732	GT:AD:DP:GQ:PL	1/1:0,51:51:99:2271,154,0
2L	1891009	2L_1891009_SNP	A	C	1547.77	.	AC=2;AF=1.00;AN=2;DB;DP=58;ExcessHet=3.0103;FS=0.000;MLEAC=2;MLEAF=1.00;MQ=44.00;QD=26.69;SOR=0.762	GT:AD:DP:GQ:PL	1/1:0,58:58:99:1576,173,0
2L	1891097	2L_1891097_SNP	A	T	1733.77	.	AC=2;AF=1.00;AN=2;DB;DP=66;ExcessHet=3.0103;FS=0.000;MLEAC=2;MLEAF=1.00;MQ=44.00;QD=26.67;SOR=0.787	GT:AD:DP:GQ:PL	1/1:0,65:65:99:1762,195,0
2L	1891152	2L_1891152_SNP	G	A	2700.77	.	AC=2;AF=1.00;AN=2;DB;DP=61;ExcessHet=3.0103;FS=0.000;MLEAC=2;MLEAF=1.00;MQ=43.97;QD=28.16;SOR=1.392	GT:AD:DP:GQ:PL	1/1:0,61:61:99:2729,187,0
2L	1891154	.	T	TCC	2736.73	.	AC=2;AF=1.00;AN=2;DP=58;ExcessHet=3.0103;FS=0.000;MLEAC=2;MLEAF=1.00;MQ=43.97;QD=34.09;SOR=1.179	GT:AD:DP:GQ:PL	1/1:0,58:58:99:2774,190,0
2L	1891155	.	G	T	2713.77	.	AC=2;AF=1.00;AN=2;DP=56;ExcessHet=3.0103;FS=0.000;MLEAC=2;MLEAF=1.00;MQ=43.97;QD=27.70;SOR=1.199	GT:AD:DP:GQ:PL	1/1:0,56:56:99:2742,187,0
2L	1891318	2L_1891318_SNP	A	C	2994.77	.	AC=2;AF=1.00;AN=2;DB;DP=65;ExcessHet=3.0103;FS=0.000;MLEAC=2;MLEAF=1.00;MQ=43.38;QD=29.87;SOR=0.822	GT:AD:DP:GQ:PL	1/1:0,64:64:99:3023,205,0
2L	1891333	.	C	A	3121.77	.	AC=2;AF=1.00;AN=2;DP=70;ExcessHet=3.0103;FS=0.000;MLEAC=2;MLEAF=1.00;MQ=43.40;QD=29.84;SOR=0.844	GT:AD:DP:GQ:PL	1/1:0,69:69:99:3150,211,0
2L	1891335	2L_1891335_SNP	T	G	3121.77	.	AC=2;AF=1.00;AN=2;DB;DP=70;ExcessHet=3.0103;FS=0.000;MLEAC=2;MLEAF=1.00;MQ=43.40;QD=29.31;SOR=0.844	GT:AD:DP:GQ:PL	1/1:0,69:69:99:3150,211,0
2L	1891338	2L_1891338_DEL	TGGC	T	3067.73	.	AC=2;AF=1.00;AN=2;DB;DP=69;ExcessHet=3.0103;FS=0.000;MLEAC=2;MLEAF=1.00;MQ=43.39;QD=32.91;SOR=0.880	GT:AD:DP:GQ:PL	1/1:0,68:68:99:3105,208,0
2L	1891378	2L_1891378_SNP	T	A	2828.77	.	AC=2;AF=1.00;AN=2;DB;DP=65;ExcessHet=3.0103;FS=0.000;MLEAC=2;MLEAF=1.00;MQ=43.62;QD=26.32;SOR=0.787	GT:AD:DP:GQ:PL	1/1:0,65:65:99:2857,196,0
2L	1891381	2L_1891381_SNP	A	T	2796.77	.	AC=2;AF=1.00;AN=2;DB;DP=64;ExcessHet=3.0103;FS=0.000;MLEAC=2;MLEAF=1.00;MQ=43.62;QD=30.33;SOR=0.756	GT:AD:DP:GQ:PL	1/1:0,64:64:99:2825,193,0
2L	1891404	2L_1891404_SNP	A	T	2420.77	.	AC=2;AF=1.00;AN=2;DB;DP=55;ExcessHet=3.0103;FS=0.000;MLEAC=2;MLEAF=1.00;MQ=43.56;QD=30.90;SOR=0.729	GT:AD:DP:GQ:PL	1/1:0,55:55:99:2449,166,0
2L	1891421	2L_1891421_SNP	A	T	2498.77	.	AC=2;AF=1.00;AN=2;DB;DP=59;ExcessHet=3.0103;FS=0.000;MLEAC=2;MLEAF=1.00;MQ=43.59;QD=28.35;SOR=0.726	GT:AD:DP:GQ:PL	1/1:0,59:59:99:2527,178,0
2L	1891725	2L_1891725_SNP	T	C	1388.77	.	AC=2;AF=1.00;AN=2;DB;DP=58;ExcessHet=3.0103;FS=0.000;MLEAC=2;MLEAF=1.00;MQ=43.19;QD=27.23;SOR=0.813	GT:AD:DP:GQ:PL	1/1:0,51:51:99:1417,153,0
2L	1891814	2L_1891814_SNP	T	C	1107.77	.	AC=2;AF=1.00;AN=2;DB;DP=56;ExcessHet=3.0103;FS=0.000;MLEAC=2;MLEAF=1.00;MQ=42.83;QD=25.76;SOR=0.941	GT:AD:DP:GQ:PL	1/1:0,43:43:99:1136,128,0
2L	1891823	.	GT	G	1840.73	.	AC=2;AF=1.00;AN=2;DP=60;ExcessHet=3.0103;FS=0.000;MLEAC=2;MLEAF=1.00;MQ=42.96;QD=28.35;SOR=0.788	GT:AD:DP:GQ:PL	1/1:0,42:42:99:1878,126,0
2L	1891832	2L_1891832_SNP	A	T	1939.77	.	AC=2;AF=1.00;AN=2;DB;DP=59;ExcessHet=3.0103;FS=0.000;MLEAC=2;MLEAF=1.00;MQ=42.89;QD=26.71;SOR=0.693	GT:AD:DP:GQ:PL	1/1:0,44:44:99:1968,135,0
2L	1892304	2L_1892304_SNP	T	C	1348.77	.	AC=2;AF=1.00;AN=2;DB;DP=53;ExcessHet=3.0103;FS=0.000;MLEAC=2;MLEAF=1.00;MQ=43.62;QD=26.45;SOR=0.813	GT:AD:DP:GQ:PL	1/1:0,51:51:99:1377,153,0
2L	1892472	2L_1892472_SNP	C	T	1973.77	.	AC=2;AF=1.00;AN=2;DB;DP=45;ExcessHet=3.0103;FS=0.000;MLEAC=2;MLEAF=1.00;MQ=43.91;QD=26.23;SOR=0.829	GT:AD:DP:GQ:PL	1/1:0,45:45:99:2002,135,0
2L	1892473	2L_1892473_SNP	T	A	1973.77	.	AC=2;AF=1.00;AN=2;DB;DP=45;ExcessHet=3.0103;FS=0.000;MLEAC=2;MLEAF=1.00;MQ=43.91;QD=29.98;SOR=0.829	GT:AD:DP:GQ:PL	1/1:0,45:45:99:2002,135,0
2L	1892514	2L_1892514_SNP	C	A	1353.77	.	AC=2;AF=1.00;AN=2;DB;DP=50;ExcessHet=3.0103;FS=0.000;MLEAC=2;MLEAF=1.00;MQ=43.68;QD=27.08;SOR=0.773	GT:AD:DP:GQ:PL	1/1:0,50:50:99:1382,150,0
2L	1892553	2L_1892553_SNP	G	T	2017.77	.	AC=2;AF=1.00;AN=2;DB;DP=47;ExcessHet=3.0103;FS=0.000;MLEAC=2;MLEAF=1.00;MQ=43.44;QD=29.45;SOR=0.823	GT:AD:DP:GQ:PL	1/1:0,47:47:99:2046,141,0
2L	1892577	2L_1892577_SNP	T	A	2176.77	.	AC=2;AF=1.00;AN=2;DB;DP=48;ExcessHet=3.0103;FS=0.000;MLEAC=2;MLEAF=1.00;MQ=43.45;QD=32.06;SOR=0.776	GT:AD:DP:GQ:PL	1/1:0,48:48:99:2205,147,0
2L	1892596	.	A	AC	2347.73	.	AC=2;AF=1.00;AN=2;DP=52;ExcessHet=3.0103;FS=0.000;MLEAC=2;MLEAF=1.00;MQ=42.66;QD=26.54;SOR=0.770	GT:AD:DP:GQ:PL	1/1:0,52:52:99:2385,160,0
2L	1892598	.	A	ATATAT	2109.73	.	AC=2;AF=1.00;AN=2;DP=52;ExcessHet=3.0103;FS=0.000;MLEAC=1;MLEAF=0.500;MQ=42.66;QD=32.56;SOR=0.693	GT:AD:DP:GQ:PL	1/1:0,52:52:99:2138,159,0
2L	1892677	2L_1892677_SNP	C	T	1339.77	.	AC=2;AF=1.00;AN=2;DB;DP=50;ExcessHet=3.0103;FS=0.000;MLEAC=2;MLEAF=1.00;MQ=43.14;QD=26.80;SOR=0.859	GT:AD:DP:GQ:PL	1/1:0,50:50:99:1368,150,0
2L	1892852	2L_1892852_SNP	A	T	2336.77	.	AC=2;AF=1.00;AN=2;DB;DP=52;ExcessHet=3.0103;FS=0.000;MLEAC=2;MLEAF=1.00;MQ=43.45;QD=32.34;SOR=0.693	GT:AD:DP:GQ:PL	1/1:0,52:52:99:2365,163,0
2L	1892856	.	G	GTTT	2285.73	.	AC=2;AF=1.00;AN=2;DP=51;ExcessHet=3.0103;FS=0.000;MLEAC=2;MLEAF=1.00;MQ=43.11;QD=30.72;SOR=0.900	GT:AD:DP:GQ:PL	1/1:0,51:51:99:2323,159,0
2L	1892888	2L_1892888_SNP	T	C	1327.77	.	AC=2;AF=1.00;AN=2;DB;DP=49;ExcessHet=3.0103;FS=0.000;MLEAC=2;MLEAF=1.00;MQ=43.42;QD=27.10;SOR=0.909	GT:AD:DP:GQ:PL	1/1:0,49:49:99:1356,147,0
2L	1892990	2L_1892990_SNP	G	A	1602.77	.	AC=2;AF=1.00;AN=2;DB;DP=61;ExcessHet=3.0103;FS=0.000;MLEAC=2;MLEAF=1.00;MQ=43.87;QD=26.27;SOR=0.793	GT:AD:DP:GQ:PL	1/1:0,61:61:99:1631,182,0
2L	1893016	2L_1893016_SNP	A	G	2927.77	.	AC=2;AF=1.00;AN=2;DB;DP=67;ExcessHet=3.0103;FS=0.000;MLEAC=2;MLEAF=1.00;MQ=43.64;QD=31.93;SOR=0.784	GT:AD:DP:GQ:PL	1/1:0,67:67:99:2956,202,0
2L	1893019	2L_1893019_SNP	T	C	2930.77	.	AC=2;AF=1.00;AN=2;DB;DP=67;ExcessHet=3.0103;FS=0.000;MLEAC=2;MLEAF=1.00;MQ=43.61;QD=32.31;SOR=0.849	GT:AD:DP:GQ:PL	1/1:0,67:67:99:2959,202,0
2L	1893046	2L_1893046_SNP	A	G	1430.77	.	AC=2;AF=1.00;AN=2;DB;DP=53;ExcessHet=3.0103;FS=0.000;MLEAC=2;MLEAF=1.00;MQ=43.18;QD=27.00;SOR=0.808	GT:AD:DP:GQ:PL	1/1:0,53:53:99:1459,159,0
2L	1893061	2L_1893061_SNP	C	T	1346.77	.	AC=2;AF=1.00;AN=2;DB;DP=50;ExcessHet=3.0103;FS=0.000;MLEAC=2;MLEAF=1.00;MQ=43.13;QD=26.94;SOR=0.859	GT:AD:DP:GQ:PL	1/1:0,50:50:99:1375,150,0
2L	1893110	2L_1893110_SNP	C	T	1163.77	.	AC=2;AF=1.00;AN=2;DB;DP=45;ExcessHet=3.0103;FS=0.000;MLEAC=2;MLEAF=1.00;MQ=43.06;QD=27.06;SOR=1.312	GT:AD:DP:GQ:PL	1/1:0,43:43:99:1192,129,0
2L	1893169	2L_1893169_SNP	T	C	681.77	.	AC=2;AF=1.00;AN=2;DB;DP=30;ExcessHet=3.0103;FS=0.000;MLEAC=2;MLEAF=1.00;MQ=42.85;QD=24.35;SOR=6.736	GT:AD:DP:GQ:PL	1/1:0,28:28:83:710,83,0
2L	1893241	2L_1893241_SNP	T	C	654.77	.	AC=2;AF=1.00;AN=2;DB;DP=25;ExcessHet=3.0103;FS=0.000;MLEAC=2;MLEAF=1.00;MQ=42.88;QD=26.19;SOR=5.058	GT:AD:DP:GQ:PL	1/1:0,25:25:75:683,75,0
2L	1893302	.	GT	G	412.74	.	AC=2;AF=1.00;AN=2;DP=11;ExcessHet=3.0103;FS=0.000;MLEAC=2;MLEAF=1.00;MQ=42.83;QD=28.13;SOR=2.303	GT:AD:DP:GQ:PL	1/1:0,10:10:30:450,30,0
2L	1893304	.	GGAAAAGGGGTATAAGGTATA	G	412.74	.	AC=2;AF=1.00;AN=2;DP=10;ExcessHet=3.0103;FS=0.000;MLEAC=2;MLEAF=1.00;MQ=42.71;QD=31.39;SOR=2.303	GT:AD:DP:GQ:PL	1/1:0,10:10:30:450,30,0
2L	1893334	2L_1893334_SNP	A	T	421.77	.	AC=2;AF=1.00;AN=2;DB;DP=10;ExcessHet=3.0103;FS=0.000;MLEAC=2;MLEAF=1.00;MQ=42.71;QD=37.12;SOR=2.303	GT:AD:DP:GQ:PL	1/1:0,10:10:30:450,30,0
2L	1893365	2L_1893365_SNP	C	T	190.78	.	AC=2;AF=1.00;AN=2;DB;DP=8;ExcessHet=3.0103;FS=0.000;MLEAC=2;MLEAF=1.00;MQ=42.39;QD=23.85;SOR=1.863	GT:AD:DP:GQ:PL	1/1:0,8:8:24:219,24,0
2L	1894032	.	G	T	54.28	.	AC=2;AF=1.00;AN=2;DP=3;ExcessHet=3.0103;FS=0.000;MLEAC=2;MLEAF=1.00;MQ=44.00;QD=18.09;SOR=1.179	GT:AD:DP:GQ:PL	1/1:0,3:3:9:82,9,0
2L	1894729	.	T	C	62.74	.	AC=2;AF=1.00;AN=2;DP=2;ExcessHet=3.0103;FS=0.000;MLEAC=2;MLEAF=1.00;MQ=44.00;QD=31.37;SOR=2.303	GT:AD:DP:GQ:PL	1/1:0,2:2:6:90,6,0
2L	1894741	.	T	C	62.74	.	AC=2;AF=1.00;AN=2;DP=2;ExcessHet=3.0103;FS=0.000;MLEAC=2;MLEAF=1.00;MQ=44.00;QD=31.37;SOR=2.303	GT:AD:DP:GQ:PL	1/1:0,2:2:6:90,6,0
2L	1894749	.	T	C	62.74	.	AC=2;AF=1.00;AN=2;DP=2;ExcessHet=3.0103;FS=0.000;MLEAC=2;MLEAF=1.00;MQ=44.00;QD=31.37;SOR=2.303	GT:AD:DP:GQ:PL	1/1:0,2:2:6:90,6,0
2L	1894778	.	AC	A	98.25	.	AC=2;AF=1.00;AN=2;DP=3;ExcessHet=3.0103;FS=0.000;MLEAC=2;MLEAF=1.00;MQ=44.00;QD=32.75;SOR=1.179	GT:AD:DP:GQ:PL	1/1:0,3:3:9:135,9,0
2L	1894780	.	TCGG	T	98.25	.	AC=2;AF=1.00;AN=2;DP=3;ExcessHet=3.0103;FS=0.000;MLEAC=2;MLEAF=1.00;MQ=44.00;QD=32.75;SOR=1.179	GT:AD:DP:GQ:PL	1/1:0,3:3:9:135,9,0
2L	1894909	.	T	C	36.28	.	AC=2;AF=1.00;AN=2;DP=3;ExcessHet=3.0103;FS=0.000;MLEAC=2;MLEAF=1.00;MQ=44.00;QD=12.09;SOR=1.179	GT:AD:DP:GQ:PL	1/1:0,3:3:9:64,9,0
2L	1894942	.	A	G	55.28	.	AC=2;AF=1.00;AN=2;DP=3;ExcessHet=3.0103;FS=0.000;MLEAC=2;MLEAF=1.00;MQ=44.00;QD=18.43;SOR=1.179	GT:AD:DP:GQ:PL	1/1:0,3:3:9:83,9,0
2L	1895583	.	T	A	98.28	.	AC=2;AF=1.00;AN=2;DP=3;ExcessHet=3.0103;FS=0.000;MLEAC=2;MLEAF=1.00;MQ=44.00;QD=32.76;SOR=1.179	GT:AD:DP:GQ:PL	1/1:0,3:3:9:126,9,0
2L	1895592	.	A	G	98.28	.	AC=2;AF=1.00;AN=2;DP=3;ExcessHet=3.0103;FS=0.000;MLEAC=2;MLEAF=1.00;MQ=44.00;QD=32.76;SOR=1.179	GT:AD:DP:GQ:PL	1/1:0,3:3:9:126,9,0
2L	1897053	.	T	C	52.28	.	AC=2;AF=1.00;AN=2;DP=3;ExcessHet=3.0103;FS=0.000;MLEAC=2;MLEAF=1.00;MQ=40.47;QD=17.43;SOR=2.833	GT:AD:DP:GQ:PL	1/1:0,3:3:9:80,9,0
2L	1897398	.	G	T	86.03	.	AC=2;AF=1.00;AN=2;DP=4;ExcessHet=3.0103;FS=0.000;MLEAC=2;MLEAF=1.00;MQ=41.38;QD=21.51;SOR=3.258	GT:AD:DP:GQ:PL	1/1:0,4:4:12:114,12,0
2L	1897430	.	T	C	52.28	.	AC=2;AF=1.00;AN=2;DP=3;ExcessHet=3.0103;FS=0.000;MLEAC=2;MLEAF=1.00;MQ=40.47;QD=17.43;SOR=2.833	GT:AD:DP:GQ:PL	1/1:0,3:3:9:80,9,0
2L	1901143	2L_1901143_SNP	A	C	1344.77	.	AC=2;AF=1.00;AN=2;DB;DP=49;ExcessHet=3.0103;FS=0.000;MLEAC=2;MLEAF=1.00;MQ=43.56;QD=27.44;SOR=1.225	GT:AD:DP:GQ:PL	1/1:0,49:49:99:1373,147,0
2L	1901194	.	T	TTATACGGAGTTTGCCACTGTTTC	2734.73	.	AC=2;AF=1.00;AN=2;DP=52;ExcessHet=3.0103;FS=0.000;MLEAC=2;MLEAF=1.00;MQ=43.33;QD=29.78;SOR=0.693	GT:AD:DP:GQ:PL	1/1:0,52:52:99:2772,190,0
2L	1901395	2L_1901395_SNP	A	G	1203.77	.	AC=2;AF=1.00;AN=2;DB;DP=49;ExcessHet=3.0103;FS=0.000;MLEAC=2;MLEAF=1.00;MQ=43.80;QD=25.61;SOR=0.735	GT:AD:DP:GQ:PL	1/1:0,47:47:99:1232,140,0
2L	1901520	2L_1901520_SNP	G	A	1137.77	.	AC=2;AF=1.00;AN=2;DB;DP=44;ExcessHet=3.0103;FS=0.000;MLEAC=2;MLEAF=1.00;MQ=43.82;QD=25.86;SOR=1.230	GT:AD:DP:GQ:PL	1/1:0,44:44:99:1166,132,0
2L	1901684	2L_1901684_SNP	C	T	1681.77	.	AC=2;AF=1.00;AN=2;DB;DP=64;ExcessHet=3.0103;FS=0.000;MLEAC=2;MLEAF=1.00;MQ=43.84;QD=26.69;SOR=1.010	GT:AD:DP:GQ:PL	1/1:0,63:63:99:1710,189,0
2L	1901753	2L_1901753_SNP	A	G	1585.77	.	AC=2;AF=1.00;AN=2;DB;DP=61;ExcessHet=3.0103;FS=0.000;MLEAC=2;MLEAF=1.00;MQ=43.80;QD=26.43;SOR=1.355	GT:AD:DP:GQ:PL	1/1:0,60:60:99:1614,179,0
2L	1901827	2L_1901827_SNP	C	T	1431.77	.	AC=2;AF=1.00;AN=2;BaseQRankSum=-1.542;ClippingRankSum=0.000;DB;DP=56;ExcessHet=3.0103;FS=0.000;MLEAC=2;MLEAF=1.00;MQ=44.00;MQRankSum=0.000;QD=26.03;ReadPosRankSum=-0.668;SOR=0.527	GT:AD:DP:GQ:PL	1/1:1,54:55:99:1460,135,0
2L	1901938	.	A	AC	1854.73	.	AC=2;AF=1.00;AN=2;DP=61;ExcessHet=3.0103;FS=0.000;MLEAC=2;MLEAF=1.00;MQ=44.00;QD=30.41;SOR=0.865	GT:AD:DP:GQ:PL	1/1:0,61:61:99:1892,183,0
2L	1902148	.	T	TG	2255.73	.	AC=2;AF=1.00;AN=2;BaseQRankSum=1.798;ClippingRankSum=0.000;DP=58;ExcessHet=3.0103;FS=7.844;MLEAC=2;MLEAF=1.00;MQ=43.87;MQRankSum=-0.096;QD=27.01;ReadPosRankSum=1.215;SOR=0.916	GT:AD:DP:GQ:PL	1/1:2,54:56:61:2293,61,0
2L	1902165	2L_1902165_SNP	C	T	2273.77	.	AC=2;AF=1.00;AN=2;BaseQRankSum=1.709;ClippingRankSum=0.000;DB;DP=55;ExcessHet=3.0103;FS=7.308;MLEAC=2;MLEAF=1.00;MQ=43.87;MQRankSum=-0.097;QD=28.58;ReadPosRankSum=0.675;SOR=0.716	GT:AD:DP:GQ:PL	1/1:2,53:55:55:2302,55,0
2L	1902168	.	T	C	2287.77	.	AC=2;AF=1.00;AN=2;BaseQRankSum=1.652;ClippingRankSum=0.000;DP=50;ExcessHet=3.0103;FS=7.659;MLEAC=2;MLEAF=1.00;MQ=43.85;MQRankSum=-0.102;QD=23.20;ReadPosRankSum=0.891;SOR=0.859	GT:AD:DP:GQ:PL	1/1:2,48:50:55:2316,55,0
2L	1902173	2L_1902173_SNP	T	A	2049.77	.	AC=2;AF=1.00;AN=2;BaseQRankSum=0.468;ClippingRankSum=0.000;DB;DP=50;ExcessHet=3.0103;FS=7.245;MLEAC=2;MLEAF=1.00;MQ=43.82;MQRankSum=-0.219;QD=24.93;ReadPosRankSum=0.966;SOR=0.702	GT:AD:DP:GQ:PL	1/1:2,48:50:40:2078,40,0
2L	1902174	2L_1902174_SNP	T	C	2049.77	.	AC=2;AF=1.00;AN=2;BaseQRankSum=0.051;ClippingRankSum=0.000;DB;DP=50;ExcessHet=3.0103;FS=6.850;MLEAC=2;MLEAF=1.00;MQ=43.82;MQRankSum=-0.219;QD=30.56;ReadPosRankSum=0.941;SOR=0.549	GT:AD:DP:GQ:PL	1/1:2,48:50:40:2078,40,0
2L	1902214	2L_1902214_SNP	A	G	1306.77	.	AC=2;AF=1.00;AN=2;BaseQRankSum=-0.724;ClippingRankSum=0.000;DB;DP=52;ExcessHet=3.0103;FS=3.181;MLEAC=2;MLEAF=1.00;MQ=43.86;MQRankSum=0.000;QD=25.13;ReadPosRankSum=-1.633;SOR=0.408	GT:AD:DP:GQ:PL	1/1:1,51:52:99:1335,128,0
2L	1902268	2L_1902268_SNP	A	G	1392.77	.	AC=2;AF=1.00;AN=2;BaseQRankSum=1.557;ClippingRankSum=0.000;DB;DP=56;ExcessHet=3.0103;FS=0.000;MLEAC=2;MLEAF=1.00;MQ=43.83;MQRankSum=-0.096;QD=24.87;ReadPosRankSum=0.590;SOR=0.269	GT:AD:DP:GQ:PL	1/1:1,55:56:99:1421,143,0
2L	1902563	2L_1902563_SNP	G	A	1885.77	.	AC=2;AF=1.00;AN=2;DB;DP=75;ExcessHet=3.0103;FS=0.000;MLEAC=2;MLEAF=1.00;MQ=43.88;QD=26.19;SOR=1.148	GT:AD:DP:GQ:PL	1/1:0,72:72:99:1914,215,0
2L	1902585	2L_1902585_SNP	T	A	1806.77	.	AC=2;AF=1.00;AN=2;DB;DP=70;ExcessHet=3.0103;FS=0.000;MLEAC=2;MLEAF=1.00;MQ=43.87;QD=26.19;SOR=1.211	GT:AD:DP:GQ:PL	1/1:0,69:69:99:1835,206,0
2L	1902603	.	T	A	3093.77	.	AC=2;AF=1.00;AN=2;DP=71;ExcessHet=3.0103;FS=0.000;MLEAC=2;MLEAF=1.00;MQ=43.87;QD=30.22;SOR=1.085	GT:AD:DP:GQ:PL	1/1:0,70:70:99:3122,214,0
2L	1902605	.	C	CA	3110.73	.	AC=2;AF=1.00;AN=2;DP=70;ExcessHet=3.0103;FS=0.000;MLEAC=2;MLEAF=1.00;MQ=43.87;QD=30.85;SOR=1.131	GT:AD:DP:GQ:PL	1/1:0,69:69:99:3148,217,0
2L	1902736	2L_1902736_SNP	C	G	1471.77	.	AC=2;AF=1.00;AN=2;DB;DP=56;ExcessHet=3.0103;FS=0.000;MLEAC=2;MLEAF=1.00;MQ=43.97;QD=26.28;SOR=0.841	GT:AD:DP:GQ:PL	1/1:0,56:56:99:1500,167,0
2L	1902747	2L_1902747_SNP	C	A	1466.77	.	AC=2;AF=1.00;AN=2;DB;DP=56;ExcessHet=3.0103;FS=0.000;MLEAC=2;MLEAF=1.00;MQ=43.97;QD=26.67;SOR=0.729	GT:AD:DP:GQ:PL	1/1:0,55:55:99:1495,165,0
2L	1902790	2L_1902790_SNP	C	G	2255.77	.	AC=2;AF=1.00;AN=2;DB;DP=51;ExcessHet=3.0103;FS=0.000;MLEAC=2;MLEAF=1.00;MQ=43.96;QD=25.73;SOR=0.732	GT:AD:DP:GQ:PL	1/1:0,51:51:99:2284,154,0
2L	1902791	2L_1902791_SNP	G	A	2255.77	.	AC=2;AF=1.00;AN=2;DB;DP=51;ExcessHet=3.0103;FS=0.000;MLEAC=2;MLEAF=1.00;MQ=43.96;QD=31.65;SOR=0.732	GT:AD:DP:GQ:PL	1/1:0,51:51:99:2284,154,0
2L	1902799	2L_1902799_SNP	T	C	2116.77	.	AC=2;AF=1.00;AN=2;DB;DP=48;ExcessHet=3.0103;FS=0.000;MLEAC=2;MLEAF=1.00;MQ=43.96;QD=22.59;SOR=0.776	GT:AD:DP:GQ:PL	1/1:0,48:48:99:2145,144,0
2L	1903034	2L_1903034_SNP	G	T	1055.77	.	AC=2;AF=1.00;AN=2;DB;DP=43;ExcessHet=3.0103;FS=0.000;MLEAC=2;MLEAF=1.00;MQ=44.00;QD=25.75;SOR=0.741	GT:AD:DP:GQ:PL	1/1:0,41:41:99:1084,122,0
2L	1903321	2L_1903321_SNP	G	C	1460.77	.	AC=2;AF=1.00;AN=2;DB;DP=56;ExcessHet=3.0103;FS=0.000;MLEAC=2;MLEAF=1.00;MQ=43.66;QD=26.09;SOR=0.922	GT:AD:DP:GQ:PL	1/1:0,56:56:99:1489,167,0
2L	1903349	2L_1903349_SNP	G	T	1543.77	.	AC=2;AF=1.00;AN=2;DB;DP=56;ExcessHet=3.0103;FS=0.000;MLEAC=2;MLEAF=1.00;MQ=44.00;QD=27.57;SOR=1.009	GT:AD:DP:GQ:PL	1/1:0,56:56:99:1572,168,0
2L	1903801	2L_1903801_SNP	C	A	1580.77	.	AC=2;AF=1.00;AN=2;DB;DP=57;ExcessHet=3.0103;FS=0.000;MLEAC=2;MLEAF=1.00;MQ=43.91;QD=27.73;SOR=1.140	GT:AD:DP:GQ:PL	1/1:0,57:57:99:1609,171,0
2L	1903843	.	AAC	A	2887.73	.	AC=2;AF=1.00;AN=2;DP=65;ExcessHet=3.0103;FS=0.000;MLEAC=2;MLEAF=1.00;MQ=43.97;QD=28.62;SOR=0.925	GT:AD:DP:GQ:PL	1/1:0,65:65:99:2925,196,0
2L	1903848	.	T	TTC	3067.73	.	AC=2;AF=1.00;AN=2;DP=68;ExcessHet=3.0103;FS=0.000;MLEAC=2;MLEAF=1.00;MQ=43.97;QD=29.90;SOR=0.814	GT:AD:DP:GQ:PL	1/1:0,68:68:99:3105,208,0
2L	1903856	2L_1903856_SNP	C	T	3058.77	.	AC=2;AF=1.00;AN=2;DB;DP=66;ExcessHet=3.0103;FS=0.000;MLEAC=2;MLEAF=1.00;MQ=43.97;QD=30.87;SOR=0.818	GT:AD:DP:GQ:PL	1/1:0,66:66:99:3087,208,0
2L	1903862	2L_1903862_SNP	A	C	2913.77	.	AC=2;AF=1.00;AN=2;DB;DP=66;ExcessHet=3.0103;FS=0.000;MLEAC=2;MLEAF=1.00;MQ=43.97;QD=33.56;SOR=0.957	GT:AD:DP:GQ:PL	1/1:0,66:66:99:2942,199,0
2L	1903959	.	A	AAT	1953.73	.	AC=2;AF=1.00;AN=2;BaseQRankSum=2.115;ClippingRankSum=0.000;DP=73;ExcessHet=3.0103;FS=3.071;MLEAC=2;MLEAF=1.00;MQ=43.91;MQRankSum=3.807;QD=28.73;ReadPosRankSum=1.275;SOR=0.112	GT:AD:DP:GQ:PL	1/1:2,66:68:99:1991,164,0
2L	1904121	2L_1904121_SNP	C	T	1433.77	.	AC=2;AF=1.00;AN=2;DB;DP=54;ExcessHet=3.0103;FS=0.000;MLEAC=2;MLEAF=1.00;MQ=44.00;QD=26.55;SOR=0.931	GT:AD:DP:GQ:PL	1/1:0,54:54:99:1462,162,0
2L	1904414	2L_1904414_SNP	T	A	1543.77	.	AC=2;AF=1.00;AN=2;DB;DP=57;ExcessHet=3.0103;FS=0.000;MLEAC=2;MLEAF=1.00;MQ=43.93;QD=27.08;SOR=0.877	GT:AD:DP:GQ:PL	1/1:0,57:57:99:1572,171,0
2L	1904650	2L_1904650_SNP	G	A	1998.77	.	AC=2;AF=1.00;AN=2;DB;DP=46;ExcessHet=3.0103;FS=0.000;MLEAC=2;MLEAF=1.00;MQ=43.96;QD=26.49;SOR=1.085	GT:AD:DP:GQ:PL	1/1:0,46:46:99:2027,141,0
2L	1904656	2L_1904656_SNP	C	G	1904.77	.	AC=2;AF=1.00;AN=2;DB;DP=44;ExcessHet=3.0103;FS=0.000;MLEAC=2;MLEAF=1.00;MQ=43.96;QD=37.45;SOR=0.990	GT:AD:DP:GQ:PL	1/1:0,44:44:99:1933,132,0
2L	1904761	2L_1904761_SNP	C	T	1244.77	.	AC=2;AF=1.00;AN=2;DB;DP=48;ExcessHet=3.0103;FS=0.000;MLEAC=2;MLEAF=1.00;MQ=43.84;QD=26.48;SOR=1.132	GT:AD:DP:GQ:PL	1/1:0,47:47:99:1273,141,0
2L	1904843	2L_1904843_SNP	G	T	1487.77	.	AC=2;AF=1.00;AN=2;DB;DP=56;ExcessHet=3.0103;FS=0.000;MLEAC=2;MLEAF=1.00;MQ=43.19;QD=27.05;SOR=0.729	GT:AD:DP:GQ:PL	1/1:0,55:55:99:1516,165,0
2L	1904995	2L_1904995_SNP	C	T	1757.77	.	AC=2;AF=1.00;AN=2;DB;DP=65;ExcessHet=3.0103;FS=0.000;MLEAC=2;MLEAF=1.00;MQ=43.35;QD=27.04;SOR=1.437	GT:AD:DP:GQ:PL	1/1:0,65:65:99:1786,195,0
2L	1905017	.	G	GTT	2912.73	.	AC=2;AF=1.00;AN=2;DP=65;ExcessHet=3.0103;FS=0.000;MLEAC=2;MLEAF=1.00;MQ=43.30;QD=26.61;SOR=1.437	GT:AD:DP:GQ:PL	1/1:0,65:65:99:2950,199,0
2L	1905019	.	G	T	2921.77	.	AC=2;AF=1.00;AN=2;DP=66;ExcessHet=3.0103;FS=0.000;MLEAC=2;MLEAF=1.00;MQ=43.31;QD=30.15;SOR=1.376	GT:AD:DP:GQ:PL	1/1:0,66:66:99:2950,199,0
2L	1905108	2L_1905108_SNP	C	A	3411.77	.	AC=2;AF=1.00;AN=2;DB;DP=77;ExcessHet=3.0103;FS=0.000;MLEAC=2;MLEAF=1.00;MQ=42.42;QD=27.17;SOR=0.887	GT:AD:DP:GQ:PL	1/1:0,77:77:99:3440,232,0
2L	1905112	2L_1905112_SNP	T	G	3339.77	.	AC=2;AF=1.00;AN=2;DB;DP=75;ExcessHet=3.0103;FS=0.000;MLEAC=2;MLEAF=1.00;MQ=42.37;QD=32.10;SOR=0.955	GT:AD:DP:GQ:PL	1/1:0,75:75:99:3368,226,0
2L	1905125	2L_1905125_SNP	G	T	2091.77	.	AC=2;AF=1.00;AN=2;DB;DP=77;ExcessHet=3.0103;FS=0.000;MLEAC=2;MLEAF=1.00;MQ=42.25;QD=27.17;SOR=1.150	GT:AD:DP:GQ:PL	1/1:0,77:77:99:2120,231,0
2L	1905137	2L_1905137_SNP	G	C	3213.77	.	AC=2;AF=1.00;AN=2;DB;DP=75;ExcessHet=3.0103;FS=0.000;MLEAC=2;MLEAF=1.00;MQ=42.25;QD=32.53;SOR=1.240	GT:AD:DP:GQ:PL	1/1:0,75:75:99:3242,226,0
2L	1905145	.	GT	G	3439.73	.	AC=2;AF=1.00;AN=2;DP=73;ExcessHet=3.0103;FS=0.000;MLEAC=2;MLEAF=1.00;MQ=42.30;QD=28.12;SOR=1.340	GT:AD:DP:GQ:PL	1/1:0,73:73:99:3477,238,0
2L	1905147	.	G	GTATTTAA	3411.73	.	AC=2;AF=1.00;AN=2;DP=72;ExcessHet=3.0103;FS=0.000;MLEAC=2;MLEAF=1.00;MQ=42.30;QD=28.97;SOR=1.308	GT:AD:DP:GQ:PL	1/1:0,72:72:99:3449,235,0
2L	1905158	2L_1905158_SNP	T	G	2055.77	.	AC=2;AF=1.00;AN=2;DB;DP=78;ExcessHet=3.0103;FS=0.000;MLEAC=2;MLEAF=1.00;MQ=42.37;QD=26.36;SOR=1.252	GT:AD:DP:GQ:PL	1/1:0,78:78:99:2084,234,0
2L	1905193	2L_1905193_SNP	C	T	1889.77	.	AC=2;AF=1.00;AN=2;BaseQRankSum=1.206;ClippingRankSum=0.000;DB;DP=73;ExcessHet=3.0103;FS=0.000;MLEAC=2;MLEAF=1.00;MQ=42.80;MQRankSum=0.790;QD=25.89;ReadPosRankSum=-0.404;SOR=0.393	GT:AD:DP:GQ:PL	1/1:1,72:73:99:1918,193,0
2L	1905218	2L_1905218_SNP	T	C	2911.77	.	AC=2;AF=1.00;AN=2;DB;DP=66;ExcessHet=3.0103;FS=0.000;MLEAC=2;MLEAF=1.00;MQ=43.14;QD=25.94;SOR=0.957	GT:AD:DP:GQ:PL	1/1:0,66:66:99:2940,202,0
2L	1905220	2L_1905220_SNP	T	C	2911.77	.	AC=2;AF=1.00;AN=2;DB;DP=66;ExcessHet=3.0103;FS=0.000;MLEAC=2;MLEAF=1.00;MQ=43.17;QD=28.80;SOR=0.957	GT:AD:DP:GQ:PL	1/1:0,66:66:99:2940,202,0
2L	1907206	2L_1907206_SNP	A	G	2999.77	.	AC=2;AF=1.00;AN=2;DB;DP=68;ExcessHet=3.0103;FS=0.000;MLEAC=2;MLEAF=1.00;MQ=43.52;QD=27.20;SOR=1.066	GT:AD:DP:GQ:PL	1/1:0,67:67:99:3028,208,0
2L	1907221	2L_1907221_SNP	A	C	3076.77	.	AC=2;AF=1.00;AN=2;DB;DP=70;ExcessHet=3.0103;FS=0.000;MLEAC=2;MLEAF=1.00;MQ=43.51;QD=31.11;SOR=1.211	GT:AD:DP:GQ:PL	1/1:0,69:69:99:3105,208,0
2L	1907224	2L_1907224_SNP	G	T	3211.77	.	AC=2;AF=1.00;AN=2;DB;DP=72;ExcessHet=3.0103;FS=0.000;MLEAC=2;MLEAF=1.00;MQ=43.52;QD=34.21;SOR=1.042	GT:AD:DP:GQ:PL	1/1:0,71:71:99:3240,217,0
2L	1907239	2L_1907239_SNP	C	T	3256.77	.	AC=2;AF=1.00;AN=2;DB;DP=73;ExcessHet=3.0103;FS=0.000;MLEAC=2;MLEAF=1.00;MQ=43.53;QD=29.64;SOR=1.073	GT:AD:DP:GQ:PL	1/1:0,72:72:99:3285,220,0
2L	1907240	2L_1907240_SNP	T	A	3346.77	.	AC=2;AF=1.00;AN=2;DB;DP=74;ExcessHet=3.0103;FS=0.000;MLEAC=2;MLEAF=1.00;MQ=43.54;QD=27.82;SOR=1.103	GT:AD:DP:GQ:PL	1/1:0,73:73:99:3375,226,0
2L	1907252	2L_1907252_SNP	T	G	3076.77	.	AC=2;AF=1.00;AN=2;DB;DP=70;ExcessHet=3.0103;FS=0.000;MLEAC=2;MLEAF=1.00;MQ=43.46;QD=32.11;SOR=0.910	GT:AD:DP:GQ:PL	1/1:0,69:69:99:3105,208,0
2L	1907260	2L_1907260_SNP	A	G	3121.77	.	AC=2;AF=1.00;AN=2;DB;DP=68;ExcessHet=3.0103;FS=0.000;MLEAC=2;MLEAF=1.00;MQ=43.44;QD=36.00;SOR=0.784	GT:AD:DP:GQ:PL	1/1:0,67:67:99:3150,211,0
2L	1907270	2L_1907270_SNP	T	G	2986.77	.	AC=2;AF=1.00;AN=2;DB;DP=65;ExcessHet=3.0103;FS=0.000;MLEAC=2;MLEAF=1.00;MQ=43.48;QD=27.70;SOR=0.756	GT:AD:DP:GQ:PL	1/1:0,64:64:99:3015,202,0
2L	1907273	2L_1907273_SNP	T	C	2941.77	.	AC=2;AF=1.00;AN=2;DB;DP=65;ExcessHet=3.0103;FS=0.000;MLEAC=2;MLEAF=1.00;MQ=43.51;QD=33.80;SOR=0.822	GT:AD:DP:GQ:PL	1/1:0,64:64:99:2970,199,0
2L	1907283	2L_1907283_SNP	C	T	2716.77	.	AC=2;AF=1.00;AN=2;DB;DP=60;ExcessHet=3.0103;FS=0.000;MLEAC=2;MLEAF=1.00;MQ=43.52;QD=29.21;SOR=0.871	GT:AD:DP:GQ:PL	1/1:0,59:59:99:2745,184,0
2L	1907290	2L_1907290_SNP	T	C	2635.77	.	AC=2;AF=1.00;AN=2;DB;DP=59;ExcessHet=3.0103;FS=0.000;MLEAC=2;MLEAF=1.00;MQ=43.51;QD=29.38;SOR=0.796	GT:AD:DP:GQ:PL	1/1:0,59:59:99:2664,181,0
2L	1907437	2L_1907437_SNP	G	A	1226.77	.	AC=2;AF=1.00;AN=2;DB;DP=46;ExcessHet=3.0103;FS=0.000;MLEAC=2;MLEAF=1.00;MQ=43.38;QD=26.67;SOR=0.874	GT:AD:DP:GQ:PL	1/1:0,46:46:99:1255,138,0
2L	1907499	.	C	CAA	874.73	.	AC=2;AF=1.00;AN=2;DP=40;ExcessHet=3.0103;FS=0.000;MLEAC=2;MLEAF=1.00;MQ=42.59;QD=29.16;SOR=0.859	GT:AD:DP:GQ:PL	1/1:0,30:30:99:912,104,0
2L	1907570	2L_1907570_SNP	C	A	1557.77	.	AC=2;AF=1.00;AN=2;DB;DP=39;ExcessHet=3.0103;FS=0.000;MLEAC=2;MLEAF=1.00;MQ=41.49;QD=30.23;SOR=1.209	GT:AD:DP:GQ:PL	1/1:0,36:36:99:1586,108,0
2L	1907571	2L_1907571_SNP	A	C	1557.77	.	AC=2;AF=1.00;AN=2;DB;DP=39;ExcessHet=3.0103;FS=0.000;MLEAC=2;MLEAF=1.00;MQ=41.49;QD=31.57;SOR=1.209	GT:AD:DP:GQ:PL	1/1:0,36:36:99:1586,108,0
2L	1907592	2L_1907592_SNP	A	T	1636.77	.	AC=2;AF=1.00;AN=2;DB;DP=36;ExcessHet=3.0103;FS=0.000;MLEAC=2;MLEAF=1.00;MQ=41.49;QD=29.58;SOR=0.941	GT:AD:DP:GQ:PL	1/1:0,34:34:99:1665,111,0
2L	1907613	2L_1907613_INS	A	AAAAATCCAATTGCCTGGC	2032.73	.	AC=2;AF=1.00;AN=2;DB;DP=41;ExcessHet=3.0103;FS=0.000;MLEAC=2;MLEAF=1.00;MQ=40.99;QD=25.35;SOR=0.902	GT:AD:DP:GQ:PL	1/1:0,40:40:99:2070,138,0
2L	1907635	.	AGCCGTCGTCAACTGTATTTATTTATG	A	1942.73	.	AC=2;AF=1.00;AN=2;DP=43;ExcessHet=3.0103;FS=0.000;MLEAC=2;MLEAF=1.00;MQ=41.11;QD=27.78;SOR=0.739	GT:AD:DP:GQ:PL	1/1:0,43:43:99:1980,132,0
2L	1907669	2L_1907669_SNP	T	C	1995.77	.	AC=2;AF=1.00;AN=2;DB;DP=44;ExcessHet=3.0103;FS=0.000;MLEAC=2;MLEAF=1.00;MQ=41.12;QD=30.17;SOR=0.990	GT:AD:DP:GQ:PL	1/1:0,44:44:99:2024,135,0
2L	1907678	2L_1907678_SNP	G	A	1950.77	.	AC=2;AF=1.00;AN=2;DB;DP=44;ExcessHet=3.0103;FS=0.000;MLEAC=2;MLEAF=1.00;MQ=41.39;QD=31.21;SOR=0.784	GT:AD:DP:GQ:PL	1/1:0,44:44:99:1979,132,0
2L	1907680	2L_1907680_SNP	G	A	1950.77	.	AC=2;AF=1.00;AN=2;DB;DP=42;ExcessHet=3.0103;FS=0.000;MLEAC=2;MLEAF=1.00;MQ=41.41;QD=31.97;SOR=0.892	GT:AD:DP:GQ:PL	1/1:0,42:42:99:1979,133,0
2L	1907789	.	CAA	C	1645.73	.	AC=2;AF=1.00;AN=2;DP=51;ExcessHet=3.0103;FS=0.000;MLEAC=2;MLEAF=1.00;MQ=42.88;QD=32.91;SOR=0.693	GT:AD:DP:GQ:PL	1/1:0,50:50:99:1683,150,0
2L	1907821	.	T	C	2095.77	.	AC=2;AF=1.00;AN=2;DP=49;ExcessHet=3.0103;FS=0.000;MLEAC=2;MLEAF=1.00;MQ=42.82;QD=26.20;SOR=1.007	GT:AD:DP:GQ:PL	1/1:0,49:49:99:2124,150,0
2L	1907843	2L_1907843_SNP	G	A	2209.77	.	AC=2;AF=1.00;AN=2;DB;DP=50;ExcessHet=3.0103;FS=0.000;MLEAC=2;MLEAF=1.00;MQ=42.88;QD=29.04;SOR=1.051	GT:AD:DP:GQ:PL	1/1:0,50:50:99:2238,151,0
2L	1907846	2L_1907846_SNP	A	C	2209.77	.	AC=2;AF=1.00;AN=2;DB;DP=50;ExcessHet=3.0103;FS=0.000;MLEAC=2;MLEAF=1.00;MQ=42.88;QD=29.93;SOR=1.051	GT:AD:DP:GQ:PL	1/1:0,50:50:99:2238,151,0
2L	1907903	2L_1907903_SNP	G	A	1211.77	.	AC=2;AF=1.00;AN=2;DB;DP=45;ExcessHet=3.0103;FS=0.000;MLEAC=2;MLEAF=1.00;MQ=43.10;QD=26.93;SOR=1.038	GT:AD:DP:GQ:PL	1/1:0,45:45:99:1240,135,0
2L	1908012	.	CTT	C	1825.73	.	AC=2;AF=1.00;AN=2;DP=61;ExcessHet=3.0103;FS=0.000;MLEAC=2;MLEAF=1.00;MQ=43.12;QD=32.03;SOR=0.960	GT:AD:DP:GQ:PL	1/1:0,57:57:99:1863,172,0
2L	1908052	2L_1908052_SNP	G	A	1720.77	.	AC=2;AF=1.00;AN=2;DB;DP=64;ExcessHet=3.0103;FS=0.000;MLEAC=2;MLEAF=1.00;MQ=42.72;QD=26.89;SOR=0.822	GT:AD:DP:GQ:PL	1/1:0,64:64:99:1749,191,0
2L	1908102	2L_1908102_SNP	A	T	2562.77	.	AC=2;AF=1.00;AN=2;DB;DP=59;ExcessHet=3.0103;FS=0.000;MLEAC=2;MLEAF=1.00;MQ=42.17;QD=25.48;SOR=0.762	GT:AD:DP:GQ:PL	1/1:0,58:58:99:2591,175,0
2L	1908107	2L_1908107_SNP	A	G	2651.77	.	AC=2;AF=1.00;AN=2;DB;DP=60;ExcessHet=3.0103;FS=0.000;MLEAC=2;MLEAF=1.00;MQ=42.10;QD=28.91;SOR=0.726	GT:AD:DP:GQ:PL	1/1:0,59:59:99:2680,181,0
2L	1908116	2L_1908116_SNP	T	G	2864.77	.	AC=2;AF=1.00;AN=2;DB;DP=65;ExcessHet=3.0103;FS=0.000;MLEAC=2;MLEAF=1.00;MQ=41.32;QD=23.68;SOR=0.925	GT:AD:DP:GQ:PL	1/1:0,65:65:99:2893,196,0
2L	1908122	2L_1908122_SNP	G	A	2754.77	.	AC=2;AF=1.00;AN=2;DB;DP=62;ExcessHet=3.0103;FS=0.000;MLEAC=2;MLEAF=1.00;MQ=41.10;QD=31.64;SOR=0.899	GT:AD:DP:GQ:PL	1/1:0,62:62:99:2783,190,0
2L	1908133	2L_1908133_SNP	C	A	1395.77	.	AC=2;AF=1.00;AN=2;DB;DP=53;ExcessHet=3.0103;FS=0.000;MLEAC=2;MLEAF=1.00;MQ=40.89;QD=26.34;SOR=0.981	GT:AD:DP:GQ:PL	1/1:0,53:53:99:1424,158,0
2L	1908153	2L_1908153_SNP	C	T	2443.77	.	AC=2;AF=1.00;AN=2;DB;DP=55;ExcessHet=3.0103;FS=0.000;MLEAC=2;MLEAF=1.00;MQ=40.36;QD=30.03;SOR=1.159	GT:AD:DP:GQ:PL	1/1:0,55:55:99:2472,169,0
2L	1908158	2L_1908158_SNP	A	T	2510.77	.	AC=2;AF=1.00;AN=2;DB;DP=58;ExcessHet=3.0103;FS=0.000;MLEAC=2;MLEAF=1.00;MQ=40.41;QD=29.30;SOR=1.085	GT:AD:DP:GQ:PL	1/1:0,58:58:99:2539,175,0
2L	1908168	.	TAGCA	T	2477.73	.	AC=2;AF=1.00;AN=2;DP=57;ExcessHet=3.0103;FS=0.000;MLEAC=2;MLEAF=1.00;MQ=40.15;QD=28.44;SOR=1.302	GT:AD:DP:GQ:PL	1/1:0,56:56:99:2515,169,0
2L	1908173	.	TAATACAA	T	2522.73	.	AC=2;AF=1.00;AN=2;DP=56;ExcessHet=3.0103;FS=0.000;MLEAC=2;MLEAF=1.00;MQ=40.08;QD=30.94;SOR=1.302	GT:AD:DP:GQ:PL	1/1:0,56:56:99:2560,172,0
2L	1908187	2L_1908187_SNP	G	A	2620.77	.	AC=2;AF=1.00;AN=2;DB;DP=57;ExcessHet=3.0103;FS=0.000;MLEAC=2;MLEAF=1.00;MQ=40.00;QD=35.41;SOR=1.238	GT:AD:DP:GQ:PL	1/1:0,57:57:99:2649,178,0
2L	1908190	2L_1908190_SNP	T	A	2682.77	.	AC=2;AF=1.00;AN=2;DB;DP=59;ExcessHet=3.0103;FS=0.000;MLEAC=2;MLEAF=1.00;MQ=40.09;QD=31.30;SOR=1.316	GT:AD:DP:GQ:PL	1/1:0,59:59:99:2711,184,0
2L	1908220	2L_1908220_SNP	G	A	1670.77	.	AC=2;AF=1.00;AN=2;DB;DP=62;ExcessHet=3.0103;FS=0.000;MLEAC=2;MLEAF=1.00;MQ=39.64;QD=26.95;SOR=1.234	GT:AD:DP:GQ:PL	1/1:0,62:62:99:1699,186,0
2L	1908235	2L_1908235_SNP	T	C	2872.77	.	AC=2;AF=1.00;AN=2;DB;DP=66;ExcessHet=3.0103;FS=0.000;MLEAC=2;MLEAF=1.00;MQ=39.85;QD=34.97;SOR=1.196	GT:AD:DP:GQ:PL	1/1:0,66:66:99:2901,199,0
2L	1908238	.	G	GTGCAGCTA	3133.73	.	AC=2;AF=1.00;AN=2;DP=64;ExcessHet=3.0103;FS=0.000;MLEAC=2;MLEAF=1.00;MQ=39.78;QD=33.47;SOR=1.214	GT:AD:DP:GQ:PL	1/1:0,64:64:99:3171,217,0
2L	1908240	.	TGA	T	3091.73	.	AC=2;AF=1.00;AN=2;DP=68;ExcessHet=3.0103;FS=0.000;MLEAC=2;MLEAF=1.00;MQ=40.04;QD=29.52;SOR=1.098	GT:AD:DP:GQ:PL	1/1:0,68:68:99:3129,211,0
2L	1908245	.	T	C	3076.77	.	AC=2;AF=1.00;AN=2;DP=67;ExcessHet=3.0103;FS=0.000;MLEAC=2;MLEAF=1.00;MQ=40.13;QD=29.21;SOR=1.066	GT:AD:DP:GQ:PL	1/1:0,67:67:99:3105,208,0
2L	1908248	.	CG	C	2977.73	.	AC=2;AF=1.00;AN=2;DP=66;ExcessHet=3.0103;FS=0.000;MLEAC=2;MLEAF=1.00;MQ=40.11;QD=30.66;SOR=1.112	GT:AD:DP:GQ:PL	1/1:0,66:66:99:3015,202,0
2L	1908250	.	TA	T	2932.73	.	AC=2;AF=1.00;AN=2;DP=66;ExcessHet=3.0103;FS=0.000;MLEAC=2;MLEAF=1.00;MQ=40.11;QD=30.45;SOR=1.112	GT:AD:DP:GQ:PL	1/1:0,66:66:99:2970,199,0
2L	1908270	2L_1908270_SNP	T	C	2916.77	.	AC=2;AF=1.00;AN=2;DB;DP=65;ExcessHet=3.0103;FS=0.000;MLEAC=2;MLEAF=1.00;MQ=40.58;QD=26.18;SOR=0.723	GT:AD:DP:GQ:PL	1/1:0,65:65:99:2945,205,0
2L	1908274	2L_1908274_SNP	A	C	2826.77	.	AC=2;AF=1.00;AN=2;DB;DP=65;ExcessHet=3.0103;FS=0.000;MLEAC=2;MLEAF=1.00;MQ=40.97;QD=32.62;SOR=0.723	GT:AD:DP:GQ:PL	1/1:0,65:65:99:2855,196,0
2L	1908537	2L_1908537_SNP	T	C	1502.77	.	AC=2;AF=1.00;AN=2;DB;DP=39;ExcessHet=3.0103;FS=0.000;MLEAC=2;MLEAF=1.00;MQ=43.40;QD=27.02;SOR=1.552	GT:AD:DP:GQ:PL	1/1:0,39:39:99:1531,117,0
2L	1908561	2L_1908561_SNP	A	T	514.56	.	AC=1;AF=0.500;AN=2;BaseQRankSum=2.717;ClippingRankSum=0.000;DB;DP=41;ExcessHet=3.0103;FS=0.000;MLEAC=1;MLEAF=0.500;MQ=43.55;MQRankSum=-1.087;QD=13.54;ReadPosRankSum=0.108;SOR=0.960	GT:AD:DP:GQ:PL	0/1:5,33:38:7:542,0,7
2L	1908563	.	A	ATTT	1704.73	.	AC=2;AF=1.00;AN=2;BaseQRankSum=-0.063;ClippingRankSum=0.000;DP=42;ExcessHet=3.0103;FS=0.000;MLEAC=2;MLEAF=1.00;MQ=43.56;MQRankSum=-0.490;QD=27.52;ReadPosRankSum=0.806;SOR=0.407	GT:AD:DP:GQ:PL	1/1:1,41:42:90:1742,90,0
2L	1908628	2L_1908628_SNP	C	T	1015.77	.	AC=2;AF=1.00;AN=2;DB;DP=38;ExcessHet=3.0103;FS=0.000;MLEAC=2;MLEAF=1.00;MQ=43.62;QD=26.73;SOR=1.179	GT:AD:DP:GQ:PL	1/1:0,38:38:99:1044,114,0
2L	1908691	2L_1908691_SNP	G	C	1665.77	.	AC=2;AF=1.00;AN=2;DB;DP=38;ExcessHet=3.0103;FS=0.000;MLEAC=2;MLEAF=1.00;MQ=43.95;QD=31.67;SOR=0.798	GT:AD:DP:GQ:PL	1/1:0,38:38:99:1694,114,0
2L	1908699	2L_1908699_SNP	C	A	1767.77	.	AC=2;AF=1.00;AN=2;DB;DP=41;ExcessHet=3.0103;FS=0.000;MLEAC=2;MLEAF=1.00;MQ=43.95;QD=31.87;SOR=0.741	GT:AD:DP:GQ:PL	1/1:0,41:41:99:1796,123,0
2L	1908838	2L_1908838_SNP	T	A	1380.77	.	AC=2;AF=1.00;AN=2;DB;DP=51;ExcessHet=3.0103;FS=0.000;MLEAC=2;MLEAF=1.00;MQ=43.96;QD=27.07;SOR=1.094	GT:AD:DP:GQ:PL	1/1:0,51:51:99:1409,153,0
2L	1908874	2L_1908874_SNP	A	T	1409.77	.	AC=2;AF=1.00;AN=2;DB;DP=51;ExcessHet=3.0103;FS=0.000;MLEAC=2;MLEAF=1.00;MQ=43.96;QD=27.64;SOR=1.094	GT:AD:DP:GQ:PL	1/1:0,51:51:99:1438,152,0
2L	1908933	2L_1908933_SNP	C	T	1396.77	.	AC=2;AF=1.00;AN=2;DB;DP=52;ExcessHet=3.0103;FS=0.000;MLEAC=2;MLEAF=1.00;MQ=43.96;QD=26.86;SOR=0.853	GT:AD:DP:GQ:PL	1/1:0,52:52:99:1425,156,0
2L	1908962	2L_1908962_SNP	T	G	2340.77	.	AC=2;AF=1.00;AN=2;DB;DP=52;ExcessHet=3.0103;FS=0.000;MLEAC=2;MLEAF=1.00;MQ=43.92;QD=30.03;SOR=0.941	GT:AD:DP:GQ:PL	1/1:0,52:52:99:2369,160,0
2L	1908963	2L_1908963_SNP	A	G	2375.77	.	AC=2;AF=1.00;AN=2;DB;DP=52;ExcessHet=3.0103;FS=0.000;MLEAC=2;MLEAF=1.00;MQ=43.92;QD=30.57;SOR=0.941	GT:AD:DP:GQ:PL	1/1:0,52:52:99:2404,163,0
2L	1908967	2L_1908967_SNP	T	A	2375.77	.	AC=2;AF=1.00;AN=2;DB;DP=53;ExcessHet=3.0103;FS=0.000;MLEAC=2;MLEAF=1.00;MQ=43.96;QD=28.52;SOR=0.981	GT:AD:DP:GQ:PL	1/1:0,53:53:99:2404,163,0
2L	1909021	2L_1909021_SNP	C	T	2587.77	.	AC=2;AF=1.00;AN=2;DB;DP=58;ExcessHet=3.0103;FS=0.000;MLEAC=2;MLEAF=1.00;MQ=43.97;QD=32.01;SOR=1.085	GT:AD:DP:GQ:PL	1/1:0,58:58:99:2616,178,0
2L	1909025	2L_1909025_SNP	A	G	2550.77	.	AC=2;AF=1.00;AN=2;DB;DP=57;ExcessHet=3.0103;FS=0.000;MLEAC=2;MLEAF=1.00;MQ=43.97;QD=30.89;SOR=1.047	GT:AD:DP:GQ:PL	1/1:0,57:57:99:2579,175,0
2L	1909089	2L_1909089_SNP	G	A	1772.77	.	AC=2;AF=1.00;AN=2;DB;DP=67;ExcessHet=3.0103;FS=0.000;MLEAC=2;MLEAF=1.00;MQ=43.97;QD=26.46;SOR=0.849	GT:AD:DP:GQ:PL	1/1:0,67:67:99:1801,201,0
2L	1909195	2L_1909195_SNP	G	T	1920.77	.	AC=2;AF=1.00;AN=2;DB;DP=70;ExcessHet=3.0103;FS=0.000;MLEAC=2;MLEAF=1.00;MQ=43.97;QD=27.84;SOR=0.722	GT:AD:DP:GQ:PL	1/1:0,69:69:99:1949,207,0
2L	1909425	2L_1909425_SNP	G	A	1805.77	.	AC=2;AF=1.00;AN=2;DB;DP=64;ExcessHet=3.0103;FS=0.000;MLEAC=2;MLEAF=1.00;MQ=43.94;QD=28.22;SOR=0.892	GT:AD:DP:GQ:PL	1/1:0,64:64:99:1834,192,0
2L	1909521	2L_1909521_SNP	A	G	3084.77	.	AC=2;AF=1.00;AN=2;DB;DP=69;ExcessHet=3.0103;FS=0.000;MLEAC=2;MLEAF=1.00;MQ=43.97;QD=31.91;SOR=0.844	GT:AD:DP:GQ:PL	1/1:0,69:69:99:3113,214,0
2L	1909527	2L_1909527_SNP	C	T	3059.77	.	AC=2;AF=1.00;AN=2;DB;DP=69;ExcessHet=3.0103;FS=0.000;MLEAC=2;MLEAF=1.00;MQ=43.97;QD=28.06;SOR=0.844	GT:AD:DP:GQ:PL	1/1:0,69:69:99:3088,211,0
2L	1909555	2L_1909555_SNP	C	A	1657.77	.	AC=2;AF=1.00;AN=2;DB;DP=62;ExcessHet=3.0103;FS=0.000;MLEAC=2;MLEAF=1.00;MQ=43.97;QD=26.74;SOR=1.057	GT:AD:DP:GQ:PL	1/1:0,62:62:99:1686,186,0
2L	1909602	2L_1909602_SNP	T	G	2492.77	.	AC=2;AF=1.00;AN=2;DB;DP=62;ExcessHet=3.0103;FS=0.000;MLEAC=2;MLEAF=1.00;MQ=44.00;QD=29.39;SOR=0.976	GT:AD:DP:GQ:PL	1/1:0,62:62:99:2521,187,0
2L	1909615	.	T	C	2233.77	.	AC=2;AF=1.00;AN=2;DP=48;ExcessHet=3.0103;FS=0.000;MLEAC=2;MLEAF=1.00;MQ=44.00;QD=35.05;SOR=0.776	GT:AD:DP:GQ:PL	1/1:0,48:48:99:2262,156,0
2L	1909638	2L_1909638_SNP	A	G	2355.77	.	AC=2;AF=1.00;AN=2;DB;DP=56;ExcessHet=3.0103;FS=0.000;MLEAC=2;MLEAF=1.00;MQ=44.00;QD=25.15;SOR=0.765	GT:AD:DP:GQ:PL	1/1:0,56:56:99:2384,172,0
2L	1909726	2L_1909726_SNP	T	C	1852.77	.	AC=2;AF=1.00;AN=2;DB;DP=71;ExcessHet=3.0103;FS=0.000;MLEAC=2;MLEAF=1.00;MQ=43.79;QD=26.47;SOR=0.750	GT:AD:DP:GQ:PL	1/1:0,70:70:99:1881,210,0
2L	1909815	2L_1909815_SNP	T	G	1709.77	.	AC=2;AF=1.00;AN=2;DB;DP=66;ExcessHet=3.0103;FS=0.000;MLEAC=2;MLEAF=1.00;MQ=43.83;QD=26.72;SOR=0.693	GT:AD:DP:GQ:PL	1/1:0,64:64:99:1738,191,0
2L	1909847	2L_1909847_SNP	T	C	1361.77	.	AC=2;AF=1.00;AN=2;DB;DP=52;ExcessHet=3.0103;FS=0.000;MLEAC=2;MLEAF=1.00;MQ=43.78;QD=26.70;SOR=0.813	GT:AD:DP:GQ:PL	1/1:0,51:51:99:1390,152,0
2L	1909869	2L_1909869_SNP	G	A	1940.77	.	AC=2;AF=1.00;AN=2;DB;DP=43;ExcessHet=3.0103;FS=0.000;MLEAC=2;MLEAF=1.00;MQ=43.95;QD=31.42;SOR=0.836	GT:AD:DP:GQ:PL	1/1:0,43:43:99:1969,132,0
2L	1909873	2L_1909873_SNP	T	A	1972.77	.	AC=2;AF=1.00;AN=2;DB;DP=45;ExcessHet=3.0103;FS=0.000;MLEAC=2;MLEAF=1.00;MQ=43.96;QD=34.78;SOR=0.829	GT:AD:DP:GQ:PL	1/1:0,45:45:99:2001,135,0
2L	1910256	2L_1910256_SNP	C	G	1252.77	.	AC=2;AF=1.00;AN=2;DB;DP=49;ExcessHet=3.0103;FS=0.000;MLEAC=2;MLEAF=1.00;MQ=43.96;QD=25.57;SOR=0.733	GT:AD:DP:GQ:PL	1/1:0,49:49:99:1281,146,0
2L	1910316	2L_1910316_SNP	C	T	2073.77	.	AC=2;AF=1.00;AN=2;DB;DP=48;ExcessHet=3.0103;FS=0.000;MLEAC=2;MLEAF=1.00;MQ=43.92;QD=31.90;SOR=0.963	GT:AD:DP:GQ:PL	1/1:0,48:48:99:2102,147,0
2L	1910326	2L_1910326_SNP	T	C	2148.77	.	AC=2;AF=1.00;AN=2;DB;DP=51;ExcessHet=3.0103;FS=0.000;MLEAC=2;MLEAF=1.00;MQ=43.92;QD=28.20;SOR=0.732	GT:AD:DP:GQ:PL	1/1:0,51:51:99:2177,153,0
2L	1910509	2L_1910509_SNP	A	T	1422.77	.	AC=2;AF=1.00;AN=2;DB;DP=52;ExcessHet=3.0103;FS=0.000;MLEAC=2;MLEAF=1.00;MQ=43.60;QD=27.36;SOR=0.770	GT:AD:DP:GQ:PL	1/1:0,52:52:99:1451,156,0
2L	1910587	.	ATTTTTTGT	A	1210.73	.	AC=2;AF=1.00;AN=2;DP=28;ExcessHet=3.0103;FS=0.000;MLEAC=2;MLEAF=1.00;MQ=43.26;QD=32.57;SOR=1.609	GT:AD:DP:GQ:PL	1/1:0,28:28:85:1248,85,0
2L	1910598	.	ATCTGACTGCGATTTGATTAATTTGCTGC	A	1248.73	.	AC=2;AF=1.00;AN=2;DP=29;ExcessHet=3.0103;FS=0.000;MLEAC=2;MLEAF=1.00;MQ=43.29;QD=32.03;SOR=1.688	GT:AD:DP:GQ:PL	1/1:0,29:29:88:1286,88,0
2L	1910714	.	TTTTAA	T	1880.73	.	AC=2;AF=1.00;AN=2;DP=43;ExcessHet=3.0103;FS=0.000;MLEAC=2;MLEAF=1.00;MQ=43.86;QD=31.79;SOR=0.941	GT:AD:DP:GQ:PL	1/1:0,43:43:99:1918,129,0
2L	1910801	2L_1910801_SNP	A	G	1583.77	.	AC=2;AF=1.00;AN=2;DB;DP=60;ExcessHet=3.0103;FS=0.000;MLEAC=2;MLEAF=1.00;MQ=43.80;QD=26.40;SOR=0.906	GT:AD:DP:GQ:PL	1/1:0,60:60:99:1612,180,0
2L	1910834	2L_1910834_SNP	G	T	2456.77	.	AC=2;AF=1.00;AN=2;DB;DP=55;ExcessHet=3.0103;FS=0.000;MLEAC=2;MLEAF=1.00;MQ=43.73;QD=20.31;SOR=0.729	GT:AD:DP:GQ:PL	1/1:0,55:55:99:2485,175,0
2L	1910856	2L_1910856_SNP	C	T	2520.77	.	AC=2;AF=1.00;AN=2;DB;DP=56;ExcessHet=3.0103;FS=0.000;MLEAC=2;MLEAF=1.00;MQ=43.48;QD=33.69;SOR=0.765	GT:AD:DP:GQ:PL	1/1:0,56:56:99:2549,172,0
2L	1910881	2L_1910881_SNP	G	C	2563.77	.	AC=2;AF=1.00;AN=2;DB;DP=57;ExcessHet=3.0103;FS=0.000;MLEAC=2;MLEAF=1.00;MQ=43.42;QD=30.47;SOR=0.728	GT:AD:DP:GQ:PL	1/1:0,57:57:99:2592,175,0
2L	1910891	2L_1910891_SNP	G	A	2566.77	.	AC=2;AF=1.00;AN=2;DB;DP=58;ExcessHet=3.0103;FS=0.000;MLEAC=2;MLEAF=1.00;MQ=43.43;QD=27.42;SOR=0.762	GT:AD:DP:GQ:PL	1/1:0,58:58:99:2595,178,0
2L	1910971	2L_1910971_DEL	ACTCATTC	A	2710.73	.	AC=2;AF=1.00;AN=2;DB;DP=63;ExcessHet=3.0103;FS=0.000;MLEAC=2;MLEAF=1.00;MQ=43.61;QD=34.79;SOR=0.976	GT:AD:DP:GQ:PL	1/1:0,62:62:99:2748,187,0
2L	1911265	.	A	ACACCACC	2378.73	.	AC=2;AF=1.00;AN=2;DP=61;ExcessHet=3.0103;FS=0.000;MLEAC=2;MLEAF=1.00;MQ=43.72;QD=34.63;SOR=1.329	GT:AD:DP:GQ:PL	1/1:0,54:54:99:2416,165,0
2L	1912417	2L_1912417_SNP	T	A	3075.77	.	AC=2;AF=1.00;AN=2;DB;DP=69;ExcessHet=3.0103;FS=0.000;MLEAC=2;MLEAF=1.00;MQ=44.00;QD=24.91;SOR=1.478	GT:AD:DP:GQ:PL	1/1:0,69:69:99:3104,208,0
2L	1912422	2L_1912422_SNP	A	C	3148.77	.	AC=2;AF=1.00;AN=2;DB;DP=70;ExcessHet=3.0103;FS=0.000;MLEAC=2;MLEAF=1.00;MQ=44.00;QD=32.63;SOR=1.418	GT:AD:DP:GQ:PL	1/1:0,70:70:99:3177,214,0
2L	1912431	2L_1912431_SNP	A	T	3156.77	.	AC=2;AF=1.00;AN=2;DB;DP=73;ExcessHet=3.0103;FS=0.000;MLEAC=2;MLEAF=1.00;MQ=44.00;QD=31.27;SOR=1.340	GT:AD:DP:GQ:PL	1/1:0,73:73:99:3185,220,0
2L	1912587	.	A	AC	3572.73	.	AC=2;AF=1.00;AN=2;DP=81;ExcessHet=3.0103;FS=0.000;MLEAC=2;MLEAF=1.00;MQ=43.89;QD=30.53;SOR=0.718	GT:AD:DP:GQ:PL	1/1:0,81:81:99:3610,244,0
2L	1912589	.	A	AAC	3678.73	.	AC=2;AF=1.00;AN=2;DP=81;ExcessHet=3.0103;FS=0.000;MLEAC=2;MLEAF=1.00;MQ=43.89;QD=28.30;SOR=0.718	GT:AD:DP:GQ:PL	1/1:0,81:81:99:3716,255,0
2L	1912686	2L_1912686_SNP	T	A	2265.77	.	AC=2;AF=1.00;AN=2;DB;DP=85;ExcessHet=3.0103;FS=0.000;MLEAC=2;MLEAF=1.00;MQ=43.89;QD=26.66;SOR=0.716	GT:AD:DP:GQ:PL	1/1:0,85:85:99:2294,254,0
2L	1912719	2L_1912719_SNP	A	G	3266.77	.	AC=2;AF=1.00;AN=2;DB;DP=74;ExcessHet=3.0103;FS=0.000;MLEAC=2;MLEAF=1.00;MQ=43.87;QD=29.61;SOR=0.864	GT:AD:DP:GQ:PL	1/1:0,74:74:99:3295,229,0
2L	1912722	.	AG	A	3270.73	.	AC=2;AF=1.00;AN=2;DP=73;ExcessHet=3.0103;FS=0.000;MLEAC=2;MLEAF=1.00;MQ=43.91;QD=34.42;SOR=0.963	GT:AD:DP:GQ:PL	1/1:0,73:73:99:3308,229,0
2L	1912734	2L_1912734_SNP	T	G	3447.77	.	AC=2;AF=1.00;AN=2;DB;DP=76;ExcessHet=3.0103;FS=0.000;MLEAC=2;MLEAF=1.00;MQ=43.91;QD=31.50;SOR=0.920	GT:AD:DP:GQ:PL	1/1:0,76:76:99:3476,235,0
2L	1912752	2L_1912752_SNP	G	A	3301.77	.	AC=2;AF=1.00;AN=2;DB;DP=77;ExcessHet=3.0103;FS=0.000;MLEAC=2;MLEAF=1.00;MQ=43.91;QD=27.02;SOR=0.719	GT:AD:DP:GQ:PL	1/1:0,77:77:99:3330,235,0
2L	1912956	2L_1912956_SNP	G	A	3629.77	.	AC=2;AF=1.00;AN=2;DB;DP=84;ExcessHet=3.0103;FS=0.000;MLEAC=2;MLEAF=1.00;MQ=43.93;QD=32.22;SOR=0.741	GT:AD:DP:GQ:PL	1/1:0,84:84:99:3658,265,0
2L	1912981	2L_1912981_SNP	C	A	3511.77	.	AC=2;AF=1.00;AN=2;DB;DP=84;ExcessHet=3.0103;FS=0.000;MLEAC=2;MLEAF=1.00;MQ=43.88;QD=31.39;SOR=0.791	GT:AD:DP:GQ:PL	1/1:0,84:84:99:3540,253,0
2L	1913010	2L_1913010_SNP	A	T	3236.77	.	AC=2;AF=1.00;AN=2;DB;DP=74;ExcessHet=3.0103;FS=0.000;MLEAC=2;MLEAF=1.00;MQ=43.87;QD=31.26;SOR=0.992	GT:AD:DP:GQ:PL	1/1:0,74:74:99:3265,226,0
2L	1913022	2L_1913022_SNP	A	T	3319.77	.	AC=2;AF=1.00;AN=2;DB;DP=74;ExcessHet=3.0103;FS=0.000;MLEAC=2;MLEAF=1.00;MQ=43.87;QD=29.22;SOR=1.134	GT:AD:DP:GQ:PL	1/1:0,74:74:99:3348,226,0
2L	1913027	2L_1913027_SNP	T	A	3245.77	.	AC=2;AF=1.00;AN=2;DB;DP=71;ExcessHet=3.0103;FS=0.000;MLEAC=2;MLEAF=1.00;MQ=43.86;QD=28.82;SOR=1.117	GT:AD:DP:GQ:PL	1/1:0,71:71:99:3274,220,0
2L	1913046	2L_1913046_SNP	A	T	2742.77	.	AC=2;AF=1.00;AN=2;DB;DP=60;ExcessHet=3.0103;FS=0.000;MLEAC=2;MLEAF=1.00;MQ=43.87;QD=29.75;SOR=1.160	GT:AD:DP:GQ:PL	1/1:0,60:60:99:2771,190,0
2L	1913071	.	CAA	C	2071.73	.	AC=2;AF=1.00;AN=2;DP=59;ExcessHet=3.0103;FS=0.000;MLEAC=2;MLEAF=1.00;MQ=43.74;QD=31.14;SOR=0.877	GT:AD:DP:GQ:PL	1/1:0,57:57:99:2109,172,0
2L	1913766	.	G	A	502.80	.	AC=2;AF=1.00;AN=2;BaseQRankSum=-0.567;ClippingRankSum=0.000;DP=40;ExcessHet=3.0103;FS=0.000;MLEAC=2;MLEAF=1.00;MQ=43.95;MQRankSum=-0.316;QD=13.59;ReadPosRankSum=0.912;SOR=0.765	GT:AD:DP:GQ:PL	1/1:5,32:37:21:531,21,0
2L	1913898	2L_1913898_SNP	A	C	1186.77	.	AC=2;AF=1.00;AN=2;BaseQRankSum=0.333;ClippingRankSum=0.000;DB;DP=50;ExcessHet=3.0103;FS=0.000;MLEAC=2;MLEAF=1.00;MQ=44.00;MQRankSum=0.000;QD=24.22;ReadPosRankSum=0.729;SOR=1.022	GT:AD:DP:GQ:PL	1/1:2,47:49:99:1215,107,0
2L	1913969	2L_1913969_SNP	C	G	1408.77	.	AC=2;AF=1.00;AN=2;DB;DP=54;ExcessHet=3.0103;FS=0.000;MLEAC=2;MLEAF=1.00;MQ=43.73;QD=26.58;SOR=0.892	GT:AD:DP:GQ:PL	1/1:0,53:53:99:1437,159,0
2L	1914222	.	TTTTAAAGCCC	T	2164.73	.	AC=2;AF=1.00;AN=2;DP=58;ExcessHet=3.0103;FS=0.000;MLEAC=2;MLEAF=1.00;MQ=43.41;QD=30.40;SOR=1.007	GT:AD:DP:GQ:PL	1/1:0,49:49:99:2202,149,0
2L	1914533	.	GT	G	687.73	.	AC=2;AF=1.00;AN=2;BaseQRankSum=2.181;ClippingRankSum=0.000;DP=51;ExcessHet=3.0103;FS=0.000;MLEAC=2;MLEAF=1.00;MQ=43.96;MQRankSum=0.000;QD=15.99;ReadPosRankSum=1.145;SOR=0.430	GT:AD:DP:GQ:PL	1/1:3,40:43:76:725,76,0
2L	1914941	2L_1914941_SNP	G	A	1390.77	.	AC=2;AF=1.00;AN=2;DB;DP=56;ExcessHet=3.0103;FS=0.000;MLEAC=2;MLEAF=1.00;MQ=43.90;QD=25.29;SOR=1.609	GT:AD:DP:GQ:PL	1/1:0,55:55:99:1419,163,0
2L	1915036	2L_1915036_SNP	G	T	1521.77	.	AC=2;AF=1.00;AN=2;DB;DP=56;ExcessHet=3.0103;FS=0.000;MLEAC=2;MLEAF=1.00;MQ=43.88;QD=27.67;SOR=1.061	GT:AD:DP:GQ:PL	1/1:0,55:55:99:1550,165,0
2L	1915107	2L_1915107_SNP	C	T	1707.77	.	AC=2;AF=1.00;AN=2;BaseQRankSum=0.419;ClippingRankSum=0.000;DB;DP=65;ExcessHet=3.0103;FS=0.000;MLEAC=2;MLEAF=1.00;MQ=44.00;MQRankSum=0.000;QD=26.27;ReadPosRankSum=1.061;SOR=0.277	GT:AD:DP:GQ:PL	1/1:1,64:65:99:1736,167,0
2L	1915262	.	C	CAGTAA	3008.73	.	AC=2;AF=1.00;AN=2;DP=69;ExcessHet=3.0103;FS=0.000;MLEAC=2;MLEAF=1.00;MQ=43.97;QD=30.11;SOR=0.917	GT:AD:DP:GQ:PL	1/1:0,67:67:99:3046,204,0
2L	1916621	2L_1916621_SNP	G	T	3378.77	.	AC=2;AF=1.00;AN=2;DB;DP=78;ExcessHet=3.0103;FS=0.000;MLEAC=2;MLEAF=1.00;MQ=43.97;QD=35.30;SOR=1.223	GT:AD:DP:GQ:PL	1/1:0,77:77:99:3407,235,0
2L	1916626	2L_1916626_SNP	C	T	3451.77	.	AC=2;AF=1.00;AN=2;DB;DP=79;ExcessHet=3.0103;FS=0.000;MLEAC=2;MLEAF=1.00;MQ=43.98;QD=29.02;SOR=1.207	GT:AD:DP:GQ:PL	1/1:0,79:79:99:3480,238,0
2L	1916656	2L_1916656_SNP	T	A	2087.77	.	AC=2;AF=1.00;AN=2;DB;DP=76;ExcessHet=3.0103;FS=0.000;MLEAC=2;MLEAF=1.00;MQ=43.97;QD=27.84;SOR=1.488	GT:AD:DP:GQ:PL	1/1:0,75:75:99:2116,225,0
2L	1917141	2L_1917141_SNP	G	T	1276.77	.	AC=2;AF=1.00;AN=2;DB;DP=47;ExcessHet=3.0103;FS=0.000;MLEAC=2;MLEAF=1.00;MQ=43.88;QD=27.76;SOR=0.780	GT:AD:DP:GQ:PL	1/1:0,46:46:99:1305,138,0
2L	1917277	2L_1917277_SNP	A	G	1227.77	.	AC=2;AF=1.00;AN=2;DB;DP=47;ExcessHet=3.0103;FS=0.000;MLEAC=2;MLEAF=1.00;MQ=43.75;QD=26.69;SOR=0.976	GT:AD:DP:GQ:PL	1/1:0,46:46:99:1256,138,0
2L	1917339	2L_1917339_SNP	A	T	2041.77	.	AC=2;AF=1.00;AN=2;DB;DP=44;ExcessHet=3.0103;FS=0.000;MLEAC=2;MLEAF=1.00;MQ=43.24;QD=32.26;SOR=0.784	GT:AD:DP:GQ:PL	1/1:0,44:44:99:2070,138,0
2L	1917343	2L_1917343_SNP	A	G	2041.77	.	AC=2;AF=1.00;AN=2;DB;DP=46;ExcessHet=3.0103;FS=0.000;MLEAC=2;MLEAF=1.00;MQ=43.23;QD=31.28;SOR=0.780	GT:AD:DP:GQ:PL	1/1:0,46:46:99:2070,138,0
2L	1917347	2L_1917347_SNP	C	T	2025.77	.	AC=2;AF=1.00;AN=2;DB;DP=45;ExcessHet=3.0103;FS=0.000;MLEAC=2;MLEAF=1.00;MQ=43.26;QD=26.89;SOR=0.829	GT:AD:DP:GQ:PL	1/1:0,45:45:99:2054,138,0
2L	1917355	2L_1917355_SNP	A	G	2007.77	.	AC=2;AF=1.00;AN=2;DB;DP=46;ExcessHet=3.0103;FS=0.000;MLEAC=2;MLEAF=1.00;MQ=43.32;QD=33.66;SOR=0.976	GT:AD:DP:GQ:PL	1/1:0,46:46:99:2036,138,0
2L	1917403	2L_1917403_SNP	G	A	2119.77	.	AC=2;AF=1.00;AN=2;DB;DP=48;ExcessHet=3.0103;FS=0.000;MLEAC=2;MLEAF=1.00;MQ=43.37;QD=32.46;SOR=0.963	GT:AD:DP:GQ:PL	1/1:0,48:48:99:2148,144,0
2L	1917408	.	GTCATAAATACGGGATT	G	2160.73	.	AC=2;AF=1.00;AN=2;DP=49;ExcessHet=3.0103;FS=0.000;MLEAC=2;MLEAF=1.00;MQ=43.38;QD=30.46;SOR=0.818	GT:AD:DP:GQ:PL	1/1:0,49:49:99:2198,148,0
2L	1918015	2L_1918015_SNP	T	A	1601.77	.	AC=2;AF=1.00;AN=2;DB;DP=60;ExcessHet=3.0103;FS=0.000;MLEAC=2;MLEAF=1.00;MQ=44.00;QD=27.62;SOR=0.693	GT:AD:DP:GQ:PL	1/1:0,58:58:99:1630,174,0
2L	1919205	.	CA	C	219.25	.	AC=2;AF=1.00;AN=2;BaseQRankSum=-2.373;ClippingRankSum=0.000;DP=37;ExcessHet=3.0103;FS=24.266;MLEAC=2;MLEAF=1.00;MQ=43.84;MQRankSum=2.003;QD=8.12;ReadPosRankSum=1.828;SOR=2.200	GT:AD:DP:GQ:PL	1/1:5,22:27:9:256,9,0
2L	1919308	2L_1919308_SNP	G	A	1354.77	.	AC=2;AF=1.00;AN=2;DB;DP=50;ExcessHet=3.0103;FS=0.000;MLEAC=2;MLEAF=1.00;MQ=44.00;QD=27.65;SOR=0.733	GT:AD:DP:GQ:PL	1/1:0,49:49:99:1383,147,0
2L	1919947	2L_1919947_SNP	T	C	1697.77	.	AC=2;AF=1.00;AN=2;DB;DP=65;ExcessHet=3.0103;FS=0.000;MLEAC=2;MLEAF=1.00;MQ=44.00;QD=26.12;SOR=0.787	GT:AD:DP:GQ:PL	1/1:0,65:65:99:1726,194,0
2L	1919959	2L_1919959_SNP	C	G	1702.77	.	AC=2;AF=1.00;AN=2;DB;DP=62;ExcessHet=3.0103;FS=0.000;MLEAC=2;MLEAF=1.00;MQ=44.00;QD=27.46;SOR=0.758	GT:AD:DP:GQ:PL	1/1:0,62:62:99:1731,189,0
2L	1920783	2L_1920783_SNP	C	A	1476.77	.	AC=2;AF=1.00;AN=2;DB;DP=55;ExcessHet=3.0103;FS=0.000;MLEAC=2;MLEAF=1.00;MQ=44.00;QD=27.35;SOR=0.931	GT:AD:DP:GQ:PL	1/1:0,54:54:99:1505,162,0
2L	1920850	2L_1920850_SNP	G	A	1520.77	.	AC=2;AF=1.00;AN=2;DB;DP=57;ExcessHet=3.0103;FS=0.000;MLEAC=2;MLEAF=1.00;MQ=44.00;QD=27.16;SOR=1.302	GT:AD:DP:GQ:PL	1/1:0,56:56:99:1549,167,0
2L	1920905	.	GTT	G	1611.73	.	AC=2;AF=1.00;AN=2;BaseQRankSum=-0.131;ClippingRankSum=0.000;DP=58;ExcessHet=3.0103;FS=3.602;MLEAC=2;MLEAF=1.00;MQ=43.97;MQRankSum=0.000;QD=29.30;ReadPosRankSum=0.883;SOR=0.707	GT:AD:DP:GQ:PL	1/1:1,54:55:99:1649,161,0
2L	1921002	2L_1921002_SNP	G	T	1691.77	.	AC=2;AF=1.00;AN=2;DB;DP=62;ExcessHet=3.0103;FS=0.000;MLEAC=2;MLEAF=1.00;MQ=43.97;QD=27.29;SOR=0.826	GT:AD:DP:GQ:PL	1/1:0,62:62:99:1720,186,0
2L	1921063	2L_1921063_SNP	T	G	1589.77	.	AC=2;AF=1.00;AN=2;DB;DP=62;ExcessHet=3.0103;FS=0.000;MLEAC=2;MLEAF=1.00;MQ=44.00;QD=25.64;SOR=0.693	GT:AD:DP:GQ:PL	1/1:0,62:62:99:1618,184,0
2L	1921108	2L_1921108_SNP	C	A	1638.77	.	AC=2;AF=1.00;AN=2;DB;DP=60;ExcessHet=3.0103;FS=0.000;MLEAC=2;MLEAF=1.00;MQ=43.97;QD=27.31;SOR=0.906	GT:AD:DP:GQ:PL	1/1:0,60:60:99:1667,180,0
2L	1921172	2L_1921172_SNP	C	T	1681.77	.	AC=2;AF=1.00;AN=2;DB;DP=62;ExcessHet=3.0103;FS=0.000;MLEAC=2;MLEAF=1.00;MQ=43.97;QD=27.13;SOR=1.057	GT:AD:DP:GQ:PL	1/1:0,62:62:99:1710,186,0
2L	1921202	2L_1921202_SNP	A	G	1596.77	.	AC=2;AF=1.00;AN=2;DB;DP=62;ExcessHet=3.0103;FS=0.000;MLEAC=2;MLEAF=1.00;MQ=43.97;QD=26.18;SOR=0.793	GT:AD:DP:GQ:PL	1/1:0,61:61:99:1625,182,0
2L	1921230	2L_1921230_SNP	T	A	2610.77	.	AC=2;AF=1.00;AN=2;DB;DP=57;ExcessHet=3.0103;FS=0.000;MLEAC=2;MLEAF=1.00;MQ=44.00;QD=24.83;SOR=1.047	GT:AD:DP:GQ:PL	1/1:0,57:57:99:2639,181,0
2L	1921237	2L_1921237_SNP	T	G	2672.77	.	AC=2;AF=1.00;AN=2;DB;DP=61;ExcessHet=3.0103;FS=0.000;MLEAC=2;MLEAF=1.00;MQ=44.00;QD=26.01;SOR=0.865	GT:AD:DP:GQ:PL	1/1:0,61:61:99:2701,184,0
2L	1921247	.	CT	C	2483.73	.	AC=2;AF=1.00;AN=2;DP=60;ExcessHet=3.0103;FS=0.000;MLEAC=2;MLEAF=1.00;MQ=44.00;QD=27.35;SOR=0.730	GT:AD:DP:GQ:PL	1/1:0,60:60:99:2521,180,0
2L	1922047	2L_1922047_SNP	C	T	1170.77	.	AC=2;AF=1.00;AN=2;DB;DP=44;ExcessHet=3.0103;FS=0.000;MLEAC=2;MLEAF=1.00;MQ=43.96;QD=26.61;SOR=0.883	GT:AD:DP:GQ:PL	1/1:0,44:44:99:1199,132,0
2L	1922059	.	CCAA	C	2011.73	.	AC=2;AF=1.00;AN=2;DP=44;ExcessHet=3.0103;FS=0.000;MLEAC=2;MLEAF=1.00;MQ=43.96;QD=34.85;SOR=0.883	GT:AD:DP:GQ:PL	1/1:0,44:44:99:2049,138,0
2L	1922062	.	A	ATG	2011.73	.	AC=2;AF=1.00;AN=2;DP=44;ExcessHet=3.0103;FS=0.000;MLEAC=2;MLEAF=1.00;MQ=43.96;QD=28.89;SOR=0.883	GT:AD:DP:GQ:PL	1/1:0,44:44:99:2049,138,0
2L	1922152	2L_1922152_SNP	C	G	2670.77	.	AC=2;AF=1.00;AN=2;DB;DP=61;ExcessHet=3.0103;FS=0.000;MLEAC=2;MLEAF=1.00;MQ=43.90;QD=35.74;SOR=1.022	GT:AD:DP:GQ:PL	1/1:0,61:61:99:2699,190,0
2L	1922157	2L_1922157_SNP	A	C	2578.77	.	AC=2;AF=1.00;AN=2;DB;DP=59;ExcessHet=3.0103;FS=0.000;MLEAC=2;MLEAF=1.00;MQ=43.90;QD=33.85;SOR=0.796	GT:AD:DP:GQ:PL	1/1:0,59:59:99:2607,181,0
2L	1922539	2L_1922539_SNP	A	T	3310.77	.	AC=2;AF=1.00;AN=2;DB;DP=73;ExcessHet=3.0103;FS=0.000;MLEAC=2;MLEAF=1.00;MQ=43.81;QD=28.73;SOR=0.776	GT:AD:DP:GQ:PL	1/1:0,73:73:99:3339,226,0
2L	1922547	2L_1922547_SNP	A	T	3506.77	.	AC=2;AF=1.00;AN=2;DB;DP=78;ExcessHet=3.0103;FS=0.000;MLEAC=2;MLEAF=1.00;MQ=43.80;QD=28.50;SOR=0.772	GT:AD:DP:GQ:PL	1/1:0,77:77:99:3535,238,0
2L	1922550	.	ACTATTCACCTTTGCG	A	3585.73	.	AC=2;AF=1.00;AN=2;DP=79;ExcessHet=3.0103;FS=0.000;MLEAC=2;MLEAF=1.00;MQ=43.80;QD=31.15;SOR=0.798	GT:AD:DP:GQ:PL	1/1:0,78:78:99:3623,247,0
2L	1922572	2L_1922572_SNP	G	T	3514.77	.	AC=2;AF=1.00;AN=2;DB;DP=80;ExcessHet=3.0103;FS=0.000;MLEAC=2;MLEAF=1.00;MQ=43.80;QD=28.39;SOR=0.770	GT:AD:DP:GQ:PL	1/1:0,79:79:99:3543,244,0
2L	1922724	2L_1922724_SNP	G	C	1426.77	.	AC=2;AF=1.00;AN=2;BaseQRankSum=-0.973;ClippingRankSum=0.000;DB;DP=83;ExcessHet=3.0103;FS=0.000;MLEAC=2;MLEAF=1.00;MQ=43.95;MQRankSum=-0.244;QD=19.28;ReadPosRankSum=-0.644;SOR=0.548	GT:AD:DP:GQ:PL	1/1:3,71:74:99:1455,163,0
2L	1922726	.	CT	C	926	.	AC=1;AF=0.500;AN=2;BaseQRankSum=2.557;ClippingRankSum=0.000;DP=84;ExcessHet=3.0103;FS=0.000;MLEAC=1;MLEAF=0.500;MQ=43.95;MQRankSum=-0.386;QD=12.86;ReadPosRankSum=0.517;SOR=0.765	GT:AD:DP:GQ:PL	0/1:11,61:72:12:963,0,12
2L	1922823	2L_1922823_SNP	A	G	1763.77	.	AC=2;AF=1.00;AN=2;DB;DP=64;ExcessHet=3.0103;FS=0.000;MLEAC=2;MLEAF=1.00;MQ=43.88;QD=27.56;SOR=1.044	GT:AD:DP:GQ:PL	1/1:0,64:64:99:1792,192,0
2L	1922875	.	T	TA	1212.73	.	AC=2;AF=1.00;AN=2;BaseQRankSum=2.005;ClippingRankSum=0.000;DP=75;ExcessHet=3.0103;FS=1.992;MLEAC=2;MLEAF=1.00;MQ=43.92;MQRankSum=-0.417;QD=16.84;ReadPosRankSum=1.146;SOR=0.351	GT:AD:DP:GQ:PL	1/1:4,68:72:99:1250,149,0
2L	1922876	.	T	A	3112.77	.	AC=2;AF=1.00;AN=2;DP=75;ExcessHet=3.0103;FS=0.000;MLEAC=2;MLEAF=1.00;MQ=43.92;QD=32.29;SOR=1.091	GT:AD:DP:GQ:PL	1/1:0,75:75:99:3141,226,0
2L	1923207	.	T	A	3596.77	.	AC=2;AF=1.00;AN=2;DP=81;ExcessHet=3.0103;FS=0.000;MLEAC=2;MLEAF=1.00;MQ=43.76;QD=26.35;SOR=1.124	GT:AD:DP:GQ:PL	1/1:0,81:81:99:3625,247,0
2L	1923213	2L_1923213_SNP	A	T	3688.77	.	AC=2;AF=1.00;AN=2;DB;DP=84;ExcessHet=3.0103;FS=0.000;MLEAC=2;MLEAF=1.00;MQ=43.77;QD=27.78;SOR=1.013	GT:AD:DP:GQ:PL	1/1:0,84:84:99:3717,256,0
2L	1923222	.	A	AACAT	3689.73	.	AC=2;AF=1.00;AN=2;DP=82;ExcessHet=3.0103;FS=0.000;MLEAC=2;MLEAF=1.00;MQ=43.76;QD=32.08;SOR=0.934	GT:AD:DP:GQ:PL	1/1:0,81:81:99:3727,256,0
2L	1923336	.	C	CA	1674.73	.	AC=2;AF=1.00;AN=2;DP=81;ExcessHet=3.0103;FS=0.000;MLEAC=2;MLEAF=1.00;MQ=43.83;QD=22.63;SOR=1.134	GT:AD:DP:GQ:PL	1/1:0,74:74:99:1712,221,0
2L	1923359	.	CA	C	2918.73	.	AC=2;AF=1.00;AN=2;DP=70;ExcessHet=3.0103;FS=0.000;MLEAC=2;MLEAF=1.00;MQ=43.82;QD=25.08;SOR=1.376	GT:AD:DP:GQ:PL	1/1:0,66:66:99:2956,202,0
2L	1923368	2L_1923368_SNP	T	G	2927.77	.	AC=2;AF=1.00;AN=2;DB;DP=67;ExcessHet=3.0103;FS=0.000;MLEAC=2;MLEAF=1.00;MQ=43.85;QD=25.74;SOR=1.318	GT:AD:DP:GQ:PL	1/1:0,67:67:99:2956,202,0
2L	1923391	2L_1923391_SNP	T	C	2546.77	.	AC=2;AF=1.00;AN=2;DB;DP=56;ExcessHet=3.0103;FS=0.000;MLEAC=2;MLEAF=1.00;MQ=43.83;QD=34.31;SOR=1.101	GT:AD:DP:GQ:PL	1/1:0,56:56:99:2575,174,0
2L	1923402	2L_1923402_SNP	A	T	2464.77	.	AC=2;AF=1.00;AN=2;DB;DP=56;ExcessHet=3.0103;FS=0.000;MLEAC=2;MLEAF=1.00;MQ=43.63;QD=34.12;SOR=1.061	GT:AD:DP:GQ:PL	1/1:0,55:55:99:2493,171,0
2L	1923491	2L_1923491_SNP	A	T	1094.77	.	AC=2;AF=1.00;AN=2;DB;DP=42;ExcessHet=3.0103;FS=0.000;MLEAC=2;MLEAF=1.00;MQ=42.66;QD=26.07;SOR=1.127	GT:AD:DP:GQ:PL	1/1:0,42:42:99:1123,125,0
2L	1923547	2L_1923547_SNP	G	A	1088.77	.	AC=2;AF=1.00;AN=2;DB;DP=40;ExcessHet=3.0103;FS=0.000;MLEAC=2;MLEAF=1.00;MQ=41.79;QD=27.22;SOR=1.981	GT:AD:DP:GQ:PL	1/1:0,40:40:99:1117,120,0
2L	1923564	.	CA	C	90.25	.	AC=1;AF=0.500;AN=2;BaseQRankSum=0.295;ClippingRankSum=0.000;DP=37;ExcessHet=3.0103;FS=0.000;MLEAC=1;MLEAF=0.500;MQ=42.67;MQRankSum=1.223;QD=4.51;ReadPosRankSum=-1.084;SOR=0.582	GT:AD:DP:GQ:PL	0/1:8,12:20:68:127,0,68
2L	1923668	2L_1923668_SNP	C	T	1932.77	.	AC=2;AF=1.00;AN=2;DB;DP=43;ExcessHet=3.0103;FS=0.000;MLEAC=2;MLEAF=1.00;MQ=43.73;QD=29.52;SOR=0.941	GT:AD:DP:GQ:PL	1/1:0,43:43:99:1961,135,0
2L	1923682	2L_1923682_SNP	T	C	2065.77	.	AC=2;AF=1.00;AN=2;DB;DP=47;ExcessHet=3.0103;FS=0.000;MLEAC=2;MLEAF=1.00;MQ=43.36;QD=24.96;SOR=0.823	GT:AD:DP:GQ:PL	1/1:0,47:47:99:2094,141,0
2L	1923700	2L_1923700_SNP	C	A	2215.77	.	AC=2;AF=1.00;AN=2;DB;DP=51;ExcessHet=3.0103;FS=0.000;MLEAC=2;MLEAF=1.00;MQ=43.45;QD=28.18;SOR=0.900	GT:AD:DP:GQ:PL	1/1:0,51:51:99:2244,159,0
2L	1923799	2L_1923799_SNP	T	C	1660.77	.	AC=2;AF=1.00;AN=2;DB;DP=64;ExcessHet=3.0103;FS=0.000;MLEAC=2;MLEAF=1.00;MQ=43.30;QD=25.95;SOR=0.892	GT:AD:DP:GQ:PL	1/1:0,64:64:99:1689,191,0
2L	1924017	2L_1924017_SNP	C	G	1753.77	.	AC=2;AF=1.00;AN=2;DB;DP=67;ExcessHet=3.0103;FS=0.000;MLEAC=2;MLEAF=1.00;MQ=44.00;QD=26.98;SOR=1.078	GT:AD:DP:GQ:PL	1/1:0,65:65:99:1782,194,0
2L	1924781	.	T	TC	1865.73	.	AC=2;AF=1.00;AN=2;BaseQRankSum=-1.137;ClippingRankSum=0.000;DP=77;ExcessHet=3.0103;FS=3.070;MLEAC=2;MLEAF=1.00;MQ=44.00;MQRankSum=0.000;QD=25.56;ReadPosRankSum=-0.951;SOR=0.311	GT:AD:DP:GQ:PL	1/1:1,72:73:99:1903,195,0
2L	1924880	2L_1924880_SNP	C	G	1504.77	.	AC=2;AF=1.00;AN=2;DB;DP=56;ExcessHet=3.0103;FS=0.000;MLEAC=2;MLEAF=1.00;MQ=44.00;QD=26.87;SOR=0.765	GT:AD:DP:GQ:PL	1/1:0,56:56:99:1533,168,0
2L	1925238	2L_1925238_SNP	G	A	2793.77	.	AC=2;AF=1.00;AN=2;DB;DP=65;ExcessHet=3.0103;FS=0.000;MLEAC=2;MLEAF=1.00;MQ=43.91;QD=28.73;SOR=0.966	GT:AD:DP:GQ:PL	1/1:0,64:64:99:2822,199,0
2L	1925244	2L_1925244_SNP	C	T	2689.77	.	AC=2;AF=1.00;AN=2;DB;DP=62;ExcessHet=3.0103;FS=0.000;MLEAC=2;MLEAF=1.00;MQ=43.91;QD=35.67;SOR=0.865	GT:AD:DP:GQ:PL	1/1:0,61:61:99:2718,190,0
2L	1926564	2L_1926564_SNP	G	T	1046.77	.	AC=2;AF=1.00;AN=2;DB;DP=39;ExcessHet=3.0103;FS=0.000;MLEAC=2;MLEAF=1.00;MQ=44.00;QD=26.84;SOR=1.236	GT:AD:DP:GQ:PL	1/1:0,39:39:99:1075,117,0
2L	1927037	2L_1927037_SNP	T	C	2294.77	.	AC=2;AF=1.00;AN=2;DB;DP=54;ExcessHet=3.0103;FS=0.000;MLEAC=2;MLEAF=1.00;MQ=43.86;QD=34.56;SOR=1.567	GT:AD:DP:GQ:PL	1/1:0,54:54:99:2323,162,0
2L	1927039	2L_1927039_SNP	C	G	2294.77	.	AC=2;AF=1.00;AN=2;DB;DP=52;ExcessHet=3.0103;FS=0.000;MLEAC=2;MLEAF=1.00;MQ=43.85;QD=31.85;SOR=1.609	GT:AD:DP:GQ:PL	1/1:0,52:52:99:2323,162,0
2L	1927099	2L_1927099_SNP	G	T	1502.77	.	AC=2;AF=1.00;AN=2;BaseQRankSum=2.422;ClippingRankSum=0.000;DB;DP=59;ExcessHet=3.0103;FS=2.873;MLEAC=2;MLEAF=1.00;MQ=43.84;MQRankSum=-0.275;QD=25.47;ReadPosRankSum=1.592;SOR=0.212	GT:AD:DP:GQ:PL	1/1:2,57:59:99:1531,143,0
2L	1927157	2L_1927157_SNP	T	C	1503.77	.	AC=2;AF=1.00;AN=2;DB;DP=58;ExcessHet=3.0103;FS=0.000;MLEAC=2;MLEAF=1.00;MQ=43.97;QD=26.38;SOR=0.960	GT:AD:DP:GQ:PL	1/1:0,57:57:99:1532,171,0
2L	1927234	2L_1927234_SNP	C	T	1703.77	.	AC=2;AF=1.00;AN=2;DB;DP=62;ExcessHet=3.0103;FS=0.000;MLEAC=2;MLEAF=1.00;MQ=43.97;QD=27.93;SOR=0.725	GT:AD:DP:GQ:PL	1/1:0,61:61:99:1732,183,0
2L	1927247	2L_1927247_SNP	T	C	1631.77	.	AC=2;AF=1.00;AN=2;DB;DP=64;ExcessHet=3.0103;FS=0.000;MLEAC=2;MLEAF=1.00;MQ=43.97;QD=25.90;SOR=0.724	GT:AD:DP:GQ:PL	1/1:0,63:63:99:1660,188,0
2L	1927293	2L_1927293_SNP	A	G	1528.77	.	AC=2;AF=1.00;AN=2;DB;DP=56;ExcessHet=3.0103;FS=0.000;MLEAC=2;MLEAF=1.00;MQ=43.97;QD=27.80;SOR=1.262	GT:AD:DP:GQ:PL	1/1:0,55:55:99:1557,165,0
2L	1927326	2L_1927326_SNP	A	T	1287.77	.	AC=2;AF=1.00;AN=2;DB;DP=48;ExcessHet=3.0103;FS=0.000;MLEAC=2;MLEAF=1.00;MQ=44.00;QD=26.83;SOR=0.866	GT:AD:DP:GQ:PL	1/1:0,48:48:99:1316,144,0
2L	1927353	2L_1927353_SNP	C	G	1216.77	.	AC=2;AF=1.00;AN=2;BaseQRankSum=-0.264;ClippingRankSum=0.000;DB;DP=48;ExcessHet=3.0103;FS=0.000;MLEAC=2;MLEAF=1.00;MQ=43.96;MQRankSum=0.000;QD=25.35;ReadPosRankSum=1.843;SOR=0.368	GT:AD:DP:GQ:PL	1/1:1,47:48:99:1245,116,0
2L	1927801	.	G	GAA	1350.73	.	AC=2;AF=1.00;AN=2;DP=47;ExcessHet=3.0103;FS=0.000;MLEAC=2;MLEAF=1.00;MQ=43.70;QD=31.41;SOR=1.179	GT:AD:DP:GQ:PL	1/1:0,43:43:99:1388,129,0
2L	1928366	2L_1928366_SNP	G	T	1763.77	.	AC=2;AF=1.00;AN=2;DB;DP=65;ExcessHet=3.0103;FS=0.000;MLEAC=2;MLEAF=1.00;MQ=43.96;QD=27.13;SOR=1.078	GT:AD:DP:GQ:PL	1/1:0,65:65:99:1792,195,0
2L	1928428	2L_1928428_SNP	C	T	1608.77	.	AC=2;AF=1.00;AN=2;DB;DP=59;ExcessHet=3.0103;FS=0.000;MLEAC=2;MLEAF=1.00;MQ=44.00;QD=27.27;SOR=1.123	GT:AD:DP:GQ:PL	1/1:0,59:59:99:1637,176,0
2L	1928445	2L_1928445_SNP	A	C	2449.77	.	AC=2;AF=1.00;AN=2;DB;DP=58;ExcessHet=3.0103;FS=0.000;MLEAC=2;MLEAF=1.00;MQ=44.00;QD=33.64;SOR=1.085	GT:AD:DP:GQ:PL	1/1:0,58:58:99:2478,174,0
2L	1928454	2L_1928454_SNP	C	T	2393.77	.	AC=2;AF=1.00;AN=2;DB;DP=54;ExcessHet=3.0103;FS=0.000;MLEAC=2;MLEAF=1.00;MQ=44.00;QD=30.26;SOR=1.118	GT:AD:DP:GQ:PL	1/1:0,54:54:99:2422,168,0
2L	1928619	2L_1928619_SNP	C	T	2395.77	.	AC=2;AF=1.00;AN=2;DB;DP=53;ExcessHet=3.0103;FS=0.000;MLEAC=2;MLEAF=1.00;MQ=43.95;QD=34.34;SOR=1.179	GT:AD:DP:GQ:PL	1/1:0,53:53:99:2424,163,0
2L	1928627	2L_1928627_SNP	C	T	2485.77	.	AC=2;AF=1.00;AN=2;DB;DP=55;ExcessHet=3.0103;FS=0.000;MLEAC=2;MLEAF=1.00;MQ=43.95;QD=28.15;SOR=1.262	GT:AD:DP:GQ:PL	1/1:0,55:55:99:2514,169,0
2L	1928629	2L_1928629_SNP	C	T	2485.77	.	AC=2;AF=1.00;AN=2;DB;DP=54;ExcessHet=3.0103;FS=0.000;MLEAC=2;MLEAF=1.00;MQ=43.95;QD=25.14;SOR=1.220	GT:AD:DP:GQ:PL	1/1:0,54:54:99:2514,169,0
2L	1928692	2L_1928692_SNP	G	T	1157.77	.	AC=2;AF=1.00;AN=2;DB;DP=42;ExcessHet=3.0103;FS=0.000;MLEAC=2;MLEAF=1.00;MQ=44.00;QD=27.57;SOR=0.788	GT:AD:DP:GQ:PL	1/1:0,42:42:99:1186,126,0
2L	1929023	2L_1929023_SNP	G	C	1334.77	.	AC=2;AF=1.00;AN=2;DB;DP=52;ExcessHet=3.0103;FS=0.000;MLEAC=2;MLEAF=1.00;MQ=44.00;QD=26.17;SOR=0.813	GT:AD:DP:GQ:PL	1/1:0,51:51:99:1363,152,0
2L	1929136	2L_1929136_SNP	A	G	1632.77	.	AC=2;AF=1.00;AN=2;DB;DP=63;ExcessHet=3.0103;FS=0.000;MLEAC=2;MLEAF=1.00;MQ=43.97;QD=25.92;SOR=1.010	GT:AD:DP:GQ:PL	1/1:0,63:63:99:1661,188,0
2L	1929163	2L_1929163_SNP	A	T	1725.77	.	AC=2;AF=1.00;AN=2;DB;DP=66;ExcessHet=3.0103;FS=0.000;MLEAC=2;MLEAF=1.00;MQ=43.97;QD=26.15;SOR=0.957	GT:AD:DP:GQ:PL	1/1:0,66:66:99:1754,196,0
2L	1929239	2L_1929239_SNP	G	A	2684.77	.	AC=2;AF=1.00;AN=2;DB;DP=61;ExcessHet=3.0103;FS=0.000;MLEAC=2;MLEAF=1.00;MQ=43.70;QD=32.86;SOR=0.865	GT:AD:DP:GQ:PL	1/1:0,61:61:99:2713,187,0
2L	1929240	2L_1929240_SNP	T	G	2684.77	.	AC=2;AF=1.00;AN=2;DB;DP=62;ExcessHet=3.0103;FS=0.000;MLEAC=2;MLEAF=1.00;MQ=43.70;QD=29.06;SOR=0.899	GT:AD:DP:GQ:PL	1/1:0,62:62:99:2713,187,0
2L	1929319	2L_1929319_SNP	T	C	1669.77	.	AC=2;AF=1.00;AN=2;DB;DP=65;ExcessHet=3.0103;FS=0.000;MLEAC=2;MLEAF=1.00;MQ=43.88;QD=25.69;SOR=0.787	GT:AD:DP:GQ:PL	1/1:0,65:65:99:1698,194,0
2L	1929360	.	G	T	1990.77	.	AC=2;AF=1.00;AN=2;DP=72;ExcessHet=3.0103;FS=0.000;MLEAC=2;MLEAF=1.00;MQ=43.86;QD=27.65;SOR=0.934	GT:AD:DP:GQ:PL	1/1:0,72:72:99:2019,216,0
2L	1929571	2L_1929571_SNP	A	T	1675.77	.	AC=2;AF=1.00;AN=2;DB;DP=62;ExcessHet=3.0103;FS=0.000;MLEAC=2;MLEAF=1.00;MQ=44.00;QD=27.03;SOR=1.647	GT:AD:DP:GQ:PL	1/1:0,62:62:99:1704,186,0
2L	1930268	2L_1930268_SNP	G	A	1650.77	.	AC=2;AF=1.00;AN=2;DB;DP=39;ExcessHet=3.0103;FS=0.000;MLEAC=2;MLEAF=1.00;MQ=42.44;QD=25.64;SOR=1.552	GT:AD:DP:GQ:PL	1/1:0,39:39:99:1679,123,0
2L	1930274	.	G	GATTTTTTTTT	2001.73	.	AC=2;AF=1.00;AN=2;DP=37;ExcessHet=3.0103;FS=0.000;MLEAC=1;MLEAF=0.500;MQ=42.44;QD=32.40;SOR=0.693	GT:AD:DP:GQ:PL	1/1:0,37:37:99:2027,151,0
2L	1930286	2L_1930286_SNP	T	G	1445.77	.	AC=2;AF=1.00;AN=2;DB;DP=29;ExcessHet=3.0103;FS=0.000;MLEAC=2;MLEAF=1.00;MQ=43.02;QD=31.29;SOR=1.688	GT:AD:DP:GQ:PL	1/1:0,29:29:99:1474,99,0
2L	1930292	2L_1930292_SNP	A	T	1395.77	.	AC=2;AF=1.00;AN=2;DB;DP=33;ExcessHet=3.0103;FS=0.000;MLEAC=2;MLEAF=1.00;MQ=43.08;QD=30.44;SOR=1.179	GT:AD:DP:GQ:PL	1/1:0,33:33:99:1424,99,0
2L	1930424	.	GTACGTAACAGGAGTA	G	2286.73	.	AC=2;AF=1.00;AN=2;DP=54;ExcessHet=3.0103;FS=0.000;MLEAC=2;MLEAF=1.00;MQ=43.16;QD=32.49;SOR=1.179	GT:AD:DP:GQ:PL	1/1:0,53:53:99:2324,160,0
2L	1930503	.	TA	T	348.70	.	AC=1;AF=0.500;AN=2;BaseQRankSum=-1.401;ClippingRankSum=0.000;DP=46;ExcessHet=3.0103;FS=26.325;MLEAC=1;MLEAF=0.500;MQ=42.77;MQRankSum=0.352;QD=9.96;ReadPosRankSum=0.000;SOR=1.734	GT:AD:DP:GQ:PL	0/1:6,29:35:6:385,0,6
2L	1930933	2L_1930933_SNP	A	G	1524.77	.	AC=2;AF=1.00;AN=2;DB;DP=58;ExcessHet=3.0103;FS=0.000;MLEAC=2;MLEAF=1.00;MQ=43.93;QD=26.29;SOR=0.762	GT:AD:DP:GQ:PL	1/1:0,58:58:99:1553,174,0
2L	1930965	.	CTTTGT	C	1923.73	.	AC=2;AF=1.00;AN=2;DP=51;ExcessHet=3.0103;FS=0.000;MLEAC=2;MLEAF=1.00;MQ=43.96;QD=34.64;SOR=0.883	GT:AD:DP:GQ:PL	1/1:0,44:44:99:1961,133,0
2L	1931137	2L_1931137_SNP	G	A	1754.77	.	AC=2;AF=1.00;AN=2;DB;DP=65;ExcessHet=3.0103;FS=0.000;MLEAC=2;MLEAF=1.00;MQ=43.91;QD=27.42;SOR=0.822	GT:AD:DP:GQ:PL	1/1:0,64:64:99:1783,192,0
2L	1931179	2L_1931179_SNP	T	G	1814.77	.	AC=2;AF=1.00;AN=2;DB;DP=67;ExcessHet=3.0103;FS=0.000;MLEAC=2;MLEAF=1.00;MQ=43.91;QD=27.09;SOR=0.784	GT:AD:DP:GQ:PL	1/1:0,67:67:99:1843,201,0
2L	1931214	2L_1931214_SNP	T	A	2666.77	.	AC=2;AF=1.00;AN=2;BaseQRankSum=0.029;ClippingRankSum=0.000;DB;DP=63;ExcessHet=3.0103;FS=0.000;MLEAC=2;MLEAF=1.00;MQ=43.88;MQRankSum=-0.149;QD=30.82;ReadPosRankSum=-0.767;SOR=0.249	GT:AD:DP:GQ:PL	1/1:1,62:63:99:2695,145,0
2L	1931216	2L_1931216_SNP	T	G	2666.77	.	AC=2;AF=1.00;AN=2;BaseQRankSum=-0.198;ClippingRankSum=0.000;DB;DP=63;ExcessHet=3.0103;FS=0.000;MLEAC=2;MLEAF=1.00;MQ=43.88;MQRankSum=-0.149;QD=30.31;ReadPosRankSum=-0.779;SOR=0.249	GT:AD:DP:GQ:PL	1/1:1,62:63:99:2695,145,0
2L	1931534	2L_1931534_SNP	A	G	2592.77	.	AC=2;AF=1.00;AN=2;DB;DP=61;ExcessHet=3.0103;FS=0.000;MLEAC=2;MLEAF=1.00;MQ=43.94;QD=30.21;SOR=1.022	GT:AD:DP:GQ:PL	1/1:0,61:61:99:2621,187,0
2L	1931551	2L_1931551_SNP	A	C	2662.77	.	AC=2;AF=1.00;AN=2;DB;DP=59;ExcessHet=3.0103;FS=0.000;MLEAC=2;MLEAF=1.00;MQ=43.93;QD=27.73;SOR=1.421	GT:AD:DP:GQ:PL	1/1:0,59:59:99:2691,181,0
2L	1931572	2L_1931572_SNP	C	A	2761.77	.	AC=2;AF=1.00;AN=2;DB;DP=62;ExcessHet=3.0103;FS=0.000;MLEAC=2;MLEAF=1.00;MQ=43.91;QD=37.03;SOR=1.536	GT:AD:DP:GQ:PL	1/1:0,62:62:99:2790,187,0
2L	1931577	2L_1931577_SNP	T	G	2761.77	.	AC=2;AF=1.00;AN=2;DB;DP=60;ExcessHet=3.0103;FS=0.000;MLEAC=2;MLEAF=1.00;MQ=43.90;QD=26.54;SOR=1.460	GT:AD:DP:GQ:PL	1/1:0,60:60:99:2790,187,0
2L	1931595	2L_1931595_SNP	A	T	2514.77	.	AC=2;AF=1.00;AN=2;DB;DP=58;ExcessHet=3.0103;FS=0.000;MLEAC=2;MLEAF=1.00;MQ=43.90;QD=27.54;SOR=1.493	GT:AD:DP:GQ:PL	1/1:0,58:58:99:2543,175,0
2L	1931635	.	CTT	C	2565.73	.	AC=2;AF=1.00;AN=2;DP=58;ExcessHet=3.0103;FS=0.000;MLEAC=2;MLEAF=1.00;MQ=43.90;QD=31.47;SOR=1.569	GT:AD:DP:GQ:PL	1/1:0,57:57:99:2603,178,0
2L	1931646	.	T	A	2625.77	.	AC=2;AF=1.00;AN=2;DP=61;ExcessHet=3.0103;FS=0.000;MLEAC=2;MLEAF=1.00;MQ=43.86;QD=32.74;SOR=1.392	GT:AD:DP:GQ:PL	1/1:0,61:61:99:2654,184,0
2L	1931719	2L_1931719_SNP	T	C	2751.77	.	AC=2;AF=1.00;AN=2;DB;DP=66;ExcessHet=3.0103;FS=0.000;MLEAC=2;MLEAF=1.00;MQ=43.97;QD=31.60;SOR=0.818	GT:AD:DP:GQ:PL	1/1:0,66:66:99:2780,199,0
2L	1931740	2L_1931740_SNP	T	C	2737.77	.	AC=2;AF=1.00;AN=2;DB;DP=64;ExcessHet=3.0103;FS=0.000;MLEAC=2;MLEAF=1.00;MQ=44.00;QD=33.23;SOR=0.693	GT:AD:DP:GQ:PL	1/1:0,64:64:99:2766,196,0
2L	1932307	.	A	G	1216.73	.	AC=2;AF=1.00;AN=2;BaseQRankSum=1.484;ClippingRankSum=0.000;DP=55;ExcessHet=3.0103;FS=3.854;MLEAC=1;MLEAF=0.500;MQ=43.59;MQRankSum=-0.125;QD=22.53;ReadPosRankSum=1.327;SOR=0.916	GT:AD:DP:GQ:PL	1/1:1,53:54:99:1160,145,0
2L	1932400	.	TGGGGG	T	2515.73	.	AC=2;AF=1.00;AN=2;DP=59;ExcessHet=3.0103;FS=0.000;MLEAC=2;MLEAF=1.00;MQ=43.85;QD=31.17;SOR=1.047	GT:AD:DP:GQ:PL	1/1:0,57:57:99:2553,172,0
2L	1932409	.	G	A	2524.77	.	AC=2;AF=1.00;AN=2;DP=57;ExcessHet=3.0103;FS=0.000;MLEAC=2;MLEAF=1.00;MQ=43.85;QD=27.27;SOR=1.047	GT:AD:DP:GQ:PL	1/1:0,57:57:99:2553,172,0
2L	1932557	2L_1932557_SNP	A	C	1538.77	.	AC=2;AF=1.00;AN=2;DB;DP=58;ExcessHet=3.0103;FS=0.000;MLEAC=2;MLEAF=1.00;MQ=43.97;QD=26.53;SOR=0.762	GT:AD:DP:GQ:PL	1/1:0,58:58:99:1567,174,0
2L	1932727	.	CTTGCCGCT	C	2817.73	.	AC=2;AF=1.00;AN=2;DP=65;ExcessHet=3.0103;FS=0.000;MLEAC=2;MLEAF=1.00;MQ=44.00;QD=24.61;SOR=0.822	GT:AD:DP:GQ:PL	1/1:0,64:64:99:2855,193,0
2L	1933557	2L_1933557_SNP	T	C	1478.77	.	AC=2;AF=1.00;AN=2;DB;DP=54;ExcessHet=3.0103;FS=0.000;MLEAC=2;MLEAF=1.00;MQ=43.96;QD=27.38;SOR=0.931	GT:AD:DP:GQ:PL	1/1:0,54:54:99:1507,162,0
2L	1933766	2L_1933766_SNP	A	G	2070.77	.	AC=2;AF=1.00;AN=2;DB;DP=48;ExcessHet=3.0103;FS=0.000;MLEAC=2;MLEAF=1.00;MQ=43.94;QD=30.30;SOR=0.866	GT:AD:DP:GQ:PL	1/1:0,48:48:99:2099,144,0
2L	1933774	2L_1933774_SNP	G	A	2136.77	.	AC=2;AF=1.00;AN=2;DB;DP=50;ExcessHet=3.0103;FS=0.000;MLEAC=2;MLEAF=1.00;MQ=43.94;QD=29.78;SOR=0.859	GT:AD:DP:GQ:PL	1/1:0,50:50:99:2165,150,0
2L	1933830	2L_1933830_SNP	A	G	1200.77	.	AC=2;AF=1.00;AN=2;DB;DP=45;ExcessHet=3.0103;FS=0.000;MLEAC=2;MLEAF=1.00;MQ=44.00;QD=26.68;SOR=1.280	GT:AD:DP:GQ:PL	1/1:0,45:45:99:1229,135,0
2L	1934013	2L_1934013_SNP	A	G	1389.77	.	AC=2;AF=1.00;AN=2;DB;DP=53;ExcessHet=3.0103;FS=0.000;MLEAC=2;MLEAF=1.00;MQ=43.93;QD=27.25;SOR=1.565	GT:AD:DP:GQ:PL	1/1:0,51:51:99:1418,153,0
2L	1934105	2L_1934105_SNP	T	G	1685.77	.	AC=2;AF=1.00;AN=2;DB;DP=65;ExcessHet=3.0103;FS=0.000;MLEAC=2;MLEAF=1.00;MQ=43.97;QD=25.93;SOR=0.925	GT:AD:DP:GQ:PL	1/1:0,65:65:99:1714,194,0
2L	1934178	2L_1934178_SNP	G	C	1574.77	.	AC=2;AF=1.00;AN=2;DB;DP=59;ExcessHet=3.0103;FS=0.000;MLEAC=2;MLEAF=1.00;MQ=43.79;QD=26.69;SOR=0.796	GT:AD:DP:GQ:PL	1/1:0,59:59:99:1603,177,0
2L	1934271	2L_1934271_SNP	T	C	1010.77	.	AC=2;AF=1.00;AN=2;DB;DP=40;ExcessHet=3.0103;FS=0.000;MLEAC=2;MLEAF=1.00;MQ=43.77;QD=25.27;SOR=1.609	GT:AD:DP:GQ:PL	1/1:0,40:40:99:1039,119,0
2L	1934313	2L_1934313_SNP	A	G	1096.77	.	AC=2;AF=1.00;AN=2;DB;DP=42;ExcessHet=3.0103;FS=0.000;MLEAC=2;MLEAF=1.00;MQ=43.95;QD=26.11;SOR=1.127	GT:AD:DP:GQ:PL	1/1:0,42:42:99:1125,125,0
2L	1934376	2L_1934376_SNP	G	T	1288.77	.	AC=2;AF=1.00;AN=2;DB;DP=48;ExcessHet=3.0103;FS=0.000;MLEAC=2;MLEAF=1.00;MQ=43.72;QD=26.85;SOR=0.866	GT:AD:DP:GQ:PL	1/1:0,48:48:99:1317,144,0
2L	1934429	2L_1934429_SNP	G	A	1173.77	.	AC=2;AF=1.00;AN=2;DB;DP=46;ExcessHet=3.0103;FS=0.000;MLEAC=2;MLEAF=1.00;MQ=43.70;QD=25.52;SOR=0.976	GT:AD:DP:GQ:PL	1/1:0,46:46:99:1202,137,0
2L	1934441	2L_1934441_SNP	T	G	1242.77	.	AC=2;AF=1.00;AN=2;BaseQRankSum=1.729;ClippingRankSum=0.000;DB;DP=48;ExcessHet=3.0103;FS=0.000;MLEAC=2;MLEAF=1.00;MQ=43.72;MQRankSum=3.066;QD=25.89;ReadPosRankSum=-0.796;SOR=0.320	GT:AD:DP:GQ:PL	1/1:1,47:48:99:1271,133,0
2L	1934453	2L_1934453_SNP	A	G	1177.77	.	AC=2;AF=1.00;AN=2;BaseQRankSum=1.846;ClippingRankSum=0.000;DB;DP=47;ExcessHet=3.0103;FS=0.000;MLEAC=2;MLEAF=1.00;MQ=43.67;MQRankSum=2.770;QD=25.60;ReadPosRankSum=-0.569;SOR=0.241	GT:AD:DP:GQ:PL	1/1:1,45:46:99:1206,128,0
2L	1934544	2L_1934544_SNP	T	C	1090.77	.	AC=2;AF=1.00;AN=2;DB;DP=42;ExcessHet=3.0103;FS=0.000;MLEAC=2;MLEAF=1.00;MQ=43.95;QD=26.60;SOR=0.741	GT:AD:DP:GQ:PL	1/1:0,41:41:99:1119,123,0
2L	1934712	.	G	C	1426.77	.	AC=2;AF=1.00;AN=2;DP=52;ExcessHet=3.0103;FS=0.000;MLEAC=2;MLEAF=1.00;MQ=43.96;QD=27.44;SOR=1.747	GT:AD:DP:GQ:PL	1/1:0,52:52:99:1455,156,0
2L	1934730	2L_1934730_SNP	T	C	1427.77	.	AC=2;AF=1.00;AN=2;DB;DP=54;ExcessHet=3.0103;FS=0.000;MLEAC=2;MLEAF=1.00;MQ=43.96;QD=26.44;SOR=1.697	GT:AD:DP:GQ:PL	1/1:0,54:54:99:1456,162,0
2L	1934743	2L_1934743_SNP	T	G	1388.77	.	AC=2;AF=1.00;AN=2;DB;DP=51;ExcessHet=3.0103;FS=0.000;MLEAC=2;MLEAF=1.00;MQ=43.96;QD=27.23;SOR=1.436	GT:AD:DP:GQ:PL	1/1:0,51:51:99:1417,153,0
2L	1934949	2L_1934949_SNP	T	G	1428.77	.	AC=2;AF=1.00;AN=2;DB;DP=55;ExcessHet=3.0103;FS=0.000;MLEAC=2;MLEAF=1.00;MQ=44.00;QD=25.98;SOR=0.804	GT:AD:DP:GQ:PL	1/1:0,55:55:99:1457,164,0
2L	1935113	2L_1935113_SNP	C	T	1604.77	.	AC=2;AF=1.00;AN=2;DB;DP=59;ExcessHet=3.0103;FS=0.000;MLEAC=2;MLEAF=1.00;MQ=44.00;QD=27.20;SOR=1.034	GT:AD:DP:GQ:PL	1/1:0,59:59:99:1633,177,0
2L	1935143	2L_1935143_SNP	G	C	1569.77	.	AC=2;AF=1.00;AN=2;DB;DP=60;ExcessHet=3.0103;FS=0.000;MLEAC=2;MLEAF=1.00;MQ=44.00;QD=26.16;SOR=1.355	GT:AD:DP:GQ:PL	1/1:0,60:60:99:1598,179,0
2L	1935170	2L_1935170_SNP	T	C	1395.77	.	AC=2;AF=1.00;AN=2;DB;DP=55;ExcessHet=3.0103;FS=0.000;MLEAC=2;MLEAF=1.00;MQ=44.00;QD=25.38;SOR=1.487	GT:AD:DP:GQ:PL	1/1:0,55:55:99:1424,163,0
2L	1935212	2L_1935212_SNP	C	A	1484.77	.	AC=2;AF=1.00;AN=2;DB;DP=55;ExcessHet=3.0103;FS=0.000;MLEAC=2;MLEAF=1.00;MQ=43.93;QD=27.00;SOR=0.804	GT:AD:DP:GQ:PL	1/1:0,55:55:99:1513,165,0
2L	1935278	2L_1935278_SNP	C	T	1099.77	.	AC=2;AF=1.00;AN=2;DB;DP=44;ExcessHet=3.0103;FS=0.000;MLEAC=2;MLEAF=1.00;MQ=43.91;QD=25.58;SOR=0.739	GT:AD:DP:GQ:PL	1/1:0,43:43:99:1128,128,0
2L	1935371	2L_1935371_SNP	A	C	1389.77	.	AC=2;AF=1.00;AN=2;DB;DP=54;ExcessHet=3.0103;FS=0.000;MLEAC=2;MLEAF=1.00;MQ=43.73;QD=25.74;SOR=0.846	GT:AD:DP:GQ:PL	1/1:0,54:54:99:1418,161,0
2L	1935428	2L_1935428_SNP	C	T	1418.77	.	AC=2;AF=1.00;AN=2;DB;DP=56;ExcessHet=3.0103;FS=0.000;MLEAC=2;MLEAF=1.00;MQ=44.00;QD=25.80;SOR=0.884	GT:AD:DP:GQ:PL	1/1:0,55:55:99:1447,164,0
2L	1935599	2L_1935599_SNP	C	T	983.77	.	AC=2;AF=1.00;AN=2;DB;DP=36;ExcessHet=3.0103;FS=0.000;MLEAC=2;MLEAF=1.00;MQ=44.00;QD=27.33;SOR=1.061	GT:AD:DP:GQ:PL	1/1:0,36:36:99:1012,108,0
2L	1935721	2L_1935721_SNP	C	A	1792.77	.	AC=2;AF=1.00;AN=2;DB;DP=41;ExcessHet=3.0103;FS=0.000;MLEAC=2;MLEAF=1.00;MQ=44.00;QD=23.72;SOR=0.954	GT:AD:DP:GQ:PL	1/1:0,41:41:99:1821,123,0
2L	1935731	2L_1935731_SNP	T	A	1959.77	.	AC=2;AF=1.00;AN=2;DB;DP=45;ExcessHet=3.0103;FS=0.000;MLEAC=2;MLEAF=1.00;MQ=44.00;QD=34.15;SOR=1.154	GT:AD:DP:GQ:PL	1/1:0,45:45:99:1988,138,0
2L	1935930	2L_1935930_SNP	C	A	2389.77	.	AC=2;AF=1.00;AN=2;DB;DP=56;ExcessHet=3.0103;FS=0.000;MLEAC=2;MLEAF=1.00;MQ=44.00;QD=35.10;SOR=0.841	GT:AD:DP:GQ:PL	1/1:0,56:56:99:2418,172,0
2L	1935951	2L_1935951_SNP	C	A	2443.77	.	AC=2;AF=1.00;AN=2;DB;DP=59;ExcessHet=3.0103;FS=0.000;MLEAC=2;MLEAF=1.00;MQ=44.00;QD=24.02;SOR=0.726	GT:AD:DP:GQ:PL	1/1:0,59:59:99:2472,178,0
2L	1936215	2L_1936215_SNP	T	C	1034.77	.	AC=2;AF=1.00;AN=2;DB;DP=39;ExcessHet=3.0103;FS=0.000;MLEAC=2;MLEAF=1.00;MQ=43.66;QD=26.53;SOR=1.096	GT:AD:DP:GQ:PL	1/1:0,39:39:99:1063,117,0
2L	1936290	2L_1936290_SNP	T	C	1304.77	.	AC=2;AF=1.00;AN=2;DB;DP=50;ExcessHet=3.0103;FS=0.000;MLEAC=2;MLEAF=1.00;MQ=44.00;QD=26.10;SOR=0.773	GT:AD:DP:GQ:PL	1/1:0,50:50:99:1333,149,0
2L	1936782	2L_1936782_SNP	T	G	1007.77	.	AC=2;AF=1.00;AN=2;DB;DP=38;ExcessHet=3.0103;FS=0.000;MLEAC=2;MLEAF=1.00;MQ=44.00;QD=26.52;SOR=0.914	GT:AD:DP:GQ:PL	1/1:0,38:38:99:1036,114,0
2L	1936809	2L_1936809_SNP	G	T	988.77	.	AC=2;AF=1.00;AN=2;DB;DP=37;ExcessHet=3.0103;FS=0.000;MLEAC=2;MLEAF=1.00;MQ=44.00;QD=26.72;SOR=0.984	GT:AD:DP:GQ:PL	1/1:0,37:37:99:1017,111,0
2L	1936962	2L_1936962_SNP	T	C	1527.77	.	AC=2;AF=1.00;AN=2;DB;DP=61;ExcessHet=3.0103;FS=0.000;MLEAC=2;MLEAF=1.00;MQ=43.78;QD=25.46;SOR=0.760	GT:AD:DP:GQ:PL	1/1:0,60:60:99:1556,179,0
2L	1936999	2L_1936999_SNP	T	A	1556.77	.	AC=2;AF=1.00;AN=2;DB;DP=59;ExcessHet=3.0103;FS=0.000;MLEAC=2;MLEAF=1.00;MQ=43.78;QD=26.84;SOR=0.762	GT:AD:DP:GQ:PL	1/1:0,58:58:99:1585,174,0
2L	1937014	2L_1937014_SNP	T	C	1328.77	.	AC=2;AF=1.00;AN=2;DB;DP=50;ExcessHet=3.0103;FS=0.000;MLEAC=2;MLEAF=1.00;MQ=43.74;QD=27.12;SOR=1.112	GT:AD:DP:GQ:PL	1/1:0,49:49:99:1357,147,0
2L	1937046	2L_1937046_SNP	T	C	1278.77	.	AC=2;AF=1.00;AN=2;DB;DP=48;ExcessHet=3.0103;FS=0.000;MLEAC=2;MLEAF=1.00;MQ=43.73;QD=27.21;SOR=0.823	GT:AD:DP:GQ:PL	1/1:0,47:47:99:1307,141,0
2L	1938172	.	T	C	1066.77	.	AC=2;AF=1.00;AN=2;DP=40;ExcessHet=3.0103;FS=0.000;MLEAC=2;MLEAF=1.00;MQ=42.95;QD=26.67;SOR=1.151	GT:AD:DP:GQ:PL	1/1:0,40:40:99:1095,120,0
2L	1938301	2L_1938301_SNP	T	C	1580.77	.	AC=2;AF=1.00;AN=2;DB;DP=59;ExcessHet=3.0103;FS=0.000;MLEAC=2;MLEAF=1.00;MQ=43.71;QD=26.79;SOR=1.217	GT:AD:DP:GQ:PL	1/1:0,59:59:99:1609,177,0
2L	1938367	2L_1938367_SNP	T	A	3076.77	.	AC=2;AF=1.00;AN=2;DB;DP=66;ExcessHet=3.0103;FS=0.000;MLEAC=2;MLEAF=1.00;MQ=42.67;QD=31.85;SOR=0.754	GT:AD:DP:GQ:PL	1/1:0,66:66:99:3105,208,0
2L	1938370	2L_1938370_SNP	T	A	3121.77	.	AC=2;AF=1.00;AN=2;DB;DP=70;ExcessHet=3.0103;FS=0.000;MLEAC=2;MLEAF=1.00;MQ=42.66;QD=28.73;SOR=0.750	GT:AD:DP:GQ:PL	1/1:0,70:70:99:3150,211,0
2L	1938377	2L_1938377_SNP	T	C	2896.77	.	AC=2;AF=1.00;AN=2;DB;DP=64;ExcessHet=3.0103;FS=0.000;MLEAC=2;MLEAF=1.00;MQ=42.53;QD=30.07;SOR=0.756	GT:AD:DP:GQ:PL	1/1:0,64:64:99:2925,196,0
2L	1938386	2L_1938386_SNP	T	C	2896.77	.	AC=2;AF=1.00;AN=2;DB;DP=63;ExcessHet=3.0103;FS=0.000;MLEAC=2;MLEAF=1.00;MQ=42.51;QD=27.22;SOR=0.724	GT:AD:DP:GQ:PL	1/1:0,63:63:99:2925,196,0
2L	1938392	2L_1938392_SNP	T	A	3076.77	.	AC=2;AF=1.00;AN=2;DB;DP=67;ExcessHet=3.0103;FS=0.000;MLEAC=2;MLEAF=1.00;MQ=42.60;QD=31.77;SOR=0.723	GT:AD:DP:GQ:PL	1/1:0,67:67:99:3105,208,0
2L	1938395	.	G	GA	3202.73	.	AC=2;AF=1.00;AN=2;DP=70;ExcessHet=3.0103;FS=0.000;MLEAC=2;MLEAF=1.00;MQ=42.66;QD=35.65;SOR=0.693	GT:AD:DP:GQ:PL	1/1:0,70:70:99:3240,217,0
2L	1938396	.	C	T	3211.77	.	AC=2;AF=1.00;AN=2;DP=70;ExcessHet=3.0103;FS=0.000;MLEAC=2;MLEAF=1.00;MQ=42.66;QD=29.44;SOR=0.750	GT:AD:DP:GQ:PL	1/1:0,70:70:99:3240,217,0
2L	1938419	2L_1938419_SNP	A	T	2970.77	.	AC=2;AF=1.00;AN=2;DB;DP=68;ExcessHet=3.0103;FS=0.000;MLEAC=2;MLEAF=1.00;MQ=42.48;QD=27.93;SOR=0.814	GT:AD:DP:GQ:PL	1/1:0,68:68:99:2999,208,0
2L	1938450	2L_1938450_SNP	T	C	2654.77	.	AC=2;AF=1.00;AN=2;DB;DP=60;ExcessHet=3.0103;FS=0.000;MLEAC=2;MLEAF=1.00;MQ=42.89;QD=31.17;SOR=1.071	GT:AD:DP:GQ:PL	1/1:0,60:60:99:2683,181,0
2L	1938458	.	TAA	T	2748.73	.	AC=2;AF=1.00;AN=2;DP=61;ExcessHet=3.0103;FS=0.000;MLEAC=2;MLEAF=1.00;MQ=42.94;QD=32.19;SOR=0.941	GT:AD:DP:GQ:PL	1/1:0,61:61:99:2786,187,0
2L	1938462	.	T	TTC	2748.73	.	AC=2;AF=1.00;AN=2;DP=62;ExcessHet=3.0103;FS=0.000;MLEAC=2;MLEAF=1.00;MQ=42.96;QD=31.60;SOR=0.976	GT:AD:DP:GQ:PL	1/1:0,62:62:99:2786,187,0
2L	1938491	2L_1938491_SNP	T	C	1807.77	.	AC=2;AF=1.00;AN=2;DB;DP=68;ExcessHet=3.0103;FS=0.000;MLEAC=2;MLEAF=1.00;MQ=43.25;QD=26.58;SOR=0.752	GT:AD:DP:GQ:PL	1/1:0,68:68:99:1836,204,0
2L	1938588	2L_1938588_SNP	G	T	1768.77	.	AC=2;AF=1.00;AN=2;DB;DP=64;ExcessHet=3.0103;FS=0.000;MLEAC=2;MLEAF=1.00;MQ=43.65;QD=27.64;SOR=0.756	GT:AD:DP:GQ:PL	1/1:0,64:64:99:1797,192,0
2L	1938610	2L_1938610_SNP	C	A	2649.77	.	AC=2;AF=1.00;AN=2;DB;DP=60;ExcessHet=3.0103;FS=0.000;MLEAC=2;MLEAF=1.00;MQ=43.66;QD=24.50;SOR=0.693	GT:AD:DP:GQ:PL	1/1:0,60:60:99:2678,181,0
2L	1938611	2L_1938611_SNP	A	C	2649.77	.	AC=2;AF=1.00;AN=2;DB;DP=60;ExcessHet=3.0103;FS=0.000;MLEAC=2;MLEAF=1.00;MQ=43.66;QD=27.28;SOR=0.693	GT:AD:DP:GQ:PL	1/1:0,60:60:99:2678,181,0
2L	1938945	2L_1938945_SNP	A	C	1368.77	.	AC=2;AF=1.00;AN=2;DB;DP=52;ExcessHet=3.0103;FS=0.000;MLEAC=2;MLEAF=1.00;MQ=43.24;QD=26.32;SOR=0.853	GT:AD:DP:GQ:PL	1/1:0,52:52:99:1397,156,0
2L	1939049	2L_1939049_SNP	C	T	1167.77	.	AC=2;AF=1.00;AN=2;DB;DP=46;ExcessHet=3.0103;FS=0.000;MLEAC=2;MLEAF=1.00;MQ=43.94;QD=25.95;SOR=0.829	GT:AD:DP:GQ:PL	1/1:0,45:45:99:1196,134,0
2L	1939088	2L_1939088_SNP	T	C	1389.77	.	AC=2;AF=1.00;AN=2;DB;DP=54;ExcessHet=3.0103;FS=0.000;MLEAC=2;MLEAF=1.00;MQ=43.95;QD=26.22;SOR=0.981	GT:AD:DP:GQ:PL	1/1:0,53:53:99:1418,159,0
2L	1939259	.	G	GCAA	1947.73	.	AC=2;AF=1.00;AN=2;BaseQRankSum=0.409;ClippingRankSum=0.000;DP=47;ExcessHet=3.0103;FS=3.203;MLEAC=2;MLEAF=1.00;MQ=43.82;MQRankSum=4.689;QD=29.78;ReadPosRankSum=0.075;SOR=0.433	GT:AD:DP:GQ:PL	1/1:1,45:46:99:1985,128,0
2L	1939289	2L_1939289_SNP	G	T	1158.77	.	AC=2;AF=1.00;AN=2;DB;DP=44;ExcessHet=3.0103;FS=0.000;MLEAC=2;MLEAF=1.00;MQ=43.81;QD=26.34;SOR=0.883	GT:AD:DP:GQ:PL	1/1:0,44:44:99:1187,132,0
2L	1939376	2L_1939376_SNP	G	A	821.77	.	AC=2;AF=1.00;AN=2;DB;DP=30;ExcessHet=3.0103;FS=0.000;MLEAC=2;MLEAF=1.00;MQ=44.00;QD=27.39;SOR=1.765	GT:AD:DP:GQ:PL	1/1:0,30:30:90:850,90,0
2L	1939497	2L_1939497_SNP	C	A	1060.77	.	AC=2;AF=1.00;AN=2;BaseQRankSum=1.299;ClippingRankSum=0.000;DB;DP=42;ExcessHet=3.0103;FS=3.340;MLEAC=2;MLEAF=1.00;MQ=43.86;MQRankSum=3.653;QD=25.87;ReadPosRankSum=-0.505;SOR=0.540	GT:AD:DP:GQ:PL	1/1:1,40:41:96:1089,96,0
2L	1939739	2L_1939739_SNP	C	T	1161.77	.	AC=2;AF=1.00;AN=2;DB;DP=46;ExcessHet=3.0103;FS=0.000;MLEAC=2;MLEAF=1.00;MQ=44.00;QD=25.26;SOR=0.780	GT:AD:DP:GQ:PL	1/1:0,46:46:99:1190,136,0
2L	1939760	2L_1939760_SNP	T	C	1875.77	.	AC=2;AF=1.00;AN=2;DB;DP=44;ExcessHet=3.0103;FS=0.000;MLEAC=2;MLEAF=1.00;MQ=44.00;QD=31.39;SOR=0.784	GT:AD:DP:GQ:PL	1/1:0,44:44:99:1904,135,0
2L	1939769	2L_1939769_SNP	C	T	1814.77	.	AC=2;AF=1.00;AN=2;DB;DP=42;ExcessHet=3.0103;FS=0.000;MLEAC=2;MLEAF=1.00;MQ=44.00;QD=29.12;SOR=0.788	GT:AD:DP:GQ:PL	1/1:0,42:42:99:1843,129,0
2L	1939907	2L_1939907_SNP	G	A	1165.77	.	AC=2;AF=1.00;AN=2;DB;DP=43;ExcessHet=3.0103;FS=0.000;MLEAC=2;MLEAF=1.00;MQ=43.95;QD=27.11;SOR=0.739	GT:AD:DP:GQ:PL	1/1:0,43:43:99:1194,129,0
2L	1939991	2L_1939991_SNP	C	T	1444.77	.	AC=2;AF=1.00;AN=2;DB;DP=54;ExcessHet=3.0103;FS=0.000;MLEAC=2;MLEAF=1.00;MQ=43.93;QD=26.75;SOR=1.445	GT:AD:DP:GQ:PL	1/1:0,54:54:99:1473,162,0
2L	1940012	2L_1940012_SNP	C	T	1422.77	.	AC=2;AF=1.00;AN=2;DB;DP=55;ExcessHet=3.0103;FS=0.000;MLEAC=2;MLEAF=1.00;MQ=43.93;QD=26.35;SOR=1.118	GT:AD:DP:GQ:PL	1/1:0,54:54:99:1451,161,0
2L	1940207	2L_1940207_SNP	G	A	1516.77	.	AC=2;AF=1.00;AN=2;DB;DP=55;ExcessHet=3.0103;FS=0.000;MLEAC=2;MLEAF=1.00;MQ=43.96;QD=27.58;SOR=1.262	GT:AD:DP:GQ:PL	1/1:0,55:55:99:1545,165,0
2L	1940234	2L_1940234_SNP	A	G	1381.77	.	AC=2;AF=1.00;AN=2;DB;DP=54;ExcessHet=3.0103;FS=0.000;MLEAC=2;MLEAF=1.00;MQ=43.93;QD=25.59;SOR=1.220	GT:AD:DP:GQ:PL	1/1:0,54:54:99:1410,161,0
2L	1940271	2L_1940271_SNP	G	T	1510.77	.	AC=2;AF=1.00;AN=2;DB;DP=56;ExcessHet=3.0103;FS=0.000;MLEAC=2;MLEAF=1.00;MQ=43.90;QD=26.98;SOR=1.101	GT:AD:DP:GQ:PL	1/1:0,56:56:99:1539,168,0
2L	1940384	2L_1940384_SNP	C	T	1654.77	.	AC=2;AF=1.00;AN=2;DB;DP=61;ExcessHet=3.0103;FS=0.000;MLEAC=2;MLEAF=1.00;MQ=43.71;QD=27.13;SOR=0.793	GT:AD:DP:GQ:PL	1/1:0,61:61:99:1683,183,0
2L	1940417	2L_1940417_SNP	A	G	1523.77	.	AC=2;AF=1.00;AN=2;DB;DP=60;ExcessHet=3.0103;FS=0.000;MLEAC=2;MLEAF=1.00;MQ=43.03;QD=25.40;SOR=0.906	GT:AD:DP:GQ:PL	1/1:0,60:60:99:1552,178,0
2L	1940528	2L_1940528_SNP	A	G	1334.77	.	AC=2;AF=1.00;AN=2;DB;DP=51;ExcessHet=3.0103;FS=0.000;MLEAC=2;MLEAF=1.00;MQ=43.57;QD=26.17;SOR=1.436	GT:AD:DP:GQ:PL	1/1:0,51:51:99:1363,153,0
2L	1940618	2L_1940618_SNP	C	T	1361.77	.	AC=2;AF=1.00;AN=2;DB;DP=53;ExcessHet=3.0103;FS=0.000;MLEAC=2;MLEAF=1.00;MQ=43.07;QD=25.69;SOR=2.093	GT:AD:DP:GQ:PL	1/1:0,53:53:99:1390,159,0
2L	1940636	2L_1940636_SNP	T	C	1203.77	.	AC=2;AF=1.00;AN=2;DB;DP=46;ExcessHet=3.0103;FS=0.000;MLEAC=2;MLEAF=1.00;MQ=42.72;QD=26.17;SOR=2.511	GT:AD:DP:GQ:PL	1/1:0,46:46:99:1232,138,0
2L	1940657	2L_1940657_SNP	A	G	1055.77	.	AC=2;AF=1.00;AN=2;DB;DP=40;ExcessHet=3.0103;FS=0.000;MLEAC=2;MLEAF=1.00;MQ=42.37;QD=26.39;SOR=2.670	GT:AD:DP:GQ:PL	1/1:0,40:40:99:1084,120,0
2L	1940672	2L_1940672_SNP	C	G	845.77	.	AC=2;AF=1.00;AN=2;DB;DP=32;ExcessHet=3.0103;FS=0.000;MLEAC=2;MLEAF=1.00;MQ=42.38;QD=26.43;SOR=2.765	GT:AD:DP:GQ:PL	1/1:0,32:32:96:874,96,0
2L	1941266	2L_1941266_SNP	G	C	741.77	.	AC=2;AF=1.00;AN=2;DB;DP=28;ExcessHet=3.0103;FS=0.000;MLEAC=2;MLEAF=1.00;MQ=41.08;QD=26.49;SOR=0.836	GT:AD:DP:GQ:PL	1/1:0,28:28:84:770,84,0
2L	1941319	2L_1941319_SNP	T	A	932.77	.	AC=2;AF=1.00;AN=2;DB;DP=35;ExcessHet=3.0103;FS=0.000;MLEAC=2;MLEAF=1.00;MQ=42.16;QD=26.65;SOR=0.749	GT:AD:DP:GQ:PL	1/1:0,35:35:99:961,105,0
2L	1941526	2L_1941526_SNP	G	A	2652.77	.	AC=2;AF=1.00;AN=2;DB;DP=60;ExcessHet=3.0103;FS=0.000;MLEAC=2;MLEAF=1.00;MQ=43.64;QD=30.42;SOR=1.355	GT:AD:DP:GQ:PL	1/1:0,60:60:99:2681,181,0
2L	1941527	2L_1941527_SNP	A	T	2652.77	.	AC=2;AF=1.00;AN=2;DB;DP=60;ExcessHet=3.0103;FS=0.000;MLEAC=2;MLEAF=1.00;MQ=43.64;QD=28.37;SOR=1.355	GT:AD:DP:GQ:PL	1/1:0,60:60:99:2681,181,0
2L	1941637	2L_1941637_SNP	T	C	1437.77	.	AC=2;AF=1.00;AN=2;DB;DP=54;ExcessHet=3.0103;FS=0.000;MLEAC=2;MLEAF=1.00;MQ=44.00;QD=26.63;SOR=1.445	GT:AD:DP:GQ:PL	1/1:0,54:54:99:1466,162,0
2L	1941708	2L_1941708_SNP	T	A	2538.77	.	AC=2;AF=1.00;AN=2;DB;DP=59;ExcessHet=3.0103;FS=0.000;MLEAC=2;MLEAF=1.00;MQ=43.30;QD=30.31;SOR=1.034	GT:AD:DP:GQ:PL	1/1:0,59:59:99:2567,176,0
2L	1941716	2L_1941716_SNP	T	C	2510.77	.	AC=2;AF=1.00;AN=2;DB;DP=58;ExcessHet=3.0103;FS=0.000;MLEAC=2;MLEAF=1.00;MQ=43.29;QD=22.58;SOR=1.085	GT:AD:DP:GQ:PL	1/1:0,58:58:99:2539,173,0
2L	1941816	2L_1941816_SNP	C	T	1405.77	.	AC=2;AF=1.00;AN=2;DB;DP=53;ExcessHet=3.0103;FS=0.000;MLEAC=2;MLEAF=1.00;MQ=43.70;QD=27.03;SOR=0.941	GT:AD:DP:GQ:PL	1/1:0,52:52:99:1434,156,0
2L	1943054	.	C	CCA	1437.73	.	AC=2;AF=1.00;AN=2;BaseQRankSum=-1.295;ClippingRankSum=0.000;DP=55;ExcessHet=3.0103;FS=0.000;MLEAC=2;MLEAF=1.00;MQ=44.00;MQRankSum=0.000;QD=31.26;ReadPosRankSum=0.754;SOR=0.292	GT:AD:DP:GQ:PL	1/1:1,45:46:99:1475,107,0
2L	1943088	2L_1943088_SNP	A	G	1678.77	.	AC=2;AF=1.00;AN=2;DB;DP=63;ExcessHet=3.0103;FS=0.000;MLEAC=2;MLEAF=1.00;MQ=44.00;QD=26.65;SOR=0.790	GT:AD:DP:GQ:PL	1/1:0,63:63:99:1707,188,0
2L	1943360	2L_1943360_SNP	G	A	1427.77	.	AC=2;AF=1.00;AN=2;DB;DP=52;ExcessHet=3.0103;FS=0.000;MLEAC=2;MLEAF=1.00;MQ=44.00;QD=27.46;SOR=0.853	GT:AD:DP:GQ:PL	1/1:0,52:52:99:1456,156,0
2L	1943433	2L_1943433_SNP	A	G	1557.77	.	AC=2;AF=1.00;AN=2;DB;DP=58;ExcessHet=3.0103;FS=0.000;MLEAC=2;MLEAF=1.00;MQ=44.00;QD=26.86;SOR=1.382	GT:AD:DP:GQ:PL	1/1:0,58:58:99:1586,174,0
2L	1943536	2L_1943536_SNP	C	G	1889.77	.	AC=2;AF=1.00;AN=2;DB;DP=71;ExcessHet=3.0103;FS=0.000;MLEAC=2;MLEAF=1.00;MQ=43.96;QD=26.62;SOR=1.965	GT:AD:DP:GQ:PL	1/1:0,71:71:99:1918,213,0
2L	1943912	2L_1943912_SNP	A	G	1613.77	.	AC=2;AF=1.00;AN=2;DB;DP=61;ExcessHet=3.0103;FS=0.000;MLEAC=2;MLEAF=1.00;MQ=43.92;QD=26.46;SOR=1.107	GT:AD:DP:GQ:PL	1/1:0,61:61:99:1642,182,0
2L	1943944	2L_1943944_SNP	G	C	1531.77	.	AC=2;AF=1.00;AN=2;DB;DP=59;ExcessHet=3.0103;FS=0.000;MLEAC=2;MLEAF=1.00;MQ=43.88;QD=26.41;SOR=1.179	GT:AD:DP:GQ:PL	1/1:0,58:58:99:1560,173,0
2L	1944098	2L_1944098_SNP	C	T	1265.77	.	AC=2;AF=1.00;AN=2;DB;DP=47;ExcessHet=3.0103;FS=0.000;MLEAC=2;MLEAF=1.00;MQ=43.75;QD=26.93;SOR=0.823	GT:AD:DP:GQ:PL	1/1:0,47:47:99:1294,141,0
2L	1944143	.	GAATGACA	G	2253.73	.	AC=2;AF=1.00;AN=2;DP=53;ExcessHet=3.0103;FS=0.000;MLEAC=2;MLEAF=1.00;MQ=43.53;QD=33.68;SOR=0.994	GT:AD:DP:GQ:PL	1/1:0,51:51:99:2291,154,0
2L	1944152	.	C	CA	2253.73	.	AC=2;AF=1.00;AN=2;DP=51;ExcessHet=3.0103;FS=0.000;MLEAC=2;MLEAF=1.00;MQ=43.51;QD=34.32;SOR=0.994	GT:AD:DP:GQ:PL	1/1:0,51:51:99:2291,154,0
2L	1944164	2L_1944164_SNP	A	C	1906.77	.	AC=2;AF=1.00;AN=2;DB;DP=43;ExcessHet=3.0103;FS=0.000;MLEAC=2;MLEAF=1.00;MQ=43.46;QD=31.01;SOR=1.312	GT:AD:DP:GQ:PL	1/1:0,43:43:99:1935,129,0
2L	1944166	.	T	TA	1930.73	.	AC=2;AF=1.00;AN=2;DP=39;ExcessHet=3.0103;FS=0.000;MLEAC=2;MLEAF=1.00;MQ=43.41;QD=28.93;SOR=1.552	GT:AD:DP:GQ:PL	1/1:0,39:39:99:1968,132,0
2L	1944167	.	T	TATA	1795.73	.	AC=2;AF=1.00;AN=2;DP=39;ExcessHet=3.0103;FS=0.000;MLEAC=2;MLEAF=1.00;MQ=43.41;QD=32.15;SOR=1.552	GT:AD:DP:GQ:PL	1/1:0,39:39:99:1833,123,0
2L	1944309	2L_1944309_SNP	G	A	1795.77	.	AC=2;AF=1.00;AN=2;DB;DP=68;ExcessHet=3.0103;FS=0.000;MLEAC=2;MLEAF=1.00;MQ=43.97;QD=26.41;SOR=1.022	GT:AD:DP:GQ:PL	1/1:0,68:68:99:1824,204,0
2L	1944341	2L_1944341_SNP	G	C	1702.77	.	AC=2;AF=1.00;AN=2;DB;DP=62;ExcessHet=3.0103;FS=0.000;MLEAC=2;MLEAF=1.00;MQ=43.94;QD=27.46;SOR=0.693	GT:AD:DP:GQ:PL	1/1:0,62:62:99:1731,186,0
2L	1944469	2L_1944469_SNP	G	C	2428.77	.	AC=2;AF=1.00;AN=2;DB;DP=55;ExcessHet=3.0103;FS=0.000;MLEAC=2;MLEAF=1.00;MQ=43.86;QD=27.77;SOR=1.262	GT:AD:DP:GQ:PL	1/1:0,55:55:99:2457,166,0
2L	1944475	2L_1944475_SNP	T	A	2446.77	.	AC=2;AF=1.00;AN=2;DB;DP=54;ExcessHet=3.0103;FS=0.000;MLEAC=2;MLEAF=1.00;MQ=43.85;QD=34.24;SOR=1.220	GT:AD:DP:GQ:PL	1/1:0,54:54:99:2475,166,0
2L	1944478	2L_1944478_SNP	C	T	2446.77	.	AC=2;AF=1.00;AN=2;DB;DP=52;ExcessHet=3.0103;FS=0.000;MLEAC=2;MLEAF=1.00;MQ=43.85;QD=29.67;SOR=1.244	GT:AD:DP:GQ:PL	1/1:0,52:52:99:2475,166,0
2L	1944484	2L_1944484_SNP	G	T	2266.77	.	AC=2;AF=1.00;AN=2;DB;DP=50;ExcessHet=3.0103;FS=0.000;MLEAC=2;MLEAF=1.00;MQ=43.88;QD=28.83;SOR=1.157	GT:AD:DP:GQ:PL	1/1:0,50:50:99:2295,154,0
2L	1944494	2L_1944494_SNP	G	T	2147.77	.	AC=2;AF=1.00;AN=2;DB;DP=49;ExcessHet=3.0103;FS=0.000;MLEAC=2;MLEAF=1.00;MQ=43.88;QD=27.34;SOR=1.345	GT:AD:DP:GQ:PL	1/1:0,49:49:99:2176,147,0
2L	1944518	2L_1944518_SNP	A	C	1306.77	.	AC=2;AF=1.00;AN=2;DB;DP=50;ExcessHet=3.0103;FS=0.000;MLEAC=2;MLEAF=1.00;MQ=43.88;QD=26.14;SOR=1.802	GT:AD:DP:GQ:PL	1/1:0,50:50:99:1335,150,0
2L	1944647	2L_1944647_SNP	T	C	1218.77	.	AC=2;AF=1.00;AN=2;DB;DP=47;ExcessHet=3.0103;FS=0.000;MLEAC=2;MLEAF=1.00;MQ=44.00;QD=25.93;SOR=1.251	GT:AD:DP:GQ:PL	1/1:0,47:47:99:1247,140,0
2L	1945735	.	T	C	1810.77	.	AC=2;AF=1.00;AN=2;DP=70;ExcessHet=3.0103;FS=0.000;MLEAC=2;MLEAF=1.00;MQ=44.00;QD=25.87;SOR=0.811	GT:AD:DP:GQ:PL	1/1:0,70:70:99:1839,209,0
2L	1946223	2L_1946223_SNP	T	G	1672.77	.	AC=2;AF=1.00;AN=2;DB;DP=65;ExcessHet=3.0103;FS=0.000;MLEAC=2;MLEAF=1.00;MQ=43.97;QD=25.73;SOR=1.078	GT:AD:DP:GQ:PL	1/1:0,65:65:99:1701,194,0
2L	1946357	2L_1946357_SNP	G	A	1170.77	.	AC=2;AF=1.00;AN=2;DB;DP=46;ExcessHet=3.0103;FS=0.000;MLEAC=2;MLEAF=1.00;MQ=43.94;QD=26.02;SOR=0.737	GT:AD:DP:GQ:PL	1/1:0,45:45:99:1199,134,0
2L	1946432	2L_1946432_SNP	C	A	1175.77	.	AC=2;AF=1.00;AN=2;DB;DP=44;ExcessHet=3.0103;FS=0.000;MLEAC=2;MLEAF=1.00;MQ=43.85;QD=26.72;SOR=0.883	GT:AD:DP:GQ:PL	1/1:0,44:44:99:1204,132,0
2L	1946489	2L_1946489_SNP	C	T	1803.77	.	AC=2;AF=1.00;AN=2;DB;DP=42;ExcessHet=3.0103;FS=0.000;MLEAC=2;MLEAF=1.00;MQ=43.86;QD=29.46;SOR=0.843	GT:AD:DP:GQ:PL	1/1:0,41:41:99:1832,126,0
2L	1946501	2L_1946501_SNP	G	A	1775.77	.	AC=2;AF=1.00;AN=2;DB;DP=41;ExcessHet=3.0103;FS=0.000;MLEAC=2;MLEAF=1.00;MQ=43.86;QD=28.59;SOR=0.793	GT:AD:DP:GQ:PL	1/1:0,40:40:99:1804,123,0
2L	1946789	2L_1946789_SNP	G	T	2497.77	.	AC=2;AF=1.00;AN=2;DB;DP=58;ExcessHet=3.0103;FS=0.000;MLEAC=2;MLEAF=1.00;MQ=43.28;QD=26.43;SOR=0.997	GT:AD:DP:GQ:PL	1/1:0,58:58:99:2526,175,0
2L	1946802	2L_1946802_SNP	A	G	2699.77	.	AC=2;AF=1.00;AN=2;DB;DP=60;ExcessHet=3.0103;FS=0.000;MLEAC=2;MLEAF=1.00;MQ=42.76;QD=35.44;SOR=1.071	GT:AD:DP:GQ:PL	1/1:0,60:60:99:2728,184,0
2L	1946809	2L_1946809_SNP	T	A	2761.77	.	AC=2;AF=1.00;AN=2;DB;DP=57;ExcessHet=3.0103;FS=0.000;MLEAC=2;MLEAF=1.00;MQ=42.69;QD=29.18;SOR=1.140	GT:AD:DP:GQ:PL	1/1:0,57:57:99:2790,187,0
2L	1946814	2L_1946814_SNP	T	G	2536.77	.	AC=2;AF=1.00;AN=2;DB;DP=57;ExcessHet=3.0103;FS=0.000;MLEAC=2;MLEAF=1.00;MQ=42.73;QD=26.37;SOR=1.238	GT:AD:DP:GQ:PL	1/1:0,57:57:99:2565,172,0
2L	1946825	2L_1946825_SNP	G	C	2356.77	.	AC=2;AF=1.00;AN=2;DB;DP=52;ExcessHet=3.0103;FS=0.000;MLEAC=2;MLEAF=1.00;MQ=42.60;QD=33.92;SOR=1.136	GT:AD:DP:GQ:PL	1/1:0,52:52:99:2385,160,0
2L	1946846	2L_1946846_SNP	A	T	2401.77	.	AC=2;AF=1.00;AN=2;DB;DP=53;ExcessHet=3.0103;FS=0.000;MLEAC=2;MLEAF=1.00;MQ=42.63;QD=28.25;SOR=0.981	GT:AD:DP:GQ:PL	1/1:0,53:53:99:2430,163,0
2L	1946849	.	TTAG	T	2302.73	.	AC=2;AF=1.00;AN=2;DP=50;ExcessHet=3.0103;FS=0.000;MLEAC=2;MLEAF=1.00;MQ=42.55;QD=29.65;SOR=0.952	GT:AD:DP:GQ:PL	1/1:0,50:50:99:2340,157,0
2L	1946854	.	TA	T	2212.73	.	AC=2;AF=1.00;AN=2;DP=49;ExcessHet=3.0103;FS=0.000;MLEAC=2;MLEAF=1.00;MQ=42.52;QD=32.49;SOR=0.909	GT:AD:DP:GQ:PL	1/1:0,49:49:99:2250,151,0
2L	1946856	.	CT	C	2167.73	.	AC=2;AF=1.00;AN=2;DP=48;ExcessHet=3.0103;FS=0.000;MLEAC=2;MLEAF=1.00;MQ=42.49;QD=33.88;SOR=0.866	GT:AD:DP:GQ:PL	1/1:0,48:48:99:2205,148,0
2L	1946893	2L_1946893_SNP	T	C	1359.77	.	AC=2;AF=1.00;AN=2;DB;DP=51;ExcessHet=3.0103;FS=0.000;MLEAC=2;MLEAF=1.00;MQ=42.69;QD=26.66;SOR=0.900	GT:AD:DP:GQ:PL	1/1:0,51:51:99:1388,153,0
2L	1947003	.	CAATGTGAAAATGTGGA	C	1980.73	.	AC=2;AF=1.00;AN=2;DP=52;ExcessHet=3.0103;FS=0.000;MLEAC=2;MLEAF=1.00;MQ=42.29;QD=26.38;SOR=1.038	GT:AD:DP:GQ:PL	1/1:0,45:45:99:2018,137,0
2L	1947380	2L_1947380_SNP	C	G	1046.77	.	AC=2;AF=1.00;AN=2;DB;DP=40;ExcessHet=3.0103;FS=0.000;MLEAC=2;MLEAF=1.00;MQ=43.52;QD=26.17;SOR=0.693	GT:AD:DP:GQ:PL	1/1:0,40:40:99:1075,120,0
2L	1947462	2L_1947462_SNP	A	G	998.77	.	AC=2;AF=1.00;AN=2;DB;DP=38;ExcessHet=3.0103;FS=0.000;MLEAC=2;MLEAF=1.00;MQ=44.00;QD=26.28;SOR=0.693	GT:AD:DP:GQ:PL	1/1:0,38:38:99:1027,114,0
2L	1948296	2L_1948296_SNP	A	C	480.77	.	AC=2;AF=1.00;AN=2;DB;DP=19;ExcessHet=3.0103;FS=0.000;MLEAC=2;MLEAF=1.00;MQ=43.79;QD=25.30;SOR=1.022	GT:AD:DP:GQ:PL	1/1:0,19:19:57:509,57,0
2L	1949065	2L_1949065_SNP	A	T	830.77	.	AC=2;AF=1.00;AN=2;BaseQRankSum=1.663;ClippingRankSum=0.000;DB;DP=40;ExcessHet=3.0103;FS=4.037;MLEAC=2;MLEAF=1.00;MQ=44.00;MQRankSum=0.000;QD=21.86;ReadPosRankSum=-0.608;SOR=1.033	GT:AD:DP:GQ:PL	1/1:1,37:38:99:859,100,0
2L	1950190	2L_1950190_SNP	A	C	1481.77	.	AC=2;AF=1.00;AN=2;DB;DP=58;ExcessHet=3.0103;FS=0.000;MLEAC=2;MLEAF=1.00;MQ=44.00;QD=25.55;SOR=0.693	GT:AD:DP:GQ:PL	1/1:0,58:58:99:1510,172,0
2L	1950233	2L_1950233_SNP	T	C	1405.77	.	AC=2;AF=1.00;AN=2;DB;DP=55;ExcessHet=3.0103;FS=0.000;MLEAC=2;MLEAF=1.00;MQ=44.00;QD=26.03;SOR=0.767	GT:AD:DP:GQ:PL	1/1:0,54:54:99:1434,161,0
2L	1950336	2L_1950336_SNP	T	A	1519.77	.	AC=2;AF=1.00;AN=2;DB;DP=58;ExcessHet=3.0103;FS=0.000;MLEAC=2;MLEAF=1.00;MQ=43.93;QD=26.20;SOR=1.085	GT:AD:DP:GQ:PL	1/1:0,58:58:99:1548,174,0
2L	1950375	2L_1950375_SNP	T	C	2390.77	.	AC=2;AF=1.00;AN=2;DB;DP=56;ExcessHet=3.0103;FS=0.000;MLEAC=2;MLEAF=1.00;MQ=43.93;QD=29.41;SOR=1.159	GT:AD:DP:GQ:PL	1/1:0,55:55:99:2419,169,0
2L	1950388	2L_1950388_INS	C	CA	2375.73	.	AC=2;AF=1.00;AN=2;DB;DP=52;ExcessHet=3.0103;FS=0.000;MLEAC=2;MLEAF=1.00;MQ=43.92;QD=29.63;SOR=0.941	GT:AD:DP:GQ:PL	1/1:0,52:52:99:2413,163,0
2L	1950392	2L_1950392_SNP	C	G	2386.77	.	AC=2;AF=1.00;AN=2;DB;DP=54;ExcessHet=3.0103;FS=0.000;MLEAC=2;MLEAF=1.00;MQ=43.93;QD=30.30;SOR=1.022	GT:AD:DP:GQ:PL	1/1:0,54:54:99:2415,163,0
2L	1950423	2L_1950423_SNP	C	T	2408.77	.	AC=2;AF=1.00;AN=2;DB;DP=56;ExcessHet=3.0103;FS=0.000;MLEAC=2;MLEAF=1.00;MQ=43.90;QD=27.21;SOR=1.199	GT:AD:DP:GQ:PL	1/1:0,56:56:99:2437,169,0
2L	1950435	2L_1950435_SNP	A	G	2446.77	.	AC=2;AF=1.00;AN=2;DB;DP=55;ExcessHet=3.0103;FS=0.000;MLEAC=2;MLEAF=1.00;MQ=43.89;QD=34.81;SOR=1.061	GT:AD:DP:GQ:PL	1/1:0,55:55:99:2475,166,0
2L	1950448	2L_1950448_SNP	C	T	2407.77	.	AC=2;AF=1.00;AN=2;DB;DP=55;ExcessHet=3.0103;FS=0.000;MLEAC=2;MLEAF=1.00;MQ=43.89;QD=30.28;SOR=0.846	GT:AD:DP:GQ:PL	1/1:0,54:54:99:2436,166,0
2L	1950514	2L_1950514_SNP	T	C	2640.77	.	AC=2;AF=1.00;AN=2;DB;DP=62;ExcessHet=3.0103;FS=0.000;MLEAC=2;MLEAF=1.00;MQ=43.97;QD=28.10;SOR=0.899	GT:AD:DP:GQ:PL	1/1:0,62:62:99:2669,187,0
2L	1950538	2L_1950538_SNP	C	T	2729.77	.	AC=2;AF=1.00;AN=2;DB;DP=65;ExcessHet=3.0103;FS=0.000;MLEAC=2;MLEAF=1.00;MQ=43.97;QD=34.59;SOR=1.437	GT:AD:DP:GQ:PL	1/1:0,65:65:99:2758,196,0
2L	1950625	2L_1950625_SNP	A	G	1305.77	.	AC=2;AF=1.00;AN=2;DB;DP=50;ExcessHet=3.0103;FS=0.000;MLEAC=2;MLEAF=1.00;MQ=43.92;QD=26.12;SOR=1.656	GT:AD:DP:GQ:PL	1/1:0,50:50:99:1334,149,0
2L	1950641	2L_1950641_SNP	C	T	1373.77	.	AC=2;AF=1.00;AN=2;DB;DP=50;ExcessHet=3.0103;FS=0.000;MLEAC=2;MLEAF=1.00;MQ=43.81;QD=27.48;SOR=1.519	GT:AD:DP:GQ:PL	1/1:0,50:50:99:1402,150,0
2L	1950874	2L_1950874_SNP	T	A	809.77	.	AC=2;AF=1.00;AN=2;DB;DP=32;ExcessHet=3.0103;FS=0.000;MLEAC=2;MLEAF=1.00;MQ=43.88;QD=26.99;SOR=1.765	GT:AD:DP:GQ:PL	1/1:0,30:30:90:838,90,0
2L	1954834	2L_1954834_SNP	T	G	992.77	.	AC=2;AF=1.00;AN=2;DB;DP=37;ExcessHet=3.0103;FS=0.000;MLEAC=2;MLEAF=1.00;MQ=43.89;QD=26.83;SOR=0.746	GT:AD:DP:GQ:PL	1/1:0,37:37:99:1021,111,0
2L	1954951	2L_1954951_SNP	C	T	2454.77	.	AC=2;AF=1.00;AN=2;DB;DP=55;ExcessHet=3.0103;FS=0.000;MLEAC=2;MLEAF=1.00;MQ=43.87;QD=34.59;SOR=0.884	GT:AD:DP:GQ:PL	1/1:0,55:55:99:2483,175,0
2L	1954953	2L_1954953_SNP	A	G	2454.77	.	AC=2;AF=1.00;AN=2;DB;DP=57;ExcessHet=3.0103;FS=0.000;MLEAC=2;MLEAF=1.00;MQ=43.80;QD=23.55;SOR=0.877	GT:AD:DP:GQ:PL	1/1:0,57:57:99:2483,175,0
2L	1955033	2L_1955033_SNP	C	T	1669.77	.	AC=2;AF=1.00;AN=2;DB;DP=62;ExcessHet=3.0103;FS=0.000;MLEAC=2;MLEAF=1.00;MQ=43.70;QD=26.93;SOR=0.899	GT:AD:DP:GQ:PL	1/1:0,62:62:99:1698,185,0
2L	1955199	2L_1955199_SNP	C	T	2673.77	.	AC=2;AF=1.00;AN=2;DB;DP=62;ExcessHet=3.0103;FS=0.000;MLEAC=2;MLEAF=1.00;MQ=43.97;QD=34.76;SOR=0.758	GT:AD:DP:GQ:PL	1/1:0,62:62:99:2702,187,0
2L	1955214	2L_1955214_SNP	G	T	2609.77	.	AC=2;AF=1.00;AN=2;DB;DP=58;ExcessHet=3.0103;FS=0.000;MLEAC=2;MLEAF=1.00;MQ=43.97;QD=30.20;SOR=0.762	GT:AD:DP:GQ:PL	1/1:0,58:58:99:2638,178,0
2L	1955233	2L_1955233_SNP	T	C	2642.77	.	AC=2;AF=1.00;AN=2;DB;DP=63;ExcessHet=3.0103;FS=0.000;MLEAC=2;MLEAF=1.00;MQ=43.97;QD=30.11;SOR=0.790	GT:AD:DP:GQ:PL	1/1:0,63:63:99:2671,190,0
2L	1955480	.	AT	A	2510.73	.	AC=2;AF=1.00;AN=2;DP=58;ExcessHet=3.0103;FS=0.000;MLEAC=2;MLEAF=1.00;MQ=43.51;QD=27.76;SOR=1.101	GT:AD:DP:GQ:PL	1/1:0,56:56:99:2548,171,0
2L	1955485	.	A	AT	2600.73	.	AC=2;AF=1.00;AN=2;DP=57;ExcessHet=3.0103;FS=0.000;MLEAC=2;MLEAF=1.00;MQ=43.50;QD=26.67;SOR=1.140	GT:AD:DP:GQ:PL	1/1:0,57:57:99:2638,178,0
2L	1955488	.	T	TAAAA	2602.73	.	AC=2;AF=1.00;AN=2;DP=57;ExcessHet=3.0103;FS=0.000;MLEAC=2;MLEAF=1.00;MQ=43.54;QD=29.62;SOR=1.238	GT:AD:DP:GQ:PL	1/1:0,57:57:99:2640,178,0
2L	1955694	.	C	CT	1611.73	.	AC=2;AF=1.00;AN=2;DP=38;ExcessHet=3.0103;FS=0.000;MLEAC=2;MLEAF=1.00;MQ=42.21;QD=29.49;SOR=0.746	GT:AD:DP:GQ:PL	1/1:0,37:37:99:1649,111,0
2L	1955696	.	C	CACCAATTCCCTGCCCCACT	1999.73	.	AC=2;AF=1.00;AN=2;DP=37;ExcessHet=3.0103;FS=0.000;MLEAC=2;MLEAF=1.00;MQ=42.16;QD=28.94;SOR=0.746	GT:AD:DP:GQ:PL	1/1:0,37:37:99:2037,138,0
2L	1955706	2L_1955706_SNP	G	T	1899.77	.	AC=2;AF=1.00;AN=2;DB;DP=44;ExcessHet=3.0103;FS=0.000;MLEAC=2;MLEAF=1.00;MQ=42.41;QD=32.93;SOR=0.784	GT:AD:DP:GQ:PL	1/1:0,44:44:99:1928,132,0
2L	1955798	2L_1955798_SNP	G	A	2201.77	.	AC=2;AF=1.00;AN=2;DB;DP=58;ExcessHet=3.0103;FS=0.000;MLEAC=2;MLEAF=1.00;MQ=43.24;QD=21.93;SOR=0.960	GT:AD:DP:GQ:PL	1/1:0,57:57:99:2230,171,0
2L	1955823	2L_1955823_SNP	C	G	1939.77	.	AC=2;AF=1.00;AN=2;DB;DP=47;ExcessHet=3.0103;FS=0.000;MLEAC=2;MLEAF=1.00;MQ=43.52;QD=26.24;SOR=0.929	GT:AD:DP:GQ:PL	1/1:0,45:45:99:1968,144,0
2L	1955856	2L_1955856_SNP	A	G	1113.77	.	AC=2;AF=1.00;AN=2;DB;DP=48;ExcessHet=3.0103;FS=0.000;MLEAC=2;MLEAF=1.00;MQ=43.49;QD=24.21;SOR=1.085	GT:AD:DP:GQ:PL	1/1:0,46:46:99:1142,136,0
2L	1955933	2L_1955933_SNP	A	T	1532.77	.	AC=2;AF=1.00;AN=2;DB;DP=59;ExcessHet=3.0103;FS=0.000;MLEAC=2;MLEAF=1.00;MQ=43.51;QD=25.98;SOR=0.796	GT:AD:DP:GQ:PL	1/1:0,59:59:99:1561,177,0
2L	1955981	2L_1955981_SNP	A	T	1665.77	.	AC=2;AF=1.00;AN=2;DB;DP=62;ExcessHet=3.0103;FS=0.000;MLEAC=2;MLEAF=1.00;MQ=43.57;QD=26.87;SOR=0.826	GT:AD:DP:GQ:PL	1/1:0,62:62:99:1694,185,0
2L	1956007	2L_1956007_SNP	G	A	1589.77	.	AC=2;AF=1.00;AN=2;DB;DP=61;ExcessHet=3.0103;FS=0.000;MLEAC=2;MLEAF=1.00;MQ=43.29;QD=26.06;SOR=1.022	GT:AD:DP:GQ:PL	1/1:0,61:61:99:1618,183,0
2L	1956028	2L_1956028_SNP	G	T	1732.77	.	AC=2;AF=1.00;AN=2;DB;DP=66;ExcessHet=3.0103;FS=0.000;MLEAC=2;MLEAF=1.00;MQ=43.18;QD=26.25;SOR=0.886	GT:AD:DP:GQ:PL	1/1:0,66:66:99:1761,196,0
2L	1956067	2L_1956067_SNP	T	A	1751.77	.	AC=2;AF=1.00;AN=2;DB;DP=62;ExcessHet=3.0103;FS=0.000;MLEAC=2;MLEAF=1.00;MQ=43.13;QD=28.25;SOR=1.143	GT:AD:DP:GQ:PL	1/1:0,62:62:99:1780,186,0
2L	1956107	2L_1956107_SNP	A	T	1660.77	.	AC=2;AF=1.00;AN=2;DB;DP=64;ExcessHet=3.0103;FS=0.000;MLEAC=2;MLEAF=1.00;MQ=43.07;QD=26.36;SOR=1.179	GT:AD:DP:GQ:PL	1/1:0,63:63:99:1689,189,0
2L	1956157	.	CA	C	2010.73	.	AC=2;AF=1.00;AN=2;DP=69;ExcessHet=3.0103;FS=0.000;MLEAC=2;MLEAF=1.00;MQ=43.36;QD=30.47;SOR=1.112	GT:AD:DP:GQ:PL	1/1:0,66:66:99:2048,198,0
2L	1956201	2L_1956201_SNP	G	C	1715.77	.	AC=2;AF=1.00;AN=2;DB;DP=66;ExcessHet=3.0103;FS=0.000;MLEAC=2;MLEAF=1.00;MQ=43.54;QD=26.40;SOR=0.854	GT:AD:DP:GQ:PL	1/1:0,65:65:99:1744,194,0
2L	1956365	2L_1956365_SNP	C	T	1758.77	.	AC=2;AF=1.00;AN=2;DB;DP=65;ExcessHet=3.0103;FS=0.000;MLEAC=2;MLEAF=1.00;MQ=42.58;QD=27.06;SOR=1.078	GT:AD:DP:GQ:PL	1/1:0,65:65:99:1787,195,0
2L	1956438	.	A	AACT	2420.73	.	AC=2;AF=1.00;AN=2;DP=54;ExcessHet=3.0103;FS=0.000;MLEAC=2;MLEAF=1.00;MQ=41.01;QD=31.21;SOR=1.022	GT:AD:DP:GQ:PL	1/1:0,54:54:99:2458,166,0
2L	1956440	.	G	GGATAGAAAGTAA	2600.73	.	AC=2;AF=1.00;AN=2;DP=54;ExcessHet=3.0103;FS=0.000;MLEAC=2;MLEAF=1.00;MQ=40.97;QD=30.66;SOR=1.022	GT:AD:DP:GQ:PL	1/1:0,54:54:99:2638,178,0
2L	1956443	2L_1956443_SNP	T	A	2581.77	.	AC=2;AF=1.00;AN=2;DB;DP=55;ExcessHet=3.0103;FS=0.000;MLEAC=2;MLEAF=1.00;MQ=40.68;QD=30.68;SOR=0.884	GT:AD:DP:GQ:PL	1/1:0,55:55:99:2610,175,0
2L	1956451	.	A	T	2356.77	.	AC=2;AF=1.00;AN=2;BaseQRankSum=-1.647;ClippingRankSum=0.000;DP=55;ExcessHet=3.0103;FS=0.000;MLEAC=2;MLEAF=1.00;MQ=40.73;MQRankSum=-1.586;QD=30.81;ReadPosRankSum=1.449;SOR=0.325	GT:AD:DP:GQ:PL	1/1:1,54:55:99:2385,121,0
2L	1956452	.	GT	G	2347.73	.	AC=2;AF=1.00;AN=2;BaseQRankSum=-0.893;ClippingRankSum=0.000;DP=55;ExcessHet=3.0103;FS=0.000;MLEAC=2;MLEAF=1.00;MQ=40.73;MQRankSum=-1.586;QD=30.48;ReadPosRankSum=1.418;SOR=0.325	GT:AD:DP:GQ:PL	1/1:1,54:55:99:2385,121,0
2L	1956471	2L_1956471_SNP	A	T	2086.77	.	AC=2;AF=1.00;AN=2;BaseQRankSum=-1.477;ClippingRankSum=0.000;DB;DP=48;ExcessHet=3.0103;FS=0.000;MLEAC=2;MLEAF=1.00;MQ=40.52;MQRankSum=-1.608;QD=27.10;ReadPosRankSum=0.758;SOR=0.320	GT:AD:DP:GQ:PL	1/1:1,47:48:99:2115,102,0
2L	1956483	2L_1956483_SNP	A	C	1996.77	.	AC=2;AF=1.00;AN=2;BaseQRankSum=-1.759;ClippingRankSum=0.000;DB;DP=46;ExcessHet=3.0103;FS=0.000;MLEAC=2;MLEAF=1.00;MQ=40.66;MQRankSum=-1.554;QD=35.29;ReadPosRankSum=0.075;SOR=0.324	GT:AD:DP:GQ:PL	1/1:1,45:46:96:2025,96,0
2L	1956484	2L_1956484_SNP	A	T	1996.77	.	AC=2;AF=1.00;AN=2;BaseQRankSum=-0.998;ClippingRankSum=0.000;DB;DP=46;ExcessHet=3.0103;FS=0.000;MLEAC=2;MLEAF=1.00;MQ=40.66;MQRankSum=-1.554;QD=26.01;ReadPosRankSum=0.075;SOR=0.324	GT:AD:DP:GQ:PL	1/1:1,45:46:96:2025,96,0
2L	1956487	2L_1956487_SNP	G	A	1996.77	.	AC=2;AF=1.00;AN=2;BaseQRankSum=0.000;ClippingRankSum=0.000;DB;DP=46;ExcessHet=3.0103;FS=0.000;MLEAC=2;MLEAF=1.00;MQ=40.73;MQRankSum=-1.500;QD=34.30;ReadPosRankSum=0.000;SOR=0.375	GT:AD:DP:GQ:PL	1/1:1,45:46:96:2025,96,0
2L	1956488	2L_1956488_SNP	A	C	1996.77	.	AC=2;AF=1.00;AN=2;BaseQRankSum=-0.809;ClippingRankSum=0.000;DB;DP=46;ExcessHet=3.0103;FS=0.000;MLEAC=2;MLEAF=1.00;MQ=40.73;MQRankSum=-1.500;QD=31.93;ReadPosRankSum=0.000;SOR=0.375	GT:AD:DP:GQ:PL	1/1:1,45:46:96:2025,96,0
2L	1956511	2L_1956511_SNP	A	G	1695.77	.	AC=2;AF=1.00;AN=2;BaseQRankSum=-1.527;ClippingRankSum=0.000;DB;DP=39;ExcessHet=3.0103;FS=0.000;MLEAC=2;MLEAF=1.00;MQ=40.99;MQRankSum=-1.294;QD=34.69;ReadPosRankSum=-0.934;SOR=0.267	GT:AD:DP:GQ:PL	1/1:1,38:39:78:1724,78,0
2L	1956514	2L_1956514_SNP	A	G	1695.77	.	AC=2;AF=1.00;AN=2;BaseQRankSum=-1.486;ClippingRankSum=0.000;DB;DP=41;ExcessHet=3.0103;FS=0.000;MLEAC=2;MLEAF=1.00;MQ=41.14;MQRankSum=-1.231;QD=35.82;ReadPosRankSum=-1.651;SOR=0.264	GT:AD:DP:GQ:PL	1/1:1,40:41:78:1724,78,0
2L	1956618	2L_1956618_SNP	A	G	468.77	.	AC=2;AF=1.00;AN=2;BaseQRankSum=1.773;ClippingRankSum=0.000;DB;DP=22;ExcessHet=3.0103;FS=0.000;MLEAC=2;MLEAF=1.00;MQ=42.68;MQRankSum=-0.783;QD=21.31;ReadPosRankSum=1.335;SOR=0.352	GT:AD:DP:GQ:PL	1/1:1,21:22:55:497,55,0
2L	1956908	.	C	CTGTTGT	1681.73	.	AC=2;AF=1.00;AN=2;BaseQRankSum=-1.253;ClippingRankSum=0.000;DP=38;ExcessHet=3.0103;FS=0.000;MLEAC=2;MLEAF=1.00;MQ=42.48;MQRankSum=-1.080;QD=23.76;ReadPosRankSum=-1.460;SOR=0.293	GT:AD:DP:GQ:PL	1/1:1,37:38:79:1719,79,0
2L	1956909	.	A	T	1690.77	.	AC=2;AF=1.00;AN=2;BaseQRankSum=-0.938;ClippingRankSum=0.000;DP=40;ExcessHet=3.0103;FS=0.000;MLEAC=2;MLEAF=1.00;MQ=42.50;MQRankSum=-1.076;QD=28.43;ReadPosRankSum=-1.474;SOR=0.302	GT:AD:DP:GQ:PL	1/1:1,39:40:79:1719,79,0
2L	1956939	.	G	GTT	1237.73	.	AC=2;AF=1.00;AN=2;DP=47;ExcessHet=3.0103;FS=0.000;MLEAC=2;MLEAF=1.00;MQ=42.49;QD=28.78;SOR=0.743	GT:AD:DP:GQ:PL	1/1:0,43:43:99:1275,132,0
2L	1957009	2L_1957009_SNP	G	C	1726.77	.	AC=2;AF=1.00;AN=2;DB;DP=38;ExcessHet=3.0103;FS=0.000;MLEAC=2;MLEAF=1.00;MQ=42.92;QD=30.79;SOR=1.329	GT:AD:DP:GQ:PL	1/1:0,38:38:99:1755,117,0
2L	1957011	2L_1957011_SNP	A	G	1726.77	.	AC=2;AF=1.00;AN=2;DB;DP=39;ExcessHet=3.0103;FS=0.000;MLEAC=2;MLEAF=1.00;MQ=42.95;QD=27.27;SOR=1.236	GT:AD:DP:GQ:PL	1/1:0,39:39:99:1755,117,0
2L	1957012	.	CTT	C	1825.73	.	AC=2;AF=1.00;AN=2;DP=39;ExcessHet=3.0103;FS=0.000;MLEAC=2;MLEAF=1.00;MQ=42.95;QD=30.63;SOR=1.236	GT:AD:DP:GQ:PL	1/1:0,39:39:99:1863,126,0
2L	1957016	.	A	C	1790.77	.	AC=2;AF=1.00;AN=2;DP=40;ExcessHet=3.0103;FS=0.000;MLEAC=2;MLEAF=1.00;MQ=43.16;QD=31.12;SOR=1.151	GT:AD:DP:GQ:PL	1/1:0,40:40:99:1819,123,0
2L	1957071	2L_1957071_SNP	T	C	1293.77	.	AC=2;AF=1.00;AN=2;DB;DP=51;ExcessHet=3.0103;FS=0.000;MLEAC=2;MLEAF=1.00;MQ=43.17;QD=25.37;SOR=1.094	GT:AD:DP:GQ:PL	1/1:0,51:51:99:1322,152,0
2L	1957126	.	GTGTGCATAAGC	G	2764.73	.	AC=2;AF=1.00;AN=2;DP=62;ExcessHet=3.0103;FS=0.000;MLEAC=2;MLEAF=1.00;MQ=43.22;QD=26.66;SOR=0.899	GT:AD:DP:GQ:PL	1/1:0,62:62:99:2802,190,0
2L	1957145	2L_1957145_SNP	T	C	2764.77	.	AC=2;AF=1.00;AN=2;DB;DP=59;ExcessHet=3.0103;FS=0.000;MLEAC=2;MLEAF=1.00;MQ=43.28;QD=25.73;SOR=0.726	GT:AD:DP:GQ:PL	1/1:0,59:59:99:2793,190,0
2L	1957381	2L_1957381_SNP	C	T	1464.77	.	AC=2;AF=1.00;AN=2;BaseQRankSum=1.365;ClippingRankSum=0.000;DB;DP=57;ExcessHet=3.0103;FS=0.000;MLEAC=2;MLEAF=1.00;MQ=43.93;MQRankSum=-0.095;QD=25.70;ReadPosRankSum=-0.652;SOR=0.362	GT:AD:DP:GQ:PL	1/1:1,56:57:99:1493,146,0
2L	1957514	2L_1957514_SNP	G	A	1051.77	.	AC=2;AF=1.00;AN=2;BaseQRankSum=-0.165;ClippingRankSum=0.000;DB;DP=43;ExcessHet=3.0103;FS=4.574;MLEAC=2;MLEAF=1.00;MQ=44.00;MQRankSum=0.000;QD=24.46;ReadPosRankSum=-0.731;SOR=1.383	GT:AD:DP:GQ:PL	1/1:1,42:43:99:1080,100,0
2L	1957841	2L_1957841_SNP	A	G	1566.77	.	AC=2;AF=1.00;AN=2;DB;DP=61;ExcessHet=3.0103;FS=0.000;MLEAC=2;MLEAF=1.00;MQ=43.68;QD=26.11;SOR=0.831	GT:AD:DP:GQ:PL	1/1:0,60:60:99:1595,179,0
2L	1957909	2L_1957909_SNP	C	A	2947.77	.	AC=2;AF=1.00;AN=2;DB;DP=71;ExcessHet=3.0103;FS=0.000;MLEAC=2;MLEAF=1.00;MQ=43.07;QD=32.39;SOR=0.840	GT:AD:DP:GQ:PL	1/1:0,71:71:99:2976,214,0
2L	1957932	2L_1957932_SNP	G	T	2661.77	.	AC=2;AF=1.00;AN=2;DB;DP=60;ExcessHet=3.0103;FS=0.000;MLEAC=2;MLEAF=1.00;MQ=42.85;QD=31.44;SOR=0.760	GT:AD:DP:GQ:PL	1/1:0,60:60:99:2690,184,0
2L	1957976	2L_1957976_DEL	TAATGCATATTTCGGGTATTCATAGGATAA	T	2407.73	.	AC=2;AF=1.00;AN=2;DB;DP=55;ExcessHet=3.0103;FS=0.000;MLEAC=2;MLEAF=1.00;MQ=42.78;QD=30.56;SOR=0.884	GT:AD:DP:GQ:PL	1/1:0,55:55:99:2445,166,0
2L	1958030	2L_1958030_SNP	G	A	2221.77	.	AC=2;AF=1.00;AN=2;DB;DP=50;ExcessHet=3.0103;FS=0.000;MLEAC=2;MLEAF=1.00;MQ=42.53;QD=27.05;SOR=1.051	GT:AD:DP:GQ:PL	1/1:0,50:50:99:2250,151,0
2L	1958031	.	A	AT	2237.73	.	AC=2;AF=1.00;AN=2;DP=50;ExcessHet=3.0103;FS=0.000;MLEAC=2;MLEAF=1.00;MQ=42.53;QD=33.68;SOR=1.051	GT:AD:DP:GQ:PL	1/1:0,50:50:99:2275,154,0
2L	1958033	.	A	T	2246.77	.	AC=2;AF=1.00;AN=2;DP=48;ExcessHet=3.0103;FS=0.000;MLEAC=2;MLEAF=1.00;MQ=42.56;QD=28.18;SOR=1.179	GT:AD:DP:GQ:PL	1/1:0,48:48:99:2275,154,0
2L	1958148	.	C	CTT	1812.73	.	AC=2;AF=1.00;AN=2;DP=53;ExcessHet=3.0103;FS=0.000;MLEAC=2;MLEAF=1.00;MQ=43.21;QD=32.36;SOR=1.436	GT:AD:DP:GQ:PL	1/1:0,51:51:99:1850,159,0
2L	1958236	2L_1958236_SNP	A	G	1465.77	.	AC=2;AF=1.00;AN=2;DB;DP=56;ExcessHet=3.0103;FS=0.000;MLEAC=2;MLEAF=1.00;MQ=43.29;QD=26.17;SOR=0.922	GT:AD:DP:GQ:PL	1/1:0,56:56:99:1494,167,0
2L	1958374	2L_1958374_SNP	G	A	1165.77	.	AC=2;AF=1.00;AN=2;DB;DP=45;ExcessHet=3.0103;FS=0.000;MLEAC=2;MLEAF=1.00;MQ=43.96;QD=26.49;SOR=1.364	GT:AD:DP:GQ:PL	1/1:0,44:44:99:1194,131,0
2L	1958500	2L_1958500_SNP	C	T	2249.77	.	AC=2;AF=1.00;AN=2;DB;DP=52;ExcessHet=3.0103;FS=0.000;MLEAC=2;MLEAF=1.00;MQ=44.74;QD=31.74;SOR=1.036	GT:AD:DP:GQ:PL	1/1:0,52:52:99:2278,156,0
2L	1958501	2L_1958501_SNP	T	G	2249.77	.	AC=2;AF=1.00;AN=2;DB;DP=52;ExcessHet=3.0103;FS=0.000;MLEAC=2;MLEAF=1.00;MQ=44.74;QD=30.46;SOR=1.036	GT:AD:DP:GQ:PL	1/1:0,52:52:99:2278,156,0
2L	1958547	.	C	CCTCGTCCTT	2501.73	.	AC=2;AF=1.00;AN=2;DP=56;ExcessHet=3.0103;FS=0.000;MLEAC=2;MLEAF=1.00;MQ=44.60;QD=31.15;SOR=0.884	GT:AD:DP:GQ:PL	1/1:0,55:55:99:2539,171,0
2L	1959228	2L_1959228_SNP	G	A	2017.77	.	AC=2;AF=1.00;AN=2;DB;DP=44;ExcessHet=3.0103;FS=0.000;MLEAC=2;MLEAF=1.00;MQ=43.96;QD=29.28;SOR=0.883	GT:AD:DP:GQ:PL	1/1:0,44:44:99:2046,141,0
2L	1959232	2L_1959232_SNP	C	T	2017.77	.	AC=2;AF=1.00;AN=2;DB;DP=46;ExcessHet=3.0103;FS=0.000;MLEAC=2;MLEAF=1.00;MQ=43.96;QD=31.38;SOR=0.976	GT:AD:DP:GQ:PL	1/1:0,46:46:99:2046,141,0
2L	1959297	2L_1959297_SNP	G	A	1548.77	.	AC=2;AF=1.00;AN=2;DB;DP=58;ExcessHet=3.0103;FS=0.000;MLEAC=2;MLEAF=1.00;MQ=43.97;QD=27.17;SOR=0.960	GT:AD:DP:GQ:PL	1/1:0,57:57:99:1577,171,0
2L	1959508	2L_1959508_SNP	C	G	1739.77	.	AC=2;AF=1.00;AN=2;DB;DP=64;ExcessHet=3.0103;FS=0.000;MLEAC=2;MLEAF=1.00;MQ=43.29;QD=27.18;SOR=1.044	GT:AD:DP:GQ:PL	1/1:0,64:64:99:1768,192,0
2L	1959530	2L_1959530_SNP	A	G	1679.77	.	AC=2;AF=1.00;AN=2;DB;DP=62;ExcessHet=3.0103;FS=0.000;MLEAC=2;MLEAF=1.00;MQ=43.00;QD=27.09;SOR=1.143	GT:AD:DP:GQ:PL	1/1:0,62:62:99:1708,186,0
2L	1959564	.	C	CAA	2906.73	.	AC=2;AF=1.00;AN=2;DP=65;ExcessHet=3.0103;FS=0.000;MLEAC=2;MLEAF=1.00;MQ=42.86;QD=32.89;SOR=0.925	GT:AD:DP:GQ:PL	1/1:0,65:65:99:2944,202,0
2L	1959565	2L_1959565_SNP	G	A	2915.77	.	AC=2;AF=1.00;AN=2;DB;DP=66;ExcessHet=3.0103;FS=0.000;MLEAC=2;MLEAF=1.00;MQ=42.87;QD=28.42;SOR=0.886	GT:AD:DP:GQ:PL	1/1:0,66:66:99:2944,202,0
2L	1959572	.	T	A	2851.77	.	AC=2;AF=1.00;AN=2;DP=62;ExcessHet=3.0103;FS=0.000;MLEAC=2;MLEAF=1.00;MQ=42.77;QD=30.56;SOR=0.693	GT:AD:DP:GQ:PL	1/1:0,62:62:99:2880,193,0
2L	1959575	2L_1959575_SNP	G	T	2761.77	.	AC=2;AF=1.00;AN=2;DB;DP=60;ExcessHet=3.0103;FS=0.000;MLEAC=2;MLEAF=1.00;MQ=42.73;QD=32.99;SOR=0.693	GT:AD:DP:GQ:PL	1/1:0,60:60:99:2790,187,0
2L	1959611	2L_1959611_SNP	C	T	2285.77	.	AC=2;AF=1.00;AN=2;DB;DP=52;ExcessHet=3.0103;FS=0.000;MLEAC=2;MLEAF=1.00;MQ=42.45;QD=32.68;SOR=0.693	GT:AD:DP:GQ:PL	1/1:0,52:52:99:2314,157,0
2L	1959612	2L_1959612_DEL	GT	G	2276.73	.	AC=2;AF=1.00;AN=2;DB;DP=52;ExcessHet=3.0103;FS=0.000;MLEAC=2;MLEAF=1.00;MQ=42.45;QD=28.05;SOR=0.693	GT:AD:DP:GQ:PL	1/1:0,52:52:99:2314,157,0
2L	1959630	2L_1959630_SNP	T	C	1193.77	.	AC=2;AF=1.00;AN=2;BaseQRankSum=-1.757;ClippingRankSum=0.000;DB;DP=48;ExcessHet=3.0103;FS=3.388;MLEAC=2;MLEAF=1.00;MQ=42.62;MQRankSum=-0.772;QD=24.87;ReadPosRankSum=1.737;SOR=0.563	GT:AD:DP:GQ:PL	1/1:1,47:48:99:1222,107,0
2L	1959709	2L_1959709_SNP	G	A	1334.77	.	AC=2;AF=1.00;AN=2;DB;DP=50;ExcessHet=3.0103;FS=0.000;MLEAC=2;MLEAF=1.00;MQ=43.04;QD=27.24;SOR=1.609	GT:AD:DP:GQ:PL	1/1:0,49:49:99:1363,147,0
2L	1959721	2L_1959721_SNP	C	T	1236.77	.	AC=2;AF=1.00;AN=2;DB;DP=48;ExcessHet=3.0103;FS=0.000;MLEAC=2;MLEAF=1.00;MQ=43.04;QD=26.31;SOR=1.514	GT:AD:DP:GQ:PL	1/1:0,47:47:99:1265,141,0
2L	1959757	2L_1959757_DEL	TGCCAAC	T	1841.73	.	AC=2;AF=1.00;AN=2;DB;DP=44;ExcessHet=3.0103;FS=0.000;MLEAC=2;MLEAF=1.00;MQ=43.26;QD=30.52;SOR=1.259	GT:AD:DP:GQ:PL	1/1:0,42:42:99:1879,127,0
2L	1959822	.	T	TGG	526.73	.	AC=2;AF=1.00;AN=2;BaseQRankSum=0.868;ClippingRankSum=0.000;DP=28;ExcessHet=3.0103;FS=0.000;MLEAC=2;MLEAF=1.00;MQ=43.44;MQRankSum=0.765;QD=25.08;ReadPosRankSum=0.659;SOR=1.609	GT:AD:DP:GQ:PL	1/1:2,19:21:41:564,41,0
2L	1959825	.	A	G	1351.73	.	AC=2;AF=1.00;AN=2;DP=38;ExcessHet=3.0103;FS=0.000;MLEAC=2;MLEAF=1.00;MQ=42.58;QD=28.07;SOR=0.765	GT:AD:DP:GQ:PL	1/1:0,38:38:99:1389,114,0
2L	1959935	.	TAC	T	1727.73	.	AC=2;AF=1.00;AN=2;DP=41;ExcessHet=3.0103;FS=0.000;MLEAC=2;MLEAF=1.00;MQ=43.81;QD=33.06;SOR=0.693	GT:AD:DP:GQ:PL	1/1:0,40:40:99:1765,120,0
2L	1959944	2L_1959944_SNP	C	T	1766.77	.	AC=2;AF=1.00;AN=2;DB;DP=40;ExcessHet=3.0103;FS=0.000;MLEAC=2;MLEAF=1.00;MQ=43.85;QD=29.96;SOR=0.693	GT:AD:DP:GQ:PL	1/1:0,40:40:99:1795,123,0
2L	1960028	2L_1960028_SNP	A	G	1210.77	.	AC=2;AF=1.00;AN=2;DB;DP=47;ExcessHet=3.0103;FS=0.000;MLEAC=2;MLEAF=1.00;MQ=44.00;QD=25.76;SOR=1.814	GT:AD:DP:GQ:PL	1/1:0,47:47:99:1239,140,0
2L	1960133	2L_1960133_SNP	A	G	2431.77	.	AC=2;AF=1.00;AN=2;DB;DP=57;ExcessHet=3.0103;FS=0.000;MLEAC=2;MLEAF=1.00;MQ=43.97;QD=27.57;SOR=0.960	GT:AD:DP:GQ:PL	1/1:0,57:57:99:2460,171,0
2L	1960141	2L_1960141_SNP	G	A	2486.77	.	AC=2;AF=1.00;AN=2;DB;DP=58;ExcessHet=3.0103;FS=0.000;MLEAC=2;MLEAF=1.00;MQ=43.97;QD=30.05;SOR=0.836	GT:AD:DP:GQ:PL	1/1:0,58:58:99:2515,175,0
2L	1960802	.	G	C	2160.77	.	AC=2;AF=1.00;AN=2;DP=83;ExcessHet=3.0103;FS=0.000;MLEAC=2;MLEAF=1.00;MQ=43.82;QD=26.03;SOR=1.638	GT:AD:DP:GQ:PL	1/1:0,83:83:99:2189,247,0
2L	1962948	2L_1962948_SNP	A	G	1744.77	.	AC=2;AF=1.00;AN=2;DB;DP=66;ExcessHet=3.0103;FS=0.000;MLEAC=2;MLEAF=1.00;MQ=44.00;QD=26.84;SOR=0.723	GT:AD:DP:GQ:PL	1/1:0,65:65:99:1773,195,0
2L	1962967	.	C	T	1907.77	.	AC=2;AF=1.00;AN=2;DP=71;ExcessHet=3.0103;FS=0.000;MLEAC=2;MLEAF=1.00;MQ=44.00;QD=27.25;SOR=0.811	GT:AD:DP:GQ:PL	1/1:0,70:70:99:1936,210,0
2L	1963418	.	A	AAG	2546.73	.	AC=2;AF=1.00;AN=2;DP=50;ExcessHet=3.0103;FS=0.000;MLEAC=2;MLEAF=1.00;MQ=40.10;QD=29.53;SOR=1.473	GT:AD:DP:GQ:PL	1/1:0,49:49:99:2584,174,0
2L	1963419	.	T	TGGGCTAGTGTTAATAC	2546.73	.	AC=2;AF=1.00;AN=2;DP=47;ExcessHet=3.0103;FS=0.000;MLEAC=2;MLEAF=1.00;MQ=40.22;QD=31.27;SOR=1.378	GT:AD:DP:GQ:PL	1/1:0,47:47:99:2584,174,0
2L	1963434	2L_1963434_SNP	A	T	2123.77	.	AC=2;AF=1.00;AN=2;DB;DP=47;ExcessHet=3.0103;FS=0.000;MLEAC=2;MLEAF=1.00;MQ=39.81;QD=29.25;SOR=0.919	GT:AD:DP:GQ:PL	1/1:0,47:47:99:2152,144,0
2L	1963439	2L_1963439_SNP	C	G	2086.77	.	AC=2;AF=1.00;AN=2;DB;DP=47;ExcessHet=3.0103;FS=0.000;MLEAC=2;MLEAF=1.00;MQ=39.76;QD=24.81;SOR=0.919	GT:AD:DP:GQ:PL	1/1:0,47:47:99:2115,141,0
2L	1963441	2L_1963441_SNP	G	A	2086.77	.	AC=2;AF=1.00;AN=2;DB;DP=47;ExcessHet=3.0103;FS=0.000;MLEAC=2;MLEAF=1.00;MQ=39.76;QD=27.69;SOR=0.919	GT:AD:DP:GQ:PL	1/1:0,47:47:99:2115,141,0
2L	1963442	.	ATG	A	2167.73	.	AC=2;AF=1.00;AN=2;DP=47;ExcessHet=3.0103;FS=0.000;MLEAC=2;MLEAF=1.00;MQ=39.76;QD=31.14;SOR=0.919	GT:AD:DP:GQ:PL	1/1:0,47:47:99:2205,147,0
2L	1963448	.	A	AAT	2167.73	.	AC=2;AF=1.00;AN=2;DP=49;ExcessHet=3.0103;FS=0.000;MLEAC=2;MLEAF=1.00;MQ=39.88;QD=35.66;SOR=1.007	GT:AD:DP:GQ:PL	1/1:0,49:49:99:2205,147,0
2L	1963450	2L_1963450_SNP	G	A	2176.77	.	AC=2;AF=1.00;AN=2;DB;DP=48;ExcessHet=3.0103;FS=0.000;MLEAC=2;MLEAF=1.00;MQ=39.79;QD=34.04;SOR=0.963	GT:AD:DP:GQ:PL	1/1:0,48:48:99:2205,147,0
2L	1963454	2L_1963454_SNP	T	G	2167.77	.	AC=2;AF=1.00;AN=2;DB;DP=48;ExcessHet=3.0103;FS=0.000;MLEAC=2;MLEAF=1.00;MQ=39.83;QD=30.47;SOR=0.866	GT:AD:DP:GQ:PL	1/1:0,48:48:99:2196,147,0
2L	1963468	2L_1963468_SNP	G	A	1321.77	.	AC=2;AF=1.00;AN=2;DB;DP=50;ExcessHet=3.0103;FS=0.000;MLEAC=2;MLEAF=1.00;MQ=40.09;QD=26.44;SOR=0.859	GT:AD:DP:GQ:PL	1/1:0,50:50:99:1350,150,0
2L	1963481	2L_1963481_SNP	A	G	2065.77	.	AC=2;AF=1.00;AN=2;DB;DP=47;ExcessHet=3.0103;FS=0.000;MLEAC=2;MLEAF=1.00;MQ=40.49;QD=30.58;SOR=0.823	GT:AD:DP:GQ:PL	1/1:0,47:47:99:2094,142,0
2L	1963486	.	AAATTATC	A	2059.73	.	AC=2;AF=1.00;AN=2;DP=47;ExcessHet=3.0103;FS=0.000;MLEAC=2;MLEAF=1.00;MQ=40.62;QD=34.08;SOR=0.823	GT:AD:DP:GQ:PL	1/1:0,47:47:99:2097,141,0
2L	1963507	.	T	TC	1856.73	.	AC=2;AF=1.00;AN=2;DP=44;ExcessHet=3.0103;FS=0.000;MLEAC=2;MLEAF=1.00;MQ=40.91;QD=29.82;SOR=0.788	GT:AD:DP:GQ:PL	1/1:0,42:42:99:1894,130,0
2L	1963508	.	T	C	1865.77	.	AC=2;AF=1.00;AN=2;DP=44;ExcessHet=3.0103;FS=0.000;MLEAC=2;MLEAF=1.00;MQ=41.09;QD=30.81;SOR=0.739	GT:AD:DP:GQ:PL	1/1:0,43:43:99:1894,130,0
2L	1963578	.	G	GT	868.73	.	AC=2;AF=1.00;AN=2;DP=41;ExcessHet=3.0103;FS=0.000;MLEAC=2;MLEAF=1.00;MQ=42.72;QD=21.72;SOR=0.902	GT:AD:DP:GQ:PL	1/1:0,40:40:99:906,119,0
2L	1964167	2L_1964167_SNP	A	T	1573.77	.	AC=2;AF=1.00;AN=2;DB;DP=60;ExcessHet=3.0103;FS=0.000;MLEAC=2;MLEAF=1.00;MQ=43.97;QD=26.23;SOR=1.255	GT:AD:DP:GQ:PL	1/1:0,60:60:99:1602,179,0
2L	1966352	2L_1966352_SNP	A	G	1291.77	.	AC=2;AF=1.00;AN=2;DB;DP=50;ExcessHet=3.0103;FS=0.000;MLEAC=2;MLEAF=1.00;MQ=44.00;QD=25.84;SOR=0.952	GT:AD:DP:GQ:PL	1/1:0,50:50:99:1320,149,0
2L	1967399	2L_1967399_SNP	G	T	1420.77	.	AC=2;AF=1.00;AN=2;DB;DP=51;ExcessHet=3.0103;FS=0.000;MLEAC=2;MLEAF=1.00;MQ=44.00;QD=27.86;SOR=1.436	GT:AD:DP:GQ:PL	1/1:0,51:51:99:1449,153,0
2L	1969902	2L_1969902_SNP	G	A	1901.77	.	AC=2;AF=1.00;AN=2;DB;DP=70;ExcessHet=3.0103;FS=0.000;MLEAC=2;MLEAF=1.00;MQ=43.60;QD=27.17;SOR=0.750	GT:AD:DP:GQ:PL	1/1:0,70:70:99:1930,210,0
2L	1970249	.	G	A	1233.77	.	AC=2;AF=1.00;AN=2;DP=49;ExcessHet=3.0103;FS=0.000;MLEAC=2;MLEAF=1.00;MQ=44.00;QD=25.18;SOR=0.818	GT:AD:DP:GQ:PL	1/1:0,49:49:99:1262,144,0
2L	1970390	2L_1970390_SNP	G	A	1386.77	.	AC=2;AF=1.00;AN=2;BaseQRankSum=0.197;ClippingRankSum=0.000;DB;DP=54;ExcessHet=3.0103;FS=3.345;MLEAC=2;MLEAF=1.00;MQ=43.86;MQRankSum=-0.162;QD=25.68;ReadPosRankSum=-0.541;SOR=0.525	GT:AD:DP:GQ:PL	1/1:1,53:54:99:1415,135,0
2L	1970472	2L_1970472_SNP	C	T	1100.77	.	AC=2;AF=1.00;AN=2;BaseQRankSum=-1.103;ClippingRankSum=0.000;DB;DP=44;ExcessHet=3.0103;FS=3.212;MLEAC=2;MLEAF=1.00;MQ=43.87;MQRankSum=-0.109;QD=25.02;ReadPosRankSum=1.123;SOR=0.442	GT:AD:DP:GQ:PL	1/1:1,43:44:99:1129,102,0
2L	1970632	2L_1970632_SNP	A	G	1072.77	.	AC=2;AF=1.00;AN=2;DB;DP=45;ExcessHet=3.0103;FS=0.000;MLEAC=2;MLEAF=1.00;MQ=44.00;QD=24.95;SOR=0.836	GT:AD:DP:GQ:PL	1/1:0,43:43:99:1101,128,0
2L	1970792	.	A	G	1577.77	.	AC=2;AF=1.00;AN=2;BaseQRankSum=1.792;ClippingRankSum=0.000;DP=61;ExcessHet=3.0103;FS=0.000;MLEAC=2;MLEAF=1.00;MQ=43.97;MQRankSum=0.000;QD=26.30;ReadPosRankSum=-0.726;SOR=0.520	GT:AD:DP:GQ:PL	1/1:1,59:60:99:1606,170,0
2L	1970873	2L_1970873_SNP	C	T	1820.77	.	AC=2;AF=1.00;AN=2;DB;DP=66;ExcessHet=3.0103;FS=0.000;MLEAC=2;MLEAF=1.00;MQ=43.97;QD=27.59;SOR=1.574	GT:AD:DP:GQ:PL	1/1:0,66:66:99:1849,198,0
2L	1971441	2L_1971441_SNP	G	A	1394.77	.	AC=2;AF=1.00;AN=2;DB;DP=52;ExcessHet=3.0103;FS=0.000;MLEAC=2;MLEAF=1.00;MQ=44.00;QD=26.82;SOR=0.770	GT:AD:DP:GQ:PL	1/1:0,52:52:99:1423,156,0
2L	1971840	2L_1971840_SNP	T	C	1715.77	.	AC=2;AF=1.00;AN=2;DB;DP=62;ExcessHet=3.0103;FS=0.000;MLEAC=2;MLEAF=1.00;MQ=44.00;QD=27.67;SOR=0.693	GT:AD:DP:GQ:PL	1/1:0,62:62:99:1744,185,0
2L	1971933	2L_1971933_SNP	G	T	1786.77	.	AC=2;AF=1.00;AN=2;DB;DP=67;ExcessHet=3.0103;FS=0.000;MLEAC=2;MLEAF=1.00;MQ=44.00;QD=27.07;SOR=1.112	GT:AD:DP:GQ:PL	1/1:0,66:66:99:1815,198,0
2L	1971997	2L_1971997_SNP	T	C	1750.77	.	AC=2;AF=1.00;AN=2;DB;DP=66;ExcessHet=3.0103;FS=0.000;MLEAC=2;MLEAF=1.00;MQ=43.97;QD=26.53;SOR=0.818	GT:AD:DP:GQ:PL	1/1:0,66:66:99:1779,198,0
2L	1972054	2L_1972054_SNP	A	C	1766.77	.	AC=2;AF=1.00;AN=2;BaseQRankSum=-0.240;ClippingRankSum=0.000;DB;DP=69;ExcessHet=3.0103;FS=0.000;MLEAC=2;MLEAF=1.00;MQ=43.94;MQRankSum=0.000;QD=25.98;ReadPosRankSum=-0.538;SOR=0.352	GT:AD:DP:GQ:PL	1/1:1,67:68:99:1795,176,0
2L	1972128	2L_1972128_SNP	T	G	2744.77	.	AC=2;AF=1.00;AN=2;DB;DP=61;ExcessHet=3.0103;FS=0.000;MLEAC=2;MLEAF=1.00;MQ=43.94;QD=27.06;SOR=0.725	GT:AD:DP:GQ:PL	1/1:0,61:61:99:2773,187,0
2L	1972130	2L_1972130_SNP	T	C	2744.77	.	AC=2;AF=1.00;AN=2;DB;DP=62;ExcessHet=3.0103;FS=0.000;MLEAC=2;MLEAF=1.00;MQ=43.94;QD=30.36;SOR=0.693	GT:AD:DP:GQ:PL	1/1:0,62:62:99:2773,187,0
2L	1972159	2L_1972159_SNP	T	C	1559.77	.	AC=2;AF=1.00;AN=2;DB;DP=60;ExcessHet=3.0103;FS=0.000;MLEAC=2;MLEAF=1.00;MQ=43.97;QD=26.44;SOR=0.726	GT:AD:DP:GQ:PL	1/1:0,59:59:99:1588,176,0
2L	1972292	2L_1972292_SNP	C	G	1618.77	.	AC=2;AF=1.00;AN=2;DB;DP=61;ExcessHet=3.0103;FS=0.000;MLEAC=2;MLEAF=1.00;MQ=43.97;QD=26.54;SOR=1.022	GT:AD:DP:GQ:PL	1/1:0,61:61:99:1647,182,0
2L	1972395	2L_1972395_SNP	C	A	1414.77	.	AC=2;AF=1.00;AN=2;DB;DP=52;ExcessHet=3.0103;FS=0.000;MLEAC=2;MLEAF=1.00;MQ=43.77;QD=27.21;SOR=1.036	GT:AD:DP:GQ:PL	1/1:0,52:52:99:1443,156,0
2L	1972411	.	TA	T	2380.73	.	AC=2;AF=1.00;AN=2;DP=54;ExcessHet=3.0103;FS=0.000;MLEAC=2;MLEAF=1.00;MQ=43.75;QD=21.10;SOR=1.022	GT:AD:DP:GQ:PL	1/1:0,54:54:99:2418,163,0
2L	1972413	.	A	G	2389.77	.	AC=2;AF=1.00;AN=2;DP=54;ExcessHet=3.0103;FS=0.000;MLEAC=2;MLEAF=1.00;MQ=43.75;QD=33.24;SOR=1.022	GT:AD:DP:GQ:PL	1/1:0,54:54:99:2418,163,0
2L	1972429	2L_1972429_SNP	A	G	2154.77	.	AC=2;AF=1.00;AN=2;DB;DP=50;ExcessHet=3.0103;FS=0.000;MLEAC=2;MLEAF=1.00;MQ=43.69;QD=29.20;SOR=1.051	GT:AD:DP:GQ:PL	1/1:0,50:50:99:2183,153,0
2L	1972437	2L_1972437_SNP	A	T	2084.77	.	AC=2;AF=1.00;AN=2;DB;DP=45;ExcessHet=3.0103;FS=0.000;MLEAC=2;MLEAF=1.00;MQ=43.69;QD=32.50;SOR=0.929	GT:AD:DP:GQ:PL	1/1:0,45:45:99:2113,147,0
2L	1972463	2L_1972463_SNP	A	T	1220.77	.	AC=2;AF=1.00;AN=2;DB;DP=46;ExcessHet=3.0103;FS=0.000;MLEAC=2;MLEAF=1.00;MQ=43.70;QD=26.54;SOR=0.780	GT:AD:DP:GQ:PL	1/1:0,46:46:99:1249,138,0
2L	1972480	2L_1972480_SNP	A	G	2051.77	.	AC=2;AF=1.00;AN=2;DB;DP=47;ExcessHet=3.0103;FS=0.000;MLEAC=2;MLEAF=1.00;MQ=43.67;QD=29.73;SOR=0.735	GT:AD:DP:GQ:PL	1/1:0,47:47:99:2080,141,0
2L	1972489	2L_1972489_SNP	A	T	2079.77	.	AC=2;AF=1.00;AN=2;DB;DP=48;ExcessHet=3.0103;FS=0.000;MLEAC=2;MLEAF=1.00;MQ=43.67;QD=29.77;SOR=0.693	GT:AD:DP:GQ:PL	1/1:0,48:48:99:2108,144,0
2L	1972512	2L_1972512_SNP	T	A	2206.77	.	AC=2;AF=1.00;AN=2;DB;DP=49;ExcessHet=3.0103;FS=0.000;MLEAC=2;MLEAF=1.00;MQ=43.68;QD=30.40;SOR=0.733	GT:AD:DP:GQ:PL	1/1:0,49:49:99:2235,153,0
2L	1972515	2L_1972515_SNP	C	T	2206.77	.	AC=2;AF=1.00;AN=2;DB;DP=51;ExcessHet=3.0103;FS=0.000;MLEAC=2;MLEAF=1.00;MQ=43.69;QD=35.03;SOR=0.813	GT:AD:DP:GQ:PL	1/1:0,51:51:99:2235,153,0
2L	1972749	2L_1972749_SNP	G	A	1002.77	.	AC=2;AF=1.00;AN=2;DB;DP=38;ExcessHet=3.0103;FS=0.000;MLEAC=2;MLEAF=1.00;MQ=44.00;QD=27.10;SOR=0.859	GT:AD:DP:GQ:PL	1/1:0,37:37:99:1031,111,0
2L	1972978	2L_1972978_SNP	T	C	2642.77	.	AC=2;AF=1.00;AN=2;DB;DP=59;ExcessHet=3.0103;FS=0.000;MLEAC=2;MLEAF=1.00;MQ=43.97;QD=31.62;SOR=0.950	GT:AD:DP:GQ:PL	1/1:0,59:59:99:2671,181,0
2L	1972979	2L_1972979_SNP	C	T	2642.77	.	AC=2;AF=1.00;AN=2;DB;DP=60;ExcessHet=3.0103;FS=0.000;MLEAC=2;MLEAF=1.00;MQ=43.97;QD=32.69;SOR=0.986	GT:AD:DP:GQ:PL	1/1:0,60:60:99:2671,181,0
2L	1973048	2L_1973048_SNP	A	G	1881.77	.	AC=2;AF=1.00;AN=2;DB;DP=71;ExcessHet=3.0103;FS=0.000;MLEAC=2;MLEAF=1.00;MQ=43.93;QD=26.50;SOR=1.117	GT:AD:DP:GQ:PL	1/1:0,71:71:99:1910,212,0
2L	1973095	.	A	AAAC	2915.73	.	AC=2;AF=1.00;AN=2;DP=66;ExcessHet=3.0103;FS=0.000;MLEAC=2;MLEAF=1.00;MQ=43.97;QD=27.63;SOR=1.061	GT:AD:DP:GQ:PL	1/1:0,66:66:99:2953,202,0
2L	1973097	.	T	A	2963.77	.	AC=2;AF=1.00;AN=2;DP=66;ExcessHet=3.0103;FS=0.000;MLEAC=2;MLEAF=1.00;MQ=43.97;QD=28.63;SOR=0.693	GT:AD:DP:GQ:PL	1/1:0,66:66:99:2992,202,0
2L	1973102	2L_1973102_SNP	C	G	3068.77	.	AC=2;AF=1.00;AN=2;DB;DP=68;ExcessHet=3.0103;FS=0.000;MLEAC=2;MLEAF=1.00;MQ=43.97;QD=27.44;SOR=0.752	GT:AD:DP:GQ:PL	1/1:0,68:68:99:3097,208,0
2L	1973103	2L_1973103_SNP	T	G	3068.77	.	AC=2;AF=1.00;AN=2;DB;DP=68;ExcessHet=3.0103;FS=0.000;MLEAC=2;MLEAF=1.00;MQ=43.97;QD=30.51;SOR=0.814	GT:AD:DP:GQ:PL	1/1:0,68:68:99:3097,208,0
2L	1973176	2L_1973176_SNP	T	C	1328.77	.	AC=2;AF=1.00;AN=2;DB;DP=51;ExcessHet=3.0103;FS=0.000;MLEAC=2;MLEAF=1.00;MQ=43.89;QD=26.05;SOR=1.565	GT:AD:DP:GQ:PL	1/1:0,51:51:99:1357,152,0
2L	1973249	2L_1973249_DEL	TG	T	1697.73	.	AC=2;AF=1.00;AN=2;DB;DP=52;ExcessHet=3.0103;FS=0.000;MLEAC=2;MLEAF=1.00;MQ=43.49;QD=33.29;SOR=0.900	GT:AD:DP:GQ:PL	1/1:0,51:51:99:1735,153,0
2L	1973442	2L_1973442_SNP	C	A	2010.77	.	AC=2;AF=1.00;AN=2;DB;DP=72;ExcessHet=3.0103;FS=0.000;MLEAC=2;MLEAF=1.00;MQ=43.90;QD=27.93;SOR=0.934	GT:AD:DP:GQ:PL	1/1:0,72:72:99:2039,216,0
2L	1973483	.	C	CG	2285.73	.	AC=2;AF=1.00;AN=2;DP=73;ExcessHet=3.0103;FS=0.000;MLEAC=2;MLEAF=1.00;MQ=43.87;QD=31.75;SOR=1.073	GT:AD:DP:GQ:PL	1/1:0,72:72:99:2323,217,0
2L	1973651	2L_1973651_SNP	C	T	2416.77	.	AC=2;AF=1.00;AN=2;DB;DP=88;ExcessHet=3.0103;FS=0.000;MLEAC=2;MLEAF=1.00;MQ=43.91;QD=27.46;SOR=0.836	GT:AD:DP:GQ:PL	1/1:0,88:88:99:2445,264,0
2L	1973786	2L_1973786_SNP	T	C	1861.77	.	AC=2;AF=1.00;AN=2;DB;DP=70;ExcessHet=3.0103;FS=0.000;MLEAC=2;MLEAF=1.00;MQ=43.75;QD=26.60;SOR=0.811	GT:AD:DP:GQ:PL	1/1:0,70:70:99:1890,209,0
2L	1973806	2L_1973806_SNP	A	C	2952.77	.	AC=2;AF=1.00;AN=2;DB;DP=66;ExcessHet=3.0103;FS=0.000;MLEAC=2;MLEAF=1.00;MQ=43.70;QD=26.54;SOR=0.693	GT:AD:DP:GQ:PL	1/1:0,66:66:99:2981,202,0
2L	1973807	2L_1973807_SNP	C	A	2952.77	.	AC=2;AF=1.00;AN=2;DB;DP=67;ExcessHet=3.0103;FS=0.000;MLEAC=2;MLEAF=1.00;MQ=43.71;QD=28.60;SOR=0.723	GT:AD:DP:GQ:PL	1/1:0,67:67:99:2981,202,0
2L	1973891	2L_1973891_SNP	T	C	2186.77	.	AC=2;AF=1.00;AN=2;DB;DP=84;ExcessHet=3.0103;FS=0.000;MLEAC=2;MLEAF=1.00;MQ=43.51;QD=26.03;SOR=1.206	GT:AD:DP:GQ:PL	1/1:0,84:84:99:2215,251,0
2L	1973910	2L_1973910_SNP	G	A	2149.77	.	AC=2;AF=1.00;AN=2;DB;DP=80;ExcessHet=3.0103;FS=0.000;MLEAC=2;MLEAF=1.00;MQ=43.53;QD=26.87;SOR=1.387	GT:AD:DP:GQ:PL	1/1:0,80:80:99:2178,240,0
2L	1973962	2L_1973962_SNP	A	G	3464.77	.	AC=2;AF=1.00;AN=2;DB;DP=78;ExcessHet=3.0103;FS=0.000;MLEAC=2;MLEAF=1.00;MQ=43.24;QD=35.54;SOR=1.409	GT:AD:DP:GQ:PL	1/1:0,78:78:99:3493,235,0
2L	1973967	2L_1973967_SNP	C	A	3502.77	.	AC=2;AF=1.00;AN=2;DB;DP=79;ExcessHet=3.0103;FS=0.000;MLEAC=2;MLEAF=1.00;MQ=43.22;QD=29.67;SOR=1.439	GT:AD:DP:GQ:PL	1/1:0,79:79:99:3531,238,0
2L	1973988	2L_1973988_SNP	A	C	3211.77	.	AC=2;AF=1.00;AN=2;DB;DP=73;ExcessHet=3.0103;FS=0.000;MLEAC=2;MLEAF=1.00;MQ=43.13;QD=24.44;SOR=1.708	GT:AD:DP:GQ:PL	1/1:0,73:73:99:3240,223,0
2L	1973995	.	TTTCGAATTTA	T	3232.73	.	AC=2;AF=1.00;AN=2;DP=72;ExcessHet=3.0103;FS=0.000;MLEAC=2;MLEAF=1.00;MQ=43.06;QD=28.76;SOR=1.675	GT:AD:DP:GQ:PL	1/1:0,72:72:99:3270,223,0
2L	1974066	2L_1974066_SNP	C	A	2288.77	.	AC=2;AF=1.00;AN=2;DB;DP=51;ExcessHet=3.0103;FS=0.000;MLEAC=2;MLEAF=1.00;MQ=42.93;QD=27.36;SOR=0.813	GT:AD:DP:GQ:PL	1/1:0,51:51:99:2317,156,0
2L	1974071	2L_1974071_INS	A	ACGGCC	2286.73	.	AC=2;AF=1.00;AN=2;DB;DP=52;ExcessHet=3.0103;FS=0.000;MLEAC=2;MLEAF=1.00;MQ=42.95;QD=33.22;SOR=0.853	GT:AD:DP:GQ:PL	1/1:0,52:52:99:2324,157,0
2L	1974074	.	C	CT	2122.73	.	AC=2;AF=1.00;AN=2;DP=47;ExcessHet=3.0103;FS=0.000;MLEAC=2;MLEAF=1.00;MQ=42.92;QD=34.27;SOR=0.735	GT:AD:DP:GQ:PL	1/1:0,47:47:99:2160,144,0
2L	1974123	2L_1974123_SNP	G	C	1168.77	.	AC=2;AF=1.00;AN=2;DB;DP=46;ExcessHet=3.0103;FS=0.000;MLEAC=2;MLEAF=1.00;MQ=43.42;QD=25.41;SOR=0.780	GT:AD:DP:GQ:PL	1/1:0,46:46:99:1197,137,0
2L	1974305	2L_1974305_SNP	T	C	1338.77	.	AC=2;AF=1.00;AN=2;DB;DP=51;ExcessHet=3.0103;FS=0.000;MLEAC=2;MLEAF=1.00;MQ=43.77;QD=26.78;SOR=0.859	GT:AD:DP:GQ:PL	1/1:0,50:50:99:1367,150,0
2L	1974531	2L_1974531_SNP	G	A	2176.77	.	AC=2;AF=1.00;AN=2;DB;DP=48;ExcessHet=3.0103;FS=0.000;MLEAC=2;MLEAF=1.00;MQ=44.00;QD=24.71;SOR=0.735	GT:AD:DP:GQ:PL	1/1:0,47:47:99:2205,147,0
2L	1974535	.	TC	T	2243.73	.	AC=2;AF=1.00;AN=2;DP=50;ExcessHet=3.0103;FS=0.000;MLEAC=2;MLEAF=1.00;MQ=43.96;QD=33.05;SOR=0.818	GT:AD:DP:GQ:PL	1/1:0,49:49:99:2281,154,0
2L	1974538	.	TTAG	T	2243.73	.	AC=2;AF=1.00;AN=2;DP=51;ExcessHet=3.0103;FS=0.000;MLEAC=2;MLEAF=1.00;MQ=43.96;QD=29.99;SOR=0.813	GT:AD:DP:GQ:PL	1/1:0,51:51:99:2281,154,0
2L	1974686	2L_1974686_SNP	C	T	1332.77	.	AC=2;AF=1.00;AN=2;DB;DP=49;ExcessHet=3.0103;FS=0.000;MLEAC=2;MLEAF=1.00;MQ=44.00;QD=27.20;SOR=1.473	GT:AD:DP:GQ:PL	1/1:0,49:49:99:1361,147,0
2L	1974717	2L_1974717_SNP	C	T	1327.77	.	AC=2;AF=1.00;AN=2;DB;DP=49;ExcessHet=3.0103;FS=0.000;MLEAC=2;MLEAF=1.00;MQ=43.96;QD=27.10;SOR=1.112	GT:AD:DP:GQ:PL	1/1:0,49:49:99:1356,147,0
2L	1974807	2L_1974807_SNP	T	C	1246.77	.	AC=2;AF=1.00;AN=2;DB;DP=48;ExcessHet=3.0103;FS=0.000;MLEAC=2;MLEAF=1.00;MQ=43.88;QD=26.53;SOR=0.919	GT:AD:DP:GQ:PL	1/1:0,47:47:99:1275,141,0
2L	1974854	2L_1974854_SNP	T	A	1689.77	.	AC=2;AF=1.00;AN=2;DB;DP=44;ExcessHet=3.0103;FS=0.000;MLEAC=2;MLEAF=1.00;MQ=43.91;QD=28.06;SOR=0.836	GT:AD:DP:GQ:PL	1/1:0,43:43:99:1718,129,0
2L	1974874	2L_1974874_SNP	G	C	1566.77	.	AC=2;AF=1.00;AN=2;DB;DP=37;ExcessHet=3.0103;FS=0.000;MLEAC=2;MLEAF=1.00;MQ=43.95;QD=26.93;SOR=0.859	GT:AD:DP:GQ:PL	1/1:0,37:37:99:1595,114,0
2L	1975018	2L_1975018_SNP	G	C	1402.77	.	AC=2;AF=1.00;AN=2;DB;DP=53;ExcessHet=3.0103;FS=0.000;MLEAC=2;MLEAF=1.00;MQ=43.78;QD=26.98;SOR=1.136	GT:AD:DP:GQ:PL	1/1:0,52:52:99:1431,156,0
2L	1975029	2L_1975029_SNP	C	G	1402.77	.	AC=2;AF=1.00;AN=2;DB;DP=53;ExcessHet=3.0103;FS=0.000;MLEAC=2;MLEAF=1.00;MQ=43.78;QD=26.47;SOR=0.892	GT:AD:DP:GQ:PL	1/1:0,53:53:99:1431,159,0
2L	1975046	.	C	CT	897.73	.	AC=2;AF=1.00;AN=2;DP=50;ExcessHet=3.0103;FS=0.000;MLEAC=2;MLEAF=1.00;MQ=43.88;QD=20.88;SOR=0.836	GT:AD:DP:GQ:PL	1/1:0,43:43:99:935,128,0
2L	1975076	2L_1975076_SNP	A	G	1039.77	.	AC=2;AF=1.00;AN=2;DB;DP=39;ExcessHet=3.0103;FS=0.000;MLEAC=2;MLEAF=1.00;MQ=43.93;QD=26.66;SOR=0.850	GT:AD:DP:GQ:PL	1/1:0,39:39:99:1068,116,0
2L	1975094	2L_1975094_SNP	C	T	1034.77	.	AC=2;AF=1.00;AN=2;DB;DP=38;ExcessHet=3.0103;FS=0.000;MLEAC=2;MLEAF=1.00;MQ=44.00;QD=27.23;SOR=0.693	GT:AD:DP:GQ:PL	1/1:0,38:38:99:1063,114,0
2L	1975143	2L_1975143_SNP	A	G	1288.77	.	AC=2;AF=1.00;AN=2;DB;DP=48;ExcessHet=3.0103;FS=0.000;MLEAC=2;MLEAF=1.00;MQ=43.96;QD=26.85;SOR=0.866	GT:AD:DP:GQ:PL	1/1:0,48:48:99:1317,143,0
2L	1975160	2L_1975160_SNP	C	G	1344.77	.	AC=2;AF=1.00;AN=2;DB;DP=51;ExcessHet=3.0103;FS=0.000;MLEAC=2;MLEAF=1.00;MQ=43.96;QD=26.37;SOR=0.813	GT:AD:DP:GQ:PL	1/1:0,51:51:99:1373,152,0
2L	1975262	2L_1975262_SNP	C	A	1825.77	.	AC=2;AF=1.00;AN=2;DB;DP=69;ExcessHet=3.0103;FS=0.000;MLEAC=2;MLEAF=1.00;MQ=43.67;QD=26.46;SOR=1.131	GT:AD:DP:GQ:PL	1/1:0,69:69:99:1854,207,0
2L	1975460	2L_1975460_SNP	T	A	2582.77	.	AC=2;AF=1.00;AN=2;DB;DP=95;ExcessHet=3.0103;FS=0.000;MLEAC=2;MLEAF=1.00;MQ=43.60;QD=27.48;SOR=0.736	GT:AD:DP:GQ:PL	1/1:0,94:94:99:2611,282,0
2L	1975727	.	GGTGTGTGTGTGTGTGTGTGTGT	G	2103.73	.	AC=2;AF=1.00;AN=2;DP=57;ExcessHet=3.0103;FS=0.000;MLEAC=2;MLEAF=1.00;MQ=42.45;QD=28.03;SOR=0.952	GT:AD:DP:GQ:PL	1/1:0,50:50:99:2141,152,0
2L	1976097	2L_1976097_DEL	AG	A	1678.73	.	AC=2;AF=1.00;AN=2;DB;DP=49;ExcessHet=3.0103;FS=0.000;MLEAC=2;MLEAF=1.00;MQ=43.90;QD=34.26;SOR=1.007	GT:AD:DP:GQ:PL	1/1:0,49:49:99:1716,147,0
2L	1976305	.	T	G	1654.77	.	AC=2;AF=1.00;AN=2;DP=65;ExcessHet=3.0103;FS=0.000;MLEAC=2;MLEAF=1.00;MQ=44.00;QD=25.86;SOR=0.693	GT:AD:DP:GQ:PL	1/1:0,64:64:99:1683,191,0
2L	1976412	2L_1976412_SNP	G	A	1422.77	.	AC=2;AF=1.00;AN=2;BaseQRankSum=-0.253;ClippingRankSum=0.000;DB;DP=57;ExcessHet=3.0103;FS=3.680;MLEAC=2;MLEAF=1.00;MQ=44.00;MQRankSum=0.000;QD=25.41;ReadPosRankSum=-0.608;SOR=0.761	GT:AD:DP:GQ:PL	1/1:1,55:56:99:1451,140,0
2L	1976748	2L_1976748_SNP	C	T	1406.77	.	AC=2;AF=1.00;AN=2;DB;DP=32;ExcessHet=3.0103;FS=0.000;MLEAC=2;MLEAF=1.00;MQ=43.76;QD=31.50;SOR=1.911	GT:AD:DP:GQ:PL	1/1:0,32:32:78:1435,78,0
2L	1976761	2L_1976761_SNP	G	A	1446.77	.	AC=2;AF=1.00;AN=2;BaseQRankSum=0.050;ClippingRankSum=0.000;DB;DP=37;ExcessHet=3.0103;FS=0.000;MLEAC=2;MLEAF=1.00;MQ=43.79;MQRankSum=-0.120;QD=29.98;ReadPosRankSum=0.790;SOR=0.462	GT:AD:DP:GQ:PL	1/1:1,36:37:86:1475,86,0
2L	1976851	2L_1976851_SNP	A	G	1242.77	.	AC=2;AF=1.00;AN=2;BaseQRankSum=0.928;ClippingRankSum=0.000;DB;DP=54;ExcessHet=3.0103;FS=0.000;MLEAC=2;MLEAF=1.00;MQ=43.96;MQRankSum=-0.099;QD=23.45;ReadPosRankSum=0.111;SOR=0.994	GT:AD:DP:GQ:PL	1/1:2,51:53:99:1271,119,0
2L	1976882	2L_1976882_SNP	T	C	2168.77	.	AC=2;AF=1.00;AN=2;BaseQRankSum=-0.543;ClippingRankSum=0.000;DB;DP=57;ExcessHet=3.0103;FS=0.000;MLEAC=2;MLEAF=1.00;MQ=43.97;MQRankSum=-0.096;QD=25.68;ReadPosRankSum=0.000;SOR=0.846	GT:AD:DP:GQ:PL	1/1:2,54:56:65:2197,65,0
2L	1976898	2L_1976898_SNP	A	T	2135.77	.	AC=2;AF=1.00;AN=2;BaseQRankSum=-0.658;ClippingRankSum=0.000;DB;DP=56;ExcessHet=3.0103;FS=0.000;MLEAC=2;MLEAF=1.00;MQ=43.97;MQRankSum=-0.097;QD=31.12;ReadPosRankSum=1.175;SOR=0.892	GT:AD:DP:GQ:PL	1/1:2,53:55:59:2164,59,0
2L	1979376	2L_1979376_SNP	C	A	1986.77	.	AC=2;AF=1.00;AN=2;DB;DP=72;ExcessHet=3.0103;FS=0.000;MLEAC=2;MLEAF=1.00;MQ=44.00;QD=27.59;SOR=0.749	GT:AD:DP:GQ:PL	1/1:0,72:72:99:2015,216,0
2L	1979417	2L_1979417_SNP	G	A	1640.77	.	AC=2;AF=1.00;AN=2;DB;DP=61;ExcessHet=3.0103;FS=0.000;MLEAC=2;MLEAF=1.00;MQ=44.00;QD=26.90;SOR=0.725	GT:AD:DP:GQ:PL	1/1:0,61:61:99:1669,183,0
2L	1979467	2L_1979467_SNP	C	T	1716.77	.	AC=2;AF=1.00;AN=2;BaseQRankSum=-1.189;ClippingRankSum=0.000;DB;DP=65;ExcessHet=3.0103;FS=3.078;MLEAC=2;MLEAF=1.00;MQ=43.79;MQRankSum=-0.298;QD=26.41;ReadPosRankSum=1.435;SOR=0.321	GT:AD:DP:GQ:PL	1/1:1,64:65:99:1745,166,0
2L	1979724	.	A	AT	1217.73	.	AC=2;AF=1.00;AN=2;DP=65;ExcessHet=3.0103;FS=0.000;MLEAC=2;MLEAF=1.00;MQ=43.96;QD=19.96;SOR=1.569	GT:AD:DP:GQ:PL	1/1:0,61:61:99:1255,180,0
2L	1979918	2L_1979918_SNP	C	T	816.77	.	AC=2;AF=1.00;AN=2;BaseQRankSum=-0.231;ClippingRankSum=0.000;DB;DP=34;ExcessHet=3.0103;FS=0.000;MLEAC=2;MLEAF=1.00;MQ=43.71;MQRankSum=-0.211;QD=24.75;ReadPosRankSum=2.109;SOR=0.502	GT:AD:DP:GQ:PL	1/1:1,32:33:71:845,71,0
2L	1980411	2L_1980411_SNP	T	C	1444.77	.	AC=2;AF=1.00;AN=2;DB;DP=54;ExcessHet=3.0103;FS=0.000;MLEAC=2;MLEAF=1.00;MQ=43.95;QD=26.75;SOR=0.931	GT:AD:DP:GQ:PL	1/1:0,54:54:99:1473,162,0
2L	1981757	2L_1981757_SNP	G	A	780.77	.	AC=2;AF=1.00;AN=2;DB;DP=31;ExcessHet=3.0103;FS=0.000;MLEAC=2;MLEAF=1.00;MQ=43.91;QD=26.92;SOR=0.906	GT:AD:DP:GQ:PL	1/1:0,29:29:87:809,87,0
2L	1983643	2L_1983643_SNP	G	A	1357.77	.	AC=2;AF=1.00;AN=2;DB;DP=51;ExcessHet=3.0103;FS=0.000;MLEAC=2;MLEAF=1.00;MQ=43.96;QD=26.62;SOR=0.732	GT:AD:DP:GQ:PL	1/1:0,51:51:99:1386,152,0
2L	1983667	2L_1983667_SNP	A	G	2227.77	.	AC=2;AF=1.00;AN=2;DB;DP=51;ExcessHet=3.0103;FS=0.000;MLEAC=2;MLEAF=1.00;MQ=44.00;QD=31.29;SOR=0.994	GT:AD:DP:GQ:PL	1/1:0,51:51:99:2256,154,0
2L	1983670	2L_1983670_SNP	G	A	2227.77	.	AC=2;AF=1.00;AN=2;DB;DP=50;ExcessHet=3.0103;FS=0.000;MLEAC=2;MLEAF=1.00;MQ=44.00;QD=27.80;SOR=0.952	GT:AD:DP:GQ:PL	1/1:0,50:50:99:2256,154,0
2L	1983685	2L_1983685_SNP	T	C	2371.77	.	AC=2;AF=1.00;AN=2;DB;DP=56;ExcessHet=3.0103;FS=0.000;MLEAC=2;MLEAF=1.00;MQ=44.00;QD=30.98;SOR=1.101	GT:AD:DP:GQ:PL	1/1:0,56:56:99:2400,168,0
2L	1983688	2L_1983688_SNP	T	C	2339.77	.	AC=2;AF=1.00;AN=2;DB;DP=54;ExcessHet=3.0103;FS=0.000;MLEAC=2;MLEAF=1.00;MQ=44.00;QD=32.42;SOR=1.118	GT:AD:DP:GQ:PL	1/1:0,54:54:99:2368,165,0
2L	1983709	2L_1983709_SNP	C	T	1459.77	.	AC=2;AF=1.00;AN=2;DB;DP=56;ExcessHet=3.0103;FS=0.000;MLEAC=2;MLEAF=1.00;MQ=44.00;QD=26.07;SOR=1.199	GT:AD:DP:GQ:PL	1/1:0,56:56:99:1488,167,0
2L	1983727	2L_1983727_SNP	G	A	1522.77	.	AC=2;AF=1.00;AN=2;DB;DP=56;ExcessHet=3.0103;FS=0.000;MLEAC=2;MLEAF=1.00;MQ=44.00;QD=27.19;SOR=1.101	GT:AD:DP:GQ:PL	1/1:0,56:56:99:1551,168,0
2L	1984058	2L_1984058_SNP	G	C	1397.77	.	AC=2;AF=1.00;AN=2;DB;DP=56;ExcessHet=3.0103;FS=0.000;MLEAC=2;MLEAF=1.00;MQ=43.67;QD=25.41;SOR=0.970	GT:AD:DP:GQ:PL	1/1:0,55:55:99:1426,163,0
2L	1984150	2L_1984150_SNP	A	T	1362.77	.	AC=2;AF=1.00;AN=2;DB;DP=51;ExcessHet=3.0103;FS=0.000;MLEAC=2;MLEAF=1.00;MQ=43.70;QD=26.72;SOR=0.813	GT:AD:DP:GQ:PL	1/1:0,51:51:99:1391,153,0
2L	1984162	2L_1984162_SNP	C	G	1337.77	.	AC=2;AF=1.00;AN=2;DB;DP=53;ExcessHet=3.0103;FS=0.000;MLEAC=2;MLEAF=1.00;MQ=43.72;QD=25.24;SOR=0.730	GT:AD:DP:GQ:PL	1/1:0,53:53:99:1366,157,0
2L	1984178	2L_1984178_SNP	A	G	1434.77	.	AC=2;AF=1.00;AN=2;DB;DP=55;ExcessHet=3.0103;FS=0.000;MLEAC=2;MLEAF=1.00;MQ=43.73;QD=26.57;SOR=0.693	GT:AD:DP:GQ:PL	1/1:0,54:54:99:1463,162,0
2L	1984270	2L_1984270_SNP	C	T	1735.77	.	AC=2;AF=1.00;AN=2;DB;DP=65;ExcessHet=3.0103;FS=0.000;MLEAC=2;MLEAF=1.00;MQ=43.84;QD=27.12;SOR=0.966	GT:AD:DP:GQ:PL	1/1:0,64:64:99:1764,192,0
2L	1984294	2L_1984294_SNP	C	T	1870.77	.	AC=2;AF=1.00;AN=2;DB;DP=70;ExcessHet=3.0103;FS=0.000;MLEAC=2;MLEAF=1.00;MQ=44.00;QD=27.51;SOR=0.752	GT:AD:DP:GQ:PL	1/1:0,68:68:99:1899,203,0
2L	1984443	2L_1984443_SNP	T	A	2485.77	.	AC=2;AF=1.00;AN=2;BaseQRankSum=1.552;ClippingRankSum=0.000;DB;DP=58;ExcessHet=3.0103;FS=3.321;MLEAC=2;MLEAF=1.00;MQ=43.36;MQRankSum=3.604;QD=29.37;ReadPosRankSum=-0.594;SOR=0.504	GT:AD:DP:GQ:PL	1/1:1,57:58:99:2514,173,0
2L	1984452	2L_1984452_SNP	A	C	2523.77	.	AC=2;AF=1.00;AN=2;BaseQRankSum=0.185;ClippingRankSum=0.000;DB;DP=58;ExcessHet=3.0103;FS=0.000;MLEAC=2;MLEAF=1.00;MQ=43.41;MQRankSum=4.203;QD=25.51;ReadPosRankSum=-0.744;SOR=0.278	GT:AD:DP:GQ:PL	1/1:1,57:58:99:2552,176,0
2L	1984500	.	C	T	1874.77	.	AC=2;AF=1.00;AN=2;DP=66;ExcessHet=3.0103;FS=0.000;MLEAC=2;MLEAF=1.00;MQ=43.48;QD=28.41;SOR=0.886	GT:AD:DP:GQ:PL	1/1:0,66:66:99:1903,198,0
2L	1984681	.	C	CCA	1839.73	.	AC=2;AF=1.00;AN=2;DP=49;ExcessHet=3.0103;FS=0.000;MLEAC=2;MLEAF=1.00;MQ=43.84;QD=35.34;SOR=0.909	GT:AD:DP:GQ:PL	1/1:0,49:49:99:1877,150,0
2L	1985075	2L_1985075_SNP	A	C	1179.77	.	AC=2;AF=1.00;AN=2;DB;DP=44;ExcessHet=3.0103;FS=0.000;MLEAC=2;MLEAF=1.00;MQ=44.00;QD=26.81;SOR=1.364	GT:AD:DP:GQ:PL	1/1:0,44:44:99:1208,132,0
2L	1985258	2L_1985258_SNP	T	C	1267.77	.	AC=2;AF=1.00;AN=2;DB;DP=50;ExcessHet=3.0103;FS=0.000;MLEAC=2;MLEAF=1.00;MQ=44.00;QD=26.41;SOR=0.776	GT:AD:DP:GQ:PL	1/1:0,48:48:99:1296,143,0
2L	1985300	2L_1985300_SNP	G	T	1471.77	.	AC=2;AF=1.00;AN=2;DB;DP=58;ExcessHet=3.0103;FS=0.000;MLEAC=2;MLEAF=1.00;MQ=43.81;QD=25.82;SOR=0.728	GT:AD:DP:GQ:PL	1/1:0,57:57:99:1500,169,0
2L	1985552	2L_1985552_SNP	G	A	1303.77	.	AC=2;AF=1.00;AN=2;DB;DP=47;ExcessHet=3.0103;FS=0.000;MLEAC=2;MLEAF=1.00;MQ=44.00;QD=27.74;SOR=0.823	GT:AD:DP:GQ:PL	1/1:0,47:47:99:1332,141,0
2L	1985579	2L_1985579_SNP	G	A	1132.77	.	AC=2;AF=1.00;AN=2;DB;DP=44;ExcessHet=3.0103;FS=0.000;MLEAC=2;MLEAF=1.00;MQ=44.00;QD=25.74;SOR=0.784	GT:AD:DP:GQ:PL	1/1:0,44:44:99:1161,131,0
2L	1985707	2L_1985707_SNP	A	G	1185.77	.	AC=2;AF=1.00;AN=2;DB;DP=45;ExcessHet=3.0103;FS=0.000;MLEAC=2;MLEAF=1.00;MQ=43.68;QD=26.35;SOR=1.038	GT:AD:DP:GQ:PL	1/1:0,45:45:99:1214,135,0
2L	1985750	2L_1985750_SNP	G	A	1158.77	.	AC=2;AF=1.00;AN=2;DB;DP=43;ExcessHet=3.0103;FS=0.000;MLEAC=2;MLEAF=1.00;MQ=43.66;QD=26.95;SOR=0.941	GT:AD:DP:GQ:PL	1/1:0,43:43:99:1187,129,0
2L	1985892	2L_1985892_SNP	A	T	1256.77	.	AC=2;AF=1.00;AN=2;DB;DP=48;ExcessHet=3.0103;FS=0.000;MLEAC=2;MLEAF=1.00;MQ=44.00;QD=26.18;SOR=0.963	GT:AD:DP:GQ:PL	1/1:0,48:48:99:1285,144,0
2L	1985917	2L_1985917_SNP	G	C	2131.77	.	AC=2;AF=1.00;AN=2;DB;DP=48;ExcessHet=3.0103;FS=0.000;MLEAC=2;MLEAF=1.00;MQ=44.00;QD=28.87;SOR=0.963	GT:AD:DP:GQ:PL	1/1:0,48:48:99:2160,144,0
2L	1985918	2L_1985918_SNP	G	A	2131.77	.	AC=2;AF=1.00;AN=2;DB;DP=48;ExcessHet=3.0103;FS=0.000;MLEAC=2;MLEAF=1.00;MQ=44.00;QD=27.35;SOR=0.963	GT:AD:DP:GQ:PL	1/1:0,48:48:99:2160,144,0
2L	1986450	.	G	GC	1127.73	.	AC=2;AF=1.00;AN=2;DP=52;ExcessHet=3.0103;FS=0.000;MLEAC=2;MLEAF=1.00;MQ=43.67;QD=23.01;SOR=1.345	GT:AD:DP:GQ:PL	1/1:0,49:49:99:1165,149,0
2L	1986989	2L_1986989_SNP	A	C	2777.77	.	AC=2;AF=1.00;AN=2;DB;DP=67;ExcessHet=3.0103;FS=0.000;MLEAC=2;MLEAF=1.00;MQ=43.26;QD=25.82;SOR=0.854	GT:AD:DP:GQ:PL	1/1:0,65:65:99:2806,196,0
2L	1986996	2L_1986996_SNP	C	T	2704.77	.	AC=2;AF=1.00;AN=2;DB;DP=62;ExcessHet=3.0103;FS=0.000;MLEAC=2;MLEAF=1.00;MQ=43.19;QD=31.55;SOR=0.906	GT:AD:DP:GQ:PL	1/1:0,60:60:99:2733,190,0
2L	1987014	2L_1987014_SNP	A	C	1644.77	.	AC=2;AF=1.00;AN=2;BaseQRankSum=1.892;ClippingRankSum=0.000;DB;DP=68;ExcessHet=3.0103;FS=0.000;MLEAC=2;MLEAF=1.00;MQ=43.43;MQRankSum=5.137;QD=24.55;ReadPosRankSum=-0.203;SOR=0.854	GT:AD:DP:GQ:PL	1/1:2,65:67:99:1673,151,0
2L	1987031	2L_1987031_SNP	G	T	2851.77	.	AC=2;AF=1.00;AN=2;DB;DP=63;ExcessHet=3.0103;FS=0.000;MLEAC=2;MLEAF=1.00;MQ=43.39;QD=27.91;SOR=0.693	GT:AD:DP:GQ:PL	1/1:0,62:62:99:2880,193,0
2L	1987034	2L_1987034_SNP	T	C	2876.77	.	AC=2;AF=1.00;AN=2;DB;DP=65;ExcessHet=3.0103;FS=0.000;MLEAC=2;MLEAF=1.00;MQ=43.41;QD=27.91;SOR=0.756	GT:AD:DP:GQ:PL	1/1:0,64:64:99:2905,196,0
2L	1987039	2L_1987039_SNP	G	A	2850.77	.	AC=2;AF=1.00;AN=2;DB;DP=65;ExcessHet=3.0103;FS=0.000;MLEAC=2;MLEAF=1.00;MQ=43.52;QD=30.65;SOR=0.756	GT:AD:DP:GQ:PL	1/1:0,64:64:99:2879,196,0
2L	1987138	2L_1987138_SNP	G	T	1678.77	.	AC=2;AF=1.00;AN=2;DB;DP=63;ExcessHet=3.0103;FS=0.000;MLEAC=2;MLEAF=1.00;MQ=43.97;QD=26.65;SOR=0.790	GT:AD:DP:GQ:PL	1/1:0,63:63:99:1707,188,0
2L	1987324	2L_1987324_SNP	A	G	1299.77	.	AC=2;AF=1.00;AN=2;DB;DP=51;ExcessHet=3.0103;FS=0.000;MLEAC=2;MLEAF=1.00;MQ=44.00;QD=26.00;SOR=1.051	GT:AD:DP:GQ:PL	1/1:0,50:50:99:1328,150,0
2L	1987393	2L_1987393_SNP	G	T	2125.77	.	AC=2;AF=1.00;AN=2;BaseQRankSum=-0.495;ClippingRankSum=0.000;DB;DP=51;ExcessHet=3.0103;FS=0.000;MLEAC=2;MLEAF=1.00;MQ=43.96;MQRankSum=0.000;QD=33.16;ReadPosRankSum=0.540;SOR=0.435	GT:AD:DP:GQ:PL	1/1:1,50:51:99:2154,108,0
2L	1987397	2L_1987397_SNP	C	T	2125.77	.	AC=2;AF=1.00;AN=2;BaseQRankSum=1.293;ClippingRankSum=0.000;DB;DP=50;ExcessHet=3.0103;FS=0.000;MLEAC=2;MLEAF=1.00;MQ=43.96;MQRankSum=0.000;QD=30.41;ReadPosRankSum=0.596;SOR=0.470	GT:AD:DP:GQ:PL	1/1:1,49:50:99:2154,108,0
2L	1987494	2L_1987494_SNP	T	C	1086.77	.	AC=2;AF=1.00;AN=2;DB;DP=40;ExcessHet=3.0103;FS=0.000;MLEAC=2;MLEAF=1.00;MQ=43.95;QD=27.17;SOR=1.151	GT:AD:DP:GQ:PL	1/1:0,40:40:99:1115,120,0
2L	1987520	2L_1987520_SNP	C	T	1172.77	.	AC=2;AF=1.00;AN=2;DB;DP=44;ExcessHet=3.0103;FS=0.000;MLEAC=2;MLEAF=1.00;MQ=43.96;QD=26.65;SOR=0.883	GT:AD:DP:GQ:PL	1/1:0,44:44:99:1201,131,0
2L	1987680	2L_1987680_SNP	A	T	1183.77	.	AC=2;AF=1.00;AN=2;DB;DP=45;ExcessHet=3.0103;FS=0.000;MLEAC=2;MLEAF=1.00;MQ=43.83;QD=26.31;SOR=1.038	GT:AD:DP:GQ:PL	1/1:0,45:45:99:1212,134,0
2L	1987709	2L_1987709_SNP	T	C	1250.77	.	AC=2;AF=1.00;AN=2;DB;DP=46;ExcessHet=3.0103;FS=0.000;MLEAC=2;MLEAF=1.00;MQ=43.72;QD=27.19;SOR=0.976	GT:AD:DP:GQ:PL	1/1:0,46:46:99:1279,138,0
2L	1987959	2L_1987959_SNP	A	T	2195.77	.	AC=2;AF=1.00;AN=2;DB;DP=51;ExcessHet=3.0103;FS=0.000;MLEAC=2;MLEAF=1.00;MQ=41.62;QD=29.44;SOR=1.565	GT:AD:DP:GQ:PL	1/1:0,51:51:99:2224,153,0
2L	1987966	2L_1987966_SNP	A	T	2260.77	.	AC=2;AF=1.00;AN=2;DB;DP=49;ExcessHet=3.0103;FS=0.000;MLEAC=2;MLEAF=1.00;MQ=41.55;QD=26.83;SOR=1.345	GT:AD:DP:GQ:PL	1/1:0,49:49:99:2289,157,0
2L	1987978	2L_1987978_SNP	T	C	2176.77	.	AC=2;AF=1.00;AN=2;DB;DP=48;ExcessHet=3.0103;FS=0.000;MLEAC=2;MLEAF=1.00;MQ=41.35;QD=31.42;SOR=1.179	GT:AD:DP:GQ:PL	1/1:0,48:48:99:2205,147,0
2L	1987984	2L_1987984_SNP	T	A	2086.77	.	AC=2;AF=1.00;AN=2;DB;DP=46;ExcessHet=3.0103;FS=0.000;MLEAC=2;MLEAF=1.00;MQ=41.24;QD=33.62;SOR=1.203	GT:AD:DP:GQ:PL	1/1:0,46:46:99:2115,141,0
2L	1987985	2L_1987985_SNP	A	G	2041.77	.	AC=2;AF=1.00;AN=2;DB;DP=46;ExcessHet=3.0103;FS=0.000;MLEAC=2;MLEAF=1.00;MQ=41.24;QD=29.60;SOR=1.203	GT:AD:DP:GQ:PL	1/1:0,46:46:99:2070,138,0
2L	1987995	2L_1987995_SNP	T	G	2086.77	.	AC=2;AF=1.00;AN=2;DB;DP=45;ExcessHet=3.0103;FS=0.000;MLEAC=2;MLEAF=1.00;MQ=41.19;QD=24.18;SOR=1.154	GT:AD:DP:GQ:PL	1/1:0,45:45:99:2115,141,0
2L	1988007	2L_1988007_SNP	T	C	2176.77	.	AC=2;AF=1.00;AN=2;DB;DP=46;ExcessHet=3.0103;FS=0.000;MLEAC=2;MLEAF=1.00;MQ=40.66;QD=30.44;SOR=0.874	GT:AD:DP:GQ:PL	1/1:0,46:46:99:2205,147,0
2L	1988011	2L_1988011_SNP	T	C	2221.77	.	AC=2;AF=1.00;AN=2;DB;DP=48;ExcessHet=3.0103;FS=0.000;MLEAC=2;MLEAF=1.00;MQ=40.71;QD=31.67;SOR=0.693	GT:AD:DP:GQ:PL	1/1:0,48:48:99:2250,151,0
2L	1988022	.	A	T	2259.77	.	AC=2;AF=1.00;AN=2;DP=48;ExcessHet=3.0103;FS=0.000;MLEAC=2;MLEAF=1.00;MQ=40.56;QD=28.97;SOR=0.776	GT:AD:DP:GQ:PL	1/1:0,48:48:99:2288,154,0
2L	1988023	.	T	C	2259.77	.	AC=2;AF=1.00;AN=2;DP=49;ExcessHet=3.0103;FS=0.000;MLEAC=2;MLEAF=1.00;MQ=40.59;QD=35.24;SOR=0.818	GT:AD:DP:GQ:PL	1/1:0,49:49:99:2288,154,0
2L	1988052	2L_1988052_SNP	T	C	2753.77	.	AC=2;AF=1.00;AN=2;DB;DP=60;ExcessHet=3.0103;FS=0.000;MLEAC=2;MLEAF=1.00;MQ=40.48;QD=30.95;SOR=1.571	GT:AD:DP:GQ:PL	1/1:0,60:60:99:2782,187,0
2L	1988056	2L_1988056_SNP	C	G	2843.77	.	AC=2;AF=1.00;AN=2;DB;DP=61;ExcessHet=3.0103;FS=0.000;MLEAC=2;MLEAF=1.00;MQ=40.51;QD=27.86;SOR=1.727	GT:AD:DP:GQ:PL	1/1:0,61:61:99:2872,193,0
2L	1988064	2L_1988064_SNP	C	G	2716.77	.	AC=2;AF=1.00;AN=2;DB;DP=60;ExcessHet=3.0103;FS=0.000;MLEAC=2;MLEAF=1.00;MQ=40.40;QD=23.74;SOR=1.571	GT:AD:DP:GQ:PL	1/1:0,60:60:99:2745,184,0
2L	1988081	2L_1988081_SNP	G	T	2581.77	.	AC=2;AF=1.00;AN=2;DB;DP=58;ExcessHet=3.0103;FS=0.000;MLEAC=2;MLEAF=1.00;MQ=40.15;QD=30.47;SOR=1.609	GT:AD:DP:GQ:PL	1/1:0,58:58:99:2610,175,0
2L	1988085	2L_1988085_SNP	C	A	2581.77	.	AC=2;AF=1.00;AN=2;DB;DP=55;ExcessHet=3.0103;FS=0.000;MLEAC=2;MLEAF=1.00;MQ=40.44;QD=26.41;SOR=1.739	GT:AD:DP:GQ:PL	1/1:0,55:55:99:2610,175,0
2L	1988086	2L_1988086_SNP	C	T	2536.77	.	AC=2;AF=1.00;AN=2;DB;DP=54;ExcessHet=3.0103;FS=0.000;MLEAC=2;MLEAF=1.00;MQ=40.41;QD=25.79;SOR=1.697	GT:AD:DP:GQ:PL	1/1:0,54:54:99:2565,172,0
2L	1988089	2L_1988089_SNP	G	C	2356.77	.	AC=2;AF=1.00;AN=2;DB;DP=51;ExcessHet=3.0103;FS=0.000;MLEAC=2;MLEAF=1.00;MQ=40.43;QD=28.42;SOR=2.004	GT:AD:DP:GQ:PL	1/1:0,51:51:99:2385,160,0
2L	1988090	2L_1988090_SNP	A	G	2356.77	.	AC=2;AF=1.00;AN=2;DB;DP=52;ExcessHet=3.0103;FS=0.000;MLEAC=2;MLEAF=1.00;MQ=40.50;QD=32.09;SOR=1.893	GT:AD:DP:GQ:PL	1/1:0,52:52:99:2385,160,0
2L	1988094	2L_1988094_SNP	A	T	2311.77	.	AC=2;AF=1.00;AN=2;DB;DP=51;ExcessHet=3.0103;FS=0.000;MLEAC=2;MLEAF=1.00;MQ=40.49;QD=30.86;SOR=2.170	GT:AD:DP:GQ:PL	1/1:0,51:51:99:2340,157,0
2L	1988095	2L_1988095_SNP	T	A	2311.77	.	AC=2;AF=1.00;AN=2;DB;DP=52;ExcessHet=3.0103;FS=0.000;MLEAC=2;MLEAF=1.00;MQ=40.56;QD=26.60;SOR=2.049	GT:AD:DP:GQ:PL	1/1:0,52:52:99:2340,157,0
2L	1988101	2L_1988101_SNP	T	A	2311.77	.	AC=2;AF=1.00;AN=2;DB;DP=52;ExcessHet=3.0103;FS=0.000;MLEAC=2;MLEAF=1.00;MQ=40.60;QD=22.72;SOR=1.893	GT:AD:DP:GQ:PL	1/1:0,52:52:99:2340,157,0
2L	1988103	2L_1988103_SNP	A	T	2311.77	.	AC=2;AF=1.00;AN=2;DB;DP=51;ExcessHet=3.0103;FS=0.000;MLEAC=2;MLEAF=1.00;MQ=40.57;QD=26.90;SOR=1.848	GT:AD:DP:GQ:PL	1/1:0,51:51:99:2340,157,0
2L	1988117	2L_1988117_DEL	AC	A	2102.73	.	AC=2;AF=1.00;AN=2;DB;DP=48;ExcessHet=3.0103;FS=0.000;MLEAC=2;MLEAF=1.00;MQ=41.14;QD=26.90;SOR=1.863	GT:AD:DP:GQ:PL	1/1:0,48:48:99:2140,144,0
2L	1988147	2L_1988147_SNP	A	T	1984.77	.	AC=2;AF=1.00;AN=2;DB;DP=49;ExcessHet=3.0103;FS=0.000;MLEAC=2;MLEAF=1.00;MQ=41.40;QD=29.56;SOR=2.078	GT:AD:DP:GQ:PL	1/1:0,49:49:99:2013,147,0
2L	1988171	2L_1988171_SNP	C	A	1932.77	.	AC=2;AF=1.00;AN=2;DB;DP=46;ExcessHet=3.0103;FS=0.000;MLEAC=2;MLEAF=1.00;MQ=41.78;QD=30.42;SOR=1.609	GT:AD:DP:GQ:PL	1/1:0,46:46:99:1961,144,0
2L	1988203	.	T	A	803.77	.	AC=2;AF=1.00;AN=2;DP=31;ExcessHet=3.0103;FS=0.000;MLEAC=2;MLEAF=1.00;MQ=42.52;QD=25.93;SOR=1.402	GT:AD:DP:GQ:PL	1/1:0,31:31:92:832,92,0
2L	1988244	2L_1988244_SNP	T	G	1390.77	.	AC=2;AF=1.00;AN=2;DB;DP=32;ExcessHet=3.0103;FS=0.000;MLEAC=2;MLEAF=1.00;MQ=43.08;QD=24.81;SOR=1.112	GT:AD:DP:GQ:PL	1/1:0,32:32:99:1419,99,0
2L	1988254	2L_1988254_SNP	C	A	1415.77	.	AC=2;AF=1.00;AN=2;DB;DP=33;ExcessHet=3.0103;FS=0.000;MLEAC=2;MLEAF=1.00;MQ=43.16;QD=32.24;SOR=1.022	GT:AD:DP:GQ:PL	1/1:0,33:33:99:1444,99,0
2L	1989864	2L_1989864_SNP	A	T	1157.77	.	AC=2;AF=1.00;AN=2;DB;DP=43;ExcessHet=3.0103;FS=0.000;MLEAC=2;MLEAF=1.00;MQ=43.67;QD=26.92;SOR=1.179	GT:AD:DP:GQ:PL	1/1:0,43:43:99:1186,129,0
2L	1990604	2L_1990604_SNP	C	T	2192.77	.	AC=2;AF=1.00;AN=2;DB;DP=52;ExcessHet=3.0103;FS=0.000;MLEAC=2;MLEAF=1.00;MQ=43.96;QD=30.49;SOR=0.900	GT:AD:DP:GQ:PL	1/1:0,51:51:99:2221,153,0
2L	1990606	.	GC	G	2183.73	.	AC=2;AF=1.00;AN=2;DP=51;ExcessHet=3.0103;FS=0.000;MLEAC=2;MLEAF=1.00;MQ=43.96;QD=28.79;SOR=0.952	GT:AD:DP:GQ:PL	1/1:0,50:50:99:2221,153,0
2L	1990659	2L_1990659_SNP	C	T	1278.77	.	AC=2;AF=1.00;AN=2;DB;DP=47;ExcessHet=3.0103;FS=0.000;MLEAC=2;MLEAF=1.00;MQ=44.00;QD=27.21;SOR=0.735	GT:AD:DP:GQ:PL	1/1:0,47:47:99:1307,140,0
2L	1990678	2L_1990678_SNP	T	G	1274.77	.	AC=2;AF=1.00;AN=2;DB;DP=47;ExcessHet=3.0103;FS=0.000;MLEAC=2;MLEAF=1.00;MQ=44.00;QD=27.12;SOR=0.823	GT:AD:DP:GQ:PL	1/1:0,47:47:99:1303,141,0
2L	1990745	2L_1990745_SNP	A	G	1332.77	.	AC=2;AF=1.00;AN=2;DB;DP=49;ExcessHet=3.0103;FS=0.000;MLEAC=2;MLEAF=1.00;MQ=43.96;QD=27.20;SOR=1.345	GT:AD:DP:GQ:PL	1/1:0,49:49:99:1361,147,0
2L	1990806	2L_1990806_SNP	T	G	1503.77	.	AC=2;AF=1.00;AN=2;DB;DP=58;ExcessHet=3.0103;FS=0.000;MLEAC=2;MLEAF=1.00;MQ=43.86;QD=25.93;SOR=0.997	GT:AD:DP:GQ:PL	1/1:0,58:58:99:1532,172,0
2L	1990843	2L_1990843_SNP	A	G	2220.77	.	AC=2;AF=1.00;AN=2;DB;DP=52;ExcessHet=3.0103;FS=0.000;MLEAC=2;MLEAF=1.00;MQ=43.85;QD=33.89;SOR=1.136	GT:AD:DP:GQ:PL	1/1:0,52:52:99:2249,159,0
2L	1990844	2L_1990844_SNP	A	T	2220.77	.	AC=2;AF=1.00;AN=2;DB;DP=51;ExcessHet=3.0103;FS=0.000;MLEAC=2;MLEAF=1.00;MQ=43.79;QD=28.86;SOR=1.094	GT:AD:DP:GQ:PL	1/1:0,51:51:99:2249,159,0
2L	1990872	2L_1990872_SNP	C	A	1963.77	.	AC=2;AF=1.00;AN=2;DB;DP=45;ExcessHet=3.0103;FS=0.000;MLEAC=2;MLEAF=1.00;MQ=43.67;QD=29.23;SOR=1.154	GT:AD:DP:GQ:PL	1/1:0,45:45:99:1992,135,0
2L	1990877	.	G	A	1893.77	.	AC=2;AF=1.00;AN=2;DP=43;ExcessHet=3.0103;FS=0.000;MLEAC=2;MLEAF=1.00;MQ=43.66;QD=31.07;SOR=1.055	GT:AD:DP:GQ:PL	1/1:0,43:43:99:1922,129,0
2L	1990887	2L_1990887_SNP	T	G	1986.77	.	AC=2;AF=1.00;AN=2;DB;DP=46;ExcessHet=3.0103;FS=0.000;MLEAC=2;MLEAF=1.00;MQ=43.64;QD=28.54;SOR=0.976	GT:AD:DP:GQ:PL	1/1:0,46:46:99:2015,138,0
2L	1990921	2L_1990921_SNP	A	G	1201.77	.	AC=2;AF=1.00;AN=2;DB;DP=47;ExcessHet=3.0103;FS=0.000;MLEAC=2;MLEAF=1.00;MQ=43.69;QD=25.57;SOR=0.735	GT:AD:DP:GQ:PL	1/1:0,47:47:99:1230,140,0
2L	1990963	2L_1990963_SNP	G	A	1918.77	.	AC=2;AF=1.00;AN=2;DB;DP=45;ExcessHet=3.0103;FS=0.000;MLEAC=2;MLEAF=1.00;MQ=43.59;QD=32.59;SOR=1.105	GT:AD:DP:GQ:PL	1/1:0,44:44:99:1947,132,0
2L	1990967	.	C	CTTTTGT	1965.73	.	AC=2;AF=1.00;AN=2;DP=44;ExcessHet=3.0103;FS=0.000;MLEAC=2;MLEAF=1.00;MQ=43.58;QD=31.26;SOR=1.312	GT:AD:DP:GQ:PL	1/1:0,43:43:99:2003,135,0
2L	1991151	2L_1991151_SNP	G	A	2105.77	.	AC=2;AF=1.00;AN=2;DB;DP=50;ExcessHet=3.0103;FS=0.000;MLEAC=2;MLEAF=1.00;MQ=45.67;QD=29.32;SOR=1.157	GT:AD:DP:GQ:PL	1/1:0,50:50:99:2134,153,0
2L	1991172	.	A	AAAAT	2243.73	.	AC=2;AF=1.00;AN=2;DP=49;ExcessHet=3.0103;FS=0.000;MLEAC=2;MLEAF=1.00;MQ=46.09;QD=32.18;SOR=1.225	GT:AD:DP:GQ:PL	1/1:0,49:49:99:2281,156,0
2L	1991200	2L_1991200_SNP	C	T	1407.77	.	AC=2;AF=1.00;AN=2;DB;DP=53;ExcessHet=3.0103;FS=0.000;MLEAC=2;MLEAF=1.00;MQ=44.51;QD=26.56;SOR=1.179	GT:AD:DP:GQ:PL	1/1:0,53:53:99:1436,158,0
2L	1991416	.	GCC	G	2662.73	.	AC=2;AF=1.00;AN=2;DP=59;ExcessHet=3.0103;FS=0.000;MLEAC=2;MLEAF=1.00;MQ=43.97;QD=28.46;SOR=0.762	GT:AD:DP:GQ:PL	1/1:0,58:58:99:2700,181,0
2L	1991419	.	A	AAG	2662.73	.	AC=2;AF=1.00;AN=2;DP=59;ExcessHet=3.0103;FS=0.000;MLEAC=2;MLEAF=1.00;MQ=43.97;QD=31.89;SOR=0.726	GT:AD:DP:GQ:PL	1/1:0,59:59:99:2700,181,0
2L	1991420	.	GAC	G	2662.73	.	AC=2;AF=1.00;AN=2;DP=59;ExcessHet=3.0103;FS=0.000;MLEAC=2;MLEAF=1.00;MQ=43.97;QD=32.73;SOR=0.726	GT:AD:DP:GQ:PL	1/1:0,59:59:99:2700,181,0
2L	1992843	.	TTGTCCGTTGCG	T	1717.73	.	AC=2;AF=1.00;AN=2;DP=39;ExcessHet=3.0103;FS=0.000;MLEAC=2;MLEAF=1.00;MQ=43.12;QD=28.06;SOR=2.133	GT:AD:DP:GQ:PL	1/1:0,39:39:99:1755,117,0
2L	1993651	2L_1993651_SNP	T	G	1646.77	.	AC=2;AF=1.00;AN=2;DB;DP=61;ExcessHet=3.0103;FS=0.000;MLEAC=2;MLEAF=1.00;MQ=43.89;QD=27.00;SOR=1.392	GT:AD:DP:GQ:PL	1/1:0,61:61:99:1675,182,0
2L	1993734	2L_1993734_SNP	A	G	1236.77	.	AC=2;AF=1.00;AN=2;DB;DP=46;ExcessHet=3.0103;FS=0.000;MLEAC=2;MLEAF=1.00;MQ=44.00;QD=26.89;SOR=0.976	GT:AD:DP:GQ:PL	1/1:0,46:46:99:1265,138,0
2L	1994867	2L_1994867_SNP	C	A	1315.77	.	AC=2;AF=1.00;AN=2;DB;DP=49;ExcessHet=3.0103;FS=0.000;MLEAC=2;MLEAF=1.00;MQ=43.96;QD=26.85;SOR=0.818	GT:AD:DP:GQ:PL	1/1:0,49:49:99:1344,147,0
2L	1994941	2L_1994941_SNP	C	G	1545.77	.	AC=2;AF=1.00;AN=2;DB;DP=58;ExcessHet=3.0103;FS=0.000;MLEAC=2;MLEAF=1.00;MQ=43.93;QD=26.65;SOR=1.085	GT:AD:DP:GQ:PL	1/1:0,58:58:99:1574,174,0
2L	1995028	2L_1995028_SNP	A	T	1627.77	.	AC=2;AF=1.00;AN=2;BaseQRankSum=-0.860;ClippingRankSum=0.000;DB;DP=62;ExcessHet=3.0103;FS=0.000;MLEAC=2;MLEAF=1.00;MQ=44.00;MQRankSum=0.000;QD=26.25;ReadPosRankSum=-0.588;SOR=0.274	GT:AD:DP:GQ:PL	1/1:1,61:62:99:1656,157,0
2L	1995078	2L_1995078_SNP	C	A	1600.77	.	AC=2;AF=1.00;AN=2;BaseQRankSum=1.798;ClippingRankSum=0.000;DB;DP=65;ExcessHet=3.0103;FS=3.438;MLEAC=2;MLEAF=1.00;MQ=44.00;MQRankSum=0.000;QD=25.01;ReadPosRankSum=0.650;SOR=0.583	GT:AD:DP:GQ:PL	1/1:1,63:64:99:1629,181,0
2L	1995094	.	TA	T	1174.73	.	AC=2;AF=1.00;AN=2;DP=64;ExcessHet=3.0103;FS=0.000;MLEAC=2;MLEAF=1.00;MQ=44.00;QD=19.26;SOR=0.865	GT:AD:DP:GQ:PL	1/1:0,61:61:99:1212,181,0
2L	1995218	.	T	TGGCC	2861.73	.	AC=2;AF=1.00;AN=2;DP=64;ExcessHet=3.0103;FS=0.000;MLEAC=2;MLEAF=1.00;MQ=43.70;QD=31.20;SOR=0.933	GT:AD:DP:GQ:PL	1/1:0,63:63:99:2899,195,0
2L	1995382	2L_1995382_SNP	C	T	1574.77	.	AC=2;AF=1.00;AN=2;DB;DP=60;ExcessHet=3.0103;FS=0.000;MLEAC=2;MLEAF=1.00;MQ=43.31;QD=26.25;SOR=1.071	GT:AD:DP:GQ:PL	1/1:0,60:60:99:1603,180,0
2L	1995616	.	C	CTGCTGCTGCTGCTGCTGT	1784.73	.	AC=2;AF=1.00;AN=2;DP=38;ExcessHet=3.0103;FS=0.000;MLEAC=2;MLEAF=1.00;MQ=43.36;QD=28.58;SOR=0.869	GT:AD:DP:GQ:PL	1/1:0,35:35:99:1822,126,0
2L	1996087	2L_1996087_SNP	G	A	2573.77	.	AC=2;AF=1.00;AN=2;DB;DP=59;ExcessHet=3.0103;FS=0.000;MLEAC=2;MLEAF=1.00;MQ=43.97;QD=27.63;SOR=1.123	GT:AD:DP:GQ:PL	1/1:0,59:59:99:2602,181,0
2L	1996105	2L_1996105_SNP	A	G	2746.77	.	AC=2;AF=1.00;AN=2;DB;DP=59;ExcessHet=3.0103;FS=0.000;MLEAC=2;MLEAF=1.00;MQ=43.97;QD=29.91;SOR=1.217	GT:AD:DP:GQ:PL	1/1:0,59:59:99:2775,187,0
2L	1996122	2L_1996122_SNP	G	A	2475.77	.	AC=2;AF=1.00;AN=2;DB;DP=55;ExcessHet=3.0103;FS=0.000;MLEAC=2;MLEAF=1.00;MQ=43.96;QD=32.40;SOR=1.739	GT:AD:DP:GQ:PL	1/1:0,55:55:99:2504,169,0
2L	1996142	2L_1996142_SNP	C	T	2453.77	.	AC=2;AF=1.00;AN=2;DB;DP=60;ExcessHet=3.0103;FS=0.000;MLEAC=2;MLEAF=1.00;MQ=43.97;QD=30.85;SOR=1.217	GT:AD:DP:GQ:PL	1/1:0,59:59:99:2482,178,0
2L	1996172	2L_1996172_SNP	A	G	1704.77	.	AC=2;AF=1.00;AN=2;DB;DP=69;ExcessHet=3.0103;FS=0.000;MLEAC=2;MLEAF=1.00;MQ=44.00;QD=25.44;SOR=0.784	GT:AD:DP:GQ:PL	1/1:0,67:67:99:1733,200,0
2L	1996220	2L_1996220_SNP	C	T	1799.77	.	AC=2;AF=1.00;AN=2;DB;DP=69;ExcessHet=3.0103;FS=0.000;MLEAC=2;MLEAF=1.00;MQ=44.00;QD=26.47;SOR=0.752	GT:AD:DP:GQ:PL	1/1:0,68:68:99:1828,204,0
2L	1996318	2L_1996318_SNP	G	C	2878.77	.	AC=2;AF=1.00;AN=2;DB;DP=66;ExcessHet=3.0103;FS=0.000;MLEAC=2;MLEAF=1.00;MQ=44.00;QD=30.33;SOR=1.112	GT:AD:DP:GQ:PL	1/1:0,66:66:99:2907,199,0
2L	1996319	2L_1996319_SNP	A	C	2878.77	.	AC=2;AF=1.00;AN=2;DB;DP=64;ExcessHet=3.0103;FS=0.000;MLEAC=2;MLEAF=1.00;MQ=44.00;QD=28.49;SOR=1.214	GT:AD:DP:GQ:PL	1/1:0,64:64:99:2907,199,0
2L	1996346	2L_1996346_SNP	A	C	1805.77	.	AC=2;AF=1.00;AN=2;DB;DP=66;ExcessHet=3.0103;FS=0.000;MLEAC=2;MLEAF=1.00;MQ=44.00;QD=27.36;SOR=1.196	GT:AD:DP:GQ:PL	1/1:0,66:66:99:1834,198,0
2L	1996501	2L_1996501_SNP	A	G	1904.77	.	AC=2;AF=1.00;AN=2;DB;DP=71;ExcessHet=3.0103;FS=0.000;MLEAC=2;MLEAF=1.00;MQ=43.97;QD=27.61;SOR=0.910	GT:AD:DP:GQ:PL	1/1:0,69:69:99:1933,207,0
2L	1996567	2L_1996567_SNP	G	C	2211.77	.	AC=2;AF=1.00;AN=2;DB;DP=85;ExcessHet=3.0103;FS=0.000;MLEAC=2;MLEAF=1.00;MQ=43.67;QD=26.65;SOR=0.928	GT:AD:DP:GQ:PL	1/1:0,83:83:99:2240,249,0
2L	1996592	2L_1996592_SNP	C	G	2177.77	.	AC=2;AF=1.00;AN=2;DB;DP=83;ExcessHet=3.0103;FS=0.000;MLEAC=2;MLEAF=1.00;MQ=43.66;QD=26.56;SOR=0.742	GT:AD:DP:GQ:PL	1/1:0,82:82:99:2206,244,0
2L	1996632	2L_1996632_SNP	G	A	2075.77	.	AC=2;AF=1.00;AN=2;DB;DP=78;ExcessHet=3.0103;FS=0.000;MLEAC=2;MLEAF=1.00;MQ=43.81;QD=26.96;SOR=1.012	GT:AD:DP:GQ:PL	1/1:0,77:77:99:2104,230,0
2L	1996740	2L_1996740_SNP	A	G	1983.77	.	AC=2;AF=1.00;AN=2;DB;DP=74;ExcessHet=3.0103;FS=0.000;MLEAC=2;MLEAF=1.00;MQ=44.00;QD=26.81;SOR=0.992	GT:AD:DP:GQ:PL	1/1:0,74:74:99:2012,221,0
2L	1996873	.	A	C	1512.77	.	AC=2;AF=1.00;AN=2;DP=57;ExcessHet=3.0103;FS=0.000;MLEAC=2;MLEAF=1.00;MQ=43.42;QD=26.54;SOR=0.728	GT:AD:DP:GQ:PL	1/1:0,57:57:99:1541,170,0
2L	1996935	.	C	CA	2375.73	.	AC=2;AF=1.00;AN=2;DP=53;ExcessHet=3.0103;FS=0.000;MLEAC=2;MLEAF=1.00;MQ=43.61;QD=28.28;SOR=1.287	GT:AD:DP:GQ:PL	1/1:0,53:53:99:2413,166,0
2L	1996938	.	CT	C	2375.73	.	AC=2;AF=1.00;AN=2;DP=54;ExcessHet=3.0103;FS=0.000;MLEAC=2;MLEAF=1.00;MQ=43.61;QD=26.55;SOR=1.329	GT:AD:DP:GQ:PL	1/1:0,54:54:99:2413,166,0
2L	1997338	.	TTG	T	3415.73	.	AC=2;AF=1.00;AN=2;BaseQRankSum=-0.971;ClippingRankSum=0.000;DP=87;ExcessHet=3.0103;FS=3.120;MLEAC=2;MLEAF=1.00;MQ=43.96;MQRankSum=-0.080;QD=27.13;ReadPosRankSum=0.455;SOR=0.343	GT:AD:DP:GQ:PL	1/1:1,79:80:99:3453,199,0
2L	1997349	.	T	C	3481.77	.	AC=2;AF=1.00;AN=2;BaseQRankSum=0.281;ClippingRankSum=0.000;DP=83;ExcessHet=3.0103;FS=3.063;MLEAC=2;MLEAF=1.00;MQ=43.95;MQRankSum=-0.079;QD=23.72;ReadPosRankSum=0.919;SOR=0.300	GT:AD:DP:GQ:PL	1/1:1,82:83:99:3510,205,0
2L	1997380	2L_1997380_SNP	T	G	2059.77	.	AC=2;AF=1.00;AN=2;DB;DP=79;ExcessHet=3.0103;FS=0.000;MLEAC=2;MLEAF=1.00;MQ=43.98;QD=26.07;SOR=0.718	GT:AD:DP:GQ:PL	1/1:0,79:79:99:2088,236,0
2L	1997690	2L_1997690_SNP	C	T	1733.77	.	AC=2;AF=1.00;AN=2;DB;DP=64;ExcessHet=3.0103;FS=0.000;MLEAC=2;MLEAF=1.00;MQ=44.00;QD=27.09;SOR=0.756	GT:AD:DP:GQ:PL	1/1:0,64:64:99:1762,192,0
2L	1997707	2L_1997707_SNP	T	C	1704.77	.	AC=2;AF=1.00;AN=2;DB;DP=63;ExcessHet=3.0103;FS=0.000;MLEAC=2;MLEAF=1.00;MQ=44.00;QD=27.06;SOR=0.790	GT:AD:DP:GQ:PL	1/1:0,63:63:99:1733,189,0
2L	1997798	2L_1997798_SNP	G	T	1510.77	.	AC=2;AF=1.00;AN=2;DB;DP=57;ExcessHet=3.0103;FS=0.000;MLEAC=2;MLEAF=1.00;MQ=44.00;QD=26.50;SOR=0.800	GT:AD:DP:GQ:PL	1/1:0,57:57:99:1539,171,0
2L	1997809	2L_1997809_SNP	A	C	1432.77	.	AC=2;AF=1.00;AN=2;DB;DP=54;ExcessHet=3.0103;FS=0.000;MLEAC=2;MLEAF=1.00;MQ=44.00;QD=26.53;SOR=0.767	GT:AD:DP:GQ:PL	1/1:0,54:54:99:1461,161,0
2L	1998002	2L_1998002_SNP	A	G	1432.77	.	AC=2;AF=1.00;AN=2;DB;DP=52;ExcessHet=3.0103;FS=0.000;MLEAC=2;MLEAF=1.00;MQ=44.00;QD=27.55;SOR=0.770	GT:AD:DP:GQ:PL	1/1:0,52:52:99:1461,156,0
2L	1998910	2L_1998910_SNP	T	A	1207.77	.	AC=2;AF=1.00;AN=2;DB;DP=46;ExcessHet=3.0103;FS=0.000;MLEAC=2;MLEAF=1.00;MQ=43.91;QD=26.84;SOR=1.559	GT:AD:DP:GQ:PL	1/1:0,45:45:99:1236,134,0
2L	1999624	2L_1999624_SNP	G	C	1670.77	.	AC=2;AF=1.00;AN=2;DB;DP=61;ExcessHet=3.0103;FS=0.000;MLEAC=2;MLEAF=1.00;MQ=43.95;QD=27.39;SOR=0.725	GT:AD:DP:GQ:PL	1/1:0,61:61:99:1699,183,0
2L	1999806	2L_1999806_SNP	G	T	1649.77	.	AC=2;AF=1.00;AN=2;DB;DP=60;ExcessHet=3.0103;FS=0.000;MLEAC=2;MLEAF=1.00;MQ=43.38;QD=27.50;SOR=0.986	GT:AD:DP:GQ:PL	1/1:0,60:60:99:1678,180,0
2L	1999839	2L_1999839_SNP	T	C	1753.77	.	AC=2;AF=1.00;AN=2;DB;DP=64;ExcessHet=3.0103;FS=0.000;MLEAC=2;MLEAF=1.00;MQ=43.91;QD=27.40;SOR=0.822	GT:AD:DP:GQ:PL	1/1:0,64:64:99:1782,192,0
2L	1999943	2L_1999943_DEL	TCA	T	2032.73	.	AC=2;AF=1.00;AN=2;DB;DP=46;ExcessHet=3.0103;FS=0.000;MLEAC=2;MLEAF=1.00;MQ=43.91;QD=30.24;SOR=0.874	GT:AD:DP:GQ:PL	1/1:0,46:46:99:2070,138,0
2L	1999947	2L_1999947_SNP	A	T	2041.77	.	AC=2;AF=1.00;AN=2;DB;DP=46;ExcessHet=3.0103;FS=0.000;MLEAC=2;MLEAF=1.00;MQ=43.91;QD=29.76;SOR=0.874	GT:AD:DP:GQ:PL	1/1:0,46:46:99:2070,138,0
2L	1999948	2L_1999948_SNP	A	T	2041.77	.	AC=2;AF=1.00;AN=2;DB;DP=46;ExcessHet=3.0103;FS=0.000;MLEAC=2;MLEAF=1.00;MQ=43.91;QD=27.14;SOR=0.874	GT:AD:DP:GQ:PL	1/1:0,46:46:99:2070,138,0
2L	1999981	2L_1999981_DEL	AG	A	1430.73	.	AC=2;AF=1.00;AN=2;DB;DP=43;ExcessHet=3.0103;FS=0.000;MLEAC=2;MLEAF=1.00;MQ=43.91;QD=33.27;SOR=0.941	GT:AD:DP:GQ:PL	1/1:0,43:43:99:1468,129,0
2L	2001136	2L_2001136_SNP	G	A	1341.77	.	AC=2;AF=1.00;AN=2;DB;DP=50;ExcessHet=3.0103;FS=0.000;MLEAC=2;MLEAF=1.00;MQ=44.00;QD=26.84;SOR=0.859	GT:AD:DP:GQ:PL	1/1:0,50:50:99:1370,150,0
2L	2001170	2L_2001170_SNP	T	G	2158.77	.	AC=2;AF=1.00;AN=2;DB;DP=52;ExcessHet=3.0103;FS=0.000;MLEAC=2;MLEAF=1.00;MQ=44.00;QD=28.19;SOR=0.941	GT:AD:DP:GQ:PL	1/1:0,52:52:99:2187,156,0
2L	2001171	2L_2001171_SNP	G	C	2158.77	.	AC=2;AF=1.00;AN=2;DB;DP=52;ExcessHet=3.0103;FS=0.000;MLEAC=2;MLEAF=1.00;MQ=44.00;QD=24.42;SOR=0.941	GT:AD:DP:GQ:PL	1/1:0,52:52:99:2187,156,0
2L	2001282	.	T	C	1627.77	.	AC=2;AF=1.00;AN=2;DP=63;ExcessHet=3.0103;FS=0.000;MLEAC=2;MLEAF=1.00;MQ=44.00;QD=25.84;SOR=1.010	GT:AD:DP:GQ:PL	1/1:0,63:63:99:1656,188,0
2L	2001325	2L_2001325_SNP	A	T	1535.77	.	AC=2;AF=1.00;AN=2;BaseQRankSum=-0.855;ClippingRankSum=0.000;DB;DP=58;ExcessHet=3.0103;FS=0.000;MLEAC=2;MLEAF=1.00;MQ=44.00;MQRankSum=0.000;QD=26.48;ReadPosRankSum=-0.569;SOR=0.237	GT:AD:DP:GQ:PL	1/1:1,57:58:99:1564,145,0
2L	2001634	2L_2001634_SNP	C	A	2663.77	.	AC=2;AF=1.00;AN=2;DB;DP=63;ExcessHet=3.0103;FS=0.000;MLEAC=2;MLEAF=1.00;MQ=44.00;QD=24.28;SOR=0.693	GT:AD:DP:GQ:PL	1/1:0,62:62:99:2692,187,0
2L	2001636	2L_2001636_SNP	G	A	2663.77	.	AC=2;AF=1.00;AN=2;DB;DP=63;ExcessHet=3.0103;FS=0.000;MLEAC=2;MLEAF=1.00;MQ=44.00;QD=28.67;SOR=0.693	GT:AD:DP:GQ:PL	1/1:0,62:62:99:2692,187,0
2L	2001937	2L_2001937_SNP	G	C	1641.77	.	AC=2;AF=1.00;AN=2;DB;DP=62;ExcessHet=3.0103;FS=0.000;MLEAC=2;MLEAF=1.00;MQ=43.73;QD=26.48;SOR=0.693	GT:AD:DP:GQ:PL	1/1:0,62:62:99:1670,186,0
2L	2002338	2L_2002338_SNP	G	A	1630.77	.	AC=2;AF=1.00;AN=2;DB;DP=60;ExcessHet=3.0103;FS=0.000;MLEAC=2;MLEAF=1.00;MQ=44.00;QD=27.18;SOR=0.906	GT:AD:DP:GQ:PL	1/1:0,60:60:99:1659,180,0
2L	2002364	2L_2002364_SNP	C	A	2775.77	.	AC=2;AF=1.00;AN=2;DB;DP=62;ExcessHet=3.0103;FS=0.000;MLEAC=2;MLEAF=1.00;MQ=44.00;QD=30.68;SOR=1.057	GT:AD:DP:GQ:PL	1/1:0,62:62:99:2804,190,0
2L	2002367	2L_2002367_SNP	A	G	2816.77	.	AC=2;AF=1.00;AN=2;DB;DP=63;ExcessHet=3.0103;FS=0.000;MLEAC=2;MLEAF=1.00;MQ=44.00;QD=32.54;SOR=1.092	GT:AD:DP:GQ:PL	1/1:0,63:63:99:2845,193,0
2L	2002372	2L_2002372_SNP	C	T	2760.77	.	AC=2;AF=1.00;AN=2;DB;DP=61;ExcessHet=3.0103;FS=0.000;MLEAC=2;MLEAF=1.00;MQ=44.00;QD=25.67;SOR=0.941	GT:AD:DP:GQ:PL	1/1:0,61:61:99:2789,190,0
2L	2002452	2L_2002452_SNP	C	T	1755.77	.	AC=2;AF=1.00;AN=2;DB;DP=64;ExcessHet=3.0103;FS=0.000;MLEAC=2;MLEAF=1.00;MQ=43.97;QD=27.43;SOR=0.756	GT:AD:DP:GQ:PL	1/1:0,64:64:99:1784,192,0
2L	2002506	2L_2002506_DEL	AT	A	1664.73	.	AC=2;AF=1.00;AN=2;BaseQRankSum=-0.186;ClippingRankSum=0.000;DB;DP=56;ExcessHet=3.0103;FS=0.000;MLEAC=2;MLEAF=1.00;MQ=43.97;MQRankSum=-0.159;QD=29.73;ReadPosRankSum=-0.036;SOR=0.391	GT:AD:DP:GQ:PL	1/1:3,53:56:60:1702,60,0
2L	2002604	2L_2002604_SNP	C	T	2026.77	.	AC=2;AF=1.00;AN=2;BaseQRankSum=-0.167;ClippingRankSum=0.000;DB;DP=49;ExcessHet=3.0103;FS=3.085;MLEAC=2;MLEAF=1.00;MQ=44.00;MQRankSum=0.000;QD=31.04;ReadPosRankSum=-1.361;SOR=0.114	GT:AD:DP:GQ:PL	1/1:2,47:49:99:2055,101,0
2L	2002609	2L_2002609_SNP	C	A	1959.77	.	AC=2;AF=1.00;AN=2;BaseQRankSum=1.235;ClippingRankSum=0.000;DB;DP=48;ExcessHet=3.0103;FS=3.096;MLEAC=2;MLEAF=1.00;MQ=44.00;MQRankSum=0.000;QD=31.76;ReadPosRankSum=-0.728;SOR=0.105	GT:AD:DP:GQ:PL	1/1:2,46:48:95:1988,95,0
2L	2002643	2L_2002643_SNP	C	T	1104.77	.	AC=2;AF=1.00;AN=2;BaseQRankSum=-1.591;ClippingRankSum=0.000;DB;DP=48;ExcessHet=3.0103;FS=0.000;MLEAC=2;MLEAF=1.00;MQ=43.96;MQRankSum=3.959;QD=23.02;ReadPosRankSum=1.172;SOR=0.427	GT:AD:DP:GQ:PL	1/1:3,45:48:52:1133,52,0
2L	2002661	2L_2002661_SNP	C	T	1241.77	.	AC=2;AF=1.00;AN=2;DB;DP=47;ExcessHet=3.0103;FS=0.000;MLEAC=2;MLEAF=1.00;MQ=43.40;QD=26.42;SOR=0.735	GT:AD:DP:GQ:PL	1/1:0,47:47:99:1270,140,0
2L	2003049	2L_2003049_SNP	T	C	1517.77	.	AC=2;AF=1.00;AN=2;DB;DP=60;ExcessHet=3.0103;FS=0.000;MLEAC=2;MLEAF=1.00;MQ=44.00;QD=25.30;SOR=1.688	GT:AD:DP:GQ:PL	1/1:0,60:60:99:1546,178,0
2L	2003529	2L_2003529_SNP	A	G	2071.77	.	AC=2;AF=1.00;AN=2;DB;DP=50;ExcessHet=3.0103;FS=0.000;MLEAC=2;MLEAF=1.00;MQ=43.68;QD=28.31;SOR=1.708	GT:AD:DP:GQ:PL	1/1:0,48:48:99:2100,144,0
2L	2003535	2L_2003535_SNP	T	C	2071.77	.	AC=2;AF=1.00;AN=2;DB;DP=48;ExcessHet=3.0103;FS=0.000;MLEAC=2;MLEAF=1.00;MQ=43.67;QD=29.00;SOR=1.609	GT:AD:DP:GQ:PL	1/1:0,46:46:99:2100,144,0
2L	2003575	2L_2003575_SNP	C	T	1323.77	.	AC=2;AF=1.00;AN=2;DB;DP=51;ExcessHet=3.0103;FS=0.000;MLEAC=2;MLEAF=1.00;MQ=43.69;QD=27.02;SOR=1.345	GT:AD:DP:GQ:PL	1/1:0,49:49:99:1352,147,0
2L	2004237	2L_2004237_SNP	G	C	1505.77	.	AC=2;AF=1.00;AN=2;DB;DP=54;ExcessHet=3.0103;FS=0.000;MLEAC=2;MLEAF=1.00;MQ=43.76;QD=27.88;SOR=1.022	GT:AD:DP:GQ:PL	1/1:0,54:54:99:1534,162,0
2L	2005934	.	CT	C	1886.73	.	AC=2;AF=1.00;AN=2;BaseQRankSum=-0.087;ClippingRankSum=0.000;DP=47;ExcessHet=3.0103;FS=4.586;MLEAC=2;MLEAF=1.00;MQ=44.19;MQRankSum=0.107;QD=32.59;ReadPosRankSum=1.131;SOR=1.387	GT:AD:DP:GQ:PL	1/1:1,45:46:93:1924,93,0
2L	2005945	2L_2005945_SNP	T	A	1929.77	.	AC=2;AF=1.00;AN=2;BaseQRankSum=-1.726;ClippingRankSum=0.000;DB;DP=48;ExcessHet=3.0103;FS=4.416;MLEAC=2;MLEAF=1.00;MQ=44.19;MQRankSum=0.105;QD=29.93;ReadPosRankSum=1.549;SOR=1.274	GT:AD:DP:GQ:PL	1/1:1,46:47:96:1958,96,0
2L	2006014	2L_2006014_SNP	C	G	1076.77	.	AC=2;AF=1.00;AN=2;BaseQRankSum=-0.701;ClippingRankSum=0.000;DB;DP=46;ExcessHet=3.0103;FS=0.000;MLEAC=2;MLEAF=1.00;MQ=44.20;MQRankSum=0.107;QD=23.41;ReadPosRankSum=-1.394;SOR=0.241	GT:AD:DP:GQ:PL	1/1:1,45:46:99:1105,108,0
2L	2006052	2L_2006052_SNP	G	A	1170.77	.	AC=2;AF=1.00;AN=2;BaseQRankSum=0.580;ClippingRankSum=0.000;DB;DP=44;ExcessHet=3.0103;FS=3.647;MLEAC=2;MLEAF=1.00;MQ=43.96;MQRankSum=0.000;QD=26.61;ReadPosRankSum=-0.316;SOR=0.753	GT:AD:DP:GQ:PL	1/1:1,43:44:99:1199,104,0
2L	2006233	2L_2006233_SNP	C	G	1206.77	.	AC=2;AF=1.00;AN=2;BaseQRankSum=-0.786;ClippingRankSum=0.000;DB;DP=49;ExcessHet=3.0103;FS=0.000;MLEAC=2;MLEAF=1.00;MQ=44.00;MQRankSum=0.000;QD=25.14;ReadPosRankSum=2.206;SOR=0.240	GT:AD:DP:GQ:PL	1/1:1,47:48:99:1235,116,0
2L	2010454	2L_2010454_SNP	T	C	1025.77	.	AC=2;AF=1.00;AN=2;DB;DP=41;ExcessHet=3.0103;FS=0.000;MLEAC=2;MLEAF=1.00;MQ=43.88;QD=25.02;SOR=1.075	GT:AD:DP:GQ:PL	1/1:0,41:41:99:1054,121,0
2L	2010746	.	T	C	932.77	.	AC=2;AF=1.00;AN=2;DP=38;ExcessHet=3.0103;FS=0.000;MLEAC=2;MLEAF=1.00;MQ=40.32;QD=24.55;SOR=1.040	GT:AD:DP:GQ:PL	1/1:0,38:38:99:961,112,0
2L	2011429	.	C	A	1775.77	.	AC=2;AF=1.00;AN=2;DP=66;ExcessHet=3.0103;FS=0.000;MLEAC=2;MLEAF=1.00;MQ=43.91;QD=26.91;SOR=0.886	GT:AD:DP:GQ:PL	1/1:0,66:66:99:1804,198,0
2L	2011814	.	CA	C	678.73	.	AC=2;AF=1.00;AN=2;BaseQRankSum=-0.899;ClippingRankSum=0.000;DP=54;ExcessHet=3.0103;FS=0.000;MLEAC=2;MLEAF=1.00;MQ=43.93;MQRankSum=-0.283;QD=14.14;ReadPosRankSum=-0.307;SOR=0.796	GT:AD:DP:GQ:PL	1/1:5,43:48:35:716,35,0
2L	2012257	2L_2012257_SNP	C	T	1573.77	.	AC=2;AF=1.00;AN=2;DB;DP=59;ExcessHet=3.0103;FS=0.000;MLEAC=2;MLEAF=1.00;MQ=43.42;QD=27.13;SOR=1.085	GT:AD:DP:GQ:PL	1/1:0,58:58:99:1602,174,0
2L	2012523	2L_2012523_SNP	A	C	1509.77	.	AC=2;AF=1.00;AN=2;DB;DP=57;ExcessHet=3.0103;FS=0.000;MLEAC=2;MLEAF=1.00;MQ=44.00;QD=26.49;SOR=0.728	GT:AD:DP:GQ:PL	1/1:0,57:57:99:1538,171,0
2L	2014667	2L_2014667_SNP	C	G	1479.77	.	AC=2;AF=1.00;AN=2;DB;DP=57;ExcessHet=3.0103;FS=0.000;MLEAC=2;MLEAF=1.00;MQ=43.97;QD=25.96;SOR=0.960	GT:AD:DP:GQ:PL	1/1:0,57:57:99:1508,170,0
2L	2014713	2L_2014713_SNP	C	T	2333.77	.	AC=2;AF=1.00;AN=2;DB;DP=53;ExcessHet=3.0103;FS=0.000;MLEAC=2;MLEAF=1.00;MQ=43.96;QD=26.62;SOR=1.287	GT:AD:DP:GQ:PL	1/1:0,53:53:99:2362,160,0
2L	2014714	2L_2014714_SNP	A	T	2333.77	.	AC=2;AF=1.00;AN=2;DB;DP=53;ExcessHet=3.0103;FS=0.000;MLEAC=2;MLEAF=1.00;MQ=43.96;QD=27.52;SOR=1.287	GT:AD:DP:GQ:PL	1/1:0,53:53:99:2362,160,0
2L	2014757	2L_2014757_INS	A	AC	1808.73	.	AC=2;AF=1.00;AN=2;DB;DP=55;ExcessHet=3.0103;FS=0.000;MLEAC=2;MLEAF=1.00;MQ=43.89;QD=32.89;SOR=0.729	GT:AD:DP:GQ:PL	1/1:0,55:55:99:1846,165,0
2L	2014773	2L_2014773_SNP	T	A	1497.77	.	AC=2;AF=1.00;AN=2;DB;DP=56;ExcessHet=3.0103;FS=0.000;MLEAC=2;MLEAF=1.00;MQ=43.93;QD=26.75;SOR=0.765	GT:AD:DP:GQ:PL	1/1:0,56:56:99:1526,168,0
2L	2014818	2L_2014818_SNP	T	A	1220.77	.	AC=2;AF=1.00;AN=2;DB;DP=47;ExcessHet=3.0103;FS=0.000;MLEAC=2;MLEAF=1.00;MQ=43.88;QD=25.97;SOR=1.251	GT:AD:DP:GQ:PL	1/1:0,47:47:99:1249,141,0
2L	2014846	2L_2014846_SNP	A	G	1285.77	.	AC=2;AF=1.00;AN=2;DB;DP=48;ExcessHet=3.0103;FS=0.000;MLEAC=2;MLEAF=1.00;MQ=43.84;QD=26.79;SOR=1.426	GT:AD:DP:GQ:PL	1/1:0,48:48:99:1314,144,0
2L	2014862	.	TTTAC	T	2260.73	.	AC=2;AF=1.00;AN=2;DP=49;ExcessHet=3.0103;FS=0.000;MLEAC=2;MLEAF=1.00;MQ=43.80;QD=34.06;SOR=1.609	GT:AD:DP:GQ:PL	1/1:0,49:49:99:2298,157,0
2L	2014870	2L_2014870_SNP	A	C	2269.77	.	AC=2;AF=1.00;AN=2;DB;DP=52;ExcessHet=3.0103;FS=0.000;MLEAC=2;MLEAF=1.00;MQ=43.81;QD=31.58;SOR=1.480	GT:AD:DP:GQ:PL	1/1:0,52:52:99:2298,157,0
2L	2014892	2L_2014892_SNP	G	A	1655.77	.	AC=2;AF=1.00;AN=2;DB;DP=61;ExcessHet=3.0103;FS=0.000;MLEAC=2;MLEAF=1.00;MQ=43.84;QD=27.14;SOR=1.392	GT:AD:DP:GQ:PL	1/1:0,61:61:99:1684,183,0
2L	2014940	2L_2014940_SNP	C	T	1538.77	.	AC=2;AF=1.00;AN=2;DB;DP=55;ExcessHet=3.0103;FS=0.000;MLEAC=2;MLEAF=1.00;MQ=43.79;QD=27.98;SOR=1.487	GT:AD:DP:GQ:PL	1/1:0,55:55:99:1567,165,0
2L	2015076	2L_2015076_SNP	G	A	1643.77	.	AC=2;AF=1.00;AN=2;DB;DP=62;ExcessHet=3.0103;FS=0.000;MLEAC=2;MLEAF=1.00;MQ=43.86;QD=26.95;SOR=1.392	GT:AD:DP:GQ:PL	1/1:0,61:61:99:1672,183,0
2L	2015231	.	ACT	A	1630.73	.	AC=2;AF=1.00;AN=2;DP=49;ExcessHet=3.0103;FS=0.000;MLEAC=2;MLEAF=1.00;MQ=43.86;QD=31.36;SOR=1.714	GT:AD:DP:GQ:PL	1/1:0,45:45:99:1668,136,0
2L	2015247	2L_2015247_SNP	T	A	1182.77	.	AC=2;AF=1.00;AN=2;DB;DP=45;ExcessHet=3.0103;FS=0.000;MLEAC=2;MLEAF=1.00;MQ=43.89;QD=26.28;SOR=1.714	GT:AD:DP:GQ:PL	1/1:0,45:45:99:1211,135,0
2L	2015382	2L_2015382_SNP	A	T	1665.77	.	AC=2;AF=1.00;AN=2;DB;DP=62;ExcessHet=3.0103;FS=0.000;MLEAC=2;MLEAF=1.00;MQ=43.97;QD=26.87;SOR=0.826	GT:AD:DP:GQ:PL	1/1:0,62:62:99:1694,186,0
2L	2015399	2L_2015399_SNP	C	A	1625.77	.	AC=2;AF=1.00;AN=2;DB;DP=61;ExcessHet=3.0103;FS=0.000;MLEAC=2;MLEAF=1.00;MQ=43.97;QD=26.65;SOR=0.725	GT:AD:DP:GQ:PL	1/1:0,61:61:99:1654,183,0
2L	2015441	2L_2015441_SNP	G	A	1771.77	.	AC=2;AF=1.00;AN=2;DB;DP=67;ExcessHet=3.0103;FS=0.000;MLEAC=2;MLEAF=1.00;MQ=43.94;QD=26.44;SOR=0.723	GT:AD:DP:GQ:PL	1/1:0,67:67:99:1800,201,0
2L	2015465	2L_2015465_SNP	C	T	1784.77	.	AC=2;AF=1.00;AN=2;DB;DP=67;ExcessHet=3.0103;FS=0.000;MLEAC=2;MLEAF=1.00;MQ=43.94;QD=26.64;SOR=0.784	GT:AD:DP:GQ:PL	1/1:0,67:67:99:1813,200,0
2L	2015633	2L_2015633_SNP	C	T	2681.77	.	AC=2;AF=1.00;AN=2;DB;DP=64;ExcessHet=3.0103;FS=0.000;MLEAC=2;MLEAF=1.00;MQ=44.14;QD=30.13;SOR=0.822	GT:AD:DP:GQ:PL	1/1:0,64:64:99:2710,193,0
2L	2015651	2L_2015651_SNP	C	T	2652.77	.	AC=2;AF=1.00;AN=2;DB;DP=61;ExcessHet=3.0103;FS=0.000;MLEAC=2;MLEAF=1.00;MQ=44.14;QD=31.84;SOR=0.865	GT:AD:DP:GQ:PL	1/1:0,61:61:99:2681,190,0
2L	2015672	.	TCA	T	2012.73	.	AC=2;AF=1.00;AN=2;BaseQRankSum=1.554;ClippingRankSum=0.000;DP=66;ExcessHet=3.0103;FS=3.080;MLEAC=2;MLEAF=1.00;MQ=44.09;MQRankSum=0.091;QD=31.95;ReadPosRankSum=-0.715;SOR=0.324	GT:AD:DP:GQ:PL	1/1:1,62:63:99:2050,157,0
2L	2015719	2L_2015719_SNP	T	G	1682.77	.	AC=2;AF=1.00;AN=2;DB;DP=66;ExcessHet=3.0103;FS=0.000;MLEAC=2;MLEAF=1.00;MQ=44.04;QD=25.89;SOR=0.854	GT:AD:DP:GQ:PL	1/1:0,65:65:99:1711,193,0
2L	2016029	2L_2016029_SNP	A	T	1726.77	.	AC=2;AF=1.00;AN=2;DB;DP=63;ExcessHet=3.0103;FS=0.000;MLEAC=2;MLEAF=1.00;MQ=43.27;QD=27.41;SOR=1.092	GT:AD:DP:GQ:PL	1/1:0,63:63:99:1755,189,0
2L	2016117	.	ATG	A	2150.73	.	AC=2;AF=1.00;AN=2;DP=49;ExcessHet=3.0103;FS=0.000;MLEAC=2;MLEAF=1.00;MQ=42.09;QD=26.17;SOR=0.909	GT:AD:DP:GQ:PL	1/1:0,49:49:99:2188,147,0
2L	2016121	.	T	TG	2195.73	.	AC=2;AF=1.00;AN=2;DP=48;ExcessHet=3.0103;FS=0.000;MLEAC=2;MLEAF=1.00;MQ=42.05;QD=33.51;SOR=0.963	GT:AD:DP:GQ:PL	1/1:0,48:48:99:2233,151,0
2L	2016122	.	T	TAGAG	2240.73	.	AC=2;AF=1.00;AN=2;DP=48;ExcessHet=3.0103;FS=0.000;MLEAC=2;MLEAF=1.00;MQ=42.05;QD=23.55;SOR=0.963	GT:AD:DP:GQ:PL	1/1:0,48:48:99:2278,154,0
2L	2016125	2L_2016125_SNP	T	A	2311.77	.	AC=2;AF=1.00;AN=2;DB;DP=48;ExcessHet=3.0103;FS=0.000;MLEAC=2;MLEAF=1.00;MQ=42.05;QD=27.17;SOR=0.866	GT:AD:DP:GQ:PL	1/1:0,48:48:99:2340,157,0
2L	2016130	.	G	GTTT	2392.73	.	AC=2;AF=1.00;AN=2;DP=52;ExcessHet=3.0103;FS=0.000;MLEAC=2;MLEAF=1.00;MQ=42.13;QD=29.97;SOR=0.941	GT:AD:DP:GQ:PL	1/1:0,52:52:99:2430,163,0
2L	2016133	.	A	AAGTATTAAT	2527.73	.	AC=2;AF=1.00;AN=2;DP=52;ExcessHet=3.0103;FS=0.000;MLEAC=2;MLEAF=1.00;MQ=42.09;QD=24.94;SOR=0.941	GT:AD:DP:GQ:PL	1/1:0,52:52:99:2565,172,0
2L	2016136	.	A	AAT	2373.73	.	AC=2;AF=1.00;AN=2;DP=51;ExcessHet=3.0103;FS=0.000;MLEAC=2;MLEAF=1.00;MQ=42.09;QD=27.98;SOR=0.732	GT:AD:DP:GQ:PL	1/1:0,51:51:99:2411,163,0
2L	2016143	2L_2016143_SNP	A	G	2151.77	.	AC=2;AF=1.00;AN=2;DB;DP=50;ExcessHet=3.0103;FS=0.000;MLEAC=2;MLEAF=1.00;MQ=42.05;QD=30.94;SOR=0.693	GT:AD:DP:GQ:PL	1/1:0,50:50:99:2180,150,0
2L	2016281	2L_2016281_SNP	T	C	1367.77	.	AC=2;AF=1.00;AN=2;DB;DP=50;ExcessHet=3.0103;FS=0.000;MLEAC=2;MLEAF=1.00;MQ=43.39;QD=27.36;SOR=0.859	GT:AD:DP:GQ:PL	1/1:0,50:50:99:1396,150,0
2L	2016399	2L_2016399_SNP	T	C	1378.77	.	AC=2;AF=1.00;AN=2;DB;DP=51;ExcessHet=3.0103;FS=0.000;MLEAC=2;MLEAF=1.00;MQ=43.39;QD=27.03;SOR=0.994	GT:AD:DP:GQ:PL	1/1:0,51:51:99:1407,153,0
2L	2016426	2L_2016426_SNP	C	T	2614.77	.	AC=2;AF=1.00;AN=2;DB;DP=61;ExcessHet=3.0103;FS=0.000;MLEAC=2;MLEAF=1.00;MQ=43.28;QD=28.11;SOR=1.355	GT:AD:DP:GQ:PL	1/1:0,60:60:99:2643,180,0
2L	2016432	2L_2016432_SNP	C	T	2671.77	.	AC=2;AF=1.00;AN=2;DB;DP=60;ExcessHet=3.0103;FS=0.000;MLEAC=2;MLEAF=1.00;MQ=43.32;QD=32.38;SOR=1.532	GT:AD:DP:GQ:PL	1/1:0,59:59:99:2700,181,0
2L	2016444	2L_2016444_SNP	T	A	3121.77	.	AC=2;AF=1.00;AN=2;DB;DP=70;ExcessHet=3.0103;FS=0.000;MLEAC=2;MLEAF=1.00;MQ=43.36;QD=27.31;SOR=1.678	GT:AD:DP:GQ:PL	1/1:0,69:69:99:3150,211,0
2L	2016447	2L_2016447_SNP	G	C	3198.77	.	AC=2;AF=1.00;AN=2;DB;DP=71;ExcessHet=3.0103;FS=0.000;MLEAC=2;MLEAF=1.00;MQ=43.37;QD=33.17;SOR=1.712	GT:AD:DP:GQ:PL	1/1:0,70:70:99:3227,217,0
2L	2016449	2L_2016449_SNP	C	A	3198.77	.	AC=2;AF=1.00;AN=2;DB;DP=73;ExcessHet=3.0103;FS=0.000;MLEAC=2;MLEAF=1.00;MQ=43.39;QD=30.30;SOR=1.577	GT:AD:DP:GQ:PL	1/1:0,72:72:99:3227,217,0
2L	2016679	2L_2016679_SNP	G	T	3081.77	.	AC=2;AF=1.00;AN=2;DB;DP=70;ExcessHet=3.0103;FS=0.000;MLEAC=2;MLEAF=1.00;MQ=43.14;QD=31.97;SOR=1.819	GT:AD:DP:GQ:PL	1/1:0,70:70:99:3110,211,0
2L	2016683	2L_2016683_SNP	T	A	3088.77	.	AC=2;AF=1.00;AN=2;DB;DP=67;ExcessHet=3.0103;FS=0.000;MLEAC=2;MLEAF=1.00;MQ=43.10;QD=32.76;SOR=1.828	GT:AD:DP:GQ:PL	1/1:0,67:67:99:3117,211,0
2L	2016686	2L_2016686_SNP	A	C	3057.77	.	AC=2;AF=1.00;AN=2;DB;DP=67;ExcessHet=3.0103;FS=0.000;MLEAC=2;MLEAF=1.00;MQ=43.07;QD=30.61;SOR=1.609	GT:AD:DP:GQ:PL	1/1:0,67:67:99:3086,208,0
2L	2016698	2L_2016698_SNP	G	A	1898.77	.	AC=2;AF=1.00;AN=2;DB;DP=70;ExcessHet=3.0103;FS=0.000;MLEAC=2;MLEAF=1.00;MQ=43.03;QD=27.13;SOR=1.609	GT:AD:DP:GQ:PL	1/1:0,70:70:99:1927,210,0
2L	2016715	2L_2016715_SNP	C	T	3142.77	.	AC=2;AF=1.00;AN=2;DB;DP=71;ExcessHet=3.0103;FS=0.000;MLEAC=2;MLEAF=1.00;MQ=43.04;QD=30.65;SOR=1.643	GT:AD:DP:GQ:PL	1/1:0,71:71:99:3171,217,0
2L	2016724	2L_2016724_SNP	C	T	3266.77	.	AC=2;AF=1.00;AN=2;DB;DP=71;ExcessHet=3.0103;FS=0.000;MLEAC=2;MLEAF=1.00;MQ=43.01;QD=36.23;SOR=1.451	GT:AD:DP:GQ:PL	1/1:0,71:71:99:3295,223,0
2L	2016728	2L_2016728_SNP	A	G	3301.77	.	AC=2;AF=1.00;AN=2;DB;DP=74;ExcessHet=3.0103;FS=0.000;MLEAC=2;MLEAF=1.00;MQ=42.97;QD=29.97;SOR=1.547	GT:AD:DP:GQ:PL	1/1:0,74:74:99:3330,223,0
2L	2016732	2L_2016732_SNP	G	A	3241.77	.	AC=2;AF=1.00;AN=2;DB;DP=74;ExcessHet=3.0103;FS=0.000;MLEAC=2;MLEAF=1.00;MQ=43.00;QD=31.19;SOR=1.516	GT:AD:DP:GQ:PL	1/1:0,73:73:99:3270,220,0
2L	2016747	2L_2016747_SNP	T	G	1837.77	.	AC=2;AF=1.00;AN=2;DB;DP=69;ExcessHet=3.0103;FS=0.000;MLEAC=2;MLEAF=1.00;MQ=43.04;QD=26.63;SOR=1.478	GT:AD:DP:GQ:PL	1/1:0,69:69:99:1866,207,0
2L	2016777	2L_2016777_SNP	T	C	2601.77	.	AC=2;AF=1.00;AN=2;DB;DP=62;ExcessHet=3.0103;FS=0.000;MLEAC=2;MLEAF=1.00;MQ=42.87;QD=26.64;SOR=1.057	GT:AD:DP:GQ:PL	1/1:0,62:62:99:2630,187,0
2L	2016787	2L_2016787_SNP	C	A	2564.77	.	AC=2;AF=1.00;AN=2;DB;DP=58;ExcessHet=3.0103;FS=0.000;MLEAC=2;MLEAF=1.00;MQ=42.77;QD=32.99;SOR=1.085	GT:AD:DP:GQ:PL	1/1:0,58:58:99:2593,184,0
2L	2016801	2L_2016801_SNP	T	C	1371.77	.	AC=2;AF=1.00;AN=2;DB;DP=52;ExcessHet=3.0103;FS=0.000;MLEAC=2;MLEAF=1.00;MQ=42.82;QD=26.38;SOR=0.941	GT:AD:DP:GQ:PL	1/1:0,52:52:99:1400,155,0
2L	2016813	2L_2016813_SNP	C	T	1343.77	.	AC=2;AF=1.00;AN=2;DB;DP=50;ExcessHet=3.0103;FS=0.000;MLEAC=2;MLEAF=1.00;MQ=42.83;QD=26.88;SOR=0.952	GT:AD:DP:GQ:PL	1/1:0,50:50:99:1372,150,0
2L	2016854	.	C	CAGTGGGG	2043.73	.	AC=2;AF=1.00;AN=2;DP=47;ExcessHet=3.0103;FS=0.000;MLEAC=2;MLEAF=1.00;MQ=42.82;QD=32.95;SOR=0.976	GT:AD:DP:GQ:PL	1/1:0,46:46:99:2081,141,0
2L	2016859	2L_2016859_SNP	T	G	1996.77	.	AC=2;AF=1.00;AN=2;DB;DP=43;ExcessHet=3.0103;FS=0.000;MLEAC=2;MLEAF=1.00;MQ=42.83;QD=28.67;SOR=0.941	GT:AD:DP:GQ:PL	1/1:0,43:43:99:2025,135,0
2L	2016864	.	T	C	1906.77	.	AC=2;AF=1.00;AN=2;DP=42;ExcessHet=3.0103;FS=0.000;MLEAC=2;MLEAF=1.00;MQ=42.73;QD=31.13;SOR=1.022	GT:AD:DP:GQ:PL	1/1:0,40:40:99:1935,129,0
2L	2016932	2L_2016932_SNP	T	C	1274.77	.	AC=2;AF=1.00;AN=2;DB;DP=48;ExcessHet=3.0103;FS=0.000;MLEAC=2;MLEAF=1.00;MQ=43.18;QD=26.56;SOR=0.866	GT:AD:DP:GQ:PL	1/1:0,48:48:99:1303,144,0
2L	2016983	.	T	A	1251.77	.	AC=2;AF=1.00;AN=2;DP=47;ExcessHet=3.0103;FS=0.000;MLEAC=2;MLEAF=1.00;MQ=43.50;QD=26.63;SOR=0.823	GT:AD:DP:GQ:PL	1/1:0,47:47:99:1280,141,0
2L	2017138	2L_2017138_SNP	C	G	970.77	.	AC=2;AF=1.00;AN=2;DB;DP=40;ExcessHet=3.0103;FS=0.000;MLEAC=2;MLEAF=1.00;MQ=43.85;QD=25.55;SOR=1.179	GT:AD:DP:GQ:PL	1/1:0,38:38:99:999,114,0
2L	2017190	2L_2017190_SNP	G	A	1182.77	.	AC=2;AF=1.00;AN=2;DB;DP=47;ExcessHet=3.0103;FS=0.000;MLEAC=2;MLEAF=1.00;MQ=43.88;QD=25.17;SOR=0.919	GT:AD:DP:GQ:PL	1/1:0,47:47:99:1211,139,0
2L	2017231	2L_2017231_SNP	A	T	1281.77	.	AC=2;AF=1.00;AN=2;DB;DP=51;ExcessHet=3.0103;FS=0.000;MLEAC=2;MLEAF=1.00;MQ=43.85;QD=25.64;SOR=0.693	GT:AD:DP:GQ:PL	1/1:0,50:50:99:1310,149,0
2L	2017412	2L_2017412_SNP	C	T	2824.77	.	AC=2;AF=1.00;AN=2;DB;DP=65;ExcessHet=3.0103;FS=0.000;MLEAC=2;MLEAF=1.00;MQ=43.30;QD=23.92;SOR=0.723	GT:AD:DP:GQ:PL	1/1:0,65:65:99:2853,196,0
2L	2017418	2L_2017418_SNP	T	G	2815.77	.	AC=2;AF=1.00;AN=2;DB;DP=63;ExcessHet=3.0103;FS=0.000;MLEAC=2;MLEAF=1.00;MQ=43.28;QD=28.93;SOR=0.724	GT:AD:DP:GQ:PL	1/1:0,63:63:99:2844,196,0
2L	2017429	2L_2017429_SNP	T	G	1528.77	.	AC=2;AF=1.00;AN=2;DB;DP=60;ExcessHet=3.0103;FS=0.000;MLEAC=2;MLEAF=1.00;MQ=43.25;QD=25.48;SOR=0.693	GT:AD:DP:GQ:PL	1/1:0,60:60:99:1557,179,0
2L	2017441	.	T	TTCAACTTC	2692.73	.	AC=2;AF=1.00;AN=2;DP=58;ExcessHet=3.0103;FS=0.000;MLEAC=2;MLEAF=1.00;MQ=43.29;QD=29.19;SOR=0.836	GT:AD:DP:GQ:PL	1/1:0,58:58:99:2730,183,0
2L	2017454	2L_2017454_SNP	T	C	2553.77	.	AC=2;AF=1.00;AN=2;DB;DP=59;ExcessHet=3.0103;FS=0.000;MLEAC=2;MLEAF=1.00;MQ=43.40;QD=32.37;SOR=0.796	GT:AD:DP:GQ:PL	1/1:0,59:59:99:2582,178,0
2L	2017457	2L_2017457_SNP	G	T	2577.77	.	AC=2;AF=1.00;AN=2;DB;DP=58;ExcessHet=3.0103;FS=0.000;MLEAC=2;MLEAF=1.00;MQ=43.39;QD=25.07;SOR=0.836	GT:AD:DP:GQ:PL	1/1:0,58:58:99:2606,181,0
2L	2017556	2L_2017556_SNP	G	T	1103.77	.	AC=2;AF=1.00;AN=2;DB;DP=43;ExcessHet=3.0103;FS=0.000;MLEAC=2;MLEAF=1.00;MQ=43.82;QD=25.67;SOR=1.055	GT:AD:DP:GQ:PL	1/1:0,43:43:99:1132,127,0
2L	2017674	2L_2017674_SNP	A	G	1656.77	.	AC=2;AF=1.00;AN=2;DB;DP=38;ExcessHet=3.0103;FS=0.000;MLEAC=2;MLEAF=1.00;MQ=43.70;QD=28.37;SOR=0.693	GT:AD:DP:GQ:PL	1/1:0,38:38:99:1685,117,0
2L	2017679	2L_2017679_SNP	G	A	1731.77	.	AC=2;AF=1.00;AN=2;DB;DP=39;ExcessHet=3.0103;FS=0.000;MLEAC=2;MLEAF=1.00;MQ=43.90;QD=31.14;SOR=0.743	GT:AD:DP:GQ:PL	1/1:0,39:39:99:1760,123,0
2L	2017838	2L_2017838_SNP	G	A	1232.77	.	AC=2;AF=1.00;AN=2;DB;DP=46;ExcessHet=3.0103;FS=0.000;MLEAC=2;MLEAF=1.00;MQ=43.83;QD=26.80;SOR=1.464	GT:AD:DP:GQ:PL	1/1:0,46:46:99:1261,137,0
2L	2017865	.	TA	T	843.73	.	AC=2;AF=1.00;AN=2;BaseQRankSum=-1.529;ClippingRankSum=0.000;DP=48;ExcessHet=3.0103;FS=4.674;MLEAC=2;MLEAF=1.00;MQ=43.80;MQRankSum=-0.237;QD=19.18;ReadPosRankSum=1.616;SOR=1.447	GT:AD:DP:GQ:PL	1/1:1,43:44:99:881,105,0
2L	2017899	2L_2017899_SNP	C	T	2215.77	.	AC=2;AF=1.00;AN=2;DB;DP=51;ExcessHet=3.0103;FS=0.000;MLEAC=2;MLEAF=1.00;MQ=43.88;QD=29.34;SOR=1.314	GT:AD:DP:GQ:PL	1/1:0,51:51:99:2244,153,0
2L	2017906	2L_2017906_SNP	C	A	2230.77	.	AC=2;AF=1.00;AN=2;DB;DP=50;ExcessHet=3.0103;FS=0.000;MLEAC=2;MLEAF=1.00;MQ=43.88;QD=32.34;SOR=1.270	GT:AD:DP:GQ:PL	1/1:0,50:50:99:2259,154,0
2L	2017985	2L_2017985_SNP	C	T	2732.77	.	AC=2;AF=1.00;AN=2;DB;DP=62;ExcessHet=3.0103;FS=0.000;MLEAC=2;MLEAF=1.00;MQ=43.87;QD=26.11;SOR=1.057	GT:AD:DP:GQ:PL	1/1:0,62:62:99:2761,193,0
2L	2017995	2L_2017995_SNP	C	T	2825.77	.	AC=2;AF=1.00;AN=2;DB;DP=66;ExcessHet=3.0103;FS=0.000;MLEAC=2;MLEAF=1.00;MQ=43.79;QD=32.62;SOR=0.957	GT:AD:DP:GQ:PL	1/1:0,66:66:99:2854,202,0
2L	2018026	2L_2018026_SNP	A	G	1925.77	.	AC=2;AF=1.00;AN=2;DB;DP=72;ExcessHet=3.0103;FS=0.000;MLEAC=2;MLEAF=1.00;MQ=43.75;QD=26.75;SOR=1.148	GT:AD:DP:GQ:PL	1/1:0,72:72:99:1954,216,0
2L	2018042	2L_2018042_SNP	G	T	1925.77	.	AC=2;AF=1.00;AN=2;DB;DP=72;ExcessHet=3.0103;FS=0.000;MLEAC=2;MLEAF=1.00;MQ=43.67;QD=26.75;SOR=1.002	GT:AD:DP:GQ:PL	1/1:0,72:72:99:1954,216,0
2L	2018083	2L_2018083_SNP	G	A	2276.77	.	AC=2;AF=1.00;AN=2;DB;DP=85;ExcessHet=3.0103;FS=0.000;MLEAC=2;MLEAF=1.00;MQ=43.63;QD=26.79;SOR=0.765	GT:AD:DP:GQ:PL	1/1:0,85:85:99:2305,254,0
2L	2018116	.	CGTGTGCAATCG	C	3248.73	.	AC=2;AF=1.00;AN=2;DP=74;ExcessHet=3.0103;FS=0.000;MLEAC=2;MLEAF=1.00;MQ=43.52;QD=27.58;SOR=0.898	GT:AD:DP:GQ:PL	1/1:0,73:73:99:3286,220,0
2L	2018188	2L_2018188_SNP	A	C	1821.77	.	AC=2;AF=1.00;AN=2;DB;DP=69;ExcessHet=3.0103;FS=0.000;MLEAC=2;MLEAF=1.00;MQ=43.72;QD=26.40;SOR=1.131	GT:AD:DP:GQ:PL	1/1:0,69:69:99:1850,207,0
2L	2018244	2L_2018244_SNP	T	C	1370.77	.	AC=2;AF=1.00;AN=2;DB;DP=54;ExcessHet=3.0103;FS=0.000;MLEAC=2;MLEAF=1.00;MQ=43.78;QD=25.86;SOR=0.892	GT:AD:DP:GQ:PL	1/1:0,53:53:99:1399,158,0
2L	2018268	2L_2018268_SNP	A	G	2017.77	.	AC=2;AF=1.00;AN=2;DB;DP=49;ExcessHet=3.0103;FS=0.000;MLEAC=2;MLEAF=1.00;MQ=43.80;QD=30.84;SOR=1.112	GT:AD:DP:GQ:PL	1/1:0,49:49:99:2046,147,0
2L	2018269	2L_2018269_SNP	T	A	2017.77	.	AC=2;AF=1.00;AN=2;DB;DP=48;ExcessHet=3.0103;FS=0.000;MLEAC=2;MLEAF=1.00;MQ=43.84;QD=29.93;SOR=1.067	GT:AD:DP:GQ:PL	1/1:0,48:48:99:2046,147,0
2L	2018349	.	C	CGG	1834.73	.	AC=2;AF=1.00;AN=2;DP=42;ExcessHet=3.0103;FS=0.000;MLEAC=2;MLEAF=1.00;MQ=43.14;QD=33.64;SOR=0.892	GT:AD:DP:GQ:PL	1/1:0,42:42:99:1872,126,0
2L	2018351	.	A	G	1843.77	.	AC=2;AF=1.00;AN=2;DP=41;ExcessHet=3.0103;FS=0.000;MLEAC=2;MLEAF=1.00;MQ=43.12;QD=31.65;SOR=0.843	GT:AD:DP:GQ:PL	1/1:0,41:41:99:1872,126,0
2L	2019206	2L_2019206_SNP	G	A	427.77	.	AC=2;AF=1.00;AN=2;DB;DP=12;ExcessHet=3.0103;FS=0.000;MLEAC=2;MLEAF=1.00;MQ=34.27;QD=24.75;SOR=4.977	GT:AD:DP:GQ:PL	1/1:0,11:11:33:456,33,0
2L	2019219	2L_2019219_SNP	T	C	408.77	.	AC=2;AF=1.00;AN=2;DB;DP=11;ExcessHet=3.0103;FS=0.000;MLEAC=2;MLEAF=1.00;MQ=37.10;QD=28.61;SOR=4.804	GT:AD:DP:GQ:PL	1/1:0,10:10:30:437,30,0
2L	2019278	2L_2019278_SNP	G	A	276.80	.	AC=2;AF=1.00;AN=2;DB;DP=8;ExcessHet=3.0103;FS=0.000;MLEAC=2;MLEAF=1.00;MQ=37.11;QD=28.77;SOR=4.174	GT:AD:DP:GQ:PL	1/1:0,7:7:21:305,21,0
2L	2019279	2L_2019279_SNP	T	G	276.80	.	AC=2;AF=1.00;AN=2;DB;DP=8;ExcessHet=3.0103;FS=0.000;MLEAC=2;MLEAF=1.00;MQ=37.11;QD=33.15;SOR=4.174	GT:AD:DP:GQ:PL	1/1:0,7:7:21:305,21,0
2L	2019315	.	TAAGCATTCAGCGCG	T	592.73	.	AC=2;AF=1.00;AN=2;DP=14;ExcessHet=3.0103;FS=0.000;MLEAC=2;MLEAF=1.00;MQ=29.20;QD=24.11;SOR=1.765	GT:AD:DP:GQ:PL	1/1:0,14:14:42:630,42,0
2L	2019372	2L_2019372_SNP	A	G	700.77	.	AC=2;AF=1.00;AN=2;DB;DP=28;ExcessHet=3.0103;FS=0.000;MLEAC=2;MLEAF=1.00;MQ=35.22;QD=25.95;SOR=1.302	GT:AD:DP:GQ:PL	1/1:0,27:27:81:729,81,0
2L	2019566	2L_2019566_SNP	C	T	751.77	.	AC=2;AF=1.00;AN=2;DB;DP=29;ExcessHet=3.0103;FS=0.000;MLEAC=2;MLEAF=1.00;MQ=35.26;QD=25.92;SOR=1.071	GT:AD:DP:GQ:PL	1/1:0,29:29:87:780,87,0
2L	2019616	2L_2019616_SNP	A	G	1191.77	.	AC=2;AF=1.00;AN=2;DB;DP=28;ExcessHet=3.0103;FS=0.000;MLEAC=2;MLEAF=1.00;MQ=33.58;QD=28.57;SOR=1.382	GT:AD:DP:GQ:PL	1/1:0,28:28:87:1220,87,0
2L	2019619	.	GGCAGT	G	1182.73	.	AC=2;AF=1.00;AN=2;DP=29;ExcessHet=3.0103;FS=0.000;MLEAC=2;MLEAF=1.00;MQ=33.23;QD=28.99;SOR=1.460	GT:AD:DP:GQ:PL	1/1:0,29:29:87:1220,87,0
2L	2019723	2L_2019723_SNP	T	A	811.77	.	AC=2;AF=1.00;AN=2;DB;DP=33;ExcessHet=3.0103;FS=0.000;MLEAC=2;MLEAF=1.00;MQ=36.19;QD=24.60;SOR=0.752	GT:AD:DP:GQ:PL	1/1:0,33:33:98:840,98,0
2L	2019856	2L_2019856_SNP	A	T	1219.77	.	AC=2;AF=1.00;AN=2;DB;DP=45;ExcessHet=3.0103;FS=0.000;MLEAC=2;MLEAF=1.00;MQ=40.69;QD=27.11;SOR=1.559	GT:AD:DP:GQ:PL	1/1:0,45:45:99:1248,135,0
2L	2019961	.	CG	C	1393.73	.	AC=2;AF=1.00;AN=2;DP=32;ExcessHet=3.0103;FS=0.000;MLEAC=2;MLEAF=1.00;MQ=42.74;QD=31.58;SOR=1.044	GT:AD:DP:GQ:PL	1/1:0,31:31:96:1431,96,0
2L	2019966	.	C	CA	1437.73	.	AC=2;AF=1.00;AN=2;DP=31;ExcessHet=3.0103;FS=0.000;MLEAC=2;MLEAF=1.00;MQ=42.13;QD=31.84;SOR=1.044	GT:AD:DP:GQ:PL	1/1:0,31:31:99:1475,99,0
2L	2019977	.	TTGTGTG	T	1357.73	.	AC=2;AF=1.00;AN=2;DP=31;ExcessHet=3.0103;FS=0.000;MLEAC=2;MLEAF=1.00;MQ=41.55;QD=32.46;SOR=1.044	GT:AD:DP:GQ:PL	1/1:0,31:31:93:1395,93,0
2L	2020215	2L_2020215_SNP	A	G	1914.77	.	AC=2;AF=1.00;AN=2;DB;DP=43;ExcessHet=3.0103;FS=0.000;MLEAC=2;MLEAF=1.00;MQ=44.00;QD=33.49;SOR=0.941	GT:AD:DP:GQ:PL	1/1:0,43:43:99:1943,141,0
2L	2020216	2L_2020216_SNP	T	G	1914.77	.	AC=2;AF=1.00;AN=2;DB;DP=46;ExcessHet=3.0103;FS=0.000;MLEAC=2;MLEAF=1.00;MQ=44.00;QD=24.68;SOR=1.203	GT:AD:DP:GQ:PL	1/1:0,46:46:99:1943,141,0
2L	2020266	2L_2020266_SNP	T	C	1489.77	.	AC=2;AF=1.00;AN=2;DB;DP=55;ExcessHet=3.0103;FS=0.000;MLEAC=2;MLEAF=1.00;MQ=44.00;QD=27.09;SOR=1.262	GT:AD:DP:GQ:PL	1/1:0,55:55:99:1518,165,0
2L	2020298	.	GT	G	968.73	.	AC=2;AF=1.00;AN=2;BaseQRankSum=0.405;ClippingRankSum=0.000;DP=58;ExcessHet=3.0103;FS=0.000;MLEAC=2;MLEAF=1.00;MQ=44.00;MQRankSum=0.000;QD=17.61;ReadPosRankSum=-0.965;SOR=0.741	GT:AD:DP:GQ:PL	1/1:3,52:55:99:1006,102,0
2L	2020640	2L_2020640_SNP	C	T	1874.77	.	AC=2;AF=1.00;AN=2;DB;DP=68;ExcessHet=3.0103;FS=0.000;MLEAC=2;MLEAF=1.00;MQ=43.61;QD=27.57;SOR=0.880	GT:AD:DP:GQ:PL	1/1:0,68:68:99:1903,204,0
2L	2020727	2L_2020727_SNP	G	A	1757.77	.	AC=2;AF=1.00;AN=2;DB;DP=65;ExcessHet=3.0103;FS=0.000;MLEAC=2;MLEAF=1.00;MQ=44.00;QD=27.04;SOR=0.854	GT:AD:DP:GQ:PL	1/1:0,65:65:99:1786,195,0
2L	2020864	.	G	GC	1609.73	.	AC=2;AF=1.00;AN=2;DP=68;ExcessHet=3.0103;FS=0.000;MLEAC=2;MLEAF=1.00;MQ=44.00;QD=25.55;SOR=0.724	GT:AD:DP:GQ:PL	1/1:0,63:63:99:1647,189,0
2L	2020871	.	CCCCCA	C	2680.73	.	AC=2;AF=1.00;AN=2;DP=63;ExcessHet=3.0103;FS=0.000;MLEAC=2;MLEAF=1.00;MQ=44.00;QD=26.39;SOR=0.906	GT:AD:DP:GQ:PL	1/1:0,60:60:99:2718,184,0
2L	2020886	2L_2020886_SNP	A	C	2715.77	.	AC=2;AF=1.00;AN=2;DB;DP=61;ExcessHet=3.0103;FS=0.000;MLEAC=2;MLEAF=1.00;MQ=44.00;QD=27.74;SOR=0.941	GT:AD:DP:GQ:PL	1/1:0,61:61:99:2744,187,0
2L	2021203	2L_2021203_SNP	A	C	697.77	.	AC=2;AF=1.00;AN=2;BaseQRankSum=1.894;ClippingRankSum=0.000;DB;DP=42;ExcessHet=3.0103;FS=0.000;MLEAC=2;MLEAF=1.00;MQ=43.77;MQRankSum=-0.372;QD=20.52;ReadPosRankSum=0.443;SOR=0.776	GT:AD:DP:GQ:PL	1/1:2,32:34:79:726,79,0
2L	2021405	.	G	A	1549.77	.	AC=2;AF=1.00;AN=2;DP=59;ExcessHet=3.0103;FS=0.000;MLEAC=2;MLEAF=1.00;MQ=43.66;QD=26.72;SOR=0.914	GT:AD:DP:GQ:PL	1/1:0,58:58:99:1578,174,0
2L	2021687	2L_2021687_SNP	T	C	2348.77	.	AC=2;AF=1.00;AN=2;DB;DP=55;ExcessHet=3.0103;FS=0.000;MLEAC=2;MLEAF=1.00;MQ=43.93;QD=30.83;SOR=1.118	GT:AD:DP:GQ:PL	1/1:0,54:54:99:2377,166,0
2L	2021697	2L_2021697_SNP	G	A	2396.77	.	AC=2;AF=1.00;AN=2;DB;DP=56;ExcessHet=3.0103;FS=0.000;MLEAC=2;MLEAF=1.00;MQ=43.93;QD=26.14;SOR=1.061	GT:AD:DP:GQ:PL	1/1:0,55:55:99:2425,169,0
2L	2021790	2L_2021790_SNP	A	T	1639.77	.	AC=2;AF=1.00;AN=2;DB;DP=63;ExcessHet=3.0103;FS=0.000;MLEAC=2;MLEAF=1.00;MQ=43.72;QD=26.88;SOR=1.022	GT:AD:DP:GQ:PL	1/1:0,61:61:99:1668,182,0
2L	2021830	2L_2021830_SNP	C	A	1637.77	.	AC=2;AF=1.00;AN=2;DB;DP=62;ExcessHet=3.0103;FS=0.000;MLEAC=2;MLEAF=1.00;MQ=43.45;QD=26.85;SOR=1.609	GT:AD:DP:GQ:PL	1/1:0,61:61:99:1666,182,0
2L	2021842	2L_2021842_SNP	C	A	1777.77	.	AC=2;AF=1.00;AN=2;DB;DP=66;ExcessHet=3.0103;FS=0.000;MLEAC=2;MLEAF=1.00;MQ=43.45;QD=26.94;SOR=1.681	GT:AD:DP:GQ:PL	1/1:0,66:66:99:1806,197,0
2L	2021870	2L_2021870_SNP	C	T	1670.77	.	AC=2;AF=1.00;AN=2;BaseQRankSum=1.790;ClippingRankSum=0.000;DB;DP=69;ExcessHet=3.0103;FS=5.836;MLEAC=2;MLEAF=1.00;MQ=43.46;MQRankSum=-0.559;QD=24.21;ReadPosRankSum=-0.394;SOR=2.151	GT:AD:DP:GQ:PL	1/1:1,68:69:99:1699,194,0
2L	2021925	2L_2021925_SNP	T	C	1553.77	.	AC=2;AF=1.00;AN=2;DB;DP=57;ExcessHet=3.0103;FS=0.000;MLEAC=2;MLEAF=1.00;MQ=43.38;QD=27.26;SOR=1.342	GT:AD:DP:GQ:PL	1/1:0,57:57:99:1582,171,0
2L	2021992	2L_2021992_DEL	CTATAGTTTGTCTG	C	2797.73	.	AC=2;AF=1.00;AN=2;DB;DP=65;ExcessHet=3.0103;FS=0.000;MLEAC=2;MLEAF=1.00;MQ=42.58;QD=27.54;SOR=1.092	GT:AD:DP:GQ:PL	1/1:0,63:63:99:2835,190,0
2L	2022008	.	GGGA	G	2797.73	.	AC=2;AF=1.00;AN=2;DP=64;ExcessHet=3.0103;FS=0.000;MLEAC=2;MLEAF=1.00;MQ=42.56;QD=25.94;SOR=1.092	GT:AD:DP:GQ:PL	1/1:0,63:63:99:2835,190,0
2L	2022081	2L_2022081_SNP	T	G	3613.77	.	AC=2;AF=1.00;AN=2;DB;DP=83;ExcessHet=3.0103;FS=0.000;MLEAC=2;MLEAF=1.00;MQ=43.01;QD=31.66;SOR=0.961	GT:AD:DP:GQ:PL	1/1:0,82:82:99:3642,250,0
2L	2022086	2L_2022086_SNP	T	A	3604.77	.	AC=2;AF=1.00;AN=2;DB;DP=82;ExcessHet=3.0103;FS=0.000;MLEAC=2;MLEAF=1.00;MQ=43.00;QD=34.51;SOR=0.995	GT:AD:DP:GQ:PL	1/1:0,81:81:99:3633,250,0
2L	2022099	2L_2022099_SNP	T	G	2143.77	.	AC=2;AF=1.00;AN=2;BaseQRankSum=1.847;ClippingRankSum=0.000;DB;DP=83;ExcessHet=3.0103;FS=3.456;MLEAC=2;MLEAF=1.00;MQ=43.03;MQRankSum=-0.794;QD=26.14;ReadPosRankSum=1.144;SOR=0.585	GT:AD:DP:GQ:PL	1/1:1,81:82:99:2172,235,0
2L	2022198	2L_2022198_SNP	A	G	1860.77	.	AC=2;AF=1.00;AN=2;DB;DP=69;ExcessHet=3.0103;FS=0.000;MLEAC=2;MLEAF=1.00;MQ=43.13;QD=27.36;SOR=0.814	GT:AD:DP:GQ:PL	1/1:0,68:68:99:1889,204,0
2L	2022240	2L_2022240_SNP	A	T	1621.77	.	AC=2;AF=1.00;AN=2;DB;DP=61;ExcessHet=3.0103;FS=0.000;MLEAC=2;MLEAF=1.00;MQ=42.49;QD=27.03;SOR=0.906	GT:AD:DP:GQ:PL	1/1:0,60:60:99:1650,180,0
2L	2022273	2L_2022273_SNP	T	C	2532.77	.	AC=2;AF=1.00;AN=2;DB;DP=60;ExcessHet=3.0103;FS=0.000;MLEAC=2;MLEAF=1.00;MQ=42.05;QD=30.95;SOR=0.831	GT:AD:DP:GQ:PL	1/1:0,60:60:99:2561,183,0
2L	2022290	2L_2022290_SNP	C	T	2657.77	.	AC=2;AF=1.00;AN=2;DB;DP=58;ExcessHet=3.0103;FS=0.000;MLEAC=2;MLEAF=1.00;MQ=41.77;QD=35.25;SOR=0.997	GT:AD:DP:GQ:PL	1/1:0,58:58:99:2686,181,0
2L	2022299	.	A	AGGAGAAGACGGAAGC	2932.73	.	AC=2;AF=1.00;AN=2;DP=56;ExcessHet=3.0103;FS=0.000;MLEAC=2;MLEAF=1.00;MQ=41.71;QD=25.43;SOR=1.101	GT:AD:DP:GQ:PL	1/1:0,56:56:99:2970,199,0
2L	2022314	2L_2022314_SNP	A	T	2532.77	.	AC=2;AF=1.00;AN=2;DB;DP=60;ExcessHet=3.0103;FS=0.000;MLEAC=2;MLEAF=1.00;MQ=42.03;QD=28.40;SOR=1.071	GT:AD:DP:GQ:PL	1/1:0,60:60:99:2561,180,0
2L	2022355	.	T	TG	2432.73	.	AC=2;AF=1.00;AN=2;DP=55;ExcessHet=3.0103;FS=0.000;MLEAC=2;MLEAF=1.00;MQ=42.43;QD=28.94;SOR=1.262	GT:AD:DP:GQ:PL	1/1:0,55:55:99:2470,166,0
2L	2022358	2L_2022358_SNP	G	A	2469.77	.	AC=2;AF=1.00;AN=2;DB;DP=55;ExcessHet=3.0103;FS=0.000;MLEAC=2;MLEAF=1.00;MQ=42.43;QD=31.53;SOR=1.262	GT:AD:DP:GQ:PL	1/1:0,55:55:99:2498,169,0
2L	2022377	2L_2022377_SNP	T	C	2106.77	.	AC=2;AF=1.00;AN=2;DB;DP=49;ExcessHet=3.0103;FS=0.000;MLEAC=2;MLEAF=1.00;MQ=42.82;QD=23.33;SOR=1.225	GT:AD:DP:GQ:PL	1/1:0,49:49:99:2135,147,0
2L	2022512	2L_2022512_SNP	C	A	1517.77	.	AC=2;AF=1.00;AN=2;DB;DP=56;ExcessHet=3.0103;FS=0.000;MLEAC=2;MLEAF=1.00;MQ=43.56;QD=27.10;SOR=0.922	GT:AD:DP:GQ:PL	1/1:0,56:56:99:1546,168,0
2L	2022543	2L_2022543_SNP	C	A	1652.77	.	AC=2;AF=1.00;AN=2;DB;DP=61;ExcessHet=3.0103;FS=0.000;MLEAC=2;MLEAF=1.00;MQ=43.66;QD=27.09;SOR=1.022	GT:AD:DP:GQ:PL	1/1:0,61:61:99:1681,183,0
2L	2022644	2L_2022644_SNP	T	C	1430.77	.	AC=2;AF=1.00;AN=2;DB;DP=53;ExcessHet=3.0103;FS=0.000;MLEAC=2;MLEAF=1.00;MQ=43.89;QD=27.00;SOR=0.808	GT:AD:DP:GQ:PL	1/1:0,53:53:99:1459,159,0
2L	2022782	2L_2022782_SNP	T	C	1436.77	.	AC=2;AF=1.00;AN=2;DB;DP=56;ExcessHet=3.0103;FS=0.000;MLEAC=2;MLEAF=1.00;MQ=44.00;QD=25.66;SOR=0.922	GT:AD:DP:GQ:PL	1/1:0,56:56:99:1465,167,0
2L	2022795	2L_2022795_SNP	C	T	1605.77	.	AC=2;AF=1.00;AN=2;DB;DP=61;ExcessHet=3.0103;FS=0.000;MLEAC=2;MLEAF=1.00;MQ=44.00;QD=26.76;SOR=0.693	GT:AD:DP:GQ:PL	1/1:0,60:60:99:1634,179,0
2L	2023088	2L_2023088_SNP	G	T	1106.77	.	AC=2;AF=1.00;AN=2;DB;DP=43;ExcessHet=3.0103;FS=0.000;MLEAC=2;MLEAF=1.00;MQ=43.91;QD=25.74;SOR=1.609	GT:AD:DP:GQ:PL	1/1:0,43:43:99:1135,127,0
2L	2023106	.	AAC	A	994.73	.	AC=2;AF=1.00;AN=2;DP=38;ExcessHet=3.0103;FS=0.000;MLEAC=2;MLEAF=1.00;MQ=43.90;QD=33.16;SOR=1.765	GT:AD:DP:GQ:PL	1/1:0,30:30:90:1032,90,0
2L	2023252	.	A	ACC	284.73	.	AC=1;AF=0.500;AN=2;BaseQRankSum=-2.447;ClippingRankSum=0.000;DP=20;ExcessHet=3.0103;FS=42.889;MLEAC=1;MLEAF=0.500;MQ=43.49;MQRankSum=1.315;QD=16.75;ReadPosRankSum=1.907;SOR=4.796	GT:AD:DP:GQ:PL	0/1:7,10:17:99:322,0,222
2L	2023259	.	CT	C	154.73	.	AC=1;AF=0.500;AN=2;BaseQRankSum=2.265;ClippingRankSum=0.000;DP=22;ExcessHet=3.0103;FS=41.624;MLEAC=1;MLEAF=0.500;MQ=43.67;MQRankSum=-1.313;QD=7.37;ReadPosRankSum=-1.627;SOR=4.159	GT:AD:DP:GQ:PL	0/1:14,7:21:99:192,0,609
2L	2023266	.	CAACCGCTTAACGT	C	142.73	.	AC=1;AF=0.500;AN=2;BaseQRankSum=-0.467;ClippingRankSum=0.000;DP=26;ExcessHet=3.0103;FS=32.996;MLEAC=1;MLEAF=0.500;MQ=43.72;MQRankSum=-1.561;QD=5.49;ReadPosRankSum=-2.545;SOR=4.160	GT:AD:DP:GQ:PL	0/1:19,7:26:99:180,0,777
2L	2023267	2L_2023267_SNP	A	T	335.77	.	AC=1;AF=0.500;AN=2;BaseQRankSum=-1.575;ClippingRankSum=0.000;DB;DP=24;ExcessHet=3.0103;FS=34.600;MLEAC=1;MLEAF=0.500;MQ=43.70;MQRankSum=1.650;QD=13.99;ReadPosRankSum=3.813;SOR=2.645	GT:AD:DP:GQ:PL	0/1:7,17:24:99:364,0,187
2L	2023282	.	CTG	C	151.73	.	AC=1;AF=0.500;AN=2;BaseQRankSum=0.831;ClippingRankSum=0.000;DP=22;ExcessHet=3.0103;FS=24.123;MLEAC=1;MLEAF=0.500;MQ=43.67;MQRankSum=-1.366;QD=6.90;SOR=4.162	GT:AD:DP:GQ:PL	0/1:15,7:22:99:189,0,651
2L	2023288	.	T	C	33.77	.	AC=1;AF=0.500;AN=2;BaseQRankSum=1.213;ClippingRankSum=0.000;DP=18;ExcessHet=3.0103;FS=8.625;MLEAC=1;MLEAF=0.500;MQ=44.00;MQRankSum=0.000;QD=1.88;SOR=2.225	GT:AD:DP:GQ:PL	0/1:16,2:18:62:62,0,650
2L	2023371	.	T	TAA	1234.73	.	AC=2;AF=1.00;AN=2;DP=40;ExcessHet=3.0103;FS=0.000;MLEAC=2;MLEAF=1.00;MQ=43.28;QD=32.49;SOR=1.040	GT:AD:DP:GQ:PL	1/1:0,38:38:99:1272,117,0
2L	2023489	2L_2023489_SNP	G	C	1550.77	.	AC=2;AF=1.00;AN=2;DB;DP=59;ExcessHet=3.0103;FS=0.000;MLEAC=2;MLEAF=1.00;MQ=43.74;QD=26.28;SOR=1.421	GT:AD:DP:GQ:PL	1/1:0,59:59:99:1579,177,0
2L	2023579	2L_2023579_SNP	A	G	1504.77	.	AC=2;AF=1.00;AN=2;DB;DP=58;ExcessHet=3.0103;FS=0.000;MLEAC=2;MLEAF=1.00;MQ=43.77;QD=26.40;SOR=1.047	GT:AD:DP:GQ:PL	1/1:0,57:57:99:1533,170,0
2L	2023664	.	G	GC	2812.73	.	AC=2;AF=1.00;AN=2;DP=67;ExcessHet=3.0103;FS=0.000;MLEAC=2;MLEAF=1.00;MQ=43.80;QD=27.93;SOR=1.044	GT:AD:DP:GQ:PL	1/1:0,64:64:99:2850,195,0
2L	2023669	.	A	C	2826.77	.	AC=2;AF=1.00;AN=2;DP=67;ExcessHet=3.0103;FS=0.000;MLEAC=2;MLEAF=1.00;MQ=43.91;QD=29.59;SOR=1.000	GT:AD:DP:GQ:PL	1/1:0,65:65:99:2855,195,0
2L	2023764	2L_2023764_SNP	T	C	1550.77	.	AC=2;AF=1.00;AN=2;DB;DP=60;ExcessHet=3.0103;FS=0.000;MLEAC=2;MLEAF=1.00;MQ=44.00;QD=25.85;SOR=0.906	GT:AD:DP:GQ:PL	1/1:0,60:60:99:1579,178,0
2L	2023858	2L_2023858_SNP	T	C	1138.77	.	AC=2;AF=1.00;AN=2;DB;DP=44;ExcessHet=3.0103;FS=0.000;MLEAC=2;MLEAF=1.00;MQ=44.00;QD=25.88;SOR=0.693	GT:AD:DP:GQ:PL	1/1:0,44:44:99:1167,131,0
2L	2023899	2L_2023899_SNP	G	T	1353.77	.	AC=2;AF=1.00;AN=2;DB;DP=50;ExcessHet=3.0103;FS=0.000;MLEAC=2;MLEAF=1.00;MQ=44.00;QD=27.08;SOR=1.519	GT:AD:DP:GQ:PL	1/1:0,50:50:99:1382,150,0
2L	2023957	2L_2023957_SNP	G	C	1175.77	.	AC=2;AF=1.00;AN=2;DB;DP=46;ExcessHet=3.0103;FS=0.000;MLEAC=2;MLEAF=1.00;MQ=43.71;QD=25.56;SOR=1.464	GT:AD:DP:GQ:PL	1/1:0,46:46:99:1204,137,0
2L	2023999	2L_2023999_SNP	T	G	1331.77	.	AC=2;AF=1.00;AN=2;BaseQRankSum=1.884;ClippingRankSum=0.000;DB;DP=51;ExcessHet=3.0103;FS=0.000;MLEAC=2;MLEAF=1.00;MQ=43.74;MQRankSum=0.000;QD=26.11;ReadPosRankSum=-0.472;SOR=0.562	GT:AD:DP:GQ:PL	1/1:1,50:51:99:1360,130,0
2L	2024153	2L_2024153_SNP	T	C	1181.77	.	AC=2;AF=1.00;AN=2;DB;DP=45;ExcessHet=3.0103;FS=0.000;MLEAC=2;MLEAF=1.00;MQ=43.87;QD=26.26;SOR=1.038	GT:AD:DP:GQ:PL	1/1:0,45:45:99:1210,134,0
2L	2024240	2L_2024240_SNP	A	G	1302.77	.	AC=2;AF=1.00;AN=2;DB;DP=50;ExcessHet=3.0103;FS=0.000;MLEAC=2;MLEAF=1.00;MQ=43.92;QD=26.59;SOR=1.112	GT:AD:DP:GQ:PL	1/1:0,49:49:99:1331,147,0
2L	2024252	2L_2024252_SNP	C	T	1312.77	.	AC=2;AF=1.00;AN=2;DB;DP=49;ExcessHet=3.0103;FS=0.000;MLEAC=2;MLEAF=1.00;MQ=43.92;QD=27.35;SOR=0.963	GT:AD:DP:GQ:PL	1/1:0,48:48:99:1341,144,0
2L	2024400	2L_2024400_SNP	G	T	1657.77	.	AC=2;AF=1.00;AN=2;DB;DP=64;ExcessHet=3.0103;FS=0.000;MLEAC=2;MLEAF=1.00;MQ=43.94;QD=25.90;SOR=0.892	GT:AD:DP:GQ:PL	1/1:0,64:64:99:1686,191,0
2L	2024454	2L_2024454_SNP	G	A	1707.77	.	AC=2;AF=1.00;AN=2;DB;DP=65;ExcessHet=3.0103;FS=0.000;MLEAC=2;MLEAF=1.00;MQ=43.91;QD=26.68;SOR=0.822	GT:AD:DP:GQ:PL	1/1:0,64:64:99:1736,190,0
2L	2024630	2L_2024630_SNP	G	T	1878.77	.	AC=2;AF=1.00;AN=2;DB;DP=43;ExcessHet=3.0103;FS=0.000;MLEAC=2;MLEAF=1.00;MQ=43.95;QD=35.63;SOR=0.739	GT:AD:DP:GQ:PL	1/1:0,43:43:99:1907,132,0
2L	2024644	.	T	A	1932.77	.	AC=2;AF=1.00;AN=2;DP=46;ExcessHet=3.0103;FS=0.000;MLEAC=2;MLEAF=1.00;MQ=43.91;QD=27.54;SOR=0.693	GT:AD:DP:GQ:PL	1/1:0,46:46:99:1961,138,0
2L	2024716	2L_2024716_SNP	A	T	1243.77	.	AC=2;AF=1.00;AN=2;DB;DP=46;ExcessHet=3.0103;FS=0.000;MLEAC=2;MLEAF=1.00;MQ=43.71;QD=27.64;SOR=1.038	GT:AD:DP:GQ:PL	1/1:0,45:45:99:1272,135,0
2L	2024792	2L_2024792_SNP	C	T	1266.77	.	AC=2;AF=1.00;AN=2;DB;DP=48;ExcessHet=3.0103;FS=0.000;MLEAC=2;MLEAF=1.00;MQ=43.20;QD=26.95;SOR=1.132	GT:AD:DP:GQ:PL	1/1:0,47:47:99:1295,141,0
2L	2024860	2L_2024860_SNP	G	C	1653.77	.	AC=2;AF=1.00;AN=2;DB;DP=40;ExcessHet=3.0103;FS=0.000;MLEAC=2;MLEAF=1.00;MQ=43.67;QD=32.77;SOR=0.798	GT:AD:DP:GQ:PL	1/1:0,38:38:99:1682,117,0
2L	2024870	2L_2024870_SNP	T	C	1632.77	.	AC=2;AF=1.00;AN=2;DB;DP=40;ExcessHet=3.0103;FS=0.000;MLEAC=2;MLEAF=1.00;MQ=43.72;QD=24.56;SOR=0.914	GT:AD:DP:GQ:PL	1/1:0,38:38:99:1661,117,0
2L	2024996	.	G	GCCTCTC	1608.73	.	AC=2;AF=1.00;AN=2;DP=38;ExcessHet=3.0103;FS=0.000;MLEAC=2;MLEAF=1.00;MQ=43.74;QD=28.07;SOR=0.749	GT:AD:DP:GQ:PL	1/1:0,35:35:99:1646,111,0
2L	2025107	2L_2025107_SNP	A	C	957.77	.	AC=2;AF=1.00;AN=2;DB;DP=35;ExcessHet=3.0103;FS=0.000;MLEAC=2;MLEAF=1.00;MQ=44.00;QD=27.36;SOR=1.483	GT:AD:DP:GQ:PL	1/1:0,35:35:99:986,105,0
2L	2025203	2L_2025203_SNP	C	T	1419.77	.	AC=2;AF=1.00;AN=2;DB;DP=52;ExcessHet=3.0103;FS=0.000;MLEAC=2;MLEAF=1.00;MQ=43.82;QD=27.30;SOR=1.036	GT:AD:DP:GQ:PL	1/1:0,52:52:99:1448,156,0
2L	2025262	2L_2025262_SNP	G	A	1246.77	.	AC=2;AF=1.00;AN=2;BaseQRankSum=1.837;ClippingRankSum=0.000;DB;DP=50;ExcessHet=3.0103;FS=3.680;MLEAC=2;MLEAF=1.00;MQ=44.00;MQRankSum=0.000;QD=25.44;ReadPosRankSum=1.197;SOR=0.769	GT:AD:DP:GQ:PL	1/1:1,48:49:99:1275,136,0
2L	2025374	2L_2025374_SNP	A	G	2029.77	.	AC=2;AF=1.00;AN=2;DB;DP=47;ExcessHet=3.0103;FS=0.000;MLEAC=2;MLEAF=1.00;MQ=43.57;QD=31.56;SOR=0.693	GT:AD:DP:GQ:PL	1/1:0,46:46:99:2058,141,0
2L	2025380	2L_2025380_SNP	G	A	2063.77	.	AC=2;AF=1.00;AN=2;DB;DP=48;ExcessHet=3.0103;FS=0.000;MLEAC=2;MLEAF=1.00;MQ=43.73;QD=32.36;SOR=0.735	GT:AD:DP:GQ:PL	1/1:0,47:47:99:2092,144,0
2L	2025483	2L_2025483_SNP	C	A	1217.77	.	AC=2;AF=1.00;AN=2;DB;DP=46;ExcessHet=3.0103;FS=0.000;MLEAC=2;MLEAF=1.00;MQ=44.00;QD=26.47;SOR=1.329	GT:AD:DP:GQ:PL	1/1:0,46:46:99:1246,137,0
2L	2025537	2L_2025537_SNP	T	A	1190.77	.	AC=2;AF=1.00;AN=2;DB;DP=44;ExcessHet=3.0103;FS=0.000;MLEAC=2;MLEAF=1.00;MQ=44.00;QD=27.06;SOR=1.105	GT:AD:DP:GQ:PL	1/1:0,44:44:99:1219,132,0
2L	2026611	2L_2026611_SNP	C	G	1136.77	.	AC=2;AF=1.00;AN=2;DB;DP=47;ExcessHet=3.0103;FS=0.000;MLEAC=2;MLEAF=1.00;MQ=44.00;QD=24.71;SOR=0.976	GT:AD:DP:GQ:PL	1/1:0,46:46:99:1165,135,0
2L	2026654	2L_2026654_SNP	G	A	1209.77	.	AC=2;AF=1.00;AN=2;DB;DP=46;ExcessHet=3.0103;FS=0.000;MLEAC=2;MLEAF=1.00;MQ=43.68;QD=26.30;SOR=0.874	GT:AD:DP:GQ:PL	1/1:0,46:46:99:1238,138,0
2L	2026736	2L_2026736_SNP	G	T	2160.77	.	AC=2;AF=1.00;AN=2;DB;DP=49;ExcessHet=3.0103;FS=0.000;MLEAC=2;MLEAF=1.00;MQ=43.70;QD=30.75;SOR=0.909	GT:AD:DP:GQ:PL	1/1:0,49:49:99:2189,147,0
2L	2026745	2L_2026745_SNP	T	C	2295.77	.	AC=2;AF=1.00;AN=2;DB;DP=51;ExcessHet=3.0103;FS=0.000;MLEAC=2;MLEAF=1.00;MQ=43.71;QD=29.63;SOR=0.900	GT:AD:DP:GQ:PL	1/1:0,51:51:99:2324,157,0
2L	2026752	2L_2026752_SNP	T	A	2401.77	.	AC=2;AF=1.00;AN=2;DB;DP=53;ExcessHet=3.0103;FS=0.000;MLEAC=2;MLEAF=1.00;MQ=43.72;QD=28.90;SOR=0.892	GT:AD:DP:GQ:PL	1/1:0,53:53:99:2430,163,0
2L	2026755	2L_2026755_SNP	C	T	2356.77	.	AC=2;AF=1.00;AN=2;DB;DP=52;ExcessHet=3.0103;FS=0.000;MLEAC=2;MLEAF=1.00;MQ=43.72;QD=27.26;SOR=0.941	GT:AD:DP:GQ:PL	1/1:0,52:52:99:2385,160,0
2L	2026761	.	A	G	2356.77	.	AC=2;AF=1.00;AN=2;DP=51;ExcessHet=3.0103;FS=0.000;MLEAC=2;MLEAF=1.00;MQ=43.71;QD=35.96;SOR=0.994	GT:AD:DP:GQ:PL	1/1:0,51:51:99:2385,160,0
2L	2026775	2L_2026775_SNP	C	T	2070.77	.	AC=2;AF=1.00;AN=2;DB;DP=45;ExcessHet=3.0103;FS=0.000;MLEAC=2;MLEAF=1.00;MQ=43.68;QD=29.09;SOR=0.829	GT:AD:DP:GQ:PL	1/1:0,45:45:99:2099,141,0
2L	2026784	2L_2026784_SNP	G	A	2084.77	.	AC=2;AF=1.00;AN=2;DB;DP=48;ExcessHet=3.0103;FS=0.000;MLEAC=2;MLEAF=1.00;MQ=43.70;QD=26.59;SOR=0.866	GT:AD:DP:GQ:PL	1/1:0,48:48:99:2113,144,0
2L	2027195	2L_2027195_SNP	T	A	1001.77	.	AC=2;AF=1.00;AN=2;DB;DP=38;ExcessHet=3.0103;FS=0.000;MLEAC=2;MLEAF=1.00;MQ=44.00;QD=26.36;SOR=0.693	GT:AD:DP:GQ:PL	1/1:0,38:38:99:1030,114,0
2L	2027242	2L_2027242_SNP	G	A	728.77	.	AC=2;AF=1.00;AN=2;DB;DP=28;ExcessHet=3.0103;FS=0.000;MLEAC=2;MLEAF=1.00;MQ=44.00;QD=26.03;SOR=0.693	GT:AD:DP:GQ:PL	1/1:0,28:28:84:757,84,0
2L	2027254	2L_2027254_SNP	T	C	1051.77	.	AC=2;AF=1.00;AN=2;DB;DP=24;ExcessHet=3.0103;FS=0.000;MLEAC=2;MLEAF=1.00;MQ=44.00;QD=29.61;SOR=1.051	GT:AD:DP:GQ:PL	1/1:0,24:24:72:1080,72,0
2L	2027263	.	T	TTG	1158.73	.	AC=2;AF=1.00;AN=2;DP=27;ExcessHet=3.0103;FS=0.000;MLEAC=2;MLEAF=1.00;MQ=44.00;QD=33.08;SOR=0.941	GT:AD:DP:GQ:PL	1/1:0,27:27:81:1196,81,0
2L	2027269	2L_2027269_SNP	T	G	1186.77	.	AC=2;AF=1.00;AN=2;DB;DP=26;ExcessHet=3.0103;FS=0.000;MLEAC=2;MLEAF=1.00;MQ=44.00;QD=29.59;SOR=1.220	GT:AD:DP:GQ:PL	1/1:0,26:26:81:1215,81,0
2L	2027326	2L_2027326_SNP	T	C	929.77	.	AC=2;AF=1.00;AN=2;DB;DP=36;ExcessHet=3.0103;FS=0.000;MLEAC=2;MLEAF=1.00;MQ=44.00;QD=26.56;SOR=0.869	GT:AD:DP:GQ:PL	1/1:0,35:35:99:958,105,0
2L	2027840	2L_2027840_SNP	G	C	1144.77	.	AC=2;AF=1.00;AN=2;BaseQRankSum=1.788;ClippingRankSum=0.000;DB;DP=45;ExcessHet=3.0103;FS=0.000;MLEAC=2;MLEAF=1.00;MQ=43.91;MQRankSum=-0.108;QD=25.44;ReadPosRankSum=1.861;SOR=0.473	GT:AD:DP:GQ:PL	1/1:1,44:45:99:1173,125,0
2L	2027984	.	C	G	1070.77	.	AC=2;AF=1.00;AN=2;DP=40;ExcessHet=3.0103;FS=0.000;MLEAC=2;MLEAF=1.00;MQ=44.00;QD=26.77;SOR=0.902	GT:AD:DP:GQ:PL	1/1:0,40:40:99:1099,120,0
2L	2029056	2L_2029056_SNP	T	A	1238.77	.	AC=2;AF=1.00;AN=2;DB;DP=45;ExcessHet=3.0103;FS=0.000;MLEAC=2;MLEAF=1.00;MQ=43.89;QD=27.53;SOR=0.737	GT:AD:DP:GQ:PL	1/1:0,45:45:99:1267,135,0
2L	2029079	2L_2029079_SNP	C	T	1318.77	.	AC=2;AF=1.00;AN=2;DB;DP=49;ExcessHet=3.0103;FS=0.000;MLEAC=2;MLEAF=1.00;MQ=43.90;QD=26.91;SOR=0.909	GT:AD:DP:GQ:PL	1/1:0,49:49:99:1347,147,0
2L	2029106	2L_2029106_SNP	C	T	1325.77	.	AC=2;AF=1.00;AN=2;DB;DP=49;ExcessHet=3.0103;FS=0.000;MLEAC=2;MLEAF=1.00;MQ=43.88;QD=27.06;SOR=0.818	GT:AD:DP:GQ:PL	1/1:0,49:49:99:1354,147,0
2L	2029205	2L_2029205_SNP	C	T	1456.77	.	AC=2;AF=1.00;AN=2;DB;DP=53;ExcessHet=3.0103;FS=0.000;MLEAC=2;MLEAF=1.00;MQ=43.56;QD=27.49;SOR=0.808	GT:AD:DP:GQ:PL	1/1:0,53:53:99:1485,159,0
2L	2029229	2L_2029229_SNP	G	A	1355.77	.	AC=2;AF=1.00;AN=2;DB;DP=51;ExcessHet=3.0103;FS=0.000;MLEAC=2;MLEAF=1.00;MQ=43.66;QD=27.12;SOR=0.859	GT:AD:DP:GQ:PL	1/1:0,50:50:99:1384,150,0
2L	2029317	2L_2029317_SNP	C	T	1375.77	.	AC=2;AF=1.00;AN=2;DB;DP=51;ExcessHet=3.0103;FS=0.000;MLEAC=2;MLEAF=1.00;MQ=44.00;QD=26.98;SOR=0.900	GT:AD:DP:GQ:PL	1/1:0,51:51:99:1404,153,0
2L	2029364	2L_2029364_SNP	A	G	1583.77	.	AC=2;AF=1.00;AN=2;DB;DP=59;ExcessHet=3.0103;FS=0.000;MLEAC=2;MLEAF=1.00;MQ=43.52;QD=26.84;SOR=0.871	GT:AD:DP:GQ:PL	1/1:0,59:59:99:1612,177,0
2L	2029421	2L_2029421_SNP	G	A	2416.77	.	AC=2;AF=1.00;AN=2;DB;DP=55;ExcessHet=3.0103;FS=0.000;MLEAC=2;MLEAF=1.00;MQ=43.49;QD=30.18;SOR=0.970	GT:AD:DP:GQ:PL	1/1:0,55:55:99:2445,166,0
2L	2029423	2L_2029423_SNP	G	A	2416.77	.	AC=2;AF=1.00;AN=2;DB;DP=54;ExcessHet=3.0103;FS=0.000;MLEAC=2;MLEAF=1.00;MQ=43.48;QD=29.53;SOR=0.931	GT:AD:DP:GQ:PL	1/1:0,54:54:99:2445,166,0
2L	2029616	2L_2029616_SNP	C	T	1178.77	.	AC=2;AF=1.00;AN=2;DB;DP=49;ExcessHet=3.0103;FS=0.000;MLEAC=2;MLEAF=1.00;MQ=43.66;QD=26.19;SOR=2.059	GT:AD:DP:GQ:PL	1/1:0,45:45:99:1207,135,0
2L	2029664	2L_2029664_SNP	C	T	1042.77	.	AC=2;AF=1.00;AN=2;DB;DP=42;ExcessHet=3.0103;FS=0.000;MLEAC=2;MLEAF=1.00;MQ=44.00;QD=25.43;SOR=1.075	GT:AD:DP:GQ:PL	1/1:0,41:41:99:1071,121,0
2L	2029780	2L_2029780_SNP	T	C	961.77	.	AC=2;AF=1.00;AN=2;DB;DP=39;ExcessHet=3.0103;FS=0.000;MLEAC=2;MLEAF=1.00;MQ=43.95;QD=25.31;SOR=1.040	GT:AD:DP:GQ:PL	1/1:0,38:38:99:990,113,0
2L	2029890	2L_2029890_SNP	G	A	1352.77	.	AC=2;AF=1.00;AN=2;DB;DP=51;ExcessHet=3.0103;FS=0.000;MLEAC=2;MLEAF=1.00;MQ=43.92;QD=27.06;SOR=0.693	GT:AD:DP:GQ:PL	1/1:0,50:50:99:1381,150,0
2L	2031075	2L_2031075_SNP	T	C	1428.77	.	AC=2;AF=1.00;AN=2;DB;DP=54;ExcessHet=3.0103;FS=0.000;MLEAC=2;MLEAF=1.00;MQ=43.58;QD=26.46;SOR=1.022	GT:AD:DP:GQ:PL	1/1:0,54:54:99:1457,162,0
2L	2031127	.	G	GCAGTATATATATGGCC	2490.73	.	AC=2;AF=1.00;AN=2;DP=52;ExcessHet=3.0103;FS=0.000;MLEAC=2;MLEAF=1.00;MQ=43.43;QD=31.46;SOR=1.051	GT:AD:DP:GQ:PL	1/1:0,50:50:99:2528,171,0
2L	2031209	.	T	C	2054.77	.	AC=2;AF=1.00;AN=2;DP=48;ExcessHet=3.0103;FS=0.000;MLEAC=2;MLEAF=1.00;MQ=43.55;QD=32.23;SOR=1.067	GT:AD:DP:GQ:PL	1/1:0,48:48:99:2083,144,0
2L	2031210	.	C	A	2054.77	.	AC=2;AF=1.00;AN=2;DP=47;ExcessHet=3.0103;FS=0.000;MLEAC=2;MLEAF=1.00;MQ=43.54;QD=32.04;SOR=1.132	GT:AD:DP:GQ:PL	1/1:0,47:47:99:2083,144,0
2L	2031359	2L_2031359_SNP	T	C	1495.77	.	AC=2;AF=1.00;AN=2;DB;DP=57;ExcessHet=3.0103;FS=0.000;MLEAC=2;MLEAF=1.00;MQ=43.76;QD=26.24;SOR=0.728	GT:AD:DP:GQ:PL	1/1:0,57:57:99:1524,170,0
2L	2031769	2L_2031769_SNP	T	G	1578.77	.	AC=2;AF=1.00;AN=2;DB;DP=60;ExcessHet=3.0103;FS=0.000;MLEAC=2;MLEAF=1.00;MQ=43.81;QD=26.31;SOR=0.760	GT:AD:DP:GQ:PL	1/1:0,60:60:99:1607,180,0
2L	2032725	2L_2032725_SNP	T	C	1090.77	.	AC=2;AF=1.00;AN=2;DB;DP=43;ExcessHet=3.0103;FS=0.000;MLEAC=2;MLEAF=1.00;MQ=44.00;QD=25.37;SOR=1.609	GT:AD:DP:GQ:PL	1/1:0,43:43:99:1119,128,0
2L	2033346	2L_2033346_SNP	A	G	1041.77	.	AC=2;AF=1.00;AN=2;DB;DP=40;ExcessHet=3.0103;FS=0.000;MLEAC=2;MLEAF=1.00;MQ=43.95;QD=26.04;SOR=1.445	GT:AD:DP:GQ:PL	1/1:0,40:40:99:1070,119,0
2L	2033571	2L_2033571_SNP	G	A	1214.77	.	AC=2;AF=1.00;AN=2;DB;DP=46;ExcessHet=3.0103;FS=0.000;MLEAC=2;MLEAF=1.00;MQ=44.00;QD=26.99;SOR=1.038	GT:AD:DP:GQ:PL	1/1:0,45:45:99:1243,135,0
2L	2036517	2L_2036517_SNP	T	A	1727.77	.	AC=2;AF=1.00;AN=2;DB;DP=65;ExcessHet=3.0103;FS=0.000;MLEAC=2;MLEAF=1.00;MQ=44.00;QD=27.00;SOR=0.892	GT:AD:DP:GQ:PL	1/1:0,64:64:99:1756,191,0
2L	2037161	2L_2037161_SNP	A	G	2019.77	.	AC=2;AF=1.00;AN=2;DB;DP=78;ExcessHet=3.0103;FS=0.000;MLEAC=2;MLEAF=1.00;MQ=44.00;QD=25.89;SOR=0.976	GT:AD:DP:GQ:PL	1/1:0,78:78:99:2048,232,0
2L	2037279	2L_2037279_SNP	T	C	1900.77	.	AC=2;AF=1.00;AN=2;DB;DP=73;ExcessHet=3.0103;FS=0.000;MLEAC=2;MLEAF=1.00;MQ=44.00;QD=26.04;SOR=0.776	GT:AD:DP:GQ:PL	1/1:0,73:73:99:1929,218,0
2L	2037414	2L_2037414_SNP	A	C	2008.77	.	AC=2;AF=1.00;AN=2;DB;DP=76;ExcessHet=3.0103;FS=0.000;MLEAC=2;MLEAF=1.00;MQ=43.90;QD=26.78;SOR=0.892	GT:AD:DP:GQ:PL	1/1:0,75:75:99:2037,224,0
2L	2037489	2L_2037489_SNP	T	C	1666.77	.	AC=2;AF=1.00;AN=2;BaseQRankSum=0.113;ClippingRankSum=0.000;DB;DP=64;ExcessHet=3.0103;FS=0.000;MLEAC=2;MLEAF=1.00;MQ=43.91;MQRankSum=-0.148;QD=26.04;ReadPosRankSum=-0.813;SOR=0.670	GT:AD:DP:GQ:PL	1/1:1,63:64:99:1695,164,0
2L	2037500	2L_2037500_DEL	GACTA	G	2707.73	.	AC=2;AF=1.00;AN=2;DB;DP=61;ExcessHet=3.0103;FS=0.000;MLEAC=2;MLEAF=1.00;MQ=43.90;QD=29.36;SOR=1.609	GT:AD:DP:GQ:PL	1/1:0,61:61:99:2745,184,0
2L	2038206	.	AGGAGTG	A	1414.73	.	AC=2;AF=1.00;AN=2;DP=36;ExcessHet=3.0103;FS=0.000;MLEAC=2;MLEAF=1.00;MQ=44.00;QD=28.89;SOR=0.880	GT:AD:DP:GQ:PL	1/1:0,33:33:99:1452,100,0
2L	2038709	2L_2038709_SNP	A	G	1721.77	.	AC=2;AF=1.00;AN=2;DB;DP=66;ExcessHet=3.0103;FS=0.000;MLEAC=2;MLEAF=1.00;MQ=44.00;QD=26.09;SOR=0.818	GT:AD:DP:GQ:PL	1/1:0,66:66:99:1750,196,0
2L	2038791	2L_2038791_SNP	T	G	1624.77	.	AC=2;AF=1.00;AN=2;DB;DP=61;ExcessHet=3.0103;FS=0.000;MLEAC=2;MLEAF=1.00;MQ=43.78;QD=26.64;SOR=0.941	GT:AD:DP:GQ:PL	1/1:0,61:61:99:1653,183,0
2L	2038842	2L_2038842_SNP	G	T	1537.77	.	AC=2;AF=1.00;AN=2;DB;DP=58;ExcessHet=3.0103;FS=0.000;MLEAC=2;MLEAF=1.00;MQ=43.51;QD=26.98;SOR=0.728	GT:AD:DP:GQ:PL	1/1:0,57:57:99:1566,171,0
2L	2038940	2L_2038940_SNP	C	T	1904.77	.	AC=2;AF=1.00;AN=2;DB;DP=71;ExcessHet=3.0103;FS=0.000;MLEAC=2;MLEAF=1.00;MQ=43.60;QD=26.83;SOR=0.971	GT:AD:DP:GQ:PL	1/1:0,71:71:99:1933,212,0
2L	2039173	.	C	CATTTATAT	2401.73	.	AC=2;AF=1.00;AN=2;DP=59;ExcessHet=3.0103;FS=0.000;MLEAC=2;MLEAF=1.00;MQ=43.63;QD=31.76;SOR=0.892	GT:AD:DP:GQ:PL	1/1:0,53:53:99:2439,165,0
2L	2039226	2L_2039226_SNP	A	C	2585.77	.	AC=2;AF=1.00;AN=2;DB;DP=61;ExcessHet=3.0103;FS=0.000;MLEAC=2;MLEAF=1.00;MQ=43.57;QD=33.08;SOR=1.160	GT:AD:DP:GQ:PL	1/1:0,60:60:99:2614,181,0
2L	2039228	2L_2039228_SNP	T	C	2585.77	.	AC=2;AF=1.00;AN=2;DB;DP=58;ExcessHet=3.0103;FS=0.000;MLEAC=2;MLEAF=1.00;MQ=43.55;QD=34.60;SOR=1.047	GT:AD:DP:GQ:PL	1/1:0,57:57:99:2614,181,0
2L	2039468	2L_2039468_SNP	T	A	1851.77	.	AC=2;AF=1.00;AN=2;DB;DP=70;ExcessHet=3.0103;FS=0.000;MLEAC=2;MLEAF=1.00;MQ=43.94;QD=26.45;SOR=0.811	GT:AD:DP:GQ:PL	1/1:0,70:70:99:1880,210,0
2L	2039512	2L_2039512_SNP	T	A	1631.77	.	AC=2;AF=1.00;AN=2;DB;DP=60;ExcessHet=3.0103;FS=0.000;MLEAC=2;MLEAF=1.00;MQ=43.97;QD=27.20;SOR=1.160	GT:AD:DP:GQ:PL	1/1:0,60:60:99:1660,180,0
2L	2039638	2L_2039638_SNP	C	T	3142.77	.	AC=2;AF=1.00;AN=2;DB;DP=71;ExcessHet=3.0103;FS=0.000;MLEAC=2;MLEAF=1.00;MQ=43.63;QD=30.09;SOR=0.971	GT:AD:DP:GQ:PL	1/1:0,71:71:99:3171,214,0
2L	2039640	2L_2039640_SNP	A	C	3142.77	.	AC=2;AF=1.00;AN=2;DB;DP=71;ExcessHet=3.0103;FS=0.000;MLEAC=2;MLEAF=1.00;MQ=43.63;QD=29.76;SOR=0.971	GT:AD:DP:GQ:PL	1/1:0,71:71:99:3171,214,0
2L	2039671	2L_2039671_SNP	C	A	1996.77	.	AC=2;AF=1.00;AN=2;DB;DP=73;ExcessHet=3.0103;FS=0.000;MLEAC=2;MLEAF=1.00;MQ=43.52;QD=27.35;SOR=0.963	GT:AD:DP:GQ:PL	1/1:0,73:73:99:2025,219,0
2L	2039919	.	T	TTTCAGAACGACAGCTCCCCAAGGTGGTGAAGG	3076.73	.	AC=2;AF=1.00;AN=2;DP=58;ExcessHet=3.0103;FS=0.000;MLEAC=2;MLEAF=1.00;MQ=42.27;QD=30.68;SOR=1.278	GT:AD:DP:GQ:PL	1/1:0,58:58:99:3114,211,0
2L	2040090	2L_2040090_SNP	C	T	1415.77	.	AC=2;AF=1.00;AN=2;DB;DP=54;ExcessHet=3.0103;FS=0.000;MLEAC=2;MLEAF=1.00;MQ=42.74;QD=26.22;SOR=0.846	GT:AD:DP:GQ:PL	1/1:0,54:54:99:1444,161,0
2L	2040616	2L_2040616_SNP	A	G	1066.77	.	AC=2;AF=1.00;AN=2;DB;DP=40;ExcessHet=3.0103;FS=0.000;MLEAC=2;MLEAF=1.00;MQ=43.82;QD=26.67;SOR=0.793	GT:AD:DP:GQ:PL	1/1:0,40:40:99:1095,119,0
2L	2042261	2L_2042261_SNP	T	C	1418.77	.	AC=2;AF=1.00;AN=2;DB;DP=54;ExcessHet=3.0103;FS=0.000;MLEAC=2;MLEAF=1.00;MQ=44.00;QD=26.77;SOR=0.730	GT:AD:DP:GQ:PL	1/1:0,53:53:99:1447,158,0
2L	2042610	2L_2042610_SNP	T	G	1175.77	.	AC=2;AF=1.00;AN=2;DB;DP=45;ExcessHet=3.0103;FS=0.000;MLEAC=2;MLEAF=1.00;MQ=43.96;QD=26.13;SOR=1.414	GT:AD:DP:GQ:PL	1/1:0,45:45:99:1204,134,0
2L	2044297	2L_2044297_SNP	A	T	1800.77	.	AC=2;AF=1.00;AN=2;DB;DP=66;ExcessHet=3.0103;FS=0.000;MLEAC=2;MLEAF=1.00;MQ=43.94;QD=27.28;SOR=1.473	GT:AD:DP:GQ:PL	1/1:0,66:66:99:1829,198,0
2L	2044544	.	CAT	C	2228.73	.	AC=2;AF=1.00;AN=2;DP=58;ExcessHet=3.0103;FS=0.000;MLEAC=2;MLEAF=1.00;MQ=43.95;QD=30.09;SOR=0.800	GT:AD:DP:GQ:PL	1/1:0,57:57:99:2266,172,0
2L	2044643	2L_2044643_SNP	G	T	2389.77	.	AC=2;AF=1.00;AN=2;DB;DP=56;ExcessHet=3.0103;FS=0.000;MLEAC=2;MLEAF=1.00;MQ=43.90;QD=29.39;SOR=0.884	GT:AD:DP:GQ:PL	1/1:0,55:55:99:2418,168,0
2L	2044648	2L_2044648_SNP	C	T	2360.77	.	AC=2;AF=1.00;AN=2;DB;DP=55;ExcessHet=3.0103;FS=0.000;MLEAC=2;MLEAF=1.00;MQ=43.89;QD=27.40;SOR=0.846	GT:AD:DP:GQ:PL	1/1:0,54:54:99:2389,165,0
2L	2044666	2L_2044666_SNP	T	C	1216.77	.	AC=2;AF=1.00;AN=2;DB;DP=46;ExcessHet=3.0103;FS=0.000;MLEAC=2;MLEAF=1.00;MQ=43.87;QD=27.04;SOR=0.737	GT:AD:DP:GQ:PL	1/1:0,45:45:99:1245,135,0
2L	2044853	2L_2044853_SNP	A	G	1984.77	.	AC=2;AF=1.00;AN=2;DB;DP=46;ExcessHet=3.0103;FS=0.000;MLEAC=2;MLEAF=1.00;MQ=44.00;QD=28.02;SOR=0.693	GT:AD:DP:GQ:PL	1/1:0,46:46:99:2013,138,0
2L	2044854	2L_2044854_SNP	A	T	1984.77	.	AC=2;AF=1.00;AN=2;DB;DP=46;ExcessHet=3.0103;FS=0.000;MLEAC=2;MLEAF=1.00;MQ=44.00;QD=28.87;SOR=0.693	GT:AD:DP:GQ:PL	1/1:0,46:46:99:2013,138,0
2L	2044873	2L_2044873_SNP	C	T	1055.77	.	AC=2;AF=1.00;AN=2;DB;DP=39;ExcessHet=3.0103;FS=0.000;MLEAC=2;MLEAF=1.00;MQ=44.00;QD=27.07;SOR=0.743	GT:AD:DP:GQ:PL	1/1:0,39:39:99:1084,117,0
2L	2044886	2L_2044886_SNP	G	T	983.77	.	AC=2;AF=1.00;AN=2;DB;DP=36;ExcessHet=3.0103;FS=0.000;MLEAC=2;MLEAF=1.00;MQ=44.00;QD=27.33;SOR=0.693	GT:AD:DP:GQ:PL	1/1:0,36:36:99:1012,108,0
2L	2044949	.	GC	G	1032.73	.	AC=2;AF=1.00;AN=2;DP=39;ExcessHet=3.0103;FS=0.000;MLEAC=2;MLEAF=1.00;MQ=44.00;QD=27.18;SOR=1.040	GT:AD:DP:GQ:PL	1/1:0,38:38:99:1070,114,0
2L	2045174	.	CACCTGGGA	C	1607.73	.	AC=2;AF=1.00;AN=2;DP=43;ExcessHet=3.0103;FS=0.000;MLEAC=2;MLEAF=1.00;MQ=43.22;QD=36.25;SOR=0.859	GT:AD:DP:GQ:PL	1/1:0,37:37:99:1645,112,0
2L	2045589	.	C	T	1293.77	.	AC=2;AF=1.00;AN=2;DP=48;ExcessHet=3.0103;FS=0.000;MLEAC=2;MLEAF=1.00;MQ=44.00;QD=26.95;SOR=0.776	GT:AD:DP:GQ:PL	1/1:0,48:48:99:1322,144,0
2L	2045969	2L_2045969_SNP	A	G	3024.77	.	AC=2;AF=1.00;AN=2;DB;DP=69;ExcessHet=3.0103;FS=0.000;MLEAC=2;MLEAF=1.00;MQ=43.97;QD=31.52;SOR=0.980	GT:AD:DP:GQ:PL	1/1:0,69:69:99:3053,211,0
2L	2045972	2L_2045972_SNP	G	A	2944.77	.	AC=2;AF=1.00;AN=2;DB;DP=65;ExcessHet=3.0103;FS=0.000;MLEAC=2;MLEAF=1.00;MQ=43.97;QD=26.54;SOR=0.925	GT:AD:DP:GQ:PL	1/1:0,65:65:99:2973,202,0
2L	2046016	2L_2046016_SNP	A	T	1797.77	.	AC=2;AF=1.00;AN=2;DB;DP=66;ExcessHet=3.0103;FS=0.000;MLEAC=2;MLEAF=1.00;MQ=43.97;QD=27.24;SOR=1.033	GT:AD:DP:GQ:PL	1/1:0,66:66:99:1826,198,0
2L	2046037	2L_2046037_SNP	G	C	1761.77	.	AC=2;AF=1.00;AN=2;DB;DP=68;ExcessHet=3.0103;FS=0.000;MLEAC=2;MLEAF=1.00;MQ=43.97;QD=25.91;SOR=1.263	GT:AD:DP:GQ:PL	1/1:0,68:68:99:1790,203,0
2L	2046058	2L_2046058_SNP	A	G	1744.77	.	AC=2;AF=1.00;AN=2;DB;DP=64;ExcessHet=3.0103;FS=0.000;MLEAC=2;MLEAF=1.00;MQ=44.00;QD=27.26;SOR=1.044	GT:AD:DP:GQ:PL	1/1:0,64:64:99:1773,192,0
2L	2046132	2L_2046132_SNP	G	C	1406.77	.	AC=2;AF=1.00;AN=2;DB;DP=55;ExcessHet=3.0103;FS=0.000;MLEAC=2;MLEAF=1.00;MQ=43.96;QD=25.58;SOR=1.061	GT:AD:DP:GQ:PL	1/1:0,55:55:99:1435,164,0
2L	2046183	2L_2046183_SNP	G	A	1787.77	.	AC=2;AF=1.00;AN=2;DB;DP=67;ExcessHet=3.0103;FS=0.000;MLEAC=2;MLEAF=1.00;MQ=43.83;QD=27.09;SOR=0.957	GT:AD:DP:GQ:PL	1/1:0,66:66:99:1816,197,0
2L	2046247	2L_2046247_SNP	G	T	2966.77	.	AC=2;AF=1.00;AN=2;DB;DP=68;ExcessHet=3.0103;FS=0.000;MLEAC=2;MLEAF=1.00;MQ=43.89;QD=33.39;SOR=1.022	GT:AD:DP:GQ:PL	1/1:0,68:68:99:2995,214,0
2L	2046262	2L_2046262_SNP	G	T	3184.77	.	AC=2;AF=1.00;AN=2;DB;DP=74;ExcessHet=3.0103;FS=0.000;MLEAC=2;MLEAF=1.00;MQ=43.97;QD=29.55;SOR=0.804	GT:AD:DP:GQ:PL	1/1:0,74:74:99:3213,235,0
2L	2046367	2L_2046367_SNP	C	A	2332.77	.	AC=2;AF=1.00;AN=2;DB;DP=55;ExcessHet=3.0103;FS=0.000;MLEAC=2;MLEAF=1.00;MQ=44.00;QD=26.82;SOR=0.729	GT:AD:DP:GQ:PL	1/1:0,55:55:99:2361,166,0
2L	2046383	.	AAAC	A	2451.73	.	AC=2;AF=1.00;AN=2;DP=55;ExcessHet=3.0103;FS=0.000;MLEAC=2;MLEAF=1.00;MQ=44.00;QD=28.40;SOR=1.061	GT:AD:DP:GQ:PL	1/1:0,55:55:99:2489,169,0
2L	2046388	.	A	G	2460.77	.	AC=2;AF=1.00;AN=2;DP=55;ExcessHet=3.0103;FS=0.000;MLEAC=2;MLEAF=1.00;MQ=44.00;QD=29.81;SOR=1.159	GT:AD:DP:GQ:PL	1/1:0,55:55:99:2489,169,0
2L	2046438	2L_2046438_SNP	A	G	1028.77	.	AC=2;AF=1.00;AN=2;DB;DP=43;ExcessHet=3.0103;FS=0.000;MLEAC=2;MLEAF=1.00;MQ=43.91;QD=25.09;SOR=1.666	GT:AD:DP:GQ:PL	1/1:0,41:41:99:1057,122,0
2L	2046467	2L_2046467_SNP	T	C	1006.77	.	AC=2;AF=1.00;AN=2;DB;DP=40;ExcessHet=3.0103;FS=0.000;MLEAC=2;MLEAF=1.00;MQ=43.90;QD=25.81;SOR=1.236	GT:AD:DP:GQ:PL	1/1:0,39:39:99:1035,116,0
2L	2047170	2L_2047170_SNP	C	T	1102.77	.	AC=2;AF=1.00;AN=2;DB;DP=43;ExcessHet=3.0103;FS=0.000;MLEAC=2;MLEAF=1.00;MQ=44.00;QD=26.26;SOR=1.259	GT:AD:DP:GQ:PL	1/1:0,42:42:99:1131,125,0
2L	2047462	2L_2047462_SNP	A	G	1952.77	.	AC=2;AF=1.00;AN=2;DB;DP=77;ExcessHet=3.0103;FS=0.000;MLEAC=2;MLEAF=1.00;MQ=44.00;QD=25.69;SOR=1.121	GT:AD:DP:GQ:PL	1/1:0,76:76:99:1981,226,0
2L	2047632	2L_2047632_SNP	C	A	1570.77	.	AC=2;AF=1.00;AN=2;DB;DP=59;ExcessHet=3.0103;FS=0.000;MLEAC=2;MLEAF=1.00;MQ=43.93;QD=26.62;SOR=1.532	GT:AD:DP:GQ:PL	1/1:0,59:59:99:1599,176,0
2L	2047909	2L_2047909_SNP	A	T	1656.77	.	AC=2;AF=1.00;AN=2;BaseQRankSum=-1.133;ClippingRankSum=0.000;DB;DP=63;ExcessHet=3.0103;FS=0.000;MLEAC=2;MLEAF=1.00;MQ=43.94;MQRankSum=-0.091;QD=26.30;ReadPosRankSum=-0.515;SOR=0.311	GT:AD:DP:GQ:PL	1/1:1,62:63:99:1685,160,0
2L	2047958	2L_2047958_SNP	T	A	1749.77	.	AC=2;AF=1.00;AN=2;BaseQRankSum=1.688;ClippingRankSum=0.000;DB;DP=67;ExcessHet=3.0103;FS=0.000;MLEAC=2;MLEAF=1.00;MQ=43.81;MQRankSum=-0.261;QD=26.12;ReadPosRankSum=-0.497;SOR=0.337	GT:AD:DP:GQ:PL	1/1:1,66:67:99:1778,177,0
2L	2048048	.	T	TAATTGTATAAA	2545.73	.	AC=2;AF=1.00;AN=2;DP=53;ExcessHet=3.0103;FS=0.000;MLEAC=2;MLEAF=1.00;MQ=43.59;QD=28.64;SOR=0.981	GT:AD:DP:GQ:PL	1/1:0,53:53:99:2583,174,0
2L	2048049	.	C	A	2554.77	.	AC=2;AF=1.00;AN=2;DP=53;ExcessHet=3.0103;FS=0.000;MLEAC=2;MLEAF=1.00;MQ=43.63;QD=26.95;SOR=1.077	GT:AD:DP:GQ:PL	1/1:0,53:53:99:2583,174,0
2L	2048065	2L_2048065_SNP	T	A	1344.77	.	AC=2;AF=1.00;AN=2;DB;DP=53;ExcessHet=3.0103;FS=0.000;MLEAC=2;MLEAF=1.00;MQ=43.67;QD=25.37;SOR=0.892	GT:AD:DP:GQ:PL	1/1:0,53:53:99:1373,157,0
2L	2048173	2L_2048173_SNP	C	T	1306.77	.	AC=2;AF=1.00;AN=2;BaseQRankSum=0.474;ClippingRankSum=0.000;DB;DP=50;ExcessHet=3.0103;FS=0.000;MLEAC=2;MLEAF=1.00;MQ=43.76;MQRankSum=-0.308;QD=26.14;ReadPosRankSum=-0.539;SOR=0.275	GT:AD:DP:GQ:PL	1/1:1,49:50:99:1335,122,0
2L	2048725	2L_2048725_SNP	G	C	1110.77	.	AC=2;AF=1.00;AN=2;DB;DP=41;ExcessHet=3.0103;FS=0.000;MLEAC=2;MLEAF=1.00;MQ=44.00;QD=27.09;SOR=0.843	GT:AD:DP:GQ:PL	1/1:0,41:41:99:1139,123,0
2L	2048863	2L_2048863_SNP	A	G	1638.77	.	AC=2;AF=1.00;AN=2;DB;DP=61;ExcessHet=3.0103;FS=0.000;MLEAC=2;MLEAF=1.00;MQ=43.97;QD=26.87;SOR=1.107	GT:AD:DP:GQ:PL	1/1:0,61:61:99:1667,183,0
2L	2049057	2L_2049057_SNP	C	T	1296.77	.	AC=2;AF=1.00;AN=2;DB;DP=49;ExcessHet=3.0103;FS=0.000;MLEAC=2;MLEAF=1.00;MQ=43.92;QD=26.46;SOR=1.473	GT:AD:DP:GQ:PL	1/1:0,49:49:99:1325,147,0
2L	2049172	2L_2049172_SNP	C	T	1466.77	.	AC=2;AF=1.00;AN=2;DB;DP=54;ExcessHet=3.0103;FS=0.000;MLEAC=2;MLEAF=1.00;MQ=43.82;QD=27.16;SOR=0.693	GT:AD:DP:GQ:PL	1/1:0,54:54:99:1495,162,0
2L	2049224	.	A	ACAGCT	2942.73	.	AC=2;AF=1.00;AN=2;DP=66;ExcessHet=3.0103;FS=0.000;MLEAC=2;MLEAF=1.00;MQ=43.82;QD=31.78;SOR=1.000	GT:AD:DP:GQ:PL	1/1:0,65:65:99:2980,205,0
2L	2049230	2L_2049230_SNP	C	A	2915.77	.	AC=2;AF=1.00;AN=2;DB;DP=67;ExcessHet=3.0103;FS=0.000;MLEAC=2;MLEAF=1.00;MQ=43.83;QD=31.09;SOR=1.066	GT:AD:DP:GQ:PL	1/1:0,67:67:99:2944,202,0
2L	2049326	2L_2049326_SNP	A	G	1974.77	.	AC=2;AF=1.00;AN=2;DB;DP=73;ExcessHet=3.0103;FS=0.000;MLEAC=2;MLEAF=1.00;MQ=43.95;QD=27.05;SOR=0.898	GT:AD:DP:GQ:PL	1/1:0,73:73:99:2003,218,0
2L	2049408	2L_2049408_SNP	G	A	2039.77	.	AC=2;AF=1.00;AN=2;DB;DP=75;ExcessHet=3.0103;FS=0.000;MLEAC=2;MLEAF=1.00;MQ=43.90;QD=27.20;SOR=0.719	GT:AD:DP:GQ:PL	1/1:0,75:75:99:2068,224,0
2L	2049424	2L_2049424_SNP	T	C	2056.77	.	AC=2;AF=1.00;AN=2;DB;DP=78;ExcessHet=3.0103;FS=0.000;MLEAC=2;MLEAF=1.00;MQ=43.90;QD=26.37;SOR=0.914	GT:AD:DP:GQ:PL	1/1:0,78:78:99:2085,233,0
2L	2049466	2L_2049466_SNP	A	G	2025.77	.	AC=2;AF=1.00;AN=2;DB;DP=76;ExcessHet=3.0103;FS=0.000;MLEAC=2;MLEAF=1.00;MQ=43.92;QD=26.65;SOR=1.051	GT:AD:DP:GQ:PL	1/1:0,76:76:99:2054,227,0
2L	2049555	2L_2049555_SNP	A	C	1882.77	.	AC=2;AF=1.00;AN=2;DB;DP=70;ExcessHet=3.0103;FS=0.000;MLEAC=2;MLEAF=1.00;MQ=43.81;QD=26.90;SOR=1.085	GT:AD:DP:GQ:PL	1/1:0,70:70:99:1911,209,0
2L	2049813	.	T	TCCCAACAA	2192.73	.	AC=2;AF=1.00;AN=2;DP=46;ExcessHet=3.0103;FS=0.000;MLEAC=2;MLEAF=1.00;MQ=41.84;QD=27.00;SOR=0.929	GT:AD:DP:GQ:PL	1/1:0,45:45:99:2230,150,0
2L	2049814	.	T	TC	2192.73	.	AC=2;AF=1.00;AN=2;DP=48;ExcessHet=3.0103;FS=0.000;MLEAC=2;MLEAF=1.00;MQ=41.71;QD=29.06;SOR=1.132	GT:AD:DP:GQ:PL	1/1:0,47:47:99:2230,150,0
2L	2049843	2L_2049843_SNP	T	C	1218.77	.	AC=2;AF=1.00;AN=2;DB;DP=47;ExcessHet=3.0103;FS=0.000;MLEAC=2;MLEAF=1.00;MQ=41.66;QD=26.49;SOR=1.329	GT:AD:DP:GQ:PL	1/1:0,46:46:99:1247,137,0
2L	2049993	2L_2049993_SNP	C	G	1386.77	.	AC=2;AF=1.00;AN=2;DB;DP=53;ExcessHet=3.0103;FS=0.000;MLEAC=2;MLEAF=1.00;MQ=41.53;QD=26.67;SOR=0.770	GT:AD:DP:GQ:PL	1/1:0,52:52:99:1415,156,0
2L	2050044	.	ATCAATACGTTCACT	A	2482.73	.	AC=2;AF=1.00;AN=2;DP=56;ExcessHet=3.0103;FS=0.000;MLEAC=2;MLEAF=1.00;MQ=39.50;QD=30.59;SOR=0.922	GT:AD:DP:GQ:PL	1/1:0,56:56:99:2520,169,0
2L	2050073	2L_2050073_SNP	C	G	2503.77	.	AC=2;AF=1.00;AN=2;DB;DP=55;ExcessHet=3.0103;FS=0.000;MLEAC=2;MLEAF=1.00;MQ=39.20;QD=30.83;SOR=0.884	GT:AD:DP:GQ:PL	1/1:0,55:55:99:2532,172,0
2L	2050075	.	A	ATC	2584.73	.	AC=2;AF=1.00;AN=2;DP=57;ExcessHet=3.0103;FS=0.000;MLEAC=2;MLEAF=1.00;MQ=39.30;QD=26.42;SOR=0.800	GT:AD:DP:GQ:PL	1/1:0,57:57:99:2622,178,0
2L	2050081	.	TA	T	2392.73	.	AC=2;AF=1.00;AN=2;DP=54;ExcessHet=3.0103;FS=0.000;MLEAC=2;MLEAF=1.00;MQ=39.03;QD=28.37;SOR=0.846	GT:AD:DP:GQ:PL	1/1:0,54:54:99:2430,163,0
2L	2050086	.	CT	C	2347.73	.	AC=2;AF=1.00;AN=2;DP=52;ExcessHet=3.0103;FS=0.000;MLEAC=2;MLEAF=1.00;MQ=38.87;QD=26.88;SOR=0.853	GT:AD:DP:GQ:PL	1/1:0,52:52:99:2385,160,0
2L	2050106	2L_2050106_SNP	G	A	2446.77	.	AC=2;AF=1.00;AN=2;DB;DP=53;ExcessHet=3.0103;FS=0.000;MLEAC=2;MLEAF=1.00;MQ=39.01;QD=30.92;SOR=0.730	GT:AD:DP:GQ:PL	1/1:0,53:53:99:2475,166,0
2L	2050107	.	T	TGAA	2527.73	.	AC=2;AF=1.00;AN=2;DP=53;ExcessHet=3.0103;FS=0.000;MLEAC=2;MLEAF=1.00;MQ=39.01;QD=31.62;SOR=0.730	GT:AD:DP:GQ:PL	1/1:0,53:53:99:2565,172,0
2L	2050108	.	T	TGCC	2527.73	.	AC=2;AF=1.00;AN=2;DP=55;ExcessHet=3.0103;FS=0.000;MLEAC=2;MLEAF=1.00;MQ=39.12;QD=29.12;SOR=0.804	GT:AD:DP:GQ:PL	1/1:0,55:55:99:2565,172,0
2L	2050111	.	C	CA	2392.73	.	AC=2;AF=1.00;AN=2;DP=52;ExcessHet=3.0103;FS=0.000;MLEAC=2;MLEAF=1.00;MQ=39.31;QD=28.72;SOR=0.941	GT:AD:DP:GQ:PL	1/1:0,52:52:99:2430,163,0
2L	2050114	2L_2050114_SNP	G	T	2311.77	.	AC=2;AF=1.00;AN=2;DB;DP=51;ExcessHet=3.0103;FS=0.000;MLEAC=2;MLEAF=1.00;MQ=39.27;QD=29.37;SOR=0.900	GT:AD:DP:GQ:PL	1/1:0,51:51:99:2340,157,0
2L	2050117	2L_2050117_SNP	T	G	2366.77	.	AC=2;AF=1.00;AN=2;DB;DP=52;ExcessHet=3.0103;FS=0.000;MLEAC=2;MLEAF=1.00;MQ=39.37;QD=28.38;SOR=0.853	GT:AD:DP:GQ:PL	1/1:0,52:52:99:2395,163,0
2L	2050124	2L_2050124_SNP	C	A	2322.77	.	AC=2;AF=1.00;AN=2;DB;DP=54;ExcessHet=3.0103;FS=0.000;MLEAC=2;MLEAF=1.00;MQ=39.61;QD=20.42;SOR=0.931	GT:AD:DP:GQ:PL	1/1:0,54:54:99:2351,162,0
2L	2050143	.	C	G	2298.77	.	AC=2;AF=1.00;AN=2;DP=51;ExcessHet=3.0103;FS=0.000;MLEAC=2;MLEAF=1.00;MQ=40.35;QD=32.26;SOR=1.094	GT:AD:DP:GQ:PL	1/1:0,51:51:99:2327,157,0
2L	2050144	.	A	T	2298.77	.	AC=2;AF=1.00;AN=2;DP=51;ExcessHet=3.0103;FS=0.000;MLEAC=2;MLEAF=1.00;MQ=40.35;QD=33.47;SOR=1.094	GT:AD:DP:GQ:PL	1/1:0,51:51:99:2327,157,0
2L	2050145	.	T	G	2298.77	.	AC=2;AF=1.00;AN=2;DP=52;ExcessHet=3.0103;FS=0.000;MLEAC=2;MLEAF=1.00;MQ=40.43;QD=33.80;SOR=1.036	GT:AD:DP:GQ:PL	1/1:0,52:52:99:2327,157,0
2L	2050162	2L_2050162_SNP	C	T	1533.77	.	AC=2;AF=1.00;AN=2;DB;DP=57;ExcessHet=3.0103;FS=0.000;MLEAC=2;MLEAF=1.00;MQ=41.10;QD=26.91;SOR=0.960	GT:AD:DP:GQ:PL	1/1:0,57:57:99:1562,171,0
2L	2050262	.	A	AT	1175.73	.	AC=2;AF=1.00;AN=2;DP=57;ExcessHet=3.0103;FS=0.000;MLEAC=2;MLEAF=1.00;MQ=42.55;QD=21.77;SOR=0.693	GT:AD:DP:GQ:PL	1/1:0,54:54:99:1213,164,0
2L	2050288	2L_2050288_SNP	C	T	1424.77	.	AC=2;AF=1.00;AN=2;BaseQRankSum=1.814;ClippingRankSum=0.000;DB;DP=54;ExcessHet=3.0103;FS=0.000;MLEAC=2;MLEAF=1.00;MQ=42.38;MQRankSum=-0.652;QD=26.38;ReadPosRankSum=1.573;SOR=0.271	GT:AD:DP:GQ:PL	1/1:1,53:54:99:1453,152,0
2L	2050718	.	T	TCCGGATCCTG	1896.73	.	AC=2;AF=1.00;AN=2;DP=43;ExcessHet=3.0103;FS=0.000;MLEAC=2;MLEAF=1.00;MQ=43.11;QD=28.12;SOR=0.741	GT:AD:DP:GQ:PL	1/1:0,41:41:99:1934,129,0
2L	2050822	2L_2050822_SNP	T	C	1083.77	.	AC=2;AF=1.00;AN=2;BaseQRankSum=-0.781;ClippingRankSum=0.000;DB;DP=42;ExcessHet=3.0103;FS=0.000;MLEAC=2;MLEAF=1.00;MQ=44.00;MQRankSum=0.000;QD=25.80;ReadPosRankSum=-0.460;SOR=0.394	GT:AD:DP:GQ:PL	1/1:1,41:42:97:1112,97,0
2L	2050980	.	AGTGTGTGT	A	1582.73	.	AC=2;AF=1.00;AN=2;DP=39;ExcessHet=3.0103;FS=0.000;MLEAC=2;MLEAF=1.00;MQ=43.80;QD=28.89;SOR=0.804	GT:AD:DP:GQ:PL	1/1:0,36:36:99:1620,109,0
2L	2051117	2L_2051117_SNP	G	A	1070.77	.	AC=2;AF=1.00;AN=2;DB;DP=41;ExcessHet=3.0103;FS=0.000;MLEAC=2;MLEAF=1.00;MQ=43.40;QD=27.46;SOR=0.850	GT:AD:DP:GQ:PL	1/1:0,39:39:99:1099,117,0
2L	2051409	.	C	T	1598.77	.	AC=2;AF=1.00;AN=2;DP=59;ExcessHet=3.0103;FS=0.000;MLEAC=2;MLEAF=1.00;MQ=43.83;QD=27.56;SOR=0.836	GT:AD:DP:GQ:PL	1/1:0,58:58:99:1627,174,0
2L	2051450	2L_2051450_SNP	T	C	1652.77	.	AC=2;AF=1.00;AN=2;BaseQRankSum=0.289;ClippingRankSum=0.000;DB;DP=63;ExcessHet=3.0103;FS=3.080;MLEAC=2;MLEAF=1.00;MQ=43.88;MQRankSum=-0.195;QD=26.23;ReadPosRankSum=-0.468;SOR=0.324	GT:AD:DP:GQ:PL	1/1:1,62:63:99:1681,161,0
2L	2051587	.	GATTTCGAAGCGTCA	G	3317.73	.	AC=2;AF=1.00;AN=2;DP=82;ExcessHet=3.0103;FS=0.000;MLEAC=2;MLEAF=1.00;MQ=43.58;QD=26.66;SOR=0.719	GT:AD:DP:GQ:PL	1/1:0,75:75:99:3355,227,0
2L	2051608	.	C	A	3354.77	.	AC=2;AF=1.00;AN=2;DP=75;ExcessHet=3.0103;FS=0.000;MLEAC=2;MLEAF=1.00;MQ=43.54;QD=27.52;SOR=0.719	GT:AD:DP:GQ:PL	1/1:0,75:75:99:3383,229,0
2L	2051748	.	T	TTGCCGCTCGGCAGTCGAA	2598.73	.	AC=2;AF=1.00;AN=2;DP=51;ExcessHet=3.0103;FS=0.000;MLEAC=2;MLEAF=1.00;MQ=42.97;QD=31.28;SOR=0.693	GT:AD:DP:GQ:PL	1/1:0,48:48:99:2636,177,0
2L	2052095	2L_2052095_SNP	C	A	1262.77	.	AC=2;AF=1.00;AN=2;DB;DP=47;ExcessHet=3.0103;FS=0.000;MLEAC=2;MLEAF=1.00;MQ=43.88;QD=26.87;SOR=0.823	GT:AD:DP:GQ:PL	1/1:0,47:47:99:1291,141,0
2L	2052439	2L_2052439_SNP	G	T	1081.77	.	AC=2;AF=1.00;AN=2;DB;DP=40;ExcessHet=3.0103;FS=0.000;MLEAC=2;MLEAF=1.00;MQ=44.00;QD=27.04;SOR=0.693	GT:AD:DP:GQ:PL	1/1:0,40:40:99:1110,120,0
2L	2052591	2L_2052591_SNP	C	G	1080.77	.	AC=2;AF=1.00;AN=2;BaseQRankSum=1.069;ClippingRankSum=0.000;DB;DP=43;ExcessHet=3.0103;FS=0.000;MLEAC=2;MLEAF=1.00;MQ=43.89;MQRankSum=4.471;QD=25.73;ReadPosRankSum=-0.460;SOR=0.242	GT:AD:DP:GQ:PL	1/1:1,41:42:99:1109,100,0
2L	2052660	.	A	C	1899.77	.	AC=2;AF=1.00;AN=2;DP=42;ExcessHet=3.0103;FS=0.000;MLEAC=2;MLEAF=1.00;MQ=43.88;QD=26.55;SOR=0.693	GT:AD:DP:GQ:PL	1/1:0,42:42:99:1928,132,0
2L	2052661	.	A	G	1899.77	.	AC=2;AF=1.00;AN=2;DP=44;ExcessHet=3.0103;FS=0.000;MLEAC=2;MLEAF=1.00;MQ=43.89;QD=35.40;SOR=0.784	GT:AD:DP:GQ:PL	1/1:0,44:44:99:1928,132,0
2L	2052673	2L_2052673_SNP	T	A	2285.77	.	AC=2;AF=1.00;AN=2;DB;DP=53;ExcessHet=3.0103;FS=0.000;MLEAC=2;MLEAF=1.00;MQ=43.91;QD=26.92;SOR=0.730	GT:AD:DP:GQ:PL	1/1:0,53:53:99:2314,160,0
2L	2052681	2L_2052681_SNP	A	T	2250.77	.	AC=2;AF=1.00;AN=2;DB;DP=52;ExcessHet=3.0103;FS=0.000;MLEAC=2;MLEAF=1.00;MQ=43.91;QD=29.31;SOR=0.693	GT:AD:DP:GQ:PL	1/1:0,52:52:99:2279,157,0
2L	2052700	2L_2052700_SNP	T	A	1434.77	.	AC=2;AF=1.00;AN=2;DB;DP=53;ExcessHet=3.0103;FS=0.000;MLEAC=2;MLEAF=1.00;MQ=43.95;QD=27.07;SOR=0.981	GT:AD:DP:GQ:PL	1/1:0,53:53:99:1463,159,0
2L	2052719	2L_2052719_SNP	T	A	1376.77	.	AC=2;AF=1.00;AN=2;DB;DP=52;ExcessHet=3.0103;FS=0.000;MLEAC=2;MLEAF=1.00;MQ=43.94;QD=26.48;SOR=0.941	GT:AD:DP:GQ:PL	1/1:0,52:52:99:1405,155,0
2L	2052926	2L_2052926_SNP	A	G	2190.77	.	AC=2;AF=1.00;AN=2;DB;DP=48;ExcessHet=3.0103;FS=0.000;MLEAC=2;MLEAF=1.00;MQ=43.96;QD=31.72;SOR=0.866	GT:AD:DP:GQ:PL	1/1:0,48:48:99:2219,150,0
2L	2052931	2L_2052931_SNP	A	C	2175.77	.	AC=2;AF=1.00;AN=2;DB;DP=49;ExcessHet=3.0103;FS=0.000;MLEAC=2;MLEAF=1.00;MQ=43.96;QD=31.42;SOR=1.007	GT:AD:DP:GQ:PL	1/1:0,49:49:99:2204,150,0
2L	2052946	2L_2052946_SNP	A	G	1954.77	.	AC=2;AF=1.00;AN=2;DB;DP=43;ExcessHet=3.0103;FS=0.000;MLEAC=2;MLEAF=1.00;MQ=44.00;QD=27.85;SOR=1.775	GT:AD:DP:GQ:PL	1/1:0,43:43:99:1983,138,0
2L	2053031	2L_2053031_SNP	C	T	1824.77	.	AC=2;AF=1.00;AN=2;DB;DP=44;ExcessHet=3.0103;FS=0.000;MLEAC=2;MLEAF=1.00;MQ=43.87;QD=28.09;SOR=1.508	GT:AD:DP:GQ:PL	1/1:0,44:44:99:1853,132,0
2L	2053038	2L_2053038_SNP	G	C	1768.77	.	AC=2;AF=1.00;AN=2;DB;DP=41;ExcessHet=3.0103;FS=0.000;MLEAC=2;MLEAF=1.00;MQ=43.86;QD=26.15;SOR=1.347	GT:AD:DP:GQ:PL	1/1:0,41:41:99:1797,126,0
2L	2053084	.	G	GAGCCAT	1253.73	.	AC=2;AF=1.00;AN=2;DP=32;ExcessHet=3.0103;FS=0.000;MLEAC=2;MLEAF=1.00;MQ=43.65;QD=30.08;SOR=1.022	GT:AD:DP:GQ:PL	1/1:0,26:26:87:1291,87,0
2L	2053189	2L_2053189_SNP	T	A	1246.77	.	AC=2;AF=1.00;AN=2;DB;DP=29;ExcessHet=3.0103;FS=0.000;MLEAC=2;MLEAF=1.00;MQ=43.74;QD=28.97;SOR=1.071	GT:AD:DP:GQ:PL	1/1:0,29:29:87:1275,87,0
2L	2053197	2L_2053197_SNP	G	T	1281.77	.	AC=2;AF=1.00;AN=2;DB;DP=30;ExcessHet=3.0103;FS=0.000;MLEAC=2;MLEAF=1.00;MQ=43.75;QD=31.22;SOR=0.976	GT:AD:DP:GQ:PL	1/1:0,30:30:90:1310,90,0
2L	2053277	2L_2053277_SNP	C	T	1955.77	.	AC=2;AF=1.00;AN=2;DB;DP=45;ExcessHet=3.0103;FS=0.000;MLEAC=2;MLEAF=1.00;MQ=43.96;QD=29.50;SOR=0.829	GT:AD:DP:GQ:PL	1/1:0,45:45:99:1984,135,0
2L	2053295	2L_2053295_SNP	C	T	2101.77	.	AC=2;AF=1.00;AN=2;DB;DP=51;ExcessHet=3.0103;FS=0.000;MLEAC=2;MLEAF=1.00;MQ=43.92;QD=29.52;SOR=0.693	GT:AD:DP:GQ:PL	1/1:0,50:50:99:2130,150,0
2L	2053367	2L_2053367_SNP	G	C	1150.77	.	AC=2;AF=1.00;AN=2;DB;DP=46;ExcessHet=3.0103;FS=0.000;MLEAC=2;MLEAF=1.00;MQ=43.62;QD=26.15;SOR=1.105	GT:AD:DP:GQ:PL	1/1:0,44:44:99:1179,132,0
2L	2054681	2L_2054681_SNP	A	C	844.77	.	AC=2;AF=1.00;AN=2;BaseQRankSum=0.738;ClippingRankSum=0.000;DB;DP=37;ExcessHet=3.0103;FS=3.802;MLEAC=2;MLEAF=1.00;MQ=43.82;MQRankSum=-0.121;QD=23.47;ReadPosRankSum=-0.632;SOR=0.876	GT:AD:DP:GQ:PL	1/1:1,35:36:81:873,81,0
2L	2054997	2L_2054997_SNP	T	C	967.77	.	AC=2;AF=1.00;AN=2;DB;DP=37;ExcessHet=3.0103;FS=0.000;MLEAC=2;MLEAF=1.00;MQ=43.63;QD=26.16;SOR=0.984	GT:AD:DP:GQ:PL	1/1:0,37:37:99:996,110,0
2L	2055011	2L_2055011_SNP	C	T	1047.77	.	AC=2;AF=1.00;AN=2;DB;DP=40;ExcessHet=3.0103;FS=0.000;MLEAC=2;MLEAF=1.00;MQ=43.61;QD=26.19;SOR=0.902	GT:AD:DP:GQ:PL	1/1:0,40:40:99:1076,120,0
2L	2055134	2L_2055134_SNP	T	C	1253.77	.	AC=2;AF=1.00;AN=2;DB;DP=48;ExcessHet=3.0103;FS=0.000;MLEAC=2;MLEAF=1.00;MQ=42.92;QD=26.12;SOR=0.693	GT:AD:DP:GQ:PL	1/1:0,48:48:99:1282,144,0
2L	2055155	.	C	CTTTATGGGCTCGTACTTA	1895.73	.	AC=2;AF=1.00;AN=2;DP=43;ExcessHet=3.0103;FS=0.000;MLEAC=2;MLEAF=1.00;MQ=42.84;QD=32.11;SOR=0.743	GT:AD:DP:GQ:PL	1/1:0,39:39:99:1933,128,0
2L	2055313	2L_2055313_SNP	T	C	1560.77	.	AC=2;AF=1.00;AN=2;DB;DP=38;ExcessHet=3.0103;FS=0.000;MLEAC=2;MLEAF=1.00;MQ=43.61;QD=30.50;SOR=0.984	GT:AD:DP:GQ:PL	1/1:0,37:37:99:1589,114,0
2L	2055321	2L_2055321_SNP	A	G	1496.77	.	AC=2;AF=1.00;AN=2;DB;DP=34;ExcessHet=3.0103;FS=0.000;MLEAC=2;MLEAF=1.00;MQ=43.57;QD=34.73;SOR=1.022	GT:AD:DP:GQ:PL	1/1:0,33:33:99:1525,108,0
2L	2055378	2L_2055378_SNP	G	C	903.77	.	AC=2;AF=1.00;AN=2;DB;DP=36;ExcessHet=3.0103;FS=0.000;MLEAC=2;MLEAF=1.00;MQ=43.73;QD=25.82;SOR=0.869	GT:AD:DP:GQ:PL	1/1:0,35:35:99:932,105,0
2L	2055560	2L_2055560_SNP	T	C	899.77	.	AC=2;AF=1.00;AN=2;DB;DP=36;ExcessHet=3.0103;FS=0.000;MLEAC=2;MLEAF=1.00;MQ=43.84;QD=25.71;SOR=0.869	GT:AD:DP:GQ:PL	1/1:0,35:35:99:928,105,0
2L	2056974	.	T	TC	456.73	.	AC=2;AF=1.00;AN=2;BaseQRankSum=-0.149;ClippingRankSum=0.000;DP=28;ExcessHet=3.0103;FS=6.923;MLEAC=2;MLEAF=1.00;MQ=44.00;MQRankSum=0.000;QD=17.57;ReadPosRankSum=0.433;SOR=0.678	GT:AD:DP:GQ:PL	1/1:2,24:26:31:494,31,0
2L	2057363	2L_2057363_SNP	C	T	2101.77	.	AC=2;AF=1.00;AN=2;DB;DP=47;ExcessHet=3.0103;FS=0.000;MLEAC=2;MLEAF=1.00;MQ=44.00;QD=35.47;SOR=0.919	GT:AD:DP:GQ:PL	1/1:0,47:47:99:2130,144,0
2L	2057365	2L_2057365_SNP	A	T	2101.77	.	AC=2;AF=1.00;AN=2;DB;DP=48;ExcessHet=3.0103;FS=0.000;MLEAC=2;MLEAF=1.00;MQ=44.00;QD=32.12;SOR=0.963	GT:AD:DP:GQ:PL	1/1:0,48:48:99:2130,144,0
2L	2057431	2L_2057431_SNP	G	A	1455.77	.	AC=2;AF=1.00;AN=2;DB;DP=55;ExcessHet=3.0103;FS=0.000;MLEAC=2;MLEAF=1.00;MQ=43.96;QD=26.47;SOR=0.884	GT:AD:DP:GQ:PL	1/1:0,55:55:99:1484,164,0
2L	2057877	.	T	TGTTTCC	1519.73	.	AC=2;AF=1.00;AN=2;DP=38;ExcessHet=3.0103;FS=0.000;MLEAC=2;MLEAF=1.00;MQ=43.75;QD=24.57;SOR=0.941	GT:AD:DP:GQ:PL	1/1:0,34:34:99:1557,105,0
2L	2057966	2L_2057966_SNP	A	G	768.77	.	AC=2;AF=1.00;AN=2;DB;DP=32;ExcessHet=3.0103;FS=0.000;MLEAC=2;MLEAF=1.00;MQ=44.00;QD=24.80;SOR=1.609	GT:AD:DP:GQ:PL	1/1:0,31:31:92:797,92,0
2L	2058511	.	C	CA	1041.73	.	AC=2;AF=1.00;AN=2;BaseQRankSum=1.538;ClippingRankSum=0.000;DP=60;ExcessHet=3.0103;FS=2.315;MLEAC=2;MLEAF=1.00;MQ=43.92;MQRankSum=-0.280;QD=18.28;ReadPosRankSum=1.127;SOR=0.684	GT:AD:DP:GQ:PL	1/1:3,54:57:99:1079,107,0
2L	2058679	2L_2058679_SNP	C	T	1876.77	.	AC=2;AF=1.00;AN=2;DB;DP=72;ExcessHet=3.0103;FS=0.000;MLEAC=2;MLEAF=1.00;MQ=43.95;QD=26.07;SOR=1.148	GT:AD:DP:GQ:PL	1/1:0,72:72:99:1905,215,0
2L	2060093	2L_2060093_SNP	G	A	2298.77	.	AC=2;AF=1.00;AN=2;DB;DP=51;ExcessHet=3.0103;FS=0.000;MLEAC=2;MLEAF=1.00;MQ=43.88;QD=29.16;SOR=0.994	GT:AD:DP:GQ:PL	1/1:0,51:51:99:2327,157,0
2L	2060095	2L_2060095_SNP	A	C	2354.77	.	AC=2;AF=1.00;AN=2;DB;DP=51;ExcessHet=3.0103;FS=0.000;MLEAC=2;MLEAF=1.00;MQ=43.88;QD=34.49;SOR=0.900	GT:AD:DP:GQ:PL	1/1:0,51:51:99:2383,163,0
2L	2060099	2L_2060099_SNP	C	A	2277.77	.	AC=2;AF=1.00;AN=2;DB;DP=52;ExcessHet=3.0103;FS=0.000;MLEAC=2;MLEAF=1.00;MQ=43.89;QD=26.10;SOR=0.941	GT:AD:DP:GQ:PL	1/1:0,52:52:99:2306,157,0
2L	2060121	2L_2060121_SNP	C	A	2286.77	.	AC=2;AF=1.00;AN=2;DB;DP=52;ExcessHet=3.0103;FS=0.000;MLEAC=2;MLEAF=1.00;MQ=43.89;QD=33.13;SOR=1.036	GT:AD:DP:GQ:PL	1/1:0,52:52:99:2315,156,0
2L	2060126	2L_2060126_SNP	A	G	2286.77	.	AC=2;AF=1.00;AN=2;DB;DP=52;ExcessHet=3.0103;FS=0.000;MLEAC=2;MLEAF=1.00;MQ=43.89;QD=31.48;SOR=1.036	GT:AD:DP:GQ:PL	1/1:0,52:52:99:2315,156,0
2L	2060164	2L_2060164_SNP	G	A	1174.77	.	AC=2;AF=1.00;AN=2;BaseQRankSum=1.708;ClippingRankSum=0.000;DB;DP=46;ExcessHet=3.0103;FS=3.405;MLEAC=2;MLEAF=1.00;MQ=43.87;MQRankSum=-0.176;QD=25.54;ReadPosRankSum=1.054;SOR=0.578	GT:AD:DP:GQ:PL	1/1:1,45:46:99:1203,128,0
2L	2060255	2L_2060255_SNP	T	C	947.77	.	AC=2;AF=1.00;AN=2;DB;DP=38;ExcessHet=3.0103;FS=0.000;MLEAC=2;MLEAF=1.00;MQ=43.95;QD=24.94;SOR=0.798	GT:AD:DP:GQ:PL	1/1:0,38:38:99:976,113,0
2L	2060335	2L_2060335_SNP	G	C	762.77	.	AC=2;AF=1.00;AN=2;DB;DP=30;ExcessHet=3.0103;FS=0.000;MLEAC=2;MLEAF=1.00;MQ=43.81;QD=25.43;SOR=0.826	GT:AD:DP:GQ:PL	1/1:0,30:30:90:791,90,0
2L	2060389	2L_2060389_SNP	G	C	1046.77	.	AC=2;AF=1.00;AN=2;DB;DP=42;ExcessHet=3.0103;FS=0.000;MLEAC=2;MLEAF=1.00;MQ=43.86;QD=25.53;SOR=0.954	GT:AD:DP:GQ:PL	1/1:0,41:41:99:1075,122,0
2L	2060405	2L_2060405_SNP	C	T	1135.77	.	AC=2;AF=1.00;AN=2;DB;DP=44;ExcessHet=3.0103;FS=0.000;MLEAC=2;MLEAF=1.00;MQ=43.87;QD=26.41;SOR=0.739	GT:AD:DP:GQ:PL	1/1:0,43:43:99:1164,129,0
2L	2060478	2L_2060478_SNP	G	T	1771.77	.	AC=2;AF=1.00;AN=2;BaseQRankSum=-1.268;ClippingRankSum=0.000;DB;DP=42;ExcessHet=3.0103;FS=3.445;MLEAC=2;MLEAF=1.00;MQ=44.00;MQRankSum=0.000;QD=31.28;ReadPosRankSum=-0.497;SOR=0.613	GT:AD:DP:GQ:PL	1/1:1,41:42:81:1800,81,0
2L	2060479	2L_2060479_SNP	G	A	1816.77	.	AC=2;AF=1.00;AN=2;BaseQRankSum=-1.377;ClippingRankSum=0.000;DB;DP=42;ExcessHet=3.0103;FS=3.445;MLEAC=2;MLEAF=1.00;MQ=44.00;MQRankSum=0.000;QD=27.73;ReadPosRankSum=-0.497;SOR=0.613	GT:AD:DP:GQ:PL	1/1:1,41:42:84:1845,84,0
2L	2060499	2L_2060499_SNP	T	C	1628.77	.	AC=2;AF=1.00;AN=2;BaseQRankSum=1.294;ClippingRankSum=0.000;DB;DP=39;ExcessHet=3.0103;FS=3.123;MLEAC=2;MLEAF=1.00;MQ=44.00;MQRankSum=0.000;QD=31.50;ReadPosRankSum=-0.898;SOR=0.386	GT:AD:DP:GQ:PL	1/1:1,38:39:72:1657,72,0
2L	2060521	2L_2060521_SNP	G	A	1432.77	.	AC=2;AF=1.00;AN=2;BaseQRankSum=1.666;ClippingRankSum=0.000;DB;DP=33;ExcessHet=3.0103;FS=3.144;MLEAC=2;MLEAF=1.00;MQ=44.00;MQRankSum=0.000;QD=27.70;ReadPosRankSum=0.999;SOR=0.416	GT:AD:DP:GQ:PL	1/1:1,32:33:60:1461,60,0
2L	2060567	2L_2060567_SNP	A	G	1186.77	.	AC=2;AF=1.00;AN=2;DB;DP=27;ExcessHet=3.0103;FS=0.000;MLEAC=2;MLEAF=1.00;MQ=44.00;QD=33.23;SOR=1.302	GT:AD:DP:GQ:PL	1/1:0,27:27:81:1215,81,0
2L	2060569	2L_2060569_SNP	G	T	1211.77	.	AC=2;AF=1.00;AN=2;DB;DP=27;ExcessHet=3.0103;FS=0.000;MLEAC=2;MLEAF=1.00;MQ=44.00;QD=30.14;SOR=1.302	GT:AD:DP:GQ:PL	1/1:0,27:27:84:1240,84,0
2L	2060592	2L_2060592_SNP	T	C	1278.77	.	AC=2;AF=1.00;AN=2;DB;DP=32;ExcessHet=3.0103;FS=0.000;MLEAC=2;MLEAF=1.00;MQ=44.00;QD=27.42;SOR=1.473	GT:AD:DP:GQ:PL	1/1:0,32:32:96:1307,96,0
2L	2060641	2L_2060641_SNP	A	C	1101.77	.	AC=2;AF=1.00;AN=2;DB;DP=42;ExcessHet=3.0103;FS=0.000;MLEAC=2;MLEAF=1.00;MQ=44.00;QD=26.23;SOR=0.788	GT:AD:DP:GQ:PL	1/1:0,42:42:99:1130,126,0
2L	2060689	2L_2060689_SNP	C	G	1110.77	.	AC=2;AF=1.00;AN=2;DB;DP=41;ExcessHet=3.0103;FS=0.000;MLEAC=2;MLEAF=1.00;MQ=44.00;QD=27.09;SOR=0.741	GT:AD:DP:GQ:PL	1/1:0,41:41:99:1139,123,0
2L	2061322	2L_2061322_SNP	T	G	1403.77	.	AC=2;AF=1.00;AN=2;DB;DP=52;ExcessHet=3.0103;FS=0.000;MLEAC=2;MLEAF=1.00;MQ=43.96;QD=27.00;SOR=1.244	GT:AD:DP:GQ:PL	1/1:0,52:52:99:1432,155,0
2L	2061536	2L_2061536_SNP	T	C	2478.77	.	AC=2;AF=1.00;AN=2;DB;DP=57;ExcessHet=3.0103;FS=0.000;MLEAC=2;MLEAF=1.00;MQ=44.00;QD=29.07;SOR=1.009	GT:AD:DP:GQ:PL	1/1:0,56:56:99:2507,175,0
2L	2061538	2L_2061538_SNP	G	T	2478.77	.	AC=2;AF=1.00;AN=2;DB;DP=57;ExcessHet=3.0103;FS=0.000;MLEAC=2;MLEAF=1.00;MQ=44.00;QD=33.68;SOR=1.009	GT:AD:DP:GQ:PL	1/1:0,56:56:99:2507,175,0
2L	2062554	.	AGT	A	1133.73	.	AC=2;AF=1.00;AN=2;DP=47;ExcessHet=3.0103;FS=0.000;MLEAC=2;MLEAF=1.00;MQ=43.72;QD=29.84;SOR=0.927	GT:AD:DP:GQ:PL	1/1:0,38:38:99:1171,114,0
2L	2062686	2L_2062686_SNP	C	A	1673.77	.	AC=2;AF=1.00;AN=2;DB;DP=62;ExcessHet=3.0103;FS=0.000;MLEAC=2;MLEAF=1.00;MQ=43.58;QD=27.00;SOR=0.976	GT:AD:DP:GQ:PL	1/1:0,62:62:99:1702,186,0
2L	2062901	2L_2062901_SNP	C	A	1576.77	.	AC=2;AF=1.00;AN=2;DB;DP=58;ExcessHet=3.0103;FS=0.000;MLEAC=2;MLEAF=1.00;MQ=44.00;QD=27.19;SOR=1.609	GT:AD:DP:GQ:PL	1/1:0,58:58:99:1605,174,0
2L	2062998	2L_2062998_SNP	T	A	1328.77	.	AC=2;AF=1.00;AN=2;DB;DP=52;ExcessHet=3.0103;FS=0.000;MLEAC=2;MLEAF=1.00;MQ=43.75;QD=26.05;SOR=1.094	GT:AD:DP:GQ:PL	1/1:0,51:51:99:1357,151,0
2L	2063042	2L_2063042_SNP	G	A	1087.77	.	AC=2;AF=1.00;AN=2;DB;DP=42;ExcessHet=3.0103;FS=0.000;MLEAC=2;MLEAF=1.00;MQ=43.95;QD=26.53;SOR=0.954	GT:AD:DP:GQ:PL	1/1:0,41:41:99:1116,123,0
2L	2063055	2L_2063055_SNP	C	T	1242.77	.	AC=2;AF=1.00;AN=2;DB;DP=48;ExcessHet=3.0103;FS=0.000;MLEAC=2;MLEAF=1.00;MQ=43.92;QD=26.44;SOR=1.022	GT:AD:DP:GQ:PL	1/1:0,47:47:99:1271,141,0
2L	2063388	.	AT	A	1174.73	.	AC=2;AF=1.00;AN=2;DP=53;ExcessHet=3.0103;FS=0.000;MLEAC=2;MLEAF=1.00;MQ=44.00;QD=23.03;SOR=0.900	GT:AD:DP:GQ:PL	1/1:0,51:51:99:1212,153,0
2L	2063611	2L_2063611_SNP	G	C	1342.77	.	AC=2;AF=1.00;AN=2;DB;DP=51;ExcessHet=3.0103;FS=0.000;MLEAC=2;MLEAF=1.00;MQ=43.96;QD=26.33;SOR=0.813	GT:AD:DP:GQ:PL	1/1:0,51:51:99:1371,152,0
2L	2063722	2L_2063722_SNP	A	T	2373.77	.	AC=2;AF=1.00;AN=2;BaseQRankSum=1.359;ClippingRankSum=0.000;DB;DP=56;ExcessHet=3.0103;FS=0.000;MLEAC=2;MLEAF=1.00;MQ=43.97;MQRankSum=7.551;QD=29.57;ReadPosRankSum=1.896;SOR=0.304	GT:AD:DP:GQ:PL	1/1:1,55:56:99:2402,124,0
2L	2063724	2L_2063724_SNP	C	T	2373.77	.	AC=2;AF=1.00;AN=2;BaseQRankSum=-0.424;ClippingRankSum=0.000;DB;DP=56;ExcessHet=3.0103;FS=0.000;MLEAC=2;MLEAF=1.00;MQ=43.97;MQRankSum=7.551;QD=27.48;ReadPosRankSum=1.896;SOR=0.304	GT:AD:DP:GQ:PL	1/1:1,55:56:99:2402,124,0
2L	2063884	2L_2063884_SNP	G	A	1822.77	.	AC=2;AF=1.00;AN=2;DB;DP=68;ExcessHet=3.0103;FS=0.000;MLEAC=2;MLEAF=1.00;MQ=43.72;QD=27.21;SOR=0.917	GT:AD:DP:GQ:PL	1/1:0,67:67:99:1851,201,0
2L	2063998	.	G	GT	2982.73	.	AC=2;AF=1.00;AN=2;DP=68;ExcessHet=3.0103;FS=0.000;MLEAC=2;MLEAF=1.00;MQ=43.67;QD=30.91;SOR=0.814	GT:AD:DP:GQ:PL	1/1:0,68:68:99:3020,209,0
2L	2064001	.	A	C	2991.77	.	AC=2;AF=1.00;AN=2;DP=68;ExcessHet=3.0103;FS=0.000;MLEAC=2;MLEAF=1.00;MQ=43.67;QD=34.16;SOR=0.752	GT:AD:DP:GQ:PL	1/1:0,68:68:99:3020,209,0
2L	2064051	.	A	T	2756.77	.	AC=2;AF=1.00;AN=2;DP=62;ExcessHet=3.0103;FS=0.000;MLEAC=2;MLEAF=1.00;MQ=43.67;QD=30.75;SOR=0.758	GT:AD:DP:GQ:PL	1/1:0,62:62:99:2785,187,0
2L	2064052	.	A	G	2756.77	.	AC=2;AF=1.00;AN=2;DP=62;ExcessHet=3.0103;FS=0.000;MLEAC=2;MLEAF=1.00;MQ=43.67;QD=36.78;SOR=0.758	GT:AD:DP:GQ:PL	1/1:0,62:62:99:2785,187,0
2L	2064211	2L_2064211_SNP	G	A	1607.77	.	AC=2;AF=1.00;AN=2;DB;DP=59;ExcessHet=3.0103;FS=0.000;MLEAC=2;MLEAF=1.00;MQ=43.94;QD=27.25;SOR=1.217	GT:AD:DP:GQ:PL	1/1:0,59:59:99:1636,177,0
2L	2064373	2L_2064373_SNP	C	A	1485.77	.	AC=2;AF=1.00;AN=2;DB;DP=55;ExcessHet=3.0103;FS=0.000;MLEAC=2;MLEAF=1.00;MQ=43.76;QD=27.51;SOR=1.022	GT:AD:DP:GQ:PL	1/1:0,54:54:99:1514,162,0
2L	2064484	2L_2064484_SNP	A	C	1375.77	.	AC=2;AF=1.00;AN=2;DB;DP=54;ExcessHet=3.0103;FS=0.000;MLEAC=2;MLEAF=1.00;MQ=43.95;QD=25.48;SOR=0.693	GT:AD:DP:GQ:PL	1/1:0,54:54:99:1404,160,0
2L	2065545	2L_2065545_SNP	T	C	1075.77	.	AC=2;AF=1.00;AN=2;DB;DP=41;ExcessHet=3.0103;FS=0.000;MLEAC=2;MLEAF=1.00;MQ=43.44;QD=26.24;SOR=1.206	GT:AD:DP:GQ:PL	1/1:0,41:41:99:1104,123,0
2L	2065567	.	A	AAATAATCATGGC	1816.73	.	AC=2;AF=1.00;AN=2;DP=41;ExcessHet=3.0103;FS=0.000;MLEAC=2;MLEAF=1.00;MQ=43.34;QD=32.56;SOR=1.552	GT:AD:DP:GQ:PL	1/1:0,39:39:99:1854,125,0
2L	2065773	2L_2065773_SNP	A	G	2168.77	.	AC=2;AF=1.00;AN=2;BaseQRankSum=-1.686;ClippingRankSum=0.000;DB;DP=53;ExcessHet=3.0103;FS=0.000;MLEAC=2;MLEAF=1.00;MQ=43.96;MQRankSum=0.000;QD=31.42;ReadPosRankSum=2.147;SOR=0.311	GT:AD:DP:GQ:PL	1/1:1,51:52:99:2197,118,0
2L	2065781	2L_2065781_SNP	T	A	2229.77	.	AC=2;AF=1.00;AN=2;DB;DP=53;ExcessHet=3.0103;FS=0.000;MLEAC=2;MLEAF=1.00;MQ=43.96;QD=27.80;SOR=0.770	GT:AD:DP:GQ:PL	1/1:0,52:52:99:2258,156,0
2L	2066008	2L_2066008_SNP	A	G	681.77	.	AC=2;AF=1.00;AN=2;DB;DP=33;ExcessHet=3.0103;FS=0.000;MLEAC=2;MLEAF=1.00;MQ=44.00;QD=23.51;SOR=1.688	GT:AD:DP:GQ:PL	1/1:0,29:29:85:710,85,0
2L	2066261	2L_2066261_SNP	C	T	1087.77	.	AC=2;AF=1.00;AN=2;DB;DP=42;ExcessHet=3.0103;FS=0.000;MLEAC=2;MLEAF=1.00;MQ=44.00;QD=26.53;SOR=0.741	GT:AD:DP:GQ:PL	1/1:0,41:41:99:1116,123,0
2L	2066394	2L_2066394_SNP	C	T	895.77	.	AC=2;AF=1.00;AN=2;DB;DP=35;ExcessHet=3.0103;FS=0.000;MLEAC=2;MLEAF=1.00;MQ=44.00;QD=26.35;SOR=1.418	GT:AD:DP:GQ:PL	1/1:0,34:34:99:924,102,0
2L	2066461	2L_2066461_SNP	A	G	905.77	.	AC=2;AF=1.00;AN=2;DB;DP=35;ExcessHet=3.0103;FS=0.000;MLEAC=2;MLEAF=1.00;MQ=44.00;QD=26.64;SOR=1.085	GT:AD:DP:GQ:PL	1/1:0,34:34:99:934,102,0
2L	2066615	2L_2066615_SNP	G	A	932.77	.	AC=2;AF=1.00;AN=2;BaseQRankSum=1.804;ClippingRankSum=0.000;DB;DP=36;ExcessHet=3.0103;FS=3.259;MLEAC=2;MLEAF=1.00;MQ=43.89;MQRankSum=-0.121;QD=25.91;ReadPosRankSum=-0.590;SOR=0.491	GT:AD:DP:GQ:PL	1/1:1,35:36:98:961,98,0
2L	2066723	2L_2066723_SNP	G	A	1161.77	.	AC=2;AF=1.00;AN=2;DB;DP=44;ExcessHet=3.0103;FS=0.000;MLEAC=2;MLEAF=1.00;MQ=44.00;QD=26.40;SOR=0.693	GT:AD:DP:GQ:PL	1/1:0,44:44:99:1190,131,0
2L	2066903	2L_2066903_SNP	T	C	1056.77	.	AC=2;AF=1.00;AN=2;DB;DP=41;ExcessHet=3.0103;FS=0.000;MLEAC=2;MLEAF=1.00;MQ=44.00;QD=25.77;SOR=1.075	GT:AD:DP:GQ:PL	1/1:0,41:41:99:1085,123,0
2L	2067336	2L_2067336_SNP	T	G	1745.77	.	AC=2;AF=1.00;AN=2;DB;DP=41;ExcessHet=3.0103;FS=0.000;MLEAC=2;MLEAF=1.00;MQ=43.42;QD=27.40;SOR=1.151	GT:AD:DP:GQ:PL	1/1:0,40:40:99:1774,120,0
2L	2067337	2L_2067337_SNP	T	C	1745.77	.	AC=2;AF=1.00;AN=2;DB;DP=41;ExcessHet=3.0103;FS=0.000;MLEAC=2;MLEAF=1.00;MQ=43.42;QD=25.61;SOR=1.151	GT:AD:DP:GQ:PL	1/1:0,40:40:99:1774,120,0
2L	2067371	.	TTTG	T	1514.73	.	AC=2;AF=1.00;AN=2;DP=37;ExcessHet=3.0103;FS=0.000;MLEAC=2;MLEAF=1.00;MQ=43.60;QD=30.60;SOR=0.804	GT:AD:DP:GQ:PL	1/1:0,36:36:99:1552,108,0
2L	2067465	.	GCCTGCCCTT	G	1810.73	.	AC=2;AF=1.00;AN=2;DP=42;ExcessHet=3.0103;FS=0.000;MLEAC=2;MLEAF=1.00;MQ=43.20;QD=30.74;SOR=1.402	GT:AD:DP:GQ:PL	1/1:0,42:42:99:1848,127,0
2L	2067705	2L_2067705_SNP	T	C	1378.77	.	AC=2;AF=1.00;AN=2;DB;DP=59;ExcessHet=3.0103;FS=0.000;MLEAC=2;MLEAF=1.00;MQ=43.88;QD=24.62;SOR=1.199	GT:AD:DP:GQ:PL	1/1:0,56:56:99:1407,164,0
2L	2068214	2L_2068214_SNP	G	A	1701.77	.	AC=2;AF=1.00;AN=2;DB;DP=64;ExcessHet=3.0103;FS=0.000;MLEAC=2;MLEAF=1.00;MQ=43.81;QD=26.59;SOR=1.127	GT:AD:DP:GQ:PL	1/1:0,64:64:99:1730,192,0
2L	2068295	2L_2068295_SNP	T	C	1675.77	.	AC=2;AF=1.00;AN=2;DB;DP=63;ExcessHet=3.0103;FS=0.000;MLEAC=2;MLEAF=1.00;MQ=43.64;QD=26.60;SOR=0.859	GT:AD:DP:GQ:PL	1/1:0,63:63:99:1704,189,0
2L	2068316	2L_2068316_SNP	T	C	2781.77	.	AC=2;AF=1.00;AN=2;DB;DP=63;ExcessHet=3.0103;FS=0.000;MLEAC=2;MLEAF=1.00;MQ=43.76;QD=30.11;SOR=0.859	GT:AD:DP:GQ:PL	1/1:0,63:63:99:2810,193,0
2L	2068319	2L_2068319_SNP	A	C	2844.77	.	AC=2;AF=1.00;AN=2;DB;DP=61;ExcessHet=3.0103;FS=0.000;MLEAC=2;MLEAF=1.00;MQ=43.87;QD=25.31;SOR=0.793	GT:AD:DP:GQ:PL	1/1:0,61:61:99:2873,199,0
2L	2068418	2L_2068418_SNP	C	T	1649.77	.	AC=2;AF=1.00;AN=2;DB;DP=61;ExcessHet=3.0103;FS=0.000;MLEAC=2;MLEAF=1.00;MQ=43.94;QD=27.05;SOR=0.725	GT:AD:DP:GQ:PL	1/1:0,61:61:99:1678,183,0
2L	2068454	2L_2068454_SNP	A	G	1612.77	.	AC=2;AF=1.00;AN=2;DB;DP=61;ExcessHet=3.0103;FS=0.000;MLEAC=2;MLEAF=1.00;MQ=43.39;QD=26.44;SOR=0.725	GT:AD:DP:GQ:PL	1/1:0,61:61:99:1641,182,0
2L	2068480	2L_2068480_SNP	T	A	2072.77	.	AC=2;AF=1.00;AN=2;DB;DP=48;ExcessHet=3.0103;FS=0.000;MLEAC=2;MLEAF=1.00;MQ=43.27;QD=25.02;SOR=0.693	GT:AD:DP:GQ:PL	1/1:0,48:48:99:2101,144,0
2L	2068486	2L_2068486_SNP	A	G	2025.77	.	AC=2;AF=1.00;AN=2;DB;DP=44;ExcessHet=3.0103;FS=0.000;MLEAC=2;MLEAF=1.00;MQ=43.20;QD=28.45;SOR=0.784	GT:AD:DP:GQ:PL	1/1:0,44:44:99:2054,138,0
2L	2068494	2L_2068494_SNP	T	C	1951.77	.	AC=2;AF=1.00;AN=2;DB;DP=43;ExcessHet=3.0103;FS=0.000;MLEAC=2;MLEAF=1.00;MQ=43.18;QD=32.23;SOR=0.836	GT:AD:DP:GQ:PL	1/1:0,43:43:99:1980,132,0
2L	2068495	2L_2068495_SNP	T	C	1951.77	.	AC=2;AF=1.00;AN=2;DB;DP=43;ExcessHet=3.0103;FS=0.000;MLEAC=2;MLEAF=1.00;MQ=43.18;QD=23.88;SOR=0.836	GT:AD:DP:GQ:PL	1/1:0,43:43:99:1980,132,0
2L	2068780	2L_2068780_SNP	A	G	1314.77	.	AC=2;AF=1.00;AN=2;DB;DP=50;ExcessHet=3.0103;FS=0.000;MLEAC=2;MLEAF=1.00;MQ=44.00;QD=26.30;SOR=0.859	GT:AD:DP:GQ:PL	1/1:0,50:50:99:1343,150,0
2L	2068930	2L_2068930_SNP	C	T	1344.77	.	AC=2;AF=1.00;AN=2;DB;DP=55;ExcessHet=3.0103;FS=0.000;MLEAC=2;MLEAF=1.00;MQ=43.89;QD=24.45;SOR=0.884	GT:AD:DP:GQ:PL	1/1:0,55:55:99:1373,163,0
2L	2069205	.	T	G	1103.77	.	AC=2;AF=1.00;AN=2;DP=47;ExcessHet=3.0103;FS=0.000;MLEAC=2;MLEAF=1.00;MQ=43.71;QD=23.48;SOR=1.022	GT:AD:DP:GQ:PL	1/1:0,47:47:99:1132,138,0
2L	2069374	.	G	A	851.77	.	AC=2;AF=1.00;AN=2;DP=32;ExcessHet=3.0103;FS=0.000;MLEAC=2;MLEAF=1.00;MQ=43.82;QD=28.39;SOR=2.621	GT:AD:DP:GQ:PL	1/1:0,30:30:90:880,90,0
2L	2069440	.	A	C	886.77	.	AC=2;AF=1.00;AN=2;DP=37;ExcessHet=3.0103;FS=0.000;MLEAC=2;MLEAF=1.00;MQ=43.79;QD=25.34;SOR=0.749	GT:AD:DP:GQ:PL	1/1:0,35:35:99:915,104,0
2L	2070648	2L_2070648_SNP	C	T	956.77	.	AC=2;AF=1.00;AN=2;DB;DP=36;ExcessHet=3.0103;FS=0.000;MLEAC=2;MLEAF=1.00;MQ=43.89;QD=26.58;SOR=0.927	GT:AD:DP:GQ:PL	1/1:0,36:36:99:985,108,0
2L	2070668	2L_2070668_SNP	G	C	1005.77	.	AC=2;AF=1.00;AN=2;DB;DP=38;ExcessHet=3.0103;FS=0.000;MLEAC=2;MLEAF=1.00;MQ=43.95;QD=26.47;SOR=0.798	GT:AD:DP:GQ:PL	1/1:0,38:38:99:1034,114,0
2L	2070707	2L_2070707_SNP	G	A	1062.77	.	AC=2;AF=1.00;AN=2;DB;DP=39;ExcessHet=3.0103;FS=0.000;MLEAC=2;MLEAF=1.00;MQ=44.00;QD=27.25;SOR=1.096	GT:AD:DP:GQ:PL	1/1:0,39:39:99:1091,117,0
2L	2070979	2L_2070979_SNP	A	G	2538.77	.	AC=2;AF=1.00;AN=2;DB;DP=57;ExcessHet=3.0103;FS=0.000;MLEAC=2;MLEAF=1.00;MQ=42.51;QD=33.07;SOR=1.140	GT:AD:DP:GQ:PL	1/1:0,57:57:99:2567,175,0
2L	2070982	.	G	GCT	1276.73	.	AC=2;AF=1.00;AN=2;BaseQRankSum=2.434;ClippingRankSum=0.000;DP=56;ExcessHet=3.0103;FS=0.000;MLEAC=2;MLEAF=1.00;MQ=42.48;MQRankSum=-0.870;QD=26.60;ReadPosRankSum=-0.129;SOR=1.085	GT:AD:DP:GQ:PL	1/1:2,46:48:99:1314,106,0
2L	2070983	.	G	GCTGA	2569.73	.	AC=2;AF=1.00;AN=2;DP=56;ExcessHet=3.0103;FS=0.000;MLEAC=2;MLEAF=1.00;MQ=42.48;QD=30.60;SOR=0.963	GT:AD:DP:GQ:PL	1/1:0,56:56:99:2607,180,0
2L	2071170	2L_2071170_SNP	A	G	1816.77	.	AC=2;AF=1.00;AN=2;DB;DP=41;ExcessHet=3.0103;FS=0.000;MLEAC=2;MLEAF=1.00;MQ=43.43;QD=32.17;SOR=2.038	GT:AD:DP:GQ:PL	1/1:0,41:41:99:1845,123,0
2L	2071171	.	AG	A	1807.73	.	AC=2;AF=1.00;AN=2;DP=41;ExcessHet=3.0103;FS=0.000;MLEAC=2;MLEAF=1.00;MQ=43.43;QD=29.72;SOR=2.038	GT:AD:DP:GQ:PL	1/1:0,41:41:99:1845,123,0
2L	2071173	.	CT	C	1852.73	.	AC=2;AF=1.00;AN=2;DP=41;ExcessHet=3.0103;FS=0.000;MLEAC=2;MLEAF=1.00;MQ=43.43;QD=31.58;SOR=2.038	GT:AD:DP:GQ:PL	1/1:0,41:41:99:1890,126,0
2L	2071185	2L_2071185_SNP	A	T	1816.77	.	AC=2;AF=1.00;AN=2;DB;DP=40;ExcessHet=3.0103;FS=0.000;MLEAC=2;MLEAF=1.00;MQ=43.31;QD=26.31;SOR=2.191	GT:AD:DP:GQ:PL	1/1:0,40:40:99:1845,123,0
2L	2071197	.	A	C	1963.77	.	AC=2;AF=1.00;AN=2;DP=43;ExcessHet=3.0103;FS=0.000;MLEAC=2;MLEAF=1.00;MQ=42.38;QD=29.33;SOR=1.775	GT:AD:DP:GQ:PL	1/1:0,43:43:99:1992,135,0
2L	2071198	.	A	G	1963.77	.	AC=2;AF=1.00;AN=2;DP=43;ExcessHet=3.0103;FS=0.000;MLEAC=2;MLEAF=1.00;MQ=42.38;QD=35.27;SOR=1.775	GT:AD:DP:GQ:PL	1/1:0,43:43:99:1992,135,0
2L	2071199	.	T	C	1963.77	.	AC=2;AF=1.00;AN=2;DP=43;ExcessHet=3.0103;FS=0.000;MLEAC=2;MLEAF=1.00;MQ=42.20;QD=33.68;SOR=1.954	GT:AD:DP:GQ:PL	1/1:0,43:43:99:1992,136,0
2L	2071231	2L_2071231_SNP	A	G	1639.77	.	AC=2;AF=1.00;AN=2;DB;DP=62;ExcessHet=3.0103;FS=0.000;MLEAC=2;MLEAF=1.00;MQ=42.14;QD=26.45;SOR=0.899	GT:AD:DP:GQ:PL	1/1:0,62:62:99:1668,186,0
2L	2071273	2L_2071273_SNP	T	A	2673.77	.	AC=2;AF=1.00;AN=2;BaseQRankSum=1.820;ClippingRankSum=0.000;DB;DP=61;ExcessHet=3.0103;FS=0.000;MLEAC=2;MLEAF=1.00;MQ=43.09;MQRankSum=-0.728;QD=32.63;ReadPosRankSum=0.511;SOR=0.437	GT:AD:DP:GQ:PL	1/1:1,60:61:99:2702,168,0
2L	2071274	2L_2071274_SNP	A	T	2673.77	.	AC=2;AF=1.00;AN=2;BaseQRankSum=1.727;ClippingRankSum=0.000;DB;DP=61;ExcessHet=3.0103;FS=0.000;MLEAC=2;MLEAF=1.00;MQ=43.09;MQRankSum=-0.728;QD=34.44;ReadPosRankSum=0.483;SOR=0.437	GT:AD:DP:GQ:PL	1/1:1,60:61:99:2702,168,0
2L	2071308	.	C	CCAA	2266.73	.	AC=2;AF=1.00;AN=2;DP=55;ExcessHet=3.0103;FS=0.000;MLEAC=2;MLEAF=1.00;MQ=43.64;QD=27.36;SOR=0.773	GT:AD:DP:GQ:PL	1/1:0,50:50:99:2304,156,0
2L	2071680	.	T	G	1995.77	.	AC=2;AF=1.00;AN=2;DP=76;ExcessHet=3.0103;FS=0.000;MLEAC=2;MLEAF=1.00;MQ=43.95;QD=26.97;SOR=1.457	GT:AD:DP:GQ:PL	1/1:0,74:74:99:2024,220,0
2L	2072452	2L_2072452_SNP	C	A	1171.77	.	AC=2;AF=1.00;AN=2;BaseQRankSum=0.166;ClippingRankSum=0.000;DB;DP=46;ExcessHet=3.0103;FS=0.000;MLEAC=2;MLEAF=1.00;MQ=44.00;MQRankSum=0.000;QD=25.47;ReadPosRankSum=-0.362;SOR=0.280	GT:AD:DP:GQ:PL	1/1:1,45:46:99:1200,110,0
2L	2073377	.	GCACGTCCTGCCACGTCCTGCCACGTCCTGC	G	1178.73	.	AC=2;AF=1.00;AN=2;DP=39;ExcessHet=3.0103;FS=0.000;MLEAC=2;MLEAF=1.00;MQ=43.26;QD=25.49;SOR=1.101	GT:AD:DP:GQ:PL	1/1:0,27:27:86:1216,86,0
2L	2074047	2L_2074047_SNP	A	T	1206.77	.	AC=2;AF=1.00;AN=2;DB;DP=44;ExcessHet=3.0103;FS=0.000;MLEAC=2;MLEAF=1.00;MQ=43.66;QD=27.43;SOR=0.693	GT:AD:DP:GQ:PL	1/1:0,44:44:99:1235,132,0
2L	2074069	2L_2074069_SNP	C	T	1122.77	.	AC=2;AF=1.00;AN=2;DB;DP=43;ExcessHet=3.0103;FS=0.000;MLEAC=2;MLEAF=1.00;MQ=43.65;QD=26.73;SOR=1.005	GT:AD:DP:GQ:PL	1/1:0,42:42:99:1151,126,0
2L	2074085	2L_2074085_SNP	T	C	1084.77	.	AC=2;AF=1.00;AN=2;DB;DP=42;ExcessHet=3.0103;FS=0.000;MLEAC=2;MLEAF=1.00;MQ=43.64;QD=26.46;SOR=0.741	GT:AD:DP:GQ:PL	1/1:0,41:41:99:1113,123,0
2L	2074120	2L_2074120_SNP	A	G	1252.77	.	AC=2;AF=1.00;AN=2;DB;DP=46;ExcessHet=3.0103;FS=0.000;MLEAC=2;MLEAF=1.00;MQ=43.67;QD=27.23;SOR=0.780	GT:AD:DP:GQ:PL	1/1:0,46:46:99:1281,137,0
2L	2074124	.	GA	G	946.73	.	AC=2;AF=1.00;AN=2;DP=46;ExcessHet=3.0103;FS=0.000;MLEAC=2;MLEAF=1.00;MQ=43.67;QD=21.04;SOR=0.737	GT:AD:DP:GQ:PL	1/1:0,45:45:99:984,134,0
2L	2074238	2L_2074238_SNP	T	A	1782.77	.	AC=2;AF=1.00;AN=2;DB;DP=40;ExcessHet=3.0103;FS=0.000;MLEAC=2;MLEAF=1.00;MQ=43.78;QD=35.42;SOR=1.022	GT:AD:DP:GQ:PL	1/1:0,40:40:99:1811,123,0
2L	2074239	2L_2074239_SNP	C	T	1782.77	.	AC=2;AF=1.00;AN=2;DB;DP=40;ExcessHet=3.0103;FS=0.000;MLEAC=2;MLEAF=1.00;MQ=43.78;QD=32.57;SOR=1.022	GT:AD:DP:GQ:PL	1/1:0,40:40:99:1811,123,0
2L	2074343	.	GC	G	1572.73	.	AC=2;AF=1.00;AN=2;DP=37;ExcessHet=3.0103;FS=0.000;MLEAC=2;MLEAF=1.00;MQ=43.71;QD=28.45;SOR=1.270	GT:AD:DP:GQ:PL	1/1:0,37:37:99:1610,111,0
2L	2074363	2L_2074363_SNP	G	A	1617.77	.	AC=2;AF=1.00;AN=2;DB;DP=38;ExcessHet=3.0103;FS=0.000;MLEAC=2;MLEAF=1.00;MQ=43.72;QD=28.14;SOR=0.914	GT:AD:DP:GQ:PL	1/1:0,38:38:99:1646,114,0
2L	2074427	2L_2074427_SNP	G	A	846.77	.	AC=2;AF=1.00;AN=2;DB;DP=32;ExcessHet=3.0103;FS=0.000;MLEAC=2;MLEAF=1.00;MQ=43.94;QD=27.32;SOR=0.892	GT:AD:DP:GQ:PL	1/1:0,31:31:93:875,93,0
2L	2074874	2L_2074874_SNP	A	T	1653.77	.	AC=2;AF=1.00;AN=2;DB;DP=61;ExcessHet=3.0103;FS=0.000;MLEAC=2;MLEAF=1.00;MQ=43.97;QD=27.11;SOR=1.022	GT:AD:DP:GQ:PL	1/1:0,61:61:99:1682,183,0
2L	2075041	2L_2075041_SNP	T	G	3075.77	.	AC=2;AF=1.00;AN=2;DB;DP=68;ExcessHet=3.0103;FS=0.000;MLEAC=2;MLEAF=1.00;MQ=43.94;QD=28.52;SOR=1.263	GT:AD:DP:GQ:PL	1/1:0,68:68:99:3104,208,0
2L	2075042	2L_2075042_SNP	T	C	3075.77	.	AC=2;AF=1.00;AN=2;DB;DP=69;ExcessHet=3.0103;FS=0.000;MLEAC=2;MLEAF=1.00;MQ=43.94;QD=24.71;SOR=1.211	GT:AD:DP:GQ:PL	1/1:0,69:69:99:3104,208,0
2L	2075059	2L_2075059_SNP	C	G	2699.77	.	AC=2;AF=1.00;AN=2;DB;DP=62;ExcessHet=3.0103;FS=0.000;MLEAC=2;MLEAF=1.00;MQ=43.94;QD=30.93;SOR=1.329	GT:AD:DP:GQ:PL	1/1:0,62:62:99:2728,187,0
2L	2075477	2L_2075477_SNP	T	C	1594.77	.	AC=2;AF=1.00;AN=2;DB;DP=61;ExcessHet=3.0103;FS=0.000;MLEAC=2;MLEAF=1.00;MQ=43.75;QD=26.14;SOR=1.197	GT:AD:DP:GQ:PL	1/1:0,61:61:99:1623,183,0
2L	2075494	2L_2075494_SNP	C	T	1463.77	.	AC=2;AF=1.00;AN=2;DB;DP=56;ExcessHet=3.0103;FS=0.000;MLEAC=2;MLEAF=1.00;MQ=43.80;QD=26.14;SOR=1.302	GT:AD:DP:GQ:PL	1/1:0,56:56:99:1492,168,0
2L	2075515	2L_2075515_SNP	G	A	1522.77	.	AC=2;AF=1.00;AN=2;DB;DP=59;ExcessHet=3.0103;FS=0.000;MLEAC=2;MLEAF=1.00;MQ=43.81;QD=26.25;SOR=1.085	GT:AD:DP:GQ:PL	1/1:0,58:58:99:1551,174,0
2L	2075564	.	A	T	1750.77	.	AC=2;AF=1.00;AN=2;DP=66;ExcessHet=3.0103;FS=0.000;MLEAC=2;MLEAF=1.00;MQ=43.83;QD=26.93;SOR=0.723	GT:AD:DP:GQ:PL	1/1:0,65:65:99:1779,195,0
2L	2076181	2L_2076181_SNP	T	G	2611.77	.	AC=2;AF=1.00;AN=2;DB;DP=59;ExcessHet=3.0103;FS=0.000;MLEAC=2;MLEAF=1.00;MQ=44.00;QD=30.78;SOR=0.871	GT:AD:DP:GQ:PL	1/1:0,59:59:99:2640,181,0
2L	2076187	2L_2076187_SNP	C	T	2730.77	.	AC=2;AF=1.00;AN=2;DB;DP=64;ExcessHet=3.0103;FS=0.000;MLEAC=2;MLEAF=1.00;MQ=44.00;QD=30.20;SOR=0.756	GT:AD:DP:GQ:PL	1/1:0,64:64:99:2759,196,0
2L	2076299	2L_2076299_SNP	A	C	1689.77	.	AC=2;AF=1.00;AN=2;DB;DP=64;ExcessHet=3.0103;FS=0.000;MLEAC=2;MLEAF=1.00;MQ=44.00;QD=26.40;SOR=0.756	GT:AD:DP:GQ:PL	1/1:0,64:64:99:1718,192,0
2L	2076708	2L_2076708_SNP	G	A	1106.77	.	AC=2;AF=1.00;AN=2;DB;DP=41;ExcessHet=3.0103;FS=0.000;MLEAC=2;MLEAF=1.00;MQ=44.00;QD=27.67;SOR=1.151	GT:AD:DP:GQ:PL	1/1:0,40:40:99:1135,119,0
2L	2076749	2L_2076749_SNP	G	C	2319.77	.	AC=2;AF=1.00;AN=2;DB;DP=53;ExcessHet=3.0103;FS=0.000;MLEAC=2;MLEAF=1.00;MQ=43.85;QD=36.11;SOR=0.892	GT:AD:DP:GQ:PL	1/1:0,53:53:99:2348,160,0
2L	2076752	2L_2076752_SNP	C	T	2319.77	.	AC=2;AF=1.00;AN=2;DB;DP=51;ExcessHet=3.0103;FS=0.000;MLEAC=2;MLEAF=1.00;MQ=43.85;QD=28.50;SOR=0.813	GT:AD:DP:GQ:PL	1/1:0,51:51:99:2348,160,0
2L	2076966	2L_2076966_SNP	G	A	1040.77	.	AC=2;AF=1.00;AN=2;DB;DP=41;ExcessHet=3.0103;FS=0.000;MLEAC=2;MLEAF=1.00;MQ=44.00;QD=26.02;SOR=0.902	GT:AD:DP:GQ:PL	1/1:0,40:40:99:1069,119,0
2L	2077068	2L_2077068_SNP	T	A	951.77	.	AC=2;AF=1.00;AN=2;DB;DP=37;ExcessHet=3.0103;FS=0.000;MLEAC=2;MLEAF=1.00;MQ=44.00;QD=26.44;SOR=1.061	GT:AD:DP:GQ:PL	1/1:0,36:36:99:980,108,0
2L	2077145	2L_2077145_SNP	G	T	1996.77	.	AC=2;AF=1.00;AN=2;DB;DP=44;ExcessHet=3.0103;FS=0.000;MLEAC=2;MLEAF=1.00;MQ=43.89;QD=30.70;SOR=0.784	GT:AD:DP:GQ:PL	1/1:0,44:44:99:2025,135,0
2L	2077146	2L_2077146_SNP	A	G	1996.77	.	AC=2;AF=1.00;AN=2;DB;DP=44;ExcessHet=3.0103;FS=0.000;MLEAC=2;MLEAF=1.00;MQ=43.89;QD=30.68;SOR=0.784	GT:AD:DP:GQ:PL	1/1:0,44:44:99:2025,135,0
2L	2077170	2L_2077170_SNP	G	C	2077.77	.	AC=2;AF=1.00;AN=2;DB;DP=46;ExcessHet=3.0103;FS=0.000;MLEAC=2;MLEAF=1.00;MQ=43.89;QD=28.92;SOR=0.780	GT:AD:DP:GQ:PL	1/1:0,46:46:99:2106,141,0
2L	2077176	2L_2077176_SNP	C	G	2104.77	.	AC=2;AF=1.00;AN=2;DB;DP=47;ExcessHet=3.0103;FS=0.000;MLEAC=2;MLEAF=1.00;MQ=43.90;QD=25.53;SOR=0.735	GT:AD:DP:GQ:PL	1/1:0,47:47:99:2133,144,0
2L	2077210	2L_2077210_SNP	T	C	1314.77	.	AC=2;AF=1.00;AN=2;DB;DP=51;ExcessHet=3.0103;FS=0.000;MLEAC=2;MLEAF=1.00;MQ=43.77;QD=26.30;SOR=0.859	GT:AD:DP:GQ:PL	1/1:0,50:50:99:1343,150,0
2L	2077275	.	T	TCTCCCTCG	1927.73	.	AC=2;AF=1.00;AN=2;DP=46;ExcessHet=3.0103;FS=0.000;MLEAC=2;MLEAF=1.00;MQ=43.68;QD=26.97;SOR=1.508	GT:AD:DP:GQ:PL	1/1:0,44:44:99:1965,132,0
2L	2077283	2L_2077283_SNP	T	C	1680.77	.	AC=2;AF=1.00;AN=2;DB;DP=39;ExcessHet=3.0103;FS=0.000;MLEAC=2;MLEAF=1.00;MQ=43.75;QD=30.09;SOR=1.493	GT:AD:DP:GQ:PL	1/1:0,38:38:99:1709,114,0
2L	2077567	2L_2077567_SNP	A	G	1305.77	.	AC=2;AF=1.00;AN=2;DB;DP=51;ExcessHet=3.0103;FS=0.000;MLEAC=2;MLEAF=1.00;MQ=43.81;QD=25.60;SOR=1.436	GT:AD:DP:GQ:PL	1/1:0,51:51:99:1334,151,0
2L	2077660	.	GCTCCGACT	G	1887.73	.	AC=2;AF=1.00;AN=2;DP=48;ExcessHet=3.0103;FS=0.000;MLEAC=2;MLEAF=1.00;MQ=43.84;QD=33.46;SOR=0.843	GT:AD:DP:GQ:PL	1/1:0,41:41:99:1925,130,0
2L	2077693	2L_2077693_SNP	A	T	1897.77	.	AC=2;AF=1.00;AN=2;DB;DP=43;ExcessHet=3.0103;FS=0.000;MLEAC=2;MLEAF=1.00;MQ=43.95;QD=35.84;SOR=0.941	GT:AD:DP:GQ:PL	1/1:0,43:43:99:1926,129,0
2L	2077703	2L_2077703_SNP	A	G	1808.77	.	AC=2;AF=1.00;AN=2;DB;DP=41;ExcessHet=3.0103;FS=0.000;MLEAC=2;MLEAF=1.00;MQ=43.95;QD=32.50;SOR=0.954	GT:AD:DP:GQ:PL	1/1:0,41:41:99:1837,124,0
2L	2077803	2L_2077803_SNP	C	G	2382.77	.	AC=2;AF=1.00;AN=2;DB;DP=55;ExcessHet=3.0103;FS=0.000;MLEAC=2;MLEAF=1.00;MQ=43.84;QD=30.58;SOR=0.729	GT:AD:DP:GQ:PL	1/1:0,55:55:99:2411,166,0
2L	2077805	2L_2077805_SNP	T	C	2382.77	.	AC=2;AF=1.00;AN=2;DB;DP=53;ExcessHet=3.0103;FS=0.000;MLEAC=2;MLEAF=1.00;MQ=43.83;QD=28.17;SOR=0.730	GT:AD:DP:GQ:PL	1/1:0,53:53:99:2411,166,0
2L	2077858	.	A	T	2508.77	.	AC=2;AF=1.00;AN=2;DP=59;ExcessHet=3.0103;FS=0.000;MLEAC=2;MLEAF=1.00;MQ=43.85;QD=28.63;SOR=0.871	GT:AD:DP:GQ:PL	1/1:0,59:59:99:2537,181,0
2L	2077868	2L_2077868_SNP	C	T	2412.77	.	AC=2;AF=1.00;AN=2;DB;DP=56;ExcessHet=3.0103;FS=0.000;MLEAC=2;MLEAF=1.00;MQ=43.84;QD=29.10;SOR=0.841	GT:AD:DP:GQ:PL	1/1:0,56:56:99:2441,172,0
2L	2077911	2L_2077911_SNP	G	A	1671.77	.	AC=2;AF=1.00;AN=2;DB;DP=62;ExcessHet=3.0103;FS=0.000;MLEAC=2;MLEAF=1.00;MQ=43.86;QD=27.41;SOR=0.941	GT:AD:DP:GQ:PL	1/1:0,61:61:99:1700,183,0
2L	2077970	.	T	A	2347.77	.	AC=2;AF=1.00;AN=2;DP=54;ExcessHet=3.0103;FS=0.000;MLEAC=2;MLEAF=1.00;MQ=43.89;QD=33.11;SOR=0.846	GT:AD:DP:GQ:PL	1/1:0,54:54:99:2376,162,0
2L	2077971	.	A	G	2347.77	.	AC=2;AF=1.00;AN=2;DP=54;ExcessHet=3.0103;FS=0.000;MLEAC=2;MLEAF=1.00;MQ=43.89;QD=34.61;SOR=0.846	GT:AD:DP:GQ:PL	1/1:0,54:54:99:2376,162,0
2L	2078018	2L_2078018_SNP	T	C	1750.77	.	AC=2;AF=1.00;AN=2;DB;DP=67;ExcessHet=3.0103;FS=0.000;MLEAC=2;MLEAF=1.00;MQ=43.93;QD=26.13;SOR=0.784	GT:AD:DP:GQ:PL	1/1:0,67:67:99:1779,200,0
2L	2078072	2L_2078072_SNP	T	G	1955.77	.	AC=2;AF=1.00;AN=2;DB;DP=75;ExcessHet=3.0103;FS=0.000;MLEAC=2;MLEAF=1.00;MQ=43.94;QD=26.08;SOR=0.892	GT:AD:DP:GQ:PL	1/1:0,75:75:99:1984,224,0
2L	2078347	2L_2078347_SNP	T	C	1541.77	.	AC=2;AF=1.00;AN=2;DB;DP=59;ExcessHet=3.0103;FS=0.000;MLEAC=2;MLEAF=1.00;MQ=44.00;QD=26.13;SOR=0.871	GT:AD:DP:GQ:PL	1/1:0,59:59:99:1570,175,0
2L	2078430	.	TC	T	1338.73	.	AC=2;AF=1.00;AN=2;DP=56;ExcessHet=3.0103;FS=0.000;MLEAC=2;MLEAF=1.00;MQ=44.00;QD=26.25;SOR=0.813	GT:AD:DP:GQ:PL	1/1:0,51:51:99:1376,153,0
2L	2078886	2L_2078886_SNP	G	A	1352.77	.	AC=2;AF=1.00;AN=2;DB;DP=52;ExcessHet=3.0103;FS=0.000;MLEAC=2;MLEAF=1.00;MQ=43.96;QD=26.52;SOR=1.436	GT:AD:DP:GQ:PL	1/1:0,51:51:99:1381,153,0
2L	2079083	2L_2079083_SNP	A	T	1203.77	.	AC=2;AF=1.00;AN=2;DB;DP=46;ExcessHet=3.0103;FS=0.000;MLEAC=2;MLEAF=1.00;MQ=43.83;QD=26.17;SOR=1.609	GT:AD:DP:GQ:PL	1/1:0,46:46:99:1232,137,0
2L	2079410	.	TA	T	2572.73	.	AC=2;AF=1.00;AN=2;DP=57;ExcessHet=3.0103;FS=0.000;MLEAC=2;MLEAF=1.00;MQ=43.42;QD=29.87;SOR=0.877	GT:AD:DP:GQ:PL	1/1:0,57:57:99:2610,175,0
2L	2079412	.	T	C	2581.77	.	AC=2;AF=1.00;AN=2;DP=58;ExcessHet=3.0103;FS=0.000;MLEAC=2;MLEAF=1.00;MQ=43.43;QD=32.97;SOR=0.914	GT:AD:DP:GQ:PL	1/1:0,58:58:99:2610,175,0
2L	2079414	.	GC	G	2624.73	.	AC=2;AF=1.00;AN=2;DP=58;ExcessHet=3.0103;FS=0.000;MLEAC=2;MLEAF=1.00;MQ=43.43;QD=30.39;SOR=0.914	GT:AD:DP:GQ:PL	1/1:0,58:58:99:2662,181,0
2L	2079419	2L_2079419_SNP	A	G	2633.77	.	AC=2;AF=1.00;AN=2;DB;DP=60;ExcessHet=3.0103;FS=0.000;MLEAC=2;MLEAF=1.00;MQ=43.45;QD=35.17;SOR=0.986	GT:AD:DP:GQ:PL	1/1:0,60:60:99:2662,181,0
2L	2079593	2L_2079593_SNP	G	T	704.77	.	AC=2;AF=1.00;AN=2;DB;DP=26;ExcessHet=3.0103;FS=0.000;MLEAC=2;MLEAF=1.00;MQ=42.15;QD=27.11;SOR=1.445	GT:AD:DP:GQ:PL	1/1:0,26:26:78:733,78,0
2L	2079633	2L_2079633_INS	T	TGGGTGGTGGTGA	1312.73	.	AC=2;AF=1.00;AN=2;DB;DP=23;ExcessHet=3.0103;FS=0.000;MLEAC=2;MLEAF=1.00;MQ=39.26;QD=29.65;SOR=1.179	GT:AD:DP:GQ:PL	1/1:0,23:23:90:1350,90,0
2L	2079635	.	A	ACGG	1312.73	.	AC=2;AF=1.00;AN=2;DP=26;ExcessHet=3.0103;FS=0.000;MLEAC=2;MLEAF=1.00;MQ=38.83;QD=27.85;SOR=0.846	GT:AD:DP:GQ:PL	1/1:0,26:26:90:1350,90,0
2L	2079637	.	T	TGGGATTTTAAAGTCGCCTGATTAC	1672.73	.	AC=2;AF=1.00;AN=2;DP=25;ExcessHet=3.0103;FS=0.000;MLEAC=2;MLEAF=1.00;MQ=38.61;QD=30.34;SOR=0.941	GT:AD:DP:GQ:PL	1/1:0,25:25:99:1710,114,0
2L	2079649	2L_2079649_SNP	T	G	1501.77	.	AC=2;AF=1.00;AN=2;DB;DP=34;ExcessHet=3.0103;FS=0.000;MLEAC=2;MLEAF=1.00;MQ=38.73;QD=27.13;SOR=0.693	GT:AD:DP:GQ:PL	1/1:0,34:34:99:1530,102,0
2L	2079652	2L_2079652_SNP	G	A	1534.77	.	AC=2;AF=1.00;AN=2;DB;DP=34;ExcessHet=3.0103;FS=0.000;MLEAC=2;MLEAF=1.00;MQ=38.73;QD=31.68;SOR=0.693	GT:AD:DP:GQ:PL	1/1:0,34:34:99:1563,105,0
2L	2079681	2L_2079681_DEL	ATTAAG	A	1537.73	.	AC=2;AF=1.00;AN=2;DB;DP=35;ExcessHet=3.0103;FS=0.000;MLEAC=2;MLEAF=1.00;MQ=38.88;QD=24.26;SOR=1.148	GT:AD:DP:GQ:PL	1/1:0,35:35:99:1575,105,0
2L	2079688	.	ACACG	A	1537.73	.	AC=2;AF=1.00;AN=2;DP=35;ExcessHet=3.0103;FS=0.000;MLEAC=2;MLEAF=1.00;MQ=38.88;QD=30.01;SOR=1.148	GT:AD:DP:GQ:PL	1/1:0,35:35:99:1575,105,0
2L	2079714	2L_2079714_SNP	T	C	2221.77	.	AC=2;AF=1.00;AN=2;DB;DP=49;ExcessHet=3.0103;FS=0.000;MLEAC=2;MLEAF=1.00;MQ=39.20;QD=28.13;SOR=1.473	GT:AD:DP:GQ:PL	1/1:0,49:49:99:2250,151,0
2L	2079718	2L_2079718_SNP	T	C	2221.77	.	AC=2;AF=1.00;AN=2;DB;DP=50;ExcessHet=3.0103;FS=0.000;MLEAC=2;MLEAF=1.00;MQ=39.25;QD=33.20;SOR=1.519	GT:AD:DP:GQ:PL	1/1:0,50:50:99:2250,151,0
2L	2079723	2L_2079723_SNP	C	T	2266.77	.	AC=2;AF=1.00;AN=2;DB;DP=51;ExcessHet=3.0103;FS=0.000;MLEAC=2;MLEAF=1.00;MQ=39.07;QD=30.82;SOR=1.436	GT:AD:DP:GQ:PL	1/1:0,51:51:99:2295,154,0
2L	2079726	.	CT	C	2256.73	.	AC=2;AF=1.00;AN=2;DP=49;ExcessHet=3.0103;FS=0.000;MLEAC=2;MLEAF=1.00;MQ=39.19;QD=29.32;SOR=1.473	GT:AD:DP:GQ:PL	1/1:0,49:49:99:2294,154,0
2L	2079728	.	C	A	2265.77	.	AC=2;AF=1.00;AN=2;DP=49;ExcessHet=3.0103;FS=0.000;MLEAC=2;MLEAF=1.00;MQ=39.19;QD=33.47;SOR=1.473	GT:AD:DP:GQ:PL	1/1:0,49:49:99:2294,154,0
2L	2079731	.	T	A	2265.77	.	AC=2;AF=1.00;AN=2;DP=51;ExcessHet=3.0103;FS=0.000;MLEAC=2;MLEAF=1.00;MQ=39.16;QD=30.48;SOR=1.314	GT:AD:DP:GQ:PL	1/1:0,51:51:99:2294,154,0
2L	2079733	.	GT	G	2256.73	.	AC=2;AF=1.00;AN=2;DP=51;ExcessHet=3.0103;FS=0.000;MLEAC=2;MLEAF=1.00;MQ=39.16;QD=27.46;SOR=1.314	GT:AD:DP:GQ:PL	1/1:0,51:51:99:2294,154,0
2L	2079771	.	GATGAATGAA	G	2389.73	.	AC=2;AF=1.00;AN=2;DP=58;ExcessHet=3.0103;FS=0.000;MLEAC=2;MLEAF=1.00;MQ=41.12;QD=37.13;SOR=1.445	GT:AD:DP:GQ:PL	1/1:0,54:54:99:2427,163,0
2L	2079833	2L_2079833_SNP	G	C	2633.77	.	AC=2;AF=1.00;AN=2;DB;DP=59;ExcessHet=3.0103;FS=0.000;MLEAC=2;MLEAF=1.00;MQ=41.44;QD=27.27;SOR=0.914	GT:AD:DP:GQ:PL	1/1:0,58:58:99:2662,181,0
2L	2079845	2L_2079845_SNP	T	G	2654.77	.	AC=2;AF=1.00;AN=2;DB;DP=60;ExcessHet=3.0103;FS=0.000;MLEAC=2;MLEAF=1.00;MQ=41.51;QD=30.71;SOR=0.871	GT:AD:DP:GQ:PL	1/1:0,59:59:99:2683,181,0
2L	2079852	2L_2079852_SNP	C	T	2655.77	.	AC=2;AF=1.00;AN=2;DB;DP=60;ExcessHet=3.0103;FS=0.000;MLEAC=2;MLEAF=1.00;MQ=41.79;QD=28.20;SOR=0.950	GT:AD:DP:GQ:PL	1/1:0,59:59:99:2684,181,0
2L	2079878	2L_2079878_SNP	T	C	1466.77	.	AC=2;AF=1.00;AN=2;DB;DP=55;ExcessHet=3.0103;FS=0.000;MLEAC=2;MLEAF=1.00;MQ=42.49;QD=27.16;SOR=0.693	GT:AD:DP:GQ:PL	1/1:0,54:54:99:1495,162,0
2L	2080030	.	AG	A	1818.73	.	AC=2;AF=1.00;AN=2;DP=62;ExcessHet=3.0103;FS=0.000;MLEAC=2;MLEAF=1.00;MQ=43.42;QD=30.31;SOR=0.760	GT:AD:DP:GQ:PL	1/1:0,60:60:99:1856,180,0
2L	2080178	.	T	TA	183.73	.	AC=1;AF=0.500;AN=2;BaseQRankSum=-1.528;ClippingRankSum=0.000;DP=45;ExcessHet=3.0103;FS=5.379;MLEAC=1;MLEAF=0.500;MQ=43.91;MQRankSum=0.000;QD=7.66;ReadPosRankSum=-1.508;SOR=2.419	GT:AD:DP:GQ:PL	0/1:7,17:24:44:221,0,44
2L	2080192	2L_2080192_SNP	C	A	1323.77	.	AC=2;AF=1.00;AN=2;DB;DP=40;ExcessHet=3.0103;FS=0.000;MLEAC=2;MLEAF=1.00;MQ=43.93;QD=33.09;SOR=1.445	GT:AD:DP:GQ:PL	1/1:0,40:40:99:1352,120,0
2L	2080671	2L_2080671_SNP	G	A	1089.77	.	AC=2;AF=1.00;AN=2;DB;DP=41;ExcessHet=3.0103;FS=0.000;MLEAC=2;MLEAF=1.00;MQ=44.00;QD=26.58;SOR=1.666	GT:AD:DP:GQ:PL	1/1:0,41:41:99:1118,123,0
2L	2080734	2L_2080734_SNP	C	T	1204.77	.	AC=2;AF=1.00;AN=2;DB;DP=46;ExcessHet=3.0103;FS=0.000;MLEAC=2;MLEAF=1.00;MQ=44.00;QD=26.19;SOR=0.780	GT:AD:DP:GQ:PL	1/1:0,46:46:99:1233,137,0
2L	2081486	2L_2081486_SNP	G	A	2117.77	.	AC=2;AF=1.00;AN=2;DB;DP=56;ExcessHet=3.0103;FS=0.000;MLEAC=2;MLEAF=1.00;MQ=43.66;QD=28.24;SOR=1.199	GT:AD:DP:GQ:PL	1/1:0,56:56:99:2146,167,0
2L	2081492	2L_2081492_SNP	G	C	2069.77	.	AC=2;AF=1.00;AN=2;DB;DP=50;ExcessHet=3.0103;FS=0.000;MLEAC=2;MLEAF=1.00;MQ=43.62;QD=30.37;SOR=1.051	GT:AD:DP:GQ:PL	1/1:0,50:50:99:2098,162,0
2L	2081521	2L_2081521_SNP	C	G	1409.77	.	AC=2;AF=1.00;AN=2;DB;DP=54;ExcessHet=3.0103;FS=0.000;MLEAC=2;MLEAF=1.00;MQ=43.73;QD=26.11;SOR=0.846	GT:AD:DP:GQ:PL	1/1:0,54:54:99:1438,162,0
2L	2081577	2L_2081577_SNP	T	C	1254.77	.	AC=2;AF=1.00;AN=2;DB;DP=48;ExcessHet=3.0103;FS=0.000;MLEAC=2;MLEAF=1.00;MQ=43.68;QD=26.14;SOR=0.776	GT:AD:DP:GQ:PL	1/1:0,48:48:99:1283,143,0
2L	2081588	2L_2081588_SNP	C	T	1357.77	.	AC=2;AF=1.00;AN=2;DB;DP=51;ExcessHet=3.0103;FS=0.000;MLEAC=2;MLEAF=1.00;MQ=43.71;QD=26.62;SOR=0.813	GT:AD:DP:GQ:PL	1/1:0,51:51:99:1386,152,0
2L	2081913	2L_2081913_SNP	A	G	1789.77	.	AC=2;AF=1.00;AN=2;DB;DP=47;ExcessHet=3.0103;FS=0.000;MLEAC=2;MLEAF=1.00;MQ=44.00;QD=32.17;SOR=0.874	GT:AD:DP:GQ:PL	1/1:0,46:46:99:1818,138,0
2L	2081938	2L_2081938_SNP	A	C	1848.77	.	AC=2;AF=1.00;AN=2;DB;DP=48;ExcessHet=3.0103;FS=0.000;MLEAC=2;MLEAF=1.00;MQ=44.00;QD=34.75;SOR=0.919	GT:AD:DP:GQ:PL	1/1:0,47:47:99:1877,144,0
2L	2082045	2L_2082045_SNP	T	A	2333.77	.	AC=2;AF=1.00;AN=2;DB;DP=54;ExcessHet=3.0103;FS=0.000;MLEAC=2;MLEAF=1.00;MQ=43.96;QD=29.33;SOR=0.767	GT:AD:DP:GQ:PL	1/1:0,54:54:99:2362,162,0
2L	2082049	2L_2082049_SNP	A	G	2333.77	.	AC=2;AF=1.00;AN=2;DB;DP=54;ExcessHet=3.0103;FS=0.000;MLEAC=2;MLEAF=1.00;MQ=43.96;QD=34.75;SOR=0.767	GT:AD:DP:GQ:PL	1/1:0,54:54:99:2362,162,0
2L	2082602	2L_2082602_SNP	G	A	1466.77	.	AC=2;AF=1.00;AN=2;DB;DP=56;ExcessHet=3.0103;FS=0.000;MLEAC=2;MLEAF=1.00;MQ=43.97;QD=26.67;SOR=1.061	GT:AD:DP:GQ:PL	1/1:0,55:55:99:1495,165,0
2L	2082749	2L_2082749_SNP	C	T	1017.77	.	AC=2;AF=1.00;AN=2;DB;DP=39;ExcessHet=3.0103;FS=0.000;MLEAC=2;MLEAF=1.00;MQ=43.90;QD=26.10;SOR=0.743	GT:AD:DP:GQ:PL	1/1:0,39:39:99:1046,117,0
2L	2082873	2L_2082873_DEL	CAAGTG	C	2056.73	.	AC=2;AF=1.00;AN=2;DB;DP=47;ExcessHet=3.0103;FS=0.000;MLEAC=2;MLEAF=1.00;MQ=43.71;QD=30.44;SOR=1.085	GT:AD:DP:GQ:PL	1/1:0,46:46:99:2094,141,0
2L	2082880	2L_2082880_SNP	T	A	2066.77	.	AC=2;AF=1.00;AN=2;DB;DP=47;ExcessHet=3.0103;FS=0.000;MLEAC=2;MLEAF=1.00;MQ=43.71;QD=31.33;SOR=1.132	GT:AD:DP:GQ:PL	1/1:0,47:47:99:2095,141,0
2L	2082890	2L_2082890_SNP	A	G	2041.77	.	AC=2;AF=1.00;AN=2;DB;DP=45;ExcessHet=3.0103;FS=0.000;MLEAC=2;MLEAF=1.00;MQ=43.69;QD=33.92;SOR=0.929	GT:AD:DP:GQ:PL	1/1:0,45:45:99:2070,138,0
2L	2082893	2L_2082893_INS	A	ATGGAGGCAAAG	2077.73	.	AC=2;AF=1.00;AN=2;DB;DP=44;ExcessHet=3.0103;FS=0.000;MLEAC=2;MLEAF=1.00;MQ=43.69;QD=30.97;SOR=0.784	GT:AD:DP:GQ:PL	1/1:0,44:44:99:2115,141,0
2L	2083065	2L_2083065_SNP	A	T	1572.77	.	AC=2;AF=1.00;AN=2;DB;DP=59;ExcessHet=3.0103;FS=0.000;MLEAC=2;MLEAF=1.00;MQ=43.93;QD=26.66;SOR=0.796	GT:AD:DP:GQ:PL	1/1:0,59:59:99:1601,177,0
2L	2083432	2L_2083432_SNP	G	A	1466.77	.	AC=2;AF=1.00;AN=2;DB;DP=55;ExcessHet=3.0103;FS=0.000;MLEAC=2;MLEAF=1.00;MQ=43.90;QD=27.16;SOR=0.846	GT:AD:DP:GQ:PL	1/1:0,54:54:99:1495,162,0
2L	2083460	2L_2083460_SNP	T	C	1288.77	.	AC=2;AF=1.00;AN=2;DB;DP=49;ExcessHet=3.0103;FS=0.000;MLEAC=2;MLEAF=1.00;MQ=44.19;QD=26.30;SOR=0.733	GT:AD:DP:GQ:PL	1/1:0,49:49:99:1317,146,0
2L	2083474	2L_2083474_SNP	G	A	1214.77	.	AC=2;AF=1.00;AN=2;DB;DP=47;ExcessHet=3.0103;FS=0.000;MLEAC=2;MLEAF=1.00;MQ=44.19;QD=25.85;SOR=0.919	GT:AD:DP:GQ:PL	1/1:0,47:47:99:1243,140,0
2L	2083507	2L_2083507_SNP	A	C	2045.77	.	AC=2;AF=1.00;AN=2;DB;DP=47;ExcessHet=3.0103;FS=0.000;MLEAC=2;MLEAF=1.00;MQ=44.94;QD=32.24;SOR=1.022	GT:AD:DP:GQ:PL	1/1:0,47:47:99:2074,144,0
2L	2083514	.	GCA	G	2098.73	.	AC=2;AF=1.00;AN=2;DP=48;ExcessHet=3.0103;FS=0.000;MLEAC=2;MLEAF=1.00;MQ=44.92;QD=33.44;SOR=1.132	GT:AD:DP:GQ:PL	1/1:0,47:47:99:2136,147,0
2L	2083516	.	A	ATTG	2042.73	.	AC=2;AF=1.00;AN=2;DP=46;ExcessHet=3.0103;FS=0.000;MLEAC=2;MLEAF=1.00;MQ=44.96;QD=29.68;SOR=1.154	GT:AD:DP:GQ:PL	1/1:0,45:45:99:2080,141,0
2L	2083784	2L_2083784_SNP	G	A	1097.77	.	AC=2;AF=1.00;AN=2;DB;DP=42;ExcessHet=3.0103;FS=0.000;MLEAC=2;MLEAF=1.00;MQ=43.32;QD=26.14;SOR=1.402	GT:AD:DP:GQ:PL	1/1:0,42:42:99:1126,126,0
2L	2083822	2L_2083822_SNP	G	A	1168.77	.	AC=2;AF=1.00;AN=2;DB;DP=44;ExcessHet=3.0103;FS=0.000;MLEAC=2;MLEAF=1.00;MQ=43.36;QD=26.56;SOR=1.105	GT:AD:DP:GQ:PL	1/1:0,44:44:99:1197,132,0
2L	2083952	2L_2083952_SNP	T	G	947.77	.	AC=2;AF=1.00;AN=2;DB;DP=39;ExcessHet=3.0103;FS=0.000;MLEAC=2;MLEAF=1.00;MQ=44.00;QD=24.30;SOR=2.133	GT:AD:DP:GQ:PL	1/1:0,39:39:99:976,114,0
2L	2084239	2L_2084239_SNP	T	A	1819.77	.	AC=2;AF=1.00;AN=2;DB;DP=66;ExcessHet=3.0103;FS=0.000;MLEAC=2;MLEAF=1.00;MQ=43.94;QD=27.57;SOR=0.886	GT:AD:DP:GQ:PL	1/1:0,66:66:99:1848,198,0
2L	2084287	2L_2084287_SNP	C	G	1694.77	.	AC=2;AF=1.00;AN=2;DB;DP=63;ExcessHet=3.0103;FS=0.000;MLEAC=2;MLEAF=1.00;MQ=44.00;QD=26.90;SOR=1.179	GT:AD:DP:GQ:PL	1/1:0,63:63:99:1723,189,0
2L	2084489	2L_2084489_SNP	C	G	2376.77	.	AC=2;AF=1.00;AN=2;DB;DP=54;ExcessHet=3.0103;FS=0.000;MLEAC=2;MLEAF=1.00;MQ=43.89;QD=26.77;SOR=1.329	GT:AD:DP:GQ:PL	1/1:0,54:54:99:2405,163,0
2L	2084493	2L_2084493_SNP	T	C	2511.77	.	AC=2;AF=1.00;AN=2;DB;DP=55;ExcessHet=3.0103;FS=0.000;MLEAC=2;MLEAF=1.00;MQ=43.80;QD=28.85;SOR=1.159	GT:AD:DP:GQ:PL	1/1:0,55:55:99:2540,172,0
2L	2084496	2L_2084496_SNP	G	T	2431.77	.	AC=2;AF=1.00;AN=2;DB;DP=55;ExcessHet=3.0103;FS=0.000;MLEAC=2;MLEAF=1.00;MQ=43.80;QD=33.70;SOR=1.061	GT:AD:DP:GQ:PL	1/1:0,55:55:99:2460,166,0
2L	2084510	2L_2084510_SNP	A	T	1362.77	.	AC=2;AF=1.00;AN=2;DB;DP=51;ExcessHet=3.0103;FS=0.000;MLEAC=2;MLEAF=1.00;MQ=43.79;QD=26.72;SOR=0.900	GT:AD:DP:GQ:PL	1/1:0,51:51:99:1391,153,0
2L	2084558	2L_2084558_SNP	T	C	2009.77	.	AC=2;AF=1.00;AN=2;DB;DP=46;ExcessHet=3.0103;FS=0.000;MLEAC=2;MLEAF=1.00;MQ=43.83;QD=28.93;SOR=0.874	GT:AD:DP:GQ:PL	1/1:0,46:46:99:2038,138,0
2L	2084560	2L_2084560_SNP	T	G	2009.77	.	AC=2;AF=1.00;AN=2;DB;DP=45;ExcessHet=3.0103;FS=0.000;MLEAC=2;MLEAF=1.00;MQ=43.83;QD=27.52;SOR=0.829	GT:AD:DP:GQ:PL	1/1:0,45:45:99:2038,138,0
2L	2084600	.	GGCTACCCACT	G	1718.73	.	AC=2;AF=1.00;AN=2;DP=40;ExcessHet=3.0103;FS=0.000;MLEAC=2;MLEAF=1.00;MQ=43.80;QD=24.62;SOR=1.096	GT:AD:DP:GQ:PL	1/1:0,39:39:99:1756,118,0
2L	2085099	2L_2085099_SNP	G	A	1426.77	.	AC=2;AF=1.00;AN=2;DB;DP=55;ExcessHet=3.0103;FS=0.000;MLEAC=2;MLEAF=1.00;MQ=44.00;QD=25.94;SOR=0.970	GT:AD:DP:GQ:PL	1/1:0,55:55:99:1455,163,0
2L	2085255	2L_2085255_SNP	T	G	1766.77	.	AC=2;AF=1.00;AN=2;DB;DP=65;ExcessHet=3.0103;FS=0.000;MLEAC=2;MLEAF=1.00;MQ=43.97;QD=27.18;SOR=0.723	GT:AD:DP:GQ:PL	1/1:0,65:65:99:1795,195,0
2L	2085310	2L_2085310_SNP	G	A	1724.77	.	AC=2;AF=1.00;AN=2;DB;DP=64;ExcessHet=3.0103;FS=0.000;MLEAC=2;MLEAF=1.00;MQ=43.97;QD=26.95;SOR=0.966	GT:AD:DP:GQ:PL	1/1:0,64:64:99:1753,192,0
2L	2085432	2L_2085432_SNP	A	G	1759.77	.	AC=2;AF=1.00;AN=2;DB;DP=68;ExcessHet=3.0103;FS=0.000;MLEAC=2;MLEAF=1.00;MQ=44.00;QD=26.27;SOR=0.917	GT:AD:DP:GQ:PL	1/1:0,67:67:99:1788,200,0
2L	2085633	.	T	TA	3269.73	.	AC=2;AF=1.00;AN=2;DP=85;ExcessHet=3.0103;FS=0.000;MLEAC=2;MLEAF=1.00;MQ=43.80;QD=30.87;SOR=1.011	GT:AD:DP:GQ:PL	1/1:0,81:81:99:3307,246,0
2L	2085655	.	T	TC	3394.73	.	AC=2;AF=1.00;AN=2;DP=74;ExcessHet=3.0103;FS=0.000;MLEAC=2;MLEAF=1.00;MQ=43.83;QD=32.46;SOR=0.747	GT:AD:DP:GQ:PL	1/1:0,74:74:99:3432,235,0
2L	2085658	.	A	T	3301.77	.	AC=2;AF=1.00;AN=2;DP=74;ExcessHet=3.0103;FS=0.000;MLEAC=2;MLEAF=1.00;MQ=43.83;QD=31.02;SOR=0.693	GT:AD:DP:GQ:PL	1/1:0,74:74:99:3330,223,0
2L	2085690	2L_2085690_SNP	G	A	1889.77	.	AC=2;AF=1.00;AN=2;DB;DP=71;ExcessHet=3.0103;FS=0.000;MLEAC=2;MLEAF=1.00;MQ=43.82;QD=26.62;SOR=0.971	GT:AD:DP:GQ:PL	1/1:0,71:71:99:1918,213,0
2L	2085720	2L_2085720_SNP	G	A	1671.77	.	AC=2;AF=1.00;AN=2;DB;DP=64;ExcessHet=3.0103;FS=0.000;MLEAC=2;MLEAF=1.00;MQ=43.83;QD=26.54;SOR=0.724	GT:AD:DP:GQ:PL	1/1:0,63:63:99:1700,188,0
2L	2085778	2L_2085778_SNP	A	C	1827.77	.	AC=2;AF=1.00;AN=2;DB;DP=67;ExcessHet=3.0103;FS=0.000;MLEAC=2;MLEAF=1.00;MQ=43.96;QD=27.28;SOR=1.146	GT:AD:DP:GQ:PL	1/1:0,67:67:99:1856,201,0
2L	2085944	2L_2085944_SNP	G	A	2134.77	.	AC=2;AF=1.00;AN=2;DB;DP=51;ExcessHet=3.0103;FS=0.000;MLEAC=2;MLEAF=1.00;MQ=43.73;QD=30.02;SOR=1.201	GT:AD:DP:GQ:PL	1/1:0,51:51:99:2163,159,0
2L	2085953	2L_2085953_SNP	T	G	2112.77	.	AC=2;AF=1.00;AN=2;DB;DP=47;ExcessHet=3.0103;FS=0.000;MLEAC=2;MLEAF=1.00;MQ=43.67;QD=29.12;SOR=1.514	GT:AD:DP:GQ:PL	1/1:0,47:47:99:2141,156,0
2L	2086030	2L_2086030_SNP	A	G	2148.77	.	AC=2;AF=1.00;AN=2;DB;DP=49;ExcessHet=3.0103;FS=0.000;MLEAC=2;MLEAF=1.00;MQ=43.18;QD=25.86;SOR=1.225	GT:AD:DP:GQ:PL	1/1:0,49:49:99:2177,150,0
2L	2086039	.	A	G	2238.77	.	AC=2;AF=1.00;AN=2;DP=50;ExcessHet=3.0103;FS=0.000;MLEAC=2;MLEAF=1.00;MQ=43.08;QD=32.63;SOR=1.157	GT:AD:DP:GQ:PL	1/1:0,50:50:99:2267,156,0
2L	2086040	.	T	TA	2229.73	.	AC=2;AF=1.00;AN=2;DP=50;ExcessHet=3.0103;FS=0.000;MLEAC=2;MLEAF=1.00;MQ=43.12;QD=32.54;SOR=1.270	GT:AD:DP:GQ:PL	1/1:0,50:50:99:2267,156,0
2L	2086140	.	AACC	A	1670.73	.	AC=2;AF=1.00;AN=2;DP=37;ExcessHet=3.0103;FS=0.000;MLEAC=2;MLEAF=1.00;MQ=42.45;QD=31.00;SOR=1.308	GT:AD:DP:GQ:PL	1/1:0,35:35:99:1708,114,0
2L	2086144	.	A	AGGGGCGTTGGGG	1670.73	.	AC=2;AF=1.00;AN=2;DP=36;ExcessHet=3.0103;FS=0.000;MLEAC=2;MLEAF=1.00;MQ=42.49;QD=26.16;SOR=1.308	GT:AD:DP:GQ:PL	1/1:0,35:35:99:1708,114,0
2L	2086173	2L_2086173_SNP	T	C	731.77	.	AC=2;AF=1.00;AN=2;DB;DP=33;ExcessHet=3.0103;FS=0.000;MLEAC=2;MLEAF=1.00;MQ=42.82;QD=23.61;SOR=1.044	GT:AD:DP:GQ:PL	1/1:0,31:31:91:760,91,0
2L	2086367	2L_2086367_SNP	G	C	1726.77	.	AC=2;AF=1.00;AN=2;DB;DP=39;ExcessHet=3.0103;FS=0.000;MLEAC=2;MLEAF=1.00;MQ=43.29;QD=24.44;SOR=1.096	GT:AD:DP:GQ:PL	1/1:0,39:39:99:1755,117,0
2L	2086368	2L_2086368_SNP	C	T	1726.77	.	AC=2;AF=1.00;AN=2;DB;DP=39;ExcessHet=3.0103;FS=0.000;MLEAC=2;MLEAF=1.00;MQ=43.29;QD=22.82;SOR=1.096	GT:AD:DP:GQ:PL	1/1:0,39:39:99:1755,117,0
2L	2086374	2L_2086374_SNP	T	G	1681.77	.	AC=2;AF=1.00;AN=2;DB;DP=38;ExcessHet=3.0103;FS=0.000;MLEAC=2;MLEAF=1.00;MQ=43.27;QD=27.67;SOR=1.040	GT:AD:DP:GQ:PL	1/1:0,38:38:99:1710,114,0
2L	2086375	.	CT	C	1672.73	.	AC=2;AF=1.00;AN=2;DP=38;ExcessHet=3.0103;FS=0.000;MLEAC=2;MLEAF=1.00;MQ=43.27;QD=32.42;SOR=1.040	GT:AD:DP:GQ:PL	1/1:0,38:38:99:1710,114,0
2L	2086425	.	GTA	G	2004.73	.	AC=2;AF=1.00;AN=2;DP=46;ExcessHet=3.0103;FS=0.000;MLEAC=2;MLEAF=1.00;MQ=43.06;QD=30.63;SOR=1.085	GT:AD:DP:GQ:PL	1/1:0,46:46:99:2042,138,0
2L	2086431	.	GTA	G	954.74	.	AC=2;AF=1.00;AN=2;BaseQRankSum=-0.304;ClippingRankSum=0.000;DP=46;ExcessHet=3.0103;FS=2.541;MLEAC=2;MLEAF=1.00;MQ=43.06;MQRankSum=-0.929;QD=24.48;SOR=1.028	GT:AD:DP:GQ:PL	1/1:3,36:39:27:992,27,0
2L	2086550	2L_2086550_SNP	G	T	2130.77	.	AC=2;AF=1.00;AN=2;DB;DP=51;ExcessHet=3.0103;FS=0.000;MLEAC=2;MLEAF=1.00;MQ=43.83;QD=29.25;SOR=0.900	GT:AD:DP:GQ:PL	1/1:0,51:51:99:2159,153,0
2L	2086562	2L_2086562_SNP	T	C	2095.77	.	AC=2;AF=1.00;AN=2;DB;DP=49;ExcessHet=3.0103;FS=0.000;MLEAC=2;MLEAF=1.00;MQ=43.92;QD=29.78;SOR=1.007	GT:AD:DP:GQ:PL	1/1:0,49:49:99:2124,147,0
2L	2086674	.	G	GAC	1271.73	.	AC=2;AF=1.00;AN=2;BaseQRankSum=-0.530;ClippingRankSum=0.000;DP=51;ExcessHet=3.0103;FS=0.000;MLEAC=2;MLEAF=1.00;MQ=43.96;MQRankSum=0.000;QD=31.02;ReadPosRankSum=-1.057;SOR=0.808	GT:AD:DP:GQ:PL	1/1:1,40:41:99:1309,106,0
2L	2086852	.	AGCATCT	A	2797.73	.	AC=2;AF=1.00;AN=2;DP=61;ExcessHet=3.0103;FS=0.000;MLEAC=2;MLEAF=1.00;MQ=43.94;QD=28.58;SOR=0.793	GT:AD:DP:GQ:PL	1/1:0,61:61:99:2835,190,0
2L	2086861	2L_2086861_SNP	G	A	2806.77	.	AC=2;AF=1.00;AN=2;DB;DP=63;ExcessHet=3.0103;FS=0.000;MLEAC=2;MLEAF=1.00;MQ=43.94;QD=31.85;SOR=0.724	GT:AD:DP:GQ:PL	1/1:0,63:63:99:2835,190,0
2L	2086863	2L_2086863_SNP	G	A	2851.77	.	AC=2;AF=1.00;AN=2;DB;DP=63;ExcessHet=3.0103;FS=0.000;MLEAC=2;MLEAF=1.00;MQ=43.94;QD=26.06;SOR=0.724	GT:AD:DP:GQ:PL	1/1:0,63:63:99:2880,193,0
2L	2086866	2L_2086866_SNP	A	C	2939.77	.	AC=2;AF=1.00;AN=2;DB;DP=64;ExcessHet=3.0103;FS=0.000;MLEAC=2;MLEAF=1.00;MQ=43.94;QD=28.98;SOR=0.693	GT:AD:DP:GQ:PL	1/1:0,64:64:99:2968,199,0
2L	2086868	2L_2086868_SNP	C	T	2849.77	.	AC=2;AF=1.00;AN=2;DB;DP=63;ExcessHet=3.0103;FS=0.000;MLEAC=2;MLEAF=1.00;MQ=43.94;QD=34.99;SOR=0.724	GT:AD:DP:GQ:PL	1/1:0,63:63:99:2878,193,0
2L	2087108	2L_2087108_SNP	A	G	1685.77	.	AC=2;AF=1.00;AN=2;DB;DP=65;ExcessHet=3.0103;FS=0.000;MLEAC=2;MLEAF=1.00;MQ=44.00;QD=25.93;SOR=1.000	GT:AD:DP:GQ:PL	1/1:0,65:65:99:1714,193,0
2L	2087213	2L_2087213_SNP	G	A	1515.77	.	AC=2;AF=1.00;AN=2;DB;DP=58;ExcessHet=3.0103;FS=0.000;MLEAC=2;MLEAF=1.00;MQ=44.00;QD=26.13;SOR=0.762	GT:AD:DP:GQ:PL	1/1:0,58:58:99:1544,173,0
2L	2087234	2L_2087234_SNP	G	T	1588.77	.	AC=2;AF=1.00;AN=2;DB;DP=59;ExcessHet=3.0103;FS=0.000;MLEAC=2;MLEAF=1.00;MQ=44.00;QD=26.93;SOR=0.950	GT:AD:DP:GQ:PL	1/1:0,59:59:99:1617,176,0
2L	2087279	2L_2087279_SNP	G	A	1437.77	.	AC=2;AF=1.00;AN=2;DB;DP=57;ExcessHet=3.0103;FS=0.000;MLEAC=2;MLEAF=1.00;MQ=43.97;QD=25.67;SOR=0.841	GT:AD:DP:GQ:PL	1/1:0,56:56:99:1466,167,0
2L	2088739	.	C	CA	1203.73	.	AC=2;AF=1.00;AN=2;DP=57;ExcessHet=3.0103;FS=0.000;MLEAC=2;MLEAF=1.00;MQ=44.06;QD=22.29;SOR=0.767	GT:AD:DP:GQ:PL	1/1:0,54:54:99:1241,161,0
2L	2088948	2L_2088948_SNP	A	G	2425.77	.	AC=2;AF=1.00;AN=2;DB;DP=56;ExcessHet=3.0103;FS=0.000;MLEAC=2;MLEAF=1.00;MQ=44.00;QD=25.03;SOR=0.841	GT:AD:DP:GQ:PL	1/1:0,56:56:99:2454,169,0
2L	2088949	2L_2088949_SNP	G	A	2425.77	.	AC=2;AF=1.00;AN=2;DB;DP=56;ExcessHet=3.0103;FS=0.000;MLEAC=2;MLEAF=1.00;MQ=44.00;QD=28.90;SOR=0.841	GT:AD:DP:GQ:PL	1/1:0,56:56:99:2454,169,0
2L	2088959	.	C	CG	1382.73	.	AC=2;AF=1.00;AN=2;DP=51;ExcessHet=3.0103;FS=0.000;MLEAC=2;MLEAF=1.00;MQ=44.00;QD=27.65;SOR=0.773	GT:AD:DP:GQ:PL	1/1:0,50:50:99:1420,150,0
2L	2089107	2L_2089107_SNP	A	G	1410.77	.	AC=2;AF=1.00;AN=2;DB;DP=51;ExcessHet=3.0103;FS=0.000;MLEAC=2;MLEAF=1.00;MQ=44.00;QD=27.66;SOR=0.732	GT:AD:DP:GQ:PL	1/1:0,51:51:99:1439,153,0
2L	2089284	2L_2089284_SNP	C	G	1024.77	.	AC=2;AF=1.00;AN=2;DB;DP=40;ExcessHet=3.0103;FS=0.000;MLEAC=2;MLEAF=1.00;MQ=43.90;QD=26.28;SOR=0.968	GT:AD:DP:GQ:PL	1/1:0,39:39:99:1053,116,0
2L	2089629	2L_2089629_SNP	G	C	865.77	.	AC=2;AF=1.00;AN=2;DB;DP=21;ExcessHet=3.0103;FS=0.000;MLEAC=2;MLEAF=1.00;MQ=43.18;QD=33.61;SOR=0.990	GT:AD:DP:GQ:PL	1/1:0,21:21:63:894,63,0
2L	2089642	.	T	G	854.77	.	AC=2;AF=1.00;AN=2;DP=19;ExcessHet=3.0103;FS=0.000;MLEAC=2;MLEAF=1.00;MQ=43.09;QD=34.04;SOR=1.609	GT:AD:DP:GQ:PL	1/1:0,19:19:60:883,60,0
2L	2089643	.	A	T	826.77	.	AC=2;AF=1.00;AN=2;DP=19;ExcessHet=3.0103;FS=0.000;MLEAC=2;MLEAF=1.00;MQ=43.09;QD=32.90;SOR=1.609	GT:AD:DP:GQ:PL	1/1:0,19:19:57:855,57,0
2L	2089644	.	T	G	826.77	.	AC=2;AF=1.00;AN=2;DP=19;ExcessHet=3.0103;FS=0.000;MLEAC=2;MLEAF=1.00;MQ=43.09;QD=34.63;SOR=1.609	GT:AD:DP:GQ:PL	1/1:0,19:19:57:855,57,0
2L	2089654	.	G	GGGGGGGGTTTTT	1132.73	.	AC=2;AF=1.00;AN=2;DP=19;ExcessHet=3.0103;FS=0.000;MLEAC=2;MLEAF=1.00;MQ=42.62;QD=27.68;SOR=0.793	GT:AD:DP:GQ:PL	1/1:0,19:19:78:1170,78,0
2L	2089772	.	G	T	1627.77	.	AC=2;AF=1.00;AN=2;DP=62;ExcessHet=3.0103;FS=0.000;MLEAC=2;MLEAF=1.00;MQ=43.78;QD=26.25;SOR=1.329	GT:AD:DP:GQ:PL	1/1:0,62:62:99:1656,185,0
2L	2090096	2L_2090096_SNP	A	T	2397.77	.	AC=2;AF=1.00;AN=2;DB;DP=55;ExcessHet=3.0103;FS=0.000;MLEAC=2;MLEAF=1.00;MQ=43.65;QD=27.28;SOR=0.846	GT:AD:DP:GQ:PL	1/1:0,54:54:99:2426,169,0
2L	2090099	2L_2090099_SNP	T	C	2397.77	.	AC=2;AF=1.00;AN=2;DB;DP=56;ExcessHet=3.0103;FS=0.000;MLEAC=2;MLEAF=1.00;MQ=43.66;QD=36.22;SOR=0.970	GT:AD:DP:GQ:PL	1/1:0,55:55:99:2426,169,0
2L	2091229	.	T	C	1439.77	.	AC=2;AF=1.00;AN=2;DP=55;ExcessHet=3.0103;FS=0.000;MLEAC=2;MLEAF=1.00;MQ=44.00;QD=26.18;SOR=0.804	GT:AD:DP:GQ:PL	1/1:0,55:55:99:1468,163,0
2L	2091781	2L_2091781_SNP	C	T	1281.77	.	AC=2;AF=1.00;AN=2;DB;DP=48;ExcessHet=3.0103;FS=0.000;MLEAC=2;MLEAF=1.00;MQ=43.88;QD=27.27;SOR=0.919	GT:AD:DP:GQ:PL	1/1:0,47:47:99:1310,141,0
2L	2091798	2L_2091798_SNP	C	T	1243.77	.	AC=2;AF=1.00;AN=2;DB;DP=48;ExcessHet=3.0103;FS=0.000;MLEAC=2;MLEAF=1.00;MQ=43.94;QD=25.91;SOR=0.963	GT:AD:DP:GQ:PL	1/1:0,48:48:99:1272,142,0
2L	2092051	2L_2092051_SNP	G	A	1450.77	.	AC=2;AF=1.00;AN=2;BaseQRankSum=1.732;ClippingRankSum=0.000;DB;DP=56;ExcessHet=3.0103;FS=0.000;MLEAC=2;MLEAF=1.00;MQ=43.90;MQRankSum=5.292;QD=25.91;ReadPosRankSum=1.924;SOR=0.238	GT:AD:DP:GQ:PL	1/1:1,55:56:99:1479,157,0
2L	2092161	2L_2092161_SNP	T	G	1278.77	.	AC=2;AF=1.00;AN=2;BaseQRankSum=0.297;ClippingRankSum=0.000;DB;DP=50;ExcessHet=3.0103;FS=0.000;MLEAC=2;MLEAF=1.00;MQ=43.38;MQRankSum=-0.102;QD=25.58;ReadPosRankSum=1.350;SOR=0.610	GT:AD:DP:GQ:PL	1/1:1,49:50:99:1307,122,0
2L	2092796	.	G	GGAAGATAATTATGCCAATATGGGC	1945.73	.	AC=2;AF=1.00;AN=2;DP=37;ExcessHet=3.0103;FS=0.000;MLEAC=2;MLEAF=1.00;MQ=42.64;QD=27.87;SOR=0.693	GT:AD:DP:GQ:PL	1/1:0,36:36:99:1983,132,0
2L	2093026	.	T	C	1134.77	.	AC=2;AF=1.00;AN=2;DP=43;ExcessHet=3.0103;FS=0.000;MLEAC=2;MLEAF=1.00;MQ=43.25;QD=26.39;SOR=1.179	GT:AD:DP:GQ:PL	1/1:0,43:43:99:1163,129,0
2L	2093047	.	TG	T	989.73	.	AC=2;AF=1.00;AN=2;DP=44;ExcessHet=3.0103;FS=0.000;MLEAC=2;MLEAF=1.00;MQ=43.27;QD=24.14;SOR=1.501	GT:AD:DP:GQ:PL	1/1:0,41:41:99:1027,123,0
2L	2093382	2L_2093382_SNP	A	T	2010.77	.	AC=2;AF=1.00;AN=2;DB;DP=77;ExcessHet=3.0103;FS=0.000;MLEAC=2;MLEAF=1.00;MQ=43.95;QD=26.81;SOR=0.832	GT:AD:DP:GQ:PL	1/1:0,75:75:99:2039,225,0
2L	2093495	2L_2093495_DEL	CTT	C	3394.73	.	AC=2;AF=1.00;AN=2;BaseQRankSum=-0.874;ClippingRankSum=0.000;DB;DP=79;ExcessHet=3.0103;FS=3.178;MLEAC=2;MLEAF=1.00;MQ=43.90;MQRankSum=-0.132;QD=32.44;ReadPosRankSum=0.439;SOR=0.386	GT:AD:DP:GQ:PL	1/1:1,78:79:99:3432,194,0
2L	2093585	2L_2093585_SNP	G	C	2144.77	.	AC=2;AF=1.00;AN=2;DB;DP=79;ExcessHet=3.0103;FS=0.000;MLEAC=2;MLEAF=1.00;MQ=43.89;QD=27.15;SOR=0.770	GT:AD:DP:GQ:PL	1/1:0,79:79:99:2173,237,0
2L	2094565	.	C	CCTGCTGCTG	482.73	.	AC=2;AF=1.00;AN=2;DP=12;ExcessHet=3.0103;FS=0.000;MLEAC=1;MLEAF=0.500;MQ=38.56;QD=32.65;SOR=0.693	GT:AD:DP:GQ:PL	1/1:0,8:8:32:416,32,0
2L	2094940	.	T	C	1200.77	.	AC=2;AF=1.00;AN=2;DP=46;ExcessHet=3.0103;FS=0.000;MLEAC=2;MLEAF=1.00;MQ=43.63;QD=26.10;SOR=1.203	GT:AD:DP:GQ:PL	1/1:0,46:46:99:1229,137,0
2L	2095018	.	AACTTTT	A	2212.73	.	AC=2;AF=1.00;AN=2;DP=53;ExcessHet=3.0103;FS=0.000;MLEAC=2;MLEAF=1.00;MQ=43.76;QD=25.66;SOR=1.051	GT:AD:DP:GQ:PL	1/1:0,50:50:99:2250,151,0
2L	2095045	2L_2095045_SNP	T	G	2414.77	.	AC=2;AF=1.00;AN=2;DB;DP=56;ExcessHet=3.0103;FS=0.000;MLEAC=2;MLEAF=1.00;MQ=43.78;QD=29.64;SOR=1.009	GT:AD:DP:GQ:PL	1/1:0,56:56:99:2443,172,0
2L	2095074	2L_2095074_SNP	G	A	1652.77	.	AC=2;AF=1.00;AN=2;DB;DP=60;ExcessHet=3.0103;FS=0.000;MLEAC=2;MLEAF=1.00;MQ=43.87;QD=27.55;SOR=0.906	GT:AD:DP:GQ:PL	1/1:0,60:60:99:1681,180,0
2L	2095258	.	T	TGGTGTGGGG	1696.73	.	AC=2;AF=1.00;AN=2;DP=35;ExcessHet=3.0103;FS=0.000;MLEAC=2;MLEAF=1.00;MQ=43.58;QD=39.72;SOR=0.941	GT:AD:DP:GQ:PL	1/1:0,34:34:99:1734,117,0
2L	2095262	2L_2095262_SNP	C	A	1525.77	.	AC=2;AF=1.00;AN=2;DB;DP=35;ExcessHet=3.0103;FS=0.000;MLEAC=2;MLEAF=1.00;MQ=43.58;QD=38.07;SOR=1.002	GT:AD:DP:GQ:PL	1/1:0,35:35:99:1554,105,0
2L	2095328	2L_2095328_SNP	C	T	1149.77	.	AC=2;AF=1.00;AN=2;DB;DP=44;ExcessHet=3.0103;FS=0.000;MLEAC=2;MLEAF=1.00;MQ=43.64;QD=26.13;SOR=1.230	GT:AD:DP:GQ:PL	1/1:0,44:44:99:1178,131,0
2L	2095482	2L_2095482_SNP	A	T	1636.77	.	AC=2;AF=1.00;AN=2;DB;DP=59;ExcessHet=3.0103;FS=0.000;MLEAC=2;MLEAF=1.00;MQ=43.92;QD=28.22;SOR=0.762	GT:AD:DP:GQ:PL	1/1:0,58:58:99:1665,174,0
2L	2095623	2L_2095623_SNP	T	C	3003.77	.	AC=2;AF=1.00;AN=2;DB;DP=71;ExcessHet=3.0103;FS=0.000;MLEAC=2;MLEAF=1.00;MQ=43.94;QD=26.36;SOR=0.941	GT:AD:DP:GQ:PL	1/1:0,70:70:99:3032,214,0
2L	2095633	2L_2095633_SNP	A	G	2991.77	.	AC=2;AF=1.00;AN=2;DB;DP=68;ExcessHet=3.0103;FS=0.000;MLEAC=2;MLEAF=1.00;MQ=43.94;QD=31.36;SOR=0.917	GT:AD:DP:GQ:PL	1/1:0,67:67:99:3020,211,0
2L	2095647	2L_2095647_SNP	T	C	1751.77	.	AC=2;AF=1.00;AN=2;DB;DP=68;ExcessHet=3.0103;FS=0.000;MLEAC=2;MLEAF=1.00;MQ=43.94;QD=26.15;SOR=0.784	GT:AD:DP:GQ:PL	1/1:0,67:67:99:1780,201,0
2L	2095728	2L_2095728_SNP	C	T	2733.77	.	AC=2;AF=1.00;AN=2;DB;DP=63;ExcessHet=3.0103;FS=0.000;MLEAC=2;MLEAF=1.00;MQ=43.97;QD=29.17;SOR=0.790	GT:AD:DP:GQ:PL	1/1:0,63:63:99:2762,190,0
2L	2095729	2L_2095729_SNP	C	G	2733.77	.	AC=2;AF=1.00;AN=2;DB;DP=62;ExcessHet=3.0103;FS=0.000;MLEAC=2;MLEAF=1.00;MQ=43.97;QD=26.87;SOR=0.758	GT:AD:DP:GQ:PL	1/1:0,62:62:99:2762,190,0
2L	2095750	2L_2095750_SNP	A	C	2200.77	.	AC=2;AF=1.00;AN=2;DB;DP=50;ExcessHet=3.0103;FS=0.000;MLEAC=2;MLEAF=1.00;MQ=43.96;QD=26.21;SOR=0.693	GT:AD:DP:GQ:PL	1/1:0,50:50:99:2229,154,0
2L	2095754	2L_2095754_SNP	G	A	2135.77	.	AC=2;AF=1.00;AN=2;DB;DP=46;ExcessHet=3.0103;FS=0.000;MLEAC=2;MLEAF=1.00;MQ=43.91;QD=34.71;SOR=0.780	GT:AD:DP:GQ:PL	1/1:0,46:46:99:2164,147,0
2L	2095758	2L_2095758_SNP	T	G	1977.77	.	AC=2;AF=1.00;AN=2;DB;DP=44;ExcessHet=3.0103;FS=0.000;MLEAC=2;MLEAF=1.00;MQ=43.91;QD=28.26;SOR=0.784	GT:AD:DP:GQ:PL	1/1:0,44:44:99:2006,135,0
2L	2095905	2L_2095905_SNP	T	C	1440.77	.	AC=2;AF=1.00;AN=2;DB;DP=55;ExcessHet=3.0103;FS=0.000;MLEAC=2;MLEAF=1.00;MQ=43.48;QD=26.68;SOR=0.693	GT:AD:DP:GQ:PL	1/1:0,54:54:99:1469,162,0
2L	2095933	2L_2095933_SNP	G	A	1710.77	.	AC=2;AF=1.00;AN=2;DB;DP=63;ExcessHet=3.0103;FS=0.000;MLEAC=2;MLEAF=1.00;MQ=43.34;QD=27.59;SOR=0.826	GT:AD:DP:GQ:PL	1/1:0,62:62:99:1739,186,0
2L	2095985	2L_2095985_SNP	T	C	1425.77	.	AC=2;AF=1.00;AN=2;BaseQRankSum=1.091;ClippingRankSum=0.000;DB;DP=56;ExcessHet=3.0103;FS=0.000;MLEAC=2;MLEAF=1.00;MQ=43.35;MQRankSum=-0.586;QD=25.46;ReadPosRankSum=-0.418;SOR=0.387	GT:AD:DP:GQ:PL	1/1:1,55:56:99:1454,140,0
2L	2096037	2L_2096037_SNP	T	C	1405.77	.	AC=2;AF=1.00;AN=2;BaseQRankSum=-1.792;ClippingRankSum=0.000;DB;DP=57;ExcessHet=3.0103;FS=0.000;MLEAC=2;MLEAF=1.00;MQ=43.17;MQRankSum=-0.683;QD=24.66;ReadPosRankSum=1.747;SOR=0.252	GT:AD:DP:GQ:PL	1/1:1,56:57:99:1434,139,0
2L	2096091	2L_2096091_SNP	A	G	1487.77	.	AC=2;AF=1.00;AN=2;BaseQRankSum=0.097;ClippingRankSum=0.000;DB;DP=38;ExcessHet=3.0103;FS=0.000;MLEAC=2;MLEAF=1.00;MQ=43.15;MQRankSum=-0.754;QD=32.06;ReadPosRankSum=0.715;SOR=0.323	GT:AD:DP:GQ:PL	1/1:1,36:37:66:1516,66,0
2L	2096102	2L_2096102_SNP	T	C	1446.77	.	AC=2;AF=1.00;AN=2;BaseQRankSum=-1.132;ClippingRankSum=0.000;DB;DP=36;ExcessHet=3.0103;FS=0.000;MLEAC=2;MLEAF=1.00;MQ=43.18;MQRankSum=-0.746;QD=30.35;ReadPosRankSum=0.446;SOR=0.399	GT:AD:DP:GQ:PL	1/1:1,34:35:60:1475,60,0
2L	2096126	2L_2096126_SNP	C	T	1578.77	.	AC=2;AF=1.00;AN=2;BaseQRankSum=1.178;ClippingRankSum=0.000;DB;DP=38;ExcessHet=3.0103;FS=0.000;MLEAC=2;MLEAF=1.00;MQ=42.83;MQRankSum=-0.897;QD=32.02;ReadPosRankSum=-0.821;SOR=0.586	GT:AD:DP:GQ:PL	1/1:1,37:38:69:1607,69,0
2L	2096127	2L_2096127_SNP	T	G	1578.77	.	AC=2;AF=1.00;AN=2;BaseQRankSum=-0.933;ClippingRankSum=0.000;DB;DP=38;ExcessHet=3.0103;FS=0.000;MLEAC=2;MLEAF=1.00;MQ=42.83;MQRankSum=-0.897;QD=26.19;ReadPosRankSum=-0.821;SOR=0.586	GT:AD:DP:GQ:PL	1/1:1,37:38:69:1607,69,0
2L	2096172	.	A	AAC	1467.74	.	AC=2;AF=1.00;AN=2;BaseQRankSum=1.792;ClippingRankSum=0.000;DP=39;ExcessHet=3.0103;FS=2.745;MLEAC=2;MLEAF=1.00;MQ=42.23;MQRankSum=-1.809;QD=32.50;ReadPosRankSum=0.672;SOR=0.262	GT:AD:DP:GQ:PL	1/1:2,35:37:25:1505,25,0
2L	2096191	.	ACAAACAAAACAAAAATACAAC	A	538.73	.	AC=1;AF=0.500;AN=2;BaseQRankSum=1.587;ClippingRankSum=0.000;DP=46;ExcessHet=3.0103;FS=1.962;MLEAC=1;MLEAF=0.500;MQ=42.07;MQRankSum=-0.942;QD=13.81;ReadPosRankSum=0.946;SOR=0.333	GT:AD:DP:GQ:PL	0/1:5,34:39:33:576,0,33
2L	2096252	.	AAAT	A	1715.73	.	AC=2;AF=1.00;AN=2;DP=43;ExcessHet=3.0103;FS=0.000;MLEAC=2;MLEAF=1.00;MQ=42.05;QD=32.10;SOR=0.902	GT:AD:DP:GQ:PL	1/1:0,40:40:99:1753,120,0
2L	2096258	.	A	C	1770.77	.	AC=2;AF=1.00;AN=2;DP=41;ExcessHet=3.0103;FS=0.000;MLEAC=2;MLEAF=1.00;MQ=42.00;QD=26.42;SOR=0.902	GT:AD:DP:GQ:PL	1/1:0,40:40:99:1799,123,0
2L	2096267	.	G	GAATGGCA	1807.73	.	AC=2;AF=1.00;AN=2;DP=41;ExcessHet=3.0103;FS=0.000;MLEAC=2;MLEAF=1.00;MQ=42.05;QD=31.96;SOR=0.793	GT:AD:DP:GQ:PL	1/1:0,40:40:99:1845,123,0
2L	2096281	2L_2096281_SNP	C	G	1737.77	.	AC=2;AF=1.00;AN=2;DB;DP=40;ExcessHet=3.0103;FS=0.000;MLEAC=2;MLEAF=1.00;MQ=42.18;QD=25.62;SOR=0.743	GT:AD:DP:GQ:PL	1/1:0,39:39:99:1766,120,0
2L	2096351	2L_2096351_SNP	A	G	1066.77	.	AC=2;AF=1.00;AN=2;DB;DP=41;ExcessHet=3.0103;FS=0.000;MLEAC=2;MLEAF=1.00;MQ=43.31;QD=26.02;SOR=0.741	GT:AD:DP:GQ:PL	1/1:0,41:41:99:1095,122,0
2L	2096557	.	GT	G	1702.73	.	AC=2;AF=1.00;AN=2;DP=39;ExcessHet=3.0103;FS=0.000;MLEAC=2;MLEAF=1.00;MQ=41.92;QD=24.59;SOR=0.743	GT:AD:DP:GQ:PL	1/1:0,39:39:99:1740,117,0
2L	2096561	.	TG	T	1702.73	.	AC=2;AF=1.00;AN=2;DP=39;ExcessHet=3.0103;FS=0.000;MLEAC=2;MLEAF=1.00;MQ=41.92;QD=26.30;SOR=0.743	GT:AD:DP:GQ:PL	1/1:0,39:39:99:1740,117,0
2L	2096565	.	A	T	1711.77	.	AC=2;AF=1.00;AN=2;DP=38;ExcessHet=3.0103;FS=0.000;MLEAC=2;MLEAF=1.00;MQ=41.86;QD=30.29;SOR=0.693	GT:AD:DP:GQ:PL	1/1:0,38:38:99:1740,117,0
2L	2096573	.	G	T	1636.77	.	AC=2;AF=1.00;AN=2;DP=36;ExcessHet=3.0103;FS=0.000;MLEAC=2;MLEAF=1.00;MQ=41.74;QD=31.08;SOR=0.927	GT:AD:DP:GQ:PL	1/1:0,36:36:99:1665,111,0
2L	2096575	.	GGGGGT	G	1717.73	.	AC=2;AF=1.00;AN=2;DP=37;ExcessHet=3.0103;FS=0.000;MLEAC=2;MLEAF=1.00;MQ=41.80;QD=26.46;SOR=0.859	GT:AD:DP:GQ:PL	1/1:0,37:37:99:1755,117,0
2L	2096597	2L_2096597_SNP	A	G	1816.77	.	AC=2;AF=1.00;AN=2;DB;DP=39;ExcessHet=3.0103;FS=0.000;MLEAC=2;MLEAF=1.00;MQ=41.89;QD=31.99;SOR=0.850	GT:AD:DP:GQ:PL	1/1:0,39:39:99:1845,123,0
2L	2096607	2L_2096607_SNP	G	A	1861.77	.	AC=2;AF=1.00;AN=2;DB;DP=41;ExcessHet=3.0103;FS=0.000;MLEAC=2;MLEAF=1.00;MQ=42.05;QD=32.17;SOR=0.954	GT:AD:DP:GQ:PL	1/1:0,41:41:99:1890,126,0
2L	2096613	2L_2096613_SNP	T	G	1844.77	.	AC=2;AF=1.00;AN=2;DB;DP=41;ExcessHet=3.0103;FS=0.000;MLEAC=2;MLEAF=1.00;MQ=42.05;QD=28.52;SOR=1.206	GT:AD:DP:GQ:PL	1/1:0,41:41:99:1873,126,0
2L	2096650	2L_2096650_SNP	C	T	883.77	.	AC=2;AF=1.00;AN=2;DB;DP=35;ExcessHet=3.0103;FS=0.000;MLEAC=2;MLEAF=1.00;MQ=42.50;QD=25.25;SOR=1.148	GT:AD:DP:GQ:PL	1/1:0,35:35:99:912,104,0
2L	2096725	.	AGTGGAAGTGG	A	2106.73	.	AC=2;AF=1.00;AN=2;DP=55;ExcessHet=3.0103;FS=0.000;MLEAC=2;MLEAF=1.00;MQ=42.81;QD=26.86;SOR=1.298	GT:AD:DP:GQ:PL	1/1:0,48:48:99:2144,148,0
2L	2096760	2L_2096760_SNP	T	A	2342.77	.	AC=2;AF=1.00;AN=2;DB;DP=56;ExcessHet=3.0103;FS=0.000;MLEAC=2;MLEAF=1.00;MQ=42.71;QD=29.69;SOR=1.009	GT:AD:DP:GQ:PL	1/1:0,56:56:99:2371,175,0
2L	2096814	2L_2096814_SNP	T	G	3113.77	.	AC=2;AF=1.00;AN=2;DB;DP=70;ExcessHet=3.0103;FS=0.000;MLEAC=2;MLEAF=1.00;MQ=42.94;QD=28.85;SOR=0.874	GT:AD:DP:GQ:PL	1/1:0,70:70:99:3142,211,0
2L	2096818	2L_2096818_SNP	C	A	3121.77	.	AC=2;AF=1.00;AN=2;DB;DP=70;ExcessHet=3.0103;FS=0.000;MLEAC=2;MLEAF=1.00;MQ=42.97;QD=30.83;SOR=0.874	GT:AD:DP:GQ:PL	1/1:0,70:70:99:3150,211,0
2L	2096819	2L_2096819_SNP	A	T	3121.77	.	AC=2;AF=1.00;AN=2;DB;DP=70;ExcessHet=3.0103;FS=0.000;MLEAC=2;MLEAF=1.00;MQ=42.97;QD=29.63;SOR=0.874	GT:AD:DP:GQ:PL	1/1:0,70:70:99:3150,211,0
2L	2096825	2L_2096825_SNP	C	A	3076.77	.	AC=2;AF=1.00;AN=2;DB;DP=67;ExcessHet=3.0103;FS=0.000;MLEAC=2;MLEAF=1.00;MQ=43.00;QD=25.47;SOR=0.990	GT:AD:DP:GQ:PL	1/1:0,67:67:99:3105,208,0
2L	2096943	2L_2096943_SNP	C	T	1705.77	.	AC=2;AF=1.00;AN=2;DB;DP=63;ExcessHet=3.0103;FS=0.000;MLEAC=2;MLEAF=1.00;MQ=42.57;QD=27.08;SOR=0.724	GT:AD:DP:GQ:PL	1/1:0,63:63:99:1734,189,0
2L	2096952	.	GATCTACTTAGGTTCGCTC	G	2721.73	.	AC=2;AF=1.00;AN=2;DP=64;ExcessHet=3.0103;FS=0.000;MLEAC=2;MLEAF=1.00;MQ=42.66;QD=28.60;SOR=0.826	GT:AD:DP:GQ:PL	1/1:0,62:62:99:2759,188,0
2L	2096981	2L_2096981_SNP	T	C	1578.77	.	AC=2;AF=1.00;AN=2;DB;DP=61;ExcessHet=3.0103;FS=0.000;MLEAC=2;MLEAF=1.00;MQ=42.66;QD=25.88;SOR=0.865	GT:AD:DP:GQ:PL	1/1:0,61:61:99:1607,182,0
2L	2097041	2L_2097041_SNP	C	T	1504.77	.	AC=2;AF=1.00;AN=2;DB;DP=56;ExcessHet=3.0103;FS=0.000;MLEAC=2;MLEAF=1.00;MQ=43.00;QD=26.87;SOR=0.841	GT:AD:DP:GQ:PL	1/1:0,56:56:99:1533,167,0
2L	2097184	2L_2097184_SNP	G	A	1306.77	.	AC=2;AF=1.00;AN=2;DB;DP=49;ExcessHet=3.0103;FS=0.000;MLEAC=2;MLEAF=1.00;MQ=42.78;QD=26.67;SOR=1.225	GT:AD:DP:GQ:PL	1/1:0,49:49:99:1335,147,0
2L	2097484	2L_2097484_SNP	T	C	1266.77	.	AC=2;AF=1.00;AN=2;BaseQRankSum=-0.309;ClippingRankSum=0.000;DB;DP=51;ExcessHet=3.0103;FS=3.014;MLEAC=2;MLEAF=1.00;MQ=43.88;MQRankSum=2.738;QD=24.84;ReadPosRankSum=1.118;SOR=0.152	GT:AD:DP:GQ:PL	1/1:2,49:51:96:1295,96,0
2L	2097526	2L_2097526_SNP	T	G	1600.77	.	AC=2;AF=1.00;AN=2;BaseQRankSum=-0.349;ClippingRankSum=0.000;DB;DP=64;ExcessHet=3.0103;FS=0.000;MLEAC=2;MLEAF=1.00;MQ=43.65;MQRankSum=-0.390;QD=25.41;ReadPosRankSum=-0.165;SOR=0.249	GT:AD:DP:GQ:PL	1/1:1,62:63:99:1629,143,0
2L	2097542	2L_2097542_SNP	G	A	2775.77	.	AC=2;AF=1.00;AN=2;BaseQRankSum=0.331;ClippingRankSum=0.000;DB;DP=66;ExcessHet=3.0103;FS=3.144;MLEAC=2;MLEAF=1.00;MQ=43.58;MQRankSum=-0.456;QD=35.74;ReadPosRankSum=-1.103;SOR=0.369	GT:AD:DP:GQ:PL	1/1:1,65:66:99:2804,157,0
2L	2097550	2L_2097550_SNP	A	C	2815.77	.	AC=2;AF=1.00;AN=2;BaseQRankSum=-1.426;ClippingRankSum=0.000;DB;DP=66;ExcessHet=3.0103;FS=3.144;MLEAC=2;MLEAF=1.00;MQ=43.55;MQRankSum=-0.480;QD=32.79;ReadPosRankSum=-1.365;SOR=0.369	GT:AD:DP:GQ:PL	1/1:1,65:66:99:2844,160,0
2L	2097586	2L_2097586_SNP	G	A	2661.77	.	AC=2;AF=1.00;AN=2;BaseQRankSum=1.101;ClippingRankSum=0.000;DB;DP=62;ExcessHet=3.0103;FS=0.000;MLEAC=2;MLEAF=1.00;MQ=43.32;MQRankSum=-0.649;QD=32.45;ReadPosRankSum=-0.168;SOR=0.274	GT:AD:DP:GQ:PL	1/1:1,61:62:99:2690,145,0
2L	2097587	2L_2097587_SNP	T	C	2661.77	.	AC=2;AF=1.00;AN=2;BaseQRankSum=1.130;ClippingRankSum=0.000;DB;DP=63;ExcessHet=3.0103;FS=0.000;MLEAC=2;MLEAF=1.00;MQ=43.33;MQRankSum=-0.642;QD=28.89;ReadPosRankSum=-0.165;SOR=0.223	GT:AD:DP:GQ:PL	1/1:1,62:63:99:2690,145,0
2L	2097621	2L_2097621_SNP	G	A	1642.77	.	AC=2;AF=1.00;AN=2;BaseQRankSum=-0.143;ClippingRankSum=0.000;DB;DP=63;ExcessHet=3.0103;FS=0.000;MLEAC=2;MLEAF=1.00;MQ=43.17;MQRankSum=-0.738;QD=26.08;ReadPosRankSum=1.018;SOR=0.278	GT:AD:DP:GQ:PL	1/1:1,62:63:99:1671,161,0
2L	2097642	.	AGAT	A	2416.73	.	AC=2;AF=1.00;AN=2;DP=55;ExcessHet=3.0103;FS=0.000;MLEAC=2;MLEAF=1.00;MQ=43.09;QD=33.37;SOR=0.884	GT:AD:DP:GQ:PL	1/1:0,55:55:99:2454,166,0
2L	2097648	2L_2097648_SNP	A	C	2425.77	.	AC=2;AF=1.00;AN=2;DB;DP=52;ExcessHet=3.0103;FS=0.000;MLEAC=2;MLEAF=1.00;MQ=43.11;QD=32.88;SOR=1.036	GT:AD:DP:GQ:PL	1/1:0,52:52:99:2454,166,0
2L	2097650	2L_2097650_SNP	T	A	2311.77	.	AC=2;AF=1.00;AN=2;DB;DP=51;ExcessHet=3.0103;FS=0.000;MLEAC=2;MLEAF=1.00;MQ=43.09;QD=27.69;SOR=0.994	GT:AD:DP:GQ:PL	1/1:0,51:51:99:2340,157,0
2L	2097666	2L_2097666_SNP	T	A	1313.77	.	AC=2;AF=1.00;AN=2;DB;DP=48;ExcessHet=3.0103;FS=0.000;MLEAC=2;MLEAF=1.00;MQ=43.10;QD=27.37;SOR=1.067	GT:AD:DP:GQ:PL	1/1:0,48:48:99:1342,144,0
2L	2097684	.	C	T	2581.77	.	AC=2;AF=1.00;AN=2;DP=57;ExcessHet=3.0103;FS=0.000;MLEAC=2;MLEAF=1.00;MQ=43.21;QD=24.93;SOR=0.877	GT:AD:DP:GQ:PL	1/1:0,57:57:99:2610,175,0
2L	2097685	.	C	G	2581.77	.	AC=2;AF=1.00;AN=2;DP=58;ExcessHet=3.0103;FS=0.000;MLEAC=2;MLEAF=1.00;MQ=43.22;QD=34.53;SOR=0.836	GT:AD:DP:GQ:PL	1/1:0,58:58:99:2610,175,0
2L	2097686	.	C	G	2581.77	.	AC=2;AF=1.00;AN=2;DP=58;ExcessHet=3.0103;FS=0.000;MLEAC=2;MLEAF=1.00;MQ=43.22;QD=29.32;SOR=0.836	GT:AD:DP:GQ:PL	1/1:0,58:58:99:2610,175,0
2L	2097689	2L_2097689_SNP	A	G	2536.77	.	AC=2;AF=1.00;AN=2;DB;DP=57;ExcessHet=3.0103;FS=0.000;MLEAC=2;MLEAF=1.00;MQ=43.21;QD=29.97;SOR=0.800	GT:AD:DP:GQ:PL	1/1:0,57:57:99:2565,172,0
2L	2097794	2L_2097794_SNP	A	T	1629.77	.	AC=2;AF=1.00;AN=2;DB;DP=61;ExcessHet=3.0103;FS=0.000;MLEAC=2;MLEAF=1.00;MQ=43.53;QD=26.72;SOR=1.107	GT:AD:DP:GQ:PL	1/1:0,61:61:99:1658,183,0
2L	2097825	.	T	TG	1794.73	.	AC=2;AF=1.00;AN=2;DP=56;ExcessHet=3.0103;FS=0.000;MLEAC=2;MLEAF=1.00;MQ=43.63;QD=33.86;SOR=0.981	GT:AD:DP:GQ:PL	1/1:0,53:53:99:1832,159,0
2L	2097862	2L_2097862_SNP	G	A	1265.77	.	AC=2;AF=1.00;AN=2;DB;DP=46;ExcessHet=3.0103;FS=0.000;MLEAC=2;MLEAF=1.00;MQ=43.60;QD=27.52;SOR=0.976	GT:AD:DP:GQ:PL	1/1:0,46:46:99:1294,138,0
2L	2097935	2L_2097935_SNP	A	G	1239.77	.	AC=2;AF=1.00;AN=2;DB;DP=46;ExcessHet=3.0103;FS=0.000;MLEAC=2;MLEAF=1.00;MQ=43.83;QD=26.95;SOR=1.203	GT:AD:DP:GQ:PL	1/1:0,46:46:99:1268,138,0
2L	2098076	2L_2098076_DEL	GAGGCGAAATAGC	G	2058.73	.	AC=2;AF=1.00;AN=2;DB;DP=47;ExcessHet=3.0103;FS=0.000;MLEAC=2;MLEAF=1.00;MQ=43.02;QD=33.94;SOR=1.378	GT:AD:DP:GQ:PL	1/1:0,47:47:99:2096,142,0
2L	2098225	2L_2098225_SNP	A	C	2087.77	.	AC=2;AF=1.00;AN=2;DB;DP=49;ExcessHet=3.0103;FS=0.000;MLEAC=2;MLEAF=1.00;MQ=42.38;QD=27.40;SOR=2.078	GT:AD:DP:GQ:PL	1/1:0,49:49:99:2116,147,0
2L	2098236	2L_2098236_INS	C	CGTATAGATAG	2258.73	.	AC=2;AF=1.00;AN=2;DB;DP=49;ExcessHet=3.0103;FS=0.000;MLEAC=2;MLEAF=1.00;MQ=42.38;QD=30.14;SOR=1.755	GT:AD:DP:GQ:PL	1/1:0,49:49:99:2296,159,0
2L	2098239	2L_2098239_SNP	C	G	2176.77	.	AC=2;AF=1.00;AN=2;DB;DP=47;ExcessHet=3.0103;FS=0.000;MLEAC=2;MLEAF=1.00;MQ=42.31;QD=32.85;SOR=1.514	GT:AD:DP:GQ:PL	1/1:0,47:47:99:2205,147,0
2L	2098244	.	TGG	T	2111.73	.	AC=2;AF=1.00;AN=2;DP=47;ExcessHet=3.0103;FS=0.000;MLEAC=2;MLEAF=1.00;MQ=42.24;QD=31.51;SOR=1.251	GT:AD:DP:GQ:PL	1/1:0,47:47:99:2149,144,0
2L	2098247	.	G	A	2120.77	.	AC=2;AF=1.00;AN=2;DP=48;ExcessHet=3.0103;FS=0.000;MLEAC=2;MLEAF=1.00;MQ=42.28;QD=29.64;SOR=1.179	GT:AD:DP:GQ:PL	1/1:0,48:48:99:2149,144,0
2L	2098367	.	G	GA	1086.73	.	AC=2;AF=1.00;AN=2;DP=53;ExcessHet=3.0103;FS=0.000;MLEAC=2;MLEAF=1.00;MQ=43.93;QD=21.73;SOR=1.051	GT:AD:DP:GQ:PL	1/1:0,50:50:99:1124,151,0
2L	2098669	2L_2098669_SNP	T	A	2284.77	.	AC=2;AF=1.00;AN=2;DB;DP=54;ExcessHet=3.0103;FS=0.000;MLEAC=2;MLEAF=1.00;MQ=43.91;QD=34.26;SOR=1.220	GT:AD:DP:GQ:PL	1/1:0,54:54:99:2313,163,0
2L	2098678	2L_2098678_SNP	G	T	2304.77	.	AC=2;AF=1.00;AN=2;DB;DP=54;ExcessHet=3.0103;FS=0.000;MLEAC=2;MLEAF=1.00;MQ=43.86;QD=26.33;SOR=1.220	GT:AD:DP:GQ:PL	1/1:0,54:54:99:2333,163,0
2L	2098704	2L_2098704_SNP	A	G	1462.77	.	AC=2;AF=1.00;AN=2;DB;DP=55;ExcessHet=3.0103;FS=0.000;MLEAC=2;MLEAF=1.00;MQ=43.89;QD=26.60;SOR=1.061	GT:AD:DP:GQ:PL	1/1:0,55:55:99:1491,165,0
2L	2098733	2L_2098733_SNP	G	T	2535.77	.	AC=2;AF=1.00;AN=2;DB;DP=57;ExcessHet=3.0103;FS=0.000;MLEAC=2;MLEAF=1.00;MQ=43.90;QD=24.18;SOR=1.047	GT:AD:DP:GQ:PL	1/1:0,57:57:99:2564,172,0
2L	2098734	2L_2098734_SNP	G	A	2535.77	.	AC=2;AF=1.00;AN=2;DB;DP=57;ExcessHet=3.0103;FS=0.000;MLEAC=2;MLEAF=1.00;MQ=43.90;QD=24.65;SOR=1.047	GT:AD:DP:GQ:PL	1/1:0,57:57:99:2564,172,0
2L	2098741	2L_2098741_SNP	C	T	2490.77	.	AC=2;AF=1.00;AN=2;DB;DP=56;ExcessHet=3.0103;FS=0.000;MLEAC=2;MLEAF=1.00;MQ=43.90;QD=30.83;SOR=1.009	GT:AD:DP:GQ:PL	1/1:0,56:56:99:2519,169,0
2L	2098925	2L_2098925_SNP	C	A	1437.77	.	AC=2;AF=1.00;AN=2;DB;DP=54;ExcessHet=3.0103;FS=0.000;MLEAC=2;MLEAF=1.00;MQ=44.00;QD=27.13;SOR=0.730	GT:AD:DP:GQ:PL	1/1:0,53:53:99:1466,159,0
2L	2098942	2L_2098942_SNP	G	T	1504.77	.	AC=2;AF=1.00;AN=2;DB;DP=56;ExcessHet=3.0103;FS=0.000;MLEAC=2;MLEAF=1.00;MQ=44.00;QD=26.87;SOR=0.765	GT:AD:DP:GQ:PL	1/1:0,56:56:99:1533,168,0
2L	2098954	2L_2098954_SNP	G	A	1527.77	.	AC=2;AF=1.00;AN=2;DB;DP=57;ExcessHet=3.0103;FS=0.000;MLEAC=2;MLEAF=1.00;MQ=44.00;QD=26.80;SOR=0.800	GT:AD:DP:GQ:PL	1/1:0,57:57:99:1556,170,0
2L	2099056	2L_2099056_SNP	G	C	1754.77	.	AC=2;AF=1.00;AN=2;DB;DP=66;ExcessHet=3.0103;FS=0.000;MLEAC=2;MLEAF=1.00;MQ=43.97;QD=26.59;SOR=1.376	GT:AD:DP:GQ:PL	1/1:0,66:66:99:1783,198,0
2L	2099094	2L_2099094_SNP	C	G	1875.77	.	AC=2;AF=1.00;AN=2;DB;DP=71;ExcessHet=3.0103;FS=0.000;MLEAC=2;MLEAF=1.00;MQ=43.97;QD=26.42;SOR=1.545	GT:AD:DP:GQ:PL	1/1:0,71:71:99:1904,212,0
2L	2099371	2L_2099371_SNP	C	T	1928.77	.	AC=2;AF=1.00;AN=2;DB;DP=70;ExcessHet=3.0103;FS=0.000;MLEAC=2;MLEAF=1.00;MQ=43.96;QD=27.55;SOR=0.874	GT:AD:DP:GQ:PL	1/1:0,70:70:99:1957,210,0
2L	2099439	2L_2099439_SNP	T	A	1899.77	.	AC=2;AF=1.00;AN=2;DB;DP=72;ExcessHet=3.0103;FS=0.000;MLEAC=2;MLEAF=1.00;MQ=43.96;QD=26.76;SOR=0.971	GT:AD:DP:GQ:PL	1/1:0,71:71:99:1928,213,0
2L	2099579	2L_2099579_SNP	C	T	1816.77	.	AC=2;AF=1.00;AN=2;DB;DP=68;ExcessHet=3.0103;FS=0.000;MLEAC=2;MLEAF=1.00;MQ=44.00;QD=27.12;SOR=0.784	GT:AD:DP:GQ:PL	1/1:0,67:67:99:1845,201,0
2L	2099760	2L_2099760_SNP	A	T	2044.77	.	AC=2;AF=1.00;AN=2;DB;DP=79;ExcessHet=3.0103;FS=0.000;MLEAC=2;MLEAF=1.00;MQ=43.93;QD=26.21;SOR=1.040	GT:AD:DP:GQ:PL	1/1:0,78:78:99:2073,233,0
2L	2099784	.	CT	C	1428.73	.	AC=2;AF=1.00;AN=2;DP=64;ExcessHet=3.0103;FS=0.000;MLEAC=2;MLEAF=1.00;MQ=43.91;QD=22.68;SOR=1.270	GT:AD:DP:GQ:PL	1/1:0,63:63:99:1466,188,0
2L	2099912	2L_2099912_SNP	A	T	2446.77	.	AC=2;AF=1.00;AN=2;DB;DP=55;ExcessHet=3.0103;FS=0.000;MLEAC=2;MLEAF=1.00;MQ=44.00;QD=24.16;SOR=0.729	GT:AD:DP:GQ:PL	1/1:0,55:55:99:2475,166,0
2L	2099913	2L_2099913_SNP	C	T	2446.77	.	AC=2;AF=1.00;AN=2;DB;DP=55;ExcessHet=3.0103;FS=0.000;MLEAC=2;MLEAF=1.00;MQ=44.00;QD=28.14;SOR=0.729	GT:AD:DP:GQ:PL	1/1:0,55:55:99:2475,166,0
2L	2109915	2L_2109915_SNP	C	T	1181.77	.	AC=2;AF=1.00;AN=2;DB;DP=46;ExcessHet=3.0103;FS=0.000;MLEAC=2;MLEAF=1.00;MQ=43.49;QD=25.69;SOR=0.780	GT:AD:DP:GQ:PL	1/1:0,46:46:99:1210,137,0
2L	2109941	2L_2109941_SNP	A	C	1262.77	.	AC=2;AF=1.00;AN=2;DB;DP=49;ExcessHet=3.0103;FS=0.000;MLEAC=2;MLEAF=1.00;MQ=43.46;QD=26.31;SOR=1.067	GT:AD:DP:GQ:PL	1/1:0,48:48:99:1291,144,0
2L	2109979	2L_2109979_SNP	A	C	1242.77	.	AC=2;AF=1.00;AN=2;DB;DP=49;ExcessHet=3.0103;FS=0.000;MLEAC=2;MLEAF=1.00;MQ=43.54;QD=25.36;SOR=1.112	GT:AD:DP:GQ:PL	1/1:0,49:49:99:1271,146,0
2L	2110161	2L_2110161_DEL	ATGT	A	2887.73	.	AC=2;AF=1.00;AN=2;DB;DP=66;ExcessHet=3.0103;FS=0.000;MLEAC=2;MLEAF=1.00;MQ=42.44;QD=29.18;SOR=0.925	GT:AD:DP:GQ:PL	1/1:0,65:65:99:2925,196,0
2L	2110178	2L_2110178_SNP	A	C	3301.77	.	AC=2;AF=1.00;AN=2;DB;DP=72;ExcessHet=3.0103;FS=0.000;MLEAC=2;MLEAF=1.00;MQ=42.37;QD=24.62;SOR=0.807	GT:AD:DP:GQ:PL	1/1:0,72:72:99:3330,223,0
2L	2110183	.	AC	A	3382.73	.	AC=2;AF=1.00;AN=2;DP=75;ExcessHet=3.0103;FS=0.000;MLEAC=2;MLEAF=1.00;MQ=42.40;QD=30.85;SOR=0.832	GT:AD:DP:GQ:PL	1/1:0,75:75:99:3420,229,0
2L	2110186	.	A	T	3391.77	.	AC=2;AF=1.00;AN=2;DP=76;ExcessHet=3.0103;FS=0.000;MLEAC=2;MLEAF=1.00;MQ=42.39;QD=29.19;SOR=0.859	GT:AD:DP:GQ:PL	1/1:0,76:76:99:3420,229,0
2L	2110187	.	A	T	3391.77	.	AC=2;AF=1.00;AN=2;DP=76;ExcessHet=3.0103;FS=0.000;MLEAC=2;MLEAF=1.00;MQ=42.39;QD=26.69;SOR=0.859	GT:AD:DP:GQ:PL	1/1:0,76:76:99:3420,229,0
2L	2110228	.	TA	T	3329.73	.	AC=2;AF=1.00;AN=2;DP=76;ExcessHet=3.0103;FS=0.000;MLEAC=2;MLEAF=1.00;MQ=42.15;QD=30.44;SOR=0.693	GT:AD:DP:GQ:PL	1/1:0,76:76:99:3367,229,0
2L	2110233	2L_2110233_SNP	A	T	3534.77	.	AC=2;AF=1.00;AN=2;DB;DP=78;ExcessHet=3.0103;FS=0.000;MLEAC=2;MLEAF=1.00;MQ=42.20;QD=29.43;SOR=0.744	GT:AD:DP:GQ:PL	1/1:0,78:78:99:3563,241,0
2L	2110238	2L_2110238_SNP	T	A	3660.77	.	AC=2;AF=1.00;AN=2;DB;DP=80;ExcessHet=3.0103;FS=0.000;MLEAC=2;MLEAF=1.00;MQ=42.34;QD=30.25;SOR=0.796	GT:AD:DP:GQ:PL	1/1:0,80:80:99:3689,247,0
2L	2110242	.	CTAAAAG	C	3607.73	.	AC=2;AF=1.00;AN=2;DP=79;ExcessHet=3.0103;FS=0.000;MLEAC=2;MLEAF=1.00;MQ=42.42;QD=32.30;SOR=0.770	GT:AD:DP:GQ:PL	1/1:0,79:79:99:3645,244,0
2L	2110249	.	T	C	3571.77	.	AC=2;AF=1.00;AN=2;DP=80;ExcessHet=3.0103;FS=0.000;MLEAC=2;MLEAF=1.00;MQ=42.41;QD=32.12;SOR=0.743	GT:AD:DP:GQ:PL	1/1:0,80:80:99:3600,241,0
2L	2110252	.	G	C	3571.77	.	AC=2;AF=1.00;AN=2;DP=80;ExcessHet=3.0103;FS=0.000;MLEAC=2;MLEAF=1.00;MQ=42.41;QD=35.67;SOR=0.743	GT:AD:DP:GQ:PL	1/1:0,80:80:99:3600,241,0
2L	2110273	.	T	TG	3571.73	.	AC=2;AF=1.00;AN=2;DP=83;ExcessHet=3.0103;FS=0.000;MLEAC=2;MLEAF=1.00;MQ=42.68;QD=32.67;SOR=0.717	GT:AD:DP:GQ:PL	1/1:0,83:83:99:3609,253,0
2L	2110376	2L_2110376_SNP	C	T	1796.77	.	AC=2;AF=1.00;AN=2;DB;DP=67;ExcessHet=3.0103;FS=0.000;MLEAC=2;MLEAF=1.00;MQ=43.25;QD=26.82;SOR=0.849	GT:AD:DP:GQ:PL	1/1:0,67:67:99:1825,201,0
2L	2110477	2L_2110477_SNP	A	G	2940.77	.	AC=2;AF=1.00;AN=2;DB;DP=65;ExcessHet=3.0103;FS=0.000;MLEAC=2;MLEAF=1.00;MQ=42.31;QD=25.32;SOR=0.723	GT:AD:DP:GQ:PL	1/1:0,65:65:99:2969,202,0
2L	2110484	2L_2110484_SNP	A	T	3060.77	.	AC=2;AF=1.00;AN=2;DB;DP=68;ExcessHet=3.0103;FS=0.000;MLEAC=2;MLEAF=1.00;MQ=42.33;QD=27.90;SOR=0.752	GT:AD:DP:GQ:PL	1/1:0,68:68:99:3089,208,0
2L	2110506	2L_2110506_SNP	T	C	2896.77	.	AC=2;AF=1.00;AN=2;DB;DP=64;ExcessHet=3.0103;FS=0.000;MLEAC=2;MLEAF=1.00;MQ=42.97;QD=30.65;SOR=0.756	GT:AD:DP:GQ:PL	1/1:0,64:64:99:2925,196,0
2L	2110507	2L_2110507_SNP	A	T	2925.77	.	AC=2;AF=1.00;AN=2;DB;DP=64;ExcessHet=3.0103;FS=0.000;MLEAC=2;MLEAF=1.00;MQ=42.97;QD=29.07;SOR=0.756	GT:AD:DP:GQ:PL	1/1:0,64:64:99:2954,199,0
2L	2110513	.	G	C	2863.77	.	AC=2;AF=1.00;AN=2;DP=65;ExcessHet=3.0103;FS=0.000;MLEAC=2;MLEAF=1.00;MQ=42.98;QD=28.85;SOR=0.787	GT:AD:DP:GQ:PL	1/1:0,65:65:99:2892,196,0
2L	2110579	2L_2110579_SNP	A	T	3297.77	.	AC=2;AF=1.00;AN=2;DB;DP=72;ExcessHet=3.0103;FS=0.000;MLEAC=2;MLEAF=1.00;MQ=42.87;QD=25.18;SOR=0.934	GT:AD:DP:GQ:PL	1/1:0,72:72:99:3326,229,0
2L	2110596	2L_2110596_SNP	G	A	3346.77	.	AC=2;AF=1.00;AN=2;DB;DP=74;ExcessHet=3.0103;FS=0.000;MLEAC=2;MLEAF=1.00;MQ=42.91;QD=30.91;SOR=1.209	GT:AD:DP:GQ:PL	1/1:0,74:74:99:3375,226,0
2L	2110606	2L_2110606_SNP	C	T	3571.77	.	AC=2;AF=1.00;AN=2;DB;DP=80;ExcessHet=3.0103;FS=0.000;MLEAC=2;MLEAF=1.00;MQ=42.65;QD=28.59;SOR=1.236	GT:AD:DP:GQ:PL	1/1:0,80:80:99:3600,241,0
2L	2110613	2L_2110613_SNP	A	G	3751.77	.	AC=2;AF=1.00;AN=2;DB;DP=81;ExcessHet=3.0103;FS=0.000;MLEAC=2;MLEAF=1.00;MQ=42.67;QD=29.72;SOR=1.058	GT:AD:DP:GQ:PL	1/1:0,81:81:99:3780,253,0
2L	2110624	.	T	A	4021.77	.	AC=2;AF=1.00;AN=2;DP=88;ExcessHet=3.0103;FS=0.000;MLEAC=2;MLEAF=1.00;MQ=42.75;QD=29.78;SOR=1.116	GT:AD:DP:GQ:PL	1/1:0,88:88:99:4050,271,0
2L	2110630	2L_2110630_SNP	A	T	4021.77	.	AC=2;AF=1.00;AN=2;DB;DP=86;ExcessHet=3.0103;FS=0.000;MLEAC=2;MLEAF=1.00;MQ=42.77;QD=28.90;SOR=1.005	GT:AD:DP:GQ:PL	1/1:0,86:86:99:4050,271,0
2L	2110631	2L_2110631_SNP	T	C	4021.77	.	AC=2;AF=1.00;AN=2;DB;DP=85;ExcessHet=3.0103;FS=0.000;MLEAC=2;MLEAF=1.00;MQ=42.76;QD=31.56;SOR=0.979	GT:AD:DP:GQ:PL	1/1:0,85:85:99:4050,271,0
2L	2110635	2L_2110635_SNP	C	A	4086.77	.	AC=2;AF=1.00;AN=2;DB;DP=88;ExcessHet=3.0103;FS=0.000;MLEAC=2;MLEAF=1.00;MQ=42.82;QD=33.16;SOR=0.941	GT:AD:DP:GQ:PL	1/1:0,88:88:99:4115,280,0
2L	2110652	2L_2110652_SNP	A	G	3840.77	.	AC=2;AF=1.00;AN=2;DB;DP=89;ExcessHet=3.0103;FS=0.000;MLEAC=2;MLEAF=1.00;MQ=42.88;QD=33.65;SOR=1.022	GT:AD:DP:GQ:PL	1/1:0,89:89:99:3869,268,0
2L	2110735	2L_2110735_SNP	G	C	2201.77	.	AC=2;AF=1.00;AN=2;DB;DP=84;ExcessHet=3.0103;FS=0.000;MLEAC=2;MLEAF=1.00;MQ=43.81;QD=26.21;SOR=0.897	GT:AD:DP:GQ:PL	1/1:0,84:84:99:2230,251,0
2L	2110897	2L_2110897_SNP	A	T	3834.77	.	AC=2;AF=1.00;AN=2;DB;DP=87;ExcessHet=3.0103;FS=0.000;MLEAC=2;MLEAF=1.00;MQ=43.71;QD=27.47;SOR=0.972	GT:AD:DP:GQ:PL	1/1:0,87:87:99:3863,265,0
2L	2110906	2L_2110906_SNP	C	T	3796.77	.	AC=2;AF=1.00;AN=2;DB;DP=84;ExcessHet=3.0103;FS=0.000;MLEAC=2;MLEAF=1.00;MQ=43.70;QD=27.61;SOR=0.843	GT:AD:DP:GQ:PL	1/1:0,84:84:99:3825,256,0
2L	2110931	2L_2110931_SNP	T	A	3526.77	.	AC=2;AF=1.00;AN=2;DB;DP=79;ExcessHet=3.0103;FS=0.000;MLEAC=2;MLEAF=1.00;MQ=43.65;QD=27.89;SOR=1.003	GT:AD:DP:GQ:PL	1/1:0,79:79:99:3555,238,0
2L	2110932	2L_2110932_SNP	T	C	3526.77	.	AC=2;AF=1.00;AN=2;DB;DP=78;ExcessHet=3.0103;FS=0.000;MLEAC=2;MLEAF=1.00;MQ=43.65;QD=30.31;SOR=0.976	GT:AD:DP:GQ:PL	1/1:0,78:78:99:3555,238,0
2L	2110938	2L_2110938_SNP	T	C	3346.77	.	AC=2;AF=1.00;AN=2;DB;DP=73;ExcessHet=3.0103;FS=0.000;MLEAC=2;MLEAF=1.00;MQ=43.65;QD=30.29;SOR=1.103	GT:AD:DP:GQ:PL	1/1:0,73:73:99:3375,226,0
2L	2111228	.	CT	C	1528.73	.	AC=2;AF=1.00;AN=2;DP=36;ExcessHet=3.0103;FS=0.000;MLEAC=2;MLEAF=1.00;MQ=43.67;QD=32.67;SOR=1.061	GT:AD:DP:GQ:PL	1/1:0,36:36:99:1566,108,0
2L	2111231	.	T	C	1537.77	.	AC=2;AF=1.00;AN=2;DP=36;ExcessHet=3.0103;FS=0.000;MLEAC=2;MLEAF=1.00;MQ=43.67;QD=27.87;SOR=1.061	GT:AD:DP:GQ:PL	1/1:0,36:36:99:1566,108,0
2L	2111265	.	G	GAATTCTC	1837.73	.	AC=2;AF=1.00;AN=2;DP=40;ExcessHet=3.0103;FS=0.000;MLEAC=2;MLEAF=1.00;MQ=43.71;QD=30.74;SOR=0.793	GT:AD:DP:GQ:PL	1/1:0,40:40:99:1875,129,0
2L	2111305	2L_2111305_SNP	T	C	1124.77	.	AC=2;AF=1.00;AN=2;DB;DP=43;ExcessHet=3.0103;FS=0.000;MLEAC=2;MLEAF=1.00;MQ=43.86;QD=26.16;SOR=0.739	GT:AD:DP:GQ:PL	1/1:0,43:43:99:1153,129,0
2L	2111372	.	G	GA	1204.73	.	AC=2;AF=1.00;AN=2;DP=53;ExcessHet=3.0103;FS=0.000;MLEAC=2;MLEAF=1.00;MQ=44.00;QD=23.62;SOR=1.314	GT:AD:DP:GQ:PL	1/1:0,51:51:99:1242,156,0
2L	2111437	.	TC	T	1686.73	.	AC=2;AF=1.00;AN=2;DP=58;ExcessHet=3.0103;FS=0.000;MLEAC=2;MLEAF=1.00;MQ=44.00;QD=29.08;SOR=1.609	GT:AD:DP:GQ:PL	1/1:0,58:58:99:1724,174,0
2L	2111483	2L_2111483_SNP	T	G	1523.77	.	AC=2;AF=1.00;AN=2;DB;DP=61;ExcessHet=3.0103;FS=0.000;MLEAC=2;MLEAF=1.00;MQ=44.00;QD=24.98;SOR=1.392	GT:AD:DP:GQ:PL	1/1:0,61:61:99:1552,180,0
2L	2111739	2L_2111739_SNP	A	C	2819.77	.	AC=2;AF=1.00;AN=2;DB;DP=65;ExcessHet=3.0103;FS=0.000;MLEAC=2;MLEAF=1.00;MQ=43.97;QD=24.96;SOR=1.000	GT:AD:DP:GQ:PL	1/1:0,65:65:99:2848,201,0
2L	2111749	2L_2111749_SNP	G	C	2796.77	.	AC=2;AF=1.00;AN=2;DB;DP=65;ExcessHet=3.0103;FS=0.000;MLEAC=2;MLEAF=1.00;MQ=43.86;QD=27.47;SOR=0.925	GT:AD:DP:GQ:PL	1/1:0,65:65:99:2825,199,0
2L	2111932	2L_2111932_SNP	A	G	1382.77	.	AC=2;AF=1.00;AN=2;DB;DP=53;ExcessHet=3.0103;FS=0.000;MLEAC=2;MLEAF=1.00;MQ=43.35;QD=26.09;SOR=1.077	GT:AD:DP:GQ:PL	1/1:0,53:53:99:1411,158,0
2L	2112071	2L_2112071_SNP	C	T	1809.77	.	AC=2;AF=1.00;AN=2;DB;DP=41;ExcessHet=3.0103;FS=0.000;MLEAC=2;MLEAF=1.00;MQ=42.78;QD=26.72;SOR=1.347	GT:AD:DP:GQ:PL	1/1:0,41:41:99:1838,123,0
2L	2112073	2L_2112073_SNP	T	G	1809.77	.	AC=2;AF=1.00;AN=2;DB;DP=41;ExcessHet=3.0103;FS=0.000;MLEAC=2;MLEAF=1.00;MQ=42.78;QD=32.96;SOR=1.347	GT:AD:DP:GQ:PL	1/1:0,41:41:99:1838,123,0
2L	2112082	2L_2112082_SNP	T	C	1739.77	.	AC=2;AF=1.00;AN=2;DB;DP=40;ExcessHet=3.0103;FS=0.000;MLEAC=2;MLEAF=1.00;MQ=42.62;QD=25.63;SOR=1.292	GT:AD:DP:GQ:PL	1/1:0,40:40:99:1768,120,0
2L	2120257	.	G	GA	1122.73	.	AC=2;AF=1.00;AN=2;BaseQRankSum=-0.044;ClippingRankSum=0.000;DP=59;ExcessHet=3.0103;FS=0.000;MLEAC=2;MLEAF=1.00;MQ=44.00;MQRankSum=0.000;QD=19.36;ReadPosRankSum=-0.789;SOR=0.765	GT:AD:DP:GQ:PL	1/1:2,56:58:99:1160,132,0
2L	2120372	2L_2120372_SNP	C	T	3018.77	.	AC=2;AF=1.00;AN=2;DB;DP=69;ExcessHet=3.0103;FS=0.000;MLEAC=2;MLEAF=1.00;MQ=44.00;QD=21.56;SOR=0.781	GT:AD:DP:GQ:PL	1/1:0,69:69:99:3047,208,0
2L	2120380	2L_2120380_SNP	A	G	2999.77	.	AC=2;AF=1.00;AN=2;DB;DP=66;ExcessHet=3.0103;FS=0.000;MLEAC=2;MLEAF=1.00;MQ=44.00;QD=26.96;SOR=0.886	GT:AD:DP:GQ:PL	1/1:0,66:66:99:3028,205,0
2L	2120381	.	CA	C	2960.73	.	AC=2;AF=1.00;AN=2;DP=66;ExcessHet=3.0103;FS=0.000;MLEAC=2;MLEAF=1.00;MQ=44.00;QD=30.54;SOR=0.886	GT:AD:DP:GQ:PL	1/1:0,66:66:99:2998,202,0
2L	2120915	2L_2120915_SNP	G	T	2894.77	.	AC=2;AF=1.00;AN=2;DB;DP=67;ExcessHet=3.0103;FS=0.000;MLEAC=2;MLEAF=1.00;MQ=43.97;QD=26.74;SOR=0.723	GT:AD:DP:GQ:PL	1/1:0,67:67:99:2923,202,0
2L	2120921	2L_2120921_SNP	G	C	2924.77	.	AC=2;AF=1.00;AN=2;DB;DP=67;ExcessHet=3.0103;FS=0.000;MLEAC=2;MLEAF=1.00;MQ=43.97;QD=28.43;SOR=0.723	GT:AD:DP:GQ:PL	1/1:0,67:67:99:2953,205,0
2L	2121125	2L_2121125_SNP	T	G	1414.77	.	AC=2;AF=1.00;AN=2;DB;DP=55;ExcessHet=3.0103;FS=0.000;MLEAC=2;MLEAF=1.00;MQ=44.00;QD=26.20;SOR=1.567	GT:AD:DP:GQ:PL	1/1:0,54:54:99:1443,160,0
2L	2121145	.	ATTT	A	1901.73	.	AC=2;AF=1.00;AN=2;BaseQRankSum=-0.074;ClippingRankSum=0.000;DP=50;ExcessHet=3.0103;FS=0.000;MLEAC=2;MLEAF=1.00;MQ=43.96;MQRankSum=0.000;QD=27.52;ReadPosRankSum=0.814;SOR=0.510	GT:AD:DP:GQ:PL	1/1:1,48:49:99:1939,107,0
2L	2121566	2L_2121566_SNP	T	C	1196.77	.	AC=2;AF=1.00;AN=2;DB;DP=46;ExcessHet=3.0103;FS=0.000;MLEAC=2;MLEAF=1.00;MQ=43.91;QD=26.59;SOR=1.414	GT:AD:DP:GQ:PL	1/1:0,45:45:99:1225,134,0
2L	2121984	2L_2121984_SNP	C	A	2732.77	.	AC=2;AF=1.00;AN=2;BaseQRankSum=-0.111;ClippingRankSum=0.000;DB;DP=66;ExcessHet=3.0103;FS=0.000;MLEAC=2;MLEAF=1.00;MQ=43.30;MQRankSum=-0.431;QD=29.96;ReadPosRankSum=-0.710;SOR=0.357	GT:AD:DP:GQ:PL	1/1:1,65:66:95:2761,95,0
2L	2122001	2L_2122001_SNP	C	A	2933.77	.	AC=2;AF=1.00;AN=2;BaseQRankSum=1.035;ClippingRankSum=0.000;DB;DP=68;ExcessHet=3.0103;FS=0.000;MLEAC=2;MLEAF=1.00;MQ=43.23;MQRankSum=-0.495;QD=30.64;ReadPosRankSum=-1.555;SOR=0.319	GT:AD:DP:GQ:PL	1/1:1,67:68:99:2962,104,0
2L	2122002	2L_2122002_SNP	A	T	2933.77	.	AC=2;AF=1.00;AN=2;BaseQRankSum=-0.080;ClippingRankSum=0.000;DB;DP=67;ExcessHet=3.0103;FS=0.000;MLEAC=2;MLEAF=1.00;MQ=43.25;MQRankSum=-0.476;QD=36.25;ReadPosRankSum=-1.578;SOR=0.305	GT:AD:DP:GQ:PL	1/1:1,66:67:99:2962,104,0
2L	2122016	2L_2122016_SNP	T	C	2728.77	.	AC=2;AF=1.00;AN=2;BaseQRankSum=1.031;ClippingRankSum=0.000;DB;DP=67;ExcessHet=3.0103;FS=0.000;MLEAC=2;MLEAF=1.00;MQ=43.25;MQRankSum=-0.476;QD=29.77;ReadPosRankSum=-1.164;SOR=0.223	GT:AD:DP:GQ:PL	1/1:1,66:67:95:2757,95,0
2L	2122072	.	CACCTTCGCCATGTAA	C	2575.73	.	AC=2;AF=1.00;AN=2;BaseQRankSum=-1.217;ClippingRankSum=0.000;DP=62;ExcessHet=3.0103;FS=4.051;MLEAC=2;MLEAF=1.00;MQ=43.54;MQRankSum=-0.506;QD=31.87;ReadPosRankSum=1.392;SOR=1.014	GT:AD:DP:GQ:PL	1/1:1,60:61:96:2613,96,0
2L	2122323	.	CTCCGACGGAAT	C	1946.73	.	AC=2;AF=1.00;AN=2;DP=44;ExcessHet=3.0103;FS=0.000;MLEAC=2;MLEAF=1.00;MQ=43.03;QD=29.53;SOR=1.402	GT:AD:DP:GQ:PL	1/1:0,42:42:99:1984,139,0
2L	2122342	2L_2122342_SNP	A	G	1926.77	.	AC=2;AF=1.00;AN=2;DB;DP=44;ExcessHet=3.0103;FS=0.000;MLEAC=2;MLEAF=1.00;MQ=43.07;QD=30.02;SOR=1.230	GT:AD:DP:GQ:PL	1/1:0,44:44:99:1955,136,0
2L	2122431	2L_2122431_SNP	A	G	1013.77	.	AC=2;AF=1.00;AN=2;BaseQRankSum=-0.909;ClippingRankSum=0.000;DB;DP=41;ExcessHet=3.0103;FS=3.340;MLEAC=2;MLEAF=1.00;MQ=43.74;MQRankSum=-0.298;QD=24.73;ReadPosRankSum=-0.428;SOR=0.540	GT:AD:DP:GQ:PL	1/1:1,40:41:94:1042,94,0
2L	2122460	2L_2122460_SNP	C	T	1044.77	.	AC=2;AF=1.00;AN=2;BaseQRankSum=-0.127;ClippingRankSum=0.000;DB;DP=42;ExcessHet=3.0103;FS=3.445;MLEAC=2;MLEAF=1.00;MQ=43.70;MQRankSum=-0.340;QD=24.88;ReadPosRankSum=-1.025;SOR=0.613	GT:AD:DP:GQ:PL	1/1:1,41:42:98:1073,98,0
2L	2122497	2L_2122497_SNP	G	A	1046.77	.	AC=2;AF=1.00;AN=2;BaseQRankSum=-0.174;ClippingRankSum=0.000;DB;DP=41;ExcessHet=3.0103;FS=3.118;MLEAC=2;MLEAF=1.00;MQ=43.69;MQRankSum=-0.344;QD=25.53;ReadPosRankSum=0.338;SOR=0.378	GT:AD:DP:GQ:PL	1/1:1,40:41:95:1075,95,0
2L	2122535	2L_2122535_SNP	G	A	1023.77	.	AC=2;AF=1.00;AN=2;DB;DP=38;ExcessHet=3.0103;FS=0.000;MLEAC=2;MLEAF=1.00;MQ=43.67;QD=26.94;SOR=0.798	GT:AD:DP:GQ:PL	1/1:0,38:38:99:1052,114,0
2L	2122556	2L_2122556_SNP	A	G	1706.77	.	AC=2;AF=1.00;AN=2;DB;DP=40;ExcessHet=3.0103;FS=0.000;MLEAC=2;MLEAF=1.00;MQ=43.71;QD=31.21;SOR=0.902	GT:AD:DP:GQ:PL	1/1:0,40:40:99:1735,120,0
2L	2122557	2L_2122557_SNP	G	A	1706.77	.	AC=2;AF=1.00;AN=2;DB;DP=40;ExcessHet=3.0103;FS=0.000;MLEAC=2;MLEAF=1.00;MQ=43.71;QD=30.89;SOR=0.902	GT:AD:DP:GQ:PL	1/1:0,40:40:99:1735,120,0
2L	2122576	2L_2122576_SNP	A	G	1175.77	.	AC=2;AF=1.00;AN=2;DB;DP=45;ExcessHet=3.0103;FS=0.000;MLEAC=2;MLEAF=1.00;MQ=43.74;QD=26.13;SOR=0.929	GT:AD:DP:GQ:PL	1/1:0,45:45:99:1204,134,0
2L	2122652	2L_2122652_SNP	A	G	1196.77	.	AC=2;AF=1.00;AN=2;DB;DP=45;ExcessHet=3.0103;FS=0.000;MLEAC=2;MLEAF=1.00;MQ=43.96;QD=26.59;SOR=0.737	GT:AD:DP:GQ:PL	1/1:0,45:45:99:1225,135,0
2L	2122711	2L_2122711_DEL	AG	A	1091.73	.	AC=2;AF=1.00;AN=2;DB;DP=38;ExcessHet=3.0103;FS=0.000;MLEAC=2;MLEAF=1.00;MQ=44.00;QD=28.73;SOR=0.914	GT:AD:DP:GQ:PL	1/1:0,38:38:99:1129,114,0
2L	2122793	2L_2122793_SNP	T	G	2087.77	.	AC=2;AF=1.00;AN=2;DB;DP=48;ExcessHet=3.0103;FS=0.000;MLEAC=2;MLEAF=1.00;MQ=43.37;QD=28.91;SOR=0.776	GT:AD:DP:GQ:PL	1/1:0,48:48:99:2116,144,0
2L	2122808	2L_2122808_SNP	C	T	2221.77	.	AC=2;AF=1.00;AN=2;DB;DP=50;ExcessHet=3.0103;FS=0.000;MLEAC=2;MLEAF=1.00;MQ=43.29;QD=32.01;SOR=0.773	GT:AD:DP:GQ:PL	1/1:0,50:50:99:2250,151,0
2L	2122830	2L_2122830_SNP	C	G	2223.77	.	AC=2;AF=1.00;AN=2;DB;DP=52;ExcessHet=3.0103;FS=0.000;MLEAC=2;MLEAF=1.00;MQ=43.26;QD=30.92;SOR=0.770	GT:AD:DP:GQ:PL	1/1:0,52:52:99:2252,156,0
2L	2122860	.	CGAAGTGATT	C	2301.73	.	AC=2;AF=1.00;AN=2;DP=52;ExcessHet=3.0103;FS=0.000;MLEAC=2;MLEAF=1.00;MQ=43.15;QD=26.01;SOR=0.770	GT:AD:DP:GQ:PL	1/1:0,52:52:99:2339,157,0
2L	2122910	2L_2122910_INS	G	GC	1699.73	.	AC=2;AF=1.00;AN=2;DB;DP=50;ExcessHet=3.0103;FS=0.000;MLEAC=2;MLEAF=1.00;MQ=43.24;QD=33.99;SOR=0.693	GT:AD:DP:GQ:PL	1/1:0,50:50:99:1737,150,0
2L	2122941	2L_2122941_SNP	C	A	1978.77	.	AC=2;AF=1.00;AN=2;DB;DP=48;ExcessHet=3.0103;FS=0.000;MLEAC=2;MLEAF=1.00;MQ=43.59;QD=23.53;SOR=0.776	GT:AD:DP:GQ:PL	1/1:0,48:48:99:2007,144,0
2L	2122958	2L_2122958_SNP	C	T	2068.77	.	AC=2;AF=1.00;AN=2;DB;DP=49;ExcessHet=3.0103;FS=0.000;MLEAC=2;MLEAF=1.00;MQ=43.66;QD=28.65;SOR=0.818	GT:AD:DP:GQ:PL	1/1:0,49:49:99:2097,153,0
2L	2123059	2L_2123059_SNP	A	G	2013.77	.	AC=2;AF=1.00;AN=2;DB;DP=50;ExcessHet=3.0103;FS=0.000;MLEAC=2;MLEAF=1.00;MQ=43.80;QD=28.75;SOR=1.112	GT:AD:DP:GQ:PL	1/1:0,49:49:99:2042,147,0
2L	2123081	2L_2123081_SNP	T	C	2031.77	.	AC=2;AF=1.00;AN=2;DB;DP=47;ExcessHet=3.0103;FS=0.000;MLEAC=2;MLEAF=1.00;MQ=43.77;QD=25.89;SOR=0.976	GT:AD:DP:GQ:PL	1/1:0,46:46:99:2060,141,0
2L	2123082	.	ATATT	A	1982.73	.	AC=2;AF=1.00;AN=2;DP=45;ExcessHet=3.0103;FS=0.000;MLEAC=2;MLEAF=1.00;MQ=43.76;QD=29.73;SOR=0.880	GT:AD:DP:GQ:PL	1/1:0,45:45:99:2020,141,0
2L	2123306	2L_2123306_SNP	A	C	2389.77	.	AC=2;AF=1.00;AN=2;DB;DP=54;ExcessHet=3.0103;FS=0.000;MLEAC=2;MLEAF=1.00;MQ=43.96;QD=33.21;SOR=0.892	GT:AD:DP:GQ:PL	1/1:0,53:53:99:2418,163,0
2L	2123307	2L_2123307_SNP	A	C	2500.77	.	AC=2;AF=1.00;AN=2;DB;DP=54;ExcessHet=3.0103;FS=0.000;MLEAC=2;MLEAF=1.00;MQ=43.96;QD=27.73;SOR=0.892	GT:AD:DP:GQ:PL	1/1:0,53:53:99:2529,172,0
2L	2123309	2L_2123309_SNP	G	A	2500.77	.	AC=2;AF=1.00;AN=2;DB;DP=57;ExcessHet=3.0103;FS=0.000;MLEAC=2;MLEAF=1.00;MQ=43.97;QD=28.63;SOR=1.009	GT:AD:DP:GQ:PL	1/1:0,56:56:99:2529,172,0
2L	2123343	2L_2123343_SNP	A	C	1223.77	.	AC=2;AF=1.00;AN=2;BaseQRankSum=1.781;ClippingRankSum=0.000;DB;DP=48;ExcessHet=3.0103;FS=0.000;MLEAC=2;MLEAF=1.00;MQ=44.00;MQRankSum=0.000;QD=26.04;ReadPosRankSum=-0.497;SOR=0.693	GT:AD:DP:GQ:PL	1/1:1,46:47:99:1252,130,0
2L	2123476	2L_2123476_SNP	T	A	3059.77	.	AC=2;AF=1.00;AN=2;DB;DP=69;ExcessHet=3.0103;FS=0.000;MLEAC=2;MLEAF=1.00;MQ=44.00;QD=30.33;SOR=0.980	GT:AD:DP:GQ:PL	1/1:0,69:69:99:3088,208,0
2L	2123477	2L_2123477_SNP	C	G	3059.77	.	AC=2;AF=1.00;AN=2;DB;DP=69;ExcessHet=3.0103;FS=0.000;MLEAC=2;MLEAF=1.00;MQ=44.00;QD=30.28;SOR=0.980	GT:AD:DP:GQ:PL	1/1:0,69:69:99:3088,208,0
2L	2123563	2L_2123563_SNP	T	C	1525.77	.	AC=2;AF=1.00;AN=2;DB;DP=56;ExcessHet=3.0103;FS=0.000;MLEAC=2;MLEAF=1.00;MQ=44.00;QD=27.25;SOR=0.765	GT:AD:DP:GQ:PL	1/1:0,56:56:99:1554,168,0
2L	2123690	2L_2123690_SNP	A	G	1311.77	.	AC=2;AF=1.00;AN=2;DB;DP=52;ExcessHet=3.0103;FS=0.000;MLEAC=2;MLEAF=1.00;MQ=43.96;QD=25.23;SOR=1.480	GT:AD:DP:GQ:PL	1/1:0,52:52:99:1340,154,0
2L	2123826	2L_2123826_SNP	C	T	1308.77	.	AC=2;AF=1.00;AN=2;DB;DP=48;ExcessHet=3.0103;FS=0.000;MLEAC=2;MLEAF=1.00;MQ=43.63;QD=27.27;SOR=0.963	GT:AD:DP:GQ:PL	1/1:0,48:48:99:1337,144,0
2L	2123953	2L_2123953_SNP	G	T	1795.77	.	AC=2;AF=1.00;AN=2;DB;DP=65;ExcessHet=3.0103;FS=0.000;MLEAC=2;MLEAF=1.00;MQ=42.78;QD=27.63;SOR=0.854	GT:AD:DP:GQ:PL	1/1:0,65:65:99:1824,195,0
2L	2123982	.	TAA	T	2836.73	.	AC=2;AF=1.00;AN=2;DP=66;ExcessHet=3.0103;FS=0.000;MLEAC=2;MLEAF=1.00;MQ=42.54;QD=31.54;SOR=0.693	GT:AD:DP:GQ:PL	1/1:0,64:64:99:2874,193,0
2L	2123988	2L_2123988_SNP	G	A	2935.77	.	AC=2;AF=1.00;AN=2;DB;DP=62;ExcessHet=3.0103;FS=0.000;MLEAC=2;MLEAF=1.00;MQ=42.73;QD=30.77;SOR=0.693	GT:AD:DP:GQ:PL	1/1:0,62:62:99:2964,199,0
2L	2124013	2L_2124013_SNP	A	G	3031.77	.	AC=2;AF=1.00;AN=2;DB;DP=67;ExcessHet=3.0103;FS=0.000;MLEAC=2;MLEAF=1.00;MQ=42.19;QD=31.17;SOR=0.723	GT:AD:DP:GQ:PL	1/1:0,67:67:99:3060,205,0
2L	2124032	2L_2124032_SNP	T	C	2671.77	.	AC=2;AF=1.00;AN=2;DB;DP=58;ExcessHet=3.0103;FS=0.000;MLEAC=2;MLEAF=1.00;MQ=41.83;QD=28.92;SOR=0.997	GT:AD:DP:GQ:PL	1/1:0,58:58:99:2700,181,0
2L	2124039	2L_2124039_SNP	A	C	2671.77	.	AC=2;AF=1.00;AN=2;DB;DP=57;ExcessHet=3.0103;FS=0.000;MLEAC=2;MLEAF=1.00;MQ=41.76;QD=31.14;SOR=1.047	GT:AD:DP:GQ:PL	1/1:0,57:57:99:2700,181,0
2L	2124040	2L_2124040_SNP	A	T	2716.77	.	AC=2;AF=1.00;AN=2;DB;DP=57;ExcessHet=3.0103;FS=0.000;MLEAC=2;MLEAF=1.00;MQ=41.76;QD=25.37;SOR=1.047	GT:AD:DP:GQ:PL	1/1:0,57:57:99:2745,184,0
2L	2124043	2L_2124043_SNP	C	A	2761.77	.	AC=2;AF=1.00;AN=2;DB;DP=60;ExcessHet=3.0103;FS=0.000;MLEAC=2;MLEAF=1.00;MQ=41.84;QD=29.67;SOR=1.071	GT:AD:DP:GQ:PL	1/1:0,60:60:99:2790,187,0
2L	2124051	2L_2124051_SNP	C	T	2806.77	.	AC=2;AF=1.00;AN=2;DB;DP=62;ExcessHet=3.0103;FS=0.000;MLEAC=2;MLEAF=1.00;MQ=41.83;QD=35.58;SOR=1.057	GT:AD:DP:GQ:PL	1/1:0,62:62:99:2835,190,0
2L	2124072	2L_2124072_SNP	G	A	2491.77	.	AC=2;AF=1.00;AN=2;DB;DP=55;ExcessHet=3.0103;FS=0.000;MLEAC=2;MLEAF=1.00;MQ=41.71;QD=29.22;SOR=1.262	GT:AD:DP:GQ:PL	1/1:0,55:55:99:2520,169,0
2L	2124076	2L_2124076_SNP	T	C	2446.77	.	AC=2;AF=1.00;AN=2;DB;DP=55;ExcessHet=3.0103;FS=0.000;MLEAC=2;MLEAF=1.00;MQ=41.71;QD=31.14;SOR=1.159	GT:AD:DP:GQ:PL	1/1:0,55:55:99:2475,166,0
2L	2124078	.	G	GTT	2662.73	.	AC=2;AF=1.00;AN=2;DP=55;ExcessHet=3.0103;FS=0.000;MLEAC=2;MLEAF=1.00;MQ=41.71;QD=29.44;SOR=1.159	GT:AD:DP:GQ:PL	1/1:0,55:55:99:2700,181,0
2L	2124089	2L_2124089_SNP	T	G	2671.77	.	AC=2;AF=1.00;AN=2;DB;DP=60;ExcessHet=3.0103;FS=0.000;MLEAC=2;MLEAF=1.00;MQ=41.89;QD=26.91;SOR=1.071	GT:AD:DP:GQ:PL	1/1:0,60:60:99:2700,181,0
2L	2124098	2L_2124098_SNP	A	G	2934.77	.	AC=2;AF=1.00;AN=2;DB;DP=61;ExcessHet=3.0103;FS=0.000;MLEAC=2;MLEAF=1.00;MQ=41.94;QD=32.03;SOR=1.022	GT:AD:DP:GQ:PL	1/1:0,61:61:99:2963,199,0
2L	2124102	.	AAC	A	2789.73	.	AC=2;AF=1.00;AN=2;DP=60;ExcessHet=3.0103;FS=0.000;MLEAC=2;MLEAF=1.00;MQ=42.24;QD=30.48;SOR=0.906	GT:AD:DP:GQ:PL	1/1:0,60:60:99:2827,190,0
2L	2124107	.	A	T	2663.77	.	AC=2;AF=1.00;AN=2;DP=60;ExcessHet=3.0103;FS=0.000;MLEAC=2;MLEAF=1.00;MQ=42.29;QD=31.08;SOR=0.906	GT:AD:DP:GQ:PL	1/1:0,60:60:99:2692,181,0
2L	2124114	2L_2124114_SNP	A	C	2638.77	.	AC=2;AF=1.00;AN=2;DB;DP=59;ExcessHet=3.0103;FS=0.000;MLEAC=2;MLEAF=1.00;MQ=42.37;QD=30.87;SOR=0.871	GT:AD:DP:GQ:PL	1/1:0,59:59:99:2667,181,0
2L	2124157	2L_2124157_SNP	C	G	1713.77	.	AC=2;AF=1.00;AN=2;DB;DP=63;ExcessHet=3.0103;FS=0.000;MLEAC=2;MLEAF=1.00;MQ=42.89;QD=27.20;SOR=0.724	GT:AD:DP:GQ:PL	1/1:0,63:63:99:1742,188,0
2L	2124260	.	T	G	1703.77	.	AC=2;AF=1.00;AN=2;DP=67;ExcessHet=3.0103;FS=0.000;MLEAC=2;MLEAF=1.00;MQ=43.58;QD=25.81;SOR=0.957	GT:AD:DP:GQ:PL	1/1:0,66:66:99:1732,196,0
2L	2124433	2L_2124433_SNP	A	G	1376.77	.	AC=2;AF=1.00;AN=2;DB;DP=53;ExcessHet=3.0103;FS=0.000;MLEAC=2;MLEAF=1.00;MQ=43.38;QD=25.98;SOR=1.287	GT:AD:DP:GQ:PL	1/1:0,53:53:99:1405,158,0
2L	2124795	2L_2124795_SNP	T	A	1708.77	.	AC=2;AF=1.00;AN=2;DB;DP=64;ExcessHet=3.0103;FS=0.000;MLEAC=2;MLEAF=1.00;MQ=44.00;QD=26.70;SOR=0.693	GT:AD:DP:GQ:PL	1/1:0,64:64:99:1737,191,0
2L	2124832	2L_2124832_SNP	A	T	3270.77	.	AC=2;AF=1.00;AN=2;DB;DP=73;ExcessHet=3.0103;FS=0.000;MLEAC=2;MLEAF=1.00;MQ=44.00;QD=32.46;SOR=0.720	GT:AD:DP:GQ:PL	1/1:0,73:73:99:3299,229,0
2L	2124835	2L_2124835_SNP	A	C	3270.77	.	AC=2;AF=1.00;AN=2;DB;DP=75;ExcessHet=3.0103;FS=0.000;MLEAC=2;MLEAF=1.00;MQ=44.00;QD=29.49;SOR=0.719	GT:AD:DP:GQ:PL	1/1:0,75:75:99:3299,229,0
2L	2125095	.	A	G	2287.77	.	AC=2;AF=1.00;AN=2;DP=85;ExcessHet=3.0103;FS=0.000;MLEAC=2;MLEAF=1.00;MQ=43.92;QD=26.91;SOR=0.765	GT:AD:DP:GQ:PL	1/1:0,85:85:99:2316,255,0
2L	2125359	2L_2125359_SNP	G	T	1830.77	.	AC=2;AF=1.00;AN=2;DB;DP=70;ExcessHet=3.0103;FS=0.000;MLEAC=2;MLEAF=1.00;MQ=43.83;QD=26.15;SOR=0.750	GT:AD:DP:GQ:PL	1/1:0,70:70:99:1859,209,0
2L	2125579	.	TA	T	653.74	.	AC=2;AF=1.00;AN=2;BaseQRankSum=0.365;ClippingRankSum=0.000;DP=60;ExcessHet=3.0103;FS=6.655;MLEAC=2;MLEAF=1.00;MQ=43.89;MQRankSum=1.458;QD=12.57;ReadPosRankSum=-1.273;SOR=0.111	GT:AD:DP:GQ:PL	1/1:7,45:52:27:691,27,0
2L	2125598	2L_2125598_SNP	T	C	2162.77	.	AC=2;AF=1.00;AN=2;DB;DP=57;ExcessHet=3.0103;FS=0.000;MLEAC=2;MLEAF=1.00;MQ=43.97;QD=21.70;SOR=1.199	GT:AD:DP:GQ:PL	1/1:0,56:56:99:2191,176,0
2L	2125859	2L_2125859_SNP	G	T	1287.77	.	AC=2;AF=1.00;AN=2;BaseQRankSum=0.510;ClippingRankSum=0.000;DB;DP=49;ExcessHet=3.0103;FS=3.285;MLEAC=2;MLEAF=1.00;MQ=44.00;MQRankSum=0.000;QD=26.28;ReadPosRankSum=-0.696;SOR=0.487	GT:AD:DP:GQ:PL	1/1:1,48:49:99:1316,119,0
2L	2127024	2L_2127024_SNP	G	A	1404.77	.	AC=2;AF=1.00;AN=2;DB;DP=53;ExcessHet=3.0103;FS=0.000;MLEAC=2;MLEAF=1.00;MQ=43.68;QD=26.51;SOR=0.892	GT:AD:DP:GQ:PL	1/1:0,53:53:99:1433,159,0
2L	2127136	2L_2127136_SNP	G	C	1234.77	.	AC=2;AF=1.00;AN=2;DB;DP=51;ExcessHet=3.0103;FS=0.000;MLEAC=2;MLEAF=1.00;MQ=43.85;QD=24.21;SOR=1.565	GT:AD:DP:GQ:PL	1/1:0,51:51:99:1263,151,0
2L	2127160	2L_2127160_SNP	G	A	1560.77	.	AC=2;AF=1.00;AN=2;DB;DP=58;ExcessHet=3.0103;FS=0.000;MLEAC=2;MLEAF=1.00;MQ=43.86;QD=26.91;SOR=1.382	GT:AD:DP:GQ:PL	1/1:0,58:58:99:1589,174,0
2L	2127536	.	A	C	1281.77	.	AC=2;AF=1.00;AN=2;BaseQRankSum=-0.281;ClippingRankSum=0.000;DP=51;ExcessHet=3.0103;FS=0.000;MLEAC=2;MLEAF=1.00;MQ=43.96;MQRankSum=7.212;QD=25.13;ReadPosRankSum=-0.441;SOR=0.256	GT:AD:DP:GQ:PL	1/1:1,50:51:99:1310,124,0
2L	2127626	2L_2127626_SNP	T	C	1573.77	.	AC=2;AF=1.00;AN=2;DB;DP=61;ExcessHet=3.0103;FS=0.000;MLEAC=2;MLEAF=1.00;MQ=43.88;QD=26.23;SOR=0.760	GT:AD:DP:GQ:PL	1/1:0,60:60:99:1602,178,0
2L	2128139	.	G	GAAACTT	2973.73	.	AC=2;AF=1.00;AN=2;DP=67;ExcessHet=3.0103;FS=0.000;MLEAC=2;MLEAF=1.00;MQ=43.75;QD=31.40;SOR=0.723	GT:AD:DP:GQ:PL	1/1:0,65:65:99:3011,201,0
2L	2128141	.	G	T	3016.77	.	AC=2;AF=1.00;AN=2;DP=64;ExcessHet=3.0103;FS=0.000;MLEAC=2;MLEAF=1.00;MQ=43.73;QD=29.10;SOR=0.822	GT:AD:DP:GQ:PL	1/1:0,64:64:99:3045,205,0
2L	2128143	2L_2128143_SNP	G	A	2885.77	.	AC=2;AF=1.00;AN=2;DB;DP=65;ExcessHet=3.0103;FS=0.000;MLEAC=2;MLEAF=1.00;MQ=43.74;QD=32.92;SOR=0.854	GT:AD:DP:GQ:PL	1/1:0,65:65:99:2914,196,0
2L	2129765	.	A	ACC	686.73	.	AC=2;AF=1.00;AN=2;DP=36;ExcessHet=3.0103;FS=0.000;MLEAC=1;MLEAF=0.500;MQ=44.25;QD=31.22;SOR=1.179	GT:AD:DP:GQ:PL	1/1:0,22:22:66:643,66,0
2L	2130146	2L_2130146_SNP	A	T	1350.77	.	AC=2;AF=1.00;AN=2;DB;DP=50;ExcessHet=3.0103;FS=0.000;MLEAC=2;MLEAF=1.00;MQ=43.96;QD=27.02;SOR=0.773	GT:AD:DP:GQ:PL	1/1:0,50:50:99:1379,150,0
2L	2130240	2L_2130240_SNP	A	C	1516.77	.	AC=2;AF=1.00;AN=2;DB;DP=56;ExcessHet=3.0103;FS=0.000;MLEAC=2;MLEAF=1.00;MQ=44.00;QD=27.09;SOR=0.922	GT:AD:DP:GQ:PL	1/1:0,56:56:99:1545,168,0
2L	2131146	2L_2131146_SNP	T	C	812.77	.	AC=2;AF=1.00;AN=2;BaseQRankSum=0.059;ClippingRankSum=0.000;DB;DP=33;ExcessHet=3.0103;FS=0.000;MLEAC=2;MLEAF=1.00;MQ=43.82;MQRankSum=-0.127;QD=24.63;ReadPosRankSum=-0.441;SOR=0.502	GT:AD:DP:GQ:PL	1/1:1,32:33:71:841,71,0
2L	2131546	.	C	CA	853.73	.	AC=2;AF=1.00;AN=2;DP=44;ExcessHet=3.0103;FS=0.000;MLEAC=2;MLEAF=1.00;MQ=44.00;QD=19.85;SOR=1.609	GT:AD:DP:GQ:PL	1/1:0,43:43:99:891,132,0
2L	2133312	.	CT	C	1575.73	.	AC=2;AF=1.00;AN=2;DP=80;ExcessHet=3.0103;FS=0.000;MLEAC=2;MLEAF=1.00;MQ=43.67;QD=20.46;SOR=0.774	GT:AD:DP:GQ:PL	1/1:0,77:77:99:1613,228,0
2L	2133372	2L_2133372_SNP	T	G	1789.77	.	AC=2;AF=1.00;AN=2;DB;DP=68;ExcessHet=3.0103;FS=0.000;MLEAC=2;MLEAF=1.00;MQ=43.89;QD=26.32;SOR=0.752	GT:AD:DP:GQ:PL	1/1:0,68:68:99:1818,204,0
2L	2135375	2L_2135375_SNP	C	G	1261.77	.	AC=2;AF=1.00;AN=2;BaseQRankSum=0.918;ClippingRankSum=0.000;DB;DP=51;ExcessHet=3.0103;FS=0.000;MLEAC=2;MLEAF=1.00;MQ=43.90;MQRankSum=0.000;QD=25.24;ReadPosRankSum=-0.509;SOR=0.315	GT:AD:DP:GQ:PL	1/1:1,49:50:99:1290,122,0
2L	2135387	2L_2135387_SNP	G	C	1090.77	.	AC=2;AF=1.00;AN=2;BaseQRankSum=1.334;ClippingRankSum=0.000;DB;DP=46;ExcessHet=3.0103;FS=0.000;MLEAC=2;MLEAF=1.00;MQ=43.89;MQRankSum=0.000;QD=24.79;ReadPosRankSum=-0.619;SOR=0.330	GT:AD:DP:GQ:PL	1/1:1,43:44:99:1119,105,0
2L	2135420	2L_2135420_SNP	G	A	1059.77	.	AC=2;AF=1.00;AN=2;BaseQRankSum=-0.337;ClippingRankSum=0.000;DB;DP=44;ExcessHet=3.0103;FS=0.000;MLEAC=2;MLEAF=1.00;MQ=44.00;MQRankSum=0.000;QD=24.65;ReadPosRankSum=0.639;SOR=0.360	GT:AD:DP:GQ:PL	1/1:1,42:43:99:1088,100,0
2L	2135966	2L_2135966_SNP	G	A	1040.77	.	AC=2;AF=1.00;AN=2;BaseQRankSum=-1.328;ClippingRankSum=0.000;DB;DP=40;ExcessHet=3.0103;FS=3.979;MLEAC=2;MLEAF=1.00;MQ=43.90;MQRankSum=-0.115;QD=26.02;ReadPosRankSum=-0.434;SOR=0.990	GT:AD:DP:GQ:PL	1/1:1,39:40:91:1069,91,0
2L	2136494	2L_2136494_SNP	T	C	1378.77	.	AC=2;AF=1.00;AN=2;DB;DP=53;ExcessHet=3.0103;FS=0.000;MLEAC=2;MLEAF=1.00;MQ=44.00;QD=26.51;SOR=0.853	GT:AD:DP:GQ:PL	1/1:0,52:52:99:1407,156,0
2L	2136605	2L_2136605_SNP	G	A	1362.77	.	AC=2;AF=1.00;AN=2;BaseQRankSum=0.069;ClippingRankSum=0.000;DB;DP=52;ExcessHet=3.0103;FS=3.938;MLEAC=2;MLEAF=1.00;MQ=43.67;MQRankSum=-0.100;QD=26.21;ReadPosRankSum=-0.583;SOR=0.945	GT:AD:DP:GQ:PL	1/1:1,51:52:99:1391,128,0
2L	2136977	2L_2136977_SNP	A	T	2030.77	.	AC=2;AF=1.00;AN=2;DB;DP=45;ExcessHet=3.0103;FS=0.000;MLEAC=2;MLEAF=1.00;MQ=43.96;QD=27.40;SOR=1.280	GT:AD:DP:GQ:PL	1/1:0,45:45:99:2059,138,0
2L	2136980	2L_2136980_SNP	T	C	2030.77	.	AC=2;AF=1.00;AN=2;DB;DP=46;ExcessHet=3.0103;FS=0.000;MLEAC=2;MLEAF=1.00;MQ=43.96;QD=32.75;SOR=1.329	GT:AD:DP:GQ:PL	1/1:0,46:46:99:2059,138,0
2L	2136981	2L_2136981_SNP	G	C	2030.77	.	AC=2;AF=1.00;AN=2;DB;DP=46;ExcessHet=3.0103;FS=0.000;MLEAC=2;MLEAF=1.00;MQ=43.96;QD=36.08;SOR=1.329	GT:AD:DP:GQ:PL	1/1:0,46:46:99:2059,138,0
2L	2137310	2L_2137310_SNP	C	T	2223.77	.	AC=2;AF=1.00;AN=2;DB;DP=83;ExcessHet=3.0103;FS=0.000;MLEAC=2;MLEAF=1.00;MQ=43.97;QD=27.45;SOR=0.821	GT:AD:DP:GQ:PL	1/1:0,81:81:99:2252,243,0
2L	2138162	2L_2138162_SNP	G	C	1397.77	.	AC=2;AF=1.00;AN=2;DB;DP=51;ExcessHet=3.0103;FS=0.000;MLEAC=2;MLEAF=1.00;MQ=44.00;QD=27.41;SOR=1.094	GT:AD:DP:GQ:PL	1/1:0,51:51:99:1426,153,0
2L	2138686	2L_2138686_SNP	A	T	1424.77	.	AC=2;AF=1.00;AN=2;DB;DP=56;ExcessHet=3.0103;FS=0.000;MLEAC=2;MLEAF=1.00;MQ=43.66;QD=26.38;SOR=0.693	GT:AD:DP:GQ:PL	1/1:0,54:54:99:1453,161,0
2L	2138892	2L_2138892_SNP	G	A	1466.77	.	AC=2;AF=1.00;AN=2;DB;DP=57;ExcessHet=3.0103;FS=0.000;MLEAC=2;MLEAF=1.00;MQ=43.68;QD=25.73;SOR=0.960	GT:AD:DP:GQ:PL	1/1:0,57:57:99:1495,170,0
2L	2139110	2L_2139110_SNP	C	T	1535.77	.	AC=2;AF=1.00;AN=2;DB;DP=57;ExcessHet=3.0103;FS=0.000;MLEAC=2;MLEAF=1.00;MQ=43.97;QD=26.94;SOR=0.800	GT:AD:DP:GQ:PL	1/1:0,57:57:99:1564,170,0
2L	2139142	2L_2139142_SNP	G	A	1661.77	.	AC=2;AF=1.00;AN=2;DB;DP=62;ExcessHet=3.0103;FS=0.000;MLEAC=2;MLEAF=1.00;MQ=43.94;QD=26.80;SOR=0.693	GT:AD:DP:GQ:PL	1/1:0,62:62:99:1690,186,0
2L	2139230	2L_2139230_SNP	T	C	1464.77	.	AC=2;AF=1.00;AN=2;DB;DP=56;ExcessHet=3.0103;FS=0.000;MLEAC=2;MLEAF=1.00;MQ=43.77;QD=27.13;SOR=1.567	GT:AD:DP:GQ:PL	1/1:0,54:54:99:1493,162,0
2L	2139449	2L_2139449_SNP	A	T	1276.77	.	AC=2;AF=1.00;AN=2;DB;DP=47;ExcessHet=3.0103;FS=0.000;MLEAC=2;MLEAF=1.00;MQ=43.46;QD=27.17;SOR=2.786	GT:AD:DP:GQ:PL	1/1:0,47:47:99:1305,141,0
2L	2139520	.	G	GAGTTGCATTTAAGCATTTGAGCAGACGATGGTGTTGAAACCCATTTTAAGTTTCGCATA	1821.73	.	AC=2;AF=1.00;AN=2;DP=30;ExcessHet=3.0103;FS=0.000;MLEAC=2;MLEAF=1.00;MQ=41.58;QD=31.74;SOR=2.910	GT:AD:DP:GQ:PL	1/1:0,29:29:99:1859,124,0
2L	2141038	2L_2141038_SNP	C	T	1550.77	.	AC=2;AF=1.00;AN=2;DB;DP=57;ExcessHet=3.0103;FS=0.000;MLEAC=2;MLEAF=1.00;MQ=44.00;QD=27.21;SOR=0.800	GT:AD:DP:GQ:PL	1/1:0,57:57:99:1579,171,0
2L	2141733	2L_2141733_SNP	G	T	2421.77	.	AC=2;AF=1.00;AN=2;DB;DP=56;ExcessHet=3.0103;FS=0.000;MLEAC=2;MLEAF=1.00;MQ=43.97;QD=33.14;SOR=0.804	GT:AD:DP:GQ:PL	1/1:0,55:55:99:2450,166,0
2L	2141737	2L_2141737_SNP	C	A	2461.77	.	AC=2;AF=1.00;AN=2;DB;DP=57;ExcessHet=3.0103;FS=0.000;MLEAC=2;MLEAF=1.00;MQ=43.97;QD=27.14;SOR=0.841	GT:AD:DP:GQ:PL	1/1:0,56:56:99:2490,169,0
2L	2141760	2L_2141760_SNP	T	C	1565.77	.	AC=2;AF=1.00;AN=2;DB;DP=60;ExcessHet=3.0103;FS=0.000;MLEAC=2;MLEAF=1.00;MQ=43.97;QD=26.54;SOR=1.123	GT:AD:DP:GQ:PL	1/1:0,59:59:99:1594,177,0
2L	2141791	2L_2141791_SNP	C	T	2438.77	.	AC=2;AF=1.00;AN=2;DB;DP=57;ExcessHet=3.0103;FS=0.000;MLEAC=2;MLEAF=1.00;MQ=43.97;QD=33.71;SOR=1.302	GT:AD:DP:GQ:PL	1/1:0,56:56:99:2467,169,0
2L	2141800	2L_2141800_SNP	A	G	2428.77	.	AC=2;AF=1.00;AN=2;DB;DP=57;ExcessHet=3.0103;FS=0.000;MLEAC=2;MLEAF=1.00;MQ=43.97;QD=31.05;SOR=1.199	GT:AD:DP:GQ:PL	1/1:0,56:56:99:2457,169,0
2L	2141968	2L_2141968_SNP	C	A	2619.77	.	AC=2;AF=1.00;AN=2;DB;DP=58;ExcessHet=3.0103;FS=0.000;MLEAC=2;MLEAF=1.00;MQ=44.00;QD=31.22;SOR=0.762	GT:AD:DP:GQ:PL	1/1:0,58:58:99:2648,180,0
2L	2141971	2L_2141971_SNP	T	C	2619.77	.	AC=2;AF=1.00;AN=2;DB;DP=60;ExcessHet=3.0103;FS=0.000;MLEAC=2;MLEAF=1.00;MQ=44.00;QD=31.15;SOR=0.693	GT:AD:DP:GQ:PL	1/1:0,60:60:99:2648,180,0
2L	2142046	2L_2142046_SNP	A	G	1526.77	.	AC=2;AF=1.00;AN=2;BaseQRankSum=1.667;ClippingRankSum=0.000;DB;DP=60;ExcessHet=3.0103;FS=0.000;MLEAC=2;MLEAF=1.00;MQ=44.00;MQRankSum=0.000;QD=25.88;ReadPosRankSum=-0.617;SOR=0.251	GT:AD:DP:GQ:PL	1/1:1,58:59:99:1555,166,0
2L	2142350	2L_2142350_SNP	A	C	1446.77	.	AC=2;AF=1.00;AN=2;DB;DP=53;ExcessHet=3.0103;FS=0.000;MLEAC=2;MLEAF=1.00;MQ=43.75;QD=27.30;SOR=1.077	GT:AD:DP:GQ:PL	1/1:0,53:53:99:1475,159,0
2L	2146262	.	G	C	1061.77	.	AC=2;AF=1.00;AN=2;DP=41;ExcessHet=3.0103;FS=0.000;MLEAC=2;MLEAF=1.00;MQ=44.00;QD=27.22;SOR=1.387	GT:AD:DP:GQ:PL	1/1:0,39:39:99:1090,117,0
2L	2146312	2L_2146312_SNP	A	G	1224.77	.	AC=2;AF=1.00;AN=2;DB;DP=47;ExcessHet=3.0103;FS=0.000;MLEAC=2;MLEAF=1.00;MQ=44.00;QD=27.22;SOR=1.280	GT:AD:DP:GQ:PL	1/1:0,45:45:99:1253,135,0
2L	2147440	.	CA	C	1000.73	.	AC=2;AF=1.00;AN=2;DP=54;ExcessHet=3.0103;FS=0.000;MLEAC=2;MLEAF=1.00;MQ=44.21;QD=20.42;SOR=0.818	GT:AD:DP:GQ:PL	1/1:0,49:49:99:1038,146,0
2L	2151470	.	TTAATATATATTAATG	T	2572.73	.	AC=2;AF=1.00;AN=2;DP=60;ExcessHet=3.0103;FS=0.000;MLEAC=2;MLEAF=1.00;MQ=43.00;QD=29.44;SOR=1.453	GT:AD:DP:GQ:PL	1/1:0,57:57:99:2610,175,0
2L	2151485	.	G	GCC	2572.73	.	AC=2;AF=1.00;AN=2;DP=59;ExcessHet=3.0103;FS=0.000;MLEAC=2;MLEAF=1.00;MQ=42.98;QD=34.87;SOR=1.453	GT:AD:DP:GQ:PL	1/1:0,57:57:99:2610,175,0
2L	2151509	2L_2151509_SNP	T	A	2405.77	.	AC=2;AF=1.00;AN=2;DB;DP=58;ExcessHet=3.0103;FS=0.000;MLEAC=2;MLEAF=1.00;MQ=43.04;QD=33.33;SOR=1.199	GT:AD:DP:GQ:PL	1/1:0,56:56:99:2434,169,0
2L	2151693	.	A	ATAAACATTT	2793.73	.	AC=2;AF=1.00;AN=2;DP=63;ExcessHet=3.0103;FS=0.000;MLEAC=2;MLEAF=1.00;MQ=42.39;QD=30.55;SOR=1.160	GT:AD:DP:GQ:PL	1/1:0,60:60:99:2831,188,0
2L	2151694	.	G	GAAAAA	2795.73	.	AC=2;AF=1.00;AN=2;DP=62;ExcessHet=3.0103;FS=0.000;MLEAC=2;MLEAF=1.00;MQ=42.41;QD=31.82;SOR=1.234	GT:AD:DP:GQ:PL	1/1:0,62:62:99:2833,188,0
2L	2151696	.	G	GCACGTATA	2886.73	.	AC=2;AF=1.00;AN=2;DP=53;ExcessHet=3.0103;FS=0.000;MLEAC=2;MLEAF=1.00;MQ=42.18;QD=30.74;SOR=1.524	GT:AD:DP:GQ:PL	1/1:0,53:53:99:2924,195,0
2L	2152395	2L_2152395_SNP	G	C	1155.77	.	AC=2;AF=1.00;AN=2;DB;DP=47;ExcessHet=3.0103;FS=0.000;MLEAC=2;MLEAF=1.00;MQ=43.94;QD=25.13;SOR=1.203	GT:AD:DP:GQ:PL	1/1:0,46:46:99:1184,136,0
2L	2153127	2L_2153127_SNP	G	T	1710.77	.	AC=2;AF=1.00;AN=2;DB;DP=64;ExcessHet=3.0103;FS=0.000;MLEAC=2;MLEAF=1.00;MQ=44.00;QD=26.73;SOR=0.756	GT:AD:DP:GQ:PL	1/1:0,64:64:99:1739,192,0
2L	2153241	2L_2153241_SNP	A	C	2001.77	.	AC=2;AF=1.00;AN=2;DB;DP=75;ExcessHet=3.0103;FS=0.000;MLEAC=2;MLEAF=1.00;MQ=44.00;QD=26.69;SOR=0.892	GT:AD:DP:GQ:PL	1/1:0,75:75:99:2030,225,0
2L	2153400	2L_2153400_SNP	A	G	2167.77	.	AC=2;AF=1.00;AN=2;DB;DP=49;ExcessHet=3.0103;FS=0.000;MLEAC=2;MLEAF=1.00;MQ=44.00;QD=30.36;SOR=0.909	GT:AD:DP:GQ:PL	1/1:0,49:49:99:2196,150,0
2L	2153406	2L_2153406_SNP	T	A	2180.77	.	AC=2;AF=1.00;AN=2;DB;DP=48;ExcessHet=3.0103;FS=0.000;MLEAC=2;MLEAF=1.00;MQ=44.00;QD=32.60;SOR=1.067	GT:AD:DP:GQ:PL	1/1:0,48:48:99:2209,150,0
2L	2153415	2L_2153415_SNP	G	A	2171.77	.	AC=2;AF=1.00;AN=2;DB;DP=50;ExcessHet=3.0103;FS=0.000;MLEAC=2;MLEAF=1.00;MQ=44.00;QD=29.91;SOR=1.051	GT:AD:DP:GQ:PL	1/1:0,50:50:99:2200,150,0
2L	2154448	2L_2154448_SNP	A	G	1371.77	.	AC=2;AF=1.00;AN=2;DB;DP=53;ExcessHet=3.0103;FS=0.000;MLEAC=2;MLEAF=1.00;MQ=43.93;QD=25.88;SOR=0.981	GT:AD:DP:GQ:PL	1/1:0,53:53:99:1400,158,0
2L	2154594	2L_2154594_SNP	A	C	1222.77	.	AC=2;AF=1.00;AN=2;DB;DP=50;ExcessHet=3.0103;FS=0.000;MLEAC=2;MLEAF=1.00;MQ=43.92;QD=24.46;SOR=0.859	GT:AD:DP:GQ:PL	1/1:0,50:50:99:1251,147,0
2L	2154609	2L_2154609_SNP	T	C	1301.77	.	AC=2;AF=1.00;AN=2;DB;DP=49;ExcessHet=3.0103;FS=0.000;MLEAC=2;MLEAF=1.00;MQ=43.92;QD=26.57;SOR=0.909	GT:AD:DP:GQ:PL	1/1:0,49:49:99:1330,146,0
2L	2154902	2L_2154902_SNP	C	G	1298.77	.	AC=2;AF=1.00;AN=2;DB;DP=49;ExcessHet=3.0103;FS=0.000;MLEAC=2;MLEAF=1.00;MQ=43.92;QD=26.51;SOR=0.818	GT:AD:DP:GQ:PL	1/1:0,49:49:99:1327,146,0
2L	2155042	2L_2155042_SNP	C	A	1507.77	.	AC=2;AF=1.00;AN=2;DB;DP=55;ExcessHet=3.0103;FS=0.000;MLEAC=2;MLEAF=1.00;MQ=43.95;QD=27.41;SOR=0.729	GT:AD:DP:GQ:PL	1/1:0,55:55:99:1536,165,0
2L	2155181	2L_2155181_SNP	T	C	1458.77	.	AC=2;AF=1.00;AN=2;DB;DP=56;ExcessHet=3.0103;FS=0.000;MLEAC=2;MLEAF=1.00;MQ=43.90;QD=26.05;SOR=1.009	GT:AD:DP:GQ:PL	1/1:0,56:56:99:1487,166,0
2L	2155225	2L_2155225_SNP	G	A	1697.77	.	AC=2;AF=1.00;AN=2;DB;DP=62;ExcessHet=3.0103;FS=0.000;MLEAC=2;MLEAF=1.00;MQ=43.67;QD=27.38;SOR=1.234	GT:AD:DP:GQ:PL	1/1:0,62:62:99:1726,186,0
2L	2155283	2L_2155283_SNP	G	A	2928.77	.	AC=2;AF=1.00;AN=2;DB;DP=66;ExcessHet=3.0103;FS=0.000;MLEAC=2;MLEAF=1.00;MQ=43.69;QD=32.91;SOR=1.112	GT:AD:DP:GQ:PL	1/1:0,66:66:99:2957,199,0
2L	2155284	2L_2155284_SNP	G	C	2928.77	.	AC=2;AF=1.00;AN=2;DB;DP=66;ExcessHet=3.0103;FS=0.000;MLEAC=2;MLEAF=1.00;MQ=43.69;QD=26.04;SOR=1.112	GT:AD:DP:GQ:PL	1/1:0,66:66:99:2957,199,0
2L	2155289	.	G	GA	1690.73	.	AC=2;AF=1.00;AN=2;DP=70;ExcessHet=3.0103;FS=0.000;MLEAC=2;MLEAF=1.00;MQ=43.71;QD=24.86;SOR=1.098	GT:AD:DP:GQ:PL	1/1:0,68:68:99:1728,210,0
2L	2155390	.	A	ATT	2433.73	.	AC=2;AF=1.00;AN=2;DP=84;ExcessHet=3.0103;FS=0.000;MLEAC=2;MLEAF=1.00;MQ=44.00;QD=30.81;SOR=0.948	GT:AD:DP:GQ:PL	1/1:0,79:79:99:2471,239,0
2L	2155452	2L_2155452_SNP	A	G	1867.77	.	AC=2;AF=1.00;AN=2;DB;DP=68;ExcessHet=3.0103;FS=0.000;MLEAC=2;MLEAF=1.00;MQ=43.86;QD=27.47;SOR=1.022	GT:AD:DP:GQ:PL	1/1:0,68:68:99:1896,204,0
2L	2155469	.	A	AT	1505.73	.	AC=2;AF=1.00;AN=2;DP=69;ExcessHet=3.0103;FS=0.000;MLEAC=2;MLEAF=1.00;MQ=43.74;QD=22.81;SOR=1.112	GT:AD:DP:GQ:PL	1/1:0,66:66:99:1543,203,0
2L	2155501	2L_2155501_SNP	A	G	1734.77	.	AC=2;AF=1.00;AN=2;DB;DP=64;ExcessHet=3.0103;FS=0.000;MLEAC=2;MLEAF=1.00;MQ=43.72;QD=27.11;SOR=0.892	GT:AD:DP:GQ:PL	1/1:0,64:64:99:1763,191,0
2L	2155538	.	GTT	G	2641.73	.	AC=2;AF=1.00;AN=2;DP=60;ExcessHet=3.0103;FS=0.000;MLEAC=2;MLEAF=1.00;MQ=43.74;QD=31.21;SOR=0.760	GT:AD:DP:GQ:PL	1/1:0,60:60:99:2679,181,0
2L	2155543	.	AG	A	2731.73	.	AC=2;AF=1.00;AN=2;DP=61;ExcessHet=3.0103;FS=0.000;MLEAC=2;MLEAF=1.00;MQ=43.74;QD=30.59;SOR=0.725	GT:AD:DP:GQ:PL	1/1:0,61:61:99:2769,187,0
2L	2155547	2L_2155547_SNP	T	A	2791.77	.	AC=2;AF=1.00;AN=2;DB;DP=60;ExcessHet=3.0103;FS=0.000;MLEAC=2;MLEAF=1.00;MQ=43.71;QD=29.01;SOR=0.760	GT:AD:DP:GQ:PL	1/1:0,60:60:99:2820,190,0
2L	2155548	2L_2155548_SNP	G	A	2752.77	.	AC=2;AF=1.00;AN=2;DB;DP=60;ExcessHet=3.0103;FS=0.000;MLEAC=2;MLEAF=1.00;MQ=43.71;QD=28.27;SOR=0.760	GT:AD:DP:GQ:PL	1/1:0,60:60:99:2781,187,0
2L	2155594	2L_2155594_SNP	T	C	1989.77	.	AC=2;AF=1.00;AN=2;DB;DP=75;ExcessHet=3.0103;FS=0.000;MLEAC=2;MLEAF=1.00;MQ=43.76;QD=26.53;SOR=1.022	GT:AD:DP:GQ:PL	1/1:0,75:75:99:2018,225,0
2L	2155686	2L_2155686_SNP	C	T	3035.77	.	AC=2;AF=1.00;AN=2;DB;DP=68;ExcessHet=3.0103;FS=0.000;MLEAC=2;MLEAF=1.00;MQ=43.65;QD=31.91;SOR=0.880	GT:AD:DP:GQ:PL	1/1:0,68:68:99:3064,208,0
2L	2155687	2L_2155687_SNP	C	T	3035.77	.	AC=2;AF=1.00;AN=2;DB;DP=69;ExcessHet=3.0103;FS=0.000;MLEAC=2;MLEAF=1.00;MQ=43.66;QD=27.31;SOR=0.910	GT:AD:DP:GQ:PL	1/1:0,69:69:99:3064,208,0
2L	2155739	2L_2155739_SNP	C	T	2411.77	.	AC=2;AF=1.00;AN=2;DB;DP=56;ExcessHet=3.0103;FS=0.000;MLEAC=2;MLEAF=1.00;MQ=43.39;QD=31.09;SOR=0.841	GT:AD:DP:GQ:PL	1/1:0,56:56:99:2440,168,0
2L	2155740	2L_2155740_SNP	C	G	2411.77	.	AC=2;AF=1.00;AN=2;DB;DP=56;ExcessHet=3.0103;FS=0.000;MLEAC=2;MLEAF=1.00;MQ=43.39;QD=35.01;SOR=0.841	GT:AD:DP:GQ:PL	1/1:0,56:56:99:2440,168,0
2L	2155857	2L_2155857_SNP	A	G	2361.77	.	AC=2;AF=1.00;AN=2;DB;DP=54;ExcessHet=3.0103;FS=0.000;MLEAC=2;MLEAF=1.00;MQ=43.70;QD=33.49;SOR=0.846	GT:AD:DP:GQ:PL	1/1:0,54:54:99:2390,162,0
2L	2155858	2L_2155858_SNP	G	T	2361.77	.	AC=2;AF=1.00;AN=2;DB;DP=54;ExcessHet=3.0103;FS=0.000;MLEAC=2;MLEAF=1.00;MQ=43.70;QD=26.83;SOR=0.846	GT:AD:DP:GQ:PL	1/1:0,54:54:99:2390,162,0
2L	2155869	2L_2155869_SNP	C	T	1376.77	.	AC=2;AF=1.00;AN=2;DB;DP=51;ExcessHet=3.0103;FS=0.000;MLEAC=2;MLEAF=1.00;MQ=43.78;QD=27.00;SOR=0.813	GT:AD:DP:GQ:PL	1/1:0,51:51:99:1405,153,0
2L	2156175	2L_2156175_SNP	G	A	1756.77	.	AC=2;AF=1.00;AN=2;DB;DP=64;ExcessHet=3.0103;FS=0.000;MLEAC=2;MLEAF=1.00;MQ=43.95;QD=27.45;SOR=1.044	GT:AD:DP:GQ:PL	1/1:0,64:64:99:1785,192,0
2L	2156281	2L_2156281_SNP	T	G	1741.77	.	AC=2;AF=1.00;AN=2;DB;DP=69;ExcessHet=3.0103;FS=0.000;MLEAC=2;MLEAF=1.00;MQ=44.00;QD=25.61;SOR=1.542	GT:AD:DP:GQ:PL	1/1:0,68:68:99:1770,201,0
2L	2158315	2L_2158315_SNP	A	G	1019.77	.	AC=2;AF=1.00;AN=2;DB;DP=39;ExcessHet=3.0103;FS=0.000;MLEAC=2;MLEAF=1.00;MQ=43.95;QD=26.15;SOR=1.096	GT:AD:DP:GQ:PL	1/1:0,39:39:99:1048,116,0
2L	2158509	2L_2158509_SNP	C	G	1145.77	.	AC=2;AF=1.00;AN=2;DB;DP=44;ExcessHet=3.0103;FS=0.000;MLEAC=2;MLEAF=1.00;MQ=43.83;QD=26.04;SOR=1.105	GT:AD:DP:GQ:PL	1/1:0,44:44:99:1174,131,0
2L	2158530	2L_2158530_SNP	C	T	1130.77	.	AC=2;AF=1.00;AN=2;DB;DP=43;ExcessHet=3.0103;FS=0.000;MLEAC=2;MLEAF=1.00;MQ=43.61;QD=26.30;SOR=0.941	GT:AD:DP:GQ:PL	1/1:0,43:43:99:1159,127,0
2L	2158806	2L_2158806_SNP	C	T	433.77	.	AC=2;AF=1.00;AN=2;DB;DP=20;ExcessHet=3.0103;FS=0.000;MLEAC=2;MLEAF=1.00;MQ=43.80;QD=25.52;SOR=1.739	GT:AD:DP:GQ:PL	1/1:0,17:17:51:462,51,0
2L	2158890	2L_2158890_SNP	A	G	1433.77	.	AC=2;AF=1.00;AN=2;DB;DP=34;ExcessHet=3.0103;FS=0.000;MLEAC=2;MLEAF=1.00;MQ=43.63;QD=29.41;SOR=0.880	GT:AD:DP:GQ:PL	1/1:0,33:33:99:1462,99,0
2L	2158913	2L_2158913_SNP	C	T	1628.77	.	AC=2;AF=1.00;AN=2;DB;DP=37;ExcessHet=3.0103;FS=0.000;MLEAC=2;MLEAF=1.00;MQ=43.66;QD=26.35;SOR=0.859	GT:AD:DP:GQ:PL	1/1:0,37:37:99:1657,111,0
2L	2158923	2L_2158923_SNP	A	G	1681.77	.	AC=2;AF=1.00;AN=2;DB;DP=37;ExcessHet=3.0103;FS=0.000;MLEAC=2;MLEAF=1.00;MQ=43.71;QD=30.45;SOR=0.746	GT:AD:DP:GQ:PL	1/1:0,37:37:99:1710,114,0
2L	2158926	2L_2158926_SNP	C	T	1636.77	.	AC=2;AF=1.00;AN=2;DB;DP=37;ExcessHet=3.0103;FS=0.000;MLEAC=2;MLEAF=1.00;MQ=43.71;QD=23.38;SOR=0.746	GT:AD:DP:GQ:PL	1/1:0,37:37:99:1665,111,0
2L	2159160	2L_2159160_SNP	G	A	1002.77	.	AC=2;AF=1.00;AN=2;DB;DP=38;ExcessHet=3.0103;FS=0.000;MLEAC=2;MLEAF=1.00;MQ=44.00;QD=26.39;SOR=0.798	GT:AD:DP:GQ:PL	1/1:0,38:38:99:1031,114,0
2L	2159946	2L_2159946_SNP	A	T	1999.77	.	AC=2;AF=1.00;AN=2;DB;DP=50;ExcessHet=3.0103;FS=0.000;MLEAC=2;MLEAF=1.00;MQ=44.00;QD=32.96;SOR=1.007	GT:AD:DP:GQ:PL	1/1:0,49:49:99:2028,147,0
2L	2159967	2L_2159967_SNP	A	C	1946.77	.	AC=2;AF=1.00;AN=2;DB;DP=48;ExcessHet=3.0103;FS=0.000;MLEAC=2;MLEAF=1.00;MQ=44.00;QD=29.37;SOR=0.919	GT:AD:DP:GQ:PL	1/1:0,47:47:99:1975,141,0
2L	2160114	2L_2160114_SNP	A	G	2004.77	.	AC=2;AF=1.00;AN=2;DB;DP=46;ExcessHet=3.0103;FS=0.000;MLEAC=2;MLEAF=1.00;MQ=43.94;QD=27.79;SOR=1.203	GT:AD:DP:GQ:PL	1/1:0,46:46:99:2033,138,0
2L	2160117	2L_2160117_SNP	A	G	2004.77	.	AC=2;AF=1.00;AN=2;DB;DP=45;ExcessHet=3.0103;FS=0.000;MLEAC=2;MLEAF=1.00;MQ=43.94;QD=26.91;SOR=1.154	GT:AD:DP:GQ:PL	1/1:0,45:45:99:2033,138,0
2L	2160219	2L_2160219_SNP	C	T	1053.77	.	AC=2;AF=1.00;AN=2;DB;DP=39;ExcessHet=3.0103;FS=0.000;MLEAC=2;MLEAF=1.00;MQ=44.00;QD=27.02;SOR=0.743	GT:AD:DP:GQ:PL	1/1:0,39:39:99:1082,117,0
2L	2160267	2L_2160267_SNP	A	G	1028.77	.	AC=2;AF=1.00;AN=2;DB;DP=40;ExcessHet=3.0103;FS=0.000;MLEAC=2;MLEAF=1.00;MQ=44.00;QD=25.72;SOR=1.151	GT:AD:DP:GQ:PL	1/1:0,40:40:99:1057,119,0
2L	2160402	2L_2160402_SNP	T	C	1470.77	.	AC=2;AF=1.00;AN=2;DB;DP=58;ExcessHet=3.0103;FS=0.000;MLEAC=2;MLEAF=1.00;MQ=44.00;QD=25.80;SOR=0.728	GT:AD:DP:GQ:PL	1/1:0,57:57:99:1499,169,0
2L	2160707	2L_2160707_SNP	T	G	2082.77	.	AC=2;AF=1.00;AN=2;DB;DP=80;ExcessHet=3.0103;FS=0.000;MLEAC=2;MLEAF=1.00;MQ=44.00;QD=26.36;SOR=0.881	GT:AD:DP:GQ:PL	1/1:0,79:79:99:2111,237,0
2L	2160831	2L_2160831_SNP	T	C	2086.77	.	AC=2;AF=1.00;AN=2;DB;DP=79;ExcessHet=3.0103;FS=0.000;MLEAC=2;MLEAF=1.00;MQ=44.00;QD=26.41;SOR=0.824	GT:AD:DP:GQ:PL	1/1:0,79:79:99:2115,237,0
2L	2161061	2L_2161061_SNP	T	A	1530.77	.	AC=2;AF=1.00;AN=2;DB;DP=58;ExcessHet=3.0103;FS=0.000;MLEAC=2;MLEAF=1.00;MQ=43.97;QD=26.86;SOR=2.262	GT:AD:DP:GQ:PL	1/1:0,57:57:99:1559,171,0
2L	2161137	2L_2161137_SNP	T	C	2106.77	.	AC=2;AF=1.00;AN=2;DB;DP=49;ExcessHet=3.0103;FS=0.000;MLEAC=2;MLEAF=1.00;MQ=44.00;QD=32.78;SOR=1.609	GT:AD:DP:GQ:PL	1/1:0,49:49:99:2135,147,0
2L	2161140	2L_2161140_SNP	A	G	2106.77	.	AC=2;AF=1.00;AN=2;DB;DP=48;ExcessHet=3.0103;FS=0.000;MLEAC=2;MLEAF=1.00;MQ=44.00;QD=32.52;SOR=1.562	GT:AD:DP:GQ:PL	1/1:0,48:48:99:2135,147,0
2L	2161637	2L_2161637_SNP	C	T	855.77	.	AC=2;AF=1.00;AN=2;DB;DP=33;ExcessHet=3.0103;FS=0.000;MLEAC=2;MLEAF=1.00;MQ=44.00;QD=26.74;SOR=1.112	GT:AD:DP:GQ:PL	1/1:0,32:32:95:884,95,0
2L	2161784	.	C	CAA	1154.73	.	AC=2;AF=1.00;AN=2;BaseQRankSum=0.097;ClippingRankSum=0.000;DP=47;ExcessHet=3.0103;FS=0.000;MLEAC=2;MLEAF=1.00;MQ=44.00;MQRankSum=0.000;QD=28.16;ReadPosRankSum=-0.433;SOR=0.657	GT:AD:DP:GQ:PL	1/1:1,40:41:93:1192,93,0
2L	2162008	2L_2162008_SNP	C	T	1561.77	.	AC=2;AF=1.00;AN=2;DB;DP=58;ExcessHet=3.0103;FS=0.000;MLEAC=2;MLEAF=1.00;MQ=43.75;QD=26.93;SOR=0.997	GT:AD:DP:GQ:PL	1/1:0,58:58:99:1590,174,0
2L	2162026	2L_2162026_SNP	C	T	1495.77	.	AC=2;AF=1.00;AN=2;DB;DP=55;ExcessHet=3.0103;FS=0.000;MLEAC=2;MLEAF=1.00;MQ=44.00;QD=27.70;SOR=0.846	GT:AD:DP:GQ:PL	1/1:0,54:54:99:1524,162,0
2L	2162067	2L_2162067_SNP	C	T	1595.77	.	AC=2;AF=1.00;AN=2;DB;DP=58;ExcessHet=3.0103;FS=0.000;MLEAC=2;MLEAF=1.00;MQ=44.00;QD=27.51;SOR=0.762	GT:AD:DP:GQ:PL	1/1:0,58:58:99:1624,174,0
2L	2162114	2L_2162114_SNP	C	G	1462.77	.	AC=2;AF=1.00;AN=2;DB;DP=56;ExcessHet=3.0103;FS=0.000;MLEAC=2;MLEAF=1.00;MQ=43.90;QD=26.12;SOR=0.765	GT:AD:DP:GQ:PL	1/1:0,56:56:99:1491,168,0
2L	2162233	2L_2162233_SNP	A	G	1492.77	.	AC=2;AF=1.00;AN=2;DB;DP=56;ExcessHet=3.0103;FS=0.000;MLEAC=2;MLEAF=1.00;MQ=43.83;QD=26.66;SOR=0.693	GT:AD:DP:GQ:PL	1/1:0,56:56:99:1521,167,0
2L	2162264	2L_2162264_SNP	C	T	1627.77	.	AC=2;AF=1.00;AN=2;DB;DP=63;ExcessHet=3.0103;FS=0.000;MLEAC=2;MLEAF=1.00;MQ=43.85;QD=26.25;SOR=0.758	GT:AD:DP:GQ:PL	1/1:0,62:62:99:1656,186,0
2L	2162500	2L_2162500_SNP	A	T	1257.77	.	AC=2;AF=1.00;AN=2;DB;DP=48;ExcessHet=3.0103;FS=0.000;MLEAC=2;MLEAF=1.00;MQ=43.65;QD=26.76;SOR=1.514	GT:AD:DP:GQ:PL	1/1:0,47:47:99:1286,141,0
2L	2162644	2L_2162644_SNP	A	G	852.77	.	AC=2;AF=1.00;AN=2;DB;DP=33;ExcessHet=3.0103;FS=0.000;MLEAC=2;MLEAF=1.00;MQ=43.76;QD=25.84;SOR=0.880	GT:AD:DP:GQ:PL	1/1:0,33:33:99:881,99,0
2L	2162797	.	T	TA	663.73	.	AC=2;AF=1.00;AN=2;DP=29;ExcessHet=3.0103;FS=0.000;MLEAC=2;MLEAF=1.00;MQ=42.95;QD=24.58;SOR=0.922	GT:AD:DP:GQ:PL	1/1:0,27:27:81:701,81,0
2L	2162817	.	T	TAGACACAA	1402.73	.	AC=2;AF=1.00;AN=2;DP=29;ExcessHet=3.0103;FS=0.000;MLEAC=2;MLEAF=1.00;MQ=42.50;QD=27.66;SOR=0.693	GT:AD:DP:GQ:PL	1/1:0,28:28:96:1440,96,0
2L	2162819	.	T	TA	1672.73	.	AC=2;AF=1.00;AN=2;DP=30;ExcessHet=3.0103;FS=0.000;MLEAC=2;MLEAF=1.00;MQ=41.84;QD=26.30;SOR=1.071	GT:AD:DP:GQ:PL	1/1:0,29:29:99:1710,114,0
2L	2162820	.	C	CCAAAACCATGGCGCAGAA	1582.73	.	AC=2;AF=1.00;AN=2;DP=29;ExcessHet=3.0103;FS=0.000;MLEAC=2;MLEAF=1.00;MQ=41.76;QD=29.89;SOR=0.997	GT:AD:DP:GQ:PL	1/1:0,28:28:99:1620,108,0
2L	2162822	.	A	ATTTTGGATTTTTGAAAAAGT	1760.73	.	AC=2;AF=1.00;AN=2;DP=31;ExcessHet=3.0103;FS=0.000;MLEAC=2;MLEAF=1.00;MQ=41.91;QD=33.22;SOR=0.976	GT:AD:DP:GQ:PL	1/1:0,30:30:99:1798,119,0
2L	2162927	2L_2162927_SNP	C	T	1247.77	.	AC=2;AF=1.00;AN=2;DB;DP=48;ExcessHet=3.0103;FS=0.000;MLEAC=2;MLEAF=1.00;MQ=43.48;QD=26.00;SOR=0.776	GT:AD:DP:GQ:PL	1/1:0,48:48:99:1276,144,0
2L	2162958	.	TATCTCGC	T	2033.73	.	AC=2;AF=1.00;AN=2;DP=50;ExcessHet=3.0103;FS=0.000;MLEAC=2;MLEAF=1.00;MQ=43.51;QD=29.28;SOR=0.693	GT:AD:DP:GQ:PL	1/1:0,46:46:99:2071,139,0
2L	2163313	2L_2163313_SNP	C	T	1562.77	.	AC=2;AF=1.00;AN=2;DB;DP=56;ExcessHet=3.0103;FS=0.000;MLEAC=2;MLEAF=1.00;MQ=44.00;QD=27.91;SOR=1.528	GT:AD:DP:GQ:PL	1/1:0,56:56:99:1591,168,0
2L	2163573	2L_2163573_SNP	C	G	1821.77	.	AC=2;AF=1.00;AN=2;DB;DP=42;ExcessHet=3.0103;FS=0.000;MLEAC=2;MLEAF=1.00;MQ=44.00;QD=28.54;SOR=0.892	GT:AD:DP:GQ:PL	1/1:0,42:42:99:1850,126,0
2L	2163586	2L_2163586_SNP	A	G	1771.77	.	AC=2;AF=1.00;AN=2;DB;DP=40;ExcessHet=3.0103;FS=0.000;MLEAC=2;MLEAF=1.00;MQ=44.00;QD=30.99;SOR=0.793	GT:AD:DP:GQ:PL	1/1:0,40:40:99:1800,120,0
2L	2163595	.	G	GA	1717.73	.	AC=2;AF=1.00;AN=2;DP=39;ExcessHet=3.0103;FS=0.000;MLEAC=2;MLEAF=1.00;MQ=44.00;QD=31.47;SOR=0.850	GT:AD:DP:GQ:PL	1/1:0,39:39:99:1755,117,0
2L	2163651	2L_2163651_SNP	T	C	1951.77	.	AC=2;AF=1.00;AN=2;DB;DP=44;ExcessHet=3.0103;FS=0.000;MLEAC=2;MLEAF=1.00;MQ=44.00;QD=29.13;SOR=0.784	GT:AD:DP:GQ:PL	1/1:0,44:44:99:1980,132,0
2L	2163653	2L_2163653_SNP	T	G	1951.77	.	AC=2;AF=1.00;AN=2;DB;DP=44;ExcessHet=3.0103;FS=0.000;MLEAC=2;MLEAF=1.00;MQ=44.00;QD=32.53;SOR=0.784	GT:AD:DP:GQ:PL	1/1:0,44:44:99:1980,132,0
2L	2163678	2L_2163678_SNP	G	A	1876.77	.	AC=2;AF=1.00;AN=2;DB;DP=45;ExcessHet=3.0103;FS=0.000;MLEAC=2;MLEAF=1.00;MQ=44.00;QD=31.70;SOR=1.038	GT:AD:DP:GQ:PL	1/1:0,45:45:99:1905,138,0
2L	2163709	2L_2163709_SNP	T	C	1849.77	.	AC=2;AF=1.00;AN=2;DB;DP=44;ExcessHet=3.0103;FS=0.000;MLEAC=2;MLEAF=1.00;MQ=43.87;QD=29.13;SOR=0.883	GT:AD:DP:GQ:PL	1/1:0,44:44:99:1878,132,0
2L	2163721	2L_2163721_SNP	T	G	1798.77	.	AC=2;AF=1.00;AN=2;DB;DP=40;ExcessHet=3.0103;FS=0.000;MLEAC=2;MLEAF=1.00;MQ=43.85;QD=32.44;SOR=0.902	GT:AD:DP:GQ:PL	1/1:0,40:40:99:1827,126,0
2L	2163913	2L_2163913_SNP	G	C	1455.77	.	AC=2;AF=1.00;AN=2;DB;DP=56;ExcessHet=3.0103;FS=0.000;MLEAC=2;MLEAF=1.00;MQ=43.95;QD=26.47;SOR=1.061	GT:AD:DP:GQ:PL	1/1:0,55:55:99:1484,164,0
2L	2163969	2L_2163969_SNP	G	T	1417.77	.	AC=2;AF=1.00;AN=2;DB;DP=53;ExcessHet=3.0103;FS=0.000;MLEAC=2;MLEAF=1.00;MQ=43.95;QD=27.26;SOR=1.036	GT:AD:DP:GQ:PL	1/1:0,52:52:99:1446,156,0
2L	2164326	2L_2164326_SNP	A	G	1727.77	.	AC=2;AF=1.00;AN=2;DB;DP=66;ExcessHet=3.0103;FS=0.000;MLEAC=2;MLEAF=1.00;MQ=43.77;QD=26.18;SOR=1.033	GT:AD:DP:GQ:PL	1/1:0,66:66:99:1756,197,0
2L	2164347	2L_2164347_SNP	A	G	1884.77	.	AC=2;AF=1.00;AN=2;DB;DP=69;ExcessHet=3.0103;FS=0.000;MLEAC=2;MLEAF=1.00;MQ=43.78;QD=27.32;SOR=0.980	GT:AD:DP:GQ:PL	1/1:0,69:69:99:1913,207,0
2L	2164370	2L_2164370_SNP	G	A	3236.77	.	AC=2;AF=1.00;AN=2;DB;DP=72;ExcessHet=3.0103;FS=0.000;MLEAC=2;MLEAF=1.00;MQ=43.79;QD=27.20;SOR=0.693	GT:AD:DP:GQ:PL	1/1:0,72:72:99:3265,223,0
2L	2164375	2L_2164375_SNP	C	T	3230.77	.	AC=2;AF=1.00;AN=2;DB;DP=71;ExcessHet=3.0103;FS=0.000;MLEAC=2;MLEAF=1.00;MQ=43.79;QD=27.25;SOR=0.721	GT:AD:DP:GQ:PL	1/1:0,71:71:99:3259,220,0
2L	2164379	2L_2164379_SNP	A	C	3203.77	.	AC=2;AF=1.00;AN=2;DB;DP=71;ExcessHet=3.0103;FS=0.000;MLEAC=2;MLEAF=1.00;MQ=43.79;QD=31.74;SOR=0.779	GT:AD:DP:GQ:PL	1/1:0,71:71:99:3232,217,0
2L	2164500	2L_2164500_SNP	T	C	1585.77	.	AC=2;AF=1.00;AN=2;DB;DP=59;ExcessHet=3.0103;FS=0.000;MLEAC=2;MLEAF=1.00;MQ=44.00;QD=26.88;SOR=0.871	GT:AD:DP:GQ:PL	1/1:0,59:59:99:1614,177,0
2L	2164533	2L_2164533_SNP	T	C	1542.77	.	AC=2;AF=1.00;AN=2;DB;DP=60;ExcessHet=3.0103;FS=0.000;MLEAC=2;MLEAF=1.00;MQ=44.00;QD=25.71;SOR=0.986	GT:AD:DP:GQ:PL	1/1:0,60:60:99:1571,179,0
2L	2164698	2L_2164698_SNP	T	C	1266.77	.	AC=2;AF=1.00;AN=2;DB;DP=49;ExcessHet=3.0103;FS=0.000;MLEAC=2;MLEAF=1.00;MQ=43.62;QD=25.85;SOR=1.007	GT:AD:DP:GQ:PL	1/1:0,49:49:99:1295,146,0
2L	2164857	2L_2164857_SNP	A	G	1220.77	.	AC=2;AF=1.00;AN=2;DB;DP=45;ExcessHet=3.0103;FS=0.000;MLEAC=2;MLEAF=1.00;MQ=43.36;QD=27.13;SOR=0.737	GT:AD:DP:GQ:PL	1/1:0,45:45:99:1249,135,0
2L	2164898	2L_2164898_SNP	C	T	1119.77	.	AC=2;AF=1.00;AN=2;DB;DP=42;ExcessHet=3.0103;FS=0.000;MLEAC=2;MLEAF=1.00;MQ=43.01;QD=26.66;SOR=0.892	GT:AD:DP:GQ:PL	1/1:0,42:42:99:1148,126,0
2L	2164968	2L_2164968_SNP	T	G	2085.77	.	AC=2;AF=1.00;AN=2;DB;DP=46;ExcessHet=3.0103;FS=0.000;MLEAC=2;MLEAF=1.00;MQ=41.80;QD=28.81;SOR=1.038	GT:AD:DP:GQ:PL	1/1:0,45:45:99:2114,141,0
2L	2164977	2L_2164977_SNP	A	T	2131.77	.	AC=2;AF=1.00;AN=2;DB;DP=49;ExcessHet=3.0103;FS=0.000;MLEAC=2;MLEAF=1.00;MQ=41.90;QD=31.64;SOR=0.963	GT:AD:DP:GQ:PL	1/1:0,48:48:99:2160,144,0
2L	2164980	.	T	TGTTCTTTTGTTTCCCTATCTAA	2436.73	.	AC=2;AF=1.00;AN=2;DP=49;ExcessHet=3.0103;FS=0.000;MLEAC=2;MLEAF=1.00;MQ=41.90;QD=32.44;SOR=0.963	GT:AD:DP:GQ:PL	1/1:0,48:48:99:2474,165,0
2L	2164996	2L_2164996_SNP	C	A	1299.77	.	AC=2;AF=1.00;AN=2;DB;DP=50;ExcessHet=3.0103;FS=0.000;MLEAC=2;MLEAF=1.00;MQ=42.04;QD=26.53;SOR=0.733	GT:AD:DP:GQ:PL	1/1:0,49:49:99:1328,146,0
2L	2165024	2L_2165024_SNP	G	A	1355.77	.	AC=2;AF=1.00;AN=2;DB;DP=53;ExcessHet=3.0103;FS=0.000;MLEAC=2;MLEAF=1.00;MQ=42.42;QD=26.07;SOR=0.770	GT:AD:DP:GQ:PL	1/1:0,52:52:99:1384,155,0
2L	2165423	2L_2165423_SNP	T	C	1529.77	.	AC=2;AF=1.00;AN=2;DB;DP=57;ExcessHet=3.0103;FS=0.000;MLEAC=2;MLEAF=1.00;MQ=43.93;QD=26.84;SOR=0.800	GT:AD:DP:GQ:PL	1/1:0,57:57:99:1558,170,0
2L	2165447	2L_2165447_SNP	G	T	1644.77	.	AC=2;AF=1.00;AN=2;DB;DP=59;ExcessHet=3.0103;FS=0.000;MLEAC=2;MLEAF=1.00;MQ=43.93;QD=27.88;SOR=0.871	GT:AD:DP:GQ:PL	1/1:0,59:59:99:1673,177,0
2L	2165629	2L_2165629_SNP	T	A	1695.77	.	AC=2;AF=1.00;AN=2;DB;DP=65;ExcessHet=3.0103;FS=0.000;MLEAC=2;MLEAF=1.00;MQ=44.00;QD=26.50;SOR=0.756	GT:AD:DP:GQ:PL	1/1:0,64:64:99:1724,192,0
2L	2165658	2L_2165658_SNP	G	A	1547.77	.	AC=2;AF=1.00;AN=2;DB;DP=59;ExcessHet=3.0103;FS=0.000;MLEAC=2;MLEAF=1.00;MQ=44.00;QD=26.69;SOR=0.914	GT:AD:DP:GQ:PL	1/1:0,58:58:99:1576,174,0
2L	2165842	2L_2165842_SNP	A	G	1293.77	.	AC=2;AF=1.00;AN=2;DB;DP=49;ExcessHet=3.0103;FS=0.000;MLEAC=2;MLEAF=1.00;MQ=44.00;QD=26.95;SOR=1.179	GT:AD:DP:GQ:PL	1/1:0,48:48:99:1322,144,0
2L	2166318	2L_2166318_SNP	A	T	1994.77	.	AC=2;AF=1.00;AN=2;DB;DP=47;ExcessHet=3.0103;FS=0.000;MLEAC=2;MLEAF=1.00;MQ=43.96;QD=33.49;SOR=0.976	GT:AD:DP:GQ:PL	1/1:0,46:46:99:2023,138,0
2L	2166324	2L_2166324_SNP	A	G	2023.77	.	AC=2;AF=1.00;AN=2;DB;DP=47;ExcessHet=3.0103;FS=0.000;MLEAC=2;MLEAF=1.00;MQ=43.96;QD=29.84;SOR=0.976	GT:AD:DP:GQ:PL	1/1:0,46:46:99:2052,141,0
2L	2166458	2L_2166458_SNP	T	C	1317.77	.	AC=2;AF=1.00;AN=2;DB;DP=52;ExcessHet=3.0103;FS=0.000;MLEAC=2;MLEAF=1.00;MQ=43.72;QD=25.34;SOR=0.853	GT:AD:DP:GQ:PL	1/1:0,52:52:99:1346,154,0
2L	2166474	2L_2166474_SNP	C	T	1490.77	.	AC=2;AF=1.00;AN=2;DB;DP=57;ExcessHet=3.0103;FS=0.000;MLEAC=2;MLEAF=1.00;MQ=43.71;QD=26.62;SOR=0.841	GT:AD:DP:GQ:PL	1/1:0,56:56:99:1519,167,0
2L	2166595	2L_2166595_SNP	G	A	1732.77	.	AC=2;AF=1.00;AN=2;DB;DP=63;ExcessHet=3.0103;FS=0.000;MLEAC=2;MLEAF=1.00;MQ=43.79;QD=27.50;SOR=1.010	GT:AD:DP:GQ:PL	1/1:0,63:63:99:1761,189,0
2L	2166612	2L_2166612_SNP	T	C	1660.77	.	AC=2;AF=1.00;AN=2;DB;DP=64;ExcessHet=3.0103;FS=0.000;MLEAC=2;MLEAF=1.00;MQ=43.79;QD=25.95;SOR=0.822	GT:AD:DP:GQ:PL	1/1:0,64:64:99:1689,191,0
2L	2166660	2L_2166660_SNP	T	C	3096.77	.	AC=2;AF=1.00;AN=2;DB;DP=72;ExcessHet=3.0103;FS=0.000;MLEAC=2;MLEAF=1.00;MQ=43.82;QD=29.04;SOR=0.693	GT:AD:DP:GQ:PL	1/1:0,72:72:99:3125,217,0
2L	2166666	2L_2166666_SNP	T	C	3040.77	.	AC=2;AF=1.00;AN=2;DB;DP=68;ExcessHet=3.0103;FS=0.000;MLEAC=2;MLEAF=1.00;MQ=44.00;QD=34.28;SOR=0.752	GT:AD:DP:GQ:PL	1/1:0,68:68:99:3069,211,0
2L	2166808	2L_2166808_SNP	T	A	1970.77	.	AC=2;AF=1.00;AN=2;DB;DP=72;ExcessHet=3.0103;FS=0.000;MLEAC=2;MLEAF=1.00;MQ=43.80;QD=27.37;SOR=0.749	GT:AD:DP:GQ:PL	1/1:0,72:72:99:1999,216,0
2L	2166910	.	C	CT	1111.73	.	AC=2;AF=1.00;AN=2;DP=57;ExcessHet=3.0103;FS=0.000;MLEAC=2;MLEAF=1.00;MQ=44.00;QD=20.59;SOR=0.767	GT:AD:DP:GQ:PL	1/1:0,54:54:99:1149,160,0
2L	2168274	2L_2168274_SNP	G	T	1354.77	.	AC=2;AF=1.00;AN=2;DB;DP=49;ExcessHet=3.0103;FS=0.000;MLEAC=2;MLEAF=1.00;MQ=43.92;QD=27.65;SOR=1.755	GT:AD:DP:GQ:PL	1/1:0,49:49:99:1383,147,0
2L	2168795	2L_2168795_SNP	T	A	2615.77	.	AC=2;AF=1.00;AN=2;DB;DP=61;ExcessHet=3.0103;FS=0.000;MLEAC=2;MLEAF=1.00;MQ=43.97;QD=26.11;SOR=0.941	GT:AD:DP:GQ:PL	1/1:0,61:61:99:2644,184,0
2L	2168804	2L_2168804_SNP	A	C	2562.77	.	AC=2;AF=1.00;AN=2;DB;DP=59;ExcessHet=3.0103;FS=0.000;MLEAC=2;MLEAF=1.00;MQ=43.97;QD=33.90;SOR=0.950	GT:AD:DP:GQ:PL	1/1:0,59:59:99:2591,178,0
2L	2168863	.	ATT	A	1056.73	.	AC=2;AF=1.00;AN=2;DP=48;ExcessHet=3.0103;FS=0.000;MLEAC=2;MLEAF=1.00;MQ=44.00;QD=27.10;SOR=1.675	GT:AD:DP:GQ:PL	1/1:0,39:39:99:1094,115,0
2L	2169195	2L_2169195_SNP	C	T	1476.77	.	AC=2;AF=1.00;AN=2;DB;DP=54;ExcessHet=3.0103;FS=0.000;MLEAC=2;MLEAF=1.00;MQ=43.76;QD=27.86;SOR=1.402	GT:AD:DP:GQ:PL	1/1:0,53:53:99:1505,159,0
2L	2169377	.	A	G	2009.77	.	AC=2;AF=1.00;AN=2;DP=78;ExcessHet=3.0103;FS=0.000;MLEAC=2;MLEAF=1.00;MQ=43.95;QD=26.10;SOR=0.887	GT:AD:DP:GQ:PL	1/1:0,77:77:99:2038,231,0
2L	2169438	2L_2169438_SNP	A	G	1937.77	.	AC=2;AF=1.00;AN=2;BaseQRankSum=1.799;ClippingRankSum=0.000;DB;DP=76;ExcessHet=3.0103;FS=3.188;MLEAC=2;MLEAF=1.00;MQ=43.92;MQRankSum=-0.136;QD=25.84;ReadPosRankSum=-0.069;SOR=0.395	GT:AD:DP:GQ:PL	1/1:1,74:75:99:1966,213,0
2L	2169477	2L_2169477_SNP	T	A	1906.77	.	AC=2;AF=1.00;AN=2;DB;DP=70;ExcessHet=3.0103;FS=0.000;MLEAC=2;MLEAF=1.00;MQ=43.97;QD=27.24;SOR=1.163	GT:AD:DP:GQ:PL	1/1:0,70:70:99:1935,210,0
2L	2169623	2L_2169623_SNP	G	T	1958.77	.	AC=2;AF=1.00;AN=2;DB;DP=72;ExcessHet=3.0103;FS=0.000;MLEAC=2;MLEAF=1.00;MQ=44.00;QD=27.21;SOR=0.749	GT:AD:DP:GQ:PL	1/1:0,72:72:99:1987,216,0
2L	2169777	2L_2169777_SNP	T	G	1985.77	.	AC=2;AF=1.00;AN=2;DB;DP=74;ExcessHet=3.0103;FS=0.000;MLEAC=2;MLEAF=1.00;MQ=44.00;QD=26.83;SOR=1.061	GT:AD:DP:GQ:PL	1/1:0,74:74:99:2014,222,0
2L	2169848	2L_2169848_SNP	G	A	1775.77	.	AC=2;AF=1.00;AN=2;DB;DP=67;ExcessHet=3.0103;FS=0.000;MLEAC=2;MLEAF=1.00;MQ=44.00;QD=26.91;SOR=0.818	GT:AD:DP:GQ:PL	1/1:0,66:66:99:1804,198,0
2L	2170178	.	TATAC	T	1776.73	.	AC=2;AF=1.00;AN=2;DP=44;ExcessHet=3.0103;FS=0.000;MLEAC=2;MLEAF=1.00;MQ=43.91;QD=28.10;SOR=1.206	GT:AD:DP:GQ:PL	1/1:0,41:41:99:1814,124,0
2L	2170565	.	AGAGTC	A	2155.73	.	AC=2;AF=1.00;AN=2;DP=52;ExcessHet=3.0103;FS=0.000;MLEAC=2;MLEAF=1.00;MQ=44.00;QD=29.20;SOR=0.818	GT:AD:DP:GQ:PL	1/1:0,49:49:99:2193,148,0
2L	2170736	2L_2170736_SNP	A	C	876.77	.	AC=2;AF=1.00;AN=2;DB;DP=34;ExcessHet=3.0103;FS=0.000;MLEAC=2;MLEAF=1.00;MQ=44.00;QD=25.79;SOR=0.811	GT:AD:DP:GQ:PL	1/1:0,34:34:99:905,102,0
2L	2170870	2L_2170870_SNP	A	G	1875.77	.	AC=2;AF=1.00;AN=2;DB;DP=46;ExcessHet=3.0103;FS=0.000;MLEAC=2;MLEAF=1.00;MQ=43.69;QD=34.29;SOR=0.737	GT:AD:DP:GQ:PL	1/1:0,45:45:99:1904,135,0
2L	2170875	2L_2170875_SNP	G	C	1845.77	.	AC=2;AF=1.00;AN=2;DB;DP=44;ExcessHet=3.0103;FS=0.000;MLEAC=2;MLEAF=1.00;MQ=43.68;QD=30.33;SOR=0.941	GT:AD:DP:GQ:PL	1/1:0,43:43:99:1874,132,0
2L	2171005	2L_2171005_SNP	G	A	764.77	.	AC=2;AF=1.00;AN=2;DB;DP=29;ExcessHet=3.0103;FS=0.000;MLEAC=2;MLEAF=1.00;MQ=44.00;QD=26.37;SOR=1.071	GT:AD:DP:GQ:PL	1/1:0,29:29:87:793,87,0
2L	2171091	2L_2171091_SNP	G	C	1189.77	.	AC=2;AF=1.00;AN=2;DB;DP=44;ExcessHet=3.0103;FS=0.000;MLEAC=2;MLEAF=1.00;MQ=43.93;QD=27.04;SOR=0.784	GT:AD:DP:GQ:PL	1/1:0,44:44:99:1218,132,0
2L	2171225	2L_2171225_SNP	T	A	1324.77	.	AC=2;AF=1.00;AN=2;DB;DP=49;ExcessHet=3.0103;FS=0.000;MLEAC=2;MLEAF=1.00;MQ=43.96;QD=27.60;SOR=1.067	GT:AD:DP:GQ:PL	1/1:0,48:48:99:1353,144,0
2L	2171328	.	G	A	1539.77	.	AC=2;AF=1.00;AN=2;DP=57;ExcessHet=3.0103;FS=0.000;MLEAC=2;MLEAF=1.00;MQ=43.93;QD=27.01;SOR=0.800	GT:AD:DP:GQ:PL	1/1:0,57:57:99:1568,171,0
2L	2171559	2L_2171559_SNP	T	A	1539.77	.	AC=2;AF=1.00;AN=2;DB;DP=58;ExcessHet=3.0103;FS=0.000;MLEAC=2;MLEAF=1.00;MQ=44.00;QD=26.55;SOR=1.278	GT:AD:DP:GQ:PL	1/1:0,58:58:99:1568,174,0
2L	2171637	2L_2171637_SNP	T	C	1242.77	.	AC=2;AF=1.00;AN=2;DB;DP=46;ExcessHet=3.0103;FS=0.000;MLEAC=2;MLEAF=1.00;MQ=43.85;QD=27.62;SOR=1.559	GT:AD:DP:GQ:PL	1/1:0,45:45:99:1271,135,0
2L	2172017	2L_2172017_SNP	G	A	2045.77	.	AC=2;AF=1.00;AN=2;DB;DP=48;ExcessHet=3.0103;FS=0.000;MLEAC=2;MLEAF=1.00;MQ=43.88;QD=30.39;SOR=2.030	GT:AD:DP:GQ:PL	1/1:0,48:48:99:2074,144,0
2L	2172025	2L_2172025_SNP	T	C	2161.77	.	AC=2;AF=1.00;AN=2;DB;DP=49;ExcessHet=3.0103;FS=0.000;MLEAC=2;MLEAF=1.00;MQ=43.92;QD=29.24;SOR=2.078	GT:AD:DP:GQ:PL	1/1:0,49:49:99:2190,156,0
2L	2172072	.	CAAA	C	1964.73	.	AC=2;AF=1.00;AN=2;DP=56;ExcessHet=3.0103;FS=0.000;MLEAC=2;MLEAF=1.00;MQ=43.91;QD=25.58;SOR=1.157	GT:AD:DP:GQ:PL	1/1:0,50:50:99:2002,151,0
2L	2172950	.	T	TA	2684.73	.	AC=2;AF=1.00;AN=2;DP=63;ExcessHet=3.0103;FS=0.000;MLEAC=2;MLEAF=1.00;MQ=50.24;QD=30.51;SOR=0.724	GT:AD:DP:GQ:PL	1/1:0,63:63:99:2722,192,0
2L	2172952	.	C	T	2693.77	.	AC=2;AF=1.00;AN=2;DP=63;ExcessHet=3.0103;FS=0.000;MLEAC=2;MLEAF=1.00;MQ=50.24;QD=31.08;SOR=0.724	GT:AD:DP:GQ:PL	1/1:0,63:63:99:2722,192,0
2L	2172988	2L_2172988_SNP	T	C	1787.77	.	AC=2;AF=1.00;AN=2;DB;DP=67;ExcessHet=3.0103;FS=0.000;MLEAC=2;MLEAF=1.00;MQ=49.44;QD=26.68;SOR=1.066	GT:AD:DP:GQ:PL	1/1:0,67:67:99:1816,200,0
2L	2173053	2L_2173053_SNP	A	T	1513.77	.	AC=2;AF=1.00;AN=2;DB;DP=55;ExcessHet=3.0103;FS=0.000;MLEAC=2;MLEAF=1.00;MQ=46.13;QD=27.52;SOR=1.262	GT:AD:DP:GQ:PL	1/1:0,55:55:99:1542,165,0
2L	2173099	2L_2173099_SNP	C	T	1138.77	.	AC=2;AF=1.00;AN=2;DB;DP=44;ExcessHet=3.0103;FS=0.000;MLEAC=2;MLEAF=1.00;MQ=44.00;QD=26.48;SOR=2.147	GT:AD:DP:GQ:PL	1/1:0,43:43:99:1167,129,0
2L	2173149	2L_2173149_SNP	C	G	1087.77	.	AC=2;AF=1.00;AN=2;DB;DP=42;ExcessHet=3.0103;FS=0.000;MLEAC=2;MLEAF=1.00;MQ=43.95;QD=25.90;SOR=1.900	GT:AD:DP:GQ:PL	1/1:0,42:42:99:1116,126,0
2L	2173509	2L_2173509_SNP	A	G	605.77	.	AC=2;AF=1.00;AN=2;DB;DP=27;ExcessHet=3.0103;FS=0.000;MLEAC=2;MLEAF=1.00;MQ=43.89;QD=23.30;SOR=4.255	GT:AD:DP:GQ:PL	1/1:0,26:26:76:634,76,0
2L	2174182	2L_2174182_SNP	A	G	1740.77	.	AC=2;AF=1.00;AN=2;DB;DP=69;ExcessHet=3.0103;FS=0.000;MLEAC=2;MLEAF=1.00;MQ=43.97;QD=25.23;SOR=1.131	GT:AD:DP:GQ:PL	1/1:0,69:69:99:1769,204,0
2L	2174296	.	T	C	2150.77	.	AC=2;AF=1.00;AN=2;DP=81;ExcessHet=3.0103;FS=0.000;MLEAC=2;MLEAF=1.00;MQ=44.00;QD=26.55;SOR=0.718	GT:AD:DP:GQ:PL	1/1:0,81:81:99:2179,243,0
2L	2174343	2L_2174343_INS	T	TG	2213.73	.	AC=2;AF=1.00;AN=2;DB;DP=69;ExcessHet=3.0103;FS=0.000;MLEAC=2;MLEAF=1.00;MQ=44.00;QD=32.55;SOR=1.022	GT:AD:DP:GQ:PL	1/1:0,68:68:99:2251,204,0
2L	2174497	2L_2174497_SNP	C	T	1892.77	.	AC=2;AF=1.00;AN=2;DB;DP=71;ExcessHet=3.0103;FS=0.000;MLEAC=2;MLEAF=1.00;MQ=43.97;QD=26.66;SOR=0.779	GT:AD:DP:GQ:PL	1/1:0,71:71:99:1921,213,0
2L	2174537	.	G	GT	1828.73	.	AC=2;AF=1.00;AN=2;DP=67;ExcessHet=3.0103;FS=0.000;MLEAC=2;MLEAF=1.00;MQ=43.97;QD=28.13;SOR=0.925	GT:AD:DP:GQ:PL	1/1:0,65:65:99:1866,198,0
2L	2174658	2L_2174658_SNP	T	C	1729.77	.	AC=2;AF=1.00;AN=2;DB;DP=66;ExcessHet=3.0103;FS=0.000;MLEAC=2;MLEAF=1.00;MQ=44.00;QD=26.61;SOR=0.854	GT:AD:DP:GQ:PL	1/1:0,65:65:99:1758,195,0
2L	2174749	2L_2174749_SNP	T	G	1612.77	.	AC=2;AF=1.00;AN=2;DB;DP=60;ExcessHet=3.0103;FS=0.000;MLEAC=2;MLEAF=1.00;MQ=43.90;QD=26.88;SOR=0.986	GT:AD:DP:GQ:PL	1/1:0,60:60:99:1641,180,0
2L	2174794	2L_2174794_SNP	T	A	2847.77	.	AC=2;AF=1.00;AN=2;DB;DP=64;ExcessHet=3.0103;FS=0.000;MLEAC=2;MLEAF=1.00;MQ=43.88;QD=27.62;SOR=0.693	GT:AD:DP:GQ:PL	1/1:0,64:64:99:2876,196,0
2L	2174795	2L_2174795_SNP	A	T	2847.77	.	AC=2;AF=1.00;AN=2;DB;DP=65;ExcessHet=3.0103;FS=0.000;MLEAC=2;MLEAF=1.00;MQ=43.88;QD=33.05;SOR=0.723	GT:AD:DP:GQ:PL	1/1:0,65:65:99:2876,196,0
2L	2174809	2L_2174809_SNP	C	G	2795.77	.	AC=2;AF=1.00;AN=2;DB;DP=66;ExcessHet=3.0103;FS=0.000;MLEAC=2;MLEAF=1.00;MQ=43.88;QD=31.64;SOR=0.886	GT:AD:DP:GQ:PL	1/1:0,66:66:99:2824,201,0
2L	2174816	2L_2174816_SNP	C	T	2649.77	.	AC=2;AF=1.00;AN=2;DB;DP=60;ExcessHet=3.0103;FS=0.000;MLEAC=2;MLEAF=1.00;MQ=43.87;QD=32.83;SOR=0.906	GT:AD:DP:GQ:PL	1/1:0,60:60:99:2678,186,0
2L	2174842	2L_2174842_SNP	T	A	1694.77	.	AC=2;AF=1.00;AN=2;DB;DP=62;ExcessHet=3.0103;FS=0.000;MLEAC=2;MLEAF=1.00;MQ=43.97;QD=27.33;SOR=1.057	GT:AD:DP:GQ:PL	1/1:0,62:62:99:1723,186,0
2L	2175393	2L_2175393_SNP	T	A	1062.77	.	AC=2;AF=1.00;AN=2;DB;DP=40;ExcessHet=3.0103;FS=0.000;MLEAC=2;MLEAF=1.00;MQ=43.26;QD=27.25;SOR=1.387	GT:AD:DP:GQ:PL	1/1:0,39:39:99:1091,118,0
2L	2175435	.	A	AGTT	1781.73	.	AC=2;AF=1.00;AN=2;DP=41;ExcessHet=3.0103;FS=0.000;MLEAC=2;MLEAF=1.00;MQ=43.32;QD=31.14;SOR=1.609	GT:AD:DP:GQ:PL	1/1:0,40:40:99:1819,123,0
2L	2175606	2L_2175606_SNP	G	C	517.77	.	AC=2;AF=1.00;AN=2;DB;DP=21;ExcessHet=3.0103;FS=0.000;MLEAC=2;MLEAF=1.00;MQ=43.72;QD=24.66;SOR=0.990	GT:AD:DP:GQ:PL	1/1:0,21:21:63:546,63,0
2L	2175695	.	T	TCACACACACACACACACACA	533.73	.	AC=2;AF=1.00;AN=2;DP=14;ExcessHet=3.0103;FS=0.000;MLEAC=2;MLEAF=1.00;MQ=42.36;QD=33.35;SOR=1.085	GT:AD:DP:GQ:PL	1/1:0,10:10:38:571,38,0
2L	2175987	2L_2175987_SNP	A	C	1241.77	.	AC=2;AF=1.00;AN=2;DB;DP=46;ExcessHet=3.0103;FS=0.000;MLEAC=2;MLEAF=1.00;MQ=43.46;QD=26.99;SOR=1.085	GT:AD:DP:GQ:PL	1/1:0,46:46:99:1270,138,0
2L	2176023	2L_2176023_SNP	A	T	1068.77	.	AC=2;AF=1.00;AN=2;DB;DP=39;ExcessHet=3.0103;FS=0.000;MLEAC=2;MLEAF=1.00;MQ=43.80;QD=27.40;SOR=1.236	GT:AD:DP:GQ:PL	1/1:0,39:39:99:1097,117,0
2L	2176141	.	A	T	2046.77	.	AC=2;AF=1.00;AN=2;DP=47;ExcessHet=3.0103;FS=0.000;MLEAC=2;MLEAF=1.00;MQ=43.75;QD=28.37;SOR=0.735	GT:AD:DP:GQ:PL	1/1:0,47:47:99:2075,141,0
2L	2176156	.	CTT	C	2212.73	.	AC=2;AF=1.00;AN=2;DP=49;ExcessHet=3.0103;FS=0.000;MLEAC=2;MLEAF=1.00;MQ=43.74;QD=34.08;SOR=1.112	GT:AD:DP:GQ:PL	1/1:0,49:49:99:2250,151,0
2L	2176182	2L_2176182_SNP	T	A	2247.77	.	AC=2;AF=1.00;AN=2;DB;DP=54;ExcessHet=3.0103;FS=0.000;MLEAC=2;MLEAF=1.00;MQ=43.76;QD=25.98;SOR=1.220	GT:AD:DP:GQ:PL	1/1:0,54:54:99:2276,162,0
2L	2176208	2L_2176208_SNP	C	T	2271.77	.	AC=2;AF=1.00;AN=2;DB;DP=52;ExcessHet=3.0103;FS=0.000;MLEAC=2;MLEAF=1.00;MQ=43.76;QD=28.22;SOR=0.853	GT:AD:DP:GQ:PL	1/1:0,52:52:99:2300,160,0
2L	2176223	2L_2176223_SNP	A	T	2205.77	.	AC=2;AF=1.00;AN=2;DB;DP=49;ExcessHet=3.0103;FS=0.000;MLEAC=2;MLEAF=1.00;MQ=43.74;QD=25.66;SOR=1.112	GT:AD:DP:GQ:PL	1/1:0,49:49:99:2234,151,0
2L	2176233	2L_2176233_SNP	A	G	2051.77	.	AC=2;AF=1.00;AN=2;DB;DP=48;ExcessHet=3.0103;FS=0.000;MLEAC=2;MLEAF=1.00;MQ=43.78;QD=33.59;SOR=0.866	GT:AD:DP:GQ:PL	1/1:0,48:48:99:2080,144,0
2L	2176371	.	C	CACATACATAT	2271.73	.	AC=2;AF=1.00;AN=2;DP=57;ExcessHet=3.0103;FS=0.000;MLEAC=2;MLEAF=1.00;MQ=43.66;QD=25.41;SOR=0.730	GT:AD:DP:GQ:PL	1/1:0,53:53:99:2309,161,0
2L	2176489	.	C	CT	1223.73	.	AC=2;AF=1.00;AN=2;DP=60;ExcessHet=3.0103;FS=0.000;MLEAC=2;MLEAF=1.00;MQ=43.66;QD=21.85;SOR=0.841	GT:AD:DP:GQ:PL	1/1:0,56:56:99:1261,167,0
2L	2176765	2L_2176765_SNP	A	T	3084.77	.	AC=2;AF=1.00;AN=2;DB;DP=59;ExcessHet=3.0103;FS=0.000;MLEAC=2;MLEAF=1.00;MQ=44.11;QD=34.54;SOR=0.726	GT:AD:DP:GQ:PL	1/1:0,59:59:99:3113,210,0
2L	2176766	.	A	AGCATAGCATAGC	3076.73	.	AC=2;AF=1.00;AN=2;DP=58;ExcessHet=3.0103;FS=0.000;MLEAC=2;MLEAF=1.00;MQ=44.11;QD=30.59;SOR=0.693	GT:AD:DP:GQ:PL	1/1:0,58:58:99:3114,211,0
2L	2176953	2L_2176953_SNP	G	C	1965.77	.	AC=2;AF=1.00;AN=2;DB;DP=73;ExcessHet=3.0103;FS=0.000;MLEAC=2;MLEAF=1.00;MQ=43.89;QD=27.30;SOR=0.693	GT:AD:DP:GQ:PL	1/1:0,72:72:99:1994,215,0
2L	2177108	2L_2177108_SNP	A	T	1834.77	.	AC=2;AF=1.00;AN=2;DB;DP=68;ExcessHet=3.0103;FS=0.000;MLEAC=2;MLEAF=1.00;MQ=43.97;QD=26.98;SOR=0.880	GT:AD:DP:GQ:PL	1/1:0,68:68:99:1863,204,0
2L	2179884	2L_2179884_SNP	G	A	1246.77	.	AC=2;AF=1.00;AN=2;DB;DP=47;ExcessHet=3.0103;FS=0.000;MLEAC=2;MLEAF=1.00;MQ=44.00;QD=26.53;SOR=1.022	GT:AD:DP:GQ:PL	1/1:0,47:47:99:1275,141,0
2L	2180616	2L_2180616_SNP	A	T	1055.77	.	AC=2;AF=1.00;AN=2;DB;DP=40;ExcessHet=3.0103;FS=0.000;MLEAC=2;MLEAF=1.00;MQ=44.00;QD=26.39;SOR=1.981	GT:AD:DP:GQ:PL	1/1:0,40:40:99:1084,119,0
2L	2182687	2L_2182687_SNP	A	G	1234.77	.	AC=2;AF=1.00;AN=2;DB;DP=47;ExcessHet=3.0103;FS=0.000;MLEAC=2;MLEAF=1.00;MQ=43.80;QD=26.27;SOR=1.022	GT:AD:DP:GQ:PL	1/1:0,47:47:99:1263,141,0
2L	2182744	2L_2182744_SNP	C	T	986.77	.	AC=2;AF=1.00;AN=2;BaseQRankSum=1.801;ClippingRankSum=0.000;DB;DP=40;ExcessHet=3.0103;FS=0.000;MLEAC=2;MLEAF=1.00;MQ=43.77;MQRankSum=-0.116;QD=25.30;ReadPosRankSum=-0.398;SOR=0.527	GT:AD:DP:GQ:PL	1/1:1,38:39:99:1015,106,0
2L	2184545	2L_2184545_SNP	T	A	1903.77	.	AC=2;AF=1.00;AN=2;DB;DP=45;ExcessHet=3.0103;FS=0.000;MLEAC=2;MLEAF=1.00;MQ=44.00;QD=29.37;SOR=0.784	GT:AD:DP:GQ:PL	1/1:0,44:44:99:1932,135,0
2L	2184563	2L_2184563_SNP	C	T	2020.77	.	AC=2;AF=1.00;AN=2;DB;DP=48;ExcessHet=3.0103;FS=0.000;MLEAC=2;MLEAF=1.00;MQ=43.94;QD=29.36;SOR=0.823	GT:AD:DP:GQ:PL	1/1:0,47:47:99:2049,144,0
2L	2184590	2L_2184590_SNP	G	A	1836.77	.	AC=2;AF=1.00;AN=2;DB;DP=42;ExcessHet=3.0103;FS=0.000;MLEAC=2;MLEAF=1.00;MQ=43.93;QD=29.62;SOR=0.954	GT:AD:DP:GQ:PL	1/1:0,41:41:99:1865,126,0
2L	2184593	2L_2184593_SNP	A	C	1836.77	.	AC=2;AF=1.00;AN=2;DB;DP=42;ExcessHet=3.0103;FS=0.000;MLEAC=2;MLEAF=1.00;MQ=43.93;QD=27.21;SOR=0.892	GT:AD:DP:GQ:PL	1/1:0,42:42:99:1865,126,0
2L	2184599	2L_2184599_SNP	C	T	1800.77	.	AC=2;AF=1.00;AN=2;DB;DP=41;ExcessHet=3.0103;FS=0.000;MLEAC=2;MLEAF=1.00;MQ=43.93;QD=29.49;SOR=0.954	GT:AD:DP:GQ:PL	1/1:0,41:41:99:1829,123,0
2L	2184656	.	CCA	C	1792.73	.	AC=2;AF=1.00;AN=2;DP=46;ExcessHet=3.0103;FS=0.000;MLEAC=2;MLEAF=1.00;MQ=44.00;QD=24.53;SOR=1.329	GT:AD:DP:GQ:PL	1/1:0,46:46:99:1830,138,0
2L	2184693	2L_2184693_SNP	T	C	1265.77	.	AC=2;AF=1.00;AN=2;DB;DP=48;ExcessHet=3.0103;FS=0.000;MLEAC=2;MLEAF=1.00;MQ=44.00;QD=26.37;SOR=0.866	GT:AD:DP:GQ:PL	1/1:0,48:48:99:1294,144,0
2L	2184775	2L_2184775_SNP	G	A	1529.77	.	AC=2;AF=1.00;AN=2;DB;DP=57;ExcessHet=3.0103;FS=0.000;MLEAC=2;MLEAF=1.00;MQ=44.00;QD=26.84;SOR=0.728	GT:AD:DP:GQ:PL	1/1:0,57:57:99:1558,171,0
2L	2185698	2L_2185698_SNP	C	T	1462.77	.	AC=2;AF=1.00;AN=2;DB;DP=54;ExcessHet=3.0103;FS=0.000;MLEAC=2;MLEAF=1.00;MQ=43.93;QD=27.09;SOR=0.767	GT:AD:DP:GQ:PL	1/1:0,54:54:99:1491,161,0
2L	2185702	.	GCTCCTCCTT	G	2224.73	.	AC=2;AF=1.00;AN=2;DP=53;ExcessHet=3.0103;FS=0.000;MLEAC=2;MLEAF=1.00;MQ=43.93;QD=34.89;SOR=0.813	GT:AD:DP:GQ:PL	1/1:0,51:51:99:2262,154,0
2L	2185731	2L_2185731_SNP	G	C	1352.77	.	AC=2;AF=1.00;AN=2;DB;DP=52;ExcessHet=3.0103;FS=0.000;MLEAC=2;MLEAF=1.00;MQ=43.87;QD=26.01;SOR=0.941	GT:AD:DP:GQ:PL	1/1:0,52:52:99:1381,154,0
2L	2185993	2L_2185993_SNP	G	A	1278.77	.	AC=2;AF=1.00;AN=2;DB;DP=49;ExcessHet=3.0103;FS=0.000;MLEAC=2;MLEAF=1.00;MQ=44.00;QD=26.64;SOR=0.776	GT:AD:DP:GQ:PL	1/1:0,48:48:99:1307,144,0
2L	2186058	2L_2186058_SNP	T	C	1358.77	.	AC=2;AF=1.00;AN=2;DB;DP=52;ExcessHet=3.0103;FS=0.000;MLEAC=2;MLEAF=1.00;MQ=44.00;QD=26.64;SOR=1.436	GT:AD:DP:GQ:PL	1/1:0,51:51:99:1387,153,0
2L	2186242	2L_2186242_SNP	C	G	2671.77	.	AC=2;AF=1.00;AN=2;DB;DP=59;ExcessHet=3.0103;FS=0.000;MLEAC=2;MLEAF=1.00;MQ=43.95;QD=31.11;SOR=0.762	GT:AD:DP:GQ:PL	1/1:0,58:58:99:2700,181,0
2L	2186247	2L_2186247_SNP	G	A	2735.77	.	AC=2;AF=1.00;AN=2;DB;DP=62;ExcessHet=3.0103;FS=0.000;MLEAC=2;MLEAF=1.00;MQ=43.95;QD=26.69;SOR=0.793	GT:AD:DP:GQ:PL	1/1:0,61:61:99:2764,187,0
2L	2186270	2L_2186270_SNP	G	A	2452.77	.	AC=2;AF=1.00;AN=2;DB;DP=56;ExcessHet=3.0103;FS=0.000;MLEAC=2;MLEAF=1.00;MQ=43.95;QD=26.46;SOR=1.101	GT:AD:DP:GQ:PL	1/1:0,56:56:99:2481,172,0
2L	2186317	.	A	T	1105.77	.	AC=2;AF=1.00;AN=2;DP=44;ExcessHet=3.0103;FS=0.000;MLEAC=2;MLEAF=1.00;MQ=44.00;QD=25.72;SOR=1.055	GT:AD:DP:GQ:PL	1/1:0,43:43:99:1134,129,0
2L	2186457	2L_2186457_SNP	T	C	1124.77	.	AC=2;AF=1.00;AN=2;DB;DP=43;ExcessHet=3.0103;FS=0.000;MLEAC=2;MLEAF=1.00;MQ=44.00;QD=26.16;SOR=0.739	GT:AD:DP:GQ:PL	1/1:0,43:43:99:1153,129,0
2L	2186602	2L_2186602_SNP	G	A	1212.77	.	AC=2;AF=1.00;AN=2;DB;DP=46;ExcessHet=3.0103;FS=0.000;MLEAC=2;MLEAF=1.00;MQ=44.00;QD=26.36;SOR=1.765	GT:AD:DP:GQ:PL	1/1:0,46:46:99:1241,137,0
2L	2186739	2L_2186739_SNP	C	G	1318.77	.	AC=2;AF=1.00;AN=2;BaseQRankSum=1.753;ClippingRankSum=0.000;DB;DP=52;ExcessHet=3.0103;FS=0.000;MLEAC=2;MLEAF=1.00;MQ=44.00;MQRankSum=0.000;QD=25.36;ReadPosRankSum=1.458;SOR=0.239	GT:AD:DP:GQ:PL	1/1:1,51:52:99:1347,145,0
2L	2186897	2L_2186897_SNP	A	G	1326.77	.	AC=2;AF=1.00;AN=2;DB;DP=51;ExcessHet=3.0103;FS=0.000;MLEAC=2;MLEAF=1.00;MQ=44.00;QD=26.54;SOR=0.859	GT:AD:DP:GQ:PL	1/1:0,50:50:99:1355,149,0
2L	2186916	2L_2186916_SNP	T	A	2268.77	.	AC=2;AF=1.00;AN=2;DB;DP=49;ExcessHet=3.0103;FS=0.000;MLEAC=2;MLEAF=1.00;MQ=43.79;QD=29.02;SOR=1.007	GT:AD:DP:GQ:PL	1/1:0,49:49:99:2297,157,0
2L	2186921	2L_2186921_SNP	T	C	2407.77	.	AC=2;AF=1.00;AN=2;DB;DP=51;ExcessHet=3.0103;FS=0.000;MLEAC=2;MLEAF=1.00;MQ=43.70;QD=31.14;SOR=0.900	GT:AD:DP:GQ:PL	1/1:0,51:51:99:2436,169,0
2L	2186927	2L_2186927_SNP	A	T	2394.77	.	AC=2;AF=1.00;AN=2;DB;DP=56;ExcessHet=3.0103;FS=0.000;MLEAC=2;MLEAF=1.00;MQ=43.65;QD=29.18;SOR=1.302	GT:AD:DP:GQ:PL	1/1:0,56:56:99:2423,169,0
2L	2186956	2L_2186956_SNP	C	A	1540.77	.	AC=2;AF=1.00;AN=2;DB;DP=58;ExcessHet=3.0103;FS=0.000;MLEAC=2;MLEAF=1.00;MQ=43.49;QD=26.56;SOR=1.278	GT:AD:DP:GQ:PL	1/1:0,58:58:99:1569,173,0
2L	2187135	2L_2187135_SNP	T	A	2664.77	.	AC=2;AF=1.00;AN=2;DB;DP=62;ExcessHet=3.0103;FS=0.000;MLEAC=2;MLEAF=1.00;MQ=43.92;QD=28.24;SOR=0.793	GT:AD:DP:GQ:PL	1/1:0,61:61:99:2693,184,0
2L	2187136	2L_2187136_SNP	A	C	2664.77	.	AC=2;AF=1.00;AN=2;DB;DP=61;ExcessHet=3.0103;FS=0.000;MLEAC=2;MLEAF=1.00;MQ=43.92;QD=34.32;SOR=0.760	GT:AD:DP:GQ:PL	1/1:0,60:60:99:2693,184,0
2L	2187511	.	G	A	823.77	.	AC=2;AF=1.00;AN=2;DP=32;ExcessHet=3.0103;FS=0.000;MLEAC=2;MLEAF=1.00;MQ=44.00;QD=25.74;SOR=0.693	GT:AD:DP:GQ:PL	1/1:0,32:32:95:852,95,0
2L	2188758	2L_2188758_SNP	G	C	1624.77	.	AC=2;AF=1.00;AN=2;DB;DP=61;ExcessHet=3.0103;FS=0.000;MLEAC=2;MLEAF=1.00;MQ=43.24;QD=26.64;SOR=0.793	GT:AD:DP:GQ:PL	1/1:0,61:61:99:1653,183,0
2L	2188789	.	A	ATGAG	2420.73	.	AC=2;AF=1.00;AN=2;DP=61;ExcessHet=3.0103;FS=0.000;MLEAC=2;MLEAF=1.00;MQ=43.12;QD=28.76;SOR=0.729	GT:AD:DP:GQ:PL	1/1:0,55:55:99:2458,165,0
2L	2189417	2L_2189417_SNP	T	A	1332.77	.	AC=2;AF=1.00;AN=2;DB;DP=50;ExcessHet=3.0103;FS=0.000;MLEAC=2;MLEAF=1.00;MQ=44.00;QD=26.66;SOR=1.051	GT:AD:DP:GQ:PL	1/1:0,50:50:99:1361,149,0
2L	2189483	.	T	C	1446.77	.	AC=2;AF=1.00;AN=2;DP=54;ExcessHet=3.0103;FS=0.000;MLEAC=2;MLEAF=1.00;MQ=43.93;QD=26.79;SOR=1.329	GT:AD:DP:GQ:PL	1/1:0,54:54:99:1475,162,0
2L	2189681	2L_2189681_SNP	G	T	1985.77	.	AC=2;AF=1.00;AN=2;DB;DP=46;ExcessHet=3.0103;FS=0.000;MLEAC=2;MLEAF=1.00;MQ=44.00;QD=31.01;SOR=0.976	GT:AD:DP:GQ:PL	1/1:0,46:46:99:2014,138,0
2L	2189682	2L_2189682_SNP	G	C	1985.77	.	AC=2;AF=1.00;AN=2;DB;DP=46;ExcessHet=3.0103;FS=0.000;MLEAC=2;MLEAF=1.00;MQ=44.00;QD=30.52;SOR=0.976	GT:AD:DP:GQ:PL	1/1:0,46:46:99:2014,138,0
2L	2189851	2L_2189851_SNP	A	G	1693.77	.	AC=2;AF=1.00;AN=2;DB;DP=61;ExcessHet=3.0103;FS=0.000;MLEAC=2;MLEAF=1.00;MQ=43.94;QD=27.77;SOR=1.498	GT:AD:DP:GQ:PL	1/1:0,61:61:99:1722,183,0
2L	2189883	2L_2189883_SNP	A	C	1580.77	.	AC=2;AF=1.00;AN=2;DB;DP=61;ExcessHet=3.0103;FS=0.000;MLEAC=2;MLEAF=1.00;MQ=43.94;QD=25.91;SOR=1.392	GT:AD:DP:GQ:PL	1/1:0,61:61:99:1609,182,0
2L	2189945	2L_2189945_SNP	A	G	1589.77	.	AC=2;AF=1.00;AN=2;DB;DP=60;ExcessHet=3.0103;FS=0.000;MLEAC=2;MLEAF=1.00;MQ=43.97;QD=26.50;SOR=1.255	GT:AD:DP:GQ:PL	1/1:0,60:60:99:1618,179,0
2L	2190291	2L_2190291_SNP	T	C	1393.77	.	AC=2;AF=1.00;AN=2;DB;DP=51;ExcessHet=3.0103;FS=0.000;MLEAC=2;MLEAF=1.00;MQ=44.00;QD=27.33;SOR=0.732	GT:AD:DP:GQ:PL	1/1:0,51:51:99:1422,153,0
2L	2190311	2L_2190311_SNP	C	A	1236.77	.	AC=2;AF=1.00;AN=2;DB;DP=45;ExcessHet=3.0103;FS=0.000;MLEAC=2;MLEAF=1.00;MQ=44.00;QD=27.48;SOR=0.737	GT:AD:DP:GQ:PL	1/1:0,45:45:99:1265,135,0
2L	2190393	2L_2190393_SNP	T	A	1846.77	.	AC=2;AF=1.00;AN=2;DB;DP=69;ExcessHet=3.0103;FS=0.000;MLEAC=2;MLEAF=1.00;MQ=43.97;QD=27.16;SOR=0.880	GT:AD:DP:GQ:PL	1/1:0,68:68:99:1875,204,0
2L	2191207	2L_2191207_SNP	T	A	1781.77	.	AC=2;AF=1.00;AN=2;DB;DP=67;ExcessHet=3.0103;FS=0.000;MLEAC=2;MLEAF=1.00;MQ=43.88;QD=27.00;SOR=0.693	GT:AD:DP:GQ:PL	1/1:0,66:66:99:1810,198,0
2L	2193871	2L_2193871_SNP	T	C	1563.77	.	AC=2;AF=1.00;AN=2;DB;DP=60;ExcessHet=3.0103;FS=0.000;MLEAC=2;MLEAF=1.00;MQ=44.00;QD=26.06;SOR=0.831	GT:AD:DP:GQ:PL	1/1:0,60:60:99:1592,179,0
2L	2195683	2L_2195683_DEL	TGCCTGAAGGGA	T	3144.73	.	AC=2;AF=1.00;AN=2;DB;DP=73;ExcessHet=3.0103;FS=0.000;MLEAC=2;MLEAF=1.00;MQ=43.86;QD=23.74;SOR=0.904	GT:AD:DP:GQ:PL	1/1:0,71:71:99:3182,214,0
2L	2196164	2L_2196164_SNP	G	C	3143.77	.	AC=2;AF=1.00;AN=2;DB;DP=67;ExcessHet=3.0103;FS=0.000;MLEAC=2;MLEAF=1.00;MQ=43.82;QD=33.54;SOR=0.723	GT:AD:DP:GQ:PL	1/1:0,67:67:99:3172,216,0
2L	2196165	.	T	TTTG	3169.73	.	AC=2;AF=1.00;AN=2;DP=67;ExcessHet=3.0103;FS=0.000;MLEAC=2;MLEAF=1.00;MQ=43.82;QD=31.49;SOR=0.723	GT:AD:DP:GQ:PL	1/1:0,67:67:99:3207,219,0
2L	2196169	2L_2196169_SNP	A	G	3061.77	.	AC=2;AF=1.00;AN=2;DB;DP=69;ExcessHet=3.0103;FS=0.000;MLEAC=2;MLEAF=1.00;MQ=43.82;QD=28.45;SOR=0.722	GT:AD:DP:GQ:PL	1/1:0,69:69:99:3090,210,0
2L	2196183	2L_2196183_SNP	A	G	1682.77	.	AC=2;AF=1.00;AN=2;DB;DP=64;ExcessHet=3.0103;FS=0.000;MLEAC=2;MLEAF=1.00;MQ=43.81;QD=26.29;SOR=0.693	GT:AD:DP:GQ:PL	1/1:0,64:64:99:1711,191,0
2L	2196198	2L_2196198_SNP	A	T	1629.77	.	AC=2;AF=1.00;AN=2;DB;DP=61;ExcessHet=3.0103;FS=0.000;MLEAC=2;MLEAF=1.00;MQ=43.80;QD=26.72;SOR=0.725	GT:AD:DP:GQ:PL	1/1:0,61:61:99:1658,183,0
2L	2196373	2L_2196373_SNP	G	T	1712.77	.	AC=2;AF=1.00;AN=2;DB;DP=65;ExcessHet=3.0103;FS=0.000;MLEAC=2;MLEAF=1.00;MQ=43.86;QD=26.35;SOR=0.723	GT:AD:DP:GQ:PL	1/1:0,65:65:99:1741,195,0
2L	2196413	.	CAAGGGGAA	C	2417.73	.	AC=2;AF=1.00;AN=2;BaseQRankSum=-1.732;ClippingRankSum=0.000;DP=57;ExcessHet=3.0103;FS=3.168;MLEAC=2;MLEAF=1.00;MQ=43.97;MQRankSum=0.000;QD=27.95;ReadPosRankSum=1.671;SOR=0.395	GT:AD:DP:GQ:PL	1/1:1,55:56:99:2455,142,0
2L	2196422	.	CT	C	2447.73	.	AC=2;AF=1.00;AN=2;DP=56;ExcessHet=3.0103;FS=0.000;MLEAC=2;MLEAF=1.00;MQ=43.97;QD=23.89;SOR=0.765	GT:AD:DP:GQ:PL	1/1:0,56:56:99:2485,169,0
2L	2196711	2L_2196711_SNP	A	G	1357.77	.	AC=2;AF=1.00;AN=2;DB;DP=53;ExcessHet=3.0103;FS=0.000;MLEAC=2;MLEAF=1.00;MQ=44.00;QD=26.11;SOR=0.853	GT:AD:DP:GQ:PL	1/1:0,52:52:99:1386,156,0
2L	2198316	2L_2198316_SNP	T	C	1068.77	.	AC=2;AF=1.00;AN=2;DB;DP=41;ExcessHet=3.0103;FS=0.000;MLEAC=2;MLEAF=1.00;MQ=44.00;QD=26.07;SOR=1.075	GT:AD:DP:GQ:PL	1/1:0,41:41:99:1097,123,0
2L	2198366	2L_2198366_SNP	A	T	1338.77	.	AC=2;AF=1.00;AN=2;DB;DP=32;ExcessHet=3.0103;FS=0.000;MLEAC=2;MLEAF=1.00;MQ=44.00;QD=33.96;SOR=1.112	GT:AD:DP:GQ:PL	1/1:0,32:32:99:1367,99,0
2L	2198390	2L_2198390_SNP	C	G	1546.77	.	AC=2;AF=1.00;AN=2;DB;DP=33;ExcessHet=3.0103;FS=0.000;MLEAC=2;MLEAF=1.00;MQ=44.00;QD=31.86;SOR=0.752	GT:AD:DP:GQ:PL	1/1:0,33:33:99:1575,105,0
2L	2198394	.	AT	A	1627.73	.	AC=2;AF=1.00;AN=2;DP=36;ExcessHet=3.0103;FS=0.000;MLEAC=2;MLEAF=1.00;MQ=44.00;QD=26.79;SOR=0.927	GT:AD:DP:GQ:PL	1/1:0,36:36:99:1665,111,0
2L	2198399	.	T	C	1681.77	.	AC=2;AF=1.00;AN=2;DP=37;ExcessHet=3.0103;FS=0.000;MLEAC=2;MLEAF=1.00;MQ=44.00;QD=29.09;SOR=0.746	GT:AD:DP:GQ:PL	1/1:0,37:37:99:1710,114,0
2L	2198416	2L_2198416_SNP	A	T	1681.77	.	AC=2;AF=1.00;AN=2;DB;DP=37;ExcessHet=3.0103;FS=0.000;MLEAC=2;MLEAF=1.00;MQ=43.95;QD=28.39;SOR=0.746	GT:AD:DP:GQ:PL	1/1:0,37:37:99:1710,114,0
2L	2198426	2L_2198426_SNP	C	A	1771.77	.	AC=2;AF=1.00;AN=2;DB;DP=38;ExcessHet=3.0103;FS=0.000;MLEAC=2;MLEAF=1.00;MQ=43.95;QD=25.81;SOR=0.693	GT:AD:DP:GQ:PL	1/1:0,38:38:99:1800,120,0
2L	2198439	2L_2198439_SNP	A	G	1906.77	.	AC=2;AF=1.00;AN=2;DB;DP=43;ExcessHet=3.0103;FS=0.000;MLEAC=2;MLEAF=1.00;MQ=43.95;QD=32.98;SOR=0.836	GT:AD:DP:GQ:PL	1/1:0,43:43:99:1935,129,0
2L	2198450	2L_2198450_SNP	T	A	2014.77	.	AC=2;AF=1.00;AN=2;DB;DP=46;ExcessHet=3.0103;FS=0.000;MLEAC=2;MLEAF=1.00;MQ=43.96;QD=31.09;SOR=0.874	GT:AD:DP:GQ:PL	1/1:0,46:46:99:2043,141,0
2L	2198477	2L_2198477_SNP	T	C	1105.77	.	AC=2;AF=1.00;AN=2;DB;DP=42;ExcessHet=3.0103;FS=0.000;MLEAC=2;MLEAF=1.00;MQ=43.95;QD=26.33;SOR=0.693	GT:AD:DP:GQ:PL	1/1:0,42:42:99:1134,126,0
2L	2198539	2L_2198539_SNP	G	A	850.77	.	AC=2;AF=1.00;AN=2;DB;DP=39;ExcessHet=3.0103;FS=0.000;MLEAC=2;MLEAF=1.00;MQ=43.95;QD=23.63;SOR=1.061	GT:AD:DP:GQ:PL	1/1:0,36:36:99:879,106,0
2L	2198603	2L_2198603_SNP	C	G	1172.77	.	AC=2;AF=1.00;AN=2;DB;DP=28;ExcessHet=3.0103;FS=0.000;MLEAC=2;MLEAF=1.00;MQ=44.00;QD=36.16;SOR=1.382	GT:AD:DP:GQ:PL	1/1:0,28:28:84:1201,84,0
2L	2198618	2L_2198618_SNP	G	A	1288.77	.	AC=2;AF=1.00;AN=2;DB;DP=32;ExcessHet=3.0103;FS=0.000;MLEAC=2;MLEAF=1.00;MQ=43.94;QD=27.82;SOR=1.284	GT:AD:DP:GQ:PL	1/1:0,32:32:96:1317,96,0
2L	2198657	2L_2198657_SNP	C	T	614.77	.	AC=2;AF=1.00;AN=2;DB;DP=26;ExcessHet=3.0103;FS=0.000;MLEAC=2;MLEAF=1.00;MQ=43.92;QD=23.64;SOR=1.697	GT:AD:DP:GQ:PL	1/1:0,26:26:77:643,77,0
2L	2198687	2L_2198687_SNP	A	G	703.77	.	AC=2;AF=1.00;AN=2;DB;DP=27;ExcessHet=3.0103;FS=0.000;MLEAC=2;MLEAF=1.00;MQ=43.89;QD=26.07;SOR=1.302	GT:AD:DP:GQ:PL	1/1:0,27:27:81:732,81,0
2L	2202139	2L_2202139_SNP	A	T	1398.77	.	AC=2;AF=1.00;AN=2;DB;DP=51;ExcessHet=3.0103;FS=0.000;MLEAC=2;MLEAF=1.00;MQ=44.22;QD=27.43;SOR=0.813	GT:AD:DP:GQ:PL	1/1:0,51:51:99:1427,153,0
2L	2202150	2L_2202150_DEL	CA	C	1681.73	.	AC=2;AF=1.00;AN=2;DB;DP=47;ExcessHet=3.0103;FS=0.000;MLEAC=2;MLEAF=1.00;MQ=44.24;QD=31.26;SOR=0.735	GT:AD:DP:GQ:PL	1/1:0,47:47:99:1719,141,0
2L	2203347	.	G	GCCC	431.73	.	AC=2;AF=1.00;AN=2;DP=20;ExcessHet=3.0103;FS=0.000;MLEAC=2;MLEAF=1.00;MQ=43.02;QD=25.40;SOR=4.294	GT:AD:DP:GQ:PL	1/1:0,17:17:51:469,51,0
2L	2204444	2L_2204444_SNP	T	G	1608.77	.	AC=2;AF=1.00;AN=2;BaseQRankSum=0.701;ClippingRankSum=0.000;DB;DP=63;ExcessHet=3.0103;FS=0.000;MLEAC=2;MLEAF=1.00;MQ=43.94;MQRankSum=0.000;QD=25.54;ReadPosRankSum=-0.586;SOR=0.278	GT:AD:DP:GQ:PL	1/1:1,62:63:99:1637,161,0
2L	2205207	2L_2205207_SNP	T	G	1658.77	.	AC=2;AF=1.00;AN=2;DB;DP=64;ExcessHet=3.0103;FS=0.000;MLEAC=2;MLEAF=1.00;MQ=43.94;QD=25.92;SOR=0.892	GT:AD:DP:GQ:PL	1/1:0,64:64:99:1687,191,0
2L	2205281	2L_2205281_SNP	G	A	1623.77	.	AC=2;AF=1.00;AN=2;DB;DP=62;ExcessHet=3.0103;FS=0.000;MLEAC=2;MLEAF=1.00;MQ=44.00;QD=27.06;SOR=0.906	GT:AD:DP:GQ:PL	1/1:0,60:60:99:1652,179,0
2L	2205413	2L_2205413_SNP	A	G	1514.77	.	AC=2;AF=1.00;AN=2;DB;DP=58;ExcessHet=3.0103;FS=0.000;MLEAC=2;MLEAF=1.00;MQ=43.97;QD=26.12;SOR=1.085	GT:AD:DP:GQ:PL	1/1:0,58:58:99:1543,173,0
2L	2205433	2L_2205433_SNP	G	A	1464.77	.	AC=2;AF=1.00;AN=2;DB;DP=55;ExcessHet=3.0103;FS=0.000;MLEAC=2;MLEAF=1.00;MQ=43.96;QD=26.63;SOR=1.061	GT:AD:DP:GQ:PL	1/1:0,55:55:99:1493,165,0
2L	2205457	.	G	A	1494.77	.	AC=2;AF=1.00;AN=2;DP=55;ExcessHet=3.0103;FS=0.000;MLEAC=2;MLEAF=1.00;MQ=43.96;QD=27.18;SOR=0.884	GT:AD:DP:GQ:PL	1/1:0,55:55:99:1523,165,0
2L	2205529	2L_2205529_SNP	A	G	2510.77	.	AC=2;AF=1.00;AN=2;DB;DP=59;ExcessHet=3.0103;FS=0.000;MLEAC=2;MLEAF=1.00;MQ=44.00;QD=25.07;SOR=0.997	GT:AD:DP:GQ:PL	1/1:0,58:58:99:2539,175,0
2L	2205538	2L_2205538_SNP	C	G	2400.77	.	AC=2;AF=1.00;AN=2;DB;DP=55;ExcessHet=3.0103;FS=0.000;MLEAC=2;MLEAF=1.00;MQ=44.00;QD=31.97;SOR=1.022	GT:AD:DP:GQ:PL	1/1:0,54:54:99:2429,166,0
2L	2205589	2L_2205589_SNP	C	G	1392.77	.	AC=2;AF=1.00;AN=2;DB;DP=53;ExcessHet=3.0103;FS=0.000;MLEAC=2;MLEAF=1.00;MQ=43.96;QD=26.78;SOR=0.941	GT:AD:DP:GQ:PL	1/1:0,52:52:99:1421,155,0
2L	2205620	2L_2205620_SNP	C	T	1134.77	.	AC=2;AF=1.00;AN=2;DB;DP=45;ExcessHet=3.0103;FS=0.000;MLEAC=2;MLEAF=1.00;MQ=43.96;QD=25.22;SOR=0.737	GT:AD:DP:GQ:PL	1/1:0,45:45:99:1163,133,0
2L	2205658	.	TA	T	1438.73	.	AC=2;AF=1.00;AN=2;DP=54;ExcessHet=3.0103;FS=0.000;MLEAC=2;MLEAF=1.00;MQ=42.99;QD=26.64;SOR=0.931	GT:AD:DP:GQ:PL	1/1:0,54:54:99:1476,162,0
2L	2205676	2L_2205676_SNP	T	G	2400.77	.	AC=2;AF=1.00;AN=2;DB;DP=52;ExcessHet=3.0103;FS=0.000;MLEAC=2;MLEAF=1.00;MQ=42.65;QD=29.22;SOR=0.853	GT:AD:DP:GQ:PL	1/1:0,52:52:99:2429,163,0
2L	2205680	2L_2205680_SNP	T	A	2429.77	.	AC=2;AF=1.00;AN=2;DB;DP=54;ExcessHet=3.0103;FS=0.000;MLEAC=2;MLEAF=1.00;MQ=42.70;QD=28.18;SOR=0.846	GT:AD:DP:GQ:PL	1/1:0,54:54:99:2458,166,0
2L	2205687	2L_2205687_SNP	G	A	2528.77	.	AC=2;AF=1.00;AN=2;DB;DP=57;ExcessHet=3.0103;FS=0.000;MLEAC=2;MLEAF=1.00;MQ=42.67;QD=26.64;SOR=0.877	GT:AD:DP:GQ:PL	1/1:0,57:57:99:2557,175,0
2L	2205874	2L_2205874_SNP	A	T	2681.77	.	AC=2;AF=1.00;AN=2;DB;DP=61;ExcessHet=3.0103;FS=0.000;MLEAC=2;MLEAF=1.00;MQ=41.90;QD=28.73;SOR=0.865	GT:AD:DP:GQ:PL	1/1:0,61:61:99:2710,187,0
2L	2205883	2L_2205883_SNP	A	T	2681.77	.	AC=2;AF=1.00;AN=2;DB;DP=61;ExcessHet=3.0103;FS=0.000;MLEAC=2;MLEAF=1.00;MQ=41.79;QD=29.06;SOR=0.865	GT:AD:DP:GQ:PL	1/1:0,61:61:99:2710,187,0
2L	2206544	.	T	TAG	2889.73	.	AC=2;AF=1.00;AN=2;DP=75;ExcessHet=3.0103;FS=0.000;MLEAC=2;MLEAF=1.00;MQ=44.00;QD=27.88;SOR=0.693	GT:AD:DP:GQ:PL	1/1:0,74:74:99:2927,223,0
2L	2207981	2L_2207981_SNP	G	T	1952.77	.	AC=2;AF=1.00;AN=2;DB;DP=45;ExcessHet=3.0103;FS=0.000;MLEAC=2;MLEAF=1.00;MQ=43.81;QD=28.11;SOR=1.230	GT:AD:DP:GQ:PL	1/1:0,44:44:99:1981,138,0
2L	2208004	2L_2208004_SNP	C	A	2475.77	.	AC=2;AF=1.00;AN=2;DB;DP=53;ExcessHet=3.0103;FS=0.000;MLEAC=2;MLEAF=1.00;MQ=43.70;QD=27.42;SOR=1.287	GT:AD:DP:GQ:PL	1/1:0,53:53:99:2504,169,0
2L	2208014	.	T	C	2529.77	.	AC=2;AF=1.00;AN=2;DP=55;ExcessHet=3.0103;FS=0.000;MLEAC=2;MLEAF=1.00;MQ=43.71;QD=29.56;SOR=1.159	GT:AD:DP:GQ:PL	1/1:0,55:55:99:2558,175,0
2L	2208027	2L_2208027_SNP	T	G	2324.77	.	AC=2;AF=1.00;AN=2;DB;DP=53;ExcessHet=3.0103;FS=0.000;MLEAC=2;MLEAF=1.00;MQ=43.86;QD=34.61;SOR=1.402	GT:AD:DP:GQ:PL	1/1:0,53:53:99:2353,163,0
2L	2208072	2L_2208072_SNP	C	G	1520.77	.	AC=2;AF=1.00;AN=2;DB;DP=59;ExcessHet=3.0103;FS=0.000;MLEAC=2;MLEAF=1.00;MQ=43.88;QD=25.78;SOR=1.123	GT:AD:DP:GQ:PL	1/1:0,59:59:99:1549,176,0
2L	2208340	2L_2208340_SNP	G	A	1800.77	.	AC=2;AF=1.00;AN=2;DB;DP=65;ExcessHet=3.0103;FS=0.000;MLEAC=2;MLEAF=1.00;MQ=43.94;QD=27.70;SOR=0.723	GT:AD:DP:GQ:PL	1/1:0,65:65:99:1829,195,0
2L	2208384	2L_2208384_SNP	G	C	2711.77	.	AC=2;AF=1.00;AN=2;DB;DP=62;ExcessHet=3.0103;FS=0.000;MLEAC=2;MLEAF=1.00;MQ=43.89;QD=29.55;SOR=0.899	GT:AD:DP:GQ:PL	1/1:0,62:62:99:2740,187,0
2L	2208394	2L_2208394_SNP	G	C	2795.77	.	AC=2;AF=1.00;AN=2;DB;DP=62;ExcessHet=3.0103;FS=0.000;MLEAC=2;MLEAF=1.00;MQ=43.89;QD=34.57;SOR=0.826	GT:AD:DP:GQ:PL	1/1:0,62:62:99:2824,190,0
2L	2208398	2L_2208398_SNP	G	A	2787.77	.	AC=2;AF=1.00;AN=2;DB;DP=63;ExcessHet=3.0103;FS=0.000;MLEAC=2;MLEAF=1.00;MQ=43.89;QD=31.25;SOR=0.859	GT:AD:DP:GQ:PL	1/1:0,63:63:99:2816,190,0
2L	2208433	2L_2208433_SNP	G	A	1788.77	.	AC=2;AF=1.00;AN=2;DB;DP=65;ExcessHet=3.0103;FS=0.000;MLEAC=2;MLEAF=1.00;MQ=43.90;QD=27.52;SOR=0.854	GT:AD:DP:GQ:PL	1/1:0,65:65:99:1817,195,0
2L	2208610	2L_2208610_SNP	C	T	1285.77	.	AC=2;AF=1.00;AN=2;DB;DP=50;ExcessHet=3.0103;FS=0.000;MLEAC=2;MLEAF=1.00;MQ=42.81;QD=26.24;SOR=1.007	GT:AD:DP:GQ:PL	1/1:0,49:49:99:1314,146,0
2L	2208764	2L_2208764_SNP	C	T	2501.77	.	AC=2;AF=1.00;AN=2;DB;DP=56;ExcessHet=3.0103;FS=0.000;MLEAC=2;MLEAF=1.00;MQ=41.47;QD=27.97;SOR=1.101	GT:AD:DP:GQ:PL	1/1:0,56:56:99:2530,172,0
2L	2208771	2L_2208771_SNP	T	A	2537.77	.	AC=2;AF=1.00;AN=2;DB;DP=56;ExcessHet=3.0103;FS=0.000;MLEAC=2;MLEAF=1.00;MQ=41.53;QD=36.11;SOR=1.009	GT:AD:DP:GQ:PL	1/1:0,56:56:99:2566,175,0
2L	2208774	2L_2208774_SNP	A	C	2517.77	.	AC=2;AF=1.00;AN=2;DB;DP=55;ExcessHet=3.0103;FS=0.000;MLEAC=2;MLEAF=1.00;MQ=41.36;QD=28.29;SOR=0.884	GT:AD:DP:GQ:PL	1/1:0,55:55:99:2546,172,0
2L	2208794	2L_2208794_SNP	A	C	1537.77	.	AC=2;AF=1.00;AN=2;DB;DP=57;ExcessHet=3.0103;FS=0.000;MLEAC=2;MLEAF=1.00;MQ=40.40;QD=26.98;SOR=0.800	GT:AD:DP:GQ:PL	1/1:0,57:57:99:1566,171,0
2L	2208831	2L_2208831_SNP	A	G	1114.77	.	AC=2;AF=1.00;AN=2;DB;DP=44;ExcessHet=3.0103;FS=0.000;MLEAC=2;MLEAF=1.00;MQ=38.51;QD=25.34;SOR=0.883	GT:AD:DP:GQ:PL	1/1:0,44:44:99:1143,130,0
2L	2208950	.	AT	A	1839.73	.	AC=2;AF=1.00;AN=2;DP=42;ExcessHet=3.0103;FS=0.000;MLEAC=2;MLEAF=1.00;MQ=37.02;QD=32.11;SOR=0.892	GT:AD:DP:GQ:PL	1/1:0,42:42:99:1877,126,0
2L	2208957	2L_2208957_SNP	T	A	1945.77	.	AC=2;AF=1.00;AN=2;DB;DP=44;ExcessHet=3.0103;FS=0.000;MLEAC=2;MLEAF=1.00;MQ=37.60;QD=30.17;SOR=1.055	GT:AD:DP:GQ:PL	1/1:0,43:43:99:1974,135,0
2L	2208972	2L_2208972_SNP	T	G	2268.77	.	AC=2;AF=1.00;AN=2;DB;DP=51;ExcessHet=3.0103;FS=0.000;MLEAC=2;MLEAF=1.00;MQ=38.59;QD=35.02;SOR=1.201	GT:AD:DP:GQ:PL	1/1:0,51:51:99:2297,156,0
2L	2208982	2L_2208982_SNP	A	G	2369.77	.	AC=2;AF=1.00;AN=2;DB;DP=55;ExcessHet=3.0103;FS=0.000;MLEAC=2;MLEAF=1.00;MQ=38.87;QD=29.77;SOR=1.262	GT:AD:DP:GQ:PL	1/1:0,55:55:99:2398,165,0
2L	2209768	2L_2209768_SNP	A	T	1845.77	.	AC=2;AF=1.00;AN=2;DB;DP=70;ExcessHet=3.0103;FS=0.000;MLEAC=2;MLEAF=1.00;MQ=43.97;QD=26.37;SOR=0.811	GT:AD:DP:GQ:PL	1/1:0,70:70:99:1874,210,0
2L	2209804	2L_2209804_SNP	A	T	2050.77	.	AC=2;AF=1.00;AN=2;DB;DP=78;ExcessHet=3.0103;FS=0.000;MLEAC=2;MLEAF=1.00;MQ=43.92;QD=26.63;SOR=0.719	GT:AD:DP:GQ:PL	1/1:0,77:77:99:2079,231,0
2L	2209864	2L_2209864_SNP	T	C	3217.77	.	AC=2;AF=1.00;AN=2;DB;DP=73;ExcessHet=3.0103;FS=0.000;MLEAC=2;MLEAF=1.00;MQ=43.87;QD=25.84;SOR=1.073	GT:AD:DP:GQ:PL	1/1:0,72:72:99:3246,220,0
2L	2209865	2L_2209865_SNP	T	A	3217.77	.	AC=2;AF=1.00;AN=2;DB;DP=74;ExcessHet=3.0103;FS=0.000;MLEAC=2;MLEAF=1.00;MQ=43.87;QD=33.62;SOR=1.103	GT:AD:DP:GQ:PL	1/1:0,73:73:99:3246,220,0
2L	2210136	.	GTTTCCA	G	2905.73	.	AC=2;AF=1.00;AN=2;DP=67;ExcessHet=3.0103;FS=0.000;MLEAC=2;MLEAF=1.00;MQ=42.97;QD=27.56;SOR=0.886	GT:AD:DP:GQ:PL	1/1:0,66:66:99:2943,199,0
2L	2210144	.	TTCGGGATA	T	2904.73	.	AC=2;AF=1.00;AN=2;DP=64;ExcessHet=3.0103;FS=0.000;MLEAC=2;MLEAF=1.00;MQ=42.92;QD=30.34;SOR=0.892	GT:AD:DP:GQ:PL	1/1:0,64:64:99:2942,199,0
2L	2210155	2L_2210155_SNP	A	C	2909.77	.	AC=2;AF=1.00;AN=2;DB;DP=66;ExcessHet=3.0103;FS=0.000;MLEAC=2;MLEAF=1.00;MQ=42.92;QD=30.16;SOR=0.886	GT:AD:DP:GQ:PL	1/1:0,66:66:99:2938,199,0
2L	2210174	2L_2210174_SNP	T	C	1428.77	.	AC=2;AF=1.00;AN=2;DB;DP=54;ExcessHet=3.0103;FS=0.000;MLEAC=2;MLEAF=1.00;MQ=42.70;QD=26.46;SOR=0.846	GT:AD:DP:GQ:PL	1/1:0,54:54:99:1457,162,0
2L	2210207	.	GT	G	1482.73	.	AC=2;AF=1.00;AN=2;DP=60;ExcessHet=3.0103;FS=0.000;MLEAC=2;MLEAF=1.00;MQ=42.73;QD=26.01;SOR=0.800	GT:AD:DP:GQ:PL	1/1:0,57:57:99:1520,171,0
2L	2210223	2L_2210223_SNP	C	A	1573.77	.	AC=2;AF=1.00;AN=2;DB;DP=58;ExcessHet=3.0103;FS=0.000;MLEAC=2;MLEAF=1.00;MQ=42.82;QD=27.13;SOR=0.997	GT:AD:DP:GQ:PL	1/1:0,58:58:99:1602,174,0
2L	2210242	2L_2210242_SNP	C	T	2641.77	.	AC=2;AF=1.00;AN=2;DB;DP=60;ExcessHet=3.0103;FS=0.000;MLEAC=2;MLEAF=1.00;MQ=42.93;QD=29.91;SOR=0.831	GT:AD:DP:GQ:PL	1/1:0,60:60:99:2670,181,0
2L	2210247	2L_2210247_SNP	T	A	2716.77	.	AC=2;AF=1.00;AN=2;DB;DP=59;ExcessHet=3.0103;FS=0.000;MLEAC=2;MLEAF=1.00;MQ=42.96;QD=28.83;SOR=0.871	GT:AD:DP:GQ:PL	1/1:0,59:59:99:2745,184,0
2L	2210249	2L_2210249_SNP	C	T	2716.77	.	AC=2;AF=1.00;AN=2;DB;DP=60;ExcessHet=3.0103;FS=0.000;MLEAC=2;MLEAF=1.00;MQ=42.98;QD=27.05;SOR=0.831	GT:AD:DP:GQ:PL	1/1:0,60:60:99:2745,184,0
2L	2210255	2L_2210255_SNP	T	C	2618.77	.	AC=2;AF=1.00;AN=2;DB;DP=58;ExcessHet=3.0103;FS=0.000;MLEAC=2;MLEAF=1.00;MQ=43.05;QD=32.02;SOR=0.762	GT:AD:DP:GQ:PL	1/1:0,58:58:99:2647,178,0
2L	2210276	2L_2210276_SNP	C	T	2539.77	.	AC=2;AF=1.00;AN=2;DB;DP=57;ExcessHet=3.0103;FS=0.000;MLEAC=2;MLEAF=1.00;MQ=43.29;QD=25.29;SOR=0.800	GT:AD:DP:GQ:PL	1/1:0,57:57:99:2568,175,0
2L	2210281	2L_2210281_SNP	A	C	2503.77	.	AC=2;AF=1.00;AN=2;DB;DP=56;ExcessHet=3.0103;FS=0.000;MLEAC=2;MLEAF=1.00;MQ=43.35;QD=25.31;SOR=0.693	GT:AD:DP:GQ:PL	1/1:0,56:56:99:2532,172,0
2L	2210760	2L_2210760_SNP	G	T	1567.77	.	AC=2;AF=1.00;AN=2;DB;DP=58;ExcessHet=3.0103;FS=0.000;MLEAC=2;MLEAF=1.00;MQ=43.97;QD=27.03;SOR=0.762	GT:AD:DP:GQ:PL	1/1:0,58:58:99:1596,174,0
2L	2210824	2L_2210824_SNP	C	T	1872.77	.	AC=2;AF=1.00;AN=2;DB;DP=72;ExcessHet=3.0103;FS=0.000;MLEAC=2;MLEAF=1.00;MQ=43.95;QD=26.38;SOR=0.721	GT:AD:DP:GQ:PL	1/1:0,71:71:99:1901,213,0
2L	2210837	2L_2210837_SNP	A	G	1782.77	.	AC=2;AF=1.00;AN=2;DB;DP=70;ExcessHet=3.0103;FS=0.000;MLEAC=2;MLEAF=1.00;MQ=43.97;QD=26.61;SOR=0.723	GT:AD:DP:GQ:PL	1/1:0,67:67:99:1811,199,0
2L	2211699	2L_2211699_SNP	A	G	1263.77	.	AC=2;AF=1.00;AN=2;DB;DP=49;ExcessHet=3.0103;FS=0.000;MLEAC=2;MLEAF=1.00;MQ=44.00;QD=25.79;SOR=0.909	GT:AD:DP:GQ:PL	1/1:0,49:49:99:1292,147,0
2L	2212646	2L_2212646_SNP	T	A	1135.77	.	AC=2;AF=1.00;AN=2;DB;DP=44;ExcessHet=3.0103;FS=0.000;MLEAC=2;MLEAF=1.00;MQ=44.00;QD=27.04;SOR=1.127	GT:AD:DP:GQ:PL	1/1:0,42:42:99:1164,126,0
2L	2212927	2L_2212927_SNP	A	G	1230.77	.	AC=2;AF=1.00;AN=2;DB;DP=47;ExcessHet=3.0103;FS=0.000;MLEAC=2;MLEAF=1.00;MQ=43.96;QD=26.19;SOR=1.022	GT:AD:DP:GQ:PL	1/1:0,47:47:99:1259,140,0
2L	2212975	2L_2212975_SNP	G	T	1128.77	.	AC=2;AF=1.00;AN=2;DB;DP=41;ExcessHet=3.0103;FS=0.000;MLEAC=2;MLEAF=1.00;MQ=44.00;QD=27.53;SOR=1.501	GT:AD:DP:GQ:PL	1/1:0,41:41:99:1157,123,0
2L	2213195	2L_2213195_SNP	C	G	1133.77	.	AC=2;AF=1.00;AN=2;DB;DP=45;ExcessHet=3.0103;FS=0.000;MLEAC=2;MLEAF=1.00;MQ=44.00;QD=26.37;SOR=1.055	GT:AD:DP:GQ:PL	1/1:0,43:43:99:1162,129,0
2L	2213249	2L_2213249_SNP	T	C	676.77	.	AC=2;AF=1.00;AN=2;DB;DP=31;ExcessHet=3.0103;FS=0.000;MLEAC=2;MLEAF=1.00;MQ=43.15;QD=22.56;SOR=1.329	GT:AD:DP:GQ:PL	1/1:0,30:30:87:705,87,0
2L	2213300	2L_2213300_SNP	G	A	920.77	.	AC=2;AF=1.00;AN=2;DB;DP=35;ExcessHet=3.0103;FS=0.000;MLEAC=2;MLEAF=1.00;MQ=43.57;QD=26.31;SOR=0.749	GT:AD:DP:GQ:PL	1/1:0,35:35:99:949,105,0
2L	2213357	2L_2213357_SNP	A	C	2189.77	.	AC=2;AF=1.00;AN=2;DB;DP=50;ExcessHet=3.0103;FS=0.000;MLEAC=2;MLEAF=1.00;MQ=43.96;QD=21.46;SOR=0.773	GT:AD:DP:GQ:PL	1/1:0,50:50:99:2218,151,0
2L	2213358	.	T	A	2189.77	.	AC=2;AF=1.00;AN=2;DP=49;ExcessHet=3.0103;FS=0.000;MLEAC=2;MLEAF=1.00;MQ=43.96;QD=28.69;SOR=0.818	GT:AD:DP:GQ:PL	1/1:0,49:49:99:2218,151,0
2L	2213387	2L_2213387_SNP	T	A	1313.77	.	AC=2;AF=1.00;AN=2;DB;DP=48;ExcessHet=3.0103;FS=0.000;MLEAC=2;MLEAF=1.00;MQ=43.92;QD=27.95;SOR=0.735	GT:AD:DP:GQ:PL	1/1:0,47:47:99:1342,141,0
2L	2213600	2L_2213600_SNP	G	T	1144.77	.	AC=2;AF=1.00;AN=2;BaseQRankSum=1.884;ClippingRankSum=0.000;DB;DP=44;ExcessHet=3.0103;FS=3.647;MLEAC=2;MLEAF=1.00;MQ=43.91;MQRankSum=-0.109;QD=26.02;ReadPosRankSum=-0.447;SOR=0.753	GT:AD:DP:GQ:PL	1/1:1,43:44:99:1173,122,0
2L	2213884	.	TA	T	1566.73	.	AC=2;AF=1.00;AN=2;DP=56;ExcessHet=3.0103;FS=0.000;MLEAC=2;MLEAF=1.00;MQ=44.20;QD=28.49;SOR=0.970	GT:AD:DP:GQ:PL	1/1:0,55:55:99:1604,165,0
2L	2214078	2L_2214078_SNP	T	G	1681.77	.	AC=2;AF=1.00;AN=2;DB;DP=64;ExcessHet=3.0103;FS=0.000;MLEAC=2;MLEAF=1.00;MQ=43.73;QD=26.69;SOR=0.933	GT:AD:DP:GQ:PL	1/1:0,63:63:99:1710,189,0
2L	2214209	2L_2214209_SNP	C	T	1821.77	.	AC=2;AF=1.00;AN=2;DB;DP=66;ExcessHet=3.0103;FS=0.000;MLEAC=2;MLEAF=1.00;MQ=43.65;QD=27.60;SOR=1.376	GT:AD:DP:GQ:PL	1/1:0,66:66:99:1850,198,0
2L	2214562	2L_2214562_SNP	T	A	1674.77	.	AC=2;AF=1.00;AN=2;DB;DP=62;ExcessHet=3.0103;FS=0.000;MLEAC=2;MLEAF=1.00;MQ=44.00;QD=27.01;SOR=1.057	GT:AD:DP:GQ:PL	1/1:0,62:62:99:1703,185,0
2L	2214622	2L_2214622_SNP	A	G	1653.77	.	AC=2;AF=1.00;AN=2;DB;DP=63;ExcessHet=3.0103;FS=0.000;MLEAC=2;MLEAF=1.00;MQ=44.00;QD=26.25;SOR=0.790	GT:AD:DP:GQ:PL	1/1:0,63:63:99:1682,188,0
2L	2214652	2L_2214652_SNP	A	G	1655.77	.	AC=2;AF=1.00;AN=2;DB;DP=60;ExcessHet=3.0103;FS=0.000;MLEAC=2;MLEAF=1.00;MQ=44.00;QD=27.60;SOR=0.693	GT:AD:DP:GQ:PL	1/1:0,60:60:99:1684,180,0
2L	2214777	.	C	T	1286.77	.	AC=2;AF=1.00;AN=2;DP=48;ExcessHet=3.0103;FS=0.000;MLEAC=2;MLEAF=1.00;MQ=43.88;QD=27.38;SOR=0.919	GT:AD:DP:GQ:PL	1/1:0,47:47:99:1315,141,0
2L	2214829	2L_2214829_SNP	G	A	1389.77	.	AC=2;AF=1.00;AN=2;DB;DP=51;ExcessHet=3.0103;FS=0.000;MLEAC=2;MLEAF=1.00;MQ=43.89;QD=27.25;SOR=0.813	GT:AD:DP:GQ:PL	1/1:0,51:51:99:1418,153,0
2L	2215053	2L_2215053_SNP	C	G	1826.77	.	AC=2;AF=1.00;AN=2;DB;DP=68;ExcessHet=3.0103;FS=0.000;MLEAC=2;MLEAF=1.00;MQ=44.00;QD=26.86;SOR=0.880	GT:AD:DP:GQ:PL	1/1:0,68:68:99:1855,203,0
2L	2215090	2L_2215090_SNP	C	T	2031.77	.	AC=2;AF=1.00;AN=2;DB;DP=75;ExcessHet=3.0103;FS=0.000;MLEAC=2;MLEAF=1.00;MQ=44.00;QD=27.46;SOR=0.864	GT:AD:DP:GQ:PL	1/1:0,74:74:99:2060,222,0
2L	2215120	2L_2215120_SNP	T	C	1988.77	.	AC=2;AF=1.00;AN=2;DB;DP=74;ExcessHet=3.0103;FS=0.000;MLEAC=2;MLEAF=1.00;MQ=44.00;QD=26.88;SOR=1.061	GT:AD:DP:GQ:PL	1/1:0,74:74:99:2017,222,0
2L	2215249	2L_2215249_SNP	G	C	1942.77	.	AC=2;AF=1.00;AN=2;DB;DP=73;ExcessHet=3.0103;FS=0.000;MLEAC=2;MLEAF=1.00;MQ=43.95;QD=26.61;SOR=0.836	GT:AD:DP:GQ:PL	1/1:0,73:73:99:1971,219,0
2L	2215293	2L_2215293_SNP	C	G	2046.77	.	AC=2;AF=1.00;AN=2;DB;DP=74;ExcessHet=3.0103;FS=0.000;MLEAC=2;MLEAF=1.00;MQ=43.95;QD=27.66;SOR=0.927	GT:AD:DP:GQ:PL	1/1:0,74:74:99:2075,222,0
2L	2215328	2L_2215328_SNP	T	G	1858.77	.	AC=2;AF=1.00;AN=2;DB;DP=70;ExcessHet=3.0103;FS=0.000;MLEAC=2;MLEAF=1.00;MQ=43.94;QD=26.55;SOR=1.085	GT:AD:DP:GQ:PL	1/1:0,70:70:99:1887,210,0
2L	2215631	2L_2215631_SNP	G	T	1549.77	.	AC=2;AF=1.00;AN=2;DB;DP=56;ExcessHet=3.0103;FS=0.000;MLEAC=2;MLEAF=1.00;MQ=44.00;QD=27.67;SOR=1.009	GT:AD:DP:GQ:PL	1/1:0,56:56:99:1578,168,0
2L	2216007	2L_2216007_SNP	T	C	1894.77	.	AC=2;AF=1.00;AN=2;DB;DP=44;ExcessHet=3.0103;FS=0.000;MLEAC=2;MLEAF=1.00;MQ=43.87;QD=30.52;SOR=0.739	GT:AD:DP:GQ:PL	1/1:0,43:43:99:1923,129,0
2L	2216013	2L_2216013_SNP	G	A	1897.77	.	AC=2;AF=1.00;AN=2;DB;DP=44;ExcessHet=3.0103;FS=0.000;MLEAC=2;MLEAF=1.00;MQ=43.87;QD=32.30;SOR=0.739	GT:AD:DP:GQ:PL	1/1:0,43:43:99:1926,129,0
2L	2216103	2L_2216103_SNP	T	C	1143.77	.	AC=2;AF=1.00;AN=2;DB;DP=44;ExcessHet=3.0103;FS=0.000;MLEAC=2;MLEAF=1.00;MQ=43.73;QD=26.60;SOR=0.836	GT:AD:DP:GQ:PL	1/1:0,43:43:99:1172,129,0
2L	2216224	2L_2216224_SNP	A	T	1254.77	.	AC=2;AF=1.00;AN=2;DB;DP=48;ExcessHet=3.0103;FS=0.000;MLEAC=2;MLEAF=1.00;MQ=43.78;QD=26.70;SOR=0.823	GT:AD:DP:GQ:PL	1/1:0,47:47:99:1283,141,0
2L	2216665	2L_2216665_SNP	C	T	1392.77	.	AC=2;AF=1.00;AN=2;DB;DP=52;ExcessHet=3.0103;FS=0.000;MLEAC=2;MLEAF=1.00;MQ=43.92;QD=26.78;SOR=1.036	GT:AD:DP:GQ:PL	1/1:0,52:52:99:1421,156,0
2L	2216707	2L_2216707_SNP	T	C	2576.77	.	AC=2;AF=1.00;AN=2;DB;DP=58;ExcessHet=3.0103;FS=0.000;MLEAC=2;MLEAF=1.00;MQ=43.83;QD=29.92;SOR=0.693	GT:AD:DP:GQ:PL	1/1:0,58:58:99:2605,178,0
2L	2216710	2L_2216710_SNP	C	T	2600.77	.	AC=2;AF=1.00;AN=2;DB;DP=60;ExcessHet=3.0103;FS=0.000;MLEAC=2;MLEAF=1.00;MQ=43.84;QD=28.43;SOR=0.693	GT:AD:DP:GQ:PL	1/1:0,60:60:99:2629,181,0
2L	2216733	2L_2216733_SNP	A	G	1584.77	.	AC=2;AF=1.00;AN=2;DB;DP=58;ExcessHet=3.0103;FS=0.000;MLEAC=2;MLEAF=1.00;MQ=43.88;QD=27.32;SOR=0.762	GT:AD:DP:GQ:PL	1/1:0,58:58:99:1613,174,0
2L	2216946	.	A	G	2756.77	.	AC=2;AF=1.00;AN=2;DP=64;ExcessHet=3.0103;FS=0.000;MLEAC=2;MLEAF=1.00;MQ=44.00;QD=27.43;SOR=0.756	GT:AD:DP:GQ:PL	1/1:0,64:64:99:2785,193,0
2L	2216952	2L_2216952_SNP	A	G	2727.77	.	AC=2;AF=1.00;AN=2;DB;DP=62;ExcessHet=3.0103;FS=0.000;MLEAC=2;MLEAF=1.00;MQ=44.00;QD=31.09;SOR=0.826	GT:AD:DP:GQ:PL	1/1:0,62:62:99:2756,190,0
2L	2217185	.	CAA	C	1449.73	.	AC=2;AF=1.00;AN=2;DP=52;ExcessHet=3.0103;FS=0.000;MLEAC=2;MLEAF=1.00;MQ=44.00;QD=30.20;SOR=1.298	GT:AD:DP:GQ:PL	1/1:0,48:48:99:1487,144,0
2L	2217243	2L_2217243_SNP	C	T	1166.77	.	AC=2;AF=1.00;AN=2;DB;DP=42;ExcessHet=3.0103;FS=0.000;MLEAC=2;MLEAF=1.00;MQ=44.00;QD=27.78;SOR=1.900	GT:AD:DP:GQ:PL	1/1:0,42:42:99:1195,126,0
2L	2217731	2L_2217731_SNP	T	C	1348.77	.	AC=2;AF=1.00;AN=2;DB;DP=50;ExcessHet=3.0103;FS=0.000;MLEAC=2;MLEAF=1.00;MQ=43.74;QD=26.98;SOR=1.051	GT:AD:DP:GQ:PL	1/1:0,50:50:99:1377,150,0
2L	2217817	2L_2217817_SNP	T	G	1591.77	.	AC=2;AF=1.00;AN=2;DB;DP=61;ExcessHet=3.0103;FS=0.000;MLEAC=2;MLEAF=1.00;MQ=43.90;QD=26.53;SOR=1.355	GT:AD:DP:GQ:PL	1/1:0,60:60:99:1620,179,0
2L	2217876	2L_2217876_SNP	G	A	1478.77	.	AC=2;AF=1.00;AN=2;DB;DP=57;ExcessHet=3.0103;FS=0.000;MLEAC=2;MLEAF=1.00;MQ=43.80;QD=26.41;SOR=1.302	GT:AD:DP:GQ:PL	1/1:0,56:56:99:1507,167,0
2L	2217975	2L_2217975_SNP	C	T	2581.77	.	AC=2;AF=1.00;AN=2;DB;DP=58;ExcessHet=3.0103;FS=0.000;MLEAC=2;MLEAF=1.00;MQ=43.84;QD=28.73;SOR=0.762	GT:AD:DP:GQ:PL	1/1:0,58:58:99:2610,175,0
2L	2217978	2L_2217978_SNP	C	T	2626.77	.	AC=2;AF=1.00;AN=2;DB;DP=59;ExcessHet=3.0103;FS=0.000;MLEAC=2;MLEAF=1.00;MQ=43.84;QD=30.90;SOR=0.796	GT:AD:DP:GQ:PL	1/1:0,59:59:99:2655,178,0
2L	2217981	2L_2217981_SNP	C	T	2626.77	.	AC=2;AF=1.00;AN=2;DB;DP=59;ExcessHet=3.0103;FS=0.000;MLEAC=2;MLEAF=1.00;MQ=43.84;QD=29.70;SOR=0.796	GT:AD:DP:GQ:PL	1/1:0,59:59:99:2655,178,0
2L	2217987	2L_2217987_SNP	C	T	2561.77	.	AC=2;AF=1.00;AN=2;DB;DP=57;ExcessHet=3.0103;FS=0.000;MLEAC=2;MLEAF=1.00;MQ=43.84;QD=36.94;SOR=0.960	GT:AD:DP:GQ:PL	1/1:0,57:57:99:2590,175,0
2L	2218062	2L_2218062_SNP	A	C	1268.77	.	AC=2;AF=1.00;AN=2;DB;DP=49;ExcessHet=3.0103;FS=0.000;MLEAC=2;MLEAF=1.00;MQ=43.96;QD=26.43;SOR=0.866	GT:AD:DP:GQ:PL	1/1:0,48:48:99:1297,144,0
2L	2218094	2L_2218094_SNP	A	T	1052.77	.	AC=2;AF=1.00;AN=2;DB;DP=39;ExcessHet=3.0103;FS=0.000;MLEAC=2;MLEAF=1.00;MQ=44.00;QD=26.99;SOR=0.850	GT:AD:DP:GQ:PL	1/1:0,39:39:99:1081,117,0
2L	2218105	2L_2218105_SNP	T	A	1200.77	.	AC=2;AF=1.00;AN=2;DB;DP=43;ExcessHet=3.0103;FS=0.000;MLEAC=2;MLEAF=1.00;MQ=44.00;QD=27.92;SOR=0.941	GT:AD:DP:GQ:PL	1/1:0,43:43:99:1229,129,0
2L	2218190	2L_2218190_SNP	T	C	1429.77	.	AC=2;AF=1.00;AN=2;DB;DP=53;ExcessHet=3.0103;FS=0.000;MLEAC=2;MLEAF=1.00;MQ=43.96;QD=26.98;SOR=0.892	GT:AD:DP:GQ:PL	1/1:0,53:53:99:1458,158,0
2L	2218229	2L_2218229_SNP	A	T	2392.77	.	AC=2;AF=1.00;AN=2;DB;DP=55;ExcessHet=3.0103;FS=0.000;MLEAC=2;MLEAF=1.00;MQ=43.96;QD=27.29;SOR=0.729	GT:AD:DP:GQ:PL	1/1:0,55:55:99:2421,166,0
2L	2218235	2L_2218235_SNP	C	T	2476.77	.	AC=2;AF=1.00;AN=2;DB;DP=57;ExcessHet=3.0103;FS=0.000;MLEAC=2;MLEAF=1.00;MQ=43.97;QD=29.86;SOR=0.800	GT:AD:DP:GQ:PL	1/1:0,57:57:99:2505,175,0
2L	2218490	2L_2218490_SNP	T	C	1073.77	.	AC=2;AF=1.00;AN=2;DB;DP=40;ExcessHet=3.0103;FS=0.000;MLEAC=2;MLEAF=1.00;MQ=43.95;QD=26.84;SOR=0.793	GT:AD:DP:GQ:PL	1/1:0,40:40:99:1102,120,0
2L	2218877	2L_2218877_SNP	A	G	1395.77	.	AC=2;AF=1.00;AN=2;DB;DP=55;ExcessHet=3.0103;FS=0.000;MLEAC=2;MLEAF=1.00;MQ=44.00;QD=25.85;SOR=1.118	GT:AD:DP:GQ:PL	1/1:0,54:54:99:1424,161,0
2L	2219317	2L_2219317_SNP	A	T	1390.77	.	AC=2;AF=1.00;AN=2;DB;DP=53;ExcessHet=3.0103;FS=0.000;MLEAC=2;MLEAF=1.00;MQ=44.00;QD=26.75;SOR=0.770	GT:AD:DP:GQ:PL	1/1:0,52:52:99:1419,155,0
2L	2221553	2L_2221553_SNP	T	G	1810.77	.	AC=2;AF=1.00;AN=2;DB;DP=70;ExcessHet=3.0103;FS=0.000;MLEAC=2;MLEAF=1.00;MQ=43.83;QD=26.24;SOR=0.980	GT:AD:DP:GQ:PL	1/1:0,69:69:99:1839,206,0
2L	2221609	2L_2221609_SNP	G	A	1536.77	.	AC=2;AF=1.00;AN=2;DB;DP=59;ExcessHet=3.0103;FS=0.000;MLEAC=2;MLEAF=1.00;MQ=43.87;QD=26.50;SOR=0.914	GT:AD:DP:GQ:PL	1/1:0,58:58:99:1565,173,0
2L	2221682	2L_2221682_SNP	A	T	1362.77	.	AC=2;AF=1.00;AN=2;DB;DP=51;ExcessHet=3.0103;FS=0.000;MLEAC=2;MLEAF=1.00;MQ=43.92;QD=27.26;SOR=1.051	GT:AD:DP:GQ:PL	1/1:0,50:50:99:1391,150,0
2L	2221737	2L_2221737_SNP	G	A	1774.77	.	AC=2;AF=1.00;AN=2;DB;DP=65;ExcessHet=3.0103;FS=0.000;MLEAC=2;MLEAF=1.00;MQ=43.83;QD=27.30;SOR=1.000	GT:AD:DP:GQ:PL	1/1:0,65:65:99:1803,195,0
2L	2221753	2L_2221753_SNP	A	G	1823.77	.	AC=2;AF=1.00;AN=2;DB;DP=68;ExcessHet=3.0103;FS=0.000;MLEAC=2;MLEAF=1.00;MQ=43.76;QD=26.82;SOR=0.814	GT:AD:DP:GQ:PL	1/1:0,68:68:99:1852,204,0
2L	2221769	2L_2221769_SNP	T	G	1829.77	.	AC=2;AF=1.00;AN=2;DB;DP=68;ExcessHet=3.0103;FS=0.000;MLEAC=2;MLEAF=1.00;MQ=43.73;QD=26.91;SOR=0.752	GT:AD:DP:GQ:PL	1/1:0,68:68:99:1858,204,0
2L	2221783	2L_2221783_SNP	T	A	1847.77	.	AC=2;AF=1.00;AN=2;DB;DP=70;ExcessHet=3.0103;FS=0.000;MLEAC=2;MLEAF=1.00;MQ=43.71;QD=26.40;SOR=0.811	GT:AD:DP:GQ:PL	1/1:0,70:70:99:1876,210,0
2L	2221816	2L_2221816_SNP	A	T	3117.77	.	AC=2;AF=1.00;AN=2;DB;DP=71;ExcessHet=3.0103;FS=0.000;MLEAC=2;MLEAF=1.00;MQ=43.71;QD=26.28;SOR=0.779	GT:AD:DP:GQ:PL	1/1:0,71:71:99:3146,217,0
2L	2221826	2L_2221826_SNP	C	T	3116.77	.	AC=2;AF=1.00;AN=2;DB;DP=71;ExcessHet=3.0103;FS=0.000;MLEAC=2;MLEAF=1.00;MQ=43.68;QD=32.48;SOR=0.840	GT:AD:DP:GQ:PL	1/1:0,71:71:99:3145,217,0
2L	2221847	.	TG	T	1928.73	.	AC=2;AF=1.00;AN=2;DP=64;ExcessHet=3.0103;FS=0.000;MLEAC=2;MLEAF=1.00;MQ=43.71;QD=31.11;SOR=0.693	GT:AD:DP:GQ:PL	1/1:0,62:62:99:1966,186,0
2L	2221875	.	G	GGCT	2842.73	.	AC=2;AF=1.00;AN=2;DP=67;ExcessHet=3.0103;FS=0.000;MLEAC=2;MLEAF=1.00;MQ=43.74;QD=32.05;SOR=1.044	GT:AD:DP:GQ:PL	1/1:0,64:64:99:2880,196,0
2L	2221930	2L_2221930_SNP	G	C	1543.77	.	AC=2;AF=1.00;AN=2;DB;DP=60;ExcessHet=3.0103;FS=0.000;MLEAC=2;MLEAF=1.00;MQ=43.87;QD=26.17;SOR=1.217	GT:AD:DP:GQ:PL	1/1:0,59:59:99:1572,176,0
2L	2221950	2L_2221950_SNP	A	G	1605.77	.	AC=2;AF=1.00;AN=2;DB;DP=60;ExcessHet=3.0103;FS=0.000;MLEAC=2;MLEAF=1.00;MQ=43.87;QD=26.76;SOR=1.255	GT:AD:DP:GQ:PL	1/1:0,60:60:99:1634,180,0
2L	2222003	2L_2222003_SNP	A	C	1524.77	.	AC=2;AF=1.00;AN=2;DB;DP=56;ExcessHet=3.0103;FS=0.000;MLEAC=2;MLEAF=1.00;MQ=43.97;QD=27.23;SOR=0.765	GT:AD:DP:GQ:PL	1/1:0,56:56:99:1553,168,0
2L	2222180	2L_2222180_SNP	A	G	1979.77	.	AC=2;AF=1.00;AN=2;DB;DP=75;ExcessHet=3.0103;FS=0.000;MLEAC=2;MLEAF=1.00;MQ=43.97;QD=26.40;SOR=1.319	GT:AD:DP:GQ:PL	1/1:0,75:75:99:2008,224,0
2L	2222202	2L_2222202_SNP	G	A	3330.77	.	AC=2;AF=1.00;AN=2;DB;DP=75;ExcessHet=3.0103;FS=0.000;MLEAC=2;MLEAF=1.00;MQ=43.96;QD=30.39;SOR=1.319	GT:AD:DP:GQ:PL	1/1:0,75:75:99:3359,229,0
2L	2222207	2L_2222207_SNP	G	C	3330.77	.	AC=2;AF=1.00;AN=2;DB;DP=76;ExcessHet=3.0103;FS=0.000;MLEAC=2;MLEAF=1.00;MQ=43.96;QD=30.80;SOR=1.270	GT:AD:DP:GQ:PL	1/1:0,76:76:99:3359,229,0
2L	2222278	2L_2222278_SNP	A	T	1979.77	.	AC=2;AF=1.00;AN=2;DB;DP=71;ExcessHet=3.0103;FS=0.000;MLEAC=2;MLEAF=1.00;MQ=43.47;QD=27.88;SOR=0.779	GT:AD:DP:GQ:PL	1/1:0,71:71:99:2008,213,0
2L	2222325	.	G	GTTT	2844.73	.	AC=2;AF=1.00;AN=2;DP=68;ExcessHet=3.0103;FS=0.000;MLEAC=2;MLEAF=1.00;MQ=43.73;QD=31.20;SOR=1.437	GT:AD:DP:GQ:PL	1/1:0,65:65:99:2882,199,0
2L	2223120	2L_2223120_SNP	C	G	1659.77	.	AC=2;AF=1.00;AN=2;DB;DP=63;ExcessHet=3.0103;FS=0.000;MLEAC=2;MLEAF=1.00;MQ=44.00;QD=26.35;SOR=0.790	GT:AD:DP:GQ:PL	1/1:0,63:63:99:1688,188,0
2L	2223219	2L_2223219_SNP	G	T	1547.77	.	AC=2;AF=1.00;AN=2;DB;DP=58;ExcessHet=3.0103;FS=0.000;MLEAC=2;MLEAF=1.00;MQ=43.90;QD=26.69;SOR=0.997	GT:AD:DP:GQ:PL	1/1:0,58:58:99:1576,174,0
2L	2223300	2L_2223300_SNP	G	T	1570.77	.	AC=2;AF=1.00;AN=2;DB;DP=61;ExcessHet=3.0103;FS=0.000;MLEAC=2;MLEAF=1.00;MQ=43.97;QD=26.18;SOR=0.986	GT:AD:DP:GQ:PL	1/1:0,60:60:99:1599,179,0
2L	2223324	2L_2223324_SNP	T	C	1469.77	.	AC=2;AF=1.00;AN=2;DB;DP=55;ExcessHet=3.0103;FS=0.000;MLEAC=2;MLEAF=1.00;MQ=43.96;QD=26.72;SOR=0.884	GT:AD:DP:GQ:PL	1/1:0,55:55:99:1498,165,0
2L	2225499	2L_2225499_SNP	A	T	2141.77	.	AC=2;AF=1.00;AN=2;DB;DP=81;ExcessHet=3.0103;FS=0.000;MLEAC=2;MLEAF=1.00;MQ=44.00;QD=26.44;SOR=0.718	GT:AD:DP:GQ:PL	1/1:0,81:81:99:2170,242,0
2L	2225526	.	CAA	C	2426.73	.	AC=2;AF=1.00;AN=2;DP=72;ExcessHet=3.0103;FS=0.000;MLEAC=2;MLEAF=1.00;MQ=44.15;QD=33.70;SOR=0.807	GT:AD:DP:GQ:PL	1/1:0,72:72:99:2464,217,0
2L	2225620	2L_2225620_SNP	A	G	1752.77	.	AC=2;AF=1.00;AN=2;DB;DP=67;ExcessHet=3.0103;FS=0.000;MLEAC=2;MLEAF=1.00;MQ=44.17;QD=26.16;SOR=1.146	GT:AD:DP:GQ:PL	1/1:0,67:67:99:1781,199,0
2L	2225741	2L_2225741_SNP	T	A	2316.77	.	AC=2;AF=1.00;AN=2;DB;DP=88;ExcessHet=3.0103;FS=0.000;MLEAC=2;MLEAF=1.00;MQ=43.98;QD=26.63;SOR=0.917	GT:AD:DP:GQ:PL	1/1:0,87:87:99:2345,261,0
2L	2227019	2L_2227019_SNP	C	T	1340.77	.	AC=2;AF=1.00;AN=2;DB;DP=50;ExcessHet=3.0103;FS=0.000;MLEAC=2;MLEAF=1.00;MQ=43.94;QD=26.82;SOR=1.051	GT:AD:DP:GQ:PL	1/1:0,50:50:99:1369,150,0
2L	2227553	.	T	TGAAACTTTCGATTGTGGGGATCA	3138.73	.	AC=2;AF=1.00;AN=2;DP=58;ExcessHet=3.0103;FS=0.000;MLEAC=2;MLEAF=1.00;MQ=42.48;QD=33.68;SOR=1.140	GT:AD:DP:GQ:PL	1/1:0,57:57:99:3176,213,0
2L	2227633	.	TAATGCGC	T	3051.73	.	AC=2;AF=1.00;AN=2;DP=70;ExcessHet=3.0103;FS=0.000;MLEAC=2;MLEAF=1.00;MQ=43.18;QD=32.69;SOR=0.722	GT:AD:DP:GQ:PL	1/1:0,69:69:99:3089,208,0
2L	2227817	2L_2227817_SNP	G	A	1451.77	.	AC=2;AF=1.00;AN=2;DB;DP=54;ExcessHet=3.0103;FS=0.000;MLEAC=2;MLEAF=1.00;MQ=43.82;QD=27.39;SOR=0.892	GT:AD:DP:GQ:PL	1/1:0,53:53:99:1480,159,0
2L	2227857	2L_2227857_SNP	A	G	1552.77	.	AC=2;AF=1.00;AN=2;DB;DP=61;ExcessHet=3.0103;FS=0.000;MLEAC=2;MLEAF=1.00;MQ=43.81;QD=25.46;SOR=0.941	GT:AD:DP:GQ:PL	1/1:0,61:61:99:1581,181,0
2L	2228180	2L_2228180_SNP	A	G	1622.77	.	AC=2;AF=1.00;AN=2;DB;DP=61;ExcessHet=3.0103;FS=0.000;MLEAC=2;MLEAF=1.00;MQ=44.00;QD=26.60;SOR=0.941	GT:AD:DP:GQ:PL	1/1:0,61:61:99:1651,182,0
2L	2228325	2L_2228325_SNP	T	C	1342.77	.	AC=2;AF=1.00;AN=2;DB;DP=50;ExcessHet=3.0103;FS=0.000;MLEAC=2;MLEAF=1.00;MQ=43.96;QD=26.86;SOR=0.952	GT:AD:DP:GQ:PL	1/1:0,50:50:99:1371,150,0
2L	2228443	2L_2228443_SNP	G	C	1313.77	.	AC=2;AF=1.00;AN=2;DB;DP=50;ExcessHet=3.0103;FS=0.000;MLEAC=2;MLEAF=1.00;MQ=43.71;QD=26.28;SOR=0.773	GT:AD:DP:GQ:PL	1/1:0,50:50:99:1342,150,0
2L	2228479	2L_2228479_SNP	T	C	1229.77	.	AC=2;AF=1.00;AN=2;BaseQRankSum=1.841;ClippingRankSum=0.000;DB;DP=48;ExcessHet=3.0103;FS=0.000;MLEAC=2;MLEAF=1.00;MQ=43.70;MQRankSum=-0.104;QD=25.62;ReadPosRankSum=0.758;SOR=0.240	GT:AD:DP:GQ:PL	1/1:1,47:48:99:1258,134,0
2L	2228500	2L_2228500_SNP	C	G	1266.77	.	AC=2;AF=1.00;AN=2;DB;DP=49;ExcessHet=3.0103;FS=0.000;MLEAC=2;MLEAF=1.00;MQ=43.70;QD=25.85;SOR=0.818	GT:AD:DP:GQ:PL	1/1:0,49:49:99:1295,146,0
2L	2228530	2L_2228530_INS	T	TCA	2300.73	.	AC=2;AF=1.00;AN=2;DB;DP=51;ExcessHet=3.0103;FS=0.000;MLEAC=2;MLEAF=1.00;MQ=43.71;QD=32.94;SOR=1.112	GT:AD:DP:GQ:PL	1/1:0,49:49:99:2338,157,0
2L	2228533	2L_2228533_DEL	CA	C	2331.73	.	AC=2;AF=1.00;AN=2;DB;DP=52;ExcessHet=3.0103;FS=0.000;MLEAC=2;MLEAF=1.00;MQ=44.00;QD=29.95;SOR=1.036	GT:AD:DP:GQ:PL	1/1:0,52:52:99:2369,160,0
2L	2228904	2L_2228904_SNP	A	C	2317.77	.	AC=2;AF=1.00;AN=2;DB;DP=87;ExcessHet=3.0103;FS=0.000;MLEAC=2;MLEAF=1.00;MQ=44.00;QD=26.64;SOR=1.153	GT:AD:DP:GQ:PL	1/1:0,87:87:99:2346,260,0
2L	2228924	.	C	T	2136.77	.	AC=2;AF=1.00;AN=2;BaseQRankSum=1.835;ClippingRankSum=0.000;DP=80;ExcessHet=3.0103;FS=0.000;MLEAC=2;MLEAF=1.00;MQ=44.00;MQRankSum=0.000;QD=26.71;ReadPosRankSum=1.538;SOR=0.425	GT:AD:DP:GQ:PL	1/1:1,79:80:99:2165,228,0
2L	2230599	2L_2230599_SNP	G	A	1935.77	.	AC=2;AF=1.00;AN=2;DB;DP=73;ExcessHet=3.0103;FS=0.000;MLEAC=2;MLEAF=1.00;MQ=44.00;QD=26.52;SOR=0.720	GT:AD:DP:GQ:PL	1/1:0,73:73:99:1964,218,0
2L	2231041	.	C	A	2256.77	.	AC=2;AF=1.00;AN=2;DP=82;ExcessHet=3.0103;FS=0.000;MLEAC=2;MLEAF=1.00;MQ=43.91;QD=27.52;SOR=0.902	GT:AD:DP:GQ:PL	1/1:0,82:82:99:2285,246,0
2L	2231227	2L_2231227_SNP	G	A	1978.77	.	AC=2;AF=1.00;AN=2;DB;DP=71;ExcessHet=3.0103;FS=0.000;MLEAC=2;MLEAF=1.00;MQ=44.00;QD=27.87;SOR=0.840	GT:AD:DP:GQ:PL	1/1:0,71:71:99:2007,213,0
2L	2234605	2L_2234605_SNP	G	A	1590.77	.	AC=2;AF=1.00;AN=2;DB;DP=59;ExcessHet=3.0103;FS=0.000;MLEAC=2;MLEAF=1.00;MQ=44.00;QD=26.96;SOR=0.796	GT:AD:DP:GQ:PL	1/1:0,59:59:99:1619,177,0
2L	2236689	.	T	G	1116.77	.	AC=2;AF=1.00;AN=2;DP=44;ExcessHet=3.0103;FS=0.000;MLEAC=2;MLEAF=1.00;MQ=44.00;QD=25.38;SOR=0.693	GT:AD:DP:GQ:PL	1/1:0,44:44:99:1145,131,0
2L	2237939	2L_2237939_SNP	C	T	1084.77	.	AC=2;AF=1.00;AN=2;DB;DP=42;ExcessHet=3.0103;FS=0.000;MLEAC=2;MLEAF=1.00;MQ=43.86;QD=25.83;SOR=0.788	GT:AD:DP:GQ:PL	1/1:0,42:42:99:1113,126,0
2L	2237995	2L_2237995_SNP	T	A	1790.77	.	AC=2;AF=1.00;AN=2;DB;DP=40;ExcessHet=3.0103;FS=0.000;MLEAC=2;MLEAF=1.00;MQ=43.80;QD=30.44;SOR=1.151	GT:AD:DP:GQ:PL	1/1:0,40:40:99:1819,123,0
2L	2237997	2L_2237997_SNP	A	G	1819.77	.	AC=2;AF=1.00;AN=2;DB;DP=41;ExcessHet=3.0103;FS=0.000;MLEAC=2;MLEAF=1.00;MQ=43.81;QD=28.43;SOR=1.075	GT:AD:DP:GQ:PL	1/1:0,41:41:99:1848,126,0
2L	2238003	2L_2238003_SNP	T	A	1844.77	.	AC=2;AF=1.00;AN=2;DB;DP=43;ExcessHet=3.0103;FS=0.000;MLEAC=2;MLEAF=1.00;MQ=43.82;QD=28.89;SOR=1.055	GT:AD:DP:GQ:PL	1/1:0,43:43:99:1873,129,0
2L	2238294	2L_2238294_SNP	T	A	1435.77	.	AC=2;AF=1.00;AN=2;DB;DP=54;ExcessHet=3.0103;FS=0.000;MLEAC=2;MLEAF=1.00;MQ=43.96;QD=26.59;SOR=0.767	GT:AD:DP:GQ:PL	1/1:0,54:54:99:1464,161,0
2L	2238330	2L_2238330_SNP	G	A	1534.77	.	AC=2;AF=1.00;AN=2;DB;DP=58;ExcessHet=3.0103;FS=0.000;MLEAC=2;MLEAF=1.00;MQ=43.97;QD=26.46;SOR=0.836	GT:AD:DP:GQ:PL	1/1:0,58:58:99:1563,173,0
2L	2238370	2L_2238370_SNP	A	C	1492.77	.	AC=2;AF=1.00;AN=2;DB;DP=55;ExcessHet=3.0103;FS=0.000;MLEAC=2;MLEAF=1.00;MQ=43.93;QD=27.14;SOR=0.804	GT:AD:DP:GQ:PL	1/1:0,55:55:99:1521,164,0
2L	2238409	2L_2238409_SNP	T	C	1349.77	.	AC=2;AF=1.00;AN=2;DB;DP=54;ExcessHet=3.0103;FS=0.000;MLEAC=2;MLEAF=1.00;MQ=43.96;QD=25.47;SOR=0.730	GT:AD:DP:GQ:PL	1/1:0,53:53:99:1378,157,0
2L	2238466	2L_2238466_SNP	G	A	2402.77	.	AC=2;AF=1.00;AN=2;DB;DP=57;ExcessHet=3.0103;FS=0.000;MLEAC=2;MLEAF=1.00;MQ=43.97;QD=31.29;SOR=1.140	GT:AD:DP:GQ:PL	1/1:0,57:57:99:2431,171,0
2L	2238475	2L_2238475_SNP	T	G	2345.77	.	AC=2;AF=1.00;AN=2;DB;DP=52;ExcessHet=3.0103;FS=0.000;MLEAC=2;MLEAF=1.00;MQ=43.96;QD=30.12;SOR=1.136	GT:AD:DP:GQ:PL	1/1:0,52:52:99:2374,165,0
2L	2238547	2L_2238547_SNP	C	G	1340.77	.	AC=2;AF=1.00;AN=2;DB;DP=53;ExcessHet=3.0103;FS=0.000;MLEAC=2;MLEAF=1.00;MQ=44.00;QD=25.30;SOR=1.077	GT:AD:DP:GQ:PL	1/1:0,53:53:99:1369,157,0
2L	2238634	2L_2238634_SNP	C	T	929.77	.	AC=2;AF=1.00;AN=2;DB;DP=34;ExcessHet=3.0103;FS=0.000;MLEAC=2;MLEAF=1.00;MQ=43.91;QD=27.35;SOR=1.244	GT:AD:DP:GQ:PL	1/1:0,34:34:99:958,102,0
2L	2238645	.	G	C	1423.77	.	AC=2;AF=1.00;AN=2;DP=33;ExcessHet=3.0103;FS=0.000;MLEAC=2;MLEAF=1.00;MQ=43.91;QD=26.27;SOR=1.022	GT:AD:DP:GQ:PL	1/1:0,33:33:99:1452,99,0
2L	2238646	.	T	C	1423.77	.	AC=2;AF=1.00;AN=2;DP=32;ExcessHet=3.0103;FS=0.000;MLEAC=2;MLEAF=1.00;MQ=43.91;QD=24.43;SOR=1.112	GT:AD:DP:GQ:PL	1/1:0,32:32:99:1452,99,0
2L	2238710	2L_2238710_SNP	T	C	998.77	.	AC=2;AF=1.00;AN=2;DB;DP=39;ExcessHet=3.0103;FS=0.000;MLEAC=2;MLEAF=1.00;MQ=43.68;QD=25.61;SOR=0.968	GT:AD:DP:GQ:PL	1/1:0,39:39:99:1027,116,0
2L	2238744	.	T	C	943.77	.	AC=2;AF=1.00;AN=2;DP=37;ExcessHet=3.0103;FS=0.000;MLEAC=2;MLEAF=1.00;MQ=43.67;QD=25.51;SOR=1.121	GT:AD:DP:GQ:PL	1/1:0,37:37:99:972,110,0
2L	2238781	2L_2238781_SNP	C	G	810.77	.	AC=2;AF=1.00;AN=2;DB;DP=31;ExcessHet=3.0103;FS=0.000;MLEAC=2;MLEAF=1.00;MQ=43.69;QD=26.15;SOR=1.839	GT:AD:DP:GQ:PL	1/1:0,31:31:93:839,93,0
2L	2238844	2L_2238844_SNP	G	A	841.77	.	AC=2;AF=1.00;AN=2;DB;DP=32;ExcessHet=3.0103;FS=0.000;MLEAC=2;MLEAF=1.00;MQ=43.54;QD=26.31;SOR=0.818	GT:AD:DP:GQ:PL	1/1:0,32:32:95:870,95,0
2L	2239021	2L_2239021_SNP	T	G	1066.77	.	AC=2;AF=1.00;AN=2;DB;DP=42;ExcessHet=3.0103;FS=0.000;MLEAC=2;MLEAF=1.00;MQ=44.00;QD=25.40;SOR=0.892	GT:AD:DP:GQ:PL	1/1:0,42:42:99:1095,125,0
2L	2239039	2L_2239039_SNP	C	A	1178.77	.	AC=2;AF=1.00;AN=2;DB;DP=43;ExcessHet=3.0103;FS=0.000;MLEAC=2;MLEAF=1.00;MQ=44.00;QD=27.41;SOR=1.055	GT:AD:DP:GQ:PL	1/1:0,43:43:99:1207,129,0
2L	2239051	2L_2239051_SNP	A	G	1826.77	.	AC=2;AF=1.00;AN=2;DB;DP=42;ExcessHet=3.0103;FS=0.000;MLEAC=2;MLEAF=1.00;MQ=44.00;QD=27.29;SOR=1.402	GT:AD:DP:GQ:PL	1/1:0,42:42:99:1855,126,0
2L	2239057	2L_2239057_SNP	G	A	1861.77	.	AC=2;AF=1.00;AN=2;DB;DP=43;ExcessHet=3.0103;FS=0.000;MLEAC=2;MLEAF=1.00;MQ=44.00;QD=29.28;SOR=1.455	GT:AD:DP:GQ:PL	1/1:0,43:43:99:1890,129,0
2L	2239163	2L_2239163_SNP	T	C	1524.77	.	AC=2;AF=1.00;AN=2;DB;DP=58;ExcessHet=3.0103;FS=0.000;MLEAC=2;MLEAF=1.00;MQ=44.00;QD=26.29;SOR=0.836	GT:AD:DP:GQ:PL	1/1:0,58:58:99:1553,173,0
2L	2239271	2L_2239271_SNP	G	T	1522.77	.	AC=2;AF=1.00;AN=2;DB;DP=56;ExcessHet=3.0103;FS=0.000;MLEAC=2;MLEAF=1.00;MQ=44.00;QD=27.19;SOR=1.302	GT:AD:DP:GQ:PL	1/1:0,56:56:99:1551,168,0
2L	2239621	2L_2239621_SNP	A	G	1368.77	.	AC=2;AF=1.00;AN=2;DB;DP=51;ExcessHet=3.0103;FS=0.000;MLEAC=2;MLEAF=1.00;MQ=44.00;QD=26.84;SOR=0.732	GT:AD:DP:GQ:PL	1/1:0,51:51:99:1397,153,0
2L	2239748	2L_2239748_SNP	G	C	1099.77	.	AC=2;AF=1.00;AN=2;DB;DP=42;ExcessHet=3.0103;FS=0.000;MLEAC=2;MLEAF=1.00;MQ=44.00;QD=26.18;SOR=1.005	GT:AD:DP:GQ:PL	1/1:0,42:42:99:1128,125,0
2L	2239930	2L_2239930_SNP	C	T	953.77	.	AC=2;AF=1.00;AN=2;DB;DP=37;ExcessHet=3.0103;FS=0.000;MLEAC=2;MLEAF=1.00;MQ=44.00;QD=25.78;SOR=0.984	GT:AD:DP:GQ:PL	1/1:0,37:37:99:982,111,0
2L	2239966	2L_2239966_SNP	T	A	989.77	.	AC=2;AF=1.00;AN=2;DB;DP=37;ExcessHet=3.0103;FS=0.000;MLEAC=2;MLEAF=1.00;MQ=44.00;QD=26.75;SOR=0.859	GT:AD:DP:GQ:PL	1/1:0,37:37:99:1018,111,0
2L	2240047	2L_2240047_SNP	G	T	1430.77	.	AC=2;AF=1.00;AN=2;DB;DP=38;ExcessHet=3.0103;FS=0.000;MLEAC=2;MLEAF=1.00;MQ=43.15;QD=37.64;SOR=0.859	GT:AD:DP:GQ:PL	1/1:0,37:37:99:1459,111,0
2L	2240071	2L_2240071_SNP	G	A	1325.77	.	AC=2;AF=1.00;AN=2;DB;DP=34;ExcessHet=3.0103;FS=0.000;MLEAC=2;MLEAF=1.00;MQ=43.83;QD=29.98;SOR=1.179	GT:AD:DP:GQ:PL	1/1:0,33:33:99:1354,99,0
2L	2240220	2L_2240220_SNP	T	G	1455.77	.	AC=2;AF=1.00;AN=2;DB;DP=58;ExcessHet=3.0103;FS=0.000;MLEAC=2;MLEAF=1.00;MQ=44.00;QD=25.54;SOR=1.140	GT:AD:DP:GQ:PL	1/1:0,57:57:99:1484,169,0
2L	2240238	2L_2240238_SNP	A	T	1533.77	.	AC=2;AF=1.00;AN=2;DB;DP=58;ExcessHet=3.0103;FS=0.000;MLEAC=2;MLEAF=1.00;MQ=44.00;QD=26.91;SOR=1.342	GT:AD:DP:GQ:PL	1/1:0,57:57:99:1562,170,0
2L	2240257	2L_2240257_SNP	G	A	2338.77	.	AC=2;AF=1.00;AN=2;DB;DP=53;ExcessHet=3.0103;FS=0.000;MLEAC=2;MLEAF=1.00;MQ=43.93;QD=27.09;SOR=1.244	GT:AD:DP:GQ:PL	1/1:0,52:52:99:2367,163,0
2L	2240263	2L_2240263_SNP	T	A	2306.77	.	AC=2;AF=1.00;AN=2;DB;DP=54;ExcessHet=3.0103;FS=0.000;MLEAC=2;MLEAF=1.00;MQ=43.87;QD=35.90;SOR=1.077	GT:AD:DP:GQ:PL	1/1:0,53:53:99:2335,160,0
2L	2240311	2L_2240311_SNP	A	C	1467.77	.	AC=2;AF=1.00;AN=2;DB;DP=56;ExcessHet=3.0103;FS=0.000;MLEAC=2;MLEAF=1.00;MQ=43.88;QD=26.21;SOR=0.693	GT:AD:DP:GQ:PL	1/1:0,56:56:99:1496,168,0
2L	2240524	2L_2240524_SNP	A	G	1749.77	.	AC=2;AF=1.00;AN=2;DB;DP=67;ExcessHet=3.0103;FS=0.000;MLEAC=2;MLEAF=1.00;MQ=43.94;QD=26.51;SOR=0.886	GT:AD:DP:GQ:PL	1/1:0,66:66:99:1778,197,0
2L	2240551	2L_2240551_SNP	A	G	1750.77	.	AC=2;AF=1.00;AN=2;DB;DP=67;ExcessHet=3.0103;FS=0.000;MLEAC=2;MLEAF=1.00;MQ=43.94;QD=26.13;SOR=0.917	GT:AD:DP:GQ:PL	1/1:0,67:67:99:1779,200,0
2L	2241643	2L_2241643_SNP	C	G	1353.77	.	AC=2;AF=1.00;AN=2;DB;DP=54;ExcessHet=3.0103;FS=0.000;MLEAC=2;MLEAF=1.00;MQ=44.00;QD=25.07;SOR=1.567	GT:AD:DP:GQ:PL	1/1:0,54:54:99:1382,159,0
2L	2241749	2L_2241749_SNP	A	C	1805.77	.	AC=2;AF=1.00;AN=2;DB;DP=69;ExcessHet=3.0103;FS=0.000;MLEAC=2;MLEAF=1.00;MQ=43.91;QD=26.56;SOR=0.752	GT:AD:DP:GQ:PL	1/1:0,68:68:99:1834,203,0
2L	2241892	2L_2241892_SNP	T	A	2925.77	.	AC=2;AF=1.00;AN=2;DB;DP=66;ExcessHet=3.0103;FS=0.000;MLEAC=2;MLEAF=1.00;MQ=43.73;QD=25.72;SOR=0.957	GT:AD:DP:GQ:PL	1/1:0,66:66:99:2954,199,0
2L	2241897	2L_2241897_SNP	T	A	3073.77	.	AC=2;AF=1.00;AN=2;DB;DP=69;ExcessHet=3.0103;FS=0.000;MLEAC=2;MLEAF=1.00;MQ=43.74;QD=32.89;SOR=0.980	GT:AD:DP:GQ:PL	1/1:0,69:69:99:3102,211,0
2L	2241933	2L_2241933_SNP	G	A	1984.77	.	AC=2;AF=1.00;AN=2;DB;DP=75;ExcessHet=3.0103;FS=0.000;MLEAC=2;MLEAF=1.00;MQ=43.66;QD=26.46;SOR=0.892	GT:AD:DP:GQ:PL	1/1:0,75:75:99:2013,225,0
2L	2241971	2L_2241971_SNP	G	T	3382.77	.	AC=2;AF=1.00;AN=2;DB;DP=77;ExcessHet=3.0103;FS=0.000;MLEAC=2;MLEAF=1.00;MQ=43.52;QD=29.82;SOR=0.948	GT:AD:DP:GQ:PL	1/1:0,77:77:99:3411,232,0
2L	2241972	2L_2241972_SNP	G	T	3382.77	.	AC=2;AF=1.00;AN=2;DB;DP=74;ExcessHet=3.0103;FS=0.000;MLEAC=2;MLEAF=1.00;MQ=43.50;QD=35.41;SOR=0.864	GT:AD:DP:GQ:PL	1/1:0,74:74:99:3411,232,0
2L	2241980	.	T	TTTATGAG	3136.73	.	AC=2;AF=1.00;AN=2;DP=72;ExcessHet=3.0103;FS=0.000;MLEAC=2;MLEAF=1.00;MQ=43.46;QD=34.99;SOR=0.693	GT:AD:DP:GQ:PL	1/1:0,70:70:99:3174,214,0
2L	2241988	.	T	A	3124.77	.	AC=2;AF=1.00;AN=2;DP=71;ExcessHet=3.0103;FS=0.000;MLEAC=2;MLEAF=1.00;MQ=43.48;QD=34.51;SOR=0.721	GT:AD:DP:GQ:PL	1/1:0,71:71:99:3153,214,0
2L	2242140	2L_2242140_SNP	A	G	1732.77	.	AC=2;AF=1.00;AN=2;DB;DP=62;ExcessHet=3.0103;FS=0.000;MLEAC=2;MLEAF=1.00;MQ=43.84;QD=27.95;SOR=1.234	GT:AD:DP:GQ:PL	1/1:0,62:62:99:1761,186,0
2L	2242213	.	GGAGA	G	1986.73	.	AC=2;AF=1.00;AN=2;DP=49;ExcessHet=3.0103;FS=0.000;MLEAC=2;MLEAF=1.00;MQ=43.68;QD=31.56;SOR=0.737	GT:AD:DP:GQ:PL	1/1:0,45:45:99:2024,136,0
2L	2242227	.	A	ATC	2022.73	.	AC=2;AF=1.00;AN=2;DP=45;ExcessHet=3.0103;FS=0.000;MLEAC=2;MLEAF=1.00;MQ=43.65;QD=27.75;SOR=0.737	GT:AD:DP:GQ:PL	1/1:0,45:45:99:2060,138,0
2L	2242290	2L_2242290_SNP	T	C	1173.77	.	AC=2;AF=1.00;AN=2;DB;DP=43;ExcessHet=3.0103;FS=0.000;MLEAC=2;MLEAF=1.00;MQ=43.77;QD=27.30;SOR=0.836	GT:AD:DP:GQ:PL	1/1:0,43:43:99:1202,129,0
2L	2242362	2L_2242362_SNP	T	C	1095.77	.	AC=2;AF=1.00;AN=2;DB;DP=41;ExcessHet=3.0103;FS=0.000;MLEAC=2;MLEAF=1.00;MQ=43.88;QD=26.73;SOR=0.954	GT:AD:DP:GQ:PL	1/1:0,41:41:99:1124,123,0
2L	2242502	2L_2242502_SNP	G	A	1574.77	.	AC=2;AF=1.00;AN=2;DB;DP=61;ExcessHet=3.0103;FS=0.000;MLEAC=2;MLEAF=1.00;MQ=43.78;QD=26.25;SOR=0.831	GT:AD:DP:GQ:PL	1/1:0,60:60:99:1603,179,0
2L	2242582	2L_2242582_SNP	A	C	2317.77	.	AC=2;AF=1.00;AN=2;DB;DP=53;ExcessHet=3.0103;FS=0.000;MLEAC=2;MLEAF=1.00;MQ=43.65;QD=29.41;SOR=0.981	GT:AD:DP:GQ:PL	1/1:0,53:53:99:2346,165,0
2L	2242588	2L_2242588_SNP	T	C	2288.77	.	AC=2;AF=1.00;AN=2;DB;DP=52;ExcessHet=3.0103;FS=0.000;MLEAC=2;MLEAF=1.00;MQ=43.64;QD=33.34;SOR=1.036	GT:AD:DP:GQ:PL	1/1:0,52:52:99:2317,162,0
2L	2242646	2L_2242646_SNP	T	A	1152.77	.	AC=2;AF=1.00;AN=2;DB;DP=45;ExcessHet=3.0103;FS=0.000;MLEAC=2;MLEAF=1.00;MQ=43.63;QD=26.81;SOR=1.312	GT:AD:DP:GQ:PL	1/1:0,43:43:99:1181,129,0
2L	2242690	2L_2242690_SNP	T	C	1153.77	.	AC=2;AF=1.00;AN=2;DB;DP=43;ExcessHet=3.0103;FS=0.000;MLEAC=2;MLEAF=1.00;MQ=43.78;QD=28.14;SOR=1.501	GT:AD:DP:GQ:PL	1/1:0,41:41:99:1182,123,0
2L	2242808	2L_2242808_SNP	C	T	1198.77	.	AC=2;AF=1.00;AN=2;DB;DP=47;ExcessHet=3.0103;FS=0.000;MLEAC=2;MLEAF=1.00;MQ=43.85;QD=26.64;SOR=0.929	GT:AD:DP:GQ:PL	1/1:0,45:45:99:1227,135,0
2L	2242820	2L_2242820_SNP	G	C	1234.77	.	AC=2;AF=1.00;AN=2;DB;DP=47;ExcessHet=3.0103;FS=0.000;MLEAC=2;MLEAF=1.00;MQ=43.85;QD=26.84;SOR=1.085	GT:AD:DP:GQ:PL	1/1:0,46:46:99:1263,138,0
2L	2242844	2L_2242844_SNP	C	T	1113.77	.	AC=2;AF=1.00;AN=2;DB;DP=45;ExcessHet=3.0103;FS=0.000;MLEAC=2;MLEAF=1.00;MQ=43.85;QD=25.90;SOR=1.455	GT:AD:DP:GQ:PL	1/1:0,43:43:99:1142,128,0
2L	2242974	2L_2242974_SNP	C	T	1053.77	.	AC=2;AF=1.00;AN=2;DB;DP=39;ExcessHet=3.0103;FS=0.000;MLEAC=2;MLEAF=1.00;MQ=43.95;QD=27.02;SOR=0.968	GT:AD:DP:GQ:PL	1/1:0,39:39:99:1082,117,0
2L	2243008	2L_2243008_SNP	G	C	1043.77	.	AC=2;AF=1.00;AN=2;DB;DP=40;ExcessHet=3.0103;FS=0.000;MLEAC=2;MLEAF=1.00;MQ=43.20;QD=26.09;SOR=1.292	GT:AD:DP:GQ:PL	1/1:0,40:40:99:1072,120,0
2L	2243068	.	C	CT	2255.73	.	AC=2;AF=1.00;AN=2;DP=51;ExcessHet=3.0103;FS=0.000;MLEAC=2;MLEAF=1.00;MQ=43.04;QD=28.04;SOR=0.773	GT:AD:DP:GQ:PL	1/1:0,50:50:99:2293,154,0
2L	2243072	.	C	T	2264.77	.	AC=2;AF=1.00;AN=2;DP=51;ExcessHet=3.0103;FS=0.000;MLEAC=2;MLEAF=1.00;MQ=43.04;QD=31.64;SOR=0.813	GT:AD:DP:GQ:PL	1/1:0,51:51:99:2293,154,0
2L	2243078	2L_2243078_SNP	G	A	2219.77	.	AC=2;AF=1.00;AN=2;DB;DP=50;ExcessHet=3.0103;FS=0.000;MLEAC=2;MLEAF=1.00;MQ=43.02;QD=33.40;SOR=0.773	GT:AD:DP:GQ:PL	1/1:0,50:50:99:2248,151,0
2L	2243092	2L_2243092_SNP	T	A	1250.77	.	AC=2;AF=1.00;AN=2;DB;DP=46;ExcessHet=3.0103;FS=0.000;MLEAC=2;MLEAF=1.00;MQ=43.21;QD=27.19;SOR=0.780	GT:AD:DP:GQ:PL	1/1:0,46:46:99:1279,138,0
2L	2243105	2L_2243105_SNP	C	T	2272.77	.	AC=2;AF=1.00;AN=2;DB;DP=51;ExcessHet=3.0103;FS=0.000;MLEAC=2;MLEAF=1.00;MQ=43.25;QD=27.33;SOR=0.732	GT:AD:DP:GQ:PL	1/1:0,51:51:99:2301,156,0
2L	2243106	.	A	AG	2263.73	.	AC=2;AF=1.00;AN=2;DP=51;ExcessHet=3.0103;FS=0.000;MLEAC=2;MLEAF=1.00;MQ=43.25;QD=23.26;SOR=0.732	GT:AD:DP:GQ:PL	1/1:0,51:51:99:2301,156,0
2L	2243145	2L_2243145_SNP	G	A	2048.77	.	AC=2;AF=1.00;AN=2;DB;DP=47;ExcessHet=3.0103;FS=0.000;MLEAC=2;MLEAF=1.00;MQ=43.19;QD=31.17;SOR=0.919	GT:AD:DP:GQ:PL	1/1:0,47:47:99:2077,141,0
2L	2243148	2L_2243148_SNP	C	A	2023.77	.	AC=2;AF=1.00;AN=2;DB;DP=46;ExcessHet=3.0103;FS=0.000;MLEAC=2;MLEAF=1.00;MQ=43.46;QD=28.89;SOR=0.976	GT:AD:DP:GQ:PL	1/1:0,46:46:99:2052,138,0
2L	2243231	2L_2243231_SNP	G	A	1517.77	.	AC=2;AF=1.00;AN=2;DB;DP=56;ExcessHet=3.0103;FS=0.000;MLEAC=2;MLEAF=1.00;MQ=43.49;QD=27.60;SOR=0.970	GT:AD:DP:GQ:PL	1/1:0,55:55:99:1546,165,0
2L	2243460	2L_2243460_SNP	A	G	2027.77	.	AC=2;AF=1.00;AN=2;DB;DP=46;ExcessHet=3.0103;FS=0.000;MLEAC=2;MLEAF=1.00;MQ=41.41;QD=28.87;SOR=0.976	GT:AD:DP:GQ:PL	1/1:0,46:46:99:2056,138,0
2L	2243463	.	CATAA	C	1987.73	.	AC=2;AF=1.00;AN=2;DP=45;ExcessHet=3.0103;FS=0.000;MLEAC=2;MLEAF=1.00;MQ=41.35;QD=26.89;SOR=0.929	GT:AD:DP:GQ:PL	1/1:0,45:45:99:2025,135,0
2L	2243480	2L_2243480_SNP	A	C	1089.77	.	AC=2;AF=1.00;AN=2;DB;DP=41;ExcessHet=3.0103;FS=0.000;MLEAC=2;MLEAF=1.00;MQ=40.64;QD=26.58;SOR=0.954	GT:AD:DP:GQ:PL	1/1:0,41:41:99:1118,123,0
2L	2243492	2L_2243492_SNP	A	T	1619.77	.	AC=2;AF=1.00;AN=2;DB;DP=37;ExcessHet=3.0103;FS=0.000;MLEAC=2;MLEAF=1.00;MQ=40.35;QD=35.58;SOR=0.984	GT:AD:DP:GQ:PL	1/1:0,37:37:99:1648,111,0
2L	2243497	.	A	C	1619.77	.	AC=2;AF=1.00;AN=2;DP=37;ExcessHet=3.0103;FS=0.000;MLEAC=2;MLEAF=1.00;MQ=40.35;QD=29.23;SOR=0.984	GT:AD:DP:GQ:PL	1/1:0,37:37:99:1648,111,0
2L	2243505	.	T	TTAGCACTTTTCAGCTTTAAAGTATATATTG	2032.73	.	AC=2;AF=1.00;AN=2;DP=40;ExcessHet=3.0103;FS=0.000;MLEAC=2;MLEAF=1.00;MQ=40.37;QD=29.12;SOR=0.793	GT:AD:DP:GQ:PL	1/1:0,40:40:99:2070,138,0
2L	2243515	2L_2243515_SNP	A	T	1501.77	.	AC=2;AF=1.00;AN=2;DB;DP=33;ExcessHet=3.0103;FS=0.000;MLEAC=2;MLEAF=1.00;MQ=39.60;QD=28.19;SOR=0.880	GT:AD:DP:GQ:PL	1/1:0,33:33:99:1530,102,0
2L	2243518	.	C	CATTTGATCGCAATAAT	1852.73	.	AC=2;AF=1.00;AN=2;DP=31;ExcessHet=3.0103;FS=0.000;MLEAC=2;MLEAF=1.00;MQ=39.44;QD=32.95;SOR=0.892	GT:AD:DP:GQ:PL	1/1:0,31:31:99:1890,126,0
2L	2243527	2L_2243527_SNP	A	T	1764.77	.	AC=2;AF=1.00;AN=2;DB;DP=41;ExcessHet=3.0103;FS=0.000;MLEAC=2;MLEAF=1.00;MQ=40.51;QD=30.51;SOR=0.843	GT:AD:DP:GQ:PL	1/1:0,41:41:99:1793,123,0
2L	2243593	.	A	G	1171.77	.	AC=2;AF=1.00;AN=2;DP=45;ExcessHet=3.0103;FS=0.000;MLEAC=2;MLEAF=1.00;MQ=42.51;QD=26.04;SOR=0.929	GT:AD:DP:GQ:PL	1/1:0,45:45:99:1200,134,0
2L	2243674	2L_2243674_SNP	G	A	1082.77	.	AC=2;AF=1.00;AN=2;DB;DP=41;ExcessHet=3.0103;FS=0.000;MLEAC=2;MLEAF=1.00;MQ=43.37;QD=26.41;SOR=1.075	GT:AD:DP:GQ:PL	1/1:0,41:41:99:1111,123,0
2L	2243842	2L_2243842_SNP	T	G	1360.77	.	AC=2;AF=1.00;AN=2;DB;DP=51;ExcessHet=3.0103;FS=0.000;MLEAC=2;MLEAF=1.00;MQ=43.65;QD=27.22;SOR=0.773	GT:AD:DP:GQ:PL	1/1:0,50:50:99:1389,150,0
2L	2244085	2L_2244085_SNP	C	T	1412.77	.	AC=2;AF=1.00;AN=2;DB;DP=53;ExcessHet=3.0103;FS=0.000;MLEAC=2;MLEAF=1.00;MQ=43.93;QD=26.66;SOR=1.077	GT:AD:DP:GQ:PL	1/1:0,53:53:99:1441,159,0
2L	2244265	2L_2244265_SNP	G	T	816.77	.	AC=2;AF=1.00;AN=2;DB;DP=31;ExcessHet=3.0103;FS=0.000;MLEAC=2;MLEAF=1.00;MQ=44.00;QD=26.35;SOR=1.839	GT:AD:DP:GQ:PL	1/1:0,31:31:93:845,93,0
2L	2245806	2L_2245806_SNP	T	G	1058.77	.	AC=2;AF=1.00;AN=2;DB;DP=40;ExcessHet=3.0103;FS=0.000;MLEAC=2;MLEAF=1.00;MQ=43.95;QD=26.47;SOR=0.793	GT:AD:DP:GQ:PL	1/1:0,40:40:99:1087,120,0
2L	2246386	2L_2246386_SNP	T	G	1396.77	.	AC=2;AF=1.00;AN=2;DB;DP=53;ExcessHet=3.0103;FS=0.000;MLEAC=2;MLEAF=1.00;MQ=44.00;QD=26.35;SOR=1.654	GT:AD:DP:GQ:PL	1/1:0,53:53:99:1425,159,0
2L	2246949	2L_2246949_SNP	A	G	2148.77	.	AC=2;AF=1.00;AN=2;DB;DP=50;ExcessHet=3.0103;FS=0.000;MLEAC=2;MLEAF=1.00;MQ=43.59;QD=25.83;SOR=0.818	GT:AD:DP:GQ:PL	1/1:0,49:49:99:2177,150,0
2L	2246958	.	A	AGT	2212.73	.	AC=2;AF=1.00;AN=2;DP=50;ExcessHet=3.0103;FS=0.000;MLEAC=2;MLEAF=1.00;MQ=43.59;QD=31.11;SOR=0.733	GT:AD:DP:GQ:PL	1/1:0,49:49:99:2250,151,0
2L	2246959	.	ACC	A	2212.73	.	AC=2;AF=1.00;AN=2;DP=50;ExcessHet=3.0103;FS=0.000;MLEAC=2;MLEAF=1.00;MQ=43.59;QD=31.44;SOR=0.733	GT:AD:DP:GQ:PL	1/1:0,49:49:99:2250,151,0
2L	2247023	2L_2247023_INS	G	GT	2541.73	.	AC=2;AF=1.00;AN=2;DB;DP=57;ExcessHet=3.0103;FS=0.000;MLEAC=2;MLEAF=1.00;MQ=43.68;QD=31.86;SOR=1.140	GT:AD:DP:GQ:PL	1/1:0,57:57:99:2579,175,0
2L	2247025	2L_2247025_SNP	C	T	2550.77	.	AC=2;AF=1.00;AN=2;DB;DP=58;ExcessHet=3.0103;FS=0.000;MLEAC=2;MLEAF=1.00;MQ=43.68;QD=34.16;SOR=1.179	GT:AD:DP:GQ:PL	1/1:0,58:58:99:2579,175,0
2L	2247482	2L_2247482_SNP	T	A	1693.77	.	AC=2;AF=1.00;AN=2;DB;DP=63;ExcessHet=3.0103;FS=0.000;MLEAC=2;MLEAF=1.00;MQ=44.00;QD=26.89;SOR=0.933	GT:AD:DP:GQ:PL	1/1:0,63:63:99:1722,189,0
2L	2247626	2L_2247626_SNP	A	T	1579.77	.	AC=2;AF=1.00;AN=2;DB;DP=59;ExcessHet=3.0103;FS=0.000;MLEAC=2;MLEAF=1.00;MQ=43.80;QD=26.78;SOR=1.123	GT:AD:DP:GQ:PL	1/1:0,59:59:99:1608,177,0
2L	2247675	2L_2247675_SNP	C	T	2299.77	.	AC=2;AF=1.00;AN=2;DB;DP=52;ExcessHet=3.0103;FS=0.000;MLEAC=2;MLEAF=1.00;MQ=43.89;QD=30.22;SOR=0.941	GT:AD:DP:GQ:PL	1/1:0,52:52:99:2328,157,0
2L	2247676	2L_2247676_SNP	C	T	2299.77	.	AC=2;AF=1.00;AN=2;DB;DP=52;ExcessHet=3.0103;FS=0.000;MLEAC=2;MLEAF=1.00;MQ=43.89;QD=29.19;SOR=0.941	GT:AD:DP:GQ:PL	1/1:0,52:52:99:2328,157,0
2L	2247949	2L_2247949_DEL	GC	G	1824.73	.	AC=2;AF=1.00;AN=2;DB;DP=54;ExcessHet=3.0103;FS=0.000;MLEAC=2;MLEAF=1.00;MQ=43.27;QD=33.79;SOR=0.767	GT:AD:DP:GQ:PL	1/1:0,54:54:99:1862,162,0
2L	2248075	.	T	TGTA	1219.73	.	AC=2;AF=1.00;AN=2;DP=25;ExcessHet=3.0103;FS=0.000;MLEAC=2;MLEAF=1.00;MQ=42.62;QD=31.74;SOR=2.494	GT:AD:DP:GQ:PL	1/1:0,24:24:99:1257,105,0
2L	2248078	.	A	G	929.77	.	AC=2;AF=1.00;AN=2;DP=21;ExcessHet=3.0103;FS=0.000;MLEAC=2;MLEAF=1.00;MQ=43.63;QD=25.32;SOR=1.508	GT:AD:DP:GQ:PL	1/1:0,21:21:72:958,72,0
2L	2248081	.	A	G	859.77	.	AC=2;AF=1.00;AN=2;DP=20;ExcessHet=3.0103;FS=0.000;MLEAC=2;MLEAF=1.00;MQ=43.61;QD=31.63;SOR=1.721	GT:AD:DP:GQ:PL	1/1:0,20:20:66:888,66,0
2L	2248178	2L_2248178_SNP	A	G	1388.77	.	AC=2;AF=1.00;AN=2;DB;DP=52;ExcessHet=3.0103;FS=0.000;MLEAC=2;MLEAF=1.00;MQ=43.27;QD=26.71;SOR=0.941	GT:AD:DP:GQ:PL	1/1:0,52:52:99:1417,156,0
2L	2248377	2L_2248377_SNP	T	C	2684.77	.	AC=2;AF=1.00;AN=2;DB;DP=63;ExcessHet=3.0103;FS=0.000;MLEAC=2;MLEAF=1.00;MQ=41.55;QD=30.77;SOR=0.790	GT:AD:DP:GQ:PL	1/1:0,63:63:99:2713,189,0
2L	2248388	.	AT	A	2742.73	.	AC=2;AF=1.00;AN=2;DP=59;ExcessHet=3.0103;FS=0.000;MLEAC=2;MLEAF=1.00;MQ=41.38;QD=32.50;SOR=0.871	GT:AD:DP:GQ:PL	1/1:0,59:59:99:2780,190,0
2L	2248391	.	T	TTAAAC	2932.73	.	AC=2;AF=1.00;AN=2;DP=60;ExcessHet=3.0103;FS=0.000;MLEAC=2;MLEAF=1.00;MQ=41.42;QD=36.06;SOR=0.831	GT:AD:DP:GQ:PL	1/1:0,60:60:99:2970,199,0
2L	2248393	.	T	TC	3202.73	.	AC=2;AF=1.00;AN=2;DP=63;ExcessHet=3.0103;FS=0.000;MLEAC=2;MLEAF=1.00;MQ=41.55;QD=27.55;SOR=0.790	GT:AD:DP:GQ:PL	1/1:0,63:63:99:3240,217,0
2L	2248394	.	G	GATTTCAAGC	3157.73	.	AC=2;AF=1.00;AN=2;DP=63;ExcessHet=3.0103;FS=0.000;MLEAC=2;MLEAF=1.00;MQ=41.55;QD=29.53;SOR=0.790	GT:AD:DP:GQ:PL	1/1:0,63:63:99:3195,214,0
2L	2248398	.	G	GA	2932.73	.	AC=2;AF=1.00;AN=2;DP=64;ExcessHet=3.0103;FS=0.000;MLEAC=2;MLEAF=1.00;MQ=41.86;QD=26.18;SOR=0.756	GT:AD:DP:GQ:PL	1/1:0,64:64:99:2970,199,0
2L	2248400	.	T	TGC	2960.73	.	AC=2;AF=1.00;AN=2;DP=62;ExcessHet=3.0103;FS=0.000;MLEAC=2;MLEAF=1.00;MQ=41.91;QD=26.30;SOR=0.693	GT:AD:DP:GQ:PL	1/1:0,62:62:99:2998,202,0
2L	2248401	.	A	AG	2915.73	.	AC=2;AF=1.00;AN=2;DP=62;ExcessHet=3.0103;FS=0.000;MLEAC=2;MLEAF=1.00;MQ=41.86;QD=28.12;SOR=0.693	GT:AD:DP:GQ:PL	1/1:0,62:62:99:2953,199,0
2L	2248402	.	T	C	2834.77	.	AC=2;AF=1.00;AN=2;DP=62;ExcessHet=3.0103;FS=0.000;MLEAC=2;MLEAF=1.00;MQ=41.86;QD=31.63;SOR=0.758	GT:AD:DP:GQ:PL	1/1:0,62:62:99:2863,193,0
2L	2248754	.	CT	C	1260.73	.	AC=2;AF=1.00;AN=2;DP=64;ExcessHet=3.0103;FS=0.000;MLEAC=2;MLEAF=1.00;MQ=43.91;QD=21.37;SOR=0.726	GT:AD:DP:GQ:PL	1/1:0,59:59:99:1298,176,0
2L	2248863	2L_2248863_SNP	T	A	2084.77	.	AC=2;AF=1.00;AN=2;DB;DP=49;ExcessHet=3.0103;FS=0.000;MLEAC=2;MLEAF=1.00;MQ=43.74;QD=28.56;SOR=1.022	GT:AD:DP:GQ:PL	1/1:0,47:47:99:2113,144,0
2L	2248866	.	CTTT	C	2129.73	.	AC=2;AF=1.00;AN=2;DP=49;ExcessHet=3.0103;FS=0.000;MLEAC=2;MLEAF=1.00;MQ=43.74;QD=29.40;SOR=1.022	GT:AD:DP:GQ:PL	1/1:0,47:47:99:2167,150,0
2L	2248888	2L_2248888_SNP	T	G	2037.77	.	AC=2;AF=1.00;AN=2;DB;DP=48;ExcessHet=3.0103;FS=0.000;MLEAC=2;MLEAF=1.00;MQ=43.72;QD=31.05;SOR=1.022	GT:AD:DP:GQ:PL	1/1:0,47:47:99:2066,141,0
2L	2248925	.	TA	T	2437.73	.	AC=2;AF=1.00;AN=2;DP=55;ExcessHet=3.0103;FS=0.000;MLEAC=2;MLEAF=1.00;MQ=43.68;QD=28.07;SOR=0.846	GT:AD:DP:GQ:PL	1/1:0,54:54:99:2475,166,0
2L	2248936	2L_2248936_SNP	T	C	2581.77	.	AC=2;AF=1.00;AN=2;DB;DP=58;ExcessHet=3.0103;FS=0.000;MLEAC=2;MLEAF=1.00;MQ=43.66;QD=32.06;SOR=0.762	GT:AD:DP:GQ:PL	1/1:0,58:58:99:2610,175,0
2L	2248949	2L_2248949_SNP	T	G	2571.77	.	AC=2;AF=1.00;AN=2;DB;DP=58;ExcessHet=3.0103;FS=0.000;MLEAC=2;MLEAF=1.00;MQ=43.66;QD=27.09;SOR=0.762	GT:AD:DP:GQ:PL	1/1:0,58:58:99:2600,178,0
2L	2248975	.	AT	A	1141.73	.	AC=2;AF=1.00;AN=2;BaseQRankSum=0.537;ClippingRankSum=0.000;DP=59;ExcessHet=3.0103;FS=0.000;MLEAC=2;MLEAF=1.00;MQ=43.67;MQRankSum=-0.323;QD=20.39;ReadPosRankSum=-0.371;SOR=0.269	GT:AD:DP:GQ:PL	1/1:1,55:56:99:1179,144,0
2L	2249003	2L_2249003_SNP	T	C	1458.77	.	AC=2;AF=1.00;AN=2;DB;DP=55;ExcessHet=3.0103;FS=0.000;MLEAC=2;MLEAF=1.00;MQ=43.79;QD=26.52;SOR=0.729	GT:AD:DP:GQ:PL	1/1:0,55:55:99:1487,164,0
2L	2249031	2L_2249031_SNP	G	A	1535.77	.	AC=2;AF=1.00;AN=2;DB;DP=58;ExcessHet=3.0103;FS=0.000;MLEAC=2;MLEAF=1.00;MQ=43.55;QD=26.48;SOR=0.914	GT:AD:DP:GQ:PL	1/1:0,58:58:99:1564,173,0
2L	2249095	2L_2249095_SNP	T	G	1628.77	.	AC=2;AF=1.00;AN=2;BaseQRankSum=1.054;ClippingRankSum=0.000;DB;DP=65;ExcessHet=3.0103;FS=0.000;MLEAC=2;MLEAF=1.00;MQ=43.75;MQRankSum=-0.147;QD=25.06;ReadPosRankSum=1.846;SOR=0.249	GT:AD:DP:GQ:PL	1/1:1,64:65:99:1657,168,0
2L	2249190	2L_2249190_SNP	C	A	1996.77	.	AC=2;AF=1.00;AN=2;DB;DP=76;ExcessHet=3.0103;FS=0.000;MLEAC=2;MLEAF=1.00;MQ=44.00;QD=26.27;SOR=0.920	GT:AD:DP:GQ:PL	1/1:0,76:76:99:2025,226,0
2L	2249294	2L_2249294_SNP	G	T	1697.77	.	AC=2;AF=1.00;AN=2;DB;DP=64;ExcessHet=3.0103;FS=0.000;MLEAC=2;MLEAF=1.00;MQ=44.00;QD=26.95;SOR=0.933	GT:AD:DP:GQ:PL	1/1:0,63:63:99:1726,189,0
2L	2249365	2L_2249365_SNP	G	A	1695.77	.	AC=2;AF=1.00;AN=2;DB;DP=65;ExcessHet=3.0103;FS=0.000;MLEAC=2;MLEAF=1.00;MQ=44.00;QD=26.50;SOR=0.892	GT:AD:DP:GQ:PL	1/1:0,64:64:99:1724,191,0
2L	2249734	2L_2249734_SNP	A	T	1766.77	.	AC=2;AF=1.00;AN=2;DB;DP=68;ExcessHet=3.0103;FS=0.000;MLEAC=2;MLEAF=1.00;MQ=44.00;QD=26.37;SOR=0.849	GT:AD:DP:GQ:PL	1/1:0,67:67:99:1795,200,0
2L	2249795	2L_2249795_SNP	A	T	2962.77	.	AC=2;AF=1.00;AN=2;DB;DP=68;ExcessHet=3.0103;FS=0.000;MLEAC=2;MLEAF=1.00;MQ=44.00;QD=29.01;SOR=0.723	GT:AD:DP:GQ:PL	1/1:0,67:67:99:2991,202,0
2L	2249799	2L_2249799_SNP	G	A	3091.77	.	AC=2;AF=1.00;AN=2;DB;DP=70;ExcessHet=3.0103;FS=0.000;MLEAC=2;MLEAF=1.00;MQ=44.00;QD=34.10;SOR=0.781	GT:AD:DP:GQ:PL	1/1:0,69:69:99:3120,213,0
2L	2249805	2L_2249805_SNP	T	C	3062.77	.	AC=2;AF=1.00;AN=2;DB;DP=70;ExcessHet=3.0103;FS=0.000;MLEAC=2;MLEAF=1.00;MQ=44.00;QD=36.84;SOR=0.781	GT:AD:DP:GQ:PL	1/1:0,69:69:99:3091,213,0
2L	2249895	.	A	C	1476.77	.	AC=2;AF=1.00;AN=2;DP=59;ExcessHet=3.0103;FS=0.000;MLEAC=2;MLEAF=1.00;MQ=43.55;QD=25.03;SOR=0.871	GT:AD:DP:GQ:PL	1/1:0,59:59:99:1505,175,0
2L	2249914	2L_2249914_SNP	T	G	1620.77	.	AC=2;AF=1.00;AN=2;DB;DP=65;ExcessHet=3.0103;FS=0.000;MLEAC=2;MLEAF=1.00;MQ=43.60;QD=25.32;SOR=1.044	GT:AD:DP:GQ:PL	1/1:0,64:64:99:1649,190,0
2L	2250044	2L_2250044_SNP	T	C	1199.77	.	AC=2;AF=1.00;AN=2;DB;DP=48;ExcessHet=3.0103;FS=0.000;MLEAC=2;MLEAF=1.00;MQ=43.77;QD=25.53;SOR=0.823	GT:AD:DP:GQ:PL	1/1:0,47:47:99:1228,140,0
2L	2250352	2L_2250352_SNP	C	T	1704.77	.	AC=2;AF=1.00;AN=2;DB;DP=63;ExcessHet=3.0103;FS=0.000;MLEAC=2;MLEAF=1.00;MQ=42.73;QD=27.50;SOR=0.758	GT:AD:DP:GQ:PL	1/1:0,62:62:99:1733,186,0
2L	2250387	2L_2250387_SNP	A	G	1433.77	.	AC=2;AF=1.00;AN=2;DB;DP=55;ExcessHet=3.0103;FS=0.000;MLEAC=2;MLEAF=1.00;MQ=42.39;QD=26.55;SOR=0.767	GT:AD:DP:GQ:PL	1/1:0,54:54:99:1462,162,0
2L	2250462	2L_2250462_SNP	A	C	1392.77	.	AC=2;AF=1.00;AN=2;DB;DP=32;ExcessHet=3.0103;FS=0.000;MLEAC=2;MLEAF=1.00;MQ=41.44;QD=32.18;SOR=2.765	GT:AD:DP:GQ:PL	1/1:0,32:32:96:1421,96,0
2L	2250467	2L_2250467_SNP	A	G	1366.77	.	AC=2;AF=1.00;AN=2;DB;DP=31;ExcessHet=3.0103;FS=0.000;MLEAC=2;MLEAF=1.00;MQ=41.35;QD=32.30;SOR=2.694	GT:AD:DP:GQ:PL	1/1:0,31:31:93:1395,93,0
2L	2250471	.	G	GGGTGGCCACCCACTAT	1312.73	.	AC=2;AF=1.00;AN=2;DP=28;ExcessHet=3.0103;FS=0.000;MLEAC=2;MLEAF=1.00;MQ=41.06;QD=32.26;SOR=2.468	GT:AD:DP:GQ:PL	1/1:0,28:28:90:1350,90,0
2L	2250473	.	C	CGCTCTGGAGAAGATTCTGCCGAGATCAGGGTGACGCTGGCGAGCCAGTGGAGGAGCATTGCGAACGCGACTAATGCTGAGAATG	1222.73	.	AC=2;AF=1.00;AN=2;DP=20;ExcessHet=3.0103;FS=0.000;MLEAC=2;MLEAF=1.00;MQ=39.82;QD=29.54;SOR=3.056	GT:AD:DP:GQ:PL	1/1:0,20:20:84:1260,84,0
2L	2251208	2L_2251208_SNP	C	T	425.77	.	AC=2;AF=1.00;AN=2;DB;DP=11;ExcessHet=3.0103;FS=0.000;MLEAC=2;MLEAF=1.00;MQ=41.17;QD=25.20;SOR=1.270	GT:AD:DP:GQ:PL	1/1:0,11:11:33:454,33,0
2L	2251218	2L_2251218_SNP	C	T	425.77	.	AC=2;AF=1.00;AN=2;DB;DP=11;ExcessHet=3.0103;FS=0.000;MLEAC=2;MLEAF=1.00;MQ=41.17;QD=30.39;SOR=1.270	GT:AD:DP:GQ:PL	1/1:0,11:11:33:454,33,0
2L	2251244	.	GACCAGAACA	G	886.73	.	AC=2;AF=1.00;AN=2;DP=21;ExcessHet=3.0103;FS=0.000;MLEAC=2;MLEAF=1.00;MQ=41.43;QD=26.47;SOR=0.784	GT:AD:DP:GQ:PL	1/1:0,21:21:63:924,63,0
2L	2251300	2L_2251300_SNP	T	A	1151.77	.	AC=2;AF=1.00;AN=2;DB;DP=44;ExcessHet=3.0103;FS=0.000;MLEAC=2;MLEAF=1.00;MQ=42.34;QD=26.18;SOR=0.784	GT:AD:DP:GQ:PL	1/1:0,44:44:99:1180,132,0
2L	2251336	2L_2251336_SNP	A	G	1248.77	.	AC=2;AF=1.00;AN=2;DB;DP=50;ExcessHet=3.0103;FS=0.000;MLEAC=2;MLEAF=1.00;MQ=42.94;QD=24.98;SOR=0.773	GT:AD:DP:GQ:PL	1/1:0,50:50:99:1277,148,0
2L	2251390	2L_2251390_SNP	A	T	1580.77	.	AC=2;AF=1.00;AN=2;DB;DP=58;ExcessHet=3.0103;FS=0.000;MLEAC=2;MLEAF=1.00;MQ=42.94;QD=27.25;SOR=0.762	GT:AD:DP:GQ:PL	1/1:0,58:58:99:1609,173,0
2L	2251882	2L_2251882_SNP	A	T	1309.77	.	AC=2;AF=1.00;AN=2;DB;DP=50;ExcessHet=3.0103;FS=0.000;MLEAC=2;MLEAF=1.00;MQ=44.00;QD=26.20;SOR=0.693	GT:AD:DP:GQ:PL	1/1:0,50:50:99:1338,150,0
2L	2251929	2L_2251929_SNP	C	T	1864.77	.	AC=2;AF=1.00;AN=2;DB;DP=43;ExcessHet=3.0103;FS=0.000;MLEAC=2;MLEAF=1.00;MQ=44.00;QD=29.55;SOR=1.055	GT:AD:DP:GQ:PL	1/1:0,43:43:99:1893,132,0
2L	2251932	2L_2251932_SNP	G	A	1832.77	.	AC=2;AF=1.00;AN=2;DB;DP=41;ExcessHet=3.0103;FS=0.000;MLEAC=2;MLEAF=1.00;MQ=44.00;QD=31.00;SOR=0.954	GT:AD:DP:GQ:PL	1/1:0,41:41:99:1861,129,0
2L	2252031	2L_2252031_SNP	T	C	1031.77	.	AC=2;AF=1.00;AN=2;DB;DP=41;ExcessHet=3.0103;FS=0.000;MLEAC=2;MLEAF=1.00;MQ=43.36;QD=25.17;SOR=0.741	GT:AD:DP:GQ:PL	1/1:0,41:41:99:1060,122,0
2L	2252049	2L_2252049_SNP	A	C	1118.77	.	AC=2;AF=1.00;AN=2;DB;DP=42;ExcessHet=3.0103;FS=0.000;MLEAC=2;MLEAF=1.00;MQ=43.69;QD=26.64;SOR=1.005	GT:AD:DP:GQ:PL	1/1:0,42:42:99:1147,126,0
2L	2252200	2L_2252200_SNP	A	C	993.77	.	AC=2;AF=1.00;AN=2;DB;DP=37;ExcessHet=3.0103;FS=0.000;MLEAC=2;MLEAF=1.00;MQ=44.00;QD=26.86;SOR=0.746	GT:AD:DP:GQ:PL	1/1:0,37:37:99:1022,111,0
2L	2252745	.	A	ATTT	1806.73	.	AC=2;AF=1.00;AN=2;DP=57;ExcessHet=3.0103;FS=0.000;MLEAC=2;MLEAF=1.00;MQ=44.00;QD=32.10;SOR=0.793	GT:AD:DP:GQ:PL	1/1:0,50:50:99:1844,154,0
2L	2252756	2L_2252756_SNP	A	T	2372.77	.	AC=2;AF=1.00;AN=2;DB;DP=56;ExcessHet=3.0103;FS=0.000;MLEAC=2;MLEAF=1.00;MQ=44.20;QD=29.05;SOR=0.922	GT:AD:DP:GQ:PL	1/1:0,56:56:99:2401,174,0
2L	2252763	2L_2252763_SNP	A	T	2354.77	.	AC=2;AF=1.00;AN=2;DB;DP=57;ExcessHet=3.0103;FS=0.000;MLEAC=2;MLEAF=1.00;MQ=43.92;QD=24.93;SOR=0.765	GT:AD:DP:GQ:PL	1/1:0,56:56:99:2383,168,0
2L	2252875	.	TTATG	T	2575.73	.	AC=2;AF=1.00;AN=2;DP=64;ExcessHet=3.0103;FS=0.000;MLEAC=2;MLEAF=1.00;MQ=43.49;QD=26.45;SOR=0.871	GT:AD:DP:GQ:PL	1/1:0,59:59:99:2613,178,0
2L	2254218	.	T	G	1951.77	.	AC=2;AF=1.00;AN=2;DP=74;ExcessHet=3.0103;FS=0.000;MLEAC=2;MLEAF=1.00;MQ=43.36;QD=27.11;SOR=1.073	GT:AD:DP:GQ:PL	1/1:0,72:72:99:1980,216,0
2L	2254672	2L_2254672_SNP	A	G	1128.77	.	AC=2;AF=1.00;AN=2;DB;DP=44;ExcessHet=3.0103;FS=0.000;MLEAC=2;MLEAF=1.00;MQ=43.62;QD=25.65;SOR=0.990	GT:AD:DP:GQ:PL	1/1:0,44:44:99:1157,131,0
2L	2254713	2L_2254713_SNP	C	T	1260.77	.	AC=2;AF=1.00;AN=2;DB;DP=47;ExcessHet=3.0103;FS=0.000;MLEAC=2;MLEAF=1.00;MQ=43.69;QD=26.82;SOR=0.919	GT:AD:DP:GQ:PL	1/1:0,47:47:99:1289,141,0
2L	2254750	2L_2254750_SNP	T	G	1986.77	.	AC=2;AF=1.00;AN=2;DB;DP=47;ExcessHet=3.0103;FS=0.000;MLEAC=2;MLEAF=1.00;MQ=43.73;QD=27.88;SOR=1.022	GT:AD:DP:GQ:PL	1/1:0,47:47:99:2015,141,0
2L	2254775	2L_2254775_SNP	C	T	1996.77	.	AC=2;AF=1.00;AN=2;DB;DP=45;ExcessHet=3.0103;FS=0.000;MLEAC=2;MLEAF=1.00;MQ=43.72;QD=26.87;SOR=1.559	GT:AD:DP:GQ:PL	1/1:0,45:45:99:2025,135,0
2L	2254786	2L_2254786_SNP	C	T	1975.77	.	AC=2;AF=1.00;AN=2;DB;DP=45;ExcessHet=3.0103;FS=0.000;MLEAC=2;MLEAF=1.00;MQ=43.76;QD=32.78;SOR=1.559	GT:AD:DP:GQ:PL	1/1:0,45:45:99:2004,135,0
2L	2254930	2L_2254930_SNP	G	A	1679.77	.	AC=2;AF=1.00;AN=2;DB;DP=68;ExcessHet=3.0103;FS=0.000;MLEAC=2;MLEAF=1.00;MQ=43.80;QD=25.84;SOR=1.341	GT:AD:DP:GQ:PL	1/1:0,65:65:99:1708,194,0
2L	2255723	2L_2255723_SNP	T	C	1363.77	.	AC=2;AF=1.00;AN=2;DB;DP=52;ExcessHet=3.0103;FS=0.000;MLEAC=2;MLEAF=1.00;MQ=43.52;QD=26.23;SOR=0.693	GT:AD:DP:GQ:PL	1/1:0,52:52:99:1392,155,0
2L	2255759	.	C	CT	724.73	.	AC=2;AF=1.00;AN=2;BaseQRankSum=1.483;ClippingRankSum=0.000;DP=52;ExcessHet=3.0103;FS=0.000;MLEAC=2;MLEAF=1.00;MQ=43.52;MQRankSum=-0.623;QD=16.11;ReadPosRankSum=1.276;SOR=0.560	GT:AD:DP:GQ:PL	1/1:4,41:45:54:762,54,0
2L	2255842	2L_2255842_SNP	T	G	1051.77	.	AC=2;AF=1.00;AN=2;DB;DP=41;ExcessHet=3.0103;FS=0.000;MLEAC=2;MLEAF=1.00;MQ=43.74;QD=26.29;SOR=1.292	GT:AD:DP:GQ:PL	1/1:0,40:40:99:1080,119,0
2L	2255934	.	A	AATTTGCTATGCAAGTGAAGCGAACTCTCGTGGGGATT	1954.73	.	AC=2;AF=1.00;AN=2;DP=35;ExcessHet=3.0103;FS=0.000;MLEAC=2;MLEAF=1.00;MQ=41.03;QD=24.50;SOR=1.402	GT:AD:DP:GQ:PL	1/1:0,31:31:99:1992,132,0
2L	2255947	2L_2255947_SNP	T	C	893.77	.	AC=2;AF=1.00;AN=2;DB;DP=37;ExcessHet=3.0103;FS=0.000;MLEAC=2;MLEAF=1.00;MQ=42.26;QD=24.83;SOR=0.804	GT:AD:DP:GQ:PL	1/1:0,36:36:99:922,106,0
2L	2256113	2L_2256113_SNP	A	G	952.77	.	AC=2;AF=1.00;AN=2;DB;DP=36;ExcessHet=3.0103;FS=0.000;MLEAC=2;MLEAF=1.00;MQ=43.46;QD=26.47;SOR=0.927	GT:AD:DP:GQ:PL	1/1:0,36:36:99:981,107,0
2L	2256200	.	T	TG	959.73	.	AC=2;AF=1.00;AN=2;DP=37;ExcessHet=3.0103;FS=0.000;MLEAC=2;MLEAF=1.00;MQ=43.39;QD=25.94;SOR=1.121	GT:AD:DP:GQ:PL	1/1:0,37:37:99:997,111,0
2L	2256213	2L_2256213_SNP	C	G	1951.77	.	AC=2;AF=1.00;AN=2;DB;DP=41;ExcessHet=3.0103;FS=0.000;MLEAC=2;MLEAF=1.00;MQ=43.43;QD=32.67;SOR=1.075	GT:AD:DP:GQ:PL	1/1:0,41:41:99:1980,132,0
2L	2256219	2L_2256219_SNP	T	G	1996.77	.	AC=2;AF=1.00;AN=2;DB;DP=45;ExcessHet=3.0103;FS=0.000;MLEAC=2;MLEAF=1.00;MQ=43.35;QD=28.86;SOR=1.154	GT:AD:DP:GQ:PL	1/1:0,45:45:99:2025,135,0
2L	2256222	.	T	TG	2005.73	.	AC=2;AF=1.00;AN=2;DP=44;ExcessHet=3.0103;FS=0.000;MLEAC=2;MLEAF=1.00;MQ=43.36;QD=28.53;SOR=1.105	GT:AD:DP:GQ:PL	1/1:0,44:44:99:2043,138,0
2L	2256407	2L_2256407_SNP	T	G	1281.77	.	AC=2;AF=1.00;AN=2;DB;DP=47;ExcessHet=3.0103;FS=0.000;MLEAC=2;MLEAF=1.00;MQ=43.25;QD=27.27;SOR=0.919	GT:AD:DP:GQ:PL	1/1:0,47:47:99:1310,141,0
2L	2256434	2L_2256434_SNP	G	A	1149.77	.	AC=2;AF=1.00;AN=2;DB;DP=43;ExcessHet=3.0103;FS=0.000;MLEAC=2;MLEAF=1.00;MQ=42.88;QD=26.74;SOR=0.941	GT:AD:DP:GQ:PL	1/1:0,43:43:99:1178,128,0
2L	2256496	2L_2256496_SNP	G	T	1720.77	.	AC=2;AF=1.00;AN=2;DB;DP=38;ExcessHet=3.0103;FS=0.000;MLEAC=2;MLEAF=1.00;MQ=42.59;QD=24.03;SOR=1.179	GT:AD:DP:GQ:PL	1/1:0,38:38:99:1749,117,0
2L	2256499	.	GCATTGCATA	G	1756.73	.	AC=2;AF=1.00;AN=2;DP=39;ExcessHet=3.0103;FS=0.000;MLEAC=2;MLEAF=1.00;MQ=42.55;QD=30.59;SOR=1.096	GT:AD:DP:GQ:PL	1/1:0,39:39:99:1794,120,0
2L	2256510	.	CT	C	1681.73	.	AC=2;AF=1.00;AN=2;DP=38;ExcessHet=3.0103;FS=0.000;MLEAC=2;MLEAF=1.00;MQ=42.52;QD=36.58;SOR=1.022	GT:AD:DP:GQ:PL	1/1:0,38:38:99:1719,117,0
2L	2256512	.	GGTTTTCTCAGATGGTTA	G	819.73	.	AC=2;AF=1.00;AN=2;BaseQRankSum=0.930;ClippingRankSum=0.000;DP=37;ExcessHet=3.0103;FS=2.960;MLEAC=2;MLEAF=1.00;MQ=42.47;MQRankSum=-0.817;QD=23.42;SOR=0.180	GT:AD:DP:GQ:PL	1/1:2,33:35:68:857,68,0
2L	2256545	2L_2256545_SNP	G	A	1621.77	.	AC=2;AF=1.00;AN=2;DB;DP=37;ExcessHet=3.0103;FS=0.000;MLEAC=2;MLEAF=1.00;MQ=42.42;QD=29.01;SOR=0.746	GT:AD:DP:GQ:PL	1/1:0,37:37:99:1650,111,0
2L	2256550	2L_2256550_SNP	A	T	1711.77	.	AC=2;AF=1.00;AN=2;DB;DP=38;ExcessHet=3.0103;FS=0.000;MLEAC=2;MLEAF=1.00;MQ=42.52;QD=30.57;SOR=0.693	GT:AD:DP:GQ:PL	1/1:0,38:38:99:1740,117,0
2L	2256555	2L_2256555_SNP	C	G	1591.77	.	AC=2;AF=1.00;AN=2;DB;DP=36;ExcessHet=3.0103;FS=0.000;MLEAC=2;MLEAF=1.00;MQ=42.43;QD=34.10;SOR=0.693	GT:AD:DP:GQ:PL	1/1:0,36:36:99:1620,108,0
2L	2256598	2L_2256598_SNP	T	A	1182.77	.	AC=2;AF=1.00;AN=2;DB;DP=44;ExcessHet=3.0103;FS=0.000;MLEAC=2;MLEAF=1.00;MQ=42.93;QD=26.88;SOR=0.693	GT:AD:DP:GQ:PL	1/1:0,44:44:99:1211,132,0
2L	2256625	2L_2256625_SNP	G	C	1151.77	.	AC=2;AF=1.00;AN=2;DB;DP=47;ExcessHet=3.0103;FS=0.000;MLEAC=2;MLEAF=1.00;MQ=43.27;QD=25.59;SOR=0.737	GT:AD:DP:GQ:PL	1/1:0,45:45:99:1180,135,0
2L	2256665	2L_2256665_SNP	T	C	1318.77	.	AC=2;AF=1.00;AN=2;DB;DP=52;ExcessHet=3.0103;FS=0.000;MLEAC=2;MLEAF=1.00;MQ=43.42;QD=25.86;SOR=0.900	GT:AD:DP:GQ:PL	1/1:0,51:51:99:1347,153,0
2L	2256964	2L_2256964_SNP	G	T	2349.77	.	AC=2;AF=1.00;AN=2;DB;DP=53;ExcessHet=3.0103;FS=0.000;MLEAC=2;MLEAF=1.00;MQ=42.50;QD=24.74;SOR=0.808	GT:AD:DP:GQ:PL	1/1:0,53:53:99:2378,160,0
2L	2256966	.	T	C	2378.77	.	AC=2;AF=1.00;AN=2;DP=52;ExcessHet=3.0103;FS=0.000;MLEAC=2;MLEAF=1.00;MQ=42.52;QD=28.13;SOR=0.853	GT:AD:DP:GQ:PL	1/1:0,52:52:99:2407,163,0
2L	2256974	2L_2256974_SNP	T	A	2191.77	.	AC=2;AF=1.00;AN=2;DB;DP=49;ExcessHet=3.0103;FS=0.000;MLEAC=2;MLEAF=1.00;MQ=42.41;QD=25.94;SOR=0.733	GT:AD:DP:GQ:PL	1/1:0,49:49:99:2220,150,0
2L	2256987	2L_2256987_SNP	A	G	2176.77	.	AC=2;AF=1.00;AN=2;DB;DP=49;ExcessHet=3.0103;FS=0.000;MLEAC=2;MLEAF=1.00;MQ=42.33;QD=28.25;SOR=0.818	GT:AD:DP:GQ:PL	1/1:0,49:49:99:2205,147,0
2L	2256994	2L_2256994_SNP	G	A	2216.77	.	AC=2;AF=1.00;AN=2;DB;DP=50;ExcessHet=3.0103;FS=0.000;MLEAC=2;MLEAF=1.00;MQ=42.32;QD=31.99;SOR=0.859	GT:AD:DP:GQ:PL	1/1:0,50:50:99:2245,151,0
2L	2257017	.	G	GGGAACTATAAA	2257.73	.	AC=2;AF=1.00;AN=2;DP=45;ExcessHet=3.0103;FS=0.000;MLEAC=2;MLEAF=1.00;MQ=41.86;QD=26.67;SOR=1.364	GT:AD:DP:GQ:PL	1/1:0,44:44:99:2295,153,0
2L	2257043	.	T	G	2117.77	.	AC=2;AF=1.00;AN=2;DP=48;ExcessHet=3.0103;FS=0.000;MLEAC=2;MLEAF=1.00;MQ=41.97;QD=29.96;SOR=0.963	GT:AD:DP:GQ:PL	1/1:0,48:48:99:2146,144,0
2L	2257044	.	A	G	2117.77	.	AC=2;AF=1.00;AN=2;DP=48;ExcessHet=3.0103;FS=0.000;MLEAC=2;MLEAF=1.00;MQ=41.97;QD=28.28;SOR=0.963	GT:AD:DP:GQ:PL	1/1:0,48:48:99:2146,144,0
2L	2257045	.	A	C	2117.77	.	AC=2;AF=1.00;AN=2;DP=45;ExcessHet=3.0103;FS=0.000;MLEAC=2;MLEAF=1.00;MQ=42.23;QD=25.93;SOR=0.929	GT:AD:DP:GQ:PL	1/1:0,45:45:99:2146,144,0
2L	2257081	.	C	CATTTATAATG	2102.73	.	AC=2;AF=1.00;AN=2;DP=45;ExcessHet=3.0103;FS=0.000;MLEAC=2;MLEAF=1.00;MQ=42.44;QD=31.62;SOR=0.737	GT:AD:DP:GQ:PL	1/1:0,45:45:99:2140,144,0
2L	2257144	2L_2257144_SNP	C	T	1287.77	.	AC=2;AF=1.00;AN=2;DB;DP=47;ExcessHet=3.0103;FS=0.000;MLEAC=2;MLEAF=1.00;MQ=43.08;QD=27.40;SOR=0.919	GT:AD:DP:GQ:PL	1/1:0,47:47:99:1316,141,0
2L	2257173	2L_2257173_SNP	C	T	1128.77	.	AC=2;AF=1.00;AN=2;DB;DP=44;ExcessHet=3.0103;FS=0.000;MLEAC=2;MLEAF=1.00;MQ=43.38;QD=26.88;SOR=0.788	GT:AD:DP:GQ:PL	1/1:0,42:42:99:1157,126,0
2L	2257487	2L_2257487_SNP	C	G	1199.77	.	AC=2;AF=1.00;AN=2;DB;DP=48;ExcessHet=3.0103;FS=0.000;MLEAC=2;MLEAF=1.00;MQ=43.86;QD=26.08;SOR=0.976	GT:AD:DP:GQ:PL	1/1:0,46:46:99:1228,138,0
2L	2257556	2L_2257556_SNP	C	T	1192.77	.	AC=2;AF=1.00;AN=2;BaseQRankSum=1.777;ClippingRankSum=0.000;DB;DP=47;ExcessHet=3.0103;FS=0.000;MLEAC=2;MLEAF=1.00;MQ=43.88;MQRankSum=-0.176;QD=25.93;ReadPosRankSum=-0.399;SOR=0.280	GT:AD:DP:GQ:PL	1/1:1,45:46:99:1221,128,0
2L	2257659	2L_2257659_DEL	AAAAGTCGGGCGGGTTGT	A	1402.73	.	AC=2;AF=1.00;AN=2;DB;DP=32;ExcessHet=3.0103;FS=0.000;MLEAC=2;MLEAF=1.00;MQ=43.66;QD=25.72;SOR=2.448	GT:AD:DP:GQ:PL	1/1:0,32:32:97:1440,97,0
2L	2257844	2L_2257844_SNP	T	C	1305.77	.	AC=2;AF=1.00;AN=2;DB;DP=48;ExcessHet=3.0103;FS=0.000;MLEAC=2;MLEAF=1.00;MQ=43.36;QD=27.20;SOR=1.426	GT:AD:DP:GQ:PL	1/1:0,48:48:99:1334,144,0
2L	2257862	2L_2257862_SNP	T	C	1180.77	.	AC=2;AF=1.00;AN=2;DB;DP=46;ExcessHet=3.0103;FS=0.000;MLEAC=2;MLEAF=1.00;MQ=43.27;QD=25.67;SOR=0.874	GT:AD:DP:GQ:PL	1/1:0,46:46:99:1209,137,0
2L	2257916	2L_2257916_SNP	A	C	1182.77	.	AC=2;AF=1.00;AN=2;DB;DP=44;ExcessHet=3.0103;FS=0.000;MLEAC=2;MLEAF=1.00;MQ=42.86;QD=26.88;SOR=0.784	GT:AD:DP:GQ:PL	1/1:0,44:44:99:1211,131,0
2L	2257961	2L_2257961_SNP	A	G	2185.77	.	AC=2;AF=1.00;AN=2;DB;DP=49;ExcessHet=3.0103;FS=0.000;MLEAC=2;MLEAF=1.00;MQ=42.75;QD=34.28;SOR=0.909	GT:AD:DP:GQ:PL	1/1:0,49:49:99:2214,150,0
2L	2257966	2L_2257966_SNP	C	T	2258.77	.	AC=2;AF=1.00;AN=2;DB;DP=49;ExcessHet=3.0103;FS=0.000;MLEAC=2;MLEAF=1.00;MQ=42.71;QD=34.13;SOR=0.818	GT:AD:DP:GQ:PL	1/1:0,49:49:99:2287,157,0
2L	2257970	2L_2257970_SNP	A	G	2234.77	.	AC=2;AF=1.00;AN=2;DB;DP=51;ExcessHet=3.0103;FS=0.000;MLEAC=2;MLEAF=1.00;MQ=42.72;QD=31.13;SOR=0.732	GT:AD:DP:GQ:PL	1/1:0,51:51:99:2263,154,0
2L	2257994	2L_2257994_SNP	G	A	2080.77	.	AC=2;AF=1.00;AN=2;DB;DP=47;ExcessHet=3.0103;FS=0.000;MLEAC=2;MLEAF=1.00;MQ=42.66;QD=26.17;SOR=1.022	GT:AD:DP:GQ:PL	1/1:0,47:47:99:2109,144,0
2L	2257997	2L_2257997_SNP	A	G	2137.77	.	AC=2;AF=1.00;AN=2;DB;DP=47;ExcessHet=3.0103;FS=0.000;MLEAC=2;MLEAF=1.00;MQ=42.55;QD=20.35;SOR=1.022	GT:AD:DP:GQ:PL	1/1:0,47:47:99:2166,147,0
2L	2258004	2L_2258004_SNP	G	A	2194.77	.	AC=2;AF=1.00;AN=2;DB;DP=48;ExcessHet=3.0103;FS=0.000;MLEAC=2;MLEAF=1.00;MQ=42.45;QD=29.87;SOR=0.963	GT:AD:DP:GQ:PL	1/1:0,48:48:99:2223,150,0
2L	2258006	2L_2258006_SNP	G	A	2149.77	.	AC=2;AF=1.00;AN=2;DB;DP=48;ExcessHet=3.0103;FS=0.000;MLEAC=2;MLEAF=1.00;MQ=42.45;QD=31.66;SOR=0.963	GT:AD:DP:GQ:PL	1/1:0,48:48:99:2178,147,0
2L	2258035	2L_2258035_SNP	G	A	2190.77	.	AC=2;AF=1.00;AN=2;DB;DP=50;ExcessHet=3.0103;FS=0.000;MLEAC=2;MLEAF=1.00;MQ=42.25;QD=30.34;SOR=0.818	GT:AD:DP:GQ:PL	1/1:0,49:49:99:2219,153,0
2L	2258043	2L_2258043_SNP	G	A	2239.77	.	AC=2;AF=1.00;AN=2;DB;DP=53;ExcessHet=3.0103;FS=0.000;MLEAC=2;MLEAF=1.00;MQ=42.20;QD=31.62;SOR=0.770	GT:AD:DP:GQ:PL	1/1:0,52:52:99:2268,159,0
2L	2258066	2L_2258066_SNP	A	G	2312.77	.	AC=2;AF=1.00;AN=2;DB;DP=53;ExcessHet=3.0103;FS=0.000;MLEAC=2;MLEAF=1.00;MQ=42.22;QD=30.44;SOR=0.730	GT:AD:DP:GQ:PL	1/1:0,53:53:99:2341,160,0
2L	2258076	2L_2258076_SNP	C	A	2369.77	.	AC=2;AF=1.00;AN=2;DB;DP=53;ExcessHet=3.0103;FS=0.000;MLEAC=2;MLEAF=1.00;MQ=42.18;QD=31.53;SOR=0.730	GT:AD:DP:GQ:PL	1/1:0,53:53:99:2398,166,0
2L	2258088	2L_2258088_SNP	G	A	1481.77	.	AC=2;AF=1.00;AN=2;DB;DP=56;ExcessHet=3.0103;FS=0.000;MLEAC=2;MLEAF=1.00;MQ=42.19;QD=26.46;SOR=0.765	GT:AD:DP:GQ:PL	1/1:0,56:56:99:1510,167,0
2L	2258104	2L_2258104_SNP	T	C	2426.77	.	AC=2;AF=1.00;AN=2;DB;DP=53;ExcessHet=3.0103;FS=0.000;MLEAC=2;MLEAF=1.00;MQ=42.16;QD=30.43;SOR=0.892	GT:AD:DP:GQ:PL	1/1:0,53:53:99:2455,166,0
2L	2258109	2L_2258109_SNP	A	G	2471.77	.	AC=2;AF=1.00;AN=2;DB;DP=55;ExcessHet=3.0103;FS=0.000;MLEAC=2;MLEAF=1.00;MQ=42.25;QD=28.60;SOR=0.970	GT:AD:DP:GQ:PL	1/1:0,55:55:99:2500,169,0
2L	2258117	2L_2258117_SNP	A	G	2491.77	.	AC=2;AF=1.00;AN=2;DB;DP=54;ExcessHet=3.0103;FS=0.000;MLEAC=2;MLEAF=1.00;MQ=42.25;QD=30.28;SOR=0.846	GT:AD:DP:GQ:PL	1/1:0,54:54:99:2520,169,0
2L	2258118	2L_2258118_SNP	G	A	2446.77	.	AC=2;AF=1.00;AN=2;DB;DP=54;ExcessHet=3.0103;FS=0.000;MLEAC=2;MLEAF=1.00;MQ=42.25;QD=33.38;SOR=0.846	GT:AD:DP:GQ:PL	1/1:0,54:54:99:2475,166,0
2L	2258123	2L_2258123_SNP	G	T	2401.77	.	AC=2;AF=1.00;AN=2;DB;DP=52;ExcessHet=3.0103;FS=0.000;MLEAC=2;MLEAF=1.00;MQ=42.22;QD=31.21;SOR=0.853	GT:AD:DP:GQ:PL	1/1:0,52:52:99:2430,163,0
2L	2258132	2L_2258132_SNP	T	G	2311.77	.	AC=2;AF=1.00;AN=2;DB;DP=51;ExcessHet=3.0103;FS=0.000;MLEAC=2;MLEAF=1.00;MQ=42.27;QD=33.10;SOR=0.994	GT:AD:DP:GQ:PL	1/1:0,51:51:99:2340,157,0
2L	2258138	2L_2258138_SNP	G	A	2216.77	.	AC=2;AF=1.00;AN=2;DB;DP=49;ExcessHet=3.0103;FS=0.000;MLEAC=2;MLEAF=1.00;MQ=42.34;QD=32.79;SOR=0.909	GT:AD:DP:GQ:PL	1/1:0,49:49:99:2245,151,0
2L	2258149	2L_2258149_SNP	T	G	1277.77	.	AC=2;AF=1.00;AN=2;DB;DP=47;ExcessHet=3.0103;FS=0.000;MLEAC=2;MLEAF=1.00;MQ=42.50;QD=27.19;SOR=0.823	GT:AD:DP:GQ:PL	1/1:0,47:47:99:1306,141,0
2L	2258344	2L_2258344_SNP	G	T	1342.77	.	AC=2;AF=1.00;AN=2;DB;DP=52;ExcessHet=3.0103;FS=0.000;MLEAC=2;MLEAF=1.00;MQ=43.70;QD=26.33;SOR=0.813	GT:AD:DP:GQ:PL	1/1:0,51:51:99:1371,152,0
2L	2258412	2L_2258412_SNP	A	T	1331.77	.	AC=2;AF=1.00;AN=2;DB;DP=49;ExcessHet=3.0103;FS=0.000;MLEAC=2;MLEAF=1.00;MQ=43.60;QD=27.18;SOR=0.818	GT:AD:DP:GQ:PL	1/1:0,49:49:99:1360,147,0
2L	2258423	2L_2258423_INS	T	TAGC	2302.73	.	AC=2;AF=1.00;AN=2;DB;DP=52;ExcessHet=3.0103;FS=0.000;MLEAC=2;MLEAF=1.00;MQ=43.62;QD=32.41;SOR=0.770	GT:AD:DP:GQ:PL	1/1:0,52:52:99:2340,157,0
2L	2258452	2L_2258452_SNP	T	A	1427.77	.	AC=2;AF=1.00;AN=2;DB;DP=54;ExcessHet=3.0103;FS=0.000;MLEAC=2;MLEAF=1.00;MQ=43.64;QD=26.44;SOR=0.846	GT:AD:DP:GQ:PL	1/1:0,54:54:99:1456,162,0
2L	2258471	2L_2258471_SNP	G	A	1429.77	.	AC=2;AF=1.00;AN=2;DB;DP=55;ExcessHet=3.0103;FS=0.000;MLEAC=2;MLEAF=1.00;MQ=43.61;QD=26.48;SOR=1.022	GT:AD:DP:GQ:PL	1/1:0,54:54:99:1458,161,0
2L	2258636	2L_2258636_SNP	G	C	1460.77	.	AC=2;AF=1.00;AN=2;DB;DP=55;ExcessHet=3.0103;FS=0.000;MLEAC=2;MLEAF=1.00;MQ=44.00;QD=26.56;SOR=0.884	GT:AD:DP:GQ:PL	1/1:0,55:55:99:1489,164,0
2L	2259031	2L_2259031_SNP	A	G	2355.77	.	AC=2;AF=1.00;AN=2;DB;DP=52;ExcessHet=3.0103;FS=0.000;MLEAC=2;MLEAF=1.00;MQ=44.00;QD=32.66;SOR=1.244	GT:AD:DP:GQ:PL	1/1:0,52:52:99:2384,163,0
2L	2259033	2L_2259033_SNP	G	C	2355.77	.	AC=2;AF=1.00;AN=2;DB;DP=54;ExcessHet=3.0103;FS=0.000;MLEAC=2;MLEAF=1.00;MQ=44.00;QD=34.24;SOR=1.220	GT:AD:DP:GQ:PL	1/1:0,54:54:99:2384,163,0
2L	2259236	2L_2259236_SNP	C	T	1476.77	.	AC=2;AF=1.00;AN=2;DB;DP=55;ExcessHet=3.0103;FS=0.000;MLEAC=2;MLEAF=1.00;MQ=44.00;QD=26.85;SOR=0.970	GT:AD:DP:GQ:PL	1/1:0,55:55:99:1505,165,0
2L	2259299	2L_2259299_SNP	C	T	1777.77	.	AC=2;AF=1.00;AN=2;DB;DP=67;ExcessHet=3.0103;FS=0.000;MLEAC=2;MLEAF=1.00;MQ=44.00;QD=26.53;SOR=0.917	GT:AD:DP:GQ:PL	1/1:0,67:67:99:1806,201,0
2L	2259322	2L_2259322_SNP	C	T	1927.77	.	AC=2;AF=1.00;AN=2;DB;DP=71;ExcessHet=3.0103;FS=0.000;MLEAC=2;MLEAF=1.00;MQ=43.97;QD=27.15;SOR=0.971	GT:AD:DP:GQ:PL	1/1:0,71:71:99:1956,213,0
2L	2259381	.	C	T	2035.77	.	AC=2;AF=1.00;AN=2;DP=76;ExcessHet=3.0103;FS=0.000;MLEAC=2;MLEAF=1.00;MQ=43.97;QD=27.14;SOR=1.022	GT:AD:DP:GQ:PL	1/1:0,75:75:99:2064,225,0
2L	2260238	2L_2260238_SNP	A	G	1417.77	.	AC=2;AF=1.00;AN=2;DB;DP=56;ExcessHet=3.0103;FS=0.000;MLEAC=2;MLEAF=1.00;MQ=44.00;QD=25.32;SOR=0.841	GT:AD:DP:GQ:PL	1/1:0,56:56:99:1446,166,0
2L	2260432	2L_2260432_SNP	C	G	1284.77	.	AC=2;AF=1.00;AN=2;DB;DP=49;ExcessHet=3.0103;FS=0.000;MLEAC=2;MLEAF=1.00;MQ=43.85;QD=26.22;SOR=0.909	GT:AD:DP:GQ:PL	1/1:0,49:49:99:1313,147,0
2L	2260501	2L_2260501_SNP	A	G	1100.77	.	AC=2;AF=1.00;AN=2;DB;DP=42;ExcessHet=3.0103;FS=0.000;MLEAC=2;MLEAF=1.00;MQ=43.83;QD=26.21;SOR=1.259	GT:AD:DP:GQ:PL	1/1:0,42:42:99:1129,126,0
2L	2260616	2L_2260616_SNP	C	T	1196.77	.	AC=2;AF=1.00;AN=2;DB;DP=45;ExcessHet=3.0103;FS=0.000;MLEAC=2;MLEAF=1.00;MQ=43.63;QD=26.59;SOR=1.414	GT:AD:DP:GQ:PL	1/1:0,45:45:99:1225,134,0
2L	2260637	2L_2260637_SNP	C	T	1278.77	.	AC=2;AF=1.00;AN=2;DB;DP=47;ExcessHet=3.0103;FS=0.000;MLEAC=2;MLEAF=1.00;MQ=43.65;QD=27.21;SOR=1.251	GT:AD:DP:GQ:PL	1/1:0,47:47:99:1307,141,0
2L	2260854	.	TAAATGGGTTAAATATGAGTTTAATTTCCTAATA	T	820.73	.	AC=2;AF=1.00;AN=2;DP=23;ExcessHet=3.0103;FS=0.000;MLEAC=2;MLEAF=1.00;MQ=42.43;QD=31.79;SOR=0.793	GT:AD:DP:GQ:PL	1/1:0,19:19:59:858,59,0
2L	2261132	2L_2261132_SNP	G	A	910.77	.	AC=2;AF=1.00;AN=2;DB;DP=33;ExcessHet=3.0103;FS=0.000;MLEAC=2;MLEAF=1.00;MQ=43.42;QD=27.60;SOR=1.179	GT:AD:DP:GQ:PL	1/1:0,33:33:99:939,99,0
2L	2261165	2L_2261165_SNP	T	A	1075.77	.	AC=2;AF=1.00;AN=2;DB;DP=41;ExcessHet=3.0103;FS=0.000;MLEAC=2;MLEAF=1.00;MQ=43.49;QD=26.24;SOR=1.206	GT:AD:DP:GQ:PL	1/1:0,41:41:99:1104,123,0
2L	2261201	2L_2261201_SNP	G	A	2374.77	.	AC=2;AF=1.00;AN=2;DB;DP=53;ExcessHet=3.0103;FS=0.000;MLEAC=2;MLEAF=1.00;MQ=43.34;QD=32.44;SOR=1.524	GT:AD:DP:GQ:PL	1/1:0,53:53:99:2403,163,0
2L	2261209	2L_2261209_SNP	C	T	2356.77	.	AC=2;AF=1.00;AN=2;DB;DP=53;ExcessHet=3.0103;FS=0.000;MLEAC=2;MLEAF=1.00;MQ=43.34;QD=29.55;SOR=1.654	GT:AD:DP:GQ:PL	1/1:0,53:53:99:2385,160,0
2L	2261210	2L_2261210_SNP	C	T	2356.77	.	AC=2;AF=1.00;AN=2;DB;DP=53;ExcessHet=3.0103;FS=0.000;MLEAC=2;MLEAF=1.00;MQ=43.34;QD=31.70;SOR=1.654	GT:AD:DP:GQ:PL	1/1:0,53:53:99:2385,160,0
2L	2261413	2L_2261413_SNP	T	C	1734.77	.	AC=2;AF=1.00;AN=2;DB;DP=66;ExcessHet=3.0103;FS=0.000;MLEAC=2;MLEAF=1.00;MQ=43.91;QD=26.28;SOR=0.957	GT:AD:DP:GQ:PL	1/1:0,66:66:99:1763,197,0
2L	2261548	2L_2261548_SNP	A	G	1690.77	.	AC=2;AF=1.00;AN=2;DB;DP=65;ExcessHet=3.0103;FS=0.000;MLEAC=2;MLEAF=1.00;MQ=43.91;QD=26.42;SOR=0.966	GT:AD:DP:GQ:PL	1/1:0,64:64:99:1719,192,0
2L	2261577	2L_2261577_SNP	C	T	1576.77	.	AC=2;AF=1.00;AN=2;DB;DP=61;ExcessHet=3.0103;FS=0.000;MLEAC=2;MLEAF=1.00;MQ=43.90;QD=25.85;SOR=1.107	GT:AD:DP:GQ:PL	1/1:0,61:61:99:1605,182,0
2L	2261604	2L_2261604_SNP	G	C	1672.77	.	AC=2;AF=1.00;AN=2;DB;DP=63;ExcessHet=3.0103;FS=0.000;MLEAC=2;MLEAF=1.00;MQ=43.91;QD=26.55;SOR=1.010	GT:AD:DP:GQ:PL	1/1:0,63:63:99:1701,189,0
2L	2261678	2L_2261678_SNP	G	A	1530.77	.	AC=2;AF=1.00;AN=2;DB;DP=59;ExcessHet=3.0103;FS=0.000;MLEAC=2;MLEAF=1.00;MQ=44.00;QD=25.95;SOR=1.316	GT:AD:DP:GQ:PL	1/1:0,59:59:99:1559,176,0
2L	2261733	2L_2261733_SNP	T	A	1917.77	.	AC=2;AF=1.00;AN=2;DB;DP=69;ExcessHet=3.0103;FS=0.000;MLEAC=2;MLEAF=1.00;MQ=44.00;QD=27.79;SOR=0.910	GT:AD:DP:GQ:PL	1/1:0,69:69:99:1946,207,0
2L	2261806	2L_2261806_SNP	T	A	1677.77	.	AC=2;AF=1.00;AN=2;DB;DP=63;ExcessHet=3.0103;FS=0.000;MLEAC=2;MLEAF=1.00;MQ=43.94;QD=26.63;SOR=1.092	GT:AD:DP:GQ:PL	1/1:0,63:63:99:1706,189,0
2L	2261960	2L_2261960_SNP	A	T	1251.77	.	AC=2;AF=1.00;AN=2;DB;DP=48;ExcessHet=3.0103;FS=0.000;MLEAC=2;MLEAF=1.00;MQ=43.96;QD=26.08;SOR=0.693	GT:AD:DP:GQ:PL	1/1:0,48:48:99:1280,143,0
2L	2262103	2L_2262103_SNP	A	C	1004.77	.	AC=2;AF=1.00;AN=2;DB;DP=38;ExcessHet=3.0103;FS=0.000;MLEAC=2;MLEAF=1.00;MQ=44.00;QD=26.44;SOR=1.329	GT:AD:DP:GQ:PL	1/1:0,38:38:99:1033,114,0
2L	2263641	2L_2263641_SNP	C	T	1576.77	.	AC=2;AF=1.00;AN=2;DB;DP=58;ExcessHet=3.0103;FS=0.000;MLEAC=2;MLEAF=1.00;MQ=44.00;QD=27.19;SOR=0.997	GT:AD:DP:GQ:PL	1/1:0,58:58:99:1605,174,0
2L	2263774	2L_2263774_SNP	A	T	1486.77	.	AC=2;AF=1.00;AN=2;DB;DP=58;ExcessHet=3.0103;FS=0.000;MLEAC=2;MLEAF=1.00;MQ=43.74;QD=27.03;SOR=0.804	GT:AD:DP:GQ:PL	1/1:0,55:55:99:1515,165,0
2L	2263863	2L_2263863_SNP	C	T	1131.77	.	AC=2;AF=1.00;AN=2;DB;DP=42;ExcessHet=3.0103;FS=0.000;MLEAC=2;MLEAF=1.00;MQ=44.00;QD=26.95;SOR=0.892	GT:AD:DP:GQ:PL	1/1:0,42:42:99:1160,125,0
2L	2264287	2L_2264287_SNP	T	C	1516.77	.	AC=2;AF=1.00;AN=2;DB;DP=59;ExcessHet=3.0103;FS=0.000;MLEAC=2;MLEAF=1.00;MQ=43.95;QD=25.71;SOR=0.726	GT:AD:DP:GQ:PL	1/1:0,59:59:99:1545,176,0
2L	2264305	2L_2264305_SNP	T	C	1545.77	.	AC=2;AF=1.00;AN=2;DB;DP=57;ExcessHet=3.0103;FS=0.000;MLEAC=2;MLEAF=1.00;MQ=43.95;QD=27.12;SOR=0.877	GT:AD:DP:GQ:PL	1/1:0,57:57:99:1574,171,0
2L	2264454	2L_2264454_SNP	T	G	1804.77	.	AC=2;AF=1.00;AN=2;DB;DP=67;ExcessHet=3.0103;FS=0.000;MLEAC=2;MLEAF=1.00;MQ=43.97;QD=26.94;SOR=0.849	GT:AD:DP:GQ:PL	1/1:0,67:67:99:1833,201,0
2L	2264473	2L_2264473_SNP	A	G	1679.77	.	AC=2;AF=1.00;AN=2;DB;DP=63;ExcessHet=3.0103;FS=0.000;MLEAC=2;MLEAF=1.00;MQ=43.97;QD=26.66;SOR=0.859	GT:AD:DP:GQ:PL	1/1:0,63:63:99:1708,189,0
2L	2264518	2L_2264518_SNP	T	C	1531.77	.	AC=2;AF=1.00;AN=2;DB;DP=58;ExcessHet=3.0103;FS=0.000;MLEAC=2;MLEAF=1.00;MQ=43.93;QD=26.41;SOR=0.997	GT:AD:DP:GQ:PL	1/1:0,58:58:99:1560,173,0
2L	2264530	2L_2264530_SNP	C	T	1567.77	.	AC=2;AF=1.00;AN=2;DB;DP=58;ExcessHet=3.0103;FS=0.000;MLEAC=2;MLEAF=1.00;MQ=43.93;QD=27.03;SOR=0.997	GT:AD:DP:GQ:PL	1/1:0,58:58:99:1596,174,0
2L	2264610	2L_2264610_SNP	G	A	1594.77	.	AC=2;AF=1.00;AN=2;DB;DP=59;ExcessHet=3.0103;FS=0.000;MLEAC=2;MLEAF=1.00;MQ=43.61;QD=27.03;SOR=1.532	GT:AD:DP:GQ:PL	1/1:0,59:59:99:1623,177,0
2L	2264626	2L_2264626_SNP	G	A	2560.77	.	AC=2;AF=1.00;AN=2;DB;DP=58;ExcessHet=3.0103;FS=0.000;MLEAC=2;MLEAF=1.00;MQ=43.80;QD=30.40;SOR=1.453	GT:AD:DP:GQ:PL	1/1:0,57:57:99:2589,175,0
2L	2264632	2L_2264632_SNP	G	T	2671.77	.	AC=2;AF=1.00;AN=2;DB;DP=61;ExcessHet=3.0103;FS=0.000;MLEAC=2;MLEAF=1.00;MQ=43.78;QD=26.06;SOR=1.255	GT:AD:DP:GQ:PL	1/1:0,60:60:99:2700,181,0
2L	2264641	2L_2264641_SNP	G	A	2716.77	.	AC=2;AF=1.00;AN=2;DB;DP=59;ExcessHet=3.0103;FS=0.000;MLEAC=2;MLEAF=1.00;MQ=43.83;QD=27.64;SOR=1.217	GT:AD:DP:GQ:PL	1/1:0,59:59:99:2745,184,0
2L	2264646	2L_2264646_SNP	G	A	2590.77	.	AC=2;AF=1.00;AN=2;DB;DP=56;ExcessHet=3.0103;FS=0.000;MLEAC=2;MLEAF=1.00;MQ=43.83;QD=26.26;SOR=1.199	GT:AD:DP:GQ:PL	1/1:0,56:56:99:2619,178,0
2L	2264650	2L_2264650_SNP	A	T	2500.77	.	AC=2;AF=1.00;AN=2;DB;DP=56;ExcessHet=3.0103;FS=0.000;MLEAC=2;MLEAF=1.00;MQ=43.83;QD=29.47;SOR=1.101	GT:AD:DP:GQ:PL	1/1:0,56:56:99:2529,172,0
2L	2264696	2L_2264696_SNP	A	T	1551.77	.	AC=2;AF=1.00;AN=2;DB;DP=56;ExcessHet=3.0103;FS=0.000;MLEAC=2;MLEAF=1.00;MQ=43.86;QD=27.71;SOR=0.922	GT:AD:DP:GQ:PL	1/1:0,56:56:99:1580,168,0
2L	2264728	2L_2264728_SNP	G	A	1334.77	.	AC=2;AF=1.00;AN=2;DB;DP=50;ExcessHet=3.0103;FS=0.000;MLEAC=2;MLEAF=1.00;MQ=43.84;QD=26.70;SOR=1.051	GT:AD:DP:GQ:PL	1/1:0,50:50:99:1363,150,0
2L	2264898	2L_2264898_SNP	A	C	1636.77	.	AC=2;AF=1.00;AN=2;BaseQRankSum=1.347;ClippingRankSum=0.000;DB;DP=64;ExcessHet=3.0103;FS=4.082;MLEAC=2;MLEAF=1.00;MQ=43.48;MQRankSum=3.723;QD=25.57;ReadPosRankSum=1.982;SOR=1.033	GT:AD:DP:GQ:PL	1/1:1,63:64:99:1665,166,0
2L	2264952	2L_2264952_SNP	T	C	3190.77	.	AC=2;AF=1.00;AN=2;DB;DP=73;ExcessHet=3.0103;FS=0.000;MLEAC=2;MLEAF=1.00;MQ=43.51;QD=33.18;SOR=0.963	GT:AD:DP:GQ:PL	1/1:0,73:73:99:3219,220,0
2L	2264959	2L_2264959_SNP	G	A	3229.77	.	AC=2;AF=1.00;AN=2;DB;DP=71;ExcessHet=3.0103;FS=0.000;MLEAC=2;MLEAF=1.00;MQ=43.50;QD=26.55;SOR=0.971	GT:AD:DP:GQ:PL	1/1:0,71:71:99:3258,220,0
2L	2264980	2L_2264980_SNP	G	A	3021.77	.	AC=2;AF=1.00;AN=2;DB;DP=67;ExcessHet=3.0103;FS=0.000;MLEAC=2;MLEAF=1.00;MQ=43.44;QD=28.92;SOR=0.990	GT:AD:DP:GQ:PL	1/1:0,67:67:99:3050,205,0
2L	2264984	2L_2264984_SNP	T	C	3001.77	.	AC=2;AF=1.00;AN=2;DB;DP=68;ExcessHet=3.0103;FS=0.000;MLEAC=2;MLEAF=1.00;MQ=43.45;QD=34.07;SOR=0.949	GT:AD:DP:GQ:PL	1/1:0,68:68:99:3030,205,0
2L	2265030	2L_2265030_SNP	C	A	3373.77	.	AC=2;AF=1.00;AN=2;DB;DP=76;ExcessHet=3.0103;FS=0.000;MLEAC=2;MLEAF=1.00;MQ=43.90;QD=25.86;SOR=0.859	GT:AD:DP:GQ:PL	1/1:0,76:76:99:3402,229,0
2L	2265031	2L_2265031_SNP	C	A	3373.77	.	AC=2;AF=1.00;AN=2;DB;DP=76;ExcessHet=3.0103;FS=0.000;MLEAC=2;MLEAF=1.00;MQ=43.90;QD=29.58;SOR=0.859	GT:AD:DP:GQ:PL	1/1:0,76:76:99:3402,229,0
2L	2265103	2L_2265103_SNP	A	G	2674.77	.	AC=2;AF=1.00;AN=2;DB;DP=61;ExcessHet=3.0103;FS=0.000;MLEAC=2;MLEAF=1.00;MQ=43.94;QD=32.18;SOR=0.941	GT:AD:DP:GQ:PL	1/1:0,61:61:99:2703,184,0
2L	2265108	2L_2265108_SNP	T	C	2724.77	.	AC=2;AF=1.00;AN=2;DB;DP=62;ExcessHet=3.0103;FS=0.000;MLEAC=2;MLEAF=1.00;MQ=43.94;QD=27.82;SOR=0.976	GT:AD:DP:GQ:PL	1/1:0,62:62:99:2753,187,0
2L	2265289	2L_2265289_SNP	T	C	2564.77	.	AC=2;AF=1.00;AN=2;DB;DP=57;ExcessHet=3.0103;FS=0.000;MLEAC=2;MLEAF=1.00;MQ=43.86;QD=25.24;SOR=0.800	GT:AD:DP:GQ:PL	1/1:0,57:57:99:2593,175,0
2L	2265292	2L_2265292_SNP	A	T	2564.77	.	AC=2;AF=1.00;AN=2;DB;DP=56;ExcessHet=3.0103;FS=0.000;MLEAC=2;MLEAF=1.00;MQ=43.86;QD=25.29;SOR=0.765	GT:AD:DP:GQ:PL	1/1:0,56:56:99:2593,175,0
2L	2265304	2L_2265304_SNP	A	T	2626.77	.	AC=2;AF=1.00;AN=2;DB;DP=58;ExcessHet=3.0103;FS=0.000;MLEAC=2;MLEAF=1.00;MQ=43.86;QD=31.92;SOR=0.762	GT:AD:DP:GQ:PL	1/1:0,58:58:99:2655,178,0
2L	2265319	2L_2265319_SNP	A	T	2401.77	.	AC=2;AF=1.00;AN=2;DB;DP=51;ExcessHet=3.0103;FS=0.000;MLEAC=2;MLEAF=1.00;MQ=43.85;QD=29.35;SOR=0.732	GT:AD:DP:GQ:PL	1/1:0,51:51:99:2430,163,0
2L	2265336	2L_2265336_SNP	A	T	2086.77	.	AC=2;AF=1.00;AN=2;DB;DP=47;ExcessHet=3.0103;FS=0.000;MLEAC=2;MLEAF=1.00;MQ=43.88;QD=29.63;SOR=0.735	GT:AD:DP:GQ:PL	1/1:0,47:47:99:2115,141,0
2L	2265341	2L_2265341_SNP	A	G	1996.77	.	AC=2;AF=1.00;AN=2;DB;DP=43;ExcessHet=3.0103;FS=0.000;MLEAC=2;MLEAF=1.00;MQ=43.95;QD=28.85;SOR=0.836	GT:AD:DP:GQ:PL	1/1:0,43:43:99:2025,135,0
2L	2265353	2L_2265353_SNP	T	G	1854.77	.	AC=2;AF=1.00;AN=2;DB;DP=43;ExcessHet=3.0103;FS=0.000;MLEAC=2;MLEAF=1.00;MQ=43.95;QD=27.14;SOR=0.941	GT:AD:DP:GQ:PL	1/1:0,43:43:99:1883,129,0
2L	2265399	.	T	C	1930.77	.	AC=2;AF=1.00;AN=2;DP=44;ExcessHet=3.0103;FS=0.000;MLEAC=2;MLEAF=1.00;MQ=43.96;QD=34.90;SOR=0.836	GT:AD:DP:GQ:PL	1/1:0,43:43:99:1959,135,0
2L	2265402	.	C	T	1930.77	.	AC=2;AF=1.00;AN=2;DP=46;ExcessHet=3.0103;FS=0.000;MLEAC=2;MLEAF=1.00;MQ=43.96;QD=26.48;SOR=0.829	GT:AD:DP:GQ:PL	1/1:0,45:45:99:1959,135,0
2L	2265449	2L_2265449_SNP	T	C	1130.77	.	AC=2;AF=1.00;AN=2;DB;DP=48;ExcessHet=3.0103;FS=0.000;MLEAC=2;MLEAF=1.00;MQ=43.80;QD=24.06;SOR=1.132	GT:AD:DP:GQ:PL	1/1:0,47:47:99:1159,139,0
2L	2265475	2L_2265475_SNP	T	A	1482.77	.	AC=2;AF=1.00;AN=2;DB;DP=56;ExcessHet=3.0103;FS=0.000;MLEAC=2;MLEAF=1.00;MQ=43.86;QD=26.96;SOR=1.061	GT:AD:DP:GQ:PL	1/1:0,55:55:99:1511,165,0
2L	2265566	2L_2265566_SNP	A	C	1379.77	.	AC=2;AF=1.00;AN=2;DB;DP=52;ExcessHet=3.0103;FS=0.000;MLEAC=2;MLEAF=1.00;MQ=43.92;QD=26.53;SOR=0.853	GT:AD:DP:GQ:PL	1/1:0,52:52:99:1408,155,0
2L	2265995	2L_2265995_SNP	A	C	1699.77	.	AC=2;AF=1.00;AN=2;DB;DP=64;ExcessHet=3.0103;FS=0.000;MLEAC=2;MLEAF=1.00;MQ=43.51;QD=26.56;SOR=0.822	GT:AD:DP:GQ:PL	1/1:0,64:64:99:1728,191,0
2L	2266083	2L_2266083_SNP	A	G	1149.77	.	AC=2;AF=1.00;AN=2;DB;DP=46;ExcessHet=3.0103;FS=0.000;MLEAC=2;MLEAF=1.00;MQ=43.96;QD=24.99;SOR=0.780	GT:AD:DP:GQ:PL	1/1:0,46:46:99:1178,136,0
2L	2266290	2L_2266290_SNP	A	G	1743.77	.	AC=2;AF=1.00;AN=2;DB;DP=67;ExcessHet=3.0103;FS=0.000;MLEAC=2;MLEAF=1.00;MQ=43.94;QD=26.03;SOR=0.784	GT:AD:DP:GQ:PL	1/1:0,67:67:99:1772,200,0
2L	2266319	2L_2266319_SNP	C	T	1849.77	.	AC=2;AF=1.00;AN=2;DB;DP=68;ExcessHet=3.0103;FS=0.000;MLEAC=2;MLEAF=1.00;MQ=43.94;QD=27.20;SOR=0.752	GT:AD:DP:GQ:PL	1/1:0,68:68:99:1878,204,0
2L	2266440	2L_2266440_SNP	C	G	1242.77	.	AC=2;AF=1.00;AN=2;DB;DP=48;ExcessHet=3.0103;FS=0.000;MLEAC=2;MLEAF=1.00;MQ=43.49;QD=25.89;SOR=0.776	GT:AD:DP:GQ:PL	1/1:0,48:48:99:1271,143,0
2L	2266455	2L_2266455_SNP	A	G	1488.77	.	AC=2;AF=1.00;AN=2;DB;DP=59;ExcessHet=3.0103;FS=0.000;MLEAC=2;MLEAF=1.00;MQ=43.20;QD=25.67;SOR=0.836	GT:AD:DP:GQ:PL	1/1:0,58:58:99:1517,172,0
2L	2266472	2L_2266472_SNP	G	A	2612.77	.	AC=2;AF=1.00;AN=2;DB;DP=59;ExcessHet=3.0103;FS=0.000;MLEAC=2;MLEAF=1.00;MQ=43.05;QD=26.80;SOR=0.871	GT:AD:DP:GQ:PL	1/1:0,59:59:99:2641,178,0
2L	2266473	2L_2266473_SNP	G	A	2612.77	.	AC=2;AF=1.00;AN=2;DB;DP=58;ExcessHet=3.0103;FS=0.000;MLEAC=2;MLEAF=1.00;MQ=43.03;QD=34.56;SOR=0.836	GT:AD:DP:GQ:PL	1/1:0,58:58:99:2641,178,0
2L	2266477	2L_2266477_SNP	T	A	2626.77	.	AC=2;AF=1.00;AN=2;DB;DP=58;ExcessHet=3.0103;FS=0.000;MLEAC=2;MLEAF=1.00;MQ=43.00;QD=30.94;SOR=0.836	GT:AD:DP:GQ:PL	1/1:0,58:58:99:2655,178,0
2L	2266482	2L_2266482_SNP	G	C	2531.77	.	AC=2;AF=1.00;AN=2;DB;DP=56;ExcessHet=3.0103;FS=0.000;MLEAC=2;MLEAF=1.00;MQ=42.96;QD=28.22;SOR=0.841	GT:AD:DP:GQ:PL	1/1:0,56:56:99:2560,172,0
2L	2266516	2L_2266516_SNP	G	A	2425.77	.	AC=2;AF=1.00;AN=2;DB;DP=54;ExcessHet=3.0103;FS=0.000;MLEAC=2;MLEAF=1.00;MQ=43.00;QD=33.69;SOR=0.693	GT:AD:DP:GQ:PL	1/1:0,54:54:99:2454,166,0
2L	2266520	2L_2266520_SNP	G	A	2445.77	.	AC=2;AF=1.00;AN=2;DB;DP=55;ExcessHet=3.0103;FS=0.000;MLEAC=2;MLEAF=1.00;MQ=43.01;QD=29.44;SOR=0.804	GT:AD:DP:GQ:PL	1/1:0,55:55:99:2474,166,0
2L	2266522	2L_2266522_SNP	G	C	2474.77	.	AC=2;AF=1.00;AN=2;DB;DP=55;ExcessHet=3.0103;FS=0.000;MLEAC=2;MLEAF=1.00;MQ=43.01;QD=29.59;SOR=0.804	GT:AD:DP:GQ:PL	1/1:0,55:55:99:2503,169,0
2L	2266531	2L_2266531_SNP	T	G	2477.77	.	AC=2;AF=1.00;AN=2;DB;DP=58;ExcessHet=3.0103;FS=0.000;MLEAC=2;MLEAF=1.00;MQ=43.00;QD=33.22;SOR=0.693	GT:AD:DP:GQ:PL	1/1:0,58:58:99:2506,175,0
2L	2266544	2L_2266544_SNP	T	A	1617.77	.	AC=2;AF=1.00;AN=2;DB;DP=60;ExcessHet=3.0103;FS=0.000;MLEAC=2;MLEAF=1.00;MQ=43.01;QD=26.96;SOR=0.831	GT:AD:DP:GQ:PL	1/1:0,60:60:99:1646,180,0
2L	2266622	2L_2266622_SNP	T	A	2814.77	.	AC=2;AF=1.00;AN=2;DB;DP=62;ExcessHet=3.0103;FS=0.000;MLEAC=2;MLEAF=1.00;MQ=43.18;QD=28.90;SOR=0.758	GT:AD:DP:GQ:PL	1/1:0,62:62:99:2843,193,0
2L	2266624	2L_2266624_SNP	T	A	2814.77	.	AC=2;AF=1.00;AN=2;DB;DP=64;ExcessHet=3.0103;FS=0.000;MLEAC=2;MLEAF=1.00;MQ=43.21;QD=32.42;SOR=0.693	GT:AD:DP:GQ:PL	1/1:0,64:64:99:2843,193,0
2L	2266652	2L_2266652_SNP	T	G	3192.77	.	AC=2;AF=1.00;AN=2;DB;DP=71;ExcessHet=3.0103;FS=0.000;MLEAC=2;MLEAF=1.00;MQ=43.22;QD=32.11;SOR=0.904	GT:AD:DP:GQ:PL	1/1:0,71:71:99:3221,217,0
2L	2266656	.	TG	T	3228.73	.	AC=2;AF=1.00;AN=2;DP=73;ExcessHet=3.0103;FS=0.000;MLEAC=2;MLEAF=1.00;MQ=43.24;QD=23.12;SOR=0.963	GT:AD:DP:GQ:PL	1/1:0,73:73:99:3266,220,0
2L	2266663	2L_2266663_SNP	A	G	3374.77	.	AC=2;AF=1.00;AN=2;DB;DP=74;ExcessHet=3.0103;FS=0.000;MLEAC=2;MLEAF=1.00;MQ=43.23;QD=30.55;SOR=1.061	GT:AD:DP:GQ:PL	1/1:0,74:74:99:3403,229,0
2L	2266665	2L_2266665_SNP	T	C	3374.77	.	AC=2;AF=1.00;AN=2;DB;DP=74;ExcessHet=3.0103;FS=0.000;MLEAC=2;MLEAF=1.00;MQ=43.25;QD=30.84;SOR=1.134	GT:AD:DP:GQ:PL	1/1:0,74:74:99:3403,229,0
2L	2266714	2L_2266714_SNP	A	T	3406.77	.	AC=2;AF=1.00;AN=2;DB;DP=76;ExcessHet=3.0103;FS=0.000;MLEAC=2;MLEAF=1.00;MQ=43.14;QD=25.25;SOR=0.859	GT:AD:DP:GQ:PL	1/1:0,76:76:99:3435,235,0
2L	2266719	2L_2266719_SNP	T	G	3438.77	.	AC=2;AF=1.00;AN=2;DB;DP=79;ExcessHet=3.0103;FS=0.000;MLEAC=2;MLEAF=1.00;MQ=43.15;QD=30.36;SOR=0.824	GT:AD:DP:GQ:PL	1/1:0,79:79:99:3467,238,0
2L	2266753	2L_2266753_SNP	A	G	3112.77	.	AC=2;AF=1.00;AN=2;DB;DP=69;ExcessHet=3.0103;FS=0.000;MLEAC=2;MLEAF=1.00;MQ=43.31;QD=31.49;SOR=0.781	GT:AD:DP:GQ:PL	1/1:0,69:69:99:3141,211,0
2L	2266755	2L_2266755_SNP	T	A	3202.77	.	AC=2;AF=1.00;AN=2;DB;DP=70;ExcessHet=3.0103;FS=0.000;MLEAC=2;MLEAF=1.00;MQ=43.32;QD=33.03;SOR=0.750	GT:AD:DP:GQ:PL	1/1:0,70:70:99:3231,217,0
2L	2266774	2L_2266774_SNP	T	A	3101.77	.	AC=2;AF=1.00;AN=2;DB;DP=69;ExcessHet=3.0103;FS=0.000;MLEAC=2;MLEAF=1.00;MQ=43.46;QD=29.03;SOR=0.781	GT:AD:DP:GQ:PL	1/1:0,69:69:99:3130,211,0
2L	2266782	2L_2266782_SNP	A	G	2929.77	.	AC=2;AF=1.00;AN=2;DB;DP=66;ExcessHet=3.0103;FS=0.000;MLEAC=2;MLEAF=1.00;MQ=43.49;QD=26.36;SOR=0.957	GT:AD:DP:GQ:PL	1/1:0,66:66:99:2958,202,0
2L	2267072	2L_2267072_SNP	A	G	1525.77	.	AC=2;AF=1.00;AN=2;DB;DP=60;ExcessHet=3.0103;FS=0.000;MLEAC=2;MLEAF=1.00;MQ=43.66;QD=25.86;SOR=1.217	GT:AD:DP:GQ:PL	1/1:0,59:59:99:1554,176,0
2L	2267308	2L_2267308_SNP	G	C	776.77	.	AC=2;AF=1.00;AN=2;DB;DP=31;ExcessHet=3.0103;FS=0.000;MLEAC=2;MLEAF=1.00;MQ=44.00;QD=25.89;SOR=0.693	GT:AD:DP:GQ:PL	1/1:0,30:30:90:805,90,0
2L	2267934	2L_2267934_SNP	T	A	3308.77	.	AC=2;AF=1.00;AN=2;DB;DP=74;ExcessHet=3.0103;FS=0.000;MLEAC=2;MLEAF=1.00;MQ=43.97;QD=28.91;SOR=0.747	GT:AD:DP:GQ:PL	1/1:0,74:74:99:3337,229,0
2L	2267935	2L_2267935_SNP	C	T	3308.77	.	AC=2;AF=1.00;AN=2;DB;DP=75;ExcessHet=3.0103;FS=0.000;MLEAC=2;MLEAF=1.00;MQ=43.97;QD=28.24;SOR=0.832	GT:AD:DP:GQ:PL	1/1:0,75:75:99:3337,229,0
2L	2268343	.	C	G	1589.77	.	AC=2;AF=1.00;AN=2;DP=59;ExcessHet=3.0103;FS=0.000;MLEAC=2;MLEAF=1.00;MQ=43.93;QD=26.95;SOR=1.217	GT:AD:DP:GQ:PL	1/1:0,59:59:99:1618,177,0
2L	2268841	.	C	T	900.77	.	AC=2;AF=1.00;AN=2;DP=34;ExcessHet=3.0103;FS=0.000;MLEAC=2;MLEAF=1.00;MQ=44.00;QD=26.49;SOR=0.941	GT:AD:DP:GQ:PL	1/1:0,34:34:99:929,102,0
2L	2269366	.	C	G	1516.77	.	AC=2;AF=1.00;AN=2;DP=58;ExcessHet=3.0103;FS=0.000;MLEAC=2;MLEAF=1.00;MQ=44.00;QD=26.15;SOR=0.693	GT:AD:DP:GQ:PL	1/1:0,58:58:99:1545,174,0
2L	2269474	.	T	G	1639.77	.	AC=2;AF=1.00;AN=2;DP=60;ExcessHet=3.0103;FS=0.000;MLEAC=2;MLEAF=1.00;MQ=43.84;QD=27.33;SOR=0.986	GT:AD:DP:GQ:PL	1/1:0,60:60:99:1668,180,0
2L	2270072	2L_2270072_SNP	C	T	1688.77	.	AC=2;AF=1.00;AN=2;DB;DP=62;ExcessHet=3.0103;FS=0.000;MLEAC=2;MLEAF=1.00;MQ=43.88;QD=28.15;SOR=0.906	GT:AD:DP:GQ:PL	1/1:0,60:60:99:1717,180,0
2L	2270990	.	T	A	1417.77	.	AC=2;AF=1.00;AN=2;DP=52;ExcessHet=3.0103;FS=0.000;MLEAC=2;MLEAF=1.00;MQ=44.00;QD=27.26;SOR=0.941	GT:AD:DP:GQ:PL	1/1:0,52:52:99:1446,156,0
2L	2272260	2L_2272260_SNP	T	A	1718.77	.	AC=2;AF=1.00;AN=2;DB;DP=66;ExcessHet=3.0103;FS=0.000;MLEAC=2;MLEAF=1.00;MQ=43.72;QD=26.44;SOR=1.249	GT:AD:DP:GQ:PL	1/1:0,65:65:99:1747,194,0
2L	2273888	2L_2273888_SNP	T	A	1031.77	.	AC=2;AF=1.00;AN=2;DB;DP=39;ExcessHet=3.0103;FS=0.000;MLEAC=2;MLEAF=1.00;MQ=43.75;QD=27.15;SOR=1.040	GT:AD:DP:GQ:PL	1/1:0,38:38:99:1060,114,0
2L	2274067	2L_2274067_SNP	C	T	1803.77	.	AC=2;AF=1.00;AN=2;DB;DP=68;ExcessHet=3.0103;FS=0.000;MLEAC=2;MLEAF=1.00;MQ=43.96;QD=26.92;SOR=1.066	GT:AD:DP:GQ:PL	1/1:0,67:67:99:1832,200,0
2L	2275131	2L_2275131_SNP	C	G	1796.77	.	AC=2;AF=1.00;AN=2;DB;DP=68;ExcessHet=3.0103;FS=0.000;MLEAC=2;MLEAF=1.00;MQ=43.89;QD=26.82;SOR=0.990	GT:AD:DP:GQ:PL	1/1:0,67:67:99:1825,201,0
2L	2275686	2L_2275686_SNP	G	C	1330.77	.	AC=2;AF=1.00;AN=2;DB;DP=51;ExcessHet=3.0103;FS=0.000;MLEAC=2;MLEAF=1.00;MQ=44.00;QD=26.09;SOR=0.732	GT:AD:DP:GQ:PL	1/1:0,51:51:99:1359,153,0
2L	2277928	2L_2277928_SNP	G	A	1778.77	.	AC=2;AF=1.00;AN=2;DB;DP=65;ExcessHet=3.0103;FS=0.000;MLEAC=2;MLEAF=1.00;MQ=42.52;QD=27.37;SOR=1.000	GT:AD:DP:GQ:PL	1/1:0,65:65:99:1807,195,0
2L	2277966	.	T	TTTGAGTGTTATTAATTTAAA	3065.73	.	AC=2;AF=1.00;AN=2;DP=60;ExcessHet=3.0103;FS=0.000;MLEAC=2;MLEAF=1.00;MQ=42.36;QD=30.07;SOR=0.997	GT:AD:DP:GQ:PL	1/1:0,58:58:99:3103,206,0
2L	2278376	2L_2278376_SNP	C	A	1551.77	.	AC=2;AF=1.00;AN=2;DB;DP=59;ExcessHet=3.0103;FS=0.000;MLEAC=2;MLEAF=1.00;MQ=43.97;QD=26.75;SOR=1.382	GT:AD:DP:GQ:PL	1/1:0,58:58:99:1580,173,0
2L	2278452	2L_2278452_SNP	C	A	1363.77	.	AC=2;AF=1.00;AN=2;DB;DP=52;ExcessHet=3.0103;FS=0.000;MLEAC=2;MLEAF=1.00;MQ=44.00;QD=26.74;SOR=0.813	GT:AD:DP:GQ:PL	1/1:0,51:51:99:1392,153,0
2L	2279828	2L_2279828_SNP	G	A	2751.77	.	AC=2;AF=1.00;AN=2;DB;DP=64;ExcessHet=3.0103;FS=0.000;MLEAC=2;MLEAF=1.00;MQ=43.94;QD=30.47;SOR=0.859	GT:AD:DP:GQ:PL	1/1:0,63:63:99:2780,190,0
2L	2279842	2L_2279842_DEL	GCT	G	2984.73	.	AC=2;AF=1.00;AN=2;DB;DP=65;ExcessHet=3.0103;FS=0.000;MLEAC=2;MLEAF=1.00;MQ=43.94;QD=29.91;SOR=0.892	GT:AD:DP:GQ:PL	1/1:0,64:64:99:3022,205,0
2L	2279847	2L_2279847_SNP	G	C	2993.77	.	AC=2;AF=1.00;AN=2;DB;DP=69;ExcessHet=3.0103;FS=0.000;MLEAC=2;MLEAF=1.00;MQ=43.94;QD=28.24;SOR=0.949	GT:AD:DP:GQ:PL	1/1:0,68:68:99:3022,205,0
2L	2279941	.	C	A	1386.77	.	AC=2;AF=1.00;AN=2;DP=51;ExcessHet=3.0103;FS=0.000;MLEAC=2;MLEAF=1.00;MQ=43.96;QD=27.19;SOR=1.094	GT:AD:DP:GQ:PL	1/1:0,51:51:99:1415,153,0
2L	2280014	2L_2280014_SNP	A	C	2602.77	.	AC=2;AF=1.00;AN=2;DB;DP=60;ExcessHet=3.0103;FS=0.000;MLEAC=2;MLEAF=1.00;MQ=43.95;QD=31.99;SOR=0.760	GT:AD:DP:GQ:PL	1/1:0,60:60:99:2631,184,0
2L	2280023	2L_2280023_SNP	C	G	2643.77	.	AC=2;AF=1.00;AN=2;DB;DP=59;ExcessHet=3.0103;FS=0.000;MLEAC=2;MLEAF=1.00;MQ=43.95;QD=23.59;SOR=0.871	GT:AD:DP:GQ:PL	1/1:0,59:59:99:2672,187,0
2L	2280167	2L_2280167_SNP	G	A	1408.77	.	AC=2;AF=1.00;AN=2;DB;DP=53;ExcessHet=3.0103;FS=0.000;MLEAC=2;MLEAF=1.00;MQ=44.00;QD=26.58;SOR=0.981	GT:AD:DP:GQ:PL	1/1:0,53:53:99:1437,159,0
2L	2281503	2L_2281503_SNP	T	A	1720.77	.	AC=2;AF=1.00;AN=2;DB;DP=66;ExcessHet=3.0103;FS=0.000;MLEAC=2;MLEAF=1.00;MQ=43.78;QD=26.07;SOR=0.886	GT:AD:DP:GQ:PL	1/1:0,66:66:99:1749,196,0
2L	2283150	2L_2283150_SNP	A	T	1619.77	.	AC=2;AF=1.00;AN=2;DB;DP=62;ExcessHet=3.0103;FS=0.000;MLEAC=2;MLEAF=1.00;MQ=43.97;QD=26.13;SOR=0.976	GT:AD:DP:GQ:PL	1/1:0,62:62:99:1648,185,0
2L	2284395	2L_2284395_SNP	A	C	1705.77	.	AC=2;AF=1.00;AN=2;DB;DP=64;ExcessHet=3.0103;FS=0.000;MLEAC=2;MLEAF=1.00;MQ=42.98;QD=26.65;SOR=1.503	GT:AD:DP:GQ:PL	1/1:0,64:64:99:1734,192,0
2L	2284434	2L_2284434_SNP	A	T	3122.77	.	AC=2;AF=1.00;AN=2;DB;DP=69;ExcessHet=3.0103;FS=0.000;MLEAC=2;MLEAF=1.00;MQ=42.94;QD=28.34;SOR=1.131	GT:AD:DP:GQ:PL	1/1:0,69:69:99:3151,214,0
2L	2284447	2L_2284447_SNP	A	C	3329.77	.	AC=2;AF=1.00;AN=2;DB;DP=73;ExcessHet=3.0103;FS=0.000;MLEAC=2;MLEAF=1.00;MQ=42.94;QD=31.29;SOR=0.963	GT:AD:DP:GQ:PL	1/1:0,73:73:99:3358,226,0
2L	2284462	2L_2284462_SNP	T	C	3301.77	.	AC=2;AF=1.00;AN=2;DB;DP=73;ExcessHet=3.0103;FS=0.000;MLEAC=2;MLEAF=1.00;MQ=43.20;QD=29.78;SOR=0.898	GT:AD:DP:GQ:PL	1/1:0,73:73:99:3330,223,0
2L	2284463	2L_2284463_SNP	T	C	3301.77	.	AC=2;AF=1.00;AN=2;DB;DP=73;ExcessHet=3.0103;FS=0.000;MLEAC=2;MLEAF=1.00;MQ=43.20;QD=31.87;SOR=0.898	GT:AD:DP:GQ:PL	1/1:0,73:73:99:3330,223,0
2L	2284467	2L_2284467_SNP	G	A	3346.77	.	AC=2;AF=1.00;AN=2;DB;DP=75;ExcessHet=3.0103;FS=0.000;MLEAC=2;MLEAF=1.00;MQ=43.20;QD=31.15;SOR=0.892	GT:AD:DP:GQ:PL	1/1:0,75:75:99:3375,226,0
2L	2284476	2L_2284476_SNP	C	A	3301.77	.	AC=2;AF=1.00;AN=2;DB;DP=69;ExcessHet=3.0103;FS=0.000;MLEAC=2;MLEAF=1.00;MQ=43.19;QD=30.55;SOR=0.980	GT:AD:DP:GQ:PL	1/1:0,69:69:99:3330,223,0
2L	2284480	2L_2284480_SNP	G	T	3211.77	.	AC=2;AF=1.00;AN=2;DB;DP=70;ExcessHet=3.0103;FS=0.000;MLEAC=2;MLEAF=1.00;MQ=43.23;QD=32.75;SOR=0.811	GT:AD:DP:GQ:PL	1/1:0,70:70:99:3240,217,0
2L	2284481	2L_2284481_SNP	C	T	3166.77	.	AC=2;AF=1.00;AN=2;DB;DP=70;ExcessHet=3.0103;FS=0.000;MLEAC=2;MLEAF=1.00;MQ=43.23;QD=29.59;SOR=0.811	GT:AD:DP:GQ:PL	1/1:0,70:70:99:3195,214,0
2L	2284493	2L_2284493_SNP	A	G	3268.77	.	AC=2;AF=1.00;AN=2;DB;DP=72;ExcessHet=3.0103;FS=0.000;MLEAC=2;MLEAF=1.00;MQ=43.19;QD=29.20;SOR=0.807	GT:AD:DP:GQ:PL	1/1:0,72:72:99:3297,223,0
2L	2284496	2L_2284496_SNP	C	G	3268.77	.	AC=2;AF=1.00;AN=2;DB;DP=72;ExcessHet=3.0103;FS=0.000;MLEAC=2;MLEAF=1.00;MQ=43.22;QD=31.02;SOR=0.807	GT:AD:DP:GQ:PL	1/1:0,72:72:99:3297,223,0
2L	2284575	2L_2284575_SNP	A	G	2799.77	.	AC=2;AF=1.00;AN=2;DB;DP=64;ExcessHet=3.0103;FS=0.000;MLEAC=2;MLEAF=1.00;MQ=43.45;QD=33.07;SOR=0.756	GT:AD:DP:GQ:PL	1/1:0,64:64:99:2828,193,0
2L	2284579	2L_2284579_SNP	A	T	2825.77	.	AC=2;AF=1.00;AN=2;DB;DP=63;ExcessHet=3.0103;FS=0.000;MLEAC=2;MLEAF=1.00;MQ=43.44;QD=35.44;SOR=0.859	GT:AD:DP:GQ:PL	1/1:0,63:63:99:2854,196,0
2L	2284655	2L_2284655_SNP	G	C	1587.77	.	AC=2;AF=1.00;AN=2;BaseQRankSum=1.737;ClippingRankSum=0.000;DB;DP=65;ExcessHet=3.0103;FS=0.000;MLEAC=2;MLEAF=1.00;MQ=43.85;MQRankSum=-0.195;QD=25.20;ReadPosRankSum=0.905;SOR=0.385	GT:AD:DP:GQ:PL	1/1:1,62:63:99:1616,177,0
2L	2285911	2L_2285911_SNP	T	G	1836.77	.	AC=2;AF=1.00;AN=2;DB;DP=66;ExcessHet=3.0103;FS=0.000;MLEAC=2;MLEAF=1.00;MQ=44.00;QD=27.83;SOR=0.818	GT:AD:DP:GQ:PL	1/1:0,66:66:99:1865,197,0
2L	2286182	2L_2286182_SNP	T	C	1823.77	.	AC=2;AF=1.00;AN=2;DB;DP=67;ExcessHet=3.0103;FS=0.000;MLEAC=2;MLEAF=1.00;MQ=43.85;QD=27.22;SOR=0.723	GT:AD:DP:GQ:PL	1/1:0,67:67:99:1852,201,0
2L	2286199	2L_2286199_SNP	T	C	1812.77	.	AC=2;AF=1.00;AN=2;DB;DP=69;ExcessHet=3.0103;FS=0.000;MLEAC=2;MLEAF=1.00;MQ=43.86;QD=26.27;SOR=0.781	GT:AD:DP:GQ:PL	1/1:0,69:69:99:1841,206,0
2L	2286292	2L_2286292_SNP	G	A	1718.77	.	AC=2;AF=1.00;AN=2;DB;DP=67;ExcessHet=3.0103;FS=0.000;MLEAC=2;MLEAF=1.00;MQ=43.94;QD=25.65;SOR=0.723	GT:AD:DP:GQ:PL	1/1:0,67:67:99:1747,199,0
2L	2286304	2L_2286304_SNP	T	C	1729.77	.	AC=2;AF=1.00;AN=2;DB;DP=67;ExcessHet=3.0103;FS=0.000;MLEAC=2;MLEAF=1.00;MQ=43.90;QD=26.21;SOR=0.818	GT:AD:DP:GQ:PL	1/1:0,66:66:99:1758,198,0
2L	2286914	.	C	CA	761.73	.	AC=2;AF=1.00;AN=2;BaseQRankSum=1.105;ClippingRankSum=0.000;DP=48;ExcessHet=3.0103;FS=0.000;MLEAC=2;MLEAF=1.00;MQ=43.88;MQRankSum=-0.198;QD=17.31;ReadPosRankSum=-0.891;SOR=0.323	GT:AD:DP:GQ:PL	1/1:1,43:44:99:799,109,0
2L	2287066	2L_2287066_SNP	G	T	3122.77	.	AC=2;AF=1.00;AN=2;DB;DP=72;ExcessHet=3.0103;FS=0.000;MLEAC=2;MLEAF=1.00;MQ=43.79;QD=28.29;SOR=1.042	GT:AD:DP:GQ:PL	1/1:0,71:71:99:3151,214,0
2L	2287067	2L_2287067_SNP	A	G	3122.77	.	AC=2;AF=1.00;AN=2;DB;DP=71;ExcessHet=3.0103;FS=0.000;MLEAC=2;MLEAF=1.00;MQ=43.79;QD=24.43;SOR=1.085	GT:AD:DP:GQ:PL	1/1:0,70:70:99:3151,214,0
2L	2287082	2L_2287082_SNP	A	T	1794.77	.	AC=2;AF=1.00;AN=2;DB;DP=67;ExcessHet=3.0103;FS=0.000;MLEAC=2;MLEAF=1.00;MQ=43.78;QD=27.19;SOR=1.196	GT:AD:DP:GQ:PL	1/1:0,66:66:99:1823,198,0
2L	2287129	2L_2287129_SNP	G	A	1710.77	.	AC=2;AF=1.00;AN=2;DB;DP=66;ExcessHet=3.0103;FS=0.000;MLEAC=2;MLEAF=1.00;MQ=43.76;QD=26.73;SOR=1.127	GT:AD:DP:GQ:PL	1/1:0,64:64:99:1739,191,0
2L	2287146	2L_2287146_SNP	T	G	1720.77	.	AC=2;AF=1.00;AN=2;DB;DP=66;ExcessHet=3.0103;FS=0.000;MLEAC=2;MLEAF=1.00;MQ=43.85;QD=26.89;SOR=1.306	GT:AD:DP:GQ:PL	1/1:0,64:64:99:1749,190,0
2L	2287185	2L_2287185_SNP	A	G	1765.77	.	AC=2;AF=1.00;AN=2;DB;DP=71;ExcessHet=3.0103;FS=0.000;MLEAC=2;MLEAF=1.00;MQ=43.83;QD=25.59;SOR=1.678	GT:AD:DP:GQ:PL	1/1:0,69:69:99:1794,204,0
2L	2287237	.	C	T	3119.77	.	AC=2;AF=1.00;AN=2;DP=71;ExcessHet=3.0103;FS=0.000;MLEAC=2;MLEAF=1.00;MQ=43.83;QD=30.72;SOR=0.874	GT:AD:DP:GQ:PL	1/1:0,70:70:99:3148,214,0
2L	2287238	.	T	A	3119.77	.	AC=2;AF=1.00;AN=2;DP=71;ExcessHet=3.0103;FS=0.000;MLEAC=2;MLEAF=1.00;MQ=43.83;QD=27.27;SOR=0.811	GT:AD:DP:GQ:PL	1/1:0,70:70:99:3148,214,0
2L	2287239	.	C	T	3119.77	.	AC=2;AF=1.00;AN=2;DP=71;ExcessHet=3.0103;FS=0.000;MLEAC=2;MLEAF=1.00;MQ=43.83;QD=27.30;SOR=0.811	GT:AD:DP:GQ:PL	1/1:0,70:70:99:3148,214,0
2L	2287280	2L_2287280_SNP	G	T	1906.77	.	AC=2;AF=1.00;AN=2;BaseQRankSum=1.830;ClippingRankSum=0.000;DB;DP=71;ExcessHet=3.0103;FS=0.000;MLEAC=2;MLEAF=1.00;MQ=43.92;MQRankSum=-0.141;QD=27.24;ReadPosRankSum=-1.239;SOR=0.259	GT:AD:DP:GQ:PL	1/1:1,69:70:99:1935,200,0
2L	2287292	2L_2287292_SNP	G	C	1831.77	.	AC=2;AF=1.00;AN=2;DB;DP=72;ExcessHet=3.0103;FS=0.000;MLEAC=2;MLEAF=1.00;MQ=43.92;QD=25.80;SOR=0.971	GT:AD:DP:GQ:PL	1/1:0,71:71:99:1860,212,0
2L	2287325	2L_2287325_SNP	A	T	1868.77	.	AC=2;AF=1.00;AN=2;DB;DP=70;ExcessHet=3.0103;FS=0.000;MLEAC=2;MLEAF=1.00;MQ=43.94;QD=27.08;SOR=1.678	GT:AD:DP:GQ:PL	1/1:0,69:69:99:1897,207,0
2L	2287380	2L_2287380_SNP	T	C	3065.77	.	AC=2;AF=1.00;AN=2;DB;DP=69;ExcessHet=3.0103;FS=0.000;MLEAC=2;MLEAF=1.00;MQ=44.00;QD=33.62;SOR=1.678	GT:AD:DP:GQ:PL	1/1:0,69:69:99:3094,214,0
2L	2287385	2L_2287385_SNP	A	G	3066.77	.	AC=2;AF=1.00;AN=2;DB;DP=71;ExcessHet=3.0103;FS=0.000;MLEAC=2;MLEAF=1.00;MQ=44.00;QD=34.51;SOR=1.609	GT:AD:DP:GQ:PL	1/1:0,70:70:99:3095,214,0
2L	2287718	2L_2287718_SNP	A	T	1879.77	.	AC=2;AF=1.00;AN=2;BaseQRankSum=-0.741;ClippingRankSum=0.000;DB;DP=45;ExcessHet=3.0103;FS=0.000;MLEAC=2;MLEAF=1.00;MQ=44.00;MQRankSum=0.000;QD=30.90;ReadPosRankSum=1.408;SOR=0.260	GT:AD:DP:GQ:PL	1/1:1,44:45:99:1908,113,0
2L	2287730	2L_2287730_SNP	T	C	1735.77	.	AC=2;AF=1.00;AN=2;DB;DP=41;ExcessHet=3.0103;FS=0.000;MLEAC=2;MLEAF=1.00;MQ=44.00;QD=35.27;SOR=0.741	GT:AD:DP:GQ:PL	1/1:0,41:41:98:1764,98,0
2L	2287800	2L_2287800_SNP	T	C	737.77	.	AC=2;AF=1.00;AN=2;DB;DP=31;ExcessHet=3.0103;FS=0.000;MLEAC=2;MLEAF=1.00;MQ=44.00;QD=23.80;SOR=1.609	GT:AD:DP:GQ:PL	1/1:0,31:31:91:766,91,0
2L	2287909	2L_2287909_SNP	G	A	1016.77	.	AC=2;AF=1.00;AN=2;BaseQRankSum=-0.419;ClippingRankSum=0.000;DB;DP=41;ExcessHet=3.0103;FS=0.000;MLEAC=2;MLEAF=1.00;MQ=44.00;MQRankSum=0.000;QD=25.42;ReadPosRankSum=-0.588;SOR=0.342	GT:AD:DP:GQ:PL	1/1:1,39:40:92:1045,92,0
2L	2287968	2L_2287968_SNP	C	T	812.77	.	AC=2;AF=1.00;AN=2;DB;DP=32;ExcessHet=3.0103;FS=0.000;MLEAC=2;MLEAF=1.00;MQ=43.94;QD=26.22;SOR=1.402	GT:AD:DP:GQ:PL	1/1:0,31:31:93:841,93,0
2L	2288133	2L_2288133_SNP	C	T	1270.77	.	AC=2;AF=1.00;AN=2;DB;DP=49;ExcessHet=3.0103;FS=0.000;MLEAC=2;MLEAF=1.00;MQ=44.00;QD=26.47;SOR=1.067	GT:AD:DP:GQ:PL	1/1:0,48:48:99:1299,144,0
2L	2288240	2L_2288240_SNP	A	G	1537.77	.	AC=2;AF=1.00;AN=2;DB;DP=60;ExcessHet=3.0103;FS=0.000;MLEAC=2;MLEAF=1.00;MQ=43.90;QD=25.63;SOR=0.760	GT:AD:DP:GQ:PL	1/1:0,60:60:99:1566,179,0
2L	2288263	2L_2288263_SNP	C	T	1552.77	.	AC=2;AF=1.00;AN=2;BaseQRankSum=0.131;ClippingRankSum=0.000;DB;DP=59;ExcessHet=3.0103;FS=3.085;MLEAC=2;MLEAF=1.00;MQ=43.90;MQRankSum=-0.154;QD=26.32;ReadPosRankSum=-0.537;SOR=0.331	GT:AD:DP:GQ:PL	1/1:1,58:59:99:1581,149,0
2L	2288388	2L_2288388_SNP	T	A	2969.77	.	AC=2;AF=1.00;AN=2;DB;DP=66;ExcessHet=3.0103;FS=0.000;MLEAC=2;MLEAF=1.00;MQ=43.75;QD=26.91;SOR=0.957	GT:AD:DP:GQ:PL	1/1:0,66:66:99:2998,202,0
2L	2288395	.	TA	T	3067.73	.	AC=2;AF=1.00;AN=2;DP=69;ExcessHet=3.0103;FS=0.000;MLEAC=2;MLEAF=1.00;MQ=43.65;QD=32.39;SOR=0.980	GT:AD:DP:GQ:PL	1/1:0,69:69:99:3105,208,0
2L	2288397	.	TATGTATATATG	T	3150.73	.	AC=2;AF=1.00;AN=2;DP=69;ExcessHet=3.0103;FS=0.000;MLEAC=2;MLEAF=1.00;MQ=43.65;QD=26.57;SOR=0.980	GT:AD:DP:GQ:PL	1/1:0,69:69:99:3188,217,0
2L	2288416	2L_2288416_SNP	C	T	3084.77	.	AC=2;AF=1.00;AN=2;DB;DP=71;ExcessHet=3.0103;FS=0.000;MLEAC=2;MLEAF=1.00;MQ=43.66;QD=34.02;SOR=0.840	GT:AD:DP:GQ:PL	1/1:0,71:71:99:3113,214,0
2L	2288506	.	T	G	1907.77	.	AC=2;AF=1.00;AN=2;DP=74;ExcessHet=3.0103;FS=0.000;MLEAC=2;MLEAF=1.00;MQ=43.60;QD=26.13;SOR=0.720	GT:AD:DP:GQ:PL	1/1:0,73:73:99:1936,218,0
2L	2288677	2L_2288677_SNP	G	C	1224.77	.	AC=2;AF=1.00;AN=2;DB;DP=46;ExcessHet=3.0103;FS=0.000;MLEAC=2;MLEAF=1.00;MQ=44.00;QD=26.63;SOR=1.203	GT:AD:DP:GQ:PL	1/1:0,46:46:99:1253,138,0
2L	2288998	2L_2288998_SNP	G	A	1297.77	.	AC=2;AF=1.00;AN=2;DB;DP=48;ExcessHet=3.0103;FS=0.000;MLEAC=2;MLEAF=1.00;MQ=44.00;QD=27.61;SOR=0.823	GT:AD:DP:GQ:PL	1/1:0,47:47:99:1326,141,0
2L	2289285	2L_2289285_SNP	G	T	1307.77	.	AC=2;AF=1.00;AN=2;DB;DP=48;ExcessHet=3.0103;FS=0.000;MLEAC=2;MLEAF=1.00;MQ=44.00;QD=27.25;SOR=0.776	GT:AD:DP:GQ:PL	1/1:0,48:48:99:1336,144,0
2L	2289306	2L_2289306_SNP	C	T	1267.77	.	AC=2;AF=1.00;AN=2;DB;DP=49;ExcessHet=3.0103;FS=0.000;MLEAC=2;MLEAF=1.00;MQ=44.00;QD=26.41;SOR=0.866	GT:AD:DP:GQ:PL	1/1:0,48:48:99:1296,144,0
2L	2289480	.	C	T	1596.77	.	AC=2;AF=1.00;AN=2;DP=62;ExcessHet=3.0103;FS=0.000;MLEAC=2;MLEAF=1.00;MQ=43.40;QD=26.18;SOR=1.022	GT:AD:DP:GQ:PL	1/1:0,61:61:99:1625,182,0
2L	2289853	.	G	T	1500.77	.	AC=2;AF=1.00;AN=2;DP=56;ExcessHet=3.0103;FS=0.000;MLEAC=2;MLEAF=1.00;MQ=43.97;QD=26.80;SOR=0.841	GT:AD:DP:GQ:PL	1/1:0,56:56:99:1529,168,0
2L	2291713	.	T	TA	992.73	.	AC=2;AF=1.00;AN=2;DP=50;ExcessHet=3.0103;FS=0.000;MLEAC=2;MLEAF=1.00;MQ=44.00;QD=21.12;SOR=0.823	GT:AD:DP:GQ:PL	1/1:0,47:47:99:1030,143,0
2L	2292188	2L_2292188_SNP	C	T	3010.77	.	AC=2;AF=1.00;AN=2;DB;DP=69;ExcessHet=3.0103;FS=0.000;MLEAC=2;MLEAF=1.00;MQ=44.00;QD=35.81;SOR=0.781	GT:AD:DP:GQ:PL	1/1:0,69:69:99:3039,211,0
2L	2292196	2L_2292196_SNP	C	T	3005.77	.	AC=2;AF=1.00;AN=2;DB;DP=69;ExcessHet=3.0103;FS=0.000;MLEAC=2;MLEAF=1.00;MQ=44.00;QD=25.81;SOR=0.722	GT:AD:DP:GQ:PL	1/1:0,69:69:99:3034,211,0
2L	2292315	2L_2292315_SNP	A	G	1424.77	.	AC=2;AF=1.00;AN=2;DB;DP=56;ExcessHet=3.0103;FS=0.000;MLEAC=2;MLEAF=1.00;MQ=43.95;QD=26.38;SOR=1.022	GT:AD:DP:GQ:PL	1/1:0,54:54:99:1453,161,0
2L	2301908	.	A	AT	2484.73	.	AC=2;AF=1.00;AN=2;DP=55;ExcessHet=3.0103;FS=0.000;MLEAC=2;MLEAF=1.00;MQ=43.31;QD=31.79;SOR=0.767	GT:AD:DP:GQ:PL	1/1:0,54:54:99:2522,172,0
2L	2301910	.	ATGCCCTTG	A	2528.73	.	AC=2;AF=1.00;AN=2;DP=55;ExcessHet=3.0103;FS=0.000;MLEAC=2;MLEAF=1.00;MQ=43.28;QD=37.86;SOR=0.729	GT:AD:DP:GQ:PL	1/1:0,55:55:99:2566,175,0
2L	2301920	.	AGT	A	2392.73	.	AC=2;AF=1.00;AN=2;DP=54;ExcessHet=3.0103;FS=0.000;MLEAC=2;MLEAF=1.00;MQ=43.26;QD=17.94;SOR=0.693	GT:AD:DP:GQ:PL	1/1:0,54:54:99:2430,163,0
2L	2301925	2L_2301925_SNP	C	A	2581.77	.	AC=2;AF=1.00;AN=2;DB;DP=53;ExcessHet=3.0103;FS=0.000;MLEAC=2;MLEAF=1.00;MQ=43.29;QD=30.45;SOR=0.770	GT:AD:DP:GQ:PL	1/1:0,52:52:99:2610,175,0
2L	2301928	2L_2301928_INS	T	TAA	2527.73	.	AC=2;AF=1.00;AN=2;DB;DP=57;ExcessHet=3.0103;FS=0.000;MLEAC=2;MLEAF=1.00;MQ=43.30;QD=27.17;SOR=0.841	GT:AD:DP:GQ:PL	1/1:0,56:56:99:2565,172,0
2L	2301929	.	C	A	2536.77	.	AC=2;AF=1.00;AN=2;DP=57;ExcessHet=3.0103;FS=0.000;MLEAC=2;MLEAF=1.00;MQ=43.30;QD=28.34;SOR=0.841	GT:AD:DP:GQ:PL	1/1:0,56:56:99:2565,172,0
2L	2301931	2L_2301931_DEL	ATTCC	A	962.73	.	AC=2;AF=1.00;AN=2;BaseQRankSum=-0.583;ClippingRankSum=0.000;DB;DP=57;ExcessHet=3.0103;FS=3.096;MLEAC=2;MLEAF=1.00;MQ=43.30;MQRankSum=2.174;QD=18.88;SOR=0.176	GT:AD:DP:GQ:PL	1/1:2,49:51:99:1000,111,0
2L	2302301	.	A	C	1109.77	.	AC=2;AF=1.00;AN=2;DP=44;ExcessHet=3.0103;FS=0.000;MLEAC=2;MLEAF=1.00;MQ=43.69;QD=25.22;SOR=0.784	GT:AD:DP:GQ:PL	1/1:0,44:44:99:1138,130,0
2L	2302498	.	G	GTTCAGGTATTTTCTGTTTGATT	2140.73	.	AC=2;AF=1.00;AN=2;DP=46;ExcessHet=3.0103;FS=0.000;MLEAC=2;MLEAF=1.00;MQ=43.27;QD=25.79;SOR=0.929	GT:AD:DP:GQ:PL	1/1:0,45:45:99:2178,153,0
2L	2303345	.	GT	G	1146.73	.	AC=2;AF=1.00;AN=2;DP=57;ExcessHet=3.0103;FS=0.000;MLEAC=2;MLEAF=1.00;MQ=44.00;QD=20.48;SOR=1.199	GT:AD:DP:GQ:PL	1/1:0,56:56:99:1184,167,0
2L	2303936	2L_2303936_SNP	T	C	1909.77	.	AC=2;AF=1.00;AN=2;BaseQRankSum=0.584;ClippingRankSum=0.000;DB;DP=74;ExcessHet=3.0103;FS=3.252;MLEAC=2;MLEAF=1.00;MQ=43.97;MQRankSum=0.000;QD=25.81;ReadPosRankSum=-0.803;SOR=0.442	GT:AD:DP:GQ:PL	1/1:1,73:74:99:1938,195,0
2L	2303992	2L_2303992_SNP	T	A	1896.77	.	AC=2;AF=1.00;AN=2;BaseQRankSum=-1.418;ClippingRankSum=0.000;DB;DP=73;ExcessHet=3.0103;FS=3.582;MLEAC=2;MLEAF=1.00;MQ=43.97;MQRankSum=0.000;QD=25.98;ReadPosRankSum=1.613;SOR=0.679	GT:AD:DP:GQ:PL	1/1:1,72:73:99:1925,192,0
2L	2305645	2L_2305645_SNP	T	A	1598.77	.	AC=2;AF=1.00;AN=2;DB;DP=59;ExcessHet=3.0103;FS=0.000;MLEAC=2;MLEAF=1.00;MQ=43.93;QD=27.10;SOR=0.871	GT:AD:DP:GQ:PL	1/1:0,59:59:99:1627,177,0
2L	2305686	.	T	C	3076.77	.	AC=2;AF=1.00;AN=2;DP=66;ExcessHet=3.0103;FS=0.000;MLEAC=2;MLEAF=1.00;MQ=43.41;QD=31.09;SOR=0.693	GT:AD:DP:GQ:PL	1/1:0,66:66:99:3105,208,0
2L	2305689	2L_2305689_SNP	T	C	3166.77	.	AC=2;AF=1.00;AN=2;DB;DP=69;ExcessHet=3.0103;FS=0.000;MLEAC=2;MLEAF=1.00;MQ=43.41;QD=29.01;SOR=0.722	GT:AD:DP:GQ:PL	1/1:0,69:69:99:3195,214,0
2L	2305696	2L_2305696_SNP	T	C	3161.77	.	AC=2;AF=1.00;AN=2;DB;DP=70;ExcessHet=3.0103;FS=0.000;MLEAC=2;MLEAF=1.00;MQ=43.42;QD=29.70;SOR=0.693	GT:AD:DP:GQ:PL	1/1:0,70:70:99:3190,216,0
2L	2305698	2L_2305698_DEL	AT	A	3152.73	.	AC=2;AF=1.00;AN=2;DB;DP=72;ExcessHet=3.0103;FS=0.000;MLEAC=2;MLEAF=1.00;MQ=43.43;QD=33.44;SOR=0.693	GT:AD:DP:GQ:PL	1/1:0,72:72:99:3190,216,0
2L	2305827	2L_2305827_SNP	G	A	1968.77	.	AC=2;AF=1.00;AN=2;DB;DP=74;ExcessHet=3.0103;FS=0.000;MLEAC=2;MLEAF=1.00;MQ=43.70;QD=26.60;SOR=0.804	GT:AD:DP:GQ:PL	1/1:0,74:74:99:1997,222,0
2L	2305839	2L_2305839_SNP	C	T	1807.77	.	AC=2;AF=1.00;AN=2;DB;DP=66;ExcessHet=3.0103;FS=0.000;MLEAC=2;MLEAF=1.00;MQ=43.76;QD=27.81;SOR=0.787	GT:AD:DP:GQ:PL	1/1:0,65:65:99:1836,195,0
2L	2305847	.	GCTTTGCAAA	G	2731.73	.	AC=2;AF=1.00;AN=2;DP=66;ExcessHet=3.0103;FS=0.000;MLEAC=2;MLEAF=1.00;MQ=43.76;QD=27.34;SOR=0.758	GT:AD:DP:GQ:PL	1/1:0,62:62:99:2769,187,0
2L	2305878	2L_2305878_SNP	C	T	1816.77	.	AC=2;AF=1.00;AN=2;DB;DP=67;ExcessHet=3.0103;FS=0.000;MLEAC=2;MLEAF=1.00;MQ=43.77;QD=27.12;SOR=0.917	GT:AD:DP:GQ:PL	1/1:0,67:67:99:1845,201,0
2L	2305914	2L_2305914_SNP	G	C	1519.77	.	AC=2;AF=1.00;AN=2;DB;DP=57;ExcessHet=3.0103;FS=0.000;MLEAC=2;MLEAF=1.00;MQ=43.79;QD=26.66;SOR=0.728	GT:AD:DP:GQ:PL	1/1:0,57:57:99:1548,171,0
2L	2306146	2L_2306146_SNP	A	T	2504.77	.	AC=2;AF=1.00;AN=2;DB;DP=58;ExcessHet=3.0103;FS=0.000;MLEAC=2;MLEAF=1.00;MQ=44.00;QD=30.81;SOR=0.997	GT:AD:DP:GQ:PL	1/1:0,58:58:99:2533,175,0
2L	2306155	2L_2306155_SNP	G	T	2547.77	.	AC=2;AF=1.00;AN=2;DB;DP=56;ExcessHet=3.0103;FS=0.000;MLEAC=2;MLEAF=1.00;MQ=44.00;QD=30.25;SOR=1.101	GT:AD:DP:GQ:PL	1/1:0,56:56:99:2576,175,0
2L	2306156	2L_2306156_SNP	C	T	2547.77	.	AC=2;AF=1.00;AN=2;DB;DP=56;ExcessHet=3.0103;FS=0.000;MLEAC=2;MLEAF=1.00;MQ=44.00;QD=27.93;SOR=1.101	GT:AD:DP:GQ:PL	1/1:0,56:56:99:2576,175,0
2L	2306782	2L_2306782_SNP	T	A	1568.77	.	AC=2;AF=1.00;AN=2;DB;DP=59;ExcessHet=3.0103;FS=0.000;MLEAC=2;MLEAF=1.00;MQ=43.97;QD=27.52;SOR=0.728	GT:AD:DP:GQ:PL	1/1:0,57:57:99:1597,171,0
2L	2306835	2L_2306835_SNP	G	A	1798.77	.	AC=2;AF=1.00;AN=2;DB;DP=68;ExcessHet=3.0103;FS=0.000;MLEAC=2;MLEAF=1.00;MQ=44.00;QD=26.85;SOR=0.784	GT:AD:DP:GQ:PL	1/1:0,67:67:99:1827,201,0
2L	2307144	2L_2307144_SNP	C	T	2086.77	.	AC=2;AF=1.00;AN=2;DB;DP=47;ExcessHet=3.0103;FS=0.000;MLEAC=2;MLEAF=1.00;MQ=43.92;QD=33.84;SOR=0.976	GT:AD:DP:GQ:PL	1/1:0,46:46:99:2115,141,0
2L	2307146	2L_2307146_SNP	A	G	2145.77	.	AC=2;AF=1.00;AN=2;DB;DP=48;ExcessHet=3.0103;FS=0.000;MLEAC=2;MLEAF=1.00;MQ=43.92;QD=26.60;SOR=1.022	GT:AD:DP:GQ:PL	1/1:0,47:47:99:2174,147,0
2L	2307151	2L_2307151_SNP	G	C	2145.77	.	AC=2;AF=1.00;AN=2;DB;DP=49;ExcessHet=3.0103;FS=0.000;MLEAC=2;MLEAF=1.00;MQ=43.92;QD=30.90;SOR=1.067	GT:AD:DP:GQ:PL	1/1:0,48:48:99:2174,147,0
2L	2307516	2L_2307516_SNP	G	T	1032.77	.	AC=2;AF=1.00;AN=2;BaseQRankSum=1.794;ClippingRankSum=0.000;DB;DP=43;ExcessHet=3.0103;FS=0.000;MLEAC=2;MLEAF=1.00;MQ=43.86;MQRankSum=-0.185;QD=24.59;ReadPosRankSum=1.814;SOR=0.286	GT:AD:DP:GQ:PL	1/1:1,41:42:99:1061,115,0
2L	2307603	2L_2307603_SNP	C	T	1410.77	.	AC=2;AF=1.00;AN=2;DB;DP=51;ExcessHet=3.0103;FS=0.000;MLEAC=2;MLEAF=1.00;MQ=43.83;QD=27.66;SOR=0.813	GT:AD:DP:GQ:PL	1/1:0,51:51:99:1439,153,0
2L	2307738	2L_2307738_SNP	T	A	1804.77	.	AC=2;AF=1.00;AN=2;BaseQRankSum=-1.468;ClippingRankSum=0.000;DB;DP=71;ExcessHet=3.0103;FS=3.399;MLEAC=2;MLEAF=1.00;MQ=43.88;MQRankSum=-0.185;QD=25.78;ReadPosRankSum=-0.438;SOR=0.551	GT:AD:DP:GQ:PL	1/1:1,69:70:99:1833,181,0
2L	2307802	2L_2307802_SNP	G	A	1860.77	.	AC=2;AF=1.00;AN=2;DB;DP=70;ExcessHet=3.0103;FS=0.000;MLEAC=2;MLEAF=1.00;MQ=43.97;QD=26.97;SOR=0.722	GT:AD:DP:GQ:PL	1/1:0,69:69:99:1889,207,0
2L	2307998	2L_2307998_SNP	G	A	1688.77	.	AC=2;AF=1.00;AN=2;DB;DP=64;ExcessHet=3.0103;FS=0.000;MLEAC=2;MLEAF=1.00;MQ=43.85;QD=26.39;SOR=0.822	GT:AD:DP:GQ:PL	1/1:0,64:64:99:1717,191,0
2L	2308037	2L_2308037_SNP	A	T	1607.77	.	AC=2;AF=1.00;AN=2;DB;DP=61;ExcessHet=3.0103;FS=0.000;MLEAC=2;MLEAF=1.00;MQ=43.57;QD=26.36;SOR=0.793	GT:AD:DP:GQ:PL	1/1:0,61:61:99:1636,182,0
2L	2308051	2L_2308051_SNP	G	A	2765.77	.	AC=2;AF=1.00;AN=2;DB;DP=64;ExcessHet=3.0103;FS=0.000;MLEAC=2;MLEAF=1.00;MQ=43.52;QD=28.87;SOR=0.756	GT:AD:DP:GQ:PL	1/1:0,64:64:99:2794,193,0
2L	2308060	2L_2308060_SNP	G	A	2841.77	.	AC=2;AF=1.00;AN=2;DB;DP=66;ExcessHet=3.0103;FS=0.000;MLEAC=2;MLEAF=1.00;MQ=43.51;QD=38.74;SOR=0.754	GT:AD:DP:GQ:PL	1/1:0,66:66:99:2870,202,0
2L	2308074	2L_2308074_SNP	G	C	1617.77	.	AC=2;AF=1.00;AN=2;DB;DP=63;ExcessHet=3.0103;FS=0.000;MLEAC=2;MLEAF=1.00;MQ=43.49;QD=25.68;SOR=0.724	GT:AD:DP:GQ:PL	1/1:0,63:63:99:1646,187,0
2L	2308098	.	TTTCATA	T	2708.73	.	AC=2;AF=1.00;AN=2;DP=62;ExcessHet=3.0103;FS=0.000;MLEAC=2;MLEAF=1.00;MQ=43.48;QD=34.05;SOR=0.941	GT:AD:DP:GQ:PL	1/1:0,61:61:99:2746,184,0
2L	2308125	2L_2308125_SNP	A	T	1700.77	.	AC=2;AF=1.00;AN=2;DB;DP=63;ExcessHet=3.0103;FS=0.000;MLEAC=2;MLEAF=1.00;MQ=43.63;QD=27.00;SOR=0.859	GT:AD:DP:GQ:PL	1/1:0,63:63:99:1729,189,0
2L	2308192	.	T	G	1586.77	.	AC=2;AF=1.00;AN=2;DP=60;ExcessHet=3.0103;FS=0.000;MLEAC=2;MLEAF=1.00;MQ=43.84;QD=26.45;SOR=0.906	GT:AD:DP:GQ:PL	1/1:0,60:60:99:1615,179,0
2L	2308236	2L_2308236_SNP	C	T	1485.77	.	AC=2;AF=1.00;AN=2;DB;DP=55;ExcessHet=3.0103;FS=0.000;MLEAC=2;MLEAF=1.00;MQ=43.70;QD=27.01;SOR=0.804	GT:AD:DP:GQ:PL	1/1:0,55:55:99:1514,164,0
2L	2308284	2L_2308284_SNP	T	C	1996.77	.	AC=2;AF=1.00;AN=2;DB;DP=45;ExcessHet=3.0103;FS=0.000;MLEAC=2;MLEAF=1.00;MQ=43.37;QD=28.36;SOR=0.829	GT:AD:DP:GQ:PL	1/1:0,45:45:99:2025,135,0
2L	2308288	.	G	T	2041.77	.	AC=2;AF=1.00;AN=2;DP=46;ExcessHet=3.0103;FS=0.000;MLEAC=2;MLEAF=1.00;MQ=43.38;QD=27.45;SOR=0.780	GT:AD:DP:GQ:PL	1/1:0,46:46:99:2070,138,0
2L	2308289	.	C	T	2069.77	.	AC=2;AF=1.00;AN=2;DP=46;ExcessHet=3.0103;FS=0.000;MLEAC=2;MLEAF=1.00;MQ=43.38;QD=29.96;SOR=0.780	GT:AD:DP:GQ:PL	1/1:0,46:46:99:2098,141,0
2L	2308290	.	A	T	2069.77	.	AC=2;AF=1.00;AN=2;DP=46;ExcessHet=3.0103;FS=0.000;MLEAC=2;MLEAF=1.00;MQ=43.38;QD=30.26;SOR=0.780	GT:AD:DP:GQ:PL	1/1:0,46:46:99:2098,141,0
2L	2308299	2L_2308299_SNP	T	G	2131.77	.	AC=2;AF=1.00;AN=2;DB;DP=50;ExcessHet=3.0103;FS=0.000;MLEAC=2;MLEAF=1.00;MQ=43.43;QD=28.12;SOR=0.693	GT:AD:DP:GQ:PL	1/1:0,50:50:99:2160,150,0
2L	2308317	2L_2308317_SNP	A	C	1306.77	.	AC=2;AF=1.00;AN=2;DB;DP=49;ExcessHet=3.0103;FS=0.000;MLEAC=2;MLEAF=1.00;MQ=43.46;QD=26.67;SOR=0.818	GT:AD:DP:GQ:PL	1/1:0,49:49:99:1335,147,0
2L	2308337	2L_2308337_SNP	A	C	1466.77	.	AC=2;AF=1.00;AN=2;DB;DP=55;ExcessHet=3.0103;FS=0.000;MLEAC=2;MLEAF=1.00;MQ=43.52;QD=26.67;SOR=0.729	GT:AD:DP:GQ:PL	1/1:0,55:55:99:1495,165,0
2L	2308447	2L_2308447_SNP	C	A	1455.77	.	AC=2;AF=1.00;AN=2;DB;DP=57;ExcessHet=3.0103;FS=0.000;MLEAC=2;MLEAF=1.00;MQ=43.97;QD=25.54;SOR=0.728	GT:AD:DP:GQ:PL	1/1:0,57:57:99:1484,169,0
2L	2308502	2L_2308502_SNP	C	T	1614.77	.	AC=2;AF=1.00;AN=2;DB;DP=61;ExcessHet=3.0103;FS=0.000;MLEAC=2;MLEAF=1.00;MQ=43.57;QD=26.47;SOR=0.793	GT:AD:DP:GQ:PL	1/1:0,61:61:99:1643,183,0
2L	2308545	2L_2308545_SNP	T	A	1855.77	.	AC=2;AF=1.00;AN=2;DB;DP=68;ExcessHet=3.0103;FS=0.000;MLEAC=2;MLEAF=1.00;MQ=43.61;QD=27.29;SOR=0.693	GT:AD:DP:GQ:PL	1/1:0,68:68:99:1884,204,0
2L	2308647	2L_2308647_SNP	G	A	1454.77	.	AC=2;AF=1.00;AN=2;DB;DP=53;ExcessHet=3.0103;FS=0.000;MLEAC=2;MLEAF=1.00;MQ=44.00;QD=27.45;SOR=0.730	GT:AD:DP:GQ:PL	1/1:0,53:53:99:1483,159,0
2L	2309000	2L_2309000_SNP	T	C	2553.77	.	AC=2;AF=1.00;AN=2;DB;DP=58;ExcessHet=3.0103;FS=0.000;MLEAC=2;MLEAF=1.00;MQ=44.00;QD=32.62;SOR=0.693	GT:AD:DP:GQ:PL	1/1:0,58:58:99:2582,175,0
2L	2309005	2L_2309005_SNP	G	T	2717.77	.	AC=2;AF=1.00;AN=2;DB;DP=60;ExcessHet=3.0103;FS=0.000;MLEAC=2;MLEAF=1.00;MQ=44.00;QD=27.93;SOR=0.693	GT:AD:DP:GQ:PL	1/1:0,60:60:99:2746,190,0
2L	2309028	2L_2309028_SNP	G	C	2402.77	.	AC=2;AF=1.00;AN=2;DB;DP=58;ExcessHet=3.0103;FS=0.000;MLEAC=2;MLEAF=1.00;MQ=43.46;QD=28.15;SOR=0.762	GT:AD:DP:GQ:PL	1/1:0,58:58:99:2431,177,0
2L	2309084	2L_2309084_SNP	G	A	2292.77	.	AC=2;AF=1.00;AN=2;DB;DP=52;ExcessHet=3.0103;FS=0.000;MLEAC=2;MLEAF=1.00;MQ=44.00;QD=27.66;SOR=0.941	GT:AD:DP:GQ:PL	1/1:0,52:52:99:2321,160,0
2L	2309086	2L_2309086_SNP	G	A	2292.77	.	AC=2;AF=1.00;AN=2;DB;DP=51;ExcessHet=3.0103;FS=0.000;MLEAC=2;MLEAF=1.00;MQ=44.00;QD=28.20;SOR=0.900	GT:AD:DP:GQ:PL	1/1:0,51:51:99:2321,160,0
2L	2309463	2L_2309463_SNP	T	C	1289.77	.	AC=2;AF=1.00;AN=2;DB;DP=48;ExcessHet=3.0103;FS=0.000;MLEAC=2;MLEAF=1.00;MQ=43.28;QD=26.87;SOR=1.298	GT:AD:DP:GQ:PL	1/1:0,48:48:99:1318,144,0
2L	2309752	2L_2309752_SNP	C	T	1122.77	.	AC=2;AF=1.00;AN=2;DB;DP=44;ExcessHet=3.0103;FS=0.000;MLEAC=2;MLEAF=1.00;MQ=42.33;QD=26.11;SOR=1.055	GT:AD:DP:GQ:PL	1/1:0,43:43:99:1151,128,0
2L	2309779	2L_2309779_SNP	T	C	1728.77	.	AC=2;AF=1.00;AN=2;DB;DP=41;ExcessHet=3.0103;FS=0.000;MLEAC=2;MLEAF=1.00;MQ=42.06;QD=25.05;SOR=1.075	GT:AD:DP:GQ:PL	1/1:0,41:41:99:1757,126,0
2L	2309780	2L_2309780_SNP	G	T	1728.77	.	AC=2;AF=1.00;AN=2;DB;DP=41;ExcessHet=3.0103;FS=0.000;MLEAC=2;MLEAF=1.00;MQ=42.06;QD=26.31;SOR=0.954	GT:AD:DP:GQ:PL	1/1:0,41:41:99:1757,126,0
2L	2309800	.	ATTT	A	1656.73	.	AC=2;AF=1.00;AN=2;DP=38;ExcessHet=3.0103;FS=0.000;MLEAC=2;MLEAF=1.00;MQ=41.90;QD=33.43;SOR=0.798	GT:AD:DP:GQ:PL	1/1:0,38:38:99:1694,117,0
2L	2309806	.	TCGGTCC	T	1689.73	.	AC=2;AF=1.00;AN=2;DP=39;ExcessHet=3.0103;FS=0.000;MLEAC=2;MLEAF=1.00;MQ=41.95;QD=31.78;SOR=0.743	GT:AD:DP:GQ:PL	1/1:0,39:39:99:1727,120,0
2L	2309814	.	AATTTTAGAGATGG	A	1689.73	.	AC=2;AF=1.00;AN=2;DP=38;ExcessHet=3.0103;FS=0.000;MLEAC=2;MLEAF=1.00;MQ=42.35;QD=31.41;SOR=0.693	GT:AD:DP:GQ:PL	1/1:0,38:38:99:1727,121,0
2L	2309882	2L_2309882_SNP	C	A	1185.77	.	AC=2;AF=1.00;AN=2;DB;DP=45;ExcessHet=3.0103;FS=0.000;MLEAC=2;MLEAF=1.00;MQ=43.07;QD=26.35;SOR=0.737	GT:AD:DP:GQ:PL	1/1:0,45:45:99:1214,134,0
2L	2309981	2L_2309981_SNP	G	T	2392.77	.	AC=2;AF=1.00;AN=2;DB;DP=57;ExcessHet=3.0103;FS=0.000;MLEAC=2;MLEAF=1.00;MQ=43.76;QD=29.92;SOR=1.061	GT:AD:DP:GQ:PL	1/1:0,55:55:99:2421,166,0
2L	2309983	2L_2309983_SNP	G	T	2392.77	.	AC=2;AF=1.00;AN=2;DB;DP=56;ExcessHet=3.0103;FS=0.000;MLEAC=2;MLEAF=1.00;MQ=43.75;QD=40.11;SOR=1.118	GT:AD:DP:GQ:PL	1/1:0,54:54:99:2421,166,0
2L	2310018	2L_2310018_SNP	A	T	1554.77	.	AC=2;AF=1.00;AN=2;DB;DP=59;ExcessHet=3.0103;FS=0.000;MLEAC=2;MLEAF=1.00;MQ=43.73;QD=27.76;SOR=0.841	GT:AD:DP:GQ:PL	1/1:0,56:56:99:1583,168,0
2L	2310032	2L_2310032_SNP	C	T	1721.77	.	AC=2;AF=1.00;AN=2;DB;DP=64;ExcessHet=3.0103;FS=0.000;MLEAC=2;MLEAF=1.00;MQ=43.75;QD=27.77;SOR=0.976	GT:AD:DP:GQ:PL	1/1:0,62:62:99:1750,186,0
2L	2310231	2L_2310231_SNP	C	T	1024.77	.	AC=2;AF=1.00;AN=2;DB;DP=41;ExcessHet=3.0103;FS=0.000;MLEAC=2;MLEAF=1.00;MQ=43.55;QD=25.62;SOR=2.948	GT:AD:DP:GQ:PL	1/1:0,40:40:99:1053,118,0
2L	2310278	2L_2310278_SNP	C	T	2028.77	.	AC=2;AF=1.00;AN=2;DB;DP=48;ExcessHet=3.0103;FS=0.000;MLEAC=2;MLEAF=1.00;MQ=43.46;QD=34.46;SOR=1.251	GT:AD:DP:GQ:PL	1/1:0,47:47:99:2057,141,0
2L	2310280	2L_2310280_SNP	C	G	2028.77	.	AC=2;AF=1.00;AN=2;DB;DP=48;ExcessHet=3.0103;FS=0.000;MLEAC=2;MLEAF=1.00;MQ=43.46;QD=29.99;SOR=1.251	GT:AD:DP:GQ:PL	1/1:0,47:47:99:2057,141,0
2L	2310436	2L_2310436_SNP	A	G	1474.77	.	AC=2;AF=1.00;AN=2;DB;DP=53;ExcessHet=3.0103;FS=0.000;MLEAC=2;MLEAF=1.00;MQ=43.96;QD=27.83;SOR=1.938	GT:AD:DP:GQ:PL	1/1:0,53:53:99:1503,159,0
2L	2310595	2L_2310595_SNP	G	C	1958.77	.	AC=2;AF=1.00;AN=2;DB;DP=76;ExcessHet=3.0103;FS=0.000;MLEAC=2;MLEAF=1.00;MQ=42.95;QD=25.77;SOR=0.693	GT:AD:DP:GQ:PL	1/1:0,76:76:99:1987,226,0
2L	2310834	2L_2310834_SNP	G	A	1610.77	.	AC=2;AF=1.00;AN=2;DB;DP=61;ExcessHet=3.0103;FS=0.000;MLEAC=2;MLEAF=1.00;MQ=43.31;QD=26.85;SOR=0.986	GT:AD:DP:GQ:PL	1/1:0,60:60:99:1639,180,0
2L	2310999	.	AAGGGGTC	A	1088.73	.	AC=2;AF=1.00;AN=2;DP=27;ExcessHet=3.0103;FS=0.000;MLEAC=2;MLEAF=1.00;MQ=43.60;QD=33.06;SOR=2.215	GT:AD:DP:GQ:PL	1/1:0,25:25:76:1126,76,0
2L	2311018	2L_2311018_SNP	A	T	619.77	.	AC=2;AF=1.00;AN=2;DB;DP=24;ExcessHet=3.0103;FS=0.000;MLEAC=2;MLEAF=1.00;MQ=43.55;QD=25.82;SOR=2.124	GT:AD:DP:GQ:PL	1/1:0,24:24:72:648,72,0
2L	2311064	.	CTGGT	C	727.73	.	AC=2;AF=1.00;AN=2;DP=17;ExcessHet=3.0103;FS=0.000;MLEAC=2;MLEAF=1.00;MQ=43.19;QD=32.36;SOR=1.371	GT:AD:DP:GQ:PL	1/1:0,17:17:51:765,51,0
2L	2311069	.	CAT	C	727.73	.	AC=2;AF=1.00;AN=2;DP=17;ExcessHet=3.0103;FS=0.000;MLEAC=2;MLEAF=1.00;MQ=43.19;QD=31.25;SOR=1.371	GT:AD:DP:GQ:PL	1/1:0,17:17:51:765,51,0
2L	2311157	2L_2311157_SNP	A	T	1006.77	.	AC=2;AF=1.00;AN=2;DB;DP=22;ExcessHet=3.0103;FS=0.000;MLEAC=2;MLEAF=1.00;MQ=41.76;QD=33.98;SOR=1.085	GT:AD:DP:GQ:PL	1/1:0,22:22:69:1035,69,0
2L	2311164	2L_2311164_SNP	A	T	1051.77	.	AC=2;AF=1.00;AN=2;DB;DP=24;ExcessHet=3.0103;FS=0.000;MLEAC=2;MLEAF=1.00;MQ=41.95;QD=30.21;SOR=1.051	GT:AD:DP:GQ:PL	1/1:0,24:24:72:1080,72,0
2L	2311165	2L_2311165_SNP	T	G	1052.77	.	AC=2;AF=1.00;AN=2;DB;DP=24;ExcessHet=3.0103;FS=0.000;MLEAC=2;MLEAF=1.00;MQ=41.95;QD=30.45;SOR=1.051	GT:AD:DP:GQ:PL	1/1:0,24:24:73:1081,73,0
2L	2311179	2L_2311179_SNP	G	C	621.77	.	AC=2;AF=1.00;AN=2;DB;DP=24;ExcessHet=3.0103;FS=0.000;MLEAC=2;MLEAF=1.00;MQ=42.29;QD=25.91;SOR=1.051	GT:AD:DP:GQ:PL	1/1:0,24:24:72:650,72,0
2L	2311208	2L_2311208_SNP	T	C	1173.77	.	AC=2;AF=1.00;AN=2;DB;DP=27;ExcessHet=3.0103;FS=0.000;MLEAC=2;MLEAF=1.00;MQ=43.64;QD=29.99;SOR=1.302	GT:AD:DP:GQ:PL	1/1:0,27:27:81:1202,81,0
2L	2311215	2L_2311215_SNP	T	C	1141.77	.	AC=2;AF=1.00;AN=2;DB;DP=26;ExcessHet=3.0103;FS=0.000;MLEAC=2;MLEAF=1.00;MQ=43.74;QD=32.26;SOR=1.220	GT:AD:DP:GQ:PL	1/1:0,26:26:78:1170,78,0
2L	2311234	2L_2311234_SNP	T	A	1338.77	.	AC=2;AF=1.00;AN=2;DB;DP=30;ExcessHet=3.0103;FS=0.000;MLEAC=2;MLEAF=1.00;MQ=43.61;QD=29.65;SOR=0.976	GT:AD:DP:GQ:PL	1/1:0,30:30:93:1367,93,0
2L	2311242	2L_2311242_SNP	A	T	1395.77	.	AC=2;AF=1.00;AN=2;DB;DP=33;ExcessHet=3.0103;FS=0.000;MLEAC=2;MLEAF=1.00;MQ=43.65;QD=33.75;SOR=1.022	GT:AD:DP:GQ:PL	1/1:0,33:33:99:1424,99,0
2L	2311999	2L_2311999_SNP	A	G	1816.77	.	AC=2;AF=1.00;AN=2;DB;DP=71;ExcessHet=3.0103;FS=0.000;MLEAC=2;MLEAF=1.00;MQ=43.97;QD=26.33;SOR=0.844	GT:AD:DP:GQ:PL	1/1:0,69:69:99:1845,207,0
2L	2312217	2L_2312217_SNP	T	A	1614.77	.	AC=2;AF=1.00;AN=2;DB;DP=60;ExcessHet=3.0103;FS=0.000;MLEAC=2;MLEAF=1.00;MQ=43.61;QD=26.91;SOR=0.831	GT:AD:DP:GQ:PL	1/1:0,60:60:99:1643,180,0
2L	2312678	2L_2312678_SNP	A	T	1754.77	.	AC=2;AF=1.00;AN=2;DB;DP=64;ExcessHet=3.0103;FS=0.000;MLEAC=2;MLEAF=1.00;MQ=43.97;QD=27.42;SOR=0.966	GT:AD:DP:GQ:PL	1/1:0,64:64:99:1783,192,0
2L	2312786	2L_2312786_SNP	A	T	1965.77	.	AC=2;AF=1.00;AN=2;DB;DP=74;ExcessHet=3.0103;FS=0.000;MLEAC=2;MLEAF=1.00;MQ=44.00;QD=26.56;SOR=0.927	GT:AD:DP:GQ:PL	1/1:0,74:74:99:1994,221,0
2L	2313037	2L_2313037_SNP	G	A	3254.77	.	AC=2;AF=1.00;AN=2;BaseQRankSum=0.985;ClippingRankSum=0.000;DB;DP=77;ExcessHet=3.0103;FS=0.000;MLEAC=2;MLEAF=1.00;MQ=43.95;MQRankSum=-0.082;QD=33.56;ReadPosRankSum=-1.487;SOR=0.245	GT:AD:DP:GQ:PL	1/1:1,76:77:99:3283,177,0
2L	2313041	2L_2313041_SNP	G	T	3263.77	.	AC=2;AF=1.00;AN=2;BaseQRankSum=-1.045;ClippingRankSum=0.000;DB;DP=75;ExcessHet=3.0103;FS=0.000;MLEAC=2;MLEAF=1.00;MQ=43.95;MQRankSum=-0.083;QD=32.17;ReadPosRankSum=-1.549;SOR=0.223	GT:AD:DP:GQ:PL	1/1:1,74:75:99:3292,177,0
2L	2313076	2L_2313076_SNP	A	C	1236.77	.	AC=2;AF=1.00;AN=2;BaseQRankSum=-0.130;ClippingRankSum=0.000;DB;DP=71;ExcessHet=3.0103;FS=0.000;MLEAC=2;MLEAF=1.00;MQ=43.94;MQRankSum=-0.307;QD=17.67;ReadPosRankSum=0.723;SOR=0.693	GT:AD:DP:GQ:PL	1/1:4,66:70:99:1265,117,0
2L	2313334	.	CTT	C	2573.73	.	AC=2;AF=1.00;AN=2;DP=63;ExcessHet=3.0103;FS=0.000;MLEAC=2;MLEAF=1.00;MQ=43.97;QD=21.05;SOR=0.836	GT:AD:DP:GQ:PL	1/1:0,58:58:99:2611,178,0
2L	2313345	.	T	G	2582.77	.	AC=2;AF=1.00;AN=2;DP=59;ExcessHet=3.0103;FS=0.000;MLEAC=2;MLEAF=1.00;MQ=43.97;QD=26.84;SOR=0.796	GT:AD:DP:GQ:PL	1/1:0,59:59:99:2611,178,0
2L	2313542	2L_2313542_SNP	A	T	2034.77	.	AC=2;AF=1.00;AN=2;DB;DP=77;ExcessHet=3.0103;FS=0.000;MLEAC=2;MLEAF=1.00;MQ=43.80;QD=27.13;SOR=0.832	GT:AD:DP:GQ:PL	1/1:0,75:75:99:2063,225,0
2L	2313661	.	CCTTTAAATTTAGAA	C	2515.73	.	AC=2;AF=1.00;AN=2;DP=60;ExcessHet=3.0103;FS=0.000;MLEAC=2;MLEAF=1.00;MQ=43.20;QD=30.42;SOR=0.728	GT:AD:DP:GQ:PL	1/1:0,57:57:99:2553,172,0
2L	2313699	2L_2313699_SNP	G	C	2446.77	.	AC=2;AF=1.00;AN=2;DB;DP=55;ExcessHet=3.0103;FS=0.000;MLEAC=2;MLEAF=1.00;MQ=43.21;QD=31.25;SOR=0.729	GT:AD:DP:GQ:PL	1/1:0,55:55:99:2475,171,0
2L	2313707	2L_2313707_SNP	A	G	2440.77	.	AC=2;AF=1.00;AN=2;DB;DP=54;ExcessHet=3.0103;FS=0.000;MLEAC=2;MLEAF=1.00;MQ=43.23;QD=30.26;SOR=0.846	GT:AD:DP:GQ:PL	1/1:0,54:54:99:2469,169,0
2L	2313715	2L_2313715_SNP	G	C	2419.77	.	AC=2;AF=1.00;AN=2;DB;DP=57;ExcessHet=3.0103;FS=0.000;MLEAC=2;MLEAF=1.00;MQ=43.31;QD=34.32;SOR=0.728	GT:AD:DP:GQ:PL	1/1:0,57:57:99:2448,172,0
2L	2313728	.	C	CTTG	2617.73	.	AC=2;AF=1.00;AN=2;DP=61;ExcessHet=3.0103;FS=0.000;MLEAC=2;MLEAF=1.00;MQ=43.39;QD=27.11;SOR=0.796	GT:AD:DP:GQ:PL	1/1:0,59:59:99:2655,177,0
2L	2313891	.	C	CTTTTG	2479.73	.	AC=2;AF=1.00;AN=2;DP=55;ExcessHet=3.0103;FS=0.000;MLEAC=2;MLEAF=1.00;MQ=43.64;QD=28.68;SOR=0.808	GT:AD:DP:GQ:PL	1/1:0,53:53:99:2517,171,0
2L	2313960	2L_2313960_SNP	T	C	1613.77	.	AC=2;AF=1.00;AN=2;DB;DP=61;ExcessHet=3.0103;FS=0.000;MLEAC=2;MLEAF=1.00;MQ=43.70;QD=26.46;SOR=0.725	GT:AD:DP:GQ:PL	1/1:0,61:61:99:1642,183,0
2L	2314209	2L_2314209_SNP	G	A	1290.77	.	AC=2;AF=1.00;AN=2;DB;DP=48;ExcessHet=3.0103;FS=0.000;MLEAC=2;MLEAF=1.00;MQ=43.96;QD=27.46;SOR=1.022	GT:AD:DP:GQ:PL	1/1:0,47:47:99:1319,141,0
2L	2314243	2L_2314243_SNP	A	G	1348.77	.	AC=2;AF=1.00;AN=2;DB;DP=51;ExcessHet=3.0103;FS=0.000;MLEAC=2;MLEAF=1.00;MQ=43.96;QD=26.98;SOR=0.859	GT:AD:DP:GQ:PL	1/1:0,50:50:99:1377,150,0
2L	2314334	2L_2314334_SNP	T	C	1236.77	.	AC=2;AF=1.00;AN=2;DB;DP=47;ExcessHet=3.0103;FS=0.000;MLEAC=2;MLEAF=1.00;MQ=43.34;QD=26.31;SOR=0.735	GT:AD:DP:GQ:PL	1/1:0,47:47:99:1265,141,0
2L	2314371	2L_2314371_SNP	T	A	1231.77	.	AC=2;AF=1.00;AN=2;DB;DP=46;ExcessHet=3.0103;FS=0.000;MLEAC=2;MLEAF=1.00;MQ=43.32;QD=26.78;SOR=0.693	GT:AD:DP:GQ:PL	1/1:0,46:46:99:1260,138,0
2L	2314388	2L_2314388_SNP	A	T	1102.77	.	AC=2;AF=1.00;AN=2;BaseQRankSum=0.169;ClippingRankSum=0.000;DB;DP=43;ExcessHet=3.0103;FS=3.547;MLEAC=2;MLEAF=1.00;MQ=43.28;MQRankSum=-0.110;QD=25.65;ReadPosRankSum=1.330;SOR=0.684	GT:AD:DP:GQ:PL	1/1:1,42:43:99:1131,101,0
2L	2314471	2L_2314471_SNP	C	T	1234.77	.	AC=2;AF=1.00;AN=2;BaseQRankSum=-1.091;ClippingRankSum=0.000;DB;DP=47;ExcessHet=3.0103;FS=0.000;MLEAC=2;MLEAF=1.00;MQ=44.00;MQRankSum=0.000;QD=26.27;ReadPosRankSum=-0.561;SOR=0.527	GT:AD:DP:GQ:PL	1/1:1,46:47:99:1263,112,0
2L	2314750	2L_2314750_SNP	G	T	2242.77	.	AC=2;AF=1.00;AN=2;DB;DP=52;ExcessHet=3.0103;FS=0.000;MLEAC=2;MLEAF=1.00;MQ=43.96;QD=27.59;SOR=0.693	GT:AD:DP:GQ:PL	1/1:0,52:52:99:2271,157,0
2L	2314762	2L_2314762_SNP	C	G	2248.77	.	AC=2;AF=1.00;AN=2;DB;DP=49;ExcessHet=3.0103;FS=0.000;MLEAC=2;MLEAF=1.00;MQ=43.96;QD=30.41;SOR=0.733	GT:AD:DP:GQ:PL	1/1:0,49:49:99:2277,154,0
2L	2314763	.	T	C	2221.77	.	AC=2;AF=1.00;AN=2;DP=50;ExcessHet=3.0103;FS=0.000;MLEAC=2;MLEAF=1.00;MQ=43.96;QD=28.81;SOR=0.773	GT:AD:DP:GQ:PL	1/1:0,50:50:99:2250,151,0
2L	2314779	2L_2314779_SNP	C	T	2221.77	.	AC=2;AF=1.00;AN=2;DB;DP=50;ExcessHet=3.0103;FS=0.000;MLEAC=2;MLEAF=1.00;MQ=43.96;QD=31.43;SOR=0.773	GT:AD:DP:GQ:PL	1/1:0,50:50:99:2250,151,0
2L	2314785	2L_2314785_SNP	T	C	2356.77	.	AC=2;AF=1.00;AN=2;DB;DP=53;ExcessHet=3.0103;FS=0.000;MLEAC=2;MLEAF=1.00;MQ=43.96;QD=30.30;SOR=0.808	GT:AD:DP:GQ:PL	1/1:0,53:53:99:2385,160,0
2L	2314794	2L_2314794_SNP	C	T	2266.77	.	AC=2;AF=1.00;AN=2;DB;DP=49;ExcessHet=3.0103;FS=0.000;MLEAC=2;MLEAF=1.00;MQ=43.96;QD=27.68;SOR=0.909	GT:AD:DP:GQ:PL	1/1:0,49:49:99:2295,154,0
2L	2314810	2L_2314810_SNP	A	T	2255.77	.	AC=2;AF=1.00;AN=2;DB;DP=53;ExcessHet=3.0103;FS=0.000;MLEAC=2;MLEAF=1.00;MQ=43.96;QD=32.17;SOR=1.077	GT:AD:DP:GQ:PL	1/1:0,53:53:99:2284,162,0
2L	2314949	2L_2314949_SNP	T	C	1690.77	.	AC=2;AF=1.00;AN=2;DB;DP=65;ExcessHet=3.0103;FS=0.000;MLEAC=2;MLEAF=1.00;MQ=43.88;QD=26.42;SOR=0.756	GT:AD:DP:GQ:PL	1/1:0,64:64:99:1719,192,0
2L	2315178	2L_2315178_SNP	A	G	1589.77	.	AC=2;AF=1.00;AN=2;DB;DP=61;ExcessHet=3.0103;FS=0.000;MLEAC=2;MLEAF=1.00;MQ=43.75;QD=26.95;SOR=0.871	GT:AD:DP:GQ:PL	1/1:0,59:59:99:1618,177,0
2L	2315201	2L_2315201_SNP	G	C	2522.77	.	AC=2;AF=1.00;AN=2;DB;DP=58;ExcessHet=3.0103;FS=0.000;MLEAC=2;MLEAF=1.00;MQ=43.81;QD=30.36;SOR=0.728	GT:AD:DP:GQ:PL	1/1:0,57:57:99:2551,175,0
2L	2315203	.	TA	T	2565.73	.	AC=2;AF=1.00;AN=2;DP=57;ExcessHet=3.0103;FS=0.000;MLEAC=2;MLEAF=1.00;MQ=43.80;QD=26.80;SOR=0.728	GT:AD:DP:GQ:PL	1/1:0,57:57:99:2603,181,0
2L	2315208	.	T	C	2577.77	.	AC=2;AF=1.00;AN=2;DP=59;ExcessHet=3.0103;FS=0.000;MLEAC=2;MLEAF=1.00;MQ=43.81;QD=29.11;SOR=0.726	GT:AD:DP:GQ:PL	1/1:0,59:59:99:2606,181,0
2L	2315230	2L_2315230_SNP	T	C	1720.77	.	AC=2;AF=1.00;AN=2;DB;DP=66;ExcessHet=3.0103;FS=0.000;MLEAC=2;MLEAF=1.00;MQ=43.74;QD=26.47;SOR=0.723	GT:AD:DP:GQ:PL	1/1:0,65:65:99:1749,195,0
2L	2315248	2L_2315248_SNP	T	C	1669.77	.	AC=2;AF=1.00;AN=2;DB;DP=64;ExcessHet=3.0103;FS=0.000;MLEAC=2;MLEAF=1.00;MQ=43.91;QD=26.50;SOR=0.724	GT:AD:DP:GQ:PL	1/1:0,63:63:99:1698,189,0
2L	2315348	.	GA	G	2700.73	.	AC=2;AF=1.00;AN=2;DP=62;ExcessHet=3.0103;FS=0.000;MLEAC=2;MLEAF=1.00;MQ=43.94;QD=34.86;SOR=0.976	GT:AD:DP:GQ:PL	1/1:0,62:62:99:2738,187,0
2L	2315352	.	A	AG	2709.73	.	AC=2;AF=1.00;AN=2;DP=61;ExcessHet=3.0103;FS=0.000;MLEAC=2;MLEAF=1.00;MQ=43.94;QD=31.29;SOR=0.941	GT:AD:DP:GQ:PL	1/1:0,61:61:99:2747,189,0
2L	2315401	2L_2315401_SNP	G	A	1189.77	.	AC=2;AF=1.00;AN=2;DB;DP=44;ExcessHet=3.0103;FS=0.000;MLEAC=2;MLEAF=1.00;MQ=44.00;QD=27.04;SOR=0.784	GT:AD:DP:GQ:PL	1/1:0,44:44:99:1218,132,0
2L	2315472	2L_2315472_SNP	A	G	1093.77	.	AC=2;AF=1.00;AN=2;BaseQRankSum=1.806;ClippingRankSum=0.000;DB;DP=42;ExcessHet=3.0103;FS=0.000;MLEAC=2;MLEAF=1.00;MQ=44.00;MQRankSum=0.000;QD=26.04;ReadPosRankSum=0.664;SOR=0.627	GT:AD:DP:GQ:PL	1/1:1,41:42:99:1122,116,0
2L	2315518	2L_2315518_SNP	T	C	1373.77	.	AC=2;AF=1.00;AN=2;DB;DP=51;ExcessHet=3.0103;FS=0.000;MLEAC=2;MLEAF=1.00;MQ=43.96;QD=26.94;SOR=0.994	GT:AD:DP:GQ:PL	1/1:0,51:51:99:1402,153,0
2L	2315572	2L_2315572_SNP	C	T	1640.77	.	AC=2;AF=1.00;AN=2;DB;DP=60;ExcessHet=3.0103;FS=0.000;MLEAC=2;MLEAF=1.00;MQ=43.97;QD=27.35;SOR=0.906	GT:AD:DP:GQ:PL	1/1:0,60:60:99:1669,180,0
2L	2315640	2L_2315640_INS	C	CT	2259.73	.	AC=2;AF=1.00;AN=2;DB;DP=66;ExcessHet=3.0103;FS=0.000;MLEAC=2;MLEAF=1.00;MQ=44.00;QD=34.24;SOR=0.886	GT:AD:DP:GQ:PL	1/1:0,66:66:99:2297,198,0
2L	2315733	2L_2315733_SNP	A	C	1451.77	.	AC=2;AF=1.00;AN=2;DB;DP=55;ExcessHet=3.0103;FS=0.000;MLEAC=2;MLEAF=1.00;MQ=43.39;QD=26.40;SOR=0.970	GT:AD:DP:GQ:PL	1/1:0,55:55:99:1480,164,0
2L	2315836	2L_2315836_SNP	A	T	2226.77	.	AC=2;AF=1.00;AN=2;DB;DP=52;ExcessHet=3.0103;FS=0.000;MLEAC=2;MLEAF=1.00;MQ=43.48;QD=27.37;SOR=0.941	GT:AD:DP:GQ:PL	1/1:0,52:52:99:2255,156,0
2L	2315861	2L_2315861_SNP	C	T	2533.77	.	AC=2;AF=1.00;AN=2;DB;DP=57;ExcessHet=3.0103;FS=0.000;MLEAC=2;MLEAF=1.00;MQ=43.22;QD=23.50;SOR=0.800	GT:AD:DP:GQ:PL	1/1:0,57:57:99:2562,172,0
2L	2315878	.	AT	A	2545.73	.	AC=2;AF=1.00;AN=2;DP=60;ExcessHet=3.0103;FS=0.000;MLEAC=2;MLEAF=1.00;MQ=43.01;QD=31.19;SOR=0.831	GT:AD:DP:GQ:PL	1/1:0,60:60:99:2583,181,0
2L	2315916	.	T	TG	2541.73	.	AC=2;AF=1.00;AN=2;DP=58;ExcessHet=3.0103;FS=0.000;MLEAC=2;MLEAF=1.00;MQ=42.91;QD=31.13;SOR=0.914	GT:AD:DP:GQ:PL	1/1:0,58:58:99:2579,178,0
2L	2315917	.	T	TG	2541.73	.	AC=2;AF=1.00;AN=2;DP=59;ExcessHet=3.0103;FS=0.000;MLEAC=2;MLEAF=1.00;MQ=42.93;QD=31.31;SOR=0.950	GT:AD:DP:GQ:PL	1/1:0,59:59:99:2579,178,0
2L	2315967	2L_2315967_INS	C	CCA	2418.73	.	AC=2;AF=1.00;AN=2;DB;DP=55;ExcessHet=3.0103;FS=0.000;MLEAC=2;MLEAF=1.00;MQ=42.93;QD=30.66;SOR=0.892	GT:AD:DP:GQ:PL	1/1:0,53:53:99:2456,166,0
2L	2315981	2L_2315981_SNP	G	T	2465.77	.	AC=2;AF=1.00;AN=2;DB;DP=55;ExcessHet=3.0103;FS=0.000;MLEAC=2;MLEAF=1.00;MQ=43.14;QD=35.86;SOR=0.804	GT:AD:DP:GQ:PL	1/1:0,55:55:99:2494,172,0
2L	2316650	2L_2316650_SNP	T	G	721.77	.	AC=2;AF=1.00;AN=2;DB;DP=28;ExcessHet=3.0103;FS=0.000;MLEAC=2;MLEAF=1.00;MQ=43.72;QD=25.78;SOR=1.179	GT:AD:DP:GQ:PL	1/1:0,28:28:83:750,83,0
2L	2317492	.	TAAAG	T	2549.73	.	AC=2;AF=1.00;AN=2;DP=60;ExcessHet=3.0103;FS=0.000;MLEAC=2;MLEAF=1.00;MQ=44.00;QD=31.84;SOR=1.085	GT:AD:DP:GQ:PL	1/1:0,58:58:99:2587,177,0
2L	2317502	.	A	AC	2631.73	.	AC=2;AF=1.00;AN=2;DP=61;ExcessHet=3.0103;FS=0.000;MLEAC=2;MLEAF=1.00;MQ=44.00;QD=30.17;SOR=1.160	GT:AD:DP:GQ:PL	1/1:0,60:60:99:2669,183,0
2L	2317566	2L_2317566_SNP	A	C	2728.77	.	AC=2;AF=1.00;AN=2;DB;DP=60;ExcessHet=3.0103;FS=0.000;MLEAC=2;MLEAF=1.00;MQ=44.00;QD=29.65;SOR=0.760	GT:AD:DP:GQ:PL	1/1:0,60:60:99:2757,187,0
2L	2317570	2L_2317570_SNP	G	A	2802.77	.	AC=2;AF=1.00;AN=2;DB;DP=61;ExcessHet=3.0103;FS=0.000;MLEAC=2;MLEAF=1.00;MQ=44.00;QD=31.06;SOR=0.793	GT:AD:DP:GQ:PL	1/1:0,61:61:99:2831,193,0
2L	2317574	2L_2317574_SNP	T	A	2734.77	.	AC=2;AF=1.00;AN=2;DB;DP=61;ExcessHet=3.0103;FS=0.000;MLEAC=2;MLEAF=1.00;MQ=44.00;QD=25.29;SOR=0.793	GT:AD:DP:GQ:PL	1/1:0,61:61:99:2763,187,0
2L	2317724	2L_2317724_SNP	T	A	1272.77	.	AC=2;AF=1.00;AN=2;DB;DP=50;ExcessHet=3.0103;FS=0.000;MLEAC=2;MLEAF=1.00;MQ=43.96;QD=25.46;SOR=0.952	GT:AD:DP:GQ:PL	1/1:0,50:50:99:1301,149,0
2L	2317816	2L_2317816_SNP	G	A	1511.77	.	AC=2;AF=1.00;AN=2;DB;DP=39;ExcessHet=3.0103;FS=0.000;MLEAC=2;MLEAF=1.00;MQ=43.32;QD=29.14;SOR=1.236	GT:AD:DP:GQ:PL	1/1:0,39:39:99:1540,117,0
2L	2317838	2L_2317838_SNP	C	G	1569.77	.	AC=2;AF=1.00;AN=2;DB;DP=35;ExcessHet=3.0103;FS=0.000;MLEAC=2;MLEAF=1.00;MQ=44.00;QD=32.34;SOR=1.002	GT:AD:DP:GQ:PL	1/1:0,35:35:99:1598,111,0
2L	2317844	.	CCA	C	1734.73	.	AC=2;AF=1.00;AN=2;DP=43;ExcessHet=3.0103;FS=0.000;MLEAC=2;MLEAF=1.00;MQ=44.00;QD=29.48;SOR=0.836	GT:AD:DP:GQ:PL	1/1:0,43:43:99:1772,129,0
2L	2317946	2L_2317946_SNP	T	A	1283.77	.	AC=2;AF=1.00;AN=2;BaseQRankSum=0.071;ClippingRankSum=0.000;DB;DP=53;ExcessHet=3.0103;FS=0.000;MLEAC=2;MLEAF=1.00;MQ=43.95;MQRankSum=0.000;QD=25.68;ReadPosRankSum=-0.509;SOR=0.315	GT:AD:DP:GQ:PL	1/1:1,49:50:99:1312,121,0
2L	2318059	2L_2318059_SNP	G	A	1221.77	.	AC=2;AF=1.00;AN=2;BaseQRankSum=0.234;ClippingRankSum=0.000;DB;DP=47;ExcessHet=3.0103;FS=0.000;MLEAC=2;MLEAF=1.00;MQ=43.96;MQRankSum=0.000;QD=26.56;ReadPosRankSum=-0.696;SOR=0.760	GT:AD:DP:GQ:PL	1/1:1,45:46:99:1250,110,0
2L	2318654	.	C	CA	1929.73	.	AC=2;AF=1.00;AN=2;DP=60;ExcessHet=3.0103;FS=0.000;MLEAC=2;MLEAF=1.00;MQ=44.37;QD=33.27;SOR=0.914	GT:AD:DP:GQ:PL	1/1:0,58:58:99:1967,180,0
2L	2318953	2L_2318953_SNP	G	A	1134.77	.	AC=2;AF=1.00;AN=2;DB;DP=45;ExcessHet=3.0103;FS=0.000;MLEAC=2;MLEAF=1.00;MQ=43.94;QD=26.39;SOR=1.455	GT:AD:DP:GQ:PL	1/1:0,43:43:99:1163,129,0
2L	2319114	.	TAA	T	1055.73	.	AC=2;AF=1.00;AN=2;DP=37;ExcessHet=3.0103;FS=0.000;MLEAC=2;MLEAF=1.00;MQ=44.00;QD=29.33;SOR=1.061	GT:AD:DP:GQ:PL	1/1:0,36:36:99:1093,108,0
2L	2319428	.	T	C	1554.77	.	AC=2;AF=1.00;AN=2;DP=59;ExcessHet=3.0103;FS=0.000;MLEAC=2;MLEAF=1.00;MQ=44.00;QD=26.81;SOR=0.836	GT:AD:DP:GQ:PL	1/1:0,58:58:99:1583,174,0
2L	2319516	2L_2319516_SNP	C	T	1447.77	.	AC=2;AF=1.00;AN=2;DB;DP=52;ExcessHet=3.0103;FS=0.000;MLEAC=2;MLEAF=1.00;MQ=43.94;QD=27.84;SOR=0.693	GT:AD:DP:GQ:PL	1/1:0,52:52:99:1476,156,0
2L	2319940	2L_2319940_SNP	C	G	582.77	.	AC=2;AF=1.00;AN=2;DB;DP=24;ExcessHet=3.0103;FS=0.000;MLEAC=2;MLEAF=1.00;MQ=42.22;QD=24.28;SOR=0.693	GT:AD:DP:GQ:PL	1/1:0,24:24:72:611,72,0
2L	2320014	.	GGT	G	766.73	.	AC=2;AF=1.00;AN=2;DP=33;ExcessHet=3.0103;FS=0.000;MLEAC=1;MLEAF=0.500;MQ=42.66;QD=29.49;SOR=0.874	GT:AD:DP:GQ:PL	1/1:0,26:26:78:700,78,0
2L	2320102	.	A	T	1816.77	.	AC=2;AF=1.00;AN=2;DP=42;ExcessHet=3.0103;FS=0.000;MLEAC=2;MLEAF=1.00;MQ=43.37;QD=33.27;SOR=0.892	GT:AD:DP:GQ:PL	1/1:0,42:42:99:1845,129,0
2L	2320103	.	T	C	1816.77	.	AC=2;AF=1.00;AN=2;DP=43;ExcessHet=3.0103;FS=0.000;MLEAC=2;MLEAF=1.00;MQ=43.38;QD=24.80;SOR=0.836	GT:AD:DP:GQ:PL	1/1:0,43:43:99:1845,129,0
2L	2320995	2L_2320995_SNP	A	G	1432.77	.	AC=2;AF=1.00;AN=2;DB;DP=55;ExcessHet=3.0103;FS=0.000;MLEAC=2;MLEAF=1.00;MQ=43.96;QD=26.53;SOR=0.931	GT:AD:DP:GQ:PL	1/1:0,54:54:99:1461,161,0
2L	2321019	2L_2321019_SNP	C	A	2249.77	.	AC=2;AF=1.00;AN=2;DB;DP=54;ExcessHet=3.0103;FS=0.000;MLEAC=2;MLEAF=1.00;MQ=43.96;QD=28.39;SOR=0.730	GT:AD:DP:GQ:PL	1/1:0,53:53:99:2278,159,0
2L	2321026	2L_2321026_SNP	G	A	2314.77	.	AC=2;AF=1.00;AN=2;DB;DP=55;ExcessHet=3.0103;FS=0.000;MLEAC=2;MLEAF=1.00;MQ=43.96;QD=33.10;SOR=0.767	GT:AD:DP:GQ:PL	1/1:0,54:54:99:2343,165,0
2L	2321432	.	A	AAGGTGTACAATC	2517.73	.	AC=2;AF=1.00;AN=2;DP=54;ExcessHet=3.0103;FS=0.000;MLEAC=2;MLEAF=1.00;MQ=43.53;QD=26.68;SOR=0.693	GT:AD:DP:GQ:PL	1/1:0,52:52:99:2555,171,0
2L	2321516	.	GA	G	1353.73	.	AC=2;AF=1.00;AN=2;DP=57;ExcessHet=3.0103;FS=0.000;MLEAC=2;MLEAF=1.00;MQ=43.39;QD=26.03;SOR=0.853	GT:AD:DP:GQ:PL	1/1:0,52:52:99:1391,156,0
2L	2321550	2L_2321550_SNP	G	C	1011.77	.	AC=2;AF=1.00;AN=2;DB;DP=38;ExcessHet=3.0103;FS=0.000;MLEAC=2;MLEAF=1.00;MQ=43.54;QD=26.63;SOR=2.073	GT:AD:DP:GQ:PL	1/1:0,38:38:99:1040,114,0
2L	2321584	2L_2321584_SNP	A	G	1655.77	.	AC=2;AF=1.00;AN=2;DB;DP=37;ExcessHet=3.0103;FS=0.000;MLEAC=2;MLEAF=1.00;MQ=43.74;QD=30.99;SOR=2.494	GT:AD:DP:GQ:PL	1/1:0,37:37:99:1684,114,0
2L	2321587	2L_2321587_SNP	C	T	1655.77	.	AC=2;AF=1.00;AN=2;DB;DP=38;ExcessHet=3.0103;FS=0.000;MLEAC=2;MLEAF=1.00;MQ=43.74;QD=32.30;SOR=2.554	GT:AD:DP:GQ:PL	1/1:0,38:38:99:1684,114,0
2L	2321648	2L_2321648_SNP	A	G	1016.77	.	AC=2;AF=1.00;AN=2;DB;DP=27;ExcessHet=3.0103;FS=0.000;MLEAC=2;MLEAF=1.00;MQ=43.76;QD=30.17;SOR=1.609	GT:AD:DP:GQ:PL	1/1:0,25:25:75:1045,75,0
2L	2321649	2L_2321649_SNP	A	C	1016.77	.	AC=2;AF=1.00;AN=2;DB;DP=27;ExcessHet=3.0103;FS=0.000;MLEAC=2;MLEAF=1.00;MQ=43.76;QD=29.67;SOR=1.609	GT:AD:DP:GQ:PL	1/1:0,25:25:75:1045,75,0
2L	2322000	2L_2322000_SNP	G	T	2109.77	.	AC=2;AF=1.00;AN=2;DB;DP=47;ExcessHet=3.0103;FS=0.000;MLEAC=2;MLEAF=1.00;MQ=43.52;QD=28.86;SOR=0.823	GT:AD:DP:GQ:PL	1/1:0,47:47:99:2138,147,0
2L	2322009	2L_2322009_SNP	T	A	2229.77	.	AC=2;AF=1.00;AN=2;DB;DP=47;ExcessHet=3.0103;FS=0.000;MLEAC=2;MLEAF=1.00;MQ=43.44;QD=28.64;SOR=0.735	GT:AD:DP:GQ:PL	1/1:0,47:47:99:2258,156,0
2L	2322014	.	T	G	2202.77	.	AC=2;AF=1.00;AN=2;DP=51;ExcessHet=3.0103;FS=0.000;MLEAC=2;MLEAF=1.00;MQ=43.48;QD=25.39;SOR=0.732	GT:AD:DP:GQ:PL	1/1:0,51:51:99:2231,153,0
2L	2322033	2L_2322033_SNP	G	T	2438.77	.	AC=2;AF=1.00;AN=2;DB;DP=55;ExcessHet=3.0103;FS=0.000;MLEAC=2;MLEAF=1.00;MQ=43.52;QD=30.64;SOR=0.729	GT:AD:DP:GQ:PL	1/1:0,55:55:99:2467,166,0
2L	2322034	2L_2322034_SNP	C	G	2438.77	.	AC=2;AF=1.00;AN=2;DB;DP=55;ExcessHet=3.0103;FS=0.000;MLEAC=2;MLEAF=1.00;MQ=43.52;QD=31.55;SOR=0.729	GT:AD:DP:GQ:PL	1/1:0,55:55:99:2467,166,0
2L	2322069	2L_2322069_SNP	T	C	1452.77	.	AC=2;AF=1.00;AN=2;DB;DP=56;ExcessHet=3.0103;FS=0.000;MLEAC=2;MLEAF=1.00;MQ=43.61;QD=25.94;SOR=0.841	GT:AD:DP:GQ:PL	1/1:0,56:56:99:1481,168,0
2L	2322137	2L_2322137_SNP	T	C	1968.77	.	AC=2;AF=1.00;AN=2;DB;DP=73;ExcessHet=3.0103;FS=0.000;MLEAC=2;MLEAF=1.00;MQ=43.50;QD=26.97;SOR=0.898	GT:AD:DP:GQ:PL	1/1:0,73:73:99:1997,219,0
2L	2322193	2L_2322193_SNP	T	C	1589.77	.	AC=2;AF=1.00;AN=2;DB;DP=59;ExcessHet=3.0103;FS=0.000;MLEAC=2;MLEAF=1.00;MQ=43.09;QD=26.95;SOR=0.796	GT:AD:DP:GQ:PL	1/1:0,59:59:99:1618,176,0
2L	2322202	.	TTGCGCTCCTCCTCG	T	2612.73	.	AC=2;AF=1.00;AN=2;DP=58;ExcessHet=3.0103;FS=0.000;MLEAC=2;MLEAF=1.00;MQ=43.07;QD=26.07;SOR=0.800	GT:AD:DP:GQ:PL	1/1:0,57:57:99:2650,181,0
2L	2322218	.	AT	A	2612.73	.	AC=2;AF=1.00;AN=2;DP=60;ExcessHet=3.0103;FS=0.000;MLEAC=2;MLEAF=1.00;MQ=43.11;QD=28.45;SOR=0.760	GT:AD:DP:GQ:PL	1/1:0,60:60:99:2650,181,0
2L	2322414	2L_2322414_INS	A	AT	1659.73	.	AC=2;AF=1.00;AN=2;DB;DP=50;ExcessHet=3.0103;FS=0.000;MLEAC=2;MLEAF=1.00;MQ=43.86;QD=33.87;SOR=0.909	GT:AD:DP:GQ:PL	1/1:0,49:49:99:1697,147,0
2L	2322540	.	TTC	T	678.25	.	AC=2;AF=1.00;AN=2;BaseQRankSum=1.029;ClippingRankSum=0.000;DP=56;ExcessHet=3.0103;FS=5.574;MLEAC=2;MLEAF=1.00;MQ=43.93;MQRankSum=-0.558;QD=12.56;ReadPosRankSum=-2.619;SOR=0.196	GT:AD:DP:GQ:PL	1/1:8,46:54:9:715,9,0
2L	2322615	2L_2322615_SNP	G	C	2014.77	.	AC=2;AF=1.00;AN=2;DB;DP=51;ExcessHet=3.0103;FS=0.000;MLEAC=2;MLEAF=1.00;MQ=43.96;QD=33.13;SOR=0.732	GT:AD:DP:GQ:PL	1/1:0,51:51:99:2043,157,0
2L	2322640	2L_2322640_SNP	A	G	1846.77	.	AC=2;AF=1.00;AN=2;DB;DP=44;ExcessHet=3.0103;FS=0.000;MLEAC=2;MLEAF=1.00;MQ=43.96;QD=27.86;SOR=0.784	GT:AD:DP:GQ:PL	1/1:0,44:44:99:1875,139,0
2L	2322831	2L_2322831_SNP	G	A	1285.77	.	AC=2;AF=1.00;AN=2;DB;DP=48;ExcessHet=3.0103;FS=0.000;MLEAC=2;MLEAF=1.00;MQ=43.96;QD=27.36;SOR=0.919	GT:AD:DP:GQ:PL	1/1:0,47:47:99:1314,141,0
2L	2323022	2L_2323022_SNP	A	G	1676.77	.	AC=2;AF=1.00;AN=2;DB;DP=62;ExcessHet=3.0103;FS=0.000;MLEAC=2;MLEAF=1.00;MQ=44.00;QD=27.04;SOR=0.758	GT:AD:DP:GQ:PL	1/1:0,62:62:99:1705,186,0
2L	2323254	2L_2323254_SNP	A	C	2522.77	.	AC=2;AF=1.00;AN=2;DB;DP=58;ExcessHet=3.0103;FS=0.000;MLEAC=2;MLEAF=1.00;MQ=43.87;QD=34.47;SOR=1.047	GT:AD:DP:GQ:PL	1/1:0,57:57:99:2551,178,0
2L	2323262	2L_2323262_SNP	T	A	2529.77	.	AC=2;AF=1.00;AN=2;DB;DP=60;ExcessHet=3.0103;FS=0.000;MLEAC=2;MLEAF=1.00;MQ=43.88;QD=26.45;SOR=0.950	GT:AD:DP:GQ:PL	1/1:0,59:59:99:2558,178,0
2L	2323474	2L_2323474_SNP	G	C	1975.77	.	AC=2;AF=1.00;AN=2;DB;DP=74;ExcessHet=3.0103;FS=0.000;MLEAC=2;MLEAF=1.00;MQ=44.00;QD=26.70;SOR=0.747	GT:AD:DP:GQ:PL	1/1:0,74:74:99:2004,222,0
2L	2323525	2L_2323525_SNP	C	A	1725.77	.	AC=2;AF=1.00;AN=2;DB;DP=64;ExcessHet=3.0103;FS=0.000;MLEAC=2;MLEAF=1.00;MQ=44.00;QD=26.97;SOR=1.402	GT:AD:DP:GQ:PL	1/1:0,64:64:99:1754,191,0
2L	2323677	2L_2323677_SNP	A	C	1227.77	.	AC=2;AF=1.00;AN=2;DB;DP=47;ExcessHet=3.0103;FS=0.000;MLEAC=2;MLEAF=1.00;MQ=43.96;QD=26.69;SOR=1.085	GT:AD:DP:GQ:PL	1/1:0,46:46:99:1256,138,0
2L	2324040	.	G	GCAGCAGCAC	1538.73	.	AC=2;AF=1.00;AN=2;BaseQRankSum=-1.741;ClippingRankSum=0.000;DP=38;ExcessHet=3.0103;FS=0.000;MLEAC=2;MLEAF=1.00;MQ=42.04;MQRankSum=-0.402;QD=31.42;ReadPosRankSum=1.734;SOR=0.358	GT:AD:DP:GQ:PL	1/1:1,35:36:76:1576,76,0
2L	2324550	2L_2324550_SNP	A	T	1407.77	.	AC=2;AF=1.00;AN=2;DB;DP=53;ExcessHet=3.0103;FS=0.000;MLEAC=2;MLEAF=1.00;MQ=43.60;QD=27.07;SOR=0.941	GT:AD:DP:GQ:PL	1/1:0,52:52:99:1436,156,0
2L	2324605	2L_2324605_SNP	T	C	1369.77	.	AC=2;AF=1.00;AN=2;DB;DP=52;ExcessHet=3.0103;FS=0.000;MLEAC=2;MLEAF=1.00;MQ=43.67;QD=26.34;SOR=0.693	GT:AD:DP:GQ:PL	1/1:0,52:52:99:1398,156,0
2L	2324625	.	CATACCAACCCAT	C	2493.73	.	AC=2;AF=1.00;AN=2;DP=57;ExcessHet=3.0103;FS=0.000;MLEAC=2;MLEAF=1.00;MQ=43.70;QD=35.29;SOR=0.693	GT:AD:DP:GQ:PL	1/1:0,56:56:99:2531,172,0
2L	2324638	.	GCCA	G	2493.73	.	AC=2;AF=1.00;AN=2;DP=57;ExcessHet=3.0103;FS=0.000;MLEAC=2;MLEAF=1.00;MQ=43.70;QD=29.16;SOR=0.728	GT:AD:DP:GQ:PL	1/1:0,57:57:99:2531,172,0
2L	2324793	2L_2324793_SNP	C	A	1172.77	.	AC=2;AF=1.00;AN=2;DB;DP=44;ExcessHet=3.0103;FS=0.000;MLEAC=2;MLEAF=1.00;MQ=43.91;QD=26.65;SOR=1.230	GT:AD:DP:GQ:PL	1/1:0,44:44:99:1201,131,0
2L	2324840	2L_2324840_SNP	T	C	1960.77	.	AC=2;AF=1.00;AN=2;DB;DP=44;ExcessHet=3.0103;FS=0.000;MLEAC=2;MLEAF=1.00;MQ=43.91;QD=30.34;SOR=1.230	GT:AD:DP:GQ:PL	1/1:0,44:44:99:1989,135,0
2L	2324843	2L_2324843_SNP	G	T	1960.77	.	AC=2;AF=1.00;AN=2;DB;DP=45;ExcessHet=3.0103;FS=0.000;MLEAC=2;MLEAF=1.00;MQ=43.91;QD=31.46;SOR=1.280	GT:AD:DP:GQ:PL	1/1:0,45:45:99:1989,135,0
2L	2325062	2L_2325062_SNP	C	T	1434.77	.	AC=2;AF=1.00;AN=2;DB;DP=54;ExcessHet=3.0103;FS=0.000;MLEAC=2;MLEAF=1.00;MQ=44.00;QD=26.57;SOR=0.767	GT:AD:DP:GQ:PL	1/1:0,54:54:99:1463,161,0
2L	2325080	2L_2325080_SNP	C	T	1178.77	.	AC=2;AF=1.00;AN=2;DB;DP=46;ExcessHet=3.0103;FS=0.000;MLEAC=2;MLEAF=1.00;MQ=44.00;QD=25.63;SOR=0.874	GT:AD:DP:GQ:PL	1/1:0,46:46:99:1207,137,0
2L	2325108	2L_2325108_SNP	C	T	2232.77	.	AC=2;AF=1.00;AN=2;DB;DP=49;ExcessHet=3.0103;FS=0.000;MLEAC=2;MLEAF=1.00;MQ=44.00;QD=33.30;SOR=1.112	GT:AD:DP:GQ:PL	1/1:0,49:49:99:2261,157,0
2L	2325115	2L_2325115_SNP	A	T	2259.77	.	AC=2;AF=1.00;AN=2;DB;DP=52;ExcessHet=3.0103;FS=0.000;MLEAC=2;MLEAF=1.00;MQ=44.00;QD=25.71;SOR=0.853	GT:AD:DP:GQ:PL	1/1:0,52:52:99:2288,160,0
2L	2325285	2L_2325285_SNP	T	C	1375.77	.	AC=2;AF=1.00;AN=2;DB;DP=51;ExcessHet=3.0103;FS=0.000;MLEAC=2;MLEAF=1.00;MQ=43.64;QD=26.98;SOR=1.094	GT:AD:DP:GQ:PL	1/1:0,51:51:99:1404,153,0
2L	2325489	.	CATCCAG	C	1178.73	.	AC=2;AF=1.00;AN=2;BaseQRankSum=-1.204;ClippingRankSum=0.000;DP=53;ExcessHet=3.0103;FS=0.000;MLEAC=2;MLEAF=1.00;MQ=44.03;MQRankSum=1.642;QD=23.57;ReadPosRankSum=0.955;SOR=0.776	GT:AD:DP:GQ:PL	1/1:2,48:50:88:1216,88,0
2L	2325579	.	C	CAAATGCG	1130.73	.	AC=2;AF=1.00;AN=2;DP=28;ExcessHet=3.0103;FS=0.000;MLEAC=2;MLEAF=1.00;MQ=43.33;QD=34.35;SOR=2.925	GT:AD:DP:GQ:PL	1/1:0,24:24:78:1168,78,0
2L	2325641	2L_2325641_SNP	T	C	1816.77	.	AC=2;AF=1.00;AN=2;DB;DP=40;ExcessHet=3.0103;FS=0.000;MLEAC=2;MLEAF=1.00;MQ=43.28;QD=32.87;SOR=0.902	GT:AD:DP:GQ:PL	1/1:0,40:40:99:1845,123,0
2L	2325647	2L_2325647_SNP	A	G	1816.77	.	AC=2;AF=1.00;AN=2;DB;DP=41;ExcessHet=3.0103;FS=0.000;MLEAC=2;MLEAF=1.00;MQ=43.30;QD=31.43;SOR=0.843	GT:AD:DP:GQ:PL	1/1:0,41:41:99:1845,123,0
2L	2325649	2L_2325649_SNP	T	A	1816.77	.	AC=2;AF=1.00;AN=2;DB;DP=40;ExcessHet=3.0103;FS=0.000;MLEAC=2;MLEAF=1.00;MQ=43.28;QD=34.05;SOR=0.902	GT:AD:DP:GQ:PL	1/1:0,40:40:99:1845,123,0
2L	2326005	2L_2326005_SNP	C	A	1839.77	.	AC=2;AF=1.00;AN=2;DB;DP=68;ExcessHet=3.0103;FS=0.000;MLEAC=2;MLEAF=1.00;MQ=43.90;QD=27.06;SOR=1.098	GT:AD:DP:GQ:PL	1/1:0,68:68:99:1868,204,0
2L	2326035	2L_2326035_SNP	G	A	1867.77	.	AC=2;AF=1.00;AN=2;DB;DP=71;ExcessHet=3.0103;FS=0.000;MLEAC=2;MLEAF=1.00;MQ=43.94;QD=26.68;SOR=0.874	GT:AD:DP:GQ:PL	1/1:0,70:70:99:1896,209,0
2L	2326046	2L_2326046_SNP	T	A	1953.77	.	AC=2;AF=1.00;AN=2;DB;DP=73;ExcessHet=3.0103;FS=0.000;MLEAC=2;MLEAF=1.00;MQ=43.95;QD=27.14;SOR=0.869	GT:AD:DP:GQ:PL	1/1:0,72:72:99:1982,216,0
2L	2326076	2L_2326076_SNP	T	A	3150.77	.	AC=2;AF=1.00;AN=2;DB;DP=70;ExcessHet=3.0103;FS=0.000;MLEAC=2;MLEAF=1.00;MQ=43.94;QD=29.93;SOR=0.722	GT:AD:DP:GQ:PL	1/1:0,69:69:99:3179,214,0
2L	2326078	2L_2326078_SNP	A	C	3208.77	.	AC=2;AF=1.00;AN=2;DB;DP=71;ExcessHet=3.0103;FS=0.000;MLEAC=2;MLEAF=1.00;MQ=43.94;QD=35.92;SOR=0.750	GT:AD:DP:GQ:PL	1/1:0,70:70:99:3237,220,0
2L	2326087	2L_2326087_SNP	C	T	3218.77	.	AC=2;AF=1.00;AN=2;DB;DP=75;ExcessHet=3.0103;FS=0.000;MLEAC=2;MLEAF=1.00;MQ=43.95;QD=26.40;SOR=0.747	GT:AD:DP:GQ:PL	1/1:0,74:74:99:3247,223,0
2L	2326124	2L_2326124_SNP	T	C	1786.77	.	AC=2;AF=1.00;AN=2;DB;DP=67;ExcessHet=3.0103;FS=0.000;MLEAC=2;MLEAF=1.00;MQ=43.90;QD=27.07;SOR=1.033	GT:AD:DP:GQ:PL	1/1:0,66:66:99:1815,198,0
2L	2326159	2L_2326159_SNP	T	C	2652.77	.	AC=2;AF=1.00;AN=2;DB;DP=62;ExcessHet=3.0103;FS=0.000;MLEAC=2;MLEAF=1.00;MQ=43.92;QD=29.35;SOR=0.725	GT:AD:DP:GQ:PL	1/1:0,61:61:99:2681,184,0
2L	2326168	2L_2326168_SNP	C	T	2651.77	.	AC=2;AF=1.00;AN=2;DB;DP=62;ExcessHet=3.0103;FS=0.000;MLEAC=2;MLEAF=1.00;MQ=43.92;QD=36.70;SOR=0.725	GT:AD:DP:GQ:PL	1/1:0,61:61:99:2680,184,0
2L	2326236	2L_2326236_SNP	A	G	1300.77	.	AC=2;AF=1.00;AN=2;DB;DP=49;ExcessHet=3.0103;FS=0.000;MLEAC=2;MLEAF=1.00;MQ=44.00;QD=27.10;SOR=0.963	GT:AD:DP:GQ:PL	1/1:0,48:48:99:1329,144,0
2L	2326365	2L_2326365_SNP	G	A	1532.77	.	AC=2;AF=1.00;AN=2;DB;DP=57;ExcessHet=3.0103;FS=0.000;MLEAC=2;MLEAF=1.00;MQ=44.00;QD=27.37;SOR=1.009	GT:AD:DP:GQ:PL	1/1:0,56:56:99:1561,168,0
2L	2326966	2L_2326966_SNP	A	C	1307.77	.	AC=2;AF=1.00;AN=2;DB;DP=50;ExcessHet=3.0103;FS=0.000;MLEAC=2;MLEAF=1.00;MQ=44.00;QD=26.16;SOR=0.952	GT:AD:DP:GQ:PL	1/1:0,50:50:99:1336,150,0
2L	2327101	2L_2327101_SNP	T	C	1206.77	.	AC=2;AF=1.00;AN=2;DB;DP=46;ExcessHet=3.0103;FS=0.000;MLEAC=2;MLEAF=1.00;MQ=43.63;QD=26.23;SOR=0.976	GT:AD:DP:GQ:PL	1/1:0,46:46:99:1235,138,0
2L	2327191	.	G	GCTGTAT	1702.73	.	AC=2;AF=1.00;AN=2;BaseQRankSum=0.436;ClippingRankSum=0.000;DP=44;ExcessHet=3.0103;FS=0.000;MLEAC=2;MLEAF=1.00;MQ=43.11;MQRankSum=-0.250;QD=34.50;ReadPosRankSum=-0.434;SOR=0.243	GT:AD:DP:GQ:PL	1/1:1,39:40:55:1740,55,0
2L	2327281	2L_2327281_SNP	T	G	1713.77	.	AC=2;AF=1.00;AN=2;DB;DP=45;ExcessHet=3.0103;FS=0.000;MLEAC=2;MLEAF=1.00;MQ=43.43;QD=33.06;SOR=0.929	GT:AD:DP:GQ:PL	1/1:0,45:45:99:1742,135,0
2L	2327306	2L_2327306_SNP	G	A	1715.77	.	AC=2;AF=1.00;AN=2;DB;DP=42;ExcessHet=3.0103;FS=0.000;MLEAC=2;MLEAF=1.00;MQ=43.91;QD=29.41;SOR=0.788	GT:AD:DP:GQ:PL	1/1:0,42:42:99:1744,132,0
2L	2328396	2L_2328396_SNP	C	T	1183.77	.	AC=2;AF=1.00;AN=2;DB;DP=45;ExcessHet=3.0103;FS=0.000;MLEAC=2;MLEAF=1.00;MQ=43.96;QD=26.31;SOR=0.929	GT:AD:DP:GQ:PL	1/1:0,45:45:99:1212,135,0
2L	2330063	.	GA	G	156.73	.	AC=1;AF=0.500;AN=2;BaseQRankSum=-1.761;ClippingRankSum=0.000;DP=45;ExcessHet=3.0103;FS=8.335;MLEAC=1;MLEAF=0.500;MQ=43.44;MQRankSum=0.577;QD=4.90;ReadPosRankSum=1.918;SOR=0.470	GT:AD:DP:GQ:PL	0/1:12,20:32:56:194,0,56
2L	2330587	.	TTTTGAAGTGGTTGCGCAATACA	T	2250.73	.	AC=2;AF=1.00;AN=2;DP=53;ExcessHet=3.0103;FS=0.000;MLEAC=2;MLEAF=1.00;MQ=43.89;QD=28.43;SOR=1.094	GT:AD:DP:GQ:PL	1/1:0,51:51:99:2288,154,0
2L	2330864	2L_2330864_SNP	T	G	1909.77	.	AC=2;AF=1.00;AN=2;DB;DP=72;ExcessHet=3.0103;FS=0.000;MLEAC=2;MLEAF=1.00;MQ=44.00;QD=26.52;SOR=0.807	GT:AD:DP:GQ:PL	1/1:0,72:72:99:1938,216,0
2L	2332755	2L_2332755_SNP	A	G	1164.77	.	AC=2;AF=1.00;AN=2;DB;DP=45;ExcessHet=3.0103;FS=0.000;MLEAC=2;MLEAF=1.00;MQ=43.94;QD=26.47;SOR=0.990	GT:AD:DP:GQ:PL	1/1:0,44:44:99:1193,132,0
2L	2332868	2L_2332868_SNP	G	C	1426.77	.	AC=2;AF=1.00;AN=2;DB;DP=54;ExcessHet=3.0103;FS=0.000;MLEAC=2;MLEAF=1.00;MQ=44.00;QD=26.42;SOR=1.118	GT:AD:DP:GQ:PL	1/1:0,54:54:99:1455,162,0
2L	2332894	2L_2332894_SNP	C	T	1489.77	.	AC=2;AF=1.00;AN=2;DB;DP=55;ExcessHet=3.0103;FS=0.000;MLEAC=2;MLEAF=1.00;MQ=44.00;QD=27.09;SOR=0.804	GT:AD:DP:GQ:PL	1/1:0,55:55:99:1518,165,0
2L	2332907	.	GA	G	1146.73	.	AC=2;AF=1.00;AN=2;DP=57;ExcessHet=3.0103;FS=0.000;MLEAC=2;MLEAF=1.00;MQ=44.00;QD=20.48;SOR=0.693	GT:AD:DP:GQ:PL	1/1:0,56:56:99:1184,167,0
2L	2333801	.	A	AG	1771.73	.	AC=2;AF=1.00;AN=2;DP=63;ExcessHet=3.0103;FS=0.000;MLEAC=2;MLEAF=1.00;MQ=43.94;QD=29.04;SOR=0.941	GT:AD:DP:GQ:PL	1/1:0,61:61:99:1809,183,0
2L	2334305	.	CA	C	953.73	.	AC=2;AF=1.00;AN=2;BaseQRankSum=-0.246;ClippingRankSum=0.000;DP=65;ExcessHet=3.0103;FS=2.005;MLEAC=2;MLEAF=1.00;MQ=43.97;MQRankSum=-0.202;QD=16.16;ReadPosRankSum=0.498;SOR=0.343	GT:AD:DP:GQ:PL	1/1:4,55:59:91:991,91,0
2L	2334817	2L_2334817_SNP	C	T	1409.77	.	AC=2;AF=1.00;AN=2;DB;DP=52;ExcessHet=3.0103;FS=0.000;MLEAC=2;MLEAF=1.00;MQ=44.00;QD=27.11;SOR=1.036	GT:AD:DP:GQ:PL	1/1:0,52:52:99:1438,156,0
2L	2334943	2L_2334943_SNP	T	G	1174.77	.	AC=2;AF=1.00;AN=2;DB;DP=45;ExcessHet=3.0103;FS=0.000;MLEAC=2;MLEAF=1.00;MQ=44.00;QD=26.70;SOR=0.990	GT:AD:DP:GQ:PL	1/1:0,44:44:99:1203,132,0
2L	2335155	2L_2335155_SNP	T	C	891.77	.	AC=2;AF=1.00;AN=2;DB;DP=35;ExcessHet=3.0103;FS=0.000;MLEAC=2;MLEAF=1.00;MQ=44.00;QD=25.48;SOR=1.002	GT:AD:DP:GQ:PL	1/1:0,35:35:99:920,103,0
2L	2336544	.	A	ACTC	248.73	.	AC=1;AF=0.500;AN=2;BaseQRankSum=-2.257;ClippingRankSum=0.000;DP=43;ExcessHet=3.0103;FS=20.068;MLEAC=1;MLEAF=0.500;MQ=43.95;MQRankSum=-0.581;QD=7.32;ReadPosRankSum=-1.249;SOR=1.644	GT:AD:DP:GQ:PL	0/1:10,24:34:99:286,0,103
2L	2336545	2L_2336545_SNP	T	C	31.77	.	AC=1;AF=0.500;AN=2;BaseQRankSum=-0.950;ClippingRankSum=0.000;DB;DP=44;ExcessHet=3.0103;FS=16.621;MLEAC=1;MLEAF=0.500;MQ=43.96;MQRankSum=0.696;QD=0.91;ReadPosRankSum=1.370;SOR=2.225	GT:AD:DP:GQ:PL	0/1:25,10:35:60:60,0,427
2L	2336550	.	C	T	1417.73	.	AC=2;AF=1.00;AN=2;DP=49;ExcessHet=3.0103;FS=0.000;MLEAC=2;MLEAF=1.00;MQ=43.96;QD=30.82;SOR=1.802	GT:AD:DP:GQ:PL	1/1:1,45:46:99:1455,126,0
2L	2336703	2L_2336703_SNP	T	C	1294.77	.	AC=2;AF=1.00;AN=2;DB;DP=54;ExcessHet=3.0103;FS=0.000;MLEAC=2;MLEAF=1.00;MQ=44.00;QD=24.90;SOR=1.136	GT:AD:DP:GQ:PL	1/1:0,52:52:99:1323,154,0
2L	2336809	.	AAAAG	A	980.73	.	AC=2;AF=1.00;AN=2;BaseQRankSum=0.320;ClippingRankSum=0.000;DP=67;ExcessHet=3.0103;FS=4.493;MLEAC=2;MLEAF=1.00;MQ=44.62;MQRankSum=2.618;QD=15.82;ReadPosRankSum=1.682;SOR=0.207	GT:AD:DP:GQ:PL	1/1:5,57:62:81:1018,81,0
2L	2337159	.	A	C	2967.77	.	AC=2;AF=1.00;AN=2;DP=67;ExcessHet=3.0103;FS=0.000;MLEAC=2;MLEAF=1.00;MQ=43.97;QD=33.65;SOR=0.754	GT:AD:DP:GQ:PL	1/1:0,66:66:99:2996,205,0
2L	2337162	2L_2337162_SNP	G	C	2998.77	.	AC=2;AF=1.00;AN=2;DB;DP=69;ExcessHet=3.0103;FS=0.000;MLEAC=2;MLEAF=1.00;MQ=43.94;QD=32.72;SOR=0.693	GT:AD:DP:GQ:PL	1/1:0,68:68:99:3027,208,0
2L	2337476	2L_2337476_SNP	G	T	1314.77	.	AC=2;AF=1.00;AN=2;DB;DP=53;ExcessHet=3.0103;FS=0.000;MLEAC=2;MLEAF=1.00;MQ=40.75;QD=25.78;SOR=2.004	GT:AD:DP:GQ:PL	1/1:0,51:51:99:1343,153,0
2L	2337511	2L_2337511_SNP	T	C	979.77	.	AC=2;AF=1.00;AN=2;DB;DP=38;ExcessHet=3.0103;FS=0.000;MLEAC=2;MLEAF=1.00;MQ=39.37;QD=25.78;SOR=3.500	GT:AD:DP:GQ:PL	1/1:0,38:38:99:1008,114,0
2L	2337522	.	CTTAATAACG	C	1654.73	.	AC=2;AF=1.00;AN=2;DP=39;ExcessHet=3.0103;FS=0.000;MLEAC=2;MLEAF=1.00;MQ=40.29;QD=34.34;SOR=4.407	GT:AD:DP:GQ:PL	1/1:0,38:38:99:1692,115,0
2L	2337539	2L_2337539_SNP	A	C	1591.77	.	AC=2;AF=1.00;AN=2;DB;DP=36;ExcessHet=3.0103;FS=0.000;MLEAC=2;MLEAF=1.00;MQ=40.47;QD=34.02;SOR=4.294	GT:AD:DP:GQ:PL	1/1:0,36:36:99:1620,108,0
2L	2337581	.	C	T	1295.77	.	AC=2;AF=1.00;AN=2;DP=30;ExcessHet=3.0103;FS=0.000;MLEAC=2;MLEAF=1.00;MQ=40.74;QD=33.44;SOR=4.548	GT:AD:DP:GQ:PL	1/1:0,30:30:90:1324,90,0
2L	2337582	.	C	T	1295.77	.	AC=2;AF=1.00;AN=2;DP=29;ExcessHet=3.0103;FS=0.000;MLEAC=2;MLEAF=1.00;MQ=40.62;QD=36.13;SOR=4.479	GT:AD:DP:GQ:PL	1/1:0,29:29:90:1324,90,0
2L	2337583	.	C	T	1295.77	.	AC=2;AF=1.00;AN=2;DP=28;ExcessHet=3.0103;FS=0.000;MLEAC=2;MLEAF=1.00;MQ=40.50;QD=28.76;SOR=4.407	GT:AD:DP:GQ:PL	1/1:0,28:28:90:1324,90,0
2L	2337599	.	TACAACCA	T	952.73	.	AC=2;AF=1.00;AN=2;DP=22;ExcessHet=3.0103;FS=0.000;MLEAC=2;MLEAF=1.00;MQ=41.17;QD=28.45;SOR=4.804	GT:AD:DP:GQ:PL	1/1:0,22:22:66:990,66,0
2L	2337607	.	TTTCGCA	T	952.73	.	AC=2;AF=1.00;AN=2;DP=22;ExcessHet=3.0103;FS=0.000;MLEAC=2;MLEAF=1.00;MQ=41.17;QD=33.78;SOR=4.804	GT:AD:DP:GQ:PL	1/1:0,22:22:66:990,66,0
2L	2337644	2L_2337644_SNP	C	G	451.77	.	AC=2;AF=1.00;AN=2;DB;DP=18;ExcessHet=3.0103;FS=0.000;MLEAC=2;MLEAF=1.00;MQ=42.09;QD=25.10;SOR=4.407	GT:AD:DP:GQ:PL	1/1:0,18:18:54:480,54,0
2L	2338591	2L_2338591_SNP	A	G	1226.77	.	AC=2;AF=1.00;AN=2;DB;DP=47;ExcessHet=3.0103;FS=0.000;MLEAC=2;MLEAF=1.00;MQ=43.69;QD=26.10;SOR=1.132	GT:AD:DP:GQ:PL	1/1:0,47:47:99:1255,140,0
2L	2338844	2L_2338844_SNP	C	A	1175.77	.	AC=2;AF=1.00;AN=2;DB;DP=45;ExcessHet=3.0103;FS=0.000;MLEAC=2;MLEAF=1.00;MQ=44.00;QD=27.34;SOR=0.941	GT:AD:DP:GQ:PL	1/1:0,43:43:99:1204,129,0
2L	2338979	2L_2338979_SNP	G	A	1929.77	.	AC=2;AF=1.00;AN=2;DB;DP=46;ExcessHet=3.0103;FS=0.000;MLEAC=2;MLEAF=1.00;MQ=43.96;QD=35.20;SOR=0.976	GT:AD:DP:GQ:PL	1/1:0,46:46:99:1958,138,0
2L	2338988	2L_2338988_SNP	C	T	1815.77	.	AC=2;AF=1.00;AN=2;DB;DP=42;ExcessHet=3.0103;FS=0.000;MLEAC=2;MLEAF=1.00;MQ=43.95;QD=26.83;SOR=0.788	GT:AD:DP:GQ:PL	1/1:0,42:42:99:1844,126,0
2L	2339048	2L_2339048_SNP	A	G	806.77	.	AC=2;AF=1.00;AN=2;DB;DP=31;ExcessHet=3.0103;FS=0.000;MLEAC=2;MLEAF=1.00;MQ=44.00;QD=26.02;SOR=1.044	GT:AD:DP:GQ:PL	1/1:0,31:31:93:835,93,0
2L	2339075	2L_2339075_SNP	T	C	1389.77	.	AC=2;AF=1.00;AN=2;DB;DP=35;ExcessHet=3.0103;FS=0.000;MLEAC=2;MLEAF=1.00;MQ=44.00;QD=30.32;SOR=1.148	GT:AD:DP:GQ:PL	1/1:0,35:35:99:1418,104,0
2L	2339096	2L_2339096_SNP	C	T	1435.77	.	AC=2;AF=1.00;AN=2;DB;DP=35;ExcessHet=3.0103;FS=0.000;MLEAC=2;MLEAF=1.00;MQ=44.00;QD=31.61;SOR=1.002	GT:AD:DP:GQ:PL	1/1:0,35:35:99:1464,108,0
2L	2339165	2L_2339165_SNP	C	G	967.77	.	AC=2;AF=1.00;AN=2;DB;DP=37;ExcessHet=3.0103;FS=0.000;MLEAC=2;MLEAF=1.00;MQ=44.00;QD=26.16;SOR=0.746	GT:AD:DP:GQ:PL	1/1:0,37:37:99:996,111,0
2L	2339252	2L_2339252_SNP	A	G	1033.77	.	AC=2;AF=1.00;AN=2;DB;DP=39;ExcessHet=3.0103;FS=0.000;MLEAC=2;MLEAF=1.00;MQ=44.00;QD=26.51;SOR=0.850	GT:AD:DP:GQ:PL	1/1:0,39:39:99:1062,117,0
2L	2339352	2L_2339352_SNP	C	T	1127.77	.	AC=2;AF=1.00;AN=2;DB;DP=42;ExcessHet=3.0103;FS=0.000;MLEAC=2;MLEAF=1.00;MQ=44.00;QD=26.85;SOR=0.892	GT:AD:DP:GQ:PL	1/1:0,42:42:99:1156,126,0
2L	2339380	2L_2339380_SNP	T	A	1153.77	.	AC=2;AF=1.00;AN=2;DB;DP=44;ExcessHet=3.0103;FS=0.000;MLEAC=2;MLEAF=1.00;MQ=44.00;QD=26.22;SOR=0.784	GT:AD:DP:GQ:PL	1/1:0,44:44:99:1182,131,0
2L	2339486	2L_2339486_SNP	A	G	978.77	.	AC=2;AF=1.00;AN=2;DB;DP=37;ExcessHet=3.0103;FS=0.000;MLEAC=2;MLEAF=1.00;MQ=44.00;QD=26.45;SOR=1.121	GT:AD:DP:GQ:PL	1/1:0,37:37:99:1007,110,0
2L	2339627	2L_2339627_SNP	G	C	1513.77	.	AC=2;AF=1.00;AN=2;DB;DP=35;ExcessHet=3.0103;FS=0.000;MLEAC=2;MLEAF=1.00;MQ=44.00;QD=27.12;SOR=1.002	GT:AD:DP:GQ:PL	1/1:0,35:35:99:1542,105,0
2L	2339630	2L_2339630_SNP	A	G	1537.77	.	AC=2;AF=1.00;AN=2;DB;DP=34;ExcessHet=3.0103;FS=0.000;MLEAC=2;MLEAF=1.00;MQ=44.00;QD=30.36;SOR=1.085	GT:AD:DP:GQ:PL	1/1:0,34:34:99:1566,108,0
2L	2339654	2L_2339654_SNP	T	A	1376.77	.	AC=2;AF=1.00;AN=2;DB;DP=33;ExcessHet=3.0103;FS=0.000;MLEAC=2;MLEAF=1.00;MQ=44.00;QD=31.01;SOR=1.352	GT:AD:DP:GQ:PL	1/1:0,33:33:99:1405,99,0
2L	2339729	2L_2339729_SNP	T	A	1648.77	.	AC=2;AF=1.00;AN=2;DB;DP=39;ExcessHet=3.0103;FS=0.000;MLEAC=2;MLEAF=1.00;MQ=44.00;QD=24.74;SOR=0.743	GT:AD:DP:GQ:PL	1/1:0,39:39:99:1677,117,0
2L	2339750	2L_2339750_SNP	G	T	1726.77	.	AC=2;AF=1.00;AN=2;DB;DP=39;ExcessHet=3.0103;FS=0.000;MLEAC=2;MLEAF=1.00;MQ=43.90;QD=29.63;SOR=0.968	GT:AD:DP:GQ:PL	1/1:0,39:39:99:1755,117,0
2L	2339759	2L_2339759_SNP	G	A	1704.77	.	AC=2;AF=1.00;AN=2;DB;DP=39;ExcessHet=3.0103;FS=0.000;MLEAC=2;MLEAF=1.00;MQ=43.90;QD=29.37;SOR=1.096	GT:AD:DP:GQ:PL	1/1:0,39:39:99:1733,120,0
2L	2339879	2L_2339879_SNP	A	T	1362.77	.	AC=2;AF=1.00;AN=2;DB;DP=33;ExcessHet=3.0103;FS=0.000;MLEAC=2;MLEAF=1.00;MQ=43.94;QD=31.52;SOR=1.284	GT:AD:DP:GQ:PL	1/1:0,32:32:99:1391,99,0
2L	2339891	2L_2339891_SNP	A	C	1514.77	.	AC=2;AF=1.00;AN=2;DB;DP=39;ExcessHet=3.0103;FS=0.000;MLEAC=2;MLEAF=1.00;MQ=43.90;QD=32.72;SOR=0.914	GT:AD:DP:GQ:PL	1/1:0,38:38:99:1543,114,0
2L	2339933	2L_2339933_SNP	T	C	861.77	.	AC=2;AF=1.00;AN=2;DB;DP=34;ExcessHet=3.0103;FS=0.000;MLEAC=2;MLEAF=1.00;MQ=43.94;QD=26.11;SOR=0.880	GT:AD:DP:GQ:PL	1/1:0,33:33:99:890,99,0
2L	2340071	2L_2340071_SNP	G	T	1729.77	.	AC=2;AF=1.00;AN=2;DB;DP=40;ExcessHet=3.0103;FS=0.000;MLEAC=2;MLEAF=1.00;MQ=44.00;QD=32.20;SOR=1.788	GT:AD:DP:GQ:PL	1/1:0,40:40:99:1758,120,0
2L	2340077	.	C	A	1757.77	.	AC=2;AF=1.00;AN=2;DP=40;ExcessHet=3.0103;FS=0.000;MLEAC=2;MLEAF=1.00;MQ=43.95;QD=29.82;SOR=1.981	GT:AD:DP:GQ:PL	1/1:0,40:40:99:1786,123,0
2L	2340347	2L_2340347_SNP	T	A	1023.77	.	AC=2;AF=1.00;AN=2;DB;DP=38;ExcessHet=3.0103;FS=0.000;MLEAC=2;MLEAF=1.00;MQ=43.90;QD=26.94;SOR=1.040	GT:AD:DP:GQ:PL	1/1:0,38:38:99:1052,114,0
2L	2340419	2L_2340419_SNP	T	C	2022.77	.	AC=2;AF=1.00;AN=2;DB;DP=48;ExcessHet=3.0103;FS=0.000;MLEAC=2;MLEAF=1.00;MQ=43.96;QD=34.36;SOR=0.874	GT:AD:DP:GQ:PL	1/1:0,46:46:99:2051,141,0
2L	2340428	2L_2340428_SNP	T	G	1906.77	.	AC=2;AF=1.00;AN=2;DB;DP=45;ExcessHet=3.0103;FS=0.000;MLEAC=2;MLEAF=1.00;MQ=43.96;QD=31.85;SOR=1.179	GT:AD:DP:GQ:PL	1/1:0,43:43:99:1935,129,0
2L	2340446	2L_2340446_SNP	A	G	1736.77	.	AC=2;AF=1.00;AN=2;DB;DP=42;ExcessHet=3.0103;FS=0.000;MLEAC=2;MLEAF=1.00;MQ=44.00;QD=30.58;SOR=1.022	GT:AD:DP:GQ:PL	1/1:0,40:40:99:1765,120,0
2L	2340563	2L_2340563_SNP	T	G	1771.77	.	AC=2;AF=1.00;AN=2;DB;DP=40;ExcessHet=3.0103;FS=0.000;MLEAC=2;MLEAF=1.00;MQ=43.95;QD=30.13;SOR=1.022	GT:AD:DP:GQ:PL	1/1:0,40:40:99:1800,120,0
2L	2340566	2L_2340566_SNP	T	A	1809.77	.	AC=2;AF=1.00;AN=2;DB;DP=41;ExcessHet=3.0103;FS=0.000;MLEAC=2;MLEAF=1.00;MQ=43.95;QD=30.37;SOR=1.075	GT:AD:DP:GQ:PL	1/1:0,41:41:99:1838,123,0
2L	2340609	2L_2340609_SNP	G	A	1893.77	.	AC=2;AF=1.00;AN=2;DB;DP=42;ExcessHet=3.0103;FS=0.000;MLEAC=2;MLEAF=1.00;MQ=43.95;QD=30.85;SOR=1.005	GT:AD:DP:GQ:PL	1/1:0,42:42:99:1922,129,0
2L	2340610	2L_2340610_SNP	C	T	1893.77	.	AC=2;AF=1.00;AN=2;DB;DP=43;ExcessHet=3.0103;FS=0.000;MLEAC=2;MLEAF=1.00;MQ=43.95;QD=24.90;SOR=0.941	GT:AD:DP:GQ:PL	1/1:0,43:43:99:1922,129,0
2L	2340690	2L_2340690_SNP	C	G	998.77	.	AC=2;AF=1.00;AN=2;DB;DP=38;ExcessHet=3.0103;FS=0.000;MLEAC=2;MLEAF=1.00;MQ=43.85;QD=26.28;SOR=0.798	GT:AD:DP:GQ:PL	1/1:0,38:38:99:1027,113,0
2L	2340717	2L_2340717_SNP	A	G	1711.77	.	AC=2;AF=1.00;AN=2;DB;DP=37;ExcessHet=3.0103;FS=0.000;MLEAC=2;MLEAF=1.00;MQ=43.84;QD=31.40;SOR=0.859	GT:AD:DP:GQ:PL	1/1:0,37:37:99:1740,117,0
2L	2340723	2L_2340723_SNP	C	T	1726.77	.	AC=2;AF=1.00;AN=2;DB;DP=39;ExcessHet=3.0103;FS=0.000;MLEAC=2;MLEAF=1.00;MQ=43.85;QD=36.61;SOR=0.968	GT:AD:DP:GQ:PL	1/1:0,39:39:99:1755,117,0
2L	2340729	2L_2340729_SNP	T	C	1816.77	.	AC=2;AF=1.00;AN=2;DB;DP=41;ExcessHet=3.0103;FS=0.000;MLEAC=2;MLEAF=1.00;MQ=43.86;QD=32.23;SOR=1.075	GT:AD:DP:GQ:PL	1/1:0,41:41:99:1845,123,0
2L	2340753	2L_2340753_SNP	A	C	1733.77	.	AC=2;AF=1.00;AN=2;DB;DP=38;ExcessHet=3.0103;FS=0.000;MLEAC=2;MLEAF=1.00;MQ=43.85;QD=28.07;SOR=1.493	GT:AD:DP:GQ:PL	1/1:0,38:38:99:1762,120,0
2L	2340968	2L_2340968_SNP	A	C	1187.77	.	AC=2;AF=1.00;AN=2;DB;DP=46;ExcessHet=3.0103;FS=0.000;MLEAC=2;MLEAF=1.00;MQ=43.87;QD=26.99;SOR=1.105	GT:AD:DP:GQ:PL	1/1:0,44:44:99:1216,132,0
2L	2341121	2L_2341121_SNP	A	C	1676.77	.	AC=2;AF=1.00;AN=2;DB;DP=64;ExcessHet=3.0103;FS=0.000;MLEAC=2;MLEAF=1.00;MQ=43.65;QD=26.62;SOR=1.179	GT:AD:DP:GQ:PL	1/1:0,63:63:99:1705,189,0
2L	2341134	2L_2341134_SNP	C	A	2885.77	.	AC=2;AF=1.00;AN=2;DB;DP=67;ExcessHet=3.0103;FS=0.000;MLEAC=2;MLEAF=1.00;MQ=43.50;QD=28.18;SOR=1.284	GT:AD:DP:GQ:PL	1/1:0,66:66:99:2914,199,0
2L	2341143	2L_2341143_SNP	A	T	2964.77	.	AC=2;AF=1.00;AN=2;DB;DP=67;ExcessHet=3.0103;FS=0.000;MLEAC=2;MLEAF=1.00;MQ=43.36;QD=31.37;SOR=1.196	GT:AD:DP:GQ:PL	1/1:0,66:66:99:2993,202,0
2L	2341153	2L_2341153_SNP	G	C	2929.77	.	AC=2;AF=1.00;AN=2;DB;DP=65;ExcessHet=3.0103;FS=0.000;MLEAC=2;MLEAF=1.00;MQ=43.27;QD=32.76;SOR=1.044	GT:AD:DP:GQ:PL	1/1:0,64:64:99:2958,199,0
2L	2341154	2L_2341154_SNP	G	A	2884.77	.	AC=2;AF=1.00;AN=2;DB;DP=66;ExcessHet=3.0103;FS=0.000;MLEAC=2;MLEAF=1.00;MQ=43.29;QD=28.98;SOR=1.078	GT:AD:DP:GQ:PL	1/1:0,65:65:99:2913,196,0
2L	2341173	2L_2341173_SNP	T	A	1780.77	.	AC=2;AF=1.00;AN=2;DB;DP=67;ExcessHet=3.0103;FS=0.000;MLEAC=2;MLEAF=1.00;MQ=43.36;QD=26.98;SOR=0.957	GT:AD:DP:GQ:PL	1/1:0,66:66:99:1809,198,0
2L	2341227	2L_2341227_SNP	G	A	2807.77	.	AC=2;AF=1.00;AN=2;DB;DP=63;ExcessHet=3.0103;FS=0.000;MLEAC=2;MLEAF=1.00;MQ=43.17;QD=30.49;SOR=0.758	GT:AD:DP:GQ:PL	1/1:0,62:62:99:2836,193,0
2L	2341228	2L_2341228_SNP	G	A	2807.77	.	AC=2;AF=1.00;AN=2;DB;DP=63;ExcessHet=3.0103;FS=0.000;MLEAC=2;MLEAF=1.00;MQ=43.17;QD=31.37;SOR=0.758	GT:AD:DP:GQ:PL	1/1:0,62:62:99:2836,193,0
2L	2341237	2L_2341237_SNP	A	T	2846.77	.	AC=2;AF=1.00;AN=2;DB;DP=64;ExcessHet=3.0103;FS=0.000;MLEAC=2;MLEAF=1.00;MQ=43.24;QD=28.80;SOR=0.724	GT:AD:DP:GQ:PL	1/1:0,63:63:99:2875,199,0
2L	2341248	2L_2341248_SNP	C	T	1623.77	.	AC=2;AF=1.00;AN=2;DB;DP=60;ExcessHet=3.0103;FS=0.000;MLEAC=2;MLEAF=1.00;MQ=43.26;QD=27.06;SOR=0.693	GT:AD:DP:GQ:PL	1/1:0,60:60:99:1652,180,0
2L	2341293	2L_2341293_SNP	C	T	2534.77	.	AC=2;AF=1.00;AN=2;DB;DP=57;ExcessHet=3.0103;FS=0.000;MLEAC=2;MLEAF=1.00;MQ=43.56;QD=35.24;SOR=0.877	GT:AD:DP:GQ:PL	1/1:0,57:57:99:2563,172,0
2L	2341294	.	G	C	2534.77	.	AC=2;AF=1.00;AN=2;DP=57;ExcessHet=3.0103;FS=0.000;MLEAC=2;MLEAF=1.00;MQ=43.56;QD=32.04;SOR=0.877	GT:AD:DP:GQ:PL	1/1:0,57:57:99:2563,172,0
2L	2341334	2L_2341334_SNP	C	G	1657.77	.	AC=2;AF=1.00;AN=2;DB;DP=62;ExcessHet=3.0103;FS=0.000;MLEAC=2;MLEAF=1.00;MQ=43.46;QD=26.74;SOR=0.976	GT:AD:DP:GQ:PL	1/1:0,62:62:99:1686,185,0
2L	2341396	2L_2341396_SNP	G	T	2959.77	.	AC=2;AF=1.00;AN=2;DB;DP=68;ExcessHet=3.0103;FS=0.000;MLEAC=2;MLEAF=1.00;MQ=43.35;QD=28.38;SOR=1.022	GT:AD:DP:GQ:PL	1/1:0,68:68:99:2988,205,0
2L	2341399	2L_2341399_SNP	G	A	2927.77	.	AC=2;AF=1.00;AN=2;DB;DP=67;ExcessHet=3.0103;FS=0.000;MLEAC=2;MLEAF=1.00;MQ=43.34;QD=27.16;SOR=1.066	GT:AD:DP:GQ:PL	1/1:0,67:67:99:2956,202,0
2L	2341424	.	A	T	1720.77	.	AC=2;AF=1.00;AN=2;DP=64;ExcessHet=3.0103;FS=0.000;MLEAC=2;MLEAF=1.00;MQ=43.31;QD=26.89;SOR=1.503	GT:AD:DP:GQ:PL	1/1:0,64:64:99:1749,191,0
2L	2341565	2L_2341565_SNP	T	A	2169.77	.	AC=2;AF=1.00;AN=2;DB;DP=79;ExcessHet=3.0103;FS=0.000;MLEAC=2;MLEAF=1.00;MQ=43.29;QD=27.47;SOR=0.824	GT:AD:DP:GQ:PL	1/1:0,79:79:99:2198,237,0
2L	2341607	2L_2341607_SNP	A	G	2086.77	.	AC=2;AF=1.00;AN=2;DB;DP=79;ExcessHet=3.0103;FS=0.000;MLEAC=2;MLEAF=1.00;MQ=43.01;QD=26.41;SOR=0.770	GT:AD:DP:GQ:PL	1/1:0,79:79:99:2115,236,0
2L	2341641	2L_2341641_SNP	T	A	3526.77	.	AC=2;AF=1.00;AN=2;DB;DP=76;ExcessHet=3.0103;FS=0.000;MLEAC=2;MLEAF=1.00;MQ=42.28;QD=26.79;SOR=0.859	GT:AD:DP:GQ:PL	1/1:0,76:76:99:3555,238,0
2L	2341647	2L_2341647_SNP	T	C	3751.77	.	AC=2;AF=1.00;AN=2;DB;DP=82;ExcessHet=3.0103;FS=0.000;MLEAC=2;MLEAF=1.00;MQ=42.24;QD=32.03;SOR=0.793	GT:AD:DP:GQ:PL	1/1:0,82:82:99:3780,253,0
2L	2341665	.	ATGTTCAGTTAT	A	4057.73	.	AC=2;AF=1.00;AN=2;DP=88;ExcessHet=3.0103;FS=0.000;MLEAC=2;MLEAF=1.00;MQ=42.02;QD=27.58;SOR=0.739	GT:AD:DP:GQ:PL	1/1:0,88:88:99:4095,274,0
2L	2341697	.	G	A	3831.77	.	AC=2;AF=1.00;AN=2;DP=83;ExcessHet=3.0103;FS=0.000;MLEAC=2;MLEAF=1.00;MQ=41.83;QD=30.01;SOR=0.872	GT:AD:DP:GQ:PL	1/1:0,83:83:99:3860,262,0
2L	2341702	2L_2341702_SNP	G	A	3593.77	.	AC=2;AF=1.00;AN=2;DB;DP=82;ExcessHet=3.0103;FS=0.000;MLEAC=2;MLEAF=1.00;MQ=41.76;QD=22.68;SOR=0.793	GT:AD:DP:GQ:PL	1/1:0,82:82:99:3622,247,0
2L	2341732	2L_2341732_SNP	G	A	3403.77	.	AC=2;AF=1.00;AN=2;DB;DP=81;ExcessHet=3.0103;FS=0.000;MLEAC=2;MLEAF=1.00;MQ=41.57;QD=31.02;SOR=0.934	GT:AD:DP:GQ:PL	1/1:0,81:81:99:3432,244,0
2L	2341752	.	A	AACTGAACATT	3728.73	.	AC=2;AF=1.00;AN=2;DP=78;ExcessHet=3.0103;FS=0.000;MLEAC=2;MLEAF=1.00;MQ=41.59;QD=31.79;SOR=0.976	GT:AD:DP:GQ:PL	1/1:0,78:78:99:3766,256,0
2L	2341764	.	ATTAG	A	3493.73	.	AC=2;AF=1.00;AN=2;DP=76;ExcessHet=3.0103;FS=0.000;MLEAC=2;MLEAF=1.00;MQ=41.77;QD=32.86;SOR=1.194	GT:AD:DP:GQ:PL	1/1:0,76:76:99:3531,238,0
2L	2341861	2L_2341861_SNP	T	C	1795.77	.	AC=2;AF=1.00;AN=2;DB;DP=69;ExcessHet=3.0103;FS=0.000;MLEAC=2;MLEAF=1.00;MQ=43.16;QD=26.41;SOR=0.949	GT:AD:DP:GQ:PL	1/1:0,68:68:99:1824,203,0
2L	2341872	2L_2341872_SNP	A	G	1831.77	.	AC=2;AF=1.00;AN=2;DB;DP=70;ExcessHet=3.0103;FS=0.000;MLEAC=2;MLEAF=1.00;MQ=43.24;QD=26.55;SOR=0.910	GT:AD:DP:GQ:PL	1/1:0,69:69:99:1860,206,0
2L	2342010	2L_2342010_SNP	A	G	2763.77	.	AC=2;AF=1.00;AN=2;DB;DP=64;ExcessHet=3.0103;FS=0.000;MLEAC=2;MLEAF=1.00;MQ=43.63;QD=28.75;SOR=0.966	GT:AD:DP:GQ:PL	1/1:0,64:64:99:2792,193,0
2L	2342016	2L_2342016_SNP	T	C	2733.77	.	AC=2;AF=1.00;AN=2;DB;DP=62;ExcessHet=3.0103;FS=0.000;MLEAC=2;MLEAF=1.00;MQ=43.65;QD=33.81;SOR=0.899	GT:AD:DP:GQ:PL	1/1:0,62:62:99:2762,190,0
2L	2342185	.	T	TGCATGTG	2721.73	.	AC=2;AF=1.00;AN=2;DP=57;ExcessHet=3.0103;FS=0.000;MLEAC=2;MLEAF=1.00;MQ=43.74;QD=33.01;SOR=1.009	GT:AD:DP:GQ:PL	1/1:0,56:56:99:2759,186,0
2L	2342195	2L_2342195_SNP	T	C	2574.77	.	AC=2;AF=1.00;AN=2;DB;DP=59;ExcessHet=3.0103;FS=0.000;MLEAC=2;MLEAF=1.00;MQ=43.77;QD=25.76;SOR=1.217	GT:AD:DP:GQ:PL	1/1:0,59:59:99:2603,178,0
2L	2342220	.	TA	T	1003.73	.	AC=2;AF=1.00;AN=2;BaseQRankSum=-0.408;ClippingRankSum=0.000;DP=57;ExcessHet=3.0103;FS=3.707;MLEAC=2;MLEAF=1.00;MQ=43.79;MQRankSum=3.194;QD=18.59;ReadPosRankSum=-1.059;SOR=0.782	GT:AD:DP:GQ:PL	1/1:1,53:54:99:1041,141,0
2L	2342343	2L_2342343_SNP	C	T	1818.77	.	AC=2;AF=1.00;AN=2;DB;DP=67;ExcessHet=3.0103;FS=0.000;MLEAC=2;MLEAF=1.00;MQ=43.88;QD=27.15;SOR=0.723	GT:AD:DP:GQ:PL	1/1:0,67:67:99:1847,201,0
2L	2342522	2L_2342522_SNP	A	G	2511.77	.	AC=2;AF=1.00;AN=2;DB;DP=56;ExcessHet=3.0103;FS=0.000;MLEAC=2;MLEAF=1.00;MQ=44.00;QD=29.42;SOR=0.765	GT:AD:DP:GQ:PL	1/1:0,56:56:99:2540,175,0
2L	2342529	2L_2342529_SNP	G	T	2693.77	.	AC=2;AF=1.00;AN=2;DB;DP=59;ExcessHet=3.0103;FS=0.000;MLEAC=2;MLEAF=1.00;MQ=44.00;QD=30.99;SOR=0.796	GT:AD:DP:GQ:PL	1/1:0,59:59:99:2722,187,0
2L	2342531	2L_2342531_SNP	A	G	2640.77	.	AC=2;AF=1.00;AN=2;DB;DP=60;ExcessHet=3.0103;FS=0.000;MLEAC=2;MLEAF=1.00;MQ=44.00;QD=29.21;SOR=0.831	GT:AD:DP:GQ:PL	1/1:0,60:60:99:2669,181,0
2L	2342647	.	T	TC	1429.73	.	AC=2;AF=1.00;AN=2;DP=59;ExcessHet=3.0103;FS=0.000;MLEAC=2;MLEAF=1.00;MQ=44.00;QD=24.65;SOR=0.693	GT:AD:DP:GQ:PL	1/1:0,58:58:99:1467,176,0
2L	2342852	2L_2342852_SNP	C	A	1572.77	.	AC=2;AF=1.00;AN=2;DB;DP=59;ExcessHet=3.0103;FS=0.000;MLEAC=2;MLEAF=1.00;MQ=44.00;QD=27.12;SOR=0.914	GT:AD:DP:GQ:PL	1/1:0,58:58:99:1601,174,0
2L	2342935	.	TTGGG	T	2384.73	.	AC=2;AF=1.00;AN=2;DP=55;ExcessHet=3.0103;FS=0.000;MLEAC=2;MLEAF=1.00;MQ=43.89;QD=32.80;SOR=1.118	GT:AD:DP:GQ:PL	1/1:0,54:54:99:2422,163,0
2L	2342979	2L_2342979_SNP	A	G	1291.77	.	AC=2;AF=1.00;AN=2;DB;DP=49;ExcessHet=3.0103;FS=0.000;MLEAC=2;MLEAF=1.00;MQ=43.92;QD=26.36;SOR=1.007	GT:AD:DP:GQ:PL	1/1:0,49:49:99:1320,147,0
2L	2343021	2L_2343021_SNP	G	C	1595.77	.	AC=2;AF=1.00;AN=2;DB;DP=60;ExcessHet=3.0103;FS=0.000;MLEAC=2;MLEAF=1.00;MQ=43.93;QD=26.60;SOR=0.831	GT:AD:DP:GQ:PL	1/1:0,60:60:99:1624,180,0
2L	2343034	2L_2343034_SNP	A	T	1569.77	.	AC=2;AF=1.00;AN=2;DB;DP=58;ExcessHet=3.0103;FS=0.000;MLEAC=2;MLEAF=1.00;MQ=43.90;QD=27.06;SOR=0.762	GT:AD:DP:GQ:PL	1/1:0,58:58:99:1598,174,0
2L	2343151	.	A	AAT	2287.73	.	AC=2;AF=1.00;AN=2;DP=54;ExcessHet=3.0103;FS=0.000;MLEAC=2;MLEAF=1.00;MQ=43.82;QD=29.09;SOR=0.770	GT:AD:DP:GQ:PL	1/1:0,52:52:99:2325,156,0
2L	2343159	2L_2343159_SNP	G	C	2374.77	.	AC=2;AF=1.00;AN=2;DB;DP=55;ExcessHet=3.0103;FS=0.000;MLEAC=2;MLEAF=1.00;MQ=43.55;QD=29.31;SOR=0.884	GT:AD:DP:GQ:PL	1/1:0,55:55:99:2403,165,0
2L	2343201	2L_2343201_SNP	T	C	2440.77	.	AC=2;AF=1.00;AN=2;DB;DP=56;ExcessHet=3.0103;FS=0.000;MLEAC=2;MLEAF=1.00;MQ=43.52;QD=27.43;SOR=1.009	GT:AD:DP:GQ:PL	1/1:0,56:56:99:2469,169,0
2L	2343207	2L_2343207_SNP	A	T	2491.77	.	AC=2;AF=1.00;AN=2;DB;DP=56;ExcessHet=3.0103;FS=0.000;MLEAC=2;MLEAF=1.00;MQ=43.52;QD=31.94;SOR=1.101	GT:AD:DP:GQ:PL	1/1:0,56:56:99:2520,175,0
2L	2343284	2L_2343284_SNP	G	T	2761.77	.	AC=2;AF=1.00;AN=2;DB;DP=62;ExcessHet=3.0103;FS=0.000;MLEAC=2;MLEAF=1.00;MQ=43.37;QD=28.87;SOR=0.758	GT:AD:DP:GQ:PL	1/1:0,62:62:99:2790,187,0
2L	2343286	2L_2343286_SNP	A	G	2761.77	.	AC=2;AF=1.00;AN=2;DB;DP=62;ExcessHet=3.0103;FS=0.000;MLEAC=2;MLEAF=1.00;MQ=43.37;QD=30.81;SOR=0.758	GT:AD:DP:GQ:PL	1/1:0,62:62:99:2790,187,0
2L	2343291	2L_2343291_SNP	C	A	2705.77	.	AC=2;AF=1.00;AN=2;DB;DP=61;ExcessHet=3.0103;FS=0.000;MLEAC=2;MLEAF=1.00;MQ=43.43;QD=29.19;SOR=0.725	GT:AD:DP:GQ:PL	1/1:0,61:61:99:2734,184,0
2L	2343327	2L_2343327_SNP	C	T	2579.77	.	AC=2;AF=1.00;AN=2;DB;DP=59;ExcessHet=3.0103;FS=0.000;MLEAC=2;MLEAF=1.00;MQ=43.20;QD=28.36;SOR=0.871	GT:AD:DP:GQ:PL	1/1:0,59:59:99:2608,178,0
2L	2343328	2L_2343328_SNP	T	C	2579.77	.	AC=2;AF=1.00;AN=2;DB;DP=59;ExcessHet=3.0103;FS=0.000;MLEAC=2;MLEAF=1.00;MQ=43.20;QD=31.08;SOR=0.871	GT:AD:DP:GQ:PL	1/1:0,59:59:99:2608,178,0
2L	2343341	2L_2343341_SNP	G	A	1540.77	.	AC=2;AF=1.00;AN=2;DB;DP=58;ExcessHet=3.0103;FS=0.000;MLEAC=2;MLEAF=1.00;MQ=42.93;QD=26.56;SOR=0.914	GT:AD:DP:GQ:PL	1/1:0,58:58:99:1569,174,0
2L	2343387	2L_2343387_SNP	G	C	1534.77	.	AC=2;AF=1.00;AN=2;DB;DP=58;ExcessHet=3.0103;FS=0.000;MLEAC=2;MLEAF=1.00;MQ=42.59;QD=26.46;SOR=0.762	GT:AD:DP:GQ:PL	1/1:0,58:58:99:1563,174,0
2L	2343420	2L_2343420_SNP	T	G	2395.77	.	AC=2;AF=1.00;AN=2;DB;DP=56;ExcessHet=3.0103;FS=0.000;MLEAC=2;MLEAF=1.00;MQ=42.55;QD=40.46;SOR=0.765	GT:AD:DP:GQ:PL	1/1:0,56:56:99:2424,168,0
2L	2343424	.	C	T	2395.77	.	AC=2;AF=1.00;AN=2;DP=51;ExcessHet=3.0103;FS=0.000;MLEAC=2;MLEAF=1.00;MQ=42.53;QD=35.62;SOR=0.813	GT:AD:DP:GQ:PL	1/1:0,51:51:99:2424,168,0
2L	2343425	.	T	C	2358.77	.	AC=2;AF=1.00;AN=2;DP=50;ExcessHet=3.0103;FS=0.000;MLEAC=2;MLEAF=1.00;MQ=42.54;QD=27.59;SOR=0.773	GT:AD:DP:GQ:PL	1/1:0,50:50:99:2387,165,0
2L	2343450	2L_2343450_SNP	C	T	1438.77	.	AC=2;AF=1.00;AN=2;BaseQRankSum=2.001;ClippingRankSum=0.000;DB;DP=53;ExcessHet=3.0103;FS=0.000;MLEAC=2;MLEAF=1.00;MQ=42.58;MQRankSum=-0.718;QD=27.15;ReadPosRankSum=1.775;SOR=0.255	GT:AD:DP:GQ:PL	1/1:1,52:53:99:1467,149,0
2L	2343551	2L_2343551_SNP	A	G	1415.77	.	AC=2;AF=1.00;AN=2;DB;DP=55;ExcessHet=3.0103;FS=0.000;MLEAC=2;MLEAF=1.00;MQ=41.45;QD=26.22;SOR=1.118	GT:AD:DP:GQ:PL	1/1:0,54:54:99:1444,162,0
2L	2343589	.	A	G	2223.77	.	AC=2;AF=1.00;AN=2;DP=49;ExcessHet=3.0103;FS=0.000;MLEAC=2;MLEAF=1.00;MQ=41.07;QD=30.79;SOR=1.007	GT:AD:DP:GQ:PL	1/1:0,49:49:99:2252,153,0
2L	2343594	.	A	ACTTACTCACT	2304.73	.	AC=2;AF=1.00;AN=2;DP=50;ExcessHet=3.0103;FS=0.000;MLEAC=2;MLEAF=1.00;MQ=41.13;QD=31.01;SOR=1.051	GT:AD:DP:GQ:PL	1/1:0,50:50:99:2342,159,0
2L	2343601	.	C	CACACTCACACACCCACAT	2443.73	.	AC=2;AF=1.00;AN=2;DP=52;ExcessHet=3.0103;FS=0.000;MLEAC=2;MLEAF=1.00;MQ=41.24;QD=30.37;SOR=0.941	GT:AD:DP:GQ:PL	1/1:0,52:52:99:2481,169,0
2L	2343624	.	G	GA	984.73	.	AC=2;AF=1.00;AN=2;DP=42;ExcessHet=3.0103;FS=0.000;MLEAC=2;MLEAF=1.00;MQ=41.36;QD=23.45;SOR=1.127	GT:AD:DP:GQ:PL	1/1:0,42:42:99:1022,126,0
2L	2343663	2L_2343663_SNP	C	T	987.77	.	AC=2;AF=1.00;AN=2;DB;DP=38;ExcessHet=3.0103;FS=0.000;MLEAC=2;MLEAF=1.00;MQ=42.88;QD=25.99;SOR=1.329	GT:AD:DP:GQ:PL	1/1:0,38:38:99:1016,113,0
2L	2343734	.	T	TCA	1261.73	.	AC=2;AF=1.00;AN=2;DP=42;ExcessHet=3.0103;FS=0.000;MLEAC=2;MLEAF=1.00;MQ=43.15;QD=31.54;SOR=1.022	GT:AD:DP:GQ:PL	1/1:0,40:40:99:1299,120,0
2L	2343761	.	AT	A	1240.73	.	AC=2;AF=1.00;AN=2;DP=48;ExcessHet=3.0103;FS=0.000;MLEAC=2;MLEAF=1.00;MQ=43.19;QD=25.85;SOR=0.963	GT:AD:DP:GQ:PL	1/1:0,48:48:99:1278,144,0
2L	2345078	2L_2345078_SNP	G	A	1419.77	.	AC=2;AF=1.00;AN=2;DB;DP=52;ExcessHet=3.0103;FS=0.000;MLEAC=2;MLEAF=1.00;MQ=43.74;QD=27.30;SOR=1.136	GT:AD:DP:GQ:PL	1/1:0,52:52:99:1448,156,0
2L	2345112	.	AT	A	422.73	.	AC=2;AF=1.00;AN=2;BaseQRankSum=0.486;ClippingRankSum=0.000;DP=51;ExcessHet=3.0103;FS=3.098;MLEAC=1;MLEAF=0.500;MQ=43.60;MQRankSum=-0.444;QD=12.43;ReadPosRankSum=0.101;SOR=2.030	GT:AD:DP:GQ:PL	1/1:3,31:34:48:436,48,0
2L	2345346	.	C	CCAAGCA	1709.73	.	AC=2;AF=1.00;AN=2;DP=42;ExcessHet=3.0103;FS=0.000;MLEAC=2;MLEAF=1.00;MQ=43.86;QD=31.94;SOR=0.968	GT:AD:DP:GQ:PL	1/1:0,39:39:99:1747,120,0
2L	2345390	2L_2345390_SNP	A	T	1024.77	.	AC=2;AF=1.00;AN=2;DB;DP=43;ExcessHet=3.0103;FS=0.000;MLEAC=2;MLEAF=1.00;MQ=43.34;QD=24.99;SOR=0.843	GT:AD:DP:GQ:PL	1/1:0,41:41:99:1053,121,0
2L	2345592	2L_2345592_SNP	G	T	880.77	.	AC=2;AF=1.00;AN=2;DB;DP=49;ExcessHet=3.0103;FS=0.000;MLEAC=2;MLEAF=1.00;MQ=42.86;QD=25.90;SOR=1.085	GT:AD:DP:GQ:PL	1/1:0,34:34:99:909,102,0
2L	2345621	2L_2345621_SNP	A	G	630.77	.	AC=2;AF=1.00;AN=2;DB;DP=37;ExcessHet=3.0103;FS=0.000;MLEAC=2;MLEAF=1.00;MQ=42.72;QD=26.28;SOR=0.693	GT:AD:DP:GQ:PL	1/1:0,24:24:72:659,72,0
2L	2345651	.	T	C	725.77	.	AC=2;AF=1.00;AN=2;DP=24;ExcessHet=3.0103;FS=0.000;MLEAC=2;MLEAF=1.00;MQ=42.58;QD=31.55;SOR=1.061	GT:AD:DP:GQ:PL	1/1:0,17:17:51:754,51,0
2L	2345652	2L_2345652_SNP	A	G	725.77	.	AC=2;AF=1.00;AN=2;DB;DP=24;ExcessHet=3.0103;FS=0.000;MLEAC=2;MLEAF=1.00;MQ=42.58;QD=28.03;SOR=1.061	GT:AD:DP:GQ:PL	1/1:0,17:17:51:754,51,0
2L	2345765	2L_2345765_SNP	G	A	916.77	.	AC=2;AF=1.00;AN=2;DB;DP=31;ExcessHet=3.0103;FS=0.000;MLEAC=2;MLEAF=1.00;MQ=43.00;QD=28.83;SOR=1.292	GT:AD:DP:GQ:PL	1/1:0,19:19:63:945,63,0
2L	2345767	2L_2345767_SNP	A	T	973.77	.	AC=2;AF=1.00;AN=2;DB;DP=33;ExcessHet=3.0103;FS=0.000;MLEAC=2;MLEAF=1.00;MQ=42.75;QD=34.09;SOR=0.990	GT:AD:DP:GQ:PL	1/1:0,21:21:69:1002,69,0
2L	2345773	2L_2345773_SNP	G	A	1131.77	.	AC=2;AF=1.00;AN=2;DB;DP=40;ExcessHet=3.0103;FS=0.000;MLEAC=2;MLEAF=1.00;MQ=42.63;QD=26.79;SOR=1.179	GT:AD:DP:GQ:PL	1/1:0,28:28:84:1160,84,0
2L	2345893	2L_2345893_SNP	T	G	2952.77	.	AC=2;AF=1.00;AN=2;DB;DP=75;ExcessHet=3.0103;FS=0.000;MLEAC=2;MLEAF=1.00;MQ=42.26;QD=29.48;SOR=1.000	GT:AD:DP:GQ:PL	1/1:0,65:65:99:2981,202,0
2L	2345905	2L_2345905_SNP	A	T	3015.77	.	AC=2;AF=1.00;AN=2;DB;DP=76;ExcessHet=3.0103;FS=0.000;MLEAC=2;MLEAF=1.00;MQ=42.23;QD=34.37;SOR=1.022	GT:AD:DP:GQ:PL	1/1:0,68:68:99:3044,205,0
2L	2345907	2L_2345907_SNP	A	G	3105.77	.	AC=2;AF=1.00;AN=2;DB;DP=76;ExcessHet=3.0103;FS=0.000;MLEAC=2;MLEAF=1.00;MQ=42.23;QD=28.80;SOR=1.022	GT:AD:DP:GQ:PL	1/1:0,68:68:99:3134,211,0
2L	2345931	2L_2345931_SNP	C	T	2851.77	.	AC=2;AF=1.00;AN=2;DB;DP=70;ExcessHet=3.0103;FS=0.000;MLEAC=2;MLEAF=1.00;MQ=42.25;QD=27.22;SOR=0.933	GT:AD:DP:GQ:PL	1/1:0,63:63:99:2880,193,0
2L	2345936	2L_2345936_SNP	A	T	2726.77	.	AC=2;AF=1.00;AN=2;DB;DP=69;ExcessHet=3.0103;FS=0.000;MLEAC=2;MLEAF=1.00;MQ=42.32;QD=25.33;SOR=0.899	GT:AD:DP:GQ:PL	1/1:0,62:62:99:2755,187,0
2L	2345963	2L_2345963_DEL	CTA	C	2582.73	.	AC=2;AF=1.00;AN=2;DB;DP=68;ExcessHet=3.0103;FS=0.000;MLEAC=2;MLEAF=1.00;MQ=42.22;QD=28.44;SOR=0.976	GT:AD:DP:GQ:PL	1/1:0,62:62:99:2620,187,0
2L	2345998	2L_2345998_SNP	C	T	2539.77	.	AC=2;AF=1.00;AN=2;DB;DP=63;ExcessHet=3.0103;FS=0.000;MLEAC=2;MLEAF=1.00;MQ=42.13;QD=30.42;SOR=0.760	GT:AD:DP:GQ:PL	1/1:0,60:60:99:2568,189,0
2L	2346019	2L_2346019_SNP	C	G	2367.77	.	AC=2;AF=1.00;AN=2;DB;DP=58;ExcessHet=3.0103;FS=0.000;MLEAC=2;MLEAF=1.00;MQ=42.77;QD=25.86;SOR=0.693	GT:AD:DP:GQ:PL	1/1:0,56:56:99:2396,171,0
2L	2346059	2L_2346059_SNP	T	A	2540.77	.	AC=2;AF=1.00;AN=2;DB;DP=58;ExcessHet=3.0103;FS=0.000;MLEAC=2;MLEAF=1.00;MQ=43.03;QD=29.33;SOR=1.278	GT:AD:DP:GQ:PL	1/1:0,58:58:99:2569,175,0
2L	2346062	.	AT	A	2527.73	.	AC=2;AF=1.00;AN=2;DP=56;ExcessHet=3.0103;FS=0.000;MLEAC=2;MLEAF=1.00;MQ=43.00;QD=28.14;SOR=1.302	GT:AD:DP:GQ:PL	1/1:0,56:56:99:2565,175,0
2L	2346068	.	T	C	2536.77	.	AC=2;AF=1.00;AN=2;DP=58;ExcessHet=3.0103;FS=0.000;MLEAC=2;MLEAF=1.00;MQ=43.03;QD=32.74;SOR=1.382	GT:AD:DP:GQ:PL	1/1:0,58:58:99:2565,175,0
2L	2346125	2L_2346125_SNP	T	C	1480.77	.	AC=2;AF=1.00;AN=2;DB;DP=56;ExcessHet=3.0103;FS=0.000;MLEAC=2;MLEAF=1.00;MQ=43.36;QD=26.44;SOR=1.302	GT:AD:DP:GQ:PL	1/1:0,56:56:99:1509,167,0
2L	2346290	2L_2346290_SNP	A	T	1134.77	.	AC=2;AF=1.00;AN=2;DB;DP=42;ExcessHet=3.0103;FS=0.000;MLEAC=2;MLEAF=1.00;MQ=43.86;QD=27.02;SOR=0.693	GT:AD:DP:GQ:PL	1/1:0,42:42:99:1163,126,0
2L	2346413	.	C	CGACCAGTCGAGAGGGAA	2426.73	.	AC=2;AF=1.00;AN=2;DP=50;ExcessHet=3.0103;FS=0.000;MLEAC=2;MLEAF=1.00;MQ=43.09;QD=36.86;SOR=0.818	GT:AD:DP:GQ:PL	1/1:0,49:49:99:2464,173,0
2L	2346578	2L_2346578_SNP	G	T	1404.77	.	AC=2;AF=1.00;AN=2;DB;DP=53;ExcessHet=3.0103;FS=0.000;MLEAC=2;MLEAF=1.00;MQ=42.99;QD=26.51;SOR=0.892	GT:AD:DP:GQ:PL	1/1:0,53:53:99:1433,159,0
2L	2346626	2L_2346626_SNP	T	C	1247.77	.	AC=2;AF=1.00;AN=2;DB;DP=48;ExcessHet=3.0103;FS=0.000;MLEAC=2;MLEAF=1.00;MQ=43.20;QD=26.00;SOR=0.693	GT:AD:DP:GQ:PL	1/1:0,48:48:99:1276,143,0
2L	2347066	.	T	C	1215.77	.	AC=2;AF=1.00;AN=2;DP=48;ExcessHet=3.0103;FS=0.000;MLEAC=2;MLEAF=1.00;MQ=43.92;QD=25.87;SOR=0.735	GT:AD:DP:GQ:PL	1/1:0,47:47:99:1244,140,0
2L	2347147	.	C	G	1403.77	.	AC=2;AF=1.00;AN=2;DP=55;ExcessHet=3.0103;FS=0.000;MLEAC=2;MLEAF=1.00;MQ=44.00;QD=26.00;SOR=0.767	GT:AD:DP:GQ:PL	1/1:0,54:54:99:1432,161,0
2L	2347231	2L_2347231_SNP	A	G	1622.77	.	AC=2;AF=1.00;AN=2;DB;DP=61;ExcessHet=3.0103;FS=0.000;MLEAC=2;MLEAF=1.00;MQ=43.87;QD=26.60;SOR=0.865	GT:AD:DP:GQ:PL	1/1:0,61:61:99:1651,183,0
2L	2347260	2L_2347260_SNP	T	A	1224.77	.	AC=2;AF=1.00;AN=2;DB;DP=46;ExcessHet=3.0103;FS=0.000;MLEAC=2;MLEAF=1.00;MQ=43.83;QD=26.63;SOR=1.085	GT:AD:DP:GQ:PL	1/1:0,46:46:99:1253,138,0
2L	2347278	2L_2347278_SNP	A	G	1873.77	.	AC=2;AF=1.00;AN=2;DB;DP=42;ExcessHet=3.0103;FS=0.000;MLEAC=2;MLEAF=1.00;MQ=43.81;QD=30.41;SOR=1.259	GT:AD:DP:GQ:PL	1/1:0,42:42:99:1902,129,0
2L	2347279	2L_2347279_SNP	T	C	1873.77	.	AC=2;AF=1.00;AN=2;DB;DP=41;ExcessHet=3.0103;FS=0.000;MLEAC=2;MLEAF=1.00;MQ=43.81;QD=29.17;SOR=1.206	GT:AD:DP:GQ:PL	1/1:0,41:41:99:1902,129,0
2L	2347282	2L_2347282_SNP	G	T	1873.77	.	AC=2;AF=1.00;AN=2;DB;DP=42;ExcessHet=3.0103;FS=0.000;MLEAC=2;MLEAF=1.00;MQ=43.81;QD=29.31;SOR=1.005	GT:AD:DP:GQ:PL	1/1:0,42:42:99:1902,129,0
2L	2347296	2L_2347296_SNP	G	A	1989.77	.	AC=2;AF=1.00;AN=2;DB;DP=45;ExcessHet=3.0103;FS=0.000;MLEAC=2;MLEAF=1.00;MQ=43.78;QD=28.94;SOR=0.929	GT:AD:DP:GQ:PL	1/1:0,45:45:99:2018,138,0
2L	2347300	2L_2347300_SNP	C	T	2020.77	.	AC=2;AF=1.00;AN=2;DB;DP=47;ExcessHet=3.0103;FS=0.000;MLEAC=2;MLEAF=1.00;MQ=43.79;QD=31.06;SOR=0.919	GT:AD:DP:GQ:PL	1/1:0,47:47:99:2049,141,0
2L	2347348	2L_2347348_SNP	T	C	2056.77	.	AC=2;AF=1.00;AN=2;DB;DP=49;ExcessHet=3.0103;FS=0.000;MLEAC=2;MLEAF=1.00;MQ=43.88;QD=31.38;SOR=1.112	GT:AD:DP:GQ:PL	1/1:0,49:49:99:2085,147,0
2L	2347356	2L_2347356_SNP	T	G	2041.77	.	AC=2;AF=1.00;AN=2;DB;DP=45;ExcessHet=3.0103;FS=0.000;MLEAC=2;MLEAF=1.00;MQ=43.91;QD=28.44;SOR=1.038	GT:AD:DP:GQ:PL	1/1:0,45:45:99:2070,141,0
2L	2347361	.	C	CA	1977.73	.	AC=2;AF=1.00;AN=2;DP=45;ExcessHet=3.0103;FS=0.000;MLEAC=2;MLEAF=1.00;MQ=43.91;QD=27.94;SOR=1.038	GT:AD:DP:GQ:PL	1/1:0,45:45:99:2015,135,0
2L	2347574	.	CT	C	662.73	.	AC=2;AF=1.00;AN=2;BaseQRankSum=-0.719;ClippingRankSum=0.000;DP=46;ExcessHet=3.0103;FS=5.427;MLEAC=2;MLEAF=1.00;MQ=44.00;MQRankSum=0.000;QD=15.78;ReadPosRankSum=1.173;SOR=1.426	GT:AD:DP:GQ:PL	1/1:3,39:42:74:700,74,0
2L	2347597	2L_2347597_SNP	C	T	1844.77	.	AC=2;AF=1.00;AN=2;DB;DP=45;ExcessHet=3.0103;FS=0.000;MLEAC=2;MLEAF=1.00;MQ=43.96;QD=30.75;SOR=1.414	GT:AD:DP:GQ:PL	1/1:0,45:45:99:1873,138,0
2L	2347716	2L_2347716_SNP	A	G	1382.77	.	AC=2;AF=1.00;AN=2;DB;DP=51;ExcessHet=3.0103;FS=0.000;MLEAC=2;MLEAF=1.00;MQ=43.96;QD=27.11;SOR=0.732	GT:AD:DP:GQ:PL	1/1:0,51:51:99:1411,153,0
2L	2347806	2L_2347806_SNP	A	T	1891.77	.	AC=2;AF=1.00;AN=2;DB;DP=72;ExcessHet=3.0103;FS=0.000;MLEAC=2;MLEAF=1.00;MQ=43.92;QD=26.27;SOR=0.807	GT:AD:DP:GQ:PL	1/1:0,72:72:99:1920,216,0
2L	2347833	.	GA	G	1492.73	.	AC=2;AF=1.00;AN=2;BaseQRankSum=-0.685;ClippingRankSum=0.000;DP=75;ExcessHet=3.0103;FS=0.000;MLEAC=2;MLEAF=1.00;MQ=43.84;MQRankSum=-0.255;QD=21.32;ReadPosRankSum=1.485;SOR=0.235	GT:AD:DP:GQ:PL	1/1:1,69:70:99:1530,180,0
2L	2347925	2L_2347925_SNP	C	T	1992.77	.	AC=2;AF=1.00;AN=2;BaseQRankSum=0.385;ClippingRankSum=0.000;DB;DP=75;ExcessHet=3.0103;FS=0.000;MLEAC=2;MLEAF=1.00;MQ=43.76;MQRankSum=-0.328;QD=26.57;ReadPosRankSum=-0.564;SOR=0.387	GT:AD:DP:GQ:PL	1/1:1,74:75:99:2021,197,0
2L	2348062	.	C	CT	1463.73	.	AC=2;AF=1.00;AN=2;DP=53;ExcessHet=3.0103;FS=0.000;MLEAC=2;MLEAF=1.00;MQ=43.35;QD=27.62;SOR=0.892	GT:AD:DP:GQ:PL	1/1:0,53:53:99:1501,159,0
2L	2348156	2L_2348156_DEL	AATCACT	A	1906.73	.	AC=2;AF=1.00;AN=2;DB;DP=41;ExcessHet=3.0103;FS=0.000;MLEAC=2;MLEAF=1.00;MQ=42.35;QD=27.09;SOR=1.206	GT:AD:DP:GQ:PL	1/1:0,41:41:99:1944,132,0
2L	2348165	.	ATTGTCCATCGTGAAAATGGGTTG	A	1906.73	.	AC=2;AF=1.00;AN=2;DP=41;ExcessHet=3.0103;FS=0.000;MLEAC=2;MLEAF=1.00;MQ=42.35;QD=29.19;SOR=1.206	GT:AD:DP:GQ:PL	1/1:0,41:41:99:1944,132,0
2L	2348208	2L_2348208_SNP	C	A	1605.77	.	AC=2;AF=1.00;AN=2;DB;DP=37;ExcessHet=3.0103;FS=0.000;MLEAC=2;MLEAF=1.00;MQ=42.28;QD=32.58;SOR=1.270	GT:AD:DP:GQ:PL	1/1:0,37:37:99:1634,112,0
2L	2348280	2L_2348280_SNP	G	T	1117.77	.	AC=2;AF=1.00;AN=2;BaseQRankSum=1.770;ClippingRankSum=0.000;DB;DP=43;ExcessHet=3.0103;FS=3.782;MLEAC=2;MLEAF=1.00;MQ=43.77;MQRankSum=-0.290;QD=25.99;ReadPosRankSum=-0.847;SOR=0.849	GT:AD:DP:GQ:PL	1/1:1,42:43:99:1146,119,0
2L	2348394	2L_2348394_SNP	A	G	1880.77	.	AC=2;AF=1.00;AN=2;BaseQRankSum=0.641;ClippingRankSum=0.000;DB;DP=45;ExcessHet=3.0103;FS=3.108;MLEAC=2;MLEAF=1.00;MQ=43.65;MQRankSum=-0.407;QD=27.46;ReadPosRankSum=-0.511;SOR=0.365	GT:AD:DP:GQ:PL	1/1:1,44:45:90:1909,90,0
2L	2348401	2L_2348401_SNP	T	A	1846.77	.	AC=2;AF=1.00;AN=2;BaseQRankSum=-1.022;ClippingRankSum=0.000;DB;DP=43;ExcessHet=3.0103;FS=3.112;MLEAC=2;MLEAF=1.00;MQ=43.68;MQRankSum=-0.378;QD=27.60;ReadPosRankSum=-0.595;SOR=0.371	GT:AD:DP:GQ:PL	1/1:1,42:43:87:1875,87,0
2L	2348475	2L_2348475_SNP	G	A	1423.77	.	AC=2;AF=1.00;AN=2;DB;DP=55;ExcessHet=3.0103;FS=0.000;MLEAC=2;MLEAF=1.00;MQ=43.79;QD=25.89;SOR=1.061	GT:AD:DP:GQ:PL	1/1:0,55:55:99:1452,164,0
2L	2348627	2L_2348627_SNP	G	C	2696.77	.	AC=2;AF=1.00;AN=2;DB;DP=61;ExcessHet=3.0103;FS=0.000;MLEAC=2;MLEAF=1.00;MQ=43.69;QD=29.45;SOR=1.160	GT:AD:DP:GQ:PL	1/1:0,60:60:99:2725,184,0
2L	2348632	2L_2348632_SNP	T	A	2794.77	.	AC=2;AF=1.00;AN=2;DB;DP=62;ExcessHet=3.0103;FS=0.000;MLEAC=2;MLEAF=1.00;MQ=43.69;QD=29.42;SOR=1.022	GT:AD:DP:GQ:PL	1/1:0,61:61:99:2823,193,0
2L	2348648	2L_2348648_SNP	A	T	2851.77	.	AC=2;AF=1.00;AN=2;DB;DP=67;ExcessHet=3.0103;FS=0.000;MLEAC=2;MLEAF=1.00;MQ=43.69;QD=31.16;SOR=0.754	GT:AD:DP:GQ:PL	1/1:0,66:66:99:2880,205,0
2L	2348676	.	C	CA	3181.73	.	AC=2;AF=1.00;AN=2;DP=71;ExcessHet=3.0103;FS=0.000;MLEAC=2;MLEAF=1.00;MQ=43.70;QD=36.90;SOR=0.750	GT:AD:DP:GQ:PL	1/1:0,70:70:99:3219,217,0
2L	2348677	2L_2348677_SNP	G	A	3190.77	.	AC=2;AF=1.00;AN=2;DB;DP=70;ExcessHet=3.0103;FS=0.000;MLEAC=2;MLEAF=1.00;MQ=43.70;QD=34.39;SOR=0.811	GT:AD:DP:GQ:PL	1/1:0,70:70:99:3219,217,0
2L	2348679	.	G	A	3166.77	.	AC=2;AF=1.00;AN=2;DP=71;ExcessHet=3.0103;FS=0.000;MLEAC=2;MLEAF=1.00;MQ=43.70;QD=32.03;SOR=0.840	GT:AD:DP:GQ:PL	1/1:0,71:71:99:3195,214,0
2L	2348701	2L_2348701_SNP	A	G	3134.77	.	AC=2;AF=1.00;AN=2;DB;DP=74;ExcessHet=3.0103;FS=0.000;MLEAC=2;MLEAF=1.00;MQ=43.81;QD=30.84;SOR=0.864	GT:AD:DP:GQ:PL	1/1:0,74:74:99:3163,223,0
2L	2348898	2L_2348898_SNP	A	C	1411.77	.	AC=2;AF=1.00;AN=2;DB;DP=52;ExcessHet=3.0103;FS=0.000;MLEAC=2;MLEAF=1.00;MQ=43.65;QD=27.15;SOR=0.693	GT:AD:DP:GQ:PL	1/1:0,52:52:99:1440,156,0
2L	2348955	.	A	AG	1717.73	.	AC=2;AF=1.00;AN=2;BaseQRankSum=-1.736;ClippingRankSum=0.000;DP=40;ExcessHet=3.0103;FS=0.000;MLEAC=2;MLEAF=1.00;MQ=43.39;MQRankSum=-0.518;QD=29.41;ReadPosRankSum=1.519;SOR=0.342	GT:AD:DP:GQ:PL	1/1:1,39:40:78:1755,78,0
2L	2348957	.	A	ACGAGGACGGGG	1786.73	.	AC=2;AF=1.00;AN=2;BaseQRankSum=-1.380;ClippingRankSum=0.000;DP=41;ExcessHet=3.0103;FS=0.000;MLEAC=2;MLEAF=1.00;MQ=43.41;MQRankSum=-0.509;QD=33.16;ReadPosRankSum=1.227;SOR=0.368	GT:AD:DP:GQ:PL	1/1:1,40:41:84:1824,84,0
2L	2348990	2L_2348990_SNP	C	T	1155.77	.	AC=2;AF=1.00;AN=2;BaseQRankSum=0.358;ClippingRankSum=0.000;DB;DP=45;ExcessHet=3.0103;FS=0.000;MLEAC=2;MLEAF=1.00;MQ=43.65;MQRankSum=-0.407;QD=25.68;ReadPosRankSum=-0.732;SOR=0.409	GT:AD:DP:GQ:PL	1/1:1,44:45:99:1184,107,0
2L	2349044	2L_2349044_SNP	C	G	1526.77	.	AC=2;AF=1.00;AN=2;BaseQRankSum=0.363;ClippingRankSum=0.000;DB;DP=60;ExcessHet=3.0103;FS=3.158;MLEAC=2;MLEAF=1.00;MQ=43.87;MQRankSum=-0.200;QD=25.45;ReadPosRankSum=-0.841;SOR=0.384	GT:AD:DP:GQ:PL	1/1:1,59:60:99:1555,151,0
2L	2349816	2L_2349816_SNP	G	A	2630.77	.	AC=2;AF=1.00;AN=2;DB;DP=64;ExcessHet=3.0103;FS=0.000;MLEAC=2;MLEAF=1.00;MQ=44.00;QD=29.27;SOR=0.859	GT:AD:DP:GQ:PL	1/1:0,63:63:99:2659,190,0
2L	2349825	2L_2349825_SNP	A	G	2571.77	.	AC=2;AF=1.00;AN=2;DB;DP=58;ExcessHet=3.0103;FS=0.000;MLEAC=2;MLEAF=1.00;MQ=44.00;QD=30.67;SOR=1.047	GT:AD:DP:GQ:PL	1/1:0,57:57:99:2600,181,0
2L	2352298	.	T	TGCCTTATC	2041.73	.	AC=2;AF=1.00;AN=2;DP=42;ExcessHet=3.0103;FS=0.000;MLEAC=2;MLEAF=1.00;MQ=42.56;QD=23.76;SOR=1.402	GT:AD:DP:GQ:PL	1/1:0,42:42:99:2079,141,0
2L	2352322	2L_2352322_SNP	T	G	1995.77	.	AC=2;AF=1.00;AN=2;DB;DP=47;ExcessHet=3.0103;FS=0.000;MLEAC=2;MLEAF=1.00;MQ=42.18;QD=29.99;SOR=1.251	GT:AD:DP:GQ:PL	1/1:0,47:47:99:2024,144,0
2L	2352355	2L_2352355_SNP	A	T	2104.77	.	AC=2;AF=1.00;AN=2;DB;DP=47;ExcessHet=3.0103;FS=0.000;MLEAC=2;MLEAF=1.00;MQ=42.16;QD=32.41;SOR=0.919	GT:AD:DP:GQ:PL	1/1:0,47:47:99:2133,144,0
2L	2352357	.	C	CAAAAAAGT	2365.73	.	AC=2;AF=1.00;AN=2;DP=47;ExcessHet=3.0103;FS=0.000;MLEAC=2;MLEAF=1.00;MQ=42.16;QD=32.22;SOR=0.823	GT:AD:DP:GQ:PL	1/1:0,47:47:99:2403,163,0
2L	2352360	.	T	TATTAGCTCACAGC	2347.73	.	AC=2;AF=1.00;AN=2;DP=51;ExcessHet=3.0103;FS=0.000;MLEAC=2;MLEAF=1.00;MQ=42.35;QD=37.27;SOR=0.900	GT:AD:DP:GQ:PL	1/1:0,51:51:99:2385,160,0
2L	2352785	2L_2352785_SNP	T	C	1320.77	.	AC=2;AF=1.00;AN=2;DB;DP=49;ExcessHet=3.0103;FS=0.000;MLEAC=2;MLEAF=1.00;MQ=44.00;QD=26.95;SOR=0.733	GT:AD:DP:GQ:PL	1/1:0,49:49:99:1349,147,0
2L	2352911	2L_2352911_SNP	A	G	1424.77	.	AC=2;AF=1.00;AN=2;DB;DP=56;ExcessHet=3.0103;FS=0.000;MLEAC=2;MLEAF=1.00;MQ=44.00;QD=25.44;SOR=0.841	GT:AD:DP:GQ:PL	1/1:0,56:56:99:1453,167,0
2L	2352932	2L_2352932_SNP	T	G	1352.77	.	AC=2;AF=1.00;AN=2;DB;DP=50;ExcessHet=3.0103;FS=0.000;MLEAC=2;MLEAF=1.00;MQ=44.00;QD=27.06;SOR=0.693	GT:AD:DP:GQ:PL	1/1:0,50:50:99:1381,150,0
2L	2352985	2L_2352985_SNP	G	C	907.77	.	AC=2;AF=1.00;AN=2;DB;DP=35;ExcessHet=3.0103;FS=0.000;MLEAC=2;MLEAF=1.00;MQ=44.00;QD=25.94;SOR=0.749	GT:AD:DP:GQ:PL	1/1:0,35:35:99:936,105,0
2L	2353049	2L_2353049_SNP	G	A	990.77	.	AC=2;AF=1.00;AN=2;DB;DP=41;ExcessHet=3.0103;FS=0.000;MLEAC=2;MLEAF=1.00;MQ=44.00;QD=24.77;SOR=1.292	GT:AD:DP:GQ:PL	1/1:0,40:40:99:1019,118,0
2L	2353067	2L_2353067_SNP	A	C	993.77	.	AC=2;AF=1.00;AN=2;DB;DP=39;ExcessHet=3.0103;FS=0.000;MLEAC=2;MLEAF=1.00;MQ=44.00;QD=25.48;SOR=1.236	GT:AD:DP:GQ:PL	1/1:0,39:39:99:1022,116,0
2L	2353079	2L_2353079_SNP	T	C	1021.77	.	AC=2;AF=1.00;AN=2;DB;DP=39;ExcessHet=3.0103;FS=0.000;MLEAC=2;MLEAF=1.00;MQ=44.00;QD=26.20;SOR=1.387	GT:AD:DP:GQ:PL	1/1:0,39:39:99:1050,116,0
2L	2353109	2L_2353109_SNP	G	C	945.77	.	AC=2;AF=1.00;AN=2;DB;DP=38;ExcessHet=3.0103;FS=0.000;MLEAC=2;MLEAF=1.00;MQ=44.00;QD=24.89;SOR=1.040	GT:AD:DP:GQ:PL	1/1:0,38:38:99:974,113,0
2L	2353137	2L_2353137_SNP	A	C	890.77	.	AC=2;AF=1.00;AN=2;DB;DP=33;ExcessHet=3.0103;FS=0.000;MLEAC=2;MLEAF=1.00;MQ=44.00;QD=26.99;SOR=1.352	GT:AD:DP:GQ:PL	1/1:0,33:33:99:919,99,0
2L	2353151	2L_2353151_SNP	C	T	853.77	.	AC=2;AF=1.00;AN=2;DB;DP=31;ExcessHet=3.0103;FS=0.000;MLEAC=2;MLEAF=1.00;MQ=44.00;QD=27.54;SOR=0.756	GT:AD:DP:GQ:PL	1/1:0,31:31:93:882,93,0
2L	2353247	2L_2353247_SNP	A	T	533.77	.	AC=2;AF=1.00;AN=2;DB;DP=22;ExcessHet=3.0103;FS=0.000;MLEAC=2;MLEAF=1.00;MQ=44.00;QD=26.69;SOR=2.093	GT:AD:DP:GQ:PL	1/1:0,20:20:60:562,60,0
2L	2353519	2L_2353519_SNP	C	T	1058.77	.	AC=2;AF=1.00;AN=2;DB;DP=41;ExcessHet=3.0103;FS=0.000;MLEAC=2;MLEAF=1.00;MQ=43.95;QD=25.82;SOR=1.845	GT:AD:DP:GQ:PL	1/1:0,41:41:99:1087,122,0
2L	2353577	2L_2353577_SNP	C	A	1253.77	.	AC=2;AF=1.00;AN=2;DB;DP=45;ExcessHet=3.0103;FS=0.000;MLEAC=2;MLEAF=1.00;MQ=43.96;QD=27.86;SOR=2.252	GT:AD:DP:GQ:PL	1/1:0,45:45:99:1282,135,0
2L	2353700	2L_2353700_SNP	G	A	2375.77	.	AC=2;AF=1.00;AN=2;DB;DP=55;ExcessHet=3.0103;FS=0.000;MLEAC=2;MLEAF=1.00;MQ=44.00;QD=28.28;SOR=0.884	GT:AD:DP:GQ:PL	1/1:0,55:55:99:2404,168,0
2L	2353714	2L_2353714_SNP	A	T	2435.77	.	AC=2;AF=1.00;AN=2;DB;DP=58;ExcessHet=3.0103;FS=0.000;MLEAC=2;MLEAF=1.00;MQ=44.00;QD=25.07;SOR=1.085	GT:AD:DP:GQ:PL	1/1:0,58:58:99:2464,174,0
2L	2354316	2L_2354316_SNP	G	C	1136.77	.	AC=2;AF=1.00;AN=2;DB;DP=44;ExcessHet=3.0103;FS=0.000;MLEAC=2;MLEAF=1.00;MQ=43.96;QD=25.84;SOR=0.883	GT:AD:DP:GQ:PL	1/1:0,44:44:99:1165,130,0
2L	2354412	2L_2354412_SNP	C	A	973.77	.	AC=2;AF=1.00;AN=2;DB;DP=38;ExcessHet=3.0103;FS=0.000;MLEAC=2;MLEAF=1.00;MQ=44.00;QD=25.63;SOR=0.798	GT:AD:DP:GQ:PL	1/1:0,38:38:99:1002,113,0
2L	2354552	.	A	C	1523.77	.	AC=2;AF=1.00;AN=2;DP=59;ExcessHet=3.0103;FS=0.000;MLEAC=2;MLEAF=1.00;MQ=44.00;QD=26.27;SOR=0.693	GT:AD:DP:GQ:PL	1/1:0,58:58:99:1552,174,0
2L	2354677	2L_2354677_SNP	T	C	2291.77	.	AC=2;AF=1.00;AN=2;DB;DP=53;ExcessHet=3.0103;FS=0.000;MLEAC=2;MLEAF=1.00;MQ=43.96;QD=27.97;SOR=0.808	GT:AD:DP:GQ:PL	1/1:0,53:53:99:2320,162,0
2L	2354686	2L_2354686_SNP	T	C	2226.77	.	AC=2;AF=1.00;AN=2;DB;DP=51;ExcessHet=3.0103;FS=0.000;MLEAC=2;MLEAF=1.00;MQ=43.96;QD=30.58;SOR=0.813	GT:AD:DP:GQ:PL	1/1:0,51:51:99:2255,154,0
2L	2354716	2L_2354716_SNP	G	A	1321.77	.	AC=2;AF=1.00;AN=2;DB;DP=49;ExcessHet=3.0103;FS=0.000;MLEAC=2;MLEAF=1.00;MQ=43.96;QD=26.97;SOR=1.007	GT:AD:DP:GQ:PL	1/1:0,49:49:99:1350,147,0
2L	2354873	2L_2354873_SNP	G	A	2635.77	.	AC=2;AF=1.00;AN=2;DB;DP=63;ExcessHet=3.0103;FS=0.000;MLEAC=2;MLEAF=1.00;MQ=44.00;QD=31.28;SOR=1.010	GT:AD:DP:GQ:PL	1/1:0,63:63:99:2664,189,0
2L	2354879	.	G	GA	2704.73	.	AC=2;AF=1.00;AN=2;DP=63;ExcessHet=3.0103;FS=0.000;MLEAC=2;MLEAF=1.00;MQ=44.00;QD=26.36;SOR=1.010	GT:AD:DP:GQ:PL	1/1:0,63:63:99:2742,198,0
2L	2354970	.	C	CA	1596.73	.	AC=2;AF=1.00;AN=2;DP=72;ExcessHet=3.0103;FS=0.000;MLEAC=2;MLEAF=1.00;MQ=43.58;QD=22.49;SOR=0.779	GT:AD:DP:GQ:PL	1/1:0,71:71:99:1634,212,0
2L	2355260	2L_2355260_SNP	C	A	1490.77	.	AC=2;AF=1.00;AN=2;DB;DP=57;ExcessHet=3.0103;FS=0.000;MLEAC=2;MLEAF=1.00;MQ=43.35;QD=26.62;SOR=1.101	GT:AD:DP:GQ:PL	1/1:0,56:56:99:1519,167,0
2L	2355332	2L_2355332_DEL	ACTGGCCATGATTC	A	2840.73	.	AC=2;AF=1.00;AN=2;DB;DP=64;ExcessHet=3.0103;FS=0.000;MLEAC=2;MLEAF=1.00;MQ=42.92;QD=32.93;SOR=0.724	GT:AD:DP:GQ:PL	1/1:0,63:63:99:2878,193,0
2L	2355369	.	TTC	T	2801.73	.	AC=2;AF=1.00;AN=2;DP=64;ExcessHet=3.0103;FS=0.000;MLEAC=2;MLEAF=1.00;MQ=42.38;QD=34.01;SOR=0.693	GT:AD:DP:GQ:PL	1/1:0,64:64:99:2839,193,0
2L	2355441	.	C	CCTTTCCATTTCAAGTTATTCTAGTG	1146.73	.	AC=2;AF=1.00;AN=2;BaseQRankSum=2.056;ClippingRankSum=0.000;DP=52;ExcessHet=3.0103;FS=0.000;MLEAC=2;MLEAF=1.00;MQ=41.46;MQRankSum=2.830;QD=30.18;ReadPosRankSum=-1.211;SOR=0.804	GT:AD:DP:GQ:PL	1/1:2,36:38:93:1184,93,0
2L	2355853	2L_2355853_DEL	AGAAACTGTAGGG	A	2946.73	.	AC=2;AF=1.00;AN=2;DB;DP=69;ExcessHet=3.0103;FS=0.000;MLEAC=2;MLEAF=1.00;MQ=43.41;QD=27.86;SOR=0.752	GT:AD:DP:GQ:PL	1/1:0,68:68:99:2984,205,0
2L	2355933	.	TGATGAA	T	3185.73	.	AC=2;AF=1.00;AN=2;DP=71;ExcessHet=3.0103;FS=0.000;MLEAC=2;MLEAF=1.00;MQ=43.31;QD=34.12;SOR=1.117	GT:AD:DP:GQ:PL	1/1:0,71:71:99:3223,217,0
2L	2355944	2L_2355944_SNP	G	A	3231.77	.	AC=2;AF=1.00;AN=2;DB;DP=71;ExcessHet=3.0103;FS=0.000;MLEAC=2;MLEAF=1.00;MQ=43.31;QD=34.84;SOR=1.276	GT:AD:DP:GQ:PL	1/1:0,71:71:99:3260,220,0
2L	2356029	2L_2356029_SNP	T	C	1736.77	.	AC=2;AF=1.00;AN=2;BaseQRankSum=1.442;ClippingRankSum=0.000;DB;DP=67;ExcessHet=3.0103;FS=3.282;MLEAC=2;MLEAF=1.00;MQ=43.90;MQRankSum=-0.145;QD=26.31;ReadPosRankSum=1.529;SOR=0.469	GT:AD:DP:GQ:PL	1/1:1,65:66:99:1765,172,0
2L	2356281	.	ACAATGCAG	A	2374.73	.	AC=2;AF=1.00;AN=2;DP=56;ExcessHet=3.0103;FS=0.000;MLEAC=2;MLEAF=1.00;MQ=43.86;QD=29.75;SOR=0.931	GT:AD:DP:GQ:PL	1/1:0,54:54:99:2412,163,0
2L	2356303	2L_2356303_SNP	C	T	2621.77	.	AC=2;AF=1.00;AN=2;DB;DP=57;ExcessHet=3.0103;FS=0.000;MLEAC=2;MLEAF=1.00;MQ=43.86;QD=33.02;SOR=0.800	GT:AD:DP:GQ:PL	1/1:0,57:57:99:2650,181,0
2L	2356324	2L_2356324_SNP	G	A	2484.77	.	AC=2;AF=1.00;AN=2;DB;DP=60;ExcessHet=3.0103;FS=0.000;MLEAC=2;MLEAF=1.00;MQ=43.87;QD=30.00;SOR=0.831	GT:AD:DP:GQ:PL	1/1:0,60:60:99:2513,181,0
2L	2356395	.	T	TTATG	2544.73	.	AC=2;AF=1.00;AN=2;DP=60;ExcessHet=3.0103;FS=0.000;MLEAC=2;MLEAF=1.00;MQ=43.81;QD=30.21;SOR=1.140	GT:AD:DP:GQ:PL	1/1:0,57:57:99:2582,174,0
2L	2356865	2L_2356865_SNP	C	G	2007.77	.	AC=2;AF=1.00;AN=2;BaseQRankSum=-0.541;ClippingRankSum=0.000;DB;DP=48;ExcessHet=3.0103;FS=0.000;MLEAC=2;MLEAF=1.00;MQ=44.00;MQRankSum=0.000;QD=27.55;ReadPosRankSum=-0.490;SOR=0.320	GT:AD:DP:GQ:PL	1/1:1,47:48:92:2036,92,0
2L	2356870	2L_2356870_SNP	G	T	1938.77	.	AC=2;AF=1.00;AN=2;BaseQRankSum=0.759;ClippingRankSum=0.000;DB;DP=47;ExcessHet=3.0103;FS=0.000;MLEAC=2;MLEAF=1.00;MQ=44.00;MQRankSum=0.000;QD=32.64;ReadPosRankSum=-0.497;SOR=0.399	GT:AD:DP:GQ:PL	1/1:1,46:47:86:1967,86,0
2L	2356903	2L_2356903_SNP	A	G	1396.77	.	AC=2;AF=1.00;AN=2;BaseQRankSum=-0.138;ClippingRankSum=0.000;DB;DP=53;ExcessHet=3.0103;FS=0.000;MLEAC=2;MLEAF=1.00;MQ=44.00;MQRankSum=0.000;QD=26.35;ReadPosRankSum=-0.686;SOR=0.374	GT:AD:DP:GQ:PL	1/1:1,52:53:99:1425,131,0
2L	2359554	.	C	CTT	1340.73	.	AC=2;AF=1.00;AN=2;DP=62;ExcessHet=3.0103;FS=0.000;MLEAC=2;MLEAF=1.00;MQ=44.00;QD=27.36;SOR=0.829	GT:AD:DP:GQ:PL	1/1:0,49:49:99:1376,148,0
2L	2359925	.	C	CT	1287.73	.	AC=2;AF=1.00;AN=2;BaseQRankSum=-0.655;ClippingRankSum=0.000;DP=69;ExcessHet=3.0103;FS=0.000;MLEAC=2;MLEAF=1.00;MQ=43.97;MQRankSum=0.000;QD=20.44;ReadPosRankSum=-0.083;SOR=0.278	GT:AD:DP:GQ:PL	1/1:1,62:63:99:1325,168,0
2L	2359982	2L_2359982_SNP	C	A	1717.77	.	AC=2;AF=1.00;AN=2;DB;DP=64;ExcessHet=3.0103;FS=0.000;MLEAC=2;MLEAF=1.00;MQ=43.79;QD=27.27;SOR=0.790	GT:AD:DP:GQ:PL	1/1:0,63:63:99:1746,189,0
2L	2360128	.	T	TG	1474.73	.	AC=2;AF=1.00;AN=2;DP=61;ExcessHet=3.0103;FS=0.000;MLEAC=2;MLEAF=1.00;MQ=44.00;QD=25.43;SOR=0.914	GT:AD:DP:GQ:PL	1/1:0,58:58:99:1512,180,0
2L	2360409	.	AAAAC	A	2973.73	.	AC=2;AF=1.00;AN=2;DP=67;ExcessHet=3.0103;FS=0.000;MLEAC=2;MLEAF=1.00;MQ=44.00;QD=29.30;SOR=0.957	GT:AD:DP:GQ:PL	1/1:0,66:66:99:3011,205,0
2L	2360413	.	C	CGG	2973.73	.	AC=2;AF=1.00;AN=2;DP=66;ExcessHet=3.0103;FS=0.000;MLEAC=2;MLEAF=1.00;MQ=44.00;QD=30.90;SOR=0.957	GT:AD:DP:GQ:PL	1/1:0,66:66:99:3011,205,0
2L	2360597	2L_2360597_SNP	T	C	1150.77	.	AC=2;AF=1.00;AN=2;DB;DP=46;ExcessHet=3.0103;FS=0.000;MLEAC=2;MLEAF=1.00;MQ=43.83;QD=25.02;SOR=0.780	GT:AD:DP:GQ:PL	1/1:0,46:46:99:1179,136,0
2L	2360621	2L_2360621_SNP	C	T	2047.77	.	AC=2;AF=1.00;AN=2;DB;DP=47;ExcessHet=3.0103;FS=0.000;MLEAC=2;MLEAF=1.00;MQ=43.75;QD=24.62;SOR=0.735	GT:AD:DP:GQ:PL	1/1:0,47:47:99:2076,144,0
2L	2360623	2L_2360623_SNP	T	C	2047.77	.	AC=2;AF=1.00;AN=2;DB;DP=47;ExcessHet=3.0103;FS=0.000;MLEAC=2;MLEAF=1.00;MQ=43.75;QD=33.52;SOR=0.735	GT:AD:DP:GQ:PL	1/1:0,47:47:99:2076,144,0
2L	2360724	2L_2360724_SNP	T	C	1523.77	.	AC=2;AF=1.00;AN=2;DB;DP=59;ExcessHet=3.0103;FS=0.000;MLEAC=2;MLEAF=1.00;MQ=43.40;QD=26.27;SOR=0.914	GT:AD:DP:GQ:PL	1/1:0,58:58:99:1552,173,0
2L	2360736	2L_2360736_SNP	T	C	2517.77	.	AC=2;AF=1.00;AN=2;DB;DP=58;ExcessHet=3.0103;FS=0.000;MLEAC=2;MLEAF=1.00;MQ=43.32;QD=21.69;SOR=1.047	GT:AD:DP:GQ:PL	1/1:0,57:57:99:2546,175,0
2L	2360739	2L_2360739_SNP	G	A	2517.77	.	AC=2;AF=1.00;AN=2;DB;DP=59;ExcessHet=3.0103;FS=0.000;MLEAC=2;MLEAF=1.00;MQ=43.33;QD=26.02;SOR=0.997	GT:AD:DP:GQ:PL	1/1:0,58:58:99:2546,175,0
2L	2360757	2L_2360757_SNP	A	G	1540.77	.	AC=2;AF=1.00;AN=2;DB;DP=60;ExcessHet=3.0103;FS=0.000;MLEAC=2;MLEAF=1.00;MQ=43.34;QD=26.11;SOR=1.034	GT:AD:DP:GQ:PL	1/1:0,59:59:99:1569,176,0
2L	2360844	2L_2360844_SNP	T	G	1513.77	.	AC=2;AF=1.00;AN=2;DB;DP=59;ExcessHet=3.0103;FS=0.000;MLEAC=2;MLEAF=1.00;MQ=43.08;QD=25.66;SOR=0.726	GT:AD:DP:GQ:PL	1/1:0,59:59:99:1542,176,0
2L	2360879	2L_2360879_SNP	A	T	2488.77	.	AC=2;AF=1.00;AN=2;DB;DP=55;ExcessHet=3.0103;FS=0.000;MLEAC=2;MLEAF=1.00;MQ=43.07;QD=31.18;SOR=1.159	GT:AD:DP:GQ:PL	1/1:0,55:55:99:2517,172,0
2L	2360880	2L_2360880_SNP	T	C	2488.77	.	AC=2;AF=1.00;AN=2;DB;DP=56;ExcessHet=3.0103;FS=0.000;MLEAC=2;MLEAF=1.00;MQ=43.08;QD=28.43;SOR=1.101	GT:AD:DP:GQ:PL	1/1:0,56:56:99:2517,172,0
2L	2360909	.	A	ATG	2732.73	.	AC=2;AF=1.00;AN=2;DP=63;ExcessHet=3.0103;FS=0.000;MLEAC=2;MLEAF=1.00;MQ=43.19;QD=33.01;SOR=0.976	GT:AD:DP:GQ:PL	1/1:0,62:62:99:2770,187,0
2L	2360911	.	A	AATAATG	2822.73	.	AC=2;AF=1.00;AN=2;DP=62;ExcessHet=3.0103;FS=0.000;MLEAC=2;MLEAF=1.00;MQ=43.17;QD=28.31;SOR=0.941	GT:AD:DP:GQ:PL	1/1:0,61:61:99:2860,193,0
2L	2360921	2L_2360921_SNP	A	T	2610.77	.	AC=2;AF=1.00;AN=2;DB;DP=59;ExcessHet=3.0103;FS=0.000;MLEAC=2;MLEAF=1.00;MQ=43.13;QD=29.19;SOR=0.836	GT:AD:DP:GQ:PL	1/1:0,58:58:99:2639,178,0
2L	2360923	2L_2360923_SNP	A	T	2610.77	.	AC=2;AF=1.00;AN=2;DB;DP=60;ExcessHet=3.0103;FS=0.000;MLEAC=2;MLEAF=1.00;MQ=43.15;QD=28.57;SOR=0.796	GT:AD:DP:GQ:PL	1/1:0,59:59:99:2639,178,0
2L	2361741	2L_2361741_SNP	A	G	1321.77	.	AC=2;AF=1.00;AN=2;DB;DP=49;ExcessHet=3.0103;FS=0.000;MLEAC=2;MLEAF=1.00;MQ=43.92;QD=26.97;SOR=0.909	GT:AD:DP:GQ:PL	1/1:0,49:49:99:1350,147,0
2L	2361948	2L_2361948_SNP	A	T	1630.77	.	AC=2;AF=1.00;AN=2;DB;DP=60;ExcessHet=3.0103;FS=0.000;MLEAC=2;MLEAF=1.00;MQ=43.90;QD=27.18;SOR=1.355	GT:AD:DP:GQ:PL	1/1:0,60:60:99:1659,180,0
2L	2363413	2L_2363413_SNP	T	A	2039.77	.	AC=2;AF=1.00;AN=2;DB;DP=79;ExcessHet=3.0103;FS=0.000;MLEAC=2;MLEAF=1.00;MQ=43.74;QD=26.15;SOR=0.976	GT:AD:DP:GQ:PL	1/1:0,78:78:99:2068,233,0
2L	2363599	2L_2363599_SNP	A	G	1458.77	.	AC=2;AF=1.00;AN=2;DB;DP=56;ExcessHet=3.0103;FS=0.000;MLEAC=2;MLEAF=1.00;MQ=44.00;QD=26.05;SOR=0.765	GT:AD:DP:GQ:PL	1/1:0,56:56:99:1487,167,0
2L	2363720	2L_2363720_SNP	A	C	1337.77	.	AC=2;AF=1.00;AN=2;DB;DP=51;ExcessHet=3.0103;FS=0.000;MLEAC=2;MLEAF=1.00;MQ=44.00;QD=26.23;SOR=0.994	GT:AD:DP:GQ:PL	1/1:0,51:51:99:1366,153,0
2L	2363785	2L_2363785_SNP	C	A	1539.77	.	AC=2;AF=1.00;AN=2;DB;DP=58;ExcessHet=3.0103;FS=0.000;MLEAC=2;MLEAF=1.00;MQ=43.74;QD=26.55;SOR=0.836	GT:AD:DP:GQ:PL	1/1:0,58:58:99:1568,174,0
2L	2363976	2L_2363976_SNP	A	T	1711.77	.	AC=2;AF=1.00;AN=2;DB;DP=63;ExcessHet=3.0103;FS=0.000;MLEAC=2;MLEAF=1.00;MQ=43.65;QD=27.17;SOR=1.010	GT:AD:DP:GQ:PL	1/1:0,63:63:99:1740,189,0
2L	2364126	2L_2364126_SNP	G	A	1449.77	.	AC=2;AF=1.00;AN=2;DB;DP=55;ExcessHet=3.0103;FS=0.000;MLEAC=2;MLEAF=1.00;MQ=44.00;QD=26.85;SOR=1.445	GT:AD:DP:GQ:PL	1/1:0,54:54:99:1478,162,0
2L	2364545	.	G	GAGC	1402.73	.	AC=2;AF=1.00;AN=2;DP=33;ExcessHet=3.0103;FS=0.000;MLEAC=2;MLEAF=1.00;MQ=43.82;QD=29.27;SOR=1.214	GT:AD:DP:GQ:PL	1/1:0,31:31:96:1440,96,0
2L	2364560	2L_2364560_SNP	C	A	1319.77	.	AC=2;AF=1.00;AN=2;DB;DP=31;ExcessHet=3.0103;FS=0.000;MLEAC=2;MLEAF=1.00;MQ=43.81;QD=31.92;SOR=1.214	GT:AD:DP:GQ:PL	1/1:0,31:31:93:1348,93,0
2L	2364726	2L_2364726_SNP	C	G	806.77	.	AC=2;AF=1.00;AN=2;DB;DP=32;ExcessHet=3.0103;FS=0.000;MLEAC=2;MLEAF=1.00;MQ=44.00;QD=26.89;SOR=1.143	GT:AD:DP:GQ:PL	1/1:0,30:30:90:835,90,0
2L	2364809	2L_2364809_SNP	A	C	989.77	.	AC=2;AF=1.00;AN=2;DB;DP=39;ExcessHet=3.0103;FS=0.000;MLEAC=2;MLEAF=1.00;MQ=44.00;QD=26.05;SOR=0.798	GT:AD:DP:GQ:PL	1/1:0,38:38:99:1018,114,0
2L	2364849	2L_2364849_SNP	T	C	1160.77	.	AC=2;AF=1.00;AN=2;DB;DP=46;ExcessHet=3.0103;FS=0.000;MLEAC=2;MLEAF=1.00;MQ=44.00;QD=26.38;SOR=0.883	GT:AD:DP:GQ:PL	1/1:0,44:44:99:1189,131,0
2L	2364966	2L_2364966_SNP	A	G	1271.77	.	AC=2;AF=1.00;AN=2;DB;DP=48;ExcessHet=3.0103;FS=0.000;MLEAC=2;MLEAF=1.00;MQ=43.96;QD=27.06;SOR=1.514	GT:AD:DP:GQ:PL	1/1:0,47:47:99:1300,141,0
2L	2365299	2L_2365299_SNP	A	G	1679.77	.	AC=2;AF=1.00;AN=2;DB;DP=64;ExcessHet=3.0103;FS=0.000;MLEAC=2;MLEAF=1.00;MQ=44.00;QD=26.66;SOR=1.366	GT:AD:DP:GQ:PL	1/1:0,63:63:99:1708,189,0
2L	2365708	2L_2365708_SNP	T	A	1411.77	.	AC=2;AF=1.00;AN=2;DB;DP=53;ExcessHet=3.0103;FS=0.000;MLEAC=2;MLEAF=1.00;MQ=44.00;QD=26.64;SOR=0.808	GT:AD:DP:GQ:PL	1/1:0,53:53:99:1440,158,0
2L	2365925	2L_2365925_SNP	G	T	1580.77	.	AC=2;AF=1.00;AN=2;DB;DP=61;ExcessHet=3.0103;FS=0.000;MLEAC=2;MLEAF=1.00;MQ=43.73;QD=25.91;SOR=0.725	GT:AD:DP:GQ:PL	1/1:0,61:61:99:1609,182,0
2L	2365989	2L_2365989_SNP	T	A	1489.77	.	AC=2;AF=1.00;AN=2;DB;DP=58;ExcessHet=3.0103;FS=0.000;MLEAC=2;MLEAF=1.00;MQ=43.44;QD=25.69;SOR=0.836	GT:AD:DP:GQ:PL	1/1:0,58:58:99:1518,173,0
2L	2366027	2L_2366027_SNP	C	T	1494.77	.	AC=2;AF=1.00;AN=2;DB;DP=57;ExcessHet=3.0103;FS=0.000;MLEAC=2;MLEAF=1.00;MQ=43.42;QD=26.22;SOR=0.877	GT:AD:DP:GQ:PL	1/1:0,57:57:99:1523,171,0
2L	2366040	2L_2366040_SNP	G	A	2483.77	.	AC=2;AF=1.00;AN=2;DB;DP=57;ExcessHet=3.0103;FS=0.000;MLEAC=2;MLEAF=1.00;MQ=43.35;QD=27.48;SOR=0.800	GT:AD:DP:GQ:PL	1/1:0,57:57:99:2512,172,0
2L	2366046	2L_2366046_SNP	T	C	2429.77	.	AC=2;AF=1.00;AN=2;DB;DP=54;ExcessHet=3.0103;FS=0.000;MLEAC=2;MLEAF=1.00;MQ=43.31;QD=32.17;SOR=0.767	GT:AD:DP:GQ:PL	1/1:0,54:54:99:2458,166,0
2L	2366050	.	TAGGC	T	2409.73	.	AC=2;AF=1.00;AN=2;DP=55;ExcessHet=3.0103;FS=0.000;MLEAC=2;MLEAF=1.00;MQ=43.32;QD=30.17;SOR=0.804	GT:AD:DP:GQ:PL	1/1:0,55:55:99:2447,159,0
2L	2366057	.	TTG	T	2409.73	.	AC=2;AF=1.00;AN=2;BaseQRankSum=-1.682;ClippingRankSum=0.000;DP=55;ExcessHet=3.0103;FS=0.000;MLEAC=2;MLEAF=1.00;MQ=43.36;MQRankSum=-0.481;QD=32.33;SOR=0.253	GT:AD:DP:GQ:PL	1/1:1,54:55:99:2447,159,0
2L	2366085	.	C	CTG	1720.73	.	AC=2;AF=1.00;AN=2;DP=44;ExcessHet=3.0103;FS=0.000;MLEAC=2;MLEAF=1.00;MQ=43.38;QD=27.99;SOR=0.788	GT:AD:DP:GQ:PL	1/1:0,42:42:99:1758,132,0
2L	2366410	2L_2366410_SNP	C	T	1176.77	.	AC=2;AF=1.00;AN=2;DB;DP=43;ExcessHet=3.0103;FS=0.000;MLEAC=2;MLEAF=1.00;MQ=43.93;QD=27.37;SOR=1.179	GT:AD:DP:GQ:PL	1/1:0,43:43:99:1205,129,0
2L	2366531	2L_2366531_SNP	A	G	968.77	.	AC=2;AF=1.00;AN=2;DB;DP=39;ExcessHet=3.0103;FS=0.000;MLEAC=2;MLEAF=1.00;MQ=43.60;QD=25.49;SOR=1.179	GT:AD:DP:GQ:PL	1/1:0,38:38:99:997,113,0
2L	2366761	2L_2366761_SNP	A	G	1101.77	.	AC=2;AF=1.00;AN=2;DB;DP=42;ExcessHet=3.0103;FS=0.000;MLEAC=2;MLEAF=1.00;MQ=43.93;QD=26.23;SOR=0.892	GT:AD:DP:GQ:PL	1/1:0,42:42:99:1130,125,0
2L	2367217	2L_2367217_SNP	G	A	1328.77	.	AC=2;AF=1.00;AN=2;DB;DP=49;ExcessHet=3.0103;FS=0.000;MLEAC=2;MLEAF=1.00;MQ=43.88;QD=27.12;SOR=1.609	GT:AD:DP:GQ:PL	1/1:0,49:49:99:1357,146,0
2L	2367445	2L_2367445_SNP	G	A	859.77	.	AC=2;AF=1.00;AN=2;DB;DP=34;ExcessHet=3.0103;FS=0.000;MLEAC=2;MLEAF=1.00;MQ=43.77;QD=26.05;SOR=2.833	GT:AD:DP:GQ:PL	1/1:0,33:33:99:888,99,0
2L	2367751	2L_2367751_SNP	T	C	1805.77	.	AC=2;AF=1.00;AN=2;DB;DP=42;ExcessHet=3.0103;FS=0.000;MLEAC=2;MLEAF=1.00;MQ=43.72;QD=25.06;SOR=0.788	GT:AD:DP:GQ:PL	1/1:0,42:42:99:1834,129,0
2L	2367760	2L_2367760_SNP	A	G	1806.77	.	AC=2;AF=1.00;AN=2;DB;DP=41;ExcessHet=3.0103;FS=0.000;MLEAC=2;MLEAF=1.00;MQ=43.71;QD=29.93;SOR=0.741	GT:AD:DP:GQ:PL	1/1:0,41:41:99:1835,129,0
2L	2367820	2L_2367820_SNP	C	T	1894.77	.	AC=2;AF=1.00;AN=2;DB;DP=43;ExcessHet=3.0103;FS=0.000;MLEAC=2;MLEAF=1.00;MQ=43.77;QD=28.55;SOR=0.941	GT:AD:DP:GQ:PL	1/1:0,43:43:99:1923,132,0
2L	2367823	2L_2367823_SNP	G	A	1866.77	.	AC=2;AF=1.00;AN=2;DB;DP=43;ExcessHet=3.0103;FS=0.000;MLEAC=2;MLEAF=1.00;MQ=43.77;QD=33.75;SOR=0.836	GT:AD:DP:GQ:PL	1/1:0,43:43:99:1895,129,0
2L	2368009	2L_2368009_SNP	C	T	926.77	.	AC=2;AF=1.00;AN=2;DB;DP=34;ExcessHet=3.0103;FS=0.000;MLEAC=2;MLEAF=1.00;MQ=43.94;QD=27.26;SOR=1.819	GT:AD:DP:GQ:PL	1/1:0,34:34:99:955,102,0
2L	2368033	2L_2368033_SNP	A	G	815.77	.	AC=2;AF=1.00;AN=2;DB;DP=31;ExcessHet=3.0103;FS=0.000;MLEAC=2;MLEAF=1.00;MQ=43.94;QD=26.32;SOR=1.402	GT:AD:DP:GQ:PL	1/1:0,31:31:92:844,92,0
2L	2368055	2L_2368055_SNP	G	A	1048.77	.	AC=2;AF=1.00;AN=2;DB;DP=39;ExcessHet=3.0103;FS=0.000;MLEAC=2;MLEAF=1.00;MQ=43.95;QD=26.89;SOR=0.968	GT:AD:DP:GQ:PL	1/1:0,39:39:99:1077,117,0
2L	2368135	2L_2368135_SNP	C	T	1331.77	.	AC=2;AF=1.00;AN=2;DB;DP=49;ExcessHet=3.0103;FS=0.000;MLEAC=2;MLEAF=1.00;MQ=44.00;QD=27.18;SOR=0.909	GT:AD:DP:GQ:PL	1/1:0,49:49:99:1360,147,0
2L	2368227	2L_2368227_SNP	T	A	1367.77	.	AC=2;AF=1.00;AN=2;DB;DP=52;ExcessHet=3.0103;FS=0.000;MLEAC=2;MLEAF=1.00;MQ=43.85;QD=26.30;SOR=0.853	GT:AD:DP:GQ:PL	1/1:0,52:52:99:1396,156,0
2L	2368254	2L_2368254_SNP	G	A	1487.77	.	AC=2;AF=1.00;AN=2;DB;DP=55;ExcessHet=3.0103;FS=0.000;MLEAC=2;MLEAF=1.00;MQ=43.79;QD=27.05;SOR=0.804	GT:AD:DP:GQ:PL	1/1:0,55:55:99:1516,165,0
2L	2368272	2L_2368272_SNP	G	C	1317.77	.	AC=2;AF=1.00;AN=2;DB;DP=49;ExcessHet=3.0103;FS=0.000;MLEAC=2;MLEAF=1.00;MQ=43.76;QD=26.89;SOR=0.733	GT:AD:DP:GQ:PL	1/1:0,49:49:99:1346,147,0
2L	2368372	2L_2368372_SNP	C	T	833.77	.	AC=2;AF=1.00;AN=2;DB;DP=31;ExcessHet=3.0103;FS=0.000;MLEAC=2;MLEAF=1.00;MQ=43.81;QD=26.90;SOR=1.044	GT:AD:DP:GQ:PL	1/1:0,31:31:93:862,93,0
2L	2368592	2L_2368592_SNP	A	G	677.77	.	AC=2;AF=1.00;AN=2;DB;DP=26;ExcessHet=3.0103;FS=0.000;MLEAC=2;MLEAF=1.00;MQ=43.92;QD=26.07;SOR=1.022	GT:AD:DP:GQ:PL	1/1:0,26:26:78:706,78,0
2L	2368727	2L_2368727_SNP	G	A	1284.77	.	AC=2;AF=1.00;AN=2;DB;DP=32;ExcessHet=3.0103;FS=0.000;MLEAC=2;MLEAF=1.00;MQ=43.15;QD=24.46;SOR=1.609	GT:AD:DP:GQ:PL	1/1:0,31:31:93:1313,93,0
2L	2368738	2L_2368738_SNP	C	T	1151.77	.	AC=2;AF=1.00;AN=2;DB;DP=28;ExcessHet=3.0103;FS=0.000;MLEAC=2;MLEAF=1.00;MQ=43.10;QD=33.58;SOR=2.066	GT:AD:DP:GQ:PL	1/1:0,27:27:81:1180,81,0
2L	2368774	2L_2368774_SNP	A	C	819.77	.	AC=2;AF=1.00;AN=2;DB;DP=32;ExcessHet=3.0103;FS=0.000;MLEAC=2;MLEAF=1.00;MQ=43.03;QD=26.44;SOR=3.981	GT:AD:DP:GQ:PL	1/1:0,31:31:93:848,93,0
2L	2368927	2L_2368927_SNP	A	T	1114.77	.	AC=2;AF=1.00;AN=2;DB;DP=44;ExcessHet=3.0103;FS=0.000;MLEAC=2;MLEAF=1.00;MQ=43.36;QD=26.54;SOR=1.005	GT:AD:DP:GQ:PL	1/1:0,42:42:99:1143,125,0
2L	2369008	2L_2369008_SNP	C	G	1530.77	.	AC=2;AF=1.00;AN=2;DB;DP=60;ExcessHet=3.0103;FS=0.000;MLEAC=2;MLEAF=1.00;MQ=42.57;QD=25.51;SOR=1.688	GT:AD:DP:GQ:PL	1/1:0,60:60:99:1559,178,0
2L	2369052	2L_2369052_SNP	T	A	2965.77	.	AC=2;AF=1.00;AN=2;DB;DP=65;ExcessHet=3.0103;FS=0.000;MLEAC=2;MLEAF=1.00;MQ=42.01;QD=29.69;SOR=1.758	GT:AD:DP:GQ:PL	1/1:0,65:65:99:2994,202,0
2L	2369055	2L_2369055_SNP	T	A	3166.77	.	AC=2;AF=1.00;AN=2;DB;DP=66;ExcessHet=3.0103;FS=0.000;MLEAC=2;MLEAF=1.00;MQ=42.02;QD=25.26;SOR=1.681	GT:AD:DP:GQ:PL	1/1:0,66:66:99:3195,214,0
2L	2369056	.	T	TCTGATACAA	3157.73	.	AC=2;AF=1.00;AN=2;DP=66;ExcessHet=3.0103;FS=0.000;MLEAC=2;MLEAF=1.00;MQ=42.02;QD=27.86;SOR=1.681	GT:AD:DP:GQ:PL	1/1:0,66:66:99:3195,214,0
2L	2369058	.	T	TAGA	3329.73	.	AC=2;AF=1.00;AN=2;DP=66;ExcessHet=3.0103;FS=0.000;MLEAC=2;MLEAF=1.00;MQ=42.02;QD=29.12;SOR=1.473	GT:AD:DP:GQ:PL	1/1:0,66:66:99:3367,232,0
2L	2369069	.	T	A	3117.77	.	AC=2;AF=1.00;AN=2;DP=73;ExcessHet=3.0103;FS=0.000;MLEAC=2;MLEAF=1.00;MQ=42.02;QD=28.44;SOR=1.103	GT:AD:DP:GQ:PL	1/1:0,73:73:99:3146,222,0
2L	2369097	.	A	ATT	1877.73	.	AC=2;AF=1.00;AN=2;BaseQRankSum=-0.089;ClippingRankSum=0.000;DP=70;ExcessHet=3.0103;FS=3.468;MLEAC=2;MLEAF=1.00;MQ=42.12;MQRankSum=0.287;QD=29.81;ReadPosRankSum=-0.780;SOR=0.607	GT:AD:DP:GQ:PL	1/1:1,62:63:99:1915,169,0
2L	2369127	2L_2369127_SNP	A	C	2909.77	.	AC=2;AF=1.00;AN=2;DB;DP=67;ExcessHet=3.0103;FS=0.000;MLEAC=2;MLEAF=1.00;MQ=42.36;QD=27.97;SOR=0.723	GT:AD:DP:GQ:PL	1/1:0,67:67:99:2938,202,0
2L	2369137	2L_2369137_SNP	T	A	3003.77	.	AC=2;AF=1.00;AN=2;DB;DP=67;ExcessHet=3.0103;FS=0.000;MLEAC=2;MLEAF=1.00;MQ=42.48;QD=23.87;SOR=0.990	GT:AD:DP:GQ:PL	1/1:0,67:67:99:3032,205,0
2L	2369147	2L_2369147_SNP	C	T	2980.77	.	AC=2;AF=1.00;AN=2;DB;DP=68;ExcessHet=3.0103;FS=0.000;MLEAC=2;MLEAF=1.00;MQ=42.64;QD=26.74;SOR=1.022	GT:AD:DP:GQ:PL	1/1:0,68:68:99:3009,205,0
2L	2369175	2L_2369175_SNP	T	G	1692.77	.	AC=2;AF=1.00;AN=2;DB;DP=66;ExcessHet=3.0103;FS=0.000;MLEAC=2;MLEAF=1.00;MQ=42.98;QD=26.04;SOR=1.341	GT:AD:DP:GQ:PL	1/1:0,65:65:99:1721,194,0
2L	2369428	.	GAAATGGATTGGACTGC	G	1480.73	.	AC=2;AF=1.00;AN=2;DP=36;ExcessHet=3.0103;FS=0.000;MLEAC=2;MLEAF=1.00;MQ=43.59;QD=35.19;SOR=0.693	GT:AD:DP:GQ:PL	1/1:0,34:34:99:1518,103,0
2L	2369717	2L_2369717_SNP	A	C	1527.77	.	AC=2;AF=1.00;AN=2;BaseQRankSum=1.773;ClippingRankSum=0.000;DB;DP=61;ExcessHet=3.0103;FS=0.000;MLEAC=2;MLEAF=1.00;MQ=43.97;MQRankSum=0.000;QD=25.05;ReadPosRankSum=0.396;SOR=0.437	GT:AD:DP:GQ:PL	1/1:1,60:61:99:1556,171,0
2L	2370162	2L_2370162_SNP	A	T	3704.77	.	AC=2;AF=1.00;AN=2;DB;DP=84;ExcessHet=3.0103;FS=0.000;MLEAC=2;MLEAF=1.00;MQ=43.92;QD=24.26;SOR=0.717	GT:AD:DP:GQ:PL	1/1:0,83:83:99:3733,250,0
2L	2370163	2L_2370163_SNP	A	T	3704.77	.	AC=2;AF=1.00;AN=2;DB;DP=84;ExcessHet=3.0103;FS=0.000;MLEAC=2;MLEAF=1.00;MQ=43.92;QD=30.49;SOR=0.717	GT:AD:DP:GQ:PL	1/1:0,83:83:99:3733,250,0
2L	2370167	2L_2370167_SNP	T	G	3730.77	.	AC=2;AF=1.00;AN=2;DB;DP=84;ExcessHet=3.0103;FS=0.000;MLEAC=2;MLEAF=1.00;MQ=43.92;QD=33.51;SOR=0.717	GT:AD:DP:GQ:PL	1/1:0,83:83:99:3759,253,0
2L	2370168	2L_2370168_SNP	C	A	3730.77	.	AC=2;AF=1.00;AN=2;DB;DP=85;ExcessHet=3.0103;FS=0.000;MLEAC=2;MLEAF=1.00;MQ=43.92;QD=27.80;SOR=0.741	GT:AD:DP:GQ:PL	1/1:0,84:84:99:3759,253,0
2L	2370194	2L_2370194_SNP	A	G	2199.77	.	AC=2;AF=1.00;AN=2;DB;DP=85;ExcessHet=3.0103;FS=0.000;MLEAC=2;MLEAF=1.00;MQ=43.98;QD=25.88;SOR=0.815	GT:AD:DP:GQ:PL	1/1:0,85:85:99:2228,253,0
2L	2370257	2L_2370257_SNP	C	G	2042.77	.	AC=2;AF=1.00;AN=2;DB;DP=76;ExcessHet=3.0103;FS=0.000;MLEAC=2;MLEAF=1.00;MQ=43.92;QD=26.88;SOR=0.693	GT:AD:DP:GQ:PL	1/1:0,76:76:99:2071,228,0
2L	2370325	2L_2370325_SNP	A	G	2562.77	.	AC=2;AF=1.00;AN=2;DB;DP=59;ExcessHet=3.0103;FS=0.000;MLEAC=2;MLEAF=1.00;MQ=43.95;QD=34.14;SOR=1.217	GT:AD:DP:GQ:PL	1/1:0,59:59:99:2591,178,0
2L	2370329	2L_2370329_SNP	T	C	2495.77	.	AC=2;AF=1.00;AN=2;DB;DP=57;ExcessHet=3.0103;FS=0.000;MLEAC=2;MLEAF=1.00;MQ=44.00;QD=35.04;SOR=1.140	GT:AD:DP:GQ:PL	1/1:0,57:57:99:2524,172,0
2L	2370452	2L_2370452_SNP	C	T	1392.77	.	AC=2;AF=1.00;AN=2;DB;DP=52;ExcessHet=3.0103;FS=0.000;MLEAC=2;MLEAF=1.00;MQ=44.00;QD=27.31;SOR=2.170	GT:AD:DP:GQ:PL	1/1:0,51:51:99:1421,153,0
2L	2370586	2L_2370586_SNP	C	A	1037.77	.	AC=2;AF=1.00;AN=2;DB;DP=39;ExcessHet=3.0103;FS=0.000;MLEAC=2;MLEAF=1.00;MQ=44.00;QD=26.61;SOR=0.968	GT:AD:DP:GQ:PL	1/1:0,39:39:99:1066,117,0
2L	2370686	2L_2370686_SNP	G	T	1851.77	.	AC=2;AF=1.00;AN=2;DB;DP=43;ExcessHet=3.0103;FS=0.000;MLEAC=2;MLEAF=1.00;MQ=44.00;QD=31.64;SOR=1.259	GT:AD:DP:GQ:PL	1/1:0,42:42:99:1880,129,0
2L	2370687	2L_2370687_SNP	T	G	1851.77	.	AC=2;AF=1.00;AN=2;DB;DP=44;ExcessHet=3.0103;FS=0.000;MLEAC=2;MLEAF=1.00;MQ=44.00;QD=29.95;SOR=1.312	GT:AD:DP:GQ:PL	1/1:0,43:43:99:1880,129,0
2L	2371551	2L_2371551_SNP	T	C	1136.77	.	AC=2;AF=1.00;AN=2;DB;DP=43;ExcessHet=3.0103;FS=0.000;MLEAC=2;MLEAF=1.00;MQ=44.00;QD=26.44;SOR=0.739	GT:AD:DP:GQ:PL	1/1:0,43:43:99:1165,128,0
2L	2371648	2L_2371648_SNP	A	G	1925.77	.	AC=2;AF=1.00;AN=2;DB;DP=45;ExcessHet=3.0103;FS=0.000;MLEAC=2;MLEAF=1.00;MQ=43.91;QD=29.82;SOR=0.737	GT:AD:DP:GQ:PL	1/1:0,45:45:99:1954,135,0
2L	2371654	2L_2371654_SNP	G	C	2061.77	.	AC=2;AF=1.00;AN=2;DB;DP=49;ExcessHet=3.0103;FS=0.000;MLEAC=2;MLEAF=1.00;MQ=43.92;QD=29.12;SOR=0.909	GT:AD:DP:GQ:PL	1/1:0,49:49:99:2090,150,0
2L	2371679	2L_2371679_SNP	T	G	1321.77	.	AC=2;AF=1.00;AN=2;DB;DP=52;ExcessHet=3.0103;FS=0.000;MLEAC=2;MLEAF=1.00;MQ=43.89;QD=25.92;SOR=0.732	GT:AD:DP:GQ:PL	1/1:0,51:51:99:1350,152,0
2L	2371808	2L_2371808_SNP	C	T	1539.77	.	AC=2;AF=1.00;AN=2;BaseQRankSum=-0.589;ClippingRankSum=0.000;DB;DP=61;ExcessHet=3.0103;FS=0.000;MLEAC=2;MLEAF=1.00;MQ=43.89;MQRankSum=-0.152;QD=25.24;ReadPosRankSum=-0.647;SOR=0.223	GT:AD:DP:GQ:PL	1/1:1,60:61:99:1568,154,0
2L	2371837	2L_2371837_SNP	A	G	2610.77	.	AC=2;AF=1.00;AN=2;BaseQRankSum=-1.441;ClippingRankSum=0.000;DB;DP=62;ExcessHet=3.0103;FS=0.000;MLEAC=2;MLEAF=1.00;MQ=43.95;MQRankSum=0.000;QD=25.22;ReadPosRankSum=1.517;SOR=0.330	GT:AD:DP:GQ:PL	1/1:1,61:62:99:2639,158,0
2L	2371842	2L_2371842_SNP	A	G	2552.77	.	AC=2;AF=1.00;AN=2;DB;DP=58;ExcessHet=3.0103;FS=0.000;MLEAC=2;MLEAF=1.00;MQ=44.00;QD=28.58;SOR=0.914	GT:AD:DP:GQ:PL	1/1:0,58:58:99:2581,152,0
2L	2371885	2L_2371885_SNP	C	T	1392.77	.	AC=2;AF=1.00;AN=2;DB;DP=53;ExcessHet=3.0103;FS=0.000;MLEAC=2;MLEAF=1.00;MQ=43.96;QD=27.31;SOR=0.813	GT:AD:DP:GQ:PL	1/1:0,51:51:99:1421,153,0
2L	2371900	2L_2371900_SNP	A	C	1346.77	.	AC=2;AF=1.00;AN=2;DB;DP=51;ExcessHet=3.0103;FS=0.000;MLEAC=2;MLEAF=1.00;MQ=43.96;QD=26.94;SOR=0.773	GT:AD:DP:GQ:PL	1/1:0,50:50:99:1375,150,0
2L	2372132	2L_2372132_SNP	A	T	1172.77	.	AC=2;AF=1.00;AN=2;DB;DP=44;ExcessHet=3.0103;FS=0.000;MLEAC=2;MLEAF=1.00;MQ=43.49;QD=26.65;SOR=0.883	GT:AD:DP:GQ:PL	1/1:0,44:44:99:1201,132,0
2L	2372161	.	CT	C	756.73	.	AC=2;AF=1.00;AN=2;DP=38;ExcessHet=3.0103;FS=0.000;MLEAC=2;MLEAF=1.00;MQ=43.64;QD=21.02;SOR=1.061	GT:AD:DP:GQ:PL	1/1:0,36:36:99:794,107,0
2L	2372191	2L_2372191_DEL	CGGTATCATG	C	1540.73	.	AC=2;AF=1.00;AN=2;DB;DP=37;ExcessHet=3.0103;FS=0.000;MLEAC=2;MLEAF=1.00;MQ=43.55;QD=35.83;SOR=1.371	GT:AD:DP:GQ:PL	1/1:0,36:36:99:1578,108,0
2L	2372236	2L_2372236_SNP	G	C	1159.77	.	AC=2;AF=1.00;AN=2;DB;DP=44;ExcessHet=3.0103;FS=0.000;MLEAC=2;MLEAF=1.00;MQ=43.60;QD=26.36;SOR=1.508	GT:AD:DP:GQ:PL	1/1:0,44:44:99:1188,132,0
2L	2372390	.	TTTTGCTA	T	1358.73	.	AC=2;AF=1.00;AN=2;DP=31;ExcessHet=3.0103;FS=0.000;MLEAC=2;MLEAF=1.00;MQ=42.52;QD=32.65;SOR=1.214	GT:AD:DP:GQ:PL	1/1:0,31:31:94:1396,94,0
2L	2372399	.	G	GA	1357.73	.	AC=2;AF=1.00;AN=2;DP=31;ExcessHet=3.0103;FS=0.000;MLEAC=2;MLEAF=1.00;MQ=42.52;QD=24.73;SOR=1.214	GT:AD:DP:GQ:PL	1/1:0,31:31:93:1395,93,0
2L	2372411	2L_2372411_SNP	G	A	1321.77	.	AC=2;AF=1.00;AN=2;DB;DP=29;ExcessHet=3.0103;FS=0.000;MLEAC=2;MLEAF=1.00;MQ=42.34;QD=29.35;SOR=1.255	GT:AD:DP:GQ:PL	1/1:0,29:29:90:1350,90,0
2L	2372422	.	GTTTAAAATAATTATTTGAAATATATAT	G	1447.73	.	AC=2;AF=1.00;AN=2;DP=31;ExcessHet=3.0103;FS=0.000;MLEAC=2;MLEAF=1.00;MQ=42.57;QD=31.36;SOR=1.044	GT:AD:DP:GQ:PL	1/1:0,31:31:99:1485,99,0
2L	2372462	2L_2372462_SNP	G	T	1276.77	.	AC=2;AF=1.00;AN=2;DB;DP=27;ExcessHet=3.0103;FS=0.000;MLEAC=2;MLEAF=1.00;MQ=42.42;QD=25.65;SOR=0.922	GT:AD:DP:GQ:PL	1/1:0,27:27:87:1305,87,0
2L	2372482	2L_2372482_SNP	T	G	1058.77	.	AC=2;AF=1.00;AN=2;DB;DP=26;ExcessHet=3.0103;FS=0.000;MLEAC=2;MLEAF=1.00;MQ=42.52;QD=33.44;SOR=0.693	GT:AD:DP:GQ:PL	1/1:0,26:26:78:1087,78,0
2L	2372540	2L_2372540_SNP	G	A	1096.77	.	AC=2;AF=1.00;AN=2;DB;DP=40;ExcessHet=3.0103;FS=0.000;MLEAC=2;MLEAF=1.00;MQ=43.46;QD=27.42;SOR=0.793	GT:AD:DP:GQ:PL	1/1:0,40:40:99:1125,120,0
2L	2372857	2L_2372857_SNP	A	C	954.77	.	AC=2;AF=1.00;AN=2;DB;DP=37;ExcessHet=3.0103;FS=0.000;MLEAC=2;MLEAF=1.00;MQ=43.30;QD=25.80;SOR=0.859	GT:AD:DP:GQ:PL	1/1:0,37:37:99:983,110,0
2L	2372869	2L_2372869_SNP	T	G	800.77	.	AC=2;AF=1.00;AN=2;DB;DP=19;ExcessHet=3.0103;FS=0.000;MLEAC=2;MLEAF=1.00;MQ=43.46;QD=32.48;SOR=4.514	GT:AD:DP:GQ:PL	1/1:0,19:19:57:829,57,0
2L	2372870	2L_2372870_SNP	C	G	800.77	.	AC=2;AF=1.00;AN=2;DB;DP=19;ExcessHet=3.0103;FS=0.000;MLEAC=2;MLEAF=1.00;MQ=43.46;QD=30.65;SOR=4.514	GT:AD:DP:GQ:PL	1/1:0,19:19:57:829,57,0
2L	2372904	2L_2372904_SNP	C	A	1163.77	.	AC=2;AF=1.00;AN=2;DB;DP=27;ExcessHet=3.0103;FS=0.000;MLEAC=2;MLEAF=1.00;MQ=43.48;QD=29.64;SOR=2.753	GT:AD:DP:GQ:PL	1/1:0,27:27:84:1192,84,0
2L	2372905	2L_2372905_SNP	A	G	1163.77	.	AC=2;AF=1.00;AN=2;DB;DP=28;ExcessHet=3.0103;FS=0.000;MLEAC=2;MLEAF=1.00;MQ=43.49;QD=36.39;SOR=2.833	GT:AD:DP:GQ:PL	1/1:0,28:28:84:1192,84,0
2L	2372938	2L_2372938_SNP	A	C	759.77	.	AC=2;AF=1.00;AN=2;DB;DP=29;ExcessHet=3.0103;FS=0.000;MLEAC=2;MLEAF=1.00;MQ=43.76;QD=26.20;SOR=1.942	GT:AD:DP:GQ:PL	1/1:0,29:29:87:788,87,0
2L	2373019	2L_2373019_SNP	G	A	993.77	.	AC=2;AF=1.00;AN=2;DB;DP=39;ExcessHet=3.0103;FS=0.000;MLEAC=2;MLEAF=1.00;MQ=43.80;QD=25.48;SOR=0.850	GT:AD:DP:GQ:PL	1/1:0,39:39:99:1022,116,0
2L	2373087	2L_2373087_SNP	T	G	992.77	.	AC=2;AF=1.00;AN=2;DB;DP=36;ExcessHet=3.0103;FS=0.000;MLEAC=2;MLEAF=1.00;MQ=43.32;QD=27.58;SOR=0.927	GT:AD:DP:GQ:PL	1/1:0,36:36:99:1021,108,0
2L	2373333	2L_2373333_SNP	A	G	904.77	.	AC=2;AF=1.00;AN=2;DB;DP=34;ExcessHet=3.0103;FS=0.000;MLEAC=2;MLEAF=1.00;MQ=43.94;QD=26.61;SOR=0.811	GT:AD:DP:GQ:PL	1/1:0,34:34:99:933,102,0
2L	2373379	2L_2373379_SNP	G	T	1007.77	.	AC=2;AF=1.00;AN=2;DB;DP=37;ExcessHet=3.0103;FS=0.000;MLEAC=2;MLEAF=1.00;MQ=43.95;QD=27.24;SOR=0.984	GT:AD:DP:GQ:PL	1/1:0,37:37:99:1036,111,0
2L	2373457	2L_2373457_INS	T	TC	1511.73	.	AC=2;AF=1.00;AN=2;DB;DP=48;ExcessHet=3.0103;FS=0.000;MLEAC=2;MLEAF=1.00;MQ=43.35;QD=32.86;SOR=0.874	GT:AD:DP:GQ:PL	1/1:0,46:46:99:1549,138,0
2L	2373798	2L_2373798_SNP	A	G	1038.77	.	AC=2;AF=1.00;AN=2;DB;DP=40;ExcessHet=3.0103;FS=0.000;MLEAC=2;MLEAF=1.00;MQ=44.00;QD=26.64;SOR=0.850	GT:AD:DP:GQ:PL	1/1:0,39:39:99:1067,117,0
2L	2373850	2L_2373850_SNP	C	T	855.77	.	AC=2;AF=1.00;AN=2;DB;DP=35;ExcessHet=3.0103;FS=0.000;MLEAC=2;MLEAF=1.00;MQ=44.00;QD=25.17;SOR=1.085	GT:AD:DP:GQ:PL	1/1:0,34:34:99:884,101,0
2L	2373940	2L_2373940_SNP	G	A	1225.77	.	AC=2;AF=1.00;AN=2;DB;DP=45;ExcessHet=3.0103;FS=0.000;MLEAC=2;MLEAF=1.00;MQ=44.00;QD=27.24;SOR=1.559	GT:AD:DP:GQ:PL	1/1:0,45:45:99:1254,135,0
2L	2374106	2L_2374106_SNP	T	G	1797.77	.	AC=2;AF=1.00;AN=2;DB;DP=69;ExcessHet=3.0103;FS=0.000;MLEAC=2;MLEAF=1.00;MQ=43.72;QD=26.83;SOR=0.917	GT:AD:DP:GQ:PL	1/1:0,67:67:99:1826,201,0
2L	2374117	2L_2374117_SNP	T	C	2924.77	.	AC=2;AF=1.00;AN=2;DB;DP=65;ExcessHet=3.0103;FS=0.000;MLEAC=2;MLEAF=1.00;MQ=43.76;QD=26.39;SOR=0.790	GT:AD:DP:GQ:PL	1/1:0,63:63:99:2953,199,0
2L	2374121	2L_2374121_SNP	T	C	3006.77	.	AC=2;AF=1.00;AN=2;DB;DP=68;ExcessHet=3.0103;FS=0.000;MLEAC=2;MLEAF=1.00;MQ=43.77;QD=29.64;SOR=0.754	GT:AD:DP:GQ:PL	1/1:0,66:66:99:3035,205,0
2L	2374124	2L_2374124_SNP	C	T	2979.77	.	AC=2;AF=1.00;AN=2;DB;DP=68;ExcessHet=3.0103;FS=0.000;MLEAC=2;MLEAF=1.00;MQ=43.77;QD=35.07;SOR=0.723	GT:AD:DP:GQ:PL	1/1:0,67:67:99:3008,202,0
2L	2374141	2L_2374141_SNP	T	C	2031.77	.	AC=2;AF=1.00;AN=2;DB;DP=77;ExcessHet=3.0103;FS=0.000;MLEAC=2;MLEAF=1.00;MQ=43.80;QD=26.73;SOR=0.746	GT:AD:DP:GQ:PL	1/1:0,76:76:99:2060,228,0
2L	2374295	2L_2374295_SNP	C	A	2474.77	.	AC=2;AF=1.00;AN=2;DB;DP=56;ExcessHet=3.0103;FS=0.000;MLEAC=2;MLEAF=1.00;MQ=43.03;QD=26.41;SOR=0.765	GT:AD:DP:GQ:PL	1/1:0,56:56:99:2503,168,0
2L	2374300	.	G	GTACATACA	2675.73	.	AC=2;AF=1.00;AN=2;DP=57;ExcessHet=3.0103;FS=0.000;MLEAC=2;MLEAF=1.00;MQ=43.05;QD=30.09;SOR=0.800	GT:AD:DP:GQ:PL	1/1:0,57:57:99:2713,184,0
2L	2374345	.	A	ATT	2444.73	.	AC=2;AF=1.00;AN=2;DP=53;ExcessHet=3.0103;FS=0.000;MLEAC=2;MLEAF=1.00;MQ=43.33;QD=32.59;SOR=0.892	GT:AD:DP:GQ:PL	1/1:0,53:53:99:2482,172,0
2L	2374348	2L_2374348_SNP	C	T	2555.77	.	AC=2;AF=1.00;AN=2;DB;DP=58;ExcessHet=3.0103;FS=0.000;MLEAC=2;MLEAF=1.00;MQ=43.36;QD=34.85;SOR=0.693	GT:AD:DP:GQ:PL	1/1:0,58:58:99:2584,181,0
2L	2374352	.	G	T	2413.77	.	AC=2;AF=1.00;AN=2;DP=55;ExcessHet=3.0103;FS=0.000;MLEAC=2;MLEAF=1.00;MQ=43.48;QD=29.44;SOR=0.804	GT:AD:DP:GQ:PL	1/1:0,55:55:99:2442,166,0
2L	2374388	2L_2374388_SNP	T	C	1528.77	.	AC=2;AF=1.00;AN=2;DB;DP=58;ExcessHet=3.0103;FS=0.000;MLEAC=2;MLEAF=1.00;MQ=43.80;QD=26.82;SOR=0.800	GT:AD:DP:GQ:PL	1/1:0,57:57:99:1557,171,0
2L	2374439	2L_2374439_SNP	T	C	1459.77	.	AC=2;AF=1.00;AN=2;DB;DP=56;ExcessHet=3.0103;FS=0.000;MLEAC=2;MLEAF=1.00;MQ=43.98;QD=26.07;SOR=0.841	GT:AD:DP:GQ:PL	1/1:0,56:56:99:1488,167,0
2L	2374485	2L_2374485_SNP	T	G	1998.77	.	AC=2;AF=1.00;AN=2;DB;DP=46;ExcessHet=3.0103;FS=0.000;MLEAC=2;MLEAF=1.00;MQ=43.94;QD=28.85;SOR=1.085	GT:AD:DP:GQ:PL	1/1:0,46:46:99:2027,141,0
2L	2374494	2L_2374494_SNP	G	A	2136.77	.	AC=2;AF=1.00;AN=2;DB;DP=52;ExcessHet=3.0103;FS=0.000;MLEAC=2;MLEAF=1.00;MQ=43.74;QD=32.38;SOR=1.201	GT:AD:DP:GQ:PL	1/1:0,51:51:99:2165,156,0
2L	2374593	2L_2374593_SNP	G	A	1522.77	.	AC=2;AF=1.00;AN=2;DB;DP=57;ExcessHet=3.0103;FS=0.000;MLEAC=2;MLEAF=1.00;MQ=43.64;QD=27.19;SOR=0.693	GT:AD:DP:GQ:PL	1/1:0,56:56:99:1551,168,0
2L	2374661	2L_2374661_SNP	G	T	2215.77	.	AC=2;AF=1.00;AN=2;DB;DP=51;ExcessHet=3.0103;FS=0.000;MLEAC=2;MLEAF=1.00;MQ=43.56;QD=24.50;SOR=1.051	GT:AD:DP:GQ:PL	1/1:0,50:50:99:2244,151,0
2L	2374662	2L_2374662_SNP	C	T	2215.77	.	AC=2;AF=1.00;AN=2;DB;DP=51;ExcessHet=3.0103;FS=0.000;MLEAC=2;MLEAF=1.00;MQ=43.56;QD=27.36;SOR=1.051	GT:AD:DP:GQ:PL	1/1:0,50:50:99:2244,151,0
2L	2374670	2L_2374670_SNP	C	A	2166.77	.	AC=2;AF=1.00;AN=2;DB;DP=50;ExcessHet=3.0103;FS=0.000;MLEAC=2;MLEAF=1.00;MQ=43.55;QD=29.23;SOR=1.112	GT:AD:DP:GQ:PL	1/1:0,49:49:99:2195,147,0
2L	2374685	2L_2374685_SNP	C	T	1908.77	.	AC=2;AF=1.00;AN=2;DB;DP=43;ExcessHet=3.0103;FS=0.000;MLEAC=2;MLEAF=1.00;MQ=43.86;QD=28.87;SOR=1.455	GT:AD:DP:GQ:PL	1/1:0,43:43:99:1937,132,0
2L	2374770	2L_2374770_SNP	A	G	1265.77	.	AC=2;AF=1.00;AN=2;DB;DP=47;ExcessHet=3.0103;FS=0.000;MLEAC=2;MLEAF=1.00;MQ=43.92;QD=26.93;SOR=0.823	GT:AD:DP:GQ:PL	1/1:0,47:47:99:1294,141,0
2L	2374799	2L_2374799_SNP	A	T	1233.77	.	AC=2;AF=1.00;AN=2;DB;DP=46;ExcessHet=3.0103;FS=0.000;MLEAC=2;MLEAF=1.00;MQ=44.00;QD=26.82;SOR=0.976	GT:AD:DP:GQ:PL	1/1:0,46:46:99:1262,138,0
2L	2374900	2L_2374900_SNP	T	C	1192.77	.	AC=2;AF=1.00;AN=2;DB;DP=46;ExcessHet=3.0103;FS=0.000;MLEAC=2;MLEAF=1.00;MQ=43.96;QD=26.51;SOR=0.829	GT:AD:DP:GQ:PL	1/1:0,45:45:99:1221,135,0
2L	2375483	2L_2375483_SNP	C	A	1382.77	.	AC=2;AF=1.00;AN=2;DB;DP=52;ExcessHet=3.0103;FS=0.000;MLEAC=2;MLEAF=1.00;MQ=43.86;QD=26.59;SOR=1.480	GT:AD:DP:GQ:PL	1/1:0,52:52:99:1411,156,0
2L	2375695	2L_2375695_SNP	A	T	2993.77	.	AC=2;AF=1.00;AN=2;DB;DP=72;ExcessHet=3.0103;FS=0.000;MLEAC=2;MLEAF=1.00;MQ=43.69;QD=33.08;SOR=1.308	GT:AD:DP:GQ:PL	1/1:0,72:72:99:3022,217,0
2L	2375720	2L_2375720_SNP	T	G	2832.77	.	AC=2;AF=1.00;AN=2;DB;DP=66;ExcessHet=3.0103;FS=0.000;MLEAC=2;MLEAF=1.00;MQ=43.66;QD=36.59;SOR=1.681	GT:AD:DP:GQ:PL	1/1:0,66:66:99:2861,199,0
2L	2375767	2L_2375767_SNP	C	T	2801.77	.	AC=2;AF=1.00;AN=2;DB;DP=66;ExcessHet=3.0103;FS=0.000;MLEAC=2;MLEAF=1.00;MQ=43.69;QD=23.86;SOR=1.376	GT:AD:DP:GQ:PL	1/1:0,66:66:99:2830,202,0
2L	2375790	2L_2375790_SNP	A	G	2902.77	.	AC=2;AF=1.00;AN=2;DB;DP=64;ExcessHet=3.0103;FS=0.000;MLEAC=2;MLEAF=1.00;MQ=43.65;QD=28.65;SOR=1.214	GT:AD:DP:GQ:PL	1/1:0,64:64:99:2931,199,0
2L	2375796	2L_2375796_SNP	G	A	2815.77	.	AC=2;AF=1.00;AN=2;DB;DP=63;ExcessHet=3.0103;FS=0.000;MLEAC=2;MLEAF=1.00;MQ=43.76;QD=29.72;SOR=1.092	GT:AD:DP:GQ:PL	1/1:0,63:63:99:2844,193,0
2L	2375899	2L_2375899_SNP	C	T	1620.77	.	AC=2;AF=1.00;AN=2;DB;DP=61;ExcessHet=3.0103;FS=0.000;MLEAC=2;MLEAF=1.00;MQ=43.97;QD=27.01;SOR=1.460	GT:AD:DP:GQ:PL	1/1:0,60:60:99:1649,180,0
2L	2376107	.	C	CA	1307.73	.	AC=2;AF=1.00;AN=2;DP=66;ExcessHet=3.0103;FS=0.000;MLEAC=2;MLEAF=1.00;MQ=44.00;QD=20.76;SOR=1.498	GT:AD:DP:GQ:PL	1/1:0,63:63:99:1345,187,0
2L	2376281	2L_2376281_SNP	C	T	1138.77	.	AC=2;AF=1.00;AN=2;DB;DP=43;ExcessHet=3.0103;FS=0.000;MLEAC=2;MLEAF=1.00;MQ=44.00;QD=26.48;SOR=0.739	GT:AD:DP:GQ:PL	1/1:0,43:43:99:1167,129,0
2L	2376657	2L_2376657_SNP	G	T	1704.77	.	AC=2;AF=1.00;AN=2;DB;DP=64;ExcessHet=3.0103;FS=0.000;MLEAC=2;MLEAF=1.00;MQ=43.84;QD=26.64;SOR=0.756	GT:AD:DP:GQ:PL	1/1:0,64:64:99:1733,192,0
2L	2376703	2L_2376703_SNP	A	T	1507.77	.	AC=2;AF=1.00;AN=2;DB;DP=58;ExcessHet=3.0103;FS=0.000;MLEAC=2;MLEAF=1.00;MQ=43.89;QD=26.45;SOR=0.728	GT:AD:DP:GQ:PL	1/1:0,57:57:99:1536,170,0
2L	2376731	2L_2376731_SNP	C	T	2160.77	.	AC=2;AF=1.00;AN=2;DB;DP=51;ExcessHet=3.0103;FS=0.000;MLEAC=2;MLEAF=1.00;MQ=44.10;QD=28.92;SOR=0.900	GT:AD:DP:GQ:PL	1/1:0,51:51:99:2189,153,0
2L	2376743	2L_2376743_SNP	A	T	2330.77	.	AC=2;AF=1.00;AN=2;DB;DP=53;ExcessHet=3.0103;FS=0.000;MLEAC=2;MLEAF=1.00;MQ=44.10;QD=35.76;SOR=0.730	GT:AD:DP:GQ:PL	1/1:0,53:53:99:2359,159,0
2L	2376749	.	A	AATT	2482.73	.	AC=2;AF=1.00;AN=2;DP=54;ExcessHet=3.0103;FS=0.000;MLEAC=2;MLEAF=1.00;MQ=44.10;QD=27.96;SOR=0.767	GT:AD:DP:GQ:PL	1/1:0,54:54:99:2520,169,0
2L	2376771	2L_2376771_SNP	G	A	2544.77	.	AC=2;AF=1.00;AN=2;DB;DP=57;ExcessHet=3.0103;FS=0.000;MLEAC=2;MLEAF=1.00;MQ=43.90;QD=31.85;SOR=0.800	GT:AD:DP:GQ:PL	1/1:0,57:57:99:2573,178,0
2L	2376772	2L_2376772_SNP	A	G	2544.77	.	AC=2;AF=1.00;AN=2;DB;DP=59;ExcessHet=3.0103;FS=0.000;MLEAC=2;MLEAF=1.00;MQ=43.90;QD=31.93;SOR=0.796	GT:AD:DP:GQ:PL	1/1:0,59:59:99:2573,177,0
2L	2378123	2L_2378123_SNP	A	G	1137.77	.	AC=2;AF=1.00;AN=2;DB;DP=42;ExcessHet=3.0103;FS=0.000;MLEAC=2;MLEAF=1.00;MQ=44.00;QD=27.09;SOR=1.005	GT:AD:DP:GQ:PL	1/1:0,42:42:99:1166,126,0
2L	2378185	2L_2378185_SNP	C	A	1793.77	.	AC=2;AF=1.00;AN=2;DB;DP=42;ExcessHet=3.0103;FS=0.000;MLEAC=2;MLEAF=1.00;MQ=44.00;QD=32.22;SOR=0.843	GT:AD:DP:GQ:PL	1/1:0,41:41:99:1822,123,0
2L	2378189	2L_2378189_SNP	A	G	1793.77	.	AC=2;AF=1.00;AN=2;DB;DP=42;ExcessHet=3.0103;FS=0.000;MLEAC=2;MLEAF=1.00;MQ=44.00;QD=29.34;SOR=0.843	GT:AD:DP:GQ:PL	1/1:0,41:41:99:1822,123,0
2L	2378293	2L_2378293_SNP	G	A	1364.77	.	AC=2;AF=1.00;AN=2;DB;DP=51;ExcessHet=3.0103;FS=0.000;MLEAC=2;MLEAF=1.00;MQ=43.71;QD=26.76;SOR=1.314	GT:AD:DP:GQ:PL	1/1:0,51:51:99:1393,153,0
2L	2378371	2L_2378371_SNP	A	T	2395.77	.	AC=2;AF=1.00;AN=2;DB;DP=55;ExcessHet=3.0103;FS=0.000;MLEAC=2;MLEAF=1.00;MQ=43.73;QD=27.82;SOR=0.884	GT:AD:DP:GQ:PL	1/1:0,55:55:99:2424,169,0
2L	2378380	2L_2378380_SNP	G	A	2416.77	.	AC=2;AF=1.00;AN=2;DB;DP=56;ExcessHet=3.0103;FS=0.000;MLEAC=2;MLEAF=1.00;MQ=43.74;QD=32.87;SOR=0.922	GT:AD:DP:GQ:PL	1/1:0,56:56:99:2445,172,0
2L	2378657	2L_2378657_SNP	T	G	1501.77	.	AC=2;AF=1.00;AN=2;DB;DP=34;ExcessHet=3.0103;FS=0.000;MLEAC=2;MLEAF=1.00;MQ=44.00;QD=25.59;SOR=0.811	GT:AD:DP:GQ:PL	1/1:0,34:34:99:1530,102,0
2L	2378659	2L_2378659_SNP	G	T	1501.77	.	AC=2;AF=1.00;AN=2;DB;DP=34;ExcessHet=3.0103;FS=0.000;MLEAC=2;MLEAF=1.00;MQ=44.00;QD=29.73;SOR=0.811	GT:AD:DP:GQ:PL	1/1:0,34:34:99:1530,102,0
2L	2378683	.	T	C	1399.77	.	AC=2;AF=1.00;AN=2;DP=32;ExcessHet=3.0103;FS=0.000;MLEAC=2;MLEAF=1.00;MQ=44.00;QD=30.42;SOR=0.818	GT:AD:DP:GQ:PL	1/1:0,32:32:99:1428,102,0
2L	2378731	2L_2378731_SNP	G	C	845.77	.	AC=2;AF=1.00;AN=2;DB;DP=31;ExcessHet=3.0103;FS=0.000;MLEAC=2;MLEAF=1.00;MQ=44.00;QD=27.28;SOR=0.892	GT:AD:DP:GQ:PL	1/1:0,31:31:93:874,93,0
2L	2378869	2L_2378869_SNP	G	A	1254.77	.	AC=2;AF=1.00;AN=2;BaseQRankSum=-0.995;ClippingRankSum=0.000;DB;DP=47;ExcessHet=3.0103;FS=0.000;MLEAC=2;MLEAF=1.00;MQ=43.92;MQRankSum=0.000;QD=26.70;ReadPosRankSum=2.058;SOR=0.223	GT:AD:DP:GQ:PL	1/1:1,46:47:99:1283,136,0
2L	2378932	2L_2378932_SNP	C	G	1952.77	.	AC=2;AF=1.00;AN=2;DB;DP=46;ExcessHet=3.0103;FS=0.000;MLEAC=2;MLEAF=1.00;MQ=44.00;QD=33.31;SOR=1.464	GT:AD:DP:GQ:PL	1/1:0,46:46:99:1981,144,0
2L	2378947	2L_2378947_SNP	T	C	1921.77	.	AC=2;AF=1.00;AN=2;DB;DP=47;ExcessHet=3.0103;FS=0.000;MLEAC=2;MLEAF=1.00;MQ=44.00;QD=33.13;SOR=1.132	GT:AD:DP:GQ:PL	1/1:0,47:47:99:1950,141,0
2L	2379046	2L_2379046_SNP	T	C	1460.77	.	AC=2;AF=1.00;AN=2;DB;DP=57;ExcessHet=3.0103;FS=0.000;MLEAC=2;MLEAF=1.00;MQ=44.00;QD=25.63;SOR=0.877	GT:AD:DP:GQ:PL	1/1:0,57:57:99:1489,170,0
2L	2379298	2L_2379298_SNP	C	T	1444.77	.	AC=2;AF=1.00;AN=2;DB;DP=55;ExcessHet=3.0103;FS=0.000;MLEAC=2;MLEAF=1.00;MQ=43.96;QD=26.27;SOR=0.970	GT:AD:DP:GQ:PL	1/1:0,55:55:99:1473,164,0
2L	2379430	2L_2379430_SNP	C	T	1260.77	.	AC=2;AF=1.00;AN=2;DB;DP=48;ExcessHet=3.0103;FS=0.000;MLEAC=2;MLEAF=1.00;MQ=44.00;QD=26.27;SOR=0.776	GT:AD:DP:GQ:PL	1/1:0,48:48:99:1289,143,0
2L	2379442	2L_2379442_SNP	T	C	2103.77	.	AC=2;AF=1.00;AN=2;DB;DP=49;ExcessHet=3.0103;FS=0.000;MLEAC=2;MLEAF=1.00;MQ=44.00;QD=31.75;SOR=0.909	GT:AD:DP:GQ:PL	1/1:0,49:49:99:2132,147,0
2L	2379445	2L_2379445_SNP	G	C	2135.77	.	AC=2;AF=1.00;AN=2;DB;DP=48;ExcessHet=3.0103;FS=0.000;MLEAC=2;MLEAF=1.00;MQ=44.00;QD=33.26;SOR=0.776	GT:AD:DP:GQ:PL	1/1:0,48:48:99:2164,150,0
2L	2379490	2L_2379490_SNP	A	T	797.77	.	AC=2;AF=1.00;AN=2;DB;DP=36;ExcessHet=3.0103;FS=0.000;MLEAC=2;MLEAF=1.00;MQ=44.00;QD=23.46;SOR=0.941	GT:AD:DP:GQ:PL	1/1:0,34:34:99:826,99,0
2L	2379679	2L_2379679_SNP	T	C	1484.77	.	AC=2;AF=1.00;AN=2;DB;DP=53;ExcessHet=3.0103;FS=0.000;MLEAC=2;MLEAF=1.00;MQ=43.72;QD=28.01;SOR=0.730	GT:AD:DP:GQ:PL	1/1:0,53:53:99:1513,159,0
2L	2379709	2L_2379709_SNP	A	G	1353.77	.	AC=2;AF=1.00;AN=2;DB;DP=50;ExcessHet=3.0103;FS=0.000;MLEAC=2;MLEAF=1.00;MQ=43.71;QD=27.08;SOR=0.693	GT:AD:DP:GQ:PL	1/1:0,50:50:99:1382,150,0
2L	2379727	2L_2379727_SNP	A	G	1330.77	.	AC=2;AF=1.00;AN=2;DB;DP=50;ExcessHet=3.0103;FS=0.000;MLEAC=2;MLEAF=1.00;MQ=43.85;QD=26.62;SOR=0.773	GT:AD:DP:GQ:PL	1/1:0,50:50:99:1359,150,0
2L	2379988	2L_2379988_SNP	A	G	1352.77	.	AC=2;AF=1.00;AN=2;DB;DP=52;ExcessHet=3.0103;FS=0.000;MLEAC=2;MLEAF=1.00;MQ=44.00;QD=26.01;SOR=0.853	GT:AD:DP:GQ:PL	1/1:0,52:52:99:1381,155,0
2L	2380185	2L_2380185_SNP	C	T	1727.77	.	AC=2;AF=1.00;AN=2;DB;DP=64;ExcessHet=3.0103;FS=0.000;MLEAC=2;MLEAF=1.00;MQ=44.00;QD=27.00;SOR=0.892	GT:AD:DP:GQ:PL	1/1:0,64:64:99:1756,191,0
2L	2380297	2L_2380297_SNP	T	A	1896.77	.	AC=2;AF=1.00;AN=2;DB;DP=74;ExcessHet=3.0103;FS=0.000;MLEAC=2;MLEAF=1.00;MQ=43.59;QD=25.98;SOR=1.708	GT:AD:DP:GQ:PL	1/1:0,73:73:99:1925,218,0
2L	2380335	2L_2380335_SNP	T	A	2020.77	.	AC=2;AF=1.00;AN=2;DB;DP=79;ExcessHet=3.0103;FS=0.000;MLEAC=2;MLEAF=1.00;MQ=43.78;QD=25.91;SOR=1.409	GT:AD:DP:GQ:PL	1/1:0,78:78:99:2049,233,0
2L	2380529	2L_2380529_SNP	G	A	2614.77	.	AC=2;AF=1.00;AN=2;DB;DP=60;ExcessHet=3.0103;FS=0.000;MLEAC=2;MLEAF=1.00;MQ=43.67;QD=26.76;SOR=1.160	GT:AD:DP:GQ:PL	1/1:0,60:60:99:2643,184,0
2L	2380540	2L_2380540_SNP	T	A	2593.77	.	AC=2;AF=1.00;AN=2;DB;DP=60;ExcessHet=3.0103;FS=0.000;MLEAC=2;MLEAF=1.00;MQ=43.67;QD=30.52;SOR=1.160	GT:AD:DP:GQ:PL	1/1:0,60:60:99:2622,181,0
2L	2380583	2L_2380583_SNP	A	G	2433.77	.	AC=2;AF=1.00;AN=2;DB;DP=57;ExcessHet=3.0103;FS=0.000;MLEAC=2;MLEAF=1.00;MQ=43.72;QD=28.31;SOR=1.453	GT:AD:DP:GQ:PL	1/1:0,57:57:99:2462,175,0
2L	2380608	2L_2380608_SNP	C	G	2401.77	.	AC=2;AF=1.00;AN=2;DB;DP=54;ExcessHet=3.0103;FS=0.000;MLEAC=2;MLEAF=1.00;MQ=43.55;QD=29.76;SOR=1.118	GT:AD:DP:GQ:PL	1/1:0,54:54:99:2430,163,0
2L	2380616	2L_2380616_SNP	C	T	2401.77	.	AC=2;AF=1.00;AN=2;DB;DP=51;ExcessHet=3.0103;FS=0.000;MLEAC=2;MLEAF=1.00;MQ=43.48;QD=31.96;SOR=0.994	GT:AD:DP:GQ:PL	1/1:0,51:51:99:2430,163,0
2L	2380629	2L_2380629_SNP	A	C	2401.77	.	AC=2;AF=1.00;AN=2;DB;DP=54;ExcessHet=3.0103;FS=0.000;MLEAC=2;MLEAF=1.00;MQ=43.31;QD=33.17;SOR=0.767	GT:AD:DP:GQ:PL	1/1:0,54:54:99:2430,163,0
2L	2380633	2L_2380633_SNP	G	C	2430.77	.	AC=2;AF=1.00;AN=2;DB;DP=52;ExcessHet=3.0103;FS=0.000;MLEAC=2;MLEAF=1.00;MQ=43.36;QD=33.23;SOR=0.770	GT:AD:DP:GQ:PL	1/1:0,52:52:99:2459,166,0
2L	2380716	2L_2380716_SNP	C	A	2520.77	.	AC=2;AF=1.00;AN=2;DB;DP=57;ExcessHet=3.0103;FS=0.000;MLEAC=2;MLEAF=1.00;MQ=42.47;QD=23.32;SOR=0.728	GT:AD:DP:GQ:PL	1/1:0,57:57:99:2549,171,0
2L	2380720	2L_2380720_SNP	G	A	2611.77	.	AC=2;AF=1.00;AN=2;DB;DP=57;ExcessHet=3.0103;FS=0.000;MLEAC=2;MLEAF=1.00;MQ=42.47;QD=27.37;SOR=0.728	GT:AD:DP:GQ:PL	1/1:0,57:57:99:2640,178,0
2L	2380733	.	G	GAACA	2752.73	.	AC=2;AF=1.00;AN=2;DP=56;ExcessHet=3.0103;FS=0.000;MLEAC=2;MLEAF=1.00;MQ=42.28;QD=36.65;SOR=0.765	GT:AD:DP:GQ:PL	1/1:0,56:56:99:2790,187,0
2L	2380734	.	T	TTGGA	2781.73	.	AC=2;AF=1.00;AN=2;DP=57;ExcessHet=3.0103;FS=0.000;MLEAC=2;MLEAF=1.00;MQ=42.35;QD=33.07;SOR=0.800	GT:AD:DP:GQ:PL	1/1:0,57:57:99:2819,190,0
2L	2380743	2L_2380743_SNP	G	T	2601.77	.	AC=2;AF=1.00;AN=2;DB;DP=57;ExcessHet=3.0103;FS=0.000;MLEAC=2;MLEAF=1.00;MQ=42.47;QD=35.55;SOR=0.800	GT:AD:DP:GQ:PL	1/1:0,57:57:99:2630,178,0
2L	2380795	2L_2380795_SNP	G	A	2560.77	.	AC=2;AF=1.00;AN=2;DB;DP=57;ExcessHet=3.0103;FS=0.000;MLEAC=2;MLEAF=1.00;MQ=42.77;QD=33.24;SOR=0.728	GT:AD:DP:GQ:PL	1/1:0,57:57:99:2589,175,0
2L	2380802	2L_2380802_SNP	C	T	2626.77	.	AC=2;AF=1.00;AN=2;DB;DP=59;ExcessHet=3.0103;FS=0.000;MLEAC=2;MLEAF=1.00;MQ=42.81;QD=27.36;SOR=0.726	GT:AD:DP:GQ:PL	1/1:0,59:59:99:2655,178,0
2L	2380811	2L_2380811_SNP	T	C	2608.77	.	AC=2;AF=1.00;AN=2;DB;DP=59;ExcessHet=3.0103;FS=0.000;MLEAC=2;MLEAF=1.00;MQ=42.81;QD=29.27;SOR=0.726	GT:AD:DP:GQ:PL	1/1:0,59:59:99:2637,178,0
2L	2380908	2L_2380908_SNP	A	C	1345.77	.	AC=2;AF=1.00;AN=2;DB;DP=50;ExcessHet=3.0103;FS=0.000;MLEAC=2;MLEAF=1.00;MQ=43.61;QD=26.92;SOR=0.952	GT:AD:DP:GQ:PL	1/1:0,50:50:99:1374,150,0
2L	2380957	2L_2380957_SNP	A	G	1630.77	.	AC=2;AF=1.00;AN=2;DB;DP=64;ExcessHet=3.0103;FS=0.000;MLEAC=2;MLEAF=1.00;MQ=43.51;QD=25.48;SOR=0.822	GT:AD:DP:GQ:PL	1/1:0,64:64:99:1659,191,0
2L	2381031	2L_2381031_SNP	A	C	2251.77	.	AC=2;AF=1.00;AN=2;DB;DP=51;ExcessHet=3.0103;FS=0.000;MLEAC=2;MLEAF=1.00;MQ=43.62;QD=24.52;SOR=0.813	GT:AD:DP:GQ:PL	1/1:0,51:51:99:2280,154,0
2L	2381037	2L_2381037_SNP	T	A	2491.77	.	AC=2;AF=1.00;AN=2;DB;DP=53;ExcessHet=3.0103;FS=0.000;MLEAC=2;MLEAF=1.00;MQ=43.63;QD=31.64;SOR=0.730	GT:AD:DP:GQ:PL	1/1:0,53:53:99:2520,169,0
2L	2381042	2L_2381042_SNP	G	A	2491.77	.	AC=2;AF=1.00;AN=2;DB;DP=56;ExcessHet=3.0103;FS=0.000;MLEAC=2;MLEAF=1.00;MQ=43.65;QD=36.28;SOR=0.765	GT:AD:DP:GQ:PL	1/1:0,56:56:99:2520,169,0
2L	2381048	2L_2381048_SNP	G	C	2483.77	.	AC=2;AF=1.00;AN=2;DB;DP=53;ExcessHet=3.0103;FS=0.000;MLEAC=2;MLEAF=1.00;MQ=43.69;QD=29.13;SOR=0.808	GT:AD:DP:GQ:PL	1/1:0,53:53:99:2512,169,0
2L	2381052	.	C	T	2348.77	.	AC=2;AF=1.00;AN=2;DP=53;ExcessHet=3.0103;FS=0.000;MLEAC=2;MLEAF=1.00;MQ=43.74;QD=22.88;SOR=0.730	GT:AD:DP:GQ:PL	1/1:0,53:53:99:2377,160,0
2L	2381128	2L_2381128_SNP	A	T	1398.77	.	AC=2;AF=1.00;AN=2;DB;DP=52;ExcessHet=3.0103;FS=0.000;MLEAC=2;MLEAF=1.00;MQ=43.96;QD=27.43;SOR=0.813	GT:AD:DP:GQ:PL	1/1:0,51:51:99:1427,153,0
2L	2381591	.	C	T	1375.77	.	AC=2;AF=1.00;AN=2;DP=52;ExcessHet=3.0103;FS=0.000;MLEAC=2;MLEAF=1.00;MQ=43.96;QD=26.98;SOR=0.994	GT:AD:DP:GQ:PL	1/1:0,51:51:99:1404,153,0
2L	2381722	2L_2381722_SNP	A	T	1069.77	.	AC=2;AF=1.00;AN=2;DB;DP=40;ExcessHet=3.0103;FS=0.000;MLEAC=2;MLEAF=1.00;MQ=43.85;QD=26.74;SOR=1.292	GT:AD:DP:GQ:PL	1/1:0,40:40:99:1098,120,0
2L	2382170	2L_2382170_SNP	T	C	1114.77	.	AC=2;AF=1.00;AN=2;BaseQRankSum=1.780;ClippingRankSum=0.000;DB;DP=48;ExcessHet=3.0103;FS=0.000;MLEAC=2;MLEAF=1.00;MQ=43.80;MQRankSum=3.784;QD=24.23;ReadPosRankSum=-0.696;SOR=0.280	GT:AD:DP:GQ:PL	1/1:1,45:46:99:1143,126,0
2L	2382188	2L_2382188_SNP	A	T	2125.77	.	AC=2;AF=1.00;AN=2;DB;DP=49;ExcessHet=3.0103;FS=0.000;MLEAC=2;MLEAF=1.00;MQ=43.90;QD=28.63;SOR=0.919	GT:AD:DP:GQ:PL	1/1:0,49:49:99:2154,147,0
2L	2382194	2L_2382194_SNP	A	G	2210.77	.	AC=2;AF=1.00;AN=2;DB;DP=50;ExcessHet=3.0103;FS=0.000;MLEAC=2;MLEAF=1.00;MQ=43.90;QD=32.44;SOR=0.773	GT:AD:DP:GQ:PL	1/1:0,50:50:99:2239,151,0
2L	2382465	2L_2382465_SNP	T	C	1162.77	.	AC=2;AF=1.00;AN=2;BaseQRankSum=1.492;ClippingRankSum=0.000;DB;DP=46;ExcessHet=3.0103;FS=0.000;MLEAC=2;MLEAF=1.00;MQ=44.00;MQRankSum=0.000;QD=25.28;ReadPosRankSum=-0.470;SOR=0.280	GT:AD:DP:GQ:PL	1/1:1,45:46:99:1191,112,0
2L	2382567	2L_2382567_SNP	A	T	1149.77	.	AC=2;AF=1.00;AN=2;DB;DP=45;ExcessHet=3.0103;FS=0.000;MLEAC=2;MLEAF=1.00;MQ=43.91;QD=25.55;SOR=0.829	GT:AD:DP:GQ:PL	1/1:0,45:45:99:1178,134,0
2L	2382579	2L_2382579_SNP	C	T	1135.77	.	AC=2;AF=1.00;AN=2;DB;DP=46;ExcessHet=3.0103;FS=0.000;MLEAC=2;MLEAF=1.00;MQ=43.91;QD=24.69;SOR=0.874	GT:AD:DP:GQ:PL	1/1:0,46:46:99:1164,136,0
2L	2382785	2L_2382785_SNP	C	T	1283.77	.	AC=2;AF=1.00;AN=2;BaseQRankSum=1.710;ClippingRankSum=0.000;DB;DP=50;ExcessHet=3.0103;FS=0.000;MLEAC=2;MLEAF=1.00;MQ=44.00;MQRankSum=0.000;QD=25.68;ReadPosRankSum=-0.266;SOR=0.286	GT:AD:DP:GQ:PL	1/1:1,49:50:99:1312,140,0
2L	2382800	2L_2382800_SNP	T	A	1489.77	.	AC=2;AF=1.00;AN=2;DB;DP=54;ExcessHet=3.0103;FS=0.000;MLEAC=2;MLEAF=1.00;MQ=44.00;QD=27.59;SOR=0.767	GT:AD:DP:GQ:PL	1/1:0,54:54:99:1518,162,0
2L	2382872	2L_2382872_SNP	T	C	2011.77	.	AC=2;AF=1.00;AN=2;DB;DP=46;ExcessHet=3.0103;FS=0.000;MLEAC=2;MLEAF=1.00;MQ=43.96;QD=31.21;SOR=0.874	GT:AD:DP:GQ:PL	1/1:0,46:46:99:2040,138,0
2L	2382878	2L_2382878_SNP	T	C	2076.77	.	AC=2;AF=1.00;AN=2;DB;DP=48;ExcessHet=3.0103;FS=0.000;MLEAC=2;MLEAF=1.00;MQ=43.96;QD=31.49;SOR=0.963	GT:AD:DP:GQ:PL	1/1:0,48:48:99:2105,144,0
2L	2382956	2L_2382956_SNP	C	T	1488.77	.	AC=2;AF=1.00;AN=2;DB;DP=55;ExcessHet=3.0103;FS=0.000;MLEAC=2;MLEAF=1.00;MQ=43.96;QD=27.07;SOR=1.061	GT:AD:DP:GQ:PL	1/1:0,55:55:99:1517,165,0
2L	2383079	.	G	A	1894.77	.	AC=2;AF=1.00;AN=2;DP=70;ExcessHet=3.0103;FS=0.000;MLEAC=2;MLEAF=1.00;MQ=43.76;QD=27.07;SOR=0.941	GT:AD:DP:GQ:PL	1/1:0,70:70:99:1923,210,0
2L	2383096	2L_2383096_SNP	G	A	1786.77	.	AC=2;AF=1.00;AN=2;DB;DP=67;ExcessHet=3.0103;FS=0.000;MLEAC=2;MLEAF=1.00;MQ=43.68;QD=26.67;SOR=0.849	GT:AD:DP:GQ:PL	1/1:0,67:67:99:1815,201,0
2L	2383138	2L_2383138_SNP	C	T	2779.77	.	AC=2;AF=1.00;AN=2;DB;DP=62;ExcessHet=3.0103;FS=0.000;MLEAC=2;MLEAF=1.00;MQ=43.53;QD=26.57;SOR=0.793	GT:AD:DP:GQ:PL	1/1:0,61:61:99:2808,193,0
2L	2383144	2L_2383144_SNP	G	T	2732.77	.	AC=2;AF=1.00;AN=2;DB;DP=64;ExcessHet=3.0103;FS=0.000;MLEAC=2;MLEAF=1.00;MQ=43.48;QD=30.61;SOR=0.790	GT:AD:DP:GQ:PL	1/1:0,63:63:99:2761,190,0
2L	2383171	2L_2383171_SNP	C	A	2781.77	.	AC=2;AF=1.00;AN=2;DB;DP=64;ExcessHet=3.0103;FS=0.000;MLEAC=2;MLEAF=1.00;MQ=43.23;QD=37.68;SOR=0.966	GT:AD:DP:GQ:PL	1/1:0,64:64:99:2810,193,0
2L	2383175	2L_2383175_SNP	T	G	2852.77	.	AC=2;AF=1.00;AN=2;DB;DP=63;ExcessHet=3.0103;FS=0.000;MLEAC=2;MLEAF=1.00;MQ=43.25;QD=36.35;SOR=1.092	GT:AD:DP:GQ:PL	1/1:0,63:63:99:2881,199,0
2L	2383199	2L_2383199_SNP	T	C	1621.77	.	AC=2;AF=1.00;AN=2;DB;DP=59;ExcessHet=3.0103;FS=0.000;MLEAC=2;MLEAF=1.00;MQ=42.87;QD=27.49;SOR=1.421	GT:AD:DP:GQ:PL	1/1:0,59:59:99:1650,177,0
2L	2383242	2L_2383242_SNP	A	T	1654.77	.	AC=2;AF=1.00;AN=2;DB;DP=62;ExcessHet=3.0103;FS=0.000;MLEAC=2;MLEAF=1.00;MQ=43.04;QD=26.69;SOR=1.430	GT:AD:DP:GQ:PL	1/1:0,62:62:99:1683,185,0
2L	2383260	2L_2383260_SNP	C	T	1797.77	.	AC=2;AF=1.00;AN=2;DB;DP=66;ExcessHet=3.0103;FS=0.000;MLEAC=2;MLEAF=1.00;MQ=43.04;QD=27.24;SOR=1.376	GT:AD:DP:GQ:PL	1/1:0,66:66:99:1826,198,0
2L	2383271	2L_2383271_SNP	A	G	1672.77	.	AC=2;AF=1.00;AN=2;DB;DP=63;ExcessHet=3.0103;FS=0.000;MLEAC=2;MLEAF=1.00;MQ=43.05;QD=26.55;SOR=1.467	GT:AD:DP:GQ:PL	1/1:0,63:63:99:1701,188,0
2L	2383291	2L_2383291_SNP	T	C	2801.77	.	AC=2;AF=1.00;AN=2;DB;DP=63;ExcessHet=3.0103;FS=0.000;MLEAC=2;MLEAF=1.00;MQ=43.27;QD=32.77;SOR=1.467	GT:AD:DP:GQ:PL	1/1:0,63:63:99:2830,193,0
2L	2383292	2L_2383292_SNP	T	A	2801.77	.	AC=2;AF=1.00;AN=2;DB;DP=64;ExcessHet=3.0103;FS=0.000;MLEAC=2;MLEAF=1.00;MQ=43.28;QD=30.37;SOR=1.503	GT:AD:DP:GQ:PL	1/1:0,64:64:99:2830,193,0
2L	2383370	2L_2383370_SNP	C	A	1253.77	.	AC=2;AF=1.00;AN=2;DB;DP=47;ExcessHet=3.0103;FS=0.000;MLEAC=2;MLEAF=1.00;MQ=43.54;QD=26.68;SOR=1.659	GT:AD:DP:GQ:PL	1/1:0,47:47:99:1282,141,0
2L	2383382	2L_2383382_SNP	A	G	1759.77	.	AC=2;AF=1.00;AN=2;DB;DP=41;ExcessHet=3.0103;FS=0.000;MLEAC=2;MLEAF=1.00;MQ=43.52;QD=22.20;SOR=1.666	GT:AD:DP:GQ:PL	1/1:0,41:41:99:1788,123,0
2L	2383391	2L_2383391_SNP	T	C	1762.77	.	AC=2;AF=1.00;AN=2;DB;DP=40;ExcessHet=3.0103;FS=0.000;MLEAC=2;MLEAF=1.00;MQ=43.56;QD=34.37;SOR=1.609	GT:AD:DP:GQ:PL	1/1:0,40:40:99:1791,123,0
2L	2383427	2L_2383427_SNP	T	C	1106.77	.	AC=2;AF=1.00;AN=2;DB;DP=45;ExcessHet=3.0103;FS=0.000;MLEAC=2;MLEAF=1.00;MQ=43.52;QD=24.59;SOR=0.737	GT:AD:DP:GQ:PL	1/1:0,45:45:99:1135,133,0
2L	2383468	2L_2383468_SNP	G	C	2371.77	.	AC=2;AF=1.00;AN=2;DB;DP=51;ExcessHet=3.0103;FS=0.000;MLEAC=2;MLEAF=1.00;MQ=43.05;QD=28.58;SOR=1.314	GT:AD:DP:GQ:PL	1/1:0,51:51:99:2400,163,0
2L	2383476	2L_2383476_SNP	C	A	2439.77	.	AC=2;AF=1.00;AN=2;DB;DP=54;ExcessHet=3.0103;FS=0.000;MLEAC=2;MLEAF=1.00;MQ=43.11;QD=28.92;SOR=1.118	GT:AD:DP:GQ:PL	1/1:0,54:54:99:2468,166,0
2L	2383479	2L_2383479_SNP	C	T	2439.77	.	AC=2;AF=1.00;AN=2;DB;DP=55;ExcessHet=3.0103;FS=0.000;MLEAC=2;MLEAF=1.00;MQ=43.12;QD=26.35;SOR=1.159	GT:AD:DP:GQ:PL	1/1:0,55:55:99:2468,166,0
2L	2383496	2L_2383496_SNP	C	T	1624.77	.	AC=2;AF=1.00;AN=2;DB;DP=60;ExcessHet=3.0103;FS=0.000;MLEAC=2;MLEAF=1.00;MQ=43.30;QD=27.08;SOR=1.160	GT:AD:DP:GQ:PL	1/1:0,60:60:99:1653,180,0
2L	2383529	2L_2383529_SNP	G	A	1592.77	.	AC=2;AF=1.00;AN=2;DB;DP=60;ExcessHet=3.0103;FS=0.000;MLEAC=2;MLEAF=1.00;MQ=43.61;QD=26.55;SOR=1.355	GT:AD:DP:GQ:PL	1/1:0,60:60:99:1621,179,0
2L	2383550	2L_2383550_SNP	C	T	1612.77	.	AC=2;AF=1.00;AN=2;DB;DP=58;ExcessHet=3.0103;FS=0.000;MLEAC=2;MLEAF=1.00;MQ=43.73;QD=27.81;SOR=1.179	GT:AD:DP:GQ:PL	1/1:0,58:58:99:1641,174,0
2L	2383849	2L_2383849_SNP	G	A	1570.77	.	AC=2;AF=1.00;AN=2;DB;DP=59;ExcessHet=3.0103;FS=0.000;MLEAC=2;MLEAF=1.00;MQ=43.93;QD=27.08;SOR=0.997	GT:AD:DP:GQ:PL	1/1:0,58:58:99:1599,174,0
2L	2383877	2L_2383877_SNP	A	G	2581.77	.	AC=2;AF=1.00;AN=2;DB;DP=61;ExcessHet=3.0103;FS=0.000;MLEAC=2;MLEAF=1.00;MQ=43.94;QD=29.19;SOR=0.760	GT:AD:DP:GQ:PL	1/1:0,60:60:99:2610,183,0
2L	2383880	2L_2383880_SNP	G	C	2551.77	.	AC=2;AF=1.00;AN=2;DB;DP=60;ExcessHet=3.0103;FS=0.000;MLEAC=2;MLEAF=1.00;MQ=43.93;QD=30.12;SOR=0.726	GT:AD:DP:GQ:PL	1/1:0,59:59:99:2580,180,0
2L	2383976	2L_2383976_SNP	G	A	1582.77	.	AC=2;AF=1.00;AN=2;DB;DP=59;ExcessHet=3.0103;FS=0.000;MLEAC=2;MLEAF=1.00;MQ=44.00;QD=26.83;SOR=1.123	GT:AD:DP:GQ:PL	1/1:0,59:59:99:1611,176,0
2L	2384021	2L_2384021_SNP	A	T	1494.77	.	AC=2;AF=1.00;AN=2;DB;DP=55;ExcessHet=3.0103;FS=0.000;MLEAC=2;MLEAF=1.00;MQ=43.96;QD=27.18;SOR=1.262	GT:AD:DP:GQ:PL	1/1:0,55:55:99:1523,165,0
2L	2384087	2L_2384087_SNP	A	G	1549.77	.	AC=2;AF=1.00;AN=2;DB;DP=57;ExcessHet=3.0103;FS=0.000;MLEAC=2;MLEAF=1.00;MQ=43.93;QD=27.19;SOR=0.960	GT:AD:DP:GQ:PL	1/1:0,57:57:99:1578,171,0
2L	2384104	2L_2384104_SNP	A	T	1506.77	.	AC=2;AF=1.00;AN=2;DB;DP=55;ExcessHet=3.0103;FS=0.000;MLEAC=2;MLEAF=1.00;MQ=43.93;QD=27.40;SOR=0.884	GT:AD:DP:GQ:PL	1/1:0,55:55:99:1535,165,0
2L	2384122	2L_2384122_SNP	G	T	2637.77	.	AC=2;AF=1.00;AN=2;DB;DP=60;ExcessHet=3.0103;FS=0.000;MLEAC=2;MLEAF=1.00;MQ=43.93;QD=27.03;SOR=0.760	GT:AD:DP:GQ:PL	1/1:0,60:60:99:2666,184,0
2L	2384125	2L_2384125_SNP	C	T	2613.77	.	AC=2;AF=1.00;AN=2;DB;DP=60;ExcessHet=3.0103;FS=0.000;MLEAC=2;MLEAF=1.00;MQ=43.93;QD=27.98;SOR=0.760	GT:AD:DP:GQ:PL	1/1:0,60:60:99:2642,181,0
2L	2384278	2L_2384278_SNP	G	C	1535.77	.	AC=2;AF=1.00;AN=2;DB;DP=63;ExcessHet=3.0103;FS=0.000;MLEAC=2;MLEAF=1.00;MQ=43.88;QD=24.77;SOR=0.693	GT:AD:DP:GQ:PL	1/1:0,62:62:99:1564,183,0
2L	2384372	2L_2384372_SNP	A	G	1969.77	.	AC=2;AF=1.00;AN=2;DB;DP=76;ExcessHet=3.0103;FS=0.000;MLEAC=2;MLEAF=1.00;MQ=44.00;QD=26.26;SOR=0.832	GT:AD:DP:GQ:PL	1/1:0,75:75:99:1998,224,0
2L	2384478	2L_2384478_SNP	C	A	1798.77	.	AC=2;AF=1.00;AN=2;DB;DP=67;ExcessHet=3.0103;FS=0.000;MLEAC=2;MLEAF=1.00;MQ=43.26;QD=26.85;SOR=1.410	GT:AD:DP:GQ:PL	1/1:0,67:67:99:1827,200,0
2L	2384514	2L_2384514_SNP	G	T	2426.77	.	AC=2;AF=1.00;AN=2;DB;DP=57;ExcessHet=3.0103;FS=0.000;MLEAC=2;MLEAF=1.00;MQ=43.13;QD=32.22;SOR=1.342	GT:AD:DP:GQ:PL	1/1:0,57:57:99:2455,172,0
2L	2384523	2L_2384523_SNP	A	G	2420.77	.	AC=2;AF=1.00;AN=2;DB;DP=55;ExcessHet=3.0103;FS=0.000;MLEAC=2;MLEAF=1.00;MQ=43.10;QD=28.19;SOR=1.262	GT:AD:DP:GQ:PL	1/1:0,55:55:99:2449,172,0
2L	2384691	2L_2384691_SNP	T	C	1427.77	.	AC=2;AF=1.00;AN=2;DB;DP=54;ExcessHet=3.0103;FS=0.000;MLEAC=2;MLEAF=1.00;MQ=44.00;QD=26.44;SOR=0.767	GT:AD:DP:GQ:PL	1/1:0,54:54:99:1456,161,0
2L	2384970	2L_2384970_SNP	C	G	1116.77	.	AC=2;AF=1.00;AN=2;DB;DP=44;ExcessHet=3.0103;FS=0.000;MLEAC=2;MLEAF=1.00;MQ=43.87;QD=25.38;SOR=0.784	GT:AD:DP:GQ:PL	1/1:0,44:44:99:1145,130,0
2L	2385278	2L_2385278_SNP	C	G	1556.77	.	AC=2;AF=1.00;AN=2;DB;DP=34;ExcessHet=3.0103;FS=0.000;MLEAC=2;MLEAF=1.00;MQ=43.86;QD=29.65;SOR=1.244	GT:AD:DP:GQ:PL	1/1:0,34:34:99:1585,108,0
2L	2385286	2L_2385286_SNP	C	G	1529.77	.	AC=2;AF=1.00;AN=2;DB;DP=34;ExcessHet=3.0103;FS=0.000;MLEAC=2;MLEAF=1.00;MQ=43.86;QD=34.55;SOR=1.085	GT:AD:DP:GQ:PL	1/1:0,34:34:99:1558,105,0
2L	2385287	2L_2385287_SNP	T	A	1501.77	.	AC=2;AF=1.00;AN=2;DB;DP=33;ExcessHet=3.0103;FS=0.000;MLEAC=2;MLEAF=1.00;MQ=43.85;QD=31.77;SOR=1.022	GT:AD:DP:GQ:PL	1/1:0,33:33:99:1530,102,0
2L	2385291	2L_2385291_SNP	G	A	1456.77	.	AC=2;AF=1.00;AN=2;DB;DP=32;ExcessHet=3.0103;FS=0.000;MLEAC=2;MLEAF=1.00;MQ=43.85;QD=27.51;SOR=0.957	GT:AD:DP:GQ:PL	1/1:0,32:32:99:1485,99,0
2L	2385313	2L_2385313_SNP	T	C	868.77	.	AC=2;AF=1.00;AN=2;DB;DP=33;ExcessHet=3.0103;FS=0.000;MLEAC=2;MLEAF=1.00;MQ=43.91;QD=26.33;SOR=0.880	GT:AD:DP:GQ:PL	1/1:0,33:33:99:897,99,0
2L	2385402	2L_2385402_SNP	T	G	988.77	.	AC=2;AF=1.00;AN=2;DB;DP=38;ExcessHet=3.0103;FS=0.000;MLEAC=2;MLEAF=1.00;MQ=43.82;QD=26.02;SOR=1.040	GT:AD:DP:GQ:PL	1/1:0,38:38:99:1017,113,0
2L	2385455	2L_2385455_INS	C	CA	1172.73	.	AC=2;AF=1.00;AN=2;DB;DP=34;ExcessHet=3.0103;FS=0.000;MLEAC=2;MLEAF=1.00;MQ=43.94;QD=34.49;SOR=0.941	GT:AD:DP:GQ:PL	1/1:0,34:34:99:1210,105,0
2L	2385604	2L_2385604_SNP	G	A	1072.77	.	AC=2;AF=1.00;AN=2;DB;DP=42;ExcessHet=3.0103;FS=0.000;MLEAC=2;MLEAF=1.00;MQ=44.00;QD=26.17;SOR=0.741	GT:AD:DP:GQ:PL	1/1:0,41:41:99:1101,123,0
2L	2385939	2L_2385939_SNP	T	G	1180.77	.	AC=2;AF=1.00;AN=2;BaseQRankSum=-1.926;ClippingRankSum=0.000;DB;DP=49;ExcessHet=3.0103;FS=6.673;MLEAC=2;MLEAF=1.00;MQ=44.00;MQRankSum=0.000;QD=24.10;ReadPosRankSum=-0.813;SOR=0.481	GT:AD:DP:GQ:PL	1/1:2,47:49:88:1209,88,0
2L	2387288	2L_2387288_SNP	T	G	1807.77	.	AC=2;AF=1.00;AN=2;DB;DP=67;ExcessHet=3.0103;FS=0.000;MLEAC=2;MLEAF=1.00;MQ=43.89;QD=26.98;SOR=0.849	GT:AD:DP:GQ:PL	1/1:0,67:67:99:1836,200,0
2L	2387315	2L_2387315_SNP	G	T	1657.77	.	AC=2;AF=1.00;AN=2;DB;DP=62;ExcessHet=3.0103;FS=0.000;MLEAC=2;MLEAF=1.00;MQ=44.00;QD=26.74;SOR=0.899	GT:AD:DP:GQ:PL	1/1:0,62:62:99:1686,185,0
2L	2387522	2L_2387522_SNP	A	G	1573.77	.	AC=2;AF=1.00;AN=2;DB;DP=62;ExcessHet=3.0103;FS=0.000;MLEAC=2;MLEAF=1.00;MQ=43.36;QD=25.38;SOR=0.976	GT:AD:DP:GQ:PL	1/1:0,62:62:99:1602,184,0
2L	2387613	2L_2387613_SNP	G	C	1298.77	.	AC=2;AF=1.00;AN=2;DB;DP=49;ExcessHet=3.0103;FS=0.000;MLEAC=2;MLEAF=1.00;MQ=43.84;QD=26.51;SOR=0.909	GT:AD:DP:GQ:PL	1/1:0,49:49:99:1327,147,0
2L	2387650	2L_2387650_SNP	C	T	1467.77	.	AC=2;AF=1.00;AN=2;DB;DP=54;ExcessHet=3.0103;FS=0.000;MLEAC=2;MLEAF=1.00;MQ=43.65;QD=27.18;SOR=0.846	GT:AD:DP:GQ:PL	1/1:0,54:54:99:1496,161,0
2L	2387712	.	CT	C	2436.73	.	AC=2;AF=1.00;AN=2;DP=54;ExcessHet=3.0103;FS=0.000;MLEAC=2;MLEAF=1.00;MQ=43.57;QD=28.51;SOR=0.693	GT:AD:DP:GQ:PL	1/1:0,54:54:99:2474,166,0
2L	2387714	.	T	C	2490.77	.	AC=2;AF=1.00;AN=2;DP=54;ExcessHet=3.0103;FS=0.000;MLEAC=2;MLEAF=1.00;MQ=43.57;QD=33.39;SOR=0.693	GT:AD:DP:GQ:PL	1/1:0,54:54:99:2519,169,0
2L	2387738	2L_2387738_SNP	C	T	2446.77	.	AC=2;AF=1.00;AN=2;DB;DP=54;ExcessHet=3.0103;FS=0.000;MLEAC=2;MLEAF=1.00;MQ=43.57;QD=26.84;SOR=0.693	GT:AD:DP:GQ:PL	1/1:0,54:54:99:2475,166,0
2L	2387744	2L_2387744_SNP	T	C	2581.77	.	AC=2;AF=1.00;AN=2;DB;DP=56;ExcessHet=3.0103;FS=0.000;MLEAC=2;MLEAF=1.00;MQ=43.59;QD=31.39;SOR=0.693	GT:AD:DP:GQ:PL	1/1:0,56:56:99:2610,175,0
2L	2387757	2L_2387757_SNP	A	C	2594.77	.	AC=2;AF=1.00;AN=2;DB;DP=57;ExcessHet=3.0103;FS=0.000;MLEAC=2;MLEAF=1.00;MQ=43.83;QD=33.21;SOR=0.800	GT:AD:DP:GQ:PL	1/1:0,57:57:99:2623,178,0
2L	2387773	2L_2387773_SNP	G	A	2494.77	.	AC=2;AF=1.00;AN=2;DB;DP=57;ExcessHet=3.0103;FS=0.000;MLEAC=2;MLEAF=1.00;MQ=43.83;QD=29.21;SOR=0.800	GT:AD:DP:GQ:PL	1/1:0,57:57:99:2523,174,0
2L	2387814	2L_2387814_SNP	A	G	1541.77	.	AC=2;AF=1.00;AN=2;DB;DP=57;ExcessHet=3.0103;FS=0.000;MLEAC=2;MLEAF=1.00;MQ=43.93;QD=27.05;SOR=0.728	GT:AD:DP:GQ:PL	1/1:0,57:57:99:1570,171,0
2L	2387855	2L_2387855_SNP	A	G	1237.77	.	AC=2;AF=1.00;AN=2;DB;DP=46;ExcessHet=3.0103;FS=0.000;MLEAC=2;MLEAF=1.00;MQ=43.96;QD=26.91;SOR=0.693	GT:AD:DP:GQ:PL	1/1:0,46:46:99:1266,138,0
2L	2387973	2L_2387973_SNP	A	G	1414.77	.	AC=2;AF=1.00;AN=2;DB;DP=52;ExcessHet=3.0103;FS=0.000;MLEAC=2;MLEAF=1.00;MQ=44.00;QD=27.21;SOR=0.853	GT:AD:DP:GQ:PL	1/1:0,52:52:99:1443,156,0
2L	2388034	2L_2388034_SNP	T	C	1351.77	.	AC=2;AF=1.00;AN=2;DB;DP=51;ExcessHet=3.0103;FS=0.000;MLEAC=2;MLEAF=1.00;MQ=44.00;QD=27.59;SOR=0.909	GT:AD:DP:GQ:PL	1/1:0,49:49:99:1380,147,0
2L	2388056	2L_2388056_SNP	G	A	1430.77	.	AC=2;AF=1.00;AN=2;DB;DP=53;ExcessHet=3.0103;FS=0.000;MLEAC=2;MLEAF=1.00;MQ=44.00;QD=27.00;SOR=0.981	GT:AD:DP:GQ:PL	1/1:0,53:53:99:1459,159,0
2L	2388136	2L_2388136_SNP	A	G	1383.77	.	AC=2;AF=1.00;AN=2;DB;DP=50;ExcessHet=3.0103;FS=0.000;MLEAC=2;MLEAF=1.00;MQ=44.00;QD=27.68;SOR=0.859	GT:AD:DP:GQ:PL	1/1:0,50:50:99:1412,150,0
2L	2388999	.	TAAAAGC	T	2826.73	.	AC=2;AF=1.00;AN=2;DP=63;ExcessHet=3.0103;FS=0.000;MLEAC=2;MLEAF=1.00;MQ=43.91;QD=25.03;SOR=0.859	GT:AD:DP:GQ:PL	1/1:0,63:63:99:2864,193,0
2L	2389006	.	TTCTG	T	2827.73	.	AC=2;AF=1.00;AN=2;DP=64;ExcessHet=3.0103;FS=0.000;MLEAC=2;MLEAF=1.00;MQ=43.91;QD=27.80;SOR=0.822	GT:AD:DP:GQ:PL	1/1:0,64:64:99:2865,193,0
2L	2389063	2L_2389063_SNP	C	T	1816.77	.	AC=2;AF=1.00;AN=2;DB;DP=68;ExcessHet=3.0103;FS=0.000;MLEAC=2;MLEAF=1.00;MQ=43.88;QD=26.72;SOR=0.693	GT:AD:DP:GQ:PL	1/1:0,68:68:99:1845,203,0
2L	2389115	2L_2389115_SNP	A	T	1690.77	.	AC=2;AF=1.00;AN=2;DB;DP=64;ExcessHet=3.0103;FS=0.000;MLEAC=2;MLEAF=1.00;MQ=43.94;QD=26.42;SOR=0.693	GT:AD:DP:GQ:PL	1/1:0,64:64:99:1719,192,0
2L	2389135	2L_2389135_SNP	A	C	1517.77	.	AC=2;AF=1.00;AN=2;DB;DP=57;ExcessHet=3.0103;FS=0.000;MLEAC=2;MLEAF=1.00;MQ=43.90;QD=27.10;SOR=1.302	GT:AD:DP:GQ:PL	1/1:0,56:56:99:1546,168,0
2L	2389222	2L_2389222_SNP	G	A	2280.77	.	AC=2;AF=1.00;AN=2;DB;DP=51;ExcessHet=3.0103;FS=0.000;MLEAC=2;MLEAF=1.00;MQ=43.96;QD=34.92;SOR=0.900	GT:AD:DP:GQ:PL	1/1:0,51:51:99:2309,157,0
2L	2389228	2L_2389228_SNP	A	C	2316.77	.	AC=2;AF=1.00;AN=2;DB;DP=53;ExcessHet=3.0103;FS=0.000;MLEAC=2;MLEAF=1.00;MQ=43.96;QD=31.72;SOR=0.892	GT:AD:DP:GQ:PL	1/1:0,53:53:99:2345,160,0
2L	2389440	2L_2389440_SNP	A	G	1614.77	.	AC=2;AF=1.00;AN=2;DB;DP=59;ExcessHet=3.0103;FS=0.000;MLEAC=2;MLEAF=1.00;MQ=44.00;QD=27.37;SOR=0.950	GT:AD:DP:GQ:PL	1/1:0,59:59:99:1643,177,0
2L	2389970	2L_2389970_SNP	C	A	1910.77	.	AC=2;AF=1.00;AN=2;DB;DP=71;ExcessHet=3.0103;FS=0.000;MLEAC=2;MLEAF=1.00;MQ=44.00;QD=26.91;SOR=0.721	GT:AD:DP:GQ:PL	1/1:0,71:71:99:1939,212,0
2L	2390535	2L_2390535_SNP	C	T	1947.77	.	AC=2;AF=1.00;AN=2;DB;DP=72;ExcessHet=3.0103;FS=0.000;MLEAC=2;MLEAF=1.00;MQ=43.97;QD=27.05;SOR=0.807	GT:AD:DP:GQ:PL	1/1:0,72:72:99:1976,216,0
2L	2390837	2L_2390837_SNP	A	G	1843.77	.	AC=2;AF=1.00;AN=2;BaseQRankSum=-0.957;ClippingRankSum=0.000;DB;DP=75;ExcessHet=3.0103;FS=0.000;MLEAC=2;MLEAF=1.00;MQ=43.97;MQRankSum=-0.084;QD=25.26;ReadPosRankSum=-0.810;SOR=0.721	GT:AD:DP:GQ:PL	1/1:2,71:73:99:1872,162,0
2L	2391618	2L_2391618_SNP	T	G	988.77	.	AC=2;AF=1.00;AN=2;DB;DP=38;ExcessHet=3.0103;FS=0.000;MLEAC=2;MLEAF=1.00;MQ=43.85;QD=26.02;SOR=0.798	GT:AD:DP:GQ:PL	1/1:0,38:38:99:1017,113,0
2L	2391648	2L_2391648_SNP	A	G	924.77	.	AC=2;AF=1.00;AN=2;BaseQRankSum=1.743;ClippingRankSum=0.000;DB;DP=39;ExcessHet=3.0103;FS=3.123;MLEAC=2;MLEAF=1.00;MQ=43.85;MQRankSum=4.417;QD=23.71;ReadPosRankSum=0.311;SOR=0.386	GT:AD:DP:GQ:PL	1/1:1,38:39:99:953,106,0
2L	2391722	.	A	AC	1202.73	.	AC=2;AF=1.00;AN=2;DP=40;ExcessHet=3.0103;FS=0.000;MLEAC=2;MLEAF=1.00;MQ=44.00;QD=30.07;SOR=1.022	GT:AD:DP:GQ:PL	1/1:0,40:40:99:1240,120,0
2L	2391878	2L_2391878_SNP	A	G	1863.77	.	AC=2;AF=1.00;AN=2;DB;DP=43;ExcessHet=3.0103;FS=0.000;MLEAC=2;MLEAF=1.00;MQ=43.95;QD=32.12;SOR=1.179	GT:AD:DP:GQ:PL	1/1:0,43:43:99:1892,132,0
2L	2391879	2L_2391879_SNP	G	T	1863.77	.	AC=2;AF=1.00;AN=2;DB;DP=44;ExcessHet=3.0103;FS=0.000;MLEAC=2;MLEAF=1.00;MQ=43.96;QD=36.96;SOR=1.105	GT:AD:DP:GQ:PL	1/1:0,44:44:99:1892,132,0
2L	2392161	2L_2392161_SNP	T	A	1730.77	.	AC=2;AF=1.00;AN=2;DB;DP=64;ExcessHet=3.0103;FS=0.000;MLEAC=2;MLEAF=1.00;MQ=43.91;QD=27.04;SOR=1.044	GT:AD:DP:GQ:PL	1/1:0,64:64:99:1759,192,0
2L	2392316	2L_2392316_SNP	C	G	1423.77	.	AC=2;AF=1.00;AN=2;DB;DP=57;ExcessHet=3.0103;FS=0.000;MLEAC=2;MLEAF=1.00;MQ=44.00;QD=24.98;SOR=0.960	GT:AD:DP:GQ:PL	1/1:0,57:57:99:1452,168,0
2L	2392336	2L_2392336_SNP	G	C	1517.77	.	AC=2;AF=1.00;AN=2;DB;DP=56;ExcessHet=3.0103;FS=0.000;MLEAC=2;MLEAF=1.00;MQ=44.00;QD=27.10;SOR=0.765	GT:AD:DP:GQ:PL	1/1:0,56:56:99:1546,168,0
2L	2392371	2L_2392371_SNP	A	G	1591.77	.	AC=2;AF=1.00;AN=2;DB;DP=58;ExcessHet=3.0103;FS=0.000;MLEAC=2;MLEAF=1.00;MQ=44.00;QD=27.44;SOR=0.914	GT:AD:DP:GQ:PL	1/1:0,58:58:99:1620,174,0
2L	2392382	2L_2392382_SNP	T	G	1468.77	.	AC=2;AF=1.00;AN=2;DB;DP=59;ExcessHet=3.0103;FS=0.000;MLEAC=2;MLEAF=1.00;MQ=44.00;QD=24.89;SOR=0.871	GT:AD:DP:GQ:PL	1/1:0,59:59:99:1497,174,0
2L	2392846	.	C	CCATCCCATCT	3066.73	.	AC=2;AF=1.00;AN=2;DP=70;ExcessHet=3.0103;FS=0.000;MLEAC=2;MLEAF=1.00;MQ=45.41;QD=29.65;SOR=1.162	GT:AD:DP:GQ:PL	1/1:0,65:65:99:3104,207,0
2L	2392938	2L_2392938_SNP	T	C	1714.77	.	AC=2;AF=1.00;AN=2;DB;DP=63;ExcessHet=3.0103;FS=0.000;MLEAC=2;MLEAF=1.00;MQ=44.00;QD=27.22;SOR=1.366	GT:AD:DP:GQ:PL	1/1:0,63:63:99:1743,189,0
2L	2393042	2L_2393042_SNP	T	A	1858.77	.	AC=2;AF=1.00;AN=2;DB;DP=69;ExcessHet=3.0103;FS=0.000;MLEAC=2;MLEAF=1.00;MQ=43.87;QD=26.94;SOR=0.910	GT:AD:DP:GQ:PL	1/1:0,69:69:99:1887,207,0
2L	2393102	2L_2393102_SNP	T	C	1993.77	.	AC=2;AF=1.00;AN=2;BaseQRankSum=1.812;ClippingRankSum=0.000;DB;DP=80;ExcessHet=3.0103;FS=3.468;MLEAC=2;MLEAF=1.00;MQ=43.90;MQRankSum=4.416;QD=24.92;ReadPosRankSum=0.931;SOR=0.595	GT:AD:DP:GQ:PL	1/1:1,79:80:99:2022,227,0
2L	2393135	2L_2393135_SNP	T	A	3671.77	.	AC=2;AF=1.00;AN=2;DB;DP=84;ExcessHet=3.0103;FS=0.000;MLEAC=2;MLEAF=1.00;MQ=43.91;QD=34.84;SOR=0.897	GT:AD:DP:GQ:PL	1/1:0,84:84:99:3700,256,0
2L	2393139	.	AT	A	3590.73	.	AC=2;AF=1.00;AN=2;DP=82;ExcessHet=3.0103;FS=0.000;MLEAC=2;MLEAF=1.00;MQ=43.90;QD=29.14;SOR=0.902	GT:AD:DP:GQ:PL	1/1:0,82:82:99:3628,250,0
2L	2393575	2L_2393575_SNP	A	G	1981.77	.	AC=2;AF=1.00;AN=2;DB;DP=77;ExcessHet=3.0103;FS=0.000;MLEAC=2;MLEAF=1.00;MQ=44.00;QD=25.74;SOR=0.719	GT:AD:DP:GQ:PL	1/1:0,77:77:99:2010,229,0
2L	2393619	2L_2393619_SNP	G	A	1806.77	.	AC=2;AF=1.00;AN=2;DB;DP=67;ExcessHet=3.0103;FS=0.000;MLEAC=2;MLEAF=1.00;MQ=44.00;QD=26.97;SOR=0.990	GT:AD:DP:GQ:PL	1/1:0,67:67:99:1835,201,0
2L	2393670	2L_2393670_SNP	G	A	1823.77	.	AC=2;AF=1.00;AN=2;DB;DP=66;ExcessHet=3.0103;FS=0.000;MLEAC=2;MLEAF=1.00;MQ=44.00;QD=27.63;SOR=0.818	GT:AD:DP:GQ:PL	1/1:0,66:66:99:1852,198,0
2L	2393823	2L_2393823_SNP	G	A	1636.77	.	AC=2;AF=1.00;AN=2;DB;DP=61;ExcessHet=3.0103;FS=0.000;MLEAC=2;MLEAF=1.00;MQ=43.97;QD=26.83;SOR=0.793	GT:AD:DP:GQ:PL	1/1:0,61:61:99:1665,182,0
2L	2394311	2L_2394311_SNP	C	G	1472.77	.	AC=2;AF=1.00;AN=2;DB;DP=56;ExcessHet=3.0103;FS=0.000;MLEAC=2;MLEAF=1.00;MQ=44.00;QD=26.30;SOR=0.693	GT:AD:DP:GQ:PL	1/1:0,56:56:99:1501,168,0
2L	2394394	2L_2394394_SNP	C	T	1359.77	.	AC=2;AF=1.00;AN=2;DB;DP=52;ExcessHet=3.0103;FS=0.000;MLEAC=2;MLEAF=1.00;MQ=43.96;QD=26.15;SOR=0.853	GT:AD:DP:GQ:PL	1/1:0,52:52:99:1388,156,0
2L	2394467	2L_2394467_SNP	G	A	1554.77	.	AC=2;AF=1.00;AN=2;DB;DP=58;ExcessHet=3.0103;FS=0.000;MLEAC=2;MLEAF=1.00;MQ=43.97;QD=26.81;SOR=0.836	GT:AD:DP:GQ:PL	1/1:0,58:58:99:1583,174,0
2L	2394598	2L_2394598_SNP	C	T	1197.77	.	AC=2;AF=1.00;AN=2;DB;DP=45;ExcessHet=3.0103;FS=0.000;MLEAC=2;MLEAF=1.00;MQ=43.91;QD=27.22;SOR=1.230	GT:AD:DP:GQ:PL	1/1:0,44:44:99:1226,132,0
2L	2394706	2L_2394706_SNP	T	G	899.77	.	AC=2;AF=1.00;AN=2;DB;DP=36;ExcessHet=3.0103;FS=0.000;MLEAC=2;MLEAF=1.00;MQ=43.89;QD=24.99;SOR=2.712	GT:AD:DP:GQ:PL	1/1:0,36:36:99:928,106,0
2L	2394774	2L_2394774_SNP	A	G	1556.77	.	AC=2;AF=1.00;AN=2;DB;DP=57;ExcessHet=3.0103;FS=0.000;MLEAC=2;MLEAF=1.00;MQ=43.91;QD=27.80;SOR=0.693	GT:AD:DP:GQ:PL	1/1:0,56:56:99:1585,168,0
2L	2394972	.	T	C	2385.77	.	AC=2;AF=1.00;AN=2;DP=53;ExcessHet=3.0103;FS=0.000;MLEAC=2;MLEAF=1.00;MQ=43.60;QD=29.52;SOR=1.179	GT:AD:DP:GQ:PL	1/1:0,53:53:99:2414,163,0
2L	2394973	.	T	C	2385.77	.	AC=2;AF=1.00;AN=2;DP=53;ExcessHet=3.0103;FS=0.000;MLEAC=2;MLEAF=1.00;MQ=43.60;QD=30.76;SOR=1.179	GT:AD:DP:GQ:PL	1/1:0,53:53:99:2414,163,0
2L	2394983	2L_2394983_SNP	A	G	2430.77	.	AC=2;AF=1.00;AN=2;DB;DP=54;ExcessHet=3.0103;FS=0.000;MLEAC=2;MLEAF=1.00;MQ=43.60;QD=32.06;SOR=1.022	GT:AD:DP:GQ:PL	1/1:0,54:54:99:2459,166,0
2L	2394993	2L_2394993_SNP	C	G	2384.77	.	AC=2;AF=1.00;AN=2;DB;DP=53;ExcessHet=3.0103;FS=0.000;MLEAC=2;MLEAF=1.00;MQ=43.60;QD=37.09;SOR=1.077	GT:AD:DP:GQ:PL	1/1:0,53:53:99:2413,163,0
2L	2395003	2L_2395003_SNP	G	C	2323.77	.	AC=2;AF=1.00;AN=2;DB;DP=53;ExcessHet=3.0103;FS=0.000;MLEAC=2;MLEAF=1.00;MQ=43.60;QD=31.39;SOR=0.981	GT:AD:DP:GQ:PL	1/1:0,53:53:99:2352,160,0
2L	2395064	2L_2395064_SNP	C	A	1424.77	.	AC=2;AF=1.00;AN=2;DB;DP=55;ExcessHet=3.0103;FS=0.000;MLEAC=2;MLEAF=1.00;MQ=43.96;QD=26.38;SOR=0.931	GT:AD:DP:GQ:PL	1/1:0,54:54:99:1453,161,0
2L	2395887	2L_2395887_SNP	T	C	1187.77	.	AC=2;AF=1.00;AN=2;DB;DP=46;ExcessHet=3.0103;FS=0.000;MLEAC=2;MLEAF=1.00;MQ=43.52;QD=26.39;SOR=0.929	GT:AD:DP:GQ:PL	1/1:0,45:45:99:1216,134,0
2L	2395903	2L_2395903_SNP	A	G	1916.77	.	AC=2;AF=1.00;AN=2;DB;DP=46;ExcessHet=3.0103;FS=0.000;MLEAC=2;MLEAF=1.00;MQ=43.52;QD=31.09;SOR=1.230	GT:AD:DP:GQ:PL	1/1:0,44:44:99:1945,132,0
2L	2395911	2L_2395911_SNP	A	G	1990.77	.	AC=2;AF=1.00;AN=2;DB;DP=49;ExcessHet=3.0103;FS=0.000;MLEAC=2;MLEAF=1.00;MQ=43.55;QD=28.10;SOR=1.251	GT:AD:DP:GQ:PL	1/1:0,47:47:99:2019,141,0
2L	2396148	2L_2396148_SNP	G	T	1429.77	.	AC=2;AF=1.00;AN=2;DB;DP=53;ExcessHet=3.0103;FS=0.000;MLEAC=2;MLEAF=1.00;MQ=43.39;QD=26.98;SOR=0.981	GT:AD:DP:GQ:PL	1/1:0,53:53:99:1458,159,0
2L	2396235	2L_2396235_SNP	C	T	2313.77	.	AC=2;AF=1.00;AN=2;DB;DP=53;ExcessHet=3.0103;FS=0.000;MLEAC=2;MLEAF=1.00;MQ=40.79;QD=29.83;SOR=0.981	GT:AD:DP:GQ:PL	1/1:0,53:53:99:2342,166,0
2L	2396244	2L_2396244_SNP	T	C	2381.77	.	AC=2;AF=1.00;AN=2;DB;DP=54;ExcessHet=3.0103;FS=0.000;MLEAC=2;MLEAF=1.00;MQ=40.00;QD=26.96;SOR=0.767	GT:AD:DP:GQ:PL	1/1:0,54:54:99:2410,172,0
2L	2396263	2L_2396263_SNP	A	T	1440.77	.	AC=2;AF=1.00;AN=2;DB;DP=55;ExcessHet=3.0103;FS=0.000;MLEAC=2;MLEAF=1.00;MQ=38.94;QD=26.20;SOR=0.884	GT:AD:DP:GQ:PL	1/1:0,55:55:99:1469,165,0
2L	2396276	2L_2396276_SNP	G	A	1374.77	.	AC=2;AF=1.00;AN=2;DB;DP=52;ExcessHet=3.0103;FS=0.000;MLEAC=2;MLEAF=1.00;MQ=38.67;QD=26.44;SOR=0.853	GT:AD:DP:GQ:PL	1/1:0,52:52:99:1403,156,0
2L	2396294	2L_2396294_SNP	C	A	1254.77	.	AC=2;AF=1.00;AN=2;DB;DP=47;ExcessHet=3.0103;FS=0.000;MLEAC=2;MLEAF=1.00;MQ=38.41;QD=26.70;SOR=0.919	GT:AD:DP:GQ:PL	1/1:0,47:47:99:1283,141,0
2L	2396308	.	CTT	C	2098.73	.	AC=2;AF=1.00;AN=2;DP=50;ExcessHet=3.0103;FS=0.000;MLEAC=2;MLEAF=1.00;MQ=38.35;QD=35.77;SOR=0.735	GT:AD:DP:GQ:PL	1/1:0,47:47:99:2136,145,0
2L	2396313	.	C	G	2107.77	.	AC=2;AF=1.00;AN=2;DP=48;ExcessHet=3.0103;FS=0.000;MLEAC=2;MLEAF=1.00;MQ=38.83;QD=37.53;SOR=0.693	GT:AD:DP:GQ:PL	1/1:0,48:48:99:2136,145,0
2L	2396316	.	ATCATTACTTTC	A	2032.73	.	AC=2;AF=1.00;AN=2;DP=46;ExcessHet=3.0103;FS=0.000;MLEAC=2;MLEAF=1.00;MQ=38.59;QD=27.42;SOR=0.693	GT:AD:DP:GQ:PL	1/1:0,46:46:99:2070,138,0
2L	2396332	.	CTTTATGGTAGATGCTA	C	2122.73	.	AC=2;AF=1.00;AN=2;DP=46;ExcessHet=3.0103;FS=0.000;MLEAC=2;MLEAF=1.00;MQ=38.59;QD=30.23;SOR=0.693	GT:AD:DP:GQ:PL	1/1:0,46:46:99:2160,144,0
2L	2396357	2L_2396357_SNP	G	A	2266.77	.	AC=2;AF=1.00;AN=2;DB;DP=50;ExcessHet=3.0103;FS=0.000;MLEAC=2;MLEAF=1.00;MQ=39.00;QD=28.08;SOR=0.693	GT:AD:DP:GQ:PL	1/1:0,50:50:99:2295,154,0
2L	2396365	.	T	TGTA	2392.73	.	AC=2;AF=1.00;AN=2;DP=49;ExcessHet=3.0103;FS=0.000;MLEAC=2;MLEAF=1.00;MQ=38.60;QD=29.05;SOR=0.909	GT:AD:DP:GQ:PL	1/1:0,49:49:99:2430,163,0
2L	2396366	.	C	T	2356.77	.	AC=2;AF=1.00;AN=2;DP=50;ExcessHet=3.0103;FS=0.000;MLEAC=2;MLEAF=1.00;MQ=38.57;QD=29.38;SOR=0.859	GT:AD:DP:GQ:PL	1/1:0,50:50:99:2385,160,0
2L	2396371	.	T	A	2201.77	.	AC=2;AF=1.00;AN=2;DP=49;ExcessHet=3.0103;FS=0.000;MLEAC=2;MLEAF=1.00;MQ=38.52;QD=30.38;SOR=0.818	GT:AD:DP:GQ:PL	1/1:0,49:49:99:2230,150,0
2L	2396372	.	G	GT	2250.73	.	AC=2;AF=1.00;AN=2;DP=49;ExcessHet=3.0103;FS=0.000;MLEAC=2;MLEAF=1.00;MQ=38.52;QD=32.51;SOR=0.818	GT:AD:DP:GQ:PL	1/1:0,49:49:99:2288,157,0
2L	2396379	2L_2396379_SNP	C	T	2079.77	.	AC=2;AF=1.00;AN=2;DB;DP=47;ExcessHet=3.0103;FS=0.000;MLEAC=2;MLEAF=1.00;MQ=38.64;QD=28.67;SOR=0.735	GT:AD:DP:GQ:PL	1/1:0,47:47:99:2108,145,0
2L	2396433	2L_2396433_SNP	T	C	930.77	.	AC=2;AF=1.00;AN=2;DB;DP=37;ExcessHet=3.0103;FS=0.000;MLEAC=2;MLEAF=1.00;MQ=40.42;QD=25.16;SOR=0.746	GT:AD:DP:GQ:PL	1/1:0,37:37:99:959,110,0
2L	2396446	2L_2396446_SNP	T	A	1817.77	.	AC=2;AF=1.00;AN=2;DB;DP=42;ExcessHet=3.0103;FS=0.000;MLEAC=2;MLEAF=1.00;MQ=40.86;QD=26.41;SOR=1.005	GT:AD:DP:GQ:PL	1/1:0,42:42:99:1846,126,0
2L	2396449	2L_2396449_SNP	A	G	1817.77	.	AC=2;AF=1.00;AN=2;DB;DP=42;ExcessHet=3.0103;FS=0.000;MLEAC=2;MLEAF=1.00;MQ=40.86;QD=26.85;SOR=1.005	GT:AD:DP:GQ:PL	1/1:0,42:42:99:1846,126,0
2L	2396499	2L_2396499_SNP	T	A	1393.77	.	AC=2;AF=1.00;AN=2;DB;DP=53;ExcessHet=3.0103;FS=0.000;MLEAC=2;MLEAF=1.00;MQ=40.94;QD=26.30;SOR=1.287	GT:AD:DP:GQ:PL	1/1:0,53:53:99:1422,158,0
2L	2396517	.	ATTTAGATG	A	2347.73	.	AC=2;AF=1.00;AN=2;DP=52;ExcessHet=3.0103;FS=0.000;MLEAC=2;MLEAF=1.00;MQ=40.88;QD=31.68;SOR=1.244	GT:AD:DP:GQ:PL	1/1:0,52:52:99:2385,160,0
2L	2396531	.	ATATG	A	2392.73	.	AC=2;AF=1.00;AN=2;DP=53;ExcessHet=3.0103;FS=0.000;MLEAC=2;MLEAF=1.00;MQ=40.94;QD=31.81;SOR=1.287	GT:AD:DP:GQ:PL	1/1:0,53:53:99:2430,163,0
2L	2396539	2L_2396539_SNP	C	G	2425.77	.	AC=2;AF=1.00;AN=2;DB;DP=54;ExcessHet=3.0103;FS=0.000;MLEAC=2;MLEAF=1.00;MQ=40.85;QD=27.00;SOR=1.220	GT:AD:DP:GQ:PL	1/1:0,54:54:99:2454,166,0
2L	2396548	2L_2396548_SNP	A	T	2441.77	.	AC=2;AF=1.00;AN=2;DB;DP=55;ExcessHet=3.0103;FS=0.000;MLEAC=2;MLEAF=1.00;MQ=41.02;QD=33.68;SOR=1.159	GT:AD:DP:GQ:PL	1/1:0,55:55:99:2470,169,0
2L	2396661	2L_2396661_SNP	T	C	1467.77	.	AC=2;AF=1.00;AN=2;DB;DP=54;ExcessHet=3.0103;FS=0.000;MLEAC=2;MLEAF=1.00;MQ=43.30;QD=27.18;SOR=0.931	GT:AD:DP:GQ:PL	1/1:0,54:54:99:1496,162,0
2L	2396915	2L_2396915_SNP	A	T	1666.77	.	AC=2;AF=1.00;AN=2;DB;DP=61;ExcessHet=3.0103;FS=0.000;MLEAC=2;MLEAF=1.00;MQ=43.94;QD=27.32;SOR=0.865	GT:AD:DP:GQ:PL	1/1:0,61:61:99:1695,182,0
2L	2396999	2L_2396999_SNP	C	G	2260.77	.	AC=2;AF=1.00;AN=2;DB;DP=51;ExcessHet=3.0103;FS=0.000;MLEAC=2;MLEAF=1.00;MQ=43.85;QD=26.51;SOR=0.813	GT:AD:DP:GQ:PL	1/1:0,51:51:99:2289,154,0
2L	2397000	2L_2397000_SNP	C	A	2260.77	.	AC=2;AF=1.00;AN=2;DB;DP=51;ExcessHet=3.0103;FS=0.000;MLEAC=2;MLEAF=1.00;MQ=43.85;QD=29.45;SOR=0.813	GT:AD:DP:GQ:PL	1/1:0,51:51:99:2289,154,0
2L	2397006	2L_2397006_SNP	C	A	2159.77	.	AC=2;AF=1.00;AN=2;DB;DP=47;ExcessHet=3.0103;FS=0.000;MLEAC=2;MLEAF=1.00;MQ=43.83;QD=30.17;SOR=0.919	GT:AD:DP:GQ:PL	1/1:0,47:47:99:2188,147,0
2L	2397079	2L_2397079_SNP	T	C	1492.77	.	AC=2;AF=1.00;AN=2;DB;DP=57;ExcessHet=3.0103;FS=0.000;MLEAC=2;MLEAF=1.00;MQ=43.93;QD=26.19;SOR=0.728	GT:AD:DP:GQ:PL	1/1:0,57:57:99:1521,171,0
2L	2397517	.	C	CGTT	2634.73	.	AC=2;AF=1.00;AN=2;DP=70;ExcessHet=3.0103;FS=0.000;MLEAC=2;MLEAF=1.00;MQ=43.80;QD=26.79;SOR=1.057	GT:AD:DP:GQ:PL	1/1:0,62:62:99:2672,186,0
2L	2397578	2L_2397578_SNP	T	C	1656.77	.	AC=2;AF=1.00;AN=2;DB;DP=60;ExcessHet=3.0103;FS=0.000;MLEAC=2;MLEAF=1.00;MQ=43.76;QD=27.61;SOR=1.255	GT:AD:DP:GQ:PL	1/1:0,60:60:99:1685,180,0
2L	2397623	2L_2397623_SNP	G	A	2018.77	.	AC=2;AF=1.00;AN=2;BaseQRankSum=0.419;ClippingRankSum=0.000;DB;DP=49;ExcessHet=3.0103;FS=0.000;MLEAC=2;MLEAF=1.00;MQ=43.59;MQRankSum=-0.349;QD=30.83;ReadPosRankSum=0.462;SOR=0.340	GT:AD:DP:GQ:PL	1/1:1,48:49:99:2047,105,0
2L	2397637	2L_2397637_SNP	T	A	1906.77	.	AC=2;AF=1.00;AN=2;BaseQRankSum=-1.589;ClippingRankSum=0.000;DB;DP=45;ExcessHet=3.0103;FS=0.000;MLEAC=2;MLEAF=1.00;MQ=43.67;MQRankSum=-0.367;QD=27.06;ReadPosRankSum=1.426;SOR=0.303	GT:AD:DP:GQ:PL	1/1:1,44:45:90:1935,90,0
2L	2397640	2L_2397640_SNP	C	T	1931.77	.	AC=2;AF=1.00;AN=2;BaseQRankSum=-1.209;ClippingRankSum=0.000;DB;DP=45;ExcessHet=3.0103;FS=0.000;MLEAC=2;MLEAF=1.00;MQ=43.67;MQRankSum=-0.367;QD=29.58;ReadPosRankSum=1.502;SOR=0.352	GT:AD:DP:GQ:PL	1/1:1,44:45:93:1960,93,0
2L	2397645	2L_2397645_SNP	G	C	1943.77	.	AC=2;AF=1.00;AN=2;DB;DP=46;ExcessHet=3.0103;FS=0.000;MLEAC=2;MLEAF=1.00;MQ=43.52;QD=33.46;SOR=0.780	GT:AD:DP:GQ:PL	1/1:0,46:46:96:1972,96,0
2L	2397674	2L_2397674_SNP	T	A	2069.77	.	AC=2;AF=1.00;AN=2;DB;DP=47;ExcessHet=3.0103;FS=0.000;MLEAC=2;MLEAF=1.00;MQ=43.55;QD=30.43;SOR=1.022	GT:AD:DP:GQ:PL	1/1:0,47:47:99:2098,141,0
2L	2397684	2L_2397684_SNP	C	T	2221.77	.	AC=2;AF=1.00;AN=2;DB;DP=49;ExcessHet=3.0103;FS=0.000;MLEAC=2;MLEAF=1.00;MQ=43.57;QD=32.76;SOR=1.112	GT:AD:DP:GQ:PL	1/1:0,49:49:99:2250,151,0
2L	2397692	2L_2397692_SNP	G	A	2356.77	.	AC=2;AF=1.00;AN=2;DB;DP=50;ExcessHet=3.0103;FS=0.000;MLEAC=2;MLEAF=1.00;MQ=43.50;QD=31.85;SOR=1.519	GT:AD:DP:GQ:PL	1/1:0,50:50:99:2385,160,0
2L	2397706	2L_2397706_SNP	A	G	2191.77	.	AC=2;AF=1.00;AN=2;DB;DP=49;ExcessHet=3.0103;FS=0.000;MLEAC=2;MLEAF=1.00;MQ=43.49;QD=30.55;SOR=1.345	GT:AD:DP:GQ:PL	1/1:0,49:49:99:2220,153,0
2L	2397738	2L_2397738_SNP	T	C	1917.77	.	AC=2;AF=1.00;AN=2;DB;DP=43;ExcessHet=3.0103;FS=0.000;MLEAC=2;MLEAF=1.00;MQ=43.42;QD=32.64;SOR=1.312	GT:AD:DP:GQ:PL	1/1:0,43:43:99:1946,135,0
2L	2397741	2L_2397741_SNP	C	T	1917.77	.	AC=2;AF=1.00;AN=2;DB;DP=45;ExcessHet=3.0103;FS=0.000;MLEAC=2;MLEAF=1.00;MQ=43.44;QD=33.24;SOR=1.280	GT:AD:DP:GQ:PL	1/1:0,45:45:99:1946,135,0
2L	2397896	2L_2397896_SNP	C	G	1052.77	.	AC=2;AF=1.00;AN=2;DB;DP=43;ExcessHet=3.0103;FS=0.000;MLEAC=2;MLEAF=1.00;MQ=43.95;QD=25.68;SOR=0.954	GT:AD:DP:GQ:PL	1/1:0,41:41:99:1081,122,0
2L	2397929	2L_2397929_SNP	A	G	1054.77	.	AC=2;AF=1.00;AN=2;DB;DP=43;ExcessHet=3.0103;FS=0.000;MLEAC=2;MLEAF=1.00;MQ=43.91;QD=25.11;SOR=0.892	GT:AD:DP:GQ:PL	1/1:0,42:42:99:1083,125,0
2L	2398025	2L_2398025_SNP	A	G	2425.77	.	AC=2;AF=1.00;AN=2;DB;DP=55;ExcessHet=3.0103;FS=0.000;MLEAC=2;MLEAF=1.00;MQ=43.40;QD=28.16;SOR=0.970	GT:AD:DP:GQ:PL	1/1:0,55:55:99:2454,166,0
2L	2398032	2L_2398032_SNP	A	C	2401.77	.	AC=2;AF=1.00;AN=2;DB;DP=54;ExcessHet=3.0103;FS=0.000;MLEAC=2;MLEAF=1.00;MQ=43.39;QD=25.41;SOR=0.931	GT:AD:DP:GQ:PL	1/1:0,54:54:99:2430,163,0
2L	2398033	2L_2398033_SNP	C	G	2429.77	.	AC=2;AF=1.00;AN=2;DB;DP=54;ExcessHet=3.0103;FS=0.000;MLEAC=2;MLEAF=1.00;MQ=43.39;QD=24.63;SOR=0.931	GT:AD:DP:GQ:PL	1/1:0,54:54:99:2458,166,0
2L	2398040	2L_2398040_SNP	A	G	2363.77	.	AC=2;AF=1.00;AN=2;DB;DP=53;ExcessHet=3.0103;FS=0.000;MLEAC=2;MLEAF=1.00;MQ=43.38;QD=22.71;SOR=0.808	GT:AD:DP:GQ:PL	1/1:0,53:53:99:2392,163,0
2L	2398126	2L_2398126_SNP	C	G	1186.77	.	AC=2;AF=1.00;AN=2;BaseQRankSum=2.075;ClippingRankSum=0.000;DB;DP=51;ExcessHet=3.0103;FS=0.000;MLEAC=2;MLEAF=1.00;MQ=43.74;MQRankSum=-0.219;QD=23.74;ReadPosRankSum=-1.009;SOR=0.776	GT:AD:DP:GQ:PL	1/1:2,48:50:99:1215,114,0
2L	2398141	2L_2398141_SNP	G	A	1265.77	.	AC=2;AF=1.00;AN=2;BaseQRankSum=0.958;ClippingRankSum=0.000;DB;DP=50;ExcessHet=3.0103;FS=3.100;MLEAC=2;MLEAF=1.00;MQ=43.94;MQRankSum=0.000;QD=25.83;ReadPosRankSum=-0.995;SOR=0.353	GT:AD:DP:GQ:PL	1/1:1,48:49:99:1294,120,0
2L	2398200	2L_2398200_SNP	T	C	1211.77	.	AC=2;AF=1.00;AN=2;BaseQRankSum=-0.078;ClippingRankSum=0.000;DB;DP=49;ExcessHet=3.0103;FS=0.000;MLEAC=2;MLEAF=1.00;MQ=43.79;MQRankSum=0.000;QD=25.25;ReadPosRankSum=-0.392;SOR=0.277	GT:AD:DP:GQ:PL	1/1:1,47:48:99:1240,116,0
2L	2398416	2L_2398416_SNP	G	A	942.77	.	AC=2;AF=1.00;AN=2;DB;DP=37;ExcessHet=3.0103;FS=0.000;MLEAC=2;MLEAF=1.00;MQ=43.95;QD=26.19;SOR=0.804	GT:AD:DP:GQ:PL	1/1:0,36:36:99:971,108,0
2L	2398510	2L_2398510_SNP	G	A	1726.77	.	AC=2;AF=1.00;AN=2;DB;DP=63;ExcessHet=3.0103;FS=0.000;MLEAC=2;MLEAF=1.00;MQ=43.71;QD=27.41;SOR=1.010	GT:AD:DP:GQ:PL	1/1:0,63:63:99:1755,189,0
2L	2398528	2L_2398528_SNP	A	G	1562.77	.	AC=2;AF=1.00;AN=2;DB;DP=62;ExcessHet=3.0103;FS=0.000;MLEAC=2;MLEAF=1.00;MQ=43.70;QD=25.21;SOR=0.899	GT:AD:DP:GQ:PL	1/1:0,62:62:99:1591,184,0
2L	2398575	2L_2398575_SNP	T	A	2075.77	.	AC=2;AF=1.00;AN=2;DB;DP=77;ExcessHet=3.0103;FS=0.000;MLEAC=2;MLEAF=1.00;MQ=43.90;QD=26.96;SOR=1.379	GT:AD:DP:GQ:PL	1/1:0,77:77:99:2104,231,0
2L	2398586	2L_2398586_SNP	T	A	2161.77	.	AC=2;AF=1.00;AN=2;DB;DP=80;ExcessHet=3.0103;FS=0.000;MLEAC=2;MLEAF=1.00;MQ=43.88;QD=27.02;SOR=1.310	GT:AD:DP:GQ:PL	1/1:0,80:80:99:2190,240,0
2L	2398659	2L_2398659_SNP	C	T	2005.77	.	AC=2;AF=1.00;AN=2;DB;DP=74;ExcessHet=3.0103;FS=0.000;MLEAC=2;MLEAF=1.00;MQ=43.30;QD=27.10;SOR=1.288	GT:AD:DP:GQ:PL	1/1:0,74:74:99:2034,222,0
2L	2398708	2L_2398708_SNP	T	G	1798.77	.	AC=2;AF=1.00;AN=2;BaseQRankSum=-1.679;ClippingRankSum=0.000;DB;DP=71;ExcessHet=3.0103;FS=0.000;MLEAC=2;MLEAF=1.00;MQ=43.37;MQRankSum=1.779;QD=25.33;ReadPosRankSum=1.801;SOR=0.246	GT:AD:DP:GQ:PL	1/1:1,70:71:99:1827,184,0
2L	2398729	2L_2398729_SNP	C	A	1594.77	.	AC=2;AF=1.00;AN=2;BaseQRankSum=1.864;ClippingRankSum=0.000;DB;DP=60;ExcessHet=3.0103;FS=0.000;MLEAC=2;MLEAF=1.00;MQ=43.51;MQRankSum=-0.539;QD=26.58;ReadPosRankSum=2.482;SOR=0.266	GT:AD:DP:GQ:PL	1/1:1,59:60:99:1623,170,0
2L	2398928	.	A	ATGAGCGACTGTTGTTGTGGC	2610.73	.	AC=2;AF=1.00;AN=2;DP=55;ExcessHet=3.0103;FS=0.000;MLEAC=2;MLEAF=1.00;MQ=42.45;QD=29.92;SOR=1.445	GT:AD:DP:GQ:PL	1/1:0,54:54:99:2648,180,0
2L	2398989	2L_2398989_SNP	G	A	1140.77	.	AC=2;AF=1.00;AN=2;DB;DP=44;ExcessHet=3.0103;FS=0.000;MLEAC=2;MLEAF=1.00;MQ=43.19;QD=25.93;SOR=0.784	GT:AD:DP:GQ:PL	1/1:0,44:44:99:1169,131,0
2L	2399219	2L_2399219_SNP	C	A	3048.77	.	AC=2;AF=1.00;AN=2;DB;DP=69;ExcessHet=3.0103;FS=0.000;MLEAC=2;MLEAF=1.00;MQ=43.63;QD=28.62;SOR=0.781	GT:AD:DP:GQ:PL	1/1:0,69:69:99:3077,208,0
2L	2399228	2L_2399228_SNP	C	A	3019.77	.	AC=2;AF=1.00;AN=2;DB;DP=68;ExcessHet=3.0103;FS=0.000;MLEAC=2;MLEAF=1.00;MQ=43.65;QD=37.48;SOR=0.880	GT:AD:DP:GQ:PL	1/1:0,68:68:99:3048,205,0
2L	2399271	2L_2399271_SNP	G	T	1615.77	.	AC=2;AF=1.00;AN=2;DB;DP=59;ExcessHet=3.0103;FS=0.000;MLEAC=2;MLEAF=1.00;MQ=43.74;QD=27.39;SOR=0.796	GT:AD:DP:GQ:PL	1/1:0,59:59:99:1644,177,0
2L	2399393	2L_2399393_SNP	G	A	1553.77	.	AC=2;AF=1.00;AN=2;DB;DP=60;ExcessHet=3.0103;FS=0.000;MLEAC=2;MLEAF=1.00;MQ=44.00;QD=26.79;SOR=1.179	GT:AD:DP:GQ:PL	1/1:0,58:58:99:1582,174,0
2L	2399409	2L_2399409_SNP	A	G	1658.77	.	AC=2;AF=1.00;AN=2;DB;DP=62;ExcessHet=3.0103;FS=0.000;MLEAC=2;MLEAF=1.00;MQ=44.00;QD=27.19;SOR=1.392	GT:AD:DP:GQ:PL	1/1:0,61:61:99:1687,183,0
2L	2399456	2L_2399456_SNP	T	C	1858.77	.	AC=2;AF=1.00;AN=2;DB;DP=72;ExcessHet=3.0103;FS=0.000;MLEAC=2;MLEAF=1.00;MQ=44.00;QD=26.18;SOR=1.195	GT:AD:DP:GQ:PL	1/1:0,71:71:99:1887,213,0
2L	2399599	2L_2399599_SNP	G	T	3058.77	.	AC=2;AF=1.00;AN=2;DB;DP=67;ExcessHet=3.0103;FS=0.000;MLEAC=2;MLEAF=1.00;MQ=43.52;QD=30.47;SOR=1.066	GT:AD:DP:GQ:PL	1/1:0,67:67:99:3087,208,0
2L	2399605	2L_2399605_SNP	A	C	3076.77	.	AC=2;AF=1.00;AN=2;DB;DP=69;ExcessHet=3.0103;FS=0.000;MLEAC=2;MLEAF=1.00;MQ=43.53;QD=31.55;SOR=0.910	GT:AD:DP:GQ:PL	1/1:0,69:69:99:3105,208,0
2L	2399613	2L_2399613_SNP	T	A	3031.77	.	AC=2;AF=1.00;AN=2;DB;DP=68;ExcessHet=3.0103;FS=0.000;MLEAC=2;MLEAF=1.00;MQ=43.53;QD=31.25;SOR=0.949	GT:AD:DP:GQ:PL	1/1:0,68:68:99:3060,205,0
2L	2399615	.	T	C	3076.77	.	AC=2;AF=1.00;AN=2;DP=68;ExcessHet=3.0103;FS=0.000;MLEAC=2;MLEAF=1.00;MQ=43.53;QD=30.02;SOR=0.949	GT:AD:DP:GQ:PL	1/1:0,68:68:99:3105,208,0
2L	2399617	2L_2399617_SNP	C	T	3152.77	.	AC=2;AF=1.00;AN=2;DB;DP=66;ExcessHet=3.0103;FS=0.000;MLEAC=2;MLEAF=1.00;MQ=43.51;QD=32.65;SOR=1.033	GT:AD:DP:GQ:PL	1/1:0,66:66:99:3181,217,0
2L	2399636	2L_2399636_SNP	T	C	2979.77	.	AC=2;AF=1.00;AN=2;DB;DP=70;ExcessHet=3.0103;FS=0.000;MLEAC=2;MLEAF=1.00;MQ=43.54;QD=26.25;SOR=0.693	GT:AD:DP:GQ:PL	1/1:0,70:70:99:3008,214,0
2L	2399668	2L_2399668_SNP	C	T	3256.77	.	AC=2;AF=1.00;AN=2;DB;DP=74;ExcessHet=3.0103;FS=0.000;MLEAC=2;MLEAF=1.00;MQ=43.39;QD=29.20;SOR=0.747	GT:AD:DP:GQ:PL	1/1:0,74:74:99:3285,223,0
2L	2399669	2L_2399669_SNP	C	G	3256.77	.	AC=2;AF=1.00;AN=2;DB;DP=72;ExcessHet=3.0103;FS=0.000;MLEAC=2;MLEAF=1.00;MQ=43.37;QD=29.96;SOR=0.749	GT:AD:DP:GQ:PL	1/1:0,72:72:99:3285,223,0
2L	2399677	2L_2399677_SNP	G	A	3250.77	.	AC=2;AF=1.00;AN=2;DB;DP=74;ExcessHet=3.0103;FS=0.000;MLEAC=2;MLEAF=1.00;MQ=43.39;QD=32.33;SOR=0.747	GT:AD:DP:GQ:PL	1/1:0,74:74:99:3279,223,0
2L	2399737	2L_2399737_SNP	T	C	3306.77	.	AC=2;AF=1.00;AN=2;DB;DP=78;ExcessHet=3.0103;FS=0.000;MLEAC=2;MLEAF=1.00;MQ=43.81;QD=28.58;SOR=0.798	GT:AD:DP:GQ:PL	1/1:0,78:78:99:3335,241,0
2L	2399755	2L_2399755_SNP	G	A	3234.77	.	AC=2;AF=1.00;AN=2;DB;DP=76;ExcessHet=3.0103;FS=0.000;MLEAC=2;MLEAF=1.00;MQ=43.95;QD=31.77;SOR=0.801	GT:AD:DP:GQ:PL	1/1:0,76:76:99:3263,235,0
2L	2399882	2L_2399882_SNP	A	G	1621.77	.	AC=2;AF=1.00;AN=2;DB;DP=62;ExcessHet=3.0103;FS=0.000;MLEAC=2;MLEAF=1.00;MQ=44.00;QD=26.59;SOR=1.292	GT:AD:DP:GQ:PL	1/1:0,61:61:99:1650,183,0
2L	2400002	2L_2400002_SNP	A	G	1190.77	.	AC=2;AF=1.00;AN=2;DB;DP=45;ExcessHet=3.0103;FS=0.000;MLEAC=2;MLEAF=1.00;MQ=44.00;QD=26.46;SOR=1.038	GT:AD:DP:GQ:PL	1/1:0,45:45:99:1219,134,0
2L	2400106	2L_2400106_SNP	C	T	1959.77	.	AC=2;AF=1.00;AN=2;DB;DP=46;ExcessHet=3.0103;FS=0.000;MLEAC=2;MLEAF=1.00;MQ=43.60;QD=32.96;SOR=0.780	GT:AD:DP:GQ:PL	1/1:0,46:46:99:1988,138,0
2L	2400110	2L_2400110_SNP	A	G	1959.77	.	AC=2;AF=1.00;AN=2;DB;DP=45;ExcessHet=3.0103;FS=0.000;MLEAC=2;MLEAF=1.00;MQ=43.59;QD=33.60;SOR=0.737	GT:AD:DP:GQ:PL	1/1:0,45:45:99:1988,138,0
2L	2400146	2L_2400146_SNP	C	G	1289.77	.	AC=2;AF=1.00;AN=2;DB;DP=50;ExcessHet=3.0103;FS=0.000;MLEAC=2;MLEAF=1.00;MQ=43.63;QD=26.32;SOR=0.818	GT:AD:DP:GQ:PL	1/1:0,49:49:99:1318,147,0
2L	2400167	2L_2400167_SNP	C	T	2140.77	.	AC=2;AF=1.00;AN=2;DB;DP=49;ExcessHet=3.0103;FS=0.000;MLEAC=2;MLEAF=1.00;MQ=43.92;QD=25.99;SOR=1.007	GT:AD:DP:GQ:PL	1/1:0,49:49:99:2169,147,0
2L	2400174	2L_2400174_SNP	C	G	2219.77	.	AC=2;AF=1.00;AN=2;DB;DP=49;ExcessHet=3.0103;FS=0.000;MLEAC=2;MLEAF=1.00;MQ=43.92;QD=27.85;SOR=1.007	GT:AD:DP:GQ:PL	1/1:0,49:49:99:2248,153,0
2L	2400175	2L_2400175_SNP	G	T	2189.77	.	AC=2;AF=1.00;AN=2;DB;DP=50;ExcessHet=3.0103;FS=0.000;MLEAC=2;MLEAF=1.00;MQ=43.92;QD=29.15;SOR=0.952	GT:AD:DP:GQ:PL	1/1:0,50:50:99:2218,150,0
2L	2400429	2L_2400429_SNP	A	T	1808.77	.	AC=2;AF=1.00;AN=2;DB;DP=68;ExcessHet=3.0103;FS=0.000;MLEAC=2;MLEAF=1.00;MQ=43.54;QD=26.60;SOR=0.752	GT:AD:DP:GQ:PL	1/1:0,68:68:99:1837,203,0
2L	2400596	.	T	TCTC	1878.73	.	AC=2;AF=1.00;AN=2;DP=40;ExcessHet=3.0103;FS=0.000;MLEAC=2;MLEAF=1.00;MQ=43.90;QD=29.32;SOR=0.798	GT:AD:DP:GQ:PL	1/1:0,38:38:99:1916,129,0
2L	2400600	.	A	C	1887.77	.	AC=2;AF=1.00;AN=2;DP=43;ExcessHet=3.0103;FS=0.000;MLEAC=2;MLEAF=1.00;MQ=43.91;QD=28.94;SOR=1.055	GT:AD:DP:GQ:PL	1/1:0,43:43:99:1916,129,0
2L	2400705	2L_2400705_SNP	C	T	1196.77	.	AC=2;AF=1.00;AN=2;DB;DP=46;ExcessHet=3.0103;FS=0.000;MLEAC=2;MLEAF=1.00;MQ=44.00;QD=26.59;SOR=0.929	GT:AD:DP:GQ:PL	1/1:0,45:45:99:1225,135,0
2L	2400958	2L_2400958_SNP	T	C	1506.77	.	AC=2;AF=1.00;AN=2;DB;DP=59;ExcessHet=3.0103;FS=0.000;MLEAC=2;MLEAF=1.00;MQ=44.00;QD=25.54;SOR=0.796	GT:AD:DP:GQ:PL	1/1:0,59:59:99:1535,175,0
2L	2400972	.	CTT	C	2361.73	.	AC=2;AF=1.00;AN=2;DP=62;ExcessHet=3.0103;FS=0.000;MLEAC=2;MLEAF=1.00;MQ=44.00;QD=32.45;SOR=0.865	GT:AD:DP:GQ:PL	1/1:0,61:61:99:2399,184,0
2L	2400994	2L_2400994_SNP	C	T	1693.77	.	AC=2;AF=1.00;AN=2;DB;DP=65;ExcessHet=3.0103;FS=0.000;MLEAC=2;MLEAF=1.00;MQ=43.93;QD=26.06;SOR=0.854	GT:AD:DP:GQ:PL	1/1:0,65:65:99:1722,194,0
2L	2401016	2L_2401016_SNP	C	T	1740.77	.	AC=2;AF=1.00;AN=2;DB;DP=68;ExcessHet=3.0103;FS=0.000;MLEAC=2;MLEAF=1.00;MQ=43.90;QD=25.98;SOR=0.723	GT:AD:DP:GQ:PL	1/1:0,67:67:99:1769,200,0
2L	2401073	2L_2401073_SNP	C	T	1875.77	.	AC=2;AF=1.00;AN=2;DB;DP=70;ExcessHet=3.0103;FS=0.000;MLEAC=2;MLEAF=1.00;MQ=43.85;QD=26.80;SOR=0.874	GT:AD:DP:GQ:PL	1/1:0,70:70:99:1904,210,0
2L	2401085	2L_2401085_SNP	T	C	1653.77	.	AC=2;AF=1.00;AN=2;DB;DP=64;ExcessHet=3.0103;FS=0.000;MLEAC=2;MLEAF=1.00;MQ=43.77;QD=25.84;SOR=0.756	GT:AD:DP:GQ:PL	1/1:0,64:64:99:1682,191,0
2L	2401220	2L_2401220_SNP	C	A	1843.77	.	AC=2;AF=1.00;AN=2;DB;DP=69;ExcessHet=3.0103;FS=0.000;MLEAC=2;MLEAF=1.00;MQ=43.39;QD=26.72;SOR=0.910	GT:AD:DP:GQ:PL	1/1:0,69:69:99:1872,206,0
2L	2401277	2L_2401277_SNP	C	A	1656.77	.	AC=2;AF=1.00;AN=2;DB;DP=61;ExcessHet=3.0103;FS=0.000;MLEAC=2;MLEAF=1.00;MQ=43.53;QD=27.16;SOR=1.197	GT:AD:DP:GQ:PL	1/1:0,61:61:99:1685,183,0
2L	2401381	2L_2401381_SNP	G	A	1625.77	.	AC=2;AF=1.00;AN=2;DB;DP=61;ExcessHet=3.0103;FS=0.000;MLEAC=2;MLEAF=1.00;MQ=43.13;QD=26.65;SOR=0.941	GT:AD:DP:GQ:PL	1/1:0,61:61:99:1654,182,0
2L	2401442	2L_2401442_SNP	A	T	3256.77	.	AC=2;AF=1.00;AN=2;DB;DP=73;ExcessHet=3.0103;FS=0.000;MLEAC=2;MLEAF=1.00;MQ=41.95;QD=28.20;SOR=1.426	GT:AD:DP:GQ:PL	1/1:0,73:73:99:3285,220,0
2L	2401444	.	ATACT	A	3247.73	.	AC=2;AF=1.00;AN=2;DP=73;ExcessHet=3.0103;FS=0.000;MLEAC=2;MLEAF=1.00;MQ=41.95;QD=32.85;SOR=1.426	GT:AD:DP:GQ:PL	1/1:0,73:73:99:3285,220,0
2L	2401451	.	A	ATT	3337.73	.	AC=2;AF=1.00;AN=2;DP=75;ExcessHet=3.0103;FS=0.000;MLEAC=2;MLEAF=1.00;MQ=41.98;QD=32.79;SOR=1.402	GT:AD:DP:GQ:PL	1/1:0,75:75:99:3375,226,0
2L	2401454	.	T	TGGGA	3382.73	.	AC=2;AF=1.00;AN=2;DP=75;ExcessHet=3.0103;FS=0.000;MLEAC=2;MLEAF=1.00;MQ=41.95;QD=29.93;SOR=1.319	GT:AD:DP:GQ:PL	1/1:0,75:75:99:3420,229,0
2L	2401485	.	A	ATTTGTTTCAC	3234.73	.	AC=2;AF=1.00;AN=2;DP=71;ExcessHet=3.0103;FS=0.000;MLEAC=2;MLEAF=1.00;MQ=41.85;QD=23.13;SOR=1.098	GT:AD:DP:GQ:PL	1/1:0,68:68:99:3272,222,0
2L	2401488	2L_2401488_SNP	A	C	3135.77	.	AC=2;AF=1.00;AN=2;DB;DP=71;ExcessHet=3.0103;FS=0.000;MLEAC=2;MLEAF=1.00;MQ=42.04;QD=32.18;SOR=1.042	GT:AD:DP:GQ:PL	1/1:0,71:71:99:3164,213,0
2L	2401602	2L_2401602_SNP	T	C	1455.77	.	AC=2;AF=1.00;AN=2;DB;DP=55;ExcessHet=3.0103;FS=0.000;MLEAC=2;MLEAF=1.00;MQ=43.32;QD=26.47;SOR=0.804	GT:AD:DP:GQ:PL	1/1:0,55:55:99:1484,165,0
2L	2401618	2L_2401618_SNP	A	C	2215.77	.	AC=2;AF=1.00;AN=2;DB;DP=49;ExcessHet=3.0103;FS=0.000;MLEAC=2;MLEAF=1.00;MQ=43.12;QD=30.41;SOR=0.818	GT:AD:DP:GQ:PL	1/1:0,49:49:99:2244,151,0
2L	2401621	2L_2401621_SNP	T	C	2215.77	.	AC=2;AF=1.00;AN=2;DB;DP=50;ExcessHet=3.0103;FS=0.000;MLEAC=2;MLEAF=1.00;MQ=43.14;QD=28.11;SOR=0.859	GT:AD:DP:GQ:PL	1/1:0,50:50:99:2244,151,0
2L	2401680	2L_2401680_SNP	C	A	1493.77	.	AC=2;AF=1.00;AN=2;DB;DP=53;ExcessHet=3.0103;FS=0.000;MLEAC=2;MLEAF=1.00;MQ=43.52;QD=28.18;SOR=0.808	GT:AD:DP:GQ:PL	1/1:0,53:53:99:1522,159,0
2L	2401756	2L_2401756_SNP	T	C	1003.77	.	AC=2;AF=1.00;AN=2;DB;DP=40;ExcessHet=3.0103;FS=0.000;MLEAC=2;MLEAF=1.00;MQ=43.56;QD=25.09;SOR=1.292	GT:AD:DP:GQ:PL	1/1:0,40:40:99:1032,119,0
2L	2401837	2L_2401837_SNP	C	T	1258.77	.	AC=2;AF=1.00;AN=2;DB;DP=50;ExcessHet=3.0103;FS=0.000;MLEAC=2;MLEAF=1.00;MQ=43.73;QD=25.69;SOR=1.007	GT:AD:DP:GQ:PL	1/1:0,49:49:99:1287,146,0
2L	2402190	2L_2402190_SNP	G	T	1300.77	.	AC=2;AF=1.00;AN=2;DB;DP=49;ExcessHet=3.0103;FS=0.000;MLEAC=2;MLEAF=1.00;MQ=43.90;QD=26.55;SOR=0.909	GT:AD:DP:GQ:PL	1/1:0,49:49:99:1329,147,0
2L	2402386	.	T	TTTG	2149.73	.	AC=2;AF=1.00;AN=2;DP=57;ExcessHet=3.0103;FS=0.000;MLEAC=2;MLEAF=1.00;MQ=44.89;QD=34.65;SOR=1.312	GT:AD:DP:GQ:PL	1/1:0,54:54:99:2187,165,0
2L	2403061	2L_2403061_SNP	T	G	766.77	.	AC=2;AF=1.00;AN=2;BaseQRankSum=0.872;ClippingRankSum=0.000;DB;DP=31;ExcessHet=3.0103;FS=3.153;MLEAC=2;MLEAF=1.00;MQ=43.94;MQRankSum=0.000;QD=24.73;ReadPosRankSum=-0.458;SOR=0.428	GT:AD:DP:GQ:PL	1/1:1,30:31:66:795,66,0
2L	2403223	2L_2403223_SNP	T	C	1117.77	.	AC=2;AF=1.00;AN=2;DB;DP=45;ExcessHet=3.0103;FS=0.000;MLEAC=2;MLEAF=1.00;MQ=43.91;QD=24.84;SOR=0.737	GT:AD:DP:GQ:PL	1/1:0,45:45:99:1146,133,0
2L	2403254	2L_2403254_SNP	T	A	1881.77	.	AC=2;AF=1.00;AN=2;DB;DP=43;ExcessHet=3.0103;FS=0.000;MLEAC=2;MLEAF=1.00;MQ=43.91;QD=29.17;SOR=0.739	GT:AD:DP:GQ:PL	1/1:0,43:43:99:1910,129,0
2L	2403257	2L_2403257_SNP	T	C	1916.77	.	AC=2;AF=1.00;AN=2;DB;DP=44;ExcessHet=3.0103;FS=0.000;MLEAC=2;MLEAF=1.00;MQ=43.91;QD=29.66;SOR=0.693	GT:AD:DP:GQ:PL	1/1:0,44:44:99:1945,132,0
2L	2403332	.	T	G	1088.77	.	AC=2;AF=1.00;AN=2;DP=41;ExcessHet=3.0103;FS=0.000;MLEAC=2;MLEAF=1.00;MQ=44.00;QD=26.56;SOR=0.843	GT:AD:DP:GQ:PL	1/1:0,41:41:99:1117,123,0
2L	2403385	2L_2403385_SNP	C	T	1121.77	.	AC=2;AF=1.00;AN=2;DB;DP=43;ExcessHet=3.0103;FS=0.000;MLEAC=2;MLEAF=1.00;MQ=44.00;QD=26.71;SOR=0.892	GT:AD:DP:GQ:PL	1/1:0,42:42:99:1150,126,0
2L	2403449	2L_2403449_SNP	G	T	1268.77	.	AC=2;AF=1.00;AN=2;DB;DP=51;ExcessHet=3.0103;FS=0.000;MLEAC=2;MLEAF=1.00;MQ=43.87;QD=26.43;SOR=1.562	GT:AD:DP:GQ:PL	1/1:0,48:48:99:1297,143,0
2L	2403495	2L_2403495_SNP	C	T	1350.77	.	AC=2;AF=1.00;AN=2;DB;DP=54;ExcessHet=3.0103;FS=0.000;MLEAC=2;MLEAF=1.00;MQ=43.87;QD=25.98;SOR=1.358	GT:AD:DP:GQ:PL	1/1:0,52:52:99:1379,155,0
2L	2405160	2L_2405160_SNP	G	A	1726.77	.	AC=2;AF=1.00;AN=2;DB;DP=63;ExcessHet=3.0103;FS=0.000;MLEAC=2;MLEAF=1.00;MQ=43.72;QD=27.41;SOR=1.179	GT:AD:DP:GQ:PL	1/1:0,63:63:99:1755,189,0
2L	2405209	2L_2405209_SNP	T	G	1529.77	.	AC=2;AF=1.00;AN=2;BaseQRankSum=-1.555;ClippingRankSum=0.000;DB;DP=60;ExcessHet=3.0103;FS=0.000;MLEAC=2;MLEAF=1.00;MQ=43.75;MQRankSum=3.253;QD=25.50;ReadPosRankSum=0.549;SOR=0.334	GT:AD:DP:GQ:PL	1/1:1,59:60:99:1558,151,0
2L	2405244	.	GGAGT	G	2006.73	.	AC=2;AF=1.00;AN=2;BaseQRankSum=-0.040;ClippingRankSum=0.000;DP=51;ExcessHet=3.0103;FS=0.000;MLEAC=2;MLEAF=1.00;MQ=43.87;MQRankSum=3.871;QD=37.09;ReadPosRankSum=-1.589;SOR=0.277	GT:AD:DP:GQ:PL	1/1:1,47:48:99:2044,100,0
2L	2405256	2L_2405256_SNP	T	C	2097.77	.	AC=2;AF=1.00;AN=2;BaseQRankSum=-0.418;ClippingRankSum=0.000;DB;DP=49;ExcessHet=3.0103;FS=0.000;MLEAC=2;MLEAF=1.00;MQ=43.86;MQRankSum=3.914;QD=33.24;ReadPosRankSum=-1.521;SOR=0.223	GT:AD:DP:GQ:PL	1/1:1,48:49:99:2126,108,0
2L	2405307	.	T	TGC	1582.73	.	AC=2;AF=1.00;AN=2;BaseQRankSum=1.138;ClippingRankSum=0.000;DP=46;ExcessHet=3.0103;FS=4.037;MLEAC=2;MLEAF=1.00;MQ=44.40;MQRankSum=3.168;QD=30.99;ReadPosRankSum=0.958;SOR=1.033	GT:AD:DP:GQ:PL	1/1:1,37:38:69:1620,69,0
2L	2405313	2L_2405313_SNP	G	T	1590.77	.	AC=2;AF=1.00;AN=2;BaseQRankSum=-1.006;ClippingRankSum=0.000;DB;DP=47;ExcessHet=3.0103;FS=4.037;MLEAC=2;MLEAF=1.00;MQ=44.39;MQRankSum=3.168;QD=30.54;ReadPosRankSum=1.369;SOR=1.033	GT:AD:DP:GQ:PL	1/1:1,37:38:69:1619,69,0
2L	2405322	2L_2405322_SNP	G	T	1590.77	.	AC=2;AF=1.00;AN=2;BaseQRankSum=1.367;ClippingRankSum=0.000;DB;DP=47;ExcessHet=3.0103;FS=4.037;MLEAC=2;MLEAF=1.00;MQ=44.39;MQRankSum=3.168;QD=31.60;ReadPosRankSum=1.643;SOR=1.033	GT:AD:DP:GQ:PL	1/1:1,37:38:69:1619,69,0
2L	2405438	2L_2405438_SNP	A	G	1375.77	.	AC=2;AF=1.00;AN=2;DB;DP=51;ExcessHet=3.0103;FS=0.000;MLEAC=2;MLEAF=1.00;MQ=44.65;QD=26.98;SOR=0.994	GT:AD:DP:GQ:PL	1/1:0,51:51:99:1404,153,0
2L	2405630	2L_2405630_SNP	A	G	1063.77	.	AC=2;AF=1.00;AN=2;DB;DP=40;ExcessHet=3.0103;FS=0.000;MLEAC=2;MLEAF=1.00;MQ=44.00;QD=26.59;SOR=1.151	GT:AD:DP:GQ:PL	1/1:0,40:40:99:1092,119,0
2L	2405758	2L_2405758_SNP	T	C	1206.77	.	AC=2;AF=1.00;AN=2;DB;DP=45;ExcessHet=3.0103;FS=0.000;MLEAC=2;MLEAF=1.00;MQ=44.00;QD=26.82;SOR=0.929	GT:AD:DP:GQ:PL	1/1:0,45:45:99:1235,135,0
2L	2405914	2L_2405914_SNP	G	C	1522.77	.	AC=2;AF=1.00;AN=2;DB;DP=56;ExcessHet=3.0103;FS=0.000;MLEAC=2;MLEAF=1.00;MQ=43.76;QD=27.19;SOR=0.841	GT:AD:DP:GQ:PL	1/1:0,56:56:99:1551,168,0
2L	2405998	2L_2405998_SNP	A	C	2086.77	.	AC=2;AF=1.00;AN=2;DB;DP=48;ExcessHet=3.0103;FS=0.000;MLEAC=2;MLEAF=1.00;MQ=43.22;QD=24.99;SOR=1.514	GT:AD:DP:GQ:PL	1/1:0,47:47:99:2115,141,0
2L	2406000	2L_2406000_SNP	C	T	2131.77	.	AC=2;AF=1.00;AN=2;DB;DP=48;ExcessHet=3.0103;FS=0.000;MLEAC=2;MLEAF=1.00;MQ=43.22;QD=30.34;SOR=1.514	GT:AD:DP:GQ:PL	1/1:0,47:47:99:2160,144,0
2L	2406002	2L_2406002_SNP	G	C	2131.77	.	AC=2;AF=1.00;AN=2;DB;DP=49;ExcessHet=3.0103;FS=0.000;MLEAC=2;MLEAF=1.00;MQ=43.24;QD=28.04;SOR=1.562	GT:AD:DP:GQ:PL	1/1:0,48:48:99:2160,144,0
2L	2406010	2L_2406010_SNP	A	C	2086.77	.	AC=2;AF=1.00;AN=2;DB;DP=46;ExcessHet=3.0103;FS=0.000;MLEAC=2;MLEAF=1.00;MQ=43.23;QD=30.99;SOR=1.559	GT:AD:DP:GQ:PL	1/1:0,45:45:99:2115,141,0
2L	2406013	2L_2406013_SNP	A	G	2028.77	.	AC=2;AF=1.00;AN=2;DB;DP=47;ExcessHet=3.0103;FS=0.000;MLEAC=2;MLEAF=1.00;MQ=43.25;QD=32.65;SOR=1.609	GT:AD:DP:GQ:PL	1/1:0,46:46:99:2057,138,0
2L	2406132	2L_2406132_SNP	G	C	1316.77	.	AC=2;AF=1.00;AN=2;DB;DP=50;ExcessHet=3.0103;FS=0.000;MLEAC=2;MLEAF=1.00;MQ=43.43;QD=26.34;SOR=0.693	GT:AD:DP:GQ:PL	1/1:0,50:50:99:1345,150,0
2L	2406143	2L_2406143_SNP	T	C	1373.77	.	AC=2;AF=1.00;AN=2;DB;DP=51;ExcessHet=3.0103;FS=0.000;MLEAC=2;MLEAF=1.00;MQ=43.70;QD=26.94;SOR=0.732	GT:AD:DP:GQ:PL	1/1:0,51:51:99:1402,153,0
2L	2406157	2L_2406157_SNP	C	G	1462.77	.	AC=2;AF=1.00;AN=2;DB;DP=56;ExcessHet=3.0103;FS=0.000;MLEAC=2;MLEAF=1.00;MQ=43.97;QD=26.12;SOR=0.765	GT:AD:DP:GQ:PL	1/1:0,56:56:99:1491,168,0
2L	2406181	2L_2406181_SNP	A	C	2424.77	.	AC=2;AF=1.00;AN=2;DB;DP=56;ExcessHet=3.0103;FS=0.000;MLEAC=2;MLEAF=1.00;MQ=43.97;QD=28.44;SOR=0.841	GT:AD:DP:GQ:PL	1/1:0,56:56:99:2453,168,0
2L	2406184	2L_2406184_SNP	T	C	2463.77	.	AC=2;AF=1.00;AN=2;DB;DP=55;ExcessHet=3.0103;FS=0.000;MLEAC=2;MLEAF=1.00;MQ=43.96;QD=28.58;SOR=0.884	GT:AD:DP:GQ:PL	1/1:0,55:55:99:2492,172,0
2L	2406317	2L_2406317_SNP	T	G	1305.77	.	AC=2;AF=1.00;AN=2;DB;DP=50;ExcessHet=3.0103;FS=0.000;MLEAC=2;MLEAF=1.00;MQ=44.00;QD=26.12;SOR=0.693	GT:AD:DP:GQ:PL	1/1:0,50:50:99:1334,149,0
2L	2406876	2L_2406876_SNP	C	T	1642.77	.	AC=2;AF=1.00;AN=2;DB;DP=39;ExcessHet=3.0103;FS=0.000;MLEAC=2;MLEAF=1.00;MQ=43.85;QD=32.70;SOR=0.743	GT:AD:DP:GQ:PL	1/1:0,39:39:99:1671,116,0
2L	2406879	2L_2406879_SNP	T	A	1617.77	.	AC=2;AF=1.00;AN=2;DB;DP=38;ExcessHet=3.0103;FS=0.000;MLEAC=2;MLEAF=1.00;MQ=43.85;QD=24.16;SOR=0.693	GT:AD:DP:GQ:PL	1/1:0,38:38:99:1646,113,0
2L	2406891	2L_2406891_SNP	C	T	1806.77	.	AC=2;AF=1.00;AN=2;DB;DP=41;ExcessHet=3.0103;FS=0.000;MLEAC=2;MLEAF=1.00;MQ=43.86;QD=29.28;SOR=0.954	GT:AD:DP:GQ:PL	1/1:0,41:41:99:1835,123,0
2L	2406893	2L_2406893_SNP	A	T	1851.77	.	AC=2;AF=1.00;AN=2;DB;DP=41;ExcessHet=3.0103;FS=0.000;MLEAC=2;MLEAF=1.00;MQ=43.86;QD=31.70;SOR=0.954	GT:AD:DP:GQ:PL	1/1:0,41:41:99:1880,126,0
2L	2406896	2L_2406896_SNP	A	T	1851.77	.	AC=2;AF=1.00;AN=2;DB;DP=39;ExcessHet=3.0103;FS=0.000;MLEAC=2;MLEAF=1.00;MQ=43.80;QD=31.29;SOR=0.850	GT:AD:DP:GQ:PL	1/1:0,39:39:99:1880,126,0
2L	2406901	2L_2406901_SNP	T	C	1715.77	.	AC=2;AF=1.00;AN=2;DB;DP=38;ExcessHet=3.0103;FS=0.000;MLEAC=2;MLEAF=1.00;MQ=43.79;QD=30.55;SOR=0.914	GT:AD:DP:GQ:PL	1/1:0,38:38:99:1744,117,0
2L	2406902	2L_2406902_SNP	T	A	1715.77	.	AC=2;AF=1.00;AN=2;DB;DP=39;ExcessHet=3.0103;FS=0.000;MLEAC=2;MLEAF=1.00;MQ=43.80;QD=26.86;SOR=0.968	GT:AD:DP:GQ:PL	1/1:0,39:39:99:1744,117,0
2L	2407243	2L_2407243_SNP	T	C	1174.77	.	AC=2;AF=1.00;AN=2;DB;DP=43;ExcessHet=3.0103;FS=0.000;MLEAC=2;MLEAF=1.00;MQ=43.59;QD=27.32;SOR=0.739	GT:AD:DP:GQ:PL	1/1:0,43:43:99:1203,129,0
2L	2407384	2L_2407384_SNP	T	G	1398.77	.	AC=2;AF=1.00;AN=2;DB;DP=32;ExcessHet=3.0103;FS=0.000;MLEAC=2;MLEAF=1.00;MQ=42.83;QD=31.66;SOR=0.818	GT:AD:DP:GQ:PL	1/1:0,32:32:96:1427,96,0
2L	2407386	.	AAGT	A	1389.73	.	AC=2;AF=1.00;AN=2;DP=31;ExcessHet=3.0103;FS=0.000;MLEAC=2;MLEAF=1.00;MQ=42.79;QD=36.95;SOR=0.756	GT:AD:DP:GQ:PL	1/1:0,31:31:96:1427,96,0
2L	2407393	.	T	TA	1312.73	.	AC=2;AF=1.00;AN=2;DP=30;ExcessHet=3.0103;FS=0.000;MLEAC=2;MLEAF=1.00;MQ=42.75;QD=26.95;SOR=0.693	GT:AD:DP:GQ:PL	1/1:0,30:30:90:1350,90,0
2L	2407395	.	C	CAAAAA	1492.73	.	AC=2;AF=1.00;AN=2;DP=30;ExcessHet=3.0103;FS=0.000;MLEAC=2;MLEAF=1.00;MQ=42.75;QD=28.87;SOR=0.693	GT:AD:DP:GQ:PL	1/1:0,30:30:99:1530,102,0
2L	2407396	2L_2407396_SNP	G	A	1533.77	.	AC=2;AF=1.00;AN=2;DB;DP=34;ExcessHet=3.0103;FS=0.000;MLEAC=2;MLEAF=1.00;MQ=42.90;QD=32.63;SOR=0.811	GT:AD:DP:GQ:PL	1/1:0,34:34:99:1562,105,0
2L	2407401	.	A	AT	1463.73	.	AC=2;AF=1.00;AN=2;DP=33;ExcessHet=3.0103;FS=0.000;MLEAC=2;MLEAF=1.00;MQ=42.95;QD=29.37;SOR=0.880	GT:AD:DP:GQ:PL	1/1:0,33:33:99:1501,102,0
2L	2407432	2L_2407432_SNP	A	G	1535.77	.	AC=2;AF=1.00;AN=2;DB;DP=35;ExcessHet=3.0103;FS=0.000;MLEAC=2;MLEAF=1.00;MQ=43.21;QD=31.33;SOR=0.869	GT:AD:DP:GQ:PL	1/1:0,35:35:99:1564,105,0
2L	2407433	2L_2407433_SNP	C	T	1535.77	.	AC=2;AF=1.00;AN=2;DB;DP=35;ExcessHet=3.0103;FS=0.000;MLEAC=2;MLEAF=1.00;MQ=43.21;QD=25.71;SOR=0.869	GT:AD:DP:GQ:PL	1/1:0,35:35:99:1564,105,0
2L	2407453	.	GT	G	781.73	.	AC=2;AF=1.00;AN=2;BaseQRankSum=-0.174;ClippingRankSum=0.000;DP=43;ExcessHet=3.0103;FS=0.000;MLEAC=2;MLEAF=1.00;MQ=43.38;MQRankSum=-0.626;QD=19.07;ReadPosRankSum=0.888;SOR=0.368	GT:AD:DP:GQ:PL	1/1:1,40:41:99:819,101,0
2L	2407514	2L_2407514_SNP	C	A	1328.77	.	AC=2;AF=1.00;AN=2;DB;DP=49;ExcessHet=3.0103;FS=0.000;MLEAC=2;MLEAF=1.00;MQ=43.70;QD=27.12;SOR=1.755	GT:AD:DP:GQ:PL	1/1:0,49:49:99:1357,147,0
2L	2407584	2L_2407584_SNP	C	A	1330.77	.	AC=2;AF=1.00;AN=2;DB;DP=52;ExcessHet=3.0103;FS=0.000;MLEAC=2;MLEAF=1.00;MQ=43.64;QD=25.59;SOR=1.609	GT:AD:DP:GQ:PL	1/1:0,52:52:99:1359,154,0
2L	2407608	2L_2407608_SNP	G	A	2021.77	.	AC=2;AF=1.00;AN=2;DB;DP=47;ExcessHet=3.0103;FS=0.000;MLEAC=2;MLEAF=1.00;MQ=43.71;QD=33.21;SOR=1.251	GT:AD:DP:GQ:PL	1/1:0,47:47:99:2050,141,0
2L	2407614	2L_2407614_SNP	C	T	2059.77	.	AC=2;AF=1.00;AN=2;DB;DP=48;ExcessHet=3.0103;FS=0.000;MLEAC=2;MLEAF=1.00;MQ=43.72;QD=34.32;SOR=1.298	GT:AD:DP:GQ:PL	1/1:0,48:48:99:2088,144,0
2L	2407705	2L_2407705_SNP	C	T	1678.77	.	AC=2;AF=1.00;AN=2;DB;DP=61;ExcessHet=3.0103;FS=0.000;MLEAC=2;MLEAF=1.00;MQ=43.86;QD=27.52;SOR=0.793	GT:AD:DP:GQ:PL	1/1:0,61:61:99:1707,183,0
2L	2407749	2L_2407749_SNP	G	A	1679.77	.	AC=2;AF=1.00;AN=2;DB;DP=63;ExcessHet=3.0103;FS=0.000;MLEAC=2;MLEAF=1.00;MQ=43.83;QD=26.66;SOR=0.859	GT:AD:DP:GQ:PL	1/1:0,63:63:99:1708,188,0
2L	2407845	2L_2407845_SNP	G	C	2514.77	.	AC=2;AF=1.00;AN=2;DB;DP=57;ExcessHet=3.0103;FS=0.000;MLEAC=2;MLEAF=1.00;MQ=43.64;QD=31.29;SOR=1.140	GT:AD:DP:GQ:PL	1/1:0,57:57:99:2543,175,0
2L	2407846	2L_2407846_SNP	T	A	2514.77	.	AC=2;AF=1.00;AN=2;DB;DP=57;ExcessHet=3.0103;FS=0.000;MLEAC=2;MLEAF=1.00;MQ=43.64;QD=35.93;SOR=1.238	GT:AD:DP:GQ:PL	1/1:0,57:57:99:2543,175,0
2L	2408489	2L_2408489_SNP	A	T	1959.77	.	AC=2;AF=1.00;AN=2;DB;DP=72;ExcessHet=3.0103;FS=0.000;MLEAC=2;MLEAF=1.00;MQ=43.95;QD=27.22;SOR=0.749	GT:AD:DP:GQ:PL	1/1:0,72:72:99:1988,216,0
2L	2408665	2L_2408665_SNP	T	A	2171.77	.	AC=2;AF=1.00;AN=2;DB;DP=80;ExcessHet=3.0103;FS=0.000;MLEAC=2;MLEAF=1.00;MQ=43.95;QD=27.49;SOR=0.941	GT:AD:DP:GQ:PL	1/1:0,79:79:99:2200,237,0
2L	2408723	2L_2408723_SNP	T	C	2071.77	.	AC=2;AF=1.00;AN=2;DB;DP=78;ExcessHet=3.0103;FS=0.000;MLEAC=2;MLEAF=1.00;MQ=44.00;QD=26.91;SOR=0.772	GT:AD:DP:GQ:PL	1/1:0,77:77:99:2100,231,0
2L	2408738	2L_2408738_SNP	G	C	3214.77	.	AC=2;AF=1.00;AN=2;DB;DP=74;ExcessHet=3.0103;FS=0.000;MLEAC=2;MLEAF=1.00;MQ=44.00;QD=28.81;SOR=0.720	GT:AD:DP:GQ:PL	1/1:0,73:73:99:3243,220,0
2L	2408741	2L_2408741_SNP	A	C	3214.77	.	AC=2;AF=1.00;AN=2;DB;DP=74;ExcessHet=3.0103;FS=0.000;MLEAC=2;MLEAF=1.00;MQ=44.00;QD=28.43;SOR=0.720	GT:AD:DP:GQ:PL	1/1:0,73:73:99:3243,220,0
2L	2412710	2L_2412710_SNP	C	A	1799.77	.	AC=2;AF=1.00;AN=2;DB;DP=67;ExcessHet=3.0103;FS=0.000;MLEAC=2;MLEAF=1.00;MQ=43.94;QD=26.86;SOR=0.723	GT:AD:DP:GQ:PL	1/1:0,67:67:99:1828,200,0
2L	2412730	2L_2412730_SNP	A	G	2777.77	.	AC=2;AF=1.00;AN=2;DB;DP=62;ExcessHet=3.0103;FS=0.000;MLEAC=2;MLEAF=1.00;MQ=43.94;QD=25.19;SOR=0.758	GT:AD:DP:GQ:PL	1/1:0,62:62:99:2806,190,0
2L	2412731	2L_2412731_SNP	T	C	2777.77	.	AC=2;AF=1.00;AN=2;DB;DP=63;ExcessHet=3.0103;FS=0.000;MLEAC=2;MLEAF=1.00;MQ=43.94;QD=30.69;SOR=0.724	GT:AD:DP:GQ:PL	1/1:0,63:63:99:2806,190,0
2L	2412740	2L_2412740_SNP	A	G	2715.77	.	AC=2;AF=1.00;AN=2;DB;DP=59;ExcessHet=3.0103;FS=0.000;MLEAC=2;MLEAF=1.00;MQ=43.93;QD=35.99;SOR=0.726	GT:AD:DP:GQ:PL	1/1:0,59:59:99:2744,187,0
2L	2412757	2L_2412757_SNP	C	A	1539.77	.	AC=2;AF=1.00;AN=2;DB;DP=57;ExcessHet=3.0103;FS=0.000;MLEAC=2;MLEAF=1.00;MQ=44.00;QD=27.01;SOR=0.877	GT:AD:DP:GQ:PL	1/1:0,57:57:99:1568,171,0
2L	2412782	2L_2412782_SNP	C	T	1541.77	.	AC=2;AF=1.00;AN=2;DB;DP=58;ExcessHet=3.0103;FS=0.000;MLEAC=2;MLEAF=1.00;MQ=44.00;QD=26.58;SOR=1.382	GT:AD:DP:GQ:PL	1/1:0,58:58:99:1570,173,0
2L	2412858	2L_2412858_SNP	A	G	1406.77	.	AC=2;AF=1.00;AN=2;DB;DP=53;ExcessHet=3.0103;FS=0.000;MLEAC=2;MLEAF=1.00;MQ=44.00;QD=27.05;SOR=1.609	GT:AD:DP:GQ:PL	1/1:0,52:52:99:1435,156,0
2L	2412916	2L_2412916_SNP	C	G	1206.77	.	AC=2;AF=1.00;AN=2;DB;DP=46;ExcessHet=3.0103;FS=0.000;MLEAC=2;MLEAF=1.00;MQ=44.00;QD=26.23;SOR=1.085	GT:AD:DP:GQ:PL	1/1:0,46:46:99:1235,137,0
2L	2412991	2L_2412991_SNP	T	G	2041.77	.	AC=2;AF=1.00;AN=2;DB;DP=46;ExcessHet=3.0103;FS=0.000;MLEAC=2;MLEAF=1.00;MQ=43.90;QD=33.74;SOR=0.976	GT:AD:DP:GQ:PL	1/1:0,46:46:99:2070,138,0
2L	2412992	2L_2412992_SNP	T	C	2041.77	.	AC=2;AF=1.00;AN=2;DB;DP=46;ExcessHet=3.0103;FS=0.000;MLEAC=2;MLEAF=1.00;MQ=43.90;QD=28.15;SOR=0.976	GT:AD:DP:GQ:PL	1/1:0,46:46:99:2070,138,0
2L	2413070	.	C	CAT	1594.73	.	AC=2;AF=1.00;AN=2;BaseQRankSum=0.805;ClippingRankSum=0.000;DP=55;ExcessHet=3.0103;FS=0.000;MLEAC=2;MLEAF=1.00;MQ=43.31;MQRankSum=-0.214;QD=30.09;ReadPosRankSum=-0.654;SOR=0.290	GT:AD:DP:GQ:PL	1/1:1,52:53:99:1632,129,0
2L	2413573	2L_2413573_SNP	C	T	1304.77	.	AC=2;AF=1.00;AN=2;DB;DP=49;ExcessHet=3.0103;FS=0.000;MLEAC=2;MLEAF=1.00;MQ=43.96;QD=26.63;SOR=0.909	GT:AD:DP:GQ:PL	1/1:0,49:49:99:1333,147,0
2L	2413782	2L_2413782_SNP	C	T	1275.77	.	AC=2;AF=1.00;AN=2;DB;DP=48;ExcessHet=3.0103;FS=0.000;MLEAC=2;MLEAF=1.00;MQ=44.00;QD=26.58;SOR=0.866	GT:AD:DP:GQ:PL	1/1:0,48:48:99:1304,144,0
2L	2413879	2L_2413879_SNP	C	T	1227.77	.	AC=2;AF=1.00;AN=2;DB;DP=47;ExcessHet=3.0103;FS=0.000;MLEAC=2;MLEAF=1.00;MQ=43.92;QD=26.69;SOR=0.780	GT:AD:DP:GQ:PL	1/1:0,46:46:99:1256,138,0
2L	2414326	2L_2414326_SNP	A	C	2126.77	.	AC=2;AF=1.00;AN=2;DB;DP=48;ExcessHet=3.0103;FS=0.000;MLEAC=2;MLEAF=1.00;MQ=43.88;QD=32.03;SOR=0.776	GT:AD:DP:GQ:PL	1/1:0,48:48:99:2155,150,0
2L	2414331	2L_2414331_SNP	A	G	2126.77	.	AC=2;AF=1.00;AN=2;DB;DP=50;ExcessHet=3.0103;FS=0.000;MLEAC=2;MLEAF=1.00;MQ=43.88;QD=33.53;SOR=0.773	GT:AD:DP:GQ:PL	1/1:0,50:50:99:2155,150,0
2L	2414389	.	A	AT	2074.73	.	AC=2;AF=1.00;AN=2;DP=47;ExcessHet=3.0103;FS=0.000;MLEAC=2;MLEAF=1.00;MQ=43.88;QD=26.90;SOR=0.919	GT:AD:DP:GQ:PL	1/1:0,47:47:99:2112,144,0
2L	2414399	2L_2414399_SNP	T	C	2175.77	.	AC=2;AF=1.00;AN=2;DB;DP=51;ExcessHet=3.0103;FS=0.000;MLEAC=2;MLEAF=1.00;MQ=43.88;QD=27.77;SOR=0.900	GT:AD:DP:GQ:PL	1/1:0,51:51:99:2204,153,0
2L	2414433	2L_2414433_SNP	T	A	2528.77	.	AC=2;AF=1.00;AN=2;DB;DP=57;ExcessHet=3.0103;FS=0.000;MLEAC=2;MLEAF=1.00;MQ=43.14;QD=35.86;SOR=1.047	GT:AD:DP:GQ:PL	1/1:0,57:57:99:2557,172,0
2L	2414442	2L_2414442_SNP	C	T	2608.77	.	AC=2;AF=1.00;AN=2;DB;DP=60;ExcessHet=3.0103;FS=0.000;MLEAC=2;MLEAF=1.00;MQ=43.18;QD=32.35;SOR=1.071	GT:AD:DP:GQ:PL	1/1:0,60:60:99:2637,181,0
2L	2414477	2L_2414477_SNP	A	C	2610.77	.	AC=2;AF=1.00;AN=2;DB;DP=58;ExcessHet=3.0103;FS=0.000;MLEAC=2;MLEAF=1.00;MQ=43.07;QD=30.83;SOR=1.179	GT:AD:DP:GQ:PL	1/1:0,58:58:99:2639,178,0
2L	2414478	2L_2414478_SNP	G	A	2610.77	.	AC=2;AF=1.00;AN=2;DB;DP=59;ExcessHet=3.0103;FS=0.000;MLEAC=2;MLEAF=1.00;MQ=43.09;QD=25.52;SOR=1.217	GT:AD:DP:GQ:PL	1/1:0,59:59:99:2639,178,0
2L	2414482	2L_2414482_SNP	T	G	2610.77	.	AC=2;AF=1.00;AN=2;DB;DP=57;ExcessHet=3.0103;FS=0.000;MLEAC=2;MLEAF=1.00;MQ=43.05;QD=31.77;SOR=1.238	GT:AD:DP:GQ:PL	1/1:0,57:57:99:2639,178,0
2L	2414485	2L_2414485_SNP	A	G	2520.77	.	AC=2;AF=1.00;AN=2;DB;DP=57;ExcessHet=3.0103;FS=0.000;MLEAC=2;MLEAF=1.00;MQ=43.05;QD=28.95;SOR=1.238	GT:AD:DP:GQ:PL	1/1:0,57:57:99:2549,172,0
2L	2414590	2L_2414590_SNP	A	G	1281.77	.	AC=2;AF=1.00;AN=2;DB;DP=48;ExcessHet=3.0103;FS=0.000;MLEAC=2;MLEAF=1.00;MQ=43.86;QD=26.70;SOR=1.067	GT:AD:DP:GQ:PL	1/1:0,48:48:99:1310,144,0
2L	2414823	2L_2414823_SNP	T	C	1129.77	.	AC=2;AF=1.00;AN=2;DB;DP=43;ExcessHet=3.0103;FS=0.000;MLEAC=2;MLEAF=1.00;MQ=43.95;QD=26.90;SOR=0.693	GT:AD:DP:GQ:PL	1/1:0,42:42:99:1158,126,0
2L	2414902	.	T	TG	2077.73	.	AC=2;AF=1.00;AN=2;DP=47;ExcessHet=3.0103;FS=0.000;MLEAC=2;MLEAF=1.00;MQ=43.88;QD=30.01;SOR=1.559	GT:AD:DP:GQ:PL	1/1:0,45:45:99:2115,141,0
2L	2414903	.	A	C	2086.77	.	AC=2;AF=1.00;AN=2;DP=46;ExcessHet=3.0103;FS=0.000;MLEAC=2;MLEAF=1.00;MQ=43.87;QD=34.60;SOR=1.464	GT:AD:DP:GQ:PL	1/1:0,46:46:99:2115,141,0
2L	2414908	2L_2414908_SNP	A	C	2176.77	.	AC=2;AF=1.00;AN=2;DB;DP=49;ExcessHet=3.0103;FS=0.000;MLEAC=2;MLEAF=1.00;MQ=43.88;QD=29.60;SOR=1.225	GT:AD:DP:GQ:PL	1/1:0,49:49:99:2205,147,0
2L	2414909	2L_2414909_SNP	G	C	2176.77	.	AC=2;AF=1.00;AN=2;DB;DP=49;ExcessHet=3.0103;FS=0.000;MLEAC=2;MLEAF=1.00;MQ=43.88;QD=28.17;SOR=1.225	GT:AD:DP:GQ:PL	1/1:0,49:49:99:2205,147,0
2L	2414985	2L_2414985_SNP	G	A	1519.77	.	AC=2;AF=1.00;AN=2;DB;DP=58;ExcessHet=3.0103;FS=0.000;MLEAC=2;MLEAF=1.00;MQ=43.78;QD=26.20;SOR=0.762	GT:AD:DP:GQ:PL	1/1:0,58:58:99:1548,174,0
2L	2415004	2L_2415004_SNP	C	T	1616.77	.	AC=2;AF=1.00;AN=2;DB;DP=63;ExcessHet=3.0103;FS=0.000;MLEAC=2;MLEAF=1.00;MQ=43.38;QD=25.66;SOR=0.859	GT:AD:DP:GQ:PL	1/1:0,63:63:99:1645,187,0
2L	2415272	2L_2415272_SNP	C	T	1152.77	.	AC=2;AF=1.00;AN=2;DB;DP=46;ExcessHet=3.0103;FS=0.000;MLEAC=2;MLEAF=1.00;MQ=43.96;QD=25.62;SOR=1.559	GT:AD:DP:GQ:PL	1/1:0,45:45:99:1181,133,0
2L	2415341	2L_2415341_SNP	T	C	1447.77	.	AC=2;AF=1.00;AN=2;DB;DP=57;ExcessHet=3.0103;FS=0.000;MLEAC=2;MLEAF=1.00;MQ=43.93;QD=25.40;SOR=0.728	GT:AD:DP:GQ:PL	1/1:0,57:57:99:1476,169,0
2L	2415441	.	T	TAGTACGACTTAA	2660.73	.	AC=2;AF=1.00;AN=2;DP=63;ExcessHet=3.0103;FS=0.000;MLEAC=2;MLEAF=1.00;MQ=43.58;QD=29.30;SOR=0.728	GT:AD:DP:GQ:PL	1/1:0,57:57:99:2698,179,0
2L	2415542	2L_2415542_SNP	G	A	1510.77	.	AC=2;AF=1.00;AN=2;DB;DP=55;ExcessHet=3.0103;FS=0.000;MLEAC=2;MLEAF=1.00;MQ=43.96;QD=27.47;SOR=0.729	GT:AD:DP:GQ:PL	1/1:0,55:55:99:1539,165,0
2L	2416100	2L_2416100_SNP	T	A	1572.77	.	AC=2;AF=1.00;AN=2;DB;DP=61;ExcessHet=3.0103;FS=0.000;MLEAC=2;MLEAF=1.00;MQ=43.94;QD=26.21;SOR=1.355	GT:AD:DP:GQ:PL	1/1:0,60:60:99:1601,179,0
2L	2416137	2L_2416137_SNP	G	A	1587.77	.	AC=2;AF=1.00;AN=2;DB;DP=61;ExcessHet=3.0103;FS=0.000;MLEAC=2;MLEAF=1.00;MQ=43.75;QD=26.46;SOR=1.160	GT:AD:DP:GQ:PL	1/1:0,60:60:99:1616,180,0
2L	2417591	2L_2417591_SNP	T	C	1437.77	.	AC=2;AF=1.00;AN=2;DB;DP=55;ExcessHet=3.0103;FS=0.000;MLEAC=2;MLEAF=1.00;MQ=43.96;QD=26.14;SOR=1.159	GT:AD:DP:GQ:PL	1/1:0,55:55:99:1466,165,0
2L	2417755	2L_2417755_SNP	A	G	1409.77	.	AC=2;AF=1.00;AN=2;DB;DP=53;ExcessHet=3.0103;FS=0.000;MLEAC=2;MLEAF=1.00;MQ=43.83;QD=26.60;SOR=1.287	GT:AD:DP:GQ:PL	1/1:0,53:53:99:1438,159,0
2L	2417794	2L_2417794_SNP	T	A	1573.77	.	AC=2;AF=1.00;AN=2;DB;DP=62;ExcessHet=3.0103;FS=0.000;MLEAC=2;MLEAF=1.00;MQ=43.55;QD=25.80;SOR=1.107	GT:AD:DP:GQ:PL	1/1:0,61:61:99:1602,182,0
2L	2417980	2L_2417980_SNP	T	C	1384.77	.	AC=2;AF=1.00;AN=2;DB;DP=54;ExcessHet=3.0103;FS=0.000;MLEAC=2;MLEAF=1.00;MQ=42.61;QD=25.64;SOR=0.767	GT:AD:DP:GQ:PL	1/1:0,54:54:99:1413,162,0
2L	2418005	2L_2418005_SNP	C	A	2409.77	.	AC=2;AF=1.00;AN=2;DB;DP=55;ExcessHet=3.0103;FS=0.000;MLEAC=2;MLEAF=1.00;MQ=42.24;QD=27.71;SOR=0.729	GT:AD:DP:GQ:PL	1/1:0,55:55:99:2438,169,0
2L	2418015	2L_2418015_SNP	T	A	2346.77	.	AC=2;AF=1.00;AN=2;DB;DP=53;ExcessHet=3.0103;FS=0.000;MLEAC=2;MLEAF=1.00;MQ=41.99;QD=25.22;SOR=0.808	GT:AD:DP:GQ:PL	1/1:0,53:53:99:2375,163,0
2L	2418130	2L_2418130_SNP	C	T	1319.77	.	AC=2;AF=1.00;AN=2;DB;DP=51;ExcessHet=3.0103;FS=0.000;MLEAC=2;MLEAF=1.00;MQ=40.46;QD=25.88;SOR=0.732	GT:AD:DP:GQ:PL	1/1:0,51:51:99:1348,152,0
2L	2418158	2L_2418158_SNP	T	G	1226.77	.	AC=2;AF=1.00;AN=2;DB;DP=47;ExcessHet=3.0103;FS=0.000;MLEAC=2;MLEAF=1.00;MQ=39.58;QD=26.10;SOR=0.823	GT:AD:DP:GQ:PL	1/1:0,47:47:99:1255,141,0
2L	2418186	.	T	TC	2301.73	.	AC=2;AF=1.00;AN=2;DP=52;ExcessHet=3.0103;FS=0.000;MLEAC=2;MLEAF=1.00;MQ=37.88;QD=29.89;SOR=0.813	GT:AD:DP:GQ:PL	1/1:0,51:51:99:2339,156,0
2L	2418188	.	TGGAGC	T	2346.73	.	AC=2;AF=1.00;AN=2;DP=52;ExcessHet=3.0103;FS=0.000;MLEAC=2;MLEAF=1.00;MQ=37.58;QD=28.54;SOR=0.853	GT:AD:DP:GQ:PL	1/1:0,52:52:99:2384,159,0
2L	2418214	2L_2418214_DEL	CA	C	2527.73	.	AC=2;AF=1.00;AN=2;DB;DP=56;ExcessHet=3.0103;FS=0.000;MLEAC=2;MLEAF=1.00;MQ=36.36;QD=30.61;SOR=0.841	GT:AD:DP:GQ:PL	1/1:0,56:56:99:2565,172,0
2L	2418224	2L_2418224_INS	T	TG	2662.73	.	AC=2;AF=1.00;AN=2;DB;DP=57;ExcessHet=3.0103;FS=0.000;MLEAC=2;MLEAF=1.00;MQ=35.40;QD=31.24;SOR=0.800	GT:AD:DP:GQ:PL	1/1:0,57:57:99:2700,181,0
2L	2418233	.	G	GT	2527.73	.	AC=2;AF=1.00;AN=2;DP=56;ExcessHet=3.0103;FS=0.000;MLEAC=2;MLEAF=1.00;MQ=34.13;QD=28.59;SOR=0.765	GT:AD:DP:GQ:PL	1/1:0,56:56:99:2565,172,0
2L	2418245	2L_2418245_SNP	A	G	2491.77	.	AC=2;AF=1.00;AN=2;DB;DP=55;ExcessHet=3.0103;FS=0.000;MLEAC=2;MLEAF=1.00;MQ=33.84;QD=31.61;SOR=0.729	GT:AD:DP:GQ:PL	1/1:0,55:55:99:2520,169,0
2L	2418249	2L_2418249_SNP	A	G	2536.77	.	AC=2;AF=1.00;AN=2;DB;DP=55;ExcessHet=3.0103;FS=0.000;MLEAC=2;MLEAF=1.00;MQ=33.54;QD=28.00;SOR=0.729	GT:AD:DP:GQ:PL	1/1:0,55:55:99:2565,172,0
2L	2418251	2L_2418251_SNP	G	T	2536.77	.	AC=2;AF=1.00;AN=2;DB;DP=55;ExcessHet=3.0103;FS=0.000;MLEAC=2;MLEAF=1.00;MQ=32.96;QD=29.56;SOR=0.804	GT:AD:DP:GQ:PL	1/1:0,55:55:99:2565,172,0
2L	2418265	.	AT	A	2617.73	.	AC=2;AF=1.00;AN=2;DP=58;ExcessHet=3.0103;FS=0.000;MLEAC=2;MLEAF=1.00;MQ=32.16;QD=28.67;SOR=0.997	GT:AD:DP:GQ:PL	1/1:0,58:58:99:2655,178,0
2L	2418271	.	A	ATATC	2572.73	.	AC=2;AF=1.00;AN=2;DP=56;ExcessHet=3.0103;FS=0.000;MLEAC=2;MLEAF=1.00;MQ=31.83;QD=31.03;SOR=0.922	GT:AD:DP:GQ:PL	1/1:0,56:56:99:2610,175,0
2L	2418275	.	A	AACAAATGGCATAGCAGAGTAGTTAGAGCGTAATGGTTAACATT	3202.73	.	AC=2;AF=1.00;AN=2;DP=53;ExcessHet=3.0103;FS=0.000;MLEAC=2;MLEAF=1.00;MQ=31.19;QD=33.83;SOR=1.179	GT:AD:DP:GQ:PL	1/1:0,53:53:99:3240,217,0
2L	2418288	2L_2418288_INS	T	TGAGTTTAGAAAAATA	1852.73	.	AC=2;AF=1.00;AN=2;DB;DP=38;ExcessHet=3.0103;FS=0.000;MLEAC=2;MLEAF=1.00;MQ=34.56;QD=28.23;SOR=1.863	GT:AD:DP:GQ:PL	1/1:0,38:38:99:1890,126,0
2L	2418292	2L_2418292_INS	T	TTTTGTG	1879.73	.	AC=2;AF=1.00;AN=2;DB;DP=42;ExcessHet=3.0103;FS=0.000;MLEAC=2;MLEAF=1.00;MQ=34.88;QD=30.43;SOR=1.721	GT:AD:DP:GQ:PL	1/1:0,42:42:99:1917,128,0
2L	2418322	2L_2418322_SNP	A	G	527.77	.	AC=2;AF=1.00;AN=2;DB;DP=20;ExcessHet=3.0103;FS=0.000;MLEAC=2;MLEAF=1.00;MQ=39.26;QD=26.39;SOR=0.693	GT:AD:DP:GQ:PL	1/1:0,20:20:60:556,60,0
2L	2418348	2L_2418348_SNP	G	T	1591.77	.	AC=2;AF=1.00;AN=2;DB;DP=35;ExcessHet=3.0103;FS=0.000;MLEAC=2;MLEAF=1.00;MQ=37.95;QD=29.25;SOR=1.002	GT:AD:DP:GQ:PL	1/1:0,35:35:99:1620,108,0
2L	2418353	2L_2418353_SNP	A	T	1906.77	.	AC=2;AF=1.00;AN=2;DB;DP=41;ExcessHet=3.0103;FS=0.000;MLEAC=2;MLEAF=1.00;MQ=37.42;QD=35.43;SOR=1.206	GT:AD:DP:GQ:PL	1/1:0,41:41:99:1935,129,0
2L	2418356	.	A	AT	843.73	.	AC=2;AF=1.00;AN=2;BaseQRankSum=0.585;ClippingRankSum=0.000;DP=43;ExcessHet=3.0103;FS=2.920;MLEAC=2;MLEAF=1.00;MQ=37.56;MQRankSum=2.006;QD=19.62;ReadPosRankSum=-1.298;SOR=0.194	GT:AD:DP:GQ:PL	1/1:2,41:43:86:881,86,0
2L	2418359	.	A	T	1981.77	.	AC=2;AF=1.00;AN=2;DP=45;ExcessHet=3.0103;FS=0.000;MLEAC=2;MLEAF=1.00;MQ=37.53;QD=27.61;SOR=1.280	GT:AD:DP:GQ:PL	1/1:0,45:45:99:2010,138,0
2L	2418398	2L_2418398_SNP	T	A	2536.77	.	AC=2;AF=1.00;AN=2;DB;DP=57;ExcessHet=3.0103;FS=0.000;MLEAC=2;MLEAF=1.00;MQ=38.06;QD=27.24;SOR=1.342	GT:AD:DP:GQ:PL	1/1:0,57:57:99:2565,172,0
2L	2418409	2L_2418409_SNP	C	G	2581.77	.	AC=2;AF=1.00;AN=2;DB;DP=58;ExcessHet=3.0103;FS=0.000;MLEAC=2;MLEAF=1.00;MQ=38.17;QD=31.66;SOR=1.278	GT:AD:DP:GQ:PL	1/1:0,58:58:99:2610,175,0
2L	2418412	2L_2418412_SNP	T	G	2581.77	.	AC=2;AF=1.00;AN=2;DB;DP=58;ExcessHet=3.0103;FS=0.000;MLEAC=2;MLEAF=1.00;MQ=38.17;QD=28.65;SOR=1.278	GT:AD:DP:GQ:PL	1/1:0,58:58:99:2610,175,0
2L	2418422	2L_2418422_SNP	A	G	2761.77	.	AC=2;AF=1.00;AN=2;DB;DP=62;ExcessHet=3.0103;FS=0.000;MLEAC=2;MLEAF=1.00;MQ=38.12;QD=30.83;SOR=1.430	GT:AD:DP:GQ:PL	1/1:0,62:62:99:2790,187,0
2L	2418431	2L_2418431_SNP	A	T	3043.77	.	AC=2;AF=1.00;AN=2;DB;DP=66;ExcessHet=3.0103;FS=0.000;MLEAC=2;MLEAF=1.00;MQ=38.55;QD=29.52;SOR=1.376	GT:AD:DP:GQ:PL	1/1:0,66:66:99:3072,208,0
2L	2418443	2L_2418443_SNP	G	A	2970.77	.	AC=2;AF=1.00;AN=2;DB;DP=66;ExcessHet=3.0103;FS=0.000;MLEAC=2;MLEAF=1.00;MQ=38.35;QD=27.06;SOR=1.574	GT:AD:DP:GQ:PL	1/1:0,66:66:99:2999,205,0
2L	2418516	2L_2418516_SNP	T	G	1972.77	.	AC=2;AF=1.00;AN=2;DB;DP=47;ExcessHet=3.0103;FS=0.000;MLEAC=2;MLEAF=1.00;MQ=41.47;QD=31.44;SOR=0.976	GT:AD:DP:GQ:PL	1/1:0,46:46:99:2001,141,0
2L	2418533	2L_2418533_SNP	C	T	1992.77	.	AC=2;AF=1.00;AN=2;DB;DP=47;ExcessHet=3.0103;FS=0.000;MLEAC=2;MLEAF=1.00;MQ=41.83;QD=21.76;SOR=1.085	GT:AD:DP:GQ:PL	1/1:0,46:46:99:2021,144,0
2L	2418568	2L_2418568_SNP	C	T	1212.77	.	AC=2;AF=1.00;AN=2;DB;DP=49;ExcessHet=3.0103;FS=0.000;MLEAC=2;MLEAF=1.00;MQ=42.22;QD=25.27;SOR=0.866	GT:AD:DP:GQ:PL	1/1:0,48:48:99:1241,143,0
2L	2418730	2L_2418730_SNP	G	C	1301.77	.	AC=2;AF=1.00;AN=2;DB;DP=49;ExcessHet=3.0103;FS=0.000;MLEAC=2;MLEAF=1.00;MQ=43.19;QD=26.57;SOR=0.733	GT:AD:DP:GQ:PL	1/1:0,49:49:99:1330,146,0
2L	2418760	2L_2418760_SNP	G	A	1443.77	.	AC=2;AF=1.00;AN=2;DB;DP=53;ExcessHet=3.0103;FS=0.000;MLEAC=2;MLEAF=1.00;MQ=43.25;QD=27.24;SOR=1.077	GT:AD:DP:GQ:PL	1/1:0,53:53:99:1472,159,0
2L	2418774	2L_2418774_SNP	G	T	1207.77	.	AC=2;AF=1.00;AN=2;DB;DP=46;ExcessHet=3.0103;FS=0.000;MLEAC=2;MLEAF=1.00;MQ=43.50;QD=26.26;SOR=1.203	GT:AD:DP:GQ:PL	1/1:0,46:46:99:1236,137,0
2L	2418802	2L_2418802_SNP	A	G	1103.77	.	AC=2;AF=1.00;AN=2;DB;DP=43;ExcessHet=3.0103;FS=0.000;MLEAC=2;MLEAF=1.00;MQ=43.51;QD=25.67;SOR=0.941	GT:AD:DP:GQ:PL	1/1:0,43:43:99:1132,128,0
2L	2418855	2L_2418855_SNP	C	A	1456.77	.	AC=2;AF=1.00;AN=2;DB;DP=53;ExcessHet=3.0103;FS=0.000;MLEAC=2;MLEAF=1.00;MQ=43.96;QD=27.49;SOR=0.730	GT:AD:DP:GQ:PL	1/1:0,53:53:99:1485,159,0
2L	2418895	2L_2418895_SNP	C	T	1249.77	.	AC=2;AF=1.00;AN=2;DB;DP=46;ExcessHet=3.0103;FS=0.000;MLEAC=2;MLEAF=1.00;MQ=43.85;QD=27.17;SOR=0.874	GT:AD:DP:GQ:PL	1/1:0,46:46:99:1278,138,0
2L	2418988	2L_2418988_SNP	A	G	1776.77	.	AC=2;AF=1.00;AN=2;DB;DP=43;ExcessHet=3.0103;FS=0.000;MLEAC=2;MLEAF=1.00;MQ=43.89;QD=33.03;SOR=0.836	GT:AD:DP:GQ:PL	1/1:0,43:43:99:1805,129,0
2L	2419003	2L_2419003_SNP	C	G	1896.77	.	AC=2;AF=1.00;AN=2;DB;DP=45;ExcessHet=3.0103;FS=0.000;MLEAC=2;MLEAF=1.00;MQ=43.89;QD=29.76;SOR=0.829	GT:AD:DP:GQ:PL	1/1:0,45:45:99:1925,141,0
2L	2419081	2L_2419081_SNP	T	G	2092.77	.	AC=2;AF=1.00;AN=2;DB;DP=50;ExcessHet=3.0103;FS=0.000;MLEAC=2;MLEAF=1.00;MQ=43.96;QD=29.25;SOR=0.952	GT:AD:DP:GQ:PL	1/1:0,50:50:99:2121,153,0
2L	2419105	2L_2419105_SNP	T	C	2152.77	.	AC=2;AF=1.00;AN=2;DB;DP=51;ExcessHet=3.0103;FS=0.000;MLEAC=2;MLEAF=1.00;MQ=43.96;QD=32.10;SOR=0.813	GT:AD:DP:GQ:PL	1/1:0,51:51:99:2181,156,0
2L	2419159	2L_2419159_SNP	C	T	1301.77	.	AC=2;AF=1.00;AN=2;DB;DP=48;ExcessHet=3.0103;FS=0.000;MLEAC=2;MLEAF=1.00;MQ=44.00;QD=27.12;SOR=0.963	GT:AD:DP:GQ:PL	1/1:0,48:48:99:1330,144,0
2L	2419426	2L_2419426_SNP	G	A	1516.77	.	AC=2;AF=1.00;AN=2;DB;DP=55;ExcessHet=3.0103;FS=0.000;MLEAC=2;MLEAF=1.00;MQ=44.05;QD=27.58;SOR=1.262	GT:AD:DP:GQ:PL	1/1:0,55:55:99:1545,165,0
2L	2419441	2L_2419441_SNP	G	A	1041.77	.	AC=2;AF=1.00;AN=2;DB;DP=42;ExcessHet=3.0103;FS=0.000;MLEAC=2;MLEAF=1.00;MQ=44.00;QD=24.80;SOR=3.365	GT:AD:DP:GQ:PL	1/1:0,42:42:99:1070,123,0
2L	2419462	2L_2419462_SNP	A	G	897.77	.	AC=2;AF=1.00;AN=2;DB;DP=34;ExcessHet=3.0103;FS=0.000;MLEAC=2;MLEAF=1.00;MQ=43.94;QD=26.40;SOR=3.675	GT:AD:DP:GQ:PL	1/1:0,34:34:99:926,102,0
2L	2419480	2L_2419480_SNP	G	A	1061.77	.	AC=2;AF=1.00;AN=2;DB;DP=40;ExcessHet=3.0103;FS=0.000;MLEAC=2;MLEAF=1.00;MQ=43.95;QD=26.54;SOR=3.611	GT:AD:DP:GQ:PL	1/1:0,40:40:99:1090,119,0
2L	2419507	2L_2419507_SNP	A	G	1868.77	.	AC=2;AF=1.00;AN=2;DB;DP=43;ExcessHet=3.0103;FS=0.000;MLEAC=2;MLEAF=1.00;MQ=43.95;QD=30.73;SOR=2.833	GT:AD:DP:GQ:PL	1/1:0,43:43:99:1897,129,0
2L	2419508	2L_2419508_DEL	AC	A	1859.73	.	AC=2;AF=1.00;AN=2;DB;DP=43;ExcessHet=3.0103;FS=0.000;MLEAC=2;MLEAF=1.00;MQ=43.95;QD=32.34;SOR=2.833	GT:AD:DP:GQ:PL	1/1:0,43:43:99:1897,129,0
2L	2419523	2L_2419523_SNP	G	T	1212.77	.	AC=2;AF=1.00;AN=2;DB;DP=44;ExcessHet=3.0103;FS=0.000;MLEAC=2;MLEAF=1.00;MQ=43.96;QD=27.56;SOR=1.828	GT:AD:DP:GQ:PL	1/1:0,44:44:99:1241,132,0
2L	2419645	2L_2419645_SNP	T	C	1178.77	.	AC=2;AF=1.00;AN=2;DB;DP=44;ExcessHet=3.0103;FS=0.000;MLEAC=2;MLEAF=1.00;MQ=43.76;QD=26.79;SOR=0.883	GT:AD:DP:GQ:PL	1/1:0,44:44:99:1207,132,0
2L	2419699	2L_2419699_SNP	G	A	964.77	.	AC=2;AF=1.00;AN=2;DB;DP=38;ExcessHet=3.0103;FS=0.000;MLEAC=2;MLEAF=1.00;MQ=43.79;QD=25.39;SOR=1.329	GT:AD:DP:GQ:PL	1/1:0,38:38:99:993,113,0
2L	2419708	.	CT	C	1982.73	.	AC=2;AF=1.00;AN=2;DP=42;ExcessHet=3.0103;FS=0.000;MLEAC=2;MLEAF=1.00;MQ=43.77;QD=30.28;SOR=1.402	GT:AD:DP:GQ:PL	1/1:0,42:42:99:2020,135,0
2L	2419711	.	G	A	1991.77	.	AC=2;AF=1.00;AN=2;DP=45;ExcessHet=3.0103;FS=0.000;MLEAC=2;MLEAF=1.00;MQ=43.78;QD=26.75;SOR=1.414	GT:AD:DP:GQ:PL	1/1:0,45:45:99:2020,135,0
2L	2419719	2L_2419719_SNP	G	A	2017.77	.	AC=2;AF=1.00;AN=2;DB;DP=45;ExcessHet=3.0103;FS=0.000;MLEAC=2;MLEAF=1.00;MQ=43.78;QD=30.05;SOR=1.280	GT:AD:DP:GQ:PL	1/1:0,45:45:99:2046,138,0
2L	2419737	2L_2419737_SNP	A	G	2306.77	.	AC=2;AF=1.00;AN=2;DB;DP=51;ExcessHet=3.0103;FS=0.000;MLEAC=2;MLEAF=1.00;MQ=43.81;QD=32.20;SOR=1.094	GT:AD:DP:GQ:PL	1/1:0,51:51:99:2335,160,0
2L	2419744	2L_2419744_SNP	T	G	2294.77	.	AC=2;AF=1.00;AN=2;DB;DP=51;ExcessHet=3.0103;FS=0.000;MLEAC=2;MLEAF=1.00;MQ=43.85;QD=34.20;SOR=0.994	GT:AD:DP:GQ:PL	1/1:0,51:51:99:2323,157,0
2L	2419753	2L_2419753_SNP	A	G	2357.77	.	AC=2;AF=1.00;AN=2;DB;DP=55;ExcessHet=3.0103;FS=0.000;MLEAC=2;MLEAF=1.00;MQ=43.86;QD=28.98;SOR=1.159	GT:AD:DP:GQ:PL	1/1:0,55:55:99:2386,166,0
2L	2419825	2L_2419825_SNP	G	T	1449.77	.	AC=2;AF=1.00;AN=2;DB;DP=54;ExcessHet=3.0103;FS=0.000;MLEAC=2;MLEAF=1.00;MQ=43.96;QD=26.85;SOR=1.022	GT:AD:DP:GQ:PL	1/1:0,54:54:99:1478,162,0
2L	2419839	2L_2419839_SNP	T	G	1584.77	.	AC=2;AF=1.00;AN=2;DB;DP=61;ExcessHet=3.0103;FS=0.000;MLEAC=2;MLEAF=1.00;MQ=43.97;QD=25.98;SOR=0.865	GT:AD:DP:GQ:PL	1/1:0,61:61:99:1613,182,0
2L	2421549	2L_2421549_SNP	C	T	796.77	.	AC=2;AF=1.00;AN=2;BaseQRankSum=1.656;ClippingRankSum=0.000;DB;DP=32;ExcessHet=3.0103;FS=3.912;MLEAC=2;MLEAF=1.00;MQ=43.85;MQRankSum=-0.129;QD=24.90;ReadPosRankSum=-0.449;SOR=0.962	GT:AD:DP:GQ:PL	1/1:1,31:32:70:825,70,0
2L	2421562	2L_2421562_SNP	T	C	924.77	.	AC=2;AF=1.00;AN=2;BaseQRankSum=-1.116;ClippingRankSum=0.000;DB;DP=38;ExcessHet=3.0103;FS=3.757;MLEAC=2;MLEAF=1.00;MQ=43.87;MQRankSum=-0.118;QD=24.34;ReadPosRankSum=0.095;SOR=0.840	GT:AD:DP:GQ:PL	1/1:1,37:38:85:953,85,0
2L	2421598	2L_2421598_SNP	G	C	856.77	.	AC=2;AF=1.00;AN=2;DB;DP=33;ExcessHet=3.0103;FS=0.000;MLEAC=2;MLEAF=1.00;MQ=43.76;QD=25.96;SOR=0.752	GT:AD:DP:GQ:PL	1/1:0,33:33:98:885,98,0
2L	2421714	2L_2421714_SNP	C	T	747.78	.	AC=1;AF=0.500;AN=2;BaseQRankSum=2.234;ClippingRankSum=0.000;DB;DP=22;ExcessHet=3.0103;FS=0.000;MLEAC=1;MLEAF=0.500;MQ=44.00;MQRankSum=0.000;QD=33.99;ReadPosRankSum=-0.594;SOR=1.127	GT:AD:DP:GQ:PL	0/1:2,20:22:24:776,0,24
2L	2421724	2L_2421724_SNP	G	A	734.78	.	AC=1;AF=0.500;AN=2;BaseQRankSum=1.489;ClippingRankSum=0.000;DB;DP=22;ExcessHet=3.0103;FS=0.000;MLEAC=1;MLEAF=0.500;MQ=44.00;MQRankSum=0.000;QD=33.40;ReadPosRankSum=-0.800;SOR=1.127	GT:AD:DP:GQ:PL	0/1:2,20:22:24:763,0,24
2L	2421782	2L_2421782_SNP	G	A	806.77	.	AC=2;AF=1.00;AN=2;BaseQRankSum=2.085;ClippingRankSum=0.000;DB;DP=34;ExcessHet=3.0103;FS=0.000;MLEAC=2;MLEAF=1.00;MQ=43.94;MQRankSum=-0.125;QD=23.73;ReadPosRankSum=-0.549;SOR=1.112	GT:AD:DP:GQ:PL	1/1:2,32:34:53:835,53,0
2L	2421798	2L_2421798_SNP	G	C	774.77	.	AC=2;AF=1.00;AN=2;BaseQRankSum=1.700;ClippingRankSum=0.000;DB;DP=33;ExcessHet=3.0103;FS=0.000;MLEAC=2;MLEAF=1.00;MQ=43.94;MQRankSum=-0.127;QD=23.48;ReadPosRankSum=0.679;SOR=0.756	GT:AD:DP:GQ:PL	1/1:2,31:33:49:803,49,0
2L	2421819	2L_2421819_SNP	C	T	1393.77	.	AC=2;AF=1.00;AN=2;BaseQRankSum=2.078;ClippingRankSum=0.000;DB;DP=37;ExcessHet=3.0103;FS=0.000;MLEAC=2;MLEAF=1.00;MQ=43.95;MQRankSum=-0.121;QD=23.72;ReadPosRankSum=2.107;SOR=0.693	GT:AD:DP:GQ:PL	1/1:2,34:36:58:1422,58,0
2L	2421828	2L_2421828_SNP	T	C	1423.77	.	AC=2;AF=1.00;AN=2;DB;DP=34;ExcessHet=3.0103;FS=0.000;MLEAC=2;MLEAF=1.00;MQ=43.94;QD=29.52;SOR=0.752	GT:AD:DP:GQ:PL	1/1:0,33:33:99:1452,99,0
2L	2421894	2L_2421894_SNP	C	G	949.77	.	AC=2;AF=1.00;AN=2;DB;DP=38;ExcessHet=3.0103;FS=0.000;MLEAC=2;MLEAF=1.00;MQ=43.69;QD=25.67;SOR=0.746	GT:AD:DP:GQ:PL	1/1:0,37:37:99:978,110,0
2L	2421972	2L_2421972_SNP	C	A	1028.77	.	AC=2;AF=1.00;AN=2;DB;DP=39;ExcessHet=3.0103;FS=0.000;MLEAC=2;MLEAF=1.00;MQ=43.21;QD=26.38;SOR=0.743	GT:AD:DP:GQ:PL	1/1:0,39:39:99:1057,117,0
2L	2421990	2L_2421990_SNP	G	A	923.77	.	AC=2;AF=1.00;AN=2;DB;DP=36;ExcessHet=3.0103;FS=0.000;MLEAC=2;MLEAF=1.00;MQ=43.14;QD=25.66;SOR=0.927	GT:AD:DP:GQ:PL	1/1:0,36:36:99:952,107,0
2L	2422038	2L_2422038_SNP	A	G	916.77	.	AC=2;AF=1.00;AN=2;DB;DP=37;ExcessHet=3.0103;FS=0.000;MLEAC=2;MLEAF=1.00;MQ=43.38;QD=24.78;SOR=1.270	GT:AD:DP:GQ:PL	1/1:0,37:37:99:945,110,0
2L	2422172	2L_2422172_SNP	C	T	1146.77	.	AC=2;AF=1.00;AN=2;DB;DP=44;ExcessHet=3.0103;FS=0.000;MLEAC=2;MLEAF=1.00;MQ=43.96;QD=26.06;SOR=1.364	GT:AD:DP:GQ:PL	1/1:0,44:44:99:1175,131,0
2L	2422196	2L_2422196_SNP	C	T	1109.77	.	AC=2;AF=1.00;AN=2;DB;DP=42;ExcessHet=3.0103;FS=0.000;MLEAC=2;MLEAF=1.00;MQ=44.00;QD=26.42;SOR=1.259	GT:AD:DP:GQ:PL	1/1:0,42:42:99:1138,125,0
2L	2422211	2L_2422211_SNP	A	G	1042.77	.	AC=2;AF=1.00;AN=2;DB;DP=40;ExcessHet=3.0103;FS=0.000;MLEAC=2;MLEAF=1.00;MQ=44.00;QD=26.07;SOR=1.151	GT:AD:DP:GQ:PL	1/1:0,40:40:99:1071,119,0
2L	2422233	2L_2422233_SNP	T	A	1040.77	.	AC=2;AF=1.00;AN=2;DB;DP=40;ExcessHet=3.0103;FS=0.000;MLEAC=2;MLEAF=1.00;MQ=44.00;QD=26.02;SOR=1.022	GT:AD:DP:GQ:PL	1/1:0,40:40:99:1069,120,0
2L	2422250	2L_2422250_SNP	G	A	1095.77	.	AC=2;AF=1.00;AN=2;DB;DP=42;ExcessHet=3.0103;FS=0.000;MLEAC=2;MLEAF=1.00;MQ=44.00;QD=26.09;SOR=1.005	GT:AD:DP:GQ:PL	1/1:0,42:42:99:1124,126,0
2L	2422346	2L_2422346_SNP	A	T	1495.77	.	AC=2;AF=1.00;AN=2;DB;DP=59;ExcessHet=3.0103;FS=0.000;MLEAC=2;MLEAF=1.00;MQ=44.00;QD=26.24;SOR=0.728	GT:AD:DP:GQ:PL	1/1:0,57:57:99:1524,169,0
2L	2422426	2L_2422426_SNP	T	C	1477.77	.	AC=2;AF=1.00;AN=2;DB;DP=57;ExcessHet=3.0103;FS=0.000;MLEAC=2;MLEAF=1.00;MQ=43.97;QD=25.93;SOR=0.800	GT:AD:DP:GQ:PL	1/1:0,57:57:99:1506,169,0
2L	2423055	.	T	TTAC	2385.73	.	AC=2;AF=1.00;AN=2;DP=60;ExcessHet=3.0103;FS=0.000;MLEAC=2;MLEAF=1.00;MQ=43.93;QD=29.18;SOR=0.970	GT:AD:DP:GQ:PL	1/1:0,55:55:99:2423,165,0
2L	2423550	2L_2423550_SNP	G	A	1286.77	.	AC=2;AF=1.00;AN=2;DB;DP=48;ExcessHet=3.0103;FS=0.000;MLEAC=2;MLEAF=1.00;MQ=44.00;QD=26.81;SOR=0.693	GT:AD:DP:GQ:PL	1/1:0,48:48:99:1315,144,0
2L	2423832	.	A	C	1370.77	.	AC=2;AF=1.00;AN=2;DP=53;ExcessHet=3.0103;FS=0.000;MLEAC=2;MLEAF=1.00;MQ=43.25;QD=26.88;SOR=1.436	GT:AD:DP:GQ:PL	1/1:0,51:51:99:1399,153,0
2L	2424200	2L_2424200_SNP	G	T	1690.77	.	AC=2;AF=1.00;AN=2;DB;DP=62;ExcessHet=3.0103;FS=0.000;MLEAC=2;MLEAF=1.00;MQ=43.87;QD=27.27;SOR=0.826	GT:AD:DP:GQ:PL	1/1:0,62:62:99:1719,186,0
2L	2424211	2L_2424211_SNP	A	G	1646.77	.	AC=2;AF=1.00;AN=2;DB;DP=60;ExcessHet=3.0103;FS=0.000;MLEAC=2;MLEAF=1.00;MQ=43.84;QD=27.45;SOR=0.986	GT:AD:DP:GQ:PL	1/1:0,60:60:99:1675,180,0
2L	2424320	.	AG	A	2116.73	.	AC=2;AF=1.00;AN=2;DP=48;ExcessHet=3.0103;FS=0.000;MLEAC=2;MLEAF=1.00;MQ=43.71;QD=32.66;SOR=1.426	GT:AD:DP:GQ:PL	1/1:0,48:48:99:2154,144,0
2L	2424322	.	TTCACTCCGA	T	2161.73	.	AC=2;AF=1.00;AN=2;DP=48;ExcessHet=3.0103;FS=0.000;MLEAC=2;MLEAF=1.00;MQ=43.71;QD=27.26;SOR=1.426	GT:AD:DP:GQ:PL	1/1:0,48:48:99:2199,147,0
2L	2424333	.	C	T	2284.77	.	AC=2;AF=1.00;AN=2;DP=48;ExcessHet=3.0103;FS=0.000;MLEAC=2;MLEAF=1.00;MQ=43.71;QD=30.11;SOR=1.562	GT:AD:DP:GQ:PL	1/1:0,48:48:99:2313,157,0
2L	2424334	.	A	ATAT	2275.73	.	AC=2;AF=1.00;AN=2;DP=47;ExcessHet=3.0103;FS=0.000;MLEAC=2;MLEAF=1.00;MQ=43.71;QD=30.49;SOR=1.378	GT:AD:DP:GQ:PL	1/1:0,47:47:99:2313,157,0
2L	2424449	.	TCTTGGCTACGC	T	1881.73	.	AC=2;AF=1.00;AN=2;DP=43;ExcessHet=3.0103;FS=0.000;MLEAC=2;MLEAF=1.00;MQ=42.80;QD=27.86;SOR=0.739	GT:AD:DP:GQ:PL	1/1:0,43:43:99:1919,130,0
2L	2424462	.	C	CA	2060.73	.	AC=2;AF=1.00;AN=2;DP=42;ExcessHet=3.0103;FS=0.000;MLEAC=2;MLEAF=1.00;MQ=42.77;QD=29.50;SOR=0.693	GT:AD:DP:GQ:PL	1/1:0,42:42:99:2098,141,0
2L	2424469	2L_2424469_SNP	A	G	2156.77	.	AC=2;AF=1.00;AN=2;DB;DP=48;ExcessHet=3.0103;FS=0.000;MLEAC=2;MLEAF=1.00;MQ=42.86;QD=37.49;SOR=0.963	GT:AD:DP:GQ:PL	1/1:0,48:48:99:2185,147,0
2L	2424473	2L_2424473_SNP	C	T	2156.77	.	AC=2;AF=1.00;AN=2;DB;DP=49;ExcessHet=3.0103;FS=0.000;MLEAC=2;MLEAF=1.00;MQ=42.83;QD=28.16;SOR=0.909	GT:AD:DP:GQ:PL	1/1:0,49:49:99:2185,148,0
2L	2424601	2L_2424601_SNP	C	A	1401.77	.	AC=2;AF=1.00;AN=2;BaseQRankSum=1.559;ClippingRankSum=0.000;DB;DP=55;ExcessHet=3.0103;FS=0.000;MLEAC=2;MLEAF=1.00;MQ=43.96;MQRankSum=0.000;QD=25.49;ReadPosRankSum=-0.567;SOR=0.223	GT:AD:DP:GQ:PL	1/1:1,54:55:99:1430,141,0
2L	2426124	.	A	ATT	1203.73	.	AC=2;AF=1.00;AN=2;DP=43;ExcessHet=3.0103;FS=0.000;MLEAC=2;MLEAF=1.00;MQ=43.91;QD=30.86;SOR=0.743	GT:AD:DP:GQ:PL	1/1:0,39:39:99:1241,117,0
2L	2426204	2L_2426204_SNP	T	C	1257.77	.	AC=2;AF=1.00;AN=2;DB;DP=47;ExcessHet=3.0103;FS=0.000;MLEAC=2;MLEAF=1.00;MQ=44.00;QD=26.76;SOR=0.823	GT:AD:DP:GQ:PL	1/1:0,47:47:99:1286,141,0
2L	2426590	2L_2426590_SNP	A	G	1947.77	.	AC=2;AF=1.00;AN=2;DB;DP=74;ExcessHet=3.0103;FS=0.000;MLEAC=2;MLEAF=1.00;MQ=44.00;QD=26.32;SOR=0.693	GT:AD:DP:GQ:PL	1/1:0,74:74:99:1976,221,0
2L	2428925	2L_2428925_SNP	C	T	1344.77	.	AC=2;AF=1.00;AN=2;DB;DP=49;ExcessHet=3.0103;FS=0.000;MLEAC=2;MLEAF=1.00;MQ=44.00;QD=27.44;SOR=0.818	GT:AD:DP:GQ:PL	1/1:0,49:49:99:1373,147,0
2L	2429060	2L_2429060_SNP	G	A	1579.77	.	AC=2;AF=1.00;AN=2;DB;DP=60;ExcessHet=3.0103;FS=0.000;MLEAC=2;MLEAF=1.00;MQ=44.00;QD=26.78;SOR=0.871	GT:AD:DP:GQ:PL	1/1:0,59:59:99:1608,176,0
2L	2429276	2L_2429276_SNP	T	C	1882.77	.	AC=2;AF=1.00;AN=2;DB;DP=72;ExcessHet=3.0103;FS=0.000;MLEAC=2;MLEAF=1.00;MQ=43.63;QD=26.15;SOR=0.749	GT:AD:DP:GQ:PL	1/1:0,72:72:99:1911,215,0
2L	2429372	2L_2429372_SNP	A	C	1645.77	.	AC=2;AF=1.00;AN=2;DB;DP=62;ExcessHet=3.0103;FS=0.000;MLEAC=2;MLEAF=1.00;MQ=43.79;QD=26.98;SOR=1.022	GT:AD:DP:GQ:PL	1/1:0,61:61:99:1674,183,0
2L	2429431	2L_2429431_SNP	A	C	1481.77	.	AC=2;AF=1.00;AN=2;BaseQRankSum=1.887;ClippingRankSum=0.000;DB;DP=57;ExcessHet=3.0103;FS=0.000;MLEAC=2;MLEAF=1.00;MQ=44.00;MQRankSum=0.000;QD=26.00;ReadPosRankSum=-1.581;SOR=0.321	GT:AD:DP:GQ:PL	1/1:1,56:57:99:1510,161,0
2L	2429471	.	C	CCAAT	2211.73	.	AC=2;AF=1.00;AN=2;DP=50;ExcessHet=3.0103;FS=0.000;MLEAC=2;MLEAF=1.00;MQ=43.96;QD=36.45;SOR=1.911	GT:AD:DP:GQ:PL	1/1:0,49:49:99:2249,150,0
2L	2429537	2L_2429537_SNP	A	C	1291.77	.	AC=2;AF=1.00;AN=2;DB;DP=47;ExcessHet=3.0103;FS=0.000;MLEAC=2;MLEAF=1.00;MQ=43.96;QD=27.48;SOR=1.814	GT:AD:DP:GQ:PL	1/1:0,47:47:99:1320,141,0
2L	2429897	2L_2429897_SNP	A	G	1388.77	.	AC=2;AF=1.00;AN=2;DB;DP=54;ExcessHet=3.0103;FS=0.000;MLEAC=2;MLEAF=1.00;MQ=44.00;QD=25.72;SOR=1.022	GT:AD:DP:GQ:PL	1/1:0,54:54:99:1417,161,0
2L	2429970	2L_2429970_SNP	C	T	1532.77	.	AC=2;AF=1.00;AN=2;BaseQRankSum=1.709;ClippingRankSum=0.000;DB;DP=60;ExcessHet=3.0103;FS=0.000;MLEAC=2;MLEAF=1.00;MQ=44.00;MQRankSum=0.000;QD=25.55;ReadPosRankSum=-0.273;SOR=0.298	GT:AD:DP:GQ:PL	1/1:1,59:60:99:1561,169,0
2L	2430225	2L_2430225_SNP	T	A	1432.77	.	AC=2;AF=1.00;AN=2;DB;DP=54;ExcessHet=3.0103;FS=0.000;MLEAC=2;MLEAF=1.00;MQ=43.93;QD=27.55;SOR=0.941	GT:AD:DP:GQ:PL	1/1:0,52:52:99:1461,156,0
2L	2430790	.	T	TGGG	42.73	.	AC=1;AF=0.500;AN=2;BaseQRankSum=-2.316;ClippingRankSum=0.000;DP=31;ExcessHet=3.0103;FS=10.073;MLEAC=1;MLEAF=0.500;MQ=43.67;MQRankSum=0.727;QD=1.78;ReadPosRankSum=1.863;SOR=3.246	GT:AD:DP:GQ:PL	0/1:20,4:24:80:80,0,704
2L	2430792	.	T	TGGA	1046.73	.	AC=2;AF=1.00;AN=2;DP=30;ExcessHet=3.0103;FS=0.000;MLEAC=1;MLEAF=0.500;MQ=43.66;QD=25.25;SOR=0.693	GT:AD:DP:GQ:PL	1/1:0,26:26:84:1009,84,0
2L	2430940	2L_2430940_SNP	T	C	678.77	.	AC=2;AF=1.00;AN=2;DB;DP=27;ExcessHet=3.0103;FS=0.000;MLEAC=2;MLEAF=1.00;MQ=42.95;QD=25.14;SOR=0.922	GT:AD:DP:GQ:PL	1/1:0,27:27:80:707,80,0
2L	2431404	2L_2431404_SNP	A	G	1532.77	.	AC=2;AF=1.00;AN=2;DB;DP=57;ExcessHet=3.0103;FS=0.000;MLEAC=2;MLEAF=1.00;MQ=44.00;QD=26.89;SOR=0.877	GT:AD:DP:GQ:PL	1/1:0,57:57:99:1561,170,0
2L	2431519	2L_2431519_SNP	C	T	1317.77	.	AC=2;AF=1.00;AN=2;DB;DP=50;ExcessHet=3.0103;FS=0.000;MLEAC=2;MLEAF=1.00;MQ=44.00;QD=26.89;SOR=0.909	GT:AD:DP:GQ:PL	1/1:0,49:49:99:1346,147,0
2L	2431760	.	C	CATAT	2340.73	.	AC=2;AF=1.00;AN=2;BaseQRankSum=-1.392;ClippingRankSum=0.000;DP=61;ExcessHet=3.0103;FS=0.000;MLEAC=2;MLEAF=1.00;MQ=43.90;MQRankSum=-0.070;QD=28.84;ReadPosRankSum=0.221;SOR=0.368	GT:AD:DP:GQ:PL	1/1:1,56:57:99:2378,118,0
2L	2432081	2L_2432081_SNP	G	C	2285.77	.	AC=2;AF=1.00;AN=2;DB;DP=52;ExcessHet=3.0103;FS=0.000;MLEAC=2;MLEAF=1.00;MQ=44.00;QD=33.62;SOR=0.770	GT:AD:DP:GQ:PL	1/1:0,52:52:99:2314,157,0
2L	2432083	2L_2432083_SNP	C	A	2285.77	.	AC=2;AF=1.00;AN=2;DB;DP=51;ExcessHet=3.0103;FS=0.000;MLEAC=2;MLEAF=1.00;MQ=44.00;QD=28.60;SOR=0.732	GT:AD:DP:GQ:PL	1/1:0,51:51:99:2314,157,0
2L	2432142	2L_2432142_SNP	T	G	1424.77	.	AC=2;AF=1.00;AN=2;DB;DP=56;ExcessHet=3.0103;FS=0.000;MLEAC=2;MLEAF=1.00;MQ=44.00;QD=25.90;SOR=0.804	GT:AD:DP:GQ:PL	1/1:0,55:55:99:1453,165,0
2L	2432169	2L_2432169_SNP	T	C	1246.77	.	AC=2;AF=1.00;AN=2;DB;DP=47;ExcessHet=3.0103;FS=0.000;MLEAC=2;MLEAF=1.00;MQ=44.00;QD=26.53;SOR=0.919	GT:AD:DP:GQ:PL	1/1:0,47:47:99:1275,141,0
2L	2432253	2L_2432253_SNP	T	C	1834.77	.	AC=2;AF=1.00;AN=2;DB;DP=69;ExcessHet=3.0103;FS=0.000;MLEAC=2;MLEAF=1.00;MQ=44.00;QD=26.59;SOR=0.781	GT:AD:DP:GQ:PL	1/1:0,69:69:99:1863,206,0
2L	2432719	2L_2432719_SNP	A	C	1619.77	.	AC=2;AF=1.00;AN=2;DB;DP=60;ExcessHet=3.0103;FS=0.000;MLEAC=2;MLEAF=1.00;MQ=43.56;QD=27.00;SOR=0.986	GT:AD:DP:GQ:PL	1/1:0,60:60:99:1648,180,0
2L	2432746	2L_2432746_SNP	C	T	1621.77	.	AC=2;AF=1.00;AN=2;DB;DP=61;ExcessHet=3.0103;FS=0.000;MLEAC=2;MLEAF=1.00;MQ=43.57;QD=26.59;SOR=1.197	GT:AD:DP:GQ:PL	1/1:0,61:61:99:1650,182,0
2L	2433091	2L_2433091_SNP	A	T	2136.77	.	AC=2;AF=1.00;AN=2;DB;DP=50;ExcessHet=3.0103;FS=0.000;MLEAC=2;MLEAF=1.00;MQ=43.78;QD=29.08;SOR=1.270	GT:AD:DP:GQ:PL	1/1:0,50:50:99:2165,150,0
2L	2433115	2L_2433115_SNP	T	A	2248.77	.	AC=2;AF=1.00;AN=2;DB;DP=50;ExcessHet=3.0103;FS=0.000;MLEAC=2;MLEAF=1.00;MQ=43.78;QD=30.77;SOR=1.051	GT:AD:DP:GQ:PL	1/1:0,50:50:99:2277,154,0
2L	2433120	2L_2433120_SNP	G	T	2131.77	.	AC=2;AF=1.00;AN=2;DB;DP=47;ExcessHet=3.0103;FS=0.000;MLEAC=2;MLEAF=1.00;MQ=43.76;QD=31.43;SOR=0.919	GT:AD:DP:GQ:PL	1/1:0,47:47:99:2160,144,0
2L	2433124	2L_2433124_SNP	A	T	2176.77	.	AC=2;AF=1.00;AN=2;DB;DP=47;ExcessHet=3.0103;FS=0.000;MLEAC=2;MLEAF=1.00;MQ=43.70;QD=32.79;SOR=0.823	GT:AD:DP:GQ:PL	1/1:0,47:47:99:2205,147,0
2L	2433143	.	TA	T	2050.73	.	AC=2;AF=1.00;AN=2;DP=46;ExcessHet=3.0103;FS=0.000;MLEAC=2;MLEAF=1.00;MQ=43.63;QD=23.52;SOR=0.874	GT:AD:DP:GQ:PL	1/1:0,46:46:99:2088,141,0
2L	2433145	.	TA	T	2005.73	.	AC=2;AF=1.00;AN=2;DP=46;ExcessHet=3.0103;FS=0.000;MLEAC=2;MLEAF=1.00;MQ=43.63;QD=27.33;SOR=0.874	GT:AD:DP:GQ:PL	1/1:0,46:46:99:2043,138,0
2L	2433253	2L_2433253_SNP	T	C	668.77	.	AC=2;AF=1.00;AN=2;DB;DP=26;ExcessHet=3.0103;FS=0.000;MLEAC=2;MLEAF=1.00;MQ=43.47;QD=25.72;SOR=2.303	GT:AD:DP:GQ:PL	1/1:0,26:26:78:697,78,0
2L	2433376	2L_2433376_SNP	A	C	196.90	.	AC=2;AF=1.00;AN=2;DB;DP=6;ExcessHet=3.0103;FS=0.000;MLEAC=2;MLEAF=1.00;MQ=40.58;QD=28.59;SOR=1.981	GT:AD:DP:GQ:PL	1/1:0,5:5:15:225,15,0
2L	2433377	2L_2433377_SNP	A	C	196.90	.	AC=2;AF=1.00;AN=2;DB;DP=6;ExcessHet=3.0103;FS=0.000;MLEAC=2;MLEAF=1.00;MQ=40.58;QD=29.10;SOR=1.981	GT:AD:DP:GQ:PL	1/1:0,5:5:15:225,15,0
2L	2433379	2L_2433379_SNP	C	A	196.90	.	AC=2;AF=1.00;AN=2;DB;DP=6;ExcessHet=3.0103;FS=0.000;MLEAC=2;MLEAF=1.00;MQ=40.58;QD=32.79;SOR=1.981	GT:AD:DP:GQ:PL	1/1:0,5:5:15:225,15,0
2L	2433408	2L_2433408_SNP	G	A	162.80	.	AC=2;AF=1.00;AN=2;DB;DP=8;ExcessHet=3.0103;FS=0.000;MLEAC=2;MLEAF=1.00;MQ=41.83;QD=23.26;SOR=1.609	GT:AD:DP:GQ:PL	1/1:0,7:7:21:191,21,0
2L	2433757	2L_2433757_SNP	A	G	1611.77	.	AC=2;AF=1.00;AN=2;DB;DP=63;ExcessHet=3.0103;FS=0.000;MLEAC=2;MLEAF=1.00;MQ=44.00;QD=26.00;SOR=0.826	GT:AD:DP:GQ:PL	1/1:0,62:62:99:1640,185,0
2L	2433980	2L_2433980_SNP	C	T	1780.77	.	AC=2;AF=1.00;AN=2;DB;DP=65;ExcessHet=3.0103;FS=0.000;MLEAC=2;MLEAF=1.00;MQ=44.00;QD=27.40;SOR=0.723	GT:AD:DP:GQ:PL	1/1:0,65:65:99:1809,194,0
2L	2434114	2L_2434114_SNP	C	T	1705.77	.	AC=2;AF=1.00;AN=2;DB;DP=63;ExcessHet=3.0103;FS=0.000;MLEAC=2;MLEAF=1.00;MQ=43.79;QD=27.08;SOR=0.724	GT:AD:DP:GQ:PL	1/1:0,63:63:99:1734,189,0
2L	2434561	2L_2434561_SNP	T	G	1540.77	.	AC=2;AF=1.00;AN=2;DB;DP=57;ExcessHet=3.0103;FS=0.000;MLEAC=2;MLEAF=1.00;MQ=43.91;QD=27.03;SOR=1.047	GT:AD:DP:GQ:PL	1/1:0,57:57:99:1569,171,0
2L	2434962	2L_2434962_SNP	G	A	955.77	.	AC=2;AF=1.00;AN=2;BaseQRankSum=0.998;ClippingRankSum=0.000;DB;DP=39;ExcessHet=3.0103;FS=0.000;MLEAC=2;MLEAF=1.00;MQ=44.00;MQRankSum=0.000;QD=24.51;ReadPosRankSum=-0.710;SOR=0.223	GT:AD:DP:GQ:PL	1/1:1,38:39:90:984,90,0
2L	2435027	2L_2435027_SNP	A	G	2329.77	.	AC=2;AF=1.00;AN=2;DB;DP=52;ExcessHet=3.0103;FS=0.000;MLEAC=2;MLEAF=1.00;MQ=44.00;QD=26.14;SOR=1.244	GT:AD:DP:GQ:PL	1/1:0,52:52:99:2358,160,0
2L	2435036	2L_2435036_SNP	A	G	2390.77	.	AC=2;AF=1.00;AN=2;DB;DP=56;ExcessHet=3.0103;FS=0.000;MLEAC=2;MLEAF=1.00;MQ=44.00;QD=31.93;SOR=1.262	GT:AD:DP:GQ:PL	1/1:0,55:55:99:2419,166,0
2L	2435099	2L_2435099_SNP	T	A	1569.77	.	AC=2;AF=1.00;AN=2;DB;DP=59;ExcessHet=3.0103;FS=0.000;MLEAC=2;MLEAF=1.00;MQ=43.75;QD=26.61;SOR=1.034	GT:AD:DP:GQ:PL	1/1:0,59:59:99:1598,177,0
2L	2435349	2L_2435349_SNP	C	A	1857.77	.	AC=2;AF=1.00;AN=2;DB;DP=69;ExcessHet=3.0103;FS=0.000;MLEAC=2;MLEAF=1.00;MQ=43.80;QD=26.92;SOR=0.722	GT:AD:DP:GQ:PL	1/1:0,69:69:99:1886,207,0
2L	2435399	2L_2435399_SNP	A	G	2837.77	.	AC=2;AF=1.00;AN=2;DB;DP=64;ExcessHet=3.0103;FS=0.000;MLEAC=2;MLEAF=1.00;MQ=43.49;QD=27.31;SOR=0.892	GT:AD:DP:GQ:PL	1/1:0,64:64:99:2866,193,0
2L	2435402	2L_2435402_SNP	T	G	2806.77	.	AC=2;AF=1.00;AN=2;DB;DP=63;ExcessHet=3.0103;FS=0.000;MLEAC=2;MLEAF=1.00;MQ=43.48;QD=30.04;SOR=0.859	GT:AD:DP:GQ:PL	1/1:0,63:63:99:2835,190,0
2L	2435404	2L_2435404_SNP	A	G	2896.77	.	AC=2;AF=1.00;AN=2;DB;DP=63;ExcessHet=3.0103;FS=0.000;MLEAC=2;MLEAF=1.00;MQ=43.48;QD=32.83;SOR=0.859	GT:AD:DP:GQ:PL	1/1:0,63:63:99:2925,196,0
2L	2435424	.	G	A	2626.77	.	AC=2;AF=1.00;AN=2;DP=59;ExcessHet=3.0103;FS=0.000;MLEAC=2;MLEAF=1.00;MQ=43.41;QD=30.87;SOR=1.123	GT:AD:DP:GQ:PL	1/1:0,59:59:99:2655,178,0
2L	2435433	.	G	T	2671.77	.	AC=2;AF=1.00;AN=2;DP=60;ExcessHet=3.0103;FS=0.000;MLEAC=2;MLEAF=1.00;MQ=43.42;QD=30.23;SOR=1.355	GT:AD:DP:GQ:PL	1/1:0,60:60:99:2700,181,0
2L	2435448	2L_2435448_SNP	T	A	2716.77	.	AC=2;AF=1.00;AN=2;DB;DP=59;ExcessHet=3.0103;FS=0.000;MLEAC=2;MLEAF=1.00;MQ=43.41;QD=29.90;SOR=1.123	GT:AD:DP:GQ:PL	1/1:0,59:59:99:2745,184,0
2L	2435464	2L_2435464_SNP	A	T	2800.77	.	AC=2;AF=1.00;AN=2;DB;DP=61;ExcessHet=3.0103;FS=0.000;MLEAC=2;MLEAF=1.00;MQ=43.43;QD=25.78;SOR=1.197	GT:AD:DP:GQ:PL	1/1:0,61:61:99:2829,190,0
2L	2435465	2L_2435465_SNP	T	C	2755.77	.	AC=2;AF=1.00;AN=2;DB;DP=61;ExcessHet=3.0103;FS=0.000;MLEAC=2;MLEAF=1.00;MQ=43.43;QD=29.52;SOR=1.107	GT:AD:DP:GQ:PL	1/1:0,61:61:99:2784,187,0
2L	2435542	2L_2435542_SNP	T	G	1529.77	.	AC=2;AF=1.00;AN=2;DB;DP=57;ExcessHet=3.0103;FS=0.000;MLEAC=2;MLEAF=1.00;MQ=43.66;QD=26.84;SOR=0.877	GT:AD:DP:GQ:PL	1/1:0,57:57:99:1558,171,0
2L	2435574	2L_2435574_SNP	T	G	2402.77	.	AC=2;AF=1.00;AN=2;DB;DP=55;ExcessHet=3.0103;FS=0.000;MLEAC=2;MLEAF=1.00;MQ=43.59;QD=32.60;SOR=0.846	GT:AD:DP:GQ:PL	1/1:0,54:54:99:2431,166,0
2L	2435579	2L_2435579_SNP	C	G	2537.77	.	AC=2;AF=1.00;AN=2;DB;DP=55;ExcessHet=3.0103;FS=0.000;MLEAC=2;MLEAF=1.00;MQ=43.59;QD=36.09;SOR=0.767	GT:AD:DP:GQ:PL	1/1:0,54:54:99:2566,175,0
2L	2435583	.	T	TATA	2462.73	.	AC=2;AF=1.00;AN=2;DP=56;ExcessHet=3.0103;FS=0.000;MLEAC=2;MLEAF=1.00;MQ=43.60;QD=31.16;SOR=0.729	GT:AD:DP:GQ:PL	1/1:0,55:55:99:2500,169,0
2L	2435772	2L_2435772_SNP	G	A	2075.77	.	AC=2;AF=1.00;AN=2;DB;DP=47;ExcessHet=3.0103;FS=0.000;MLEAC=2;MLEAF=1.00;MQ=43.71;QD=34.99;SOR=0.735	GT:AD:DP:GQ:PL	1/1:0,47:47:99:2104,141,0
2L	2435781	2L_2435781_SNP	G	T	2131.77	.	AC=2;AF=1.00;AN=2;DB;DP=49;ExcessHet=3.0103;FS=0.000;MLEAC=2;MLEAF=1.00;MQ=43.72;QD=25.87;SOR=0.733	GT:AD:DP:GQ:PL	1/1:0,49:49:99:2160,147,0
2L	2435855	2L_2435855_SNP	A	G	1207.77	.	AC=2;AF=1.00;AN=2;DB;DP=46;ExcessHet=3.0103;FS=0.000;MLEAC=2;MLEAF=1.00;MQ=44.00;QD=26.26;SOR=0.693	GT:AD:DP:GQ:PL	1/1:0,46:46:99:1236,138,0
2L	2436503	2L_2436503_SNP	T	C	1840.77	.	AC=2;AF=1.00;AN=2;DB;DP=69;ExcessHet=3.0103;FS=0.000;MLEAC=2;MLEAF=1.00;MQ=43.92;QD=26.68;SOR=0.781	GT:AD:DP:GQ:PL	1/1:0,69:69:99:1869,207,0
2L	2437503	2L_2437503_SNP	C	T	1844.77	.	AC=2;AF=1.00;AN=2;DB;DP=68;ExcessHet=3.0103;FS=0.000;MLEAC=2;MLEAF=1.00;MQ=43.94;QD=27.13;SOR=0.814	GT:AD:DP:GQ:PL	1/1:0,68:68:99:1873,204,0
2L	2439094	2L_2439094_SNP	G	A	1385.77	.	AC=2;AF=1.00;AN=2;DB;DP=52;ExcessHet=3.0103;FS=0.000;MLEAC=2;MLEAF=1.00;MQ=43.71;QD=26.65;SOR=1.036	GT:AD:DP:GQ:PL	1/1:0,52:52:99:1414,155,0
2L	2439142	2L_2439142_SNP	T	G	1113.77	.	AC=2;AF=1.00;AN=2;DB;DP=42;ExcessHet=3.0103;FS=0.000;MLEAC=2;MLEAF=1.00;MQ=43.95;QD=26.52;SOR=1.556	GT:AD:DP:GQ:PL	1/1:0,42:42:99:1142,126,0
2L	2440261	2L_2440261_SNP	G	C	1563.77	.	AC=2;AF=1.00;AN=2;DB;DP=60;ExcessHet=3.0103;FS=0.000;MLEAC=2;MLEAF=1.00;MQ=43.83;QD=26.06;SOR=1.255	GT:AD:DP:GQ:PL	1/1:0,60:60:99:1592,179,0
2L	2440750	.	T	C	1071.77	.	AC=2;AF=1.00;AN=2;DP=43;ExcessHet=3.0103;FS=0.000;MLEAC=2;MLEAF=1.00;MQ=44.00;QD=24.92;SOR=0.941	GT:AD:DP:GQ:PL	1/1:0,43:43:99:1100,127,0
2L	2441231	2L_2441231_SNP	A	G	1162.77	.	AC=2;AF=1.00;AN=2;DB;DP=44;ExcessHet=3.0103;FS=0.000;MLEAC=2;MLEAF=1.00;MQ=44.00;QD=27.04;SOR=0.836	GT:AD:DP:GQ:PL	1/1:0,43:43:99:1191,129,0
2L	2442085	2L_2442085_SNP	G	A	3170.77	.	AC=2;AF=1.00;AN=2;DB;DP=73;ExcessHet=3.0103;FS=0.000;MLEAC=2;MLEAF=1.00;MQ=44.00;QD=34.34;SOR=0.836	GT:AD:DP:GQ:PL	1/1:0,73:73:99:3199,220,0
2L	2442095	2L_2442095_SNP	G	A	3176.77	.	AC=2;AF=1.00;AN=2;DB;DP=70;ExcessHet=3.0103;FS=0.000;MLEAC=2;MLEAF=1.00;MQ=43.97;QD=27.39;SOR=0.811	GT:AD:DP:GQ:PL	1/1:0,70:70:99:3205,217,0
2L	2442103	2L_2442103_SNP	A	G	3213.77	.	AC=2;AF=1.00;AN=2;DB;DP=71;ExcessHet=3.0103;FS=0.000;MLEAC=2;MLEAF=1.00;MQ=43.97;QD=32.82;SOR=0.840	GT:AD:DP:GQ:PL	1/1:0,71:71:99:3242,220,0
2L	2443144	2L_2443144_SNP	C	A	1340.77	.	AC=2;AF=1.00;AN=2;DB;DP=50;ExcessHet=3.0103;FS=0.000;MLEAC=2;MLEAF=1.00;MQ=43.84;QD=26.82;SOR=0.859	GT:AD:DP:GQ:PL	1/1:0,50:50:99:1369,150,0
2L	2444495	.	A	G	1398.77	.	AC=2;AF=1.00;AN=2;DP=54;ExcessHet=3.0103;FS=0.000;MLEAC=2;MLEAF=1.00;MQ=43.96;QD=26.39;SOR=0.892	GT:AD:DP:GQ:PL	1/1:0,53:53:99:1427,157,0
2L	2444656	2L_2444656_SNP	C	A	1392.77	.	AC=2;AF=1.00;AN=2;DB;DP=51;ExcessHet=3.0103;FS=0.000;MLEAC=2;MLEAF=1.00;MQ=43.94;QD=27.31;SOR=0.813	GT:AD:DP:GQ:PL	1/1:0,51:51:99:1421,153,0
2L	2444685	.	CA	C	2042.73	.	AC=2;AF=1.00;AN=2;DP=46;ExcessHet=3.0103;FS=0.000;MLEAC=2;MLEAF=1.00;MQ=43.94;QD=30.21;SOR=0.780	GT:AD:DP:GQ:PL	1/1:0,46:46:99:2080,141,0
2L	2444690	.	A	AT	2087.73	.	AC=2;AF=1.00;AN=2;DP=47;ExcessHet=3.0103;FS=0.000;MLEAC=2;MLEAF=1.00;MQ=43.94;QD=30.82;SOR=0.919	GT:AD:DP:GQ:PL	1/1:0,47:47:99:2125,144,0
2L	2444691	2L_2444691_DEL	GAC	G	2087.73	.	AC=2;AF=1.00;AN=2;DB;DP=46;ExcessHet=3.0103;FS=0.000;MLEAC=2;MLEAF=1.00;MQ=43.94;QD=27.44;SOR=0.976	GT:AD:DP:GQ:PL	1/1:0,46:46:99:2125,144,0
2L	2444707	2L_2444707_SNP	A	G	2082.77	.	AC=2;AF=1.00;AN=2;DB;DP=48;ExcessHet=3.0103;FS=0.000;MLEAC=2;MLEAF=1.00;MQ=43.94;QD=28.43;SOR=1.067	GT:AD:DP:GQ:PL	1/1:0,48:48:99:2111,144,0
2L	2445262	2L_2445262_SNP	T	G	2418.77	.	AC=2;AF=1.00;AN=2;DB;DP=54;ExcessHet=3.0103;FS=0.000;MLEAC=2;MLEAF=1.00;MQ=43.96;QD=29.89;SOR=1.445	GT:AD:DP:GQ:PL	1/1:0,54:54:99:2447,166,0
2L	2445265	2L_2445265_SNP	G	T	2435.77	.	AC=2;AF=1.00;AN=2;DB;DP=53;ExcessHet=3.0103;FS=0.000;MLEAC=2;MLEAF=1.00;MQ=43.96;QD=33.10;SOR=1.524	GT:AD:DP:GQ:PL	1/1:0,53:53:99:2464,166,0
2L	2445273	2L_2445273_SNP	T	A	2622.77	.	AC=2;AF=1.00;AN=2;DB;DP=54;ExcessHet=3.0103;FS=0.000;MLEAC=2;MLEAF=1.00;MQ=43.96;QD=30.96;SOR=1.567	GT:AD:DP:GQ:PL	1/1:0,54:54:99:2651,178,0
2L	2445279	.	A	AAG	2533.73	.	AC=2;AF=1.00;AN=2;DP=56;ExcessHet=3.0103;FS=0.000;MLEAC=2;MLEAF=1.00;MQ=43.97;QD=35.28;SOR=1.528	GT:AD:DP:GQ:PL	1/1:0,56:56:99:2571,175,0
2L	2445370	2L_2445370_SNP	C	A	1691.77	.	AC=2;AF=1.00;AN=2;DB;DP=63;ExcessHet=3.0103;FS=0.000;MLEAC=2;MLEAF=1.00;MQ=44.00;QD=26.85;SOR=1.467	GT:AD:DP:GQ:PL	1/1:0,63:63:99:1720,189,0
2L	2445427	2L_2445427_SNP	A	T	2870.77	.	AC=2;AF=1.00;AN=2;DB;DP=66;ExcessHet=3.0103;FS=0.000;MLEAC=2;MLEAF=1.00;MQ=44.00;QD=25.56;SOR=0.818	GT:AD:DP:GQ:PL	1/1:0,66:66:99:2899,199,0
2L	2445433	2L_2445433_SNP	A	C	3174.77	.	AC=2;AF=1.00;AN=2;DB;DP=68;ExcessHet=3.0103;FS=0.000;MLEAC=2;MLEAF=1.00;MQ=44.00;QD=25.23;SOR=0.693	GT:AD:DP:GQ:PL	1/1:0,68:68:99:3203,217,0
2L	2445435	2L_2445435_SNP	T	G	3146.77	.	AC=2;AF=1.00;AN=2;DB;DP=69;ExcessHet=3.0103;FS=0.000;MLEAC=2;MLEAF=1.00;MQ=44.00;QD=34.08;SOR=0.722	GT:AD:DP:GQ:PL	1/1:0,69:69:99:3175,214,0
2L	2445437	2L_2445437_SNP	T	A	3101.77	.	AC=2;AF=1.00;AN=2;DB;DP=68;ExcessHet=3.0103;FS=0.000;MLEAC=2;MLEAF=1.00;MQ=44.00;QD=30.76;SOR=0.693	GT:AD:DP:GQ:PL	1/1:0,68:68:99:3130,211,0
2L	2445974	.	AC	A	1270.73	.	AC=2;AF=1.00;AN=2;DP=47;ExcessHet=3.0103;FS=0.000;MLEAC=2;MLEAF=1.00;MQ=43.92;QD=28.88;SOR=0.883	GT:AD:DP:GQ:PL	1/1:0,44:44:99:1308,132,0
2L	2446490	2L_2446490_SNP	G	C	1699.77	.	AC=2;AF=1.00;AN=2;DB;DP=63;ExcessHet=3.0103;FS=0.000;MLEAC=2;MLEAF=1.00;MQ=44.00;QD=26.98;SOR=1.366	GT:AD:DP:GQ:PL	1/1:0,63:63:99:1728,188,0
2L	2446575	2L_2446575_SNP	C	T	1650.77	.	AC=2;AF=1.00;AN=2;BaseQRankSum=0.060;ClippingRankSum=0.000;DB;DP=63;ExcessHet=3.0103;FS=0.000;MLEAC=2;MLEAF=1.00;MQ=43.75;MQRankSum=0.000;QD=26.20;ReadPosRankSum=1.231;SOR=0.428	GT:AD:DP:GQ:PL	1/1:1,62:63:99:1679,161,0
2L	2446684	2L_2446684_SNP	A	G	1626.77	.	AC=2;AF=1.00;AN=2;DB;DP=61;ExcessHet=3.0103;FS=0.000;MLEAC=2;MLEAF=1.00;MQ=43.72;QD=26.67;SOR=1.609	GT:AD:DP:GQ:PL	1/1:0,61:61:99:1655,183,0
2L	2446709	.	A	ATGGG	2903.73	.	AC=2;AF=1.00;AN=2;DP=67;ExcessHet=3.0103;FS=0.000;MLEAC=2;MLEAF=1.00;MQ=43.94;QD=31.68;SOR=1.402	GT:AD:DP:GQ:PL	1/1:0,64:64:99:2941,199,0
2L	2446738	2L_2446738_SNP	T	A	2644.77	.	AC=2;AF=1.00;AN=2;DB;DP=61;ExcessHet=3.0103;FS=0.000;MLEAC=2;MLEAF=1.00;MQ=43.94;QD=32.07;SOR=1.392	GT:AD:DP:GQ:PL	1/1:0,61:61:99:2673,187,0
2L	2446761	2L_2446761_SNP	A	C	2581.77	.	AC=2;AF=1.00;AN=2;DB;DP=58;ExcessHet=3.0103;FS=0.000;MLEAC=2;MLEAF=1.00;MQ=43.93;QD=32.29;SOR=1.382	GT:AD:DP:GQ:PL	1/1:0,58:58:99:2610,175,0
2L	2446769	2L_2446769_SNP	T	C	2564.77	.	AC=2;AF=1.00;AN=2;DB;DP=57;ExcessHet=3.0103;FS=0.000;MLEAC=2;MLEAF=1.00;MQ=43.93;QD=28.77;SOR=1.453	GT:AD:DP:GQ:PL	1/1:0,57:57:99:2593,175,0
2L	2446801	2L_2446801_SNP	C	G	1498.77	.	AC=2;AF=1.00;AN=2;DB;DP=56;ExcessHet=3.0103;FS=0.000;MLEAC=2;MLEAF=1.00;MQ=44.00;QD=26.76;SOR=0.841	GT:AD:DP:GQ:PL	1/1:0,56:56:99:1527,168,0
2L	2446853	2L_2446853_SNP	A	T	1373.77	.	AC=2;AF=1.00;AN=2;DB;DP=50;ExcessHet=3.0103;FS=0.000;MLEAC=2;MLEAF=1.00;MQ=43.85;QD=27.48;SOR=0.773	GT:AD:DP:GQ:PL	1/1:0,50:50:99:1402,150,0
2L	2447119	2L_2447119_SNP	C	G	783.77	.	AC=2;AF=1.00;AN=2;DB;DP=34;ExcessHet=3.0103;FS=0.000;MLEAC=2;MLEAF=1.00;MQ=43.94;QD=24.49;SOR=1.112	GT:AD:DP:GQ:PL	1/1:0,32:32:94:812,94,0
2L	2447270	2L_2447270_SNP	C	T	2567.77	.	AC=2;AF=1.00;AN=2;DB;DP=58;ExcessHet=3.0103;FS=0.000;MLEAC=2;MLEAF=1.00;MQ=44.00;QD=32.05;SOR=0.836	GT:AD:DP:GQ:PL	1/1:0,58:58:99:2596,175,0
2L	2447277	2L_2447277_SNP	C	G	2595.77	.	AC=2;AF=1.00;AN=2;DB;DP=59;ExcessHet=3.0103;FS=0.000;MLEAC=2;MLEAF=1.00;MQ=44.00;QD=28.51;SOR=0.796	GT:AD:DP:GQ:PL	1/1:0,59:59:99:2624,178,0
2L	2447323	2L_2447323_SNP	T	C	1817.77	.	AC=2;AF=1.00;AN=2;DB;DP=67;ExcessHet=3.0103;FS=0.000;MLEAC=2;MLEAF=1.00;MQ=44.14;QD=27.13;SOR=0.917	GT:AD:DP:GQ:PL	1/1:0,67:67:99:1846,201,0
2L	2447392	.	CGATTCG	C	2062.73	.	AC=2;AF=1.00;AN=2;DP=55;ExcessHet=3.0103;FS=0.000;MLEAC=2;MLEAF=1.00;MQ=43.86;QD=31.12;SOR=1.225	GT:AD:DP:GQ:PL	1/1:0,49:49:99:2100,147,0
2L	2447510	2L_2447510_SNP	T	A	1373.77	.	AC=2;AF=1.00;AN=2;DB;DP=53;ExcessHet=3.0103;FS=0.000;MLEAC=2;MLEAF=1.00;MQ=43.57;QD=26.42;SOR=1.358	GT:AD:DP:GQ:PL	1/1:0,52:52:99:1402,155,0
2L	2447681	2L_2447681_SNP	A	C	1766.77	.	AC=2;AF=1.00;AN=2;DB;DP=68;ExcessHet=3.0103;FS=0.000;MLEAC=2;MLEAF=1.00;MQ=43.97;QD=25.98;SOR=0.752	GT:AD:DP:GQ:PL	1/1:0,68:68:99:1795,203,0
2L	2447834	2L_2447834_SNP	C	T	1577.77	.	AC=2;AF=1.00;AN=2;DB;DP=59;ExcessHet=3.0103;FS=0.000;MLEAC=2;MLEAF=1.00;MQ=43.64;QD=26.74;SOR=0.726	GT:AD:DP:GQ:PL	1/1:0,59:59:99:1606,177,0
2L	2447882	2L_2447882_SNP	C	T	1876.77	.	AC=2;AF=1.00;AN=2;DB;DP=71;ExcessHet=3.0103;FS=0.000;MLEAC=2;MLEAF=1.00;MQ=43.71;QD=26.81;SOR=0.750	GT:AD:DP:GQ:PL	1/1:0,70:70:99:1905,210,0
2L	2447909	2L_2447909_SNP	C	A	2048.77	.	AC=2;AF=1.00;AN=2;DB;DP=76;ExcessHet=3.0103;FS=0.000;MLEAC=2;MLEAF=1.00;MQ=43.73;QD=27.32;SOR=0.955	GT:AD:DP:GQ:PL	1/1:0,75:75:99:2077,225,0
2L	2447922	2L_2447922_SNP	G	A	2017.77	.	AC=2;AF=1.00;AN=2;DB;DP=77;ExcessHet=3.0103;FS=0.000;MLEAC=2;MLEAF=1.00;MQ=43.73;QD=26.20;SOR=0.887	GT:AD:DP:GQ:PL	1/1:0,77:77:99:2046,229,0
2L	2447980	2L_2447980_SNP	C	G	3050.77	.	AC=2;AF=1.00;AN=2;DB;DP=69;ExcessHet=3.0103;FS=0.000;MLEAC=2;MLEAF=1.00;MQ=44.00;QD=26.40;SOR=0.722	GT:AD:DP:GQ:PL	1/1:0,69:69:99:3079,208,0
2L	2447983	2L_2447983_SNP	A	C	3081.77	.	AC=2;AF=1.00;AN=2;DB;DP=70;ExcessHet=3.0103;FS=0.000;MLEAC=2;MLEAF=1.00;MQ=44.00;QD=31.71;SOR=0.693	GT:AD:DP:GQ:PL	1/1:0,70:70:99:3110,211,0
2L	2448714	2L_2448714_SNP	G	C	1464.77	.	AC=2;AF=1.00;AN=2;DB;DP=56;ExcessHet=3.0103;FS=0.000;MLEAC=2;MLEAF=1.00;MQ=43.56;QD=26.63;SOR=1.159	GT:AD:DP:GQ:PL	1/1:0,55:55:99:1493,165,0
2L	2448741	.	G	A	1461.77	.	AC=2;AF=1.00;AN=2;BaseQRankSum=1.818;ClippingRankSum=0.000;DP=57;ExcessHet=3.0103;FS=3.680;MLEAC=2;MLEAF=1.00;MQ=43.43;MQRankSum=-0.356;QD=26.10;ReadPosRankSum=-0.529;SOR=0.761	GT:AD:DP:GQ:PL	1/1:1,55:56:99:1490,157,0
2L	2448843	2L_2448843_SNP	C	G	1395.77	.	AC=2;AF=1.00;AN=2;DB;DP=53;ExcessHet=3.0103;FS=0.000;MLEAC=2;MLEAF=1.00;MQ=43.74;QD=26.34;SOR=0.730	GT:AD:DP:GQ:PL	1/1:0,53:53:99:1424,158,0
2L	2448934	2L_2448934_SNP	C	T	2171.77	.	AC=2;AF=1.00;AN=2;DB;DP=50;ExcessHet=3.0103;FS=0.000;MLEAC=2;MLEAF=1.00;MQ=43.79;QD=31.21;SOR=1.051	GT:AD:DP:GQ:PL	1/1:0,50:50:99:2200,150,0
2L	2448956	2L_2448956_SNP	A	G	2340.77	.	AC=2;AF=1.00;AN=2;DB;DP=52;ExcessHet=3.0103;FS=0.000;MLEAC=2;MLEAF=1.00;MQ=43.79;QD=27.78;SOR=1.036	GT:AD:DP:GQ:PL	1/1:0,52:52:99:2369,160,0
2L	2448960	2L_2448960_SNP	A	G	2356.77	.	AC=2;AF=1.00;AN=2;DB;DP=53;ExcessHet=3.0103;FS=0.000;MLEAC=2;MLEAF=1.00;MQ=43.80;QD=33.63;SOR=0.981	GT:AD:DP:GQ:PL	1/1:0,53:53:99:2385,160,0
2L	2448964	2L_2448964_SNP	C	T	2311.77	.	AC=2;AF=1.00;AN=2;DB;DP=51;ExcessHet=3.0103;FS=0.000;MLEAC=2;MLEAF=1.00;MQ=43.79;QD=27.55;SOR=1.094	GT:AD:DP:GQ:PL	1/1:0,51:51:99:2340,157,0
2L	2448973	2L_2448973_SNP	C	T	2401.77	.	AC=2;AF=1.00;AN=2;DB;DP=51;ExcessHet=3.0103;FS=0.000;MLEAC=2;MLEAF=1.00;MQ=43.87;QD=32.06;SOR=1.201	GT:AD:DP:GQ:PL	1/1:0,51:51:99:2430,163,0
2L	2448996	2L_2448996_SNP	T	A	2626.77	.	AC=2;AF=1.00;AN=2;DB;DP=53;ExcessHet=3.0103;FS=0.000;MLEAC=2;MLEAF=1.00;MQ=43.76;QD=26.93;SOR=0.981	GT:AD:DP:GQ:PL	1/1:0,53:53:99:2655,178,0
2L	2449004	2L_2449004_SNP	C	T	2464.77	.	AC=2;AF=1.00;AN=2;DB;DP=53;ExcessHet=3.0103;FS=0.000;MLEAC=2;MLEAF=1.00;MQ=43.67;QD=30.33;SOR=0.730	GT:AD:DP:GQ:PL	1/1:0,53:53:99:2493,169,0
2L	2449011	2L_2449011_SNP	A	G	2418.77	.	AC=2;AF=1.00;AN=2;DB;DP=55;ExcessHet=3.0103;FS=0.000;MLEAC=2;MLEAF=1.00;MQ=43.68;QD=27.24;SOR=0.729	GT:AD:DP:GQ:PL	1/1:0,55:55:99:2447,169,0
2L	2449037	.	C	A	1670.77	.	AC=2;AF=1.00;AN=2;DP=63;ExcessHet=3.0103;FS=0.000;MLEAC=2;MLEAF=1.00;MQ=43.72;QD=26.52;SOR=0.724	GT:AD:DP:GQ:PL	1/1:0,63:63:99:1699,188,0
2L	2449143	2L_2449143_SNP	C	G	1516.77	.	AC=2;AF=1.00;AN=2;DB;DP=61;ExcessHet=3.0103;FS=0.000;MLEAC=2;MLEAF=1.00;MQ=43.92;QD=26.15;SOR=0.914	GT:AD:DP:GQ:PL	1/1:0,58:58:99:1545,173,0
2L	2449427	2L_2449427_SNP	T	C	2241.77	.	AC=2;AF=1.00;AN=2;DB;DP=52;ExcessHet=3.0103;FS=0.000;MLEAC=2;MLEAF=1.00;MQ=44.00;QD=23.62;SOR=0.853	GT:AD:DP:GQ:PL	1/1:0,52:52:99:2270,156,0
2L	2449435	2L_2449435_SNP	C	A	2348.77	.	AC=2;AF=1.00;AN=2;DB;DP=51;ExcessHet=3.0103;FS=0.000;MLEAC=2;MLEAF=1.00;MQ=44.00;QD=30.74;SOR=0.813	GT:AD:DP:GQ:PL	1/1:0,51:51:99:2377,163,0
2L	2449447	2L_2449447_SNP	T	C	2356.77	.	AC=2;AF=1.00;AN=2;DB;DP=52;ExcessHet=3.0103;FS=0.000;MLEAC=2;MLEAF=1.00;MQ=44.00;QD=35.34;SOR=0.770	GT:AD:DP:GQ:PL	1/1:0,52:52:99:2385,160,0
2L	2449461	2L_2449461_SNP	T	A	2062.77	.	AC=2;AF=1.00;AN=2;DB;DP=49;ExcessHet=3.0103;FS=0.000;MLEAC=2;MLEAF=1.00;MQ=44.00;QD=29.17;SOR=0.733	GT:AD:DP:GQ:PL	1/1:0,49:49:99:2091,147,0
2L	2449546	2L_2449546_SNP	G	A	1281.77	.	AC=2;AF=1.00;AN=2;BaseQRankSum=1.796;ClippingRankSum=0.000;DB;DP=50;ExcessHet=3.0103;FS=3.285;MLEAC=2;MLEAF=1.00;MQ=43.90;MQRankSum=0.000;QD=26.16;ReadPosRankSum=1.365;SOR=0.487	GT:AD:DP:GQ:PL	1/1:1,48:49:99:1310,137,0
2L	2449639	2L_2449639_SNP	A	G	1320.77	.	AC=2;AF=1.00;AN=2;DB;DP=50;ExcessHet=3.0103;FS=0.000;MLEAC=2;MLEAF=1.00;MQ=43.88;QD=26.42;SOR=0.693	GT:AD:DP:GQ:PL	1/1:0,50:50:99:1349,149,0
2L	2449823	2L_2449823_SNP	C	A	1445.77	.	AC=2;AF=1.00;AN=2;DB;DP=53;ExcessHet=3.0103;FS=0.000;MLEAC=2;MLEAF=1.00;MQ=43.96;QD=27.28;SOR=0.892	GT:AD:DP:GQ:PL	1/1:0,53:53:99:1474,159,0
2L	2450056	2L_2450056_SNP	G	T	1190.77	.	AC=2;AF=1.00;AN=2;DB;DP=44;ExcessHet=3.0103;FS=0.000;MLEAC=2;MLEAF=1.00;MQ=44.00;QD=27.69;SOR=1.609	GT:AD:DP:GQ:PL	1/1:0,43:43:99:1219,129,0
2L	2452876	2L_2452876_SNP	A	G	2634.77	.	AC=2;AF=1.00;AN=2;DB;DP=59;ExcessHet=3.0103;FS=0.000;MLEAC=2;MLEAF=1.00;MQ=43.83;QD=28.24;SOR=0.796	GT:AD:DP:GQ:PL	1/1:0,59:59:99:2663,181,0
2L	2452886	.	TCAA	T	2623.73	.	AC=2;AF=1.00;AN=2;DP=59;ExcessHet=3.0103;FS=0.000;MLEAC=2;MLEAF=1.00;MQ=43.83;QD=35.29;SOR=0.726	GT:AD:DP:GQ:PL	1/1:0,59:59:99:2661,181,0
2L	2452891	.	TCAACCTGA	T	2598.73	.	AC=2;AF=1.00;AN=2;DP=59;ExcessHet=3.0103;FS=0.000;MLEAC=2;MLEAF=1.00;MQ=43.83;QD=29.47;SOR=0.726	GT:AD:DP:GQ:PL	1/1:0,59:59:99:2636,178,0
2L	2452960	2L_2452960_SNP	G	A	2333.77	.	AC=2;AF=1.00;AN=2;DB;DP=53;ExcessHet=3.0103;FS=0.000;MLEAC=2;MLEAF=1.00;MQ=43.89;QD=31.83;SOR=0.730	GT:AD:DP:GQ:PL	1/1:0,53:53:99:2362,163,0
2L	2452969	2L_2452969_SNP	C	T	2378.77	.	AC=2;AF=1.00;AN=2;DB;DP=52;ExcessHet=3.0103;FS=0.000;MLEAC=2;MLEAF=1.00;MQ=43.92;QD=31.63;SOR=0.770	GT:AD:DP:GQ:PL	1/1:0,52:52:99:2407,163,0
2L	2452970	2L_2452970_SNP	G	A	2350.77	.	AC=2;AF=1.00;AN=2;DB;DP=52;ExcessHet=3.0103;FS=0.000;MLEAC=2;MLEAF=1.00;MQ=43.92;QD=26.61;SOR=0.770	GT:AD:DP:GQ:PL	1/1:0,52:52:99:2379,160,0
2L	2453074	.	CA	C	570.73	.	AC=2;AF=1.00;AN=2;BaseQRankSum=1.352;ClippingRankSum=0.000;DP=45;ExcessHet=3.0103;FS=4.102;MLEAC=2;MLEAF=1.00;MQ=44.00;MQRankSum=0.000;QD=15.85;ReadPosRankSum=0.000;SOR=1.081	GT:AD:DP:GQ:PL	1/1:1,35:36:87:608,87,0
2L	2453560	2L_2453560_SNP	G	A	1044.77	.	AC=2;AF=1.00;AN=2;DB;DP=37;ExcessHet=3.0103;FS=0.000;MLEAC=2;MLEAF=1.00;MQ=44.00;QD=28.24;SOR=0.746	GT:AD:DP:GQ:PL	1/1:0,37:37:99:1073,111,0
2L	2453612	2L_2453612_SNP	C	G	1132.77	.	AC=2;AF=1.00;AN=2;DB;DP=42;ExcessHet=3.0103;FS=0.000;MLEAC=2;MLEAF=1.00;MQ=44.00;QD=26.97;SOR=0.788	GT:AD:DP:GQ:PL	1/1:0,42:42:99:1161,126,0
2L	2453685	2L_2453685_SNP	A	G	1157.77	.	AC=2;AF=1.00;AN=2;DB;DP=44;ExcessHet=3.0103;FS=0.000;MLEAC=2;MLEAF=1.00;MQ=44.00;QD=26.31;SOR=0.784	GT:AD:DP:GQ:PL	1/1:0,44:44:99:1186,132,0
2L	2453899	2L_2453899_SNP	A	C	1301.77	.	AC=2;AF=1.00;AN=2;DB;DP=51;ExcessHet=3.0103;FS=0.000;MLEAC=2;MLEAF=1.00;MQ=44.00;QD=26.57;SOR=1.345	GT:AD:DP:GQ:PL	1/1:0,49:49:99:1330,146,0
2L	2454092	2L_2454092_SNP	T	C	1675.77	.	AC=2;AF=1.00;AN=2;DB;DP=64;ExcessHet=3.0103;FS=0.000;MLEAC=2;MLEAF=1.00;MQ=43.97;QD=26.18;SOR=0.756	GT:AD:DP:GQ:PL	1/1:0,64:64:99:1704,191,0
2L	2454143	2L_2454143_SNP	G	A	1589.77	.	AC=2;AF=1.00;AN=2;BaseQRankSum=1.721;ClippingRankSum=0.000;DB;DP=61;ExcessHet=3.0103;FS=0.000;MLEAC=2;MLEAF=1.00;MQ=43.46;MQRankSum=-0.152;QD=26.06;ReadPosRankSum=2.019;SOR=0.223	GT:AD:DP:GQ:PL	1/1:1,60:61:99:1618,159,0
2L	2454386	2L_2454386_SNP	G	C	979.77	.	AC=2;AF=1.00;AN=2;DB;DP=37;ExcessHet=3.0103;FS=0.000;MLEAC=2;MLEAF=1.00;MQ=44.00;QD=26.48;SOR=1.121	GT:AD:DP:GQ:PL	1/1:0,37:37:99:1008,111,0
2L	2454494	.	CGGA	C	1653.73	.	AC=2;AF=1.00;AN=2;DP=39;ExcessHet=3.0103;FS=0.000;MLEAC=2;MLEAF=1.00;MQ=44.18;QD=36.16;SOR=0.914	GT:AD:DP:GQ:PL	1/1:0,38:38:99:1691,114,0
2L	2455199	.	G	A	1408.77	.	AC=2;AF=1.00;AN=2;BaseQRankSum=1.720;ClippingRankSum=0.000;DP=56;ExcessHet=3.0103;FS=3.865;MLEAC=2;MLEAF=1.00;MQ=43.53;MQRankSum=-0.096;QD=25.16;ReadPosRankSum=-0.529;SOR=0.890	GT:AD:DP:GQ:PL	1/1:1,55:56:99:1437,157,0
2L	2455709	2L_2455709_SNP	G	T	1532.77	.	AC=2;AF=1.00;AN=2;DB;DP=57;ExcessHet=3.0103;FS=0.000;MLEAC=2;MLEAF=1.00;MQ=43.71;QD=26.89;SOR=1.047	GT:AD:DP:GQ:PL	1/1:0,57:57:99:1561,170,0
2L	2456213	2L_2456213_SNP	G	A	2088.77	.	AC=2;AF=1.00;AN=2;DB;DP=77;ExcessHet=3.0103;FS=0.000;MLEAC=2;MLEAF=1.00;MQ=44.00;QD=27.13;SOR=0.828	GT:AD:DP:GQ:PL	1/1:0,77:77:99:2117,231,0
2L	2457004	2L_2457004_SNP	C	T	1350.77	.	AC=2;AF=1.00;AN=2;DB;DP=48;ExcessHet=3.0103;FS=0.000;MLEAC=2;MLEAF=1.00;MQ=44.00;QD=28.14;SOR=0.866	GT:AD:DP:GQ:PL	1/1:0,48:48:99:1379,144,0
2L	2457128	2L_2457128_SNP	G	A	1449.77	.	AC=2;AF=1.00;AN=2;DB;DP=55;ExcessHet=3.0103;FS=0.000;MLEAC=2;MLEAF=1.00;MQ=43.89;QD=26.36;SOR=0.729	GT:AD:DP:GQ:PL	1/1:0,55:55:99:1478,164,0
2L	2457396	2L_2457396_SNP	T	C	1578.77	.	AC=2;AF=1.00;AN=2;DB;DP=60;ExcessHet=3.0103;FS=0.000;MLEAC=2;MLEAF=1.00;MQ=43.51;QD=26.76;SOR=1.123	GT:AD:DP:GQ:PL	1/1:0,59:59:99:1607,177,0
2L	2457528	.	GT	G	2122.73	.	AC=2;AF=1.00;AN=2;DP=52;ExcessHet=3.0103;FS=0.000;MLEAC=2;MLEAF=1.00;MQ=43.09;QD=26.33;SOR=0.866	GT:AD:DP:GQ:PL	1/1:0,48:48:99:2160,145,0
2L	2457540	2L_2457540_SNP	T	C	2266.77	.	AC=2;AF=1.00;AN=2;DB;DP=52;ExcessHet=3.0103;FS=0.000;MLEAC=2;MLEAF=1.00;MQ=43.01;QD=33.08;SOR=0.900	GT:AD:DP:GQ:PL	1/1:0,51:51:99:2295,154,0
2L	2457546	2L_2457546_SNP	T	A	2266.77	.	AC=2;AF=1.00;AN=2;DB;DP=51;ExcessHet=3.0103;FS=0.000;MLEAC=2;MLEAF=1.00;MQ=42.95;QD=26.50;SOR=0.952	GT:AD:DP:GQ:PL	1/1:0,50:50:99:2295,154,0
2L	2457558	2L_2457558_SNP	G	A	2446.77	.	AC=2;AF=1.00;AN=2;DB;DP=53;ExcessHet=3.0103;FS=0.000;MLEAC=2;MLEAF=1.00;MQ=42.96;QD=25.42;SOR=1.077	GT:AD:DP:GQ:PL	1/1:0,53:53:99:2475,166,0
2L	2457559	2L_2457559_SNP	G	A	2446.77	.	AC=2;AF=1.00;AN=2;DB;DP=53;ExcessHet=3.0103;FS=0.000;MLEAC=2;MLEAF=1.00;MQ=42.96;QD=27.02;SOR=1.077	GT:AD:DP:GQ:PL	1/1:0,53:53:99:2475,166,0
2L	2457566	.	AG	A	2347.73	.	AC=2;AF=1.00;AN=2;DP=50;ExcessHet=3.0103;FS=0.000;MLEAC=2;MLEAF=1.00;MQ=42.93;QD=29.43;SOR=1.157	GT:AD:DP:GQ:PL	1/1:0,50:50:99:2385,160,0
2L	2457568	.	AGGT	A	2257.73	.	AC=2;AF=1.00;AN=2;DP=51;ExcessHet=3.0103;FS=0.000;MLEAC=2;MLEAF=1.00;MQ=42.91;QD=26.61;SOR=1.201	GT:AD:DP:GQ:PL	1/1:0,51:51:99:2295,154,0
2L	2457576	.	CT	C	2392.73	.	AC=2;AF=1.00;AN=2;DP=49;ExcessHet=3.0103;FS=0.000;MLEAC=2;MLEAF=1.00;MQ=42.91;QD=32.63;SOR=1.345	GT:AD:DP:GQ:PL	1/1:0,49:49:99:2430,163,0
2L	2457592	2L_2457592_SNP	A	T	2221.77	.	AC=2;AF=1.00;AN=2;DB;DP=50;ExcessHet=3.0103;FS=0.000;MLEAC=2;MLEAF=1.00;MQ=42.89;QD=24.19;SOR=1.051	GT:AD:DP:GQ:PL	1/1:0,50:50:99:2250,151,0
2L	2457597	2L_2457597_SNP	T	C	2266.77	.	AC=2;AF=1.00;AN=2;DB;DP=48;ExcessHet=3.0103;FS=0.000;MLEAC=2;MLEAF=1.00;MQ=42.89;QD=34.88;SOR=1.067	GT:AD:DP:GQ:PL	1/1:0,48:48:99:2295,154,0
2L	2457613	2L_2457613_SNP	C	A	2157.77	.	AC=2;AF=1.00;AN=2;DB;DP=47;ExcessHet=3.0103;FS=0.000;MLEAC=2;MLEAF=1.00;MQ=42.86;QD=31.02;SOR=1.514	GT:AD:DP:GQ:PL	1/1:0,47:47:99:2186,147,0
2L	2457624	2L_2457624_SNP	G	A	2051.77	.	AC=2;AF=1.00;AN=2;DB;DP=46;ExcessHet=3.0103;FS=0.000;MLEAC=2;MLEAF=1.00;MQ=42.92;QD=28.89;SOR=1.329	GT:AD:DP:GQ:PL	1/1:0,46:46:99:2080,142,0
2L	2457654	2L_2457654_SNP	C	G	1384.77	.	AC=2;AF=1.00;AN=2;DB;DP=53;ExcessHet=3.0103;FS=0.000;MLEAC=2;MLEAF=1.00;MQ=43.31;QD=26.63;SOR=0.770	GT:AD:DP:GQ:PL	1/1:0,52:52:99:1413,155,0
2L	2457696	2L_2457696_SNP	C	T	1292.77	.	AC=2;AF=1.00;AN=2;DB;DP=52;ExcessHet=3.0103;FS=0.000;MLEAC=2;MLEAF=1.00;MQ=43.77;QD=25.35;SOR=1.094	GT:AD:DP:GQ:PL	1/1:0,51:51:99:1321,150,0
2L	2458050	2L_2458050_SNP	C	T	2243.77	.	AC=2;AF=1.00;AN=2;DB;DP=51;ExcessHet=3.0103;FS=0.000;MLEAC=2;MLEAF=1.00;MQ=44.00;QD=30.56;SOR=0.900	GT:AD:DP:GQ:PL	1/1:0,51:51:99:2272,157,0
2L	2458053	2L_2458053_SNP	T	C	2249.77	.	AC=2;AF=1.00;AN=2;DB;DP=50;ExcessHet=3.0103;FS=0.000;MLEAC=2;MLEAF=1.00;MQ=44.00;QD=27.68;SOR=1.051	GT:AD:DP:GQ:PL	1/1:0,50:50:99:2278,157,0
2L	2458332	2L_2458332_SNP	A	G	1665.77	.	AC=2;AF=1.00;AN=2;DB;DP=40;ExcessHet=3.0103;FS=0.000;MLEAC=2;MLEAF=1.00;MQ=44.00;QD=27.84;SOR=1.040	GT:AD:DP:GQ:PL	1/1:0,38:38:99:1694,117,0
2L	2458335	2L_2458335_SNP	T	C	1665.77	.	AC=2;AF=1.00;AN=2;DB;DP=39;ExcessHet=3.0103;FS=0.000;MLEAC=2;MLEAF=1.00;MQ=44.00;QD=27.16;SOR=0.984	GT:AD:DP:GQ:PL	1/1:0,37:37:99:1694,117,0
2L	2458377	2L_2458377_SNP	T	C	1061.77	.	AC=2;AF=1.00;AN=2;DB;DP=43;ExcessHet=3.0103;FS=0.000;MLEAC=2;MLEAF=1.00;MQ=44.00;QD=25.90;SOR=0.954	GT:AD:DP:GQ:PL	1/1:0,41:41:99:1090,123,0
2L	2458608	2L_2458608_SNP	A	G	999.77	.	AC=2;AF=1.00;AN=2;DB;DP=40;ExcessHet=3.0103;FS=0.000;MLEAC=2;MLEAF=1.00;MQ=44.00;QD=24.99;SOR=0.902	GT:AD:DP:GQ:PL	1/1:0,40:40:99:1028,119,0
2L	2458754	.	CA	C	1085.73	.	AC=2;AF=1.00;AN=2;DP=39;ExcessHet=3.0103;FS=0.000;MLEAC=2;MLEAF=1.00;MQ=44.00;QD=29.34;SOR=0.746	GT:AD:DP:GQ:PL	1/1:0,37:37:99:1123,111,0
2L	2459009	2L_2459009_SNP	G	A	1560.77	.	AC=2;AF=1.00;AN=2;DB;DP=59;ExcessHet=3.0103;FS=0.000;MLEAC=2;MLEAF=1.00;MQ=43.88;QD=26.45;SOR=0.726	GT:AD:DP:GQ:PL	1/1:0,59:59:99:1589,176,0
2L	2459467	.	A	T	1983.77	.	AC=2;AF=1.00;AN=2;BaseQRankSum=1.788;ClippingRankSum=0.000;DP=75;ExcessHet=3.0103;FS=0.000;MLEAC=2;MLEAF=1.00;MQ=43.90;MQRankSum=0.000;QD=26.81;ReadPosRankSum=-0.508;SOR=0.408	GT:AD:DP:GQ:PL	1/1:1,73:74:99:2012,212,0
2L	2459764	2L_2459764_SNP	C	T	1813.77	.	AC=2;AF=1.00;AN=2;DB;DP=66;ExcessHet=3.0103;FS=0.000;MLEAC=2;MLEAF=1.00;MQ=44.00;QD=27.48;SOR=0.818	GT:AD:DP:GQ:PL	1/1:0,66:66:99:1842,198,0
2L	2459832	.	A	AT	2242.73	.	AC=2;AF=1.00;AN=2;DP=73;ExcessHet=3.0103;FS=0.000;MLEAC=2;MLEAF=1.00;MQ=43.39;QD=30.72;SOR=0.898	GT:AD:DP:GQ:PL	1/1:0,73:73:99:2280,219,0
2L	2460327	2L_2460327_SNP	G	C	2612.77	.	AC=2;AF=1.00;AN=2;DB;DP=59;ExcessHet=3.0103;FS=0.000;MLEAC=2;MLEAF=1.00;MQ=44.00;QD=29.05;SOR=0.726	GT:AD:DP:GQ:PL	1/1:0,59:59:99:2641,181,0
2L	2460328	2L_2460328_SNP	G	T	2612.77	.	AC=2;AF=1.00;AN=2;DB;DP=60;ExcessHet=3.0103;FS=0.000;MLEAC=2;MLEAF=1.00;MQ=44.00;QD=23.91;SOR=0.760	GT:AD:DP:GQ:PL	1/1:0,60:60:99:2641,181,0
2L	2461016	.	C	CCACA	1328.73	.	AC=2;AF=1.00;AN=2;DP=34;ExcessHet=3.0103;FS=0.000;MLEAC=2;MLEAF=1.00;MQ=43.67;QD=29.17;SOR=1.071	GT:AD:DP:GQ:PL	1/1:0,29:29:93:1366,93,0
2L	2461091	2L_2461091_SNP	T	C	1951.77	.	AC=2;AF=1.00;AN=2;DB;DP=44;ExcessHet=3.0103;FS=0.000;MLEAC=2;MLEAF=1.00;MQ=43.87;QD=29.16;SOR=1.364	GT:AD:DP:GQ:PL	1/1:0,44:44:99:1980,132,0
2L	2461095	2L_2461095_SNP	G	C	2086.77	.	AC=2;AF=1.00;AN=2;DB;DP=45;ExcessHet=3.0103;FS=0.000;MLEAC=2;MLEAF=1.00;MQ=43.88;QD=23.67;SOR=1.414	GT:AD:DP:GQ:PL	1/1:0,45:45:99:2115,141,0
2L	2461096	2L_2461096_SNP	G	T	2176.77	.	AC=2;AF=1.00;AN=2;DB;DP=45;ExcessHet=3.0103;FS=0.000;MLEAC=2;MLEAF=1.00;MQ=43.88;QD=31.04;SOR=1.280	GT:AD:DP:GQ:PL	1/1:0,45:45:99:2205,147,0
2L	2461103	2L_2461103_SNP	G	A	2086.77	.	AC=2;AF=1.00;AN=2;DB;DP=46;ExcessHet=3.0103;FS=0.000;MLEAC=2;MLEAF=1.00;MQ=43.88;QD=27.73;SOR=1.085	GT:AD:DP:GQ:PL	1/1:0,46:46:99:2115,141,0
2L	2461105	2L_2461105_SNP	G	A	2041.77	.	AC=2;AF=1.00;AN=2;DB;DP=46;ExcessHet=3.0103;FS=0.000;MLEAC=2;MLEAF=1.00;MQ=43.88;QD=31.41;SOR=1.085	GT:AD:DP:GQ:PL	1/1:0,46:46:99:2070,138,0
2L	2461127	2L_2461127_SNP	A	G	2123.77	.	AC=2;AF=1.00;AN=2;DB;DP=49;ExcessHet=3.0103;FS=0.000;MLEAC=2;MLEAF=1.00;MQ=43.89;QD=29.14;SOR=1.007	GT:AD:DP:GQ:PL	1/1:0,49:49:99:2152,153,0
2L	2461324	2L_2461324_SNP	T	G	1506.77	.	AC=2;AF=1.00;AN=2;DB;DP=60;ExcessHet=3.0103;FS=0.000;MLEAC=2;MLEAF=1.00;MQ=43.97;QD=25.54;SOR=0.796	GT:AD:DP:GQ:PL	1/1:0,59:59:99:1535,175,0
2L	2463155	.	A	G	2257.77	.	AC=2;AF=1.00;AN=2;DP=51;ExcessHet=3.0103;FS=0.000;MLEAC=2;MLEAF=1.00;MQ=43.74;QD=25.16;SOR=0.900	GT:AD:DP:GQ:PL	1/1:0,51:51:99:2286,154,0
2L	2463156	.	C	A	2257.77	.	AC=2;AF=1.00;AN=2;DP=51;ExcessHet=3.0103;FS=0.000;MLEAC=2;MLEAF=1.00;MQ=43.74;QD=30.89;SOR=0.900	GT:AD:DP:GQ:PL	1/1:0,51:51:99:2286,154,0
2L	2464445	2L_2464445_SNP	T	C	1530.77	.	AC=2;AF=1.00;AN=2;DB;DP=60;ExcessHet=3.0103;FS=0.000;MLEAC=2;MLEAF=1.00;MQ=44.00;QD=25.95;SOR=1.123	GT:AD:DP:GQ:PL	1/1:0,59:59:99:1559,176,0
2L	2467394	.	G	A	1326.77	.	AC=2;AF=1.00;AN=2;DP=49;ExcessHet=3.0103;FS=0.000;MLEAC=2;MLEAF=1.00;MQ=43.92;QD=27.08;SOR=1.112	GT:AD:DP:GQ:PL	1/1:0,49:49:99:1355,147,0
2L	2468841	2L_2468841_SNP	G	A	1037.77	.	AC=2;AF=1.00;AN=2;BaseQRankSum=1.756;ClippingRankSum=0.000;DB;DP=42;ExcessHet=3.0103;FS=4.667;MLEAC=2;MLEAF=1.00;MQ=43.86;MQRankSum=-0.113;QD=25.31;ReadPosRankSum=2.016;SOR=1.447	GT:AD:DP:GQ:PL	1/1:1,40:41:99:1066,112,0
2L	2473456	2L_2473456_SNP	A	T	3242.77	.	AC=2;AF=1.00;AN=2;BaseQRankSum=0.254;ClippingRankSum=0.000;DB;DP=78;ExcessHet=3.0103;FS=0.000;MLEAC=2;MLEAF=1.00;MQ=43.74;MQRankSum=-0.518;QD=28.92;ReadPosRankSum=2.328;SOR=0.801	GT:AD:DP:GQ:PL	1/1:2,76:78:99:3271,123,0
2L	2473457	2L_2473457_SNP	A	T	3242.77	.	AC=2;AF=1.00;AN=2;BaseQRankSum=-1.631;ClippingRankSum=0.000;DB;DP=78;ExcessHet=3.0103;FS=0.000;MLEAC=2;MLEAF=1.00;MQ=43.74;MQRankSum=-0.518;QD=32.91;ReadPosRankSum=2.410;SOR=0.801	GT:AD:DP:GQ:PL	1/1:2,76:78:99:3271,123,0
2L	2473656	.	A	ATGCGTGCGTGTGTTTTTGTG	2739.73	.	AC=2;AF=1.00;AN=2;BaseQRankSum=1.167;ClippingRankSum=0.000;DP=60;ExcessHet=3.0103;FS=0.000;MLEAC=2;MLEAF=1.00;MQ=42.95;MQRankSum=-1.076;QD=30.48;ReadPosRankSum=-1.675;SOR=0.223	GT:AD:DP:GQ:PL	1/1:1,54:55:99:2777,121,0
2L	2473674	2L_2473674_SNP	C	T	1416.77	.	AC=2;AF=1.00;AN=2;BaseQRankSum=-0.063;ClippingRankSum=0.000;DB;DP=59;ExcessHet=3.0103;FS=0.000;MLEAC=2;MLEAF=1.00;MQ=42.88;MQRankSum=-1.045;QD=24.43;ReadPosRankSum=-1.019;SOR=0.426	GT:AD:DP:GQ:PL	1/1:1,57:58:99:1445,144,0
2L	2474028	.	A	T	2130.77	.	AC=2;AF=1.00;AN=2;DP=50;ExcessHet=3.0103;FS=0.000;MLEAC=2;MLEAF=1.00;MQ=43.32;QD=27.51;SOR=0.818	GT:AD:DP:GQ:PL	1/1:0,49:49:99:2159,147,0
2L	2474029	2L_2474029_SNP	G	A	2130.77	.	AC=2;AF=1.00;AN=2;DB;DP=50;ExcessHet=3.0103;FS=0.000;MLEAC=2;MLEAF=1.00;MQ=43.32;QD=28.17;SOR=0.818	GT:AD:DP:GQ:PL	1/1:0,49:49:99:2159,147,0
2L	2474612	2L_2474612_SNP	T	A	1527.77	.	AC=2;AF=1.00;AN=2;DB;DP=57;ExcessHet=3.0103;FS=0.000;MLEAC=2;MLEAF=1.00;MQ=43.95;QD=26.80;SOR=0.728	GT:AD:DP:GQ:PL	1/1:0,57:57:99:1556,171,0
2L	2474714	2L_2474714_SNP	C	G	1628.77	.	AC=2;AF=1.00;AN=2;DB;DP=61;ExcessHet=3.0103;FS=0.000;MLEAC=2;MLEAF=1.00;MQ=43.92;QD=26.70;SOR=1.022	GT:AD:DP:GQ:PL	1/1:0,61:61:99:1657,182,0
2L	2474924	2L_2474924_SNP	A	G	1788.77	.	AC=2;AF=1.00;AN=2;DB;DP=65;ExcessHet=3.0103;FS=0.000;MLEAC=2;MLEAF=1.00;MQ=43.83;QD=27.52;SOR=1.000	GT:AD:DP:GQ:PL	1/1:0,65:65:99:1817,195,0
2L	2474946	2L_2474946_SNP	G	T	1865.77	.	AC=2;AF=1.00;AN=2;DB;DP=69;ExcessHet=3.0103;FS=0.000;MLEAC=2;MLEAF=1.00;MQ=43.80;QD=27.04;SOR=0.910	GT:AD:DP:GQ:PL	1/1:0,69:69:99:1894,207,0
2L	2475192	2L_2475192_SNP	G	A	2955.77	.	AC=2;AF=1.00;AN=2;DB;DP=66;ExcessHet=3.0103;FS=0.000;MLEAC=2;MLEAF=1.00;MQ=43.65;QD=30.78;SOR=0.886	GT:AD:DP:GQ:PL	1/1:0,66:66:99:2984,202,0
2L	2475195	2L_2475195_SNP	G	T	2990.77	.	AC=2;AF=1.00;AN=2;DB;DP=66;ExcessHet=3.0103;FS=0.000;MLEAC=2;MLEAF=1.00;MQ=43.62;QD=30.72;SOR=0.754	GT:AD:DP:GQ:PL	1/1:0,66:66:99:3019,205,0
2L	2475211	2L_2475211_SNP	A	T	2008.77	.	AC=2;AF=1.00;AN=2;DB;DP=74;ExcessHet=3.0103;FS=0.000;MLEAC=2;MLEAF=1.00;MQ=43.54;QD=27.15;SOR=0.747	GT:AD:DP:GQ:PL	1/1:0,74:74:99:2037,225,0
2L	2475226	2L_2475226_SNP	T	C	1919.77	.	AC=2;AF=1.00;AN=2;DB;DP=71;ExcessHet=3.0103;FS=0.000;MLEAC=2;MLEAF=1.00;MQ=43.48;QD=27.04;SOR=0.721	GT:AD:DP:GQ:PL	1/1:0,71:71:99:1948,212,0
2L	2475237	2L_2475237_SNP	A	G	2960.77	.	AC=2;AF=1.00;AN=2;DB;DP=68;ExcessHet=3.0103;FS=0.000;MLEAC=2;MLEAF=1.00;MQ=43.45;QD=28.36;SOR=0.752	GT:AD:DP:GQ:PL	1/1:0,68:68:99:2989,208,0
2L	2475247	2L_2475247_SNP	T	C	3059.77	.	AC=2;AF=1.00;AN=2;DB;DP=70;ExcessHet=3.0103;FS=0.000;MLEAC=2;MLEAF=1.00;MQ=43.44;QD=27.64;SOR=0.811	GT:AD:DP:GQ:PL	1/1:0,70:70:99:3088,217,0
2L	2475258	2L_2475258_SNP	C	T	3256.77	.	AC=2;AF=1.00;AN=2;DB;DP=72;ExcessHet=3.0103;FS=0.000;MLEAC=2;MLEAF=1.00;MQ=43.42;QD=27.04;SOR=0.749	GT:AD:DP:GQ:PL	1/1:0,72:72:99:3285,220,0
2L	2475259	2L_2475259_SNP	G	C	3301.77	.	AC=2;AF=1.00;AN=2;DB;DP=72;ExcessHet=3.0103;FS=0.000;MLEAC=2;MLEAF=1.00;MQ=43.42;QD=28.15;SOR=0.749	GT:AD:DP:GQ:PL	1/1:0,72:72:99:3330,223,0
2L	2475261	2L_2475261_SNP	T	A	3346.77	.	AC=2;AF=1.00;AN=2;DB;DP=74;ExcessHet=3.0103;FS=0.000;MLEAC=2;MLEAF=1.00;MQ=43.25;QD=32.34;SOR=0.747	GT:AD:DP:GQ:PL	1/1:0,74:74:99:3375,226,0
2L	2475268	2L_2475268_SNP	T	A	3211.77	.	AC=2;AF=1.00;AN=2;DB;DP=69;ExcessHet=3.0103;FS=0.000;MLEAC=2;MLEAF=1.00;MQ=43.23;QD=28.83;SOR=0.722	GT:AD:DP:GQ:PL	1/1:0,69:69:99:3240,217,0
2L	2475272	2L_2475272_SNP	T	G	3121.77	.	AC=2;AF=1.00;AN=2;DB;DP=66;ExcessHet=3.0103;FS=0.000;MLEAC=2;MLEAF=1.00;MQ=43.19;QD=31.84;SOR=0.754	GT:AD:DP:GQ:PL	1/1:0,66:66:99:3150,211,0
2L	2475275	2L_2475275_SNP	C	T	3031.77	.	AC=2;AF=1.00;AN=2;DB;DP=67;ExcessHet=3.0103;FS=0.000;MLEAC=2;MLEAF=1.00;MQ=42.95;QD=33.21;SOR=0.849	GT:AD:DP:GQ:PL	1/1:0,67:67:99:3060,205,0
2L	2475277	2L_2475277_SNP	G	A	2986.77	.	AC=2;AF=1.00;AN=2;DB;DP=67;ExcessHet=3.0103;FS=0.000;MLEAC=2;MLEAF=1.00;MQ=42.95;QD=27.73;SOR=0.849	GT:AD:DP:GQ:PL	1/1:0,67:67:99:3015,202,0
2L	2475723	.	TGGA	T	1357.73	.	AC=2;AF=1.00;AN=2;DP=31;ExcessHet=3.0103;FS=0.000;MLEAC=2;MLEAF=1.00;MQ=43.81;QD=33.64;SOR=0.756	GT:AD:DP:GQ:PL	1/1:0,31:31:93:1395,93,0
2L	2475727	.	TTTCTGGGAAAAAAAAGCAACTCATGACCA	T	1359.73	.	AC=2;AF=1.00;AN=2;DP=31;ExcessHet=3.0103;FS=0.000;MLEAC=2;MLEAF=1.00;MQ=43.81;QD=31.28;SOR=0.756	GT:AD:DP:GQ:PL	1/1:0,31:31:94:1397,94,0
2L	2478384	2L_2478384_SNP	C	T	2147.77	.	AC=2;AF=1.00;AN=2;DB;DP=78;ExcessHet=3.0103;FS=0.000;MLEAC=2;MLEAF=1.00;MQ=43.92;QD=27.54;SOR=1.329	GT:AD:DP:GQ:PL	1/1:0,78:78:99:2176,234,0
2L	2478858	2L_2478858_SNP	T	A	1758.77	.	AC=2;AF=1.00;AN=2;DB;DP=63;ExcessHet=3.0103;FS=0.000;MLEAC=2;MLEAF=1.00;MQ=44.00;QD=27.92;SOR=1.092	GT:AD:DP:GQ:PL	1/1:0,63:63:99:1787,189,0
2L	2479185	2L_2479185_SNP	A	C	1400.77	.	AC=2;AF=1.00;AN=2;DB;DP=54;ExcessHet=3.0103;FS=0.000;MLEAC=2;MLEAF=1.00;MQ=43.96;QD=26.43;SOR=0.981	GT:AD:DP:GQ:PL	1/1:0,53:53:99:1429,159,0
2L	2479783	2L_2479783_SNP	A	T	2881.77	.	AC=2;AF=1.00;AN=2;DB;DP=67;ExcessHet=3.0103;FS=0.000;MLEAC=2;MLEAF=1.00;MQ=41.88;QD=30.12;SOR=1.112	GT:AD:DP:GQ:PL	1/1:0,66:66:99:2910,202,0
2L	2479791	2L_2479791_SNP	T	C	2955.77	.	AC=2;AF=1.00;AN=2;DB;DP=66;ExcessHet=3.0103;FS=0.000;MLEAC=2;MLEAF=1.00;MQ=41.92;QD=28.29;SOR=0.925	GT:AD:DP:GQ:PL	1/1:0,65:65:99:2984,204,0
2L	2479792	2L_2479792_SNP	G	A	2955.77	.	AC=2;AF=1.00;AN=2;DB;DP=66;ExcessHet=3.0103;FS=0.000;MLEAC=2;MLEAF=1.00;MQ=41.92;QD=29.88;SOR=0.925	GT:AD:DP:GQ:PL	1/1:0,65:65:99:2984,204,0
2L	2479815	2L_2479815_SNP	T	C	2865.77	.	AC=2;AF=1.00;AN=2;DB;DP=69;ExcessHet=3.0103;FS=0.000;MLEAC=2;MLEAF=1.00;MQ=41.95;QD=32.26;SOR=0.693	GT:AD:DP:GQ:PL	1/1:0,68:68:99:2894,204,0
2L	2479884	2L_2479884_SNP	A	G	3184.77	.	AC=2;AF=1.00;AN=2;DB;DP=71;ExcessHet=3.0103;FS=0.000;MLEAC=2;MLEAF=1.00;MQ=43.15;QD=25.05;SOR=0.779	GT:AD:DP:GQ:PL	1/1:0,71:71:99:3213,217,0
2L	2479885	2L_2479885_SNP	G	A	3184.77	.	AC=2;AF=1.00;AN=2;DB;DP=72;ExcessHet=3.0103;FS=0.000;MLEAC=2;MLEAF=1.00;MQ=43.17;QD=35.72;SOR=0.807	GT:AD:DP:GQ:PL	1/1:0,72:72:99:3213,217,0
2L	2479906	2L_2479906_SNP	G	A	3110.77	.	AC=2;AF=1.00;AN=2;DB;DP=72;ExcessHet=3.0103;FS=0.000;MLEAC=2;MLEAF=1.00;MQ=43.37;QD=32.89;SOR=1.002	GT:AD:DP:GQ:PL	1/1:0,72:72:99:3139,217,0
2L	2479946	2L_2479946_SNP	G	A	2168.77	.	AC=2;AF=1.00;AN=2;DB;DP=49;ExcessHet=3.0103;FS=0.000;MLEAC=2;MLEAF=1.00;MQ=43.96;QD=29.01;SOR=1.112	GT:AD:DP:GQ:PL	1/1:0,49:49:99:2197,150,0
2L	2479954	.	T	G	2168.77	.	AC=2;AF=1.00;AN=2;DP=50;ExcessHet=3.0103;FS=0.000;MLEAC=2;MLEAF=1.00;MQ=43.96;QD=32.32;SOR=1.051	GT:AD:DP:GQ:PL	1/1:0,50:50:99:2197,150,0
2L	2480262	2L_2480262_SNP	A	C	1706.77	.	AC=2;AF=1.00;AN=2;DB;DP=65;ExcessHet=3.0103;FS=0.000;MLEAC=2;MLEAF=1.00;MQ=44.00;QD=27.09;SOR=0.933	GT:AD:DP:GQ:PL	1/1:0,63:63:99:1735,189,0
2L	2480328	2L_2480328_SNP	A	G	1204.77	.	AC=2;AF=1.00;AN=2;DB;DP=48;ExcessHet=3.0103;FS=0.000;MLEAC=2;MLEAF=1.00;MQ=44.00;QD=25.63;SOR=1.378	GT:AD:DP:GQ:PL	1/1:0,47:47:99:1233,140,0
2L	2480497	.	GACCC	G	2257.73	.	AC=2;AF=1.00;AN=2;DP=54;ExcessHet=3.0103;FS=0.000;MLEAC=2;MLEAF=1.00;MQ=44.00;QD=28.30;SOR=1.201	GT:AD:DP:GQ:PL	1/1:0,51:51:99:2295,154,0
2L	2480855	2L_2480855_SNP	A	C	1218.77	.	AC=2;AF=1.00;AN=2;DB;DP=51;ExcessHet=3.0103;FS=0.000;MLEAC=2;MLEAF=1.00;MQ=43.67;QD=26.49;SOR=0.780	GT:AD:DP:GQ:PL	1/1:0,46:46:99:1247,138,0
2L	2481026	2L_2481026_SNP	G	C	1564.77	.	AC=2;AF=1.00;AN=2;DB;DP=58;ExcessHet=3.0103;FS=0.000;MLEAC=2;MLEAF=1.00;MQ=42.85;QD=26.98;SOR=0.914	GT:AD:DP:GQ:PL	1/1:0,58:58:99:1593,174,0
2L	2481061	2L_2481061_SNP	A	T	1785.77	.	AC=2;AF=1.00;AN=2;DB;DP=66;ExcessHet=3.0103;FS=0.000;MLEAC=2;MLEAF=1.00;MQ=41.95;QD=27.06;SOR=0.886	GT:AD:DP:GQ:PL	1/1:0,66:66:99:1814,198,0
2L	2481073	2L_2481073_SNP	T	A	3157.77	.	AC=2;AF=1.00;AN=2;DB;DP=69;ExcessHet=3.0103;FS=0.000;MLEAC=2;MLEAF=1.00;MQ=41.91;QD=30.84;SOR=0.781	GT:AD:DP:GQ:PL	1/1:0,69:69:99:3186,214,0
2L	2481075	.	TGCCGAGTGG	T	3148.73	.	AC=2;AF=1.00;AN=2;DP=70;ExcessHet=3.0103;FS=0.000;MLEAC=2;MLEAF=1.00;MQ=41.91;QD=28.27;SOR=0.750	GT:AD:DP:GQ:PL	1/1:0,70:70:99:3186,214,0
2L	2481087	.	T	C	3211.77	.	AC=2;AF=1.00;AN=2;DP=72;ExcessHet=3.0103;FS=0.000;MLEAC=2;MLEAF=1.00;MQ=41.97;QD=33.53;SOR=0.693	GT:AD:DP:GQ:PL	1/1:0,72:72:99:3240,217,0
2L	2481088	.	TTGA	T	3247.73	.	AC=2;AF=1.00;AN=2;DP=71;ExcessHet=3.0103;FS=0.000;MLEAC=2;MLEAF=1.00;MQ=41.94;QD=29.58;SOR=0.721	GT:AD:DP:GQ:PL	1/1:0,71:71:99:3285,220,0
2L	2481093	2L_2481093_SNP	C	T	3166.77	.	AC=2;AF=1.00;AN=2;DB;DP=71;ExcessHet=3.0103;FS=0.000;MLEAC=2;MLEAF=1.00;MQ=41.94;QD=28.31;SOR=0.779	GT:AD:DP:GQ:PL	1/1:0,71:71:99:3195,214,0
2L	2481094	.	AC	A	3157.73	.	AC=2;AF=1.00;AN=2;DP=69;ExcessHet=3.0103;FS=0.000;MLEAC=2;MLEAF=1.00;MQ=41.88;QD=29.29;SOR=0.781	GT:AD:DP:GQ:PL	1/1:0,69:69:99:3195,214,0
2L	2481107	2L_2481107_SNP	T	C	2755.77	.	AC=2;AF=1.00;AN=2;DB;DP=62;ExcessHet=3.0103;FS=0.000;MLEAC=2;MLEAF=1.00;MQ=41.67;QD=33.57;SOR=0.826	GT:AD:DP:GQ:PL	1/1:0,62:62:99:2784,190,0
2L	2481115	2L_2481115_SNP	T	A	3038.77	.	AC=2;AF=1.00;AN=2;DB;DP=66;ExcessHet=3.0103;FS=0.000;MLEAC=2;MLEAF=1.00;MQ=41.78;QD=31.20;SOR=0.754	GT:AD:DP:GQ:PL	1/1:0,66:66:99:3067,208,0
2L	2481121	2L_2481121_SNP	A	T	2939.77	.	AC=2;AF=1.00;AN=2;DB;DP=66;ExcessHet=3.0103;FS=0.000;MLEAC=2;MLEAF=1.00;MQ=41.78;QD=32.72;SOR=0.754	GT:AD:DP:GQ:PL	1/1:0,66:66:99:2968,199,0
2L	2481127	2L_2481127_SNP	G	A	2804.77	.	AC=2;AF=1.00;AN=2;DB;DP=62;ExcessHet=3.0103;FS=0.000;MLEAC=2;MLEAF=1.00;MQ=41.73;QD=32.25;SOR=0.826	GT:AD:DP:GQ:PL	1/1:0,62:62:99:2833,190,0
2L	2481144	2L_2481144_SNP	G	A	1674.77	.	AC=2;AF=1.00;AN=2;DB;DP=61;ExcessHet=3.0103;FS=0.000;MLEAC=2;MLEAF=1.00;MQ=41.95;QD=27.46;SOR=0.725	GT:AD:DP:GQ:PL	1/1:0,61:61:99:1703,183,0
2L	2481179	.	T	TAG	2035.73	.	AC=2;AF=1.00;AN=2;DP=62;ExcessHet=3.0103;FS=0.000;MLEAC=2;MLEAF=1.00;MQ=42.33;QD=34.50;SOR=0.871	GT:AD:DP:GQ:PL	1/1:0,59:59:99:2073,177,0
2L	2481314	2L_2481314_SNP	T	C	2484.77	.	AC=2;AF=1.00;AN=2;DB;DP=61;ExcessHet=3.0103;FS=0.000;MLEAC=2;MLEAF=1.00;MQ=42.57;QD=31.48;SOR=1.316	GT:AD:DP:GQ:PL	1/1:0,59:59:99:2513,181,0
2L	2481338	2L_2481338_SNP	T	A	2671.77	.	AC=2;AF=1.00;AN=2;DB;DP=62;ExcessHet=3.0103;FS=0.000;MLEAC=2;MLEAF=1.00;MQ=42.93;QD=27.48;SOR=1.355	GT:AD:DP:GQ:PL	1/1:0,60:60:99:2700,181,0
2L	2481340	2L_2481340_SNP	A	T	2671.77	.	AC=2;AF=1.00;AN=2;DB;DP=60;ExcessHet=3.0103;FS=0.000;MLEAC=2;MLEAF=1.00;MQ=42.89;QD=27.72;SOR=1.382	GT:AD:DP:GQ:PL	1/1:0,58:58:99:2700,181,0
2L	2481360	2L_2481360_SNP	G	C	2626.77	.	AC=2;AF=1.00;AN=2;DB;DP=59;ExcessHet=3.0103;FS=0.000;MLEAC=2;MLEAF=1.00;MQ=42.93;QD=28.48;SOR=1.238	GT:AD:DP:GQ:PL	1/1:0,57:57:99:2655,178,0
2L	2481372	2L_2481372_SNP	A	G	2896.77	.	AC=2;AF=1.00;AN=2;DB;DP=64;ExcessHet=3.0103;FS=0.000;MLEAC=2;MLEAF=1.00;MQ=42.93;QD=33.59;SOR=1.234	GT:AD:DP:GQ:PL	1/1:0,62:62:99:2925,196,0
2L	2481375	2L_2481375_SNP	G	A	2806.77	.	AC=2;AF=1.00;AN=2;DB;DP=61;ExcessHet=3.0103;FS=0.000;MLEAC=2;MLEAF=1.00;MQ=42.96;QD=32.72;SOR=1.217	GT:AD:DP:GQ:PL	1/1:0,59:59:99:2835,190,0
2L	2481392	2L_2481392_SNP	T	A	2536.77	.	AC=2;AF=1.00;AN=2;DB;DP=57;ExcessHet=3.0103;FS=0.000;MLEAC=2;MLEAF=1.00;MQ=42.92;QD=30.11;SOR=1.009	GT:AD:DP:GQ:PL	1/1:0,56:56:99:2565,172,0
2L	2481403	2L_2481403_SNP	C	T	2470.77	.	AC=2;AF=1.00;AN=2;DB;DP=57;ExcessHet=3.0103;FS=0.000;MLEAC=2;MLEAF=1.00;MQ=42.97;QD=32.55;SOR=1.009	GT:AD:DP:GQ:PL	1/1:0,56:56:99:2499,172,0
2L	2481649	2L_2481649_SNP	G	A	1346.77	.	AC=2;AF=1.00;AN=2;DB;DP=48;ExcessHet=3.0103;FS=0.000;MLEAC=2;MLEAF=1.00;MQ=44.00;QD=28.06;SOR=0.963	GT:AD:DP:GQ:PL	1/1:0,48:48:99:1375,144,0
2L	2481866	.	TC	T	768.73	.	AC=2;AF=1.00;AN=2;DP=36;ExcessHet=3.0103;FS=0.000;MLEAC=2;MLEAF=1.00;MQ=44.00;QD=23.29;SOR=1.179	GT:AD:DP:GQ:PL	1/1:0,33:33:99:806,99,0
2L	2483459	2L_2483459_SNP	G	A	1047.77	.	AC=2;AF=1.00;AN=2;DB;DP=39;ExcessHet=3.0103;FS=0.000;MLEAC=2;MLEAF=1.00;MQ=44.00;QD=26.87;SOR=0.743	GT:AD:DP:GQ:PL	1/1:0,39:39:99:1076,117,0
2L	2483516	2L_2483516_SNP	A	G	1038.77	.	AC=2;AF=1.00;AN=2;DB;DP=39;ExcessHet=3.0103;FS=0.000;MLEAC=2;MLEAF=1.00;MQ=44.00;QD=26.64;SOR=0.743	GT:AD:DP:GQ:PL	1/1:0,39:39:99:1067,117,0
2L	2483599	2L_2483599_SNP	C	T	1463.77	.	AC=2;AF=1.00;AN=2;DB;DP=54;ExcessHet=3.0103;FS=0.000;MLEAC=2;MLEAF=1.00;MQ=43.93;QD=27.11;SOR=1.329	GT:AD:DP:GQ:PL	1/1:0,54:54:99:1492,162,0
2L	2485021	2L_2485021_SNP	C	T	1209.77	.	AC=2;AF=1.00;AN=2;DB;DP=47;ExcessHet=3.0103;FS=0.000;MLEAC=2;MLEAF=1.00;MQ=43.64;QD=25.74;SOR=0.735	GT:AD:DP:GQ:PL	1/1:0,47:47:99:1238,140,0
2L	2485052	.	T	G	552.77	.	AC=2;AF=1.00;AN=2;BaseQRankSum=-0.851;ClippingRankSum=0.000;DP=35;ExcessHet=3.0103;FS=0.000;MLEAC=2;MLEAF=1.00;MQ=43.51;MQRankSum=-0.274;QD=16.75;ReadPosRankSum=-2.079;SOR=1.044	GT:AD:DP:GQ:PL	1/1:2,31:33:59:581,59,0
2L	2485056	.	C	T	571.77	.	AC=2;AF=1.00;AN=2;BaseQRankSum=1.038;ClippingRankSum=0.000;DP=35;ExcessHet=3.0103;FS=0.000;MLEAC=2;MLEAF=1.00;MQ=43.51;MQRankSum=2.645;QD=17.33;ReadPosRankSum=0.606;SOR=1.044	GT:AD:DP:GQ:PL	1/1:2,31:33:58:600,58,0
2L	2485252	2L_2485252_SNP	A	G	1279.77	.	AC=2;AF=1.00;AN=2;DB;DP=33;ExcessHet=3.0103;FS=0.000;MLEAC=2;MLEAF=1.00;MQ=42.72;QD=28.55;SOR=1.284	GT:AD:DP:GQ:PL	1/1:0,32:32:96:1308,96,0
2L	2485276	2L_2485276_SNP	C	T	1407.77	.	AC=2;AF=1.00;AN=2;DB;DP=36;ExcessHet=3.0103;FS=0.000;MLEAC=2;MLEAF=1.00;MQ=42.30;QD=28.21;SOR=1.002	GT:AD:DP:GQ:PL	1/1:0,35:35:99:1436,105,0
2L	2485305	2L_2485305_SNP	G	C	1033.77	.	AC=2;AF=1.00;AN=2;DB;DP=40;ExcessHet=3.0103;FS=0.000;MLEAC=2;MLEAF=1.00;MQ=42.26;QD=26.51;SOR=0.968	GT:AD:DP:GQ:PL	1/1:0,39:39:99:1062,117,0
2L	2485355	2L_2485355_SNP	A	G	1394.77	.	AC=2;AF=1.00;AN=2;DB;DP=53;ExcessHet=3.0103;FS=0.000;MLEAC=2;MLEAF=1.00;MQ=41.75;QD=26.32;SOR=0.981	GT:AD:DP:GQ:PL	1/1:0,53:53:99:1423,159,0
2L	2485439	.	A	AGTTCAGCT	2596.73	.	AC=2;AF=1.00;AN=2;DP=55;ExcessHet=3.0103;FS=0.000;MLEAC=2;MLEAF=1.00;MQ=38.73;QD=24.45;SOR=0.693	GT:AD:DP:GQ:PL	1/1:0,54:54:99:2634,181,0
2L	2485441	.	T	TCACC	2769.73	.	AC=2;AF=1.00;AN=2;DP=55;ExcessHet=3.0103;FS=0.000;MLEAC=2;MLEAF=1.00;MQ=38.77;QD=26.14;SOR=0.767	GT:AD:DP:GQ:PL	1/1:0,54:54:99:2807,193,0
2L	2485445	.	T	A	2517.77	.	AC=2;AF=1.00;AN=2;DP=58;ExcessHet=3.0103;FS=0.000;MLEAC=2;MLEAF=1.00;MQ=38.40;QD=27.66;SOR=0.728	GT:AD:DP:GQ:PL	1/1:0,57:57:99:2546,174,0
2L	2485465	.	T	TGTG	2371.73	.	AC=2;AF=1.00;AN=2;DP=51;ExcessHet=3.0103;FS=0.000;MLEAC=2;MLEAF=1.00;MQ=37.98;QD=32.22;SOR=0.859	GT:AD:DP:GQ:PL	1/1:0,50:50:99:2409,165,0
2L	2485466	.	A	AATTGAAT	2371.73	.	AC=2;AF=1.00;AN=2;DP=50;ExcessHet=3.0103;FS=0.000;MLEAC=2;MLEAF=1.00;MQ=38.23;QD=27.24;SOR=0.818	GT:AD:DP:GQ:PL	1/1:0,49:49:99:2409,166,0
2L	2485480	.	TA	T	2392.73	.	AC=2;AF=1.00;AN=2;DP=54;ExcessHet=3.0103;FS=0.000;MLEAC=2;MLEAF=1.00;MQ=38.81;QD=25.84;SOR=0.693	GT:AD:DP:GQ:PL	1/1:0,52:52:99:2430,163,0
2L	2485482	.	A	C	2401.77	.	AC=2;AF=1.00;AN=2;DP=55;ExcessHet=3.0103;FS=0.000;MLEAC=2;MLEAF=1.00;MQ=38.95;QD=29.00;SOR=0.767	GT:AD:DP:GQ:PL	1/1:0,54:54:99:2430,163,0
2L	2485484	2L_2485484_SNP	A	T	2401.77	.	AC=2;AF=1.00;AN=2;DB;DP=55;ExcessHet=3.0103;FS=0.000;MLEAC=2;MLEAF=1.00;MQ=38.95;QD=30.42;SOR=0.767	GT:AD:DP:GQ:PL	1/1:0,54:54:99:2430,163,0
2L	2485487	2L_2485487_SNP	C	T	2401.77	.	AC=2;AF=1.00;AN=2;DB;DP=53;ExcessHet=3.0103;FS=0.000;MLEAC=2;MLEAF=1.00;MQ=38.87;QD=29.31;SOR=0.808	GT:AD:DP:GQ:PL	1/1:0,53:53:99:2430,163,0
2L	2485490	2L_2485490_SNP	A	T	2423.77	.	AC=2;AF=1.00;AN=2;DB;DP=50;ExcessHet=3.0103;FS=0.000;MLEAC=2;MLEAF=1.00;MQ=38.70;QD=30.86;SOR=0.859	GT:AD:DP:GQ:PL	1/1:0,50:50:99:2452,166,0
2L	2485494	2L_2485494_SNP	G	A	2362.77	.	AC=2;AF=1.00;AN=2;DB;DP=54;ExcessHet=3.0103;FS=0.000;MLEAC=2;MLEAF=1.00;MQ=39.12;QD=27.97;SOR=1.022	GT:AD:DP:GQ:PL	1/1:0,54:54:99:2391,163,0
2L	2485505	2L_2485505_SNP	A	T	2491.77	.	AC=2;AF=1.00;AN=2;DB;DP=54;ExcessHet=3.0103;FS=0.000;MLEAC=2;MLEAF=1.00;MQ=39.30;QD=29.68;SOR=1.022	GT:AD:DP:GQ:PL	1/1:0,54:54:99:2520,169,0
2L	2485508	2L_2485508_SNP	C	G	2491.77	.	AC=2;AF=1.00;AN=2;DB;DP=56;ExcessHet=3.0103;FS=0.000;MLEAC=2;MLEAF=1.00;MQ=39.47;QD=26.17;SOR=1.009	GT:AD:DP:GQ:PL	1/1:0,56:56:99:2520,169,0
2L	2485509	2L_2485509_SNP	T	A	2491.77	.	AC=2;AF=1.00;AN=2;DB;DP=56;ExcessHet=3.0103;FS=0.000;MLEAC=2;MLEAF=1.00;MQ=39.47;QD=33.94;SOR=1.009	GT:AD:DP:GQ:PL	1/1:0,56:56:99:2520,169,0
2L	2485514	2L_2485514_SNP	A	C	2528.77	.	AC=2;AF=1.00;AN=2;DB;DP=57;ExcessHet=3.0103;FS=0.000;MLEAC=2;MLEAF=1.00;MQ=39.56;QD=26.88;SOR=0.960	GT:AD:DP:GQ:PL	1/1:0,57:57:99:2557,172,0
2L	2485646	2L_2485646_SNP	C	G	1205.77	.	AC=2;AF=1.00;AN=2;DB;DP=47;ExcessHet=3.0103;FS=0.000;MLEAC=2;MLEAF=1.00;MQ=42.86;QD=25.65;SOR=0.735	GT:AD:DP:GQ:PL	1/1:0,47:47:99:1234,140,0
2L	2485819	2L_2485819_SNP	G	C	1550.77	.	AC=2;AF=1.00;AN=2;DB;DP=60;ExcessHet=3.0103;FS=0.000;MLEAC=2;MLEAF=1.00;MQ=43.65;QD=25.85;SOR=0.906	GT:AD:DP:GQ:PL	1/1:0,60:60:99:1579,178,0
2L	2486328	2L_2486328_SNP	G	A	1291.77	.	AC=2;AF=1.00;AN=2;DB;DP=50;ExcessHet=3.0103;FS=0.000;MLEAC=2;MLEAF=1.00;MQ=43.96;QD=25.84;SOR=1.157	GT:AD:DP:GQ:PL	1/1:0,50:50:99:1320,149,0
2L	2486595	2L_2486595_SNP	G	C	1013.77	.	AC=2;AF=1.00;AN=2;DB;DP=42;ExcessHet=3.0103;FS=0.000;MLEAC=2;MLEAF=1.00;MQ=43.86;QD=25.34;SOR=1.292	GT:AD:DP:GQ:PL	1/1:0,40:40:99:1042,119,0
2L	2488770	2L_2488770_SNP	G	A	1197.77	.	AC=2;AF=1.00;AN=2;DB;DP=45;ExcessHet=3.0103;FS=0.000;MLEAC=2;MLEAF=1.00;MQ=43.96;QD=26.62;SOR=1.154	GT:AD:DP:GQ:PL	1/1:0,45:45:99:1226,134,0
2L	2488960	2L_2488960_SNP	T	C	1849.77	.	AC=2;AF=1.00;AN=2;DB;DP=44;ExcessHet=3.0103;FS=0.000;MLEAC=2;MLEAF=1.00;MQ=43.69;QD=26.62;SOR=1.105	GT:AD:DP:GQ:PL	1/1:0,44:44:99:1878,132,0
2L	2488979	.	TATTTATTTA	T	1997.73	.	AC=2;AF=1.00;AN=2;DP=46;ExcessHet=3.0103;FS=0.000;MLEAC=2;MLEAF=1.00;MQ=43.64;QD=31.62;SOR=0.883	GT:AD:DP:GQ:PL	1/1:0,46:46:99:2035,141,0
2L	2488992	.	TTTTTTTC	T	899.73	.	AC=2;AF=1.00;AN=2;BaseQRankSum=0.728;ClippingRankSum=0.000;DP=46;ExcessHet=3.0103;FS=3.031;MLEAC=2;MLEAF=1.00;MQ=43.64;MQRankSum=-0.561;QD=19.56;SOR=0.146	GT:AD:DP:GQ:PL	1/1:2,44:46:92:937,92,0
2L	2489011	.	AT	A	2122.73	.	AC=2;AF=1.00;AN=2;DP=47;ExcessHet=3.0103;FS=0.000;MLEAC=2;MLEAF=1.00;MQ=43.71;QD=25.77;SOR=0.919	GT:AD:DP:GQ:PL	1/1:0,47:47:99:2160,145,0
2L	2489013	.	T	C	2086.77	.	AC=2;AF=1.00;AN=2;DP=47;ExcessHet=3.0103;FS=0.000;MLEAC=2;MLEAF=1.00;MQ=43.71;QD=33.68;SOR=0.919	GT:AD:DP:GQ:PL	1/1:0,47:47:99:2115,142,0
2L	2492461	2L_2492461_SNP	T	G	1365.77	.	AC=2;AF=1.00;AN=2;DB;DP=51;ExcessHet=3.0103;FS=0.000;MLEAC=2;MLEAF=1.00;MQ=44.00;QD=26.78;SOR=1.201	GT:AD:DP:GQ:PL	1/1:0,51:51:99:1394,153,0
2L	2494121	2L_2494121_INS	G	GC	1341.74	.	AC=2;AF=1.00;AN=2;BaseQRankSum=0.501;ClippingRankSum=0.000;DB;DP=33;ExcessHet=3.0103;FS=0.000;MLEAC=2;MLEAF=1.00;MQ=35.20;MQRankSum=-0.918;QD=28.27;ReadPosRankSum=-0.263;SOR=0.275	GT:AD:DP:GQ:PL	1/1:1,32:33:30:1379,30,0
2L	2494124	2L_2494124_SNP	T	G	1362.77	.	AC=2;AF=1.00;AN=2;BaseQRankSum=1.038;ClippingRankSum=0.000;DB;DP=31;ExcessHet=3.0103;FS=0.000;MLEAC=2;MLEAF=1.00;MQ=35.42;MQRankSum=-0.872;QD=31.89;ReadPosRankSum=-0.168;SOR=0.278	GT:AD:DP:GQ:PL	1/1:1,30:31:30:1391,30,0
2L	2494126	2L_2494126_SNP	G	C	1338.78	.	AC=2;AF=1.00;AN=2;BaseQRankSum=-0.342;ClippingRankSum=0.000;DB;DP=32;ExcessHet=3.0103;FS=0.000;MLEAC=2;MLEAF=1.00;MQ=35.72;MQRankSum=-0.849;QD=34.02;ReadPosRankSum=-0.271;SOR=0.249	GT:AD:DP:GQ:PL	1/1:1,31:32:27:1367,27,0
2L	2494128	2L_2494128_SNP	C	A	1338.78	.	AC=2;AF=1.00;AN=2;BaseQRankSum=-0.566;ClippingRankSum=0.000;DB;DP=32;ExcessHet=3.0103;FS=0.000;MLEAC=2;MLEAF=1.00;MQ=35.47;MQRankSum=-0.896;QD=25.83;ReadPosRankSum=-0.379;SOR=0.321	GT:AD:DP:GQ:PL	1/1:1,31:32:27:1367,27,0
2L	2494129	.	CA	C	1284.75	.	AC=2;AF=1.00;AN=2;BaseQRankSum=0.799;ClippingRankSum=0.000;DP=32;ExcessHet=3.0103;FS=0.000;MLEAC=2;MLEAF=1.00;MQ=35.47;MQRankSum=-0.896;QD=34.63;ReadPosRankSum=-0.434;SOR=0.321	GT:AD:DP:GQ:PL	1/1:1,31:32:24:1322,24,0
2L	2494188	2L_2494188_SNP	T	G	934.77	.	AC=2;AF=1.00;AN=2;BaseQRankSum=0.190;ClippingRankSum=0.000;DB;DP=38;ExcessHet=3.0103;FS=0.000;MLEAC=2;MLEAF=1.00;MQ=36.52;MQRankSum=-0.887;QD=24.60;ReadPosRankSum=-0.365;SOR=0.306	GT:AD:DP:GQ:PL	1/1:1,37:38:86:963,86,0
2L	2494514	.	C	CCT	2796.73	.	AC=2;AF=1.00;AN=2;DP=65;ExcessHet=3.0103;FS=0.000;MLEAC=2;MLEAF=1.00;MQ=44.00;QD=22.13;SOR=1.107	GT:AD:DP:GQ:PL	1/1:0,61:61:99:2834,196,0
2L	2494534	2L_2494534_SNP	C	G	2919.77	.	AC=2;AF=1.00;AN=2;DB;DP=66;ExcessHet=3.0103;FS=0.000;MLEAC=2;MLEAF=1.00;MQ=44.00;QD=32.34;SOR=1.284	GT:AD:DP:GQ:PL	1/1:0,66:66:99:2948,208,0
2L	2494683	2L_2494683_SNP	T	C	2226.77	.	AC=2;AF=1.00;AN=2;DB;DP=86;ExcessHet=3.0103;FS=0.000;MLEAC=2;MLEAF=1.00;MQ=43.98;QD=26.20;SOR=0.815	GT:AD:DP:GQ:PL	1/1:0,85:85:99:2255,254,0
2L	2494782	2L_2494782_SNP	T	G	3312.77	.	AC=2;AF=1.00;AN=2;DB;DP=75;ExcessHet=3.0103;FS=0.000;MLEAC=2;MLEAF=1.00;MQ=43.97;QD=28.45;SOR=0.892	GT:AD:DP:GQ:PL	1/1:0,75:75:99:3341,226,0
2L	2494784	2L_2494784_SNP	C	T	3357.77	.	AC=2;AF=1.00;AN=2;DB;DP=73;ExcessHet=3.0103;FS=0.000;MLEAC=2;MLEAF=1.00;MQ=43.97;QD=25.02;SOR=0.898	GT:AD:DP:GQ:PL	1/1:0,73:73:99:3386,229,0
2L	2494788	2L_2494788_SNP	T	A	3345.77	.	AC=2;AF=1.00;AN=2;DB;DP=71;ExcessHet=3.0103;FS=0.000;MLEAC=2;MLEAF=1.00;MQ=43.97;QD=31.01;SOR=0.904	GT:AD:DP:GQ:PL	1/1:0,71:71:99:3374,226,0
2L	2494796	2L_2494796_SNP	A	G	2941.77	.	AC=2;AF=1.00;AN=2;DB;DP=65;ExcessHet=3.0103;FS=0.000;MLEAC=2;MLEAF=1.00;MQ=43.97;QD=36.72;SOR=1.000	GT:AD:DP:GQ:PL	1/1:0,65:65:99:2970,199,0
2L	2494797	2L_2494797_SNP	T	G	2896.77	.	AC=2;AF=1.00;AN=2;DB;DP=65;ExcessHet=3.0103;FS=0.000;MLEAC=2;MLEAF=1.00;MQ=43.97;QD=31.36;SOR=1.000	GT:AD:DP:GQ:PL	1/1:0,65:65:99:2925,196,0
2L	2494802	2L_2494802_SNP	T	C	2921.77	.	AC=2;AF=1.00;AN=2;DB;DP=65;ExcessHet=3.0103;FS=0.000;MLEAC=2;MLEAF=1.00;MQ=43.97;QD=29.23;SOR=1.000	GT:AD:DP:GQ:PL	1/1:0,65:65:99:2950,199,0
2L	2494932	2L_2494932_SNP	C	G	1348.77	.	AC=2;AF=1.00;AN=2;DB;DP=52;ExcessHet=3.0103;FS=0.000;MLEAC=2;MLEAF=1.00;MQ=44.00;QD=25.94;SOR=1.358	GT:AD:DP:GQ:PL	1/1:0,52:52:99:1377,155,0
2L	2495138	2L_2495138_SNP	T	C	927.77	.	AC=2;AF=1.00;AN=2;DB;DP=35;ExcessHet=3.0103;FS=0.000;MLEAC=2;MLEAF=1.00;MQ=43.94;QD=26.51;SOR=0.749	GT:AD:DP:GQ:PL	1/1:0,35:35:99:956,105,0
2L	2495257	2L_2495257_SNP	C	G	980.77	.	AC=2;AF=1.00;AN=2;DB;DP=38;ExcessHet=3.0103;FS=0.000;MLEAC=2;MLEAF=1.00;MQ=44.00;QD=25.81;SOR=0.798	GT:AD:DP:GQ:PL	1/1:0,38:38:99:1009,113,0
2L	2495270	2L_2495270_SNP	C	T	1061.77	.	AC=2;AF=1.00;AN=2;DB;DP=40;ExcessHet=3.0103;FS=0.000;MLEAC=2;MLEAF=1.00;MQ=44.00;QD=27.22;SOR=0.968	GT:AD:DP:GQ:PL	1/1:0,39:39:99:1090,117,0
2L	2495511	.	A	G	1562.77	.	AC=2;AF=1.00;AN=2;DP=58;ExcessHet=3.0103;FS=0.000;MLEAC=2;MLEAF=1.00;MQ=44.00;QD=26.94;SOR=0.997	GT:AD:DP:GQ:PL	1/1:0,58:58:99:1591,174,0
2L	2495566	2L_2495566_SNP	T	G	1543.77	.	AC=2;AF=1.00;AN=2;DB;DP=57;ExcessHet=3.0103;FS=0.000;MLEAC=2;MLEAF=1.00;MQ=44.00;QD=27.08;SOR=1.238	GT:AD:DP:GQ:PL	1/1:0,57:57:99:1572,171,0
2L	2495662	2L_2495662_SNP	G	A	1442.77	.	AC=2;AF=1.00;AN=2;DB;DP=53;ExcessHet=3.0103;FS=0.000;MLEAC=2;MLEAF=1.00;MQ=44.00;QD=27.22;SOR=0.892	GT:AD:DP:GQ:PL	1/1:0,53:53:99:1471,159,0
2L	2495776	2L_2495776_SNP	A	G	1410.77	.	AC=2;AF=1.00;AN=2;DB;DP=53;ExcessHet=3.0103;FS=0.000;MLEAC=2;MLEAF=1.00;MQ=43.96;QD=26.62;SOR=0.892	GT:AD:DP:GQ:PL	1/1:0,53:53:99:1439,158,0
2L	2495968	2L_2495968_SNP	C	T	1660.77	.	AC=2;AF=1.00;AN=2;BaseQRankSum=-1.319;ClippingRankSum=0.000;DB;DP=67;ExcessHet=3.0103;FS=3.052;MLEAC=2;MLEAF=1.00;MQ=43.91;MQRankSum=-0.187;QD=24.79;ReadPosRankSum=1.256;SOR=0.125	GT:AD:DP:GQ:PL	1/1:2,65:67:99:1689,146,0
2L	2496036	2L_2496036_SNP	C	T	1647.77	.	AC=2;AF=1.00;AN=2;BaseQRankSum=0.273;ClippingRankSum=0.000;DB;DP=63;ExcessHet=3.0103;FS=0.000;MLEAC=2;MLEAF=1.00;MQ=44.00;MQRankSum=0.000;QD=26.58;ReadPosRankSum=-1.537;SOR=0.563	GT:AD:DP:GQ:PL	1/1:1,61:62:99:1676,158,0
2L	2496113	.	CAAAATTATT	C	2862.73	.	AC=2;AF=1.00;AN=2;BaseQRankSum=-1.152;ClippingRankSum=0.000;DP=68;ExcessHet=3.0103;FS=4.281;MLEAC=2;MLEAF=1.00;MQ=43.97;MQRankSum=0.000;QD=31.81;ReadPosRankSum=1.319;SOR=1.166	GT:AD:DP:GQ:PL	1/1:1,66:67:99:2900,157,0
2L	2496177	2L_2496177_SNP	G	A	3131.77	.	AC=2;AF=1.00;AN=2;BaseQRankSum=-1.170;ClippingRankSum=0.000;DB;DP=73;ExcessHet=3.0103;FS=3.582;MLEAC=2;MLEAF=1.00;MQ=43.95;MQRankSum=-0.084;QD=36.99;ReadPosRankSum=-1.688;SOR=0.679	GT:AD:DP:GQ:PL	1/1:1,72:73:99:3160,175,0
2L	2496182	2L_2496182_SNP	C	A	3226.77	.	AC=2;AF=1.00;AN=2;BaseQRankSum=0.827;ClippingRankSum=0.000;DB;DP=75;ExcessHet=3.0103;FS=3.565;MLEAC=2;MLEAF=1.00;MQ=43.95;MQRankSum=-0.083;QD=24.45;ReadPosRankSum=-1.689;SOR=0.667	GT:AD:DP:GQ:PL	1/1:1,74:75:99:3255,184,0
2L	2496736	2L_2496736_SNP	G	C	1461.77	.	AC=2;AF=1.00;AN=2;DB;DP=55;ExcessHet=3.0103;FS=0.000;MLEAC=2;MLEAF=1.00;MQ=43.96;QD=26.58;SOR=1.739	GT:AD:DP:GQ:PL	1/1:0,55:55:99:1490,165,0
2L	2496883	2L_2496883_SNP	A	G	698.77	.	AC=2;AF=1.00;AN=2;DB;DP=30;ExcessHet=3.0103;FS=0.000;MLEAC=2;MLEAF=1.00;MQ=43.80;QD=24.96;SOR=0.836	GT:AD:DP:GQ:PL	1/1:0,28:28:84:727,84,0
2L	2497070	.	T	TCATCAACAC	1628.73	.	AC=2;AF=1.00;AN=2;DP=40;ExcessHet=3.0103;FS=0.000;MLEAC=2;MLEAF=1.00;MQ=43.88;QD=31.93;SOR=3.321	GT:AD:DP:GQ:PL	1/1:0,35:35:99:1666,113,0
2L	2497299	.	A	G	1708.77	.	AC=2;AF=1.00;AN=2;DP=68;ExcessHet=3.0103;FS=0.000;MLEAC=2;MLEAF=1.00;MQ=43.88;QD=25.13;SOR=0.693	GT:AD:DP:GQ:PL	1/1:0,68:68:99:1737,201,0
2L	2497515	2L_2497515_SNP	G	A	1635.77	.	AC=2;AF=1.00;AN=2;DB;DP=61;ExcessHet=3.0103;FS=0.000;MLEAC=2;MLEAF=1.00;MQ=43.55;QD=26.82;SOR=0.725	GT:AD:DP:GQ:PL	1/1:0,61:61:99:1664,183,0
2L	2497635	.	TTCTTGTAATTATCTA	T	3552.73	.	AC=2;AF=1.00;AN=2;DP=83;ExcessHet=3.0103;FS=0.000;MLEAC=2;MLEAF=1.00;MQ=42.27;QD=29.56;SOR=0.743	GT:AD:DP:GQ:PL	1/1:0,80:80:99:3590,241,0
2L	2497672	2L_2497672_SNP	A	G	2189.77	.	AC=2;AF=1.00;AN=2;DB;DP=82;ExcessHet=3.0103;FS=0.000;MLEAC=2;MLEAF=1.00;MQ=42.24;QD=26.70;SOR=0.742	GT:AD:DP:GQ:PL	1/1:0,82:82:99:2218,245,0
2L	2497690	2L_2497690_SNP	G	A	3578.77	.	AC=2;AF=1.00;AN=2;DB;DP=84;ExcessHet=3.0103;FS=0.000;MLEAC=2;MLEAF=1.00;MQ=42.30;QD=30.73;SOR=0.791	GT:AD:DP:GQ:PL	1/1:0,84:84:99:3607,252,0
2L	2497697	2L_2497697_DEL	TATAGCCATC	T	3403.73	.	AC=2;AF=1.00;AN=2;DB;DP=75;ExcessHet=3.0103;FS=0.000;MLEAC=2;MLEAF=1.00;MQ=42.18;QD=31.15;SOR=0.774	GT:AD:DP:GQ:PL	1/1:0,75:75:99:3441,234,0
2L	2497720	2L_2497720_SNP	T	C	3230.77	.	AC=2;AF=1.00;AN=2;DB;DP=73;ExcessHet=3.0103;FS=0.000;MLEAC=2;MLEAF=1.00;MQ=42.19;QD=29.00;SOR=0.836	GT:AD:DP:GQ:PL	1/1:0,73:73:99:3259,223,0
2L	2497721	.	C	CT	3221.73	.	AC=2;AF=1.00;AN=2;DP=74;ExcessHet=3.0103;FS=0.000;MLEAC=2;MLEAF=1.00;MQ=42.21;QD=33.31;SOR=0.804	GT:AD:DP:GQ:PL	1/1:0,74:74:99:3259,223,0
2L	2497786	2L_2497786_SNP	C	T	1579.77	.	AC=2;AF=1.00;AN=2;DB;DP=60;ExcessHet=3.0103;FS=0.000;MLEAC=2;MLEAF=1.00;MQ=43.36;QD=26.33;SOR=0.906	GT:AD:DP:GQ:PL	1/1:0,60:60:99:1608,179,0
2L	2498116	2L_2498116_SNP	T	A	1534.77	.	AC=2;AF=1.00;AN=2;DB;DP=57;ExcessHet=3.0103;FS=0.000;MLEAC=2;MLEAF=1.00;MQ=43.93;QD=26.93;SOR=0.877	GT:AD:DP:GQ:PL	1/1:0,57:57:99:1563,171,0
2L	2498198	2L_2498198_SNP	A	C	1895.77	.	AC=2;AF=1.00;AN=2;DB;DP=47;ExcessHet=3.0103;FS=0.000;MLEAC=2;MLEAF=1.00;MQ=43.40;QD=30.97;SOR=0.823	GT:AD:DP:GQ:PL	1/1:0,47:47:99:1924,141,0
2L	2498206	.	T	TA	1865.73	.	AC=2;AF=1.00;AN=2;DP=48;ExcessHet=3.0103;FS=0.000;MLEAC=2;MLEAF=1.00;MQ=43.41;QD=27.80;SOR=0.693	GT:AD:DP:GQ:PL	1/1:0,48:48:99:1903,143,0
2L	2498249	2L_2498249_SNP	G	A	1406.77	.	AC=2;AF=1.00;AN=2;DB;DP=52;ExcessHet=3.0103;FS=0.000;MLEAC=2;MLEAF=1.00;MQ=44.00;QD=27.05;SOR=0.853	GT:AD:DP:GQ:PL	1/1:0,52:52:99:1435,156,0
2L	2498283	2L_2498283_SNP	A	T	1593.77	.	AC=2;AF=1.00;AN=2;DB;DP=58;ExcessHet=3.0103;FS=0.000;MLEAC=2;MLEAF=1.00;MQ=44.00;QD=27.48;SOR=0.693	GT:AD:DP:GQ:PL	1/1:0,58:58:99:1622,174,0
2L	2498547	2L_2498547_SNP	C	T	1390.77	.	AC=2;AF=1.00;AN=2;DB;DP=56;ExcessHet=3.0103;FS=0.000;MLEAC=2;MLEAF=1.00;MQ=43.87;QD=25.75;SOR=1.220	GT:AD:DP:GQ:PL	1/1:0,54:54:99:1419,161,0
2L	2498579	2L_2498579_SNP	A	C	1704.77	.	AC=2;AF=1.00;AN=2;DB;DP=66;ExcessHet=3.0103;FS=0.000;MLEAC=2;MLEAF=1.00;MQ=43.89;QD=26.64;SOR=0.892	GT:AD:DP:GQ:PL	1/1:0,64:64:99:1733,192,0
2L	2498767	2L_2498767_SNP	T	C	1893.77	.	AC=2;AF=1.00;AN=2;DB;DP=70;ExcessHet=3.0103;FS=0.000;MLEAC=2;MLEAF=1.00;MQ=43.94;QD=27.05;SOR=0.941	GT:AD:DP:GQ:PL	1/1:0,70:70:99:1922,210,0
2L	2498891	2L_2498891_SNP	T	C	1972.77	.	AC=2;AF=1.00;AN=2;DB;DP=73;ExcessHet=3.0103;FS=0.000;MLEAC=2;MLEAF=1.00;MQ=43.97;QD=27.02;SOR=0.720	GT:AD:DP:GQ:PL	1/1:0,73:73:99:2001,219,0
2L	2499238	.	T	G	1361.77	.	AC=2;AF=1.00;AN=2;DP=54;ExcessHet=3.0103;FS=0.000;MLEAC=2;MLEAF=1.00;MQ=43.93;QD=26.19;SOR=1.036	GT:AD:DP:GQ:PL	1/1:0,52:52:99:1390,156,0
2L	2499475	2L_2499475_SNP	C	T	1211.77	.	AC=2;AF=1.00;AN=2;DB;DP=46;ExcessHet=3.0103;FS=0.000;MLEAC=2;MLEAF=1.00;MQ=44.00;QD=26.34;SOR=0.780	GT:AD:DP:GQ:PL	1/1:0,46:46:99:1240,137,0
2L	2499547	2L_2499547_SNP	T	C	858.77	.	AC=2;AF=1.00;AN=2;DB;DP=33;ExcessHet=3.0103;FS=0.000;MLEAC=2;MLEAF=1.00;MQ=43.94;QD=26.02;SOR=1.022	GT:AD:DP:GQ:PL	1/1:0,33:33:99:887,99,0
2L	2499610	2L_2499610_SNP	G	A	1006.77	.	AC=2;AF=1.00;AN=2;DB;DP=39;ExcessHet=3.0103;FS=0.000;MLEAC=2;MLEAF=1.00;MQ=43.95;QD=26.49;SOR=0.798	GT:AD:DP:GQ:PL	1/1:0,38:38:99:1035,114,0
2L	2499839	2L_2499839_SNP	G	T	1313.77	.	AC=2;AF=1.00;AN=2;BaseQRankSum=0.622;ClippingRankSum=0.000;DB;DP=52;ExcessHet=3.0103;FS=4.372;MLEAC=2;MLEAF=1.00;MQ=44.00;MQRankSum=0.000;QD=25.26;ReadPosRankSum=-1.001;SOR=1.239	GT:AD:DP:GQ:PL	1/1:1,51:52:99:1342,129,0
2L	2499895	2L_2499895_SNP	A	T	2316.77	.	AC=2;AF=1.00;AN=2;BaseQRankSum=0.250;ClippingRankSum=0.000;DB;DP=55;ExcessHet=3.0103;FS=3.979;MLEAC=2;MLEAF=1.00;MQ=43.96;MQRankSum=0.000;QD=34.28;ReadPosRankSum=0.095;SOR=0.970	GT:AD:DP:GQ:PL	1/1:1,54:55:99:2345,123,0
2L	2499904	2L_2499904_SNP	A	G	2375.77	.	AC=2;AF=1.00;AN=2;BaseQRankSum=-0.538;ClippingRankSum=0.000;DB;DP=54;ExcessHet=3.0103;FS=3.522;MLEAC=2;MLEAF=1.00;MQ=43.96;MQRankSum=0.000;QD=32.89;ReadPosRankSum=0.674;SOR=0.651	GT:AD:DP:GQ:PL	1/1:1,53:54:99:2404,124,0
2L	2499906	2L_2499906_SNP	G	A	2375.77	.	AC=2;AF=1.00;AN=2;BaseQRankSum=0.298;ClippingRankSum=0.000;DB;DP=55;ExcessHet=3.0103;FS=3.254;MLEAC=2;MLEAF=1.00;MQ=43.96;MQRankSum=0.000;QD=35.60;ReadPosRankSum=0.756;SOR=0.458	GT:AD:DP:GQ:PL	1/1:1,54:55:99:2404,124,0
2L	2499982	.	A	ACTT	2149.73	.	AC=2;AF=1.00;AN=2;DP=48;ExcessHet=3.0103;FS=0.000;MLEAC=2;MLEAF=1.00;MQ=44.00;QD=31.00;SOR=1.132	GT:AD:DP:GQ:PL	1/1:0,47:47:99:2187,147,0
2L	2499987	2L_2499987_SNP	C	A	2324.77	.	AC=2;AF=1.00;AN=2;DB;DP=52;ExcessHet=3.0103;FS=0.000;MLEAC=2;MLEAF=1.00;MQ=44.00;QD=27.74;SOR=0.941	GT:AD:DP:GQ:PL	1/1:0,52:52:99:2353,162,0
2L	2500100	2L_2500100_SNP	C	T	1643.77	.	AC=2;AF=1.00;AN=2;DB;DP=61;ExcessHet=3.0103;FS=0.000;MLEAC=2;MLEAF=1.00;MQ=43.88;QD=26.95;SOR=0.865	GT:AD:DP:GQ:PL	1/1:0,61:61:99:1672,183,0
2L	2500131	2L_2500131_SNP	A	T	2748.77	.	AC=2;AF=1.00;AN=2;DB;DP=62;ExcessHet=3.0103;FS=0.000;MLEAC=2;MLEAF=1.00;MQ=43.73;QD=32.88;SOR=0.758	GT:AD:DP:GQ:PL	1/1:0,62:62:99:2777,193,0
2L	2500138	2L_2500138_SNP	G	A	2609.77	.	AC=2;AF=1.00;AN=2;DB;DP=58;ExcessHet=3.0103;FS=0.000;MLEAC=2;MLEAF=1.00;MQ=43.71;QD=29.31;SOR=0.914	GT:AD:DP:GQ:PL	1/1:0,58:58:99:2638,178,0
2L	2500147	2L_2500147_SNP	T	C	2448.77	.	AC=2;AF=1.00;AN=2;DB;DP=55;ExcessHet=3.0103;FS=0.000;MLEAC=2;MLEAF=1.00;MQ=43.70;QD=32.35;SOR=0.970	GT:AD:DP:GQ:PL	1/1:0,55:55:99:2477,169,0
2L	2500475	.	A	G	1096.77	.	AC=2;AF=1.00;AN=2;DP=34;ExcessHet=3.0103;FS=0.000;MLEAC=1;MLEAF=0.500;MQ=43.35;QD=23.35;SOR=1.112	GT:AD:DP:GQ:PL	1/1:0,31:31:92:1088,92,0
2L	2500478	.	G	GT	1130.73	.	AC=2;AF=1.00;AN=2;DP=32;ExcessHet=3.0103;FS=0.000;MLEAC=1;MLEAF=0.500;MQ=43.31;QD=28.07;SOR=2.670	GT:AD:DP:GQ:PL	1/1:0,31:31:97:1136,97,0
2L	2500635	2L_2500635_SNP	T	C	927.77	.	AC=2;AF=1.00;AN=2;DB;DP=37;ExcessHet=3.0103;FS=0.000;MLEAC=2;MLEAF=1.00;MQ=43.89;QD=25.07;SOR=1.121	GT:AD:DP:GQ:PL	1/1:0,37:37:99:956,110,0
2L	2500680	.	GTT	G	2066.73	.	AC=2;AF=1.00;AN=2;DP=46;ExcessHet=3.0103;FS=0.000;MLEAC=2;MLEAF=1.00;MQ=43.55;QD=23.23;SOR=0.693	GT:AD:DP:GQ:PL	1/1:0,46:46:99:2104,141,0
2L	2500683	.	G	GGA	2066.73	.	AC=2;AF=1.00;AN=2;DP=46;ExcessHet=3.0103;FS=0.000;MLEAC=2;MLEAF=1.00;MQ=43.55;QD=35.54;SOR=0.693	GT:AD:DP:GQ:PL	1/1:0,46:46:99:2104,141,0
2L	2500687	.	A	AGG	1613.73	.	AC=2;AF=1.00;AN=2;DP=48;ExcessHet=3.0103;FS=0.000;MLEAC=2;MLEAF=1.00;MQ=43.57;QD=34.33;SOR=0.735	GT:AD:DP:GQ:PL	1/1:0,47:47:99:1651,147,0
2L	2500983	2L_2500983_SNP	T	G	1900.77	.	AC=2;AF=1.00;AN=2;DB;DP=72;ExcessHet=3.0103;FS=0.000;MLEAC=2;MLEAF=1.00;MQ=43.95;QD=26.40;SOR=0.807	GT:AD:DP:GQ:PL	1/1:0,72:72:99:1929,215,0
2L	2500998	2L_2500998_SNP	G	C	3360.77	.	AC=2;AF=1.00;AN=2;DB;DP=76;ExcessHet=3.0103;FS=0.000;MLEAC=2;MLEAF=1.00;MQ=43.87;QD=37.28;SOR=0.801	GT:AD:DP:GQ:PL	1/1:0,76:76:99:3389,232,0
2L	2501001	2L_2501001_SNP	G	T	3275.77	.	AC=2;AF=1.00;AN=2;DB;DP=74;ExcessHet=3.0103;FS=0.000;MLEAC=2;MLEAF=1.00;MQ=43.87;QD=35.61;SOR=0.747	GT:AD:DP:GQ:PL	1/1:0,74:74:99:3304,223,0
2L	2501012	2L_2501012_SNP	A	C	1971.77	.	AC=2;AF=1.00;AN=2;DB;DP=73;ExcessHet=3.0103;FS=0.000;MLEAC=2;MLEAF=1.00;MQ=43.87;QD=27.01;SOR=0.836	GT:AD:DP:GQ:PL	1/1:0,73:73:99:2000,221,0
2L	2501026	2L_2501026_SNP	C	T	1910.77	.	AC=2;AF=1.00;AN=2;DB;DP=73;ExcessHet=3.0103;FS=0.000;MLEAC=2;MLEAF=1.00;MQ=43.87;QD=26.54;SOR=0.807	GT:AD:DP:GQ:PL	1/1:0,72:72:99:1939,215,0
2L	2501037	.	T	C	2026.77	.	AC=2;AF=1.00;AN=2;DP=79;ExcessHet=3.0103;FS=0.000;MLEAC=2;MLEAF=1.00;MQ=43.85;QD=26.32;SOR=0.828	GT:AD:DP:GQ:PL	1/1:0,77:77:99:2055,230,0
2L	2501059	.	ATT	A	2246.73	.	AC=2;AF=1.00;AN=2;DP=76;ExcessHet=3.0103;FS=0.000;MLEAC=2;MLEAF=1.00;MQ=43.85;QD=31.64;SOR=0.779	GT:AD:DP:GQ:PL	1/1:0,71:71:99:2284,214,0
2L	2501171	2L_2501171_SNP	T	A	1553.77	.	AC=2;AF=1.00;AN=2;DB;DP=59;ExcessHet=3.0103;FS=0.000;MLEAC=2;MLEAF=1.00;MQ=43.75;QD=26.79;SOR=1.085	GT:AD:DP:GQ:PL	1/1:0,58:58:99:1582,174,0
2L	2501189	2L_2501189_SNP	T	G	2188.77	.	AC=2;AF=1.00;AN=2;DB;DP=50;ExcessHet=3.0103;FS=0.000;MLEAC=2;MLEAF=1.00;MQ=43.56;QD=31.72;SOR=0.909	GT:AD:DP:GQ:PL	1/1:0,49:49:99:2217,150,0
2L	2501190	2L_2501190_SNP	T	A	2188.77	.	AC=2;AF=1.00;AN=2;DB;DP=50;ExcessHet=3.0103;FS=0.000;MLEAC=2;MLEAF=1.00;MQ=43.56;QD=33.31;SOR=0.909	GT:AD:DP:GQ:PL	1/1:0,49:49:99:2217,150,0
2L	2501193	2L_2501193_SNP	A	G	2221.77	.	AC=2;AF=1.00;AN=2;DB;DP=51;ExcessHet=3.0103;FS=0.000;MLEAC=2;MLEAF=1.00;MQ=43.57;QD=28.22;SOR=0.859	GT:AD:DP:GQ:PL	1/1:0,50:50:99:2250,153,0
2L	2501310	2L_2501310_SNP	A	G	1006.77	.	AC=2;AF=1.00;AN=2;DB;DP=41;ExcessHet=3.0103;FS=0.000;MLEAC=2;MLEAF=1.00;MQ=43.74;QD=24.56;SOR=1.845	GT:AD:DP:GQ:PL	1/1:0,41:41:99:1035,121,0
2L	2501343	2L_2501343_SNP	T	C	1898.77	.	AC=2;AF=1.00;AN=2;DB;DP=43;ExcessHet=3.0103;FS=0.000;MLEAC=2;MLEAF=1.00;MQ=43.75;QD=26.91;SOR=2.147	GT:AD:DP:GQ:PL	1/1:0,43:43:99:1927,132,0
2L	2501350	2L_2501350_SNP	G	A	1993.77	.	AC=2;AF=1.00;AN=2;DB;DP=45;ExcessHet=3.0103;FS=0.000;MLEAC=2;MLEAF=1.00;MQ=43.76;QD=30.66;SOR=1.880	GT:AD:DP:GQ:PL	1/1:0,45:45:99:2022,135,0
2L	2501355	2L_2501355_SNP	T	C	1922.77	.	AC=2;AF=1.00;AN=2;DB;DP=42;ExcessHet=3.0103;FS=0.000;MLEAC=2;MLEAF=1.00;MQ=43.64;QD=26.57;SOR=2.038	GT:AD:DP:GQ:PL	1/1:0,41:41:99:1951,132,0
2L	2501389	2L_2501389_SNP	A	G	1033.77	.	AC=2;AF=1.00;AN=2;DB;DP=40;ExcessHet=3.0103;FS=0.000;MLEAC=2;MLEAF=1.00;MQ=43.67;QD=26.51;SOR=1.387	GT:AD:DP:GQ:PL	1/1:0,39:39:99:1062,117,0
2L	2501497	.	TGTGTGTGG	T	1161.73	.	AC=2;AF=1.00;AN=2;DP=31;ExcessHet=3.0103;FS=0.000;MLEAC=2;MLEAF=1.00;MQ=43.31;QD=25.96;SOR=0.784	GT:AD:DP:GQ:PL	1/1:0,28:28:88:1197,88,0
2L	2501516	2L_2501516_SNP	G	T	1154.77	.	AC=2;AF=1.00;AN=2;DB;DP=26;ExcessHet=3.0103;FS=0.000;MLEAC=2;MLEAF=1.00;MQ=43.66;QD=32.18;SOR=0.846	GT:AD:DP:GQ:PL	1/1:0,26:26:81:1183,81,0
2L	2501527	2L_2501527_SNP	C	T	1119.77	.	AC=2;AF=1.00;AN=2;DB;DP=28;ExcessHet=3.0103;FS=0.000;MLEAC=2;MLEAF=1.00;MQ=43.72;QD=34.36;SOR=0.765	GT:AD:DP:GQ:PL	1/1:0,27:27:81:1148,81,0
2L	2501601	.	TAAGC	T	1086.73	.	AC=2;AF=1.00;AN=2;DP=26;ExcessHet=3.0103;FS=0.000;MLEAC=2;MLEAF=1.00;MQ=43.38;QD=31.00;SOR=1.022	GT:AD:DP:GQ:PL	1/1:0,26:26:78:1124,78,0
2L	2501606	.	TC	T	1122.73	.	AC=2;AF=1.00;AN=2;DP=26;ExcessHet=3.0103;FS=0.000;MLEAC=2;MLEAF=1.00;MQ=43.38;QD=23.36;SOR=1.022	GT:AD:DP:GQ:PL	1/1:0,26:26:81:1160,81,0
2L	2501630	2L_2501630_SNP	G	C	1435.77	.	AC=2;AF=1.00;AN=2;DB;DP=31;ExcessHet=3.0103;FS=0.000;MLEAC=2;MLEAF=1.00;MQ=43.76;QD=33.35;SOR=1.044	GT:AD:DP:GQ:PL	1/1:0,31:31:99:1464,102,0
2L	2501640	2L_2501640_SNP	C	A	1418.77	.	AC=2;AF=1.00;AN=2;DB;DP=34;ExcessHet=3.0103;FS=0.000;MLEAC=2;MLEAF=1.00;MQ=43.79;QD=29.46;SOR=1.418	GT:AD:DP:GQ:PL	1/1:0,34:34:99:1447,102,0
2L	2501696	2L_2501696_SNP	C	T	798.77	.	AC=2;AF=1.00;AN=2;DB;DP=30;ExcessHet=3.0103;FS=0.000;MLEAC=2;MLEAF=1.00;MQ=44.00;QD=26.63;SOR=1.536	GT:AD:DP:GQ:PL	1/1:0,30:30:90:827,90,0
2L	2501959	2L_2501959_SNP	T	G	1178.77	.	AC=2;AF=1.00;AN=2;DB;DP=44;ExcessHet=3.0103;FS=0.000;MLEAC=2;MLEAF=1.00;MQ=43.82;QD=26.79;SOR=0.883	GT:AD:DP:GQ:PL	1/1:0,44:44:99:1207,132,0
2L	2501988	.	G	A	1217.77	.	AC=2;AF=1.00;AN=2;DP=47;ExcessHet=3.0103;FS=0.000;MLEAC=2;MLEAF=1.00;MQ=43.92;QD=25.91;SOR=1.132	GT:AD:DP:GQ:PL	1/1:0,47:47:99:1246,140,0
2L	2502227	2L_2502227_SNP	C	T	1217.77	.	AC=2;AF=1.00;AN=2;BaseQRankSum=1.774;ClippingRankSum=0.000;DB;DP=48;ExcessHet=3.0103;FS=0.000;MLEAC=2;MLEAF=1.00;MQ=43.92;MQRankSum=-0.104;QD=25.37;ReadPosRankSum=0.580;SOR=0.289	GT:AD:DP:GQ:PL	1/1:1,47:48:99:1246,133,0
2L	2502269	2L_2502269_SNP	G	A	1882.77	.	AC=2;AF=1.00;AN=2;DB;DP=44;ExcessHet=3.0103;FS=0.000;MLEAC=2;MLEAF=1.00;MQ=44.00;QD=33.69;SOR=0.784	GT:AD:DP:GQ:PL	1/1:0,44:44:99:1911,135,0
2L	2502281	2L_2502281_SNP	C	G	1792.77	.	AC=2;AF=1.00;AN=2;DB;DP=42;ExcessHet=3.0103;FS=0.000;MLEAC=2;MLEAF=1.00;MQ=44.00;QD=29.14;SOR=0.892	GT:AD:DP:GQ:PL	1/1:0,42:42:99:1821,126,0
2L	2502547	2L_2502547_SNP	C	T	1182.77	.	AC=2;AF=1.00;AN=2;DB;DP=45;ExcessHet=3.0103;FS=0.000;MLEAC=2;MLEAF=1.00;MQ=44.00;QD=26.28;SOR=1.280	GT:AD:DP:GQ:PL	1/1:0,45:45:99:1211,135,0
2L	2502704	2L_2502704_SNP	A	C	1598.77	.	AC=2;AF=1.00;AN=2;DB;DP=62;ExcessHet=3.0103;FS=0.000;MLEAC=2;MLEAF=1.00;MQ=43.95;QD=25.79;SOR=0.976	GT:AD:DP:GQ:PL	1/1:0,62:62:99:1627,184,0
2L	2502833	2L_2502833_SNP	T	C	1707.77	.	AC=2;AF=1.00;AN=2;DB;DP=65;ExcessHet=3.0103;FS=0.000;MLEAC=2;MLEAF=1.00;MQ=43.96;QD=26.68;SOR=1.214	GT:AD:DP:GQ:PL	1/1:0,64:64:99:1736,192,0
2L	2502890	2L_2502890_SNP	G	A	2269.77	.	AC=2;AF=1.00;AN=2;DB;DP=83;ExcessHet=3.0103;FS=0.000;MLEAC=2;MLEAF=1.00;MQ=43.93;QD=27.35;SOR=0.818	GT:AD:DP:GQ:PL	1/1:0,83:83:99:2298,248,0
2L	2503007	2L_2503007_SNP	A	T	1821.77	.	AC=2;AF=1.00;AN=2;DB;DP=71;ExcessHet=3.0103;FS=0.000;MLEAC=2;MLEAF=1.00;MQ=43.86;QD=26.40;SOR=0.722	GT:AD:DP:GQ:PL	1/1:0,69:69:99:1850,205,0
2L	2503174	2L_2503174_SNP	G	A	2544.77	.	AC=2;AF=1.00;AN=2;BaseQRankSum=0.177;ClippingRankSum=0.000;DB;DP=62;ExcessHet=3.0103;FS=3.874;MLEAC=2;MLEAF=1.00;MQ=43.94;MQRankSum=-0.092;QD=32.55;ReadPosRankSum=-0.678;SOR=0.892	GT:AD:DP:GQ:PL	1/1:1,60:61:99:2573,131,0
2L	2503185	2L_2503185_SNP	A	G	2447.77	.	AC=2;AF=1.00;AN=2;BaseQRankSum=-0.649;ClippingRankSum=0.000;DB;DP=61;ExcessHet=3.0103;FS=3.559;MLEAC=2;MLEAF=1.00;MQ=43.94;MQRankSum=-0.094;QD=29.37;ReadPosRankSum=-0.592;SOR=0.673	GT:AD:DP:GQ:PL	1/1:1,58:59:99:2476,122,0
2L	2503312	2L_2503312_SNP	T	C	1683.77	.	AC=2;AF=1.00;AN=2;BaseQRankSum=-0.869;ClippingRankSum=0.000;DB;DP=65;ExcessHet=3.0103;FS=3.358;MLEAC=2;MLEAF=1.00;MQ=43.82;MQRankSum=-0.266;QD=25.90;ReadPosRankSum=-0.597;SOR=0.525	GT:AD:DP:GQ:PL	1/1:1,64:65:99:1712,165,0
2L	2503339	2L_2503339_SNP	A	G	1759.77	.	AC=2;AF=1.00;AN=2;BaseQRankSum=-0.373;ClippingRankSum=0.000;DB;DP=68;ExcessHet=3.0103;FS=0.000;MLEAC=2;MLEAF=1.00;MQ=43.76;MQRankSum=-0.319;QD=25.88;ReadPosRankSum=-1.213;SOR=0.235	GT:AD:DP:GQ:PL	1/1:1,67:68:99:1788,175,0
2L	2503381	2L_2503381_SNP	T	G	1746.77	.	AC=2;AF=1.00;AN=2;BaseQRankSum=0.982;ClippingRankSum=0.000;DB;DP=67;ExcessHet=3.0103;FS=0.000;MLEAC=2;MLEAF=1.00;MQ=43.68;MQRankSum=-0.376;QD=26.07;ReadPosRankSum=-0.519;SOR=0.223	GT:AD:DP:GQ:PL	1/1:1,66:67:99:1775,174,0
2L	2503432	2L_2503432_SNP	T	C	1782.77	.	AC=2;AF=1.00;AN=2;BaseQRankSum=-0.958;ClippingRankSum=0.000;DB;DP=68;ExcessHet=3.0103;FS=0.000;MLEAC=2;MLEAF=1.00;MQ=43.71;MQRankSum=-0.347;QD=26.22;ReadPosRankSum=1.495;SOR=0.389	GT:AD:DP:GQ:PL	1/1:1,67:68:99:1811,176,0
2L	2503470	2L_2503470_SNP	C	T	2823.77	.	AC=2;AF=1.00;AN=2;DB;DP=67;ExcessHet=3.0103;FS=0.000;MLEAC=2;MLEAF=1.00;MQ=43.74;QD=28.24;SOR=0.990	GT:AD:DP:GQ:PL	1/1:0,67:67:99:2852,204,0
2L	2503492	2L_2503492_SNP	A	C	2790.77	.	AC=2;AF=1.00;AN=2;DB;DP=62;ExcessHet=3.0103;FS=0.000;MLEAC=2;MLEAF=1.00;MQ=43.62;QD=30.18;SOR=0.976	GT:AD:DP:GQ:PL	1/1:0,62:62:99:2819,190,0
2L	2503516	2L_2503516_SNP	C	A	2447.77	.	AC=2;AF=1.00;AN=2;DB;DP=57;ExcessHet=3.0103;FS=0.000;MLEAC=2;MLEAF=1.00;MQ=43.35;QD=29.85;SOR=0.800	GT:AD:DP:GQ:PL	1/1:0,57:57:99:2476,175,0
2L	2503550	2L_2503550_SNP	G	A	1363.77	.	AC=2;AF=1.00;AN=2;DB;DP=51;ExcessHet=3.0103;FS=0.000;MLEAC=2;MLEAF=1.00;MQ=43.02;QD=26.74;SOR=0.732	GT:AD:DP:GQ:PL	1/1:0,51:51:99:1392,153,0
2L	2503593	.	CTA	C	1984.73	.	AC=2;AF=1.00;AN=2;DP=45;ExcessHet=3.0103;FS=0.000;MLEAC=2;MLEAF=1.00;MQ=42.76;QD=28.91;SOR=0.737	GT:AD:DP:GQ:PL	1/1:0,45:45:99:2022,135,0
2L	2503596	.	C	CGT	1984.73	.	AC=2;AF=1.00;AN=2;DP=45;ExcessHet=3.0103;FS=0.000;MLEAC=2;MLEAF=1.00;MQ=42.76;QD=30.51;SOR=0.737	GT:AD:DP:GQ:PL	1/1:0,45:45:99:2022,135,0
2L	2503597	.	A	G	2038.77	.	AC=2;AF=1.00;AN=2;DP=44;ExcessHet=3.0103;FS=0.000;MLEAC=2;MLEAF=1.00;MQ=42.73;QD=31.28;SOR=0.784	GT:AD:DP:GQ:PL	1/1:0,44:44:99:2067,138,0
2L	2503604	2L_2503604_SNP	G	T	2041.77	.	AC=2;AF=1.00;AN=2;DB;DP=46;ExcessHet=3.0103;FS=0.000;MLEAC=2;MLEAF=1.00;MQ=42.78;QD=25.82;SOR=0.874	GT:AD:DP:GQ:PL	1/1:0,46:46:99:2070,138,0
2L	2503606	2L_2503606_SNP	C	A	2170.77	.	AC=2;AF=1.00;AN=2;DB;DP=46;ExcessHet=3.0103;FS=0.000;MLEAC=2;MLEAF=1.00;MQ=42.78;QD=22.90;SOR=0.874	GT:AD:DP:GQ:PL	1/1:0,46:46:99:2199,147,0
2L	2503607	.	C	CTT	2161.73	.	AC=2;AF=1.00;AN=2;DP=47;ExcessHet=3.0103;FS=0.000;MLEAC=2;MLEAF=1.00;MQ=42.81;QD=35.06;SOR=0.823	GT:AD:DP:GQ:PL	1/1:0,47:47:99:2199,147,0
2L	2503611	.	AGT	A	2109.73	.	AC=2;AF=1.00;AN=2;DP=47;ExcessHet=3.0103;FS=0.000;MLEAC=2;MLEAF=1.00;MQ=42.85;QD=26.40;SOR=0.823	GT:AD:DP:GQ:PL	1/1:0,47:47:99:2147,144,0
2L	2503778	.	GAACGCAACAT	G	1717.73	.	AC=2;AF=1.00;AN=2;DP=43;ExcessHet=3.0103;FS=0.000;MLEAC=2;MLEAF=1.00;MQ=43.14;QD=35.58;SOR=0.968	GT:AD:DP:GQ:PL	1/1:0,39:39:99:1755,118,0
2L	2503812	2L_2503812_SNP	A	T	1675.77	.	AC=2;AF=1.00;AN=2;DB;DP=37;ExcessHet=3.0103;FS=0.000;MLEAC=2;MLEAF=1.00;MQ=43.00;QD=36.62;SOR=1.270	GT:AD:DP:GQ:PL	1/1:0,37:37:99:1704,117,0
2L	2503844	2L_2503844_SNP	G	A	1416.77	.	AC=2;AF=1.00;AN=2;DB;DP=33;ExcessHet=3.0103;FS=0.000;MLEAC=2;MLEAF=1.00;MQ=42.97;QD=32.01;SOR=1.022	GT:AD:DP:GQ:PL	1/1:0,33:33:99:1445,99,0
2L	2503845	2L_2503845_SNP	A	G	1416.77	.	AC=2;AF=1.00;AN=2;DB;DP=31;ExcessHet=3.0103;FS=0.000;MLEAC=2;MLEAF=1.00;MQ=42.90;QD=27.46;SOR=0.892	GT:AD:DP:GQ:PL	1/1:0,31:31:99:1445,99,0
2L	2503871	2L_2503871_SNP	G	C	976.77	.	AC=2;AF=1.00;AN=2;DB;DP=36;ExcessHet=3.0103;FS=0.000;MLEAC=2;MLEAF=1.00;MQ=42.86;QD=27.13;SOR=0.927	GT:AD:DP:GQ:PL	1/1:0,36:36:99:1005,108,0
2L	2503907	2L_2503907_SNP	C	T	1679.77	.	AC=2;AF=1.00;AN=2;DB;DP=40;ExcessHet=3.0103;FS=0.000;MLEAC=2;MLEAF=1.00;MQ=42.89;QD=34.04;SOR=0.693	GT:AD:DP:GQ:PL	1/1:0,40:40:99:1708,120,0
2L	2503929	2L_2503929_SNP	T	C	1681.77	.	AC=2;AF=1.00;AN=2;DB;DP=38;ExcessHet=3.0103;FS=0.000;MLEAC=2;MLEAF=1.00;MQ=42.96;QD=30.05;SOR=0.693	GT:AD:DP:GQ:PL	1/1:0,38:38:99:1710,114,0
2L	2503945	2L_2503945_SNP	T	A	1771.77	.	AC=2;AF=1.00;AN=2;DB;DP=39;ExcessHet=3.0103;FS=0.000;MLEAC=2;MLEAF=1.00;MQ=42.94;QD=26.53;SOR=0.850	GT:AD:DP:GQ:PL	1/1:0,39:39:99:1800,120,0
2L	2503953	2L_2503953_SNP	G	A	1816.77	.	AC=2;AF=1.00;AN=2;DB;DP=41;ExcessHet=3.0103;FS=0.000;MLEAC=2;MLEAF=1.00;MQ=42.99;QD=29.04;SOR=0.741	GT:AD:DP:GQ:PL	1/1:0,41:41:99:1845,123,0
2L	2503958	2L_2503958_SNP	A	C	1726.77	.	AC=2;AF=1.00;AN=2;DB;DP=39;ExcessHet=3.0103;FS=0.000;MLEAC=2;MLEAF=1.00;MQ=42.94;QD=32.39;SOR=0.743	GT:AD:DP:GQ:PL	1/1:0,39:39:99:1755,117,0
2L	2504002	2L_2504002_SNP	G	A	1100.77	.	AC=2;AF=1.00;AN=2;DB;DP=43;ExcessHet=3.0103;FS=0.000;MLEAC=2;MLEAF=1.00;MQ=43.15;QD=26.21;SOR=1.005	GT:AD:DP:GQ:PL	1/1:0,42:42:99:1129,125,0
2L	2504024	2L_2504024_SNP	C	A	1224.77	.	AC=2;AF=1.00;AN=2;DB;DP=46;ExcessHet=3.0103;FS=0.000;MLEAC=2;MLEAF=1.00;MQ=43.08;QD=26.63;SOR=0.874	GT:AD:DP:GQ:PL	1/1:0,46:46:99:1253,138,0
2L	2504106	2L_2504106_SNP	A	C	1440.77	.	AC=2;AF=1.00;AN=2;DB;DP=55;ExcessHet=3.0103;FS=0.000;MLEAC=2;MLEAF=1.00;MQ=43.52;QD=26.20;SOR=1.159	GT:AD:DP:GQ:PL	1/1:0,55:55:99:1469,165,0
2L	2504131	2L_2504131_SNP	T	C	1618.77	.	AC=2;AF=1.00;AN=2;DB;DP=59;ExcessHet=3.0103;FS=0.000;MLEAC=2;MLEAF=1.00;MQ=43.45;QD=27.44;SOR=1.316	GT:AD:DP:GQ:PL	1/1:0,59:59:99:1647,177,0
2L	2504180	2L_2504180_SNP	G	C	3005.77	.	AC=2;AF=1.00;AN=2;DB;DP=68;ExcessHet=3.0103;FS=0.000;MLEAC=2;MLEAF=1.00;MQ=42.32;QD=31.79;SOR=1.263	GT:AD:DP:GQ:PL	1/1:0,68:68:99:3034,205,0
2L	2504181	2L_2504181_SNP	A	G	3005.77	.	AC=2;AF=1.00;AN=2;DB;DP=68;ExcessHet=3.0103;FS=0.000;MLEAC=2;MLEAF=1.00;MQ=42.32;QD=28.92;SOR=1.263	GT:AD:DP:GQ:PL	1/1:0,68:68:99:3034,205,0
2L	2504201	2L_2504201_SNP	C	G	3272.77	.	AC=2;AF=1.00;AN=2;DB;DP=75;ExcessHet=3.0103;FS=0.000;MLEAC=2;MLEAF=1.00;MQ=42.00;QD=26.90;SOR=1.402	GT:AD:DP:GQ:PL	1/1:0,75:75:99:3301,226,0
2L	2504207	2L_2504207_SNP	G	A	3264.77	.	AC=2;AF=1.00;AN=2;DB;DP=74;ExcessHet=3.0103;FS=0.000;MLEAC=2;MLEAF=1.00;MQ=41.84;QD=28.84;SOR=1.457	GT:AD:DP:GQ:PL	1/1:0,74:74:99:3293,226,0
2L	2504258	.	TTAGTATTG	T	2636.73	.	AC=2;AF=1.00;AN=2;DP=59;ExcessHet=3.0103;FS=0.000;MLEAC=2;MLEAF=1.00;MQ=41.31;QD=25.86;SOR=2.041	GT:AD:DP:GQ:PL	1/1:0,59:59:99:2674,181,0
2L	2504267	.	CAGTACATTTTGCTTGTA	C	2636.73	.	AC=2;AF=1.00;AN=2;DP=60;ExcessHet=3.0103;FS=0.000;MLEAC=2;MLEAF=1.00;MQ=41.36;QD=32.58;SOR=2.080	GT:AD:DP:GQ:PL	1/1:0,60:60:99:2674,181,0
2L	2504298	2L_2504298_SNP	T	G	2788.77	.	AC=2;AF=1.00;AN=2;DB;DP=62;ExcessHet=3.0103;FS=0.000;MLEAC=2;MLEAF=1.00;MQ=41.45;QD=32.20;SOR=1.888	GT:AD:DP:GQ:PL	1/1:0,62:62:99:2817,190,0
2L	2504302	2L_2504302_SNP	G	A	2858.77	.	AC=2;AF=1.00;AN=2;DB;DP=63;ExcessHet=3.0103;FS=0.000;MLEAC=2;MLEAF=1.00;MQ=41.52;QD=30.34;SOR=1.926	GT:AD:DP:GQ:PL	1/1:0,63:63:99:2887,196,0
2L	2504303	2L_2504303_SNP	T	A	2831.77	.	AC=2;AF=1.00;AN=2;DB;DP=61;ExcessHet=3.0103;FS=0.000;MLEAC=2;MLEAF=1.00;MQ=41.51;QD=30.28;SOR=1.850	GT:AD:DP:GQ:PL	1/1:0,61:61:99:2860,193,0
2L	2504313	2L_2504313_SNP	G	A	2740.77	.	AC=2;AF=1.00;AN=2;DB;DP=62;ExcessHet=3.0103;FS=0.000;MLEAC=2;MLEAF=1.00;MQ=41.71;QD=32.42;SOR=1.536	GT:AD:DP:GQ:PL	1/1:0,62:62:99:2769,193,0
2L	2504397	2L_2504397_SNP	A	G	3398.77	.	AC=2;AF=1.00;AN=2;DB;DP=77;ExcessHet=3.0103;FS=0.000;MLEAC=2;MLEAF=1.00;MQ=43.10;QD=27.44;SOR=0.828	GT:AD:DP:GQ:PL	1/1:0,77:77:99:3427,237,0
2L	2504414	2L_2504414_SNP	G	A	3420.77	.	AC=2;AF=1.00;AN=2;DB;DP=78;ExcessHet=3.0103;FS=0.000;MLEAC=2;MLEAF=1.00;MQ=43.02;QD=23.46;SOR=0.914	GT:AD:DP:GQ:PL	1/1:0,78:78:99:3449,238,0
2L	2504453	2L_2504453_SNP	T	C	3272.77	.	AC=2;AF=1.00;AN=2;DB;DP=79;ExcessHet=3.0103;FS=0.000;MLEAC=2;MLEAF=1.00;MQ=42.85;QD=28.72;SOR=1.068	GT:AD:DP:GQ:PL	1/1:0,79:79:99:3301,238,0
2L	2504478	2L_2504478_SNP	C	T	3347.77	.	AC=2;AF=1.00;AN=2;DB;DP=82;ExcessHet=3.0103;FS=0.000;MLEAC=2;MLEAF=1.00;MQ=42.96;QD=30.04;SOR=0.846	GT:AD:DP:GQ:PL	1/1:0,82:82:99:3376,247,0
2L	2504518	2L_2504518_SNP	T	A	2188.77	.	AC=2;AF=1.00;AN=2;DB;DP=80;ExcessHet=3.0103;FS=0.000;MLEAC=2;MLEAF=1.00;MQ=43.09;QD=27.36;SOR=1.310	GT:AD:DP:GQ:PL	1/1:0,80:80:99:2217,239,0
2L	2504652	2L_2504652_SNP	C	T	1886.77	.	AC=2;AF=1.00;AN=2;DB;DP=71;ExcessHet=3.0103;FS=0.000;MLEAC=2;MLEAF=1.00;MQ=42.59;QD=26.57;SOR=0.721	GT:AD:DP:GQ:PL	1/1:0,71:71:99:1915,212,0
2L	2504684	2L_2504684_SNP	T	C	1747.77	.	AC=2;AF=1.00;AN=2;DB;DP=66;ExcessHet=3.0103;FS=0.000;MLEAC=2;MLEAF=1.00;MQ=41.90;QD=26.48;SOR=0.693	GT:AD:DP:GQ:PL	1/1:0,66:66:99:1776,198,0
2L	2504697	.	T	TCTGAATACAGAAA	1768.73	.	AC=2;AF=1.00;AN=2;BaseQRankSum=2.158;ClippingRankSum=0.000;DP=65;ExcessHet=3.0103;FS=0.000;MLEAC=2;MLEAF=1.00;MQ=41.87;MQRankSum=-0.308;QD=29.48;ReadPosRankSum=0.062;SOR=0.836	GT:AD:DP:GQ:PL	1/1:2,58:60:99:1806,158,0
2L	2504744	2L_2504744_SNP	C	T	2000.77	.	AC=2;AF=1.00;AN=2;DB;DP=76;ExcessHet=3.0103;FS=0.000;MLEAC=2;MLEAF=1.00;MQ=42.54;QD=26.68;SOR=0.832	GT:AD:DP:GQ:PL	1/1:0,75:75:99:2029,225,0
2L	2504756	2L_2504756_SNP	T	A	1874.77	.	AC=2;AF=1.00;AN=2;DB;DP=72;ExcessHet=3.0103;FS=0.000;MLEAC=2;MLEAF=1.00;MQ=42.68;QD=26.41;SOR=0.779	GT:AD:DP:GQ:PL	1/1:0,71:71:99:1903,213,0
2L	2504773	2L_2504773_SNP	G	C	2040.77	.	AC=2;AF=1.00;AN=2;DB;DP=76;ExcessHet=3.0103;FS=0.000;MLEAC=2;MLEAF=1.00;MQ=42.77;QD=27.21;SOR=0.774	GT:AD:DP:GQ:PL	1/1:0,75:75:99:2069,225,0
2L	2504784	2L_2504784_SNP	C	T	2027.77	.	AC=2;AF=1.00;AN=2;DB;DP=77;ExcessHet=3.0103;FS=0.000;MLEAC=2;MLEAF=1.00;MQ=42.81;QD=26.68;SOR=0.859	GT:AD:DP:GQ:PL	1/1:0,76:76:99:2056,228,0
2L	2504807	2L_2504807_SNP	C	T	3607.77	.	AC=2;AF=1.00;AN=2;DB;DP=85;ExcessHet=3.0103;FS=0.000;MLEAC=2;MLEAF=1.00;MQ=43.20;QD=29.34;SOR=1.075	GT:AD:DP:GQ:PL	1/1:0,84:84:99:3636,253,0
2L	2504817	2L_2504817_SNP	A	G	3490.77	.	AC=2;AF=1.00;AN=2;DB;DP=80;ExcessHet=3.0103;FS=0.000;MLEAC=2;MLEAF=1.00;MQ=43.36;QD=28.16;SOR=1.207	GT:AD:DP:GQ:PL	1/1:0,79:79:99:3519,241,0
2L	2504837	2L_2504837_SNP	C	A	2154.77	.	AC=2;AF=1.00;AN=2;DB;DP=82;ExcessHet=3.0103;FS=0.000;MLEAC=2;MLEAF=1.00;MQ=43.43;QD=26.60;SOR=0.876	GT:AD:DP:GQ:PL	1/1:0,81:81:99:2183,242,0
2L	2504863	2L_2504863_SNP	C	A	3331.77	.	AC=2;AF=1.00;AN=2;DB;DP=76;ExcessHet=3.0103;FS=0.000;MLEAC=2;MLEAF=1.00;MQ=43.42;QD=25.68;SOR=0.955	GT:AD:DP:GQ:PL	1/1:0,75:75:99:3360,226,0
2L	2504864	2L_2504864_SNP	C	A	3331.77	.	AC=2;AF=1.00;AN=2;DB;DP=76;ExcessHet=3.0103;FS=0.000;MLEAC=2;MLEAF=1.00;MQ=43.42;QD=35.23;SOR=0.955	GT:AD:DP:GQ:PL	1/1:0,75:75:99:3360,226,0
2L	2504954	2L_2504954_SNP	G	C	1817.77	.	AC=2;AF=1.00;AN=2;DB;DP=71;ExcessHet=3.0103;FS=0.000;MLEAC=2;MLEAF=1.00;MQ=43.81;QD=25.60;SOR=0.840	GT:AD:DP:GQ:PL	1/1:0,71:71:99:1846,210,0
2L	2505041	.	A	C	1782.77	.	AC=2;AF=1.00;AN=2;DP=68;ExcessHet=3.0103;FS=0.000;MLEAC=2;MLEAF=1.00;MQ=43.83;QD=26.22;SOR=0.693	GT:AD:DP:GQ:PL	1/1:0,68:68:99:1811,202,0
2L	2505215	2L_2505215_SNP	T	A	1877.77	.	AC=2;AF=1.00;AN=2;DB;DP=71;ExcessHet=3.0103;FS=0.000;MLEAC=2;MLEAF=1.00;MQ=44.00;QD=26.83;SOR=0.941	GT:AD:DP:GQ:PL	1/1:0,70:70:99:1906,210,0
2L	2505319	2L_2505319_SNP	G	A	1486.77	.	AC=2;AF=1.00;AN=2;DB;DP=57;ExcessHet=3.0103;FS=0.000;MLEAC=2;MLEAF=1.00;MQ=44.00;QD=26.08;SOR=1.342	GT:AD:DP:GQ:PL	1/1:0,57:57:99:1515,169,0
2L	2505389	.	A	C	1525.77	.	AC=2;AF=1.00;AN=2;DP=57;ExcessHet=3.0103;FS=0.000;MLEAC=2;MLEAF=1.00;MQ=43.45;QD=26.77;SOR=0.960	GT:AD:DP:GQ:PL	1/1:0,57:57:99:1554,170,0
2L	2505515	.	T	TAAA	2278.73	.	AC=2;AF=1.00;AN=2;DP=51;ExcessHet=3.0103;FS=0.000;MLEAC=2;MLEAF=1.00;MQ=43.23;QD=35.87;SOR=1.656	GT:AD:DP:GQ:PL	1/1:0,50:50:99:2316,156,0
2L	2505516	.	T	A	2287.77	.	AC=2;AF=1.00;AN=2;DP=52;ExcessHet=3.0103;FS=0.000;MLEAC=2;MLEAF=1.00;MQ=43.25;QD=29.96;SOR=1.747	GT:AD:DP:GQ:PL	1/1:0,52:52:99:2316,156,0
2L	2505571	2L_2505571_SNP	C	T	1216.77	.	AC=2;AF=1.00;AN=2;DB;DP=46;ExcessHet=3.0103;FS=0.000;MLEAC=2;MLEAF=1.00;MQ=43.03;QD=26.45;SOR=2.303	GT:AD:DP:GQ:PL	1/1:0,46:46:99:1245,138,0
2L	2505926	.	T	TGGG	453.73	.	AC=2;AF=1.00;AN=2;BaseQRankSum=0.583;ClippingRankSum=0.000;DP=15;ExcessHet=3.0103;FS=0.000;MLEAC=2;MLEAF=1.00;MQ=43.51;MQRankSum=0.000;QD=29.42;ReadPosRankSum=0.475;SOR=0.818	GT:AD:DP:GQ:PL	1/1:1,11:12:34:491,34,0
2L	2506074	.	C	CA	604.73	.	AC=2;AF=1.00;AN=2;BaseQRankSum=-0.646;ClippingRankSum=0.000;DP=37;ExcessHet=3.0103;FS=9.211;MLEAC=2;MLEAF=1.00;MQ=43.92;MQRankSum=0.000;QD=16.80;ReadPosRankSum=-1.973;SOR=2.800	GT:AD:DP:GQ:PL	1/1:3,33:36:54:642,54,0
2L	2506234	.	TTGGGG	T	2154.73	.	AC=2;AF=1.00;AN=2;DP=50;ExcessHet=3.0103;FS=0.000;MLEAC=2;MLEAF=1.00;MQ=43.77;QD=33.33;SOR=0.733	GT:AD:DP:GQ:PL	1/1:0,49:49:99:2192,148,0
2L	2506239	.	G	GCC	2153.73	.	AC=2;AF=1.00;AN=2;DP=49;ExcessHet=3.0103;FS=0.000;MLEAC=2;MLEAF=1.00;MQ=43.82;QD=28.99;SOR=0.733	GT:AD:DP:GQ:PL	1/1:0,49:49:99:2191,148,0
2L	2507219	2L_2507219_SNP	C	G	1764.77	.	AC=2;AF=1.00;AN=2;DB;DP=66;ExcessHet=3.0103;FS=0.000;MLEAC=2;MLEAF=1.00;MQ=44.00;QD=26.74;SOR=0.886	GT:AD:DP:GQ:PL	1/1:0,66:66:99:1793,198,0
2L	2507536	2L_2507536_SNP	A	C	1404.77	.	AC=2;AF=1.00;AN=2;DB;DP=54;ExcessHet=3.0103;FS=0.000;MLEAC=2;MLEAF=1.00;MQ=43.63;QD=26.01;SOR=1.118	GT:AD:DP:GQ:PL	1/1:0,54:54:99:1433,161,0
2L	2507721	2L_2507721_SNP	T	G	1390.77	.	AC=2;AF=1.00;AN=2;DB;DP=54;ExcessHet=3.0103;FS=0.000;MLEAC=2;MLEAF=1.00;MQ=43.59;QD=26.75;SOR=0.770	GT:AD:DP:GQ:PL	1/1:0,52:52:99:1419,156,0
2L	2507986	2L_2507986_SNP	A	G	2969.77	.	AC=2;AF=1.00;AN=2;DB;DP=66;ExcessHet=3.0103;FS=0.000;MLEAC=2;MLEAF=1.00;MQ=43.88;QD=30.01;SOR=1.033	GT:AD:DP:GQ:PL	1/1:0,66:66:99:2998,202,0
2L	2507992	2L_2507992_SNP	A	T	3104.77	.	AC=2;AF=1.00;AN=2;DB;DP=70;ExcessHet=3.0103;FS=0.000;MLEAC=2;MLEAF=1.00;MQ=43.89;QD=30.06;SOR=1.085	GT:AD:DP:GQ:PL	1/1:0,70:70:99:3133,211,0
2L	2508005	2L_2508005_SNP	G	C	3014.77	.	AC=2;AF=1.00;AN=2;DB;DP=67;ExcessHet=3.0103;FS=0.000;MLEAC=2;MLEAF=1.00;MQ=43.88;QD=21.53;SOR=0.990	GT:AD:DP:GQ:PL	1/1:0,67:67:99:3043,205,0
2L	2508027	2L_2508027_SNP	A	T	2835.77	.	AC=2;AF=1.00;AN=2;DB;DP=68;ExcessHet=3.0103;FS=0.000;MLEAC=2;MLEAF=1.00;MQ=43.91;QD=25.50;SOR=1.179	GT:AD:DP:GQ:PL	1/1:0,68:68:99:2864,205,0
2L	2508109	2L_2508109_SNP	G	C	1893.77	.	AC=2;AF=1.00;AN=2;DB;DP=70;ExcessHet=3.0103;FS=0.000;MLEAC=2;MLEAF=1.00;MQ=43.97;QD=27.05;SOR=0.693	GT:AD:DP:GQ:PL	1/1:0,70:70:99:1922,210,0
2L	2508149	.	TA	T	2951.73	.	AC=2;AF=1.00;AN=2;DP=68;ExcessHet=3.0103;FS=0.000;MLEAC=2;MLEAF=1.00;MQ=43.97;QD=26.38;SOR=0.752	GT:AD:DP:GQ:PL	1/1:0,68:68:99:2989,208,0
2L	2508160	2L_2508160_SNP	A	G	2871.77	.	AC=2;AF=1.00;AN=2;DB;DP=64;ExcessHet=3.0103;FS=0.000;MLEAC=2;MLEAF=1.00;MQ=43.97;QD=28.34;SOR=0.966	GT:AD:DP:GQ:PL	1/1:0,64:64:99:2900,199,0
2L	2508202	2L_2508202_SNP	A	T	1849.77	.	AC=2;AF=1.00;AN=2;DB;DP=68;ExcessHet=3.0103;FS=0.000;MLEAC=2;MLEAF=1.00;MQ=43.97;QD=27.20;SOR=1.263	GT:AD:DP:GQ:PL	1/1:0,68:68:99:1878,203,0
2L	2508284	.	CG	C	1451.73	.	AC=2;AF=1.00;AN=2;DP=65;ExcessHet=3.0103;FS=0.000;MLEAC=2;MLEAF=1.00;MQ=44.00;QD=23.80;SOR=0.865	GT:AD:DP:GQ:PL	1/1:0,61:61:99:1489,183,0
2L	2508344	.	C	T	1111.77	.	AC=2;AF=1.00;AN=2;BaseQRankSum=2.006;ClippingRankSum=0.000;DP=67;ExcessHet=3.0103;FS=0.000;MLEAC=2;MLEAF=1.00;MQ=43.97;MQRankSum=4.398;QD=18.84;ReadPosRankSum=1.519;SOR=0.412	GT:AD:DP:GQ:PL	1/1:3,56:59:99:1140,113,0
2L	2508357	2L_2508357_SNP	C	T	2502.77	.	AC=2;AF=1.00;AN=2;DB;DP=56;ExcessHet=3.0103;FS=0.000;MLEAC=2;MLEAF=1.00;MQ=43.97;QD=27.99;SOR=0.765	GT:AD:DP:GQ:PL	1/1:0,56:56:99:2531,181,0
2L	2508591	2L_2508591_SNP	A	T	1256.77	.	AC=2;AF=1.00;AN=2;DB;DP=47;ExcessHet=3.0103;FS=0.000;MLEAC=2;MLEAF=1.00;MQ=43.96;QD=26.74;SOR=1.251	GT:AD:DP:GQ:PL	1/1:0,47:47:99:1285,141,0
2L	2508672	.	G	GT	1099.73	.	AC=2;AF=1.00;AN=2;BaseQRankSum=-1.549;ClippingRankSum=0.000;DP=54;ExcessHet=3.0103;FS=4.021;MLEAC=2;MLEAF=1.00;MQ=43.76;MQRankSum=-0.297;QD=20.75;ReadPosRankSum=-1.602;SOR=1.000	GT:AD:DP:GQ:PL	1/1:1,52:53:99:1137,137,0
2L	2508702	2L_2508702_SNP	T	G	1347.77	.	AC=2;AF=1.00;AN=2;DB;DP=52;ExcessHet=3.0103;FS=0.000;MLEAC=2;MLEAF=1.00;MQ=43.76;QD=25.92;SOR=1.609	GT:AD:DP:GQ:PL	1/1:0,52:52:99:1376,156,0
2L	2508730	2L_2508730_SNP	C	T	1165.77	.	AC=2;AF=1.00;AN=2;DB;DP=45;ExcessHet=3.0103;FS=0.000;MLEAC=2;MLEAF=1.00;MQ=43.72;QD=25.91;SOR=1.714	GT:AD:DP:GQ:PL	1/1:0,45:45:99:1194,135,0
2L	2508772	2L_2508772_SNP	A	G	1953.77	.	AC=2;AF=1.00;AN=2;DB;DP=45;ExcessHet=3.0103;FS=0.000;MLEAC=2;MLEAF=1.00;MQ=43.61;QD=28.48;SOR=1.280	GT:AD:DP:GQ:PL	1/1:0,45:45:99:1982,135,0
2L	2508777	2L_2508777_SNP	G	C	1953.77	.	AC=2;AF=1.00;AN=2;DB;DP=44;ExcessHet=3.0103;FS=0.000;MLEAC=2;MLEAF=1.00;MQ=43.60;QD=26.61;SOR=1.230	GT:AD:DP:GQ:PL	1/1:0,44:44:99:1982,135,0
2L	2508886	.	G	GTGGCACGAACCAACTTGAGA	1535.73	.	AC=2;AF=1.00;AN=2;DP=37;ExcessHet=3.0103;FS=0.000;MLEAC=2;MLEAF=1.00;MQ=41.63;QD=28.19;SOR=1.681	GT:AD:DP:GQ:PL	1/1:0,32:32:99:1573,104,0
2L	2508964	2L_2508964_SNP	T	C	575.77	.	AC=2;AF=1.00;AN=2;DB;DP=22;ExcessHet=3.0103;FS=0.000;MLEAC=2;MLEAF=1.00;MQ=43.42;QD=26.17;SOR=1.329	GT:AD:DP:GQ:PL	1/1:0,22:22:66:604,66,0
2L	2508980	2L_2508980_SNP	G	C	727.77	.	AC=2;AF=1.00;AN=2;DB;DP=27;ExcessHet=3.0103;FS=0.000;MLEAC=2;MLEAF=1.00;MQ=43.45;QD=26.95;SOR=0.765	GT:AD:DP:GQ:PL	1/1:0,27:27:81:756,81,0
2L	2509048	2L_2509048_SNP	A	C	821.77	.	AC=2;AF=1.00;AN=2;DB;DP=32;ExcessHet=3.0103;FS=0.000;MLEAC=2;MLEAF=1.00;MQ=43.57;QD=25.68;SOR=0.957	GT:AD:DP:GQ:PL	1/1:0,32:32:95:850,95,0
2L	2509162	2L_2509162_SNP	T	C	1052.77	.	AC=2;AF=1.00;AN=2;DB;DP=41;ExcessHet=3.0103;FS=0.000;MLEAC=2;MLEAF=1.00;MQ=43.28;QD=25.68;SOR=1.666	GT:AD:DP:GQ:PL	1/1:0,41:41:99:1081,122,0
2L	2509197	2L_2509197_SNP	A	C	1249.77	.	AC=2;AF=1.00;AN=2;DB;DP=48;ExcessHet=3.0103;FS=0.000;MLEAC=2;MLEAF=1.00;MQ=43.47;QD=26.59;SOR=1.251	GT:AD:DP:GQ:PL	1/1:0,47:47:99:1278,141,0
2L	2509734	2L_2509734_SNP	G	A	639.77	.	AC=2;AF=1.00;AN=2;DB;DP=17;ExcessHet=3.0103;FS=0.000;MLEAC=2;MLEAF=1.00;MQ=44.90;QD=30.69;SOR=1.739	GT:AD:DP:GQ:PL	1/1:0,17:17:51:668,51,0
2L	2509738	.	A	ACGC	597.73	.	AC=2;AF=1.00;AN=2;DP=12;ExcessHet=3.0103;FS=0.000;MLEAC=2;MLEAF=1.00;MQ=45.43;QD=28.03;SOR=1.981	GT:AD:DP:GQ:PL	1/1:0,12:12:48:635,48,0
2L	2509739	.	A	C	543.77	.	AC=2;AF=1.00;AN=2;DP=11;ExcessHet=3.0103;FS=0.000;MLEAC=2;MLEAF=1.00;MQ=45.56;QD=29.88;SOR=1.802	GT:AD:DP:GQ:PL	1/1:0,11:11:42:572,42,0
2L	2510058	2L_2510058_SNP	C	T	1429.77	.	AC=2;AF=1.00;AN=2;DB;DP=54;ExcessHet=3.0103;FS=0.000;MLEAC=2;MLEAF=1.00;MQ=43.79;QD=26.48;SOR=0.931	GT:AD:DP:GQ:PL	1/1:0,54:54:99:1458,162,0
2L	2510101	2L_2510101_SNP	A	G	2614.77	.	AC=2;AF=1.00;AN=2;DB;DP=59;ExcessHet=3.0103;FS=0.000;MLEAC=2;MLEAF=1.00;MQ=43.65;QD=29.88;SOR=0.796	GT:AD:DP:GQ:PL	1/1:0,59:59:99:2643,178,0
2L	2510102	2L_2510102_SNP	C	T	2614.77	.	AC=2;AF=1.00;AN=2;DB;DP=58;ExcessHet=3.0103;FS=0.000;MLEAC=2;MLEAF=1.00;MQ=43.65;QD=28.14;SOR=0.762	GT:AD:DP:GQ:PL	1/1:0,58:58:99:2643,178,0
2L	2510104	.	T	C	2581.77	.	AC=2;AF=1.00;AN=2;DP=58;ExcessHet=3.0103;FS=0.000;MLEAC=2;MLEAF=1.00;MQ=43.65;QD=31.03;SOR=0.762	GT:AD:DP:GQ:PL	1/1:0,58:58:99:2610,175,0
2L	2510137	2L_2510137_SNP	C	T	1629.77	.	AC=2;AF=1.00;AN=2;DB;DP=59;ExcessHet=3.0103;FS=0.000;MLEAC=2;MLEAF=1.00;MQ=43.65;QD=27.62;SOR=0.726	GT:AD:DP:GQ:PL	1/1:0,59:59:99:1658,177,0
2L	2510309	2L_2510309_SNP	G	A	2687.77	.	AC=2;AF=1.00;AN=2;DB;DP=63;ExcessHet=3.0103;FS=0.000;MLEAC=2;MLEAF=1.00;MQ=43.82;QD=27.76;SOR=0.793	GT:AD:DP:GQ:PL	1/1:0,61:61:99:2716,187,0
2L	2510322	2L_2510322_SNP	A	T	2733.77	.	AC=2;AF=1.00;AN=2;DB;DP=65;ExcessHet=3.0103;FS=0.000;MLEAC=2;MLEAF=1.00;MQ=43.79;QD=30.14;SOR=0.790	GT:AD:DP:GQ:PL	1/1:0,63:63:99:2762,193,0
2L	2510375	.	CGG	C	2547.73	.	AC=2;AF=1.00;AN=2;DP=61;ExcessHet=3.0103;FS=0.000;MLEAC=2;MLEAF=1.00;MQ=43.75;QD=28.56;SOR=0.871	GT:AD:DP:GQ:PL	1/1:0,59:59:99:2585,178,0
2L	2510392	.	T	TGAG	2759.73	.	AC=2;AF=1.00;AN=2;DP=60;ExcessHet=3.0103;FS=0.000;MLEAC=2;MLEAF=1.00;MQ=43.70;QD=33.64;SOR=0.796	GT:AD:DP:GQ:PL	1/1:0,59:59:99:2797,190,0
2L	2510403	2L_2510403_SNP	T	C	2777.77	.	AC=2;AF=1.00;AN=2;DB;DP=62;ExcessHet=3.0103;FS=0.000;MLEAC=2;MLEAF=1.00;MQ=43.67;QD=25.33;SOR=0.865	GT:AD:DP:GQ:PL	1/1:0,61:61:99:2806,193,0
2L	2510463	.	G	GACGC	984.74	.	AC=2;AF=1.00;AN=2;BaseQRankSum=0.114;ClippingRankSum=0.000;DP=46;ExcessHet=3.0103;FS=2.390;MLEAC=2;MLEAF=1.00;MQ=43.81;MQRankSum=-0.463;QD=25.91;ReadPosRankSum=1.355;SOR=0.773	GT:AD:DP:GQ:PL	1/1:3,35:38:25:1022,25,0
2L	2510617	2L_2510617_SNP	G	C	2266.77	.	AC=2;AF=1.00;AN=2;DB;DP=52;ExcessHet=3.0103;FS=0.000;MLEAC=2;MLEAF=1.00;MQ=43.85;QD=31.90;SOR=0.941	GT:AD:DP:GQ:PL	1/1:0,52:52:99:2295,157,0
2L	2510625	2L_2510625_SNP	T	C	2266.77	.	AC=2;AF=1.00;AN=2;DB;DP=52;ExcessHet=3.0103;FS=0.000;MLEAC=2;MLEAF=1.00;MQ=43.85;QD=26.20;SOR=1.036	GT:AD:DP:GQ:PL	1/1:0,52:52:99:2295,157,0
2L	2510663	2L_2510663_SNP	T	G	2407.77	.	AC=2;AF=1.00;AN=2;DB;DP=54;ExcessHet=3.0103;FS=0.000;MLEAC=2;MLEAF=1.00;MQ=43.82;QD=34.95;SOR=0.846	GT:AD:DP:GQ:PL	1/1:0,54:54:99:2436,169,0
2L	2510669	2L_2510669_SNP	A	G	2304.77	.	AC=2;AF=1.00;AN=2;DB;DP=53;ExcessHet=3.0103;FS=0.000;MLEAC=2;MLEAF=1.00;MQ=43.82;QD=24.64;SOR=0.730	GT:AD:DP:GQ:PL	1/1:0,53:53:99:2333,160,0
2L	2510755	2L_2510755_SNP	T	G	1424.77	.	AC=2;AF=1.00;AN=2;DB;DP=53;ExcessHet=3.0103;FS=0.000;MLEAC=2;MLEAF=1.00;MQ=43.93;QD=26.88;SOR=0.981	GT:AD:DP:GQ:PL	1/1:0,53:53:99:1453,159,0
2L	2510858	2L_2510858_SNP	A	G	1429.77	.	AC=2;AF=1.00;AN=2;DB;DP=55;ExcessHet=3.0103;FS=0.000;MLEAC=2;MLEAF=1.00;MQ=43.71;QD=26.00;SOR=0.729	GT:AD:DP:GQ:PL	1/1:0,55:55:99:1458,164,0
2L	2510875	2L_2510875_SNP	T	A	1499.77	.	AC=2;AF=1.00;AN=2;DB;DP=56;ExcessHet=3.0103;FS=0.000;MLEAC=2;MLEAF=1.00;MQ=43.68;QD=26.78;SOR=0.841	GT:AD:DP:GQ:PL	1/1:0,56:56:99:1528,168,0
2L	2510927	2L_2510927_SNP	T	A	1550.77	.	AC=2;AF=1.00;AN=2;DB;DP=58;ExcessHet=3.0103;FS=0.000;MLEAC=2;MLEAF=1.00;MQ=43.63;QD=27.21;SOR=0.960	GT:AD:DP:GQ:PL	1/1:0,57:57:99:1579,171,0
2L	2510946	2L_2510946_SNP	G	T	1372.77	.	AC=2;AF=1.00;AN=2;BaseQRankSum=1.707;ClippingRankSum=0.000;DB;DP=52;ExcessHet=3.0103;FS=3.736;MLEAC=2;MLEAF=1.00;MQ=43.55;MQRankSum=1.871;QD=26.40;ReadPosRankSum=-1.200;SOR=0.804	GT:AD:DP:GQ:PL	1/1:1,51:52:99:1401,145,0
2L	2510988	2L_2510988_SNP	A	G	1196.77	.	AC=2;AF=1.00;AN=2;DB;DP=45;ExcessHet=3.0103;FS=0.000;MLEAC=2;MLEAF=1.00;MQ=43.56;QD=26.59;SOR=1.038	GT:AD:DP:GQ:PL	1/1:0,45:45:99:1225,135,0
2L	2511041	2L_2511041_SNP	A	G	888.77	.	AC=2;AF=1.00;AN=2;DB;DP=34;ExcessHet=3.0103;FS=0.000;MLEAC=2;MLEAF=1.00;MQ=43.71;QD=26.14;SOR=1.609	GT:AD:DP:GQ:PL	1/1:0,34:34:99:917,101,0
2L	2511113	.	A	ATTGTGGGTGTGT	1688.73	.	AC=2;AF=1.00;AN=2;DP=33;ExcessHet=3.0103;FS=0.000;MLEAC=2;MLEAF=1.00;MQ=43.46;QD=29.19;SOR=1.352	GT:AD:DP:GQ:PL	1/1:0,33:33:99:1726,117,0
2L	2511319	2L_2511319_SNP	T	C	1053.77	.	AC=2;AF=1.00;AN=2;DB;DP=39;ExcessHet=3.0103;FS=0.000;MLEAC=2;MLEAF=1.00;MQ=43.71;QD=27.02;SOR=0.850	GT:AD:DP:GQ:PL	1/1:0,39:39:99:1082,117,0
2L	2511355	2L_2511355_SNP	C	T	1265.77	.	AC=2;AF=1.00;AN=2;DB;DP=48;ExcessHet=3.0103;FS=0.000;MLEAC=2;MLEAF=1.00;MQ=43.92;QD=26.37;SOR=1.067	GT:AD:DP:GQ:PL	1/1:0,48:48:99:1294,143,0
2L	2511617	2L_2511617_SNP	A	G	1297.77	.	AC=2;AF=1.00;AN=2;DB;DP=48;ExcessHet=3.0103;FS=0.000;MLEAC=2;MLEAF=1.00;MQ=43.88;QD=27.04;SOR=0.963	GT:AD:DP:GQ:PL	1/1:0,48:48:99:1326,144,0
2L	2512077	2L_2512077_SNP	C	T	1310.77	.	AC=2;AF=1.00;AN=2;DB;DP=50;ExcessHet=3.0103;FS=0.000;MLEAC=2;MLEAF=1.00;MQ=44.00;QD=26.75;SOR=0.909	GT:AD:DP:GQ:PL	1/1:0,49:49:99:1339,147,0
2L	2512109	.	G	A	1292.77	.	AC=2;AF=1.00;AN=2;DP=49;ExcessHet=3.0103;FS=0.000;MLEAC=2;MLEAF=1.00;MQ=44.00;QD=26.93;SOR=0.866	GT:AD:DP:GQ:PL	1/1:0,48:48:99:1321,144,0
2L	2512151	2L_2512151_SNP	C	T	1404.77	.	AC=2;AF=1.00;AN=2;DB;DP=54;ExcessHet=3.0103;FS=0.000;MLEAC=2;MLEAF=1.00;MQ=44.00;QD=26.51;SOR=0.892	GT:AD:DP:GQ:PL	1/1:0,53:53:99:1433,159,0
2L	2512916	2L_2512916_SNP	T	C	1702.77	.	AC=2;AF=1.00;AN=2;DB;DP=66;ExcessHet=3.0103;FS=0.000;MLEAC=2;MLEAF=1.00;MQ=43.78;QD=25.80;SOR=1.112	GT:AD:DP:GQ:PL	1/1:0,66:66:99:1731,197,0
2L	2513061	.	A	G	1727.77	.	AC=2;AF=1.00;AN=2;DP=65;ExcessHet=3.0103;FS=0.000;MLEAC=2;MLEAF=1.00;MQ=43.94;QD=26.58;SOR=1.539	GT:AD:DP:GQ:PL	1/1:0,65:65:99:1756,194,0
2L	2513220	2L_2513220_SNP	C	T	1153.77	.	AC=2;AF=1.00;AN=2;DB;DP=43;ExcessHet=3.0103;FS=0.000;MLEAC=2;MLEAF=1.00;MQ=43.70;QD=26.83;SOR=0.836	GT:AD:DP:GQ:PL	1/1:0,43:43:99:1182,129,0
2L	2513315	2L_2513315_SNP	A	G	1196.77	.	AC=2;AF=1.00;AN=2;DB;DP=44;ExcessHet=3.0103;FS=0.000;MLEAC=2;MLEAF=1.00;MQ=44.00;QD=27.20;SOR=1.230	GT:AD:DP:GQ:PL	1/1:0,44:44:99:1225,132,0
2L	2513792	2L_2513792_SNP	C	T	1276.77	.	AC=2;AF=1.00;AN=2;DB;DP=49;ExcessHet=3.0103;FS=0.000;MLEAC=2;MLEAF=1.00;MQ=44.00;QD=26.06;SOR=0.818	GT:AD:DP:GQ:PL	1/1:0,49:49:99:1305,146,0
2L	2513835	2L_2513835_SNP	A	T	1484.77	.	AC=2;AF=1.00;AN=2;DB;DP=54;ExcessHet=3.0103;FS=0.000;MLEAC=2;MLEAF=1.00;MQ=44.00;QD=27.50;SOR=0.846	GT:AD:DP:GQ:PL	1/1:0,54:54:99:1513,162,0
2L	2513913	2L_2513913_SNP	T	C	1664.77	.	AC=2;AF=1.00;AN=2;DB;DP=58;ExcessHet=3.0103;FS=0.000;MLEAC=2;MLEAF=1.00;MQ=44.00;QD=28.70;SOR=0.836	GT:AD:DP:GQ:PL	1/1:0,58:58:99:1693,174,0
2L	2514138	2L_2514138_SNP	G	A	3014.77	.	AC=2;AF=1.00;AN=2;DB;DP=68;ExcessHet=3.0103;FS=0.000;MLEAC=2;MLEAF=1.00;MQ=43.97;QD=29.58;SOR=0.752	GT:AD:DP:GQ:PL	1/1:0,68:68:99:3043,208,0
2L	2514146	2L_2514146_SNP	T	A	3061.77	.	AC=2;AF=1.00;AN=2;DB;DP=71;ExcessHet=3.0103;FS=0.000;MLEAC=2;MLEAF=1.00;MQ=43.97;QD=26.42;SOR=0.840	GT:AD:DP:GQ:PL	1/1:0,71:71:99:3090,213,0
2L	2514655	.	T	C	1431.77	.	AC=2;AF=1.00;AN=2;DP=53;ExcessHet=3.0103;FS=0.000;MLEAC=2;MLEAF=1.00;MQ=43.93;QD=27.01;SOR=0.892	GT:AD:DP:GQ:PL	1/1:0,53:53:99:1460,158,0
2L	2514666	2L_2514666_SNP	C	T	2559.77	.	AC=2;AF=1.00;AN=2;DB;DP=58;ExcessHet=3.0103;FS=0.000;MLEAC=2;MLEAF=1.00;MQ=43.93;QD=23.05;SOR=0.693	GT:AD:DP:GQ:PL	1/1:0,58:58:99:2588,175,0
2L	2514667	2L_2514667_SNP	C	T	2559.77	.	AC=2;AF=1.00;AN=2;DB;DP=58;ExcessHet=3.0103;FS=0.000;MLEAC=2;MLEAF=1.00;MQ=43.93;QD=27.90;SOR=0.693	GT:AD:DP:GQ:PL	1/1:0,58:58:99:2588,175,0
2L	2514749	2L_2514749_SNP	C	G	1274.77	.	AC=2;AF=1.00;AN=2;DB;DP=50;ExcessHet=3.0103;FS=0.000;MLEAC=2;MLEAF=1.00;MQ=44.00;QD=25.50;SOR=1.157	GT:AD:DP:GQ:PL	1/1:0,50:50:99:1303,148,0
2L	2514765	2L_2514765_SNP	T	C	2386.77	.	AC=2;AF=1.00;AN=2;DB;DP=52;ExcessHet=3.0103;FS=0.000;MLEAC=2;MLEAF=1.00;MQ=44.00;QD=30.26;SOR=1.036	GT:AD:DP:GQ:PL	1/1:0,52:52:99:2415,163,0
2L	2514768	2L_2514768_SNP	C	T	2435.77	.	AC=2;AF=1.00;AN=2;DB;DP=53;ExcessHet=3.0103;FS=0.000;MLEAC=2;MLEAF=1.00;MQ=44.00;QD=30.05;SOR=1.179	GT:AD:DP:GQ:PL	1/1:0,53:53:99:2464,169,0
2L	2514777	2L_2514777_SNP	T	A	2270.77	.	AC=2;AF=1.00;AN=2;DB;DP=52;ExcessHet=3.0103;FS=0.000;MLEAC=2;MLEAF=1.00;MQ=44.00;QD=26.44;SOR=1.036	GT:AD:DP:GQ:PL	1/1:0,52:52:99:2299,156,0
2L	2514819	2L_2514819_SNP	A	G	2082.77	.	AC=2;AF=1.00;AN=2;DB;DP=46;ExcessHet=3.0103;FS=0.000;MLEAC=2;MLEAF=1.00;MQ=44.00;QD=30.67;SOR=0.874	GT:AD:DP:GQ:PL	1/1:0,46:46:99:2111,150,0
2L	2514828	2L_2514828_SNP	A	T	2070.77	.	AC=2;AF=1.00;AN=2;DB;DP=49;ExcessHet=3.0103;FS=0.000;MLEAC=2;MLEAF=1.00;MQ=44.00;QD=24.48;SOR=0.818	GT:AD:DP:GQ:PL	1/1:0,49:49:99:2099,150,0
2L	2515452	2L_2515452_SNP	A	T	1380.77	.	AC=2;AF=1.00;AN=2;DB;DP=51;ExcessHet=3.0103;FS=0.000;MLEAC=2;MLEAF=1.00;MQ=43.92;QD=27.07;SOR=0.900	GT:AD:DP:GQ:PL	1/1:0,51:51:99:1409,153,0
2L	2515562	2L_2515562_SNP	G	T	2980.77	.	AC=2;AF=1.00;AN=2;DB;DP=67;ExcessHet=3.0103;FS=0.000;MLEAC=2;MLEAF=1.00;MQ=43.78;QD=32.96;SOR=0.723	GT:AD:DP:GQ:PL	1/1:0,67:67:99:3009,208,0
2L	2515572	2L_2515572_SNP	T	A	2806.77	.	AC=2;AF=1.00;AN=2;DB;DP=63;ExcessHet=3.0103;FS=0.000;MLEAC=2;MLEAF=1.00;MQ=43.77;QD=33.17;SOR=0.790	GT:AD:DP:GQ:PL	1/1:0,63:63:99:2835,190,0
2L	2515589	.	TAGAG	T	2887.73	.	AC=2;AF=1.00;AN=2;DP=65;ExcessHet=3.0103;FS=0.000;MLEAC=2;MLEAF=1.00;MQ=43.63;QD=28.39;SOR=0.723	GT:AD:DP:GQ:PL	1/1:0,65:65:99:2925,196,0
2L	2515635	2L_2515635_SNP	G	T	1714.77	.	AC=2;AF=1.00;AN=2;DB;DP=63;ExcessHet=3.0103;FS=0.000;MLEAC=2;MLEAF=1.00;MQ=43.57;QD=27.22;SOR=0.790	GT:AD:DP:GQ:PL	1/1:0,63:63:99:1743,189,0
2L	2515685	2L_2515685_SNP	C	G	2572.77	.	AC=2;AF=1.00;AN=2;DB;DP=60;ExcessHet=3.0103;FS=0.000;MLEAC=2;MLEAF=1.00;MQ=43.66;QD=25.00;SOR=0.986	GT:AD:DP:GQ:PL	1/1:0,60:60:99:2601,183,0
2L	2515693	2L_2515693_SNP	G	A	2475.77	.	AC=2;AF=1.00;AN=2;DB;DP=55;ExcessHet=3.0103;FS=0.000;MLEAC=2;MLEAF=1.00;MQ=43.80;QD=26.66;SOR=1.061	GT:AD:DP:GQ:PL	1/1:0,55:55:99:2504,171,0
2L	2515702	2L_2515702_SNP	C	A	2490.77	.	AC=2;AF=1.00;AN=2;DB;DP=56;ExcessHet=3.0103;FS=0.000;MLEAC=2;MLEAF=1.00;MQ=43.93;QD=31.11;SOR=0.922	GT:AD:DP:GQ:PL	1/1:0,56:56:99:2519,175,0
2L	2515904	2L_2515904_SNP	G	A	2370.77	.	AC=2;AF=1.00;AN=2;DB;DP=58;ExcessHet=3.0103;FS=0.000;MLEAC=2;MLEAF=1.00;MQ=43.97;QD=26.39;SOR=0.836	GT:AD:DP:GQ:PL	1/1:0,58:58:99:2399,174,0
2L	2515924	2L_2515924_SNP	A	G	2505.77	.	AC=2;AF=1.00;AN=2;DB;DP=62;ExcessHet=3.0103;FS=0.000;MLEAC=2;MLEAF=1.00;MQ=43.82;QD=34.29;SOR=0.826	GT:AD:DP:GQ:PL	1/1:0,62:62:99:2534,187,0
2L	2516014	2L_2516014_SNP	G	C	3010.77	.	AC=2;AF=1.00;AN=2;DB;DP=67;ExcessHet=3.0103;FS=0.000;MLEAC=2;MLEAF=1.00;MQ=43.59;QD=29.83;SOR=0.990	GT:AD:DP:GQ:PL	1/1:0,67:67:99:3039,211,0
2L	2516018	2L_2516018_SNP	T	A	2977.77	.	AC=2;AF=1.00;AN=2;DB;DP=68;ExcessHet=3.0103;FS=0.000;MLEAC=2;MLEAF=1.00;MQ=43.52;QD=31.01;SOR=1.179	GT:AD:DP:GQ:PL	1/1:0,68:68:99:3006,208,0
2L	2516045	2L_2516045_SNP	A	C	1886.77	.	AC=2;AF=1.00;AN=2;DB;DP=73;ExcessHet=3.0103;FS=0.000;MLEAC=2;MLEAF=1.00;MQ=43.13;QD=25.85;SOR=1.426	GT:AD:DP:GQ:PL	1/1:0,73:73:99:1915,218,0
2L	2516087	2L_2516087_SNP	C	A	1607.77	.	AC=2;AF=1.00;AN=2;DB;DP=59;ExcessHet=3.0103;FS=0.000;MLEAC=2;MLEAF=1.00;MQ=43.11;QD=27.25;SOR=1.123	GT:AD:DP:GQ:PL	1/1:0,59:59:99:1636,177,0
2L	2516219	.	G	GTT	1802.73	.	AC=2;AF=1.00;AN=2;DP=44;ExcessHet=3.0103;FS=0.000;MLEAC=1;MLEAF=0.500;MQ=43.40;QD=31.12;SOR=0.752	GT:AD:DP:GQ:PL	1/1:0,43:43:99:1793,135,0
2L	2516227	.	G	T	1958.77	.	AC=2;AF=1.00;AN=2;DP=43;ExcessHet=3.0103;FS=0.000;MLEAC=2;MLEAF=1.00;MQ=43.65;QD=29.02;SOR=0.836	GT:AD:DP:GQ:PL	1/1:0,43:43:99:1987,138,0
2L	2516410	2L_2516410_SNP	G	T	1843.77	.	AC=2;AF=1.00;AN=2;DB;DP=70;ExcessHet=3.0103;FS=0.000;MLEAC=2;MLEAF=1.00;MQ=43.62;QD=26.34;SOR=1.609	GT:AD:DP:GQ:PL	1/1:0,70:70:99:1872,209,0
2L	2516576	2L_2516576_SNP	G	A	2951.77	.	AC=2;AF=1.00;AN=2;DB;DP=67;ExcessHet=3.0103;FS=0.000;MLEAC=2;MLEAF=1.00;MQ=43.80;QD=25.73;SOR=1.112	GT:AD:DP:GQ:PL	1/1:0,66:66:99:2980,205,0
2L	2516579	2L_2516579_SNP	T	C	2951.77	.	AC=2;AF=1.00;AN=2;DB;DP=65;ExcessHet=3.0103;FS=0.000;MLEAC=2;MLEAF=1.00;MQ=43.79;QD=28.38;SOR=1.000	GT:AD:DP:GQ:PL	1/1:0,65:65:99:2980,205,0
2L	2516596	2L_2516596_SNP	A	G	1875.77	.	AC=2;AF=1.00;AN=2;DB;DP=70;ExcessHet=3.0103;FS=0.000;MLEAC=2;MLEAF=1.00;MQ=43.80;QD=26.80;SOR=0.941	GT:AD:DP:GQ:PL	1/1:0,70:70:99:1904,210,0
2L	2516609	2L_2516609_SNP	A	G	1874.77	.	AC=2;AF=1.00;AN=2;DB;DP=71;ExcessHet=3.0103;FS=0.000;MLEAC=2;MLEAF=1.00;MQ=43.78;QD=26.78;SOR=0.874	GT:AD:DP:GQ:PL	1/1:0,70:70:99:1903,210,0
2L	2516621	2L_2516621_SNP	T	C	1900.77	.	AC=2;AF=1.00;AN=2;DB;DP=72;ExcessHet=3.0103;FS=0.000;MLEAC=2;MLEAF=1.00;MQ=43.78;QD=26.40;SOR=0.934	GT:AD:DP:GQ:PL	1/1:0,72:72:99:1929,215,0
2L	2516635	2L_2516635_SNP	T	A	1899.77	.	AC=2;AF=1.00;AN=2;DB;DP=70;ExcessHet=3.0103;FS=0.000;MLEAC=2;MLEAF=1.00;MQ=43.69;QD=27.14;SOR=0.811	GT:AD:DP:GQ:PL	1/1:0,70:70:99:1928,210,0
2L	2516647	2L_2516647_SNP	T	C	1827.77	.	AC=2;AF=1.00;AN=2;DB;DP=68;ExcessHet=3.0103;FS=0.000;MLEAC=2;MLEAF=1.00;MQ=43.65;QD=27.28;SOR=0.784	GT:AD:DP:GQ:PL	1/1:0,67:67:99:1856,201,0
2L	2516673	2L_2516673_SNP	A	G	1647.77	.	AC=2;AF=1.00;AN=2;DB;DP=64;ExcessHet=3.0103;FS=0.000;MLEAC=2;MLEAF=1.00;MQ=43.63;QD=25.75;SOR=1.044	GT:AD:DP:GQ:PL	1/1:0,64:64:99:1676,190,0
2L	2516684	2L_2516684_SNP	T	C	2728.77	.	AC=2;AF=1.00;AN=2;DB;DP=62;ExcessHet=3.0103;FS=0.000;MLEAC=2;MLEAF=1.00;MQ=43.65;QD=33.32;SOR=1.143	GT:AD:DP:GQ:PL	1/1:0,62:62:99:2757,190,0
2L	2516687	.	CA	C	2754.73	.	AC=2;AF=1.00;AN=2;DP=61;ExcessHet=3.0103;FS=0.000;MLEAC=2;MLEAF=1.00;MQ=43.65;QD=25.86;SOR=1.107	GT:AD:DP:GQ:PL	1/1:0,61:61:99:2792,193,0
2L	2516691	.	T	TC	2637.73	.	AC=2;AF=1.00;AN=2;DP=59;ExcessHet=3.0103;FS=0.000;MLEAC=2;MLEAF=1.00;MQ=43.63;QD=27.29;SOR=1.217	GT:AD:DP:GQ:PL	1/1:0,59:59:99:2675,181,0
2L	2516747	2L_2516747_SNP	T	C	2803.77	.	AC=2;AF=1.00;AN=2;DB;DP=64;ExcessHet=3.0103;FS=0.000;MLEAC=2;MLEAF=1.00;MQ=43.66;QD=32.97;SOR=0.756	GT:AD:DP:GQ:PL	1/1:0,64:64:99:2832,193,0
2L	2516757	2L_2516757_SNP	T	C	2790.77	.	AC=2;AF=1.00;AN=2;DB;DP=64;ExcessHet=3.0103;FS=0.000;MLEAC=2;MLEAF=1.00;MQ=43.66;QD=29.88;SOR=0.693	GT:AD:DP:GQ:PL	1/1:0,64:64:99:2819,193,0
2L	2516865	.	G	T	1851.77	.	AC=2;AF=1.00;AN=2;DP=68;ExcessHet=3.0103;FS=0.000;MLEAC=2;MLEAF=1.00;MQ=43.83;QD=27.23;SOR=1.179	GT:AD:DP:GQ:PL	1/1:0,68:68:99:1880,204,0
2L	2517076	2L_2517076_SNP	T	A	1435.77	.	AC=2;AF=1.00;AN=2;DB;DP=57;ExcessHet=3.0103;FS=0.000;MLEAC=2;MLEAF=1.00;MQ=44.00;QD=25.64;SOR=0.922	GT:AD:DP:GQ:PL	1/1:0,56:56:99:1464,166,0
2L	2517361	2L_2517361_SNP	C	T	1227.77	.	AC=2;AF=1.00;AN=2;DB;DP=46;ExcessHet=3.0103;FS=0.000;MLEAC=2;MLEAF=1.00;MQ=43.96;QD=26.69;SOR=1.085	GT:AD:DP:GQ:PL	1/1:0,46:46:99:1256,138,0
2L	2517501	2L_2517501_SNP	A	T	2745.77	.	AC=2;AF=1.00;AN=2;DB;DP=63;ExcessHet=3.0103;FS=0.000;MLEAC=2;MLEAF=1.00;MQ=43.89;QD=28.62;SOR=1.179	GT:AD:DP:GQ:PL	1/1:0,63:63:99:2774,192,0
2L	2517502	2L_2517502_SNP	G	A	2745.77	.	AC=2;AF=1.00;AN=2;DB;DP=63;ExcessHet=3.0103;FS=0.000;MLEAC=2;MLEAF=1.00;MQ=43.89;QD=28.82;SOR=1.270	GT:AD:DP:GQ:PL	1/1:0,63:63:99:2774,192,0
2L	2517574	2L_2517574_SNP	A	G	1463.77	.	AC=2;AF=1.00;AN=2;DB;DP=56;ExcessHet=3.0103;FS=0.000;MLEAC=2;MLEAF=1.00;MQ=44.00;QD=26.14;SOR=1.101	GT:AD:DP:GQ:PL	1/1:0,56:56:99:1492,167,0
2L	2517729	2L_2517729_SNP	T	G	2984.77	.	AC=2;AF=1.00;AN=2;DB;DP=68;ExcessHet=3.0103;FS=0.000;MLEAC=2;MLEAF=1.00;MQ=43.91;QD=32.85;SOR=1.098	GT:AD:DP:GQ:PL	1/1:0,68:68:99:3013,205,0
2L	2517732	2L_2517732_SNP	A	G	2984.77	.	AC=2;AF=1.00;AN=2;DB;DP=67;ExcessHet=3.0103;FS=0.000;MLEAC=2;MLEAF=1.00;MQ=43.91;QD=30.63;SOR=1.066	GT:AD:DP:GQ:PL	1/1:0,67:67:99:3013,205,0
2L	2517777	2L_2517777_SNP	C	T	1720.77	.	AC=2;AF=1.00;AN=2;DB;DP=63;ExcessHet=3.0103;FS=0.000;MLEAC=2;MLEAF=1.00;MQ=43.91;QD=27.31;SOR=0.724	GT:AD:DP:GQ:PL	1/1:0,63:63:99:1749,189,0
2L	2517789	2L_2517789_SNP	C	G	1590.77	.	AC=2;AF=1.00;AN=2;DB;DP=59;ExcessHet=3.0103;FS=0.000;MLEAC=2;MLEAF=1.00;MQ=43.90;QD=26.96;SOR=0.726	GT:AD:DP:GQ:PL	1/1:0,59:59:99:1619,177,0
2L	2517873	2L_2517873_SNP	T	C	1660.77	.	AC=2;AF=1.00;AN=2;DB;DP=62;ExcessHet=3.0103;FS=0.000;MLEAC=2;MLEAF=1.00;MQ=43.97;QD=26.79;SOR=1.057	GT:AD:DP:GQ:PL	1/1:0,62:62:99:1689,186,0
2L	2518016	2L_2518016_SNP	T	G	1809.77	.	AC=2;AF=1.00;AN=2;DB;DP=70;ExcessHet=3.0103;FS=0.000;MLEAC=2;MLEAF=1.00;MQ=44.00;QD=25.85;SOR=0.811	GT:AD:DP:GQ:PL	1/1:0,70:70:99:1838,208,0
2L	2518399	2L_2518399_SNP	G	T	1543.77	.	AC=2;AF=1.00;AN=2;DB;DP=57;ExcessHet=3.0103;FS=0.000;MLEAC=2;MLEAF=1.00;MQ=43.93;QD=27.08;SOR=0.728	GT:AD:DP:GQ:PL	1/1:0,57:57:99:1572,170,0
2L	2518477	2L_2518477_SNP	T	G	1522.77	.	AC=2;AF=1.00;AN=2;DB;DP=60;ExcessHet=3.0103;FS=0.000;MLEAC=2;MLEAF=1.00;MQ=44.00;QD=25.38;SOR=0.986	GT:AD:DP:GQ:PL	1/1:0,60:60:99:1551,178,0
2L	2518625	2L_2518625_SNP	G	A	1774.77	.	AC=2;AF=1.00;AN=2;DB;DP=65;ExcessHet=3.0103;FS=0.000;MLEAC=2;MLEAF=1.00;MQ=43.78;QD=27.30;SOR=0.787	GT:AD:DP:GQ:PL	1/1:0,65:65:99:1803,195,0
2L	2518782	2L_2518782_SNP	A	G	2710.77	.	AC=2;AF=1.00;AN=2;DB;DP=62;ExcessHet=3.0103;FS=0.000;MLEAC=2;MLEAF=1.00;MQ=43.43;QD=27.39;SOR=0.760	GT:AD:DP:GQ:PL	1/1:0,60:60:99:2739,184,0
2L	2518783	2L_2518783_SNP	C	T	2710.77	.	AC=2;AF=1.00;AN=2;DB;DP=63;ExcessHet=3.0103;FS=0.000;MLEAC=2;MLEAF=1.00;MQ=43.44;QD=34.65;SOR=0.725	GT:AD:DP:GQ:PL	1/1:0,61:61:99:2739,184,0
2L	2518785	2L_2518785_SNP	C	A	2710.77	.	AC=2;AF=1.00;AN=2;DB;DP=61;ExcessHet=3.0103;FS=0.000;MLEAC=2;MLEAF=1.00;MQ=43.43;QD=30.60;SOR=0.726	GT:AD:DP:GQ:PL	1/1:0,59:59:99:2739,184,0
2L	2520186	2L_2520186_SNP	G	A	1205.77	.	AC=2;AF=1.00;AN=2;DB;DP=51;ExcessHet=3.0103;FS=0.000;MLEAC=2;MLEAF=1.00;MQ=43.86;QD=25.12;SOR=0.963	GT:AD:DP:GQ:PL	1/1:0,48:48:99:1234,143,0
2L	2520239	2L_2520239_SNP	C	T	1916.77	.	AC=2;AF=1.00;AN=2;DB;DP=47;ExcessHet=3.0103;FS=0.000;MLEAC=2;MLEAF=1.00;MQ=43.84;QD=29.74;SOR=0.735	GT:AD:DP:GQ:PL	1/1:0,47:47:99:1945,141,0
2L	2520260	2L_2520260_SNP	A	G	2072.77	.	AC=2;AF=1.00;AN=2;DB;DP=51;ExcessHet=3.0103;FS=0.000;MLEAC=2;MLEAF=1.00;MQ=43.86;QD=31.55;SOR=0.732	GT:AD:DP:GQ:PL	1/1:0,51:51:99:2101,159,0
2L	2520319	2L_2520319_SNP	T	C	2582.77	.	AC=2;AF=1.00;AN=2;DB;DP=59;ExcessHet=3.0103;FS=0.000;MLEAC=2;MLEAF=1.00;MQ=44.00;QD=32.24;SOR=0.726	GT:AD:DP:GQ:PL	1/1:0,59:59:99:2611,184,0
2L	2520325	2L_2520325_SNP	C	T	2613.77	.	AC=2;AF=1.00;AN=2;DB;DP=62;ExcessHet=3.0103;FS=0.000;MLEAC=2;MLEAF=1.00;MQ=44.00;QD=29.21;SOR=0.826	GT:AD:DP:GQ:PL	1/1:0,62:62:99:2642,187,0
2L	2520630	.	G	C	1792.77	.	AC=2;AF=1.00;AN=2;DP=70;ExcessHet=3.0103;FS=0.000;MLEAC=2;MLEAF=1.00;MQ=43.97;QD=25.98;SOR=0.980	GT:AD:DP:GQ:PL	1/1:0,69:69:99:1821,205,0
2L	2520865	2L_2520865_SNP	G	C	1823.77	.	AC=2;AF=1.00;AN=2;DB;DP=70;ExcessHet=3.0103;FS=0.000;MLEAC=2;MLEAF=1.00;MQ=43.69;QD=26.43;SOR=0.980	GT:AD:DP:GQ:PL	1/1:0,69:69:99:1852,206,0
2L	2520969	2L_2520969_SNP	T	A	1402.77	.	AC=2;AF=1.00;AN=2;DB;DP=57;ExcessHet=3.0103;FS=0.000;MLEAC=2;MLEAF=1.00;MQ=43.93;QD=24.61;SOR=0.800	GT:AD:DP:GQ:PL	1/1:0,57:57:99:1431,168,0
2L	2521123	2L_2521123_SNP	T	C	1984.77	.	AC=2;AF=1.00;AN=2;DB;DP=74;ExcessHet=3.0103;FS=0.000;MLEAC=2;MLEAF=1.00;MQ=43.47;QD=27.19;SOR=0.898	GT:AD:DP:GQ:PL	1/1:0,73:73:99:2013,219,0
2L	2521279	2L_2521279_SNP	A	G	2257.77	.	AC=2;AF=1.00;AN=2;DB;DP=84;ExcessHet=3.0103;FS=0.000;MLEAC=2;MLEAF=1.00;MQ=43.45;QD=26.88;SOR=0.741	GT:AD:DP:GQ:PL	1/1:0,84:84:99:2286,252,0
2L	2521340	2L_2521340_SNP	G	A	2546.77	.	AC=2;AF=1.00;AN=2;DB;DP=96;ExcessHet=3.0103;FS=0.000;MLEAC=2;MLEAF=1.00;MQ=42.84;QD=27.09;SOR=0.780	GT:AD:DP:GQ:PL	1/1:0,94:94:99:2575,281,0
2L	2521377	2L_2521377_SNP	T	C	2407.77	.	AC=2;AF=1.00;AN=2;DB;DP=91;ExcessHet=3.0103;FS=0.000;MLEAC=2;MLEAF=1.00;MQ=42.36;QD=26.75;SOR=0.738	GT:AD:DP:GQ:PL	1/1:0,90:90:99:2436,270,0
2L	2521415	.	AT	A	3857.73	.	AC=2;AF=1.00;AN=2;DP=95;ExcessHet=3.0103;FS=0.000;MLEAC=2;MLEAF=1.00;MQ=41.91;QD=28.86;SOR=0.739	GT:AD:DP:GQ:PL	1/1:0,88:88:99:3895,268,0
2L	2521429	2L_2521429_SNP	C	A	3822.77	.	AC=2;AF=1.00;AN=2;DB;DP=87;ExcessHet=3.0103;FS=0.000;MLEAC=2;MLEAF=1.00;MQ=41.81;QD=28.63;SOR=0.863	GT:AD:DP:GQ:PL	1/1:0,87:87:99:3851,262,0
2L	2521455	2L_2521455_INS	T	TTTAA	3743.73	.	AC=2;AF=1.00;AN=2;DB;DP=83;ExcessHet=3.0103;FS=0.000;MLEAC=2;MLEAF=1.00;MQ=41.95;QD=30.54;SOR=0.718	GT:AD:DP:GQ:PL	1/1:0,81:81:99:3781,256,0
2L	2521458	.	C	CAACCATTATATCT	3779.73	.	AC=2;AF=1.00;AN=2;DP=81;ExcessHet=3.0103;FS=0.000;MLEAC=2;MLEAF=1.00;MQ=41.83;QD=27.50;SOR=0.718	GT:AD:DP:GQ:PL	1/1:0,81:81:99:3817,256,0
2L	2521459	.	G	GT	3741.73	.	AC=2;AF=1.00;AN=2;DP=76;ExcessHet=3.0103;FS=0.000;MLEAC=2;MLEAF=1.00;MQ=41.76;QD=28.38;SOR=0.746	GT:AD:DP:GQ:PL	1/1:0,76:76:99:3779,253,0
2L	2521532	2L_2521532_SNP	T	C	3217.77	.	AC=2;AF=1.00;AN=2;DB;DP=74;ExcessHet=3.0103;FS=0.000;MLEAC=2;MLEAF=1.00;MQ=42.55;QD=28.57;SOR=0.864	GT:AD:DP:GQ:PL	1/1:0,74:74:99:3246,226,0
2L	2521545	2L_2521545_SNP	G	A	3248.77	.	AC=2;AF=1.00;AN=2;DB;DP=71;ExcessHet=3.0103;FS=0.000;MLEAC=2;MLEAF=1.00;MQ=42.62;QD=30.05;SOR=1.042	GT:AD:DP:GQ:PL	1/1:0,71:71:99:3277,223,0
2L	2521556	2L_2521556_SNP	T	A	3059.77	.	AC=2;AF=1.00;AN=2;DB;DP=70;ExcessHet=3.0103;FS=0.000;MLEAC=2;MLEAF=1.00;MQ=42.63;QD=29.01;SOR=1.163	GT:AD:DP:GQ:PL	1/1:0,70:70:99:3088,211,0
2L	2521582	2L_2521582_SNP	A	C	3279.77	.	AC=2;AF=1.00;AN=2;DB;DP=72;ExcessHet=3.0103;FS=0.000;MLEAC=2;MLEAF=1.00;MQ=42.78;QD=33.59;SOR=1.226	GT:AD:DP:GQ:PL	1/1:0,72:72:99:3308,223,0
2L	2521587	2L_2521587_SNP	A	G	3376.77	.	AC=2;AF=1.00;AN=2;DB;DP=75;ExcessHet=3.0103;FS=0.000;MLEAC=2;MLEAF=1.00;MQ=42.77;QD=30.45;SOR=1.240	GT:AD:DP:GQ:PL	1/1:0,75:75:99:3405,229,0
2L	2521595	2L_2521595_SNP	G	A	3362.77	.	AC=2;AF=1.00;AN=2;DB;DP=73;ExcessHet=3.0103;FS=0.000;MLEAC=2;MLEAF=1.00;MQ=42.88;QD=28.10;SOR=1.103	GT:AD:DP:GQ:PL	1/1:0,73:73:99:3391,229,0
2L	2521602	2L_2521602_SNP	A	G	3227.77	.	AC=2;AF=1.00;AN=2;DB;DP=72;ExcessHet=3.0103;FS=0.000;MLEAC=2;MLEAF=1.00;MQ=42.91;QD=31.15;SOR=1.148	GT:AD:DP:GQ:PL	1/1:0,72:72:99:3256,220,0
2L	2521678	2L_2521678_SNP	A	T	1973.77	.	AC=2;AF=1.00;AN=2;DB;DP=75;ExcessHet=3.0103;FS=0.000;MLEAC=2;MLEAF=1.00;MQ=43.24;QD=26.67;SOR=0.747	GT:AD:DP:GQ:PL	1/1:0,74:74:99:2002,221,0
2L	2522047	.	A	G	1238.77	.	AC=2;AF=1.00;AN=2;DP=46;ExcessHet=3.0103;FS=0.000;MLEAC=2;MLEAF=1.00;MQ=44.00;QD=26.93;SOR=1.464	GT:AD:DP:GQ:PL	1/1:0,46:46:99:1267,138,0
2L	2522128	2L_2522128_SNP	C	G	1720.77	.	AC=2;AF=1.00;AN=2;DB;DP=65;ExcessHet=3.0103;FS=0.000;MLEAC=2;MLEAF=1.00;MQ=43.91;QD=26.89;SOR=0.756	GT:AD:DP:GQ:PL	1/1:0,64:64:99:1749,191,0
2L	2522399	2L_2522399_SNP	G	A	1918.77	.	AC=2;AF=1.00;AN=2;DB;DP=71;ExcessHet=3.0103;FS=0.000;MLEAC=2;MLEAF=1.00;MQ=44.00;QD=27.02;SOR=0.971	GT:AD:DP:GQ:PL	1/1:0,71:71:99:1947,213,0
2L	2522463	2L_2522463_SNP	A	T	1538.77	.	AC=2;AF=1.00;AN=2;DB;DP=65;ExcessHet=3.0103;FS=0.000;MLEAC=2;MLEAF=1.00;MQ=44.00;QD=26.53;SOR=0.914	GT:AD:DP:GQ:PL	1/1:0,58:58:99:1567,172,0
2L	2522550	2L_2522550_SNP	T	C	1429.77	.	AC=2;AF=1.00;AN=2;DB;DP=52;ExcessHet=3.0103;FS=0.000;MLEAC=2;MLEAF=1.00;MQ=43.85;QD=27.50;SOR=1.244	GT:AD:DP:GQ:PL	1/1:0,52:52:99:1458,155,0
2L	2522831	2L_2522831_SNP	G	A	707.77	.	AC=2;AF=1.00;AN=2;DB;DP=28;ExcessHet=3.0103;FS=0.000;MLEAC=2;MLEAF=1.00;MQ=43.62;QD=25.28;SOR=0.836	GT:AD:DP:GQ:PL	1/1:0,28:28:83:736,83,0
2L	2522878	.	CA	C	490.73	.	AC=2;AF=1.00;AN=2;DP=24;ExcessHet=3.0103;FS=0.000;MLEAC=2;MLEAF=1.00;MQ=43.84;QD=23.37;SOR=1.508	GT:AD:DP:GQ:PL	1/1:0,21:21:63:528,63,0
2L	2522937	.	T	TGGGGG	522.73	.	AC=2;AF=1.00;AN=2;DP=12;ExcessHet=3.0103;FS=0.000;MLEAC=2;MLEAF=1.00;MQ=42.36;QD=31.84;SOR=0.693	GT:AD:DP:GQ:PL	1/1:0,4:4:39:560,39,0
2L	2522944	2L_2522944_SNP	T	G	485.77	.	AC=2;AF=1.00;AN=2;BaseQRankSum=1.981;ClippingRankSum=0.000;DB;DP=13;ExcessHet=3.0103;FS=0.000;MLEAC=2;MLEAF=1.00;MQ=41.79;MQRankSum=-0.732;QD=33.02;ReadPosRankSum=1.795;SOR=2.303	GT:AD:DP:GQ:PL	1/1:1,12:13:29:514,29,0
2L	2523075	2L_2523075_SNP	G	A	1576.77	.	AC=2;AF=1.00;AN=2;DB;DP=34;ExcessHet=3.0103;FS=0.000;MLEAC=2;MLEAF=1.00;MQ=44.00;QD=27.50;SOR=1.244	GT:AD:DP:GQ:PL	1/1:0,34:34:99:1605,111,0
2L	2523084	2L_2523084_SNP	G	A	1632.77	.	AC=2;AF=1.00;AN=2;DB;DP=40;ExcessHet=3.0103;FS=0.000;MLEAC=2;MLEAF=1.00;MQ=44.00;QD=28.53;SOR=1.552	GT:AD:DP:GQ:PL	1/1:0,39:39:99:1661,117,0
2L	2523874	2L_2523874_SNP	G	C	1388.77	.	AC=2;AF=1.00;AN=2;DB;DP=53;ExcessHet=3.0103;FS=0.000;MLEAC=2;MLEAF=1.00;MQ=44.00;QD=26.20;SOR=1.077	GT:AD:DP:GQ:PL	1/1:0,53:53:99:1417,158,0
2L	2524809	2L_2524809_SNP	C	A	1287.77	.	AC=2;AF=1.00;AN=2;DB;DP=47;ExcessHet=3.0103;FS=0.000;MLEAC=2;MLEAF=1.00;MQ=43.75;QD=27.40;SOR=0.823	GT:AD:DP:GQ:PL	1/1:0,47:47:99:1316,141,0
2L	2524876	2L_2524876_SNP	A	G	1109.77	.	AC=2;AF=1.00;AN=2;DB;DP=41;ExcessHet=3.0103;FS=0.000;MLEAC=2;MLEAF=1.00;MQ=43.59;QD=27.07;SOR=1.347	GT:AD:DP:GQ:PL	1/1:0,41:41:99:1138,123,0
2L	2525030	2L_2525030_SNP	C	A	507.77	.	AC=2;AF=1.00;AN=2;DB;DP=21;ExcessHet=3.0103;FS=0.000;MLEAC=2;MLEAF=1.00;MQ=43.77;QD=24.18;SOR=0.990	GT:AD:DP:GQ:PL	1/1:0,21:21:62:536,62,0
2L	2525054	2L_2525054_SNP	A	G	760.77	.	AC=2;AF=1.00;AN=2;DB;DP=20;ExcessHet=3.0103;FS=0.000;MLEAC=2;MLEAF=1.00;MQ=43.31;QD=27.58;SOR=0.693	GT:AD:DP:GQ:PL	1/1:0,20:20:60:789,60,0
2L	2525056	.	A	AGGGG	886.73	.	AC=2;AF=1.00;AN=2;DP=20;ExcessHet=3.0103;FS=0.000;MLEAC=2;MLEAF=1.00;MQ=43.31;QD=29.84;SOR=0.693	GT:AD:DP:GQ:PL	1/1:0,20:20:69:924,69,0
2L	2525060	.	A	G	691.77	.	AC=2;AF=1.00;AN=2;DP=12;ExcessHet=3.0103;FS=0.000;MLEAC=2;MLEAF=1.00;MQ=42.68;QD=32.51;SOR=1.022	GT:AD:DP:GQ:PL	1/1:0,12:12:48:720,48,0
2L	2526182	.	A	AT	589.73	.	AC=2;AF=1.00;AN=2;BaseQRankSum=2.064;ClippingRankSum=0.000;DP=45;ExcessHet=3.0103;FS=0.000;MLEAC=2;MLEAF=1.00;MQ=43.54;MQRankSum=-0.485;QD=15.52;ReadPosRankSum=0.383;SOR=0.368	GT:AD:DP:GQ:PL	1/1:3,35:38:54:627,54,0
2L	2526269	2L_2526269_SNP	C	A	1989.77	.	AC=2;AF=1.00;AN=2;DB;DP=44;ExcessHet=3.0103;FS=0.000;MLEAC=2;MLEAF=1.00;MQ=43.80;QD=23.56;SOR=0.990	GT:AD:DP:GQ:PL	1/1:0,44:44:99:2018,138,0
2L	2526280	2L_2526280_SNP	C	T	2068.77	.	AC=2;AF=1.00;AN=2;DB;DP=45;ExcessHet=3.0103;FS=0.000;MLEAC=2;MLEAF=1.00;MQ=43.76;QD=27.51;SOR=0.737	GT:AD:DP:GQ:PL	1/1:0,45:45:99:2097,141,0
2L	2526284	2L_2526284_SNP	G	A	2086.77	.	AC=2;AF=1.00;AN=2;DB;DP=47;ExcessHet=3.0103;FS=0.000;MLEAC=2;MLEAF=1.00;MQ=43.77;QD=30.34;SOR=0.823	GT:AD:DP:GQ:PL	1/1:0,47:47:99:2115,141,0
2L	2526287	.	C	CA	2105.73	.	AC=2;AF=1.00;AN=2;DP=47;ExcessHet=3.0103;FS=0.000;MLEAC=2;MLEAF=1.00;MQ=43.77;QD=25.94;SOR=0.823	GT:AD:DP:GQ:PL	1/1:0,47:47:99:2143,144,0
2L	2526296	.	T	G	2096.77	.	AC=2;AF=1.00;AN=2;DP=48;ExcessHet=3.0103;FS=0.000;MLEAC=2;MLEAF=1.00;MQ=43.82;QD=29.90;SOR=0.866	GT:AD:DP:GQ:PL	1/1:0,48:48:99:2125,144,0
2L	2526335	2L_2526335_SNP	C	T	1413.77	.	AC=2;AF=1.00;AN=2;DB;DP=52;ExcessHet=3.0103;FS=0.000;MLEAC=2;MLEAF=1.00;MQ=43.59;QD=27.19;SOR=1.136	GT:AD:DP:GQ:PL	1/1:0,52:52:99:1442,156,0
2L	2527168	2L_2527168_SNP	C	T	1089.77	.	AC=2;AF=1.00;AN=2;DB;DP=42;ExcessHet=3.0103;FS=0.000;MLEAC=2;MLEAF=1.00;MQ=43.95;QD=25.95;SOR=0.892	GT:AD:DP:GQ:PL	1/1:0,42:42:99:1118,125,0
2L	2527226	2L_2527226_SNP	T	C	1187.77	.	AC=2;AF=1.00;AN=2;DB;DP=45;ExcessHet=3.0103;FS=0.000;MLEAC=2;MLEAF=1.00;MQ=44.00;QD=26.39;SOR=0.829	GT:AD:DP:GQ:PL	1/1:0,45:45:99:1216,135,0
2L	2528209	2L_2528209_SNP	C	T	1424.77	.	AC=2;AF=1.00;AN=2;DB;DP=54;ExcessHet=3.0103;FS=0.000;MLEAC=2;MLEAF=1.00;MQ=44.00;QD=26.88;SOR=0.892	GT:AD:DP:GQ:PL	1/1:0,53:53:99:1453,158,0
2L	2529105	2L_2529105_SNP	C	T	3447.77	.	AC=2;AF=1.00;AN=2;DB;DP=75;ExcessHet=3.0103;FS=0.000;MLEAC=2;MLEAF=1.00;MQ=43.90;QD=26.76;SOR=0.719	GT:AD:DP:GQ:PL	1/1:0,75:75:99:3476,235,0
2L	2529111	2L_2529111_INS	T	TTGGAGAATA	3609.73	.	AC=2;AF=1.00;AN=2;DB;DP=79;ExcessHet=3.0103;FS=0.000;MLEAC=2;MLEAF=1.00;MQ=43.90;QD=30.31;SOR=0.824	GT:AD:DP:GQ:PL	1/1:0,79:79:99:3647,247,0
2L	2529123	2L_2529123_SNP	G	A	2033.77	.	AC=2;AF=1.00;AN=2;DB;DP=76;ExcessHet=3.0103;FS=0.000;MLEAC=2;MLEAF=1.00;MQ=43.92;QD=26.76;SOR=0.859	GT:AD:DP:GQ:PL	1/1:0,76:76:99:2062,227,0
2L	2529178	2L_2529178_SNP	T	G	1776.77	.	AC=2;AF=1.00;AN=2;DB;DP=66;ExcessHet=3.0103;FS=0.000;MLEAC=2;MLEAF=1.00;MQ=43.94;QD=26.92;SOR=0.886	GT:AD:DP:GQ:PL	1/1:0,66:66:99:1805,198,0
2L	2529280	2L_2529280_SNP	A	G	2035.77	.	AC=2;AF=1.00;AN=2;BaseQRankSum=-0.881;ClippingRankSum=0.000;DB;DP=77;ExcessHet=3.0103;FS=0.000;MLEAC=2;MLEAF=1.00;MQ=43.81;MQRankSum=0.000;QD=26.79;ReadPosRankSum=1.439;SOR=0.265	GT:AD:DP:GQ:PL	1/1:1,75:76:99:2064,199,0
2L	2529332	2L_2529332_SNP	T	G	2038.77	.	AC=2;AF=1.00;AN=2;DB;DP=74;ExcessHet=3.0103;FS=0.000;MLEAC=2;MLEAF=1.00;MQ=44.00;QD=27.55;SOR=0.693	GT:AD:DP:GQ:PL	1/1:0,74:74:99:2067,222,0
2L	2529582	.	A	G	1439.77	.	AC=2;AF=1.00;AN=2;DP=56;ExcessHet=3.0103;FS=0.000;MLEAC=2;MLEAF=1.00;MQ=43.83;QD=25.71;SOR=1.009	GT:AD:DP:GQ:PL	1/1:0,56:56:99:1468,166,0
2L	2530153	.	CAGCAGCAGAAGCAGCAGA	C	1719.73	.	AC=2;AF=1.00;AN=2;DP=47;ExcessHet=3.0103;FS=0.000;MLEAC=2;MLEAF=1.00;MQ=42.36;QD=29.01;SOR=0.793	GT:AD:DP:GQ:PL	1/1:0,40:40:99:1757,123,0
2L	2530564	2L_2530564_SNP	C	G	823.77	.	AC=2;AF=1.00;AN=2;DB;DP=32;ExcessHet=3.0103;FS=0.000;MLEAC=2;MLEAF=1.00;MQ=43.47;QD=25.74;SOR=0.693	GT:AD:DP:GQ:PL	1/1:0,32:32:96:852,96,0
2L	2531763	.	AAATGC	A	3525.73	.	AC=2;AF=1.00;AN=2;DP=76;ExcessHet=3.0103;FS=0.000;MLEAC=2;MLEAF=1.00;MQ=43.95;QD=32.49;SOR=1.078	GT:AD:DP:GQ:PL	1/1:0,76:76:99:3563,241,0
2L	2531769	.	G	GT	1809.73	.	AC=2;AF=1.00;AN=2;BaseQRankSum=1.894;ClippingRankSum=0.000;DP=77;ExcessHet=3.0103;FS=7.191;MLEAC=2;MLEAF=1.00;MQ=43.95;MQRankSum=-0.186;QD=26.61;ReadPosRankSum=0.527;SOR=0.652	GT:AD:DP:GQ:PL	1/1:2,66:68:99:1847,180,0
2L	2531773	.	ATC	A	1809.73	.	AC=2;AF=1.00;AN=2;BaseQRankSum=1.334;ClippingRankSum=0.000;DP=76;ExcessHet=3.0103;FS=7.279;MLEAC=2;MLEAF=1.00;MQ=43.85;MQRankSum=-0.249;QD=25.49;SOR=0.683	GT:AD:DP:GQ:PL	1/1:2,69:71:99:1847,180,0
2L	2531779	.	A	G	1818.77	.	AC=2;AF=1.00;AN=2;BaseQRankSum=0.545;ClippingRankSum=0.000;DP=71;ExcessHet=3.0103;FS=7.279;MLEAC=2;MLEAF=1.00;MQ=43.84;MQRankSum=-0.249;QD=25.62;ReadPosRankSum=-0.157;SOR=0.683	GT:AD:DP:GQ:PL	1/1:2,69:71:99:1847,180,0
2L	2531780	.	T	TTGGA	3310.73	.	AC=2;AF=1.00;AN=2;DP=71;ExcessHet=3.0103;FS=0.000;MLEAC=2;MLEAF=1.00;MQ=43.84;QD=30.01;SOR=0.971	GT:AD:DP:GQ:PL	1/1:0,71:71:99:3348,226,0
2L	2531790	2L_2531790_SNP	G	A	3179.77	.	AC=2;AF=1.00;AN=2;DB;DP=74;ExcessHet=3.0103;FS=0.000;MLEAC=2;MLEAF=1.00;MQ=43.88;QD=31.76;SOR=0.747	GT:AD:DP:GQ:PL	1/1:0,74:74:99:3208,225,0
2L	2532066	2L_2532066_SNP	G	T	1702.77	.	AC=2;AF=1.00;AN=2;DB;DP=64;ExcessHet=3.0103;FS=0.000;MLEAC=2;MLEAF=1.00;MQ=44.00;QD=26.61;SOR=0.756	GT:AD:DP:GQ:PL	1/1:0,64:64:99:1731,191,0
2L	2532545	2L_2532545_SNP	C	T	1658.77	.	AC=2;AF=1.00;AN=2;DB;DP=62;ExcessHet=3.0103;FS=0.000;MLEAC=2;MLEAF=1.00;MQ=43.84;QD=26.75;SOR=0.758	GT:AD:DP:GQ:PL	1/1:0,62:62:99:1687,185,0
2L	2532597	2L_2532597_SNP	C	T	1318.77	.	AC=2;AF=1.00;AN=2;DB;DP=50;ExcessHet=3.0103;FS=0.000;MLEAC=2;MLEAF=1.00;MQ=43.88;QD=26.38;SOR=1.656	GT:AD:DP:GQ:PL	1/1:0,50:50:99:1347,150,0
2L	2533063	.	C	CA	1254.73	.	AC=2;AF=1.00;AN=2;DP=51;ExcessHet=3.0103;FS=0.000;MLEAC=2;MLEAF=1.00;MQ=43.64;QD=25.61;SOR=1.225	GT:AD:DP:GQ:PL	1/1:0,49:49:99:1292,149,0
2L	2533185	.	A	ATCCT	1671.73	.	AC=2;AF=1.00;AN=2;DP=38;ExcessHet=3.0103;FS=0.000;MLEAC=2;MLEAF=1.00;MQ=43.12;QD=34.32;SOR=0.746	GT:AD:DP:GQ:PL	1/1:0,37:37:99:1709,114,0
2L	2533187	.	G	GACCGGGGGCTTAAGGCGC	1965.73	.	AC=2;AF=1.00;AN=2;DP=37;ExcessHet=3.0103;FS=0.000;MLEAC=2;MLEAF=1.00;MQ=43.10;QD=28.16;SOR=0.746	GT:AD:DP:GQ:PL	1/1:0,37:37:99:2003,135,0
2L	2533189	.	G	GCC	1920.73	.	AC=2;AF=1.00;AN=2;DP=40;ExcessHet=3.0103;FS=0.000;MLEAC=2;MLEAF=1.00;MQ=42.98;QD=33.45;SOR=1.022	GT:AD:DP:GQ:PL	1/1:0,40:40:99:1958,132,0
2L	2533631	2L_2533631_SNP	G	T	1736.77	.	AC=2;AF=1.00;AN=2;BaseQRankSum=-0.053;ClippingRankSum=0.000;DB;DP=68;ExcessHet=3.0103;FS=0.000;MLEAC=2;MLEAF=1.00;MQ=43.89;MQRankSum=0.000;QD=25.92;ReadPosRankSum=-0.607;SOR=0.275	GT:AD:DP:GQ:PL	1/1:1,66:67:99:1765,172,0
2L	2533670	2L_2533670_SNP	G	A	1677.77	.	AC=2;AF=1.00;AN=2;BaseQRankSum=0.531;ClippingRankSum=0.000;DB;DP=65;ExcessHet=3.0103;FS=0.000;MLEAC=2;MLEAF=1.00;MQ=43.89;MQRankSum=0.000;QD=26.63;ReadPosRankSum=-0.361;SOR=0.278	GT:AD:DP:GQ:PL	1/1:1,62:63:99:1706,161,0
2L	2533843	2L_2533843_SNP	C	G	1585.77	.	AC=2;AF=1.00;AN=2;DB;DP=58;ExcessHet=3.0103;FS=0.000;MLEAC=2;MLEAF=1.00;MQ=43.71;QD=27.34;SOR=1.609	GT:AD:DP:GQ:PL	1/1:0,58:58:99:1614,174,0
2L	2533865	2L_2533865_SNP	C	A	1739.77	.	AC=2;AF=1.00;AN=2;DB;DP=63;ExcessHet=3.0103;FS=0.000;MLEAC=2;MLEAF=1.00;MQ=43.73;QD=27.62;SOR=1.366	GT:AD:DP:GQ:PL	1/1:0,63:63:99:1768,189,0
2L	2533988	.	C	CTGGAGTGAG	2304.73	.	AC=2;AF=1.00;AN=2;DP=63;ExcessHet=3.0103;FS=0.000;MLEAC=2;MLEAF=1.00;MQ=43.12;QD=24.70;SOR=0.853	GT:AD:DP:GQ:PL	1/1:0,52:52:99:2342,161,0
2L	2534155	2L_2534155_SNP	A	G	1212.77	.	AC=2;AF=1.00;AN=2;DB;DP=46;ExcessHet=3.0103;FS=0.000;MLEAC=2;MLEAF=1.00;MQ=43.96;QD=26.36;SOR=1.329	GT:AD:DP:GQ:PL	1/1:0,46:46:99:1241,137,0
2L	2534290	2L_2534290_SNP	T	C	2046.77	.	AC=2;AF=1.00;AN=2;DB;DP=78;ExcessHet=3.0103;FS=0.000;MLEAC=2;MLEAF=1.00;MQ=43.64;QD=26.24;SOR=1.040	GT:AD:DP:GQ:PL	1/1:0,78:78:99:2075,234,0
2L	2534335	2L_2534335_SNP	T	A	2058.77	.	AC=2;AF=1.00;AN=2;DB;DP=76;ExcessHet=3.0103;FS=0.000;MLEAC=2;MLEAF=1.00;MQ=43.72;QD=27.09;SOR=0.801	GT:AD:DP:GQ:PL	1/1:0,76:76:99:2087,228,0
2L	2534362	2L_2534362_SNP	C	T	2112.77	.	AC=2;AF=1.00;AN=2;DB;DP=77;ExcessHet=3.0103;FS=0.000;MLEAC=2;MLEAF=1.00;MQ=43.92;QD=27.44;SOR=0.719	GT:AD:DP:GQ:PL	1/1:0,77:77:99:2141,231,0
2L	2534439	2L_2534439_SNP	A	C	3167.77	.	AC=2;AF=1.00;AN=2;DB;DP=76;ExcessHet=3.0103;FS=0.000;MLEAC=2;MLEAF=1.00;MQ=43.88;QD=27.65;SOR=0.832	GT:AD:DP:GQ:PL	1/1:0,75:75:99:3196,226,0
2L	2534456	2L_2534456_SNP	T	G	3173.77	.	AC=2;AF=1.00;AN=2;DB;DP=71;ExcessHet=3.0103;FS=0.000;MLEAC=2;MLEAF=1.00;MQ=43.87;QD=30.16;SOR=0.941	GT:AD:DP:GQ:PL	1/1:0,70:70:99:3202,217,0
2L	2534472	2L_2534472_SNP	G	C	2914.77	.	AC=2;AF=1.00;AN=2;DB;DP=66;ExcessHet=3.0103;FS=0.000;MLEAC=2;MLEAF=1.00;MQ=43.86;QD=27.01;SOR=0.787	GT:AD:DP:GQ:PL	1/1:0,65:65:99:2943,199,0
2L	2536250	2L_2536250_SNP	G	C	1231.77	.	AC=2;AF=1.00;AN=2;DB;DP=47;ExcessHet=3.0103;FS=0.000;MLEAC=2;MLEAF=1.00;MQ=44.00;QD=26.78;SOR=0.780	GT:AD:DP:GQ:PL	1/1:0,46:46:99:1260,138,0
2L	2536299	2L_2536299_SNP	C	A	1352.77	.	AC=2;AF=1.00;AN=2;DB;DP=51;ExcessHet=3.0103;FS=0.000;MLEAC=2;MLEAF=1.00;MQ=44.00;QD=27.06;SOR=0.952	GT:AD:DP:GQ:PL	1/1:0,50:50:99:1381,150,0
2L	2536335	2L_2536335_SNP	C	A	1270.77	.	AC=2;AF=1.00;AN=2;DB;DP=48;ExcessHet=3.0103;FS=0.000;MLEAC=2;MLEAF=1.00;MQ=43.96;QD=26.47;SOR=0.693	GT:AD:DP:GQ:PL	1/1:0,48:48:99:1299,144,0
2L	2536376	2L_2536376_SNP	G	T	2145.77	.	AC=2;AF=1.00;AN=2;DB;DP=49;ExcessHet=3.0103;FS=0.000;MLEAC=2;MLEAF=1.00;MQ=43.96;QD=29.34;SOR=0.818	GT:AD:DP:GQ:PL	1/1:0,49:49:99:2174,147,0
2L	2536379	2L_2536379_SNP	T	G	2114.77	.	AC=2;AF=1.00;AN=2;DB;DP=48;ExcessHet=3.0103;FS=0.000;MLEAC=2;MLEAF=1.00;MQ=43.96;QD=31.46;SOR=0.776	GT:AD:DP:GQ:PL	1/1:0,48:48:99:2143,144,0
2L	2536500	.	T	C	1342.77	.	AC=2;AF=1.00;AN=2;DP=51;ExcessHet=3.0103;FS=0.000;MLEAC=2;MLEAF=1.00;MQ=43.86;QD=26.33;SOR=0.732	GT:AD:DP:GQ:PL	1/1:0,51:51:99:1371,152,0
2L	2536528	2L_2536528_SNP	A	T	1301.77	.	AC=2;AF=1.00;AN=2;DB;DP=48;ExcessHet=3.0103;FS=0.000;MLEAC=2;MLEAF=1.00;MQ=43.85;QD=27.12;SOR=0.776	GT:AD:DP:GQ:PL	1/1:0,48:48:99:1330,144,0
2L	2536551	2L_2536551_SNP	T	C	1177.77	.	AC=2;AF=1.00;AN=2;DB;DP=45;ExcessHet=3.0103;FS=0.000;MLEAC=2;MLEAF=1.00;MQ=44.00;QD=26.17;SOR=0.829	GT:AD:DP:GQ:PL	1/1:0,45:45:99:1206,135,0
2L	2536847	2L_2536847_SNP	T	C	768.77	.	AC=2;AF=1.00;AN=2;DB;DP=30;ExcessHet=3.0103;FS=0.000;MLEAC=2;MLEAF=1.00;MQ=43.78;QD=26.51;SOR=1.071	GT:AD:DP:GQ:PL	1/1:0,29:29:87:797,87,0
2L	2537368	.	G	GA	877.73	.	AC=2;AF=1.00;AN=2;DP=35;ExcessHet=3.0103;FS=0.000;MLEAC=2;MLEAF=1.00;MQ=43.51;QD=25.08;SOR=1.483	GT:AD:DP:GQ:PL	1/1:0,35:35:99:915,105,0
2L	2537903	2L_2537903_SNP	G	A	1500.77	.	AC=2;AF=1.00;AN=2;DB;DP=56;ExcessHet=3.0103;FS=0.000;MLEAC=2;MLEAF=1.00;MQ=43.97;QD=26.80;SOR=0.765	GT:AD:DP:GQ:PL	1/1:0,56:56:99:1529,168,0
2L	2538138	.	C	CGTGTGT	1718.73	.	AC=2;AF=1.00;AN=2;DP=46;ExcessHet=3.0103;FS=0.000;MLEAC=1;MLEAF=0.500;MQ=43.83;QD=25.93;SOR=0.922	GT:AD:DP:GQ:PL	1/1:0,39:39:99:1666,126,0
2L	2538151	2L_2538151_SNP	C	G	1918.77	.	AC=2;AF=1.00;AN=2;DB;DP=44;ExcessHet=3.0103;FS=0.000;MLEAC=2;MLEAF=1.00;MQ=43.78;QD=28.81;SOR=1.179	GT:AD:DP:GQ:PL	1/1:0,43:43:99:1947,132,0
2L	2538156	.	A	T	1889.77	.	AC=2;AF=1.00;AN=2;DP=43;ExcessHet=3.0103;FS=0.000;MLEAC=2;MLEAF=1.00;MQ=43.82;QD=33.90;SOR=1.259	GT:AD:DP:GQ:PL	1/1:0,42:42:99:1918,129,0
2L	2538204	2L_2538204_SNP	T	A	1040.77	.	AC=2;AF=1.00;AN=2;DB;DP=40;ExcessHet=3.0103;FS=0.000;MLEAC=2;MLEAF=1.00;MQ=43.40;QD=26.69;SOR=0.850	GT:AD:DP:GQ:PL	1/1:0,39:39:99:1069,117,0
2L	2538256	.	TA	T	1406.73	.	AC=2;AF=1.00;AN=2;DP=34;ExcessHet=3.0103;FS=0.000;MLEAC=2;MLEAF=1.00;MQ=43.29;QD=27.00;SOR=1.112	GT:AD:DP:GQ:PL	1/1:0,32:32:99:1444,99,0
2L	2538258	.	A	G	1415.77	.	AC=2;AF=1.00;AN=2;DP=34;ExcessHet=3.0103;FS=0.000;MLEAC=2;MLEAF=1.00;MQ=43.23;QD=33.01;SOR=1.179	GT:AD:DP:GQ:PL	1/1:0,33:33:99:1444,99,0
2L	2538321	2L_2538321_SNP	C	T	1257.77	.	AC=2;AF=1.00;AN=2;DB;DP=46;ExcessHet=3.0103;FS=0.000;MLEAC=2;MLEAF=1.00;MQ=42.56;QD=27.34;SOR=1.085	GT:AD:DP:GQ:PL	1/1:0,46:46:99:1286,138,0
2L	2538396	2L_2538396_SNP	C	A	2671.77	.	AC=2;AF=1.00;AN=2;DB;DP=59;ExcessHet=3.0103;FS=0.000;MLEAC=2;MLEAF=1.00;MQ=42.09;QD=34.44;SOR=1.123	GT:AD:DP:GQ:PL	1/1:0,59:59:99:2700,184,0
2L	2538400	2L_2538400_SNP	A	T	2701.77	.	AC=2;AF=1.00;AN=2;DB;DP=62;ExcessHet=3.0103;FS=0.000;MLEAC=2;MLEAF=1.00;MQ=42.08;QD=28.69;SOR=1.057	GT:AD:DP:GQ:PL	1/1:0,62:62:99:2730,187,0
2L	2538448	2L_2538448_SNP	T	C	1416.77	.	AC=2;AF=1.00;AN=2;DB;DP=54;ExcessHet=3.0103;FS=0.000;MLEAC=2;MLEAF=1.00;MQ=42.14;QD=26.24;SOR=1.329	GT:AD:DP:GQ:PL	1/1:0,54:54:99:1445,162,0
2L	2538495	.	G	GGCC	2683.73	.	AC=2;AF=1.00;AN=2;DP=39;ExcessHet=3.0103;FS=0.000;MLEAC=2;MLEAF=1.00;MQ=41.34;QD=24.47;SOR=1.730	GT:AD:DP:GQ:PL	1/1:0,39:39:99:2721,187,0
2L	2538496	.	A	ATTTATAAGTAGTTTTATATGTGTATAGAATTTTAAAATATTTAAAAAATATATTTCCTAATATTTCCACTCGT	2683.73	.	AC=2;AF=1.00;AN=2;DP=39;ExcessHet=3.0103;FS=0.000;MLEAC=2;MLEAF=1.00;MQ=41.34;QD=29.46;SOR=1.730	GT:AD:DP:GQ:PL	1/1:0,39:39:99:2721,187,0
2L	2538529	2L_2538529_SNP	C	T	955.77	.	AC=2;AF=1.00;AN=2;DB;DP=37;ExcessHet=3.0103;FS=0.000;MLEAC=2;MLEAF=1.00;MQ=42.11;QD=25.83;SOR=1.121	GT:AD:DP:GQ:PL	1/1:0,37:37:99:984,111,0
2L	2538796	2L_2538796_SNP	A	T	1053.77	.	AC=2;AF=1.00;AN=2;DB;DP=39;ExcessHet=3.0103;FS=0.000;MLEAC=2;MLEAF=1.00;MQ=43.83;QD=27.02;SOR=1.236	GT:AD:DP:GQ:PL	1/1:0,39:39:99:1082,117,0
2L	2538958	.	C	CG	1126.73	.	AC=2;AF=1.00;AN=2;DP=44;ExcessHet=3.0103;FS=0.000;MLEAC=2;MLEAF=1.00;MQ=44.00;QD=26.83;SOR=1.556	GT:AD:DP:GQ:PL	1/1:0,42:42:99:1164,126,0
2L	2539085	2L_2539085_SNP	C	T	1633.77	.	AC=2;AF=1.00;AN=2;DB;DP=60;ExcessHet=3.0103;FS=0.000;MLEAC=2;MLEAF=1.00;MQ=43.44;QD=27.23;SOR=1.255	GT:AD:DP:GQ:PL	1/1:0,60:60:99:1662,180,0
2L	2539097	2L_2539097_SNP	C	A	1531.77	.	AC=2;AF=1.00;AN=2;DB;DP=58;ExcessHet=3.0103;FS=0.000;MLEAC=2;MLEAF=1.00;MQ=43.42;QD=26.87;SOR=1.047	GT:AD:DP:GQ:PL	1/1:0,57:57:99:1560,171,0
2L	2539217	2L_2539217_SNP	T	C	1724.77	.	AC=2;AF=1.00;AN=2;DB;DP=64;ExcessHet=3.0103;FS=0.000;MLEAC=2;MLEAF=1.00;MQ=44.00;QD=26.95;SOR=0.966	GT:AD:DP:GQ:PL	1/1:0,64:64:99:1753,191,0
2L	2539333	2L_2539333_SNP	A	C	1459.77	.	AC=2;AF=1.00;AN=2;DB;DP=55;ExcessHet=3.0103;FS=0.000;MLEAC=2;MLEAF=1.00;MQ=43.93;QD=27.03;SOR=0.846	GT:AD:DP:GQ:PL	1/1:0,54:54:99:1488,162,0
2L	2539416	2L_2539416_SNP	G	T	1479.77	.	AC=2;AF=1.00;AN=2;DB;DP=56;ExcessHet=3.0103;FS=0.000;MLEAC=2;MLEAF=1.00;MQ=43.93;QD=26.42;SOR=0.841	GT:AD:DP:GQ:PL	1/1:0,56:56:99:1508,168,0
2L	2539505	2L_2539505_SNP	A	T	1592.77	.	AC=2;AF=1.00;AN=2;DB;DP=61;ExcessHet=3.0103;FS=0.000;MLEAC=2;MLEAF=1.00;MQ=44.00;QD=26.11;SOR=0.865	GT:AD:DP:GQ:PL	1/1:0,61:61:99:1621,182,0
2L	2539518	2L_2539518_SNP	T	A	1656.77	.	AC=2;AF=1.00;AN=2;DB;DP=63;ExcessHet=3.0103;FS=0.000;MLEAC=2;MLEAF=1.00;MQ=44.00;QD=26.72;SOR=0.899	GT:AD:DP:GQ:PL	1/1:0,62:62:99:1685,185,0
2L	2539626	2L_2539626_SNP	C	A	1799.77	.	AC=2;AF=1.00;AN=2;DB;DP=67;ExcessHet=3.0103;FS=0.000;MLEAC=2;MLEAF=1.00;MQ=43.94;QD=26.86;SOR=0.784	GT:AD:DP:GQ:PL	1/1:0,67:67:99:1828,201,0
2L	2539662	.	T	A	1481.77	.	AC=2;AF=1.00;AN=2;BaseQRankSum=1.815;ClippingRankSum=0.000;DP=56;ExcessHet=3.0103;FS=0.000;MLEAC=2;MLEAF=1.00;MQ=43.93;MQRankSum=-0.096;QD=26.46;ReadPosRankSum=1.247;SOR=0.490	GT:AD:DP:GQ:PL	1/1:1,55:56:99:1510,158,0
2L	2539713	2L_2539713_SNP	A	T	1292.77	.	AC=2;AF=1.00;AN=2;DB;DP=50;ExcessHet=3.0103;FS=0.000;MLEAC=2;MLEAF=1.00;MQ=43.92;QD=26.38;SOR=0.909	GT:AD:DP:GQ:PL	1/1:0,49:49:99:1321,146,0
2L	2539819	2L_2539819_SNP	G	C	1188.77	.	AC=2;AF=1.00;AN=2;DB;DP=46;ExcessHet=3.0103;FS=0.000;MLEAC=2;MLEAF=1.00;MQ=44.00;QD=25.84;SOR=0.874	GT:AD:DP:GQ:PL	1/1:0,46:46:99:1217,137,0
2L	2540360	2L_2540360_SNP	C	A	1295.77	.	AC=2;AF=1.00;AN=2;DB;DP=48;ExcessHet=3.0103;FS=0.000;MLEAC=2;MLEAF=1.00;MQ=44.00;QD=27.57;SOR=0.735	GT:AD:DP:GQ:PL	1/1:0,47:47:99:1324,141,0
2L	2540474	2L_2540474_SNP	T	C	1447.77	.	AC=2;AF=1.00;AN=2;DB;DP=54;ExcessHet=3.0103;FS=0.000;MLEAC=2;MLEAF=1.00;MQ=44.00;QD=26.81;SOR=0.846	GT:AD:DP:GQ:PL	1/1:0,54:54:99:1476,162,0
2L	2540749	2L_2540749_SNP	A	G	1744.77	.	AC=2;AF=1.00;AN=2;DB;DP=68;ExcessHet=3.0103;FS=0.000;MLEAC=2;MLEAF=1.00;MQ=43.91;QD=26.44;SOR=0.886	GT:AD:DP:GQ:PL	1/1:0,66:66:99:1773,197,0
2L	2540778	.	C	T	1802.77	.	AC=2;AF=1.00;AN=2;BaseQRankSum=1.670;ClippingRankSum=0.000;DP=74;ExcessHet=3.0103;FS=3.198;MLEAC=2;MLEAF=1.00;MQ=43.92;MQRankSum=-0.085;QD=25.39;ReadPosRankSum=-0.342;SOR=0.405	GT:AD:DP:GQ:PL	1/1:1,70:71:99:1831,189,0
2L	2540964	2L_2540964_SNP	A	G	1680.77	.	AC=2;AF=1.00;AN=2;DB;DP=61;ExcessHet=3.0103;FS=0.000;MLEAC=2;MLEAF=1.00;MQ=43.94;QD=27.55;SOR=1.022	GT:AD:DP:GQ:PL	1/1:0,61:61:99:1709,183,0
2L	2540999	2L_2540999_SNP	C	A	1704.77	.	AC=2;AF=1.00;AN=2;DB;DP=63;ExcessHet=3.0103;FS=0.000;MLEAC=2;MLEAF=1.00;MQ=43.94;QD=27.06;SOR=0.933	GT:AD:DP:GQ:PL	1/1:0,63:63:99:1733,189,0
2L	2541042	2L_2541042_SNP	T	A	2008.77	.	AC=2;AF=1.00;AN=2;DB;DP=74;ExcessHet=3.0103;FS=0.000;MLEAC=2;MLEAF=1.00;MQ=43.95;QD=27.15;SOR=0.992	GT:AD:DP:GQ:PL	1/1:0,74:74:99:2037,221,0
2L	2541101	2L_2541101_SNP	C	T	2016.77	.	AC=2;AF=1.00;AN=2;DB;DP=76;ExcessHet=3.0103;FS=0.000;MLEAC=2;MLEAF=1.00;MQ=44.00;QD=26.54;SOR=0.984	GT:AD:DP:GQ:PL	1/1:0,76:76:99:2045,227,0
2L	2541142	2L_2541142_SNP	A	G	1794.77	.	AC=2;AF=1.00;AN=2;DB;DP=70;ExcessHet=3.0103;FS=0.000;MLEAC=2;MLEAF=1.00;MQ=44.00;QD=25.64;SOR=0.941	GT:AD:DP:GQ:PL	1/1:0,70:70:99:1823,209,0
2L	2541219	2L_2541219_SNP	A	T	3064.77	.	AC=2;AF=1.00;AN=2;DB;DP=69;ExcessHet=3.0103;FS=0.000;MLEAC=2;MLEAF=1.00;MQ=43.85;QD=35.02;SOR=0.722	GT:AD:DP:GQ:PL	1/1:0,69:69:99:3093,211,0
2L	2541223	.	T	G	3244.77	.	AC=2;AF=1.00;AN=2;DP=67;ExcessHet=3.0103;FS=0.000;MLEAC=2;MLEAF=1.00;MQ=43.84;QD=30.64;SOR=0.784	GT:AD:DP:GQ:PL	1/1:0,67:67:99:3273,223,0
2L	2541233	2L_2541233_SNP	C	T	3166.77	.	AC=2;AF=1.00;AN=2;DB;DP=68;ExcessHet=3.0103;FS=0.000;MLEAC=2;MLEAF=1.00;MQ=43.84;QD=28.69;SOR=0.752	GT:AD:DP:GQ:PL	1/1:0,68:68:99:3195,214,0
2L	2541246	2L_2541246_INS	A	ACAT	3472.73	.	AC=2;AF=1.00;AN=2;DB;DP=73;ExcessHet=3.0103;FS=0.000;MLEAC=2;MLEAF=1.00;MQ=43.85;QD=31.33;SOR=0.776	GT:AD:DP:GQ:PL	1/1:0,73:73:99:3510,235,0
2L	2541267	2L_2541267_SNP	A	G	3554.77	.	AC=2;AF=1.00;AN=2;DB;DP=78;ExcessHet=3.0103;FS=0.000;MLEAC=2;MLEAF=1.00;MQ=43.86;QD=26.81;SOR=0.855	GT:AD:DP:GQ:PL	1/1:0,78:78:99:3583,241,0
2L	2541282	2L_2541282_SNP	A	T	3450.77	.	AC=2;AF=1.00;AN=2;DB;DP=79;ExcessHet=3.0103;FS=0.000;MLEAC=2;MLEAF=1.00;MQ=43.94;QD=27.34;SOR=0.770	GT:AD:DP:GQ:PL	1/1:0,79:79:99:3479,241,0
2L	2541470	2L_2541470_SNP	T	C	1721.77	.	AC=2;AF=1.00;AN=2;DB;DP=65;ExcessHet=3.0103;FS=0.000;MLEAC=2;MLEAF=1.00;MQ=43.94;QD=26.90;SOR=1.214	GT:AD:DP:GQ:PL	1/1:0,64:64:99:1750,191,0
2L	2541806	2L_2541806_DEL	TG	T	1915.73	.	AC=2;AF=1.00;AN=2;DB;DP=58;ExcessHet=3.0103;FS=0.000;MLEAC=2;MLEAF=1.00;MQ=43.95;QD=33.03;SOR=0.762	GT:AD:DP:GQ:PL	1/1:0,58:58:99:1953,174,0
2L	2541860	2L_2541860_SNP	T	G	1461.77	.	AC=2;AF=1.00;AN=2;DB;DP=56;ExcessHet=3.0103;FS=0.000;MLEAC=2;MLEAF=1.00;MQ=43.95;QD=26.10;SOR=0.693	GT:AD:DP:GQ:PL	1/1:0,56:56:99:1490,167,0
2L	2541915	2L_2541915_SNP	G	A	2300.77	.	AC=2;AF=1.00;AN=2;DB;DP=51;ExcessHet=3.0103;FS=0.000;MLEAC=2;MLEAF=1.00;MQ=43.54;QD=26.89;SOR=0.813	GT:AD:DP:GQ:PL	1/1:0,51:51:99:2329,157,0
2L	2541917	2L_2541917_SNP	C	A	2300.77	.	AC=2;AF=1.00;AN=2;DB;DP=51;ExcessHet=3.0103;FS=0.000;MLEAC=2;MLEAF=1.00;MQ=43.54;QD=27.14;SOR=0.900	GT:AD:DP:GQ:PL	1/1:0,51:51:99:2329,157,0
2L	2541918	2L_2541918_SNP	C	T	2266.77	.	AC=2;AF=1.00;AN=2;DB;DP=51;ExcessHet=3.0103;FS=0.000;MLEAC=2;MLEAF=1.00;MQ=43.54;QD=32.20;SOR=0.900	GT:AD:DP:GQ:PL	1/1:0,51:51:99:2295,154,0
2L	2541935	2L_2541935_SNP	A	C	1359.77	.	AC=2;AF=1.00;AN=2;DB;DP=51;ExcessHet=3.0103;FS=0.000;MLEAC=2;MLEAF=1.00;MQ=43.60;QD=26.66;SOR=0.900	GT:AD:DP:GQ:PL	1/1:0,51:51:99:1388,153,0
2L	2541968	2L_2541968_SNP	G	A	1450.77	.	AC=2;AF=1.00;AN=2;DB;DP=55;ExcessHet=3.0103;FS=0.000;MLEAC=2;MLEAF=1.00;MQ=43.63;QD=26.87;SOR=1.118	GT:AD:DP:GQ:PL	1/1:0,54:54:99:1479,162,0
2L	2542107	2L_2542107_SNP	A	G	1387.77	.	AC=2;AF=1.00;AN=2;DB;DP=52;ExcessHet=3.0103;FS=0.000;MLEAC=2;MLEAF=1.00;MQ=43.85;QD=26.69;SOR=0.853	GT:AD:DP:GQ:PL	1/1:0,52:52:99:1416,156,0
2L	2542321	2L_2542321_SNP	G	T	1217.77	.	AC=2;AF=1.00;AN=2;DB;DP=46;ExcessHet=3.0103;FS=0.000;MLEAC=2;MLEAF=1.00;MQ=44.00;QD=26.47;SOR=1.329	GT:AD:DP:GQ:PL	1/1:0,46:46:99:1246,137,0
2L	2542677	2L_2542677_SNP	A	T	2460.77	.	AC=2;AF=1.00;AN=2;DB;DP=58;ExcessHet=3.0103;FS=0.000;MLEAC=2;MLEAF=1.00;MQ=43.59;QD=29.47;SOR=1.047	GT:AD:DP:GQ:PL	1/1:0,57:57:99:2489,172,0
2L	2542683	2L_2542683_SNP	G	C	2511.77	.	AC=2;AF=1.00;AN=2;DB;DP=54;ExcessHet=3.0103;FS=0.000;MLEAC=2;MLEAF=1.00;MQ=43.56;QD=26.61;SOR=1.077	GT:AD:DP:GQ:PL	1/1:0,53:53:99:2540,175,0
2L	2542685	.	C	A	2423.77	.	AC=2;AF=1.00;AN=2;DP=56;ExcessHet=3.0103;FS=0.000;MLEAC=2;MLEAF=1.00;MQ=43.58;QD=26.90;SOR=1.061	GT:AD:DP:GQ:PL	1/1:0,55:55:99:2452,166,0
2L	2542712	.	TG	T	2550.73	.	AC=2;AF=1.00;AN=2;DP=57;ExcessHet=3.0103;FS=0.000;MLEAC=2;MLEAF=1.00;MQ=43.69;QD=27.70;SOR=0.960	GT:AD:DP:GQ:PL	1/1:0,57:57:99:2588,178,0
2L	2542715	.	T	A	2559.77	.	AC=2;AF=1.00;AN=2;DP=59;ExcessHet=3.0103;FS=0.000;MLEAC=2;MLEAF=1.00;MQ=43.70;QD=38.89;SOR=0.950	GT:AD:DP:GQ:PL	1/1:0,59:59:99:2588,178,0
2L	2542750	.	T	TA	1599.73	.	AC=2;AF=1.00;AN=2;DP=62;ExcessHet=3.0103;FS=0.000;MLEAC=2;MLEAF=1.00;MQ=43.68;QD=27.11;SOR=0.871	GT:AD:DP:GQ:PL	1/1:0,59:59:99:1637,177,0
2L	2542781	2L_2542781_SNP	C	G	1365.77	.	AC=2;AF=1.00;AN=2;DB;DP=51;ExcessHet=3.0103;FS=0.000;MLEAC=2;MLEAF=1.00;MQ=43.73;QD=26.78;SOR=0.813	GT:AD:DP:GQ:PL	1/1:0,51:51:99:1394,153,0
2L	2542827	.	GACACACAC	G	1867.73	.	AC=2;AF=1.00;AN=2;DP=45;ExcessHet=3.0103;FS=0.000;MLEAC=2;MLEAF=1.00;MQ=43.83;QD=26.36;SOR=0.693	GT:AD:DP:GQ:PL	1/1:0,42:42:99:1905,133,0
2L	2542849	2L_2542849_SNP	C	T	2033.77	.	AC=2;AF=1.00;AN=2;DB;DP=49;ExcessHet=3.0103;FS=0.000;MLEAC=2;MLEAF=1.00;MQ=43.84;QD=24.74;SOR=0.818	GT:AD:DP:GQ:PL	1/1:0,49:49:99:2062,147,0
2L	2542902	2L_2542902_SNP	A	G	1218.77	.	AC=2;AF=1.00;AN=2;DB;DP=46;ExcessHet=3.0103;FS=0.000;MLEAC=2;MLEAF=1.00;MQ=43.83;QD=26.49;SOR=0.874	GT:AD:DP:GQ:PL	1/1:0,46:46:99:1247,138,0
2L	2542979	2L_2542979_SNP	T	A	1398.77	.	AC=2;AF=1.00;AN=2;BaseQRankSum=2.344;ClippingRankSum=0.000;DB;DP=54;ExcessHet=3.0103;FS=0.000;MLEAC=2;MLEAF=1.00;MQ=43.96;MQRankSum=-0.098;QD=25.90;ReadPosRankSum=0.100;SOR=0.941	GT:AD:DP:GQ:PL	1/1:2,52:54:99:1427,110,0
2L	2543103	2L_2543103_SNP	T	G	2146.73	.	AC=2;AF=1.00;AN=2;DB;DP=54;ExcessHet=3.0103;FS=0.000;MLEAC=2;MLEAF=1.00;MQ=43.80;QD=32.82;SOR=0.866	GT:AD:DP:GQ:PL	1/1:0,54:54:99:2184,162,0
2L	2543109	2L_2543109_SNP	A	C	2165.77	.	AC=2;AF=1.00;AN=2;DB;DP=49;ExcessHet=3.0103;FS=0.000;MLEAC=2;MLEAF=1.00;MQ=43.78;QD=31.12;SOR=0.818	GT:AD:DP:GQ:PL	1/1:0,49:49:99:2194,153,0
2L	2543152	2L_2543152_SNP	G	A	1064.77	.	AC=2;AF=1.00;AN=2;BaseQRankSum=0.111;ClippingRankSum=0.000;DB;DP=46;ExcessHet=3.0103;FS=0.000;MLEAC=2;MLEAF=1.00;MQ=43.89;MQRankSum=-0.229;QD=23.15;ReadPosRankSum=1.908;SOR=0.784	GT:AD:DP:GQ:PL	1/1:2,44:46:98:1093,98,0
2L	2543228	2L_2543228_SNP	G	A	1230.77	.	AC=2;AF=1.00;AN=2;BaseQRankSum=1.475;ClippingRankSum=0.000;DB;DP=50;ExcessHet=3.0103;FS=3.100;MLEAC=2;MLEAF=1.00;MQ=43.64;MQRankSum=-0.221;QD=25.12;ReadPosRankSum=1.171;SOR=0.179	GT:AD:DP:GQ:PL	1/1:2,47:49:95:1259,95,0
2L	2543307	2L_2543307_DEL	ACACACTCC	A	1761.73	.	AC=2;AF=1.00;AN=2;BaseQRankSum=-0.863;ClippingRankSum=0.000;DB;DP=49;ExcessHet=3.0103;FS=0.000;MLEAC=2;MLEAF=1.00;MQ=43.59;MQRankSum=-0.395;QD=24.78;ReadPosRankSum=0.056;SOR=1.127	GT:AD:DP:GQ:PL	1/1:2,42:44:43:1799,43,0
2L	2543346	2L_2543346_SNP	T	C	934.77	.	AC=2;AF=1.00;AN=2;BaseQRankSum=1.647;ClippingRankSum=0.000;DB;DP=40;ExcessHet=3.0103;FS=0.000;MLEAC=2;MLEAF=1.00;MQ=43.50;MQRankSum=-0.417;QD=23.37;ReadPosRankSum=-0.279;SOR=1.493	GT:AD:DP:GQ:PL	1/1:2,38:40:70:963,70,0
2L	2543406	2L_2543406_SNP	C	A	864.77	.	AC=2;AF=1.00;AN=2;BaseQRankSum=0.207;ClippingRankSum=0.000;DB;DP=35;ExcessHet=3.0103;FS=3.136;MLEAC=2;MLEAF=1.00;MQ=43.57;MQRankSum=-0.123;QD=24.71;ReadPosRankSum=-0.496;SOR=0.405	GT:AD:DP:GQ:PL	1/1:1,34:35:77:893,77,0
2L	2543517	2L_2543517_SNP	C	T	1190.77	.	AC=2;AF=1.00;AN=2;DB;DP=29;ExcessHet=3.0103;FS=0.000;MLEAC=2;MLEAF=1.00;MQ=43.14;QD=31.56;SOR=0.760	GT:AD:DP:GQ:PL	1/1:0,29:29:87:1219,87,0
2L	2543532	.	ACTCAGAAAATGATTTGCACTTTGTTGGCCAATTGTTTTGTCGACTGGCGTCCTCC	A	1208.73	.	AC=2;AF=1.00;AN=2;DP=28;ExcessHet=3.0103;FS=0.000;MLEAC=2;MLEAF=1.00;MQ=43.10;QD=27.77;SOR=1.179	GT:AD:DP:GQ:PL	1/1:0,28:28:85:1246,85,0
2L	2543640	2L_2543640_SNP	A	G	655.77	.	AC=2;AF=1.00;AN=2;DB;DP=25;ExcessHet=3.0103;FS=0.000;MLEAC=2;MLEAF=1.00;MQ=43.08;QD=26.23;SOR=0.770	GT:AD:DP:GQ:PL	1/1:0,25:25:75:684,75,0
2L	2543859	2L_2543859_SNP	A	T	1370.77	.	AC=2;AF=1.00;AN=2;DB;DP=54;ExcessHet=3.0103;FS=0.000;MLEAC=2;MLEAF=1.00;MQ=42.81;QD=25.38;SOR=0.693	GT:AD:DP:GQ:PL	1/1:0,54:54:99:1399,161,0
2L	2543956	2L_2543956_SNP	A	G	1502.77	.	AC=2;AF=1.00;AN=2;DB;DP=58;ExcessHet=3.0103;FS=0.000;MLEAC=2;MLEAF=1.00;MQ=43.55;QD=25.91;SOR=0.997	GT:AD:DP:GQ:PL	1/1:0,58:58:99:1531,174,0
2L	2543982	2L_2543982_SNP	A	G	1568.77	.	AC=2;AF=1.00;AN=2;DB;DP=60;ExcessHet=3.0103;FS=0.000;MLEAC=2;MLEAF=1.00;MQ=43.57;QD=26.15;SOR=0.986	GT:AD:DP:GQ:PL	1/1:0,60:60:99:1597,179,0
2L	2544069	2L_2544069_SNP	A	G	1037.77	.	AC=2;AF=1.00;AN=2;DB;DP=40;ExcessHet=3.0103;FS=0.000;MLEAC=2;MLEAF=1.00;MQ=43.82;QD=25.94;SOR=1.022	GT:AD:DP:GQ:PL	1/1:0,40:40:99:1066,120,0
2L	2544148	2L_2544148_SNP	T	A	1478.77	.	AC=2;AF=1.00;AN=2;DB;DP=35;ExcessHet=3.0103;FS=0.000;MLEAC=2;MLEAF=1.00;MQ=44.00;QD=29.60;SOR=1.885	GT:AD:DP:GQ:PL	1/1:0,35:35:99:1507,105,0
2L	2544157	2L_2544157_SNP	C	G	1382.77	.	AC=2;AF=1.00;AN=2;BaseQRankSum=1.776;ClippingRankSum=0.000;DB;DP=35;ExcessHet=3.0103;FS=4.649;MLEAC=2;MLEAF=1.00;MQ=44.00;MQRankSum=0.000;QD=27.74;ReadPosRankSum=1.635;SOR=1.447	GT:AD:DP:GQ:PL	1/1:1,34:35:65:1411,65,0
2L	2544176	2L_2544176_SNP	G	A	1266.77	.	AC=2;AF=1.00;AN=2;DB;DP=45;ExcessHet=3.0103;FS=0.000;MLEAC=2;MLEAF=1.00;MQ=44.00;QD=28.15;SOR=0.929	GT:AD:DP:GQ:PL	1/1:0,45:45:99:1295,135,0
2L	2544219	.	A	AG	1212.73	.	AC=2;AF=1.00;AN=2;DP=48;ExcessHet=3.0103;FS=0.000;MLEAC=2;MLEAF=1.00;MQ=44.00;QD=26.95;SOR=0.737	GT:AD:DP:GQ:PL	1/1:0,45:45:99:1250,136,0
2L	2544282	2L_2544282_SNP	A	T	1283.77	.	AC=2;AF=1.00;AN=2;DB;DP=49;ExcessHet=3.0103;FS=0.000;MLEAC=2;MLEAF=1.00;MQ=44.00;QD=26.20;SOR=0.818	GT:AD:DP:GQ:PL	1/1:0,49:49:99:1312,146,0
2L	2544635	2L_2544635_SNP	G	A	2574.77	.	AC=2;AF=1.00;AN=2;DB;DP=60;ExcessHet=3.0103;FS=0.000;MLEAC=2;MLEAF=1.00;MQ=42.67;QD=26.21;SOR=0.831	GT:AD:DP:GQ:PL	1/1:0,60:60:99:2603,183,0
2L	2544641	.	GAA	G	2700.73	.	AC=2;AF=1.00;AN=2;DP=60;ExcessHet=3.0103;FS=0.000;MLEAC=2;MLEAF=1.00;MQ=42.63;QD=27.69;SOR=0.986	GT:AD:DP:GQ:PL	1/1:0,60:60:99:2738,192,0
2L	2544655	2L_2544655_SNP	A	G	2806.77	.	AC=2;AF=1.00;AN=2;DB;DP=63;ExcessHet=3.0103;FS=0.000;MLEAC=2;MLEAF=1.00;MQ=42.62;QD=33.51;SOR=0.790	GT:AD:DP:GQ:PL	1/1:0,63:63:99:2835,190,0
2L	2544663	2L_2544663_SNP	T	A	2786.77	.	AC=2;AF=1.00;AN=2;DB;DP=62;ExcessHet=3.0103;FS=0.000;MLEAC=2;MLEAF=1.00;MQ=42.57;QD=28.23;SOR=0.826	GT:AD:DP:GQ:PL	1/1:0,62:62:99:2815,190,0
2L	2544674	2L_2544674_SNP	A	T	2852.77	.	AC=2;AF=1.00;AN=2;DB;DP=65;ExcessHet=3.0103;FS=0.000;MLEAC=2;MLEAF=1.00;MQ=42.69;QD=29.11;SOR=0.925	GT:AD:DP:GQ:PL	1/1:0,65:65:99:2881,202,0
2L	2544700	2L_2544700_SNP	G	C	2666.77	.	AC=2;AF=1.00;AN=2;DB;DP=61;ExcessHet=3.0103;FS=0.000;MLEAC=2;MLEAF=1.00;MQ=42.77;QD=26.88;SOR=0.941	GT:AD:DP:GQ:PL	1/1:0,61:61:99:2695,187,0
2L	2544723	2L_2544723_SNP	T	C	2868.77	.	AC=2;AF=1.00;AN=2;DB;DP=63;ExcessHet=3.0103;FS=0.000;MLEAC=2;MLEAF=1.00;MQ=42.86;QD=31.60;SOR=0.724	GT:AD:DP:GQ:PL	1/1:0,63:63:99:2897,196,0
2L	2544735	2L_2544735_SNP	T	A	2806.77	.	AC=2;AF=1.00;AN=2;DB;DP=63;ExcessHet=3.0103;FS=0.000;MLEAC=2;MLEAF=1.00;MQ=43.09;QD=22.62;SOR=0.790	GT:AD:DP:GQ:PL	1/1:0,63:63:99:2835,190,0
2L	2544753	2L_2544753_SNP	T	C	2557.77	.	AC=2;AF=1.00;AN=2;DB;DP=58;ExcessHet=3.0103;FS=0.000;MLEAC=2;MLEAF=1.00;MQ=43.08;QD=38.26;SOR=0.762	GT:AD:DP:GQ:PL	1/1:0,58:58:99:2586,175,0
2L	2544791	.	T	A	1205.77	.	AC=2;AF=1.00;AN=2;DP=46;ExcessHet=3.0103;FS=0.000;MLEAC=2;MLEAF=1.00;MQ=43.55;QD=26.21;SOR=1.085	GT:AD:DP:GQ:PL	1/1:0,46:46:99:1234,137,0
2L	2545394	2L_2545394_SNP	A	G	2091.77	.	AC=2;AF=1.00;AN=2;DB;DP=49;ExcessHet=3.0103;FS=0.000;MLEAC=2;MLEAF=1.00;MQ=43.88;QD=30.50;SOR=1.345	GT:AD:DP:GQ:PL	1/1:0,49:49:99:2120,150,0
2L	2545411	2L_2545411_SNP	G	C	2170.77	.	AC=2;AF=1.00;AN=2;DB;DP=51;ExcessHet=3.0103;FS=0.000;MLEAC=2;MLEAF=1.00;MQ=43.88;QD=27.43;SOR=0.994	GT:AD:DP:GQ:PL	1/1:0,51:51:99:2199,159,0
2L	2545443	2L_2545443_SNP	G	A	2311.77	.	AC=2;AF=1.00;AN=2;BaseQRankSum=-1.756;ClippingRankSum=0.000;DB;DP=57;ExcessHet=3.0103;FS=0.000;MLEAC=2;MLEAF=1.00;MQ=43.86;MQRankSum=-0.206;QD=30.77;ReadPosRankSum=1.704;SOR=0.574	GT:AD:DP:GQ:PL	1/1:1,56:57:99:2340,142,0
2L	2545463	2L_2545463_SNP	T	C	2340.77	.	AC=2;AF=1.00;AN=2;DB;DP=52;ExcessHet=3.0103;FS=0.000;MLEAC=2;MLEAF=1.00;MQ=43.85;QD=34.93;SOR=1.609	GT:AD:DP:GQ:PL	1/1:0,52:52:99:2369,160,0
2L	2545473	2L_2545473_SNP	A	T	2536.77	.	AC=2;AF=1.00;AN=2;DB;DP=53;ExcessHet=3.0103;FS=0.000;MLEAC=2;MLEAF=1.00;MQ=43.85;QD=31.34;SOR=1.402	GT:AD:DP:GQ:PL	1/1:0,53:53:99:2565,172,0
2L	2545478	2L_2545478_SNP	G	T	2442.77	.	AC=2;AF=1.00;AN=2;DB;DP=55;ExcessHet=3.0103;FS=0.000;MLEAC=2;MLEAF=1.00;MQ=43.86;QD=31.16;SOR=1.159	GT:AD:DP:GQ:PL	1/1:0,55:55:99:2471,166,0
2L	2545479	2L_2545479_SNP	C	G	2442.77	.	AC=2;AF=1.00;AN=2;DB;DP=55;ExcessHet=3.0103;FS=0.000;MLEAC=2;MLEAF=1.00;MQ=43.86;QD=28.17;SOR=1.159	GT:AD:DP:GQ:PL	1/1:0,55:55:99:2471,166,0
2L	2545535	2L_2545535_SNP	G	A	2778.77	.	AC=2;AF=1.00;AN=2;DB;DP=66;ExcessHet=3.0103;FS=0.000;MLEAC=2;MLEAF=1.00;MQ=43.91;QD=27.55;SOR=0.818	GT:AD:DP:GQ:PL	1/1:0,66:66:99:2807,199,0
2L	2545552	2L_2545552_SNP	A	T	2753.77	.	AC=2;AF=1.00;AN=2;DB;DP=63;ExcessHet=3.0103;FS=0.000;MLEAC=2;MLEAF=1.00;MQ=43.97;QD=30.32;SOR=0.859	GT:AD:DP:GQ:PL	1/1:0,63:63:99:2782,196,0
2L	2545655	.	GA	G	2969.73	.	AC=2;AF=1.00;AN=2;DP=67;ExcessHet=3.0103;FS=0.000;MLEAC=2;MLEAF=1.00;MQ=43.89;QD=28.11;SOR=0.990	GT:AD:DP:GQ:PL	1/1:0,67:67:99:3007,202,0
2L	2545659	.	A	AG	3002.73	.	AC=2;AF=1.00;AN=2;DP=68;ExcessHet=3.0103;FS=0.000;MLEAC=2;MLEAF=1.00;MQ=43.89;QD=29.54;SOR=0.949	GT:AD:DP:GQ:PL	1/1:0,68:68:99:3040,205,0
2L	2545764	2L_2545764_SNP	A	T	1649.77	.	AC=2;AF=1.00;AN=2;DB;DP=60;ExcessHet=3.0103;FS=0.000;MLEAC=2;MLEAF=1.00;MQ=43.77;QD=27.50;SOR=0.760	GT:AD:DP:GQ:PL	1/1:0,60:60:99:1678,180,0
2L	2545809	2L_2545809_SNP	T	C	2655.77	.	AC=2;AF=1.00;AN=2;DB;DP=62;ExcessHet=3.0103;FS=0.000;MLEAC=2;MLEAF=1.00;MQ=43.72;QD=25.79;SOR=1.057	GT:AD:DP:GQ:PL	1/1:0,62:62:99:2684,187,0
2L	2545822	2L_2545822_SNP	T	G	2609.77	.	AC=2;AF=1.00;AN=2;DB;DP=58;ExcessHet=3.0103;FS=0.000;MLEAC=2;MLEAF=1.00;MQ=43.63;QD=30.18;SOR=0.914	GT:AD:DP:GQ:PL	1/1:0,58:58:99:2638,178,0
2L	2545836	2L_2545836_SNP	G	A	2600.77	.	AC=2;AF=1.00;AN=2;DB;DP=59;ExcessHet=3.0103;FS=0.000;MLEAC=2;MLEAF=1.00;MQ=43.48;QD=29.90;SOR=1.034	GT:AD:DP:GQ:PL	1/1:0,59:59:99:2629,181,0
2L	2545879	2L_2545879_SNP	C	T	2623.77	.	AC=2;AF=1.00;AN=2;DB;DP=60;ExcessHet=3.0103;FS=0.000;MLEAC=2;MLEAF=1.00;MQ=43.12;QD=31.22;SOR=0.831	GT:AD:DP:GQ:PL	1/1:0,60:60:99:2652,181,0
2L	2545880	.	T	A	2623.77	.	AC=2;AF=1.00;AN=2;DP=60;ExcessHet=3.0103;FS=0.000;MLEAC=2;MLEAF=1.00;MQ=43.12;QD=35.84;SOR=0.831	GT:AD:DP:GQ:PL	1/1:0,60:60:99:2652,181,0
2L	2545892	2L_2545892_SNP	G	A	2311.77	.	AC=2;AF=1.00;AN=2;DB;DP=50;ExcessHet=3.0103;FS=0.000;MLEAC=2;MLEAF=1.00;MQ=42.93;QD=27.74;SOR=0.773	GT:AD:DP:GQ:PL	1/1:0,50:50:99:2340,157,0
2L	2545898	.	GAA	G	2032.73	.	AC=2;AF=1.00;AN=2;DP=46;ExcessHet=3.0103;FS=0.000;MLEAC=2;MLEAF=1.00;MQ=42.83;QD=30.50;SOR=0.693	GT:AD:DP:GQ:PL	1/1:0,46:46:99:2070,138,0
2L	2545960	2L_2545960_SNP	C	A	1850.77	.	AC=2;AF=1.00;AN=2;DB;DP=43;ExcessHet=3.0103;FS=0.000;MLEAC=2;MLEAF=1.00;MQ=42.73;QD=32.65;SOR=0.739	GT:AD:DP:GQ:PL	1/1:0,43:43:99:1879,129,0
2L	2545975	2L_2545975_SNP	T	A	1951.77	.	AC=2;AF=1.00;AN=2;DB;DP=44;ExcessHet=3.0103;FS=0.000;MLEAC=2;MLEAF=1.00;MQ=42.78;QD=32.44;SOR=0.784	GT:AD:DP:GQ:PL	1/1:0,44:44:99:1980,132,0
2L	2545978	.	G	C	1951.77	.	AC=2;AF=1.00;AN=2;DP=42;ExcessHet=3.0103;FS=0.000;MLEAC=2;MLEAF=1.00;MQ=42.77;QD=33.95;SOR=0.693	GT:AD:DP:GQ:PL	1/1:0,42:42:99:1980,132,0
2L	2546070	2L_2546070_SNP	G	C	1429.77	.	AC=2;AF=1.00;AN=2;DB;DP=53;ExcessHet=3.0103;FS=0.000;MLEAC=2;MLEAF=1.00;MQ=42.46;QD=26.98;SOR=0.808	GT:AD:DP:GQ:PL	1/1:0,53:53:99:1458,159,0
2L	2546099	2L_2546099_SNP	A	T	2388.77	.	AC=2;AF=1.00;AN=2;DB;DP=53;ExcessHet=3.0103;FS=0.000;MLEAC=2;MLEAF=1.00;MQ=41.77;QD=35.29;SOR=0.808	GT:AD:DP:GQ:PL	1/1:0,53:53:99:2417,163,0
2L	2546102	2L_2546102_SNP	G	A	2388.77	.	AC=2;AF=1.00;AN=2;DB;DP=53;ExcessHet=3.0103;FS=0.000;MLEAC=2;MLEAF=1.00;MQ=41.66;QD=27.34;SOR=0.808	GT:AD:DP:GQ:PL	1/1:0,53:53:99:2417,163,0
2L	2546108	2L_2546108_SNP	T	A	2474.77	.	AC=2;AF=1.00;AN=2;DB;DP=54;ExcessHet=3.0103;FS=0.000;MLEAC=2;MLEAF=1.00;MQ=41.61;QD=34.25;SOR=0.846	GT:AD:DP:GQ:PL	1/1:0,54:54:99:2503,169,0
2L	2546126	2L_2546126_SNP	G	A	2311.77	.	AC=2;AF=1.00;AN=2;DB;DP=53;ExcessHet=3.0103;FS=0.000;MLEAC=2;MLEAF=1.00;MQ=41.17;QD=34.58;SOR=0.808	GT:AD:DP:GQ:PL	1/1:0,53:53:99:2340,163,0
2L	2546155	2L_2546155_SNP	T	C	2003.77	.	AC=2;AF=1.00;AN=2;DB;DP=47;ExcessHet=3.0103;FS=0.000;MLEAC=2;MLEAF=1.00;MQ=40.02;QD=34.59;SOR=1.132	GT:AD:DP:GQ:PL	1/1:0,47:47:99:2032,141,0
2L	2546163	2L_2546163_SNP	A	C	1906.77	.	AC=2;AF=1.00;AN=2;DB;DP=42;ExcessHet=3.0103;FS=0.000;MLEAC=2;MLEAF=1.00;MQ=39.68;QD=32.20;SOR=1.127	GT:AD:DP:GQ:PL	1/1:0,42:42:99:1935,129,0
2L	2546174	2L_2546174_SNP	A	T	1906.77	.	AC=2;AF=1.00;AN=2;DB;DP=42;ExcessHet=3.0103;FS=0.000;MLEAC=2;MLEAF=1.00;MQ=39.64;QD=32.97;SOR=1.259	GT:AD:DP:GQ:PL	1/1:0,42:42:99:1935,129,0
2L	2546180	2L_2546180_SNP	T	A	1861.77	.	AC=2;AF=1.00;AN=2;DB;DP=41;ExcessHet=3.0103;FS=0.000;MLEAC=2;MLEAF=1.00;MQ=39.61;QD=28.76;SOR=1.206	GT:AD:DP:GQ:PL	1/1:0,41:41:99:1890,126,0
2L	2546182	.	A	ATATATATATAT	1852.73	.	AC=2;AF=1.00;AN=2;DP=41;ExcessHet=3.0103;FS=0.000;MLEAC=2;MLEAF=1.00;MQ=39.61;QD=30.02;SOR=1.206	GT:AD:DP:GQ:PL	1/1:0,41:41:99:1890,126,0
2L	2546201	2L_2546201_SNP	T	A	1861.77	.	AC=2;AF=1.00;AN=2;DB;DP=41;ExcessHet=3.0103;FS=0.000;MLEAC=2;MLEAF=1.00;MQ=39.26;QD=29.42;SOR=1.206	GT:AD:DP:GQ:PL	1/1:0,41:41:99:1890,126,0
2L	2546222	2L_2546222_SNP	T	G	2176.77	.	AC=2;AF=1.00;AN=2;DB;DP=48;ExcessHet=3.0103;FS=0.000;MLEAC=2;MLEAF=1.00;MQ=39.37;QD=25.68;SOR=1.067	GT:AD:DP:GQ:PL	1/1:0,48:48:99:2205,147,0
2L	2546237	.	G	GC	1942.73	.	AC=2;AF=1.00;AN=2;DP=44;ExcessHet=3.0103;FS=0.000;MLEAC=2;MLEAF=1.00;MQ=39.70;QD=30.94;SOR=0.990	GT:AD:DP:GQ:PL	1/1:0,44:44:99:1980,132,0
2L	2546239	.	A	ACACAATTGTTTCCAT	2014.73	.	AC=2;AF=1.00;AN=2;DP=41;ExcessHet=3.0103;FS=0.000;MLEAC=2;MLEAF=1.00;MQ=39.67;QD=30.69;SOR=0.843	GT:AD:DP:GQ:PL	1/1:0,41:41:99:2052,138,0
2L	2546243	2L_2546243_SNP	A	T	1708.77	.	AC=2;AF=1.00;AN=2;DB;DP=38;ExcessHet=3.0103;FS=0.000;MLEAC=2;MLEAF=1.00;MQ=39.80;QD=31.66;SOR=0.914	GT:AD:DP:GQ:PL	1/1:0,38:38:99:1737,117,0
2L	2546296	.	A	AT	1045.73	.	AC=2;AF=1.00;AN=2;DP=47;ExcessHet=3.0103;FS=0.000;MLEAC=2;MLEAF=1.00;MQ=40.76;QD=22.73;SOR=0.976	GT:AD:DP:GQ:PL	1/1:0,46:46:99:1083,143,0
2L	2546423	2L_2546423_SNP	C	T	1271.77	.	AC=2;AF=1.00;AN=2;DB;DP=48;ExcessHet=3.0103;FS=0.000;MLEAC=2;MLEAF=1.00;MQ=42.31;QD=26.50;SOR=1.067	GT:AD:DP:GQ:PL	1/1:0,48:48:99:1300,144,0
2L	2546435	2L_2546435_SNP	C	A	1266.77	.	AC=2;AF=1.00;AN=2;DB;DP=47;ExcessHet=3.0103;FS=0.000;MLEAC=2;MLEAF=1.00;MQ=42.43;QD=26.95;SOR=0.919	GT:AD:DP:GQ:PL	1/1:0,47:47:99:1295,140,0
2L	2546805	.	GGGC	G	2482.73	.	AC=2;AF=1.00;AN=2;DP=56;ExcessHet=3.0103;FS=0.000;MLEAC=2;MLEAF=1.00;MQ=42.84;QD=24.67;SOR=1.412	GT:AD:DP:GQ:PL	1/1:0,56:56:99:2520,169,0
2L	2546812	.	A	AGCTCT	2572.73	.	AC=2;AF=1.00;AN=2;DP=52;ExcessHet=3.0103;FS=0.000;MLEAC=2;MLEAF=1.00;MQ=42.78;QD=28.88;SOR=1.358	GT:AD:DP:GQ:PL	1/1:0,52:52:99:2610,175,0
2L	2546814	.	G	GTAA	2392.73	.	AC=2;AF=1.00;AN=2;DP=52;ExcessHet=3.0103;FS=0.000;MLEAC=2;MLEAF=1.00;MQ=42.84;QD=32.99;SOR=1.358	GT:AD:DP:GQ:PL	1/1:0,52:52:99:2430,163,0
2L	2546823	2L_2546823_SNP	C	T	2195.77	.	AC=2;AF=1.00;AN=2;DB;DP=50;ExcessHet=3.0103;FS=0.000;MLEAC=2;MLEAF=1.00;MQ=42.79;QD=30.93;SOR=1.519	GT:AD:DP:GQ:PL	1/1:0,50:50:99:2224,150,0
2L	2546824	2L_2546824_SNP	C	T	2195.77	.	AC=2;AF=1.00;AN=2;DB;DP=50;ExcessHet=3.0103;FS=0.000;MLEAC=2;MLEAF=1.00;MQ=42.79;QD=28.45;SOR=1.519	GT:AD:DP:GQ:PL	1/1:0,50:50:99:2224,150,0
2L	2546835	2L_2546835_SNP	T	A	2261.77	.	AC=2;AF=1.00;AN=2;DB;DP=52;ExcessHet=3.0103;FS=0.000;MLEAC=2;MLEAF=1.00;MQ=42.84;QD=24.95;SOR=1.480	GT:AD:DP:GQ:PL	1/1:0,52:52:99:2290,160,0
2L	2546844	.	C	CT	2210.73	.	AC=2;AF=1.00;AN=2;DP=50;ExcessHet=3.0103;FS=0.000;MLEAC=2;MLEAF=1.00;MQ=42.79;QD=28.42;SOR=1.656	GT:AD:DP:GQ:PL	1/1:0,50:50:99:2248,154,0
2L	2546884	2L_2546884_SNP	G	A	1606.77	.	AC=2;AF=1.00;AN=2;DB;DP=60;ExcessHet=3.0103;FS=0.000;MLEAC=2;MLEAF=1.00;MQ=43.10;QD=26.78;SOR=1.255	GT:AD:DP:GQ:PL	1/1:0,60:60:99:1635,180,0
2L	2546916	2L_2546916_SNP	A	T	2681.77	.	AC=2;AF=1.00;AN=2;DB;DP=60;ExcessHet=3.0103;FS=0.000;MLEAC=2;MLEAF=1.00;MQ=43.52;QD=29.65;SOR=1.071	GT:AD:DP:GQ:PL	1/1:0,60:60:99:2710,184,0
2L	2546919	2L_2546919_SNP	C	A	2681.77	.	AC=2;AF=1.00;AN=2;DB;DP=61;ExcessHet=3.0103;FS=0.000;MLEAC=2;MLEAF=1.00;MQ=43.53;QD=28.91;SOR=1.022	GT:AD:DP:GQ:PL	1/1:0,61:61:99:2710,184,0
2L	2546985	2L_2546985_SNP	T	G	1759.77	.	AC=2;AF=1.00;AN=2;DB;DP=65;ExcessHet=3.0103;FS=0.000;MLEAC=2;MLEAF=1.00;MQ=43.76;QD=27.07;SOR=0.723	GT:AD:DP:GQ:PL	1/1:0,65:65:99:1788,195,0
2L	2547308	.	G	GT	697.73	.	AC=2;AF=1.00;AN=2;BaseQRankSum=0.000;ClippingRankSum=0.000;DP=43;ExcessHet=3.0103;FS=0.000;MLEAC=2;MLEAF=1.00;MQ=43.42;MQRankSum=-0.558;QD=17.89;ReadPosRankSum=1.147;SOR=0.984	GT:AD:DP:GQ:PL	1/1:2,37:39:85:735,85,0
2L	2547494	2L_2547494_SNP	G	A	984.77	.	AC=2;AF=1.00;AN=2;BaseQRankSum=-0.044;ClippingRankSum=0.000;DB;DP=42;ExcessHet=3.0103;FS=0.000;MLEAC=2;MLEAF=1.00;MQ=43.65;MQRankSum=-0.388;QD=24.02;ReadPosRankSum=-0.650;SOR=0.264	GT:AD:DP:GQ:PL	1/1:1,40:41:94:1013,94,0
2L	2547670	.	C	A	1930.77	.	AC=2;AF=1.00;AN=2;DP=44;ExcessHet=3.0103;FS=0.000;MLEAC=2;MLEAF=1.00;MQ=41.61;QD=30.71;SOR=1.230	GT:AD:DP:GQ:PL	1/1:0,44:44:99:1959,132,0
2L	2547671	.	G	T	1930.77	.	AC=2;AF=1.00;AN=2;DP=43;ExcessHet=3.0103;FS=0.000;MLEAC=2;MLEAF=1.00;MQ=41.55;QD=31.70;SOR=1.179	GT:AD:DP:GQ:PL	1/1:0,43:43:99:1959,132,0
2L	2547674	.	T	C	1996.77	.	AC=2;AF=1.00;AN=2;DP=44;ExcessHet=3.0103;FS=0.000;MLEAC=2;MLEAF=1.00;MQ=41.56;QD=27.86;SOR=1.230	GT:AD:DP:GQ:PL	1/1:0,44:44:99:2025,135,0
2L	2547675	.	CGGT	C	2032.73	.	AC=2;AF=1.00;AN=2;DP=45;ExcessHet=3.0103;FS=0.000;MLEAC=2;MLEAF=1.00;MQ=41.57;QD=29.53;SOR=1.280	GT:AD:DP:GQ:PL	1/1:0,45:45:99:2070,138,0
2L	2547679	.	T	TCCAA	1987.73	.	AC=2;AF=1.00;AN=2;DP=44;ExcessHet=3.0103;FS=0.000;MLEAC=2;MLEAF=1.00;MQ=41.56;QD=30.34;SOR=1.230	GT:AD:DP:GQ:PL	1/1:0,44:44:99:2025,135,0
2L	2547705	2L_2547705_SNP	C	G	2362.77	.	AC=2;AF=1.00;AN=2;DB;DP=54;ExcessHet=3.0103;FS=0.000;MLEAC=2;MLEAF=1.00;MQ=41.48;QD=35.09;SOR=1.567	GT:AD:DP:GQ:PL	1/1:0,54:54:99:2391,166,0
2L	2547715	2L_2547715_SNP	C	T	2366.77	.	AC=2;AF=1.00;AN=2;DB;DP=55;ExcessHet=3.0103;FS=0.000;MLEAC=2;MLEAF=1.00;MQ=41.45;QD=28.23;SOR=1.609	GT:AD:DP:GQ:PL	1/1:0,55:55:99:2395,166,0
2L	2547741	.	T	TG	2430.73	.	AC=2;AF=1.00;AN=2;DP=55;ExcessHet=3.0103;FS=0.000;MLEAC=2;MLEAF=1.00;MQ=41.26;QD=29.22;SOR=1.739	GT:AD:DP:GQ:PL	1/1:0,55:55:99:2468,166,0
2L	2547743	.	A	T	2439.77	.	AC=2;AF=1.00;AN=2;DP=55;ExcessHet=3.0103;FS=0.000;MLEAC=2;MLEAF=1.00;MQ=41.26;QD=27.46;SOR=1.739	GT:AD:DP:GQ:PL	1/1:0,55:55:99:2468,166,0
2L	2547745	2L_2547745_SNP	C	T	2484.77	.	AC=2;AF=1.00;AN=2;DB;DP=53;ExcessHet=3.0103;FS=0.000;MLEAC=2;MLEAF=1.00;MQ=41.26;QD=35.35;SOR=1.654	GT:AD:DP:GQ:PL	1/1:0,53:53:99:2513,169,0
2L	2547750	.	CAG	C	2617.73	.	AC=2;AF=1.00;AN=2;DP=54;ExcessHet=3.0103;FS=0.000;MLEAC=2;MLEAF=1.00;MQ=41.58;QD=32.71;SOR=1.329	GT:AD:DP:GQ:PL	1/1:0,54:54:99:2655,178,0
2L	2547752	.	G	GTTTT	2482.73	.	AC=2;AF=1.00;AN=2;DP=54;ExcessHet=3.0103;FS=0.000;MLEAC=2;MLEAF=1.00;MQ=41.58;QD=29.79;SOR=1.329	GT:AD:DP:GQ:PL	1/1:0,54:54:99:2520,169,0
```
