## Supplementary material for "The *Tofu* mutation restores female fertility to *Drosophila* with a null *BEAF* mutation": VCF file S4: fileS4_kog30dm6.raw.snps.indels.vcf (part 1 of 171)

```
##fileformat=VCFv4.2
##FILTER=<ID=LowQual,Description="Low quality">
##FORMAT=<ID=AD,Number=R,Type=Integer,Description="Allelic depths for the ref and alt alleles in the order listed">
##FORMAT=<ID=DP,Number=1,Type=Integer,Description="Approximate read depth (reads with MQ=255 or with bad mates are filtered)">
##FORMAT=<ID=GQ,Number=1,Type=Integer,Description="Genotype Quality">
##FORMAT=<ID=GT,Number=1,Type=String,Description="Genotype">
##FORMAT=<ID=PL,Number=G,Type=Integer,Description="Normalized, Phred-scaled likelihoods for genotypes as defined in the VCF specification">
##GATKCommandLine.HaplotypeCaller=<ID=HaplotypeCaller,Version=3.7-0-gcfedb67,Date="Thu Jun 29 14:54:18 CDT 2017",Epoch=1498766058127,CommandLineOptions="analysis_type=HaplotypeCaller input_file=[kog30ri.bam] showFullBamList=false read_buffer_size=null read_filter=[] disable_read_filter=[] intervals=null excludeIntervals=null interval_set_rule=UNION interval_merging=ALL interval_padding=0 reference_sequence=dmel-all-chromosome-r6.15.fasta nonDeterministicRandomSeed=false disableDithering=false maxRuntime=-1 maxRuntimeUnits=MINUTES downsampling_type=BY_SAMPLE downsample_to_fraction=null downsample_to_coverage=500 baq=OFF baqGapOpenPenalty=40.0 refactor_NDN_cigar_string=false fix_misencoded_quality_scores=false allow_potentially_misencoded_quality_scores=false useOriginalQualities=false defaultBaseQualities=-1 performanceLog=null BQSR=null quantize_quals=0 static_quantized_quals=null round_down_quantized=false disable_indel_quals=false emit_original_quals=false preserve_qscores_less_than=6 globalQScorePrior=-1.0 secondsBetweenProgressUpdates=10 validation_strictness=SILENT remove_program_records=false keep_program_records=false sample_rename_mapping_file=null unsafe=null disable_auto_index_creation_and_locking_when_reading_rods=false no_cmdline_in_header=false sites_only=false never_trim_vcf_format_field=false bcf=false bam_compression=null simplifyBAM=false disable_bam_indexing=false generate_md5=false num_threads=1 num_cpu_threads_per_data_thread=1 num_io_threads=0 monitorThreadEfficiency=false num_bam_file_handles=null read_group_black_list=null pedigree=[] pedigreeString=[] pedigreeValidationType=STRICT allow_intervals_with_unindexed_bam=false generateShadowBCF=false variant_index_type=DYNAMIC_SEEK variant_index_parameter=-1 reference_window_stop=0 phone_home= gatk_key=null tag=NA logging_level=INFO log_to_file=null help=false version=false out=/ddnA/project/chart4/keller/data/AlignedSeq/a/kog30dm6.raw.snps.indels.vcf likelihoodCalculationEngine=PairHMM heterogeneousKmerSizeResolution=COMBO_MIN dbsnp=(RodBinding name=dbsnp source=dgrp2.vcf) dontTrimActiveRegions=false maxDiscARExtension=25 maxGGAARExtension=300 paddingAroundIndels=150 paddingAroundSNPs=20 comp=[] annotation=[] excludeAnnotation=[] group=[StandardAnnotation, StandardHCAnnotation] debug=false useFilteredReadsForAnnotations=false emitRefConfidence=NONE bamOutput=null bamWriterType=CALLED_HAPLOTYPES emitDroppedReads=false disableOptimizations=false annotateNDA=false useNewAFCalculator=false heterozygosity=0.001 indel_heterozygosity=1.25E-4 heterozygosity_stdev=0.01 standard_min_confidence_threshold_for_calling=30.0 standard_min_confidence_threshold_for_emitting=30.0 max_alternate_alleles=6 max_genotype_count=1024 max_num_PL_values=100 input_prior=[] sample_ploidy=2 genotyping_mode=DISCOVERY alleles=(RodBinding name= source=UNBOUND) contamination_fraction_to_filter=0.0 contamination_fraction_per_sample_file=null p_nonref_model=null exactcallslog=null output_mode=EMIT_VARIANTS_ONLY allSitePLs=false gcpHMM=10 pair_hmm_implementation=VECTOR_LOGLESS_CACHING pair_hmm_sub_implementation=ENABLE_ALL always_load_vector_logless_PairHMM_lib=false phredScaledGlobalReadMismappingRate=45 noFpga=false sample_name=null kmerSize=[10, 25] dontIncreaseKmerSizesForCycles=false allowNonUniqueKmersInRef=false numPruningSamples=1 recoverDanglingHeads=false doNotRecoverDanglingBranches=false minDanglingBranchLength=4 consensus=false maxNumHaplotypesInPopulation=128 errorCorrectKmers=false minPruning=2 debugGraphTransformations=false allowCyclesInKmerGraphToGeneratePaths=false graphOutput=null kmerLengthForReadErrorCorrection=25 minObservationsForKmerToBeSolid=20 GVCFGQBands=[1, 2, 3, 4, 5, 6, 7, 8, 9, 10, 11, 12, 13, 14, 15, 16, 17, 18, 19, 20, 21, 22, 23, 24, 25, 26, 27, 28, 29, 30, 31, 32, 33, 34, 35, 36, 37, 38, 39, 40, 41, 42, 43, 44, 45, 46, 47, 48, 49, 50, 51, 52, 53, 54, 55, 56, 57, 58, 59, 60, 70, 80, 90, 99] indelSizeToEliminateInRefModel=10 min_base_quality_score=10 includeUmappedReads=false useAllelesTrigger=false doNotRunPhysicalPhasing=true keepRG=null justDetermineActiveRegions=false dontGenotype=false dontUseSoftClippedBases=false captureAssemblyFailureBAM=false errorCorrectReads=false pcr_indel_model=CONSERVATIVE maxReadsInRegionPerSample=10000 minReadsPerAlignmentStart=10 mergeVariantsViaLD=false activityProfileOut=null activeRegionOut=null activeRegionIn=null activeRegionExtension=null forceActive=false activeRegionMaxSize=null bandPassSigma=null maxReadsInMemoryPerSample=30000 maxTotalReadsInMemory=10000000 maxProbPropagationDistance=50 activeProbabilityThreshold=0.002 min_mapping_quality_score=20 filter_reads_with_N_cigar=false filter_mismatching_base_and_quals=false filter_bases_not_stored=false">
##INFO=<ID=AC,Number=A,Type=Integer,Description="Allele count in genotypes, for each ALT allele, in the same order as listed">
##INFO=<ID=AF,Number=A,Type=Float,Description="Allele Frequency, for each ALT allele, in the same order as listed">
##INFO=<ID=AN,Number=1,Type=Integer,Description="Total number of alleles in called genotypes">
##INFO=<ID=BaseQRankSum,Number=1,Type=Float,Description="Z-score from Wilcoxon rank sum test of Alt Vs. Ref base qualities">
##INFO=<ID=ClippingRankSum,Number=1,Type=Float,Description="Z-score From Wilcoxon rank sum test of Alt vs. Ref number of hard clipped bases">
##INFO=<ID=DB,Number=0,Type=Flag,Description="dbSNP Membership">
##INFO=<ID=DP,Number=1,Type=Integer,Description="Approximate read depth; some reads may have been filtered">
##INFO=<ID=DS,Number=0,Type=Flag,Description="Were any of the samples downsampled?">
##INFO=<ID=ExcessHet,Number=1,Type=Float,Description="Phred-scaled p-value for exact test of excess heterozygosity">
##INFO=<ID=FS,Number=1,Type=Float,Description="Phred-scaled p-value using Fisher's exact test to detect strand bias">
##INFO=<ID=HaplotypeScore,Number=1,Type=Float,Description="Consistency of the site with at most two segregating haplotypes">
##INFO=<ID=InbreedingCoeff,Number=1,Type=Float,Description="Inbreeding coefficient as estimated from the genotype likelihoods per-sample when compared against the Hardy-Weinberg expectation">
##INFO=<ID=MLEAC,Number=A,Type=Integer,Description="Maximum likelihood expectation (MLE) for the allele counts (not necessarily the same as the AC), for each ALT allele, in the same order as listed">
##INFO=<ID=MLEAF,Number=A,Type=Float,Description="Maximum likelihood expectation (MLE) for the allele frequency (not necessarily the same as the AF), for each ALT allele, in the same order as listed">
##INFO=<ID=MQ,Number=1,Type=Float,Description="RMS Mapping Quality">
##INFO=<ID=MQRankSum,Number=1,Type=Float,Description="Z-score From Wilcoxon rank sum test of Alt vs. Ref read mapping qualities">
##INFO=<ID=QD,Number=1,Type=Float,Description="Variant Confidence/Quality by Depth">
##INFO=<ID=ReadPosRankSum,Number=1,Type=Float,Description="Z-score from Wilcoxon rank sum test of Alt vs. Ref read position bias">
##INFO=<ID=SOR,Number=1,Type=Float,Description="Symmetric Odds Ratio of 2x2 contingency table to detect strand bias">
##contig=<ID=2L,length=23513712>
##contig=<ID=2R,length=25286936>
##contig=<ID=3L,length=28110227>
##contig=<ID=3R,length=32079331>
##contig=<ID=4,length=1348131>
##contig=<ID=X,length=23542271>
##contig=<ID=Y,length=3667352>
##contig=<ID=2Cen_mapped_Scaffold_10_D1684,length=19956>
##contig=<ID=2Cen_mapped_Scaffold_43_D1668,length=44411>
##contig=<ID=2R2_mapped_Scaffold_56_D1828,length=13157>
##contig=<ID=3Cen_mapped_Scaffold_1_D1896_D1895,length=76224>
##contig=<ID=3Cen_mapped_Scaffold_27_D1777,length=11983>
##contig=<ID=3Cen_mapped_Scaffold_31_D1643_D1653_D1791,length=87365>
##contig=<ID=3Cen_mapped_Scaffold_36_D1605,length=36913>
##contig=<ID=3Cen_mapped_Scaffold_41_D1641,length=22604>
##contig=<ID=3Cen_mapped_Scaffold_50_D1686,length=23238>
##contig=<ID=Unmapped_Scaffold_4_D1555_D1692,length=86267>
##contig=<ID=Unmapped_Scaffold_8_D1580_D1567,length=88768>
##contig=<ID=Unmapped_Scaffold_11_D1754,length=36482>
##contig=<ID=Unmapped_Scaffold_13_D1782,length=25537>
##contig=<ID=Unmapped_Scaffold_17_D1756_D1775,length=62570>
##contig=<ID=Unmapped_Scaffold_22_D1753,length=45120>
##contig=<ID=Unmapped_Scaffold_24_D1707,length=22882>
##contig=<ID=Unmapped_Scaffold_28_D1723,length=46986>
##contig=<ID=Unmapped_Scaffold_29_D1705,length=37106>
##contig=<ID=Unmapped_Scaffold_32_D1773,length=16157>
##contig=<ID=Unmapped_Scaffold_35_D1599,length=57785>
##contig=<ID=Unmapped_Scaffold_37_D1608,length=20763>
##contig=<ID=Unmapped_Scaffold_38_D1625,length=28305>
##contig=<ID=Unmapped_Scaffold_44_D1670,length=25698>
##contig=<ID=Unmapped_Scaffold_45_D1673,length=29583>
##contig=<ID=Unmapped_Scaffold_46_D1675,length=25560>
##contig=<ID=Unmapped_Scaffold_48_D1678,length=26115>
##contig=<ID=Unmapped_Scaffold_51_D1697,length=13455>
##contig=<ID=Unmapped_Scaffold_52_D1739,length=43383>
##contig=<ID=Unmapped_Scaffold_54_D1776,length=12632>
##contig=<ID=Unmapped_Scaffold_58_D1862,length=10091>
##contig=<ID=Unmapped_Scaffold_60_D1601,length=24503>
##contig=<ID=211000022278279,length=12714>
##contig=<ID=X3X4_mapped_Scaffold_6_D1712,length=33320>
##contig=<ID=X3X4_mapped_Scaffold_14_D1732,length=27447>
##contig=<ID=XY_mapped_Scaffold_42_D1648,length=47411>
##contig=<ID=Y_mapped_Scaffold_5_D1748_D1610,length=73091>
##contig=<ID=Y_mapped_Scaffold_9_D1573,length=66731>
##contig=<ID=Y_mapped_Scaffold_12_D1771,length=66439>
##contig=<ID=Y_mapped_Scaffold_15_D1727,length=33316>
##contig=<ID=Y_mapped_Scaffold_18_D1698,length=34521>
##contig=<ID=Y_mapped_Scaffold_20_D1762_D1719,length=39041>
##contig=<ID=Y_mapped_Scaffold_21_D1683_D1693,length=34359>
##contig=<ID=Y_mapped_Scaffold_23_D1638,length=31460>
##contig=<ID=Y_mapped_Scaffold_26_D1717,length=21921>
##contig=<ID=Y_mapped_Scaffold_30_D1720,length=25805>
##contig=<ID=Y_mapped_Scaffold_34_D1584,length=24380>
##contig=<ID=Y_mapped_Scaffold_53_D1765,length=44104>
##contig=<ID=211000022279762,length=11498>
##contig=<ID=rDNA,length=76973>
##contig=<ID=211000022278033,length=1143>
##contig=<ID=211000022278089,length=4222>
##contig=<ID=211000022278170,length=1160>
##contig=<ID=211000022278224,length=1650>
##contig=<ID=211000022278269,length=11430>
##contig=<ID=211000022278354,length=21074>
##contig=<ID=211000022278391,length=1152>
##contig=<ID=211000022278415,length=25840>
##contig=<ID=211000022278678,length=1966>
##contig=<ID=211000022278894,length=1303>
##contig=<ID=211000022278978,length=12424>
##contig=<ID=211000022279018,length=6860>
##contig=<ID=211000022279130,length=1990>
##contig=<ID=211000022279169,length=3120>
##contig=<ID=211000022279344,length=4573>
##contig=<ID=211000022279387,length=1044>
##contig=<ID=211000022279450,length=1719>
##contig=<ID=211000022279594,length=12148>
##contig=<ID=211000022279735,length=7722>
##contig=<ID=211000022280087,length=4986>
##contig=<ID=211000022280171,length=2784>
##contig=<ID=211000022280577,length=3013>
##contig=<ID=211000022280583,length=5026>
##contig=<ID=211000022280626,length=2419>
##contig=<ID=211000022280652,length=4581>
##contig=<ID=211000022278095,length=1008>
##contig=<ID=211000022278096,length=1148>
##contig=<ID=211000022278164,length=3073>
##contig=<ID=211000022278171,length=1193>
##contig=<ID=211000022278205,length=2176>
##contig=<ID=211000022278493,length=2442>
##contig=<ID=211000022278521,length=1549>
##contig=<ID=211000022278535,length=1045>
##contig=<ID=211000022278581,length=3010>
##contig=<ID=211000022278611,length=3648>
##contig=<ID=211000022278672,length=2221>
##contig=<ID=211000022278673,length=1165>
##contig=<ID=211000022278676,length=1378>
##contig=<ID=211000022278711,length=2084>
##contig=<ID=211000022278712,length=5060>
##contig=<ID=211000022278765,length=4400>
##contig=<ID=211000022278858,length=2435>
##contig=<ID=211000022278859,length=1081>
##contig=<ID=211000022278860,length=2253>
##contig=<ID=211000022278888,length=2200>
##contig=<ID=211000022278889,length=1262>
##contig=<ID=211000022278926,length=4465>
##contig=<ID=211000022279011,length=2291>
##contig=<ID=211000022279095,length=1189>
##contig=<ID=211000022279096,length=2060>
##contig=<ID=211000022279097,length=1832>
##contig=<ID=211000022279116,length=2529>
##contig=<ID=211000022279117,length=1029>
##contig=<ID=211000022279118,length=2198>
##contig=<ID=211000022279139,length=1849>
##contig=<ID=211000022279147,length=5891>
##contig=<ID=211000022279148,length=1146>
##contig=<ID=211000022279155,length=1076>
##contig=<ID=211000022279156,length=1227>
##contig=<ID=211000022279157,length=2670>
##contig=<ID=211000022279158,length=1900>
##contig=<ID=211000022279159,length=1747>
##contig=<ID=211000022279191,length=2549>
##contig=<ID=211000022279265,length=3197>
##contig=<ID=211000022279308,length=1019>
##contig=<ID=211000022279309,length=1156>
##contig=<ID=211000022279310,length=2103>
##contig=<ID=211000022279370,length=3622>
##contig=<ID=211000022279371,length=1375>
##contig=<ID=211000022279372,length=3913>
##contig=<ID=211000022279373,length=2536>
##contig=<ID=211000022279376,length=2046>
##contig=<ID=211000022279389,length=4436>
##contig=<ID=211000022279463,length=4381>
##contig=<ID=211000022279480,length=1208>
##contig=<ID=211000022279517,length=2060>
##contig=<ID=211000022279521,length=2795>
##contig=<ID=211000022279522,length=1445>
##contig=<ID=211000022279538,length=1863>
##contig=<ID=211000022279539,length=6237>
##contig=<ID=211000022279540,length=1487>
##contig=<ID=211000022279575,length=1696>
##contig=<ID=211000022279576,length=1117>
##contig=<ID=211000022279578,length=1083>
##contig=<ID=211000022279613,length=3503>
##contig=<ID=211000022279634,length=5281>
##contig=<ID=211000022279645,length=1227>
##contig=<ID=211000022279647,length=1219>
##contig=<ID=211000022279691,length=1577>
##contig=<ID=211000022279692,length=1286>
##contig=<ID=211000022279693,length=1014>
##contig=<ID=211000022279694,length=1391>
##contig=<ID=211000022279695,length=8007>
##contig=<ID=211000022279699,length=1294>
##contig=<ID=211000022279700,length=3157>
##contig=<ID=211000022279711,length=2438>
##contig=<ID=211000022279743,length=3806>
##contig=<ID=211000022279744,length=1133>
##contig=<ID=211000022279745,length=1806>
##contig=<ID=211000022279746,length=2793>
##contig=<ID=211000022279849,length=2510>
##contig=<ID=211000022279850,length=2431>
##contig=<ID=211000022279858,length=1776>
##contig=<ID=211000022279866,length=2470>
##contig=<ID=211000022279868,length=3156>
##contig=<ID=211000022279869,length=9341>
##contig=<ID=211000022279872,length=1218>
##contig=<ID=211000022279898,length=2516>
##contig=<ID=211000022279948,length=2796>
##contig=<ID=211000022279953,length=3227>
##contig=<ID=211000022279964,length=2822>
##contig=<ID=211000022280008,length=3209>
##contig=<ID=211000022280015,length=4820>
##contig=<ID=211000022280037,length=2928>
##contig=<ID=211000022280046,length=6062>
##contig=<ID=211000022280051,length=1086>
##contig=<ID=211000022280058,length=2325>
##contig=<ID=211000022280070,length=2108>
##contig=<ID=211000022280080,length=3044>
##contig=<ID=211000022280081,length=1219>
##contig=<ID=211000022280093,length=3009>
##contig=<ID=211000022280098,length=4081>
##contig=<ID=211000022280105,length=3277>
##contig=<ID=211000022280126,length=1225>
##contig=<ID=211000022280127,length=3553>
##contig=<ID=211000022280128,length=4378>
##contig=<ID=211000022280131,length=1586>
##contig=<ID=211000022280137,length=2611>
##contig=<ID=211000022280149,length=1048>
##contig=<ID=211000022280202,length=4273>
##contig=<ID=211000022280214,length=2794>
##contig=<ID=211000022280227,length=2860>
##contig=<ID=211000022280251,length=2914>
##contig=<ID=211000022280284,length=2644>
##contig=<ID=211000022280314,length=1209>
##contig=<ID=211000022280446,length=3970>
##contig=<ID=211000022280462,length=5772>
##contig=<ID=211000022280473,length=4289>
##contig=<ID=211000022280490,length=7314>
##contig=<ID=211000022280498,length=3818>
##contig=<ID=211000022280503,length=4701>
##contig=<ID=211000022280508,length=4182>
##contig=<ID=211000022280520,length=2577>
##contig=<ID=211000022280524,length=3268>
##contig=<ID=211000022280533,length=3402>
##contig=<ID=211000022280551,length=3737>
##contig=<ID=211000022280560,length=4135>
##contig=<ID=211000022280564,length=3302>
##contig=<ID=211000022280589,length=4933>
##contig=<ID=211000022280621,length=2216>
##contig=<ID=211000022280643,length=2425>
##contig=<ID=211000022280653,length=4150>
##contig=<ID=211000022280654,length=3574>
##contig=<ID=211000022280655,length=5952>
##contig=<ID=211000022280688,length=1153>
##contig=<ID=211000022280772,length=15417>
##contig=<ID=211000022280659,length=14503>
##contig=<ID=211000022279579,length=13416>
##contig=<ID=211000022280596,length=13501>
##contig=<ID=211000022279719,length=13455>
##contig=<ID=211000022279098,length=12368>
##contig=<ID=211000022280761,length=18299>
##contig=<ID=211000022280328,length=14098>
##contig=<ID=211000022278031,length=1021>
##contig=<ID=211000022278032,length=6936>
##contig=<ID=211000022278038,length=1395>
##contig=<ID=211000022278047,length=2020>
##contig=<ID=211000022278049,length=27456>
##contig=<ID=211000022278072,length=1127>
##contig=<ID=211000022278074,length=1003>
##contig=<ID=211000022278090,length=1097>
##contig=<ID=211000022278091,length=1185>
##contig=<ID=211000022278098,length=2820>
##contig=<ID=211000022278100,length=3924>
##contig=<ID=211000022278106,length=1058>
##contig=<ID=211000022278114,length=2665>
##contig=<ID=211000022278119,length=1163>
##contig=<ID=211000022278120,length=2008>
##contig=<ID=211000022278123,length=1126>
##contig=<ID=211000022278127,length=1343>
##contig=<ID=211000022278132,length=1714>
##contig=<ID=211000022278134,length=1152>
##contig=<ID=211000022278136,length=1232>
##contig=<ID=211000022278137,length=1004>
##contig=<ID=211000022278138,length=2088>
##contig=<ID=211000022278139,length=1432>
##contig=<ID=211000022278140,length=1132>
##contig=<ID=211000022278143,length=1140>
##contig=<ID=211000022278144,length=1330>
##contig=<ID=211000022278145,length=1123>
##contig=<ID=211000022278151,length=1334>
##contig=<ID=211000022278152,length=1006>
##contig=<ID=211000022278157,length=1346>
##contig=<ID=211000022278158,length=1036>
##contig=<ID=211000022278166,length=1178>
##contig=<ID=211000022278167,length=1404>
##contig=<ID=211000022278174,length=1153>
##contig=<ID=211000022278176,length=1571>
##contig=<ID=211000022278178,length=2266>
##contig=<ID=211000022278179,length=1001>
##contig=<ID=211000022278182,length=1504>
##contig=<ID=211000022278184,length=1160>
##contig=<ID=211000022278185,length=12681>
##contig=<ID=211000022278191,length=1148>
##contig=<ID=211000022278194,length=1315>
##contig=<ID=211000022278195,length=3806>
##contig=<ID=211000022278196,length=1214>
##contig=<ID=211000022278197,length=1099>
##contig=<ID=211000022278199,length=1052>
##contig=<ID=211000022278200,length=1112>
##contig=<ID=211000022278202,length=1184>
##contig=<ID=211000022278203,length=3463>
##contig=<ID=211000022278204,length=1310>
##contig=<ID=211000022278206,length=2090>
##contig=<ID=211000022278207,length=1025>
##contig=<ID=211000022278210,length=1508>
##contig=<ID=211000022278211,length=1956>
##contig=<ID=211000022278212,length=1337>
##contig=<ID=211000022278215,length=8346>
##contig=<ID=211000022278216,length=2076>
##contig=<ID=211000022278217,length=14687>
##contig=<ID=211000022278219,length=3162>
##contig=<ID=211000022278220,length=2330>
##contig=<ID=211000022278221,length=1135>
##contig=<ID=211000022278223,length=1086>
##contig=<ID=211000022278240,length=1045>
##contig=<ID=211000022278244,length=1540>
##contig=<ID=211000022278247,length=1013>
##contig=<ID=211000022278248,length=1114>
##contig=<ID=211000022278253,length=1063>
##contig=<ID=211000022278254,length=2006>
##contig=<ID=211000022278256,length=1380>
##contig=<ID=211000022278257,length=1115>
##contig=<ID=211000022278258,length=1013>
##contig=<ID=211000022278260,length=1061>
##contig=<ID=211000022278262,length=1436>
##contig=<ID=211000022278263,length=1144>
##contig=<ID=211000022278265,length=1178>
##contig=<ID=211000022278267,length=1163>
##contig=<ID=211000022278271,length=1974>
##contig=<ID=211000022278272,length=1010>
##contig=<ID=211000022278273,length=12027>
##contig=<ID=211000022278274,length=1893>
##contig=<ID=211000022278276,length=1063>
##contig=<ID=211000022278280,length=3089>
##contig=<ID=211000022278281,length=1259>
##contig=<ID=211000022278282,length=2511>
##contig=<ID=211000022278283,length=1155>
##contig=<ID=211000022278284,length=2017>
##contig=<ID=211000022278285,length=1107>
##contig=<ID=211000022278286,length=1446>
##contig=<ID=211000022278287,length=1020>
##contig=<ID=211000022278290,length=1195>
##contig=<ID=211000022278291,length=1038>
##contig=<ID=211000022278294,length=1138>
##contig=<ID=211000022278295,length=1154>
##contig=<ID=211000022278296,length=1163>
##contig=<ID=211000022278301,length=1078>
##contig=<ID=211000022278302,length=1262>
##contig=<ID=211000022278304,length=1928>
##contig=<ID=211000022278305,length=1040>
##contig=<ID=211000022278306,length=1710>
##contig=<ID=211000022278311,length=1071>
##contig=<ID=211000022278312,length=3458>
##contig=<ID=211000022278313,length=1162>
##contig=<ID=211000022278327,length=2576>
##contig=<ID=211000022278328,length=1123>
##contig=<ID=211000022278333,length=1136>
##contig=<ID=211000022278334,length=1552>
##contig=<ID=211000022278335,length=2390>
##contig=<ID=211000022278345,length=1105>
##contig=<ID=211000022278348,length=1277>
##contig=<ID=211000022278349,length=1088>
##contig=<ID=211000022278351,length=4183>
##contig=<ID=211000022278356,length=1272>
##contig=<ID=211000022278357,length=1051>
##contig=<ID=211000022278362,length=1998>
##contig=<ID=211000022278366,length=1416>
##contig=<ID=211000022278369,length=1234>
##contig=<ID=211000022278370,length=1189>
##contig=<ID=211000022278371,length=1078>
##contig=<ID=211000022278372,length=4163>
##contig=<ID=211000022278376,length=1594>
##contig=<ID=211000022278377,length=1025>
##contig=<ID=211000022278378,length=2905>
##contig=<ID=211000022278384,length=1001>
##contig=<ID=211000022278385,length=1062>
##contig=<ID=211000022278386,length=1029>
##contig=<ID=211000022278387,length=2354>
##contig=<ID=211000022278388,length=1732>
##contig=<ID=211000022278390,length=11985>
##contig=<ID=211000022278392,length=3650>
##contig=<ID=211000022278395,length=2999>
##contig=<ID=211000022278396,length=3553>
##contig=<ID=211000022278398,length=3100>
##contig=<ID=211000022278399,length=11951>
##contig=<ID=211000022278401,length=1147>
##contig=<ID=211000022278403,length=1159>
##contig=<ID=211000022278404,length=2849>
##contig=<ID=211000022278406,length=1926>
##contig=<ID=211000022278407,length=1190>
##contig=<ID=211000022278409,length=1206>
##contig=<ID=211000022278410,length=1050>
##contig=<ID=211000022278412,length=1126>
##contig=<ID=211000022278413,length=1366>
##contig=<ID=211000022278416,length=1157>
##contig=<ID=211000022278419,length=1051>
##contig=<ID=211000022278420,length=1416>
##contig=<ID=211000022278421,length=2697>
##contig=<ID=211000022278423,length=1165>
##contig=<ID=211000022278424,length=1014>
##contig=<ID=211000022278426,length=2636>
##contig=<ID=211000022278427,length=1044>
##contig=<ID=211000022278429,length=1181>
##contig=<ID=211000022278430,length=1200>
##contig=<ID=211000022278432,length=1171>
##contig=<ID=211000022278435,length=1900>
##contig=<ID=211000022278438,length=3159>
##contig=<ID=211000022278439,length=2043>
##contig=<ID=211000022278440,length=2744>
##contig=<ID=211000022278441,length=1070>
##contig=<ID=211000022278445,length=1130>
##contig=<ID=211000022278446,length=1945>
##contig=<ID=211000022278451,length=1533>
##contig=<ID=211000022278452,length=2575>
##contig=<ID=211000022278456,length=1475>
##contig=<ID=211000022278497,length=1175>
##contig=<ID=211000022278503,length=1199>
##contig=<ID=211000022278506,length=2059>
##contig=<ID=211000022278507,length=2390>
##contig=<ID=211000022278511,length=1123>
##contig=<ID=211000022278514,length=1118>
##contig=<ID=211000022278515,length=1986>
##contig=<ID=211000022278517,length=1038>
##contig=<ID=211000022278520,length=1162>
##contig=<ID=211000022278525,length=1586>
##contig=<ID=211000022278526,length=1067>
##contig=<ID=211000022278528,length=1962>
##contig=<ID=211000022278530,length=1052>
##contig=<ID=211000022278533,length=1114>
##contig=<ID=211000022278536,length=2304>
##contig=<ID=211000022278537,length=1090>
##contig=<ID=211000022278539,length=1005>
##contig=<ID=211000022278540,length=1062>
##contig=<ID=211000022278541,length=1033>
##contig=<ID=211000022278546,length=2668>
##contig=<ID=211000022278547,length=1195>
##contig=<ID=211000022278548,length=1415>
##contig=<ID=211000022278549,length=11743>
##contig=<ID=211000022278550,length=1466>
##contig=<ID=211000022278556,length=5323>
##contig=<ID=211000022278558,length=1416>
##contig=<ID=211000022278559,length=1719>
##contig=<ID=211000022278562,length=1035>
##contig=<ID=211000022278568,length=1432>
##contig=<ID=211000022278569,length=1198>
##contig=<ID=211000022278571,length=1054>
##contig=<ID=211000022278573,length=1082>
##contig=<ID=211000022278574,length=1297>
##contig=<ID=211000022278575,length=1374>
##contig=<ID=211000022278576,length=1001>
##contig=<ID=211000022278580,length=1270>
##contig=<ID=211000022278582,length=1229>
##contig=<ID=211000022278585,length=1020>
##contig=<ID=211000022278588,length=1030>
##contig=<ID=211000022278589,length=2005>
##contig=<ID=211000022278592,length=1081>
##contig=<ID=211000022278593,length=1391>
##contig=<ID=211000022278594,length=1502>
##contig=<ID=211000022278597,length=1567>
##contig=<ID=211000022278599,length=1042>
##contig=<ID=211000022278600,length=1072>
##contig=<ID=211000022278602,length=3681>
##contig=<ID=211000022278604,length=1280>
##contig=<ID=211000022278641,length=1047>
##contig=<ID=211000022278650,length=1007>
##contig=<ID=211000022278651,length=1222>
##contig=<ID=211000022278652,length=2185>
##contig=<ID=211000022278653,length=14006>
##contig=<ID=211000022278668,length=1190>
##contig=<ID=211000022278675,length=3950>
##contig=<ID=211000022278680,length=1030>
##contig=<ID=211000022278686,length=11126>
##contig=<ID=211000022278688,length=1173>
##contig=<ID=211000022278689,length=1373>
##contig=<ID=211000022278697,length=3708>
##contig=<ID=211000022278699,length=1063>
##contig=<ID=211000022278702,length=1179>
##contig=<ID=211000022278707,length=2027>
##contig=<ID=211000022278708,length=1161>
##contig=<ID=211000022278714,length=1308>
##contig=<ID=211000022278716,length=2383>
##contig=<ID=211000022278717,length=1247>
##contig=<ID=211000022278718,length=1006>
##contig=<ID=211000022278720,length=1059>
##contig=<ID=211000022278721,length=1490>
##contig=<ID=211000022278723,length=4295>
##contig=<ID=211000022278727,length=1231>
##contig=<ID=211000022278729,length=1205>
##contig=<ID=211000022278730,length=1074>
##contig=<ID=211000022278732,length=2617>
##contig=<ID=211000022278733,length=1518>
##contig=<ID=211000022278735,length=1294>
##contig=<ID=211000022278738,length=2570>
##contig=<ID=211000022278740,length=2491>
##contig=<ID=211000022278744,length=2991>
##contig=<ID=211000022278745,length=1140>
##contig=<ID=211000022278747,length=1120>
##contig=<ID=211000022278748,length=1208>
##contig=<ID=211000022278750,length=1134>
##contig=<ID=211000022278751,length=1124>
##contig=<ID=211000022278754,length=1610>
##contig=<ID=211000022278755,length=1225>
##contig=<ID=211000022278757,length=1347>
##contig=<ID=211000022278758,length=1223>
##contig=<ID=211000022278759,length=1018>
##contig=<ID=211000022278761,length=1084>
##contig=<ID=211000022278768,length=3477>
##contig=<ID=211000022278769,length=1194>
##contig=<ID=211000022278773,length=1263>
##contig=<ID=211000022278776,length=1076>
##contig=<ID=211000022278777,length=12354>
##contig=<ID=211000022278780,length=2033>
##contig=<ID=211000022278781,length=1167>
##contig=<ID=211000022278785,length=3080>
##contig=<ID=211000022278786,length=1504>
##contig=<ID=211000022278788,length=1130>
##contig=<ID=211000022278790,length=2733>
##contig=<ID=211000022278793,length=1344>
##contig=<ID=211000022278794,length=2783>
##contig=<ID=211000022278804,length=1047>
##contig=<ID=211000022278807,length=1139>
##contig=<ID=211000022278808,length=1240>
##contig=<ID=211000022278848,length=1251>
##contig=<ID=211000022278849,length=11569>
##contig=<ID=211000022278862,length=1103>
##contig=<ID=211000022278865,length=1328>
##contig=<ID=211000022278870,length=1150>
##contig=<ID=211000022278875,length=13906>
##contig=<ID=211000022278883,length=2984>
##contig=<ID=211000022278884,length=1027>
##contig=<ID=211000022278887,length=1258>
##contig=<ID=211000022278890,length=1926>
##contig=<ID=211000022278891,length=1550>
##contig=<ID=211000022278898,length=1025>
##contig=<ID=211000022278899,length=1304>
##contig=<ID=211000022278901,length=1160>
##contig=<ID=211000022278903,length=1075>
##contig=<ID=211000022278915,length=1302>
##contig=<ID=211000022278916,length=12399>
##contig=<ID=211000022278917,length=1075>
##contig=<ID=211000022278919,length=2081>
##contig=<ID=211000022278922,length=2033>
##contig=<ID=211000022278923,length=2791>
##contig=<ID=211000022278927,length=2521>
##contig=<ID=211000022278928,length=1139>
##contig=<ID=211000022278929,length=1905>
##contig=<ID=211000022278932,length=1262>
##contig=<ID=211000022278934,length=2344>
##contig=<ID=211000022278937,length=2626>
##contig=<ID=211000022278940,length=1168>
##contig=<ID=211000022278943,length=1241>
##contig=<ID=211000022278944,length=1117>
##contig=<ID=211000022278945,length=3864>
##contig=<ID=211000022278946,length=1158>
##contig=<ID=211000022278947,length=1521>
##contig=<ID=211000022278948,length=1029>
##contig=<ID=211000022278949,length=1412>
##contig=<ID=211000022278952,length=2903>
##contig=<ID=211000022278953,length=2227>
##contig=<ID=211000022278958,length=1133>
##contig=<ID=211000022278960,length=5182>
##contig=<ID=211000022278962,length=1293>
##contig=<ID=211000022278963,length=2541>
##contig=<ID=211000022278966,length=4225>
##contig=<ID=211000022278968,length=2105>
##contig=<ID=211000022278969,length=1608>
##contig=<ID=211000022278970,length=1035>
##contig=<ID=211000022278972,length=1025>
##contig=<ID=211000022278973,length=1264>
##contig=<ID=211000022278974,length=14199>
##contig=<ID=211000022278977,length=1131>
##contig=<ID=211000022278979,length=1611>
##contig=<ID=211000022278980,length=1278>
##contig=<ID=211000022278982,length=1976>
##contig=<ID=211000022278983,length=1041>
##contig=<ID=211000022278988,length=1872>
##contig=<ID=211000022278989,length=1056>
##contig=<ID=211000022278992,length=1728>
##contig=<ID=211000022278993,length=1263>
##contig=<ID=211000022278996,length=1043>
##contig=<ID=211000022279000,length=2394>
##contig=<ID=211000022279001,length=12002>
##contig=<ID=211000022279002,length=1826>
##contig=<ID=211000022279003,length=2588>
##contig=<ID=211000022279013,length=1076>
##contig=<ID=211000022279014,length=1109>
##contig=<ID=211000022279015,length=1263>
##contig=<ID=211000022279016,length=1001>
##contig=<ID=211000022279017,length=1219>
##contig=<ID=211000022279021,length=2881>
##contig=<ID=211000022279022,length=12632>
##contig=<ID=211000022279023,length=1374>
##contig=<ID=211000022279029,length=1882>
##contig=<ID=211000022279039,length=2190>
##contig=<ID=211000022279040,length=1581>
##contig=<ID=211000022279042,length=1117>
##contig=<ID=211000022279044,length=2092>
##contig=<ID=211000022279048,length=1299>
##contig=<ID=211000022279049,length=1754>
##contig=<ID=211000022279050,length=1035>
##contig=<ID=211000022279051,length=1097>
##contig=<ID=211000022279052,length=4188>
##contig=<ID=211000022279053,length=1035>
##contig=<ID=211000022279056,length=2547>
##contig=<ID=211000022279057,length=1098>
##contig=<ID=211000022279058,length=2352>
##contig=<ID=211000022279061,length=2884>
##contig=<ID=211000022279069,length=1157>
##contig=<ID=211000022279070,length=2447>
##contig=<ID=211000022279087,length=1289>
##contig=<ID=211000022279088,length=1132>
##contig=<ID=211000022279089,length=544>
##contig=<ID=211000022279091,length=4377>
##contig=<ID=211000022279094,length=13317>
##contig=<ID=211000022279100,length=1352>
##contig=<ID=211000022279102,length=1110>
##contig=<ID=211000022279114,length=14983>
##contig=<ID=211000022279115,length=1135>
##contig=<ID=211000022279120,length=1026>
##contig=<ID=211000022279121,length=1785>
##contig=<ID=211000022279124,length=1236>
##contig=<ID=211000022279125,length=1132>
##contig=<ID=211000022279126,length=2487>
##contig=<ID=211000022279127,length=1200>
##contig=<ID=211000022279128,length=1225>
##contig=<ID=211000022279132,length=1005>
##contig=<ID=211000022279135,length=1159>
##contig=<ID=211000022279141,length=1076>
##contig=<ID=211000022279143,length=1304>
##contig=<ID=211000022279144,length=1231>
##contig=<ID=211000022279146,length=12856>
##contig=<ID=211000022279149,length=1064>
##contig=<ID=211000022279151,length=1090>
##contig=<ID=211000022279152,length=1468>
##contig=<ID=211000022279154,length=1079>
##contig=<ID=211000022279160,length=1103>
##contig=<ID=211000022279162,length=1998>
##contig=<ID=211000022279168,length=1045>
##contig=<ID=211000022279172,length=1253>
##contig=<ID=211000022279175,length=1144>
##contig=<ID=211000022279177,length=6076>
##contig=<ID=211000022279178,length=2438>
##contig=<ID=211000022279179,length=3073>
##contig=<ID=211000022279180,length=1011>
##contig=<ID=211000022279182,length=1277>
##contig=<ID=211000022279183,length=1231>
##contig=<ID=211000022279185,length=1210>
##contig=<ID=211000022279189,length=11958>
##contig=<ID=211000022279192,length=1843>
##contig=<ID=211000022279193,length=2462>
##contig=<ID=211000022279195,length=1022>
##contig=<ID=211000022279197,length=2369>
##contig=<ID=211000022279198,length=2030>
##contig=<ID=211000022279199,length=1872>
##contig=<ID=211000022279200,length=1008>
##contig=<ID=211000022279203,length=1116>
##contig=<ID=211000022279207,length=1484>
##contig=<ID=211000022279208,length=1761>
##contig=<ID=211000022279212,length=1126>
##contig=<ID=211000022279214,length=2555>
##contig=<ID=211000022279215,length=1012>
##contig=<ID=211000022279217,length=1966>
##contig=<ID=211000022279218,length=1246>
##contig=<ID=211000022279221,length=1119>
##contig=<ID=211000022279228,length=1933>
##contig=<ID=211000022279229,length=3490>
##contig=<ID=211000022279230,length=1775>
##contig=<ID=211000022279232,length=1148>
##contig=<ID=211000022279233,length=2647>
##contig=<ID=211000022279237,length=2010>
##contig=<ID=211000022279239,length=2937>
##contig=<ID=211000022279240,length=1119>
##contig=<ID=211000022279242,length=1062>
##contig=<ID=211000022279243,length=3807>
##contig=<ID=211000022279246,length=1538>
##contig=<ID=211000022279247,length=2382>
##contig=<ID=211000022279252,length=1077>
##contig=<ID=211000022279257,length=5360>
##contig=<ID=211000022279258,length=1048>
##contig=<ID=211000022279259,length=2379>
##contig=<ID=211000022279262,length=1022>
##contig=<ID=211000022279267,length=1234>
##contig=<ID=211000022279274,length=1333>
##contig=<ID=211000022279276,length=15522>
##contig=<ID=211000022279282,length=1975>
##contig=<ID=211000022279284,length=3196>
##contig=<ID=211000022279285,length=1903>
##contig=<ID=211000022279288,length=2858>
##contig=<ID=211000022279289,length=1022>
##contig=<ID=211000022279311,length=2790>
##contig=<ID=211000022279317,length=1178>
##contig=<ID=211000022279318,length=1287>
##contig=<ID=211000022279324,length=1369>
##contig=<ID=211000022279325,length=1114>
##contig=<ID=211000022279329,length=1041>
##contig=<ID=211000022279336,length=1094>
##contig=<ID=211000022279337,length=1734>
##contig=<ID=211000022279343,length=1315>
##contig=<ID=211000022279345,length=12459>
##contig=<ID=211000022279351,length=1026>
##contig=<ID=211000022279353,length=1006>
##contig=<ID=211000022279354,length=1304>
##contig=<ID=211000022279355,length=1105>
##contig=<ID=211000022279356,length=1031>
##contig=<ID=211000022279358,length=1185>
##contig=<ID=211000022279359,length=1105>
##contig=<ID=211000022279360,length=1173>
##contig=<ID=211000022279361,length=1142>
##contig=<ID=211000022279362,length=1311>
##contig=<ID=211000022279365,length=1356>
##contig=<ID=211000022279366,length=1924>
##contig=<ID=211000022279369,length=1080>
##contig=<ID=211000022279374,length=1088>
##contig=<ID=211000022279375,length=1179>
##contig=<ID=211000022279378,length=1271>
##contig=<ID=211000022279380,length=5465>
##contig=<ID=211000022279384,length=1005>
##contig=<ID=211000022279393,length=1377>
##contig=<ID=211000022279394,length=3201>
##contig=<ID=211000022279396,length=4370>
##contig=<ID=211000022279400,length=1118>
##contig=<ID=211000022279405,length=1066>
##contig=<ID=211000022279406,length=1186>
##contig=<ID=211000022279407,length=1125>
##contig=<ID=211000022279409,length=1004>
##contig=<ID=211000022279411,length=1278>
##contig=<ID=211000022279412,length=1235>
##contig=<ID=211000022279413,length=1202>
##contig=<ID=211000022279414,length=1108>
##contig=<ID=211000022279415,length=1347>
##contig=<ID=211000022279416,length=2795>
##contig=<ID=211000022279417,length=1233>
##contig=<ID=211000022279418,length=1139>
##contig=<ID=211000022279420,length=12654>
##contig=<ID=211000022279421,length=1339>
##contig=<ID=211000022279422,length=1139>
##contig=<ID=211000022279423,length=11220>
##contig=<ID=211000022279424,length=1049>
##contig=<ID=211000022279425,length=1203>
##contig=<ID=211000022279430,length=1070>
##contig=<ID=211000022279431,length=3434>
##contig=<ID=211000022279432,length=1249>
##contig=<ID=211000022279433,length=1377>
##contig=<ID=211000022279436,length=2421>
##contig=<ID=211000022279441,length=1266>
##contig=<ID=211000022279442,length=2922>
##contig=<ID=211000022279443,length=1039>
##contig=<ID=211000022279444,length=1193>
##contig=<ID=211000022279445,length=1203>
##contig=<ID=211000022279448,length=1156>
##contig=<ID=211000022279449,length=4815>
##contig=<ID=211000022279453,length=4888>
##contig=<ID=211000022279454,length=1408>
##contig=<ID=211000022279456,length=12095>
##contig=<ID=211000022279462,length=1197>
##contig=<ID=211000022279464,length=1411>
##contig=<ID=211000022279465,length=1045>
##contig=<ID=211000022279469,length=1154>
##contig=<ID=211000022279470,length=2105>
##contig=<ID=211000022279473,length=1901>
##contig=<ID=211000022279474,length=1154>
##contig=<ID=211000022279476,length=2187>
##contig=<ID=211000022279477,length=3716>
##contig=<ID=211000022279479,length=2248>
##contig=<ID=211000022279481,length=1770>
##contig=<ID=211000022279483,length=2574>
##contig=<ID=211000022279487,length=1151>
##contig=<ID=211000022279488,length=2911>
##contig=<ID=211000022279490,length=1685>
##contig=<ID=211000022279493,length=1118>
##contig=<ID=211000022279498,length=1192>
##contig=<ID=211000022279503,length=12536>
##contig=<ID=211000022279506,length=1053>
##contig=<ID=211000022279507,length=1422>
##contig=<ID=211000022279508,length=1188>
##contig=<ID=211000022279509,length=1461>
##contig=<ID=211000022279510,length=1107>
##contig=<ID=211000022279513,length=2556>
##contig=<ID=211000022279516,length=1323>
##contig=<ID=211000022279523,length=11807>
##contig=<ID=211000022279526,length=1023>
##contig=<ID=211000022279527,length=2787>
##contig=<ID=211000022279533,length=1088>
##contig=<ID=211000022279549,length=1166>
##contig=<ID=211000022279551,length=1087>
##contig=<ID=211000022279554,length=1212>
##contig=<ID=211000022279556,length=13256>
##contig=<ID=211000022279559,length=5189>
##contig=<ID=211000022279562,length=2736>
##contig=<ID=211000022279564,length=1126>
##contig=<ID=211000022279569,length=1083>
##contig=<ID=211000022279572,length=1053>
##contig=<ID=211000022279573,length=2520>
##contig=<ID=211000022279574,length=1854>
##contig=<ID=211000022279580,length=1285>
##contig=<ID=211000022279584,length=1063>
##contig=<ID=211000022279590,length=1224>
##contig=<ID=211000022279591,length=1205>
##contig=<ID=211000022279592,length=1069>
##contig=<ID=211000022279593,length=1379>
##contig=<ID=211000022279599,length=1032>
##contig=<ID=211000022279603,length=1140>
##contig=<ID=211000022279606,length=3284>
##contig=<ID=211000022279609,length=1015>
##contig=<ID=211000022279612,length=2328>
##contig=<ID=211000022279615,length=1260>
##contig=<ID=211000022279618,length=1116>
##contig=<ID=211000022279619,length=1492>
##contig=<ID=211000022279622,length=1179>
##contig=<ID=211000022279623,length=2788>
##contig=<ID=211000022279624,length=1070>
##contig=<ID=211000022279626,length=1016>
##contig=<ID=211000022279627,length=1929>
##contig=<ID=211000022279628,length=1961>
##contig=<ID=211000022279631,length=1185>
##contig=<ID=211000022279632,length=1117>
##contig=<ID=211000022279633,length=1800>
##contig=<ID=211000022279635,length=2385>
##contig=<ID=211000022279637,length=12142>
##contig=<ID=211000022279641,length=2064>
##contig=<ID=211000022279644,length=1018>
##contig=<ID=211000022279648,length=1209>
##contig=<ID=211000022279651,length=2434>
##contig=<ID=211000022279652,length=1124>
##contig=<ID=211000022279653,length=2688>
##contig=<ID=211000022279654,length=1995>
##contig=<ID=211000022279655,length=1163>
##contig=<ID=211000022279656,length=1274>
##contig=<ID=211000022279657,length=1917>
##contig=<ID=211000022279659,length=1103>
##contig=<ID=211000022279660,length=1186>
##contig=<ID=211000022279663,length=2124>
##contig=<ID=211000022279664,length=1462>
##contig=<ID=211000022279666,length=1115>
##contig=<ID=211000022279668,length=1169>
##contig=<ID=211000022279671,length=1532>
##contig=<ID=211000022279672,length=1089>
##contig=<ID=211000022279675,length=3858>
##contig=<ID=211000022279682,length=1224>
##contig=<ID=211000022279684,length=1129>
##contig=<ID=211000022279685,length=1332>
##contig=<ID=211000022279696,length=1464>
##contig=<ID=211000022279710,length=2517>
##contig=<ID=211000022279712,length=1988>
##contig=<ID=211000022279722,length=1148>
##contig=<ID=211000022279723,length=1290>
##contig=<ID=211000022279724,length=1270>
##contig=<ID=211000022279726,length=1154>
##contig=<ID=211000022279727,length=1064>
##contig=<ID=211000022279728,length=1234>
##contig=<ID=211000022279729,length=1208>
##contig=<ID=211000022279733,length=2050>
##contig=<ID=211000022279736,length=1016>
##contig=<ID=211000022279737,length=1384>
##contig=<ID=211000022279738,length=1189>
##contig=<ID=211000022279740,length=1042>
##contig=<ID=211000022279741,length=1016>
##contig=<ID=211000022279742,length=1069>
##contig=<ID=211000022279747,length=1134>
##contig=<ID=211000022279748,length=1430>
##contig=<ID=211000022279749,length=1424>
##contig=<ID=211000022279750,length=3871>
##contig=<ID=211000022279754,length=12827>
##contig=<ID=211000022279756,length=2117>
##contig=<ID=211000022279758,length=1193>
##contig=<ID=211000022279761,length=2957>
##contig=<ID=211000022279769,length=1117>
##contig=<ID=211000022279770,length=1280>
##contig=<ID=211000022279771,length=1043>
##contig=<ID=211000022279777,length=3123>
##contig=<ID=211000022279778,length=1226>
##contig=<ID=211000022279780,length=2428>
##contig=<ID=211000022279781,length=1083>
##contig=<ID=211000022279782,length=1058>
##contig=<ID=211000022279784,length=3058>
##contig=<ID=211000022279785,length=1019>
##contig=<ID=211000022279787,length=2308>
##contig=<ID=211000022279788,length=1667>
##contig=<ID=211000022279789,length=1191>
##contig=<ID=211000022279792,length=1014>
##contig=<ID=211000022279793,length=1451>
##contig=<ID=211000022279804,length=2087>
##contig=<ID=211000022279805,length=1275>
##contig=<ID=211000022279807,length=2102>
##contig=<ID=211000022279809,length=1021>
##contig=<ID=211000022279811,length=1174>
##contig=<ID=211000022279812,length=3466>
##contig=<ID=211000022279814,length=1055>
##contig=<ID=211000022279819,length=1207>
##contig=<ID=211000022279820,length=1990>
##contig=<ID=211000022279824,length=1080>
##contig=<ID=211000022279829,length=12424>
##contig=<ID=211000022279837,length=2971>
##contig=<ID=211000022279839,length=1610>
##contig=<ID=211000022279842,length=1543>
##contig=<ID=211000022279844,length=3649>
##contig=<ID=211000022279845,length=1116>
##contig=<ID=211000022279851,length=1976>
##contig=<ID=211000022279853,length=1205>
##contig=<ID=211000022279855,length=4272>
##contig=<ID=211000022279856,length=1261>
##contig=<ID=211000022279867,length=2860>
##contig=<ID=211000022279871,length=1337>
##contig=<ID=211000022279874,length=1114>
##contig=<ID=211000022279875,length=1446>
##contig=<ID=211000022279877,length=3373>
##contig=<ID=211000022279879,length=6396>
##contig=<ID=211000022279880,length=1091>
##contig=<ID=211000022279884,length=5915>
##contig=<ID=211000022279885,length=1053>
##contig=<ID=211000022279887,length=4310>
##contig=<ID=211000022279889,length=1966>
##contig=<ID=211000022279890,length=1381>
##contig=<ID=211000022279892,length=13553>
##contig=<ID=211000022279893,length=12034>
##contig=<ID=211000022279896,length=1703>
##contig=<ID=211000022279899,length=1129>
##contig=<ID=211000022279900,length=1947>
##contig=<ID=211000022279904,length=1467>
##contig=<ID=211000022279906,length=1033>
##contig=<ID=211000022279909,length=2429>
##contig=<ID=211000022279911,length=2703>
##contig=<ID=211000022279913,length=4939>
##contig=<ID=211000022279921,length=1869>
##contig=<ID=211000022279923,length=1106>
##contig=<ID=211000022279926,length=1279>
##contig=<ID=211000022279927,length=1060>
##contig=<ID=211000022279928,length=4967>
##contig=<ID=211000022279929,length=2207>
##contig=<ID=211000022279931,length=1724>
##contig=<ID=211000022279933,length=1108>
##contig=<ID=211000022279934,length=1643>
##contig=<ID=211000022279940,length=4361>
##contig=<ID=211000022279942,length=2079>
##contig=<ID=211000022279943,length=1089>
##contig=<ID=211000022279946,length=1011>
##contig=<ID=211000022279949,length=2232>
##contig=<ID=211000022279952,length=1059>
##contig=<ID=211000022279954,length=1021>
##contig=<ID=211000022279956,length=1171>
##contig=<ID=211000022279959,length=1074>
##contig=<ID=211000022279960,length=2400>
##contig=<ID=211000022279961,length=3557>
##contig=<ID=211000022279966,length=2326>
##contig=<ID=211000022279969,length=1907>
##contig=<ID=211000022279970,length=1675>
##contig=<ID=211000022279971,length=1819>
##contig=<ID=211000022279973,length=2669>
##contig=<ID=211000022279979,length=1226>
##contig=<ID=211000022279980,length=2476>
##contig=<ID=211000022279982,length=3218>
##contig=<ID=211000022279985,length=1117>
##contig=<ID=211000022279987,length=1141>
##contig=<ID=211000022279990,length=1248>
##contig=<ID=211000022280000,length=1109>
##contig=<ID=211000022280002,length=4231>
##contig=<ID=211000022280009,length=1424>
##contig=<ID=211000022280010,length=2889>
##contig=<ID=211000022280011,length=1029>
##contig=<ID=211000022280012,length=2882>
##contig=<ID=211000022280014,length=1031>
##contig=<ID=211000022280018,length=1142>
##contig=<ID=211000022280020,length=1251>
##contig=<ID=211000022280025,length=1039>
##contig=<ID=211000022280026,length=3622>
##contig=<ID=211000022280028,length=1943>
##contig=<ID=211000022280030,length=1368>
##contig=<ID=211000022280031,length=1473>
##contig=<ID=211000022280032,length=3932>
##contig=<ID=211000022280033,length=2479>
##contig=<ID=211000022280035,length=2943>
##contig=<ID=211000022280043,length=1050>
##contig=<ID=211000022280045,length=1251>
##contig=<ID=211000022280050,length=4608>
##contig=<ID=211000022280053,length=1240>
##contig=<ID=211000022280054,length=1074>
##contig=<ID=211000022280056,length=1152>
##contig=<ID=211000022280064,length=11148>
##contig=<ID=211000022280065,length=1087>
##contig=<ID=211000022280068,length=4256>
##contig=<ID=211000022280069,length=1048>
##contig=<ID=211000022280071,length=1377>
##contig=<ID=211000022280074,length=1641>
##contig=<ID=211000022280075,length=1090>
##contig=<ID=211000022280076,length=1193>
##contig=<ID=211000022280079,length=1101>
##contig=<ID=211000022280083,length=1191>
##contig=<ID=211000022280084,length=1079>
##contig=<ID=211000022280085,length=1225>
##contig=<ID=211000022280086,length=2982>
##contig=<ID=211000022280089,length=2628>
##contig=<ID=211000022280097,length=1105>
##contig=<ID=211000022280102,length=1494>
##contig=<ID=211000022280106,length=1150>
##contig=<ID=211000022280108,length=2664>
##contig=<ID=211000022280110,length=4030>
##contig=<ID=211000022280112,length=2603>
##contig=<ID=211000022280114,length=3080>
##contig=<ID=211000022280115,length=3234>
##contig=<ID=211000022280117,length=1040>
##contig=<ID=211000022280120,length=1201>
##contig=<ID=211000022280121,length=1199>
##contig=<ID=211000022280123,length=1105>
##contig=<ID=211000022280124,length=1148>
##contig=<ID=211000022280130,length=1147>
##contig=<ID=211000022280133,length=2161>
##contig=<ID=211000022280135,length=2124>
##contig=<ID=211000022280139,length=1225>
##contig=<ID=211000022280140,length=1333>
##contig=<ID=211000022280141,length=2584>
##contig=<ID=211000022280143,length=2062>
##contig=<ID=211000022280144,length=2385>
##contig=<ID=211000022280150,length=1102>
##contig=<ID=211000022280151,length=2014>
##contig=<ID=211000022280152,length=1276>
##contig=<ID=211000022280153,length=2198>
##contig=<ID=211000022280154,length=1203>
##contig=<ID=211000022280156,length=3519>
##contig=<ID=211000022280159,length=1533>
##contig=<ID=211000022280160,length=1716>
##contig=<ID=211000022280161,length=1797>
##contig=<ID=211000022280162,length=1340>
##contig=<ID=211000022280164,length=1166>
##contig=<ID=211000022280165,length=1005>
##contig=<ID=211000022280168,length=1042>
##contig=<ID=211000022280174,length=1271>
##contig=<ID=211000022280176,length=2129>
##contig=<ID=211000022280177,length=1246>
##contig=<ID=211000022280178,length=1032>
##contig=<ID=211000022280179,length=1229>
##contig=<ID=211000022280180,length=1144>
##contig=<ID=211000022280181,length=1377>
##contig=<ID=211000022280183,length=1177>
##contig=<ID=211000022280191,length=1291>
##contig=<ID=211000022280192,length=2006>
##contig=<ID=211000022280193,length=1102>
##contig=<ID=211000022280194,length=1182>
##contig=<ID=211000022280195,length=1961>
##contig=<ID=211000022280196,length=1555>
##contig=<ID=211000022280198,length=2612>
##contig=<ID=211000022280205,length=2882>
##contig=<ID=211000022280206,length=1339>
##contig=<ID=211000022280208,length=2368>
##contig=<ID=211000022280210,length=1231>
##contig=<ID=211000022280211,length=3144>
##contig=<ID=211000022280212,length=3025>
##contig=<ID=211000022280218,length=2541>
##contig=<ID=211000022280220,length=1832>
##contig=<ID=211000022280221,length=1520>
##contig=<ID=211000022280223,length=2173>
##contig=<ID=211000022280224,length=1261>
##contig=<ID=211000022280225,length=1178>
##contig=<ID=211000022280226,length=1625>
##contig=<ID=211000022280228,length=2342>
##contig=<ID=211000022280230,length=1220>
##contig=<ID=211000022280232,length=1137>
##contig=<ID=211000022280233,length=4865>
##contig=<ID=211000022280235,length=1471>
##contig=<ID=211000022280236,length=6294>
##contig=<ID=211000022280237,length=15068>
##contig=<ID=211000022280240,length=1084>
##contig=<ID=211000022280247,length=1715>
##contig=<ID=211000022280255,length=3299>
##contig=<ID=211000022280256,length=1096>
##contig=<ID=211000022280257,length=1167>
##contig=<ID=211000022280259,length=13935>
##contig=<ID=211000022280260,length=2982>
##contig=<ID=211000022280261,length=3043>
##contig=<ID=211000022280262,length=1274>
##contig=<ID=211000022280266,length=1028>
##contig=<ID=211000022280268,length=1123>
##contig=<ID=211000022280269,length=1962>
##contig=<ID=211000022280272,length=2893>
##contig=<ID=211000022280283,length=4305>
##contig=<ID=211000022280289,length=2375>
##contig=<ID=211000022280290,length=1014>
##contig=<ID=211000022280291,length=1090>
##contig=<ID=211000022280292,length=1560>
##contig=<ID=211000022280293,length=1890>
##contig=<ID=211000022280294,length=2063>
##contig=<ID=211000022280295,length=3348>
##contig=<ID=211000022280296,length=3252>
##contig=<ID=211000022280297,length=1597>
##contig=<ID=211000022280298,length=1738>
##contig=<ID=211000022280301,length=1931>
##contig=<ID=211000022280302,length=2385>
##contig=<ID=211000022280303,length=1225>
##contig=<ID=211000022280304,length=1239>
##contig=<ID=211000022280305,length=3964>
##contig=<ID=211000022280308,length=1223>
##contig=<ID=211000022280311,length=2882>
##contig=<ID=211000022280312,length=1116>
##contig=<ID=211000022280315,length=1629>
##contig=<ID=211000022280316,length=2926>
##contig=<ID=211000022280318,length=1227>
##contig=<ID=211000022280319,length=1190>
##contig=<ID=211000022280320,length=1802>
##contig=<ID=211000022280322,length=1394>
##contig=<ID=211000022280325,length=1527>
##contig=<ID=211000022280326,length=1801>
##contig=<ID=211000022280327,length=1351>
##contig=<ID=211000022280331,length=1110>
##contig=<ID=211000022280333,length=2855>
##contig=<ID=211000022280335,length=3396>
##contig=<ID=211000022280336,length=1406>
##contig=<ID=211000022280338,length=1487>
##contig=<ID=211000022280340,length=2804>
##contig=<ID=211000022280341,length=1371>
##contig=<ID=211000022280343,length=1340>
##contig=<ID=211000022280344,length=1851>
##contig=<ID=211000022280345,length=1197>
##contig=<ID=211000022280346,length=1386>
##contig=<ID=211000022280347,length=1870>
##contig=<ID=211000022280350,length=1067>
##contig=<ID=211000022280427,length=564>
##contig=<ID=211000022280437,length=5968>
##contig=<ID=211000022280440,length=3262>
##contig=<ID=211000022280443,length=2575>
##contig=<ID=211000022280445,length=4903>
##contig=<ID=211000022280447,length=6698>
##contig=<ID=211000022280448,length=4006>
##contig=<ID=211000022280455,length=3717>
##contig=<ID=211000022280456,length=3171>
##contig=<ID=211000022280457,length=4471>
##contig=<ID=211000022280459,length=5098>
##contig=<ID=211000022280461,length=4996>
##contig=<ID=211000022280463,length=3638>
##contig=<ID=211000022280465,length=7123>
##contig=<ID=211000022280469,length=2811>
##contig=<ID=211000022280471,length=3755>
##contig=<ID=211000022280472,length=5698>
##contig=<ID=211000022280474,length=2927>
##contig=<ID=211000022280476,length=6900>
##contig=<ID=211000022280480,length=3259>
##contig=<ID=211000022280485,length=2529>
##contig=<ID=211000022280497,length=2745>
##contig=<ID=211000022280501,length=2828>
##contig=<ID=211000022280511,length=3085>
##contig=<ID=211000022280516,length=4336>
##contig=<ID=211000022280518,length=6041>
##contig=<ID=211000022280519,length=6193>
##contig=<ID=211000022280522,length=3603>
##contig=<ID=211000022280525,length=3554>
##contig=<ID=211000022280535,length=2583>
##contig=<ID=211000022280536,length=2924>
##contig=<ID=211000022280541,length=14028>
##contig=<ID=211000022280544,length=2919>
##contig=<ID=211000022280545,length=6000>
##contig=<ID=211000022280548,length=2618>
##contig=<ID=211000022280553,length=2561>
##contig=<ID=211000022280554,length=3365>
##contig=<ID=211000022280555,length=3174>
##contig=<ID=211000022280556,length=3386>
##contig=<ID=211000022280557,length=3190>
##contig=<ID=211000022280558,length=4994>
##contig=<ID=211000022280561,length=2417>
##contig=<ID=211000022280562,length=3593>
##contig=<ID=211000022280565,length=3646>
##contig=<ID=211000022280566,length=3389>
##contig=<ID=211000022280568,length=2234>
##contig=<ID=211000022280570,length=3313>
##contig=<ID=211000022280588,length=3223>
##contig=<ID=211000022280595,length=3308>
##contig=<ID=211000022280598,length=2511>
##contig=<ID=211000022280599,length=2205>
##contig=<ID=211000022280605,length=1936>
##contig=<ID=211000022280606,length=3660>
##contig=<ID=211000022280607,length=4785>
##contig=<ID=211000022280610,length=2876>
##contig=<ID=211000022280615,length=5000>
##contig=<ID=211000022280617,length=2112>
##contig=<ID=211000022280618,length=4705>
##contig=<ID=211000022280623,length=3991>
##contig=<ID=211000022280631,length=2119>
##contig=<ID=211000022280637,length=5316>
##contig=<ID=211000022280640,length=6546>
##contig=<ID=211000022280644,length=1391>
##contig=<ID=211000022280656,length=5324>
##contig=<ID=211000022280671,length=4310>
##contig=<ID=211000022280676,length=1385>
##contig=<ID=211000022280678,length=1242>
##contig=<ID=211000022280679,length=2421>
##contig=<ID=211000022280681,length=1019>
##contig=<ID=211000022280684,length=3960>
##contig=<ID=211000022280685,length=1099>
##contig=<ID=211000022280687,length=3259>
##contig=<ID=211000022280689,length=1189>
##contig=<ID=211000022280691,length=1213>
##contig=<ID=211000022280692,length=3527>
##contig=<ID=211000022280694,length=1553>
##contig=<ID=211000022280696,length=2577>
##contig=<ID=211000022280698,length=2270>
##contig=<ID=211000022280699,length=6825>
##contig=<ID=211000022280700,length=1733>
##contig=<ID=211000022280702,length=1112>
##contig=<ID=211000022280703,length=3906>
##contig=<ID=211000022280704,length=1143>
##contig=<ID=211000022280706,length=1410>
##contig=<ID=211000022280707,length=2708>
##contig=<ID=211000022280720,length=5061>
##contig=<ID=211000022280727,length=5383>
##contig=<ID=211000022280734,length=7003>
##contig=<ID=211000022280735,length=6860>
##contig=<ID=211000022280743,length=4452>
##contig=<ID=211000022280747,length=2378>
##contig=<ID=211000022280750,length=9865>
##contig=<ID=211000022280762,length=4202>
##contig=<ID=XY_mapped_Scaffold_7_D1574,length=50625>
##contig=<ID=211000022278161,length=1250>
##contig=<ID=211000022278241,length=1077>
##contig=<ID=211000022278242,length=1226>
##contig=<ID=211000022278298,length=1614>
##contig=<ID=211000022278307,length=1525>
##contig=<ID=211000022278309,length=1110>
##contig=<ID=211000022278338,length=1278>
##contig=<ID=211000022278339,length=1047>
##contig=<ID=211000022278408,length=1301>
##contig=<ID=211000022278453,length=1033>
##contig=<ID=211000022278501,length=1049>
##contig=<ID=211000022278522,length=2086>
##contig=<ID=211000022278554,length=2916>
##contig=<ID=211000022278603,length=1105>
##contig=<ID=211000022278660,length=1084>
##contig=<ID=211000022278663,length=1146>
##contig=<ID=211000022278664,length=2451>
##contig=<ID=211000022278866,length=1566>
##contig=<ID=211000022278869,length=2381>
##contig=<ID=211000022278874,length=2094>
##contig=<ID=211000022278877,length=1125>
##contig=<ID=211000022278878,length=1080>
##contig=<ID=211000022278881,length=1060>
##contig=<ID=211000022278886,length=1114>
##contig=<ID=211000022278897,length=1167>
##contig=<ID=211000022278920,length=1127>
##contig=<ID=211000022278942,length=2384>
##contig=<ID=211000022278951,length=1192>
##contig=<ID=211000022278975,length=2793>
##contig=<ID=211000022278985,length=1044>
##contig=<ID=211000022279055,length=1123>
##contig=<ID=211000022279101,length=2217>
##contig=<ID=211000022279103,length=1004>
##contig=<ID=211000022279106,length=1316>
##contig=<ID=211000022279122,length=2383>
##contig=<ID=211000022279134,length=1012>
##contig=<ID=211000022279190,length=2575>
##contig=<ID=211000022279204,length=1458>
##contig=<ID=211000022279222,length=1136>
##contig=<ID=211000022279271,length=1040>
##contig=<ID=211000022279286,length=1048>
##contig=<ID=211000022279342,length=1011>
##contig=<ID=211000022279399,length=1114>
##contig=<ID=211000022279529,length=1407>
##contig=<ID=211000022279555,length=1198>
##contig=<ID=211000022279571,length=1962>
##contig=<ID=211000022279600,length=1429>
##contig=<ID=211000022279602,length=2629>
##contig=<ID=211000022279667,length=4222>
##contig=<ID=211000022279701,length=4553>
##contig=<ID=211000022279708,length=1275>
##contig=<ID=211000022279810,length=2381>
##contig=<ID=211000022279945,length=3527>
##contig=<ID=211000022279965,length=1101>
##contig=<ID=211000022279975,length=1096>
##contig=<ID=211000022279991,length=1211>
##contig=<ID=211000022280091,length=1260>
##contig=<ID=211000022280142,length=1062>
##contig=<ID=211000022280436,length=2848>
##contig=<ID=211000022280467,length=3129>
##contig=<ID=211000022280492,length=2438>
##contig=<ID=211000022280500,length=2157>
##contig=<ID=211000022280517,length=5463>
##contig=<ID=211000022280580,length=2295>
##contig=<ID=211000022278099,length=1625>
##contig=<ID=211000022278122,length=1311>
##contig=<ID=211000022278125,length=1709>
##contig=<ID=211000022278165,length=1713>
##contig=<ID=211000022278172,length=2464>
##contig=<ID=211000022278187,length=1258>
##contig=<ID=211000022278208,length=2956>
##contig=<ID=211000022278209,length=2781>
##contig=<ID=211000022278225,length=2432>
##contig=<ID=211000022278226,length=2078>
##contig=<ID=211000022278227,length=1516>
##contig=<ID=211000022278228,length=1793>
##contig=<ID=211000022278229,length=1956>
##contig=<ID=211000022278230,length=1004>
##contig=<ID=211000022278231,length=1195>
##contig=<ID=211000022278232,length=1541>
##contig=<ID=211000022278233,length=1978>
##contig=<ID=211000022278235,length=2999>
##contig=<ID=211000022278236,length=1092>
##contig=<ID=211000022278237,length=1049>
##contig=<ID=211000022278249,length=2259>
##contig=<ID=211000022278252,length=1453>
##contig=<ID=211000022278268,length=1312>
##contig=<ID=211000022278277,length=1869>
##contig=<ID=211000022278297,length=1220>
##contig=<ID=211000022278299,length=2591>
##contig=<ID=211000022278314,length=1737>
##contig=<ID=211000022278315,length=1560>
##contig=<ID=211000022278316,length=2639>
##contig=<ID=211000022278317,length=1970>
##contig=<ID=211000022278318,length=1870>
##contig=<ID=211000022278319,length=1947>
##contig=<ID=211000022278320,length=2113>
##contig=<ID=211000022278321,length=1964>
##contig=<ID=211000022278322,length=1424>
##contig=<ID=211000022278323,length=1575>
##contig=<ID=211000022278324,length=1283>
##contig=<ID=211000022278325,length=1843>
##contig=<ID=211000022278326,length=1097>
##contig=<ID=211000022278340,length=1441>
##contig=<ID=211000022278341,length=2286>
##contig=<ID=211000022278342,length=1412>
##contig=<ID=211000022278343,length=2113>
##contig=<ID=211000022278346,length=1899>
##contig=<ID=211000022278350,length=1018>
##contig=<ID=211000022278352,length=1869>
##contig=<ID=211000022278353,length=2114>
##contig=<ID=211000022278355,length=1186>
##contig=<ID=211000022278359,length=2192>
##contig=<ID=211000022278360,length=1121>
##contig=<ID=211000022278361,length=3254>
##contig=<ID=211000022278365,length=1920>
##contig=<ID=211000022278382,length=1258>
##contig=<ID=211000022278411,length=1888>
##contig=<ID=211000022278414,length=1461>
##contig=<ID=211000022278417,length=1056>
##contig=<ID=211000022278431,length=2089>
##contig=<ID=211000022278458,length=1012>
##contig=<ID=211000022278459,length=1055>
##contig=<ID=211000022278460,length=1944>
##contig=<ID=211000022278461,length=2209>
##contig=<ID=211000022278462,length=1902>
##contig=<ID=211000022278463,length=2841>
##contig=<ID=211000022278464,length=2087>
##contig=<ID=211000022278465,length=1813>
##contig=<ID=211000022278466,length=1195>
##contig=<ID=211000022278467,length=2189>
##contig=<ID=211000022278468,length=1906>
##contig=<ID=211000022278469,length=1678>
##contig=<ID=211000022278470,length=1327>
##contig=<ID=211000022278471,length=1683>
##contig=<ID=211000022278472,length=1643>
##contig=<ID=211000022278473,length=1743>
##contig=<ID=211000022278474,length=1022>
##contig=<ID=211000022278475,length=1818>
##contig=<ID=211000022278476,length=1355>
##contig=<ID=211000022278477,length=1159>
##contig=<ID=211000022278478,length=1244>
##contig=<ID=211000022278479,length=1189>
##contig=<ID=211000022278480,length=1927>
##contig=<ID=211000022278481,length=1843>
##contig=<ID=211000022278482,length=1998>
##contig=<ID=211000022278483,length=1011>
##contig=<ID=211000022278484,length=1657>
##contig=<ID=211000022278485,length=1130>
##contig=<ID=211000022278486,length=1084>
##contig=<ID=211000022278487,length=1295>
##contig=<ID=211000022278488,length=1007>
##contig=<ID=211000022278489,length=2557>
##contig=<ID=211000022278490,length=2113>
##contig=<ID=211000022278491,length=1703>
##contig=<ID=211000022278492,length=1315>
##contig=<ID=211000022278498,length=13940>
##contig=<ID=211000022278502,length=1841>
##contig=<ID=211000022278504,length=1047>
##contig=<ID=211000022278505,length=1240>
##contig=<ID=211000022278512,length=1478>
##contig=<ID=211000022278513,length=2228>
##contig=<ID=211000022278516,length=1133>
##contig=<ID=211000022278524,length=1078>
##contig=<ID=211000022278534,length=1063>
##contig=<ID=211000022278544,length=3206>
##contig=<ID=211000022278555,length=2189>
##contig=<ID=211000022278557,length=2293>
##contig=<ID=211000022278578,length=2412>
##contig=<ID=211000022278584,length=1577>
##contig=<ID=211000022278596,length=1036>
##contig=<ID=211000022278607,length=1296>
##contig=<ID=211000022278608,length=2201>
##contig=<ID=211000022278609,length=1355>
##contig=<ID=211000022278610,length=1174>
##contig=<ID=211000022278612,length=2273>
##contig=<ID=211000022278613,length=1785>
##contig=<ID=211000022278614,length=1829>
##contig=<ID=211000022278615,length=2637>
##contig=<ID=211000022278616,length=2161>
##contig=<ID=211000022278617,length=1037>
##contig=<ID=211000022278618,length=1452>
##contig=<ID=211000022278619,length=1986>
##contig=<ID=211000022278620,length=1637>
##contig=<ID=211000022278621,length=1704>
##contig=<ID=211000022278622,length=2500>
##contig=<ID=211000022278623,length=1082>
##contig=<ID=211000022278624,length=1223>
##contig=<ID=211000022278625,length=1818>
##contig=<ID=211000022278626,length=1018>
##contig=<ID=211000022278627,length=1928>
##contig=<ID=211000022278628,length=2196>
##contig=<ID=211000022278629,length=2259>
##contig=<ID=211000022278630,length=2641>
##contig=<ID=211000022278631,length=1241>
##contig=<ID=211000022278632,length=1228>
##contig=<ID=211000022278633,length=1787>
##contig=<ID=211000022278634,length=1786>
##contig=<ID=211000022278635,length=1067>
##contig=<ID=211000022278636,length=1865>
##contig=<ID=211000022278637,length=1221>
##contig=<ID=211000022278638,length=1019>
##contig=<ID=211000022278639,length=2269>
##contig=<ID=211000022278640,length=1238>
##contig=<ID=211000022278643,length=1935>
##contig=<ID=211000022278644,length=1381>
##contig=<ID=211000022278645,length=2689>
##contig=<ID=211000022278646,length=1408>
##contig=<ID=211000022278647,length=1051>
##contig=<ID=211000022278648,length=2605>
##contig=<ID=211000022278649,length=2335>
##contig=<ID=211000022278654,length=1233>
##contig=<ID=211000022278655,length=1550>
##contig=<ID=211000022278669,length=1023>
##contig=<ID=211000022278670,length=1622>
##contig=<ID=211000022278671,length=1546>
##contig=<ID=211000022278677,length=1716>
##contig=<ID=211000022278690,length=1452>
##contig=<ID=211000022278691,length=1252>
##contig=<ID=211000022278692,length=1525>
##contig=<ID=211000022278693,length=1519>
##contig=<ID=211000022278694,length=1891>
##contig=<ID=211000022278695,length=2035>
##contig=<ID=211000022278704,length=1074>
##contig=<ID=211000022278705,length=1048>
##contig=<ID=211000022278715,length=1040>
##contig=<ID=211000022278724,length=2904>
##contig=<ID=211000022278725,length=1107>
##contig=<ID=211000022278726,length=1645>
##contig=<ID=211000022278774,length=1842>
##contig=<ID=211000022278775,length=2177>
##contig=<ID=211000022278810,length=2307>
##contig=<ID=211000022278811,length=1005>
##contig=<ID=211000022278812,length=1916>
##contig=<ID=211000022278813,length=1075>
##contig=<ID=211000022278814,length=1238>
##contig=<ID=211000022278815,length=1895>
##contig=<ID=211000022278816,length=1741>
##contig=<ID=211000022278817,length=2021>
##contig=<ID=211000022278818,length=1037>
##contig=<ID=211000022278819,length=1775>
##contig=<ID=211000022278820,length=1993>
##contig=<ID=211000022278821,length=2823>
##contig=<ID=211000022278822,length=1386>
##contig=<ID=211000022278823,length=2283>
##contig=<ID=211000022278824,length=1038>
##contig=<ID=211000022278825,length=2147>
##contig=<ID=211000022278826,length=1895>
##contig=<ID=211000022278827,length=1482>
##contig=<ID=211000022278828,length=2425>
##contig=<ID=211000022278829,length=1488>
##contig=<ID=211000022278830,length=1323>
##contig=<ID=211000022278831,length=2520>
##contig=<ID=211000022278832,length=1336>
##contig=<ID=211000022278833,length=1091>
##contig=<ID=211000022278834,length=1028>
##contig=<ID=211000022278835,length=1052>
##contig=<ID=211000022278836,length=1380>
##contig=<ID=211000022278837,length=1419>
##contig=<ID=211000022278838,length=1423>
##contig=<ID=211000022278839,length=1630>
##contig=<ID=211000022278840,length=2096>
##contig=<ID=211000022278841,length=1055>
##contig=<ID=211000022278842,length=1747>
##contig=<ID=211000022278843,length=1251>
##contig=<ID=211000022278844,length=2363>
##contig=<ID=211000022278845,length=2079>
##contig=<ID=211000022278846,length=2877>
##contig=<ID=211000022278850,length=1544>
##contig=<ID=211000022278851,length=1476>
##contig=<ID=211000022278852,length=1062>
##contig=<ID=211000022278853,length=2166>
##contig=<ID=211000022278854,length=1856>
##contig=<ID=211000022278855,length=1376>
##contig=<ID=211000022278856,length=1271>
##contig=<ID=211000022278857,length=1558>
##contig=<ID=211000022278861,length=1509>
##contig=<ID=211000022278868,length=2871>
##contig=<ID=211000022278876,length=1813>
##contig=<ID=211000022278879,length=1963>
##contig=<ID=211000022278880,length=1100>
##contig=<ID=211000022278882,length=1238>
##contig=<ID=211000022278892,length=1155>
##contig=<ID=211000022278896,length=3523>
##contig=<ID=211000022278905,length=1829>
##contig=<ID=211000022278906,length=1131>
##contig=<ID=211000022278907,length=1724>
##contig=<ID=211000022278908,length=2389>
##contig=<ID=211000022278909,length=1088>
##contig=<ID=211000022278910,length=1184>
##contig=<ID=211000022278911,length=1843>
##contig=<ID=211000022278921,length=2698>
##contig=<ID=211000022278925,length=1189>
##contig=<ID=211000022278933,length=1129>
##contig=<ID=211000022278938,length=1679>
##contig=<ID=211000022278950,length=1164>
##contig=<ID=211000022278971,length=1238>
##contig=<ID=211000022278976,length=1980>
##contig=<ID=211000022279006,length=1163>
##contig=<ID=211000022279008,length=12848>
##contig=<ID=211000022279009,length=13549>
##contig=<ID=211000022279010,length=1013>
##contig=<ID=211000022279012,length=1178>
##contig=<ID=211000022279045,length=1268>
##contig=<ID=211000022279062,length=2505>
##contig=<ID=211000022279063,length=2094>
##contig=<ID=211000022279064,length=1637>
##contig=<ID=211000022279065,length=1687>
##contig=<ID=211000022279066,length=1489>
##contig=<ID=211000022279067,length=1093>
##contig=<ID=211000022279068,length=1421>
##contig=<ID=211000022279071,length=1253>
##contig=<ID=211000022279072,length=1904>
##contig=<ID=211000022279073,length=1340>
##contig=<ID=211000022279074,length=1492>
##contig=<ID=211000022279075,length=1939>
##contig=<ID=211000022279076,length=1573>
##contig=<ID=211000022279077,length=1680>
##contig=<ID=211000022279078,length=1800>
##contig=<ID=211000022279079,length=1326>
##contig=<ID=211000022279080,length=1841>
##contig=<ID=211000022279081,length=3002>
##contig=<ID=211000022279082,length=2822>
##contig=<ID=211000022279083,length=1042>
##contig=<ID=211000022279084,length=2132>
##contig=<ID=211000022279085,length=2287>
##contig=<ID=211000022279086,length=1049>
##contig=<ID=211000022279092,length=2322>
##contig=<ID=211000022279093,length=1792>
##contig=<ID=211000022279108,length=1115>
##contig=<ID=211000022279109,length=3076>
##contig=<ID=211000022279111,length=1027>
##contig=<ID=211000022279112,length=1425>
##contig=<ID=211000022279113,length=1015>
##contig=<ID=211000022279188,length=3347>
##contig=<ID=211000022279227,length=1098>
##contig=<ID=211000022279244,length=1556>
##contig=<ID=211000022279245,length=1933>
##contig=<ID=211000022279277,length=2945>
##contig=<ID=211000022279287,length=2751>
##contig=<ID=211000022279290,length=1185>
##contig=<ID=211000022279291,length=1051>
##contig=<ID=211000022279295,length=1529>
##contig=<ID=211000022279296,length=1747>
##contig=<ID=211000022279297,length=1708>
##contig=<ID=211000022279298,length=2765>
##contig=<ID=211000022279299,length=2237>
##contig=<ID=211000022279300,length=1211>
##contig=<ID=211000022279301,length=1830>
##contig=<ID=211000022279302,length=1209>
##contig=<ID=211000022279303,length=1871>
##contig=<ID=211000022279304,length=1161>
##contig=<ID=211000022279305,length=2109>
##contig=<ID=211000022279306,length=1063>
##contig=<ID=211000022279307,length=2126>
##contig=<ID=211000022279315,length=1031>
##contig=<ID=211000022279316,length=1623>
##contig=<ID=211000022279322,length=1769>
##contig=<ID=211000022279327,length=1057>
##contig=<ID=211000022279328,length=1284>
##contig=<ID=211000022279332,length=2044>
##contig=<ID=211000022279339,length=1184>
##contig=<ID=211000022279340,length=2366>
##contig=<ID=211000022279388,length=1309>
##contig=<ID=211000022279408,length=2825>
##contig=<ID=211000022279437,length=1432>
##contig=<ID=211000022279438,length=1046>
##contig=<ID=211000022279446,length=13234>
##contig=<ID=211000022279460,length=3024>
##contig=<ID=211000022279467,length=1078>
##contig=<ID=211000022279497,length=3275>
##contig=<ID=211000022279499,length=3478>
##contig=<ID=211000022279501,length=1175>
##contig=<ID=211000022279502,length=2814>
##contig=<ID=211000022279504,length=2317>
##contig=<ID=211000022279505,length=1178>
##contig=<ID=211000022279514,length=2220>
##contig=<ID=211000022279515,length=1510>
##contig=<ID=211000022279518,length=1037>
##contig=<ID=211000022279528,length=1260>
##contig=<ID=211000022279530,length=2372>
##contig=<ID=211000022279531,length=1200>
##contig=<ID=211000022279536,length=1186>
##contig=<ID=211000022279537,length=2420>
##contig=<ID=211000022279542,length=1595>
##contig=<ID=211000022279543,length=1135>
##contig=<ID=211000022279552,length=2834>
##contig=<ID=211000022279553,length=2284>
##contig=<ID=211000022279563,length=5832>
##contig=<ID=211000022279570,length=1235>
##contig=<ID=211000022279601,length=2068>
##contig=<ID=211000022279604,length=1102>
##contig=<ID=211000022279605,length=1086>
##contig=<ID=211000022279608,length=2937>
##contig=<ID=211000022279610,length=1257>
##contig=<ID=211000022279673,length=3926>
##contig=<ID=211000022279674,length=1315>
##contig=<ID=211000022279676,length=12187>
##contig=<ID=211000022279686,length=1534>
##contig=<ID=211000022279689,length=2289>
##contig=<ID=211000022279690,length=1145>
##contig=<ID=211000022279698,length=2844>
##contig=<ID=211000022279703,length=2833>
##contig=<ID=211000022279704,length=2355>
##contig=<ID=211000022279705,length=4515>
##contig=<ID=211000022279715,length=2060>
##contig=<ID=211000022279720,length=1008>
##contig=<ID=211000022279721,length=1265>
##contig=<ID=211000022279730,length=3553>
##contig=<ID=211000022279731,length=3984>
##contig=<ID=211000022279732,length=2282>
##contig=<ID=211000022279764,length=1269>
##contig=<ID=211000022279767,length=1306>
##contig=<ID=211000022279772,length=3290>
##contig=<ID=211000022279773,length=1158>
##contig=<ID=211000022279774,length=2318>
##contig=<ID=211000022279803,length=1173>
##contig=<ID=211000022279830,length=1184>
##contig=<ID=211000022279832,length=1100>
##contig=<ID=211000022279833,length=1161>
##contig=<ID=211000022279834,length=2139>
##contig=<ID=211000022279836,length=11522>
##contig=<ID=211000022279846,length=1798>
##contig=<ID=211000022279857,length=1159>
##contig=<ID=211000022279859,length=1109>
##contig=<ID=211000022279860,length=1212>
##contig=<ID=211000022279861,length=1053>
##contig=<ID=211000022279862,length=1208>
##contig=<ID=211000022279881,length=1153>
##contig=<ID=211000022279882,length=1071>
##contig=<ID=211000022279883,length=5057>
##contig=<ID=211000022279888,length=1402>
##contig=<ID=211000022279902,length=2475>
##contig=<ID=211000022279917,length=2635>
##contig=<ID=211000022279944,length=1310>
##contig=<ID=211000022279955,length=5555>
##contig=<ID=211000022279957,length=1586>
##contig=<ID=211000022279967,length=2413>
##contig=<ID=211000022279968,length=2846>
##contig=<ID=211000022279978,length=1271>
##contig=<ID=211000022279984,length=1301>
##contig=<ID=211000022279994,length=2463>
##contig=<ID=211000022279998,length=1281>
##contig=<ID=211000022280007,length=1294>
##contig=<ID=211000022280016,length=4072>
##contig=<ID=211000022280017,length=1134>
##contig=<ID=211000022280019,length=1084>
##contig=<ID=211000022280022,length=1361>
##contig=<ID=211000022280023,length=1112>
##contig=<ID=211000022280029,length=1556>
##contig=<ID=211000022280034,length=1326>
##contig=<ID=211000022280042,length=13394>
##contig=<ID=211000022280060,length=1803>
##contig=<ID=211000022280061,length=1636>
##contig=<ID=211000022280062,length=2603>
##contig=<ID=211000022280077,length=1181>
##contig=<ID=211000022280088,length=2223>
##contig=<ID=211000022280095,length=2671>
##contig=<ID=211000022280125,length=1058>
##contig=<ID=211000022280148,length=2686>
##contig=<ID=211000022280173,length=1112>
##contig=<ID=211000022280241,length=5387>
##contig=<ID=211000022280243,length=1710>
##contig=<ID=211000022280270,length=13108>
##contig=<ID=211000022280330,length=2247>
##contig=<ID=211000022280439,length=3921>
##contig=<ID=211000022280442,length=2210>
##contig=<ID=211000022280453,length=2379>
##contig=<ID=211000022280466,length=5232>
##contig=<ID=211000022280470,length=3582>
##contig=<ID=211000022280479,length=4085>
##contig=<ID=211000022280495,length=3730>
##contig=<ID=211000022280507,length=2357>
##contig=<ID=211000022280526,length=9368>
##contig=<ID=211000022280529,length=4013>
##contig=<ID=211000022280532,length=3059>
##contig=<ID=211000022280534,length=2353>
##contig=<ID=211000022280537,length=2819>
##contig=<ID=211000022280538,length=3100>
##contig=<ID=211000022280539,length=4012>
##contig=<ID=211000022280542,length=2996>
##contig=<ID=211000022280578,length=3602>
##contig=<ID=211000022280584,length=2964>
##contig=<ID=211000022280585,length=1868>
##contig=<ID=211000022280586,length=2439>
##contig=<ID=211000022280587,length=3123>
##contig=<ID=211000022280592,length=2829>
##contig=<ID=211000022280593,length=3913>
##contig=<ID=211000022280594,length=2009>
##contig=<ID=211000022280597,length=3473>
##contig=<ID=211000022280603,length=3941>
##contig=<ID=211000022280612,length=1936>
##contig=<ID=211000022280620,length=3603>
##contig=<ID=211000022280622,length=1916>
##contig=<ID=211000022280624,length=4395>
##contig=<ID=211000022280625,length=3745>
##contig=<ID=211000022280628,length=1903>
##contig=<ID=211000022280629,length=3775>
##contig=<ID=211000022280632,length=2750>
##contig=<ID=211000022280633,length=2328>
##contig=<ID=211000022280639,length=2910>
##contig=<ID=211000022280641,length=3065>
##contig=<ID=211000022280642,length=2830>
##contig=<ID=211000022280645,length=4879>
##contig=<ID=211000022280649,length=4917>
##contig=<ID=211000022280657,length=1903>
##contig=<ID=211000022280668,length=3498>
##contig=<ID=211000022280669,length=3201>
##contig=<ID=211000022278135,length=1237>
##contig=<ID=211000022278142,length=1186>
##contig=<ID=211000022278153,length=1297>
##contig=<ID=211000022278201,length=1101>
##contig=<ID=211000022278214,length=1459>
##contig=<ID=211000022278218,length=3213>
##contig=<ID=211000022278278,length=2688>
##contig=<ID=211000022278405,length=1284>
##contig=<ID=211000022278418,length=1282>
##contig=<ID=211000022278436,length=2815>
##contig=<ID=211000022278449,length=1947>
##contig=<ID=211000022278450,length=1134>
##contig=<ID=211000022278495,length=1001>
##contig=<ID=211000022278499,length=1155>
##contig=<ID=211000022278509,length=2565>
##contig=<ID=211000022278510,length=2473>
##contig=<ID=211000022278538,length=1035>
##contig=<ID=211000022278565,length=1751>
##contig=<ID=211000022278577,length=2303>
##contig=<ID=211000022278586,length=2799>
##contig=<ID=211000022278601,length=3537>
##contig=<ID=211000022278682,length=1049>
##contig=<ID=211000022278683,length=2508>
##contig=<ID=211000022278684,length=5984>
##contig=<ID=211000022278709,length=1683>
##contig=<ID=211000022278710,length=1020>
##contig=<ID=211000022278722,length=1303>
##contig=<ID=211000022278734,length=2762>
##contig=<ID=211000022278736,length=1116>
##contig=<ID=211000022278743,length=2521>
##contig=<ID=211000022278756,length=1260>
##contig=<ID=211000022278760,length=1144>
##contig=<ID=211000022278772,length=1033>
##contig=<ID=211000022278787,length=1063>
##contig=<ID=211000022278791,length=1268>
##contig=<ID=211000022278795,length=3375>
##contig=<ID=211000022278798,length=1224>
##contig=<ID=211000022278802,length=2477>
##contig=<ID=211000022278803,length=1086>
##contig=<ID=211000022278872,length=1485>
##contig=<ID=211000022278873,length=1109>
##contig=<ID=211000022278895,length=3077>
##contig=<ID=211000022278935,length=1222>
##contig=<ID=211000022278936,length=1142>
##contig=<ID=211000022278939,length=1029>
##contig=<ID=211000022278941,length=1775>
##contig=<ID=211000022278956,length=1041>
##contig=<ID=211000022278959,length=1126>
##contig=<ID=211000022278965,length=1032>
##contig=<ID=211000022278984,length=2005>
##contig=<ID=211000022278987,length=1129>
##contig=<ID=211000022278990,length=1192>
##contig=<ID=211000022278995,length=1152>
##contig=<ID=211000022278997,length=1443>
##contig=<ID=211000022279005,length=1106>
##contig=<ID=211000022279007,length=1073>
##contig=<ID=211000022279025,length=1690>
##contig=<ID=211000022279026,length=1712>
##contig=<ID=211000022279030,length=3502>
##contig=<ID=211000022279031,length=1060>
##contig=<ID=211000022279034,length=1059>
##contig=<ID=211000022279046,length=2642>
##contig=<ID=211000022279047,length=1224>
##contig=<ID=211000022279090,length=1619>
##contig=<ID=211000022279104,length=1890>
##contig=<ID=211000022279123,length=1766>
##contig=<ID=211000022279137,length=1064>
##contig=<ID=211000022279153,length=1155>
##contig=<ID=211000022279164,length=1159>
##contig=<ID=211000022279165,length=1118>
##contig=<ID=211000022279174,length=1195>
##contig=<ID=211000022279181,length=1148>
##contig=<ID=211000022279186,length=3102>
##contig=<ID=211000022279211,length=1056>
##contig=<ID=211000022279224,length=3173>
##contig=<ID=211000022279235,length=1010>
##contig=<ID=211000022279236,length=1110>
##contig=<ID=211000022279261,length=2522>
##contig=<ID=211000022279264,length=1019>
##contig=<ID=211000022279266,length=1166>
##contig=<ID=211000022279268,length=1961>
##contig=<ID=211000022279269,length=1271>
##contig=<ID=211000022279272,length=1027>
##contig=<ID=211000022279279,length=1393>
##contig=<ID=211000022279280,length=1162>
##contig=<ID=211000022279314,length=1054>
##contig=<ID=211000022279319,length=1297>
##contig=<ID=211000022279333,length=1166>
##contig=<ID=211000022279334,length=2342>
##contig=<ID=211000022279335,length=1218>
##contig=<ID=211000022279352,length=1147>
##contig=<ID=211000022279377,length=1056>
##contig=<ID=211000022279382,length=2836>
##contig=<ID=211000022279385,length=1063>
##contig=<ID=211000022279391,length=1136>
##contig=<ID=211000022279392,length=1356>
##contig=<ID=211000022279403,length=1087>
##contig=<ID=211000022279404,length=1322>
##contig=<ID=211000022279410,length=1169>
##contig=<ID=211000022279452,length=1176>
##contig=<ID=211000022279458,length=1139>
##contig=<ID=211000022279459,length=1075>
##contig=<ID=211000022279468,length=3499>
##contig=<ID=211000022279484,length=1360>
##contig=<ID=211000022279485,length=1330>
##contig=<ID=211000022279486,length=1068>
##contig=<ID=211000022279491,length=1241>
##contig=<ID=211000022279492,length=1042>
##contig=<ID=211000022279494,length=1863>
##contig=<ID=211000022279496,length=1270>
##contig=<ID=211000022279511,length=1158>
##contig=<ID=211000022279532,length=2899>
##contig=<ID=211000022279546,length=1116>
##contig=<ID=211000022279550,length=1333>
##contig=<ID=211000022279560,length=1304>
##contig=<ID=211000022279582,length=1683>
##contig=<ID=211000022279583,length=2096>
##contig=<ID=211000022279586,length=1098>
##contig=<ID=211000022279589,length=1012>
##contig=<ID=211000022279639,length=1010>
##contig=<ID=211000022279642,length=3046>
##contig=<ID=211000022279646,length=1010>
##contig=<ID=211000022279649,length=3154>
##contig=<ID=211000022279661,length=1090>
##contig=<ID=211000022279669,length=1170>
##contig=<ID=211000022279670,length=1012>
##contig=<ID=211000022279677,length=1053>
##contig=<ID=211000022279678,length=1230>
##contig=<ID=211000022279679,length=1171>
##contig=<ID=211000022279680,length=1637>
##contig=<ID=211000022279681,length=11763>
##contig=<ID=211000022279688,length=5520>
##contig=<ID=211000022279709,length=2728>
##contig=<ID=211000022279725,length=1243>
##contig=<ID=211000022279755,length=2694>
##contig=<ID=211000022279791,length=1029>
##contig=<ID=211000022279795,length=1946>
##contig=<ID=211000022279799,length=1132>
##contig=<ID=211000022279800,length=1131>
##contig=<ID=211000022279801,length=1058>
##contig=<ID=211000022279802,length=1029>
##contig=<ID=211000022279813,length=1111>
##contig=<ID=211000022279831,length=1181>
##contig=<ID=211000022279835,length=1283>
##contig=<ID=211000022279870,length=1525>
##contig=<ID=211000022279876,length=1440>
##contig=<ID=211000022279901,length=1144>
##contig=<ID=211000022279907,length=1382>
##contig=<ID=211000022279908,length=1037>
##contig=<ID=211000022279910,length=1122>
##contig=<ID=211000022279918,length=1227>
##contig=<ID=211000022279932,length=2206>
##contig=<ID=211000022279935,length=1146>
##contig=<ID=211000022279936,length=1690>
##contig=<ID=211000022279937,length=2063>
##contig=<ID=211000022279938,length=1140>
##contig=<ID=211000022279941,length=1136>
##contig=<ID=211000022279950,length=1429>
##contig=<ID=211000022279951,length=3374>
##contig=<ID=211000022279963,length=1456>
##contig=<ID=211000022279972,length=1014>
##contig=<ID=211000022279974,length=1182>
##contig=<ID=211000022279986,length=1163>
##contig=<ID=211000022279988,length=1072>
##contig=<ID=211000022279989,length=1756>
##contig=<ID=211000022279995,length=1141>
##contig=<ID=211000022279999,length=1171>
##contig=<ID=211000022280024,length=2232>
##contig=<ID=211000022280040,length=1051>
##contig=<ID=211000022280044,length=1341>
##contig=<ID=211000022280057,length=1030>
##contig=<ID=211000022280072,length=1039>
##contig=<ID=211000022280090,length=1202>
##contig=<ID=211000022280116,length=1383>
##contig=<ID=211000022280138,length=2709>
##contig=<ID=211000022280157,length=1277>
##contig=<ID=211000022280187,length=13079>
##contig=<ID=211000022280481,length=3713>
##contig=<ID=211000022280483,length=3341>
##contig=<ID=211000022280494,length=4197>
##contig=<ID=211000022280504,length=4059>
##contig=<ID=211000022280619,length=3195>
##contig=<ID=211000022280686,length=2922>
##contig=<ID=211000022280742,length=12513>
##contig=<ID=211000022280748,length=5564>
##contig=<ID=211000022280763,length=12001>
##contig=<ID=mitochondrion_genome,length=19524>
##reference=file:///ddnA/project/chart4/keller/data/AlignedSeq/a/dmel-all-chromosome-r6.15.fasta
#CHROM	POS	ID	REF	ALT	QUAL	FILTER	INFO	FORMAT	AnySampleName
2L	5657	.	CCAA	C	1672.73	.	AC=2;AF=1.00;AN=2;BaseQRankSum=-0.874;ClippingRankSum=0.000;DP=44;ExcessHet=3.0103;FS=3.025;MLEAC=2;MLEAF=1.00;MQ=38.21;MQRankSum=2.597;QD=34.24;ReadPosRankSum=-0.473;SOR=0.151	GT:AD:DP:GQ:PL	1/1:2,40:42:36:1710,36,0
2L	5664	.	A	AT	1702.73	.	AC=2;AF=1.00;AN=2;BaseQRankSum=1.461;ClippingRankSum=0.000;DP=43;ExcessHet=3.0103;FS=2.996;MLEAC=2;MLEAF=1.00;MQ=38.51;MQRankSum=2.614;QD=30.63;ReadPosRankSum=-0.967;SOR=0.163	GT:AD:DP:GQ:PL	1/1:2,41:43:39:1740,39,0
2L	5776	2L_5776_SNP	C	G	1214.77	.	AC=2;AF=1.00;AN=2;DB;DP=45;ExcessHet=3.0103;FS=0.000;MLEAC=2;MLEAF=1.00;MQ=40.55;QD=26.99;SOR=0.929	GT:AD:DP:GQ:PL	1/1:0,45:45:99:1243,135,0
2L	6353	2L_6353_SNP	C	T	1999.77	.	AC=2;AF=1.00;AN=2;DB;DP=74;ExcessHet=3.0103;FS=0.000;MLEAC=2;MLEAF=1.00;MQ=44.00;QD=27.02;SOR=0.747	GT:AD:DP:GQ:PL	1/1:0,74:74:99:2028,222,0
2L	6631	2L_6631_SNP	A	G	1528.77	.	AC=2;AF=1.00;AN=2;DB;DP=58;ExcessHet=3.0103;FS=0.000;MLEAC=2;MLEAF=1.00;MQ=44.00;QD=26.82;SOR=0.877	GT:AD:DP:GQ:PL	1/1:0,57:57:99:1557,171,0
2L	6921	2L_6921_SNP	G	T	1626.77	.	AC=2;AF=1.00;AN=2;DB;DP=60;ExcessHet=3.0103;FS=0.000;MLEAC=2;MLEAF=1.00;MQ=43.97;QD=27.11;SOR=0.760	GT:AD:DP:GQ:PL	1/1:0,60:60:99:1655,180,0
2L	7542	2L_7542_SNP	G	T	1079.77	.	AC=2;AF=1.00;AN=2;DB;DP=41;ExcessHet=3.0103;FS=0.000;MLEAC=2;MLEAF=1.00;MQ=42.78;QD=26.99;SOR=1.292	GT:AD:DP:GQ:PL	1/1:0,40:40:99:1108,120,0
2L	9998	.	A	C	1643.77	.	AC=2;AF=1.00;AN=2;DP=61;ExcessHet=3.0103;FS=0.000;MLEAC=2;MLEAF=1.00;MQ=43.94;QD=26.95;SOR=1.392	GT:AD:DP:GQ:PL	1/1:0,61:61:99:1672,183,0
2L	10610	2L_10610_SNP	G	T	1747.77	.	AC=2;AF=1.00;AN=2;DB;DP=65;ExcessHet=3.0103;FS=0.000;MLEAC=2;MLEAF=1.00;MQ=43.97;QD=26.89;SOR=1.078	GT:AD:DP:GQ:PL	1/1:0,65:65:99:1776,194,0
2L	10745	2L_10745_SNP	T	A	1723.77	.	AC=2;AF=1.00;AN=2;BaseQRankSum=-1.379;ClippingRankSum=0.000;DB;DP=69;ExcessHet=3.0103;FS=0.000;MLEAC=2;MLEAF=1.00;MQ=44.00;MQRankSum=0.000;QD=25.35;ReadPosRankSum=-0.372;SOR=0.389	GT:AD:DP:GQ:PL	1/1:1,67:68:99:1752,174,0
2L	11353	.	TA	T	617.73	.	AC=2;AF=1.00;AN=2;BaseQRankSum=-0.450;ClippingRankSum=0.000;DP=44;ExcessHet=3.0103;FS=0.000;MLEAC=2;MLEAF=1.00;MQ=42.56;MQRankSum=-0.320;QD=17.16;ReadPosRankSum=-0.289;SOR=0.616	GT:AD:DP:GQ:PL	1/1:1,35:36:85:655,85,0
2L	13247	2L_13247_SNP	C	T	1572.77	.	AC=2;AF=1.00;AN=2;DB;DP=58;ExcessHet=3.0103;FS=0.000;MLEAC=2;MLEAF=1.00;MQ=43.82;QD=27.12;SOR=0.762	GT:AD:DP:GQ:PL	1/1:0,58:58:99:1601,174,0
2L	13464	.	CTTT	C	1555.73	.	AC=2;AF=1.00;AN=2;DP=50;ExcessHet=3.0103;FS=0.000;MLEAC=2;MLEAF=1.00;MQ=44.12;QD=29.09;SOR=0.914	GT:AD:DP:GQ:PL	1/1:0,43:43:99:1593,129,0
2L	13638	2L_13638_SNP	G	A	1219.77	.	AC=2;AF=1.00;AN=2;DB;DP=47;ExcessHet=3.0103;FS=0.000;MLEAC=2;MLEAF=1.00;MQ=43.96;QD=26.52;SOR=0.874	GT:AD:DP:GQ:PL	1/1:0,46:46:99:1248,138,0
2L	15752	2L_15752_SNP	C	A	2012.77	.	AC=2;AF=1.00;AN=2;DB;DP=75;ExcessHet=3.0103;FS=0.000;MLEAC=2;MLEAF=1.00;MQ=44.00;QD=27.20;SOR=0.804	GT:AD:DP:GQ:PL	1/1:0,74:74:99:2041,222,0
2L	15806	2L_15806_SNP	T	C	2124.77	.	AC=2;AF=1.00;AN=2;DB;DP=83;ExcessHet=3.0103;FS=0.000;MLEAC=2;MLEAF=1.00;MQ=43.98;QD=25.60;SOR=0.872	GT:AD:DP:GQ:PL	1/1:0,83:83:99:2153,247,0
2L	16149	2L_16149_SNP	A	T	2083.77	.	AC=2;AF=1.00;AN=2;DB;DP=78;ExcessHet=3.0103;FS=0.000;MLEAC=2;MLEAF=1.00;MQ=42.26;QD=26.71;SOR=0.744	GT:AD:DP:GQ:PL	1/1:0,78:78:99:2112,234,0
2L	16334	2L_16334_SNP	G	A	727.77	.	AC=2;AF=1.00;AN=2;DB;DP=27;ExcessHet=3.0103;FS=0.000;MLEAC=2;MLEAF=1.00;MQ=43.44;QD=26.95;SOR=6.666	GT:AD:DP:GQ:PL	1/1:0,27:27:81:756,81,0
2L	16467	.	G	A	298.77	.	AC=2;AF=1.00;AN=2;DP=12;ExcessHet=3.0103;FS=0.000;MLEAC=2;MLEAF=1.00;MQ=35.14;QD=24.90;SOR=3.611	GT:AD:DP:GQ:PL	1/1:0,12:12:36:327,36,0
2L	16479	.	A	AT	61.73	.	AC=1;AF=0.500;AN=2;BaseQRankSum=2.147;ClippingRankSum=0.000;DP=12;ExcessHet=3.0103;FS=6.021;MLEAC=1;MLEAF=0.500;MQ=35.14;MQRankSum=0.259;QD=5.14;ReadPosRankSum=-1.960;SOR=0.022	GT:AD:DP:GQ:PL	0/1:9,3:12:99:99,0,369
2L	16483	.	T	A	70.77	.	AC=1;AF=0.500;AN=2;BaseQRankSum=0.998;ClippingRankSum=0.000;DP=12;ExcessHet=3.0103;FS=6.021;MLEAC=1;MLEAF=0.500;MQ=35.14;MQRankSum=0.259;QD=5.90;ReadPosRankSum=-1.960;SOR=0.022	GT:AD:DP:GQ:PL	0/1:9,3:12:99:99,0,369
2L	16620	.	C	CCAATACA	53.73	.	AC=1;AF=0.500;AN=2;BaseQRankSum=-0.135;ClippingRankSum=0.000;DP=8;ExcessHet=3.0103;FS=0.000;MLEAC=1;MLEAF=0.500;MQ=34.28;MQRankSum=-1.292;QD=6.72;ReadPosRankSum=-0.854;SOR=0.818	GT:AD:DP:GQ:PL	0/1:5,3:8:91:91,0,941
2L	16627	.	C	T	40.77	.	AC=1;AF=0.500;AN=2;BaseQRankSum=-0.792;ClippingRankSum=0.000;DP=7;ExcessHet=3.0103;FS=2.808;MLEAC=1;MLEAF=0.500;MQ=35.78;MQRankSum=-0.637;QD=5.82;ReadPosRankSum=0.000;SOR=1.802	GT:AD:DP:GQ:PL	0/1:5,2:7:69:69,0,944
2L	16629	.	G	T	40.77	.	AC=1;AF=0.500;AN=2;BaseQRankSum=-1.180;ClippingRankSum=0.000;DP=7;ExcessHet=3.0103;FS=2.808;MLEAC=1;MLEAF=0.500;MQ=35.78;MQRankSum=-0.637;QD=5.82;ReadPosRankSum=-0.180;SOR=1.802	GT:AD:DP:GQ:PL	0/1:5,2:7:69:69,0,944
2L	16632	.	G	T	40.77	.	AC=1;AF=0.500;AN=2;BaseQRankSum=0.303;ClippingRankSum=0.000;DP=7;ExcessHet=3.0103;FS=2.808;MLEAC=1;MLEAF=0.500;MQ=35.78;MQRankSum=-0.637;QD=5.82;ReadPosRankSum=-0.431;SOR=1.802	GT:AD:DP:GQ:PL	0/1:5,2:7:69:69,0,944
2L	16636	.	G	A	40.77	.	AC=1;AF=0.500;AN=2;BaseQRankSum=-1.383;ClippingRankSum=0.000;DP=6;ExcessHet=3.0103;FS=0.000;MLEAC=1;MLEAF=0.500;MQ=36.92;MQRankSum=0.210;QD=6.79;ReadPosRankSum=0.674;SOR=1.179	GT:AD:DP:GQ:PL	0/1:5,1:6:69:69,0,944
2L	17004	.	G	GA	94.77	.	AC=2;AF=1.00;AN=2;DP=10;ExcessHet=3.0103;FS=0.000;MLEAC=2;MLEAF=1.00;MQ=35.67;QD=13.54;SOR=1.609	GT:AD:DP:GQ:PL	1/1:0,7:7:20:132,20,0
2L	17131	.	T	G	79.03	.	AC=2;AF=1.00;AN=2;DP=4;ExcessHet=3.0103;FS=0.000;MLEAC=2;MLEAF=1.00;MQ=34.47;QD=19.76;SOR=1.609	GT:AD:DP:GQ:PL	1/1:0,4:4:12:107,12,0
2L	17441	2L_17441_SNP	A	G	85.10	.	AC=1;AF=0.500;AN=2;BaseQRankSum=-1.383;ClippingRankSum=0.000;DB;DP=6;ExcessHet=3.0103;FS=0.000;MLEAC=1;MLEAF=0.500;MQ=41.07;MQRankSum=-0.210;QD=14.18;ReadPosRankSum=1.383;SOR=0.707	GT:AD:DP:GQ:PL	0/1:1,5:6:11:113,0,11
2L	18046	.	C	CGA	84.73	.	AC=1;AF=0.500;AN=2;BaseQRankSum=0.000;ClippingRankSum=0.000;DP=4;ExcessHet=3.0103;FS=0.000;MLEAC=1;MLEAF=0.500;MQ=44.00;MQRankSum=0.000;QD=21.18;ReadPosRankSum=0.319;SOR=0.446	GT:AD:DP:GQ:PL	0/1:1,3:4:34:122,0,34
2L	18613	.	TATATTTTCC	T	74.73	.	AC=1;AF=0.500;AN=2;BaseQRankSum=0.674;ClippingRankSum=0.000;DP=4;ExcessHet=3.0103;FS=0.000;MLEAC=1;MLEAF=0.500;MQ=38.06;MQRankSum=0.319;QD=18.68;ReadPosRankSum=0.319;SOR=0.446	GT:AD:DP:GQ:PL	0/1:1,3:4:95:112,0,95
2L	19311	.	A	AAAAATTTCATAT	143	.	AC=2;AF=1.00;AN=2;DP=5;ExcessHet=3.0103;FS=0.000;MLEAC=2;MLEAF=1.00;MQ=28.18;QD=32.93;SOR=3.258	GT:AD:DP:GQ:PL	1/1:0,4:4:12:180,12,0
2L	19527	.	TAGA	T	82.73	.	AC=1;AF=0.500;AN=2;BaseQRankSum=-1.036;ClippingRankSum=0.000;DP=5;ExcessHet=3.0103;FS=3.979;MLEAC=1;MLEAF=0.500;MQ=44.00;MQRankSum=0.000;QD=16.55;ReadPosRankSum=-1.645;SOR=0.859	GT:AD:DP:GQ:PL	0/1:2,3:5:75:120,0,75
2L	19876	.	T	G	43.77	.	AC=1;AF=0.500;AN=2;BaseQRankSum=-0.718;ClippingRankSum=0.000;DP=21;ExcessHet=3.0103;FS=5.898;MLEAC=1;MLEAF=0.500;MQ=32.35;MQRankSum=2.183;QD=2.08;ReadPosRankSum=-0.358;SOR=2.461	GT:AD:DP:GQ:PL	0/1:18,3:21:72:72,0,786
2L	20228	.	GAA	G	31.73	.	AC=1;AF=0.500;AN=2;BaseQRankSum=1.834;ClippingRankSum=0.000;DP=6;ExcessHet=3.0103;FS=0.000;MLEAC=1;MLEAF=0.500;MQ=43.02;MQRankSum=-1.834;QD=5.29;ReadPosRankSum=1.834;SOR=0.307	GT:AD:DP:GQ:PL	0/1:4,2:6:69:69,0,159
2L	20242	.	A	T	103.77	.	AC=1;AF=0.500;AN=2;DP=4;ExcessHet=3.0103;FS=0.000;MLEAC=1;MLEAF=0.500;MQ=42.53;QD=25.94;SOR=2.303	GT:AD:DP:GQ:PL	0/1:2,2:4:16:78,0,16
2L	20250	.	A	G	72.77	.	AC=1;AF=0.500;AN=2;BaseQRankSum=0.385;ClippingRankSum=0.000;DP=6;ExcessHet=3.0103;FS=0.000;MLEAC=1;MLEAF=0.500;MQ=40.57;MQRankSum=-0.935;QD=12.13;ReadPosRankSum=-0.598;SOR=0.693	GT:AD:DP:GQ:PL	0/1:3,3:6:96:101,0,96
2L	21539	.	T	TATA	368.74	.	AC=2;AF=1.00;AN=2;DP=9;ExcessHet=3.0103;FS=0.000;MLEAC=2;MLEAF=1.00;MQ=31.27;QD=30.83;SOR=4.615	GT:AD:DP:GQ:PL	1/1:0,9:9:30:406,30,0
2L	25741	.	T	TGACTGCCTTTGCGTATCCATTAGTTACTTATCTACCCTTTTTCGCGTTTTGTTTTCTCTTCAATC	1697.73	.	AC=2;AF=1.00;AN=2;DP=28;ExcessHet=3.0103;FS=0.000;MLEAC=2;MLEAF=1.00;MQ=43.77;QD=29.67;SOR=1.179	GT:AD:DP:GQ:PL	1/1:0,18:18:99:1735,113,0
2L	26706	.	GT	G	1261.73	.	AC=2;AF=1.00;AN=2;DP=61;ExcessHet=3.0103;FS=0.000;MLEAC=2;MLEAF=1.00;MQ=43.68;QD=21.39;SOR=0.726	GT:AD:DP:GQ:PL	1/1:0,59:59:99:1299,176,0
2L	28813	2L_28813_SNP	A	G	1382.77	.	AC=2;AF=1.00;AN=2;DB;DP=53;ExcessHet=3.0103;FS=0.000;MLEAC=2;MLEAF=1.00;MQ=43.93;QD=26.59;SOR=0.770	GT:AD:DP:GQ:PL	1/1:0,52:52:99:1411,156,0
2L	29147	2L_29147_SNP	T	A	1675.77	.	AC=2;AF=1.00;AN=2;DB;DP=62;ExcessHet=3.0103;FS=0.000;MLEAC=2;MLEAF=1.00;MQ=44.00;QD=27.03;SOR=1.536	GT:AD:DP:GQ:PL	1/1:0,62:62:99:1704,186,0
2L	30727	2L_30727_SNP	A	T	1247.77	.	AC=2;AF=1.00;AN=2;DB;DP=46;ExcessHet=3.0103;FS=0.000;MLEAC=2;MLEAF=1.00;MQ=44.00;QD=27.13;SOR=1.203	GT:AD:DP:GQ:PL	1/1:0,46:46:99:1276,138,0
2L	32476	2L_32476_SNP	C	T	1949.77	.	AC=2;AF=1.00;AN=2;DB;DP=70;ExcessHet=3.0103;FS=0.000;MLEAC=2;MLEAF=1.00;MQ=44.00;QD=27.85;SOR=0.693	GT:AD:DP:GQ:PL	1/1:0,70:70:99:1978,210,0
2L	35460	2L_35460_SNP	C	T	1536.77	.	AC=2;AF=1.00;AN=2;DB;DP=56;ExcessHet=3.0103;FS=0.000;MLEAC=2;MLEAF=1.00;MQ=43.71;QD=27.44;SOR=0.841	GT:AD:DP:GQ:PL	1/1:0,56:56:99:1565,168,0
2L	36330	2L_36330_SNP	A	T	1178.77	.	AC=2;AF=1.00;AN=2;DB;DP=44;ExcessHet=3.0103;FS=0.000;MLEAC=2;MLEAF=1.00;MQ=44.00;QD=26.79;SOR=0.990	GT:AD:DP:GQ:PL	1/1:0,44:44:99:1207,131,0
2L	36696	2L_36696_SNP	A	C	1218.77	.	AC=2;AF=1.00;AN=2;BaseQRankSum=1.622;ClippingRankSum=0.000;DB;DP=46;ExcessHet=3.0103;FS=0.000;MLEAC=2;MLEAF=1.00;MQ=43.96;MQRankSum=0.000;QD=26.49;ReadPosRankSum=-0.470;SOR=0.324	GT:AD:DP:GQ:PL	1/1:1,45:46:99:1247,112,0
2L	39099	.	AT	A	1293.73	.	AC=2;AF=1.00;AN=2;BaseQRankSum=-1.218;ClippingRankSum=0.000;DP=74;ExcessHet=3.0103;FS=3.912;MLEAC=2;MLEAF=1.00;MQ=43.37;MQRankSum=0.000;QD=20.21;ReadPosRankSum=0.839;SOR=0.916	GT:AD:DP:GQ:PL	1/1:1,63:64:99:1331,166,0
2L	39131	.	AT	A	1347.73	.	AC=2;AF=1.00;AN=2;DP=72;ExcessHet=3.0103;FS=0.000;MLEAC=2;MLEAF=1.00;MQ=43.56;QD=20.73;SOR=1.162	GT:AD:DP:GQ:PL	1/1:0,65:65:99:1385,194,0
2L	39397	2L_39397_SNP	A	C	1228.77	.	AC=2;AF=1.00;AN=2;BaseQRankSum=0.289;ClippingRankSum=0.000;DB;DP=50;ExcessHet=3.0103;FS=0.000;MLEAC=2;MLEAF=1.00;MQ=43.88;MQRankSum=-0.168;QD=24.58;ReadPosRankSum=-0.509;SOR=0.315	GT:AD:DP:GQ:PL	1/1:1,49:50:99:1257,121,0
2L	39993	2L_39993_SNP	G	T	1429.77	.	AC=2;AF=1.00;AN=2;DB;DP=55;ExcessHet=3.0103;FS=0.000;MLEAC=2;MLEAF=1.00;MQ=43.96;QD=26.48;SOR=1.022	GT:AD:DP:GQ:PL	1/1:0,54:54:99:1458,161,0
2L	40067	2L_40067_SNP	G	C	1497.77	.	AC=2;AF=1.00;AN=2;DB;DP=57;ExcessHet=3.0103;FS=0.000;MLEAC=2;MLEAF=1.00;MQ=43.97;QD=26.28;SOR=0.877	GT:AD:DP:GQ:PL	1/1:0,57:57:99:1526,170,0
2L	40556	2L_40556_SNP	C	T	1539.77	.	AC=2;AF=1.00;AN=2;DB;DP=56;ExcessHet=3.0103;FS=0.000;MLEAC=2;MLEAF=1.00;MQ=44.00;QD=27.50;SOR=0.841	GT:AD:DP:GQ:PL	1/1:0,56:56:99:1568,168,0
2L	40750	2L_40750_SNP	C	T	1756.77	.	AC=2;AF=1.00;AN=2;DB;DP=65;ExcessHet=3.0103;FS=0.000;MLEAC=2;MLEAF=1.00;MQ=44.00;QD=27.03;SOR=1.078	GT:AD:DP:GQ:PL	1/1:0,65:65:99:1785,194,0
2L	40829	2L_40829_SNP	A	G	1572.77	.	AC=2;AF=1.00;AN=2;DB;DP=62;ExcessHet=3.0103;FS=0.000;MLEAC=2;MLEAF=1.00;MQ=44.00;QD=25.78;SOR=0.725	GT:AD:DP:GQ:PL	1/1:0,61:61:99:1601,181,0
2L	40852	2L_40852_SNP	T	C	1480.77	.	AC=2;AF=1.00;AN=2;DB;DP=60;ExcessHet=3.0103;FS=0.000;MLEAC=2;MLEAF=1.00;MQ=44.00;QD=25.53;SOR=0.693	GT:AD:DP:GQ:PL	1/1:0,58:58:99:1509,172,0
2L	41405	2L_41405_SNP	T	A	1525.77	.	AC=2;AF=1.00;AN=2;DB;DP=57;ExcessHet=3.0103;FS=0.000;MLEAC=2;MLEAF=1.00;MQ=43.90;QD=27.25;SOR=0.693	GT:AD:DP:GQ:PL	1/1:0,56:56:99:1554,168,0
2L	41881	.	G	GC	1900.73	.	AC=2;AF=1.00;AN=2;DP=66;ExcessHet=3.0103;FS=0.000;MLEAC=2;MLEAF=1.00;MQ=43.94;QD=31.16;SOR=0.865	GT:AD:DP:GQ:PL	1/1:0,61:61:99:1938,186,0
2L	42012	2L_42012_SNP	T	G	1504.77	.	AC=2;AF=1.00;AN=2;DB;DP=57;ExcessHet=3.0103;FS=0.000;MLEAC=2;MLEAF=1.00;MQ=43.71;QD=26.40;SOR=0.877	GT:AD:DP:GQ:PL	1/1:0,57:57:99:1533,170,0
2L	42186	2L_42186_SNP	C	G	1438.77	.	AC=2;AF=1.00;AN=2;DB;DP=56;ExcessHet=3.0103;FS=0.000;MLEAC=2;MLEAF=1.00;MQ=44.00;QD=26.16;SOR=1.371	GT:AD:DP:GQ:PL	1/1:0,55:55:99:1467,163,0
2L	42384	.	A	ATCGCC	1980.73	.	AC=2;AF=1.00;AN=2;DP=44;ExcessHet=3.0103;FS=0.000;MLEAC=2;MLEAF=1.00;MQ=44.00;QD=34.04;SOR=1.662	GT:AD:DP:GQ:PL	1/1:0,44:44:99:2018,138,0
2L	42860	2L_42860_SNP	G	A	1045.77	.	AC=2;AF=1.00;AN=2;DB;DP=42;ExcessHet=3.0103;FS=0.000;MLEAC=2;MLEAF=1.00;MQ=44.00;QD=24.90;SOR=0.788	GT:AD:DP:GQ:PL	1/1:0,42:42:99:1074,124,0
2L	42876	.	A	AC	1421.73	.	AC=2;AF=1.00;AN=2;DP=43;ExcessHet=3.0103;FS=0.000;MLEAC=2;MLEAF=1.00;MQ=44.51;QD=33.85;SOR=0.693	GT:AD:DP:GQ:PL	1/1:0,42:42:99:1459,129,0
2L	43105	2L_43105_SNP	G	T	1463.77	.	AC=2;AF=1.00;AN=2;DB;DP=54;ExcessHet=3.0103;FS=0.000;MLEAC=2;MLEAF=1.00;MQ=43.95;QD=27.62;SOR=0.892	GT:AD:DP:GQ:PL	1/1:0,53:53:99:1492,159,0
2L	43241	2L_43241_SNP	A	G	1332.77	.	AC=2;AF=1.00;AN=2;DB;DP=50;ExcessHet=3.0103;FS=0.000;MLEAC=2;MLEAF=1.00;MQ=43.96;QD=26.66;SOR=1.051	GT:AD:DP:GQ:PL	1/1:0,50:50:99:1361,150,0
2L	43265	.	A	G	1190.77	.	AC=2;AF=1.00;AN=2;DP=48;ExcessHet=3.0103;FS=0.000;MLEAC=2;MLEAF=1.00;MQ=43.92;QD=25.89;SOR=1.085	GT:AD:DP:GQ:PL	1/1:0,46:46:99:1219,138,0
2L	43548	2L_43548_SNP	C	T	1397.77	.	AC=2;AF=1.00;AN=2;DB;DP=52;ExcessHet=3.0103;FS=0.000;MLEAC=2;MLEAF=1.00;MQ=44.00;QD=26.88;SOR=0.941	GT:AD:DP:GQ:PL	1/1:0,52:52:99:1426,156,0
2L	43751	2L_43751_SNP	C	A	1945.77	.	AC=2;AF=1.00;AN=2;DB;DP=71;ExcessHet=3.0103;FS=0.000;MLEAC=2;MLEAF=1.00;MQ=44.00;QD=27.41;SOR=0.840	GT:AD:DP:GQ:PL	1/1:0,71:71:99:1974,213,0
2L	44433	.	G	GT	1559.73	.	AC=2;AF=1.00;AN=2;DP=51;ExcessHet=3.0103;FS=0.000;MLEAC=2;MLEAF=1.00;MQ=44.10;QD=31.19;SOR=0.693	GT:AD:DP:GQ:PL	1/1:0,50:50:99:1597,150,0
2L	44679	2L_44679_SNP	A	T	1653.77	.	AC=2;AF=1.00;AN=2;DB;DP=63;ExcessHet=3.0103;FS=0.000;MLEAC=2;MLEAF=1.00;MQ=44.00;QD=26.25;SOR=0.790	GT:AD:DP:GQ:PL	1/1:0,63:63:99:1682,188,0
2L	45281	.	C	CGTG	2722.73	.	AC=2;AF=1.00;AN=2;DP=63;ExcessHet=3.0103;FS=0.000;MLEAC=2;MLEAF=1.00;MQ=44.18;QD=32.42;SOR=0.899	GT:AD:DP:GQ:PL	1/1:0,62:62:99:2760,187,0
2L	45770	2L_45770_SNP	T	A	1425.77	.	AC=2;AF=1.00;AN=2;DB;DP=68;ExcessHet=3.0103;FS=0.000;MLEAC=2;MLEAF=1.00;MQ=43.94;QD=22.28;SOR=1.044	GT:AD:DP:GQ:PL	1/1:0,64:64:99:1454,191,0
2L	46105	2L_46105_SNP	G	A	1298.77	.	AC=2;AF=1.00;AN=2;DB;DP=50;ExcessHet=3.0103;FS=0.000;MLEAC=2;MLEAF=1.00;MQ=44.00;QD=25.98;SOR=1.051	GT:AD:DP:GQ:PL	1/1:0,50:50:99:1327,149,0
2L	46149	.	A	G	1574.77	.	AC=2;AF=1.00;AN=2;BaseQRankSum=1.810;ClippingRankSum=0.000;DP=64;ExcessHet=3.0103;FS=0.000;MLEAC=2;MLEAF=1.00;MQ=43.48;MQRankSum=-0.091;QD=25.00;ReadPosRankSum=1.138;SOR=0.346	GT:AD:DP:GQ:PL	1/1:1,62:63:99:1603,178,0
2L	46403	.	T	TA	967.73	.	AC=2;AF=1.00;AN=2;BaseQRankSum=-1.976;ClippingRankSum=0.000;DP=63;ExcessHet=3.0103;FS=0.000;MLEAC=2;MLEAF=1.00;MQ=43.88;MQRankSum=-0.172;QD=17.92;ReadPosRankSum=-0.277;SOR=0.427	GT:AD:DP:GQ:PL	1/1:3,51:54:99:1005,105,0
2L	46954	2L_46954_SNP	T	C	1573.77	.	AC=2;AF=1.00;AN=2;BaseQRankSum=-1.645;ClippingRankSum=0.000;DB;DP=62;ExcessHet=3.0103;FS=3.610;MLEAC=2;MLEAF=1.00;MQ=43.95;MQRankSum=0.000;QD=25.38;ReadPosRankSum=1.127;SOR=0.707	GT:AD:DP:GQ:PL	1/1:1,61:62:99:1602,156,0
2L	47238	2L_47238_SNP	A	T	1806.77	.	AC=2;AF=1.00;AN=2;DB;DP=68;ExcessHet=3.0103;FS=0.000;MLEAC=2;MLEAF=1.00;MQ=43.40;QD=26.57;SOR=0.880	GT:AD:DP:GQ:PL	1/1:0,68:68:99:1835,202,0
2L	47287	2L_47287_SNP	T	A	1677.77	.	AC=2;AF=1.00;AN=2;DB;DP=61;ExcessHet=3.0103;FS=0.000;MLEAC=2;MLEAF=1.00;MQ=43.08;QD=27.50;SOR=1.107	GT:AD:DP:GQ:PL	1/1:0,61:61:99:1706,183,0
2L	47355	.	GT	G	1684.73	.	AC=2;AF=1.00;AN=2;DP=60;ExcessHet=3.0103;FS=0.000;MLEAC=2;MLEAF=1.00;MQ=43.22;QD=28.55;SOR=0.871	GT:AD:DP:GQ:PL	1/1:0,59:59:99:1722,177,0
2L	53642	2L_53642_SNP	T	C	1206.77	.	AC=2;AF=1.00;AN=2;DB;DP=45;ExcessHet=3.0103;FS=0.000;MLEAC=2;MLEAF=1.00;MQ=43.84;QD=27.43;SOR=0.693	GT:AD:DP:GQ:PL	1/1:0,44:44:99:1235,132,0
2L	54049	2L_54049_SNP	G	T	1218.77	.	AC=2;AF=1.00;AN=2;DB;DP=48;ExcessHet=3.0103;FS=0.000;MLEAC=2;MLEAF=1.00;MQ=44.00;QD=25.93;SOR=0.823	GT:AD:DP:GQ:PL	1/1:0,47:47:99:1247,140,0
2L	54273	2L_54273_SNP	A	G	2488.77	.	AC=2;AF=1.00;AN=2;DB;DP=57;ExcessHet=3.0103;FS=0.000;MLEAC=2;MLEAF=1.00;MQ=43.74;QD=37.76;SOR=0.728	GT:AD:DP:GQ:PL	1/1:0,57:57:99:2517,172,0
2L	54274	2L_54274_SNP	T	A	2488.77	.	AC=2;AF=1.00;AN=2;DB;DP=57;ExcessHet=3.0103;FS=0.000;MLEAC=2;MLEAF=1.00;MQ=43.74;QD=27.64;SOR=0.728	GT:AD:DP:GQ:PL	1/1:0,57:57:99:2517,172,0
2L	54339	2L_54339_SNP	T	A	1409.77	.	AC=2;AF=1.00;AN=2;DB;DP=52;ExcessHet=3.0103;FS=0.000;MLEAC=2;MLEAF=1.00;MQ=43.82;QD=27.11;SOR=1.136	GT:AD:DP:GQ:PL	1/1:0,52:52:99:1438,156,0
2L	54570	2L_54570_SNP	G	A	2575.77	.	AC=2;AF=1.00;AN=2;DB;DP=57;ExcessHet=3.0103;FS=0.000;MLEAC=2;MLEAF=1.00;MQ=43.42;QD=29.43;SOR=1.238	GT:AD:DP:GQ:PL	1/1:0,57:57:99:2604,178,0
2L	54573	2L_54573_SNP	A	G	2612.77	.	AC=2;AF=1.00;AN=2;DB;DP=60;ExcessHet=3.0103;FS=0.000;MLEAC=2;MLEAF=1.00;MQ=43.45;QD=30.09;SOR=1.255	GT:AD:DP:GQ:PL	1/1:0,60:60:99:2641,181,0
2L	55774	2L_55774_SNP	A	G	1471.77	.	AC=2;AF=1.00;AN=2;DB;DP=58;ExcessHet=3.0103;FS=0.000;MLEAC=2;MLEAF=1.00;MQ=44.00;QD=25.38;SOR=0.997	GT:AD:DP:GQ:PL	1/1:0,58:58:99:1500,172,0
2L	56423	2L_56423_SNP	C	T	1448.77	.	AC=2;AF=1.00;AN=2;DB;DP=54;ExcessHet=3.0103;FS=0.000;MLEAC=2;MLEAF=1.00;MQ=43.95;QD=27.34;SOR=0.981	GT:AD:DP:GQ:PL	1/1:0,53:53:99:1477,159,0
2L	56855	.	G	A	1800.77	.	AC=2;AF=1.00;AN=2;DP=66;ExcessHet=3.0103;FS=0.000;MLEAC=2;MLEAF=1.00;MQ=44.00;QD=27.28;SOR=0.754	GT:AD:DP:GQ:PL	1/1:0,66:66:99:1829,198,0
2L	57088	2L_57088_SNP	G	T	2350.77	.	AC=2;AF=1.00;AN=2;DB;DP=54;ExcessHet=3.0103;FS=0.000;MLEAC=2;MLEAF=1.00;MQ=44.00;QD=31.26;SOR=0.846	GT:AD:DP:GQ:PL	1/1:0,54:54:99:2379,165,0
2L	57096	2L_57096_SNP	T	C	2439.77	.	AC=2;AF=1.00;AN=2;DB;DP=57;ExcessHet=3.0103;FS=0.000;MLEAC=2;MLEAF=1.00;MQ=44.00;QD=29.00;SOR=0.877	GT:AD:DP:GQ:PL	1/1:0,57:57:99:2468,174,0
2L	57256	2L_57256_SNP	C	T	1618.77	.	AC=2;AF=1.00;AN=2;DB;DP=60;ExcessHet=3.0103;FS=0.000;MLEAC=2;MLEAF=1.00;MQ=43.97;QD=26.98;SOR=0.906	GT:AD:DP:GQ:PL	1/1:0,60:60:99:1647,180,0
2L	57570	.	A	AAT	1049.74	.	AC=1;AF=0.500;AN=2;BaseQRankSum=1.161;ClippingRankSum=0.000;DP=60;ExcessHet=3.0103;FS=1.595;MLEAC=1;MLEAF=0.500;MQ=43.06;MQRankSum=-0.869;QD=20.58;ReadPosRankSum=-0.660;SOR=0.694	GT:AD:DP:GQ:PL	0/1:7,44:51:27:1087,0,27
2L	57810	2L_57810_SNP	A	G	1853.77	.	AC=2;AF=1.00;AN=2;DB;DP=66;ExcessHet=3.0103;FS=0.000;MLEAC=2;MLEAF=1.00;MQ=43.68;QD=28.09;SOR=1.196	GT:AD:DP:GQ:PL	1/1:0,66:66:99:1882,198,0
2L	58166	.	T	C	1415.77	.	AC=2;AF=1.00;AN=2;DP=52;ExcessHet=3.0103;FS=0.000;MLEAC=2;MLEAF=1.00;MQ=44.00;QD=27.23;SOR=0.853	GT:AD:DP:GQ:PL	1/1:0,52:52:99:1444,155,0
2L	59249	2L_59249_INS	A	AG	2016.73	.	AC=2;AF=1.00;AN=2;BaseQRankSum=0.725;ClippingRankSum=0.000;DB;DP=61;ExcessHet=3.0103;FS=3.540;MLEAC=2;MLEAF=1.00;MQ=44.14;MQRankSum=0.258;QD=33.06;ReadPosRankSum=0.370;SOR=0.658	GT:AD:DP:GQ:PL	1/1:1,60:61:99:2054,147,0
2L	59770	.	TGC	T	2059.73	.	AC=2;AF=1.00;AN=2;DP=48;ExcessHet=3.0103;FS=0.000;MLEAC=2;MLEAF=1.00;MQ=44.00;QD=26.28;SOR=0.874	GT:AD:DP:GQ:PL	1/1:0,46:46:99:2097,142,0
2L	59774	.	TACTACTTC	T	2059.73	.	AC=2;AF=1.00;AN=2;DP=48;ExcessHet=3.0103;FS=0.000;MLEAC=2;MLEAF=1.00;MQ=44.00;QD=30.19;SOR=0.823	GT:AD:DP:GQ:PL	1/1:0,47:47:99:2097,142,0
2L	60927	2L_60927_SNP	G	A	1589.77	.	AC=2;AF=1.00;AN=2;DB;DP=59;ExcessHet=3.0103;FS=0.000;MLEAC=2;MLEAF=1.00;MQ=44.00;QD=26.95;SOR=0.796	GT:AD:DP:GQ:PL	1/1:0,59:59:99:1618,177,0
2L	61157	2L_61157_SNP	T	A	3045.77	.	AC=2;AF=1.00;AN=2;DB;DP=70;ExcessHet=3.0103;FS=0.000;MLEAC=2;MLEAF=1.00;MQ=43.94;QD=29.45;SOR=1.011	GT:AD:DP:GQ:PL	1/1:0,70:70:99:3074,214,0
2L	61165	2L_61165_SNP	G	C	2936.77	.	AC=2;AF=1.00;AN=2;DB;DP=67;ExcessHet=3.0103;FS=0.000;MLEAC=2;MLEAF=1.00;MQ=43.94;QD=34.04;SOR=0.784	GT:AD:DP:GQ:PL	1/1:0,67:67:99:2965,205,0
2L	61604	2L_61604_SNP	G	T	2589.77	.	AC=2;AF=1.00;AN=2;DB;DP=59;ExcessHet=3.0103;FS=0.000;MLEAC=2;MLEAF=1.00;MQ=44.00;QD=29.82;SOR=1.034	GT:AD:DP:GQ:PL	1/1:0,59:59:99:2618,181,0
2L	61606	.	C	CA	2580.73	.	AC=2;AF=1.00;AN=2;DP=56;ExcessHet=3.0103;FS=0.000;MLEAC=2;MLEAF=1.00;MQ=44.00;QD=33.74;SOR=0.922	GT:AD:DP:GQ:PL	1/1:0,56:56:99:2618,181,0
2L	61629	2L_61629_SNP	T	C	1560.77	.	AC=2;AF=1.00;AN=2;DB;DP=60;ExcessHet=3.0103;FS=0.000;MLEAC=2;MLEAF=1.00;MQ=44.00;QD=26.01;SOR=0.760	GT:AD:DP:GQ:PL	1/1:0,60:60:99:1589,179,0
2L	62314	2L_62314_SNP	C	T	2183.77	.	AC=2;AF=1.00;AN=2;DB;DP=81;ExcessHet=3.0103;FS=0.000;MLEAC=2;MLEAF=1.00;MQ=43.95;QD=26.96;SOR=0.934	GT:AD:DP:GQ:PL	1/1:0,81:81:99:2212,243,0
2L	62943	2L_62943_INS	T	TA	2648.73	.	AC=2;AF=1.00;AN=2;DB;DP=61;ExcessHet=3.0103;FS=0.000;MLEAC=2;MLEAF=1.00;MQ=44.00;QD=33.93;SOR=0.871	GT:AD:DP:GQ:PL	1/1:0,59:59:99:2686,181,0
2L	62944	.	CTG	C	2648.73	.	AC=2;AF=1.00;AN=2;DP=61;ExcessHet=3.0103;FS=0.000;MLEAC=2;MLEAF=1.00;MQ=44.00;QD=33.49;SOR=0.796	GT:AD:DP:GQ:PL	1/1:0,59:59:99:2686,181,0
2L	62947	.	C	CAA	2617.73	.	AC=2;AF=1.00;AN=2;DP=61;ExcessHet=3.0103;FS=0.000;MLEAC=2;MLEAF=1.00;MQ=44.00;QD=33.07;SOR=0.796	GT:AD:DP:GQ:PL	1/1:0,59:59:99:2655,178,0
2L	63513	2L_63513_SNP	G	A	1748.77	.	AC=2;AF=1.00;AN=2;DB;DP=66;ExcessHet=3.0103;FS=0.000;MLEAC=2;MLEAF=1.00;MQ=43.78;QD=26.50;SOR=1.112	GT:AD:DP:GQ:PL	1/1:0,66:66:99:1777,198,0
2L	63575	2L_63575_SNP	A	G	1434.77	.	AC=2;AF=1.00;AN=2;DB;DP=56;ExcessHet=3.0103;FS=0.000;MLEAC=2;MLEAF=1.00;MQ=44.00;QD=25.62;SOR=1.101	GT:AD:DP:GQ:PL	1/1:0,56:56:99:1463,167,0
2L	64003	.	GT	G	609.73	.	AC=2;AF=1.00;AN=2;BaseQRankSum=-2.040;ClippingRankSum=0.000;DP=46;ExcessHet=3.0103;FS=0.000;MLEAC=2;MLEAF=1.00;MQ=43.96;MQRankSum=0.000;QD=16.05;ReadPosRankSum=1.047;SOR=0.804	GT:AD:DP:GQ:PL	1/1:2,36:38:91:647,91,0
2L	64468	2L_64468_SNP	G	C	525.77	.	AC=2;AF=1.00;AN=2;DB;DP=22;ExcessHet=3.0103;FS=0.000;MLEAC=2;MLEAF=1.00;MQ=41.96;QD=25.04;SOR=6.184	GT:AD:DP:GQ:PL	1/1:0,21:21:63:554,63,0
2L	64732	2L_64732_SNP	G	A	267.77	.	AC=2;AF=1.00;AN=2;DB;DP=11;ExcessHet=3.0103;FS=0.000;MLEAC=2;MLEAF=1.00;MQ=37.11;QD=24.34;SOR=4.977	GT:AD:DP:GQ:PL	1/1:0,11:11:33:296,33,0
2L	64764	2L_64764_SNP	C	T	322.77	.	AC=2;AF=1.00;AN=2;DB;DP=13;ExcessHet=3.0103;FS=0.000;MLEAC=2;MLEAF=1.00;MQ=38.06;QD=24.83;SOR=5.283	GT:AD:DP:GQ:PL	1/1:0,13:13:39:351,39,0
2L	64800	2L_64800_SNP	A	T	860.77	.	AC=2;AF=1.00;AN=2;DB;DP=19;ExcessHet=3.0103;FS=0.000;MLEAC=2;MLEAF=1.00;MQ=41.84;QD=32.11;SOR=5.994	GT:AD:DP:GQ:PL	1/1:0,19:19:60:889,60,0
2L	64802	2L_64802_SNP	C	T	860.77	.	AC=2;AF=1.00;AN=2;DB;DP=20;ExcessHet=3.0103;FS=0.000;MLEAC=2;MLEAF=1.00;MQ=41.95;QD=26.86;SOR=6.091	GT:AD:DP:GQ:PL	1/1:0,20:20:60:889,60,0
2L	64804	.	GTA	G	851.73	.	AC=2;AF=1.00;AN=2;DP=20;ExcessHet=3.0103;FS=0.000;MLEAC=2;MLEAF=1.00;MQ=41.95;QD=30.35;SOR=6.091	GT:AD:DP:GQ:PL	1/1:0,20:20:60:889,60,0
2L	65405	2L_65405_SNP	G	T	1789.77	.	AC=2;AF=1.00;AN=2;DB;DP=66;ExcessHet=3.0103;FS=0.000;MLEAC=2;MLEAF=1.00;MQ=44.00;QD=27.12;SOR=0.754	GT:AD:DP:GQ:PL	1/1:0,66:66:99:1818,198,0
2L	65445	2L_65445_SNP	A	T	1697.77	.	AC=2;AF=1.00;AN=2;DB;DP=62;ExcessHet=3.0103;FS=0.000;MLEAC=2;MLEAF=1.00;MQ=44.00;QD=27.38;SOR=0.826	GT:AD:DP:GQ:PL	1/1:0,62:62:99:1726,186,0
2L	65517	.	A	AT	1086.73	.	AC=2;AF=1.00;AN=2;BaseQRankSum=1.460;ClippingRankSum=0.000;DP=51;ExcessHet=3.0103;FS=0.000;MLEAC=2;MLEAF=1.00;MQ=44.00;MQRankSum=0.000;QD=21.73;ReadPosRankSum=-0.381;SOR=0.239	GT:AD:DP:GQ:PL	1/1:1,49:50:99:1124,131,0
2L	66526	.	A	AACTGCTTGGTGCTCTGAGTT	3362.73	.	AC=2;AF=1.00;AN=2;DP=71;ExcessHet=3.0103;FS=0.000;MLEAC=2;MLEAF=1.00;MQ=42.28;QD=30.97;SOR=0.781	GT:AD:DP:GQ:PL	1/1:0,69:69:99:3400,227,0
2L	67497	2L_67497_SNP	T	C	1414.77	.	AC=2;AF=1.00;AN=2;DB;DP=53;ExcessHet=3.0103;FS=0.000;MLEAC=2;MLEAF=1.00;MQ=43.89;QD=27.74;SOR=1.094	GT:AD:DP:GQ:PL	1/1:0,51:51:99:1443,153,0
2L	70596	.	G	A	1246.77	.	AC=2;AF=1.00;AN=2;DP=47;ExcessHet=3.0103;FS=0.000;MLEAC=2;MLEAF=1.00;MQ=43.96;QD=26.53;SOR=1.251	GT:AD:DP:GQ:PL	1/1:0,47:47:99:1275,140,0
2L	70661	2L_70661_SNP	A	C	1563.77	.	AC=2;AF=1.00;AN=2;DB;DP=60;ExcessHet=3.0103;FS=0.000;MLEAC=2;MLEAF=1.00;MQ=44.00;QD=26.06;SOR=0.831	GT:AD:DP:GQ:PL	1/1:0,60:60:99:1592,178,0
2L	70874	2L_70874_SNP	G	A	1335.77	.	AC=2;AF=1.00;AN=2;DB;DP=50;ExcessHet=3.0103;FS=0.000;MLEAC=2;MLEAF=1.00;MQ=44.00;QD=27.26;SOR=0.733	GT:AD:DP:GQ:PL	1/1:0,49:49:99:1364,147,0
2L	70991	.	GTACAATGTA	G	3060.73	.	AC=2;AF=1.00;AN=2;DP=70;ExcessHet=3.0103;FS=0.000;MLEAC=2;MLEAF=1.00;MQ=44.94;QD=29.43;SOR=1.819	GT:AD:DP:GQ:PL	1/1:0,70:70:99:3098,211,0
2L	71941	.	AT	A	1258.73	.	AC=2;AF=1.00;AN=2;BaseQRankSum=0.071;ClippingRankSum=0.000;DP=58;ExcessHet=3.0103;FS=6.911;MLEAC=2;MLEAF=1.00;MQ=43.71;MQRankSum=-0.280;QD=22.08;ReadPosRankSum=2.126;SOR=0.559	GT:AD:DP:GQ:PL	1/1:2,55:57:99:1296,119,0
2L	72395	2L_72395_SNP	T	G	1255.77	.	AC=2;AF=1.00;AN=2;DB;DP=46;ExcessHet=3.0103;FS=0.000;MLEAC=2;MLEAF=1.00;MQ=43.67;QD=27.30;SOR=0.976	GT:AD:DP:GQ:PL	1/1:0,46:46:99:1284,138,0
2L	72683	.	T	C	1340.77	.	AC=2;AF=1.00;AN=2;DP=52;ExcessHet=3.0103;FS=0.000;MLEAC=2;MLEAF=1.00;MQ=42.79;QD=25.78;SOR=0.770	GT:AD:DP:GQ:PL	1/1:0,52:52:99:1369,155,0
2L	73869	2L_73869_SNP	A	G	1319.77	.	AC=2;AF=1.00;AN=2;DB;DP=49;ExcessHet=3.0103;FS=0.000;MLEAC=2;MLEAF=1.00;MQ=40.91;QD=26.93;SOR=1.007	GT:AD:DP:GQ:PL	1/1:0,49:49:99:1348,147,0
2L	74167	2L_74167_SNP	A	G	1174.77	.	AC=2;AF=1.00;AN=2;DB;DP=46;ExcessHet=3.0103;FS=0.000;MLEAC=2;MLEAF=1.00;MQ=43.87;QD=25.54;SOR=0.693	GT:AD:DP:GQ:PL	1/1:0,46:46:99:1203,137,0
2L	76324	2L_76324_SNP	C	A	4698.77	.	AC=2;AF=1.00;AN=2;DB;DP=176;ExcessHet=3.0103;FS=0.000;MLEAC=2;MLEAF=1.00;MQ=43.84;QD=27.00;SOR=0.740	GT:AD:DP:GQ:PL	1/1:0,174:174:99:4727,521,0
2L	76479	2L_76479_SNP	C	T	5257.77	.	AC=2;AF=1.00;AN=2;BaseQRankSum=1.833;ClippingRankSum=0.000;DB;DP=191;ExcessHet=3.0103;FS=0.000;MLEAC=2;MLEAF=1.00;MQ=43.97;MQRankSum=-0.051;QD=27.53;ReadPosRankSum=-0.583;SOR=0.278	GT:AD:DP:GQ:PL	1/1:1,190:191:99:5286,564,0
2L	80074	2L_80074_SNP	C	T	5318.77	.	AC=2;AF=1.00;AN=2;DB;DP=192;ExcessHet=3.0103;FS=0.000;MLEAC=2;MLEAF=1.00;MQ=44.00;QD=27.70;SOR=0.714	GT:AD:DP:GQ:PL	1/1:0,192:192:99:5347,576,0
2L	80242	.	ATGG	A	9343.73	.	AC=2;AF=1.00;AN=2;DP=219;ExcessHet=3.0103;FS=0.000;MLEAC=2;MLEAF=1.00;MQ=43.83;QD=28.18;SOR=0.823	GT:AD:DP:GQ:PL	1/1:0,211:211:99:9381,636,0
2L	80376	2L_80376_SNP	G	T	5414.77	.	AC=2;AF=1.00;AN=2;BaseQRankSum=3.092;ClippingRankSum=0.000;DB;DP=205;ExcessHet=3.0103;FS=9.622;MLEAC=2;MLEAF=1.00;MQ=43.99;MQRankSum=-0.081;QD=26.54;ReadPosRankSum=-0.501;SOR=0.266	GT:AD:DP:GQ:PL	1/1:3,201:204:99:5443,580,0
2L	80705	2L_80705_SNP	C	G	4009.77	.	AC=2;AF=1.00;AN=2;DB;DP=152;ExcessHet=3.0103;FS=0.000;MLEAC=2;MLEAF=1.00;MQ=43.90;QD=26.55;SOR=1.112	GT:AD:DP:GQ:PL	1/1:0,151:151:99:4038,452,0
2L	80900	2L_80900_SNP	A	G	4669.77	.	AC=2;AF=1.00;AN=2;BaseQRankSum=0.080;ClippingRankSum=0.000;DB;DP=178;ExcessHet=3.0103;FS=3.342;MLEAC=2;MLEAF=1.00;MQ=43.99;MQRankSum=0.000;QD=26.38;ReadPosRankSum=-0.604;SOR=0.483	GT:AD:DP:GQ:PL	1/1:1,176:177:99:4698,499,0
2L	81824	2L_81824_INS	T	TA	6291.73	.	AC=2;AF=1.00;AN=2;DB;DP=181;ExcessHet=3.0103;FS=0.000;MLEAC=2;MLEAF=1.00;MQ=43.97;QD=34.76;SOR=0.726	GT:AD:DP:GQ:PL	1/1:0,181:181:99:6329,548,0
2L	82441	2L_82441_SNP	A	T	5006.77	.	AC=2;AF=1.00;AN=2;BaseQRankSum=-1.595;ClippingRankSum=0.000;DB;DP=193;ExcessHet=3.0103;FS=2.082;MLEAC=2;MLEAF=1.00;MQ=44.00;MQRankSum=0.000;QD=26.08;ReadPosRankSum=0.343;SOR=0.412	GT:AD:DP:GQ:PL	1/1:3,189:192:99:5035,491,0
2L	83057	.	A	T	3277.73	.	AC=2;AF=1.00;AN=2;BaseQRankSum=-0.220;ClippingRankSum=0.000;DP=182;ExcessHet=3.0103;FS=1.403;MLEAC=2;MLEAF=1.00;MQ=43.99;MQRankSum=0.000;QD=19.17;ReadPosRankSum=1.372;SOR=0.435	GT:AD:DP:GQ:PL	1/1:8,163:171:99:3315,369,0
2L	84418	2L_84418_SNP	A	G	4980.77	.	AC=2;AF=1.00;AN=2;DB;DP=184;ExcessHet=3.0103;FS=0.000;MLEAC=2;MLEAF=1.00;MQ=44.00;QD=27.07;SOR=0.959	GT:AD:DP:GQ:PL	1/1:0,184:184:99:5009,550,0
2L	84886	2L_84886_SNP	T	G	5073.77	.	AC=2;AF=1.00;AN=2;BaseQRankSum=1.797;ClippingRankSum=0.000;DB;DP=189;ExcessHet=3.0103;FS=0.000;MLEAC=2;MLEAF=1.00;MQ=43.99;MQRankSum=0.000;QD=26.99;ReadPosRankSum=-0.611;SOR=0.245	GT:AD:DP:GQ:PL	1/1:1,187:188:99:5102,552,0
2L	85475	.	C	G	4937.77	.	AC=2;AF=1.00;AN=2;DP=186;ExcessHet=3.0103;FS=0.000;MLEAC=2;MLEAF=1.00;MQ=43.76;QD=26.55;SOR=0.693	GT:AD:DP:GQ:PL	1/1:0,186:186:99:4966,555,0
2L	87553	2L_87553_SNP	A	G	2865.77	.	AC=2;AF=1.00;AN=2;DB;DP=109;ExcessHet=3.0103;FS=0.000;MLEAC=2;MLEAF=1.00;MQ=43.96;QD=26.53;SOR=1.402	GT:AD:DP:GQ:PL	1/1:0,108:108:99:2894,323,0
2L	89411	2L_89411_SNP	G	T	2766.77	.	AC=2;AF=1.00;AN=2;BaseQRankSum=1.805;ClippingRankSum=0.000;DB;DP=105;ExcessHet=3.0103;FS=0.000;MLEAC=2;MLEAF=1.00;MQ=43.93;MQRankSum=0.000;QD=26.35;ReadPosRankSum=2.112;SOR=0.430	GT:AD:DP:GQ:PL	1/1:1,104:105:99:2795,304,0
2L	91129	.	C	CAAGAAGTGCGTGAAGATAGTGCCAAAGCTCACATACGGCTTAACCAAACCACAAATTAAAAAAGTGCCTTTAAACAA	546.73	.	AC=1;AF=0.500;AN=2;BaseQRankSum=-1.835;ClippingRankSum=0.000;DP=88;ExcessHet=3.0103;FS=63.555;MLEAC=1;MLEAF=0.500;MQ=43.69;MQRankSum=-6.087;QD=6.67;ReadPosRankSum=-6.230;SOR=5.992	GT:AD:DP:GQ:PL	0/1:63,19:82:99:584,0,2574
2L	91143	.	G	A	1730.77	.	AC=2;AF=1.00;AN=2;DP=66;ExcessHet=3.0103;FS=0.000;MLEAC=2;MLEAF=1.00;MQ=44.00;QD=26.22;SOR=1.376	GT:AD:DP:GQ:PL	1/1:0,66:66:99:1759,196,0
2L	91698	.	A	C	1463.77	.	AC=2;AF=1.00;AN=2;DP=55;ExcessHet=3.0103;FS=0.000;MLEAC=2;MLEAF=1.00;MQ=43.89;QD=26.61;SOR=0.884	GT:AD:DP:GQ:PL	1/1:0,55:55:99:1492,164,0
2L	92895	.	T	C	1520.77	.	AC=2;AF=1.00;AN=2;DP=56;ExcessHet=3.0103;FS=0.000;MLEAC=2;MLEAF=1.00;MQ=43.93;QD=27.16;SOR=0.922	GT:AD:DP:GQ:PL	1/1:0,56:56:99:1549,168,0
2L	93336	.	G	C	1407.77	.	AC=2;AF=1.00;AN=2;DP=55;ExcessHet=3.0103;FS=0.000;MLEAC=2;MLEAF=1.00;MQ=43.43;QD=26.07;SOR=0.846	GT:AD:DP:GQ:PL	1/1:0,54:54:99:1436,162,0
2L	93510	2L_93510_SNP	T	G	1450.77	.	AC=2;AF=1.00;AN=2;BaseQRankSum=2.509;ClippingRankSum=0.000;DB;DP=57;ExcessHet=3.0103;FS=3.076;MLEAC=2;MLEAF=1.00;MQ=43.93;MQRankSum=3.674;QD=25.45;ReadPosRankSum=-0.700;SOR=0.113	GT:AD:DP:GQ:PL	1/1:2,55:57:99:1479,151,0
2L	93523	.	T	G	1454.77	.	AC=2;AF=1.00;AN=2;BaseQRankSum=-1.025;ClippingRankSum=0.000;DP=56;ExcessHet=3.0103;FS=0.000;MLEAC=2;MLEAF=1.00;MQ=43.97;MQRankSum=7.551;QD=25.98;ReadPosRankSum=-0.502;SOR=0.238	GT:AD:DP:GQ:PL	1/1:1,55:56:99:1483,139,0
2L	93878	2L_93878_SNP	G	C	1970.77	.	AC=2;AF=1.00;AN=2;DB;DP=76;ExcessHet=3.0103;FS=0.000;MLEAC=2;MLEAF=1.00;MQ=43.81;QD=25.93;SOR=0.693	GT:AD:DP:GQ:PL	1/1:0,76:76:99:1999,227,0
2L	94410	2L_94410_SNP	T	A	497.77	.	AC=2;AF=1.00;AN=2;DB;DP=20;ExcessHet=3.0103;FS=0.000;MLEAC=2;MLEAF=1.00;MQ=41.03;QD=24.89;SOR=2.531	GT:AD:DP:GQ:PL	1/1:0,20:20:60:526,60,0
2L	94967	.	A	AT	1690.73	.	AC=2;AF=1.00;AN=2;DP=60;ExcessHet=3.0103;FS=0.000;MLEAC=2;MLEAF=1.00;MQ=43.68;QD=29.66;SOR=0.728	GT:AD:DP:GQ:PL	1/1:0,57:57:99:1728,171,0
2L	100206	2L_100206_SNP	A	C	1563.77	.	AC=2;AF=1.00;AN=2;DB;DP=60;ExcessHet=3.0103;FS=0.000;MLEAC=2;MLEAF=1.00;MQ=44.00;QD=26.06;SOR=1.160	GT:AD:DP:GQ:PL	1/1:0,60:60:99:1592,179,0
2L	101869	.	C	T	1704.77	.	AC=2;AF=1.00;AN=2;DP=63;ExcessHet=3.0103;FS=0.000;MLEAC=2;MLEAF=1.00;MQ=44.00;QD=27.06;SOR=0.724	GT:AD:DP:GQ:PL	1/1:0,63:63:99:1733,189,0
2L	104299	.	A	T	1770.77	.	AC=2;AF=1.00;AN=2;DP=66;ExcessHet=3.0103;FS=0.000;MLEAC=2;MLEAF=1.00;MQ=43.97;QD=26.83;SOR=0.818	GT:AD:DP:GQ:PL	1/1:0,66:66:99:1799,198,0
2L	104670	.	T	C	1156.77	.	AC=2;AF=1.00;AN=2;DP=44;ExcessHet=3.0103;FS=0.000;MLEAC=2;MLEAF=1.00;MQ=43.89;QD=26.90;SOR=1.179	GT:AD:DP:GQ:PL	1/1:0,43:43:99:1185,129,0
2L	106253	2L_106253_SNP	T	C	1147.77	.	AC=2;AF=1.00;AN=2;DB;DP=43;ExcessHet=3.0103;FS=0.000;MLEAC=2;MLEAF=1.00;MQ=43.95;QD=26.69;SOR=1.312	GT:AD:DP:GQ:PL	1/1:0,43:43:99:1176,129,0
2L	107085	.	TAA	T	2977.73	.	AC=2;AF=1.00;AN=2;DP=67;ExcessHet=3.0103;FS=0.000;MLEAC=2;MLEAF=1.00;MQ=43.17;QD=28.32;SOR=0.754	GT:AD:DP:GQ:PL	1/1:0,66:66:99:3015,202,0
2L	107092	.	G	GCGA	3157.73	.	AC=2;AF=1.00;AN=2;DP=70;ExcessHet=3.0103;FS=0.000;MLEAC=2;MLEAF=1.00;MQ=43.20;QD=29.65;SOR=0.781	GT:AD:DP:GQ:PL	1/1:0,69:69:99:3195,214,0
2L	107093	.	T	TTG	3157.73	.	AC=2;AF=1.00;AN=2;DP=70;ExcessHet=3.0103;FS=0.000;MLEAC=2;MLEAF=1.00;MQ=43.20;QD=35.03;SOR=0.844	GT:AD:DP:GQ:PL	1/1:0,69:69:99:3195,214,0
2L	110539	2L_110539_SNP	A	G	1467.77	.	AC=2;AF=1.00;AN=2;DB;DP=57;ExcessHet=3.0103;FS=0.000;MLEAC=2;MLEAF=1.00;MQ=43.97;QD=26.21;SOR=0.765	GT:AD:DP:GQ:PL	1/1:0,56:56:99:1496,167,0
2L	111262	2L_111262_SNP	A	G	1829.77	.	AC=2;AF=1.00;AN=2;DB;DP=69;ExcessHet=3.0103;FS=0.000;MLEAC=2;MLEAF=1.00;MQ=43.76;QD=26.91;SOR=1.644	GT:AD:DP:GQ:PL	1/1:0,68:68:99:1858,204,0
2L	115195	2L_115195_SNP	A	T	1775.77	.	AC=2;AF=1.00;AN=2;DB;DP=67;ExcessHet=3.0103;FS=0.000;MLEAC=2;MLEAF=1.00;MQ=38.53;QD=26.50;SOR=0.917	GT:AD:DP:GQ:PL	1/1:0,67:67:99:1804,201,0
2L	115614	2L_115614_SNP	A	C	1959.77	.	AC=2;AF=1.00;AN=2;DB;DP=73;ExcessHet=3.0103;FS=0.000;MLEAC=2;MLEAF=1.00;MQ=43.73;QD=26.85;SOR=0.776	GT:AD:DP:GQ:PL	1/1:0,73:73:99:1988,218,0
2L	123242	2L_123242_SNP	C	T	1576.77	.	AC=2;AF=1.00;AN=2;DB;DP=59;ExcessHet=3.0103;FS=0.000;MLEAC=2;MLEAF=1.00;MQ=43.90;QD=26.72;SOR=1.649	GT:AD:DP:GQ:PL	1/1:0,59:59:99:1605,176,0
2L	123259	2L_123259_SNP	G	A	1632.77	.	AC=2;AF=1.00;AN=2;DB;DP=60;ExcessHet=3.0103;FS=0.000;MLEAC=2;MLEAF=1.00;MQ=43.90;QD=27.21;SOR=1.942	GT:AD:DP:GQ:PL	1/1:0,60:60:99:1661,180,0
2L	127224	2L_127224_SNP	C	T	1675.77	.	AC=2;AF=1.00;AN=2;BaseQRankSum=1.804;ClippingRankSum=0.000;DB;DP=62;ExcessHet=3.0103;FS=0.000;MLEAC=2;MLEAF=1.00;MQ=43.97;MQRankSum=0.000;QD=27.03;ReadPosRankSum=-0.663;SOR=0.330	GT:AD:DP:GQ:PL	1/1:1,61:62:99:1704,176,0
2L	127497	2L_127497_SNP	C	T	1454.77	.	AC=2;AF=1.00;AN=2;DB;DP=54;ExcessHet=3.0103;FS=0.000;MLEAC=2;MLEAF=1.00;MQ=44.00;QD=26.94;SOR=0.767	GT:AD:DP:GQ:PL	1/1:0,54:54:99:1483,161,0
2L	128111	.	A	T	1015.77	.	AC=2;AF=1.00;AN=2;DP=39;ExcessHet=3.0103;FS=0.000;MLEAC=2;MLEAF=1.00;MQ=44.00;QD=27.45;SOR=0.859	GT:AD:DP:GQ:PL	1/1:0,37:37:99:1044,111,0
2L	130033	2L_130033_SNP	G	A	1808.77	.	AC=2;AF=1.00;AN=2;DB;DP=66;ExcessHet=3.0103;FS=0.000;MLEAC=2;MLEAF=1.00;MQ=44.00;QD=27.41;SOR=0.818	GT:AD:DP:GQ:PL	1/1:0,66:66:99:1837,198,0
2L	135369	2L_135369_SNP	T	A	2007.77	.	AC=2;AF=1.00;AN=2;DB;DP=46;ExcessHet=3.0103;FS=0.000;MLEAC=2;MLEAF=1.00;MQ=44.00;QD=25.82;SOR=0.874	GT:AD:DP:GQ:PL	1/1:0,46:46:99:2036,144,0
2L	135371	.	A	G	2007.77	.	AC=2;AF=1.00;AN=2;DP=48;ExcessHet=3.0103;FS=0.000;MLEAC=2;MLEAF=1.00;MQ=44.00;QD=32.17;SOR=0.963	GT:AD:DP:GQ:PL	1/1:0,48:48:99:2036,144,0
2L	136169	2L_136169_SNP	T	A	1421.77	.	AC=2;AF=1.00;AN=2;DB;DP=54;ExcessHet=3.0103;FS=0.000;MLEAC=2;MLEAF=1.00;MQ=43.73;QD=26.33;SOR=0.846	GT:AD:DP:GQ:PL	1/1:0,54:54:99:1450,161,0
2L	138350	2L_138350_SNP	A	G	1128.77	.	AC=2;AF=1.00;AN=2;DB;DP=43;ExcessHet=3.0103;FS=0.000;MLEAC=2;MLEAF=1.00;MQ=43.91;QD=26.25;SOR=1.055	GT:AD:DP:GQ:PL	1/1:0,43:43:99:1157,128,0
2L	143422	.	G	A	1361.77	.	AC=2;AF=1.00;AN=2;DP=51;ExcessHet=3.0103;FS=0.000;MLEAC=2;MLEAF=1.00;MQ=43.33;QD=27.24;SOR=1.051	GT:AD:DP:GQ:PL	1/1:0,50:50:99:1390,150,0
2L	146278	.	AT	A	1128.73	.	AC=2;AF=1.00;AN=2;DP=58;ExcessHet=3.0103;FS=0.000;MLEAC=2;MLEAF=1.00;MQ=43.97;QD=22.13;SOR=0.732	GT:AD:DP:GQ:PL	1/1:0,51:51:99:1166,152,0
2L	146737	.	T	TC	1336.73	.	AC=2;AF=1.00;AN=2;DP=50;ExcessHet=3.0103;FS=0.000;MLEAC=2;MLEAF=1.00;MQ=43.92;QD=27.28;SOR=1.007	GT:AD:DP:GQ:PL	1/1:0,49:49:99:1374,147,0
2L	147314	.	CCGG	C	3020.73	.	AC=2;AF=1.00;AN=2;DP=68;ExcessHet=3.0103;FS=0.000;MLEAC=2;MLEAF=1.00;MQ=44.16;QD=32.77;SOR=1.263	GT:AD:DP:GQ:PL	1/1:0,68:68:99:3058,205,0
2L	147318	.	C	CTT	3020.73	.	AC=2;AF=1.00;AN=2;DP=68;ExcessHet=3.0103;FS=0.000;MLEAC=2;MLEAF=1.00;MQ=44.16;QD=30.77;SOR=1.263	GT:AD:DP:GQ:PL	1/1:0,68:68:99:3058,205,0
2L	147688	2L_147688_SNP	C	T	1763.77	.	AC=2;AF=1.00;AN=2;DB;DP=67;ExcessHet=3.0103;FS=0.000;MLEAC=2;MLEAF=1.00;MQ=44.00;QD=26.32;SOR=0.990	GT:AD:DP:GQ:PL	1/1:0,67:67:99:1792,200,0
2L	148266	2L_148266_SNP	A	G	1630.77	.	AC=2;AF=1.00;AN=2;DB;DP=60;ExcessHet=3.0103;FS=0.000;MLEAC=2;MLEAF=1.00;MQ=43.90;QD=27.18;SOR=0.986	GT:AD:DP:GQ:PL	1/1:0,60:60:99:1659,179,0
2L	150143	.	CT	C	825.73	.	AC=2;AF=1.00;AN=2;BaseQRankSum=-0.970;ClippingRankSum=0.000;DP=54;ExcessHet=3.0103;FS=0.000;MLEAC=2;MLEAF=1.00;MQ=44.00;MQRankSum=0.000;QD=17.95;ReadPosRankSum=0.754;SOR=0.375	GT:AD:DP:GQ:PL	1/1:1,45:46:99:863,113,0
2L	150188	2L_150188_SNP	A	G	1298.77	.	AC=2;AF=1.00;AN=2;DB;DP=52;ExcessHet=3.0103;FS=0.000;MLEAC=2;MLEAF=1.00;MQ=44.00;QD=24.98;SOR=0.693	GT:AD:DP:GQ:PL	1/1:0,52:52:99:1327,154,0
2L	150368	.	GTGCA	G	2258.73	.	AC=2;AF=1.00;AN=2;DP=53;ExcessHet=3.0103;FS=0.000;MLEAC=2;MLEAF=1.00;MQ=44.00;QD=28.07;SOR=1.201	GT:AD:DP:GQ:PL	1/1:0,51:51:99:2296,154,0
2L	150381	2L_150381_SNP	T	G	2371.77	.	AC=2;AF=1.00;AN=2;DB;DP=53;ExcessHet=3.0103;FS=0.000;MLEAC=2;MLEAF=1.00;MQ=44.00;QD=27.93;SOR=1.179	GT:AD:DP:GQ:PL	1/1:0,53:53:99:2400,163,0
2L	150708	.	T	TATAGTCACC	2306.73	.	AC=2;AF=1.00;AN=2;DP=54;ExcessHet=3.0103;FS=0.000;MLEAC=2;MLEAF=1.00;MQ=43.82;QD=25.91;SOR=0.859	GT:AD:DP:GQ:PL	1/1:0,50:50:99:2344,159,0
2L	151022	2L_151022_SNP	T	G	1443.77	.	AC=2;AF=1.00;AN=2;DB;DP=59;ExcessHet=3.0103;FS=0.000;MLEAC=2;MLEAF=1.00;MQ=43.90;QD=24.47;SOR=1.034	GT:AD:DP:GQ:PL	1/1:0,59:59:99:1472,174,0
2L	151719	2L_151719_SNP	G	T	1292.77	.	AC=2;AF=1.00;AN=2;DB;DP=49;ExcessHet=3.0103;FS=0.000;MLEAC=2;MLEAF=1.00;MQ=43.92;QD=26.93;SOR=0.963	GT:AD:DP:GQ:PL	1/1:0,48:48:99:1321,144,0
2L	152103	.	A	G	1552.77	.	AC=2;AF=1.00;AN=2;DP=57;ExcessHet=3.0103;FS=0.000;MLEAC=2;MLEAF=1.00;MQ=44.00;QD=27.24;SOR=0.800	GT:AD:DP:GQ:PL	1/1:0,57:57:99:1581,171,0
2L	152567	2L_152567_SNP	C	A	1090.77	.	AC=2;AF=1.00;AN=2;BaseQRankSum=1.684;ClippingRankSum=0.000;DB;DP=45;ExcessHet=3.0103;FS=0.000;MLEAC=2;MLEAF=1.00;MQ=43.96;MQRankSum=0.000;QD=24.79;ReadPosRankSum=-0.586;SOR=0.295	GT:AD:DP:GQ:PL	1/1:1,43:44:99:1119,121,0
2L	153150	2L_153150_SNP	C	T	1407.77	.	AC=2;AF=1.00;AN=2;DB;DP=53;ExcessHet=3.0103;FS=0.000;MLEAC=2;MLEAF=1.00;MQ=43.82;QD=26.56;SOR=0.730	GT:AD:DP:GQ:PL	1/1:0,53:53:99:1436,159,0
2L	153797	2L_153797_SNP	A	G	1687.77	.	AC=2;AF=1.00;AN=2;BaseQRankSum=0.956;ClippingRankSum=0.000;DB;DP=64;ExcessHet=3.0103;FS=0.000;MLEAC=2;MLEAF=1.00;MQ=44.00;MQRankSum=0.000;QD=26.37;ReadPosRankSum=-0.694;SOR=0.362	GT:AD:DP:GQ:PL	1/1:1,63:64:99:1716,165,0
2L	154698	2L_154698_SNP	A	C	1031.77	.	AC=2;AF=1.00;AN=2;BaseQRankSum=1.766;ClippingRankSum=0.000;DB;DP=42;ExcessHet=3.0103;FS=0.000;MLEAC=2;MLEAF=1.00;MQ=43.83;MQRankSum=0.000;QD=24.57;ReadPosRankSum=-0.674;SOR=0.286	GT:AD:DP:GQ:PL	1/1:1,41:42:99:1060,115,0
2L	155544	.	A	AAT	1921.73	.	AC=2;AF=1.00;AN=2;BaseQRankSum=0.196;ClippingRankSum=0.000;DP=46;ExcessHet=3.0103;FS=3.617;MLEAC=2;MLEAF=1.00;MQ=45.80;MQRankSum=0.437;QD=26.83;ReadPosRankSum=-0.339;SOR=0.729	GT:AD:DP:GQ:PL	1/1:1,45:46:73:1959,73,0
2L	155545	.	G	T	1930.77	.	AC=2;AF=1.00;AN=2;BaseQRankSum=1.510;ClippingRankSum=0.000;DP=46;ExcessHet=3.0103;FS=3.617;MLEAC=2;MLEAF=1.00;MQ=45.80;MQRankSum=0.437;QD=30.42;ReadPosRankSum=-0.339;SOR=0.729	GT:AD:DP:GQ:PL	1/1:1,45:46:73:1959,73,0
2L	155691	2L_155691_SNP	C	G	1310.77	.	AC=2;AF=1.00;AN=2;DB;DP=50;ExcessHet=3.0103;FS=0.000;MLEAC=2;MLEAF=1.00;MQ=43.96;QD=26.22;SOR=1.051	GT:AD:DP:GQ:PL	1/1:0,50:50:99:1339,149,0
2L	155961	2L_155961_SNP	G	T	1421.77	.	AC=2;AF=1.00;AN=2;DB;DP=53;ExcessHet=3.0103;FS=0.000;MLEAC=2;MLEAF=1.00;MQ=44.00;QD=26.83;SOR=0.892	GT:AD:DP:GQ:PL	1/1:0,53:53:99:1450,159,0
2L	156084	2L_156084_SNP	T	G	2204.77	.	AC=2;AF=1.00;AN=2;DB;DP=51;ExcessHet=3.0103;FS=0.000;MLEAC=2;MLEAF=1.00;MQ=43.87;QD=24.50;SOR=0.773	GT:AD:DP:GQ:PL	1/1:0,50:50:99:2233,151,0
2L	156085	2L_156085_SNP	C	A	2204.77	.	AC=2;AF=1.00;AN=2;DB;DP=51;ExcessHet=3.0103;FS=0.000;MLEAC=2;MLEAF=1.00;MQ=43.87;QD=29.65;SOR=0.773	GT:AD:DP:GQ:PL	1/1:0,50:50:99:2233,151,0
2L	157709	2L_157709_SNP	T	A	2077.77	.	AC=2;AF=1.00;AN=2;DB;DP=76;ExcessHet=3.0103;FS=0.000;MLEAC=2;MLEAF=1.00;MQ=43.92;QD=27.34;SOR=1.121	GT:AD:DP:GQ:PL	1/1:0,76:76:99:2106,228,0
2L	157831	2L_157831_SNP	C	A	1990.77	.	AC=2;AF=1.00;AN=2;DB;DP=73;ExcessHet=3.0103;FS=0.000;MLEAC=2;MLEAF=1.00;MQ=44.00;QD=27.27;SOR=1.426	GT:AD:DP:GQ:PL	1/1:0,73:73:99:2019,219,0
2L	158506	2L_158506_SNP	G	T	1150.77	.	AC=2;AF=1.00;AN=2;DB;DP=42;ExcessHet=3.0103;FS=0.000;MLEAC=2;MLEAF=1.00;MQ=44.00;QD=27.40;SOR=1.005	GT:AD:DP:GQ:PL	1/1:0,42:42:99:1179,126,0
2L	158894	2L_158894_SNP	G	A	1218.77	.	AC=2;AF=1.00;AN=2;DB;DP=45;ExcessHet=3.0103;FS=0.000;MLEAC=2;MLEAF=1.00;MQ=44.00;QD=27.08;SOR=1.559	GT:AD:DP:GQ:PL	1/1:0,45:45:99:1247,135,0
2L	158993	2L_158993_SNP	C	T	1353.77	.	AC=2;AF=1.00;AN=2;DB;DP=49;ExcessHet=3.0103;FS=0.000;MLEAC=2;MLEAF=1.00;MQ=44.00;QD=27.63;SOR=0.733	GT:AD:DP:GQ:PL	1/1:0,49:49:99:1382,147,0
2L	160053	2L_160053_INS	A	AAT	3038.73	.	AC=2;AF=1.00;AN=2;DB;DP=68;ExcessHet=3.0103;FS=0.000;MLEAC=2;MLEAF=1.00;MQ=44.27;QD=34.02;SOR=1.445	GT:AD:DP:GQ:PL	1/1:0,68:68:99:3076,208,0
2L	160059	2L_160059_SNP	A	T	2870.77	.	AC=2;AF=1.00;AN=2;DB;DP=64;ExcessHet=3.0103;FS=0.000;MLEAC=2;MLEAF=1.00;MQ=44.29;QD=28.35;SOR=1.402	GT:AD:DP:GQ:PL	1/1:0,64:64:99:2899,196,0
2L	160228	2L_160228_SNP	T	C	1597.77	.	AC=2;AF=1.00;AN=2;DB;DP=59;ExcessHet=3.0103;FS=0.000;MLEAC=2;MLEAF=1.00;MQ=43.95;QD=27.08;SOR=1.649	GT:AD:DP:GQ:PL	1/1:0,59:59:99:1626,176,0
2L	160380	2L_160380_SNP	G	A	1357.77	.	AC=2;AF=1.00;AN=2;DB;DP=51;ExcessHet=3.0103;FS=0.000;MLEAC=2;MLEAF=1.00;MQ=44.00;QD=26.62;SOR=0.900	GT:AD:DP:GQ:PL	1/1:0,51:51:99:1386,153,0
2L	160987	.	TTTTTTTTTA	T	757.73	.	AC=2;AF=1.00;AN=2;BaseQRankSum=-1.419;ClippingRankSum=0.000;DP=39;ExcessHet=3.0103;FS=8.759;MLEAC=2;MLEAF=1.00;MQ=43.39;MQRankSum=-0.278;QD=23.68;ReadPosRankSum=-1.520;SOR=1.323	GT:AD:DP:GQ:PL	1/1:2,30:32:39:795,39,0
2L	161042	.	T	C	1080.77	.	AC=2;AF=1.00;AN=2;DP=44;ExcessHet=3.0103;FS=0.000;MLEAC=2;MLEAF=1.00;MQ=43.83;QD=24.56;SOR=0.784	GT:AD:DP:GQ:PL	1/1:0,44:44:99:1109,130,0
2L	161591	.	C	T	1182.77	.	AC=2;AF=1.00;AN=2;DP=45;ExcessHet=3.0103;FS=0.000;MLEAC=2;MLEAF=1.00;MQ=44.00;QD=26.28;SOR=1.280	GT:AD:DP:GQ:PL	1/1:0,45:45:99:1211,135,0
2L	162957	.	CAACAACAAT	C	2384.73	.	AC=2;AF=1.00;AN=2;DP=62;ExcessHet=3.0103;FS=0.000;MLEAC=2;MLEAF=1.00;MQ=43.45;QD=28.36;SOR=0.931	GT:AD:DP:GQ:PL	1/1:0,54:54:99:2422,164,0
2L	163980	.	C	CT	1384.73	.	AC=2;AF=1.00;AN=2;DP=62;ExcessHet=3.0103;FS=0.000;MLEAC=2;MLEAF=1.00;MQ=43.94;QD=23.08;SOR=1.355	GT:AD:DP:GQ:PL	1/1:0,60:60:99:1422,182,0
2L	164517	.	AAAG	A	2842.73	.	AC=2;AF=1.00;AN=2;DP=70;ExcessHet=3.0103;FS=0.000;MLEAC=2;MLEAF=1.00;MQ=44.00;QD=33.10;SOR=1.033	GT:AD:DP:GQ:PL	1/1:0,66:66:99:2880,199,0
2L	164690	2L_164690_SNP	A	C	1646.77	.	AC=2;AF=1.00;AN=2;DB;DP=61;ExcessHet=3.0103;FS=0.000;MLEAC=2;MLEAF=1.00;MQ=44.00;QD=27.00;SOR=0.941	GT:AD:DP:GQ:PL	1/1:0,61:61:99:1675,183,0
2L	165228	2L_165228_SNP	A	T	2297.77	.	AC=2;AF=1.00;AN=2;DB;DP=52;ExcessHet=3.0103;FS=0.000;MLEAC=2;MLEAF=1.00;MQ=43.82;QD=30.82;SOR=1.036	GT:AD:DP:GQ:PL	1/1:0,52:52:99:2326,157,0
2L	165233	2L_165233_SNP	C	A	2266.77	.	AC=2;AF=1.00;AN=2;DB;DP=51;ExcessHet=3.0103;FS=0.000;MLEAC=2;MLEAF=1.00;MQ=43.96;QD=30.58;SOR=1.094	GT:AD:DP:GQ:PL	1/1:0,51:51:99:2295,154,0
2L	165238	2L_165238_SNP	T	C	2220.77	.	AC=2;AF=1.00;AN=2;BaseQRankSum=-1.749;ClippingRankSum=0.000;DB;DP=52;ExcessHet=3.0103;FS=3.736;MLEAC=2;MLEAF=1.00;MQ=43.96;MQRankSum=0.000;QD=28.92;ReadPosRankSum=1.832;SOR=0.804	GT:AD:DP:GQ:PL	1/1:1,51:52:99:2249,119,0
2L	165314	2L_165314_SNP	T	C	1474.77	.	AC=2;AF=1.00;AN=2;BaseQRankSum=-1.045;ClippingRankSum=0.000;DB;DP=58;ExcessHet=3.0103;FS=0.000;MLEAC=2;MLEAF=1.00;MQ=44.00;MQRankSum=0.000;QD=25.87;ReadPosRankSum=-0.652;SOR=0.321	GT:AD:DP:GQ:PL	1/1:1,56:57:99:1503,142,0
2L	167152	2L_167152_SNP	A	G	1405.77	.	AC=2;AF=1.00;AN=2;DB;DP=54;ExcessHet=3.0103;FS=0.000;MLEAC=2;MLEAF=1.00;MQ=43.84;QD=26.52;SOR=0.730	GT:AD:DP:GQ:PL	1/1:0,53:53:99:1434,158,0
2L	171030	.	A	AT	1122.73	.	AC=2;AF=1.00;AN=2;DP=62;ExcessHet=3.0103;FS=0.000;MLEAC=2;MLEAF=1.00;MQ=44.00;QD=20.41;SOR=1.061	GT:AD:DP:GQ:PL	1/1:0,55:55:99:1160,163,0
2L	171280	2L_171280_SNP	A	G	1927.77	.	AC=2;AF=1.00;AN=2;DB;DP=72;ExcessHet=3.0103;FS=0.000;MLEAC=2;MLEAF=1.00;MQ=43.97;QD=27.15;SOR=0.721	GT:AD:DP:GQ:PL	1/1:0,71:71:99:1956,213,0
2L	171817	2L_171817_SNP	G	A	1738.77	.	AC=2;AF=1.00;AN=2;DB;DP=64;ExcessHet=3.0103;FS=0.000;MLEAC=2;MLEAF=1.00;MQ=43.97;QD=27.17;SOR=0.892	GT:AD:DP:GQ:PL	1/1:0,64:64:99:1767,192,0
2L	172309	.	A	AT	411.94	.	AC=1;AF=0.500;AN=2;BaseQRankSum=-0.506;ClippingRankSum=0.000;DP=49;ExcessHet=3.0103;FS=1.725;MLEAC=1;MLEAF=0.500;MQ=43.54;MQRankSum=-0.679;QD=9.58;ReadPosRankSum=-1.152;SOR=0.973	GT:AD:DP:GQ:PL	0/1:9,34:43:13:449,0,13
2L	173243	.	C	CAG	2602.73	.	AC=2;AF=1.00;AN=2;DP=71;ExcessHet=3.0103;FS=0.000;MLEAC=2;MLEAF=1.00;MQ=43.97;QD=34.62;SOR=0.886	GT:AD:DP:GQ:PL	1/1:0,66:66:99:2640,204,0
2L	173685	2L_173685_SNP	G	T	2062.77	.	AC=2;AF=1.00;AN=2;DB;DP=79;ExcessHet=3.0103;FS=0.000;MLEAC=2;MLEAF=1.00;MQ=44.00;QD=27.14;SOR=1.051	GT:AD:DP:GQ:PL	1/1:0,76:76:99:2091,228,0
2L	174629	.	C	CT	1327.73	.	AC=2;AF=1.00;AN=2;BaseQRankSum=0.182;ClippingRankSum=0.000;DP=68;ExcessHet=3.0103;FS=0.000;MLEAC=2;MLEAF=1.00;MQ=44.00;MQRankSum=0.000;QD=20.75;ReadPosRankSum=-1.216;SOR=0.899	GT:AD:DP:GQ:PL	1/1:2,62:64:99:1365,152,0
2L	183482	.	TA	T	827.73	.	AC=2;AF=1.00;AN=2;BaseQRankSum=-0.727;ClippingRankSum=0.000;DP=59;ExcessHet=3.0103;FS=0.000;MLEAC=2;MLEAF=1.00;MQ=43.94;MQRankSum=-0.174;QD=16.23;ReadPosRankSum=0.262;SOR=0.560	GT:AD:DP:GQ:PL	1/1:3,48:51:98:865,98,0
2L	183672	2L_183672_SNP	G	A	1394.77	.	AC=2;AF=1.00;AN=2;DB;DP=51;ExcessHet=3.0103;FS=0.000;MLEAC=2;MLEAF=1.00;MQ=43.89;QD=27.35;SOR=1.314	GT:AD:DP:GQ:PL	1/1:0,51:51:99:1423,153,0
2L	187381	.	CT	C	781.73	.	AC=2;AF=1.00;AN=2;BaseQRankSum=-1.027;ClippingRankSum=0.000;DP=49;ExcessHet=3.0103;FS=0.000;MLEAC=2;MLEAF=1.00;MQ=41.40;MQRankSum=-0.459;QD=18.18;ReadPosRankSum=0.686;SOR=0.660	GT:AD:DP:GQ:PL	1/1:1,42:43:99:819,105,0
2L	193405	2L_193405_SNP	C	G	1515.77	.	AC=2;AF=1.00;AN=2;DB;DP=58;ExcessHet=3.0103;FS=0.000;MLEAC=2;MLEAF=1.00;MQ=43.51;QD=26.59;SOR=1.238	GT:AD:DP:GQ:PL	1/1:0,57:57:99:1544,171,0
2L	200342	2L_200342_SNP	T	C	1173.77	.	AC=2;AF=1.00;AN=2;DB;DP=44;ExcessHet=3.0103;FS=0.000;MLEAC=2;MLEAF=1.00;MQ=43.93;QD=26.68;SOR=1.230	GT:AD:DP:GQ:PL	1/1:0,44:44:99:1202,132,0
2L	202875	2L_202875_SNP	A	T	2049.77	.	AC=2;AF=1.00;AN=2;DB;DP=81;ExcessHet=3.0103;FS=0.000;MLEAC=2;MLEAF=1.00;MQ=43.81;QD=26.28;SOR=0.798	GT:AD:DP:GQ:PL	1/1:0,78:78:99:2078,232,0
2L	206256	2L_206256_SNP	G	T	1627.77	.	AC=2;AF=1.00;AN=2;DB;DP=61;ExcessHet=3.0103;FS=0.000;MLEAC=2;MLEAF=1.00;MQ=44.00;QD=27.13;SOR=0.831	GT:AD:DP:GQ:PL	1/1:0,60:60:99:1656,180,0
2L	207133	2L_207133_SNP	A	G	1212.77	.	AC=2;AF=1.00;AN=2;DB;DP=48;ExcessHet=3.0103;FS=0.000;MLEAC=2;MLEAF=1.00;MQ=43.96;QD=25.80;SOR=0.735	GT:AD:DP:GQ:PL	1/1:0,47:47:99:1241,140,0
2L	207210	2L_207210_SNP	A	T	1381.77	.	AC=2;AF=1.00;AN=2;DB;DP=54;ExcessHet=3.0103;FS=0.000;MLEAC=2;MLEAF=1.00;MQ=43.39;QD=26.57;SOR=1.036	GT:AD:DP:GQ:PL	1/1:0,52:52:99:1410,156,0
2L	209243	.	T	C	1503.77	.	AC=2;AF=1.00;AN=2;DP=58;ExcessHet=3.0103;FS=0.000;MLEAC=2;MLEAF=1.00;MQ=44.00;QD=25.93;SOR=1.085	GT:AD:DP:GQ:PL	1/1:0,58:58:99:1532,173,0
2L	210678	2L_210678_SNP	C	T	1700.77	.	AC=2;AF=1.00;AN=2;DB;DP=62;ExcessHet=3.0103;FS=0.000;MLEAC=2;MLEAF=1.00;MQ=43.94;QD=27.43;SOR=0.899	GT:AD:DP:GQ:PL	1/1:0,62:62:99:1729,186,0
2L	213547	2L_213547_SNP	A	G	1355.77	.	AC=2;AF=1.00;AN=2;DB;DP=50;ExcessHet=3.0103;FS=0.000;MLEAC=2;MLEAF=1.00;MQ=43.80;QD=27.12;SOR=0.859	GT:AD:DP:GQ:PL	1/1:0,50:50:99:1384,150,0
2L	218829	.	C	A	871.77	.	AC=2;AF=1.00;AN=2;DP=36;ExcessHet=3.0103;FS=0.000;MLEAC=2;MLEAF=1.00;MQ=43.95;QD=24.22;SOR=1.371	GT:AD:DP:GQ:PL	1/1:0,36:36:99:900,106,0
2L	219091	2L_219091_SNP	C	T	1160.77	.	AC=2;AF=1.00;AN=2;DB;DP=41;ExcessHet=3.0103;FS=0.000;MLEAC=2;MLEAF=1.00;MQ=44.45;QD=28.31;SOR=0.741	GT:AD:DP:GQ:PL	1/1:0,41:41:99:1189,123,0
2L	219101	.	CATAG	C	1868.73	.	AC=2;AF=1.00;AN=2;DP=44;ExcessHet=3.0103;FS=0.000;MLEAC=2;MLEAF=1.00;MQ=44.42;QD=33.23;SOR=0.892	GT:AD:DP:GQ:PL	1/1:0,42:42:99:1906,130,0
2L	219107	.	C	T	1877.77	.	AC=2;AF=1.00;AN=2;DP=43;ExcessHet=3.0103;FS=0.000;MLEAC=2;MLEAF=1.00;MQ=44.43;QD=26.88;SOR=0.836	GT:AD:DP:GQ:PL	1/1:0,43:43:99:1906,129,0
2L	219124	2L_219124_SNP	T	C	1282.77	.	AC=2;AF=1.00;AN=2;DB;DP=49;ExcessHet=3.0103;FS=0.000;MLEAC=2;MLEAF=1.00;MQ=43.92;QD=26.18;SOR=0.818	GT:AD:DP:GQ:PL	1/1:0,49:49:99:1311,147,0
2L	219902	2L_219902_SNP	T	G	1618.77	.	AC=2;AF=1.00;AN=2;DB;DP=63;ExcessHet=3.0103;FS=0.000;MLEAC=2;MLEAF=1.00;MQ=43.97;QD=25.69;SOR=0.933	GT:AD:DP:GQ:PL	1/1:0,63:63:99:1647,187,0
2L	220630	2L_220630_SNP	T	A	872.77	.	AC=2;AF=1.00;AN=2;DB;DP=33;ExcessHet=3.0103;FS=0.000;MLEAC=2;MLEAF=1.00;MQ=44.00;QD=26.45;SOR=1.352	GT:AD:DP:GQ:PL	1/1:0,33:33:99:901,99,0
2L	221416	2L_221416_SNP	C	G	1496.77	.	AC=2;AF=1.00;AN=2;DB;DP=57;ExcessHet=3.0103;FS=0.000;MLEAC=2;MLEAF=1.00;MQ=43.95;QD=26.26;SOR=0.877	GT:AD:DP:GQ:PL	1/1:0,57:57:99:1525,171,0
2L	224947	2L_224947_SNP	C	T	1174.77	.	AC=2;AF=1.00;AN=2;BaseQRankSum=1.693;ClippingRankSum=0.000;DB;DP=47;ExcessHet=3.0103;FS=3.840;MLEAC=2;MLEAF=1.00;MQ=43.72;MQRankSum=0.000;QD=25.54;ReadPosRankSum=-0.633;SOR=0.884	GT:AD:DP:GQ:PL	1/1:1,45:46:99:1203,127,0
2L	225718	2L_225718_SNP	T	A	1176.77	.	AC=2;AF=1.00;AN=2;BaseQRankSum=1.832;ClippingRankSum=0.000;DB;DP=44;ExcessHet=3.0103;FS=3.882;MLEAC=2;MLEAF=1.00;MQ=43.03;MQRankSum=-0.372;QD=26.74;ReadPosRankSum=1.078;SOR=0.916	GT:AD:DP:GQ:PL	1/1:1,43:44:99:1205,122,0
2L	225876	.	G	GTTTTTTTTTTT	1315.73	.	AC=2;AF=1.00;AN=2;DP=23;ExcessHet=3.0103;FS=0.000;MLEAC=2;MLEAF=1.00;MQ=46.44;QD=29.64;SOR=5.670	GT:AD:DP:GQ:PL	1/1:0,16:16:92:1353,92,0
2L	226359	2L_226359_SNP	A	G	947.77	.	AC=2;AF=1.00;AN=2;DB;DP=40;ExcessHet=3.0103;FS=0.000;MLEAC=2;MLEAF=1.00;MQ=44.00;QD=24.94;SOR=0.693	GT:AD:DP:GQ:PL	1/1:0,38:38:99:976,112,0
2L	226835	2L_226835_SNP	T	C	1735.77	.	AC=2;AF=1.00;AN=2;BaseQRankSum=0.714;ClippingRankSum=0.000;DB;DP=67;ExcessHet=3.0103;FS=0.000;MLEAC=2;MLEAF=1.00;MQ=43.97;MQRankSum=0.000;QD=25.91;ReadPosRankSum=-0.473;SOR=0.455	GT:AD:DP:GQ:PL	1/1:1,66:67:99:1764,173,0
2L	228194	2L_228194_SNP	A	G	1104.77	.	AC=2;AF=1.00;AN=2;BaseQRankSum=0.041;ClippingRankSum=0.000;DB;DP=45;ExcessHet=3.0103;FS=0.000;MLEAC=2;MLEAF=1.00;MQ=43.94;MQRankSum=0.000;QD=25.11;ReadPosRankSum=-0.371;SOR=0.242	GT:AD:DP:GQ:PL	1/1:1,43:44:99:1133,103,0
2L	228336	2L_228336_SNP	T	C	2590.77	.	AC=2;AF=1.00;AN=2;DB;DP=58;ExcessHet=3.0103;FS=0.000;MLEAC=2;MLEAF=1.00;MQ=43.74;QD=31.35;SOR=0.914	GT:AD:DP:GQ:PL	1/1:0,58:58:99:2619,178,0
2L	228339	2L_228339_SNP	T	A	2617.77	.	AC=2;AF=1.00;AN=2;DB;DP=58;ExcessHet=3.0103;FS=0.000;MLEAC=2;MLEAF=1.00;MQ=43.87;QD=28.92;SOR=0.997	GT:AD:DP:GQ:PL	1/1:0,58:58:99:2646,181,0
2L	228351	2L_228351_SNP	A	G	2594.77	.	AC=2;AF=1.00;AN=2;DB;DP=60;ExcessHet=3.0103;FS=0.000;MLEAC=2;MLEAF=1.00;MQ=43.87;QD=29.91;SOR=1.255	GT:AD:DP:GQ:PL	1/1:0,60:60:99:2623,187,0
2L	228903	2L_228903_SNP	T	C	1498.77	.	AC=2;AF=1.00;AN=2;DB;DP=56;ExcessHet=3.0103;FS=0.000;MLEAC=2;MLEAF=1.00;MQ=43.97;QD=26.76;SOR=1.199	GT:AD:DP:GQ:PL	1/1:0,56:56:99:1527,168,0
2L	229424	2L_229424_SNP	T	G	1103.77	.	AC=2;AF=1.00;AN=2;DB;DP=44;ExcessHet=3.0103;FS=0.000;MLEAC=2;MLEAF=1.00;MQ=43.91;QD=25.09;SOR=0.693	GT:AD:DP:GQ:PL	1/1:0,44:44:99:1132,130,0
2L	229556	.	G	GAT	2554.73	.	AC=2;AF=1.00;AN=2;DP=62;ExcessHet=3.0103;FS=0.000;MLEAC=2;MLEAF=1.00;MQ=43.92;QD=26.34;SOR=1.071	GT:AD:DP:GQ:PL	1/1:0,60:60:99:2592,192,0
2L	229683	.	C	CT	993.73	.	AC=2;AF=1.00;AN=2;BaseQRankSum=0.445;ClippingRankSum=0.000;DP=61;ExcessHet=3.0103;FS=0.000;MLEAC=2;MLEAF=1.00;MQ=43.83;MQRankSum=-0.377;QD=18.40;ReadPosRankSum=0.232;SOR=0.874	GT:AD:DP:GQ:PL	1/1:2,52:54:99:1031,128,0
2L	229849	2L_229849_SNP	T	C	1718.77	.	AC=2;AF=1.00;AN=2;DB;DP=64;ExcessHet=3.0103;FS=0.000;MLEAC=2;MLEAF=1.00;MQ=44.00;QD=26.86;SOR=1.127	GT:AD:DP:GQ:PL	1/1:0,64:64:99:1747,191,0
2L	230345	.	A	AT	1579.73	.	AC=2;AF=1.00;AN=2;BaseQRankSum=0.183;ClippingRankSum=0.000;DP=63;ExcessHet=3.0103;FS=0.000;MLEAC=2;MLEAF=1.00;MQ=44.70;MQRankSum=0.334;QD=26.33;ReadPosRankSum=1.214;SOR=0.266	GT:AD:DP:GQ:PL	1/1:1,59:60:99:1617,150,0
2L	232131	2L_232131_SNP	A	T	1409.77	.	AC=2;AF=1.00;AN=2;DB;DP=52;ExcessHet=3.0103;FS=0.000;MLEAC=2;MLEAF=1.00;MQ=44.00;QD=27.11;SOR=0.770	GT:AD:DP:GQ:PL	1/1:0,52:52:99:1438,156,0
2L	232382	.	G	GA	1270.73	.	AC=2;AF=1.00;AN=2;BaseQRankSum=-0.527;ClippingRankSum=0.000;DP=64;ExcessHet=3.0103;FS=4.051;MLEAC=2;MLEAF=1.00;MQ=43.89;MQRankSum=0.000;QD=20.83;ReadPosRankSum=0.398;SOR=1.014	GT:AD:DP:GQ:PL	1/1:1,60:61:99:1308,161,0
2L	232505	2L_232505_SNP	A	C	2890.77	.	AC=2;AF=1.00;AN=2;DB;DP=66;ExcessHet=3.0103;FS=0.000;MLEAC=2;MLEAF=1.00;MQ=44.00;QD=31.37;SOR=0.957	GT:AD:DP:GQ:PL	1/1:0,66:66:99:2919,199,0
2L	232506	2L_232506_SNP	C	A	2890.77	.	AC=2;AF=1.00;AN=2;DB;DP=66;ExcessHet=3.0103;FS=0.000;MLEAC=2;MLEAF=1.00;MQ=44.00;QD=33.28;SOR=0.957	GT:AD:DP:GQ:PL	1/1:0,66:66:99:2919,199,0
2L	233114	2L_233114_SNP	A	T	1511.77	.	AC=2;AF=1.00;AN=2;DB;DP=56;ExcessHet=3.0103;FS=0.000;MLEAC=2;MLEAF=1.00;MQ=44.00;QD=27.49;SOR=0.884	GT:AD:DP:GQ:PL	1/1:0,55:55:99:1540,165,0
2L	233746	2L_233746_SNP	T	C	1642.77	.	AC=2;AF=1.00;AN=2;DB;DP=62;ExcessHet=3.0103;FS=0.000;MLEAC=2;MLEAF=1.00;MQ=43.73;QD=27.38;SOR=0.906	GT:AD:DP:GQ:PL	1/1:0,60:60:99:1671,180,0
2L	241788	.	G	A	485.77	.	AC=2;AF=1.00;AN=2;DP=19;ExcessHet=3.0103;FS=0.000;MLEAC=2;MLEAF=1.00;MQ=44.00;QD=25.57;SOR=2.419	GT:AD:DP:GQ:PL	1/1:0,19:19:57:514,57,0
2L	242233	2L_242233_SNP	C	T	1396.77	.	AC=2;AF=1.00;AN=2;DB;DP=53;ExcessHet=3.0103;FS=0.000;MLEAC=2;MLEAF=1.00;MQ=43.95;QD=26.86;SOR=0.770	GT:AD:DP:GQ:PL	1/1:0,52:52:99:1425,155,0
2L	242336	2L_242336_SNP	A	G	1374.77	.	AC=2;AF=1.00;AN=2;BaseQRankSum=1.368;ClippingRankSum=0.000;DB;DP=56;ExcessHet=3.0103;FS=3.254;MLEAC=2;MLEAF=1.00;MQ=43.90;MQRankSum=0.000;QD=25.00;ReadPosRankSum=-0.589;SOR=0.458	GT:AD:DP:GQ:PL	1/1:1,54:55:99:1403,139,0
2L	245355	.	A	T	1820.77	.	AC=2;AF=1.00;AN=2;DP=67;ExcessHet=3.0103;FS=0.000;MLEAC=2;MLEAF=1.00;MQ=43.94;QD=27.18;SOR=0.917	GT:AD:DP:GQ:PL	1/1:0,67:67:99:1849,200,0
2L	250496	.	GA	G	1573.73	.	AC=2;AF=1.00;AN=2;DP=36;ExcessHet=3.0103;FS=0.000;MLEAC=2;MLEAF=1.00;MQ=43.89;QD=30.73;SOR=0.693	GT:AD:DP:GQ:PL	1/1:0,34:34:99:1611,108,0
2L	250500	.	TA	T	1618.73	.	AC=2;AF=1.00;AN=2;DP=37;ExcessHet=3.0103;FS=0.000;MLEAC=2;MLEAF=1.00;MQ=43.89;QD=24.88;SOR=0.746	GT:AD:DP:GQ:PL	1/1:0,37:37:99:1656,111,0
2L	250503	.	A	T	1627.77	.	AC=2;AF=1.00;AN=2;DP=36;ExcessHet=3.0103;FS=0.000;MLEAC=2;MLEAF=1.00;MQ=43.89;QD=30.99;SOR=0.693	GT:AD:DP:GQ:PL	1/1:0,36:36:99:1656,111,0
2L	250626	.	G	C	1279.77	.	AC=2;AF=1.00;AN=2;DP=47;ExcessHet=3.0103;FS=0.000;MLEAC=2;MLEAF=1.00;MQ=43.84;QD=27.23;SOR=1.378	GT:AD:DP:GQ:PL	1/1:0,47:47:99:1308,141,0
2L	254399	.	T	TA	966.73	.	AC=2;AF=1.00;AN=2;BaseQRankSum=0.641;ClippingRankSum=0.000;DP=53;ExcessHet=3.0103;FS=0.000;MLEAC=2;MLEAF=1.00;MQ=44.00;MQRankSum=0.000;QD=19.73;ReadPosRankSum=-1.795;SOR=1.022	GT:AD:DP:GQ:PL	1/1:2,47:49:99:1004,108,0
2L	254504	.	C	T	1407.77	.	AC=2;AF=1.00;AN=2;DP=52;ExcessHet=3.0103;FS=0.000;MLEAC=2;MLEAF=1.00;MQ=44.00;QD=27.07;SOR=0.770	GT:AD:DP:GQ:PL	1/1:0,52:52:99:1436,155,0
2L	255151	.	GCA	G	2711.73	.	AC=2;AF=1.00;AN=2;DP=70;ExcessHet=3.0103;FS=0.000;MLEAC=2;MLEAF=1.00;MQ=43.97;QD=28.90;SOR=0.980	GT:AD:DP:GQ:PL	1/1:0,69:69:99:2749,208,0
2L	255221	.	G	GAAA	3202.73	.	AC=2;AF=1.00;AN=2;DP=73;ExcessHet=3.0103;FS=0.000;MLEAC=2;MLEAF=1.00;MQ=43.97;QD=31.47;SOR=0.904	GT:AD:DP:GQ:PL	1/1:0,71:71:99:3240,217,0
2L	255222	.	G	T	3211.77	.	AC=2;AF=1.00;AN=2;DP=72;ExcessHet=3.0103;FS=0.000;MLEAC=2;MLEAF=1.00;MQ=43.97;QD=30.91;SOR=0.934	GT:AD:DP:GQ:PL	1/1:0,72:72:99:3240,217,0
2L	256884	2L_256884_SNP	A	G	1352.77	.	AC=2;AF=1.00;AN=2;DB;DP=52;ExcessHet=3.0103;FS=0.000;MLEAC=2;MLEAF=1.00;MQ=43.96;QD=26.52;SOR=0.900	GT:AD:DP:GQ:PL	1/1:0,51:51:99:1381,153,0
2L	257534	2L_257534_SNP	C	G	1524.77	.	AC=2;AF=1.00;AN=2;DB;DP=59;ExcessHet=3.0103;FS=0.000;MLEAC=2;MLEAF=1.00;MQ=43.49;QD=25.84;SOR=1.123	GT:AD:DP:GQ:PL	1/1:0,59:59:99:1553,176,0
2L	257814	.	CAAGTGGA	C	3072.73	.	AC=2;AF=1.00;AN=2;DP=71;ExcessHet=3.0103;FS=0.000;MLEAC=2;MLEAF=1.00;MQ=43.52;QD=28.90;SOR=0.811	GT:AD:DP:GQ:PL	1/1:0,70:70:99:3110,211,0
2L	258215	2L_258215_SNP	T	G	1218.77	.	AC=2;AF=1.00;AN=2;DB;DP=46;ExcessHet=3.0103;FS=0.000;MLEAC=2;MLEAF=1.00;MQ=44.00;QD=26.49;SOR=0.874	GT:AD:DP:GQ:PL	1/1:0,46:46:99:1247,138,0
2L	259402	2L_259402_SNP	A	C	2534.77	.	AC=2;AF=1.00;AN=2;DB;DP=57;ExcessHet=3.0103;FS=0.000;MLEAC=2;MLEAF=1.00;MQ=44.00;QD=32.97;SOR=0.728	GT:AD:DP:GQ:PL	1/1:0,57:57:99:2563,175,0
2L	259407	2L_259407_SNP	A	G	2475.77	.	AC=2;AF=1.00;AN=2;DB;DP=55;ExcessHet=3.0103;FS=0.000;MLEAC=2;MLEAF=1.00;MQ=44.00;QD=28.56;SOR=0.729	GT:AD:DP:GQ:PL	1/1:0,55:55:99:2504,169,0
2L	259412	2L_259412_SNP	T	C	2446.77	.	AC=2;AF=1.00;AN=2;DB;DP=54;ExcessHet=3.0103;FS=0.000;MLEAC=2;MLEAF=1.00;MQ=44.00;QD=29.84;SOR=0.767	GT:AD:DP:GQ:PL	1/1:0,54:54:99:2475,166,0
2L	259491	.	G	GAA	1497.73	.	AC=2;AF=1.00;AN=2;DP=48;ExcessHet=3.0103;FS=0.000;MLEAC=2;MLEAF=1.00;MQ=44.00;QD=32.56;SOR=0.874	GT:AD:DP:GQ:PL	1/1:0,46:46:99:1535,145,0
2L	259593	2L_259593_SNP	G	T	1565.77	.	AC=2;AF=1.00;AN=2;DB;DP=57;ExcessHet=3.0103;FS=0.000;MLEAC=2;MLEAF=1.00;MQ=43.97;QD=27.47;SOR=0.960	GT:AD:DP:GQ:PL	1/1:0,57:57:99:1594,171,0
2L	259613	2L_259613_SNP	C	A	1607.77	.	AC=2;AF=1.00;AN=2;DB;DP=59;ExcessHet=3.0103;FS=0.000;MLEAC=2;MLEAF=1.00;MQ=43.97;QD=27.25;SOR=1.217	GT:AD:DP:GQ:PL	1/1:0,59:59:99:1636,177,0
2L	259747	2L_259747_SNP	G	C	2776.77	.	AC=2;AF=1.00;AN=2;DB;DP=64;ExcessHet=3.0103;FS=0.000;MLEAC=2;MLEAF=1.00;MQ=44.00;QD=31.04;SOR=0.693	GT:AD:DP:GQ:PL	1/1:0,64:64:99:2805,193,0
2L	259754	2L_259754_SNP	A	G	2679.77	.	AC=2;AF=1.00;AN=2;DB;DP=60;ExcessHet=3.0103;FS=0.000;MLEAC=2;MLEAF=1.00;MQ=44.00;QD=29.30;SOR=0.760	GT:AD:DP:GQ:PL	1/1:0,60:60:99:2708,184,0
2L	260161	.	T	G	1640.77	.	AC=2;AF=1.00;AN=2;DP=66;ExcessHet=3.0103;FS=0.000;MLEAC=2;MLEAF=1.00;MQ=43.72;QD=25.24;SOR=0.787	GT:AD:DP:GQ:PL	1/1:0,65:65:99:1669,192,0
2L	260488	.	A	G	2078.77	.	AC=2;AF=1.00;AN=2;DP=82;ExcessHet=3.0103;FS=0.000;MLEAC=2;MLEAF=1.00;MQ=43.95;QD=25.35;SOR=1.085	GT:AD:DP:GQ:PL	1/1:0,82:82:99:2107,243,0
2L	260726	2L_260726_SNP	A	T	1448.77	.	AC=2;AF=1.00;AN=2;DB;DP=52;ExcessHet=3.0103;FS=0.000;MLEAC=2;MLEAF=1.00;MQ=44.00;QD=27.86;SOR=0.770	GT:AD:DP:GQ:PL	1/1:0,52:52:99:1477,156,0
2L	260915	2L_260915_SNP	A	G	1500.77	.	AC=2;AF=1.00;AN=2;DB;DP=56;ExcessHet=3.0103;FS=0.000;MLEAC=2;MLEAF=1.00;MQ=43.93;QD=26.80;SOR=0.922	GT:AD:DP:GQ:PL	1/1:0,56:56:99:1529,168,0
2L	261114	2L_261114_SNP	A	C	1416.77	.	AC=2;AF=1.00;AN=2;DB;DP=53;ExcessHet=3.0103;FS=0.000;MLEAC=2;MLEAF=1.00;MQ=43.76;QD=26.73;SOR=0.808	GT:AD:DP:GQ:PL	1/1:0,53:53:99:1445,159,0
2L	261327	.	A	ACCAC	279.74	.	AC=2;AF=1.00;AN=2;DP=15;ExcessHet=3.0103;FS=0.000;MLEAC=2;MLEAF=1.00;MQ=41.92;QD=31.08;SOR=4.615	GT:AD:DP:GQ:PL	1/1:0,9:9:26:317,26,0
2L	261332	2L_261332_SNP	A	C	289.78	.	AC=2;AF=1.00;AN=2;DB;DP=15;ExcessHet=3.0103;FS=0.000;MLEAC=2;MLEAF=1.00;MQ=41.92;QD=32.20;SOR=4.615	GT:AD:DP:GQ:PL	1/1:0,9:9:26:318,26,0
2L	261335	2L_261335_SNP	A	C	366.74	.	AC=2;AF=1.00;AN=2;DB;DP=11;ExcessHet=3.0103;FS=0.000;MLEAC=2;MLEAF=1.00;MQ=41.41;QD=24.97;SOR=4.615	GT:AD:DP:GQ:PL	1/1:0,9:9:27:404,27,0
2L	261343	.	A	C	340.77	.	AC=1;AF=0.500;AN=2;BaseQRankSum=1.922;ClippingRankSum=0.000;DP=11;ExcessHet=3.0103;FS=5.643;MLEAC=1;MLEAF=0.500;MQ=41.51;MQRankSum=-1.413;QD=30.98;ReadPosRankSum=-0.084;SOR=3.611	GT:AD:DP:GQ:PL	0/1:3,8:11:29:369,0,29
2L	261358	2L_261358_SNP	G	A	381.77	.	AC=2;AF=1.00;AN=2;DB;DP=17;ExcessHet=3.0103;FS=0.000;MLEAC=2;MLEAF=1.00;MQ=43.08;QD=25.45;SOR=1.112	GT:AD:DP:GQ:PL	1/1:0,15:15:45:410,45,0
2L	261446	.	GCTCTACGCC	G	1717.73	.	AC=2;AF=1.00;AN=2;DP=39;ExcessHet=3.0103;FS=0.000;MLEAC=2;MLEAF=1.00;MQ=43.58;QD=25.71;SOR=1.730	GT:AD:DP:GQ:PL	1/1:0,39:39:99:1755,117,0
2L	261646	2L_261646_SNP	A	G	1143.77	.	AC=2;AF=1.00;AN=2;DB;DP=44;ExcessHet=3.0103;FS=0.000;MLEAC=2;MLEAF=1.00;MQ=43.78;QD=26.60;SOR=0.836	GT:AD:DP:GQ:PL	1/1:0,43:43:99:1172,129,0
2L	262506	2L_262506_SNP	G	A	1443.77	.	AC=2;AF=1.00;AN=2;DB;DP=54;ExcessHet=3.0103;FS=0.000;MLEAC=2;MLEAF=1.00;MQ=44.00;QD=27.76;SOR=0.770	GT:AD:DP:GQ:PL	1/1:0,52:52:99:1472,155,0
2L	262825	2L_262825_SNP	C	A	1609.77	.	AC=2;AF=1.00;AN=2;DB;DP=60;ExcessHet=3.0103;FS=0.000;MLEAC=2;MLEAF=1.00;MQ=44.00;QD=26.83;SOR=0.760	GT:AD:DP:GQ:PL	1/1:0,60:60:99:1638,180,0
2L	263050	.	T	TAA	1567.73	.	AC=2;AF=1.00;AN=2;DP=41;ExcessHet=3.0103;FS=0.000;MLEAC=2;MLEAF=1.00;MQ=44.00;QD=32.40;SOR=1.022	GT:AD:DP:GQ:PL	1/1:0,40:40:99:1605,120,0
2L	263148	2L_263148_SNP	A	G	1440.77	.	AC=2;AF=1.00;AN=2;DB;DP=56;ExcessHet=3.0103;FS=0.000;MLEAC=2;MLEAF=1.00;MQ=43.93;QD=25.73;SOR=1.009	GT:AD:DP:GQ:PL	1/1:0,56:56:99:1469,167,0
2L	263171	2L_263171_SNP	G	C	1689.77	.	AC=2;AF=1.00;AN=2;DB;DP=63;ExcessHet=3.0103;FS=0.000;MLEAC=2;MLEAF=1.00;MQ=43.94;QD=26.82;SOR=1.092	GT:AD:DP:GQ:PL	1/1:0,63:63:99:1718,189,0
2L	263222	2L_263222_SNP	G	A	1628.77	.	AC=2;AF=1.00;AN=2;DB;DP=61;ExcessHet=3.0103;FS=0.000;MLEAC=2;MLEAF=1.00;MQ=43.90;QD=27.15;SOR=0.760	GT:AD:DP:GQ:PL	1/1:0,60:60:99:1657,180,0
2L	263238	2L_263238_SNP	T	A	1670.77	.	AC=2;AF=1.00;AN=2;DB;DP=65;ExcessHet=3.0103;FS=0.000;MLEAC=2;MLEAF=1.00;MQ=43.91;QD=26.11;SOR=1.044	GT:AD:DP:GQ:PL	1/1:0,64:64:99:1699,191,0
2L	263253	2L_263253_SNP	C	T	1660.77	.	AC=2;AF=1.00;AN=2;DB;DP=64;ExcessHet=3.0103;FS=0.000;MLEAC=2;MLEAF=1.00;MQ=43.94;QD=26.79;SOR=1.143	GT:AD:DP:GQ:PL	1/1:0,62:62:99:1689,186,0
2L	263266	2L_263266_SNP	T	C	2757.77	.	AC=2;AF=1.00;AN=2;DB;DP=65;ExcessHet=3.0103;FS=0.000;MLEAC=2;MLEAF=1.00;MQ=43.94;QD=32.52;SOR=1.270	GT:AD:DP:GQ:PL	1/1:0,63:63:99:2786,196,0
2L	263273	2L_263273_SNP	C	T	2730.77	.	AC=2;AF=1.00;AN=2;DB;DP=64;ExcessHet=3.0103;FS=0.000;MLEAC=2;MLEAF=1.00;MQ=43.94;QD=27.36;SOR=1.536	GT:AD:DP:GQ:PL	1/1:0,62:62:99:2759,193,0
2L	263328	2L_263328_SNP	T	G	1784.77	.	AC=2;AF=1.00;AN=2;DB;DP=68;ExcessHet=3.0103;FS=0.000;MLEAC=2;MLEAF=1.00;MQ=43.90;QD=27.04;SOR=0.957	GT:AD:DP:GQ:PL	1/1:0,66:66:99:1813,198,0
2L	263341	2L_263341_SNP	T	C	1646.77	.	AC=2;AF=1.00;AN=2;DB;DP=65;ExcessHet=3.0103;FS=0.000;MLEAC=2;MLEAF=1.00;MQ=43.90;QD=26.14;SOR=1.010	GT:AD:DP:GQ:PL	1/1:0,63:63:99:1675,188,0
2L	263403	2L_263403_SNP	A	G	1764.77	.	AC=2;AF=1.00;AN=2;DB;DP=66;ExcessHet=3.0103;FS=0.000;MLEAC=2;MLEAF=1.00;MQ=43.96;QD=26.74;SOR=0.818	GT:AD:DP:GQ:PL	1/1:0,66:66:99:1793,197,0
2L	263485	2L_263485_SNP	A	C	1731.77	.	AC=2;AF=1.00;AN=2;DB;DP=65;ExcessHet=3.0103;FS=0.000;MLEAC=2;MLEAF=1.00;MQ=44.00;QD=26.64;SOR=1.249	GT:AD:DP:GQ:PL	1/1:0,65:65:99:1760,194,0
2L	263587	2L_263587_SNP	C	A	1515.77	.	AC=2;AF=1.00;AN=2;DB;DP=58;ExcessHet=3.0103;FS=0.000;MLEAC=2;MLEAF=1.00;MQ=43.97;QD=26.59;SOR=0.960	GT:AD:DP:GQ:PL	1/1:0,57:57:99:1544,171,0
2L	264313	2L_264313_SNP	T	G	1275.77	.	AC=2;AF=1.00;AN=2;DB;DP=49;ExcessHet=3.0103;FS=0.000;MLEAC=2;MLEAF=1.00;MQ=44.00;QD=26.04;SOR=0.818	GT:AD:DP:GQ:PL	1/1:0,49:49:99:1304,146,0
2L	265051	2L_265051_SNP	C	G	792.77	.	AC=2;AF=1.00;AN=2;DB;DP=30;ExcessHet=3.0103;FS=0.000;MLEAC=2;MLEAF=1.00;MQ=44.00;QD=26.43;SOR=1.143	GT:AD:DP:GQ:PL	1/1:0,30:30:90:821,90,0
2L	265162	2L_265162_SNP	A	G	804.77	.	AC=2;AF=1.00;AN=2;DB;DP=32;ExcessHet=3.0103;FS=0.000;MLEAC=2;MLEAF=1.00;MQ=44.00;QD=25.96;SOR=1.214	GT:AD:DP:GQ:PL	1/1:0,31:31:93:833,93,0
2L	265828	.	T	C	1441.77	.	AC=2;AF=1.00;AN=2;DP=55;ExcessHet=3.0103;FS=0.000;MLEAC=2;MLEAF=1.00;MQ=44.00;QD=26.70;SOR=0.767	GT:AD:DP:GQ:PL	1/1:0,54:54:99:1470,161,0
2L	266595	2L_266595_SNP	C	T	1377.77	.	AC=2;AF=1.00;AN=2;DB;DP=50;ExcessHet=3.0103;FS=0.000;MLEAC=2;MLEAF=1.00;MQ=44.00;QD=27.56;SOR=0.773	GT:AD:DP:GQ:PL	1/1:0,50:50:99:1406,150,0
2L	266868	.	G	T	2002.77	.	AC=2;AF=1.00;AN=2;DP=73;ExcessHet=3.0103;FS=0.000;MLEAC=2;MLEAF=1.00;MQ=44.00;QD=27.44;SOR=0.776	GT:AD:DP:GQ:PL	1/1:0,73:73:99:2031,219,0
2L	267002	2L_267002_SNP	T	A	1347.77	.	AC=2;AF=1.00;AN=2;DB;DP=52;ExcessHet=3.0103;FS=0.000;MLEAC=2;MLEAF=1.00;MQ=43.85;QD=26.43;SOR=0.813	GT:AD:DP:GQ:PL	1/1:0,51:51:99:1376,152,0
2L	267025	2L_267025_SNP	G	A	1379.77	.	AC=2;AF=1.00;AN=2;DB;DP=52;ExcessHet=3.0103;FS=0.000;MLEAC=2;MLEAF=1.00;MQ=43.85;QD=27.05;SOR=0.732	GT:AD:DP:GQ:PL	1/1:0,51:51:99:1408,153,0
2L	267801	.	A	T	1917.77	.	AC=2;AF=1.00;AN=2;DP=44;ExcessHet=3.0103;FS=0.000;MLEAC=2;MLEAF=1.00;MQ=44.00;QD=29.05;SOR=0.784	GT:AD:DP:GQ:PL	1/1:0,44:44:99:1946,132,0
2L	267804	2L_267804_SNP	G	A	1884.77	.	AC=2;AF=1.00;AN=2;DB;DP=43;ExcessHet=3.0103;FS=0.000;MLEAC=2;MLEAF=1.00;MQ=44.00;QD=31.56;SOR=0.739	GT:AD:DP:GQ:PL	1/1:0,43:43:99:1913,129,0
2L	269487	2L_269487_SNP	T	C	1305.77	.	AC=2;AF=1.00;AN=2;DB;DP=50;ExcessHet=3.0103;FS=0.000;MLEAC=2;MLEAF=1.00;MQ=44.00;QD=26.65;SOR=0.733	GT:AD:DP:GQ:PL	1/1:0,49:49:99:1334,147,0
2L	271809	2L_271809_SNP	G	A	1721.77	.	AC=2;AF=1.00;AN=2;DB;DP=65;ExcessHet=3.0103;FS=0.000;MLEAC=2;MLEAF=1.00;MQ=43.91;QD=26.49;SOR=0.854	GT:AD:DP:GQ:PL	1/1:0,65:65:99:1750,194,0
2L	271831	.	T	TTCAACTTCAG	2747.73	.	AC=2;AF=1.00;AN=2;DP=64;ExcessHet=3.0103;FS=0.000;MLEAC=2;MLEAF=1.00;MQ=43.88;QD=29.40;SOR=0.906	GT:AD:DP:GQ:PL	1/1:0,60:60:99:2785,189,0
2L	271851	.	AAAC	A	2870.73	.	AC=2;AF=1.00;AN=2;DP=67;ExcessHet=3.0103;FS=0.000;MLEAC=2;MLEAF=1.00;MQ=43.88;QD=24.02;SOR=1.078	GT:AD:DP:GQ:PL	1/1:0,65:65:99:2908,196,0
2L	271931	2L_271931_SNP	T	C	1422.77	.	AC=2;AF=1.00;AN=2;DB;DP=54;ExcessHet=3.0103;FS=0.000;MLEAC=2;MLEAF=1.00;MQ=43.22;QD=26.35;SOR=0.846	GT:AD:DP:GQ:PL	1/1:0,54:54:99:1451,162,0
2L	271945	2L_271945_SNP	T	C	1413.77	.	AC=2;AF=1.00;AN=2;DB;DP=52;ExcessHet=3.0103;FS=0.000;MLEAC=2;MLEAF=1.00;MQ=43.19;QD=27.19;SOR=0.853	GT:AD:DP:GQ:PL	1/1:0,52:52:99:1442,156,0
2L	271997	2L_271997_SNP	A	G	1310.77	.	AC=2;AF=1.00;AN=2;DB;DP=49;ExcessHet=3.0103;FS=0.000;MLEAC=2;MLEAF=1.00;MQ=43.82;QD=26.75;SOR=1.007	GT:AD:DP:GQ:PL	1/1:0,49:49:99:1339,147,0
2L	272069	.	A	C	1409.77	.	AC=2;AF=1.00;AN=2;DP=52;ExcessHet=3.0103;FS=0.000;MLEAC=2;MLEAF=1.00;MQ=43.89;QD=27.11;SOR=0.770	GT:AD:DP:GQ:PL	1/1:0,52:52:99:1438,156,0
2L	272154	.	T	C	1507.77	.	AC=2;AF=1.00;AN=2;DP=56;ExcessHet=3.0103;FS=0.000;MLEAC=2;MLEAF=1.00;MQ=43.93;QD=26.92;SOR=0.693	GT:AD:DP:GQ:PL	1/1:0,56:56:99:1536,168,0
2L	272822	2L_272822_SNP	A	G	1706.77	.	AC=2;AF=1.00;AN=2;DB;DP=65;ExcessHet=3.0103;FS=0.000;MLEAC=2;MLEAF=1.00;MQ=43.93;QD=26.67;SOR=0.756	GT:AD:DP:GQ:PL	1/1:0,64:64:99:1735,191,0
2L	272868	2L_272868_SNP	A	G	1833.77	.	AC=2;AF=1.00;AN=2;DB;DP=67;ExcessHet=3.0103;FS=0.000;MLEAC=2;MLEAF=1.00;MQ=43.59;QD=27.37;SOR=0.784	GT:AD:DP:GQ:PL	1/1:0,67:67:99:1862,201,0
2L	272958	2L_272958_SNP	T	C	1520.77	.	AC=2;AF=1.00;AN=2;DB;DP=60;ExcessHet=3.0103;FS=0.000;MLEAC=2;MLEAF=1.00;MQ=43.66;QD=26.68;SOR=0.800	GT:AD:DP:GQ:PL	1/1:0,57:57:99:1549,170,0
2L	274249	2L_274249_SNP	T	G	1291.77	.	AC=2;AF=1.00;AN=2;DB;DP=48;ExcessHet=3.0103;FS=0.000;MLEAC=2;MLEAF=1.00;MQ=43.88;QD=26.91;SOR=0.866	GT:AD:DP:GQ:PL	1/1:0,48:48:99:1320,144,0
2L	275057	.	C	A	1797.77	.	AC=2;AF=1.00;AN=2;BaseQRankSum=1.601;ClippingRankSum=0.000;DP=68;ExcessHet=3.0103;FS=0.000;MLEAC=2;MLEAF=1.00;MQ=44.00;MQRankSum=0.000;QD=26.44;ReadPosRankSum=-0.445;SOR=0.288	GT:AD:DP:GQ:PL	1/1:1,67:68:99:1826,178,0
2L	275743	2L_275743_SNP	T	G	1288.77	.	AC=2;AF=1.00;AN=2;DB;DP=49;ExcessHet=3.0103;FS=0.000;MLEAC=2;MLEAF=1.00;MQ=44.00;QD=26.30;SOR=1.007	GT:AD:DP:GQ:PL	1/1:0,49:49:99:1317,146,0
2L	276598	2L_276598_SNP	A	G	1397.77	.	AC=2;AF=1.00;AN=2;DB;DP=54;ExcessHet=3.0103;FS=0.000;MLEAC=2;MLEAF=1.00;MQ=44.00;QD=26.37;SOR=0.892	GT:AD:DP:GQ:PL	1/1:0,53:53:99:1426,159,0
2L	276655	2L_276655_SNP	T	G	1272.77	.	AC=2;AF=1.00;AN=2;DB;DP=51;ExcessHet=3.0103;FS=0.000;MLEAC=2;MLEAF=1.00;MQ=44.00;QD=25.46;SOR=0.859	GT:AD:DP:GQ:PL	1/1:0,50:50:99:1301,148,0
2L	276931	2L_276931_SNP	T	C	1361.77	.	AC=2;AF=1.00;AN=2;DB;DP=51;ExcessHet=3.0103;FS=0.000;MLEAC=2;MLEAF=1.00;MQ=43.89;QD=26.70;SOR=0.813	GT:AD:DP:GQ:PL	1/1:0,51:51:99:1390,152,0
2L	277648	.	GT	G	2003.73	.	AC=2;AF=1.00;AN=2;DP=49;ExcessHet=3.0103;FS=0.000;MLEAC=2;MLEAF=1.00;MQ=44.00;QD=28.81;SOR=1.514	GT:AD:DP:GQ:PL	1/1:0,47:47:99:2041,141,0
2L	277661	.	C	CT	2106.73	.	AC=2;AF=1.00;AN=2;DP=51;ExcessHet=3.0103;FS=0.000;MLEAC=2;MLEAF=1.00;MQ=44.00;QD=27.88;SOR=1.436	GT:AD:DP:GQ:PL	1/1:0,51:51:99:2144,153,0
2L	278207	2L_278207_SNP	C	G	1296.77	.	AC=2;AF=1.00;AN=2;DB;DP=51;ExcessHet=3.0103;FS=0.000;MLEAC=2;MLEAF=1.00;MQ=44.00;QD=25.43;SOR=0.813	GT:AD:DP:GQ:PL	1/1:0,51:51:99:1325,151,0
2L	278355	2L_278355_SNP	A	T	1222.77	.	AC=2;AF=1.00;AN=2;DB;DP=47;ExcessHet=3.0103;FS=0.000;MLEAC=2;MLEAF=1.00;MQ=44.00;QD=26.58;SOR=0.780	GT:AD:DP:GQ:PL	1/1:0,46:46:99:1251,138,0
2L	278514	2L_278514_SNP	T	A	1204.77	.	AC=2;AF=1.00;AN=2;DB;DP=45;ExcessHet=3.0103;FS=0.000;MLEAC=2;MLEAF=1.00;MQ=43.41;QD=26.77;SOR=0.737	GT:AD:DP:GQ:PL	1/1:0,45:45:99:1233,135,0
2L	281271	2L_281271_SNP	C	T	1546.77	.	AC=2;AF=1.00;AN=2;DB;DP=57;ExcessHet=3.0103;FS=0.000;MLEAC=2;MLEAF=1.00;MQ=43.90;QD=27.14;SOR=0.877	GT:AD:DP:GQ:PL	1/1:0,57:57:99:1575,171,0
2L	282415	2L_282415_SNP	T	G	1512.77	.	AC=2;AF=1.00;AN=2;DB;DP=57;ExcessHet=3.0103;FS=0.000;MLEAC=2;MLEAF=1.00;MQ=44.00;QD=27.50;SOR=1.061	GT:AD:DP:GQ:PL	1/1:0,55:55:99:1541,165,0
2L	283681	2L_283681_SNP	T	G	1705.77	.	AC=2;AF=1.00;AN=2;DB;DP=64;ExcessHet=3.0103;FS=0.000;MLEAC=2;MLEAF=1.00;MQ=43.91;QD=26.65;SOR=0.756	GT:AD:DP:GQ:PL	1/1:0,64:64:99:1734,191,0
2L	284703	2L_284703_SNP	A	C	1413.77	.	AC=2;AF=1.00;AN=2;DB;DP=55;ExcessHet=3.0103;FS=0.000;MLEAC=2;MLEAF=1.00;MQ=44.00;QD=26.18;SOR=1.022	GT:AD:DP:GQ:PL	1/1:0,54:54:99:1442,161,0
2L	284882	2L_284882_SNP	A	C	1654.77	.	AC=2;AF=1.00;AN=2;DB;DP=64;ExcessHet=3.0103;FS=0.000;MLEAC=2;MLEAF=1.00;MQ=43.71;QD=25.86;SOR=0.693	GT:AD:DP:GQ:PL	1/1:0,64:64:99:1683,190,0
2L	285011	2L_285011_SNP	A	T	1846.77	.	AC=2;AF=1.00;AN=2;DB;DP=67;ExcessHet=3.0103;FS=0.000;MLEAC=2;MLEAF=1.00;MQ=43.96;QD=27.56;SOR=0.917	GT:AD:DP:GQ:PL	1/1:0,67:67:99:1875,201,0
2L	285056	.	C	T	1752.77	.	AC=2;AF=1.00;AN=2;DP=66;ExcessHet=3.0103;FS=0.000;MLEAC=2;MLEAF=1.00;MQ=43.87;QD=26.56;SOR=0.886	GT:AD:DP:GQ:PL	1/1:0,66:66:99:1781,198,0
2L	287151	.	A	AATTG	2226.73	.	AC=2;AF=1.00;AN=2;BaseQRankSum=1.473;ClippingRankSum=0.000;DP=52;ExcessHet=3.0103;FS=5.229;MLEAC=2;MLEAF=1.00;MQ=44.00;MQRankSum=0.000;QD=27.39;ReadPosRankSum=0.555;SOR=1.793	GT:AD:DP:GQ:PL	1/1:1,49:50:99:2264,104,0
2L	287226	2L_287226_SNP	T	A	1291.77	.	AC=2;AF=1.00;AN=2;BaseQRankSum=0.147;ClippingRankSum=0.000;DB;DP=49;ExcessHet=3.0103;FS=3.100;MLEAC=2;MLEAF=1.00;MQ=44.00;MQRankSum=0.000;QD=26.36;ReadPosRankSum=0.107;SOR=0.353	GT:AD:DP:GQ:PL	1/1:1,48:49:99:1320,119,0
2L	287763	2L_287763_SNP	A	C	1037.77	.	AC=2;AF=1.00;AN=2;DB;DP=40;ExcessHet=3.0103;FS=0.000;MLEAC=2;MLEAF=1.00;MQ=43.93;QD=25.94;SOR=0.902	GT:AD:DP:GQ:PL	1/1:0,40:40:99:1066,120,0
2L	289798	2L_289798_SNP	A	C	1748.77	.	AC=2;AF=1.00;AN=2;DB;DP=66;ExcessHet=3.0103;FS=0.000;MLEAC=2;MLEAF=1.00;MQ=44.00;QD=26.90;SOR=1.249	GT:AD:DP:GQ:PL	1/1:0,65:65:99:1777,195,0
2L	290052	.	CT	C	1182.73	.	AC=2;AF=1.00;AN=2;DP=60;ExcessHet=3.0103;FS=0.000;MLEAC=2;MLEAF=1.00;MQ=43.93;QD=20.39;SOR=1.085	GT:AD:DP:GQ:PL	1/1:0,58:58:99:1220,172,0
2L	290165	.	C	CA	1244.73	.	AC=2;AF=1.00;AN=2;BaseQRankSum=-1.653;ClippingRankSum=0.000;DP=56;ExcessHet=3.0103;FS=0.000;MLEAC=2;MLEAF=1.00;MQ=44.98;MQRankSum=0.497;QD=22.63;ReadPosRankSum=1.417;SOR=1.077	GT:AD:DP:GQ:PL	1/1:2,53:55:99:1282,111,0
2L	290166	2L_290166_SNP	G	A	2491.77	.	AC=2;AF=1.00;AN=2;DB;DP=56;ExcessHet=3.0103;FS=0.000;MLEAC=2;MLEAF=1.00;MQ=44.98;QD=28.60;SOR=1.101	GT:AD:DP:GQ:PL	1/1:0,56:56:99:2520,169,0
2L	290168	.	G	T	2437.77	.	AC=2;AF=1.00;AN=2;DP=56;ExcessHet=3.0103;FS=0.000;MLEAC=2;MLEAF=1.00;MQ=44.98;QD=27.48;SOR=1.077	GT:AD:DP:GQ:PL	1/1:0,56:56:99:2466,168,0
2L	290766	2L_290766_SNP	C	T	1467.77	.	AC=2;AF=1.00;AN=2;DB;DP=56;ExcessHet=3.0103;FS=0.000;MLEAC=2;MLEAF=1.00;MQ=43.93;QD=26.21;SOR=1.101	GT:AD:DP:GQ:PL	1/1:0,56:56:99:1496,167,0
2L	292130	2L_292130_SNP	T	A	1321.77	.	AC=2;AF=1.00;AN=2;DB;DP=50;ExcessHet=3.0103;FS=0.000;MLEAC=2;MLEAF=1.00;MQ=43.92;QD=26.97;SOR=1.007	GT:AD:DP:GQ:PL	1/1:0,49:49:99:1350,147,0
2L	292759	2L_292759_SNP	A	G	1321.77	.	AC=2;AF=1.00;AN=2;DB;DP=51;ExcessHet=3.0103;FS=0.000;MLEAC=2;MLEAF=1.00;MQ=44.00;QD=26.97;SOR=0.733	GT:AD:DP:GQ:PL	1/1:0,49:49:99:1350,146,0
2L	292941	2L_292941_SNP	G	T	1532.77	.	AC=2;AF=1.00;AN=2;DB;DP=57;ExcessHet=3.0103;FS=0.000;MLEAC=2;MLEAF=1.00;MQ=43.90;QD=26.89;SOR=0.728	GT:AD:DP:GQ:PL	1/1:0,57:57:99:1561,171,0
2L	293132	2L_293132_SNP	C	A	1823.77	.	AC=2;AF=1.00;AN=2;DB;DP=68;ExcessHet=3.0103;FS=0.000;MLEAC=2;MLEAF=1.00;MQ=43.89;QD=26.82;SOR=1.022	GT:AD:DP:GQ:PL	1/1:0,68:68:99:1852,204,0
2L	293209	2L_293209_SNP	C	A	1306.77	.	AC=2;AF=1.00;AN=2;BaseQRankSum=0.802;ClippingRankSum=0.000;DB;DP=51;ExcessHet=3.0103;FS=3.096;MLEAC=2;MLEAF=1.00;MQ=43.86;MQRankSum=0.000;QD=25.62;ReadPosRankSum=1.563;SOR=0.348	GT:AD:DP:GQ:PL	1/1:1,50:51:99:1335,126,0
2L	293279	2L_293279_SNP	G	A	2466.77	.	AC=2;AF=1.00;AN=2;DB;DP=54;ExcessHet=3.0103;FS=0.000;MLEAC=2;MLEAF=1.00;MQ=44.00;QD=27.29;SOR=0.931	GT:AD:DP:GQ:PL	1/1:0,54:54:99:2495,172,0
2L	293286	2L_293286_SNP	G	A	2476.77	.	AC=2;AF=1.00;AN=2;DB;DP=57;ExcessHet=3.0103;FS=0.000;MLEAC=2;MLEAF=1.00;MQ=44.00;QD=29.63;SOR=0.877	GT:AD:DP:GQ:PL	1/1:0,57:57:99:2505,172,0
2L	293445	.	A	AGGT	2083.73	.	AC=2;AF=1.00;AN=2;DP=50;ExcessHet=3.0103;FS=0.000;MLEAC=2;MLEAF=1.00;MQ=44.00;QD=27.73;SOR=1.067	GT:AD:DP:GQ:PL	1/1:0,48:48:99:2121,144,0
2L	294397	2L_294397_SNP	T	C	1541.77	.	AC=2;AF=1.00;AN=2;DB;DP=58;ExcessHet=3.0103;FS=0.000;MLEAC=2;MLEAF=1.00;MQ=44.00;QD=26.58;SOR=0.836	GT:AD:DP:GQ:PL	1/1:0,58:58:99:1570,173,0
2L	294711	2L_294711_SNP	T	A	1517.77	.	AC=2;AF=1.00;AN=2;DB;DP=58;ExcessHet=3.0103;FS=0.000;MLEAC=2;MLEAF=1.00;MQ=43.80;QD=26.63;SOR=0.877	GT:AD:DP:GQ:PL	1/1:0,57:57:99:1546,171,0
2L	294768	.	AAATATGCT	A	2659.73	.	AC=2;AF=1.00;AN=2;DP=64;ExcessHet=3.0103;FS=0.000;MLEAC=2;MLEAF=1.00;MQ=43.72;QD=26.33;SOR=1.292	GT:AD:DP:GQ:PL	1/1:0,61:61:99:2697,184,0
2L	294816	2L_294816_SNP	G	C	1532.77	.	AC=2;AF=1.00;AN=2;DB;DP=59;ExcessHet=3.0103;FS=0.000;MLEAC=2;MLEAF=1.00;MQ=43.70;QD=26.43;SOR=1.085	GT:AD:DP:GQ:PL	1/1:0,58:58:99:1561,173,0
2L	294903	2L_294903_SNP	A	T	2205.77	.	AC=2;AF=1.00;AN=2;DB;DP=49;ExcessHet=3.0103;FS=0.000;MLEAC=2;MLEAF=1.00;MQ=43.76;QD=25.31;SOR=0.909	GT:AD:DP:GQ:PL	1/1:0,49:49:99:2234,156,0
2L	294915	2L_294915_SNP	T	C	2168.77	.	AC=2;AF=1.00;AN=2;DB;DP=49;ExcessHet=3.0103;FS=0.000;MLEAC=2;MLEAF=1.00;MQ=43.64;QD=25.63;SOR=1.225	GT:AD:DP:GQ:PL	1/1:0,49:49:99:2197,147,0
2L	294925	.	AAT	A	2119.73	.	AC=2;AF=1.00;AN=2;DP=48;ExcessHet=3.0103;FS=0.000;MLEAC=2;MLEAF=1.00;MQ=43.63;QD=27.70;SOR=1.179	GT:AD:DP:GQ:PL	1/1:0,48:48:99:2157,145,0
2L	294928	.	A	C	2083.77	.	AC=2;AF=1.00;AN=2;DP=47;ExcessHet=3.0103;FS=0.000;MLEAC=2;MLEAF=1.00;MQ=43.62;QD=30.65;SOR=1.132	GT:AD:DP:GQ:PL	1/1:0,47:47:99:2112,141,0
2L	295002	.	AAT	A	2797.73	.	AC=2;AF=1.00;AN=2;DP=62;ExcessHet=3.0103;FS=0.000;MLEAC=2;MLEAF=1.00;MQ=43.90;QD=29.21;SOR=2.157	GT:AD:DP:GQ:PL	1/1:0,62:62:99:2835,190,0
2L	295005	.	T	TAAA	2797.73	.	AC=2;AF=1.00;AN=2;DP=62;ExcessHet=3.0103;FS=0.000;MLEAC=2;MLEAF=1.00;MQ=43.90;QD=28.99;SOR=2.157	GT:AD:DP:GQ:PL	1/1:0,62:62:99:2835,190,0
2L	295012	2L_295012_SNP	A	C	2806.77	.	AC=2;AF=1.00;AN=2;DB;DP=62;ExcessHet=3.0103;FS=0.000;MLEAC=2;MLEAF=1.00;MQ=43.90;QD=25.20;SOR=2.157	GT:AD:DP:GQ:PL	1/1:0,62:62:99:2835,190,0
2L	295013	2L_295013_SNP	G	A	2806.77	.	AC=2;AF=1.00;AN=2;DB;DP=62;ExcessHet=3.0103;FS=0.000;MLEAC=2;MLEAF=1.00;MQ=43.90;QD=27.91;SOR=2.157	GT:AD:DP:GQ:PL	1/1:0,62:62:99:2835,190,0
2L	295741	2L_295741_SNP	A	G	1196.77	.	AC=2;AF=1.00;AN=2;DB;DP=45;ExcessHet=3.0103;FS=0.000;MLEAC=2;MLEAF=1.00;MQ=43.91;QD=26.59;SOR=0.929	GT:AD:DP:GQ:PL	1/1:0,45:45:99:1225,135,0
2L	296890	2L_296890_SNP	G	A	1456.77	.	AC=2;AF=1.00;AN=2;DB;DP=55;ExcessHet=3.0103;FS=0.000;MLEAC=2;MLEAF=1.00;MQ=44.00;QD=26.98;SOR=1.022	GT:AD:DP:GQ:PL	1/1:0,54:54:99:1485,162,0
2L	297081	2L_297081_SNP	A	T	1505.77	.	AC=2;AF=1.00;AN=2;DB;DP=56;ExcessHet=3.0103;FS=0.000;MLEAC=2;MLEAF=1.00;MQ=44.00;QD=27.38;SOR=0.729	GT:AD:DP:GQ:PL	1/1:0,55:55:99:1534,165,0
2L	298709	2L_298709_SNP	C	T	1238.77	.	AC=2;AF=1.00;AN=2;BaseQRankSum=1.055;ClippingRankSum=0.000;DB;DP=49;ExcessHet=3.0103;FS=0.000;MLEAC=2;MLEAF=1.00;MQ=43.88;MQRankSum=-0.104;QD=25.81;ReadPosRankSum=-0.490;SOR=0.320	GT:AD:DP:GQ:PL	1/1:1,47:48:99:1267,117,0
2L	300026	2L_300026_SNP	A	C	1667.77	.	AC=2;AF=1.00;AN=2;DB;DP=65;ExcessHet=3.0103;FS=0.000;MLEAC=2;MLEAF=1.00;MQ=44.00;QD=26.06;SOR=0.892	GT:AD:DP:GQ:PL	1/1:0,64:64:99:1696,190,0
2L	300522	2L_300522_SNP	A	T	980.77	.	AC=2;AF=1.00;AN=2;DB;DP=38;ExcessHet=3.0103;FS=0.000;MLEAC=2;MLEAF=1.00;MQ=44.00;QD=26.51;SOR=0.746	GT:AD:DP:GQ:PL	1/1:0,37:37:99:1009,111,0
2L	300731	2L_300731_DEL	GCCGATCTCTAT	G	3293.73	.	AC=2;AF=1.00;AN=2;DB;DP=78;ExcessHet=3.0103;FS=0.000;MLEAC=2;MLEAF=1.00;MQ=43.97;QD=29.38;SOR=1.134	GT:AD:DP:GQ:PL	1/1:0,74:74:99:3331,223,0
2L	301009	2L_301009_SNP	G	T	1608.77	.	AC=2;AF=1.00;AN=2;DB;DP=59;ExcessHet=3.0103;FS=0.000;MLEAC=2;MLEAF=1.00;MQ=44.00;QD=27.27;SOR=0.796	GT:AD:DP:GQ:PL	1/1:0,59:59:99:1637,177,0
2L	301191	2L_301191_SNP	T	C	1651.77	.	AC=2;AF=1.00;AN=2;DB;DP=62;ExcessHet=3.0103;FS=0.000;MLEAC=2;MLEAF=1.00;MQ=44.00;QD=27.08;SOR=0.865	GT:AD:DP:GQ:PL	1/1:0,61:61:99:1680,183,0
2L	302350	.	G	A	1378.77	.	AC=2;AF=1.00;AN=2;DP=51;ExcessHet=3.0103;FS=0.000;MLEAC=2;MLEAF=1.00;MQ=43.96;QD=27.03;SOR=0.900	GT:AD:DP:GQ:PL	1/1:0,51:51:99:1407,153,0
2L	302900	2L_302900_SNP	C	T	1930.77	.	AC=2;AF=1.00;AN=2;BaseQRankSum=1.254;ClippingRankSum=0.000;DB;DP=74;ExcessHet=3.0103;FS=3.193;MLEAC=2;MLEAF=1.00;MQ=43.73;MQRankSum=-0.084;QD=26.45;ReadPosRankSum=-0.574;SOR=0.400	GT:AD:DP:GQ:PL	1/1:1,72:73:99:1959,192,0
2L	303134	.	CTA	C	1442.73	.	AC=2;AF=1.00;AN=2;BaseQRankSum=-1.088;ClippingRankSum=0.000;DP=64;ExcessHet=3.0103;FS=3.617;MLEAC=1;MLEAF=0.500;MQ=43.54;MQRankSum=-0.176;QD=26.23;ReadPosRankSum=-1.357;SOR=0.729	GT:AD:DP:GQ:PL	1/1:1,54:55:99:1401,136,0
2L	303934	.	CA	C	299.73	.	AC=1;AF=0.500;AN=2;BaseQRankSum=-0.998;ClippingRankSum=0.000;DP=40;ExcessHet=3.0103;FS=1.643;MLEAC=1;MLEAF=0.500;MQ=44.00;MQRankSum=0.000;QD=8.56;ReadPosRankSum=1.491;SOR=0.694	GT:AD:DP:GQ:PL	0/1:7,28:35:55:337,0,55
2L	304604	2L_304604_SNP	T	C	1892.77	.	AC=2;AF=1.00;AN=2;DB;DP=71;ExcessHet=3.0103;FS=0.000;MLEAC=2;MLEAF=1.00;MQ=44.00;QD=26.66;SOR=0.904	GT:AD:DP:GQ:PL	1/1:0,71:71:99:1921,212,0
2L	304958	.	C	CATAT	2109.73	.	AC=2;AF=1.00;AN=2;DP=62;ExcessHet=3.0103;FS=0.000;MLEAC=2;MLEAF=1.00;MQ=44.16;QD=30.63;SOR=1.038	GT:AD:DP:GQ:PL	1/1:0,53:53:99:2147,156,0
2L	305149	2L_305149_SNP	A	G	1561.77	.	AC=2;AF=1.00;AN=2;DB;DP=60;ExcessHet=3.0103;FS=0.000;MLEAC=2;MLEAF=1.00;MQ=43.68;QD=26.03;SOR=0.906	GT:AD:DP:GQ:PL	1/1:0,60:60:99:1590,179,0
2L	307171	2L_307171_SNP	C	A	1031.77	.	AC=2;AF=1.00;AN=2;DB;DP=39;ExcessHet=3.0103;FS=0.000;MLEAC=2;MLEAF=1.00;MQ=44.00;QD=26.46;SOR=0.850	GT:AD:DP:GQ:PL	1/1:0,39:39:99:1060,117,0
2L	307471	2L_307471_SNP	T	C	833.77	.	AC=2;AF=1.00;AN=2;DB;DP=31;ExcessHet=3.0103;FS=0.000;MLEAC=2;MLEAF=1.00;MQ=44.00;QD=26.90;SOR=1.839	GT:AD:DP:GQ:PL	1/1:0,31:31:92:862,92,0
2L	310715	2L_310715_SNP	T	C	1716.77	.	AC=2;AF=1.00;AN=2;DB;DP=64;ExcessHet=3.0103;FS=0.000;MLEAC=2;MLEAF=1.00;MQ=43.91;QD=26.82;SOR=1.214	GT:AD:DP:GQ:PL	1/1:0,64:64:99:1745,192,0
2L	311316	2L_311316_SNP	T	A	1776.77	.	AC=2;AF=1.00;AN=2;DB;DP=66;ExcessHet=3.0103;FS=0.000;MLEAC=2;MLEAF=1.00;MQ=43.69;QD=26.92;SOR=0.957	GT:AD:DP:GQ:PL	1/1:0,66:66:99:1805,198,0
2L	312064	2L_312064_SNP	A	C	1592.77	.	AC=2;AF=1.00;AN=2;DB;DP=62;ExcessHet=3.0103;FS=0.000;MLEAC=2;MLEAF=1.00;MQ=44.00;QD=26.11;SOR=0.793	GT:AD:DP:GQ:PL	1/1:0,61:61:99:1621,182,0
2L	312971	2L_312971_SNP	T	C	1288.77	.	AC=2;AF=1.00;AN=2;DB;DP=49;ExcessHet=3.0103;FS=0.000;MLEAC=2;MLEAF=1.00;MQ=44.00;QD=26.30;SOR=1.007	GT:AD:DP:GQ:PL	1/1:0,49:49:99:1317,147,0
2L	313379	2L_313379_SNP	G	T	1120.77	.	AC=2;AF=1.00;AN=2;DB;DP=41;ExcessHet=3.0103;FS=0.000;MLEAC=2;MLEAF=1.00;MQ=44.00;QD=28.02;SOR=1.151	GT:AD:DP:GQ:PL	1/1:0,40:40:99:1149,120,0
2L	313452	2L_313452_SNP	T	A	1587.77	.	AC=2;AF=1.00;AN=2;DB;DP=60;ExcessHet=3.0103;FS=0.000;MLEAC=2;MLEAF=1.00;MQ=43.84;QD=26.46;SOR=0.760	GT:AD:DP:GQ:PL	1/1:0,60:60:99:1616,180,0
2L	313471	2L_313471_SNP	C	T	1525.77	.	AC=2;AF=1.00;AN=2;DB;DP=58;ExcessHet=3.0103;FS=0.000;MLEAC=2;MLEAF=1.00;MQ=43.80;QD=26.31;SOR=0.762	GT:AD:DP:GQ:PL	1/1:0,58:58:99:1554,174,0
2L	313534	2L_313534_SNP	G	A	1686.77	.	AC=2;AF=1.00;AN=2;DB;DP=65;ExcessHet=3.0103;FS=0.000;MLEAC=2;MLEAF=1.00;MQ=43.79;QD=26.36;SOR=1.044	GT:AD:DP:GQ:PL	1/1:0,64:64:99:1715,192,0
2L	313559	2L_313559_SNP	T	C	1488.77	.	AC=2;AF=1.00;AN=2;DB;DP=56;ExcessHet=3.0103;FS=0.000;MLEAC=2;MLEAF=1.00;MQ=43.75;QD=26.59;SOR=1.199	GT:AD:DP:GQ:PL	1/1:0,56:56:99:1517,168,0
2L	313620	2L_313620_SNP	C	T	1447.77	.	AC=2;AF=1.00;AN=2;DB;DP=54;ExcessHet=3.0103;FS=0.000;MLEAC=2;MLEAF=1.00;MQ=43.96;QD=26.81;SOR=0.846	GT:AD:DP:GQ:PL	1/1:0,54:54:99:1476,162,0
2L	313656	2L_313656_SNP	T	C	1141.77	.	AC=2;AF=1.00;AN=2;DB;DP=45;ExcessHet=3.0103;FS=0.000;MLEAC=2;MLEAF=1.00;MQ=44.00;QD=25.37;SOR=0.737	GT:AD:DP:GQ:PL	1/1:0,45:45:99:1170,134,0
2L	313826	2L_313826_SNP	G	T	1347.77	.	AC=2;AF=1.00;AN=2;DB;DP=50;ExcessHet=3.0103;FS=0.000;MLEAC=2;MLEAF=1.00;MQ=44.00;QD=26.96;SOR=0.859	GT:AD:DP:GQ:PL	1/1:0,50:50:99:1376,150,0
2L	313946	.	T	TA	825.73	.	AC=2;AF=1.00;AN=2;BaseQRankSum=0.000;ClippingRankSum=0.000;DP=53;ExcessHet=3.0103;FS=3.053;MLEAC=2;MLEAF=1.00;MQ=43.64;MQRankSum=-0.243;QD=16.85;ReadPosRankSum=-0.152;SOR=0.139	GT:AD:DP:GQ:PL	1/1:2,47:49:99:862,102,0
2L	314200	2L_314200_SNP	T	C	1508.77	.	AC=2;AF=1.00;AN=2;DB;DP=56;ExcessHet=3.0103;FS=0.000;MLEAC=2;MLEAF=1.00;MQ=44.00;QD=26.94;SOR=0.841	GT:AD:DP:GQ:PL	1/1:0,56:56:99:1537,168,0
2L	314217	.	CT	C	1485.73	.	AC=2;AF=1.00;AN=2;DP=52;ExcessHet=3.0103;FS=0.000;MLEAC=2;MLEAF=1.00;MQ=44.00;QD=29.13;SOR=0.900	GT:AD:DP:GQ:PL	1/1:0,51:51:99:1523,153,0
2L	314410	2L_314410_SNP	A	G	1286.77	.	AC=2;AF=1.00;AN=2;DB;DP=49;ExcessHet=3.0103;FS=0.000;MLEAC=2;MLEAF=1.00;MQ=43.46;QD=26.26;SOR=0.733	GT:AD:DP:GQ:PL	1/1:0,49:49:99:1315,147,0
2L	314425	2L_314425_SNP	G	T	2127.77	.	AC=2;AF=1.00;AN=2;DB;DP=48;ExcessHet=3.0103;FS=0.000;MLEAC=2;MLEAF=1.00;MQ=43.45;QD=32.36;SOR=0.963	GT:AD:DP:GQ:PL	1/1:0,48:48:99:2156,147,0
2L	314426	2L_314426_SNP	G	T	2127.77	.	AC=2;AF=1.00;AN=2;DB;DP=49;ExcessHet=3.0103;FS=0.000;MLEAC=2;MLEAF=1.00;MQ=43.46;QD=29.34;SOR=1.007	GT:AD:DP:GQ:PL	1/1:0,49:49:99:2156,147,0
2L	314439	.	TG	T	1111.73	.	AC=2;AF=1.00;AN=2;DP=49;ExcessHet=3.0103;FS=0.000;MLEAC=2;MLEAF=1.00;MQ=43.46;QD=24.17;SOR=0.976	GT:AD:DP:GQ:PL	1/1:0,46:46:99:1149,138,0
2L	314726	.	TTC	T	536.73	.	AC=1;AF=0.500;AN=2;BaseQRankSum=0.541;ClippingRankSum=0.000;DP=55;ExcessHet=3.0103;FS=0.000;MLEAC=1;MLEAF=0.500;MQ=43.96;MQRankSum=0.000;QD=11.67;ReadPosRankSum=-1.053;SOR=0.576	GT:AD:DP:GQ:PL	0/1:10,36:46:39:574,0,39
2L	314728	.	C	CAAA	2254.73	.	AC=2;AF=1.00;AN=2;DP=54;ExcessHet=3.0103;FS=0.000;MLEAC=1;MLEAF=0.500;MQ=43.96;QD=38.16;SOR=0.927	GT:AD:DP:GQ:PL	1/1:0,54:54:99:2253,165,0
2L	315338	2L_315338_SNP	A	C	1735.77	.	AC=2;AF=1.00;AN=2;DB;DP=63;ExcessHet=3.0103;FS=0.000;MLEAC=2;MLEAF=1.00;MQ=43.94;QD=27.55;SOR=1.092	GT:AD:DP:GQ:PL	1/1:0,63:63:99:1764,189,0
2L	315566	2L_315566_SNP	C	A	1414.77	.	AC=2;AF=1.00;AN=2;DB;DP=53;ExcessHet=3.0103;FS=0.000;MLEAC=2;MLEAF=1.00;MQ=44.00;QD=26.69;SOR=0.730	GT:AD:DP:GQ:PL	1/1:0,53:53:99:1443,159,0
2L	315706	.	A	ATTTT	1696.73	.	AC=2;AF=1.00;AN=2;DP=45;ExcessHet=3.0103;FS=0.000;MLEAC=2;MLEAF=1.00;MQ=44.00;QD=28.75;SOR=0.859	GT:AD:DP:GQ:PL	1/1:0,41:41:99:1734,121,0
2L	315708	.	A	T	1745.77	.	AC=2;AF=1.00;AN=2;DP=45;ExcessHet=3.0103;FS=0.000;MLEAC=2;MLEAF=1.00;MQ=44.00;QD=23.44;SOR=0.741	GT:AD:DP:GQ:PL	1/1:0,41:41:99:1774,120,0
2L	315965	2L_315965_SNP	G	A	1231.77	.	AC=2;AF=1.00;AN=2;DB;DP=46;ExcessHet=3.0103;FS=0.000;MLEAC=2;MLEAF=1.00;MQ=43.66;QD=26.78;SOR=0.874	GT:AD:DP:GQ:PL	1/1:0,46:46:99:1260,137,0
2L	316664	2L_316664_SNP	A	C	1788.77	.	AC=2;AF=1.00;AN=2;DB;DP=69;ExcessHet=3.0103;FS=0.000;MLEAC=2;MLEAF=1.00;MQ=44.00;QD=25.92;SOR=0.980	GT:AD:DP:GQ:PL	1/1:0,69:69:99:1817,205,0
2L	317333	.	G	T	1393.77	.	AC=2;AF=1.00;AN=2;DP=51;ExcessHet=3.0103;FS=0.000;MLEAC=2;MLEAF=1.00;MQ=44.00;QD=27.33;SOR=0.900	GT:AD:DP:GQ:PL	1/1:0,51:51:99:1422,153,0
2L	317683	2L_317683_SNP	A	T	1513.77	.	AC=2;AF=1.00;AN=2;DB;DP=57;ExcessHet=3.0103;FS=0.000;MLEAC=2;MLEAF=1.00;MQ=43.95;QD=26.56;SOR=1.140	GT:AD:DP:GQ:PL	1/1:0,57:57:99:1542,171,0
2L	318650	2L_318650_SNP	T	G	1099.77	.	AC=2;AF=1.00;AN=2;DB;DP=42;ExcessHet=3.0103;FS=0.000;MLEAC=2;MLEAF=1.00;MQ=43.86;QD=26.18;SOR=0.788	GT:AD:DP:GQ:PL	1/1:0,42:42:99:1128,126,0
2L	319449	2L_319449_SNP	A	C	3394.77	.	AC=2;AF=1.00;AN=2;DB;DP=79;ExcessHet=3.0103;FS=0.000;MLEAC=2;MLEAF=1.00;MQ=44.00;QD=24.71;SOR=0.770	GT:AD:DP:GQ:PL	1/1:0,79:79:99:3423,244,0
2L	319469	2L_319469_SNP	C	A	3203.77	.	AC=2;AF=1.00;AN=2;DB;DP=73;ExcessHet=3.0103;FS=0.000;MLEAC=2;MLEAF=1.00;MQ=43.57;QD=29.09;SOR=0.898	GT:AD:DP:GQ:PL	1/1:0,73:73:99:3232,223,0
2L	320649	2L_320649_SNP	C	T	1137.77	.	AC=2;AF=1.00;AN=2;DB;DP=42;ExcessHet=3.0103;FS=0.000;MLEAC=2;MLEAF=1.00;MQ=43.95;QD=27.09;SOR=1.005	GT:AD:DP:GQ:PL	1/1:0,42:42:99:1166,126,0
2L	321394	2L_321394_SNP	T	C	1417.77	.	AC=2;AF=1.00;AN=2;DB;DP=53;ExcessHet=3.0103;FS=0.000;MLEAC=2;MLEAF=1.00;MQ=44.00;QD=26.75;SOR=1.179	GT:AD:DP:GQ:PL	1/1:0,53:53:99:1446,159,0
2L	322793	2L_322793_SNP	A	T	1077.77	.	AC=2;AF=1.00;AN=2;DB;DP=40;ExcessHet=3.0103;FS=0.000;MLEAC=2;MLEAF=1.00;MQ=44.00;QD=26.94;SOR=0.693	GT:AD:DP:GQ:PL	1/1:0,40:40:99:1106,120,0
2L	323155	2L_323155_SNP	A	G	1624.77	.	AC=2;AF=1.00;AN=2;DB;DP=61;ExcessHet=3.0103;FS=0.000;MLEAC=2;MLEAF=1.00;MQ=43.87;QD=27.08;SOR=1.160	GT:AD:DP:GQ:PL	1/1:0,60:60:99:1653,180,0
2L	323689	2L_323689_SNP	C	T	1262.77	.	AC=2;AF=1.00;AN=2;DB;DP=46;ExcessHet=3.0103;FS=0.000;MLEAC=2;MLEAF=1.00;MQ=43.43;QD=27.45;SOR=1.085	GT:AD:DP:GQ:PL	1/1:0,46:46:99:1291,138,0
2L	323801	.	C	CCAGAA	2037.73	.	AC=2;AF=1.00;AN=2;DP=46;ExcessHet=3.0103;FS=0.000;MLEAC=2;MLEAF=1.00;MQ=42.28;QD=31.84;SOR=0.784	GT:AD:DP:GQ:PL	1/1:0,44:44:99:2075,139,0
2L	323803	.	T	TTGAGAACTCAAATAGTCTTAAAAGTGCTG	2497.73	.	AC=2;AF=1.00;AN=2;DP=44;ExcessHet=3.0103;FS=0.000;MLEAC=2;MLEAF=1.00;MQ=42.56;QD=33.61;SOR=0.990	GT:AD:DP:GQ:PL	1/1:0,44:44:99:2535,173,0
2L	323885	2L_323885_SNP	C	T	1237.77	.	AC=2;AF=1.00;AN=2;DB;DP=47;ExcessHet=3.0103;FS=0.000;MLEAC=2;MLEAF=1.00;MQ=43.46;QD=26.34;SOR=0.919	GT:AD:DP:GQ:PL	1/1:0,47:47:99:1266,140,0
2L	324007	2L_324007_SNP	A	C	1054.77	.	AC=2;AF=1.00;AN=2;DB;DP=42;ExcessHet=3.0103;FS=0.000;MLEAC=2;MLEAF=1.00;MQ=43.58;QD=25.11;SOR=0.892	GT:AD:DP:GQ:PL	1/1:0,42:42:99:1083,125,0
2L	324027	2L_324027_SNP	C	T	1198.77	.	AC=2;AF=1.00;AN=2;DB;DP=48;ExcessHet=3.0103;FS=0.000;MLEAC=2;MLEAF=1.00;MQ=43.28;QD=24.97;SOR=0.963	GT:AD:DP:GQ:PL	1/1:0,48:48:99:1227,142,0
2L	324338	2L_324338_SNP	A	C	1315.77	.	AC=2;AF=1.00;AN=2;DB;DP=49;ExcessHet=3.0103;FS=0.000;MLEAC=2;MLEAF=1.00;MQ=44.00;QD=27.41;SOR=1.298	GT:AD:DP:GQ:PL	1/1:0,48:48:99:1344,144,0
2L	324433	2L_324433_SNP	G	T	1251.77	.	AC=2;AF=1.00;AN=2;DB;DP=46;ExcessHet=3.0103;FS=0.000;MLEAC=2;MLEAF=1.00;MQ=44.00;QD=27.21;SOR=1.329	GT:AD:DP:GQ:PL	1/1:0,46:46:99:1280,138,0
2L	324753	2L_324753_SNP	C	G	1168.77	.	AC=2;AF=1.00;AN=2;DB;DP=45;ExcessHet=3.0103;FS=0.000;MLEAC=2;MLEAF=1.00;MQ=44.00;QD=26.56;SOR=0.693	GT:AD:DP:GQ:PL	1/1:0,44:44:99:1197,131,0
2L	324944	2L_324944_SNP	T	G	1732.77	.	AC=2;AF=1.00;AN=2;DB;DP=40;ExcessHet=3.0103;FS=0.000;MLEAC=2;MLEAF=1.00;MQ=43.85;QD=33.66;SOR=0.902	GT:AD:DP:GQ:PL	1/1:0,40:40:99:1761,120,0
2L	324951	2L_324951_SNP	A	C	1769.77	.	AC=2;AF=1.00;AN=2;DB;DP=40;ExcessHet=3.0103;FS=0.000;MLEAC=2;MLEAF=1.00;MQ=43.81;QD=28.03;SOR=0.793	GT:AD:DP:GQ:PL	1/1:0,40:40:99:1798,123,0
2L	325145	2L_325145_SNP	G	A	1267.77	.	AC=2;AF=1.00;AN=2;BaseQRankSum=-0.039;ClippingRankSum=0.000;DB;DP=49;ExcessHet=3.0103;FS=3.100;MLEAC=2;MLEAF=1.00;MQ=43.31;MQRankSum=1.510;QD=25.87;ReadPosRankSum=-1.152;SOR=0.353	GT:AD:DP:GQ:PL	1/1:1,48:49:99:1296,119,0
2L	325167	.	ACATCTTGTTAGCTGGATACCTTGT	A	1930.73	.	AC=2;AF=1.00;AN=2;DP=53;ExcessHet=3.0103;FS=0.000;MLEAC=2;MLEAF=1.00;MQ=42.71;QD=29.68;SOR=0.829	GT:AD:DP:GQ:PL	1/1:0,45:45:99:1968,136,0
2L	325422	.	TAATAAGCAGA	T	1838.73	.	AC=2;AF=1.00;AN=2;DP=43;ExcessHet=3.0103;FS=0.000;MLEAC=2;MLEAF=1.00;MQ=42.85;QD=28.71;SOR=1.127	GT:AD:DP:GQ:PL	1/1:0,42:42:99:1876,127,0
2L	326091	2L_326091_SNP	G	C	1659.77	.	AC=2;AF=1.00;AN=2;DB;DP=61;ExcessHet=3.0103;FS=0.000;MLEAC=2;MLEAF=1.00;MQ=44.00;QD=27.21;SOR=0.793	GT:AD:DP:GQ:PL	1/1:0,61:61:99:1688,182,0
2L	326145	2L_326145_SNP	G	T	1320.77	.	AC=2;AF=1.00;AN=2;DB;DP=52;ExcessHet=3.0103;FS=0.000;MLEAC=2;MLEAF=1.00;MQ=44.00;QD=25.40;SOR=0.941	GT:AD:DP:GQ:PL	1/1:0,52:52:99:1349,154,0
2L	326180	2L_326180_SNP	G	A	1824.77	.	AC=2;AF=1.00;AN=2;DB;DP=42;ExcessHet=3.0103;FS=0.000;MLEAC=2;MLEAF=1.00;MQ=44.00;QD=27.25;SOR=0.892	GT:AD:DP:GQ:PL	1/1:0,42:42:99:1853,132,0
2L	326198	.	C	T	1951.77	.	AC=2;AF=1.00;AN=2;DP=49;ExcessHet=3.0103;FS=0.000;MLEAC=2;MLEAF=1.00;MQ=44.00;QD=28.18;SOR=0.909	GT:AD:DP:GQ:PL	1/1:0,49:49:99:1980,147,0
2L	326244	2L_326244_SNP	C	A	1540.77	.	AC=2;AF=1.00;AN=2;DB;DP=59;ExcessHet=3.0103;FS=0.000;MLEAC=2;MLEAF=1.00;MQ=44.00;QD=26.11;SOR=0.796	GT:AD:DP:GQ:PL	1/1:0,59:59:99:1569,177,0
2L	326314	2L_326314_SNP	C	G	2802.77	.	AC=2;AF=1.00;AN=2;DB;DP=63;ExcessHet=3.0103;FS=0.000;MLEAC=2;MLEAF=1.00;MQ=44.00;QD=27.16;SOR=1.092	GT:AD:DP:GQ:PL	1/1:0,63:63:99:2831,193,0
2L	326319	.	TC	T	2877.73	.	AC=2;AF=1.00;AN=2;DP=64;ExcessHet=3.0103;FS=0.000;MLEAC=2;MLEAF=1.00;MQ=44.00;QD=23.57;SOR=1.127	GT:AD:DP:GQ:PL	1/1:0,64:64:99:2915,202,0
2L	326335	2L_326335_SNP	C	G	2972.77	.	AC=2;AF=1.00;AN=2;DB;DP=71;ExcessHet=3.0103;FS=0.000;MLEAC=2;MLEAF=1.00;MQ=43.94;QD=29.04;SOR=1.042	GT:AD:DP:GQ:PL	1/1:0,71:71:99:3001,214,0
2L	327018	.	A	T	3437.77	.	AC=2;AF=1.00;AN=2;DP=78;ExcessHet=3.0103;FS=0.000;MLEAC=2;MLEAF=1.00;MQ=43.92;QD=31.99;SOR=0.744	GT:AD:DP:GQ:PL	1/1:0,78:78:99:3466,240,0
2L	327023	.	G	A	3413.77	.	AC=2;AF=1.00;AN=2;DP=79;ExcessHet=3.0103;FS=0.000;MLEAC=2;MLEAF=1.00;MQ=43.93;QD=26.25;SOR=0.770	GT:AD:DP:GQ:PL	1/1:0,79:79:99:3442,237,0
2L	327108	.	TGTAG	T	3235.73	.	AC=2;AF=1.00;AN=2;DP=74;ExcessHet=3.0103;FS=0.000;MLEAC=2;MLEAF=1.00;MQ=43.83;QD=34.65;SOR=0.720	GT:AD:DP:GQ:PL	1/1:0,73:73:99:3273,220,0
2L	327115	.	T	C	3334.77	.	AC=2;AF=1.00;AN=2;DP=73;ExcessHet=3.0103;FS=0.000;MLEAC=2;MLEAF=1.00;MQ=43.83;QD=29.50;SOR=0.776	GT:AD:DP:GQ:PL	1/1:0,73:73:99:3363,226,0
2L	327116	.	G	A	3334.77	.	AC=2;AF=1.00;AN=2;DP=73;ExcessHet=3.0103;FS=0.000;MLEAC=2;MLEAF=1.00;MQ=43.83;QD=32.28;SOR=0.776	GT:AD:DP:GQ:PL	1/1:0,73:73:99:3363,226,0
2L	327118	.	AGAG	A	3292.73	.	AC=2;AF=1.00;AN=2;DP=74;ExcessHet=3.0103;FS=0.000;MLEAC=2;MLEAF=1.00;MQ=43.83;QD=29.83;SOR=0.804	GT:AD:DP:GQ:PL	1/1:0,74:74:99:3330,223,0
2L	327123	.	GGTAGA	G	3203.73	.	AC=2;AF=1.00;AN=2;DP=71;ExcessHet=3.0103;FS=0.000;MLEAC=2;MLEAF=1.00;MQ=43.82;QD=33.94;SOR=0.779	GT:AD:DP:GQ:PL	1/1:0,71:71:99:3241,217,0
2L	327276	2L_327276_SNP	T	A	1751.77	.	AC=2;AF=1.00;AN=2;DB;DP=64;ExcessHet=3.0103;FS=0.000;MLEAC=2;MLEAF=1.00;MQ=43.97;QD=27.81;SOR=0.790	GT:AD:DP:GQ:PL	1/1:0,63:63:99:1780,189,0
2L	329626	.	T	A	1640.77	.	AC=2;AF=1.00;AN=2;DP=59;ExcessHet=3.0103;FS=0.000;MLEAC=2;MLEAF=1.00;MQ=44.16;QD=27.81;SOR=1.217	GT:AD:DP:GQ:PL	1/1:0,59:59:99:1669,177,0
2L	329735	.	C	CT	1011.73	.	AC=2;AF=1.00;AN=2;BaseQRankSum=-0.534;ClippingRankSum=0.000;DP=57;ExcessHet=3.0103;FS=6.284;MLEAC=2;MLEAF=1.00;MQ=44.34;MQRankSum=0.330;QD=18.40;ReadPosRankSum=-1.729;SOR=0.284	GT:AD:DP:GQ:PL	1/1:3,52:55:99:1049,102,0
2L	329839	2L_329839_SNP	A	C	2899.77	.	AC=2;AF=1.00;AN=2;DB;DP=68;ExcessHet=3.0103;FS=0.000;MLEAC=2;MLEAF=1.00;MQ=44.16;QD=29.67;SOR=1.098	GT:AD:DP:GQ:PL	1/1:0,68:68:99:2928,205,0
2L	329858	2L_329858_SNP	A	C	2942.77	.	AC=2;AF=1.00;AN=2;DB;DP=70;ExcessHet=3.0103;FS=0.000;MLEAC=2;MLEAF=1.00;MQ=44.00;QD=29.04;SOR=0.941	GT:AD:DP:GQ:PL	1/1:0,70:70:99:2971,210,0
2L	329941	2L_329941_SNP	T	C	1519.77	.	AC=2;AF=1.00;AN=2;DB;DP=61;ExcessHet=3.0103;FS=0.000;MLEAC=2;MLEAF=1.00;MQ=43.94;QD=24.91;SOR=0.725	GT:AD:DP:GQ:PL	1/1:0,61:61:99:1548,180,0
2L	329974	.	C	CAAA	1701.73	.	AC=2;AF=1.00;AN=2;DP=45;ExcessHet=3.0103;FS=0.000;MLEAC=2;MLEAF=1.00;MQ=43.91;QD=28.81;SOR=0.902	GT:AD:DP:GQ:PL	1/1:0,40:40:99:1739,138,0
2L	330117	2L_330117_SNP	C	T	1740.77	.	AC=2;AF=1.00;AN=2;DB;DP=65;ExcessHet=3.0103;FS=0.000;MLEAC=2;MLEAF=1.00;MQ=43.85;QD=26.78;SOR=0.787	GT:AD:DP:GQ:PL	1/1:0,65:65:99:1769,195,0
2L	330215	2L_330215_SNP	T	C	1572.77	.	AC=2;AF=1.00;AN=2;DB;DP=60;ExcessHet=3.0103;FS=0.000;MLEAC=2;MLEAF=1.00;MQ=43.93;QD=27.12;SOR=0.693	GT:AD:DP:GQ:PL	1/1:0,58:58:99:1601,174,0
2L	330228	2L_330228_SNP	G	A	1605.77	.	AC=2;AF=1.00;AN=2;DB;DP=62;ExcessHet=3.0103;FS=0.000;MLEAC=2;MLEAF=1.00;MQ=43.94;QD=26.76;SOR=0.760	GT:AD:DP:GQ:PL	1/1:0,60:60:99:1634,180,0
2L	330803	2L_330803_SNP	T	C	1307.77	.	AC=2;AF=1.00;AN=2;DB;DP=52;ExcessHet=3.0103;FS=0.000;MLEAC=2;MLEAF=1.00;MQ=40.87;QD=25.64;SOR=0.994	GT:AD:DP:GQ:PL	1/1:0,51:51:99:1336,152,0
2L	330906	2L_330906_SNP	C	A	934.77	.	AC=2;AF=1.00;AN=2;DB;DP=37;ExcessHet=3.0103;FS=0.000;MLEAC=2;MLEAF=1.00;MQ=30.90;QD=25.26;SOR=0.746	GT:AD:DP:GQ:PL	1/1:0,37:37:99:963,111,0
2L	331104	2L_331104_SNP	G	A	738.77	.	AC=2;AF=1.00;AN=2;DB;DP=32;ExcessHet=3.0103;FS=0.000;MLEAC=2;MLEAF=1.00;MQ=40.11;QD=24.63;SOR=0.976	GT:AD:DP:GQ:PL	1/1:0,30:30:89:767,89,0
2L	333077	2L_333077_SNP	A	C	1253.77	.	AC=2;AF=1.00;AN=2;DB;DP=50;ExcessHet=3.0103;FS=0.000;MLEAC=2;MLEAF=1.00;MQ=43.82;QD=26.12;SOR=0.963	GT:AD:DP:GQ:PL	1/1:0,48:48:99:1282,143,0
2L	333212	2L_333212_SNP	G	A	1153.77	.	AC=2;AF=1.00;AN=2;DB;DP=44;ExcessHet=3.0103;FS=0.000;MLEAC=2;MLEAF=1.00;MQ=43.83;QD=26.83;SOR=0.739	GT:AD:DP:GQ:PL	1/1:0,43:43:99:1182,129,0
2L	333274	2L_333274_SNP	A	T	1662.77	.	AC=2;AF=1.00;AN=2;DB;DP=38;ExcessHet=3.0103;FS=0.000;MLEAC=2;MLEAF=1.00;MQ=44.00;QD=28.98;SOR=0.914	GT:AD:DP:GQ:PL	1/1:0,38:38:99:1691,114,0
2L	333275	2L_333275_SNP	G	T	1662.77	.	AC=2;AF=1.00;AN=2;DB;DP=38;ExcessHet=3.0103;FS=0.000;MLEAC=2;MLEAF=1.00;MQ=44.00;QD=24.64;SOR=0.914	GT:AD:DP:GQ:PL	1/1:0,38:38:99:1691,114,0
2L	333346	2L_333346_SNP	T	C	1143.77	.	AC=2;AF=1.00;AN=2;DB;DP=44;ExcessHet=3.0103;FS=0.000;MLEAC=2;MLEAF=1.00;MQ=44.00;QD=25.99;SOR=0.883	GT:AD:DP:GQ:PL	1/1:0,44:44:99:1172,131,0
2L	333423	2L_333423_SNP	C	A	1457.77	.	AC=2;AF=1.00;AN=2;DB;DP=56;ExcessHet=3.0103;FS=0.000;MLEAC=2;MLEAF=1.00;MQ=43.97;QD=26.50;SOR=0.804	GT:AD:DP:GQ:PL	1/1:0,55:55:99:1486,164,0
2L	333603	2L_333603_SNP	G	C	2697.77	.	AC=2;AF=1.00;AN=2;DB;DP=61;ExcessHet=3.0103;FS=0.000;MLEAC=2;MLEAF=1.00;MQ=43.88;QD=29.40;SOR=0.725	GT:AD:DP:GQ:PL	1/1:0,61:61:99:2726,187,0
2L	333605	2L_333605_SNP	G	A	2697.77	.	AC=2;AF=1.00;AN=2;DB;DP=59;ExcessHet=3.0103;FS=0.000;MLEAC=2;MLEAF=1.00;MQ=44.00;QD=30.60;SOR=0.726	GT:AD:DP:GQ:PL	1/1:0,59:59:99:2726,187,0
2L	333667	2L_333667_SNP	A	T	1544.77	.	AC=2;AF=1.00;AN=2;DB;DP=57;ExcessHet=3.0103;FS=0.000;MLEAC=2;MLEAF=1.00;MQ=44.00;QD=27.10;SOR=1.047	GT:AD:DP:GQ:PL	1/1:0,57:57:99:1573,171,0
2L	334720	.	T	TGTCCACCGTCCACC	1083.73	.	AC=2;AF=1.00;AN=2;DP=23;ExcessHet=3.0103;FS=0.000;MLEAC=2;MLEAF=1.00;MQ=42.06;QD=31.93;SOR=0.776	GT:AD:DP:GQ:PL	1/1:0,23:23:75:1121,75,0
2L	334808	2L_334808_SNP	G	A	1003.77	.	AC=2;AF=1.00;AN=2;DB;DP=38;ExcessHet=3.0103;FS=0.000;MLEAC=2;MLEAF=1.00;MQ=43.61;QD=26.41;SOR=0.914	GT:AD:DP:GQ:PL	1/1:0,38:38:99:1032,114,0
2L	334986	2L_334986_SNP	A	C	1262.77	.	AC=2;AF=1.00;AN=2;DB;DP=47;ExcessHet=3.0103;FS=0.000;MLEAC=2;MLEAF=1.00;MQ=44.00;QD=26.87;SOR=0.735	GT:AD:DP:GQ:PL	1/1:0,47:47:99:1291,141,0
2L	335672	.	TTTCGGG	T	1477.73	.	AC=2;AF=1.00;AN=2;DP=43;ExcessHet=3.0103;FS=0.000;MLEAC=2;MLEAF=1.00;MQ=42.80;QD=32.36;SOR=0.941	GT:AD:DP:GQ:PL	1/1:0,34:34:99:1515,103,0
2L	335706	2L_335706_SNP	C	T	941.77	.	AC=2;AF=1.00;AN=2;DB;DP=35;ExcessHet=3.0103;FS=0.000;MLEAC=2;MLEAF=1.00;MQ=42.52;QD=26.91;SOR=0.749	GT:AD:DP:GQ:PL	1/1:0,35:35:99:970,105,0
2L	335752	2L_335752_SNP	A	T	1096.77	.	AC=2;AF=1.00;AN=2;DB;DP=40;ExcessHet=3.0103;FS=0.000;MLEAC=2;MLEAF=1.00;MQ=42.71;QD=27.42;SOR=1.022	GT:AD:DP:GQ:PL	1/1:0,40:40:99:1125,120,0
2L	336183	2L_336183_SNP	G	A	1177.77	.	AC=2;AF=1.00;AN=2;DB;DP=45;ExcessHet=3.0103;FS=0.000;MLEAC=2;MLEAF=1.00;MQ=43.33;QD=26.77;SOR=1.105	GT:AD:DP:GQ:PL	1/1:0,44:44:99:1206,132,0
2L	336508	2L_336508_SNP	T	C	887.77	.	AC=2;AF=1.00;AN=2;DB;DP=35;ExcessHet=3.0103;FS=0.000;MLEAC=2;MLEAF=1.00;MQ=44.00;QD=25.36;SOR=0.749	GT:AD:DP:GQ:PL	1/1:0,35:35:99:916,105,0
2L	336614	2L_336614_SNP	T	C	947.77	.	AC=2;AF=1.00;AN=2;DB;DP=36;ExcessHet=3.0103;FS=0.000;MLEAC=2;MLEAF=1.00;MQ=43.89;QD=26.33;SOR=0.804	GT:AD:DP:GQ:PL	1/1:0,36:36:99:976,108,0
2L	336662	2L_336662_SNP	C	A	973.77	.	AC=2;AF=1.00;AN=2;DB;DP=37;ExcessHet=3.0103;FS=0.000;MLEAC=2;MLEAF=1.00;MQ=43.89;QD=26.32;SOR=1.121	GT:AD:DP:GQ:PL	1/1:0,37:37:99:1002,111,0
2L	336730	2L_336730_SNP	A	G	1178.77	.	AC=2;AF=1.00;AN=2;DB;DP=44;ExcessHet=3.0103;FS=0.000;MLEAC=2;MLEAF=1.00;MQ=44.00;QD=26.79;SOR=0.693	GT:AD:DP:GQ:PL	1/1:0,44:44:99:1207,132,0
2L	337444	2L_337444_SNP	A	T	1680.77	.	AC=2;AF=1.00;AN=2;DB;DP=62;ExcessHet=3.0103;FS=0.000;MLEAC=2;MLEAF=1.00;MQ=43.91;QD=27.11;SOR=0.976	GT:AD:DP:GQ:PL	1/1:0,62:62:99:1709,186,0
2L	337509	2L_337509_SNP	T	A	1504.77	.	AC=2;AF=1.00;AN=2;DB;DP=56;ExcessHet=3.0103;FS=0.000;MLEAC=2;MLEAF=1.00;MQ=43.93;QD=26.87;SOR=0.765	GT:AD:DP:GQ:PL	1/1:0,56:56:99:1533,168,0
2L	337525	2L_337525_SNP	C	T	1559.77	.	AC=2;AF=1.00;AN=2;DB;DP=57;ExcessHet=3.0103;FS=0.000;MLEAC=2;MLEAF=1.00;MQ=43.80;QD=27.36;SOR=0.800	GT:AD:DP:GQ:PL	1/1:0,57:57:99:1588,171,0
2L	337841	2L_337841_SNP	G	A	1528.77	.	AC=2;AF=1.00;AN=2;BaseQRankSum=1.838;ClippingRankSum=0.000;DB;DP=57;ExcessHet=3.0103;FS=3.245;MLEAC=2;MLEAF=1.00;MQ=43.80;MQRankSum=-0.157;QD=26.82;ReadPosRankSum=-0.496;SOR=0.450	GT:AD:DP:GQ:PL	1/1:1,56:57:99:1557,161,0
2L	338520	2L_338520_SNP	A	C	1745.77	.	AC=2;AF=1.00;AN=2;DB;DP=66;ExcessHet=3.0103;FS=0.000;MLEAC=2;MLEAF=1.00;MQ=44.00;QD=26.45;SOR=1.473	GT:AD:DP:GQ:PL	1/1:0,66:66:99:1774,198,0
2L	338919	2L_338919_SNP	C	T	1618.77	.	AC=2;AF=1.00;AN=2;DB;DP=62;ExcessHet=3.0103;FS=0.000;MLEAC=2;MLEAF=1.00;MQ=43.94;QD=26.11;SOR=0.693	GT:AD:DP:GQ:PL	1/1:0,62:62:99:1647,185,0
2L	339013	.	C	CAT	2840.73	.	AC=2;AF=1.00;AN=2;DP=64;ExcessHet=3.0103;FS=0.000;MLEAC=2;MLEAF=1.00;MQ=43.98;QD=33.05;SOR=0.693	GT:AD:DP:GQ:PL	1/1:0,62:62:99:2878,195,0
2L	339029	.	G	GTCTTA	2657.73	.	AC=2;AF=1.00;AN=2;DP=59;ExcessHet=3.0103;FS=0.000;MLEAC=2;MLEAF=1.00;MQ=43.98;QD=28.26;SOR=0.693	GT:AD:DP:GQ:PL	1/1:0,58:58:99:2695,180,0
2L	339266	2L_339266_SNP	G	A	1341.77	.	AC=2;AF=1.00;AN=2;DB;DP=52;ExcessHet=3.0103;FS=0.000;MLEAC=2;MLEAF=1.00;MQ=44.00;QD=25.80;SOR=1.244	GT:AD:DP:GQ:PL	1/1:0,52:52:99:1370,155,0
2L	339423	2L_339423_SNP	C	T	1485.77	.	AC=2;AF=1.00;AN=2;DB;DP=53;ExcessHet=3.0103;FS=0.000;MLEAC=2;MLEAF=1.00;MQ=44.00;QD=28.03;SOR=0.892	GT:AD:DP:GQ:PL	1/1:0,53:53:99:1514,159,0
2L	339514	2L_339514_SNP	T	C	1490.77	.	AC=2;AF=1.00;AN=2;DB;DP=57;ExcessHet=3.0103;FS=0.000;MLEAC=2;MLEAF=1.00;MQ=44.00;QD=26.62;SOR=1.101	GT:AD:DP:GQ:PL	1/1:0,56:56:99:1519,167,0
2L	339800	2L_339800_SNP	A	G	1305.77	.	AC=2;AF=1.00;AN=2;DB;DP=51;ExcessHet=3.0103;FS=0.000;MLEAC=2;MLEAF=1.00;MQ=44.00;QD=25.60;SOR=0.813	GT:AD:DP:GQ:PL	1/1:0,51:51:99:1334,152,0
2L	339971	2L_339971_DEL	ATAG	A	2653.73	.	AC=2;AF=1.00;AN=2;DB;DP=59;ExcessHet=3.0103;FS=0.000;MLEAC=2;MLEAF=1.00;MQ=44.00;QD=29.55;SOR=0.871	GT:AD:DP:GQ:PL	1/1:0,59:59:99:2691,181,0
2L	339995	2L_339995_SNP	A	G	2662.77	.	AC=2;AF=1.00;AN=2;DB;DP=59;ExcessHet=3.0103;FS=0.000;MLEAC=2;MLEAF=1.00;MQ=44.00;QD=32.22;SOR=0.871	GT:AD:DP:GQ:PL	1/1:0,59:59:99:2691,181,0
2L	339997	2L_339997_SNP	T	A	2662.77	.	AC=2;AF=1.00;AN=2;DB;DP=58;ExcessHet=3.0103;FS=0.000;MLEAC=2;MLEAF=1.00;MQ=44.00;QD=30.04;SOR=0.762	GT:AD:DP:GQ:PL	1/1:0,58:58:99:2691,181,0
2L	340037	2L_340037_SNP	A	C	1370.77	.	AC=2;AF=1.00;AN=2;DB;DP=53;ExcessHet=3.0103;FS=0.000;MLEAC=2;MLEAF=1.00;MQ=44.00;QD=25.86;SOR=0.892	GT:AD:DP:GQ:PL	1/1:0,53:53:99:1399,158,0
2L	340369	2L_340369_SNP	A	T	1374.77	.	AC=2;AF=1.00;AN=2;DB;DP=51;ExcessHet=3.0103;FS=0.000;MLEAC=2;MLEAF=1.00;MQ=43.96;QD=26.96;SOR=1.094	GT:AD:DP:GQ:PL	1/1:0,51:51:99:1403,153,0
2L	340737	2L_340737_SNP	G	C	1442.77	.	AC=2;AF=1.00;AN=2;DB;DP=56;ExcessHet=3.0103;FS=0.000;MLEAC=2;MLEAF=1.00;MQ=44.00;QD=26.72;SOR=1.118	GT:AD:DP:GQ:PL	1/1:0,54:54:99:1471,162,0
2L	341361	.	CT	C	633.73	.	AC=2;AF=1.00;AN=2;BaseQRankSum=0.814;ClippingRankSum=0.000;DP=46;ExcessHet=3.0103;FS=0.000;MLEAC=2;MLEAF=1.00;MQ=43.72;MQRankSum=-0.350;QD=16.68;ReadPosRankSum=-0.098;SOR=1.547	GT:AD:DP:GQ:PL	1/1:2,36:38:71:671,71,0
2L	341535	2L_341535_INS	G	GGAACTGCCCGGACAGAGGGAAGATGACAC	1893.73	.	AC=2;AF=1.00;AN=2;DB;DP=32;ExcessHet=3.0103;FS=0.000;MLEAC=2;MLEAF=1.00;MQ=42.09;QD=26.37;SOR=0.818	GT:AD:DP:GQ:PL	1/1:0,32:32:99:1931,131,0
2L	341541	.	GC	G	1382.73	.	AC=2;AF=1.00;AN=2;DP=33;ExcessHet=3.0103;FS=0.000;MLEAC=2;MLEAF=1.00;MQ=45.98;QD=28.99;SOR=0.752	GT:AD:DP:GQ:PL	1/1:0,33:33:99:1420,99,0
2L	360852	.	C	A	52.77	.	AC=1;AF=0.500;AN=2;BaseQRankSum=0.967;ClippingRankSum=0.000;DP=3;ExcessHet=3.0103;FS=0.000;MLEAC=1;MLEAF=0.500;MQ=40.14;MQRankSum=0.967;QD=17.59;ReadPosRankSum=0.967;SOR=1.179	GT:AD:DP:GQ:PL	0/1:1,2:3:36:81,0,36
2L	360877	.	A	T	49.77	.	AC=1;AF=0.500;AN=2;BaseQRankSum=1.383;ClippingRankSum=0.000;DP=4;ExcessHet=3.0103;FS=0.000;MLEAC=1;MLEAF=0.500;MQ=38.06;MQRankSum=1.383;QD=12.44;ReadPosRankSum=0.000;SOR=0.693	GT:AD:DP:GQ:PL	0/1:2,2:4:78:78,0,78
2L	360878	.	A	T	49.77	.	AC=1;AF=0.500;AN=2;BaseQRankSum=0.431;ClippingRankSum=0.000;DP=4;ExcessHet=3.0103;FS=0.000;MLEAC=1;MLEAF=0.500;MQ=38.06;MQRankSum=1.383;QD=12.44;ReadPosRankSum=0.000;SOR=0.693	GT:AD:DP:GQ:PL	0/1:2,2:4:78:78,0,78
2L	360894	.	T	G	49.77	.	AC=1;AF=0.500;AN=2;BaseQRankSum=1.383;ClippingRankSum=0.000;DP=4;ExcessHet=3.0103;FS=0.000;MLEAC=1;MLEAF=0.500;MQ=38.06;MQRankSum=1.383;QD=12.44;ReadPosRankSum=-1.383;SOR=0.693	GT:AD:DP:GQ:PL	0/1:2,2:4:78:78,0,78
2L	366100	2L_366100_SNP	T	G	1395.77	.	AC=2;AF=1.00;AN=2;DB;DP=53;ExcessHet=3.0103;FS=0.000;MLEAC=2;MLEAF=1.00;MQ=43.61;QD=26.84;SOR=0.770	GT:AD:DP:GQ:PL	1/1:0,52:52:99:1424,155,0
2L	369108	2L_369108_SNP	G	T	1708.77	.	AC=2;AF=1.00;AN=2;DB;DP=63;ExcessHet=3.0103;FS=0.000;MLEAC=2;MLEAF=1.00;MQ=44.00;QD=27.12;SOR=1.010	GT:AD:DP:GQ:PL	1/1:0,63:63:99:1737,189,0
2L	371479	2L_371479_DEL	TCCACCAGCTTAAATTTAATCTTAAAA	T	2168.73	.	AC=2;AF=1.00;AN=2;DB;DP=50;ExcessHet=3.0103;FS=0.000;MLEAC=2;MLEAF=1.00;MQ=43.88;QD=28.49;SOR=1.755	GT:AD:DP:GQ:PL	1/1:0,49:49:99:2206,149,0
2L	371772	2L_371772_SNP	T	G	1567.77	.	AC=2;AF=1.00;AN=2;DB;DP=58;ExcessHet=3.0103;FS=0.000;MLEAC=2;MLEAF=1.00;MQ=43.97;QD=27.03;SOR=0.836	GT:AD:DP:GQ:PL	1/1:0,58:58:99:1596,174,0
2L	371936	2L_371936_SNP	T	C	1378.77	.	AC=2;AF=1.00;AN=2;DB;DP=54;ExcessHet=3.0103;FS=0.000;MLEAC=2;MLEAF=1.00;MQ=43.93;QD=26.01;SOR=1.077	GT:AD:DP:GQ:PL	1/1:0,53:53:99:1407,158,0
2L	372188	2L_372188_SNP	A	G	2035.77	.	AC=2;AF=1.00;AN=2;DB;DP=48;ExcessHet=3.0103;FS=0.000;MLEAC=2;MLEAF=1.00;MQ=44.00;QD=39.19;SOR=0.776	GT:AD:DP:GQ:PL	1/1:0,48:48:99:2064,147,0
2L	372198	2L_372198_SNP	C	G	2066.77	.	AC=2;AF=1.00;AN=2;DB;DP=49;ExcessHet=3.0103;FS=0.000;MLEAC=2;MLEAF=1.00;MQ=44.00;QD=24.66;SOR=0.733	GT:AD:DP:GQ:PL	1/1:0,49:49:99:2095,150,0
2L	372602	.	A	T	1606.77	.	AC=2;AF=1.00;AN=2;DP=61;ExcessHet=3.0103;FS=0.000;MLEAC=2;MLEAF=1.00;MQ=43.94;QD=27.23;SOR=1.123	GT:AD:DP:GQ:PL	1/1:0,59:59:99:1635,177,0
2L	374693	2L_374693_SNP	A	T	1398.77	.	AC=2;AF=1.00;AN=2;DB;DP=50;ExcessHet=3.0103;FS=0.000;MLEAC=2;MLEAF=1.00;MQ=43.96;QD=27.98;SOR=0.952	GT:AD:DP:GQ:PL	1/1:0,50:50:99:1427,150,0
2L	374736	2L_374736_SNP	C	A	1167.77	.	AC=2;AF=1.00;AN=2;DB;DP=44;ExcessHet=3.0103;FS=0.000;MLEAC=2;MLEAF=1.00;MQ=43.91;QD=26.54;SOR=1.230	GT:AD:DP:GQ:PL	1/1:0,44:44:99:1196,132,0
2L	375898	2L_375898_SNP	C	G	1525.77	.	AC=2;AF=1.00;AN=2;BaseQRankSum=-1.616;ClippingRankSum=0.000;DB;DP=61;ExcessHet=3.0103;FS=0.000;MLEAC=2;MLEAF=1.00;MQ=44.00;MQRankSum=0.000;QD=25.01;ReadPosRankSum=-0.551;SOR=0.280	GT:AD:DP:GQ:PL	1/1:1,60:61:99:1554,153,0
2L	375966	2L_375966_SNP	C	T	1652.77	.	AC=2;AF=1.00;AN=2;DB;DP=60;ExcessHet=3.0103;FS=0.000;MLEAC=2;MLEAF=1.00;MQ=44.00;QD=27.55;SOR=0.760	GT:AD:DP:GQ:PL	1/1:0,60:60:99:1681,180,0
2L	376430	2L_376430_SNP	C	T	1347.77	.	AC=2;AF=1.00;AN=2;DB;DP=52;ExcessHet=3.0103;FS=0.000;MLEAC=2;MLEAF=1.00;MQ=44.00;QD=25.92;SOR=1.036	GT:AD:DP:GQ:PL	1/1:0,52:52:99:1376,155,0
2L	376463	2L_376463_SNP	C	T	1434.77	.	AC=2;AF=1.00;AN=2;DB;DP=55;ExcessHet=3.0103;FS=0.000;MLEAC=2;MLEAF=1.00;MQ=44.00;QD=26.09;SOR=0.970	GT:AD:DP:GQ:PL	1/1:0,55:55:99:1463,163,0
2L	377273	2L_377273_SNP	T	A	1486.77	.	AC=2;AF=1.00;AN=2;DB;DP=55;ExcessHet=3.0103;FS=0.000;MLEAC=2;MLEAF=1.00;MQ=43.87;QD=27.03;SOR=1.487	GT:AD:DP:GQ:PL	1/1:0,55:55:99:1515,165,0
2L	379087	2L_379087_SNP	A	G	1497.77	.	AC=2;AF=1.00;AN=2;DB;DP=56;ExcessHet=3.0103;FS=0.000;MLEAC=2;MLEAF=1.00;MQ=43.97;QD=27.23;SOR=0.804	GT:AD:DP:GQ:PL	1/1:0,55:55:99:1526,165,0
2L	379422	.	T	G	1792.77	.	AC=2;AF=1.00;AN=2;DP=64;ExcessHet=3.0103;FS=0.000;MLEAC=2;MLEAF=1.00;MQ=43.94;QD=28.01;SOR=1.127	GT:AD:DP:GQ:PL	1/1:0,64:64:99:1821,192,0
2L	379490	2L_379490_SNP	A	C	1553.77	.	AC=2;AF=1.00;AN=2;DB;DP=57;ExcessHet=3.0103;FS=0.000;MLEAC=2;MLEAF=1.00;MQ=43.97;QD=27.26;SOR=0.800	GT:AD:DP:GQ:PL	1/1:0,57:57:99:1582,171,0
2L	379673	2L_379673_SNP	G	A	1549.77	.	AC=2;AF=1.00;AN=2;DB;DP=59;ExcessHet=3.0103;FS=0.000;MLEAC=2;MLEAF=1.00;MQ=43.88;QD=26.27;SOR=0.796	GT:AD:DP:GQ:PL	1/1:0,59:59:99:1578,176,0
2L	379760	2L_379760_SNP	G	A	1038.77	.	AC=2;AF=1.00;AN=2;DB;DP=39;ExcessHet=3.0103;FS=0.000;MLEAC=2;MLEAF=1.00;MQ=43.81;QD=26.64;SOR=0.743	GT:AD:DP:GQ:PL	1/1:0,39:39:99:1067,117,0
2L	380072	.	A	ACCGATCCCCGATCC	1444.73	.	AC=2;AF=1.00;AN=2;DP=34;ExcessHet=3.0103;FS=0.000;MLEAC=2;MLEAF=1.00;MQ=42.69;QD=32.52;SOR=0.826	GT:AD:DP:GQ:PL	1/1:0,30:30:99:1482,102,0
2L	381261	2L_381261_SNP	C	T	950.77	.	AC=2;AF=1.00;AN=2;BaseQRankSum=1.709;ClippingRankSum=0.000;DB;DP=37;ExcessHet=3.0103;FS=0.000;MLEAC=2;MLEAF=1.00;MQ=44.00;MQRankSum=0.000;QD=25.70;ReadPosRankSum=-0.620;SOR=0.269	GT:AD:DP:GQ:PL	1/1:1,36:37:99:979,101,0
2L	381569	.	C	CT	2362.73	.	AC=2;AF=1.00;AN=2;DP=56;ExcessHet=3.0103;FS=0.000;MLEAC=2;MLEAF=1.00;MQ=43.95;QD=32.94;SOR=1.077	GT:AD:DP:GQ:PL	1/1:0,53:53:99:2400,162,0
2L	381574	2L_381574_SNP	C	T	2405.77	.	AC=2;AF=1.00;AN=2;DB;DP=56;ExcessHet=3.0103;FS=0.000;MLEAC=2;MLEAF=1.00;MQ=43.95;QD=29.08;SOR=1.061	GT:AD:DP:GQ:PL	1/1:0,55:55:99:2434,166,0
2L	381787	2L_381787_SNP	A	G	1571.77	.	AC=2;AF=1.00;AN=2;DB;DP=60;ExcessHet=3.0103;FS=0.000;MLEAC=2;MLEAF=1.00;MQ=43.97;QD=26.64;SOR=0.726	GT:AD:DP:GQ:PL	1/1:0,59:59:99:1600,177,0
2L	381846	2L_381846_SNP	T	C	1446.77	.	AC=2;AF=1.00;AN=2;DB;DP=56;ExcessHet=3.0103;FS=0.000;MLEAC=2;MLEAF=1.00;MQ=44.00;QD=25.84;SOR=0.693	GT:AD:DP:GQ:PL	1/1:0,56:56:99:1475,167,0
2L	382173	2L_382173_SNP	G	C	957.77	.	AC=2;AF=1.00;AN=2;DB;DP=36;ExcessHet=3.0103;FS=0.000;MLEAC=2;MLEAF=1.00;MQ=44.00;QD=26.60;SOR=1.209	GT:AD:DP:GQ:PL	1/1:0,36:36:99:986,108,0
2L	382411	2L_382411_SNP	T	C	1320.77	.	AC=2;AF=1.00;AN=2;DB;DP=50;ExcessHet=3.0103;FS=0.000;MLEAC=2;MLEAF=1.00;MQ=44.00;QD=26.42;SOR=0.773	GT:AD:DP:GQ:PL	1/1:0,50:50:99:1349,149,0
2L	382724	2L_382724_SNP	A	G	1411.77	.	AC=2;AF=1.00;AN=2;DB;DP=52;ExcessHet=3.0103;FS=0.000;MLEAC=2;MLEAF=1.00;MQ=44.00;QD=27.68;SOR=0.900	GT:AD:DP:GQ:PL	1/1:0,51:51:99:1440,153,0
2L	383384	2L_383384_SNP	G	C	1148.77	.	AC=2;AF=1.00;AN=2;DB;DP=45;ExcessHet=3.0103;FS=0.000;MLEAC=2;MLEAF=1.00;MQ=43.91;QD=25.53;SOR=1.280	GT:AD:DP:GQ:PL	1/1:0,45:45:99:1177,133,0
2L	383450	2L_383450_SNP	T	C	1330.77	.	AC=2;AF=1.00;AN=2;DB;DP=52;ExcessHet=3.0103;FS=0.000;MLEAC=2;MLEAF=1.00;MQ=43.85;QD=25.59;SOR=1.136	GT:AD:DP:GQ:PL	1/1:0,52:52:99:1359,155,0
2L	383874	2L_383874_INS	A	AACTAGAAAATGATCCTAGAGC	2208.73	.	AC=2;AF=1.00;AN=2;DB;DP=44;ExcessHet=3.0103;FS=0.000;MLEAC=2;MLEAF=1.00;MQ=41.89;QD=27.72;SOR=0.693	GT:AD:DP:GQ:PL	1/1:0,44:44:99:2246,150,0
2L	383877	.	C	CT	1837.73	.	AC=2;AF=1.00;AN=2;DP=40;ExcessHet=3.0103;FS=0.000;MLEAC=2;MLEAF=1.00;MQ=41.75;QD=27.73;SOR=0.902	GT:AD:DP:GQ:PL	1/1:0,40:40:99:1875,126,0
2L	384022	2L_384022_SNP	T	G	1537.77	.	AC=2;AF=1.00;AN=2;DB;DP=57;ExcessHet=3.0103;FS=0.000;MLEAC=2;MLEAF=1.00;MQ=43.43;QD=26.98;SOR=0.800	GT:AD:DP:GQ:PL	1/1:0,57:57:99:1566,171,0
2L	384054	2L_384054_SNP	G	A	1216.77	.	AC=2;AF=1.00;AN=2;DB;DP=46;ExcessHet=3.0103;FS=0.000;MLEAC=2;MLEAF=1.00;MQ=43.62;QD=26.45;SOR=0.874	GT:AD:DP:GQ:PL	1/1:0,46:46:99:1245,137,0
2L	384360	2L_384360_SNP	C	T	1651.77	.	AC=2;AF=1.00;AN=2;DB;DP=64;ExcessHet=3.0103;FS=0.000;MLEAC=2;MLEAF=1.00;MQ=43.94;QD=25.81;SOR=0.756	GT:AD:DP:GQ:PL	1/1:0,64:64:99:1680,191,0
2L	384478	.	TA	T	628.79	.	AC=1;AF=0.500;AN=2;BaseQRankSum=-2.705;ClippingRankSum=0.000;DP=57;ExcessHet=3.0103;FS=6.258;MLEAC=1;MLEAF=0.500;MQ=44.00;MQRankSum=0.000;QD=12.33;ReadPosRankSum=2.902;SOR=1.316	GT:AD:DP:GQ:PL	0/1:8,43:51:19:666,0,19
2L	385010	.	T	C	1306.77	.	AC=2;AF=1.00;AN=2;DP=49;ExcessHet=3.0103;FS=0.000;MLEAC=2;MLEAF=1.00;MQ=43.94;QD=26.67;SOR=1.112	GT:AD:DP:GQ:PL	1/1:0,49:49:99:1335,147,0
2L	385372	2L_385372_SNP	G	A	1442.77	.	AC=2;AF=1.00;AN=2;DB;DP=52;ExcessHet=3.0103;FS=0.000;MLEAC=2;MLEAF=1.00;MQ=44.00;QD=27.75;SOR=1.136	GT:AD:DP:GQ:PL	1/1:0,52:52:99:1471,156,0
2L	385397	2L_385397_SNP	G	A	1491.77	.	AC=2;AF=1.00;AN=2;DB;DP=54;ExcessHet=3.0103;FS=0.000;MLEAC=2;MLEAF=1.00;MQ=44.00;QD=27.63;SOR=1.022	GT:AD:DP:GQ:PL	1/1:0,54:54:99:1520,162,0
2L	385512	2L_385512_SNP	C	T	1828.77	.	AC=2;AF=1.00;AN=2;DB;DP=67;ExcessHet=3.0103;FS=0.000;MLEAC=2;MLEAF=1.00;MQ=44.00;QD=27.30;SOR=0.849	GT:AD:DP:GQ:PL	1/1:0,67:67:99:1857,201,0
2L	385652	2L_385652_SNP	T	C	1288.77	.	AC=2;AF=1.00;AN=2;DB;DP=47;ExcessHet=3.0103;FS=0.000;MLEAC=2;MLEAF=1.00;MQ=44.00;QD=27.42;SOR=0.919	GT:AD:DP:GQ:PL	1/1:0,47:47:99:1317,141,0
2L	386076	.	CCCTCGCAGCTCCTAAT	C	2155.73	.	AC=2;AF=1.00;AN=2;DP=48;ExcessHet=3.0103;FS=0.000;MLEAC=2;MLEAF=1.00;MQ=43.88;QD=26.20;SOR=0.919	GT:AD:DP:GQ:PL	1/1:0,47:47:99:2193,148,0
2L	386096	.	AGT	A	2154.73	.	AC=2;AF=1.00;AN=2;DP=48;ExcessHet=3.0103;FS=0.000;MLEAC=2;MLEAF=1.00;MQ=43.88;QD=28.26;SOR=0.776	GT:AD:DP:GQ:PL	1/1:0,48:48:99:2192,148,0
2L	386295	2L_386295_SNP	C	A	1703.77	.	AC=2;AF=1.00;AN=2;BaseQRankSum=1.768;ClippingRankSum=0.000;DB;DP=66;ExcessHet=3.0103;FS=3.282;MLEAC=2;MLEAF=1.00;MQ=43.94;MQRankSum=0.000;QD=25.81;ReadPosRankSum=-0.477;SOR=0.469	GT:AD:DP:GQ:PL	1/1:1,65:66:99:1732,186,0
2L	386803	.	A	C	1207.77	.	AC=2;AF=1.00;AN=2;DP=47;ExcessHet=3.0103;FS=0.000;MLEAC=2;MLEAF=1.00;MQ=44.00;QD=25.70;SOR=1.022	GT:AD:DP:GQ:PL	1/1:0,47:47:99:1236,140,0
2L	387006	2L_387006_SNP	T	G	1203.77	.	AC=2;AF=1.00;AN=2;DB;DP=46;ExcessHet=3.0103;FS=0.000;MLEAC=2;MLEAF=1.00;MQ=43.91;QD=26.17;SOR=0.976	GT:AD:DP:GQ:PL	1/1:0,46:46:99:1232,137,0
2L	387471	2L_387471_SNP	T	A	1402.77	.	AC=2;AF=1.00;AN=2;DB;DP=53;ExcessHet=3.0103;FS=0.000;MLEAC=2;MLEAF=1.00;MQ=43.96;QD=26.47;SOR=0.892	GT:AD:DP:GQ:PL	1/1:0,53:53:99:1431,159,0
2L	388583	.	TATGGGAA	T	3017.73	.	AC=2;AF=1.00;AN=2;DP=68;ExcessHet=3.0103;FS=0.000;MLEAC=2;MLEAF=1.00;MQ=43.61;QD=31.70;SOR=0.880	GT:AD:DP:GQ:PL	1/1:0,68:68:99:3055,205,0
2L	388611	2L_388611_SNP	A	T	2834.77	.	AC=2;AF=1.00;AN=2;DB;DP=66;ExcessHet=3.0103;FS=0.000;MLEAC=2;MLEAF=1.00;MQ=43.60;QD=29.55;SOR=0.818	GT:AD:DP:GQ:PL	1/1:0,66:66:99:2863,199,0
2L	388673	2L_388673_SNP	T	G	1838.77	.	AC=2;AF=1.00;AN=2;BaseQRankSum=1.042;ClippingRankSum=0.000;DB;DP=70;ExcessHet=3.0103;FS=0.000;MLEAC=2;MLEAF=1.00;MQ=43.97;MQRankSum=0.000;QD=26.27;ReadPosRankSum=-0.371;SOR=0.259	GT:AD:DP:GQ:PL	1/1:1,69:70:99:1867,183,0
2L	388850	2L_388850_SNP	A	G	1617.77	.	AC=2;AF=1.00;AN=2;DB;DP=60;ExcessHet=3.0103;FS=0.000;MLEAC=2;MLEAF=1.00;MQ=43.88;QD=26.96;SOR=1.071	GT:AD:DP:GQ:PL	1/1:0,60:60:99:1646,180,0
2L	389247	.	T	TAG	3151.73	.	AC=2;AF=1.00;AN=2;DP=67;ExcessHet=3.0103;FS=0.000;MLEAC=2;MLEAF=1.00;MQ=43.50;QD=26.72;SOR=1.066	GT:AD:DP:GQ:PL	1/1:0,67:67:99:3189,214,0
2L	389248	.	T	TC	3151.73	.	AC=2;AF=1.00;AN=2;DP=70;ExcessHet=3.0103;FS=0.000;MLEAC=2;MLEAF=1.00;MQ=43.52;QD=31.58;SOR=1.163	GT:AD:DP:GQ:PL	1/1:0,70:70:99:3189,214,0
2L	389278	2L_389278_SNP	G	T	1769.77	.	AC=2;AF=1.00;AN=2;DB;DP=68;ExcessHet=3.0103;FS=0.000;MLEAC=2;MLEAF=1.00;MQ=43.45;QD=26.41;SOR=1.066	GT:AD:DP:GQ:PL	1/1:0,67:67:99:1798,201,0
2L	389330	2L_389330_SNP	A	C	3156.77	.	AC=2;AF=1.00;AN=2;DB;DP=72;ExcessHet=3.0103;FS=0.000;MLEAC=2;MLEAF=1.00;MQ=43.45;QD=24.20;SOR=1.073	GT:AD:DP:GQ:PL	1/1:0,72:72:99:3185,220,0
2L	389334	2L_389334_SNP	A	G	3192.77	.	AC=2;AF=1.00;AN=2;DB;DP=72;ExcessHet=3.0103;FS=0.000;MLEAC=2;MLEAF=1.00;MQ=43.45;QD=29.06;SOR=1.148	GT:AD:DP:GQ:PL	1/1:0,72:72:99:3221,223,0
2L	389413	.	T	A	1952.77	.	AC=2;AF=1.00;AN=2;DP=70;ExcessHet=3.0103;FS=0.000;MLEAC=2;MLEAF=1.00;MQ=43.74;QD=27.90;SOR=0.874	GT:AD:DP:GQ:PL	1/1:0,70:70:99:1981,210,0
2L	389653	2L_389653_SNP	G	A	1346.77	.	AC=2;AF=1.00;AN=2;DB;DP=53;ExcessHet=3.0103;FS=0.000;MLEAC=2;MLEAF=1.00;MQ=43.89;QD=25.90;SOR=0.941	GT:AD:DP:GQ:PL	1/1:0,52:52:99:1375,155,0
2L	389822	2L_389822_SNP	T	A	1177.77	.	AC=2;AF=1.00;AN=2;DB;DP=43;ExcessHet=3.0103;FS=0.000;MLEAC=2;MLEAF=1.00;MQ=44.00;QD=27.39;SOR=1.055	GT:AD:DP:GQ:PL	1/1:0,43:43:99:1206,129,0
2L	390144	2L_390144_SNP	G	T	907.77	.	AC=2;AF=1.00;AN=2;BaseQRankSum=1.831;ClippingRankSum=0.000;DB;DP=38;ExcessHet=3.0103;FS=0.000;MLEAC=2;MLEAF=1.00;MQ=44.00;MQRankSum=0.000;QD=25.22;ReadPosRankSum=1.587;SOR=0.430	GT:AD:DP:GQ:PL	1/1:1,35:36:97:936,97,0
2L	390318	2L_390318_SNP	C	T	1413.77	.	AC=2;AF=1.00;AN=2;DB;DP=55;ExcessHet=3.0103;FS=0.000;MLEAC=2;MLEAF=1.00;MQ=43.73;QD=26.18;SOR=1.022	GT:AD:DP:GQ:PL	1/1:0,54:54:99:1442,162,0
2L	390348	2L_390348_SNP	A	T	1272.77	.	AC=2;AF=1.00;AN=2;DB;DP=50;ExcessHet=3.0103;FS=0.000;MLEAC=2;MLEAF=1.00;MQ=43.71;QD=26.52;SOR=0.963	GT:AD:DP:GQ:PL	1/1:0,48:48:99:1301,143,0
2L	390581	.	AGTCTTGG	A	2301.73	.	AC=2;AF=1.00;AN=2;DP=54;ExcessHet=3.0103;FS=0.000;MLEAC=2;MLEAF=1.00;MQ=44.00;QD=32.41;SOR=0.693	GT:AD:DP:GQ:PL	1/1:0,52:52:99:2339,157,0
2L	390995	.	T	C	1560.77	.	AC=2;AF=1.00;AN=2;DP=60;ExcessHet=3.0103;FS=0.000;MLEAC=2;MLEAF=1.00;MQ=44.00;QD=26.45;SOR=1.034	GT:AD:DP:GQ:PL	1/1:0,59:59:99:1589,176,0
2L	391220	2L_391220_SNP	A	T	1727.77	.	AC=2;AF=1.00;AN=2;DB;DP=63;ExcessHet=3.0103;FS=0.000;MLEAC=2;MLEAF=1.00;MQ=44.00;QD=27.42;SOR=1.010	GT:AD:DP:GQ:PL	1/1:0,63:63:99:1756,189,0
2L	391345	2L_391345_SNP	T	C	1887.77	.	AC=2;AF=1.00;AN=2;DB;DP=47;ExcessHet=3.0103;FS=0.000;MLEAC=2;MLEAF=1.00;MQ=43.40;QD=28.87;SOR=0.735	GT:AD:DP:GQ:PL	1/1:0,47:47:99:1916,142,0
2L	391354	.	CAA	C	1682.73	.	AC=2;AF=1.00;AN=2;DP=44;ExcessHet=3.0103;FS=0.000;MLEAC=2;MLEAF=1.00;MQ=43.36;QD=30.79;SOR=0.927	GT:AD:DP:GQ:PL	1/1:0,43:43:99:1720,129,0
2L	391520	2L_391520_SNP	A	C	1182.77	.	AC=2;AF=1.00;AN=2;DB;DP=45;ExcessHet=3.0103;FS=0.000;MLEAC=2;MLEAF=1.00;MQ=43.91;QD=26.88;SOR=0.883	GT:AD:DP:GQ:PL	1/1:0,44:44:99:1211,132,0
2L	391610	2L_391610_SNP	A	C	1283.77	.	AC=2;AF=1.00;AN=2;DB;DP=49;ExcessHet=3.0103;FS=0.000;MLEAC=2;MLEAF=1.00;MQ=43.96;QD=26.20;SOR=0.909	GT:AD:DP:GQ:PL	1/1:0,49:49:99:1312,146,0
2L	391904	2L_391904_SNP	A	G	1184.77	.	AC=2;AF=1.00;AN=2;DB;DP=46;ExcessHet=3.0103;FS=0.000;MLEAC=2;MLEAF=1.00;MQ=44.00;QD=25.76;SOR=0.693	GT:AD:DP:GQ:PL	1/1:0,46:46:99:1213,137,0
2L	392243	2L_392243_SNP	T	C	1662.77	.	AC=2;AF=1.00;AN=2;DB;DP=63;ExcessHet=3.0103;FS=0.000;MLEAC=2;MLEAF=1.00;MQ=43.94;QD=26.82;SOR=0.826	GT:AD:DP:GQ:PL	1/1:0,62:62:99:1691,186,0
2L	392479	2L_392479_SNP	G	A	1397.77	.	AC=2;AF=1.00;AN=2;DB;DP=53;ExcessHet=3.0103;FS=0.000;MLEAC=2;MLEAF=1.00;MQ=43.96;QD=26.88;SOR=1.136	GT:AD:DP:GQ:PL	1/1:0,52:52:99:1426,156,0
2L	393134	2L_393134_SNP	G	A	2399.77	.	AC=2;AF=1.00;AN=2;DB;DP=57;ExcessHet=3.0103;FS=0.000;MLEAC=2;MLEAF=1.00;MQ=44.00;QD=26.13;SOR=0.960	GT:AD:DP:GQ:PL	1/1:0,57:57:99:2428,172,0
2L	393147	2L_393147_SNP	A	C	2260.77	.	AC=2;AF=1.00;AN=2;DB;DP=52;ExcessHet=3.0103;FS=0.000;MLEAC=2;MLEAF=1.00;MQ=44.00;QD=27.20;SOR=0.853	GT:AD:DP:GQ:PL	1/1:0,52:52:99:2289,157,0
2L	393445	2L_393445_SNP	G	A	1463.77	.	AC=2;AF=1.00;AN=2;DB;DP=55;ExcessHet=3.0103;FS=0.000;MLEAC=2;MLEAF=1.00;MQ=44.00;QD=26.61;SOR=0.729	GT:AD:DP:GQ:PL	1/1:0,55:55:99:1492,164,0
2L	393675	.	T	TAGACCATTGGTTTA	2600.73	.	AC=2;AF=1.00;AN=2;DP=59;ExcessHet=3.0103;FS=0.000;MLEAC=2;MLEAF=1.00;MQ=43.80;QD=29.59;SOR=0.846	GT:AD:DP:GQ:PL	1/1:0,54:54:99:2638,182,0
2L	393983	2L_393983_SNP	A	C	1172.77	.	AC=2;AF=1.00;AN=2;DB;DP=46;ExcessHet=3.0103;FS=0.000;MLEAC=2;MLEAF=1.00;MQ=43.91;QD=26.06;SOR=1.880	GT:AD:DP:GQ:PL	1/1:0,45:45:99:1201,135,0
2L	394019	2L_394019_SNP	A	G	1951.77	.	AC=2;AF=1.00;AN=2;DB;DP=73;ExcessHet=3.0103;FS=0.000;MLEAC=2;MLEAF=1.00;MQ=43.69;QD=26.74;SOR=0.836	GT:AD:DP:GQ:PL	1/1:0,73:73:99:1980,219,0
2L	394144	2L_394144_SNP	G	T	1679.77	.	AC=2;AF=1.00;AN=2;DB;DP=64;ExcessHet=3.0103;FS=0.000;MLEAC=2;MLEAF=1.00;MQ=43.91;QD=26.25;SOR=0.822	GT:AD:DP:GQ:PL	1/1:0,64:64:99:1708,192,0
2L	394202	2L_394202_SNP	T	C	1449.77	.	AC=2;AF=1.00;AN=2;DB;DP=55;ExcessHet=3.0103;FS=0.000;MLEAC=2;MLEAF=1.00;MQ=44.00;QD=26.36;SOR=1.159	GT:AD:DP:GQ:PL	1/1:0,55:55:99:1478,164,0
2L	395650	2L_395650_SNP	T	A	1240.77	.	AC=2;AF=1.00;AN=2;DB;DP=47;ExcessHet=3.0103;FS=0.000;MLEAC=2;MLEAF=1.00;MQ=44.00;QD=27.57;SOR=0.829	GT:AD:DP:GQ:PL	1/1:0,45:45:99:1269,135,0
2L	395753	2L_395753_SNP	T	G	1151.77	.	AC=2;AF=1.00;AN=2;DB;DP=43;ExcessHet=3.0103;FS=0.000;MLEAC=2;MLEAF=1.00;MQ=44.00;QD=26.79;SOR=0.836	GT:AD:DP:GQ:PL	1/1:0,43:43:99:1180,129,0
2L	395765	2L_395765_SNP	C	G	996.77	.	AC=2;AF=1.00;AN=2;DB;DP=39;ExcessHet=3.0103;FS=0.000;MLEAC=2;MLEAF=1.00;MQ=44.00;QD=25.56;SOR=0.968	GT:AD:DP:GQ:PL	1/1:0,39:39:99:1025,116,0
2L	395803	2L_395803_SNP	G	T	1139.77	.	AC=2;AF=1.00;AN=2;DB;DP=43;ExcessHet=3.0103;FS=0.000;MLEAC=2;MLEAF=1.00;MQ=44.00;QD=26.51;SOR=0.941	GT:AD:DP:GQ:PL	1/1:0,43:43:99:1168,129,0
2L	396351	2L_396351_SNP	T	G	1554.77	.	AC=2;AF=1.00;AN=2;DB;DP=59;ExcessHet=3.0103;FS=0.000;MLEAC=2;MLEAF=1.00;MQ=43.90;QD=26.81;SOR=0.997	GT:AD:DP:GQ:PL	1/1:0,58:58:99:1583,174,0
2L	396526	.	C	T	1542.77	.	AC=2;AF=1.00;AN=2;DP=60;ExcessHet=3.0103;FS=0.000;MLEAC=2;MLEAF=1.00;MQ=44.00;QD=26.60;SOR=0.762	GT:AD:DP:GQ:PL	1/1:0,58:58:99:1571,173,0
2L	396732	2L_396732_SNP	A	T	1476.77	.	AC=2;AF=1.00;AN=2;DB;DP=54;ExcessHet=3.0103;FS=0.000;MLEAC=2;MLEAF=1.00;MQ=44.00;QD=27.35;SOR=0.767	GT:AD:DP:GQ:PL	1/1:0,54:54:99:1505,162,0
2L	397016	2L_397016_SNP	A	G	1544.77	.	AC=2;AF=1.00;AN=2;DB;DP=58;ExcessHet=3.0103;FS=0.000;MLEAC=2;MLEAF=1.00;MQ=43.95;QD=26.63;SOR=1.085	GT:AD:DP:GQ:PL	1/1:0,58:58:99:1573,174,0
2L	397095	2L_397095_SNP	A	C	1405.77	.	AC=2;AF=1.00;AN=2;DB;DP=56;ExcessHet=3.0103;FS=0.000;MLEAC=2;MLEAF=1.00;MQ=44.00;QD=25.56;SOR=0.970	GT:AD:DP:GQ:PL	1/1:0,55:55:99:1434,163,0
2L	397136	2L_397136_SNP	T	A	1410.77	.	AC=2;AF=1.00;AN=2;DB;DP=53;ExcessHet=3.0103;FS=0.000;MLEAC=2;MLEAF=1.00;MQ=43.50;QD=27.13;SOR=1.036	GT:AD:DP:GQ:PL	1/1:0,52:52:99:1439,156,0
2L	397179	2L_397179_SNP	A	C	1483.77	.	AC=2;AF=1.00;AN=2;DB;DP=54;ExcessHet=3.0103;FS=0.000;MLEAC=2;MLEAF=1.00;MQ=43.51;QD=27.48;SOR=0.767	GT:AD:DP:GQ:PL	1/1:0,54:54:99:1512,162,0
2L	397245	2L_397245_SNP	G	A	1378.77	.	AC=2;AF=1.00;AN=2;BaseQRankSum=1.852;ClippingRankSum=0.000;DB;DP=52;ExcessHet=3.0103;FS=3.543;MLEAC=2;MLEAF=1.00;MQ=44.00;MQRankSum=0.000;QD=26.51;ReadPosRankSum=-0.069;SOR=0.669	GT:AD:DP:GQ:PL	1/1:1,51:52:99:1407,146,0
2L	397261	2L_397261_SNP	A	G	1308.77	.	AC=2;AF=1.00;AN=2;DB;DP=49;ExcessHet=3.0103;FS=0.000;MLEAC=2;MLEAF=1.00;MQ=44.00;QD=26.71;SOR=1.007	GT:AD:DP:GQ:PL	1/1:0,49:49:99:1337,147,0
2L	397474	2L_397474_SNP	T	C	1585.77	.	AC=2;AF=1.00;AN=2;DB;DP=58;ExcessHet=3.0103;FS=0.000;MLEAC=2;MLEAF=1.00;MQ=43.97;QD=27.82;SOR=1.047	GT:AD:DP:GQ:PL	1/1:0,57:57:99:1614,171,0
2L	397541	2L_397541_SNP	A	T	1344.77	.	AC=2;AF=1.00;AN=2;DB;DP=50;ExcessHet=3.0103;FS=0.000;MLEAC=2;MLEAF=1.00;MQ=43.96;QD=27.44;SOR=1.112	GT:AD:DP:GQ:PL	1/1:0,49:49:99:1373,146,0
2L	397579	2L_397579_SNP	G	T	1253.77	.	AC=2;AF=1.00;AN=2;DB;DP=48;ExcessHet=3.0103;FS=0.000;MLEAC=2;MLEAF=1.00;MQ=44.00;QD=26.68;SOR=1.251	GT:AD:DP:GQ:PL	1/1:0,47:47:99:1282,141,0
2L	397766	.	G	C	869.77	.	AC=2;AF=1.00;AN=2;BaseQRankSum=1.816;ClippingRankSum=0.000;DP=34;ExcessHet=3.0103;FS=3.274;MLEAC=2;MLEAF=1.00;MQ=44.00;MQRankSum=0.000;QD=25.58;ReadPosRankSum=-0.383;SOR=0.507	GT:AD:DP:GQ:PL	1/1:1,33:34:92:898,92,0
2L	398075	2L_398075_SNP	A	G	1408.77	.	AC=2;AF=1.00;AN=2;DB;DP=54;ExcessHet=3.0103;FS=0.000;MLEAC=2;MLEAF=1.00;MQ=44.00;QD=26.09;SOR=0.693	GT:AD:DP:GQ:PL	1/1:0,54:54:99:1437,161,0
2L	398438	2L_398438_SNP	C	T	1356.77	.	AC=2;AF=1.00;AN=2;DB;DP=51;ExcessHet=3.0103;FS=0.000;MLEAC=2;MLEAF=1.00;MQ=43.56;QD=26.60;SOR=1.094	GT:AD:DP:GQ:PL	1/1:0,51:51:99:1385,153,0
2L	398594	2L_398594_SNP	T	G	1164.77	.	AC=2;AF=1.00;AN=2;DB;DP=46;ExcessHet=3.0103;FS=0.000;MLEAC=2;MLEAF=1.00;MQ=44.00;QD=25.32;SOR=0.693	GT:AD:DP:GQ:PL	1/1:0,46:46:99:1193,136,0
2L	398834	2L_398834_SNP	C	T	1031.77	.	AC=2;AF=1.00;AN=2;DB;DP=40;ExcessHet=3.0103;FS=0.000;MLEAC=2;MLEAF=1.00;MQ=44.00;QD=26.46;SOR=1.096	GT:AD:DP:GQ:PL	1/1:0,39:39:99:1060,117,0
2L	399200	2L_399200_SNP	C	T	1585.77	.	AC=2;AF=1.00;AN=2;DB;DP=60;ExcessHet=3.0103;FS=0.000;MLEAC=2;MLEAF=1.00;MQ=43.93;QD=26.88;SOR=0.796	GT:AD:DP:GQ:PL	1/1:0,59:59:99:1614,177,0
2L	402178	2L_402178_SNP	A	G	1425.77	.	AC=2;AF=1.00;AN=2;DB;DP=55;ExcessHet=3.0103;FS=0.000;MLEAC=2;MLEAF=1.00;MQ=43.91;QD=26.40;SOR=1.022	GT:AD:DP:GQ:PL	1/1:0,54:54:99:1454,161,0
2L	402752	.	T	C	1462.77	.	AC=2;AF=1.00;AN=2;DP=54;ExcessHet=3.0103;FS=0.000;MLEAC=2;MLEAF=1.00;MQ=44.00;QD=27.09;SOR=1.118	GT:AD:DP:GQ:PL	1/1:0,54:54:99:1491,162,0
2L	405939	2L_405939_SNP	T	C	1470.77	.	AC=2;AF=1.00;AN=2;DB;DP=55;ExcessHet=3.0103;FS=0.000;MLEAC=2;MLEAF=1.00;MQ=44.00;QD=27.24;SOR=0.931	GT:AD:DP:GQ:PL	1/1:0,54:54:99:1499,162,0
2L	408589	2L_408589_SNP	A	T	2489.77	.	AC=2;AF=1.00;AN=2;DB;DP=56;ExcessHet=3.0103;FS=0.000;MLEAC=2;MLEAF=1.00;MQ=44.00;QD=29.68;SOR=1.009	GT:AD:DP:GQ:PL	1/1:0,56:56:99:2518,169,0
2L	408590	2L_408590_SNP	T	G	2489.77	.	AC=2;AF=1.00;AN=2;DB;DP=56;ExcessHet=3.0103;FS=0.000;MLEAC=2;MLEAF=1.00;MQ=44.00;QD=27.27;SOR=1.009	GT:AD:DP:GQ:PL	1/1:0,56:56:99:2518,169,0
2L	411092	2L_411092_SNP	A	C	1393.77	.	AC=2;AF=1.00;AN=2;DB;DP=52;ExcessHet=3.0103;FS=0.000;MLEAC=2;MLEAF=1.00;MQ=44.00;QD=26.80;SOR=0.693	GT:AD:DP:GQ:PL	1/1:0,52:52:99:1422,155,0
2L	411188	2L_411188_SNP	A	G	1144.77	.	AC=2;AF=1.00;AN=2;DB;DP=43;ExcessHet=3.0103;FS=0.000;MLEAC=2;MLEAF=1.00;MQ=43.93;QD=27.26;SOR=1.259	GT:AD:DP:GQ:PL	1/1:0,42:42:99:1173,126,0
2L	411269	2L_411269_SNP	A	G	852.77	.	AC=2;AF=1.00;AN=2;DB;DP=34;ExcessHet=3.0103;FS=0.000;MLEAC=2;MLEAF=1.00;MQ=43.91;QD=25.84;SOR=1.352	GT:AD:DP:GQ:PL	1/1:0,33:33:99:881,99,0
2L	411374	2L_411374_SNP	C	T	1145.77	.	AC=2;AF=1.00;AN=2;DB;DP=43;ExcessHet=3.0103;FS=0.000;MLEAC=2;MLEAF=1.00;MQ=44.00;QD=27.28;SOR=0.788	GT:AD:DP:GQ:PL	1/1:0,42:42:99:1174,126,0
2L	411994	2L_411994_SNP	G	A	1129.77	.	AC=2;AF=1.00;AN=2;DB;DP=42;ExcessHet=3.0103;FS=0.000;MLEAC=2;MLEAF=1.00;MQ=44.00;QD=26.90;SOR=0.693	GT:AD:DP:GQ:PL	1/1:0,42:42:99:1158,126,0
2L	412172	2L_412172_SNP	A	G	1704.77	.	AC=2;AF=1.00;AN=2;DB;DP=62;ExcessHet=3.0103;FS=0.000;MLEAC=2;MLEAF=1.00;MQ=43.94;QD=27.50;SOR=1.234	GT:AD:DP:GQ:PL	1/1:0,62:62:99:1733,186,0
2L	412241	2L_412241_SNP	A	T	1573.77	.	AC=2;AF=1.00;AN=2;DB;DP=57;ExcessHet=3.0103;FS=0.000;MLEAC=2;MLEAF=1.00;MQ=44.00;QD=27.61;SOR=0.877	GT:AD:DP:GQ:PL	1/1:0,57:57:99:1602,171,0
2L	412294	2L_412294_SNP	T	G	2814.77	.	AC=2;AF=1.00;AN=2;DB;DP=64;ExcessHet=3.0103;FS=0.000;MLEAC=2;MLEAF=1.00;MQ=44.35;QD=30.95;SOR=0.693	GT:AD:DP:GQ:PL	1/1:0,64:64:99:2843,196,0
2L	412296	.	AT	A	2805.73	.	AC=2;AF=1.00;AN=2;DP=64;ExcessHet=3.0103;FS=0.000;MLEAC=2;MLEAF=1.00;MQ=44.35;QD=27.03;SOR=0.756	GT:AD:DP:GQ:PL	1/1:0,64:64:99:2843,196,0
2L	413129	.	TATA	T	2662.73	.	AC=2;AF=1.00;AN=2;DP=60;ExcessHet=3.0103;FS=0.000;MLEAC=2;MLEAF=1.00;MQ=43.97;QD=28.98;SOR=0.693	GT:AD:DP:GQ:PL	1/1:0,60:60:99:2700,181,0
2L	413134	2L_413134_SNP	A	G	2716.77	.	AC=2;AF=1.00;AN=2;DB;DP=60;ExcessHet=3.0103;FS=0.000;MLEAC=2;MLEAF=1.00;MQ=43.97;QD=27.46;SOR=0.693	GT:AD:DP:GQ:PL	1/1:0,60:60:99:2745,184,0
2L	413138	2L_413138_SNP	A	C	2795.77	.	AC=2;AF=1.00;AN=2;DB;DP=62;ExcessHet=3.0103;FS=0.000;MLEAC=2;MLEAF=1.00;MQ=43.97;QD=24.96;SOR=0.693	GT:AD:DP:GQ:PL	1/1:0,62:62:99:2824,190,0
2L	413140	.	C	CA	2786.73	.	AC=2;AF=1.00;AN=2;DP=63;ExcessHet=3.0103;FS=0.000;MLEAC=2;MLEAF=1.00;MQ=43.97;QD=26.82;SOR=0.724	GT:AD:DP:GQ:PL	1/1:0,63:63:99:2824,190,0
2L	413527	2L_413527_SNP	G	T	1469.77	.	AC=2;AF=1.00;AN=2;DB;DP=54;ExcessHet=3.0103;FS=0.000;MLEAC=2;MLEAF=1.00;MQ=43.85;QD=27.22;SOR=1.329	GT:AD:DP:GQ:PL	1/1:0,54:54:99:1498,162,0
2L	413638	2L_413638_SNP	C	T	1576.77	.	AC=2;AF=1.00;AN=2;DB;DP=57;ExcessHet=3.0103;FS=0.000;MLEAC=2;MLEAF=1.00;MQ=43.97;QD=27.66;SOR=1.823	GT:AD:DP:GQ:PL	1/1:0,57:57:99:1605,171,0
2L	413820	.	AAC	A	2651.73	.	AC=2;AF=1.00;AN=2;DP=72;ExcessHet=3.0103;FS=0.000;MLEAC=2;MLEAF=1.00;MQ=44.00;QD=29.54;SOR=0.941	GT:AD:DP:GQ:PL	1/1:0,70:70:99:2689,211,0
2L	413906	2L_413906_SNP	C	T	2059.77	.	AC=2;AF=1.00;AN=2;DB;DP=78;ExcessHet=3.0103;FS=0.000;MLEAC=2;MLEAF=1.00;MQ=43.97;QD=26.41;SOR=0.976	GT:AD:DP:GQ:PL	1/1:0,78:78:99:2088,234,0
2L	414058	2L_414058_SNP	T	G	1538.77	.	AC=2;AF=1.00;AN=2;DB;DP=60;ExcessHet=3.0103;FS=0.000;MLEAC=2;MLEAF=1.00;MQ=44.00;QD=26.08;SOR=1.034	GT:AD:DP:GQ:PL	1/1:0,59:59:99:1567,175,0
2L	414367	.	CAA	C	1809.73	.	AC=2;AF=1.00;AN=2;DP=61;ExcessHet=3.0103;FS=0.000;MLEAC=2;MLEAF=1.00;MQ=44.00;QD=30.67;SOR=0.796	GT:AD:DP:GQ:PL	1/1:0,59:59:99:1847,178,0
2L	414849	.	C	CGGTACCGACT	1779.73	.	AC=2;AF=1.00;AN=2;DP=35;ExcessHet=3.0103;FS=0.000;MLEAC=2;MLEAF=1.00;MQ=43.55;QD=30.16;SOR=0.811	GT:AD:DP:GQ:PL	1/1:0,34:34:99:1817,123,0
2L	414906	2L_414906_SNP	C	G	1017.77	.	AC=2;AF=1.00;AN=2;DB;DP=38;ExcessHet=3.0103;FS=0.000;MLEAC=2;MLEAF=1.00;MQ=43.51;QD=26.78;SOR=1.329	GT:AD:DP:GQ:PL	1/1:0,38:38:99:1046,114,0
2L	415250	2L_415250_SNP	A	T	1488.77	.	AC=2;AF=1.00;AN=2;DB;DP=56;ExcessHet=3.0103;FS=0.000;MLEAC=2;MLEAF=1.00;MQ=44.00;QD=26.59;SOR=1.101	GT:AD:DP:GQ:PL	1/1:0,56:56:99:1517,168,0
2L	415352	2L_415352_SNP	C	A	1288.77	.	AC=2;AF=1.00;AN=2;DB;DP=49;ExcessHet=3.0103;FS=0.000;MLEAC=2;MLEAF=1.00;MQ=43.90;QD=27.42;SOR=1.251	GT:AD:DP:GQ:PL	1/1:0,47:47:99:1317,141,0
2L	416140	2L_416140_SNP	T	C	1121.77	.	AC=2;AF=1.00;AN=2;DB;DP=42;ExcessHet=3.0103;FS=0.000;MLEAC=2;MLEAF=1.00;MQ=43.35;QD=26.71;SOR=0.788	GT:AD:DP:GQ:PL	1/1:0,42:42:99:1150,126,0
2L	418854	2L_418854_SNP	G	A	1050.77	.	AC=2;AF=1.00;AN=2;DB;DP=40;ExcessHet=3.0103;FS=0.000;MLEAC=2;MLEAF=1.00;MQ=43.88;QD=26.94;SOR=0.850	GT:AD:DP:GQ:PL	1/1:0,39:39:99:1079,117,0
2L	418911	2L_418911_SNP	A	G	944.77	.	AC=2;AF=1.00;AN=2;DB;DP=37;ExcessHet=3.0103;FS=0.000;MLEAC=2;MLEAF=1.00;MQ=43.95;QD=26.24;SOR=1.371	GT:AD:DP:GQ:PL	1/1:0,36:36:99:973,108,0
2L	419394	2L_419394_SNP	C	T	1446.77	.	AC=2;AF=1.00;AN=2;BaseQRankSum=1.799;ClippingRankSum=0.000;DB;DP=54;ExcessHet=3.0103;FS=0.000;MLEAC=2;MLEAF=1.00;MQ=43.93;MQRankSum=-0.098;QD=26.79;ReadPosRankSum=-0.677;SOR=0.504	GT:AD:DP:GQ:PL	1/1:1,53:54:99:1475,152,0
2L	419610	.	CT	C	1201.73	.	AC=2;AF=1.00;AN=2;DP=60;ExcessHet=3.0103;FS=0.000;MLEAC=2;MLEAF=1.00;MQ=44.00;QD=20.72;SOR=0.836	GT:AD:DP:GQ:PL	1/1:0,58:58:99:1239,173,0
2L	419919	.	C	T	1752.77	.	AC=2;AF=1.00;AN=2;DP=65;ExcessHet=3.0103;FS=0.000;MLEAC=2;MLEAF=1.00;MQ=44.00;QD=27.39;SOR=2.093	GT:AD:DP:GQ:PL	1/1:0,64:64:99:1781,192,0
2L	420029	2L_420029_SNP	A	C	1253.77	.	AC=2;AF=1.00;AN=2;DB;DP=47;ExcessHet=3.0103;FS=0.000;MLEAC=2;MLEAF=1.00;MQ=43.69;QD=26.68;SOR=1.022	GT:AD:DP:GQ:PL	1/1:0,47:47:99:1282,141,0
2L	420177	2L_420177_SNP	A	C	1167.77	.	AC=2;AF=1.00;AN=2;DB;DP=44;ExcessHet=3.0103;FS=0.000;MLEAC=2;MLEAF=1.00;MQ=43.69;QD=26.54;SOR=1.105	GT:AD:DP:GQ:PL	1/1:0,44:44:99:1196,132,0
2L	420228	.	CG	C	1404.73	.	AC=2;AF=1.00;AN=2;DP=47;ExcessHet=3.0103;FS=0.000;MLEAC=2;MLEAF=1.00;MQ=43.71;QD=29.89;SOR=1.022	GT:AD:DP:GQ:PL	1/1:0,47:47:99:1442,141,0
2L	420569	2L_420569_SNP	G	A	1698.77	.	AC=2;AF=1.00;AN=2;DB;DP=64;ExcessHet=3.0103;FS=0.000;MLEAC=2;MLEAF=1.00;MQ=44.00;QD=26.54;SOR=1.306	GT:AD:DP:GQ:PL	1/1:0,64:64:99:1727,191,0
2L	420702	.	AATT	A	2282.73	.	AC=2;AF=1.00;AN=2;DP=56;ExcessHet=3.0103;FS=0.000;MLEAC=2;MLEAF=1.00;MQ=44.00;QD=27.81;SOR=0.853	GT:AD:DP:GQ:PL	1/1:0,52:52:99:2320,157,0
2L	420731	2L_420731_SNP	G	A	1754.77	.	AC=2;AF=1.00;AN=2;BaseQRankSum=1.818;ClippingRankSum=0.000;DB;DP=64;ExcessHet=3.0103;FS=0.000;MLEAC=2;MLEAF=1.00;MQ=44.00;MQRankSum=0.000;QD=27.42;ReadPosRankSum=-1.272;SOR=0.293	GT:AD:DP:GQ:PL	1/1:1,63:64:99:1783,182,0
2L	420794	2L_420794_SNP	T	C	2013.77	.	AC=2;AF=1.00;AN=2;DB;DP=75;ExcessHet=3.0103;FS=0.000;MLEAC=2;MLEAF=1.00;MQ=44.00;QD=26.85;SOR=0.774	GT:AD:DP:GQ:PL	1/1:0,75:75:99:2042,225,0
2L	420835	2L_420835_INS	T	TA	2436.73	.	AC=2;AF=1.00;AN=2;DB;DP=73;ExcessHet=3.0103;FS=0.000;MLEAC=2;MLEAF=1.00;MQ=43.92;QD=33.84;SOR=0.869	GT:AD:DP:GQ:PL	1/1:0,72:72:99:2474,217,0
2L	421361	2L_421361_SNP	G	A	1886.77	.	AC=2;AF=1.00;AN=2;DB;DP=70;ExcessHet=3.0103;FS=0.000;MLEAC=2;MLEAF=1.00;MQ=44.00;QD=26.95;SOR=1.163	GT:AD:DP:GQ:PL	1/1:0,70:70:99:1915,210,0
2L	421794	2L_421794_SNP	G	T	1037.77	.	AC=2;AF=1.00;AN=2;DB;DP=39;ExcessHet=3.0103;FS=0.000;MLEAC=2;MLEAF=1.00;MQ=42.91;QD=26.61;SOR=0.850	GT:AD:DP:GQ:PL	1/1:0,39:39:99:1066,117,0
2L	421883	2L_421883_SNP	T	C	1390.77	.	AC=2;AF=1.00;AN=2;DB;DP=52;ExcessHet=3.0103;FS=0.000;MLEAC=2;MLEAF=1.00;MQ=43.86;QD=26.75;SOR=0.941	GT:AD:DP:GQ:PL	1/1:0,52:52:99:1419,156,0
2L	422345	2L_422345_SNP	A	G	1533.77	.	AC=2;AF=1.00;AN=2;DB;DP=58;ExcessHet=3.0103;FS=0.000;MLEAC=2;MLEAF=1.00;MQ=43.93;QD=26.44;SOR=0.997	GT:AD:DP:GQ:PL	1/1:0,58:58:99:1562,173,0
2L	422372	2L_422372_SNP	G	A	1436.77	.	AC=2;AF=1.00;AN=2;DB;DP=54;ExcessHet=3.0103;FS=0.000;MLEAC=2;MLEAF=1.00;MQ=43.85;QD=26.61;SOR=0.693	GT:AD:DP:GQ:PL	1/1:0,54:54:99:1465,161,0
2L	422457	2L_422457_SNP	T	A	2394.77	.	AC=2;AF=1.00;AN=2;DB;DP=56;ExcessHet=3.0103;FS=0.000;MLEAC=2;MLEAF=1.00;MQ=43.93;QD=27.51;SOR=0.729	GT:AD:DP:GQ:PL	1/1:0,55:55:99:2423,165,0
2L	422475	2L_422475_SNP	A	T	2664.77	.	AC=2;AF=1.00;AN=2;DB;DP=61;ExcessHet=3.0103;FS=0.000;MLEAC=2;MLEAF=1.00;MQ=43.94;QD=26.86;SOR=0.760	GT:AD:DP:GQ:PL	1/1:0,60:60:99:2693,184,0
2L	422489	2L_422489_SNP	G	A	2536.77	.	AC=2;AF=1.00;AN=2;DB;DP=58;ExcessHet=3.0103;FS=0.000;MLEAC=2;MLEAF=1.00;MQ=43.93;QD=33.55;SOR=0.728	GT:AD:DP:GQ:PL	1/1:0,57:57:99:2565,172,0
2L	422507	2L_422507_SNP	T	A	2481.77	.	AC=2;AF=1.00;AN=2;DB;DP=57;ExcessHet=3.0103;FS=0.000;MLEAC=2;MLEAF=1.00;MQ=44.00;QD=30.40;SOR=0.765	GT:AD:DP:GQ:PL	1/1:0,56:56:99:2510,175,0
2L	422846	2L_422846_SNP	A	G	2358.77	.	AC=2;AF=1.00;AN=2;DB;DP=54;ExcessHet=3.0103;FS=0.000;MLEAC=2;MLEAF=1.00;MQ=44.00;QD=29.72;SOR=0.846	GT:AD:DP:GQ:PL	1/1:0,54:54:99:2387,162,0
2L	422848	2L_422848_SNP	A	G	2358.77	.	AC=2;AF=1.00;AN=2;DB;DP=54;ExcessHet=3.0103;FS=0.000;MLEAC=2;MLEAF=1.00;MQ=44.00;QD=35.55;SOR=0.846	GT:AD:DP:GQ:PL	1/1:0,54:54:99:2387,162,0
2L	423177	2L_423177_SNP	T	C	1419.77	.	AC=2;AF=1.00;AN=2;DB;DP=51;ExcessHet=3.0103;FS=0.000;MLEAC=2;MLEAF=1.00;MQ=43.76;QD=27.84;SOR=0.900	GT:AD:DP:GQ:PL	1/1:0,51:51:99:1448,153,0
2L	423270	.	AAAG	A	2458.73	.	AC=2;AF=1.00;AN=2;DP=53;ExcessHet=3.0103;FS=0.000;MLEAC=2;MLEAF=1.00;MQ=43.91;QD=32.27;SOR=0.981	GT:AD:DP:GQ:PL	1/1:0,53:53:99:2496,169,0
2L	423274	.	A	ATT	2458.73	.	AC=2;AF=1.00;AN=2;DP=54;ExcessHet=3.0103;FS=0.000;MLEAC=2;MLEAF=1.00;MQ=43.91;QD=29.26;SOR=0.931	GT:AD:DP:GQ:PL	1/1:0,54:54:99:2496,169,0
2L	423311	2L_423311_SNP	A	G	1474.77	.	AC=2;AF=1.00;AN=2;DB;DP=55;ExcessHet=3.0103;FS=0.000;MLEAC=2;MLEAF=1.00;MQ=44.00;QD=26.81;SOR=1.061	GT:AD:DP:GQ:PL	1/1:0,55:55:99:1503,165,0
2L	423405	.	GT	G	734.74	.	AC=2;AF=1.00;AN=2;BaseQRankSum=-0.241;ClippingRankSum=0.000;DP=54;ExcessHet=3.0103;FS=0.000;MLEAC=2;MLEAF=1.00;MQ=44.00;MQRankSum=0.000;QD=14.69;ReadPosRankSum=-1.434;SOR=0.475	GT:AD:DP:GQ:PL	1/1:6,44:50:25:772,25,0
2L	423835	2L_423835_SNP	A	C	1406.77	.	AC=2;AF=1.00;AN=2;BaseQRankSum=1.815;ClippingRankSum=0.000;DB;DP=53;ExcessHet=3.0103;FS=0.000;MLEAC=2;MLEAF=1.00;MQ=44.00;MQRankSum=0.000;QD=26.54;ReadPosRankSum=-0.548;SOR=0.374	GT:AD:DP:GQ:PL	1/1:1,52:53:99:1435,149,0
2L	423935	2L_423935_SNP	C	T	1323.77	.	AC=2;AF=1.00;AN=2;DB;DP=50;ExcessHet=3.0103;FS=0.000;MLEAC=2;MLEAF=1.00;MQ=43.84;QD=27.02;SOR=0.818	GT:AD:DP:GQ:PL	1/1:0,49:49:99:1352,147,0
2L	424082	2L_424082_SNP	G	T	1241.77	.	AC=2;AF=1.00;AN=2;DB;DP=47;ExcessHet=3.0103;FS=0.000;MLEAC=2;MLEAF=1.00;MQ=43.94;QD=26.42;SOR=0.919	GT:AD:DP:GQ:PL	1/1:0,47:47:99:1270,140,0
2L	424139	2L_424139_SNP	A	G	1515.77	.	AC=2;AF=1.00;AN=2;DB;DP=39;ExcessHet=3.0103;FS=0.000;MLEAC=2;MLEAF=1.00;MQ=44.00;QD=29.73;SOR=0.984	GT:AD:DP:GQ:PL	1/1:0,37:37:99:1544,114,0
2L	424145	2L_424145_SNP	T	A	1551.77	.	AC=2;AF=1.00;AN=2;DB;DP=39;ExcessHet=3.0103;FS=0.000;MLEAC=2;MLEAF=1.00;MQ=44.00;QD=28.91;SOR=1.121	GT:AD:DP:GQ:PL	1/1:0,37:37:99:1580,117,0
2L	424295	2L_424295_SNP	T	C	1546.77	.	AC=2;AF=1.00;AN=2;DB;DP=60;ExcessHet=3.0103;FS=0.000;MLEAC=2;MLEAF=1.00;MQ=43.93;QD=25.78;SOR=0.760	GT:AD:DP:GQ:PL	1/1:0,60:60:99:1575,179,0
2L	424367	2L_424367_SNP	G	A	1710.77	.	AC=2;AF=1.00;AN=2;DB;DP=62;ExcessHet=3.0103;FS=0.000;MLEAC=2;MLEAF=1.00;MQ=43.94;QD=27.59;SOR=0.976	GT:AD:DP:GQ:PL	1/1:0,62:62:99:1739,186,0
2L	424681	.	C	T	1413.77	.	AC=2;AF=1.00;AN=2;DP=51;ExcessHet=3.0103;FS=0.000;MLEAC=2;MLEAF=1.00;MQ=44.00;QD=27.72;SOR=0.994	GT:AD:DP:GQ:PL	1/1:0,51:51:99:1442,153,0
2L	425105	2L_425105_SNP	T	C	1369.77	.	AC=2;AF=1.00;AN=2;DB;DP=55;ExcessHet=3.0103;FS=0.000;MLEAC=2;MLEAF=1.00;MQ=43.95;QD=25.84;SOR=0.892	GT:AD:DP:GQ:PL	1/1:0,53:53:99:1398,157,0
2L	425876	2L_425876_SNP	G	A	1431.77	.	AC=2;AF=1.00;AN=2;DB;DP=52;ExcessHet=3.0103;FS=0.000;MLEAC=2;MLEAF=1.00;MQ=43.96;QD=27.53;SOR=1.358	GT:AD:DP:GQ:PL	1/1:0,52:52:99:1460,156,0
2L	426668	.	A	ACCCC	1438.73	.	AC=2;AF=1.00;AN=2;DP=33;ExcessHet=3.0103;FS=0.000;MLEAC=2;MLEAF=1.00;MQ=43.88;QD=30.92;SOR=0.826	GT:AD:DP:GQ:PL	1/1:0,30:30:99:1476,102,0
2L	426674	.	T	TC	1578.73	.	AC=2;AF=1.00;AN=2;DP=36;ExcessHet=3.0103;FS=0.000;MLEAC=2;MLEAF=1.00;MQ=43.89;QD=31.71;SOR=0.804	GT:AD:DP:GQ:PL	1/1:0,36:36:99:1616,117,0
2L	426734	2L_426734_SNP	G	A	1983.77	.	AC=2;AF=1.00;AN=2;DB;DP=45;ExcessHet=3.0103;FS=0.000;MLEAC=2;MLEAF=1.00;MQ=43.85;QD=27.14;SOR=0.929	GT:AD:DP:GQ:PL	1/1:0,45:45:99:2012,138,0
2L	426747	2L_426747_SNP	T	C	2090.77	.	AC=2;AF=1.00;AN=2;DB;DP=47;ExcessHet=3.0103;FS=0.000;MLEAC=2;MLEAF=1.00;MQ=43.85;QD=31.01;SOR=0.919	GT:AD:DP:GQ:PL	1/1:0,47:47:99:2119,144,0
2L	426758	.	T	C	1932.77	.	AC=2;AF=1.00;AN=2;DP=44;ExcessHet=3.0103;FS=0.000;MLEAC=2;MLEAF=1.00;MQ=43.89;QD=33.26;SOR=0.883	GT:AD:DP:GQ:PL	1/1:0,44:44:99:1961,132,0
2L	427062	.	G	GC	76.73	.	AC=1;AF=0.500;AN=2;BaseQRankSum=1.557;ClippingRankSum=0.000;DP=28;ExcessHet=3.0103;FS=5.756;MLEAC=1;MLEAF=0.500;MQ=43.53;MQRankSum=-1.545;QD=5.90;ReadPosRankSum=-2.977;SOR=2.584	GT:AD:DP:GQ:PL	0/1:6,7:13:69:114,0,69
2L	427588	.	G	GT	960.73	.	AC=2;AF=1.00;AN=2;BaseQRankSum=-0.362;ClippingRankSum=0.000;DP=56;ExcessHet=3.0103;FS=3.405;MLEAC=2;MLEAF=1.00;MQ=43.83;MQRankSum=0.000;QD=19.61;ReadPosRankSum=0.641;SOR=0.578	GT:AD:DP:GQ:PL	1/1:1,48:49:99:998,128,0
2L	428272	2L_428272_SNP	A	G	1552.77	.	AC=2;AF=1.00;AN=2;DB;DP=58;ExcessHet=3.0103;FS=0.000;MLEAC=2;MLEAF=1.00;MQ=44.00;QD=27.24;SOR=1.569	GT:AD:DP:GQ:PL	1/1:0,57:57:99:1581,171,0
2L	428529	.	T	TCATTCCCAA	1679.73	.	AC=2;AF=1.00;AN=2;DP=43;ExcessHet=3.0103;FS=0.000;MLEAC=2;MLEAF=1.00;MQ=44.14;QD=32.01;SOR=0.746	GT:AD:DP:GQ:PL	1/1:0,37:37:99:1717,116,0
2L	429404	.	CA	C	793.73	.	AC=2;AF=1.00;AN=2;DP=41;ExcessHet=3.0103;FS=0.000;MLEAC=2;MLEAF=1.00;MQ=43.95;QD=20.35;SOR=0.743	GT:AD:DP:GQ:PL	1/1:0,39:39:99:831,116,0
2L	429738	.	CA	C	397.73	.	AC=2;AF=1.00;AN=2;BaseQRankSum=0.570;ClippingRankSum=0.000;DP=31;ExcessHet=3.0103;FS=0.000;MLEAC=2;MLEAF=1.00;MQ=43.94;MQRankSum=0.000;QD=14.73;ReadPosRankSum=2.131;SOR=0.941	GT:AD:DP:GQ:PL	1/1:2,25:27:35:435,35,0
2L	432453	2L_432453_SNP	C	A	1255.77	.	AC=2;AF=1.00;AN=2;DB;DP=47;ExcessHet=3.0103;FS=0.000;MLEAC=2;MLEAF=1.00;MQ=44.00;QD=26.72;SOR=0.735	GT:AD:DP:GQ:PL	1/1:0,47:47:99:1284,141,0
2L	433032	2L_433032_DEL	GT	G	1650.73	.	AC=2;AF=1.00;AN=2;DB;DP=52;ExcessHet=3.0103;FS=0.000;MLEAC=2;MLEAF=1.00;MQ=43.92;QD=32.37;SOR=0.813	GT:AD:DP:GQ:PL	1/1:0,51:51:99:1688,153,0
2L	434886	2L_434886_SNP	T	G	1566.77	.	AC=2;AF=1.00;AN=2;DB;DP=60;ExcessHet=3.0103;FS=0.000;MLEAC=2;MLEAF=1.00;MQ=43.93;QD=26.11;SOR=0.986	GT:AD:DP:GQ:PL	1/1:0,60:60:99:1595,179,0
2L	434929	2L_434929_SNP	G	A	1655.77	.	AC=2;AF=1.00;AN=2;DB;DP=61;ExcessHet=3.0103;FS=0.000;MLEAC=2;MLEAF=1.00;MQ=43.94;QD=27.14;SOR=1.197	GT:AD:DP:GQ:PL	1/1:0,61:61:99:1684,182,0
2L	435001	2L_435001_SNP	T	G	1666.77	.	AC=2;AF=1.00;AN=2;DB;DP=62;ExcessHet=3.0103;FS=0.000;MLEAC=2;MLEAF=1.00;MQ=44.00;QD=26.88;SOR=0.758	GT:AD:DP:GQ:PL	1/1:0,62:62:99:1695,186,0
2L	435121	2L_435121_SNP	T	A	1623.77	.	AC=2;AF=1.00;AN=2;DB;DP=60;ExcessHet=3.0103;FS=0.000;MLEAC=2;MLEAF=1.00;MQ=44.00;QD=27.52;SOR=1.034	GT:AD:DP:GQ:PL	1/1:0,59:59:99:1652,177,0
2L	435431	2L_435431_SNP	G	C	1173.77	.	AC=2;AF=1.00;AN=2;DB;DP=46;ExcessHet=3.0103;FS=0.000;MLEAC=2;MLEAF=1.00;MQ=43.96;QD=26.08;SOR=1.038	GT:AD:DP:GQ:PL	1/1:0,45:45:99:1202,135,0
2L	435672	.	G	GT	761.73	.	AC=2;AF=1.00;AN=2;BaseQRankSum=0.490;ClippingRankSum=0.000;DP=49;ExcessHet=3.0103;FS=6.283;MLEAC=2;MLEAF=1.00;MQ=43.36;MQRankSum=-0.535;QD=17.31;ReadPosRankSum=-1.728;SOR=0.061	GT:AD:DP:GQ:PL	1/1:3,41:44:73:799,73,0
2L	436179	2L_436179_SNP	C	T	1178.77	.	AC=2;AF=1.00;AN=2;DB;DP=44;ExcessHet=3.0103;FS=0.000;MLEAC=2;MLEAF=1.00;MQ=44.00;QD=26.79;SOR=1.508	GT:AD:DP:GQ:PL	1/1:0,44:44:99:1207,132,0
2L	436207	.	T	C	1208.77	.	AC=2;AF=1.00;AN=2;DP=47;ExcessHet=3.0103;FS=0.000;MLEAC=2;MLEAF=1.00;MQ=43.96;QD=25.72;SOR=1.378	GT:AD:DP:GQ:PL	1/1:0,47:47:99:1237,140,0
2L	436456	2L_436456_SNP	C	T	1567.77	.	AC=2;AF=1.00;AN=2;DB;DP=59;ExcessHet=3.0103;FS=0.000;MLEAC=2;MLEAF=1.00;MQ=43.72;QD=26.57;SOR=1.123	GT:AD:DP:GQ:PL	1/1:0,59:59:99:1596,177,0
2L	436497	2L_436497_SNP	A	C	1770.77	.	AC=2;AF=1.00;AN=2;DB;DP=65;ExcessHet=3.0103;FS=0.000;MLEAC=2;MLEAF=1.00;MQ=43.72;QD=27.24;SOR=1.000	GT:AD:DP:GQ:PL	1/1:0,65:65:99:1799,195,0
2L	436551	2L_436551_SNP	A	G	2937.77	.	AC=2;AF=1.00;AN=2;DB;DP=68;ExcessHet=3.0103;FS=0.000;MLEAC=2;MLEAF=1.00;MQ=43.70;QD=28.53;SOR=0.814	GT:AD:DP:GQ:PL	1/1:0,68:68:99:2966,205,0
2L	436558	2L_436558_SNP	G	T	2981.77	.	AC=2;AF=1.00;AN=2;DB;DP=68;ExcessHet=3.0103;FS=0.000;MLEAC=2;MLEAF=1.00;MQ=43.73;QD=24.61;SOR=0.814	GT:AD:DP:GQ:PL	1/1:0,68:68:99:3010,208,0
2L	436671	2L_436671_SNP	C	G	1433.77	.	AC=2;AF=1.00;AN=2;DB;DP=54;ExcessHet=3.0103;FS=0.000;MLEAC=2;MLEAF=1.00;MQ=43.89;QD=26.55;SOR=0.767	GT:AD:DP:GQ:PL	1/1:0,54:54:99:1462,162,0
2L	436683	2L_436683_SNP	G	A	1374.77	.	AC=2;AF=1.00;AN=2;DB;DP=52;ExcessHet=3.0103;FS=0.000;MLEAC=2;MLEAF=1.00;MQ=43.89;QD=26.44;SOR=0.693	GT:AD:DP:GQ:PL	1/1:0,52:52:99:1403,155,0
2L	436747	2L_436747_SNP	C	T	1514.77	.	AC=2;AF=1.00;AN=2;DB;DP=56;ExcessHet=3.0103;FS=0.000;MLEAC=2;MLEAF=1.00;MQ=43.84;QD=27.05;SOR=0.693	GT:AD:DP:GQ:PL	1/1:0,56:56:99:1543,167,0
2L	436925	.	TTGTGCAAGAAATGTGACCAAGCCC	T	2474.73	.	AC=2;AF=1.00;AN=2;DP=57;ExcessHet=3.0103;FS=0.000;MLEAC=2;MLEAF=1.00;MQ=43.57;QD=34.81;SOR=1.009	GT:AD:DP:GQ:PL	1/1:0,56:56:99:2512,170,0
2L	437253	2L_437253_SNP	C	A	1508.77	.	AC=2;AF=1.00;AN=2;DB;DP=57;ExcessHet=3.0103;FS=0.000;MLEAC=2;MLEAF=1.00;MQ=43.73;QD=26.94;SOR=1.412	GT:AD:DP:GQ:PL	1/1:0,56:56:99:1537,168,0
2L	437275	.	C	CTTTGTT	2571.73	.	AC=2;AF=1.00;AN=2;DP=60;ExcessHet=3.0103;FS=0.000;MLEAC=2;MLEAF=1.00;MQ=43.75;QD=30.26;SOR=1.532	GT:AD:DP:GQ:PL	1/1:0,59:59:99:2609,177,0
2L	437320	2L_437320_SNP	G	A	1558.77	.	AC=2;AF=1.00;AN=2;DB;DP=58;ExcessHet=3.0103;FS=0.000;MLEAC=2;MLEAF=1.00;MQ=43.58;QD=26.88;SOR=0.997	GT:AD:DP:GQ:PL	1/1:0,58:58:99:1587,174,0
2L	437359	2L_437359_SNP	G	A	1672.77	.	AC=2;AF=1.00;AN=2;DB;DP=61;ExcessHet=3.0103;FS=0.000;MLEAC=2;MLEAF=1.00;MQ=43.73;QD=27.42;SOR=0.725	GT:AD:DP:GQ:PL	1/1:0,61:61:99:1701,183,0
2L	437487	2L_437487_SNP	T	C	1483.77	.	AC=2;AF=1.00;AN=2;DB;DP=56;ExcessHet=3.0103;FS=0.000;MLEAC=2;MLEAF=1.00;MQ=44.00;QD=26.50;SOR=0.765	GT:AD:DP:GQ:PL	1/1:0,56:56:99:1512,168,0
2L	437500	2L_437500_SNP	T	C	1528.77	.	AC=2;AF=1.00;AN=2;DB;DP=59;ExcessHet=3.0103;FS=0.000;MLEAC=2;MLEAF=1.00;MQ=44.00;QD=25.91;SOR=0.726	GT:AD:DP:GQ:PL	1/1:0,59:59:99:1557,177,0
2L	437552	2L_437552_SNP	A	G	1835.77	.	AC=2;AF=1.00;AN=2;DB;DP=68;ExcessHet=3.0103;FS=0.000;MLEAC=2;MLEAF=1.00;MQ=44.00;QD=27.00;SOR=0.814	GT:AD:DP:GQ:PL	1/1:0,68:68:99:1864,203,0
2L	437589	2L_437589_SNP	C	T	1633.77	.	AC=2;AF=1.00;AN=2;DB;DP=60;ExcessHet=3.0103;FS=0.000;MLEAC=2;MLEAF=1.00;MQ=44.00;QD=27.23;SOR=0.831	GT:AD:DP:GQ:PL	1/1:0,60:60:99:1662,179,0
2L	437806	2L_437806_SNP	C	G	1149.77	.	AC=2;AF=1.00;AN=2;DB;DP=45;ExcessHet=3.0103;FS=0.000;MLEAC=2;MLEAF=1.00;MQ=44.00;QD=26.74;SOR=1.609	GT:AD:DP:GQ:PL	1/1:0,43:43:99:1178,128,0
2L	438155	2L_438155_SNP	A	C	930.77	.	AC=2;AF=1.00;AN=2;DB;DP=37;ExcessHet=3.0103;FS=0.000;MLEAC=2;MLEAF=1.00;MQ=43.07;QD=25.16;SOR=0.859	GT:AD:DP:GQ:PL	1/1:0,37:37:99:959,110,0
2L	438167	2L_438167_SNP	T	G	926.77	.	AC=2;AF=1.00;AN=2;DB;DP=35;ExcessHet=3.0103;FS=0.000;MLEAC=2;MLEAF=1.00;MQ=42.96;QD=26.48;SOR=0.749	GT:AD:DP:GQ:PL	1/1:0,35:35:99:955,105,0
2L	438206	2L_438206_SNP	A	T	1546.77	.	AC=2;AF=1.00;AN=2;DB;DP=35;ExcessHet=3.0103;FS=0.000;MLEAC=2;MLEAF=1.00;MQ=43.23;QD=32.15;SOR=1.002	GT:AD:DP:GQ:PL	1/1:0,35:35:99:1575,106,0
2L	438207	2L_438207_SNP	C	T	1591.77	.	AC=2;AF=1.00;AN=2;DB;DP=35;ExcessHet=3.0103;FS=0.000;MLEAC=2;MLEAF=1.00;MQ=43.23;QD=29.79;SOR=1.002	GT:AD:DP:GQ:PL	1/1:0,35:35:99:1620,109,0
2L	438210	.	AATAC	A	1617.73	.	AC=2;AF=1.00;AN=2;DP=37;ExcessHet=3.0103;FS=0.000;MLEAC=2;MLEAF=1.00;MQ=43.27;QD=32.03;SOR=1.121	GT:AD:DP:GQ:PL	1/1:0,37:37:99:1655,111,0
2L	438215	.	GTAAATACGTACA	G	1617.73	.	AC=2;AF=1.00;AN=2;DP=37;ExcessHet=3.0103;FS=0.000;MLEAC=2;MLEAF=1.00;MQ=43.27;QD=30.02;SOR=1.121	GT:AD:DP:GQ:PL	1/1:0,37:37:99:1655,112,0
2L	442260	2L_442260_SNP	G	C	1382.77	.	AC=2;AF=1.00;AN=2;DB;DP=51;ExcessHet=3.0103;FS=0.000;MLEAC=2;MLEAF=1.00;MQ=44.00;QD=27.11;SOR=0.813	GT:AD:DP:GQ:PL	1/1:0,51:51:99:1411,153,0
2L	443477	2L_443477_SNP	A	G	686.77	.	AC=2;AF=1.00;AN=2;DB;DP=28;ExcessHet=3.0103;FS=0.000;MLEAC=2;MLEAF=1.00;MQ=43.79;QD=24.53;SOR=1.179	GT:AD:DP:GQ:PL	1/1:0,28:28:83:715,83,0
2L	443488	2L_443488_SNP	C	T	754.77	.	AC=2;AF=1.00;AN=2;DB;DP=29;ExcessHet=3.0103;FS=0.000;MLEAC=2;MLEAF=1.00;MQ=43.66;QD=26.03;SOR=1.071	GT:AD:DP:GQ:PL	1/1:0,29:29:87:783,87,0
2L	443558	2L_443558_SNP	T	C	962.77	.	AC=2;AF=1.00;AN=2;DB;DP=37;ExcessHet=3.0103;FS=0.000;MLEAC=2;MLEAF=1.00;MQ=43.89;QD=26.02;SOR=0.746	GT:AD:DP:GQ:PL	1/1:0,37:37:99:991,111,0
2L	444984	2L_444984_SNP	C	T	1603.77	.	AC=2;AF=1.00;AN=2;DB;DP=37;ExcessHet=3.0103;FS=0.000;MLEAC=2;MLEAF=1.00;MQ=44.00;QD=30.76;SOR=0.984	GT:AD:DP:GQ:PL	1/1:0,37:37:99:1632,111,0
2L	444985	2L_444985_SNP	A	C	1603.77	.	AC=2;AF=1.00;AN=2;DB;DP=37;ExcessHet=3.0103;FS=0.000;MLEAC=2;MLEAF=1.00;MQ=44.00;QD=30.27;SOR=0.984	GT:AD:DP:GQ:PL	1/1:0,37:37:99:1632,111,0
2L	447213	.	A	ACAGCAG	1747.73	.	AC=2;AF=1.00;AN=2;DP=48;ExcessHet=3.0103;FS=0.000;MLEAC=2;MLEAF=1.00;MQ=43.17;QD=23.40;SOR=0.914	GT:AD:DP:GQ:PL	1/1:0,39:39:99:1785,119,0
2L	447525	2L_447525_SNP	A	G	1124.77	.	AC=2;AF=1.00;AN=2;DB;DP=43;ExcessHet=3.0103;FS=0.000;MLEAC=2;MLEAF=1.00;MQ=43.91;QD=26.16;SOR=1.954	GT:AD:DP:GQ:PL	1/1:0,43:43:99:1153,129,0
2L	448812	.	GT	G	860.73	.	AC=2;AF=1.00;AN=2;BaseQRankSum=-0.569;ClippingRankSum=0.000;DP=52;ExcessHet=3.0103;FS=0.000;MLEAC=2;MLEAF=1.00;MQ=43.85;MQRankSum=0.000;QD=19.13;ReadPosRankSum=0.347;SOR=0.409	GT:AD:DP:GQ:PL	1/1:1,44:45:99:898,113,0
2L	455724	2L_455724_SNP	A	G	1213.77	.	AC=2;AF=1.00;AN=2;DB;DP=46;ExcessHet=3.0103;FS=0.000;MLEAC=2;MLEAF=1.00;MQ=43.67;QD=26.97;SOR=1.414	GT:AD:DP:GQ:PL	1/1:0,45:45:99:1242,135,0
2L	455768	2L_455768_SNP	C	A	1208.77	.	AC=2;AF=1.00;AN=2;DB;DP=44;ExcessHet=3.0103;FS=0.000;MLEAC=2;MLEAF=1.00;MQ=43.66;QD=27.47;SOR=1.230	GT:AD:DP:GQ:PL	1/1:0,44:44:99:1237,132,0
2L	456595	2L_456595_SNP	T	C	1097.77	.	AC=2;AF=1.00;AN=2;DB;DP=41;ExcessHet=3.0103;FS=0.000;MLEAC=2;MLEAF=1.00;MQ=43.95;QD=26.77;SOR=0.741	GT:AD:DP:GQ:PL	1/1:0,41:41:99:1126,123,0
2L	456733	.	TGTTC	T	1427.73	.	AC=2;AF=1.00;AN=2;DP=34;ExcessHet=3.0103;FS=0.000;MLEAC=2;MLEAF=1.00;MQ=44.00;QD=30.47;SOR=1.022	GT:AD:DP:GQ:PL	1/1:0,33:33:99:1465,99,0
2L	457325	2L_457325_SNP	C	T	1269.77	.	AC=2;AF=1.00;AN=2;DB;DP=47;ExcessHet=3.0103;FS=0.000;MLEAC=2;MLEAF=1.00;MQ=44.00;QD=27.02;SOR=1.251	GT:AD:DP:GQ:PL	1/1:0,47:47:99:1298,141,0
2L	457362	2L_457362_SNP	C	T	1226.77	.	AC=2;AF=1.00;AN=2;DB;DP=49;ExcessHet=3.0103;FS=0.000;MLEAC=2;MLEAF=1.00;MQ=44.00;QD=26.10;SOR=1.378	GT:AD:DP:GQ:PL	1/1:0,47:47:99:1255,141,0
2L	458724	2L_458724_SNP	A	G	1697.77	.	AC=2;AF=1.00;AN=2;DB;DP=67;ExcessHet=3.0103;FS=0.000;MLEAC=2;MLEAF=1.00;MQ=43.94;QD=25.34;SOR=0.849	GT:AD:DP:GQ:PL	1/1:0,67:67:99:1726,200,0
2L	458831	.	TA	T	911.73	.	AC=2;AF=1.00;AN=2;BaseQRankSum=-1.115;ClippingRankSum=0.000;DP=62;ExcessHet=3.0103;FS=0.000;MLEAC=2;MLEAF=1.00;MQ=43.76;MQRankSum=-0.291;QD=16.28;ReadPosRankSum=1.502;SOR=0.473	GT:AD:DP:GQ:PL	1/1:3,53:56:99:949,102,0
2L	459470	2L_459470_SNP	C	T	1855.77	.	AC=2;AF=1.00;AN=2;DB;DP=68;ExcessHet=3.0103;FS=0.000;MLEAC=2;MLEAF=1.00;MQ=44.00;QD=27.29;SOR=0.880	GT:AD:DP:GQ:PL	1/1:0,68:68:99:1884,204,0
2L	459604	2L_459604_SNP	C	T	1570.77	.	AC=2;AF=1.00;AN=2;DB;DP=58;ExcessHet=3.0103;FS=0.000;MLEAC=2;MLEAF=1.00;MQ=43.97;QD=27.08;SOR=0.693	GT:AD:DP:GQ:PL	1/1:0,58:58:99:1599,174,0
2L	461581	2L_461581_SNP	A	G	1185.77	.	AC=2;AF=1.00;AN=2;DB;DP=45;ExcessHet=3.0103;FS=0.000;MLEAC=2;MLEAF=1.00;MQ=44.00;QD=26.35;SOR=1.714	GT:AD:DP:GQ:PL	1/1:0,45:45:99:1214,134,0
2L	461802	2L_461802_SNP	T	C	1547.77	.	AC=2;AF=1.00;AN=2;DB;DP=59;ExcessHet=3.0103;FS=0.000;MLEAC=2;MLEAF=1.00;MQ=44.00;QD=26.69;SOR=0.693	GT:AD:DP:GQ:PL	1/1:0,58:58:99:1576,173,0
2L	462506	2L_462506_SNP	A	C	1541.77	.	AC=2;AF=1.00;AN=2;DB;DP=59;ExcessHet=3.0103;FS=0.000;MLEAC=2;MLEAF=1.00;MQ=43.83;QD=26.13;SOR=1.123	GT:AD:DP:GQ:PL	1/1:0,59:59:99:1570,176,0
2L	462741	2L_462741_SNP	T	C	2329.77	.	AC=2;AF=1.00;AN=2;DB;DP=52;ExcessHet=3.0103;FS=0.000;MLEAC=2;MLEAF=1.00;MQ=43.87;QD=29.23;SOR=0.853	GT:AD:DP:GQ:PL	1/1:0,52:52:99:2358,160,0
2L	462744	2L_462744_SNP	G	A	2329.77	.	AC=2;AF=1.00;AN=2;DB;DP=53;ExcessHet=3.0103;FS=0.000;MLEAC=2;MLEAF=1.00;MQ=43.87;QD=32.31;SOR=0.892	GT:AD:DP:GQ:PL	1/1:0,53:53:99:2358,160,0
2L	466110	2L_466110_SNP	G	A	1715.77	.	AC=2;AF=1.00;AN=2;DB;DP=62;ExcessHet=3.0103;FS=0.000;MLEAC=2;MLEAF=1.00;MQ=44.00;QD=27.67;SOR=0.899	GT:AD:DP:GQ:PL	1/1:0,62:62:99:1744,186,0
2L	467385	.	GTCCGTTAATACTTTTAGATTCTATGAGCAAGATTCTATGAAAGTTC	G	2084.73	.	AC=2;AF=1.00;AN=2;DP=58;ExcessHet=3.0103;FS=0.000;MLEAC=2;MLEAF=1.00;MQ=36.60;QD=33.73;SOR=1.345	GT:AD:DP:GQ:PL	1/1:0,49:49:99:2122,155,0
2L	467663	2L_467663_SNP	A	G	1388.77	.	AC=2;AF=1.00;AN=2;DB;DP=52;ExcessHet=3.0103;FS=0.000;MLEAC=2;MLEAF=1.00;MQ=43.01;QD=26.71;SOR=0.770	GT:AD:DP:GQ:PL	1/1:0,52:52:99:1417,156,0
2L	467676	2L_467676_SNP	A	C	2058.77	.	AC=2;AF=1.00;AN=2;DB;DP=50;ExcessHet=3.0103;FS=0.000;MLEAC=2;MLEAF=1.00;MQ=42.62;QD=31.01;SOR=0.859	GT:AD:DP:GQ:PL	1/1:0,50:50:99:2087,150,0
2L	467685	2L_467685_SNP	C	G	1881.77	.	AC=2;AF=1.00;AN=2;DB;DP=44;ExcessHet=3.0103;FS=0.000;MLEAC=2;MLEAF=1.00;MQ=42.43;QD=31.22;SOR=0.883	GT:AD:DP:GQ:PL	1/1:0,44:44:99:1910,132,0
2L	467704	2L_467704_SNP	G	T	1191.77	.	AC=2;AF=1.00;AN=2;DB;DP=49;ExcessHet=3.0103;FS=0.000;MLEAC=2;MLEAF=1.00;MQ=42.55;QD=27.09;SOR=0.883	GT:AD:DP:GQ:PL	1/1:0,44:44:99:1220,132,0
2L	467717	2L_467717_SNP	C	T	1244.77	.	AC=2;AF=1.00;AN=2;DB;DP=47;ExcessHet=3.0103;FS=0.000;MLEAC=2;MLEAF=1.00;MQ=42.33;QD=26.48;SOR=0.735	GT:AD:DP:GQ:PL	1/1:0,47:47:99:1273,140,0
2L	467813	2L_467813_SNP	C	G	1240.77	.	AC=2;AF=1.00;AN=2;DB;DP=47;ExcessHet=3.0103;FS=0.000;MLEAC=2;MLEAF=1.00;MQ=43.35;QD=26.40;SOR=1.251	GT:AD:DP:GQ:PL	1/1:0,47:47:99:1269,140,0
2L	468585	2L_468585_SNP	T	C	1540.77	.	AC=2;AF=1.00;AN=2;DB;DP=58;ExcessHet=3.0103;FS=0.000;MLEAC=2;MLEAF=1.00;MQ=44.00;QD=26.56;SOR=0.693	GT:AD:DP:GQ:PL	1/1:0,58:58:99:1569,173,0
2L	468651	2L_468651_SNP	C	G	1481.77	.	AC=2;AF=1.00;AN=2;DB;DP=55;ExcessHet=3.0103;FS=0.000;MLEAC=2;MLEAF=1.00;MQ=43.96;QD=26.94;SOR=0.729	GT:AD:DP:GQ:PL	1/1:0,55:55:99:1510,164,0
2L	468936	2L_468936_SNP	C	A	1678.77	.	AC=2;AF=1.00;AN=2;DB;DP=65;ExcessHet=3.0103;FS=0.000;MLEAC=2;MLEAF=1.00;MQ=43.90;QD=25.83;SOR=1.000	GT:AD:DP:GQ:PL	1/1:0,65:65:99:1707,193,0
2L	469414	2L_469414_SNP	A	C	1526.77	.	AC=2;AF=1.00;AN=2;DB;DP=58;ExcessHet=3.0103;FS=0.000;MLEAC=2;MLEAF=1.00;MQ=42.91;QD=26.32;SOR=0.997	GT:AD:DP:GQ:PL	1/1:0,58:58:99:1555,174,0
2L	469446	2L_469446_SNP	G	A	2902.77	.	AC=2;AF=1.00;AN=2;DB;DP=68;ExcessHet=3.0103;FS=0.000;MLEAC=2;MLEAF=1.00;MQ=42.74;QD=34.66;SOR=0.990	GT:AD:DP:GQ:PL	1/1:0,67:67:99:2931,202,0
2L	469453	2L_469453_SNP	A	G	2806.77	.	AC=2;AF=1.00;AN=2;DB;DP=66;ExcessHet=3.0103;FS=0.000;MLEAC=2;MLEAF=1.00;MQ=42.81;QD=33.95;SOR=0.854	GT:AD:DP:GQ:PL	1/1:0,65:65:99:2835,195,0
2L	469466	.	C	CTCGGGTCGCATA	2858.73	.	AC=2;AF=1.00;AN=2;DP=63;ExcessHet=3.0103;FS=0.000;MLEAC=2;MLEAF=1.00;MQ=42.79;QD=26.18;SOR=0.725	GT:AD:DP:GQ:PL	1/1:0,61:61:99:2896,195,0
2L	469685	2L_469685_SNP	T	G	2895.77	.	AC=2;AF=1.00;AN=2;DB;DP=66;ExcessHet=3.0103;FS=0.000;MLEAC=2;MLEAF=1.00;MQ=43.75;QD=27.12;SOR=0.754	GT:AD:DP:GQ:PL	1/1:0,66:66:99:2924,205,0
2L	469710	2L_469710_SNP	T	C	3121.77	.	AC=2;AF=1.00;AN=2;DB;DP=69;ExcessHet=3.0103;FS=0.000;MLEAC=2;MLEAF=1.00;MQ=43.76;QD=28.32;SOR=0.722	GT:AD:DP:GQ:PL	1/1:0,69:69:99:3150,211,0
2L	469732	2L_469732_SNP	C	T	2967.77	.	AC=2;AF=1.00;AN=2;DB;DP=65;ExcessHet=3.0103;FS=0.000;MLEAC=2;MLEAF=1.00;MQ=43.77;QD=31.88;SOR=0.787	GT:AD:DP:GQ:PL	1/1:0,65:65:99:2996,205,0
2L	469734	2L_469734_SNP	T	A	2922.77	.	AC=2;AF=1.00;AN=2;DB;DP=67;ExcessHet=3.0103;FS=0.000;MLEAC=2;MLEAF=1.00;MQ=43.78;QD=29.77;SOR=0.784	GT:AD:DP:GQ:PL	1/1:0,67:67:99:2951,202,0
2L	469941	2L_469941_SNP	A	G	1725.77	.	AC=2;AF=1.00;AN=2;DB;DP=67;ExcessHet=3.0103;FS=0.000;MLEAC=2;MLEAF=1.00;MQ=43.91;QD=25.76;SOR=0.990	GT:AD:DP:GQ:PL	1/1:0,67:67:99:1754,200,0
2L	470062	2L_470062_DEL	TACTAATTTG	T	2284.73	.	AC=2;AF=1.00;AN=2;DB;DP=53;ExcessHet=3.0103;FS=0.000;MLEAC=2;MLEAF=1.00;MQ=44.00;QD=31.85;SOR=1.036	GT:AD:DP:GQ:PL	1/1:0,52:52:99:2322,157,0
2L	470163	2L_470163_SNP	C	T	1436.77	.	AC=2;AF=1.00;AN=2;DB;DP=54;ExcessHet=3.0103;FS=0.000;MLEAC=2;MLEAF=1.00;MQ=44.00;QD=26.61;SOR=0.693	GT:AD:DP:GQ:PL	1/1:0,54:54:99:1465,162,0
2L	470480	2L_470480_SNP	G	A	694.77	.	AC=2;AF=1.00;AN=2;DB;DP=28;ExcessHet=3.0103;FS=0.000;MLEAC=2;MLEAF=1.00;MQ=44.00;QD=25.73;SOR=1.528	GT:AD:DP:GQ:PL	1/1:0,27:27:81:723,81,0
2L	470546	2L_470546_SNP	G	T	1903.77	.	AC=2;AF=1.00;AN=2;DB;DP=44;ExcessHet=3.0103;FS=0.000;MLEAC=2;MLEAF=1.00;MQ=43.87;QD=32.89;SOR=1.508	GT:AD:DP:GQ:PL	1/1:0,44:44:99:1932,132,0
2L	470556	.	GA	G	870.73	.	AC=2;AF=1.00;AN=2;BaseQRankSum=-0.080;ClippingRankSum=0.000;DP=50;ExcessHet=3.0103;FS=0.000;MLEAC=2;MLEAF=1.00;MQ=43.88;MQRankSum=-0.304;QD=17.77;ReadPosRankSum=1.011;SOR=1.251	GT:AD:DP:GQ:PL	1/1:2,47:49:99:908,103,0
2L	470570	2L_470570_SNP	A	C	2289.77	.	AC=2;AF=1.00;AN=2;DB;DP=54;ExcessHet=3.0103;FS=0.000;MLEAC=2;MLEAF=1.00;MQ=43.89;QD=31.33;SOR=1.022	GT:AD:DP:GQ:PL	1/1:0,54:54:99:2318,163,0
2L	470674	2L_470674_SNP	A	T	1670.77	.	AC=2;AF=1.00;AN=2;DB;DP=62;ExcessHet=3.0103;FS=0.000;MLEAC=2;MLEAF=1.00;MQ=44.00;QD=26.95;SOR=1.234	GT:AD:DP:GQ:PL	1/1:0,62:62:99:1699,186,0
2L	470758	2L_470758_SNP	G	A	1464.77	.	AC=2;AF=1.00;AN=2;DB;DP=57;ExcessHet=3.0103;FS=0.000;MLEAC=2;MLEAF=1.00;MQ=44.00;QD=25.70;SOR=0.877	GT:AD:DP:GQ:PL	1/1:0,57:57:99:1493,170,0
2L	471064	.	CAA	C	1606.73	.	AC=2;AF=1.00;AN=2;DP=58;ExcessHet=3.0103;FS=0.000;MLEAC=2;MLEAF=1.00;MQ=43.97;QD=30.32;SOR=0.892	GT:AD:DP:GQ:PL	1/1:0,53:53:99:1644,160,0
2L	471163	2L_471163_SNP	C	G	1561.77	.	AC=2;AF=1.00;AN=2;DB;DP=60;ExcessHet=3.0103;FS=0.000;MLEAC=2;MLEAF=1.00;MQ=43.85;QD=26.47;SOR=1.421	GT:AD:DP:GQ:PL	1/1:0,59:59:99:1590,177,0
2L	471186	2L_471186_SNP	T	C	1566.77	.	AC=2;AF=1.00;AN=2;DB;DP=58;ExcessHet=3.0103;FS=0.000;MLEAC=2;MLEAF=1.00;MQ=44.00;QD=27.01;SOR=1.493	GT:AD:DP:GQ:PL	1/1:0,58:58:99:1595,174,0
2L	471468	2L_471468_SNP	G	T	1756.77	.	AC=2;AF=1.00;AN=2;BaseQRankSum=1.463;ClippingRankSum=0.000;DB;DP=68;ExcessHet=3.0103;FS=3.947;MLEAC=2;MLEAF=1.00;MQ=44.00;MQRankSum=0.000;QD=26.22;ReadPosRankSum=-0.672;SOR=0.938	GT:AD:DP:GQ:PL	1/1:1,66:67:99:1785,176,0
2L	471557	.	A	AT	1407.73	.	AC=2;AF=1.00;AN=2;DP=65;ExcessHet=3.0103;FS=0.000;MLEAC=2;MLEAF=1.00;MQ=43.71;QD=23.46;SOR=1.942	GT:AD:DP:GQ:PL	1/1:0,60:60:99:1445,179,0
2L	471593	.	GT	G	1405.73	.	AC=2;AF=1.00;AN=2;DP=68;ExcessHet=3.0103;FS=0.000;MLEAC=2;MLEAF=1.00;MQ=43.61;QD=21.63;SOR=1.162	GT:AD:DP:GQ:PL	1/1:0,65:65:99:1443,194,0
2L	471761	2L_471761_SNP	C	G	2335.77	.	AC=2;AF=1.00;AN=2;DB;DP=88;ExcessHet=3.0103;FS=0.000;MLEAC=2;MLEAF=1.00;MQ=44.00;QD=26.54;SOR=0.693	GT:AD:DP:GQ:PL	1/1:0,88:88:99:2364,263,0
2L	472340	2L_472340_SNP	C	A	1212.77	.	AC=2;AF=1.00;AN=2;DB;DP=46;ExcessHet=3.0103;FS=0.000;MLEAC=2;MLEAF=1.00;MQ=43.96;QD=26.36;SOR=1.203	GT:AD:DP:GQ:PL	1/1:0,46:46:99:1241,138,0
2L	472498	2L_472498_SNP	T	C	1588.77	.	AC=2;AF=1.00;AN=2;DB;DP=62;ExcessHet=3.0103;FS=0.000;MLEAC=2;MLEAF=1.00;MQ=44.00;QD=25.63;SOR=1.647	GT:AD:DP:GQ:PL	1/1:0,62:62:99:1617,185,0
2L	472514	2L_472514_SNP	G	A	1670.77	.	AC=2;AF=1.00;AN=2;DB;DP=63;ExcessHet=3.0103;FS=0.000;MLEAC=2;MLEAF=1.00;MQ=44.00;QD=26.52;SOR=1.573	GT:AD:DP:GQ:PL	1/1:0,63:63:99:1699,188,0
2L	472670	2L_472670_INS	A	AT	2373.73	.	AC=2;AF=1.00;AN=2;DB;DP=74;ExcessHet=3.0103;FS=0.000;MLEAC=2;MLEAF=1.00;MQ=43.97;QD=32.52;SOR=0.898	GT:AD:DP:GQ:PL	1/1:0,73:73:99:2411,219,0
2L	472819	.	A	ATTT	2773.73	.	AC=2;AF=1.00;AN=2;DP=63;ExcessHet=3.0103;FS=0.000;MLEAC=2;MLEAF=1.00;MQ=43.94;QD=29.96;SOR=0.960	GT:AD:DP:GQ:PL	1/1:0,61:61:99:2811,195,0
2L	472837	2L_472837_SNP	C	T	2723.77	.	AC=2;AF=1.00;AN=2;DB;DP=63;ExcessHet=3.0103;FS=0.000;MLEAC=2;MLEAF=1.00;MQ=44.08;QD=26.30;SOR=1.270	GT:AD:DP:GQ:PL	1/1:0,63:63:99:2752,190,0
2L	472960	2L_472960_SNP	C	A	2635.77	.	AC=2;AF=1.00;AN=2;DB;DP=59;ExcessHet=3.0103;FS=0.000;MLEAC=2;MLEAF=1.00;MQ=43.97;QD=32.48;SOR=1.217	GT:AD:DP:GQ:PL	1/1:0,59:59:99:2664,181,0
2L	472967	2L_472967_SNP	T	A	2723.77	.	AC=2;AF=1.00;AN=2;DB;DP=62;ExcessHet=3.0103;FS=0.000;MLEAC=2;MLEAF=1.00;MQ=43.97;QD=28.03;SOR=1.329	GT:AD:DP:GQ:PL	1/1:0,62:62:99:2752,190,0
2L	473033	2L_473033_SNP	C	G	1742.77	.	AC=2;AF=1.00;AN=2;DB;DP=66;ExcessHet=3.0103;FS=0.000;MLEAC=2;MLEAF=1.00;MQ=44.00;QD=27.23;SOR=0.966	GT:AD:DP:GQ:PL	1/1:0,64:64:99:1771,192,0
2L	473194	.	AAGT	A	2361.73	.	AC=2;AF=1.00;AN=2;DP=57;ExcessHet=3.0103;FS=0.000;MLEAC=2;MLEAF=1.00;MQ=43.97;QD=31.09;SOR=0.884	GT:AD:DP:GQ:PL	1/1:0,55:55:99:2399,166,0
2L	473293	2L_473293_SNP	C	A	1321.77	.	AC=2;AF=1.00;AN=2;BaseQRankSum=1.836;ClippingRankSum=0.000;DB;DP=51;ExcessHet=3.0103;FS=0.000;MLEAC=2;MLEAF=1.00;MQ=43.74;MQRankSum=-0.219;QD=25.92;ReadPosRankSum=-0.532;SOR=0.223	GT:AD:DP:GQ:PL	1/1:1,50:51:99:1350,143,0
2L	474976	2L_474976_SNP	A	G	1531.77	.	AC=2;AF=1.00;AN=2;DB;DP=58;ExcessHet=3.0103;FS=0.000;MLEAC=2;MLEAF=1.00;MQ=44.00;QD=26.41;SOR=0.914	GT:AD:DP:GQ:PL	1/1:0,58:58:99:1560,173,0
2L	475195	2L_475195_SNP	C	T	1125.77	.	AC=2;AF=1.00;AN=2;DB;DP=41;ExcessHet=3.0103;FS=0.000;MLEAC=2;MLEAF=1.00;MQ=44.00;QD=27.46;SOR=0.954	GT:AD:DP:GQ:PL	1/1:0,41:41:99:1154,123,0
2L	475206	2L_475206_SNP	A	T	1109.77	.	AC=2;AF=1.00;AN=2;DB;DP=41;ExcessHet=3.0103;FS=0.000;MLEAC=2;MLEAF=1.00;MQ=44.00;QD=27.07;SOR=0.954	GT:AD:DP:GQ:PL	1/1:0,41:41:99:1138,123,0
2L	475299	2L_475299_SNP	T	C	1247.77	.	AC=2;AF=1.00;AN=2;DB;DP=47;ExcessHet=3.0103;FS=0.000;MLEAC=2;MLEAF=1.00;MQ=43.44;QD=26.55;SOR=1.514	GT:AD:DP:GQ:PL	1/1:0,47:47:99:1276,141,0
2L	475902	2L_475902_SNP	C	G	1486.77	.	AC=2;AF=1.00;AN=2;BaseQRankSum=1.796;ClippingRankSum=0.000;DB;DP=57;ExcessHet=3.0103;FS=3.409;MLEAC=2;MLEAF=1.00;MQ=44.00;MQRankSum=0.000;QD=26.08;ReadPosRankSum=-0.441;SOR=0.568	GT:AD:DP:GQ:PL	1/1:1,56:57:99:1515,161,0
2L	476368	.	TA	T	3164.73	.	AC=2;AF=1.00;AN=2;DP=72;ExcessHet=3.0103;FS=0.000;MLEAC=2;MLEAF=1.00;MQ=44.00;QD=29.22;SOR=0.904	GT:AD:DP:GQ:PL	1/1:0,71:71:99:3202,220,0
2L	476373	.	A	G	3173.77	.	AC=2;AF=1.00;AN=2;DP=74;ExcessHet=3.0103;FS=0.000;MLEAC=2;MLEAF=1.00;MQ=44.00;QD=33.17;SOR=0.898	GT:AD:DP:GQ:PL	1/1:0,73:73:99:3202,220,0
2L	476583	2L_476583_SNP	T	C	1651.77	.	AC=2;AF=1.00;AN=2;DB;DP=63;ExcessHet=3.0103;FS=0.000;MLEAC=2;MLEAF=1.00;MQ=43.91;QD=26.22;SOR=1.010	GT:AD:DP:GQ:PL	1/1:0,63:63:99:1680,188,0
2L	476893	2L_476893_SNP	T	A	1451.77	.	AC=2;AF=1.00;AN=2;DB;DP=56;ExcessHet=3.0103;FS=0.000;MLEAC=2;MLEAF=1.00;MQ=43.90;QD=26.40;SOR=1.262	GT:AD:DP:GQ:PL	1/1:0,55:55:99:1480,165,0
2L	476905	2L_476905_SNP	A	C	1367.77	.	AC=2;AF=1.00;AN=2;DB;DP=54;ExcessHet=3.0103;FS=0.000;MLEAC=2;MLEAF=1.00;MQ=43.89;QD=25.81;SOR=1.287	GT:AD:DP:GQ:PL	1/1:0,53:53:99:1396,157,0
2L	476966	2L_476966_SNP	A	G	1354.77	.	AC=2;AF=1.00;AN=2;DB;DP=53;ExcessHet=3.0103;FS=0.000;MLEAC=2;MLEAF=1.00;MQ=43.95;QD=25.56;SOR=1.179	GT:AD:DP:GQ:PL	1/1:0,53:53:99:1383,157,0
2L	477659	2L_477659_SNP	C	T	1093.77	.	AC=2;AF=1.00;AN=2;DB;DP=41;ExcessHet=3.0103;FS=0.000;MLEAC=2;MLEAF=1.00;MQ=44.00;QD=26.68;SOR=0.954	GT:AD:DP:GQ:PL	1/1:0,41:41:99:1122,123,0
2L	477712	2L_477712_SNP	T	C	880.77	.	AC=2;AF=1.00;AN=2;DB;DP=35;ExcessHet=3.0103;FS=0.000;MLEAC=2;MLEAF=1.00;MQ=44.00;QD=25.16;SOR=1.002	GT:AD:DP:GQ:PL	1/1:0,35:35:99:909,104,0
2L	477926	2L_477926_SNP	A	G	1253.77	.	AC=2;AF=1.00;AN=2;DB;DP=45;ExcessHet=3.0103;FS=0.000;MLEAC=2;MLEAF=1.00;MQ=43.96;QD=27.86;SOR=0.929	GT:AD:DP:GQ:PL	1/1:0,45:45:99:1282,135,0
2L	477980	2L_477980_SNP	C	A	1007.77	.	AC=2;AF=1.00;AN=2;DB;DP=37;ExcessHet=3.0103;FS=0.000;MLEAC=2;MLEAF=1.00;MQ=43.95;QD=27.24;SOR=0.984	GT:AD:DP:GQ:PL	1/1:0,37:37:99:1036,111,0
2L	478456	2L_478456_SNP	T	A	1512.77	.	AC=2;AF=1.00;AN=2;DB;DP=57;ExcessHet=3.0103;FS=0.000;MLEAC=2;MLEAF=1.00;MQ=44.00;QD=26.54;SOR=0.800	GT:AD:DP:GQ:PL	1/1:0,57:57:99:1541,170,0
2L	478480	2L_478480_SNP	C	T	1664.77	.	AC=2;AF=1.00;AN=2;DB;DP=63;ExcessHet=3.0103;FS=0.000;MLEAC=2;MLEAF=1.00;MQ=43.97;QD=26.42;SOR=0.790	GT:AD:DP:GQ:PL	1/1:0,63:63:99:1693,189,0
2L	478661	2L_478661_SNP	C	T	1790.77	.	AC=2;AF=1.00;AN=2;DB;DP=69;ExcessHet=3.0103;FS=0.000;MLEAC=2;MLEAF=1.00;MQ=43.68;QD=26.33;SOR=0.693	GT:AD:DP:GQ:PL	1/1:0,68:68:99:1819,204,0
2L	478801	2L_478801_SNP	G	A	1568.77	.	AC=2;AF=1.00;AN=2;DB;DP=57;ExcessHet=3.0103;FS=0.000;MLEAC=2;MLEAF=1.00;MQ=43.97;QD=27.52;SOR=0.960	GT:AD:DP:GQ:PL	1/1:0,57:57:99:1597,171,0
2L	479380	2L_479380_SNP	T	C	1473.77	.	AC=2;AF=1.00;AN=2;DB;DP=55;ExcessHet=3.0103;FS=0.000;MLEAC=2;MLEAF=1.00;MQ=42.98;QD=26.80;SOR=1.061	GT:AD:DP:GQ:PL	1/1:0,55:55:99:1502,165,0
2L	480068	2L_480068_SNP	C	A	1470.77	.	AC=2;AF=1.00;AN=2;DB;DP=56;ExcessHet=3.0103;FS=0.000;MLEAC=2;MLEAF=1.00;MQ=43.90;QD=26.26;SOR=0.922	GT:AD:DP:GQ:PL	1/1:0,56:56:99:1499,168,0
2L	480121	2L_480121_SNP	C	T	1224.77	.	AC=2;AF=1.00;AN=2;DB;DP=47;ExcessHet=3.0103;FS=0.000;MLEAC=2;MLEAF=1.00;MQ=43.88;QD=26.06;SOR=1.514	GT:AD:DP:GQ:PL	1/1:0,47:47:99:1253,141,0
2L	480273	2L_480273_SNP	T	G	1253.77	.	AC=2;AF=1.00;AN=2;DB;DP=47;ExcessHet=3.0103;FS=0.000;MLEAC=2;MLEAF=1.00;MQ=43.92;QD=26.68;SOR=0.735	GT:AD:DP:GQ:PL	1/1:0,47:47:99:1282,141,0
2L	480521	2L_480521_SNP	C	T	1734.77	.	AC=2;AF=1.00;AN=2;DB;DP=64;ExcessHet=3.0103;FS=0.000;MLEAC=2;MLEAF=1.00;MQ=44.00;QD=27.11;SOR=1.044	GT:AD:DP:GQ:PL	1/1:0,64:64:99:1763,192,0
2L	480716	2L_480716_SNP	T	A	1070.77	.	AC=2;AF=1.00;AN=2;DB;DP=41;ExcessHet=3.0103;FS=0.000;MLEAC=2;MLEAF=1.00;MQ=43.90;QD=26.12;SOR=1.075	GT:AD:DP:GQ:PL	1/1:0,41:41:99:1099,123,0
2L	481048	2L_481048_SNP	A	G	1302.77	.	AC=2;AF=1.00;AN=2;DB;DP=50;ExcessHet=3.0103;FS=0.000;MLEAC=2;MLEAF=1.00;MQ=43.38;QD=26.06;SOR=1.390	GT:AD:DP:GQ:PL	1/1:0,50:50:99:1331,150,0
2L	481082	2L_481082_SNP	A	T	2375.77	.	AC=2;AF=1.00;AN=2;DB;DP=54;ExcessHet=3.0103;FS=0.000;MLEAC=2;MLEAF=1.00;MQ=43.42;QD=33.90;SOR=1.022	GT:AD:DP:GQ:PL	1/1:0,54:54:99:2404,165,0
2L	481087	2L_481087_SNP	A	G	2374.77	.	AC=2;AF=1.00;AN=2;DB;DP=55;ExcessHet=3.0103;FS=0.000;MLEAC=2;MLEAF=1.00;MQ=43.43;QD=25.88;SOR=0.970	GT:AD:DP:GQ:PL	1/1:0,55:55:99:2403,165,0
2L	481182	.	G	GA	1248.73	.	AC=2;AF=1.00;AN=2;DP=51;ExcessHet=3.0103;FS=0.000;MLEAC=2;MLEAF=1.00;MQ=43.75;QD=24.97;SOR=1.390	GT:AD:DP:GQ:PL	1/1:0,50:50:99:1286,150,0
2L	482074	2L_482074_SNP	G	C	1571.77	.	AC=2;AF=1.00;AN=2;DB;DP=59;ExcessHet=3.0103;FS=0.000;MLEAC=2;MLEAF=1.00;MQ=44.00;QD=26.64;SOR=0.871	GT:AD:DP:GQ:PL	1/1:0,59:59:99:1600,176,0
2L	482088	2L_482088_SNP	C	T	1595.77	.	AC=2;AF=1.00;AN=2;DB;DP=58;ExcessHet=3.0103;FS=0.000;MLEAC=2;MLEAF=1.00;MQ=43.90;QD=27.51;SOR=0.997	GT:AD:DP:GQ:PL	1/1:0,58:58:99:1624,174,0
2L	482353	2L_482353_SNP	G	A	1872.77	.	AC=2;AF=1.00;AN=2;DB;DP=44;ExcessHet=3.0103;FS=0.000;MLEAC=2;MLEAF=1.00;MQ=44.00;QD=27.98;SOR=0.990	GT:AD:DP:GQ:PL	1/1:0,44:44:99:1901,132,0
2L	482354	2L_482354_SNP	A	G	1872.77	.	AC=2;AF=1.00;AN=2;DB;DP=44;ExcessHet=3.0103;FS=0.000;MLEAC=2;MLEAF=1.00;MQ=44.00;QD=27.19;SOR=0.990	GT:AD:DP:GQ:PL	1/1:0,44:44:99:1901,132,0
2L	482547	2L_482547_SNP	A	G	1293.77	.	AC=2;AF=1.00;AN=2;DB;DP=49;ExcessHet=3.0103;FS=0.000;MLEAC=2;MLEAF=1.00;MQ=44.00;QD=26.40;SOR=0.818	GT:AD:DP:GQ:PL	1/1:0,49:49:99:1322,147,0
2L	482789	2L_482789_SNP	T	C	1217.77	.	AC=2;AF=1.00;AN=2;DB;DP=47;ExcessHet=3.0103;FS=0.000;MLEAC=2;MLEAF=1.00;MQ=43.54;QD=25.91;SOR=1.251	GT:AD:DP:GQ:PL	1/1:0,47:47:99:1246,140,0
2L	482813	2L_482813_SNP	A	C	1474.77	.	AC=2;AF=1.00;AN=2;DB;DP=54;ExcessHet=3.0103;FS=0.000;MLEAC=2;MLEAF=1.00;MQ=43.60;QD=27.31;SOR=0.931	GT:AD:DP:GQ:PL	1/1:0,54:54:99:1503,162,0
2L	482830	2L_482830_SNP	A	G	1407.77	.	AC=2;AF=1.00;AN=2;DB;DP=53;ExcessHet=3.0103;FS=0.000;MLEAC=2;MLEAF=1.00;MQ=43.56;QD=26.56;SOR=0.808	GT:AD:DP:GQ:PL	1/1:0,53:53:99:1436,159,0
2L	482850	2L_482850_SNP	T	C	2348.77	.	AC=2;AF=1.00;AN=2;DB;DP=54;ExcessHet=3.0103;FS=0.000;MLEAC=2;MLEAF=1.00;MQ=43.58;QD=34.15;SOR=0.693	GT:AD:DP:GQ:PL	1/1:0,54:54:99:2377,163,0
2L	482856	2L_482856_SNP	A	G	2379.77	.	AC=2;AF=1.00;AN=2;DB;DP=54;ExcessHet=3.0103;FS=0.000;MLEAC=2;MLEAF=1.00;MQ=43.72;QD=29.42;SOR=0.767	GT:AD:DP:GQ:PL	1/1:0,54:54:99:2408,166,0
2L	482890	.	T	TC	1582.73	.	AC=2;AF=1.00;AN=2;DP=61;ExcessHet=3.0103;FS=0.000;MLEAC=2;MLEAF=1.00;MQ=43.74;QD=26.38;SOR=0.760	GT:AD:DP:GQ:PL	1/1:0,60:60:99:1620,183,0
2L	482909	.	T	TGG	2322.73	.	AC=2;AF=1.00;AN=2;DP=66;ExcessHet=3.0103;FS=0.000;MLEAC=2;MLEAF=1.00;MQ=43.70;QD=30.71;SOR=0.723	GT:AD:DP:GQ:PL	1/1:0,65:65:99:2360,202,0
2L	482941	2L_482941_SNP	A	G	2887.77	.	AC=2;AF=1.00;AN=2;DB;DP=68;ExcessHet=3.0103;FS=0.000;MLEAC=2;MLEAF=1.00;MQ=43.71;QD=30.59;SOR=0.693	GT:AD:DP:GQ:PL	1/1:0,68:68:99:2916,205,0
2L	482948	2L_482948_SNP	G	C	2752.77	.	AC=2;AF=1.00;AN=2;DB;DP=63;ExcessHet=3.0103;FS=0.000;MLEAC=2;MLEAF=1.00;MQ=43.69;QD=32.66;SOR=0.724	GT:AD:DP:GQ:PL	1/1:0,63:63:99:2781,193,0
2L	482959	2L_482959_SNP	A	C	3064.77	.	AC=2;AF=1.00;AN=2;DB;DP=70;ExcessHet=3.0103;FS=0.000;MLEAC=2;MLEAF=1.00;MQ=43.72;QD=33.25;SOR=0.941	GT:AD:DP:GQ:PL	1/1:0,70:70:99:3093,211,0
2L	482966	2L_482966_SNP	C	G	3057.77	.	AC=2;AF=1.00;AN=2;DB;DP=69;ExcessHet=3.0103;FS=0.000;MLEAC=2;MLEAF=1.00;MQ=43.72;QD=33.42;SOR=0.910	GT:AD:DP:GQ:PL	1/1:0,69:69:99:3086,211,0
2L	482978	2L_482978_SNP	T	C	1867.77	.	AC=2;AF=1.00;AN=2;BaseQRankSum=-0.403;ClippingRankSum=0.000;DB;DP=75;ExcessHet=3.0103;FS=0.000;MLEAC=2;MLEAF=1.00;MQ=43.77;MQRankSum=-0.302;QD=24.90;ReadPosRankSum=-0.856;SOR=0.323	GT:AD:DP:GQ:PL	1/1:1,74:75:99:1896,196,0
2L	483204	2L_483204_SNP	A	G	1597.77	.	AC=2;AF=1.00;AN=2;DB;DP=61;ExcessHet=3.0103;FS=0.000;MLEAC=2;MLEAF=1.00;MQ=43.94;QD=26.19;SOR=0.865	GT:AD:DP:GQ:PL	1/1:0,61:61:99:1626,182,0
2L	483234	2L_483234_SNP	T	C	1489.77	.	AC=2;AF=1.00;AN=2;BaseQRankSum=1.796;ClippingRankSum=0.000;DB;DP=57;ExcessHet=3.0103;FS=0.000;MLEAC=2;MLEAF=1.00;MQ=43.93;MQRankSum=-0.095;QD=26.14;ReadPosRankSum=-0.443;SOR=0.285	GT:AD:DP:GQ:PL	1/1:1,56:57:99:1518,161,0
2L	483339	2L_483339_SNP	G	A	1155.77	.	AC=2;AF=1.00;AN=2;DB;DP=43;ExcessHet=3.0103;FS=0.000;MLEAC=2;MLEAF=1.00;MQ=44.00;QD=26.88;SOR=0.941	GT:AD:DP:GQ:PL	1/1:0,43:43:99:1184,129,0
2L	483363	2L_483363_SNP	A	G	1894.77	.	AC=2;AF=1.00;AN=2;DB;DP=44;ExcessHet=3.0103;FS=0.000;MLEAC=2;MLEAF=1.00;MQ=44.00;QD=29.59;SOR=1.105	GT:AD:DP:GQ:PL	1/1:0,44:44:99:1923,132,0
2L	483364	2L_483364_SNP	A	G	1894.77	.	AC=2;AF=1.00;AN=2;DB;DP=42;ExcessHet=3.0103;FS=0.000;MLEAC=2;MLEAF=1.00;MQ=44.00;QD=33.20;SOR=1.005	GT:AD:DP:GQ:PL	1/1:0,42:42:99:1923,132,0
2L	483832	2L_483832_SNP	G	C	1425.77	.	AC=2;AF=1.00;AN=2;DB;DP=53;ExcessHet=3.0103;FS=0.000;MLEAC=2;MLEAF=1.00;MQ=44.00;QD=26.90;SOR=1.077	GT:AD:DP:GQ:PL	1/1:0,53:53:99:1454,159,0
2L	484690	2L_484690_SNP	A	G	978.77	.	AC=2;AF=1.00;AN=2;DB;DP=37;ExcessHet=3.0103;FS=0.000;MLEAC=2;MLEAF=1.00;MQ=44.00;QD=26.45;SOR=0.859	GT:AD:DP:GQ:PL	1/1:0,37:37:99:1007,111,0
2L	484809	2L_484809_SNP	C	T	1093.77	.	AC=2;AF=1.00;AN=2;DB;DP=42;ExcessHet=3.0103;FS=0.000;MLEAC=2;MLEAF=1.00;MQ=43.51;QD=26.68;SOR=1.206	GT:AD:DP:GQ:PL	1/1:0,41:41:99:1122,123,0
2L	484859	2L_484859_SNP	C	T	956.77	.	AC=2;AF=1.00;AN=2;DB;DP=37;ExcessHet=3.0103;FS=0.000;MLEAC=2;MLEAF=1.00;MQ=44.00;QD=26.58;SOR=1.209	GT:AD:DP:GQ:PL	1/1:0,36:36:99:985,108,0
2L	485267	.	A	T	1422.77	.	AC=2;AF=1.00;AN=2;DP=53;ExcessHet=3.0103;FS=0.000;MLEAC=2;MLEAF=1.00;MQ=44.00;QD=26.84;SOR=0.981	GT:AD:DP:GQ:PL	1/1:0,53:53:99:1451,158,0
2L	487477	2L_487477_SNP	A	G	1647.77	.	AC=2;AF=1.00;AN=2;DB;DP=66;ExcessHet=3.0103;FS=0.000;MLEAC=2;MLEAF=1.00;MQ=43.70;QD=25.35;SOR=0.854	GT:AD:DP:GQ:PL	1/1:0,65:65:99:1676,192,0
2L	487887	2L_487887_SNP	G	T	2185.77	.	AC=2;AF=1.00;AN=2;DB;DP=50;ExcessHet=3.0103;FS=0.000;MLEAC=2;MLEAF=1.00;MQ=43.96;QD=31.45;SOR=1.051	GT:AD:DP:GQ:PL	1/1:0,50:50:99:2214,154,0
2L	487892	2L_487892_SNP	C	G	2148.77	.	AC=2;AF=1.00;AN=2;DB;DP=49;ExcessHet=3.0103;FS=0.000;MLEAC=2;MLEAF=1.00;MQ=43.96;QD=28.08;SOR=1.225	GT:AD:DP:GQ:PL	1/1:0,49:49:99:2177,150,0
2L	488208	2L_488208_SNP	G	C	1278.77	.	AC=2;AF=1.00;AN=2;DB;DP=49;ExcessHet=3.0103;FS=0.000;MLEAC=2;MLEAF=1.00;MQ=44.00;QD=26.10;SOR=0.818	GT:AD:DP:GQ:PL	1/1:0,49:49:99:1307,147,0
2L	488286	.	GA	G	1018.73	.	AC=2;AF=1.00;AN=2;DP=53;ExcessHet=3.0103;FS=0.000;MLEAC=2;MLEAF=1.00;MQ=44.00;QD=21.22;SOR=1.067	GT:AD:DP:GQ:PL	1/1:0,48:48:99:1056,143,0
2L	490757	.	C	CCT	1242.73	.	AC=2;AF=1.00;AN=2;BaseQRankSum=0.964;ClippingRankSum=0.000;DP=42;ExcessHet=3.0103;FS=4.150;MLEAC=2;MLEAF=1.00;MQ=42.30;MQRankSum=-0.354;QD=31.86;ReadPosRankSum=0.934;SOR=1.108	GT:AD:DP:GQ:PL	1/1:1,38:39:99:1280,100,0
2L	490987	2L_490987_SNP	G	T	3123.77	.	AC=2;AF=1.00;AN=2;DB;DP=71;ExcessHet=3.0103;FS=0.000;MLEAC=2;MLEAF=1.00;MQ=43.92;QD=27.05;SOR=1.545	GT:AD:DP:GQ:PL	1/1:0,71:71:99:3152,217,0
2L	490995	2L_490995_SNP	A	T	3204.77	.	AC=2;AF=1.00;AN=2;DB;DP=74;ExcessHet=3.0103;FS=0.000;MLEAC=2;MLEAF=1.00;MQ=43.92;QD=29.71;SOR=1.371	GT:AD:DP:GQ:PL	1/1:0,74:74:99:3233,226,0
2L	491408	2L_491408_SNP	C	A	1368.77	.	AC=2;AF=1.00;AN=2;DB;DP=51;ExcessHet=3.0103;FS=0.000;MLEAC=2;MLEAF=1.00;MQ=44.00;QD=26.84;SOR=1.201	GT:AD:DP:GQ:PL	1/1:0,51:51:99:1397,153,0
2L	491702	.	AC	A	2162.73	.	AC=2;AF=1.00;AN=2;DP=50;ExcessHet=3.0103;FS=0.000;MLEAC=2;MLEAF=1.00;MQ=43.88;QD=32.28;SOR=0.818	GT:AD:DP:GQ:PL	1/1:0,49:49:99:2200,150,0
2L	491714	2L_491714_SNP	T	G	2198.77	.	AC=2;AF=1.00;AN=2;DB;DP=52;ExcessHet=3.0103;FS=0.000;MLEAC=2;MLEAF=1.00;MQ=43.89;QD=28.18;SOR=0.994	GT:AD:DP:GQ:PL	1/1:0,51:51:99:2227,153,0
2L	491740	2L_491740_SNP	C	A	1393.77	.	AC=2;AF=1.00;AN=2;DB;DP=52;ExcessHet=3.0103;FS=0.000;MLEAC=2;MLEAF=1.00;MQ=43.96;QD=26.80;SOR=0.941	GT:AD:DP:GQ:PL	1/1:0,52:52:99:1422,156,0
2L	491824	2L_491824_SNP	G	T	1572.77	.	AC=2;AF=1.00;AN=2;DB;DP=58;ExcessHet=3.0103;FS=0.000;MLEAC=2;MLEAF=1.00;MQ=43.43;QD=27.12;SOR=0.762	GT:AD:DP:GQ:PL	1/1:0,58:58:99:1601,174,0
2L	491866	2L_491866_SNP	C	A	2536.77	.	AC=2;AF=1.00;AN=2;DB;DP=57;ExcessHet=3.0103;FS=0.000;MLEAC=2;MLEAF=1.00;MQ=43.42;QD=28.35;SOR=0.800	GT:AD:DP:GQ:PL	1/1:0,57:57:99:2565,172,0
2L	491870	2L_491870_SNP	G	C	2581.77	.	AC=2;AF=1.00;AN=2;DB;DP=58;ExcessHet=3.0103;FS=0.000;MLEAC=2;MLEAF=1.00;MQ=43.43;QD=26.46;SOR=0.836	GT:AD:DP:GQ:PL	1/1:0,58:58:99:2610,175,0
2L	491883	2L_491883_SNP	T	A	2816.77	.	AC=2;AF=1.00;AN=2;DB;DP=62;ExcessHet=3.0103;FS=0.000;MLEAC=2;MLEAF=1.00;MQ=43.37;QD=30.08;SOR=0.899	GT:AD:DP:GQ:PL	1/1:0,62:62:99:2845,193,0
2L	491889	.	G	A	2673.77	.	AC=2;AF=1.00;AN=2;DP=59;ExcessHet=3.0103;FS=0.000;MLEAC=2;MLEAF=1.00;MQ=43.37;QD=32.61;SOR=0.871	GT:AD:DP:GQ:PL	1/1:0,59:59:99:2702,184,0
2L	492267	2L_492267_SNP	T	C	1631.77	.	AC=2;AF=1.00;AN=2;DB;DP=62;ExcessHet=3.0103;FS=0.000;MLEAC=2;MLEAF=1.00;MQ=43.94;QD=26.32;SOR=0.693	GT:AD:DP:GQ:PL	1/1:0,62:62:99:1660,186,0
2L	494066	2L_494066_SNP	C	A	1683.77	.	AC=2;AF=1.00;AN=2;DB;DP=60;ExcessHet=3.0103;FS=0.000;MLEAC=2;MLEAF=1.00;MQ=43.85;QD=28.06;SOR=0.906	GT:AD:DP:GQ:PL	1/1:0,60:60:99:1712,180,0
2L	494514	.	G	GGGGTGTTGTACGAGTAAAGGGGTGA	2429.73	.	AC=2;AF=1.00;AN=2;DP=46;ExcessHet=3.0103;FS=0.000;MLEAC=2;MLEAF=1.00;MQ=43.23;QD=31.45;SOR=1.508	GT:AD:DP:GQ:PL	1/1:0,44:44:99:2467,164,0
2L	494526	2L_494526_SNP	G	A	1189.77	.	AC=2;AF=1.00;AN=2;DB;DP=47;ExcessHet=3.0103;FS=0.000;MLEAC=2;MLEAF=1.00;MQ=43.20;QD=25.31;SOR=0.823	GT:AD:DP:GQ:PL	1/1:0,47:47:99:1218,139,0
2L	495580	2L_495580_SNP	G	A	1321.77	.	AC=2;AF=1.00;AN=2;DB;DP=49;ExcessHet=3.0103;FS=0.000;MLEAC=2;MLEAF=1.00;MQ=44.00;QD=26.97;SOR=1.225	GT:AD:DP:GQ:PL	1/1:0,49:49:99:1350,146,0
2L	496801	2L_496801_SNP	A	C	790.77	.	AC=2;AF=1.00;AN=2;DB;DP=19;ExcessHet=3.0103;FS=0.000;MLEAC=2;MLEAF=1.00;MQ=41.56;QD=31.09;SOR=1.981	GT:AD:DP:GQ:PL	1/1:0,19:19:57:819,57,0
2L	496803	.	T	TTCCCCCCCC	782.73	.	AC=2;AF=1.00;AN=2;DP=17;ExcessHet=3.0103;FS=0.000;MLEAC=2;MLEAF=1.00;MQ=41.26;QD=26.70;SOR=2.179	GT:AD:DP:GQ:PL	1/1:0,17:17:57:820,57,0
2L	496805	.	CAA	C	766.73	.	AC=2;AF=1.00;AN=2;DP=11;ExcessHet=3.0103;FS=0.000;MLEAC=2;MLEAF=1.00;MQ=39.69;QD=25.85;SOR=4.977	GT:AD:DP:GQ:PL	1/1:0,11:11:57:804,57,0
2L	496809	.	T	C	516.77	.	AC=2;AF=1.00;AN=2;DP=13;ExcessHet=3.0103;FS=0.000;MLEAC=2;MLEAF=1.00;MQ=40.22;QD=24.73;SOR=2.833	GT:AD:DP:GQ:PL	1/1:0,13:13:39:545,39,0
2L	497023	2L_497023_SNP	C	T	1205.77	.	AC=2;AF=1.00;AN=2;DB;DP=46;ExcessHet=3.0103;FS=0.000;MLEAC=2;MLEAF=1.00;MQ=42.99;QD=26.21;SOR=1.085	GT:AD:DP:GQ:PL	1/1:0,46:46:99:1234,137,0
2L	497587	2L_497587_SNP	C	T	1559.77	.	AC=2;AF=1.00;AN=2;DB;DP=60;ExcessHet=3.0103;FS=0.000;MLEAC=2;MLEAF=1.00;MQ=43.97;QD=26.89;SOR=0.762	GT:AD:DP:GQ:PL	1/1:0,58:58:99:1588,174,0
2L	497733	2L_497733_SNP	T	A	2726.77	.	AC=2;AF=1.00;AN=2;DB;DP=62;ExcessHet=3.0103;FS=0.000;MLEAC=2;MLEAF=1.00;MQ=43.95;QD=26.42;SOR=0.941	GT:AD:DP:GQ:PL	1/1:0,61:61:99:2755,187,0
2L	497737	2L_497737_SNP	C	T	2688.77	.	AC=2;AF=1.00;AN=2;DB;DP=61;ExcessHet=3.0103;FS=0.000;MLEAC=2;MLEAF=1.00;MQ=43.95;QD=27.98;SOR=0.831	GT:AD:DP:GQ:PL	1/1:0,60:60:99:2717,184,0
2L	498036	2L_498036_SNP	T	C	1541.77	.	AC=2;AF=1.00;AN=2;DB;DP=58;ExcessHet=3.0103;FS=0.000;MLEAC=2;MLEAF=1.00;MQ=44.00;QD=26.58;SOR=1.863	GT:AD:DP:GQ:PL	1/1:0,58:58:99:1570,174,0
2L	499219	.	T	A	1277.77	.	AC=2;AF=1.00;AN=2;BaseQRankSum=2.316;ClippingRankSum=0.000;DP=52;ExcessHet=3.0103;FS=6.816;MLEAC=2;MLEAF=1.00;MQ=43.96;MQRankSum=-0.100;QD=24.57;ReadPosRankSum=-0.823;SOR=0.531	GT:AD:DP:GQ:PL	1/1:2,50:52:99:1306,134,0
2L	499702	.	T	G	2315.77	.	AC=2;AF=1.00;AN=2;DP=54;ExcessHet=3.0103;FS=0.000;MLEAC=2;MLEAF=1.00;MQ=43.72;QD=28.79;SOR=0.693	GT:AD:DP:GQ:PL	1/1:0,54:54:99:2344,163,0
2L	499705	2L_499705_SNP	C	T	2259.77	.	AC=2;AF=1.00;AN=2;DB;DP=49;ExcessHet=3.0103;FS=0.000;MLEAC=2;MLEAF=1.00;MQ=43.96;QD=25.98;SOR=0.733	GT:AD:DP:GQ:PL	1/1:0,49:49:99:2288,157,0
2L	499719	2L_499719_SNP	C	T	1279.77	.	AC=2;AF=1.00;AN=2;DB;DP=48;ExcessHet=3.0103;FS=0.000;MLEAC=2;MLEAF=1.00;MQ=43.96;QD=26.66;SOR=0.693	GT:AD:DP:GQ:PL	1/1:0,48:48:99:1308,144,0
2L	499753	2L_499753_SNP	A	G	1498.77	.	AC=2;AF=1.00;AN=2;DB;DP=55;ExcessHet=3.0103;FS=0.000;MLEAC=2;MLEAF=1.00;MQ=43.96;QD=27.25;SOR=0.970	GT:AD:DP:GQ:PL	1/1:0,55:55:99:1527,165,0
2L	499771	2L_499771_SNP	A	G	1583.77	.	AC=2;AF=1.00;AN=2;DB;DP=59;ExcessHet=3.0103;FS=0.000;MLEAC=2;MLEAF=1.00;MQ=43.97;QD=26.84;SOR=1.123	GT:AD:DP:GQ:PL	1/1:0,59:59:99:1612,177,0
2L	499919	2L_499919_SNP	C	G	2530.77	.	AC=2;AF=1.00;AN=2;DB;DP=60;ExcessHet=3.0103;FS=0.000;MLEAC=2;MLEAF=1.00;MQ=44.00;QD=31.63;SOR=1.421	GT:AD:DP:GQ:PL	1/1:0,59:59:99:2559,180,0
2L	499921	2L_499921_SNP	C	A	2530.77	.	AC=2;AF=1.00;AN=2;DB;DP=59;ExcessHet=3.0103;FS=0.000;MLEAC=2;MLEAF=1.00;MQ=44.00;QD=32.58;SOR=1.453	GT:AD:DP:GQ:PL	1/1:0,57:57:99:2559,180,0
2L	500133	2L_500133_SNP	T	G	1754.77	.	AC=2;AF=1.00;AN=2;DB;DP=42;ExcessHet=3.0103;FS=0.000;MLEAC=2;MLEAF=1.00;MQ=43.95;QD=35.69;SOR=0.892	GT:AD:DP:GQ:PL	1/1:0,42:42:99:1783,126,0
2L	500154	2L_500154_SNP	G	T	1791.77	.	AC=2;AF=1.00;AN=2;DB;DP=43;ExcessHet=3.0103;FS=0.000;MLEAC=2;MLEAF=1.00;MQ=43.95;QD=32.82;SOR=0.739	GT:AD:DP:GQ:PL	1/1:0,43:43:99:1820,129,0
2L	500502	2L_500502_SNP	G	A	1115.77	.	AC=2;AF=1.00;AN=2;DB;DP=41;ExcessHet=3.0103;FS=0.000;MLEAC=2;MLEAF=1.00;MQ=44.00;QD=27.21;SOR=2.038	GT:AD:DP:GQ:PL	1/1:0,41:41:99:1144,123,0
2L	500744	2L_500744_SNP	A	C	1530.77	.	AC=2;AF=1.00;AN=2;DB;DP=56;ExcessHet=3.0103;FS=0.000;MLEAC=2;MLEAF=1.00;MQ=43.90;QD=27.34;SOR=0.841	GT:AD:DP:GQ:PL	1/1:0,56:56:99:1559,168,0
2L	500779	2L_500779_SNP	A	C	2247.77	.	AC=2;AF=1.00;AN=2;DB;DP=51;ExcessHet=3.0103;FS=0.000;MLEAC=2;MLEAF=1.00;MQ=44.00;QD=25.25;SOR=0.900	GT:AD:DP:GQ:PL	1/1:0,51:51:99:2276,157,0
2L	500788	2L_500788_SNP	C	T	2336.77	.	AC=2;AF=1.00;AN=2;DB;DP=55;ExcessHet=3.0103;FS=0.000;MLEAC=2;MLEAF=1.00;MQ=44.00;QD=31.59;SOR=1.061	GT:AD:DP:GQ:PL	1/1:0,55:55:99:2365,166,0
2L	500818	.	T	TAA	2111.73	.	AC=2;AF=1.00;AN=2;DP=54;ExcessHet=3.0103;FS=0.000;MLEAC=2;MLEAF=1.00;MQ=44.00;QD=28.09;SOR=0.931	GT:AD:DP:GQ:PL	1/1:0,54:54:99:2149,163,0
2L	500850	2L_500850_SNP	T	G	1543.77	.	AC=2;AF=1.00;AN=2;DB;DP=58;ExcessHet=3.0103;FS=0.000;MLEAC=2;MLEAF=1.00;MQ=43.55;QD=26.62;SOR=0.762	GT:AD:DP:GQ:PL	1/1:0,58:58:99:1572,174,0
2L	501040	2L_501040_SNP	T	G	1433.77	.	AC=2;AF=1.00;AN=2;DB;DP=55;ExcessHet=3.0103;FS=0.000;MLEAC=2;MLEAF=1.00;MQ=44.00;QD=26.07;SOR=0.884	GT:AD:DP:GQ:PL	1/1:0,55:55:99:1462,164,0
2L	501309	.	CT	C	748.73	.	AC=2;AF=1.00;AN=2;BaseQRankSum=-0.090;ClippingRankSum=0.000;DP=46;ExcessHet=3.0103;FS=0.000;MLEAC=2;MLEAF=1.00;MQ=44.00;MQRankSum=0.000;QD=17.41;ReadPosRankSum=-0.433;SOR=0.243	GT:AD:DP:GQ:PL	1/1:1,42:43:99:786,106,0
2L	501427	2L_501427_SNP	C	A	1323.77	.	AC=2;AF=1.00;AN=2;DB;DP=51;ExcessHet=3.0103;FS=0.000;MLEAC=2;MLEAF=1.00;MQ=43.89;QD=25.96;SOR=1.094	GT:AD:DP:GQ:PL	1/1:0,51:51:99:1352,152,0
2L	501834	2L_501834_SNP	T	C	1220.77	.	AC=2;AF=1.00;AN=2;DB;DP=28;ExcessHet=3.0103;FS=0.000;MLEAC=2;MLEAF=1.00;MQ=43.53;QD=31.61;SOR=0.836	GT:AD:DP:GQ:PL	1/1:0,28:28:84:1249,84,0
2L	501836	2L_501836_SNP	T	C	1220.77	.	AC=2;AF=1.00;AN=2;DB;DP=28;ExcessHet=3.0103;FS=0.000;MLEAC=2;MLEAF=1.00;MQ=43.53;QD=31.57;SOR=0.836	GT:AD:DP:GQ:PL	1/1:0,28:28:84:1249,84,0
2L	501849	.	C	CGAGAGA	1051.73	.	AC=2;AF=1.00;AN=2;DP=27;ExcessHet=3.0103;FS=0.000;MLEAC=1;MLEAF=0.500;MQ=44.34;QD=27.46;SOR=1.085	GT:AD:DP:GQ:PL	1/1:1,25:26:67:1042,67,0
2L	502021	.	TTTCCGA	T	1901.73	.	AC=2;AF=1.00;AN=2;DP=44;ExcessHet=3.0103;FS=0.000;MLEAC=2;MLEAF=1.00;MQ=43.87;QD=29.99;SOR=1.662	GT:AD:DP:GQ:PL	1/1:0,44:44:99:1939,133,0
2L	502166	2L_502166_SNP	G	T	1395.77	.	AC=2;AF=1.00;AN=2;DB;DP=55;ExcessHet=3.0103;FS=0.000;MLEAC=2;MLEAF=1.00;MQ=44.00;QD=25.85;SOR=1.220	GT:AD:DP:GQ:PL	1/1:0,54:54:99:1424,161,0
2L	502304	2L_502304_SNP	A	G	1706.77	.	AC=2;AF=1.00;AN=2;DB;DP=65;ExcessHet=3.0103;FS=0.000;MLEAC=2;MLEAF=1.00;MQ=43.94;QD=26.67;SOR=0.892	GT:AD:DP:GQ:PL	1/1:0,64:64:99:1735,191,0
2L	502437	.	C	A	2938.77	.	AC=2;AF=1.00;AN=2;DP=67;ExcessHet=3.0103;FS=0.000;MLEAC=2;MLEAF=1.00;MQ=43.97;QD=30.66;SOR=0.957	GT:AD:DP:GQ:PL	1/1:0,66:66:99:2967,205,0
2L	502442	.	G	C	3071.77	.	AC=2;AF=1.00;AN=2;DP=72;ExcessHet=3.0103;FS=0.000;MLEAC=2;MLEAF=1.00;MQ=43.97;QD=31.34;SOR=0.904	GT:AD:DP:GQ:PL	1/1:0,71:71:99:3100,217,0
2L	503121	.	C	A	1548.77	.	AC=2;AF=1.00;AN=2;DP=57;ExcessHet=3.0103;FS=0.000;MLEAC=2;MLEAF=1.00;MQ=44.00;QD=27.17;SOR=0.960	GT:AD:DP:GQ:PL	1/1:0,57:57:99:1577,171,0
2L	503953	2L_503953_DEL	ATGTG	A	1672.73	.	AC=2;AF=1.00;AN=2;BaseQRankSum=-1.197;ClippingRankSum=0.000;DB;DP=47;ExcessHet=3.0103;FS=3.468;MLEAC=2;MLEAF=1.00;MQ=43.96;MQRankSum=0.000;QD=30.70;ReadPosRankSum=0.520;SOR=0.633	GT:AD:DP:GQ:PL	1/1:1,39:40:75:1710,75,0
2L	503984	2L_503984_INS	T	TGTGTGA	1888.73	.	AC=2;AF=1.00;AN=2;DB;DP=44;ExcessHet=3.0103;FS=0.000;MLEAC=2;MLEAF=1.00;MQ=43.91;QD=30.89;SOR=0.954	GT:AD:DP:GQ:PL	1/1:0,41:41:99:1926,129,0
2L	504059	2L_504059_SNP	G	A	1067.77	.	AC=2;AF=1.00;AN=2;DB;DP=41;ExcessHet=3.0103;FS=0.000;MLEAC=2;MLEAF=1.00;MQ=44.00;QD=26.04;SOR=1.206	GT:AD:DP:GQ:PL	1/1:0,41:41:99:1096,122,0
2L	504142	2L_504142_SNP	A	C	2539.77	.	AC=2;AF=1.00;AN=2;DB;DP=58;ExcessHet=3.0103;FS=0.000;MLEAC=2;MLEAF=1.00;MQ=44.00;QD=23.30;SOR=0.997	GT:AD:DP:GQ:PL	1/1:0,58:58:99:2568,178,0
2L	504151	2L_504151_SNP	G	A	2517.77	.	AC=2;AF=1.00;AN=2;DB;DP=58;ExcessHet=3.0103;FS=0.000;MLEAC=2;MLEAF=1.00;MQ=44.00;QD=32.59;SOR=0.914	GT:AD:DP:GQ:PL	1/1:0,58:58:99:2546,177,0
2L	504683	2L_504683_SNP	T	C	2202.77	.	AC=2;AF=1.00;AN=2;DB;DP=49;ExcessHet=3.0103;FS=0.000;MLEAC=2;MLEAF=1.00;MQ=44.00;QD=29.25;SOR=0.909	GT:AD:DP:GQ:PL	1/1:0,49:49:99:2231,153,0
2L	504690	2L_504690_SNP	A	G	2281.77	.	AC=2;AF=1.00;AN=2;DB;DP=54;ExcessHet=3.0103;FS=0.000;MLEAC=2;MLEAF=1.00;MQ=44.00;QD=29.47;SOR=0.931	GT:AD:DP:GQ:PL	1/1:0,54:54:99:2310,162,0
2L	504706	2L_504706_SNP	G	A	1324.77	.	AC=2;AF=1.00;AN=2;DB;DP=51;ExcessHet=3.0103;FS=0.000;MLEAC=2;MLEAF=1.00;MQ=44.00;QD=27.04;SOR=0.733	GT:AD:DP:GQ:PL	1/1:0,49:49:99:1353,147,0
2L	504857	.	C	CTTTAAGTCA	2251.73	.	AC=2;AF=1.00;AN=2;DP=50;ExcessHet=3.0103;FS=0.000;MLEAC=2;MLEAF=1.00;MQ=44.00;QD=31.67;SOR=0.952	GT:AD:DP:GQ:PL	1/1:0,50:50:99:2289,154,0
2L	505230	.	C	CTT	1092.73	.	AC=2;AF=1.00;AN=2;DP=27;ExcessHet=3.0103;FS=0.000;MLEAC=2;MLEAF=1.00;MQ=43.82;QD=27.91;SOR=0.804	GT:AD:DP:GQ:PL	1/1:0,24:24:84:1130,84,0
2L	505238	.	G	T	1223.77	.	AC=2;AF=1.00;AN=2;DP=30;ExcessHet=3.0103;FS=0.000;MLEAC=2;MLEAF=1.00;MQ=43.84;QD=29.05;SOR=0.826	GT:AD:DP:GQ:PL	1/1:0,30:30:90:1252,90,0
2L	507839	2L_507839_SNP	T	G	1244.77	.	AC=2;AF=1.00;AN=2;DB;DP=50;ExcessHet=3.0103;FS=0.000;MLEAC=2;MLEAF=1.00;MQ=43.90;QD=24.90;SOR=0.952	GT:AD:DP:GQ:PL	1/1:0,50:50:99:1273,149,0
2L	508195	.	T	C	1230.77	.	AC=2;AF=1.00;AN=2;DP=45;ExcessHet=3.0103;FS=0.000;MLEAC=2;MLEAF=1.00;MQ=43.63;QD=27.35;SOR=0.737	GT:AD:DP:GQ:PL	1/1:0,45:45:99:1259,135,0
2L	509082	2L_509082_SNP	A	C	1186.77	.	AC=2;AF=1.00;AN=2;DB;DP=44;ExcessHet=3.0103;FS=0.000;MLEAC=2;MLEAF=1.00;MQ=44.00;QD=26.97;SOR=1.508	GT:AD:DP:GQ:PL	1/1:0,44:44:99:1215,132,0
2L	510802	.	T	G	1464.77	.	AC=2;AF=1.00;AN=2;DP=59;ExcessHet=3.0103;FS=0.000;MLEAC=2;MLEAF=1.00;MQ=43.77;QD=25.25;SOR=1.382	GT:AD:DP:GQ:PL	1/1:0,58:58:99:1493,172,0
2L	511779	.	CCAAGACAT	C	1668.73	.	AC=2;AF=1.00;AN=2;DP=42;ExcessHet=3.0103;FS=0.000;MLEAC=2;MLEAF=1.00;MQ=44.00;QD=33.31;SOR=1.040	GT:AD:DP:GQ:PL	1/1:0,38:38:99:1706,115,0
2L	511859	2L_511859_SNP	C	A	1013.77	.	AC=2;AF=1.00;AN=2;DB;DP=42;ExcessHet=3.0103;FS=0.000;MLEAC=2;MLEAF=1.00;MQ=44.00;QD=24.14;SOR=1.259	GT:AD:DP:GQ:PL	1/1:0,42:42:99:1042,123,0
2L	513102	2L_513102_SNP	C	T	1336.77	.	AC=2;AF=1.00;AN=2;BaseQRankSum=-0.499;ClippingRankSum=0.000;DB;DP=51;ExcessHet=3.0103;FS=0.000;MLEAC=2;MLEAF=1.00;MQ=43.71;MQRankSum=-0.101;QD=26.21;ReadPosRankSum=0.495;SOR=0.256	GT:AD:DP:GQ:PL	1/1:1,50:51:99:1365,125,0
2L	513132	2L_513132_SNP	C	A	1271.77	.	AC=2;AF=1.00;AN=2;DB;DP=48;ExcessHet=3.0103;FS=0.000;MLEAC=2;MLEAF=1.00;MQ=43.70;QD=26.50;SOR=0.693	GT:AD:DP:GQ:PL	1/1:0,48:48:99:1300,144,0
2L	513219	2L_513219_SNP	G	A	1387.77	.	AC=2;AF=1.00;AN=2;DB;DP=52;ExcessHet=3.0103;FS=0.000;MLEAC=2;MLEAF=1.00;MQ=44.00;QD=27.21;SOR=0.732	GT:AD:DP:GQ:PL	1/1:0,51:51:99:1416,153,0
2L	513236	2L_513236_SNP	G	A	1434.77	.	AC=2;AF=1.00;AN=2;DB;DP=53;ExcessHet=3.0103;FS=0.000;MLEAC=2;MLEAF=1.00;MQ=44.00;QD=27.07;SOR=0.730	GT:AD:DP:GQ:PL	1/1:0,53:53:99:1463,159,0
2L	513405	2L_513405_SNP	G	A	1409.77	.	AC=2;AF=1.00;AN=2;DB;DP=55;ExcessHet=3.0103;FS=0.000;MLEAC=2;MLEAF=1.00;MQ=44.00;QD=25.63;SOR=0.804	GT:AD:DP:GQ:PL	1/1:0,55:55:99:1438,162,0
2L	513636	2L_513636_SNP	A	T	1371.77	.	AC=2;AF=1.00;AN=2;DB;DP=51;ExcessHet=3.0103;FS=0.000;MLEAC=2;MLEAF=1.00;MQ=44.00;QD=26.90;SOR=0.813	GT:AD:DP:GQ:PL	1/1:0,51:51:99:1400,153,0
2L	513679	2L_513679_SNP	T	C	1388.77	.	AC=2;AF=1.00;AN=2;DB;DP=53;ExcessHet=3.0103;FS=0.000;MLEAC=2;MLEAF=1.00;MQ=44.00;QD=26.20;SOR=0.808	GT:AD:DP:GQ:PL	1/1:0,53:53:99:1417,158,0
2L	513765	2L_513765_SNP	A	G	1410.77	.	AC=2;AF=1.00;AN=2;BaseQRankSum=0.618;ClippingRankSum=0.000;DB;DP=55;ExcessHet=3.0103;FS=3.345;MLEAC=2;MLEAF=1.00;MQ=44.00;MQRankSum=0.000;QD=26.13;ReadPosRankSum=-0.513;SOR=0.525	GT:AD:DP:GQ:PL	1/1:1,53:54:99:1439,134,0
2L	513946	2L_513946_SNP	G	A	2363.77	.	AC=2;AF=1.00;AN=2;BaseQRankSum=-1.114;ClippingRankSum=0.000;DB;DP=57;ExcessHet=3.0103;FS=0.000;MLEAC=2;MLEAF=1.00;MQ=44.00;MQRankSum=0.000;QD=32.06;ReadPosRankSum=-1.432;SOR=0.285	GT:AD:DP:GQ:PL	1/1:1,56:57:99:2392,173,0
2L	513964	.	T	TA	2509.73	.	AC=2;AF=1.00;AN=2;BaseQRankSum=0.168;ClippingRankSum=0.000;DP=63;ExcessHet=3.0103;FS=0.000;MLEAC=2;MLEAF=1.00;MQ=44.00;MQRankSum=0.000;QD=27.71;ReadPosRankSum=-1.348;SOR=0.311	GT:AD:DP:GQ:PL	1/1:1,62:63:99:2547,188,0
2L	514262	2L_514262_SNP	C	T	1663.77	.	AC=2;AF=1.00;AN=2;DB;DP=62;ExcessHet=3.0103;FS=0.000;MLEAC=2;MLEAF=1.00;MQ=43.94;QD=26.83;SOR=1.765	GT:AD:DP:GQ:PL	1/1:0,62:62:99:1692,185,0
2L	514292	2L_514292_SNP	T	C	1647.77	.	AC=2;AF=1.00;AN=2;DB;DP=62;ExcessHet=3.0103;FS=0.000;MLEAC=2;MLEAF=1.00;MQ=43.94;QD=26.58;SOR=1.329	GT:AD:DP:GQ:PL	1/1:0,62:62:99:1676,185,0
2L	514422	2L_514422_SNP	A	G	1312.77	.	AC=2;AF=1.00;AN=2;DB;DP=55;ExcessHet=3.0103;FS=0.000;MLEAC=2;MLEAF=1.00;MQ=44.00;QD=24.31;SOR=0.846	GT:AD:DP:GQ:PL	1/1:0,54:54:99:1341,158,0
2L	514715	2L_514715_SNP	T	C	1383.77	.	AC=2;AF=1.00;AN=2;DB;DP=53;ExcessHet=3.0103;FS=0.000;MLEAC=2;MLEAF=1.00;MQ=44.21;QD=27.13;SOR=1.094	GT:AD:DP:GQ:PL	1/1:0,51:51:99:1412,153,0
2L	514802	2L_514802_SNP	C	A	1544.77	.	AC=2;AF=1.00;AN=2;DB;DP=57;ExcessHet=3.0103;FS=0.000;MLEAC=2;MLEAF=1.00;MQ=44.34;QD=27.10;SOR=0.800	GT:AD:DP:GQ:PL	1/1:0,57:57:99:1573,170,0
2L	514809	.	CA	C	2431.73	.	AC=2;AF=1.00;AN=2;DP=58;ExcessHet=3.0103;FS=0.000;MLEAC=2;MLEAF=1.00;MQ=44.33;QD=32.31;SOR=0.767	GT:AD:DP:GQ:PL	1/1:0,54:54:99:2469,169,0
2L	514818	.	A	C	2528.77	.	AC=2;AF=1.00;AN=2;DP=59;ExcessHet=3.0103;FS=0.000;MLEAC=2;MLEAF=1.00;MQ=44.33;QD=29.75;SOR=0.796	GT:AD:DP:GQ:PL	1/1:0,59:59:99:2557,178,0
2L	515074	2L_515074_SNP	A	T	1350.77	.	AC=2;AF=1.00;AN=2;DB;DP=51;ExcessHet=3.0103;FS=0.000;MLEAC=2;MLEAF=1.00;MQ=43.96;QD=27.02;SOR=0.952	GT:AD:DP:GQ:PL	1/1:0,50:50:99:1379,150,0
2L	515128	2L_515128_SNP	A	G	2057.77	.	AC=2;AF=1.00;AN=2;DB;DP=52;ExcessHet=3.0103;FS=0.000;MLEAC=2;MLEAF=1.00;MQ=44.00;QD=34.85;SOR=1.051	GT:AD:DP:GQ:PL	1/1:0,50:50:99:2086,150,0
2L	515142	2L_515142_SNP	G	A	2115.77	.	AC=2;AF=1.00;AN=2;DB;DP=52;ExcessHet=3.0103;FS=0.000;MLEAC=2;MLEAF=1.00;MQ=44.00;QD=27.57;SOR=0.994	GT:AD:DP:GQ:PL	1/1:0,51:51:99:2144,156,0
2L	515471	2L_515471_SNP	G	A	1051.77	.	AC=2;AF=1.00;AN=2;DB;DP=40;ExcessHet=3.0103;FS=0.000;MLEAC=2;MLEAF=1.00;MQ=43.81;QD=26.29;SOR=3.258	GT:AD:DP:GQ:PL	1/1:0,40:40:99:1080,119,0
2L	515666	2L_515666_SNP	A	G	105.90	.	AC=2;AF=1.00;AN=2;DB;DP=5;ExcessHet=3.0103;FS=0.000;MLEAC=2;MLEAF=1.00;MQ=41.50;QD=21.18;SOR=1.981	GT:AD:DP:GQ:PL	1/1:0,5:5:15:134,15,0
2L	515919	2L_515919_SNP	A	G	855.77	.	AC=2;AF=1.00;AN=2;DB;DP=35;ExcessHet=3.0103;FS=0.000;MLEAC=2;MLEAF=1.00;MQ=43.89;QD=25.17;SOR=2.584	GT:AD:DP:GQ:PL	1/1:0,34:34:99:884,101,0
2L	516219	2L_516219_SNP	T	C	1210.77	.	AC=2;AF=1.00;AN=2;DB;DP=47;ExcessHet=3.0103;FS=0.000;MLEAC=2;MLEAF=1.00;MQ=43.96;QD=26.32;SOR=0.780	GT:AD:DP:GQ:PL	1/1:0,46:46:99:1239,138,0
2L	516236	2L_516236_SNP	C	T	2407.77	.	AC=2;AF=1.00;AN=2;DB;DP=54;ExcessHet=3.0103;FS=0.000;MLEAC=2;MLEAF=1.00;MQ=43.93;QD=34.68;SOR=0.693	GT:AD:DP:GQ:PL	1/1:0,54:54:99:2436,166,0
2L	516240	2L_516240_SNP	C	T	2340.77	.	AC=2;AF=1.00;AN=2;DB;DP=53;ExcessHet=3.0103;FS=0.000;MLEAC=2;MLEAF=1.00;MQ=43.93;QD=30.10;SOR=0.808	GT:AD:DP:GQ:PL	1/1:0,53:53:99:2369,160,0
2L	516246	2L_516246_SNP	T	C	2364.77	.	AC=2;AF=1.00;AN=2;DB;DP=54;ExcessHet=3.0103;FS=0.000;MLEAC=2;MLEAF=1.00;MQ=43.93;QD=30.87;SOR=0.767	GT:AD:DP:GQ:PL	1/1:0,54:54:99:2393,163,0
2L	516272	2L_516272_SNP	G	T	1511.77	.	AC=2;AF=1.00;AN=2;BaseQRankSum=1.778;ClippingRankSum=0.000;DB;DP=58;ExcessHet=3.0103;FS=0.000;MLEAC=2;MLEAF=1.00;MQ=43.86;MQRankSum=-0.204;QD=26.06;ReadPosRankSum=0.676;SOR=0.278	GT:AD:DP:GQ:PL	1/1:1,57:58:99:1540,163,0
2L	516283	2L_516283_SNP	C	T	1645.77	.	AC=2;AF=1.00;AN=2;DB;DP=62;ExcessHet=3.0103;FS=0.000;MLEAC=2;MLEAF=1.00;MQ=43.87;QD=26.54;SOR=0.758	GT:AD:DP:GQ:PL	1/1:0,62:62:99:1674,186,0
2L	516981	2L_516981_SNP	G	C	943.77	.	AC=2;AF=1.00;AN=2;BaseQRankSum=1.783;ClippingRankSum=0.000;DB;DP=40;ExcessHet=3.0103;FS=0.000;MLEAC=2;MLEAF=1.00;MQ=43.78;MQRankSum=0.000;QD=26.22;ReadPosRankSum=1.639;SOR=0.735	GT:AD:DP:GQ:PL	1/1:1,35:36:98:972,98,0
2L	517193	.	C	CGCACACACACACCAGCAA	1978.73	.	AC=2;AF=1.00;AN=2;DP=42;ExcessHet=3.0103;FS=0.000;MLEAC=2;MLEAF=1.00;MQ=43.06;QD=30.73;SOR=1.666	GT:AD:DP:GQ:PL	1/1:0,41:41:99:2016,135,0
2L	517328	2L_517328_SNP	G	A	2353.77	.	AC=2;AF=1.00;AN=2;DB;DP=52;ExcessHet=3.0103;FS=0.000;MLEAC=2;MLEAF=1.00;MQ=43.31;QD=26.87;SOR=0.770	GT:AD:DP:GQ:PL	1/1:0,52:52:99:2382,163,0
2L	517331	2L_517331_SNP	C	T	2353.77	.	AC=2;AF=1.00;AN=2;DB;DP=54;ExcessHet=3.0103;FS=0.000;MLEAC=2;MLEAF=1.00;MQ=43.30;QD=30.54;SOR=0.767	GT:AD:DP:GQ:PL	1/1:0,54:54:99:2382,163,0
2L	517361	2L_517361_SNP	C	A	1388.77	.	AC=2;AF=1.00;AN=2;DB;DP=52;ExcessHet=3.0103;FS=0.000;MLEAC=2;MLEAF=1.00;MQ=43.25;QD=26.71;SOR=0.770	GT:AD:DP:GQ:PL	1/1:0,52:52:99:1417,156,0
2L	517430	2L_517430_SNP	T	C	1654.77	.	AC=2;AF=1.00;AN=2;DB;DP=62;ExcessHet=3.0103;FS=0.000;MLEAC=2;MLEAF=1.00;MQ=43.75;QD=26.69;SOR=0.693	GT:AD:DP:GQ:PL	1/1:0,62:62:99:1683,186,0
2L	517605	2L_517605_SNP	A	T	1388.77	.	AC=2;AF=1.00;AN=2;DB;DP=54;ExcessHet=3.0103;FS=0.000;MLEAC=2;MLEAF=1.00;MQ=43.91;QD=26.20;SOR=1.287	GT:AD:DP:GQ:PL	1/1:0,53:53:99:1417,157,0
2L	517821	2L_517821_SNP	A	G	1426.77	.	AC=2;AF=1.00;AN=2;DB;DP=53;ExcessHet=3.0103;FS=0.000;MLEAC=2;MLEAF=1.00;MQ=43.96;QD=26.92;SOR=0.892	GT:AD:DP:GQ:PL	1/1:0,53:53:99:1455,159,0
2L	517873	2L_517873_SNP	T	C	1237.77	.	AC=2;AF=1.00;AN=2;DB;DP=45;ExcessHet=3.0103;FS=0.000;MLEAC=2;MLEAF=1.00;MQ=44.00;QD=27.51;SOR=1.038	GT:AD:DP:GQ:PL	1/1:0,45:45:99:1266,135,0
2L	517901	.	C	CT	1294.73	.	AC=2;AF=1.00;AN=2;DP=42;ExcessHet=3.0103;FS=0.000;MLEAC=2;MLEAF=1.00;MQ=44.00;QD=30.83;SOR=1.259	GT:AD:DP:GQ:PL	1/1:0,42:42:99:1332,138,0
2L	518087	2L_518087_SNP	T	C	1600.77	.	AC=2;AF=1.00;AN=2;DB;DP=58;ExcessHet=3.0103;FS=0.000;MLEAC=2;MLEAF=1.00;MQ=43.71;QD=27.60;SOR=1.085	GT:AD:DP:GQ:PL	1/1:0,58:58:99:1629,174,0
2L	518306	2L_518306_SNP	A	G	1739.77	.	AC=2;AF=1.00;AN=2;DB;DP=65;ExcessHet=3.0103;FS=0.000;MLEAC=2;MLEAF=1.00;MQ=43.96;QD=26.77;SOR=0.925	GT:AD:DP:GQ:PL	1/1:0,65:65:99:1768,194,0
2L	518419	2L_518419_SNP	A	G	1309.77	.	AC=2;AF=1.00;AN=2;DB;DP=54;ExcessHet=3.0103;FS=0.000;MLEAC=2;MLEAF=1.00;MQ=43.96;QD=25.19;SOR=1.358	GT:AD:DP:GQ:PL	1/1:0,52:52:99:1338,155,0
2L	518524	2L_518524_SNP	T	G	1950.77	.	AC=2;AF=1.00;AN=2;DB;DP=47;ExcessHet=3.0103;FS=0.000;MLEAC=2;MLEAF=1.00;MQ=43.64;QD=30.41;SOR=1.765	GT:AD:DP:GQ:PL	1/1:0,46:46:99:1979,138,0
2L	518525	2L_518525_SNP	G	T	1950.77	.	AC=2;AF=1.00;AN=2;DB;DP=47;ExcessHet=3.0103;FS=0.000;MLEAC=2;MLEAF=1.00;MQ=43.64;QD=27.73;SOR=1.765	GT:AD:DP:GQ:PL	1/1:0,46:46:99:1979,138,0
2L	518545	2L_518545_SNP	G	A	1213.77	.	AC=2;AF=1.00;AN=2;DB;DP=45;ExcessHet=3.0103;FS=0.000;MLEAC=2;MLEAF=1.00;MQ=43.62;QD=26.97;SOR=1.414	GT:AD:DP:GQ:PL	1/1:0,45:45:99:1242,135,0
2L	518748	2L_518748_SNP	T	C	1251.77	.	AC=2;AF=1.00;AN=2;DB;DP=49;ExcessHet=3.0103;FS=0.000;MLEAC=2;MLEAF=1.00;MQ=43.82;QD=26.63;SOR=1.251	GT:AD:DP:GQ:PL	1/1:0,47:47:99:1280,141,0
2L	519045	2L_519045_SNP	C	A	1546.77	.	AC=2;AF=1.00;AN=2;DB;DP=57;ExcessHet=3.0103;FS=0.000;MLEAC=2;MLEAF=1.00;MQ=44.00;QD=27.62;SOR=1.199	GT:AD:DP:GQ:PL	1/1:0,56:56:99:1575,168,0
2L	519087	2L_519087_SNP	G	C	2430.77	.	AC=2;AF=1.00;AN=2;DB;DP=55;ExcessHet=3.0103;FS=0.000;MLEAC=2;MLEAF=1.00;MQ=43.89;QD=34.44;SOR=0.729	GT:AD:DP:GQ:PL	1/1:0,55:55:99:2459,169,0
2L	519093	2L_519093_SNP	T	A	2634.77	.	AC=2;AF=1.00;AN=2;DB;DP=61;ExcessHet=3.0103;FS=0.000;MLEAC=2;MLEAF=1.00;MQ=43.90;QD=26.78;SOR=0.725	GT:AD:DP:GQ:PL	1/1:0,61:61:99:2663,187,0
2L	519176	2L_519176_SNP	A	G	1718.77	.	AC=2;AF=1.00;AN=2;DB;DP=66;ExcessHet=3.0103;FS=0.000;MLEAC=2;MLEAF=1.00;MQ=43.62;QD=26.04;SOR=1.112	GT:AD:DP:GQ:PL	1/1:0,66:66:99:1747,196,0
2L	519252	.	C	CCCA	2478.73	.	AC=2;AF=1.00;AN=2;DP=60;ExcessHet=3.0103;FS=0.000;MLEAC=2;MLEAF=1.00;MQ=43.75;QD=27.83;SOR=0.693	GT:AD:DP:GQ:PL	1/1:0,56:56:99:2516,171,0
2L	519996	2L_519996_SNP	G	C	2926.77	.	AC=2;AF=1.00;AN=2;DB;DP=65;ExcessHet=3.0103;FS=0.000;MLEAC=2;MLEAF=1.00;MQ=43.91;QD=33.17;SOR=0.854	GT:AD:DP:GQ:PL	1/1:0,65:65:99:2955,202,0
2L	520004	2L_520004_SNP	T	C	3027.77	.	AC=2;AF=1.00;AN=2;DB;DP=70;ExcessHet=3.0103;FS=0.000;MLEAC=2;MLEAF=1.00;MQ=43.92;QD=32.23;SOR=0.874	GT:AD:DP:GQ:PL	1/1:0,70:70:99:3056,211,0
2L	520121	2L_520121_SNP	A	C	1637.77	.	AC=2;AF=1.00;AN=2;DB;DP=62;ExcessHet=3.0103;FS=0.000;MLEAC=2;MLEAF=1.00;MQ=43.97;QD=26.42;SOR=0.758	GT:AD:DP:GQ:PL	1/1:0,62:62:99:1666,185,0
2L	520569	2L_520569_SNP	C	A	1544.77	.	AC=2;AF=1.00;AN=2;DB;DP=58;ExcessHet=3.0103;FS=0.000;MLEAC=2;MLEAF=1.00;MQ=43.97;QD=26.63;SOR=0.836	GT:AD:DP:GQ:PL	1/1:0,58:58:99:1573,173,0
2L	521048	.	A	T	1651.77	.	AC=2;AF=1.00;AN=2;DP=37;ExcessHet=3.0103;FS=0.000;MLEAC=2;MLEAF=1.00;MQ=44.00;QD=32.70;SOR=1.270	GT:AD:DP:GQ:PL	1/1:0,37:37:99:1680,114,0
2L	521050	.	A	C	1651.77	.	AC=2;AF=1.00;AN=2;DP=38;ExcessHet=3.0103;FS=0.000;MLEAC=2;MLEAF=1.00;MQ=44.00;QD=26.49;SOR=1.179	GT:AD:DP:GQ:PL	1/1:0,38:38:99:1680,114,0
2L	521324	.	T	TGC	1461.73	.	AC=2;AF=1.00;AN=2;DP=39;ExcessHet=3.0103;FS=0.000;MLEAC=2;MLEAF=1.00;MQ=43.65;QD=27.22;SOR=0.914	GT:AD:DP:GQ:PL	1/1:0,38:38:99:1499,114,0
2L	521514	2L_521514_SNP	T	A	1533.77	.	AC=2;AF=1.00;AN=2;DB;DP=58;ExcessHet=3.0103;FS=0.000;MLEAC=2;MLEAF=1.00;MQ=44.00;QD=26.44;SOR=0.997	GT:AD:DP:GQ:PL	1/1:0,58:58:99:1562,174,0
2L	521815	.	A	ACAACCAACAT	1928.73	.	AC=2;AF=1.00;AN=2;DP=43;ExcessHet=3.0103;FS=0.000;MLEAC=2;MLEAF=1.00;MQ=42.92;QD=35.11;SOR=0.693	GT:AD:DP:GQ:PL	1/1:0,42:42:99:1966,132,0
2L	521928	.	C	CA	479.74	.	AC=2;AF=1.00;AN=2;BaseQRankSum=-1.999;ClippingRankSum=0.000;DP=43;ExcessHet=3.0103;FS=4.645;MLEAC=1;MLEAF=0.500;MQ=42.79;MQRankSum=0.191;QD=12.97;ReadPosRankSum=-0.665;SOR=0.148	GT:AD:DP:GQ:PL	1/1:5,32:37:24:514,24,0
2L	522006	.	A	AGGTG	1582.73	.	AC=2;AF=1.00;AN=2;DP=35;ExcessHet=3.0103;FS=0.000;MLEAC=2;MLEAF=1.00;MQ=42.91;QD=29.92;SOR=1.308	GT:AD:DP:GQ:PL	1/1:0,35:35:99:1620,108,0
2L	522008	.	A	AAGAAAG	1689.73	.	AC=2;AF=1.00;AN=2;DP=36;ExcessHet=3.0103;FS=0.000;MLEAC=2;MLEAF=1.00;MQ=42.94;QD=34.62;SOR=1.209	GT:AD:DP:GQ:PL	1/1:0,36:36:99:1727,117,0
2L	522035	2L_522035_SNP	C	G	865.77	.	AC=2;AF=1.00;AN=2;DB;DP=34;ExcessHet=3.0103;FS=0.000;MLEAC=2;MLEAF=1.00;MQ=43.05;QD=25.46;SOR=1.244	GT:AD:DP:GQ:PL	1/1:0,34:34:99:894,102,0
2L	522063	2L_522063_SNP	C	G	1636.77	.	AC=2;AF=1.00;AN=2;DB;DP=37;ExcessHet=3.0103;FS=0.000;MLEAC=2;MLEAF=1.00;MQ=43.22;QD=29.52;SOR=1.270	GT:AD:DP:GQ:PL	1/1:0,37:37:99:1665,111,0
2L	522064	2L_522064_SNP	T	A	1636.77	.	AC=2;AF=1.00;AN=2;DB;DP=37;ExcessHet=3.0103;FS=0.000;MLEAC=2;MLEAF=1.00;MQ=43.22;QD=31.27;SOR=1.270	GT:AD:DP:GQ:PL	1/1:0,37:37:99:1665,111,0
2L	522142	2L_522142_SNP	C	T	1146.77	.	AC=2;AF=1.00;AN=2;DB;DP=43;ExcessHet=3.0103;FS=0.000;MLEAC=2;MLEAF=1.00;MQ=43.78;QD=26.67;SOR=0.739	GT:AD:DP:GQ:PL	1/1:0,43:43:99:1175,129,0
2L	522347	2L_522347_SNP	T	G	1002.77	.	AC=2;AF=1.00;AN=2;DB;DP=37;ExcessHet=3.0103;FS=0.000;MLEAC=2;MLEAF=1.00;MQ=43.95;QD=27.10;SOR=0.984	GT:AD:DP:GQ:PL	1/1:0,37:37:99:1031,111,0
2L	522517	2L_522517_SNP	A	C	1951.77	.	AC=2;AF=1.00;AN=2;DB;DP=42;ExcessHet=3.0103;FS=0.000;MLEAC=2;MLEAF=1.00;MQ=43.83;QD=26.94;SOR=0.693	GT:AD:DP:GQ:PL	1/1:0,42:42:99:1980,132,0
2L	522518	.	A	ATTG	1942.73	.	AC=2;AF=1.00;AN=2;DP=42;ExcessHet=3.0103;FS=0.000;MLEAC=2;MLEAF=1.00;MQ=43.83;QD=26.97;SOR=0.693	GT:AD:DP:GQ:PL	1/1:0,42:42:99:1980,132,0
2L	522519	.	A	T	1951.77	.	AC=2;AF=1.00;AN=2;DP=44;ExcessHet=3.0103;FS=0.000;MLEAC=2;MLEAF=1.00;MQ=43.83;QD=29.84;SOR=0.693	GT:AD:DP:GQ:PL	1/1:0,44:44:99:1980,132,0
2L	522633	2L_522633_SNP	G	A	874.77	.	AC=2;AF=1.00;AN=2;DB;DP=33;ExcessHet=3.0103;FS=0.000;MLEAC=2;MLEAF=1.00;MQ=44.00;QD=27.34;SOR=1.284	GT:AD:DP:GQ:PL	1/1:0,32:32:96:903,96,0
2L	522802	2L_522802_SNP	C	T	1342.77	.	AC=2;AF=1.00;AN=2;DB;DP=32;ExcessHet=3.0103;FS=0.000;MLEAC=2;MLEAF=1.00;MQ=44.79;QD=30.32;SOR=0.957	GT:AD:DP:GQ:PL	1/1:0,32:32:99:1371,99,0
2L	522816	2L_522816_SNP	A	T	1314.77	.	AC=2;AF=1.00;AN=2;DB;DP=31;ExcessHet=3.0103;FS=0.000;MLEAC=2;MLEAF=1.00;MQ=44.82;QD=27.85;SOR=0.892	GT:AD:DP:GQ:PL	1/1:0,31:31:96:1343,96,0
2L	522848	2L_522848_SNP	G	A	1333.77	.	AC=2;AF=1.00;AN=2;DB;DP=31;ExcessHet=3.0103;FS=0.000;MLEAC=2;MLEAF=1.00;MQ=45.00;QD=27.46;SOR=1.214	GT:AD:DP:GQ:PL	1/1:0,31:31:93:1362,93,0
2L	522862	.	CCA	C	268.73	.	AC=1;AF=0.500;AN=2;BaseQRankSum=0.065;ClippingRankSum=0.000;DP=30;ExcessHet=3.0103;FS=0.000;MLEAC=1;MLEAF=0.500;MQ=45.04;MQRankSum=-0.468;QD=10.75;ReadPosRankSum=-1.083;SOR=1.022	GT:AD:DP:GQ:PL	0/1:6,19:25:61:306,0,61
2L	522901	2L_522901_SNP	T	C	913.77	.	AC=2;AF=1.00;AN=2;DB;DP=36;ExcessHet=3.0103;FS=0.000;MLEAC=2;MLEAF=1.00;MQ=43.58;QD=25.38;SOR=1.209	GT:AD:DP:GQ:PL	1/1:0,36:36:99:942,107,0
2L	523223	2L_523223_SNP	A	G	1039.77	.	AC=2;AF=1.00;AN=2;DB;DP=39;ExcessHet=3.0103;FS=0.000;MLEAC=2;MLEAF=1.00;MQ=43.61;QD=26.66;SOR=1.923	GT:AD:DP:GQ:PL	1/1:0,39:39:99:1068,117,0
2L	523610	2L_523610_SNP	G	A	1045.77	.	AC=2;AF=1.00;AN=2;DB;DP=41;ExcessHet=3.0103;FS=0.000;MLEAC=2;MLEAF=1.00;MQ=44.00;QD=25.51;SOR=1.075	GT:AD:DP:GQ:PL	1/1:0,41:41:99:1074,122,0
2L	523803	2L_523803_SNP	C	T	1324.77	.	AC=2;AF=1.00;AN=2;DB;DP=48;ExcessHet=3.0103;FS=0.000;MLEAC=2;MLEAF=1.00;MQ=44.00;QD=27.60;SOR=1.426	GT:AD:DP:GQ:PL	1/1:0,48:48:99:1353,144,0
2L	524524	2L_524524_SNP	C	T	1816.77	.	AC=2;AF=1.00;AN=2;DB;DP=41;ExcessHet=3.0103;FS=0.000;MLEAC=2;MLEAF=1.00;MQ=44.05;QD=36.02;SOR=2.038	GT:AD:DP:GQ:PL	1/1:0,41:41:99:1845,123,0
2L	524527	2L_524527_SNP	A	G	1816.77	.	AC=2;AF=1.00;AN=2;DB;DP=41;ExcessHet=3.0103;FS=0.000;MLEAC=2;MLEAF=1.00;MQ=44.05;QD=31.80;SOR=2.038	GT:AD:DP:GQ:PL	1/1:0,41:41:99:1845,123,0
2L	524529	2L_524529_DEL	CA	C	1807.73	.	AC=2;AF=1.00;AN=2;DB;DP=39;ExcessHet=3.0103;FS=0.000;MLEAC=2;MLEAF=1.00;MQ=44.05;QD=30.06;SOR=2.133	GT:AD:DP:GQ:PL	1/1:0,39:39:99:1845,123,0
2L	524556	2L_524556_SNP	T	G	941.77	.	AC=2;AF=1.00;AN=2;DB;DP=40;ExcessHet=3.0103;FS=0.000;MLEAC=2;MLEAF=1.00;MQ=44.48;QD=25.45;SOR=0.984	GT:AD:DP:GQ:PL	1/1:0,37:37:99:970,110,0
2L	524795	2L_524795_SNP	T	C	1534.77	.	AC=2;AF=1.00;AN=2;DB;DP=56;ExcessHet=3.0103;FS=0.000;MLEAC=2;MLEAF=1.00;MQ=44.00;QD=27.41;SOR=1.101	GT:AD:DP:GQ:PL	1/1:0,56:56:99:1563,168,0
2L	524945	2L_524945_SNP	C	T	2812.77	.	AC=2;AF=1.00;AN=2;DB;DP=64;ExcessHet=3.0103;FS=0.000;MLEAC=2;MLEAF=1.00;MQ=44.00;QD=30.39;SOR=1.467	GT:AD:DP:GQ:PL	1/1:0,63:63:99:2841,199,0
2L	524954	2L_524954_SNP	G	T	2911.77	.	AC=2;AF=1.00;AN=2;DB;DP=69;ExcessHet=3.0103;FS=0.000;MLEAC=2;MLEAF=1.00;MQ=44.00;QD=29.55;SOR=1.542	GT:AD:DP:GQ:PL	1/1:0,68:68:99:2940,208,0
2L	525446	2L_525446_SNP	T	C	1179.77	.	AC=2;AF=1.00;AN=2;DB;DP=47;ExcessHet=3.0103;FS=0.000;MLEAC=2;MLEAF=1.00;MQ=44.00;QD=25.10;SOR=0.735	GT:AD:DP:GQ:PL	1/1:0,47:47:99:1208,139,0
2L	525924	2L_525924_SNP	T	A	684.77	.	AC=2;AF=1.00;AN=2;DB;DP=17;ExcessHet=3.0103;FS=0.000;MLEAC=2;MLEAF=1.00;MQ=43.10;QD=32.61;SOR=2.179	GT:AD:DP:GQ:PL	1/1:0,17:17:51:713,51,0
2L	525930	.	T	TAA	692.73	.	AC=2;AF=1.00;AN=2;DP=16;ExcessHet=3.0103;FS=0.000;MLEAC=2;MLEAF=1.00;MQ=43.04;QD=25.06;SOR=2.049	GT:AD:DP:GQ:PL	1/1:0,16:16:54:730,54,0
2L	525931	.	GTGTGGT	G	688.73	.	AC=2;AF=1.00;AN=2;BaseQRankSum=0.000;ClippingRankSum=0.000;DP=9;ExcessHet=3.0103;FS=0.000;MLEAC=2;MLEAF=1.00;MQ=43.57;MQRankSum=-0.140;QD=35.81;SOR=0.446	GT:AD:DP:GQ:PL	1/1:1,8:9:52:726,52,0
2L	526805	2L_526805_SNP	A	G	1473.77	.	AC=2;AF=1.00;AN=2;DB;DP=59;ExcessHet=3.0103;FS=0.000;MLEAC=2;MLEAF=1.00;MQ=44.00;QD=25.86;SOR=0.877	GT:AD:DP:GQ:PL	1/1:0,57:57:99:1502,170,0
2L	527033	2L_527033_SNP	T	A	1260.77	.	AC=2;AF=1.00;AN=2;BaseQRankSum=1.565;ClippingRankSum=0.000;DB;DP=50;ExcessHet=3.0103;FS=0.000;MLEAC=2;MLEAF=1.00;MQ=43.92;MQRankSum=-0.102;QD=25.22;ReadPosRankSum=1.528;SOR=0.315	GT:AD:DP:GQ:PL	1/1:1,49:50:99:1289,127,0
2L	527054	2L_527054_SNP	G	T	1832.77	.	AC=2;AF=1.00;AN=2;BaseQRankSum=-0.116;ClippingRankSum=0.000;DB;DP=46;ExcessHet=3.0103;FS=3.617;MLEAC=2;MLEAF=1.00;MQ=43.91;MQRankSum=-0.107;QD=26.59;ReadPosRankSum=-0.951;SOR=0.729	GT:AD:DP:GQ:PL	1/1:1,45:46:93:1861,93,0
2L	527058	2L_527058_SNP	G	C	1833.77	.	AC=2;AF=1.00;AN=2;BaseQRankSum=-0.770;ClippingRankSum=0.000;DB;DP=45;ExcessHet=3.0103;FS=3.745;MLEAC=2;MLEAF=1.00;MQ=43.91;MQRankSum=-0.108;QD=29.43;ReadPosRankSum=-0.968;SOR=0.820	GT:AD:DP:GQ:PL	1/1:1,44:45:93:1862,93,0
2L	527111	2L_527111_SNP	G	A	1241.77	.	AC=2;AF=1.00;AN=2;BaseQRankSum=0.075;ClippingRankSum=0.000;DB;DP=48;ExcessHet=3.0103;FS=3.388;MLEAC=2;MLEAF=1.00;MQ=43.59;MQRankSum=-0.172;QD=25.87;ReadPosRankSum=1.667;SOR=0.563	GT:AD:DP:GQ:PL	1/1:1,47:48:99:1270,116,0
2L	527189	2L_527189_SNP	T	A	1059.77	.	AC=2;AF=1.00;AN=2;DB;DP=40;ExcessHet=3.0103;FS=0.000;MLEAC=2;MLEAF=1.00;MQ=43.61;QD=26.49;SOR=0.793	GT:AD:DP:GQ:PL	1/1:0,40:40:99:1088,120,0
2L	527245	2L_527245_SNP	C	T	857.77	.	AC=2;AF=1.00;AN=2;BaseQRankSum=0.000;ClippingRankSum=0.000;DB;DP=35;ExcessHet=3.0103;FS=0.000;MLEAC=2;MLEAF=1.00;MQ=43.56;MQRankSum=0.000;QD=24.51;ReadPosRankSum=1.239;SOR=0.330	GT:AD:DP:GQ:PL	1/1:1,34:35:77:886,77,0
2L	527287	.	A	ATGTT	1519.73	.	AC=2;AF=1.00;AN=2;BaseQRankSum=-1.083;ClippingRankSum=0.000;DP=39;ExcessHet=3.0103;FS=0.000;MLEAC=2;MLEAF=1.00;MQ=44.00;MQRankSum=0.000;QD=29.57;ReadPosRankSum=-0.715;SOR=0.247	GT:AD:DP:GQ:PL	1/1:1,33:34:66:1557,66,0
2L	527381	2L_527381_SNP	A	G	1034.77	.	AC=2;AF=1.00;AN=2;DB;DP=41;ExcessHet=3.0103;FS=0.000;MLEAC=2;MLEAF=1.00;MQ=45.65;QD=25.87;SOR=1.022	GT:AD:DP:GQ:PL	1/1:0,40:40:99:1063,120,0
2L	527497	.	CTCTGTGTG	C	1581.73	.	AC=2;AF=1.00;AN=2;DP=41;ExcessHet=3.0103;FS=0.000;MLEAC=2;MLEAF=1.00;MQ=44.55;QD=34.14;SOR=0.752	GT:AD:DP:GQ:PL	1/1:0,40:40:99:1617,120,0
2L	527739	2L_527739_SNP	T	C	1013.77	.	AC=2;AF=1.00;AN=2;DB;DP=38;ExcessHet=3.0103;FS=0.000;MLEAC=2;MLEAF=1.00;MQ=43.37;QD=26.68;SOR=1.040	GT:AD:DP:GQ:PL	1/1:0,38:38:99:1042,114,0
2L	527943	2L_527943_SNP	T	A	761.77	.	AC=2;AF=1.00;AN=2;DB;DP=29;ExcessHet=3.0103;FS=0.000;MLEAC=2;MLEAF=1.00;MQ=43.80;QD=26.27;SOR=1.688	GT:AD:DP:GQ:PL	1/1:0,29:29:87:790,87,0
2L	527985	2L_527985_SNP	G	C	1339.77	.	AC=2;AF=1.00;AN=2;DB;DP=31;ExcessHet=3.0103;FS=0.000;MLEAC=2;MLEAF=1.00;MQ=43.68;QD=36.60;SOR=1.044	GT:AD:DP:GQ:PL	1/1:0,31:31:93:1368,93,0
2L	527987	.	G	GTTT	1374.73	.	AC=2;AF=1.00;AN=2;DP=30;ExcessHet=3.0103;FS=0.000;MLEAC=2;MLEAF=1.00;MQ=43.67;QD=30.67;SOR=0.693	GT:AD:DP:GQ:PL	1/1:0,30:30:99:1411,108,0
2L	528151	2L_528151_SNP	C	T	1125.77	.	AC=2;AF=1.00;AN=2;DB;DP=44;ExcessHet=3.0103;FS=0.000;MLEAC=2;MLEAF=1.00;MQ=43.75;QD=25.59;SOR=1.230	GT:AD:DP:GQ:PL	1/1:0,44:44:99:1154,130,0
2L	528185	2L_528185_SNP	G	A	1216.77	.	AC=2;AF=1.00;AN=2;DB;DP=45;ExcessHet=3.0103;FS=0.000;MLEAC=2;MLEAF=1.00;MQ=43.69;QD=27.04;SOR=1.038	GT:AD:DP:GQ:PL	1/1:0,45:45:99:1245,135,0
2L	528313	.	C	CT	1624.73	.	AC=2;AF=1.00;AN=2;DP=68;ExcessHet=3.0103;FS=0.000;MLEAC=2;MLEAF=1.00;MQ=43.97;QD=23.89;SOR=0.814	GT:AD:DP:GQ:PL	1/1:0,68:68:99:1662,204,0
2L	529821	2L_529821_SNP	A	G	2575.77	.	AC=2;AF=1.00;AN=2;DB;DP=62;ExcessHet=3.0103;FS=0.000;MLEAC=2;MLEAF=1.00;MQ=43.81;QD=27.08;SOR=0.758	GT:AD:DP:GQ:PL	1/1:0,62:62:99:2604,193,0
2L	529844	2L_529844_SNP	T	C	2496.77	.	AC=2;AF=1.00;AN=2;DB;DP=59;ExcessHet=3.0103;FS=0.000;MLEAC=2;MLEAF=1.00;MQ=43.87;QD=32.55;SOR=0.726	GT:AD:DP:GQ:PL	1/1:0,59:59:99:2525,184,0
2L	529943	2L_529943_SNP	T	G	1323.77	.	AC=2;AF=1.00;AN=2;DB;DP=50;ExcessHet=3.0103;FS=0.000;MLEAC=2;MLEAF=1.00;MQ=43.96;QD=26.48;SOR=0.952	GT:AD:DP:GQ:PL	1/1:0,50:50:99:1352,150,0
2L	530029	2L_530029_SNP	T	G	1246.77	.	AC=2;AF=1.00;AN=2;DB;DP=49;ExcessHet=3.0103;FS=0.000;MLEAC=2;MLEAF=1.00;MQ=43.80;QD=25.44;SOR=1.225	GT:AD:DP:GQ:PL	1/1:0,49:49:99:1275,146,0
2L	530106	2L_530106_SNP	A	C	2139.77	.	AC=2;AF=1.00;AN=2;DB;DP=49;ExcessHet=3.0103;FS=0.000;MLEAC=2;MLEAF=1.00;MQ=43.44;QD=31.35;SOR=0.818	GT:AD:DP:GQ:PL	1/1:0,49:49:99:2168,147,0
2L	530108	2L_530108_SNP	T	C	2139.77	.	AC=2;AF=1.00;AN=2;DB;DP=48;ExcessHet=3.0103;FS=0.000;MLEAC=2;MLEAF=1.00;MQ=43.43;QD=34.75;SOR=0.866	GT:AD:DP:GQ:PL	1/1:0,48:48:99:2168,147,0
2L	530172	.	CCATCCTCA	C	1605.73	.	AC=2;AF=1.00;AN=2;DP=39;ExcessHet=3.0103;FS=0.000;MLEAC=2;MLEAF=1.00;MQ=43.50;QD=34.46;SOR=1.432	GT:AD:DP:GQ:PL	1/1:0,37:37:99:1643,112,0
2L	530262	2L_530262_SNP	A	G	2258.77	.	AC=2;AF=1.00;AN=2;DB;DP=52;ExcessHet=3.0103;FS=0.000;MLEAC=2;MLEAF=1.00;MQ=43.51;QD=28.62;SOR=0.994	GT:AD:DP:GQ:PL	1/1:0,51:51:99:2287,156,0
2L	530266	2L_530266_SNP	G	T	2258.77	.	AC=2;AF=1.00;AN=2;DB;DP=53;ExcessHet=3.0103;FS=0.000;MLEAC=2;MLEAF=1.00;MQ=43.52;QD=28.20;SOR=1.036	GT:AD:DP:GQ:PL	1/1:0,52:52:99:2287,156,0
2L	530315	2L_530315_SNP	C	T	1515.77	.	AC=2;AF=1.00;AN=2;DB;DP=57;ExcessHet=3.0103;FS=0.000;MLEAC=2;MLEAF=1.00;MQ=43.34;QD=27.07;SOR=1.101	GT:AD:DP:GQ:PL	1/1:0,56:56:99:1544,168,0
2L	530326	.	T	TAGCCA	2572.73	.	AC=2;AF=1.00;AN=2;DP=57;ExcessHet=3.0103;FS=0.000;MLEAC=2;MLEAF=1.00;MQ=43.34;QD=30.23;SOR=1.047	GT:AD:DP:GQ:PL	1/1:0,57:57:99:2610,175,0
2L	530328	.	T	TCC	2572.73	.	AC=2;AF=1.00;AN=2;DP=57;ExcessHet=3.0103;FS=0.000;MLEAC=2;MLEAF=1.00;MQ=43.34;QD=31.09;SOR=1.140	GT:AD:DP:GQ:PL	1/1:0,57:57:99:2610,175,0
2L	530329	.	T	A	2581.77	.	AC=2;AF=1.00;AN=2;DP=56;ExcessHet=3.0103;FS=0.000;MLEAC=2;MLEAF=1.00;MQ=43.33;QD=29.73;SOR=1.101	GT:AD:DP:GQ:PL	1/1:0,56:56:99:2610,175,0
2L	530374	2L_530374_SNP	C	A	1405.77	.	AC=2;AF=1.00;AN=2;DB;DP=50;ExcessHet=3.0103;FS=0.000;MLEAC=2;MLEAF=1.00;MQ=43.53;QD=28.12;SOR=1.157	GT:AD:DP:GQ:PL	1/1:0,50:50:99:1434,150,0
2L	530392	2L_530392_SNP	G	C	1257.77	.	AC=2;AF=1.00;AN=2;DB;DP=47;ExcessHet=3.0103;FS=0.000;MLEAC=2;MLEAF=1.00;MQ=43.58;QD=26.76;SOR=0.919	GT:AD:DP:GQ:PL	1/1:0,47:47:99:1286,141,0
2L	530772	2L_530772_SNP	A	G	1016.77	.	AC=2;AF=1.00;AN=2;DB;DP=40;ExcessHet=3.0103;FS=0.000;MLEAC=2;MLEAF=1.00;MQ=43.72;QD=26.07;SOR=0.743	GT:AD:DP:GQ:PL	1/1:0,39:39:99:1045,116,0
2L	531279	2L_531279_SNP	T	C	1660.77	.	AC=2;AF=1.00;AN=2;DB;DP=38;ExcessHet=3.0103;FS=0.000;MLEAC=2;MLEAF=1.00;MQ=42.80;QD=31.82;SOR=1.179	GT:AD:DP:GQ:PL	1/1:0,38:38:99:1689,117,0
2L	531280	2L_531280_SNP	C	G	1660.77	.	AC=2;AF=1.00;AN=2;DB;DP=39;ExcessHet=3.0103;FS=0.000;MLEAC=2;MLEAF=1.00;MQ=42.84;QD=29.65;SOR=1.236	GT:AD:DP:GQ:PL	1/1:0,39:39:99:1689,117,0
2L	531314	.	CAGCTGCTGT	C	1838.73	.	AC=2;AF=1.00;AN=2;DP=44;ExcessHet=3.0103;FS=0.000;MLEAC=2;MLEAF=1.00;MQ=42.37;QD=25.49;SOR=0.883	GT:AD:DP:GQ:PL	1/1:0,44:44:99:1876,132,0
2L	532537	2L_532537_SNP	T	A	1331.77	.	AC=2;AF=1.00;AN=2;DB;DP=50;ExcessHet=3.0103;FS=0.000;MLEAC=2;MLEAF=1.00;MQ=44.00;QD=26.64;SOR=1.519	GT:AD:DP:GQ:PL	1/1:0,50:50:99:1360,150,0
2L	532597	2L_532597_SNP	C	A	2065.77	.	AC=2;AF=1.00;AN=2;DB;DP=47;ExcessHet=3.0103;FS=0.000;MLEAC=2;MLEAF=1.00;MQ=44.00;QD=30.70;SOR=0.823	GT:AD:DP:GQ:PL	1/1:0,47:47:99:2094,141,0
2L	532598	2L_532598_SNP	A	G	2065.77	.	AC=2;AF=1.00;AN=2;DB;DP=47;ExcessHet=3.0103;FS=0.000;MLEAC=2;MLEAF=1.00;MQ=44.00;QD=25.25;SOR=0.823	GT:AD:DP:GQ:PL	1/1:0,47:47:99:2094,141,0
2L	532620	2L_532620_SNP	C	T	976.77	.	AC=2;AF=1.00;AN=2;DB;DP=38;ExcessHet=3.0103;FS=0.000;MLEAC=2;MLEAF=1.00;MQ=44.00;QD=25.70;SOR=1.040	GT:AD:DP:GQ:PL	1/1:0,38:38:99:1005,113,0
2L	532668	2L_532668_SNP	A	G	1047.77	.	AC=2;AF=1.00;AN=2;DB;DP=43;ExcessHet=3.0103;FS=0.000;MLEAC=2;MLEAF=1.00;MQ=44.00;QD=24.37;SOR=1.312	GT:AD:DP:GQ:PL	1/1:0,43:43:99:1076,127,0
2L	533079	.	C	A	987.77	.	AC=2;AF=1.00;AN=2;DP=38;ExcessHet=3.0103;FS=0.000;MLEAC=2;MLEAF=1.00;MQ=43.69;QD=25.99;SOR=0.798	GT:AD:DP:GQ:PL	1/1:0,38:38:99:1016,113,0
2L	533175	2L_533175_SNP	G	T	968.77	.	AC=2;AF=1.00;AN=2;DB;DP=37;ExcessHet=3.0103;FS=0.000;MLEAC=2;MLEAF=1.00;MQ=43.18;QD=26.91;SOR=0.927	GT:AD:DP:GQ:PL	1/1:0,36:36:99:997,108,0
2L	533271	.	T	TTAAAAATCACAGAG	1690.73	.	AC=2;AF=1.00;AN=2;DP=35;ExcessHet=3.0103;FS=0.000;MLEAC=2;MLEAF=1.00;MQ=42.07;QD=28.75;SOR=0.941	GT:AD:DP:GQ:PL	1/1:0,34:34:99:1728,117,0
2L	533307	.	CGAACATTGCCACAAATGT	C	1403.73	.	AC=2;AF=1.00;AN=2;DP=33;ExcessHet=3.0103;FS=0.000;MLEAC=2;MLEAF=1.00;MQ=41.68;QD=26.27;SOR=0.957	GT:AD:DP:GQ:PL	1/1:0,32:32:97:1441,97,0
2L	533376	2L_533376_SNP	A	G	1706.77	.	AC=2;AF=1.00;AN=2;DB;DP=39;ExcessHet=3.0103;FS=0.000;MLEAC=2;MLEAF=1.00;MQ=42.13;QD=30.58;SOR=1.236	GT:AD:DP:GQ:PL	1/1:0,39:39:99:1735,117,0
2L	533383	2L_533383_SNP	A	C	1681.77	.	AC=2;AF=1.00;AN=2;DB;DP=38;ExcessHet=3.0103;FS=0.000;MLEAC=2;MLEAF=1.00;MQ=42.24;QD=31.53;SOR=1.179	GT:AD:DP:GQ:PL	1/1:0,38:38:99:1710,114,0
2L	533391	.	C	T	1861.77	.	AC=2;AF=1.00;AN=2;DP=40;ExcessHet=3.0103;FS=0.000;MLEAC=2;MLEAF=1.00;MQ=42.28;QD=31.88;SOR=1.151	GT:AD:DP:GQ:PL	1/1:0,40:40:99:1890,126,0
2L	533392	.	C	T	1861.77	.	AC=2;AF=1.00;AN=2;DP=41;ExcessHet=3.0103;FS=0.000;MLEAC=2;MLEAF=1.00;MQ=42.35;QD=27.13;SOR=1.206	GT:AD:DP:GQ:PL	1/1:0,41:41:99:1890,126,0
2L	533393	.	G	A	1861.77	.	AC=2;AF=1.00;AN=2;DP=41;ExcessHet=3.0103;FS=0.000;MLEAC=2;MLEAF=1.00;MQ=42.35;QD=26.96;SOR=1.206	GT:AD:DP:GQ:PL	1/1:0,41:41:99:1890,126,0
2L	533403	2L_533403_SNP	C	T	1816.77	.	AC=2;AF=1.00;AN=2;DB;DP=41;ExcessHet=3.0103;FS=0.000;MLEAC=2;MLEAF=1.00;MQ=42.35;QD=27.39;SOR=1.206	GT:AD:DP:GQ:PL	1/1:0,41:41:99:1845,123,0
2L	533490	.	CGTT	C	1751.73	.	AC=2;AF=1.00;AN=2;DP=41;ExcessHet=3.0103;FS=0.000;MLEAC=2;MLEAF=1.00;MQ=42.72;QD=33.59;SOR=0.793	GT:AD:DP:GQ:PL	1/1:0,40:40:99:1789,120,0
2L	533507	2L_533507_SNP	G	A	1729.77	.	AC=2;AF=1.00;AN=2;DB;DP=40;ExcessHet=3.0103;FS=0.000;MLEAC=2;MLEAF=1.00;MQ=42.76;QD=30.46;SOR=0.693	GT:AD:DP:GQ:PL	1/1:0,40:40:99:1758,120,0
2L	533515	2L_533515_SNP	C	T	1753.77	.	AC=2;AF=1.00;AN=2;DB;DP=40;ExcessHet=3.0103;FS=0.000;MLEAC=2;MLEAF=1.00;MQ=42.86;QD=31.33;SOR=0.693	GT:AD:DP:GQ:PL	1/1:0,40:40:99:1782,123,0
2L	533620	.	CGATCCTGGG	C	1807.73	.	AC=2;AF=1.00;AN=2;DP=43;ExcessHet=3.0103;FS=0.000;MLEAC=2;MLEAF=1.00;MQ=43.52;QD=33.52;SOR=0.843	GT:AD:DP:GQ:PL	1/1:0,41:41:99:1845,124,0
2L	533657	2L_533657_SNP	C	A	1268.77	.	AC=2;AF=1.00;AN=2;BaseQRankSum=1.620;ClippingRankSum=0.000;DB;DP=48;ExcessHet=3.0103;FS=0.000;MLEAC=2;MLEAF=1.00;MQ=43.59;MQRankSum=-0.425;QD=26.43;ReadPosRankSum=1.526;SOR=0.320	GT:AD:DP:GQ:PL	1/1:1,47:48:99:1297,118,0
2L	534024	2L_534024_SNP	A	T	1356.77	.	AC=2;AF=1.00;AN=2;DB;DP=50;ExcessHet=3.0103;FS=0.000;MLEAC=2;MLEAF=1.00;MQ=44.00;QD=27.14;SOR=0.693	GT:AD:DP:GQ:PL	1/1:0,50:50:99:1385,149,0
2L	534172	2L_534172_SNP	A	G	1255.77	.	AC=2;AF=1.00;AN=2;DB;DP=50;ExcessHet=3.0103;FS=0.000;MLEAC=2;MLEAF=1.00;MQ=43.96;QD=26.16;SOR=0.866	GT:AD:DP:GQ:PL	1/1:0,48:48:99:1284,143,0
2L	535109	2L_535109_SNP	T	C	1481.77	.	AC=2;AF=1.00;AN=2;DB;DP=54;ExcessHet=3.0103;FS=0.000;MLEAC=2;MLEAF=1.00;MQ=44.00;QD=27.96;SOR=1.287	GT:AD:DP:GQ:PL	1/1:0,53:53:99:1510,159,0
2L	535917	2L_535917_SNP	T	A	2019.77	.	AC=2;AF=1.00;AN=2;DB;DP=74;ExcessHet=3.0103;FS=0.000;MLEAC=2;MLEAF=1.00;MQ=43.95;QD=27.29;SOR=1.209	GT:AD:DP:GQ:PL	1/1:0,74:74:99:2048,222,0
2L	537748	2L_537748_SNP	A	C	1382.77	.	AC=2;AF=1.00;AN=2;DB;DP=51;ExcessHet=3.0103;FS=0.000;MLEAC=2;MLEAF=1.00;MQ=44.00;QD=27.11;SOR=0.732	GT:AD:DP:GQ:PL	1/1:0,51:51:99:1411,153,0
2L	537758	.	C	CTA	1819.73	.	AC=2;AF=1.00;AN=2;DP=48;ExcessHet=3.0103;FS=0.000;MLEAC=2;MLEAF=1.00;MQ=43.94;QD=29.37;SOR=0.693	GT:AD:DP:GQ:PL	1/1:0,48:48:99:1857,144,0
2L	537777	2L_537777_SNP	G	C	1155.77	.	AC=2;AF=1.00;AN=2;DB;DP=46;ExcessHet=3.0103;FS=0.000;MLEAC=2;MLEAF=1.00;MQ=43.94;QD=25.13;SOR=0.780	GT:AD:DP:GQ:PL	1/1:0,46:46:99:1184,136,0
2L	538277	2L_538277_SNP	G	A	1002.77	.	AC=2;AF=1.00;AN=2;DB;DP=39;ExcessHet=3.0103;FS=0.000;MLEAC=2;MLEAF=1.00;MQ=43.85;QD=26.39;SOR=0.798	GT:AD:DP:GQ:PL	1/1:0,38:38:99:1031,113,0
2L	538328	2L_538328_SNP	C	T	749.77	.	AC=2;AF=1.00;AN=2;DB;DP=31;ExcessHet=3.0103;FS=0.000;MLEAC=2;MLEAF=1.00;MQ=43.94;QD=24.99;SOR=1.143	GT:AD:DP:GQ:PL	1/1:0,30:30:89:778,89,0
2L	539884	2L_539884_SNP	G	A	1447.77	.	AC=2;AF=1.00;AN=2;DB;DP=55;ExcessHet=3.0103;FS=0.000;MLEAC=2;MLEAF=1.00;MQ=43.87;QD=26.81;SOR=0.767	GT:AD:DP:GQ:PL	1/1:0,54:54:99:1476,162,0
2L	539936	2L_539936_SNP	C	T	1518.77	.	AC=2;AF=1.00;AN=2;DB;DP=58;ExcessHet=3.0103;FS=0.000;MLEAC=2;MLEAF=1.00;MQ=44.00;QD=26.65;SOR=1.238	GT:AD:DP:GQ:PL	1/1:0,57:57:99:1547,170,0
2L	539995	2L_539995_SNP	T	G	1619.77	.	AC=2;AF=1.00;AN=2;DB;DP=60;ExcessHet=3.0103;FS=0.000;MLEAC=2;MLEAF=1.00;MQ=44.00;QD=27.00;SOR=0.760	GT:AD:DP:GQ:PL	1/1:0,60:60:99:1648,180,0
2L	540010	2L_540010_SNP	G	A	1730.77	.	AC=2;AF=1.00;AN=2;DB;DP=64;ExcessHet=3.0103;FS=0.000;MLEAC=2;MLEAF=1.00;MQ=44.00;QD=27.04;SOR=0.892	GT:AD:DP:GQ:PL	1/1:0,64:64:99:1759,191,0
2L	540097	2L_540097_SNP	C	A	2100.77	.	AC=2;AF=1.00;AN=2;DB;DP=77;ExcessHet=3.0103;FS=0.000;MLEAC=2;MLEAF=1.00;MQ=44.00;QD=27.64;SOR=1.270	GT:AD:DP:GQ:PL	1/1:0,76:76:99:2129,227,0
2L	540119	2L_540119_SNP	A	G	1821.77	.	AC=2;AF=1.00;AN=2;DB;DP=70;ExcessHet=3.0103;FS=0.000;MLEAC=2;MLEAF=1.00;MQ=44.00;QD=26.40;SOR=1.131	GT:AD:DP:GQ:PL	1/1:0,69:69:99:1850,206,0
2L	540215	2L_540215_SNP	G	A	1660.77	.	AC=2;AF=1.00;AN=2;DB;DP=62;ExcessHet=3.0103;FS=0.000;MLEAC=2;MLEAF=1.00;MQ=44.00;QD=26.79;SOR=0.899	GT:AD:DP:GQ:PL	1/1:0,62:62:99:1689,186,0
2L	540622	2L_540622_SNP	A	G	2601.77	.	AC=2;AF=1.00;AN=2;DB;DP=63;ExcessHet=3.0103;FS=0.000;MLEAC=2;MLEAF=1.00;MQ=43.97;QD=31.86;SOR=0.941	GT:AD:DP:GQ:PL	1/1:0,61:61:99:2630,189,0
2L	540630	2L_540630_SNP	A	T	2561.77	.	AC=2;AF=1.00;AN=2;DB;DP=61;ExcessHet=3.0103;FS=0.000;MLEAC=2;MLEAF=1.00;MQ=43.97;QD=31.05;SOR=0.796	GT:AD:DP:GQ:PL	1/1:0,59:59:99:2590,186,0
2L	540666	2L_540666_SNP	A	C	1656.77	.	AC=2;AF=1.00;AN=2;BaseQRankSum=-1.665;ClippingRankSum=0.000;DB;DP=65;ExcessHet=3.0103;FS=0.000;MLEAC=2;MLEAF=1.00;MQ=43.97;MQRankSum=0.000;QD=25.49;ReadPosRankSum=2.062;SOR=0.223	GT:AD:DP:GQ:PL	1/1:1,64:65:99:1685,156,0
2L	540810	2L_540810_SNP	A	G	1222.77	.	AC=2;AF=1.00;AN=2;BaseQRankSum=-1.517;ClippingRankSum=0.000;DB;DP=48;ExcessHet=3.0103;FS=0.000;MLEAC=2;MLEAF=1.00;MQ=43.88;MQRankSum=-0.104;QD=25.47;ReadPosRankSum=2.186;SOR=0.240	GT:AD:DP:GQ:PL	1/1:1,47:48:99:1251,114,0
2L	540834	2L_540834_SNP	G	A	1195.77	.	AC=2;AF=1.00;AN=2;DB;DP=45;ExcessHet=3.0103;FS=0.000;MLEAC=2;MLEAF=1.00;MQ=43.87;QD=26.57;SOR=0.737	GT:AD:DP:GQ:PL	1/1:0,45:45:99:1224,135,0
2L	540873	2L_540873_SNP	T	C	1908.77	.	AC=2;AF=1.00;AN=2;DB;DP=46;ExcessHet=3.0103;FS=0.000;MLEAC=2;MLEAF=1.00;MQ=43.87;QD=31.14;SOR=0.976	GT:AD:DP:GQ:PL	1/1:0,46:46:99:1937,144,0
2L	540879	2L_540879_SNP	T	C	1762.77	.	AC=2;AF=1.00;AN=2;DB;DP=42;ExcessHet=3.0103;FS=0.000;MLEAC=2;MLEAF=1.00;MQ=44.00;QD=28.24;SOR=0.892	GT:AD:DP:GQ:PL	1/1:0,42:42:99:1791,129,0
2L	541637	2L_541637_SNP	C	T	1562.77	.	AC=2;AF=1.00;AN=2;DB;DP=58;ExcessHet=3.0103;FS=0.000;MLEAC=2;MLEAF=1.00;MQ=44.00;QD=26.94;SOR=0.762	GT:AD:DP:GQ:PL	1/1:0,58:58:99:1591,173,0
2L	541725	.	TTTG	T	2077.73	.	AC=2;AF=1.00;AN=2;DP=49;ExcessHet=3.0103;FS=0.000;MLEAC=2;MLEAF=1.00;MQ=43.66;QD=30.87;SOR=0.735	GT:AD:DP:GQ:PL	1/1:0,47:47:99:2115,142,0
2L	541774	2L_541774_SNP	A	G	1379.77	.	AC=2;AF=1.00;AN=2;DB;DP=53;ExcessHet=3.0103;FS=0.000;MLEAC=2;MLEAF=1.00;MQ=44.00;QD=26.53;SOR=0.770	GT:AD:DP:GQ:PL	1/1:0,52:52:99:1408,155,0
2L	541864	2L_541864_SNP	T	C	1361.77	.	AC=2;AF=1.00;AN=2;DB;DP=52;ExcessHet=3.0103;FS=0.000;MLEAC=2;MLEAF=1.00;MQ=43.40;QD=26.19;SOR=1.244	GT:AD:DP:GQ:PL	1/1:0,52:52:99:1390,155,0
2L	541975	2L_541975_SNP	A	G	978.77	.	AC=2;AF=1.00;AN=2;DB;DP=39;ExcessHet=3.0103;FS=0.000;MLEAC=2;MLEAF=1.00;MQ=43.85;QD=25.10;SOR=1.387	GT:AD:DP:GQ:PL	1/1:0,39:39:99:1007,116,0
2L	541993	.	G	A	1026.77	.	AC=2;AF=1.00;AN=2;DP=40;ExcessHet=3.0103;FS=0.000;MLEAC=2;MLEAF=1.00;MQ=43.90;QD=25.67;SOR=1.151	GT:AD:DP:GQ:PL	1/1:0,40:40:99:1055,119,0
2L	544683	.	G	A	1405.77	.	AC=2;AF=1.00;AN=2;DP=52;ExcessHet=3.0103;FS=0.000;MLEAC=2;MLEAF=1.00;MQ=43.32;QD=27.03;SOR=0.693	GT:AD:DP:GQ:PL	1/1:0,52:52:99:1434,156,0
2L	544726	.	C	CACCAACGAGAATAT	2784.73	.	AC=2;AF=1.00;AN=2;DP=56;ExcessHet=3.0103;FS=0.000;MLEAC=2;MLEAF=1.00;MQ=43.05;QD=29.50;SOR=1.781	GT:AD:DP:GQ:PL	1/1:0,56:56:99:2822,192,0
2L	544770	2L_544770_SNP	C	G	1727.77	.	AC=2;AF=1.00;AN=2;DB;DP=64;ExcessHet=3.0103;FS=0.000;MLEAC=2;MLEAF=1.00;MQ=43.14;QD=27.00;SOR=2.231	GT:AD:DP:GQ:PL	1/1:0,64:64:99:1756,192,0
2L	544798	.	T	TCC	2276.73	.	AC=2;AF=1.00;AN=2;DP=58;ExcessHet=3.0103;FS=0.000;MLEAC=2;MLEAF=1.00;MQ=43.32;QD=30.33;SOR=2.303	GT:AD:DP:GQ:PL	1/1:0,50:50:99:2314,156,0
2L	544805	2L_544805_SNP	C	T	2311.77	.	AC=2;AF=1.00;AN=2;DB;DP=52;ExcessHet=3.0103;FS=0.000;MLEAC=2;MLEAF=1.00;MQ=43.47;QD=29.03;SOR=2.049	GT:AD:DP:GQ:PL	1/1:0,52:52:99:2340,157,0
2L	544825	2L_544825_SNP	T	A	2330.77	.	AC=2;AF=1.00;AN=2;DB;DP=53;ExcessHet=3.0103;FS=0.000;MLEAC=2;MLEAF=1.00;MQ=43.48;QD=36.54;SOR=1.938	GT:AD:DP:GQ:PL	1/1:0,53:53:99:2359,160,0
2L	544884	2L_544884_SNP	T	C	2165.77	.	AC=2;AF=1.00;AN=2;DB;DP=50;ExcessHet=3.0103;FS=0.000;MLEAC=2;MLEAF=1.00;MQ=43.37;QD=30.12;SOR=0.859	GT:AD:DP:GQ:PL	1/1:0,50:50:99:2194,156,0
2L	544904	2L_544904_SNP	G	C	2155.77	.	AC=2;AF=1.00;AN=2;DB;DP=51;ExcessHet=3.0103;FS=0.000;MLEAC=2;MLEAF=1.00;MQ=43.34;QD=31.68;SOR=0.813	GT:AD:DP:GQ:PL	1/1:0,51:51:99:2184,156,0
2L	544964	2L_544964_SNP	A	T	1373.77	.	AC=2;AF=1.00;AN=2;DB;DP=50;ExcessHet=3.0103;FS=0.000;MLEAC=2;MLEAF=1.00;MQ=43.37;QD=27.48;SOR=1.270	GT:AD:DP:GQ:PL	1/1:0,50:50:99:1402,150,0
2L	545044	.	C	G	1527.77	.	AC=2;AF=1.00;AN=2;DP=57;ExcessHet=3.0103;FS=0.000;MLEAC=2;MLEAF=1.00;MQ=43.72;QD=26.80;SOR=1.140	GT:AD:DP:GQ:PL	1/1:0,57:57:99:1556,171,0
2L	545600	.	C	CCTCTCCT	871.73	.	AC=2;AF=1.00;AN=2;DP=42;ExcessHet=3.0103;FS=0.000;MLEAC=2;MLEAF=1.00;MQ=43.18;QD=26.42;SOR=2.517	GT:AD:DP:GQ:PL	1/1:0,33:33:98:909,98,0
2L	545603	.	G	GTCTCT	1119.73	.	AC=2;AF=1.00;AN=2;DP=42;ExcessHet=3.0103;FS=0.000;MLEAC=2;MLEAF=1.00;MQ=43.18;QD=26.66;SOR=2.517	GT:AD:DP:GQ:PL	1/1:0,42:42:99:1157,126,0
2L	546452	2L_546452_SNP	T	A	1667.77	.	AC=2;AF=1.00;AN=2;DB;DP=64;ExcessHet=3.0103;FS=0.000;MLEAC=2;MLEAF=1.00;MQ=44.00;QD=26.06;SOR=1.306	GT:AD:DP:GQ:PL	1/1:0,64:64:99:1696,189,0
2L	546684	2L_546684_SNP	T	C	1580.77	.	AC=2;AF=1.00;AN=2;DB;DP=63;ExcessHet=3.0103;FS=0.000;MLEAC=2;MLEAF=1.00;MQ=43.97;QD=26.35;SOR=0.986	GT:AD:DP:GQ:PL	1/1:0,60:60:99:1609,179,0
2L	546734	2L_546734_SNP	C	T	1632.77	.	AC=2;AF=1.00;AN=2;DB;DP=61;ExcessHet=3.0103;FS=0.000;MLEAC=2;MLEAF=1.00;MQ=43.97;QD=27.67;SOR=1.123	GT:AD:DP:GQ:PL	1/1:0,59:59:99:1661,177,0
2L	546761	2L_546761_SNP	G	A	1499.77	.	AC=2;AF=1.00;AN=2;DB;DP=56;ExcessHet=3.0103;FS=0.000;MLEAC=2;MLEAF=1.00;MQ=44.00;QD=27.27;SOR=1.061	GT:AD:DP:GQ:PL	1/1:0,55:55:99:1528,165,0
2L	547180	2L_547180_SNP	A	C	1366.77	.	AC=2;AF=1.00;AN=2;DB;DP=52;ExcessHet=3.0103;FS=0.000;MLEAC=2;MLEAF=1.00;MQ=43.89;QD=26.28;SOR=0.853	GT:AD:DP:GQ:PL	1/1:0,52:52:99:1395,156,0
2L	547267	2L_547267_SNP	A	T	2168.77	.	AC=2;AF=1.00;AN=2;DB;DP=48;ExcessHet=3.0103;FS=0.000;MLEAC=2;MLEAF=1.00;MQ=43.74;QD=28.97;SOR=1.067	GT:AD:DP:GQ:PL	1/1:0,48:48:99:2197,150,0
2L	547274	.	GGACTGGGTGGATGGGT	G	2224.73	.	AC=2;AF=1.00;AN=2;DP=50;ExcessHet=3.0103;FS=0.000;MLEAC=2;MLEAF=1.00;MQ=43.73;QD=29.01;SOR=0.773	GT:AD:DP:GQ:PL	1/1:0,50:50:99:2262,154,0
2L	547293	.	A	C	2204.77	.	AC=2;AF=1.00;AN=2;DP=49;ExcessHet=3.0103;FS=0.000;MLEAC=2;MLEAF=1.00;MQ=43.72;QD=29.89;SOR=0.733	GT:AD:DP:GQ:PL	1/1:0,49:49:99:2233,151,0
2L	547328	2L_547328_SNP	T	C	1843.77	.	AC=2;AF=1.00;AN=2;DB;DP=42;ExcessHet=3.0103;FS=0.000;MLEAC=2;MLEAF=1.00;MQ=43.67;QD=33.19;SOR=0.892	GT:AD:DP:GQ:PL	1/1:0,42:42:99:1872,129,0
2L	547333	.	GCGC	G	1880.73	.	AC=2;AF=1.00;AN=2;DP=42;ExcessHet=3.0103;FS=0.000;MLEAC=2;MLEAF=1.00;MQ=43.67;QD=27.11;SOR=0.892	GT:AD:DP:GQ:PL	1/1:0,42:42:99:1918,132,0
2L	548264	.	C	CGGAAACCCCT	1222.73	.	AC=2;AF=1.00;AN=2;DP=28;ExcessHet=3.0103;FS=0.000;MLEAC=2;MLEAF=1.00;MQ=41.93;QD=31.99;SOR=1.101	GT:AD:DP:GQ:PL	1/1:0,27:27:84:1260,84,0
2L	548274	.	GATACAGATACAA	G	1177.73	.	AC=2;AF=1.00;AN=2;DP=26;ExcessHet=3.0103;FS=0.000;MLEAC=2;MLEAF=1.00;MQ=41.24;QD=24.11;SOR=1.022	GT:AD:DP:GQ:PL	1/1:0,26:26:81:1215,81,0
2L	548338	.	A	AAGATTCGAGGGCGGGG	1522.73	.	AC=2;AF=1.00;AN=2;DP=31;ExcessHet=3.0103;FS=0.000;MLEAC=2;MLEAF=1.00;MQ=41.10;QD=34.07;SOR=0.756	GT:AD:DP:GQ:PL	1/1:0,31:31:99:1560,105,0
2L	548433	2L_548433_INS	G	GA	1410.73	.	AC=2;AF=1.00;AN=2;DB;DP=42;ExcessHet=3.0103;FS=0.000;MLEAC=2;MLEAF=1.00;MQ=43.09;QD=34.41;SOR=0.954	GT:AD:DP:GQ:PL	1/1:0,41:41:99:1448,123,0
2L	548546	2L_548546_SNP	G	A	937.77	.	AC=2;AF=1.00;AN=2;DB;DP=36;ExcessHet=3.0103;FS=0.000;MLEAC=2;MLEAF=1.00;MQ=43.12;QD=26.05;SOR=0.804	GT:AD:DP:GQ:PL	1/1:0,36:36:99:966,108,0
2L	548655	2L_548655_SNP	A	G	2131.77	.	AC=2;AF=1.00;AN=2;DB;DP=48;ExcessHet=3.0103;FS=0.000;MLEAC=2;MLEAF=1.00;MQ=43.22;QD=31.55;SOR=0.866	GT:AD:DP:GQ:PL	1/1:0,48:48:99:2160,144,0
2L	548656	2L_548656_SNP	G	C	2131.77	.	AC=2;AF=1.00;AN=2;DB;DP=48;ExcessHet=3.0103;FS=0.000;MLEAC=2;MLEAF=1.00;MQ=43.22;QD=29.03;SOR=0.866	GT:AD:DP:GQ:PL	1/1:0,48:48:99:2160,144,0
2L	548658	2L_548658_SNP	G	T	2131.77	.	AC=2;AF=1.00;AN=2;DB;DP=48;ExcessHet=3.0103;FS=0.000;MLEAC=2;MLEAF=1.00;MQ=43.22;QD=29.75;SOR=0.866	GT:AD:DP:GQ:PL	1/1:0,48:48:99:2160,144,0
2L	548664	2L_548664_SNP	A	C	2158.77	.	AC=2;AF=1.00;AN=2;DB;DP=48;ExcessHet=3.0103;FS=0.000;MLEAC=2;MLEAF=1.00;MQ=43.18;QD=31.59;SOR=0.866	GT:AD:DP:GQ:PL	1/1:0,48:48:99:2187,147,0
2L	548754	.	A	ACCAGC	1511.73	.	AC=2;AF=1.00;AN=2;DP=35;ExcessHet=3.0103;FS=0.000;MLEAC=2;MLEAF=1.00;MQ=42.37;QD=31.14;SOR=1.308	GT:AD:DP:GQ:PL	1/1:0,35:35:99:1549,105,0
2L	548756	.	C	CGAG	1582.73	.	AC=2;AF=1.00;AN=2;DP=34;ExcessHet=3.0103;FS=0.000;MLEAC=2;MLEAF=1.00;MQ=42.32;QD=28.34;SOR=1.244	GT:AD:DP:GQ:PL	1/1:0,34:34:99:1620,111,0
2L	548772	2L_548772_SNP	T	C	953.77	.	AC=2;AF=1.00;AN=2;DB;DP=37;ExcessHet=3.0103;FS=0.000;MLEAC=2;MLEAF=1.00;MQ=41.50;QD=25.78;SOR=1.121	GT:AD:DP:GQ:PL	1/1:0,37:37:99:982,110,0
2L	548805	2L_548805_SNP	C	G	1069.77	.	AC=2;AF=1.00;AN=2;DB;DP=42;ExcessHet=3.0103;FS=0.000;MLEAC=2;MLEAF=1.00;MQ=41.83;QD=25.47;SOR=0.892	GT:AD:DP:GQ:PL	1/1:0,42:42:99:1098,124,0
2L	548844	2L_548844_SNP	G	A	1896.77	.	AC=2;AF=1.00;AN=2;DB;DP=43;ExcessHet=3.0103;FS=0.000;MLEAC=2;MLEAF=1.00;MQ=42.52;QD=31.28;SOR=0.836	GT:AD:DP:GQ:PL	1/1:0,43:43:99:1925,129,0
2L	548846	2L_548846_SNP	C	G	1896.77	.	AC=2;AF=1.00;AN=2;DB;DP=43;ExcessHet=3.0103;FS=0.000;MLEAC=2;MLEAF=1.00;MQ=42.52;QD=31.63;SOR=0.836	GT:AD:DP:GQ:PL	1/1:0,43:43:99:1925,129,0
2L	548890	2L_548890_SNP	T	A	1628.77	.	AC=2;AF=1.00;AN=2;DB;DP=39;ExcessHet=3.0103;FS=0.000;MLEAC=2;MLEAF=1.00;MQ=42.44;QD=32.63;SOR=0.968	GT:AD:DP:GQ:PL	1/1:0,39:39:99:1657,117,0
2L	548906	2L_548906_SNP	G	C	1596.77	.	AC=2;AF=1.00;AN=2;DB;DP=35;ExcessHet=3.0103;FS=0.000;MLEAC=2;MLEAF=1.00;MQ=42.70;QD=34.38;SOR=1.002	GT:AD:DP:GQ:PL	1/1:0,35:35:99:1625,111,0
2L	548928	2L_548928_SNP	T	G	1543.77	.	AC=2;AF=1.00;AN=2;DB;DP=34;ExcessHet=3.0103;FS=0.000;MLEAC=2;MLEAF=1.00;MQ=42.34;QD=32.65;SOR=1.022	GT:AD:DP:GQ:PL	1/1:0,33:33:99:1572,105,0
2L	548929	2L_548929_SNP	C	A	1453.77	.	AC=2;AF=1.00;AN=2;DB;DP=33;ExcessHet=3.0103;FS=0.000;MLEAC=2;MLEAF=1.00;MQ=42.35;QD=27.81;SOR=0.957	GT:AD:DP:GQ:PL	1/1:0,32:32:99:1482,99,0
2L	548965	.	T	TTCACACACGCC	1309	.	AC=2;AF=1.00;AN=2;BaseQRankSum=2.305;ClippingRankSum=0.000;DP=35;ExcessHet=3.0103;FS=0.000;MLEAC=2;MLEAF=1.00;MQ=42.34;MQRankSum=-1.478;QD=27.46;ReadPosRankSum=-0.467;SOR=0.976	GT:AD:DP:GQ:PL	1/1:2,30:32:12:1346,12,0
2L	549060	2L_549060_SNP	G	A	1138.77	.	AC=2;AF=1.00;AN=2;BaseQRankSum=1.819;ClippingRankSum=0.000;DB;DP=43;ExcessHet=3.0103;FS=3.782;MLEAC=2;MLEAF=1.00;MQ=42.96;MQRankSum=-0.738;QD=26.48;ReadPosRankSum=-0.764;SOR=0.849	GT:AD:DP:GQ:PL	1/1:1,42:43:99:1167,119,0
2L	549096	2L_549096_SNP	A	G	1484.77	.	AC=2;AF=1.00;AN=2;DB;DP=35;ExcessHet=3.0103;FS=0.000;MLEAC=2;MLEAF=1.00;MQ=43.28;QD=32.50;SOR=0.811	GT:AD:DP:GQ:PL	1/1:0,34:34:99:1513,108,0
2L	549098	2L_549098_SNP	C	T	1484.77	.	AC=2;AF=1.00;AN=2;DB;DP=37;ExcessHet=3.0103;FS=0.000;MLEAC=2;MLEAF=1.00;MQ=43.32;QD=27.95;SOR=0.804	GT:AD:DP:GQ:PL	1/1:0,36:36:99:1513,108,0
2L	549245	2L_549245_SNP	A	G	1223.77	.	AC=2;AF=1.00;AN=2;BaseQRankSum=1.788;ClippingRankSum=0.000;DB;DP=50;ExcessHet=3.0103;FS=0.000;MLEAC=2;MLEAF=1.00;MQ=43.92;MQRankSum=-0.103;QD=24.97;ReadPosRankSum=-0.607;SOR=0.510	GT:AD:DP:GQ:PL	1/1:1,48:49:99:1252,135,0
2L	549339	2L_549339_SNP	C	T	1629.77	.	AC=2;AF=1.00;AN=2;DB;DP=62;ExcessHet=3.0103;FS=0.000;MLEAC=2;MLEAF=1.00;MQ=43.29;QD=26.72;SOR=0.725	GT:AD:DP:GQ:PL	1/1:0,61:61:99:1658,183,0
2L	549354	2L_549354_SNP	G	T	1602.77	.	AC=2;AF=1.00;AN=2;DB;DP=60;ExcessHet=3.0103;FS=0.000;MLEAC=2;MLEAF=1.00;MQ=43.33;QD=27.17;SOR=0.726	GT:AD:DP:GQ:PL	1/1:0,59:59:99:1631,177,0
2L	549402	.	CTATTA	C	2375.73	.	AC=2;AF=1.00;AN=2;DP=57;ExcessHet=3.0103;FS=0.000;MLEAC=2;MLEAF=1.00;MQ=43.26;QD=26.79;SOR=0.931	GT:AD:DP:GQ:PL	1/1:0,54:54:99:2413,163,0
2L	549424	2L_549424_SNP	T	C	1396.77	.	AC=2;AF=1.00;AN=2;DB;DP=53;ExcessHet=3.0103;FS=0.000;MLEAC=2;MLEAF=1.00;MQ=43.50;QD=26.35;SOR=0.808	GT:AD:DP:GQ:PL	1/1:0,53:53:99:1425,159,0
2L	549801	2L_549801_SNP	A	T	1255.77	.	AC=2;AF=1.00;AN=2;DB;DP=46;ExcessHet=3.0103;FS=0.000;MLEAC=2;MLEAF=1.00;MQ=43.89;QD=27.30;SOR=0.780	GT:AD:DP:GQ:PL	1/1:0,46:46:99:1284,138,0
2L	549814	2L_549814_SNP	T	G	1118.77	.	AC=2;AF=1.00;AN=2;DB;DP=43;ExcessHet=3.0103;FS=0.000;MLEAC=2;MLEAF=1.00;MQ=43.89;QD=26.64;SOR=0.693	GT:AD:DP:GQ:PL	1/1:0,42:42:99:1147,126,0
2L	549850	2L_549850_SNP	G	C	1145.77	.	AC=2;AF=1.00;AN=2;DB;DP=47;ExcessHet=3.0103;FS=0.000;MLEAC=2;MLEAF=1.00;MQ=43.90;QD=24.91;SOR=0.693	GT:AD:DP:GQ:PL	1/1:0,46:46:99:1174,135,0
2L	549912	2L_549912_SNP	T	C	1094.77	.	AC=2;AF=1.00;AN=2;DB;DP=43;ExcessHet=3.0103;FS=0.000;MLEAC=2;MLEAF=1.00;MQ=43.95;QD=25.46;SOR=1.055	GT:AD:DP:GQ:PL	1/1:0,43:43:99:1123,127,0
2L	549934	2L_549934_SNP	G	A	1081.77	.	AC=2;AF=1.00;AN=2;DB;DP=42;ExcessHet=3.0103;FS=0.000;MLEAC=2;MLEAF=1.00;MQ=44.00;QD=25.76;SOR=1.259	GT:AD:DP:GQ:PL	1/1:0,42:42:99:1110,125,0
2L	550013	2L_550013_SNP	T	G	1248.77	.	AC=2;AF=1.00;AN=2;DB;DP=47;ExcessHet=3.0103;FS=0.000;MLEAC=2;MLEAF=1.00;MQ=44.00;QD=26.57;SOR=1.659	GT:AD:DP:GQ:PL	1/1:0,47:47:99:1277,140,0
2L	550059	2L_550059_SNP	G	A	1170.77	.	AC=2;AF=1.00;AN=2;DB;DP=44;ExcessHet=3.0103;FS=0.000;MLEAC=2;MLEAF=1.00;MQ=44.00;QD=26.61;SOR=1.508	GT:AD:DP:GQ:PL	1/1:0,44:44:99:1199,131,0
2L	550165	2L_550165_SNP	A	G	889.77	.	AC=2;AF=1.00;AN=2;DB;DP=35;ExcessHet=3.0103;FS=0.000;MLEAC=2;MLEAF=1.00;MQ=43.94;QD=25.42;SOR=1.308	GT:AD:DP:GQ:PL	1/1:0,35:35:99:918,105,0
2L	550184	2L_550184_SNP	A	C	926.77	.	AC=2;AF=1.00;AN=2;DB;DP=36;ExcessHet=3.0103;FS=0.000;MLEAC=2;MLEAF=1.00;MQ=43.95;QD=25.74;SOR=1.547	GT:AD:DP:GQ:PL	1/1:0,36:36:99:955,107,0
2L	550325	2L_550325_SNP	G	T	1044.77	.	AC=2;AF=1.00;AN=2;DB;DP=38;ExcessHet=3.0103;FS=0.000;MLEAC=2;MLEAF=1.00;MQ=44.00;QD=28.24;SOR=0.859	GT:AD:DP:GQ:PL	1/1:0,37:37:99:1073,111,0
2L	550548	.	GCCCC	G	1682.73	.	AC=2;AF=1.00;AN=2;DP=39;ExcessHet=3.0103;FS=0.000;MLEAC=2;MLEAF=1.00;MQ=44.00;QD=29.00;SOR=0.798	GT:AD:DP:GQ:PL	1/1:0,38:38:99:1720,118,0
2L	550559	.	ATCCC	A	1794.73	.	AC=2;AF=1.00;AN=2;DP=42;ExcessHet=3.0103;FS=0.000;MLEAC=2;MLEAF=1.00;MQ=44.00;QD=32.18;SOR=0.693	GT:AD:DP:GQ:PL	1/1:0,42:42:99:1832,126,0
2L	550660	2L_550660_SNP	A	G	1368.77	.	AC=2;AF=1.00;AN=2;DB;DP=51;ExcessHet=3.0103;FS=0.000;MLEAC=2;MLEAF=1.00;MQ=43.64;QD=26.84;SOR=1.314	GT:AD:DP:GQ:PL	1/1:0,51:51:99:1397,153,0
2L	550724	2L_550724_SNP	G	A	1441.77	.	AC=2;AF=1.00;AN=2;DB;DP=54;ExcessHet=3.0103;FS=0.000;MLEAC=2;MLEAF=1.00;MQ=43.96;QD=26.70;SOR=1.329	GT:AD:DP:GQ:PL	1/1:0,54:54:99:1470,161,0
2L	551070	2L_551070_SNP	G	A	2809.77	.	AC=2;AF=1.00;AN=2;DB;DP=63;ExcessHet=3.0103;FS=0.000;MLEAC=2;MLEAF=1.00;MQ=42.99;QD=26.66;SOR=0.859	GT:AD:DP:GQ:PL	1/1:0,63:63:99:2838,193,0
2L	551071	2L_551071_SNP	A	G	2809.77	.	AC=2;AF=1.00;AN=2;DB;DP=62;ExcessHet=3.0103;FS=0.000;MLEAC=2;MLEAF=1.00;MQ=42.98;QD=32.90;SOR=0.899	GT:AD:DP:GQ:PL	1/1:0,62:62:99:2838,193,0
2L	551075	2L_551075_SNP	A	G	2786.77	.	AC=2;AF=1.00;AN=2;DB;DP=63;ExcessHet=3.0103;FS=0.000;MLEAC=2;MLEAF=1.00;MQ=42.73;QD=27.83;SOR=0.933	GT:AD:DP:GQ:PL	1/1:0,63:63:99:2815,190,0
2L	551101	.	G	GAAATT	2977.73	.	AC=2;AF=1.00;AN=2;DP=66;ExcessHet=3.0103;FS=0.000;MLEAC=2;MLEAF=1.00;MQ=42.75;QD=28.68;SOR=1.033	GT:AD:DP:GQ:PL	1/1:0,66:66:99:3015,202,0
2L	551102	.	G	A	2986.77	.	AC=2;AF=1.00;AN=2;DP=66;ExcessHet=3.0103;FS=0.000;MLEAC=2;MLEAF=1.00;MQ=42.75;QD=33.53;SOR=1.033	GT:AD:DP:GQ:PL	1/1:0,66:66:99:3015,202,0
2L	551125	2L_551125_SNP	C	T	2773.77	.	AC=2;AF=1.00;AN=2;DB;DP=62;ExcessHet=3.0103;FS=0.000;MLEAC=2;MLEAF=1.00;MQ=42.52;QD=31.05;SOR=1.234	GT:AD:DP:GQ:PL	1/1:0,62:62:99:2802,190,0
2L	551131	2L_551131_SNP	C	G	2806.77	.	AC=2;AF=1.00;AN=2;DB;DP=63;ExcessHet=3.0103;FS=0.000;MLEAC=2;MLEAF=1.00;MQ=42.57;QD=27.50;SOR=1.092	GT:AD:DP:GQ:PL	1/1:0,63:63:99:2835,190,0
2L	551136	2L_551136_SNP	A	T	2799.77	.	AC=2;AF=1.00;AN=2;DB;DP=61;ExcessHet=3.0103;FS=0.000;MLEAC=2;MLEAF=1.00;MQ=42.58;QD=29.87;SOR=1.022	GT:AD:DP:GQ:PL	1/1:0,61:61:99:2828,190,0
2L	551145	2L_551145_SNP	C	T	2604.77	.	AC=2;AF=1.00;AN=2;DB;DP=56;ExcessHet=3.0103;FS=0.000;MLEAC=2;MLEAF=1.00;MQ=42.52;QD=30.13;SOR=1.199	GT:AD:DP:GQ:PL	1/1:0,56:56:99:2633,178,0
2L	552140	2L_552140_SNP	A	G	1576.77	.	AC=2;AF=1.00;AN=2;DB;DP=58;ExcessHet=3.0103;FS=0.000;MLEAC=2;MLEAF=1.00;MQ=44.00;QD=27.66;SOR=1.238	GT:AD:DP:GQ:PL	1/1:0,57:57:99:1605,171,0
2L	552198	2L_552198_SNP	T	C	1494.77	.	AC=2;AF=1.00;AN=2;DB;DP=57;ExcessHet=3.0103;FS=0.000;MLEAC=2;MLEAF=1.00;MQ=44.00;QD=26.22;SOR=0.877	GT:AD:DP:GQ:PL	1/1:0,57:57:99:1523,170,0
2L	552495	2L_552495_SNP	A	T	804.77	.	AC=2;AF=1.00;AN=2;DB;DP=31;ExcessHet=3.0103;FS=0.000;MLEAC=2;MLEAF=1.00;MQ=44.00;QD=26.83;SOR=0.976	GT:AD:DP:GQ:PL	1/1:0,30:30:90:833,90,0
2L	552942	2L_552942_SNP	A	T	1424.77	.	AC=2;AF=1.00;AN=2;DB;DP=53;ExcessHet=3.0103;FS=0.000;MLEAC=2;MLEAF=1.00;MQ=44.00;QD=26.88;SOR=1.402	GT:AD:DP:GQ:PL	1/1:0,53:53:99:1453,158,0
2L	553934	2L_553934_SNP	C	T	1830.77	.	AC=2;AF=1.00;AN=2;DB;DP=68;ExcessHet=3.0103;FS=0.000;MLEAC=2;MLEAF=1.00;MQ=44.00;QD=26.92;SOR=0.880	GT:AD:DP:GQ:PL	1/1:0,68:68:99:1859,203,0
2L	554030	2L_554030_SNP	A	G	1328.77	.	AC=2;AF=1.00;AN=2;DB;DP=51;ExcessHet=3.0103;FS=0.000;MLEAC=2;MLEAF=1.00;MQ=43.60;QD=26.05;SOR=1.702	GT:AD:DP:GQ:PL	1/1:0,51:51:99:1357,152,0
2L	554505	2L_554505_SNP	T	C	885.77	.	AC=2;AF=1.00;AN=2;DB;DP=34;ExcessHet=3.0103;FS=0.000;MLEAC=2;MLEAF=1.00;MQ=44.00;QD=26.05;SOR=0.811	GT:AD:DP:GQ:PL	1/1:0,34:34:99:914,102,0
2L	554520	2L_554520_SNP	A	G	954.77	.	AC=2;AF=1.00;AN=2;DB;DP=36;ExcessHet=3.0103;FS=0.000;MLEAC=2;MLEAF=1.00;MQ=43.95;QD=26.52;SOR=0.804	GT:AD:DP:GQ:PL	1/1:0,36:36:99:983,108,0
2L	554571	2L_554571_SNP	C	A	1132.77	.	AC=2;AF=1.00;AN=2;DB;DP=43;ExcessHet=3.0103;FS=0.000;MLEAC=2;MLEAF=1.00;MQ=43.91;QD=26.34;SOR=0.941	GT:AD:DP:GQ:PL	1/1:0,43:43:99:1161,129,0
2L	554823	2L_554823_SNP	G	A	1213.77	.	AC=2;AF=1.00;AN=2;DB;DP=47;ExcessHet=3.0103;FS=0.000;MLEAC=2;MLEAF=1.00;MQ=43.96;QD=25.82;SOR=0.919	GT:AD:DP:GQ:PL	1/1:0,47:47:99:1242,140,0
2L	555027	2L_555027_SNP	G	C	2945.77	.	AC=2;AF=1.00;AN=2;DB;DP=68;ExcessHet=3.0103;FS=0.000;MLEAC=2;MLEAF=1.00;MQ=43.87;QD=24.41;SOR=0.814	GT:AD:DP:GQ:PL	1/1:0,68:68:99:2974,205,0
2L	555033	2L_555033_SNP	A	G	2976.77	.	AC=2;AF=1.00;AN=2;DB;DP=68;ExcessHet=3.0103;FS=0.000;MLEAC=2;MLEAF=1.00;MQ=43.87;QD=30.49;SOR=0.814	GT:AD:DP:GQ:PL	1/1:0,68:68:99:3005,208,0
2L	555222	2L_555222_SNP	T	G	1675.77	.	AC=2;AF=1.00;AN=2;DB;DP=38;ExcessHet=3.0103;FS=0.000;MLEAC=2;MLEAF=1.00;MQ=44.00;QD=30.54;SOR=0.984	GT:AD:DP:GQ:PL	1/1:0,37:37:99:1704,114,0
2L	555225	2L_555225_SNP	C	G	1675.77	.	AC=2;AF=1.00;AN=2;DB;DP=39;ExcessHet=3.0103;FS=0.000;MLEAC=2;MLEAF=1.00;MQ=44.00;QD=28.90;SOR=1.040	GT:AD:DP:GQ:PL	1/1:0,38:38:99:1704,114,0
2L	555600	2L_555600_SNP	C	T	1374.77	.	AC=2;AF=1.00;AN=2;DB;DP=52;ExcessHet=3.0103;FS=0.000;MLEAC=2;MLEAF=1.00;MQ=44.00;QD=26.44;SOR=0.853	GT:AD:DP:GQ:PL	1/1:0,52:52:99:1403,156,0
2L	555828	2L_555828_SNP	G	A	1478.77	.	AC=2;AF=1.00;AN=2;DB;DP=59;ExcessHet=3.0103;FS=0.000;MLEAC=2;MLEAF=1.00;MQ=43.97;QD=26.41;SOR=1.528	GT:AD:DP:GQ:PL	1/1:0,56:56:99:1507,167,0
2L	555990	2L_555990_SNP	C	T	1773.77	.	AC=2;AF=1.00;AN=2;DB;DP=66;ExcessHet=3.0103;FS=0.000;MLEAC=2;MLEAF=1.00;MQ=43.44;QD=26.88;SOR=0.957	GT:AD:DP:GQ:PL	1/1:0,66:66:99:1802,197,0
2L	556188	2L_556188_SNP	G	C	1606.77	.	AC=2;AF=1.00;AN=2;DB;DP=61;ExcessHet=3.0103;FS=0.000;MLEAC=2;MLEAF=1.00;MQ=43.90;QD=26.34;SOR=1.022	GT:AD:DP:GQ:PL	1/1:0,61:61:99:1635,182,0
2L	556209	2L_556209_SNP	C	T	1571.77	.	AC=2;AF=1.00;AN=2;DB;DP=59;ExcessHet=3.0103;FS=0.000;MLEAC=2;MLEAF=1.00;MQ=43.90;QD=26.64;SOR=0.871	GT:AD:DP:GQ:PL	1/1:0,59:59:99:1600,176,0
2L	556233	2L_556233_SNP	C	A	1839.77	.	AC=2;AF=1.00;AN=2;DB;DP=68;ExcessHet=3.0103;FS=0.000;MLEAC=2;MLEAF=1.00;MQ=43.83;QD=27.06;SOR=0.880	GT:AD:DP:GQ:PL	1/1:0,68:68:99:1868,204,0
2L	556275	.	T	C	1594.77	.	AC=2;AF=1.00;AN=2;DP=59;ExcessHet=3.0103;FS=0.000;MLEAC=2;MLEAF=1.00;MQ=43.90;QD=27.03;SOR=0.796	GT:AD:DP:GQ:PL	1/1:0,59:59:99:1623,177,0
2L	556647	2L_556647_SNP	G	A	1046.77	.	AC=2;AF=1.00;AN=2;DB;DP=38;ExcessHet=3.0103;FS=0.000;MLEAC=2;MLEAF=1.00;MQ=44.00;QD=27.55;SOR=1.329	GT:AD:DP:GQ:PL	1/1:0,38:38:99:1075,114,0
2L	556967	.	T	TC	1653.73	.	AC=2;AF=1.00;AN=2;DP=37;ExcessHet=3.0103;FS=0.000;MLEAC=2;MLEAF=1.00;MQ=44.00;QD=29.62;SOR=1.270	GT:AD:DP:GQ:PL	1/1:0,37:37:99:1691,114,0
2L	556969	.	GTGC	G	1788.73	.	AC=2;AF=1.00;AN=2;DP=37;ExcessHet=3.0103;FS=0.000;MLEAC=2;MLEAF=1.00;MQ=43.92;QD=35.11;SOR=1.121	GT:AD:DP:GQ:PL	1/1:0,37:37:99:1826,123,0
2L	556973	.	C	CAGGAT	1717.73	.	AC=2;AF=1.00;AN=2;DP=36;ExcessHet=3.0103;FS=0.000;MLEAC=2;MLEAF=1.00;MQ=43.92;QD=25.90;SOR=1.209	GT:AD:DP:GQ:PL	1/1:0,36:36:99:1755,117,0
2L	557040	2L_557040_SNP	T	C	1242.77	.	AC=2;AF=1.00;AN=2;DB;DP=48;ExcessHet=3.0103;FS=0.000;MLEAC=2;MLEAF=1.00;MQ=43.64;QD=25.89;SOR=0.866	GT:AD:DP:GQ:PL	1/1:0,48:48:99:1271,144,0
2L	557735	2L_557735_SNP	T	C	1222.77	.	AC=2;AF=1.00;AN=2;DB;DP=45;ExcessHet=3.0103;FS=0.000;MLEAC=2;MLEAF=1.00;MQ=44.00;QD=27.17;SOR=0.929	GT:AD:DP:GQ:PL	1/1:0,45:45:99:1251,135,0
2L	557774	2L_557774_SNP	G	T	1231.77	.	AC=2;AF=1.00;AN=2;DB;DP=46;ExcessHet=3.0103;FS=0.000;MLEAC=2;MLEAF=1.00;MQ=44.00;QD=27.37;SOR=0.929	GT:AD:DP:GQ:PL	1/1:0,45:45:99:1260,135,0
2L	557813	2L_557813_SNP	A	G	1146.77	.	AC=2;AF=1.00;AN=2;DB;DP=44;ExcessHet=3.0103;FS=0.000;MLEAC=2;MLEAF=1.00;MQ=44.00;QD=26.67;SOR=0.836	GT:AD:DP:GQ:PL	1/1:0,43:43:99:1175,129,0
2L	557908	2L_557908_SNP	A	C	2362.77	.	AC=2;AF=1.00;AN=2;DB;DP=54;ExcessHet=3.0103;FS=0.000;MLEAC=2;MLEAF=1.00;MQ=43.96;QD=29.19;SOR=0.767	GT:AD:DP:GQ:PL	1/1:0,54:54:99:2391,163,0
2L	557915	2L_557915_SNP	G	T	2392.77	.	AC=2;AF=1.00;AN=2;DB;DP=55;ExcessHet=3.0103;FS=0.000;MLEAC=2;MLEAF=1.00;MQ=43.96;QD=29.31;SOR=0.729	GT:AD:DP:GQ:PL	1/1:0,55:55:99:2421,166,0
2L	557931	2L_557931_SNP	A	G	2441.77	.	AC=2;AF=1.00;AN=2;DB;DP=56;ExcessHet=3.0103;FS=0.000;MLEAC=2;MLEAF=1.00;MQ=43.93;QD=32.58;SOR=0.765	GT:AD:DP:GQ:PL	1/1:0,56:56:99:2470,169,0
2L	557938	2L_557938_SNP	T	A	2343.77	.	AC=2;AF=1.00;AN=2;DB;DP=53;ExcessHet=3.0103;FS=0.000;MLEAC=2;MLEAF=1.00;MQ=43.93;QD=24.90;SOR=0.730	GT:AD:DP:GQ:PL	1/1:0,53:53:99:2372,160,0
2L	557984	2L_557984_SNP	T	G	1337.77	.	AC=2;AF=1.00;AN=2;DB;DP=49;ExcessHet=3.0103;FS=0.000;MLEAC=2;MLEAF=1.00;MQ=43.92;QD=27.30;SOR=0.818	GT:AD:DP:GQ:PL	1/1:0,49:49:99:1366,147,0
2L	558076	2L_558076_SNP	G	T	1073.77	.	AC=2;AF=1.00;AN=2;DB;DP=42;ExcessHet=3.0103;FS=0.000;MLEAC=2;MLEAF=1.00;MQ=43.95;QD=25.57;SOR=1.127	GT:AD:DP:GQ:PL	1/1:0,42:42:99:1102,125,0
2L	558113	2L_558113_SNP	C	G	1146.77	.	AC=2;AF=1.00;AN=2;DB;DP=45;ExcessHet=3.0103;FS=0.000;MLEAC=2;MLEAF=1.00;MQ=43.96;QD=25.48;SOR=0.829	GT:AD:DP:GQ:PL	1/1:0,45:45:99:1175,134,0
2L	558247	2L_558247_SNP	G	A	996.77	.	AC=2;AF=1.00;AN=2;DB;DP=37;ExcessHet=3.0103;FS=0.000;MLEAC=2;MLEAF=1.00;MQ=43.89;QD=26.94;SOR=1.802	GT:AD:DP:GQ:PL	1/1:0,37:37:99:1025,111,0
2L	558307	2L_558307_SNP	A	G	661.77	.	AC=2;AF=1.00;AN=2;DB;DP=26;ExcessHet=3.0103;FS=0.000;MLEAC=2;MLEAF=1.00;MQ=44.00;QD=25.45;SOR=2.303	GT:AD:DP:GQ:PL	1/1:0,26:26:77:690,77,0
2L	558389	2L_558389_SNP	C	T	1255.77	.	AC=2;AF=1.00;AN=2;DB;DP=47;ExcessHet=3.0103;FS=0.000;MLEAC=2;MLEAF=1.00;MQ=43.88;QD=26.72;SOR=0.823	GT:AD:DP:GQ:PL	1/1:0,47:47:99:1284,141,0
2L	558527	2L_558527_SNP	T	C	1819.77	.	AC=2;AF=1.00;AN=2;DB;DP=44;ExcessHet=3.0103;FS=0.000;MLEAC=2;MLEAF=1.00;MQ=43.95;QD=35.18;SOR=0.883	GT:AD:DP:GQ:PL	1/1:0,44:44:99:1848,132,0
2L	558545	2L_558545_SNP	C	A	1820.77	.	AC=2;AF=1.00;AN=2;DB;DP=41;ExcessHet=3.0103;FS=0.000;MLEAC=2;MLEAF=1.00;MQ=43.88;QD=28.05;SOR=0.793	GT:AD:DP:GQ:PL	1/1:0,40:40:99:1849,126,0
2L	558561	.	A	AT	1667.73	.	AC=2;AF=1.00;AN=2;DP=39;ExcessHet=3.0103;FS=0.000;MLEAC=2;MLEAF=1.00;MQ=43.87;QD=34.02;SOR=0.693	GT:AD:DP:GQ:PL	1/1:0,38:38:99:1705,117,0
2L	558613	2L_558613_SNP	G	A	1168.77	.	AC=2;AF=1.00;AN=2;DB;DP=29;ExcessHet=3.0103;FS=0.000;MLEAC=2;MLEAF=1.00;MQ=43.97;QD=28.22;SOR=1.609	GT:AD:DP:GQ:PL	1/1:0,28:28:84:1197,84,0
2L	558622	2L_558622_SNP	T	C	1227.77	.	AC=2;AF=1.00;AN=2;DB;DP=31;ExcessHet=3.0103;FS=0.000;MLEAC=2;MLEAF=1.00;MQ=43.97;QD=26.89;SOR=1.765	GT:AD:DP:GQ:PL	1/1:0,30:30:90:1256,90,0
2L	558664	2L_558664_SNP	G	A	1473.77	.	AC=2;AF=1.00;AN=2;DB;DP=55;ExcessHet=3.0103;FS=0.000;MLEAC=2;MLEAF=1.00;MQ=43.94;QD=27.29;SOR=1.220	GT:AD:DP:GQ:PL	1/1:0,54:54:99:1502,162,0
2L	558862	2L_558862_SNP	A	T	2445.77	.	AC=2;AF=1.00;AN=2;DB;DP=56;ExcessHet=3.0103;FS=0.000;MLEAC=2;MLEAF=1.00;MQ=43.26;QD=29.52;SOR=0.765	GT:AD:DP:GQ:PL	1/1:0,56:56:99:2474,169,0
2L	558869	2L_558869_SNP	T	G	2428.77	.	AC=2;AF=1.00;AN=2;DB;DP=53;ExcessHet=3.0103;FS=0.000;MLEAC=2;MLEAF=1.00;MQ=43.22;QD=29.48;SOR=0.730	GT:AD:DP:GQ:PL	1/1:0,53:53:99:2457,166,0
2L	558873	2L_558873_SNP	T	C	2481.77	.	AC=2;AF=1.00;AN=2;DB;DP=55;ExcessHet=3.0103;FS=0.000;MLEAC=2;MLEAF=1.00;MQ=43.21;QD=28.10;SOR=0.729	GT:AD:DP:GQ:PL	1/1:0,55:55:99:2510,169,0
2L	558878	.	GA	G	2472.73	.	AC=2;AF=1.00;AN=2;DP=56;ExcessHet=3.0103;FS=0.000;MLEAC=2;MLEAF=1.00;MQ=43.23;QD=33.08;SOR=0.765	GT:AD:DP:GQ:PL	1/1:0,56:56:99:2510,169,0
2L	558909	2L_558909_SNP	T	A	2548.77	.	AC=2;AF=1.00;AN=2;DB;DP=58;ExcessHet=3.0103;FS=0.000;MLEAC=2;MLEAF=1.00;MQ=42.89;QD=28.52;SOR=1.085	GT:AD:DP:GQ:PL	1/1:0,58:58:99:2577,175,0
2L	558917	.	A	AAGT	2707.73	.	AC=2;AF=1.00;AN=2;DP=61;ExcessHet=3.0103;FS=0.000;MLEAC=2;MLEAF=1.00;MQ=42.88;QD=34.81;SOR=1.197	GT:AD:DP:GQ:PL	1/1:0,61:61:99:2745,184,0
2L	558927	2L_558927_SNP	C	T	2745.77	.	AC=2;AF=1.00;AN=2;DB;DP=60;ExcessHet=3.0103;FS=0.000;MLEAC=2;MLEAF=1.00;MQ=42.86;QD=30.99;SOR=1.355	GT:AD:DP:GQ:PL	1/1:0,60:60:99:2774,187,0
2L	558932	2L_558932_SNP	T	C	2655.77	.	AC=2;AF=1.00;AN=2;DB;DP=58;ExcessHet=3.0103;FS=0.000;MLEAC=2;MLEAF=1.00;MQ=42.82;QD=28.20;SOR=1.382	GT:AD:DP:GQ:PL	1/1:0,58:58:99:2684,181,0
2L	558966	2L_558966_SNP	A	C	2565.77	.	AC=2;AF=1.00;AN=2;DB;DP=58;ExcessHet=3.0103;FS=0.000;MLEAC=2;MLEAF=1.00;MQ=43.03;QD=31.06;SOR=0.762	GT:AD:DP:GQ:PL	1/1:0,58:58:99:2594,181,0
2L	558980	2L_558980_SNP	T	C	2636.77	.	AC=2;AF=1.00;AN=2;DB;DP=61;ExcessHet=3.0103;FS=0.000;MLEAC=2;MLEAF=1.00;MQ=43.08;QD=29.85;SOR=0.725	GT:AD:DP:GQ:PL	1/1:0,61:61:99:2665,187,0
2L	559075	2L_559075_SNP	T	A	3201.77	.	AC=2;AF=1.00;AN=2;DB;DP=71;ExcessHet=3.0103;FS=0.000;MLEAC=2;MLEAF=1.00;MQ=43.28;QD=32.93;SOR=1.276	GT:AD:DP:GQ:PL	1/1:0,71:71:99:3230,217,0
2L	559080	2L_559080_SNP	A	C	3211.77	.	AC=2;AF=1.00;AN=2;DB;DP=71;ExcessHet=3.0103;FS=0.000;MLEAC=2;MLEAF=1.00;MQ=43.28;QD=30.40;SOR=1.195	GT:AD:DP:GQ:PL	1/1:0,71:71:99:3240,217,0
2L	559104	2L_559104_SNP	C	A	3211.77	.	AC=2;AF=1.00;AN=2;DB;DP=69;ExcessHet=3.0103;FS=0.000;MLEAC=2;MLEAF=1.00;MQ=43.29;QD=29.54;SOR=0.910	GT:AD:DP:GQ:PL	1/1:0,69:69:99:3240,217,0
2L	559123	2L_559123_SNP	T	A	2986.77	.	AC=2;AF=1.00;AN=2;DB;DP=66;ExcessHet=3.0103;FS=0.000;MLEAC=2;MLEAF=1.00;MQ=43.25;QD=27.59;SOR=0.754	GT:AD:DP:GQ:PL	1/1:0,66:66:99:3015,202,0
2L	559144	2L_559144_SNP	G	A	2941.77	.	AC=2;AF=1.00;AN=2;DB;DP=65;ExcessHet=3.0103;FS=0.000;MLEAC=2;MLEAF=1.00;MQ=43.21;QD=30.85;SOR=1.078	GT:AD:DP:GQ:PL	1/1:0,65:65:99:2970,199,0
2L	559147	2L_559147_SNP	T	A	2839.77	.	AC=2;AF=1.00;AN=2;DB;DP=64;ExcessHet=3.0103;FS=0.000;MLEAC=2;MLEAF=1.00;MQ=43.26;QD=27.68;SOR=0.966	GT:AD:DP:GQ:PL	1/1:0,64:64:99:2868,193,0
2L	559185	2L_559185_SNP	A	G	2678.77	.	AC=2;AF=1.00;AN=2;DB;DP=60;ExcessHet=3.0103;FS=0.000;MLEAC=2;MLEAF=1.00;MQ=42.90;QD=32.12;SOR=0.906	GT:AD:DP:GQ:PL	1/1:0,60:60:99:2707,193,0
2L	559204	2L_559204_SNP	G	T	2681.77	.	AC=2;AF=1.00;AN=2;DB;DP=64;ExcessHet=3.0103;FS=0.000;MLEAC=2;MLEAF=1.00;MQ=42.75;QD=24.35;SOR=0.966	GT:AD:DP:GQ:PL	1/1:0,64:64:99:2710,193,0
2L	559242	2L_559242_SNP	C	T	1664.77	.	AC=2;AF=1.00;AN=2;DB;DP=63;ExcessHet=3.0103;FS=0.000;MLEAC=2;MLEAF=1.00;MQ=42.57;QD=26.85;SOR=1.143	GT:AD:DP:GQ:PL	1/1:0,62:62:99:1693,185,0
2L	559278	2L_559278_DEL	TTGATAAGCATTATGCTCCTCC	T	2830.73	.	AC=2;AF=1.00;AN=2;DB;DP=66;ExcessHet=3.0103;FS=0.000;MLEAC=2;MLEAF=1.00;MQ=42.57;QD=29.49;SOR=1.000	GT:AD:DP:GQ:PL	1/1:0,65:65:99:2868,196,0
2L	559375	2L_559375_SNP	A	T	1326.77	.	AC=2;AF=1.00;AN=2;DB;DP=52;ExcessHet=3.0103;FS=0.000;MLEAC=2;MLEAF=1.00;MQ=43.20;QD=25.51;SOR=0.941	GT:AD:DP:GQ:PL	1/1:0,52:52:99:1355,155,0
2L	559444	2L_559444_SNP	T	A	1489.77	.	AC=2;AF=1.00;AN=2;DB;DP=57;ExcessHet=3.0103;FS=0.000;MLEAC=2;MLEAF=1.00;MQ=43.38;QD=26.14;SOR=1.047	GT:AD:DP:GQ:PL	1/1:0,57:57:99:1518,170,0
2L	559474	2L_559474_SNP	T	G	1568.77	.	AC=2;AF=1.00;AN=2;DB;DP=59;ExcessHet=3.0103;FS=0.000;MLEAC=2;MLEAF=1.00;MQ=43.01;QD=26.59;SOR=1.421	GT:AD:DP:GQ:PL	1/1:0,59:59:99:1597,177,0
2L	559530	2L_559530_SNP	A	G	1474.77	.	AC=2;AF=1.00;AN=2;DB;DP=55;ExcessHet=3.0103;FS=0.000;MLEAC=2;MLEAF=1.00;MQ=43.09;QD=26.81;SOR=1.371	GT:AD:DP:GQ:PL	1/1:0,55:55:99:1503,165,0
2L	559599	2L_559599_SNP	T	A	1192.77	.	AC=2;AF=1.00;AN=2;DB;DP=46;ExcessHet=3.0103;FS=0.000;MLEAC=2;MLEAF=1.00;MQ=43.66;QD=26.51;SOR=0.829	GT:AD:DP:GQ:PL	1/1:0,45:45:99:1221,135,0
2L	559887	2L_559887_SNP	G	C	1483.77	.	AC=2;AF=1.00;AN=2;DB;DP=55;ExcessHet=3.0103;FS=0.000;MLEAC=2;MLEAF=1.00;MQ=43.96;QD=26.98;SOR=0.884	GT:AD:DP:GQ:PL	1/1:0,55:55:99:1512,165,0
2L	559920	2L_559920_SNP	T	C	1321.77	.	AC=2;AF=1.00;AN=2;DB;DP=50;ExcessHet=3.0103;FS=0.000;MLEAC=2;MLEAF=1.00;MQ=43.96;QD=26.44;SOR=0.773	GT:AD:DP:GQ:PL	1/1:0,50:50:99:1350,150,0
2L	560040	2L_560040_SNP	G	A	1109.77	.	AC=2;AF=1.00;AN=2;DB;DP=43;ExcessHet=3.0103;FS=0.000;MLEAC=2;MLEAF=1.00;MQ=43.95;QD=25.81;SOR=0.739	GT:AD:DP:GQ:PL	1/1:0,43:43:99:1138,128,0
2L	560056	2L_560056_SNP	A	G	1812.77	.	AC=2;AF=1.00;AN=2;DB;DP=42;ExcessHet=3.0103;FS=0.000;MLEAC=2;MLEAF=1.00;MQ=43.95;QD=34.42;SOR=0.788	GT:AD:DP:GQ:PL	1/1:0,42:42:99:1841,126,0
2L	560058	2L_560058_SNP	C	T	1812.77	.	AC=2;AF=1.00;AN=2;DB;DP=41;ExcessHet=3.0103;FS=0.000;MLEAC=2;MLEAF=1.00;MQ=43.95;QD=29.30;SOR=0.741	GT:AD:DP:GQ:PL	1/1:0,41:41:99:1841,126,0
2L	560070	2L_560070_SNP	T	C	1186.77	.	AC=2;AF=1.00;AN=2;DB;DP=45;ExcessHet=3.0103;FS=0.000;MLEAC=2;MLEAF=1.00;MQ=43.22;QD=26.37;SOR=0.737	GT:AD:DP:GQ:PL	1/1:0,45:45:99:1215,135,0
2L	560083	2L_560083_SNP	G	A	1185.77	.	AC=2;AF=1.00;AN=2;BaseQRankSum=1.755;ClippingRankSum=0.000;DB;DP=48;ExcessHet=3.0103;FS=0.000;MLEAC=2;MLEAF=1.00;MQ=43.27;MQRankSum=4.002;QD=25.23;ReadPosRankSum=0.559;SOR=0.223	GT:AD:DP:GQ:PL	1/1:1,46:47:99:1214,130,0
2L	560114	2L_560114_SNP	T	C	1106.77	.	AC=2;AF=1.00;AN=2;DB;DP=44;ExcessHet=3.0103;FS=0.000;MLEAC=2;MLEAF=1.00;MQ=43.24;QD=25.15;SOR=0.990	GT:AD:DP:GQ:PL	1/1:0,44:44:99:1135,130,0
2L	560487	2L_560487_DEL	CTA	C	3219.73	.	AC=2;AF=1.00;AN=2;DB;DP=81;ExcessHet=3.0103;FS=0.000;MLEAC=2;MLEAF=1.00;MQ=44.00;QD=27.84;SOR=1.264	GT:AD:DP:GQ:PL	1/1:0,81:81:99:3257,244,0
2L	561121	2L_561121_SNP	C	A	796.77	.	AC=2;AF=1.00;AN=2;DB;DP=33;ExcessHet=3.0103;FS=0.000;MLEAC=2;MLEAF=1.00;MQ=43.85;QD=24.14;SOR=1.022	GT:AD:DP:GQ:PL	1/1:0,33:33:97:825,97,0
2L	561187	2L_561187_SNP	C	T	823.77	.	AC=2;AF=1.00;AN=2;DB;DP=31;ExcessHet=3.0103;FS=0.000;MLEAC=2;MLEAF=1.00;MQ=43.84;QD=26.57;SOR=0.756	GT:AD:DP:GQ:PL	1/1:0,31:31:93:852,93,0
2L	561372	2L_561372_SNP	G	A	1119.77	.	AC=2;AF=1.00;AN=2;DB;DP=27;ExcessHet=3.0103;FS=0.000;MLEAC=2;MLEAF=1.00;MQ=43.60;QD=30.57;SOR=2.303	GT:AD:DP:GQ:PL	1/1:0,26:26:81:1148,81,0
2L	561396	2L_561396_SNP	T	C	1300.77	.	AC=2;AF=1.00;AN=2;DB;DP=31;ExcessHet=3.0103;FS=0.000;MLEAC=2;MLEAF=1.00;MQ=43.59;QD=30.65;SOR=2.019	GT:AD:DP:GQ:PL	1/1:0,30:30:90:1329,90,0
2L	561406	2L_561406_SNP	T	C	1286.77	.	AC=2;AF=1.00;AN=2;DB;DP=31;ExcessHet=3.0103;FS=0.000;MLEAC=2;MLEAF=1.00;MQ=43.68;QD=35.84;SOR=2.019	GT:AD:DP:GQ:PL	1/1:0,30:30:90:1315,90,0
2L	561561	2L_561561_SNP	G	T	716.77	.	AC=2;AF=1.00;AN=2;DB;DP=27;ExcessHet=3.0103;FS=0.000;MLEAC=2;MLEAF=1.00;MQ=42.22;QD=26.55;SOR=2.066	GT:AD:DP:GQ:PL	1/1:0,27:27:81:745,81,0
2L	561588	2L_561588_SNP	C	A	888.77	.	AC=2;AF=1.00;AN=2;DB;DP=22;ExcessHet=3.0103;FS=0.000;MLEAC=2;MLEAF=1.00;MQ=41.36;QD=30.94;SOR=1.931	GT:AD:DP:GQ:PL	1/1:0,22:22:66:917,66,0
2L	561601	.	A	AACTTTAGCGACTTCTACT	843.73	.	AC=2;AF=1.00;AN=2;DP=20;ExcessHet=3.0103;FS=0.000;MLEAC=2;MLEAF=1.00;MQ=41.08;QD=29.87;SOR=1.721	GT:AD:DP:GQ:PL	1/1:0,20:20:60:881,60,0
2L	561649	.	T	TGCA	311.73	.	AC=2;AF=1.00;AN=2;DP=10;ExcessHet=3.0103;FS=0.000;MLEAC=2;MLEAF=1.00;MQ=38.95;QD=31.17;SOR=0.693	GT:AD:DP:GQ:PL	1/1:0,10:10:36:349,36,0
2L	561650	.	T	TCCTGCTTAGCTGGTGGTG	310.73	.	AC=2;AF=1.00;AN=2;DP=10;ExcessHet=3.0103;FS=0.000;MLEAC=2;MLEAF=1.00;MQ=38.95;QD=31.07;SOR=0.693	GT:AD:DP:GQ:PL	1/1:0,10:10:36:348,36,0
2L	561760	2L_561760_SNP	A	G	228.84	.	AC=2;AF=1.00;AN=2;DB;DP=6;ExcessHet=3.0103;FS=0.000;MLEAC=2;MLEAF=1.00;MQ=40.04;QD=28.10;SOR=2.303	GT:AD:DP:GQ:PL	1/1:0,6:6:18:257,18,0
2L	561772	2L_561772_SNP	G	T	231.82	.	AC=2;AF=1.00;AN=2;DB;DP=7;ExcessHet=3.0103;FS=0.000;MLEAC=2;MLEAF=1.00;MQ=37.91;QD=33.12;SOR=1.609	GT:AD:DP:GQ:PL	1/1:0,7:7:19:260,19,0
2L	561822	2L_561822_SNP	T	C	114.84	.	AC=2;AF=1.00;AN=2;DB;DP=6;ExcessHet=3.0103;FS=0.000;MLEAC=2;MLEAF=1.00;MQ=31.14;QD=19.14;SOR=1.329	GT:AD:DP:GQ:PL	1/1:0,6:6:18:143,18,0
2L	561970	2L_561970_SNP	T	C	410.77	.	AC=2;AF=1.00;AN=2;DB;DP=16;ExcessHet=3.0103;FS=0.000;MLEAC=2;MLEAF=1.00;MQ=41.82;QD=25.67;SOR=3.258	GT:AD:DP:GQ:PL	1/1:0,16:16:48:439,48,0
2L	562318	2L_562318_SNP	T	G	1099.77	.	AC=2;AF=1.00;AN=2;DB;DP=29;ExcessHet=3.0103;FS=0.000;MLEAC=2;MLEAF=1.00;MQ=44.00;QD=29.66;SOR=0.922	GT:AD:DP:GQ:PL	1/1:0,27:27:87:1128,87,0
2L	562320	2L_562320_SNP	G	A	1099.77	.	AC=2;AF=1.00;AN=2;DB;DP=30;ExcessHet=3.0103;FS=0.000;MLEAC=2;MLEAF=1.00;MQ=44.00;QD=32.35;SOR=1.179	GT:AD:DP:GQ:PL	1/1:0,28:28:87:1128,87,0
2L	562424	2L_562424_SNP	A	G	1060.77	.	AC=2;AF=1.00;AN=2;DB;DP=40;ExcessHet=3.0103;FS=0.000;MLEAC=2;MLEAF=1.00;MQ=43.95;QD=26.52;SOR=0.902	GT:AD:DP:GQ:PL	1/1:0,40:40:99:1089,120,0
2L	562503	2L_562503_SNP	T	G	1269.77	.	AC=2;AF=1.00;AN=2;BaseQRankSum=1.655;ClippingRankSum=0.000;DB;DP=51;ExcessHet=3.0103;FS=0.000;MLEAC=2;MLEAF=1.00;MQ=43.96;MQRankSum=0.000;QD=25.40;ReadPosRankSum=-0.451;SOR=0.693	GT:AD:DP:GQ:PL	1/1:1,49:50:99:1298,139,0
2L	562553	2L_562553_SNP	C	A	1361.77	.	AC=2;AF=1.00;AN=2;BaseQRankSum=2.483;ClippingRankSum=0.000;DB;DP=55;ExcessHet=3.0103;FS=2.972;MLEAC=2;MLEAF=1.00;MQ=43.93;MQRankSum=-0.208;QD=24.76;ReadPosRankSum=0.664;SOR=0.170	GT:AD:DP:GQ:PL	1/1:2,53:55:99:1390,144,0
2L	562640	.	G	GGCT	2340.73	.	AC=2;AF=1.00;AN=2;DP=57;ExcessHet=3.0103;FS=0.000;MLEAC=2;MLEAF=1.00;MQ=43.85;QD=25.16;SOR=1.036	GT:AD:DP:GQ:PL	1/1:0,52:52:99:2378,159,0
2L	562665	2L_562665_SNP	C	G	2577.77	.	AC=2;AF=1.00;AN=2;DB;DP=56;ExcessHet=3.0103;FS=0.000;MLEAC=2;MLEAF=1.00;MQ=43.84;QD=34.92;SOR=0.922	GT:AD:DP:GQ:PL	1/1:0,56:56:99:2606,178,0
2L	562666	2L_562666_SNP	T	C	2532.77	.	AC=2;AF=1.00;AN=2;DB;DP=58;ExcessHet=3.0103;FS=0.000;MLEAC=2;MLEAF=1.00;MQ=43.85;QD=29.85;SOR=0.997	GT:AD:DP:GQ:PL	1/1:0,58:58:99:2561,175,0
2L	562780	2L_562780_SNP	G	A	1816.77	.	AC=2;AF=1.00;AN=2;DB;DP=41;ExcessHet=3.0103;FS=0.000;MLEAC=2;MLEAF=1.00;MQ=43.90;QD=26.50;SOR=0.954	GT:AD:DP:GQ:PL	1/1:0,41:41:99:1845,123,0
2L	562782	2L_562782_SNP	G	C	1816.77	.	AC=2;AF=1.00;AN=2;DB;DP=41;ExcessHet=3.0103;FS=0.000;MLEAC=2;MLEAF=1.00;MQ=43.90;QD=30.35;SOR=0.954	GT:AD:DP:GQ:PL	1/1:0,41:41:99:1845,123,0
2L	562807	2L_562807_SNP	C	T	2201.77	.	AC=2;AF=1.00;AN=2;DB;DP=49;ExcessHet=3.0103;FS=0.000;MLEAC=2;MLEAF=1.00;MQ=43.88;QD=33.61;SOR=0.733	GT:AD:DP:GQ:PL	1/1:0,49:49:99:2230,156,0
2L	562813	2L_562813_SNP	T	C	2145.77	.	AC=2;AF=1.00;AN=2;DB;DP=51;ExcessHet=3.0103;FS=0.000;MLEAC=2;MLEAF=1.00;MQ=43.88;QD=25.57;SOR=0.732	GT:AD:DP:GQ:PL	1/1:0,51:51:99:2174,153,0
2L	562855	2L_562855_SNP	T	C	1453.77	.	AC=2;AF=1.00;AN=2;DB;DP=56;ExcessHet=3.0103;FS=0.000;MLEAC=2;MLEAF=1.00;MQ=43.93;QD=25.96;SOR=1.101	GT:AD:DP:GQ:PL	1/1:0,56:56:99:1482,166,0
2L	563322	2L_563322_SNP	C	G	1034.77	.	AC=2;AF=1.00;AN=2;DB;DP=40;ExcessHet=3.0103;FS=0.000;MLEAC=2;MLEAF=1.00;MQ=43.93;QD=25.87;SOR=0.902	GT:AD:DP:GQ:PL	1/1:0,40:40:99:1063,120,0
2L	563384	2L_563384_SNP	T	C	1151.77	.	AC=2;AF=1.00;AN=2;DB;DP=45;ExcessHet=3.0103;FS=0.000;MLEAC=2;MLEAF=1.00;MQ=43.75;QD=26.18;SOR=1.105	GT:AD:DP:GQ:PL	1/1:0,44:44:99:1180,132,0
2L	563504	.	T	TATGCCG	1213.73	.	AC=2;AF=1.00;AN=2;DP=32;ExcessHet=3.0103;FS=0.000;MLEAC=2;MLEAF=1.00;MQ=43.88;QD=27.66;SOR=1.781	GT:AD:DP:GQ:PL	1/1:0,27:27:84:1251,84,0
2L	563611	2L_563611_SNP	A	T	840.77	.	AC=2;AF=1.00;AN=2;DB;DP=34;ExcessHet=3.0103;FS=0.000;MLEAC=2;MLEAF=1.00;MQ=43.71;QD=25.48;SOR=0.880	GT:AD:DP:GQ:PL	1/1:0,33:33:98:869,98,0
2L	563643	.	G	GGGATGGGAGT	1931.73	.	AC=2;AF=1.00;AN=2;DP=40;ExcessHet=3.0103;FS=0.000;MLEAC=2;MLEAF=1.00;MQ=43.75;QD=28.83;SOR=1.670	GT:AD:DP:GQ:PL	1/1:0,38:38:99:1969,135,0
2L	563705	2L_563705_SNP	C	T	1552.77	.	AC=2;AF=1.00;AN=2;DB;DP=57;ExcessHet=3.0103;FS=0.000;MLEAC=2;MLEAF=1.00;MQ=43.86;QD=27.24;SOR=1.569	GT:AD:DP:GQ:PL	1/1:0,57:57:99:1581,171,0
2L	564529	2L_564529_SNP	T	C	921.77	.	AC=2;AF=1.00;AN=2;DB;DP=36;ExcessHet=3.0103;FS=0.000;MLEAC=2;MLEAF=1.00;MQ=43.89;QD=25.60;SOR=1.371	GT:AD:DP:GQ:PL	1/1:0,36:36:99:950,107,0
2L	564787	2L_564787_SNP	A	G	1891.77	.	AC=2;AF=1.00;AN=2;DB;DP=45;ExcessHet=3.0103;FS=0.000;MLEAC=2;MLEAF=1.00;MQ=43.31;QD=21.85;SOR=0.693	GT:AD:DP:GQ:PL	1/1:0,44:44:99:1920,135,0
2L	564793	2L_564793_SNP	T	A	1823.77	.	AC=2;AF=1.00;AN=2;DB;DP=43;ExcessHet=3.0103;FS=0.000;MLEAC=2;MLEAF=1.00;MQ=43.28;QD=30.96;SOR=0.788	GT:AD:DP:GQ:PL	1/1:0,42:42:99:1852,129,0
2L	565501	2L_565501_SNP	G	A	1262.77	.	AC=2;AF=1.00;AN=2;BaseQRankSum=0.531;ClippingRankSum=0.000;DB;DP=51;ExcessHet=3.0103;FS=0.000;MLEAC=2;MLEAF=1.00;MQ=43.94;MQRankSum=-0.101;QD=24.76;ReadPosRankSum=1.853;SOR=0.733	GT:AD:DP:GQ:PL	1/1:2,49:51:97:1291,97,0
2L	565546	2L_565546_SNP	A	T	1234.77	.	AC=2;AF=1.00;AN=2;DB;DP=48;ExcessHet=3.0103;FS=0.000;MLEAC=2;MLEAF=1.00;MQ=43.82;QD=26.27;SOR=0.735	GT:AD:DP:GQ:PL	1/1:0,47:47:99:1263,141,0
2L	565557	2L_565557_SNP	A	T	1322.77	.	AC=2;AF=1.00;AN=2;DB;DP=49;ExcessHet=3.0103;FS=0.000;MLEAC=2;MLEAF=1.00;MQ=43.82;QD=27.00;SOR=0.733	GT:AD:DP:GQ:PL	1/1:0,49:49:99:1351,147,0
2L	565858	2L_565858_SNP	T	C	1301.77	.	AC=2;AF=1.00;AN=2;DB;DP=50;ExcessHet=3.0103;FS=0.000;MLEAC=2;MLEAF=1.00;MQ=44.00;QD=26.57;SOR=0.909	GT:AD:DP:GQ:PL	1/1:0,49:49:99:1330,147,0
2L	566239	2L_566239_SNP	C	T	1414.77	.	AC=2;AF=1.00;AN=2;DB;DP=54;ExcessHet=3.0103;FS=0.000;MLEAC=2;MLEAF=1.00;MQ=44.00;QD=26.69;SOR=0.730	GT:AD:DP:GQ:PL	1/1:0,53:53:99:1443,158,0
2L	566631	2L_566631_SNP	A	G	1205.77	.	AC=2;AF=1.00;AN=2;DB;DP=45;ExcessHet=3.0103;FS=0.000;MLEAC=2;MLEAF=1.00;MQ=43.96;QD=26.79;SOR=1.038	GT:AD:DP:GQ:PL	1/1:0,45:45:99:1234,135,0
2L	566671	2L_566671_SNP	C	G	2092.77	.	AC=2;AF=1.00;AN=2;DB;DP=49;ExcessHet=3.0103;FS=0.000;MLEAC=2;MLEAF=1.00;MQ=44.00;QD=31.97;SOR=1.298	GT:AD:DP:GQ:PL	1/1:0,48:48:99:2121,144,0
2L	566672	.	G	GTGC	2083.73	.	AC=2;AF=1.00;AN=2;DP=49;ExcessHet=3.0103;FS=0.000;MLEAC=2;MLEAF=1.00;MQ=44.00;QD=26.81;SOR=1.298	GT:AD:DP:GQ:PL	1/1:0,48:48:99:2121,144,0
2L	566687	2L_566687_SNP	A	T	1124.77	.	AC=2;AF=1.00;AN=2;DB;DP=43;ExcessHet=3.0103;FS=0.000;MLEAC=2;MLEAF=1.00;MQ=44.00;QD=26.78;SOR=1.005	GT:AD:DP:GQ:PL	1/1:0,42:42:99:1153,126,0
2L	566798	2L_566798_SNP	T	C	1063.77	.	AC=2;AF=1.00;AN=2;DB;DP=42;ExcessHet=3.0103;FS=0.000;MLEAC=2;MLEAF=1.00;MQ=43.79;QD=26.59;SOR=1.445	GT:AD:DP:GQ:PL	1/1:0,40:40:99:1092,120,0
2L	567201	2L_567201_SNP	G	A	829.77	.	AC=2;AF=1.00;AN=2;DB;DP=31;ExcessHet=3.0103;FS=0.000;MLEAC=2;MLEAF=1.00;MQ=44.00;QD=26.77;SOR=0.756	GT:AD:DP:GQ:PL	1/1:0,31:31:93:858,93,0
2L	567486	2L_567486_SNP	A	G	1105.77	.	AC=2;AF=1.00;AN=2;DB;DP=43;ExcessHet=3.0103;FS=0.000;MLEAC=2;MLEAF=1.00;MQ=43.82;QD=26.33;SOR=0.693	GT:AD:DP:GQ:PL	1/1:0,42:42:99:1134,125,0
2L	567642	2L_567642_SNP	G	A	1331.77	.	AC=2;AF=1.00;AN=2;DB;DP=50;ExcessHet=3.0103;FS=0.000;MLEAC=2;MLEAF=1.00;MQ=43.92;QD=26.64;SOR=1.157	GT:AD:DP:GQ:PL	1/1:0,50:50:99:1360,150,0
2L	567690	2L_567690_SNP	C	T	1192.77	.	AC=2;AF=1.00;AN=2;DB;DP=44;ExcessHet=3.0103;FS=0.000;MLEAC=2;MLEAF=1.00;MQ=44.00;QD=27.11;SOR=1.364	GT:AD:DP:GQ:PL	1/1:0,44:44:99:1221,132,0
2L	567723	2L_567723_SNP	G	A	1044.77	.	AC=2;AF=1.00;AN=2;DB;DP=41;ExcessHet=3.0103;FS=0.000;MLEAC=2;MLEAF=1.00;MQ=43.90;QD=25.48;SOR=1.347	GT:AD:DP:GQ:PL	1/1:0,41:41:99:1073,122,0
2L	567795	2L_567795_SNP	T	C	2868.77	.	AC=2;AF=1.00;AN=2;DB;DP=62;ExcessHet=3.0103;FS=0.000;MLEAC=2;MLEAF=1.00;MQ=43.64;QD=23.26;SOR=0.976	GT:AD:DP:GQ:PL	1/1:0,62:62:99:2897,196,0
2L	567798	2L_567798_SNP	G	C	2868.77	.	AC=2;AF=1.00;AN=2;DB;DP=64;ExcessHet=3.0103;FS=0.000;MLEAC=2;MLEAF=1.00;MQ=43.62;QD=26.14;SOR=1.044	GT:AD:DP:GQ:PL	1/1:0,64:64:99:2897,196,0
2L	567801	2L_567801_SNP	G	A	2878.77	.	AC=2;AF=1.00;AN=2;DB;DP=64;ExcessHet=3.0103;FS=0.000;MLEAC=2;MLEAF=1.00;MQ=43.62;QD=38.12;SOR=1.127	GT:AD:DP:GQ:PL	1/1:0,64:64:99:2907,196,0
2L	567915	2L_567915_SNP	A	T	1086.77	.	AC=2;AF=1.00;AN=2;DB;DP=41;ExcessHet=3.0103;FS=0.000;MLEAC=2;MLEAF=1.00;MQ=43.27;QD=26.51;SOR=1.501	GT:AD:DP:GQ:PL	1/1:0,41:41:99:1115,122,0
2L	568126	.	G	A	1147.77	.	AC=2;AF=1.00;AN=2;DP=43;ExcessHet=3.0103;FS=0.000;MLEAC=2;MLEAF=1.00;MQ=42.78;QD=26.69;SOR=0.739	GT:AD:DP:GQ:PL	1/1:0,43:43:99:1176,129,0
2L	568147	2L_568147_SNP	C	T	2203.77	.	AC=2;AF=1.00;AN=2;DB;DP=50;ExcessHet=3.0103;FS=0.000;MLEAC=2;MLEAF=1.00;MQ=42.47;QD=32.47;SOR=1.270	GT:AD:DP:GQ:PL	1/1:0,50:50:99:2232,154,0
2L	568149	2L_568149_SNP	A	G	2203.77	.	AC=2;AF=1.00;AN=2;DB;DP=50;ExcessHet=3.0103;FS=0.000;MLEAC=2;MLEAF=1.00;MQ=42.43;QD=29.41;SOR=1.157	GT:AD:DP:GQ:PL	1/1:0,50:50:99:2232,154,0
2L	568160	.	A	ATT	2392.73	.	AC=2;AF=1.00;AN=2;DP=52;ExcessHet=3.0103;FS=0.000;MLEAC=2;MLEAF=1.00;MQ=42.43;QD=27.37;SOR=1.036	GT:AD:DP:GQ:PL	1/1:0,52:52:99:2430,163,0
2L	568163	.	A	ACTTAAGAAT	2480.73	.	AC=2;AF=1.00;AN=2;DP=54;ExcessHet=3.0103;FS=0.000;MLEAC=2;MLEAF=1.00;MQ=42.49;QD=31.48;SOR=1.022	GT:AD:DP:GQ:PL	1/1:0,54:54:99:2518,168,0
2L	568195	2L_568195_SNP	T	C	1214.77	.	AC=2;AF=1.00;AN=2;DB;DP=47;ExcessHet=3.0103;FS=0.000;MLEAC=2;MLEAF=1.00;MQ=42.29;QD=25.85;SOR=0.823	GT:AD:DP:GQ:PL	1/1:0,47:47:99:1243,141,0
2L	568288	2L_568288_SNP	C	A	1239.77	.	AC=2;AF=1.00;AN=2;DB;DP=48;ExcessHet=3.0103;FS=0.000;MLEAC=2;MLEAF=1.00;MQ=43.49;QD=25.83;SOR=0.693	GT:AD:DP:GQ:PL	1/1:0,48:48:99:1268,143,0
2L	568299	2L_568299_SNP	C	G	2022.77	.	AC=2;AF=1.00;AN=2;DB;DP=46;ExcessHet=3.0103;FS=0.000;MLEAC=2;MLEAF=1.00;MQ=43.49;QD=34.01;SOR=0.693	GT:AD:DP:GQ:PL	1/1:0,46:46:99:2051,144,0
2L	568304	2L_568304_SNP	A	G	1987.77	.	AC=2;AF=1.00;AN=2;DB;DP=47;ExcessHet=3.0103;FS=0.000;MLEAC=2;MLEAF=1.00;MQ=43.50;QD=31.12;SOR=0.735	GT:AD:DP:GQ:PL	1/1:0,47:47:99:2016,141,0
2L	568456	2L_568456_SNP	G	A	1067.77	.	AC=2;AF=1.00;AN=2;DB;DP=39;ExcessHet=3.0103;FS=0.000;MLEAC=2;MLEAF=1.00;MQ=43.40;QD=27.38;SOR=1.387	GT:AD:DP:GQ:PL	1/1:0,39:39:99:1096,117,0
2L	568496	2L_568496_SNP	C	A	1261.77	.	AC=2;AF=1.00;AN=2;DB;DP=47;ExcessHet=3.0103;FS=0.000;MLEAC=2;MLEAF=1.00;MQ=43.50;QD=26.85;SOR=0.919	GT:AD:DP:GQ:PL	1/1:0,47:47:99:1290,141,0
2L	568507	2L_568507_SNP	A	C	2375.77	.	AC=2;AF=1.00;AN=2;DB;DP=53;ExcessHet=3.0103;FS=0.000;MLEAC=2;MLEAF=1.00;MQ=43.56;QD=27.52;SOR=0.981	GT:AD:DP:GQ:PL	1/1:0,53:53:99:2404,163,0
2L	568514	2L_568514_SNP	C	A	2411.77	.	AC=2;AF=1.00;AN=2;DB;DP=55;ExcessHet=3.0103;FS=0.000;MLEAC=2;MLEAF=1.00;MQ=43.57;QD=27.10;SOR=0.970	GT:AD:DP:GQ:PL	1/1:0,55:55:99:2440,166,0
2L	568539	2L_568539_SNP	G	A	1440.77	.	AC=2;AF=1.00;AN=2;BaseQRankSum=-0.893;ClippingRankSum=0.000;DB;DP=56;ExcessHet=3.0103;FS=0.000;MLEAC=2;MLEAF=1.00;MQ=43.70;MQRankSum=-0.357;QD=25.73;ReadPosRankSum=-0.476;SOR=0.269	GT:AD:DP:GQ:PL	1/1:1,55:56:99:1469,138,0
2L	568643	2L_568643_SNP	T	C	1491.77	.	AC=2;AF=1.00;AN=2;DB;DP=55;ExcessHet=3.0103;FS=0.000;MLEAC=2;MLEAF=1.00;MQ=43.91;QD=27.12;SOR=0.729	GT:AD:DP:GQ:PL	1/1:0,55:55:99:1520,165,0
2L	568747	2L_568747_SNP	T	C	1232.77	.	AC=2;AF=1.00;AN=2;DB;DP=47;ExcessHet=3.0103;FS=0.000;MLEAC=2;MLEAF=1.00;MQ=43.90;QD=26.23;SOR=1.132	GT:AD:DP:GQ:PL	1/1:0,47:47:99:1261,140,0
2L	568867	2L_568867_SNP	A	G	1606.77	.	AC=2;AF=1.00;AN=2;DB;DP=60;ExcessHet=3.0103;FS=0.000;MLEAC=2;MLEAF=1.00;MQ=43.68;QD=26.78;SOR=0.906	GT:AD:DP:GQ:PL	1/1:0,60:60:99:1635,180,0
2L	568882	2L_568882_SNP	G	A	1536.77	.	AC=2;AF=1.00;AN=2;DB;DP=58;ExcessHet=3.0103;FS=0.000;MLEAC=2;MLEAF=1.00;MQ=43.82;QD=26.50;SOR=0.836	GT:AD:DP:GQ:PL	1/1:0,58:58:99:1565,173,0
2L	569344	2L_569344_SNP	G	C	1233.77	.	AC=2;AF=1.00;AN=2;DB;DP=46;ExcessHet=3.0103;FS=0.000;MLEAC=2;MLEAF=1.00;MQ=44.00;QD=26.82;SOR=0.976	GT:AD:DP:GQ:PL	1/1:0,46:46:99:1262,138,0
2L	569536	2L_569536_SNP	A	G	1652.77	.	AC=2;AF=1.00;AN=2;DB;DP=39;ExcessHet=3.0103;FS=0.000;MLEAC=2;MLEAF=1.00;MQ=43.90;QD=33.02;SOR=0.968	GT:AD:DP:GQ:PL	1/1:0,39:39:99:1681,120,0
2L	569560	2L_569560_SNP	C	T	1773.77	.	AC=2;AF=1.00;AN=2;DB;DP=40;ExcessHet=3.0103;FS=0.000;MLEAC=2;MLEAF=1.00;MQ=43.90;QD=31.54;SOR=0.902	GT:AD:DP:GQ:PL	1/1:0,40:40:99:1802,123,0
2L	569575	2L_569575_SNP	T	C	1789.77	.	AC=2;AF=1.00;AN=2;DB;DP=42;ExcessHet=3.0103;FS=0.000;MLEAC=2;MLEAF=1.00;MQ=43.56;QD=35.08;SOR=0.892	GT:AD:DP:GQ:PL	1/1:0,42:42:99:1818,132,0
2L	569632	2L_569632_SNP	C	T	1155.77	.	AC=2;AF=1.00;AN=2;DB;DP=47;ExcessHet=3.0103;FS=0.000;MLEAC=2;MLEAF=1.00;MQ=43.56;QD=24.59;SOR=1.022	GT:AD:DP:GQ:PL	1/1:0,47:47:99:1184,140,0
2L	569662	2L_569662_SNP	T	C	2431.77	.	AC=2;AF=1.00;AN=2;DB;DP=57;ExcessHet=3.0103;FS=0.000;MLEAC=2;MLEAF=1.00;MQ=43.61;QD=31.08;SOR=1.047	GT:AD:DP:GQ:PL	1/1:0,57:57:99:2460,172,0
2L	569674	2L_569674_SNP	G	T	2453.77	.	AC=2;AF=1.00;AN=2;DB;DP=56;ExcessHet=3.0103;FS=0.000;MLEAC=2;MLEAF=1.00;MQ=43.80;QD=34.62;SOR=1.199	GT:AD:DP:GQ:PL	1/1:0,56:56:99:2482,172,0
2L	569701	2L_569701_SNP	T	G	2430.77	.	AC=2;AF=1.00;AN=2;DB;DP=55;ExcessHet=3.0103;FS=0.000;MLEAC=2;MLEAF=1.00;MQ=43.93;QD=31.88;SOR=1.877	GT:AD:DP:GQ:PL	1/1:0,55:55:99:2459,166,0
2L	569704	2L_569704_SNP	T	C	2458.77	.	AC=2;AF=1.00;AN=2;DB;DP=55;ExcessHet=3.0103;FS=0.000;MLEAC=2;MLEAF=1.00;MQ=43.93;QD=31.22;SOR=1.877	GT:AD:DP:GQ:PL	1/1:0,55:55:99:2487,169,0
2L	569719	2L_569719_SNP	C	T	2505.77	.	AC=2;AF=1.00;AN=2;DB;DP=56;ExcessHet=3.0103;FS=0.000;MLEAC=2;MLEAF=1.00;MQ=43.93;QD=34.31;SOR=1.781	GT:AD:DP:GQ:PL	1/1:0,56:56:99:2534,181,0
2L	569839	2L_569839_SNP	C	A	1387.77	.	AC=2;AF=1.00;AN=2;DB;DP=51;ExcessHet=3.0103;FS=0.000;MLEAC=2;MLEAF=1.00;MQ=44.00;QD=27.21;SOR=0.732	GT:AD:DP:GQ:PL	1/1:0,51:51:99:1416,153,0
2L	569899	2L_569899_SNP	G	A	2268.77	.	AC=2;AF=1.00;AN=2;DB;DP=50;ExcessHet=3.0103;FS=0.000;MLEAC=2;MLEAF=1.00;MQ=44.00;QD=36.09;SOR=0.952	GT:AD:DP:GQ:PL	1/1:0,50:50:99:2297,157,0
2L	569902	2L_569902_SNP	A	G	2268.77	.	AC=2;AF=1.00;AN=2;DB;DP=51;ExcessHet=3.0103;FS=0.000;MLEAC=2;MLEAF=1.00;MQ=44.00;QD=32.13;SOR=0.994	GT:AD:DP:GQ:PL	1/1:0,51:51:99:2297,157,0
2L	570181	2L_570181_SNP	G	A	1227.77	.	AC=2;AF=1.00;AN=2;DB;DP=46;ExcessHet=3.0103;FS=0.000;MLEAC=2;MLEAF=1.00;MQ=43.68;QD=26.69;SOR=1.085	GT:AD:DP:GQ:PL	1/1:0,46:46:99:1256,138,0
2L	570526	2L_570526_SNP	A	T	1302.77	.	AC=2;AF=1.00;AN=2;DB;DP=48;ExcessHet=3.0103;FS=0.000;MLEAC=2;MLEAF=1.00;MQ=43.96;QD=27.14;SOR=0.866	GT:AD:DP:GQ:PL	1/1:0,48:48:99:1331,144,0
2L	570607	2L_570607_SNP	A	G	1411.77	.	AC=2;AF=1.00;AN=2;DB;DP=52;ExcessHet=3.0103;FS=0.000;MLEAC=2;MLEAF=1.00;MQ=43.96;QD=27.15;SOR=1.036	GT:AD:DP:GQ:PL	1/1:0,52:52:99:1440,156,0
2L	570673	2L_570673_SNP	C	G	1388.77	.	AC=2;AF=1.00;AN=2;BaseQRankSum=1.791;ClippingRankSum=0.000;DB;DP=54;ExcessHet=3.0103;FS=0.000;MLEAC=2;MLEAF=1.00;MQ=44.00;MQRankSum=0.000;QD=25.72;ReadPosRankSum=-0.596;SOR=0.238	GT:AD:DP:GQ:PL	1/1:1,53:54:99:1417,151,0
2L	570919	2L_570919_SNP	A	G	2442.77	.	AC=2;AF=1.00;AN=2;DB;DP=56;ExcessHet=3.0103;FS=0.000;MLEAC=2;MLEAF=1.00;MQ=43.93;QD=28.01;SOR=0.841	GT:AD:DP:GQ:PL	1/1:0,56:56:99:2471,171,0
2L	570925	2L_570925_SNP	G	T	2431.77	.	AC=2;AF=1.00;AN=2;DB;DP=56;ExcessHet=3.0103;FS=0.000;MLEAC=2;MLEAF=1.00;MQ=43.93;QD=36.27;SOR=1.009	GT:AD:DP:GQ:PL	1/1:0,56:56:99:2460,168,0
2L	571318	2L_571318_SNP	C	T	1314.77	.	AC=2;AF=1.00;AN=2;DB;DP=49;ExcessHet=3.0103;FS=0.000;MLEAC=2;MLEAF=1.00;MQ=44.00;QD=26.83;SOR=0.818	GT:AD:DP:GQ:PL	1/1:0,49:49:99:1343,146,0
2L	571381	2L_571381_SNP	A	T	2481.77	.	AC=2;AF=1.00;AN=2;DB;DP=55;ExcessHet=3.0103;FS=0.000;MLEAC=2;MLEAF=1.00;MQ=43.70;QD=31.54;SOR=0.884	GT:AD:DP:GQ:PL	1/1:0,55:55:99:2510,169,0
2L	571384	2L_571384_SNP	T	C	2544.77	.	AC=2;AF=1.00;AN=2;DB;DP=58;ExcessHet=3.0103;FS=0.000;MLEAC=2;MLEAF=1.00;MQ=43.71;QD=33.21;SOR=0.914	GT:AD:DP:GQ:PL	1/1:0,58:58:99:2573,175,0
2L	571438	2L_571438_SNP	A	G	1659.77	.	AC=2;AF=1.00;AN=2;DB;DP=62;ExcessHet=3.0103;FS=0.000;MLEAC=2;MLEAF=1.00;MQ=43.73;QD=27.21;SOR=0.793	GT:AD:DP:GQ:PL	1/1:0,61:61:99:1688,183,0
2L	571450	2L_571450_SNP	T	C	1524.77	.	AC=2;AF=1.00;AN=2;DB;DP=57;ExcessHet=3.0103;FS=0.000;MLEAC=2;MLEAF=1.00;MQ=43.97;QD=26.75;SOR=0.800	GT:AD:DP:GQ:PL	1/1:0,57:57:99:1553,171,0
2L	571468	2L_571468_SNP	G	A	1491.77	.	AC=2;AF=1.00;AN=2;DB;DP=57;ExcessHet=3.0103;FS=0.000;MLEAC=2;MLEAF=1.00;MQ=43.93;QD=26.64;SOR=0.765	GT:AD:DP:GQ:PL	1/1:0,56:56:99:1520,168,0
2L	571888	2L_571888_SNP	C	T	1445.77	.	AC=2;AF=1.00;AN=2;DB;DP=55;ExcessHet=3.0103;FS=0.000;MLEAC=2;MLEAF=1.00;MQ=43.80;QD=26.77;SOR=0.767	GT:AD:DP:GQ:PL	1/1:0,54:54:99:1474,162,0
2L	572131	2L_572131_SNP	G	A	1513.77	.	AC=2;AF=1.00;AN=2;DB;DP=57;ExcessHet=3.0103;FS=0.000;MLEAC=2;MLEAF=1.00;MQ=43.74;QD=26.56;SOR=1.047	GT:AD:DP:GQ:PL	1/1:0,57:57:99:1542,171,0
2L	572446	2L_572446_SNP	A	G	1315.77	.	AC=2;AF=1.00;AN=2;DB;DP=50;ExcessHet=3.0103;FS=0.000;MLEAC=2;MLEAF=1.00;MQ=43.86;QD=26.85;SOR=1.345	GT:AD:DP:GQ:PL	1/1:0,49:49:99:1344,147,0
2L	572548	2L_572548_SNP	G	T	1524.77	.	AC=2;AF=1.00;AN=2;DB;DP=56;ExcessHet=3.0103;FS=0.000;MLEAC=2;MLEAF=1.00;MQ=43.74;QD=27.23;SOR=1.528	GT:AD:DP:GQ:PL	1/1:0,56:56:99:1553,168,0
2L	572765	2L_572765_SNP	C	T	1656.77	.	AC=2;AF=1.00;AN=2;DB;DP=62;ExcessHet=3.0103;FS=0.000;MLEAC=2;MLEAF=1.00;MQ=43.76;QD=26.72;SOR=0.826	GT:AD:DP:GQ:PL	1/1:0,62:62:99:1685,186,0
2L	572776	2L_572776_SNP	C	G	1612.77	.	AC=2;AF=1.00;AN=2;DB;DP=61;ExcessHet=3.0103;FS=0.000;MLEAC=2;MLEAF=1.00;MQ=43.76;QD=26.44;SOR=0.793	GT:AD:DP:GQ:PL	1/1:0,61:61:99:1641,183,0
2L	572827	2L_572827_SNP	T	G	1722.77	.	AC=2;AF=1.00;AN=2;DB;DP=65;ExcessHet=3.0103;FS=0.000;MLEAC=2;MLEAF=1.00;MQ=43.59;QD=26.92;SOR=0.892	GT:AD:DP:GQ:PL	1/1:0,64:64:99:1751,192,0
2L	572860	.	T	G	1597.77	.	AC=2;AF=1.00;AN=2;DP=62;ExcessHet=3.0103;FS=0.000;MLEAC=2;MLEAF=1.00;MQ=43.58;QD=25.77;SOR=0.976	GT:AD:DP:GQ:PL	1/1:0,62:62:99:1626,185,0
2L	572881	.	A	AGATAATAC	2751.73	.	AC=2;AF=1.00;AN=2;DP=61;ExcessHet=3.0103;FS=0.000;MLEAC=2;MLEAF=1.00;MQ=43.78;QD=29.85;SOR=1.022	GT:AD:DP:GQ:PL	1/1:0,61:61:99:2789,186,0
2L	572930	2L_572930_SNP	C	T	1617.77	.	AC=2;AF=1.00;AN=2;DB;DP=60;ExcessHet=3.0103;FS=0.000;MLEAC=2;MLEAF=1.00;MQ=43.82;QD=26.96;SOR=1.355	GT:AD:DP:GQ:PL	1/1:0,60:60:99:1646,180,0
2L	572954	2L_572954_SNP	G	T	1334.77	.	AC=2;AF=1.00;AN=2;DB;DP=48;ExcessHet=3.0103;FS=0.000;MLEAC=2;MLEAF=1.00;MQ=43.92;QD=27.81;SOR=1.426	GT:AD:DP:GQ:PL	1/1:0,48:48:99:1363,144,0
2L	573764	.	A	G	1231.77	.	AC=2;AF=1.00;AN=2;DP=47;ExcessHet=3.0103;FS=0.000;MLEAC=2;MLEAF=1.00;MQ=44.00;QD=26.21;SOR=0.823	GT:AD:DP:GQ:PL	1/1:0,47:47:99:1260,140,0
2L	573998	2L_573998_SNP	A	G	1518.77	.	AC=2;AF=1.00;AN=2;DB;DP=58;ExcessHet=3.0103;FS=0.000;MLEAC=2;MLEAF=1.00;MQ=43.71;QD=26.19;SOR=0.836	GT:AD:DP:GQ:PL	1/1:0,58:58:99:1547,173,0
2L	574091	2L_574091_SNP	T	C	1455.77	.	AC=2;AF=1.00;AN=2;DB;DP=53;ExcessHet=3.0103;FS=0.000;MLEAC=2;MLEAF=1.00;MQ=44.00;QD=27.47;SOR=0.730	GT:AD:DP:GQ:PL	1/1:0,53:53:99:1484,159,0
2L	574192	2L_574192_SNP	A	G	1735.77	.	AC=2;AF=1.00;AN=2;DB;DP=40;ExcessHet=3.0103;FS=0.000;MLEAC=2;MLEAF=1.00;MQ=44.00;QD=29.18;SOR=1.445	GT:AD:DP:GQ:PL	1/1:0,40:40:99:1764,120,0
2L	574199	2L_574199_SNP	T	A	1744.77	.	AC=2;AF=1.00;AN=2;DB;DP=40;ExcessHet=3.0103;FS=0.000;MLEAC=2;MLEAF=1.00;MQ=44.00;QD=29.17;SOR=1.445	GT:AD:DP:GQ:PL	1/1:0,40:40:99:1773,120,0
2L	574260	2L_574260_SNP	A	G	1101.77	.	AC=2;AF=1.00;AN=2;DB;DP=40;ExcessHet=3.0103;FS=0.000;MLEAC=2;MLEAF=1.00;MQ=44.00;QD=27.54;SOR=1.022	GT:AD:DP:GQ:PL	1/1:0,40:40:99:1130,120,0
2L	574363	2L_574363_SNP	A	G	1091.77	.	AC=2;AF=1.00;AN=2;DB;DP=41;ExcessHet=3.0103;FS=0.000;MLEAC=2;MLEAF=1.00;MQ=43.64;QD=26.63;SOR=0.741	GT:AD:DP:GQ:PL	1/1:0,41:41:99:1120,123,0
2L	574411	2L_574411_SNP	G	T	887.77	.	AC=2;AF=1.00;AN=2;DB;DP=34;ExcessHet=3.0103;FS=0.000;MLEAC=2;MLEAF=1.00;MQ=43.56;QD=26.11;SOR=0.811	GT:AD:DP:GQ:PL	1/1:0,34:34:99:916,102,0
2L	574422	2L_574422_SNP	T	A	761.77	.	AC=2;AF=1.00;AN=2;DB;DP=29;ExcessHet=3.0103;FS=0.000;MLEAC=2;MLEAF=1.00;MQ=43.48;QD=26.27;SOR=0.906	GT:AD:DP:GQ:PL	1/1:0,29:29:87:790,87,0
2L	574519	2L_574519_SNP	G	A	977.77	.	AC=2;AF=1.00;AN=2;DB;DP=38;ExcessHet=3.0103;FS=0.000;MLEAC=2;MLEAF=1.00;MQ=44.00;QD=25.73;SOR=0.693	GT:AD:DP:GQ:PL	1/1:0,38:38:99:1006,113,0
2L	575087	2L_575087_SNP	C	G	1217.77	.	AC=2;AF=1.00;AN=2;DB;DP=45;ExcessHet=3.0103;FS=0.000;MLEAC=2;MLEAF=1.00;MQ=44.00;QD=27.06;SOR=0.929	GT:AD:DP:GQ:PL	1/1:0,45:45:99:1246,135,0
2L	575281	2L_575281_SNP	T	A	1942.77	.	AC=2;AF=1.00;AN=2;DB;DP=72;ExcessHet=3.0103;FS=0.000;MLEAC=2;MLEAF=1.00;MQ=44.00;QD=26.98;SOR=1.148	GT:AD:DP:GQ:PL	1/1:0,72:72:99:1971,216,0
2L	575691	2L_575691_SNP	T	C	1434.77	.	AC=2;AF=1.00;AN=2;DB;DP=57;ExcessHet=3.0103;FS=0.000;MLEAC=2;MLEAF=1.00;MQ=44.00;QD=25.17;SOR=1.823	GT:AD:DP:GQ:PL	1/1:0,57:57:99:1463,168,0
2L	576215	2L_576215_SNP	T	A	1344.77	.	AC=2;AF=1.00;AN=2;DB;DP=49;ExcessHet=3.0103;FS=0.000;MLEAC=2;MLEAF=1.00;MQ=44.00;QD=27.44;SOR=1.007	GT:AD:DP:GQ:PL	1/1:0,49:49:99:1373,147,0
2L	576440	2L_576440_SNP	G	A	1334.77	.	AC=2;AF=1.00;AN=2;DB;DP=49;ExcessHet=3.0103;FS=0.000;MLEAC=2;MLEAF=1.00;MQ=43.85;QD=27.24;SOR=0.909	GT:AD:DP:GQ:PL	1/1:0,49:49:99:1363,147,0
2L	576483	2L_576483_SNP	A	T	1439.77	.	AC=2;AF=1.00;AN=2;BaseQRankSum=-1.102;ClippingRankSum=0.000;DB;DP=55;ExcessHet=3.0103;FS=0.000;MLEAC=2;MLEAF=1.00;MQ=43.93;MQRankSum=-0.097;QD=26.18;ReadPosRankSum=1.735;SOR=0.368	GT:AD:DP:GQ:PL	1/1:1,54:55:99:1468,137,0
2L	576524	.	A	C	1277.77	.	AC=2;AF=1.00;AN=2;DP=50;ExcessHet=3.0103;FS=0.000;MLEAC=2;MLEAF=1.00;MQ=43.88;QD=25.56;SOR=0.859	GT:AD:DP:GQ:PL	1/1:0,50:50:99:1306,149,0
2L	576772	2L_576772_SNP	G	T	1087.77	.	AC=2;AF=1.00;AN=2;BaseQRankSum=-1.550;ClippingRankSum=0.000;DB;DP=45;ExcessHet=3.0103;FS=0.000;MLEAC=2;MLEAF=1.00;MQ=43.74;MQRankSum=-0.290;QD=25.30;ReadPosRankSum=1.791;SOR=0.262	GT:AD:DP:GQ:PL	1/1:1,42:43:93:1116,93,0
2L	577044	.	CGATTGTATTTTACTTGTCGGATTT	C	1942.73	.	AC=2;AF=1.00;AN=2;DP=43;ExcessHet=3.0103;FS=0.000;MLEAC=2;MLEAF=1.00;MQ=42.78;QD=26.09;SOR=0.941	GT:AD:DP:GQ:PL	1/1:0,43:43:99:1980,133,0
2L	577070	.	CCCCA	C	1987.73	.	AC=2;AF=1.00;AN=2;DP=44;ExcessHet=3.0103;FS=0.000;MLEAC=2;MLEAF=1.00;MQ=42.81;QD=23.93;SOR=0.990	GT:AD:DP:GQ:PL	1/1:0,44:44:99:2025,135,0
2L	577080	.	A	AGGAAACCACTTCATT	2437.73	.	AC=2;AF=1.00;AN=2;DP=45;ExcessHet=3.0103;FS=0.000;MLEAC=2;MLEAF=1.00;MQ=42.84;QD=31.68;SOR=0.929	GT:AD:DP:GQ:PL	1/1:0,45:45:99:2475,166,0
2L	577082	.	G	GT	2392.73	.	AC=2;AF=1.00;AN=2;DP=44;ExcessHet=3.0103;FS=0.000;MLEAC=2;MLEAF=1.00;MQ=42.81;QD=25.75;SOR=0.784	GT:AD:DP:GQ:PL	1/1:0,44:44:99:2430,163,0
2L	577148	2L_577148_SNP	G	A	1310.77	.	AC=2;AF=1.00;AN=2;BaseQRankSum=1.803;ClippingRankSum=0.000;DB;DP=49;ExcessHet=3.0103;FS=0.000;MLEAC=2;MLEAF=1.00;MQ=43.44;MQRankSum=-0.485;QD=26.75;ReadPosRankSum=1.170;SOR=0.223	GT:AD:DP:GQ:PL	1/1:1,48:49:99:1339,137,0
2L	577184	2L_577184_SNP	T	C	1355.77	.	AC=2;AF=1.00;AN=2;BaseQRankSum=1.835;ClippingRankSum=0.000;DB;DP=53;ExcessHet=3.0103;FS=0.000;MLEAC=2;MLEAF=1.00;MQ=43.67;MQRankSum=-0.337;QD=26.07;ReadPosRankSum=-0.500;SOR=0.239	GT:AD:DP:GQ:PL	1/1:1,51:52:99:1384,146,0
2L	577285	2L_577285_SNP	C	G	1349.77	.	AC=2;AF=1.00;AN=2;DB;DP=50;ExcessHet=3.0103;FS=0.000;MLEAC=2;MLEAF=1.00;MQ=43.61;QD=27.55;SOR=0.909	GT:AD:DP:GQ:PL	1/1:0,49:49:99:1378,147,0
2L	578077	2L_578077_SNP	T	C	2403.77	.	AC=2;AF=1.00;AN=2;DB;DP=56;ExcessHet=3.0103;FS=0.000;MLEAC=2;MLEAF=1.00;MQ=44.00;QD=32.53;SOR=0.765	GT:AD:DP:GQ:PL	1/1:0,56:56:99:2432,168,0
2L	578081	2L_578081_SNP	A	G	2384.77	.	AC=2;AF=1.00;AN=2;DB;DP=54;ExcessHet=3.0103;FS=0.000;MLEAC=2;MLEAF=1.00;MQ=44.00;QD=29.94;SOR=0.846	GT:AD:DP:GQ:PL	1/1:0,54:54:99:2413,165,0
2L	578111	2L_578111_SNP	A	T	1346.77	.	AC=2;AF=1.00;AN=2;DB;DP=50;ExcessHet=3.0103;FS=0.000;MLEAC=2;MLEAF=1.00;MQ=44.00;QD=26.94;SOR=0.859	GT:AD:DP:GQ:PL	1/1:0,50:50:99:1375,150,0
2L	578124	2L_578124_SNP	C	T	1328.77	.	AC=2;AF=1.00;AN=2;DB;DP=50;ExcessHet=3.0103;FS=0.000;MLEAC=2;MLEAF=1.00;MQ=44.00;QD=26.58;SOR=1.051	GT:AD:DP:GQ:PL	1/1:0,50:50:99:1357,150,0
2L	578224	2L_578224_SNP	G	T	1406.77	.	AC=2;AF=1.00;AN=2;DB;DP=52;ExcessHet=3.0103;FS=0.000;MLEAC=2;MLEAF=1.00;MQ=43.81;QD=27.05;SOR=0.853	GT:AD:DP:GQ:PL	1/1:0,52:52:99:1435,155,0
2L	578563	2L_578563_SNP	C	T	1049.77	.	AC=2;AF=1.00;AN=2;DB;DP=41;ExcessHet=3.0103;FS=0.000;MLEAC=2;MLEAF=1.00;MQ=43.32;QD=26.24;SOR=0.793	GT:AD:DP:GQ:PL	1/1:0,40:40:99:1078,120,0
2L	578627	2L_578627_SNP	T	C	1204.77	.	AC=2;AF=1.00;AN=2;DB;DP=45;ExcessHet=3.0103;FS=0.000;MLEAC=2;MLEAF=1.00;MQ=43.85;QD=26.77;SOR=1.038	GT:AD:DP:GQ:PL	1/1:0,45:45:99:1233,135,0
2L	578641	2L_578641_SNP	G	A	1190.77	.	AC=2;AF=1.00;AN=2;DB;DP=45;ExcessHet=3.0103;FS=0.000;MLEAC=2;MLEAF=1.00;MQ=44.00;QD=26.46;SOR=1.154	GT:AD:DP:GQ:PL	1/1:0,45:45:99:1219,134,0
2L	578731	2L_578731_SNP	C	G	991.77	.	AC=2;AF=1.00;AN=2;DB;DP=37;ExcessHet=3.0103;FS=0.000;MLEAC=2;MLEAF=1.00;MQ=44.00;QD=26.80;SOR=4.351	GT:AD:DP:GQ:PL	1/1:0,37:37:99:1020,111,0
2L	578806	2L_578806_SNP	G	A	1140.77	.	AC=2;AF=1.00;AN=2;DB;DP=42;ExcessHet=3.0103;FS=0.000;MLEAC=2;MLEAF=1.00;MQ=43.50;QD=27.16;SOR=0.892	GT:AD:DP:GQ:PL	1/1:0,42:42:99:1169,126,0
2L	578860	2L_578860_SNP	T	C	1443.77	.	AC=2;AF=1.00;AN=2;DB;DP=54;ExcessHet=3.0103;FS=0.000;MLEAC=2;MLEAF=1.00;MQ=43.67;QD=26.74;SOR=0.931	GT:AD:DP:GQ:PL	1/1:0,54:54:99:1472,161,0
2L	579187	2L_579187_SNP	G	A	911.77	.	AC=2;AF=1.00;AN=2;DB;DP=35;ExcessHet=3.0103;FS=0.000;MLEAC=2;MLEAF=1.00;MQ=44.00;QD=26.05;SOR=0.749	GT:AD:DP:GQ:PL	1/1:0,35:35:99:940,105,0
2L	579410	2L_579410_SNP	A	G	1149.77	.	AC=2;AF=1.00;AN=2;DB;DP=46;ExcessHet=3.0103;FS=0.000;MLEAC=2;MLEAF=1.00;MQ=43.63;QD=24.99;SOR=1.085	GT:AD:DP:GQ:PL	1/1:0,46:46:99:1178,136,0
2L	579478	2L_579478_SNP	T	C	920.77	.	AC=2;AF=1.00;AN=2;DB;DP=36;ExcessHet=3.0103;FS=0.000;MLEAC=2;MLEAF=1.00;MQ=43.89;QD=25.58;SOR=0.927	GT:AD:DP:GQ:PL	1/1:0,36:36:99:949,107,0
2L	579533	2L_579533_SNP	G	T	925.77	.	AC=2;AF=1.00;AN=2;DB;DP=35;ExcessHet=3.0103;FS=0.000;MLEAC=2;MLEAF=1.00;MQ=43.79;QD=26.45;SOR=1.002	GT:AD:DP:GQ:PL	1/1:0,35:35:99:954,105,0
2L	579566	2L_579566_SNP	T	C	970.77	.	AC=2;AF=1.00;AN=2;DB;DP=37;ExcessHet=3.0103;FS=0.000;MLEAC=2;MLEAF=1.00;MQ=43.80;QD=26.24;SOR=1.121	GT:AD:DP:GQ:PL	1/1:0,37:37:99:999,111,0
2L	579640	2L_579640_SNP	C	T	861.77	.	AC=2;AF=1.00;AN=2;DB;DP=33;ExcessHet=3.0103;FS=0.000;MLEAC=2;MLEAF=1.00;MQ=44.00;QD=26.93;SOR=1.911	GT:AD:DP:GQ:PL	1/1:0,32:32:95:890,95,0
2L	579709	.	AC	A	290.73	.	AC=2;AF=1.00;AN=2;DP=19;ExcessHet=3.0103;FS=0.000;MLEAC=1;MLEAF=0.500;MQ=43.90;QD=18.17;SOR=2.670	GT:AD:DP:GQ:PL	1/1:0,16:16:46:286,46,0
2L	579736	2L_579736_SNP	T	C	729.77	.	AC=2;AF=1.00;AN=2;DB;DP=27;ExcessHet=3.0103;FS=0.000;MLEAC=2;MLEAF=1.00;MQ=43.93;QD=27.03;SOR=1.528	GT:AD:DP:GQ:PL	1/1:0,27:27:80:758,80,0
2L	579818	2L_579818_SNP	A	C	1329.77	.	AC=2;AF=1.00;AN=2;DB;DP=31;ExcessHet=3.0103;FS=0.000;MLEAC=2;MLEAF=1.00;MQ=43.94;QD=35.85;SOR=0.892	GT:AD:DP:GQ:PL	1/1:0,31:31:93:1358,93,0
2L	579822	2L_579822_SNP	C	T	1329.77	.	AC=2;AF=1.00;AN=2;DB;DP=31;ExcessHet=3.0103;FS=0.000;MLEAC=2;MLEAF=1.00;MQ=43.94;QD=26.06;SOR=0.892	GT:AD:DP:GQ:PL	1/1:0,31:31:93:1358,93,0
2L	579895	.	T	A	1829.77	.	AC=2;AF=1.00;AN=2;DP=41;ExcessHet=3.0103;FS=0.000;MLEAC=2;MLEAF=1.00;MQ=43.95;QD=33.17;SOR=2.038	GT:AD:DP:GQ:PL	1/1:0,41:41:99:1858,126,0
2L	579905	2L_579905_SNP	T	C	1975.77	.	AC=2;AF=1.00;AN=2;DB;DP=47;ExcessHet=3.0103;FS=0.000;MLEAC=2;MLEAF=1.00;MQ=43.92;QD=30.99;SOR=1.814	GT:AD:DP:GQ:PL	1/1:0,47:47:99:2004,141,0
2L	579980	2L_579980_SNP	C	T	1437.77	.	AC=2;AF=1.00;AN=2;DB;DP=53;ExcessHet=3.0103;FS=0.000;MLEAC=2;MLEAF=1.00;MQ=43.85;QD=27.13;SOR=1.654	GT:AD:DP:GQ:PL	1/1:0,53:53:99:1466,159,0
2L	580025	2L_580025_SNP	T	A	1563.77	.	AC=2;AF=1.00;AN=2;DB;DP=59;ExcessHet=3.0103;FS=0.000;MLEAC=2;MLEAF=1.00;MQ=43.80;QD=26.96;SOR=1.733	GT:AD:DP:GQ:PL	1/1:0,58:58:99:1592,174,0
2L	580060	2L_580060_SNP	A	G	1362.77	.	AC=2;AF=1.00;AN=2;DB;DP=52;ExcessHet=3.0103;FS=0.000;MLEAC=2;MLEAF=1.00;MQ=43.71;QD=26.21;SOR=1.480	GT:AD:DP:GQ:PL	1/1:0,52:52:99:1391,156,0
2L	580087	2L_580087_SNP	C	A	1487.77	.	AC=2;AF=1.00;AN=2;DB;DP=57;ExcessHet=3.0103;FS=0.000;MLEAC=2;MLEAF=1.00;MQ=43.73;QD=26.10;SOR=0.960	GT:AD:DP:GQ:PL	1/1:0,57:57:99:1516,171,0
2L	580325	2L_580325_SNP	C	A	1007.77	.	AC=2;AF=1.00;AN=2;DB;DP=38;ExcessHet=3.0103;FS=0.000;MLEAC=2;MLEAF=1.00;MQ=43.40;QD=26.52;SOR=0.798	GT:AD:DP:GQ:PL	1/1:0,38:38:99:1036,114,0
2L	580522	2L_580522_SNP	A	G	939.77	.	AC=2;AF=1.00;AN=2;DB;DP=35;ExcessHet=3.0103;FS=0.000;MLEAC=2;MLEAF=1.00;MQ=43.73;QD=26.85;SOR=1.148	GT:AD:DP:GQ:PL	1/1:0,35:35:99:968,105,0
2L	580562	.	CGGATGA	C	1566.73	.	AC=2;AF=1.00;AN=2;DP=38;ExcessHet=3.0103;FS=0.000;MLEAC=2;MLEAF=1.00;MQ=41.65;QD=32.21;SOR=0.804	GT:AD:DP:GQ:PL	1/1:0,36:36:99:1604,109,0
2L	580737	2L_580737_SNP	C	T	1606.77	.	AC=2;AF=1.00;AN=2;DB;DP=61;ExcessHet=3.0103;FS=0.000;MLEAC=2;MLEAF=1.00;MQ=43.41;QD=26.78;SOR=0.831	GT:AD:DP:GQ:PL	1/1:0,60:60:99:1635,180,0
2L	580751	2L_580751_SNP	A	G	1681.77	.	AC=2;AF=1.00;AN=2;DB;DP=63;ExcessHet=3.0103;FS=0.000;MLEAC=2;MLEAF=1.00;MQ=43.43;QD=27.13;SOR=0.976	GT:AD:DP:GQ:PL	1/1:0,62:62:99:1710,186,0
2L	581245	2L_581245_SNP	T	A	1255.77	.	AC=2;AF=1.00;AN=2;DB;DP=46;ExcessHet=3.0103;FS=0.000;MLEAC=2;MLEAF=1.00;MQ=44.00;QD=27.30;SOR=0.874	GT:AD:DP:GQ:PL	1/1:0,46:46:99:1284,138,0
2L	581314	2L_581314_SNP	T	C	1314.77	.	AC=2;AF=1.00;AN=2;DB;DP=52;ExcessHet=3.0103;FS=0.000;MLEAC=2;MLEAF=1.00;MQ=44.00;QD=25.28;SOR=0.853	GT:AD:DP:GQ:PL	1/1:0,52:52:99:1343,154,0
2L	581403	2L_581403_SNP	T	G	2112.77	.	AC=2;AF=1.00;AN=2;DB;DP=49;ExcessHet=3.0103;FS=0.000;MLEAC=2;MLEAF=1.00;MQ=44.00;QD=28.21;SOR=0.963	GT:AD:DP:GQ:PL	1/1:0,48:48:99:2141,147,0
2L	581411	2L_581411_SNP	A	G	2213.77	.	AC=2;AF=1.00;AN=2;DB;DP=52;ExcessHet=3.0103;FS=0.000;MLEAC=2;MLEAF=1.00;MQ=44.00;QD=30.40;SOR=1.314	GT:AD:DP:GQ:PL	1/1:0,51:51:99:2242,156,0
2L	581455	2L_581455_SNP	G	A	1217.77	.	AC=2;AF=1.00;AN=2;DB;DP=47;ExcessHet=3.0103;FS=0.000;MLEAC=2;MLEAF=1.00;MQ=44.00;QD=26.47;SOR=1.085	GT:AD:DP:GQ:PL	1/1:0,46:46:99:1246,138,0
2L	581667	2L_581667_SNP	A	T	1574.77	.	AC=2;AF=1.00;AN=2;DB;DP=59;ExcessHet=3.0103;FS=0.000;MLEAC=2;MLEAF=1.00;MQ=43.97;QD=26.69;SOR=0.796	GT:AD:DP:GQ:PL	1/1:0,59:59:99:1603,176,0
2L	581842	.	TCCC	T	2536.73	.	AC=2;AF=1.00;AN=2;DP=62;ExcessHet=3.0103;FS=0.000;MLEAC=2;MLEAF=1.00;MQ=43.91;QD=28.56;SOR=0.841	GT:AD:DP:GQ:PL	1/1:0,56:56:99:2574,175,0
2L	581858	2L_581858_SNP	G	A	2773.77	.	AC=2;AF=1.00;AN=2;DB;DP=65;ExcessHet=3.0103;FS=0.000;MLEAC=2;MLEAF=1.00;MQ=43.91;QD=26.48;SOR=0.787	GT:AD:DP:GQ:PL	1/1:0,65:65:99:2802,196,0
2L	582241	.	G	GGTGGT	2086.73	.	AC=2;AF=1.00;AN=2;DP=48;ExcessHet=3.0103;FS=0.000;MLEAC=2;MLEAF=1.00;MQ=43.92;QD=33.28;SOR=1.067	GT:AD:DP:GQ:PL	1/1:0,48:48:99:2124,147,0
2L	582243	.	A	AGG	2086.73	.	AC=2;AF=1.00;AN=2;DP=44;ExcessHet=3.0103;FS=0.000;MLEAC=2;MLEAF=1.00;MQ=44.00;QD=27.91;SOR=1.105	GT:AD:DP:GQ:PL	1/1:0,44:44:99:2124,147,0
2L	582463	2L_582463_SNP	C	G	1281.77	.	AC=2;AF=1.00;AN=2;DB;DP=48;ExcessHet=3.0103;FS=0.000;MLEAC=2;MLEAF=1.00;MQ=43.72;QD=26.70;SOR=0.866	GT:AD:DP:GQ:PL	1/1:0,48:48:99:1310,143,0
2L	582791	.	G	A	1645.73	.	AC=2;AF=1.00;AN=2;DP=57;ExcessHet=3.0103;FS=0.000;MLEAC=2;MLEAF=1.00;MQ=43.69;QD=29.92;SOR=0.733	GT:AD:DP:GQ:PL	1/1:0,55:55:99:1683,165,0
2L	582792	.	A	G	971.77	.	AC=2;AF=1.00;AN=2;BaseQRankSum=0.836;ClippingRankSum=0.000;DP=55;ExcessHet=3.0103;FS=6.201;MLEAC=2;MLEAF=1.00;MQ=43.68;MQRankSum=-0.388;QD=18.69;ReadPosRankSum=-0.530;SOR=0.065	GT:AD:DP:GQ:PL	1/1:3,49:52:98:1000,98,0
2L	582834	2L_582834_SNP	G	A	2188.77	.	AC=2;AF=1.00;AN=2;DB;DP=48;ExcessHet=3.0103;FS=0.000;MLEAC=2;MLEAF=1.00;MQ=43.94;QD=30.14;SOR=0.693	GT:AD:DP:GQ:PL	1/1:0,48:48:99:2217,154,0
2L	582837	2L_582837_SNP	A	G	2188.77	.	AC=2;AF=1.00;AN=2;DB;DP=50;ExcessHet=3.0103;FS=0.000;MLEAC=2;MLEAF=1.00;MQ=43.94;QD=27.46;SOR=0.773	GT:AD:DP:GQ:PL	1/1:0,50:50:99:2217,154,0
2L	582878	2L_582878_SNP	G	A	1426.77	.	AC=2;AF=1.00;AN=2;DB;DP=54;ExcessHet=3.0103;FS=0.000;MLEAC=2;MLEAF=1.00;MQ=43.51;QD=26.42;SOR=0.846	GT:AD:DP:GQ:PL	1/1:0,54:54:99:1455,161,0
2L	582947	2L_582947_SNP	G	A	1488.77	.	AC=2;AF=1.00;AN=2;DB;DP=55;ExcessHet=3.0103;FS=0.000;MLEAC=2;MLEAF=1.00;MQ=43.76;QD=27.57;SOR=1.022	GT:AD:DP:GQ:PL	1/1:0,54:54:99:1517,162,0
2L	583001	2L_583001_SNP	A	T	2338.77	.	AC=2;AF=1.00;AN=2;DB;DP=54;ExcessHet=3.0103;FS=0.000;MLEAC=2;MLEAF=1.00;MQ=43.96;QD=28.97;SOR=0.931	GT:AD:DP:GQ:PL	1/1:0,54:54:99:2367,166,0
2L	583020	.	C	A	2614.77	.	AC=2;AF=1.00;AN=2;DP=59;ExcessHet=3.0103;FS=0.000;MLEAC=2;MLEAF=1.00;MQ=43.97;QD=31.12;SOR=0.726	GT:AD:DP:GQ:PL	1/1:0,59:59:99:2643,178,0
2L	583021	.	A	G	2614.77	.	AC=2;AF=1.00;AN=2;DP=58;ExcessHet=3.0103;FS=0.000;MLEAC=2;MLEAF=1.00;MQ=43.97;QD=29.11;SOR=0.693	GT:AD:DP:GQ:PL	1/1:0,58:58:99:2643,178,0
2L	583064	2L_583064_SNP	A	G	1410.77	.	AC=2;AF=1.00;AN=2;DB;DP=52;ExcessHet=3.0103;FS=0.000;MLEAC=2;MLEAF=1.00;MQ=43.96;QD=27.13;SOR=0.853	GT:AD:DP:GQ:PL	1/1:0,52:52:99:1439,156,0
2L	583124	2L_583124_SNP	A	G	2268.77	.	AC=2;AF=1.00;AN=2;DB;DP=53;ExcessHet=3.0103;FS=0.000;MLEAC=2;MLEAF=1.00;MQ=43.96;QD=26.77;SOR=0.693	GT:AD:DP:GQ:PL	1/1:0,52:52:99:2297,157,0
2L	583139	2L_583139_SNP	T	C	2390.77	.	AC=2;AF=1.00;AN=2;DB;DP=54;ExcessHet=3.0103;FS=0.000;MLEAC=2;MLEAF=1.00;MQ=43.96;QD=33.74;SOR=0.730	GT:AD:DP:GQ:PL	1/1:0,53:53:99:2419,166,0
2L	583157	2L_583157_SNP	G	C	2119.77	.	AC=2;AF=1.00;AN=2;DB;DP=50;ExcessHet=3.0103;FS=0.000;MLEAC=2;MLEAF=1.00;MQ=44.00;QD=28.40;SOR=0.818	GT:AD:DP:GQ:PL	1/1:0,49:49:99:2148,150,0
2L	583257	2L_583257_SNP	T	A	1379.77	.	AC=2;AF=1.00;AN=2;DB;DP=53;ExcessHet=3.0103;FS=0.000;MLEAC=2;MLEAF=1.00;MQ=43.71;QD=26.03;SOR=1.077	GT:AD:DP:GQ:PL	1/1:0,53:53:99:1408,158,0
2L	583288	2L_583288_SNP	C	A	1263.77	.	AC=2;AF=1.00;AN=2;BaseQRankSum=1.747;ClippingRankSum=0.000;DB;DP=53;ExcessHet=3.0103;FS=0.000;MLEAC=2;MLEAF=1.00;MQ=43.71;MQRankSum=0.000;QD=24.30;ReadPosRankSum=0.511;SOR=0.458	GT:AD:DP:GQ:PL	1/1:1,51:52:99:1292,143,0
2L	583323	2L_583323_SNP	T	G	1166.77	.	AC=2;AF=1.00;AN=2;DB;DP=43;ExcessHet=3.0103;FS=0.000;MLEAC=2;MLEAF=1.00;MQ=44.00;QD=27.13;SOR=1.055	GT:AD:DP:GQ:PL	1/1:0,43:43:99:1195,129,0
2L	583424	2L_583424_SNP	A	C	1333.77	.	AC=2;AF=1.00;AN=2;BaseQRankSum=1.606;ClippingRankSum=0.000;DB;DP=53;ExcessHet=3.0103;FS=3.093;MLEAC=2;MLEAF=1.00;MQ=43.93;MQRankSum=-0.099;QD=25.17;ReadPosRankSum=1.728;SOR=0.343	GT:AD:DP:GQ:PL	1/1:1,52:53:99:1362,147,0
2L	583438	2L_583438_SNP	T	C	2228.77	.	AC=2;AF=1.00;AN=2;DB;DP=52;ExcessHet=3.0103;FS=0.000;MLEAC=2;MLEAF=1.00;MQ=43.92;QD=30.54;SOR=0.853	GT:AD:DP:GQ:PL	1/1:0,52:52:99:2257,159,0
2L	583444	2L_583444_SNP	C	A	2133.77	.	AC=2;AF=1.00;AN=2;DB;DP=50;ExcessHet=3.0103;FS=0.000;MLEAC=2;MLEAF=1.00;MQ=43.92;QD=32.49;SOR=0.773	GT:AD:DP:GQ:PL	1/1:0,50:50:99:2162,150,0
2L	583764	.	C	G	1573.77	.	AC=2;AF=1.00;AN=2;DP=57;ExcessHet=3.0103;FS=0.000;MLEAC=2;MLEAF=1.00;MQ=43.85;QD=27.61;SOR=1.047	GT:AD:DP:GQ:PL	1/1:0,57:57:99:1602,171,0
2L	583780	2L_583780_SNP	T	A	1555.77	.	AC=2;AF=1.00;AN=2;DB;DP=57;ExcessHet=3.0103;FS=0.000;MLEAC=2;MLEAF=1.00;MQ=43.85;QD=27.29;SOR=1.047	GT:AD:DP:GQ:PL	1/1:0,57:57:99:1584,171,0
2L	583798	.	ACG	A	2294.73	.	AC=2;AF=1.00;AN=2;DP=49;ExcessHet=3.0103;FS=0.000;MLEAC=2;MLEAF=1.00;MQ=43.82;QD=29.55;SOR=1.067	GT:AD:DP:GQ:PL	1/1:0,48:48:99:2332,157,0
2L	583802	.	T	A	2346.77	.	AC=2;AF=1.00;AN=2;DP=52;ExcessHet=3.0103;FS=0.000;MLEAC=2;MLEAF=1.00;MQ=43.83;QD=30.02;SOR=1.136	GT:AD:DP:GQ:PL	1/1:0,52:52:99:2375,160,0
2L	583804	.	A	ACG	2375.73	.	AC=2;AF=1.00;AN=2;DP=51;ExcessHet=3.0103;FS=0.000;MLEAC=2;MLEAF=1.00;MQ=43.83;QD=26.61;SOR=1.201	GT:AD:DP:GQ:PL	1/1:0,51:51:99:2413,163,0
2L	583908	2L_583908_SNP	G	T	1340.77	.	AC=2;AF=1.00;AN=2;DB;DP=50;ExcessHet=3.0103;FS=0.000;MLEAC=2;MLEAF=1.00;MQ=44.00;QD=26.82;SOR=1.270	GT:AD:DP:GQ:PL	1/1:0,50:50:99:1369,149,0
2L	583984	2L_583984_SNP	T	A	1235.77	.	AC=2;AF=1.00;AN=2;DB;DP=47;ExcessHet=3.0103;FS=0.000;MLEAC=2;MLEAF=1.00;MQ=44.00;QD=26.29;SOR=1.132	GT:AD:DP:GQ:PL	1/1:0,47:47:99:1264,141,0
2L	584165	2L_584165_SNP	G	A	1262.77	.	AC=2;AF=1.00;AN=2;DB;DP=48;ExcessHet=3.0103;FS=0.000;MLEAC=2;MLEAF=1.00;MQ=44.00;QD=26.31;SOR=1.298	GT:AD:DP:GQ:PL	1/1:0,48:48:99:1291,143,0
2L	584922	2L_584922_SNP	A	C	2393.77	.	AC=2;AF=1.00;AN=2;DB;DP=54;ExcessHet=3.0103;FS=0.000;MLEAC=2;MLEAF=1.00;MQ=43.96;QD=31.15;SOR=1.697	GT:AD:DP:GQ:PL	1/1:0,54:54:99:2422,163,0
2L	584925	2L_584925_SNP	T	A	2475.77	.	AC=2;AF=1.00;AN=2;DB;DP=54;ExcessHet=3.0103;FS=0.000;MLEAC=2;MLEAF=1.00;MQ=43.96;QD=27.89;SOR=1.697	GT:AD:DP:GQ:PL	1/1:0,54:54:99:2504,172,0
2L	584934	2L_584934_SNP	G	C	2472.77	.	AC=2;AF=1.00;AN=2;DB;DP=59;ExcessHet=3.0103;FS=0.000;MLEAC=2;MLEAF=1.00;MQ=43.97;QD=29.33;SOR=1.421	GT:AD:DP:GQ:PL	1/1:0,59:59:99:2501,178,0
2L	584973	2L_584973_SNP	T	G	2597.77	.	AC=2;AF=1.00;AN=2;DB;DP=61;ExcessHet=3.0103;FS=0.000;MLEAC=2;MLEAF=1.00;MQ=43.97;QD=32.40;SOR=1.355	GT:AD:DP:GQ:PL	1/1:0,60:60:99:2626,181,0
2L	584974	2L_584974_SNP	A	G	2597.77	.	AC=2;AF=1.00;AN=2;DB;DP=61;ExcessHet=3.0103;FS=0.000;MLEAC=2;MLEAF=1.00;MQ=43.97;QD=31.50;SOR=1.355	GT:AD:DP:GQ:PL	1/1:0,60:60:99:2626,181,0
2L	585173	2L_585173_SNP	A	C	1371.77	.	AC=2;AF=1.00;AN=2;DB;DP=52;ExcessHet=3.0103;FS=0.000;MLEAC=2;MLEAF=1.00;MQ=43.96;QD=26.38;SOR=1.244	GT:AD:DP:GQ:PL	1/1:0,52:52:99:1400,156,0
2L	585284	2L_585284_SNP	T	G	1327.77	.	AC=2;AF=1.00;AN=2;DB;DP=51;ExcessHet=3.0103;FS=0.000;MLEAC=2;MLEAF=1.00;MQ=43.92;QD=26.03;SOR=0.994	GT:AD:DP:GQ:PL	1/1:0,51:51:99:1356,152,0
2L	585311	2L_585311_SNP	A	G	2095.77	.	AC=2;AF=1.00;AN=2;DB;DP=50;ExcessHet=3.0103;FS=0.000;MLEAC=2;MLEAF=1.00;MQ=43.92;QD=27.69;SOR=0.952	GT:AD:DP:GQ:PL	1/1:0,50:50:99:2124,153,0
2L	585335	2L_585335_SNP	T	A	2176.77	.	AC=2;AF=1.00;AN=2;DB;DP=49;ExcessHet=3.0103;FS=0.000;MLEAC=2;MLEAF=1.00;MQ=43.96;QD=29.21;SOR=0.818	GT:AD:DP:GQ:PL	1/1:0,49:49:99:2205,150,0
2L	585357	2L_585357_SNP	G	A	2266.77	.	AC=2;AF=1.00;AN=2;DB;DP=51;ExcessHet=3.0103;FS=0.000;MLEAC=2;MLEAF=1.00;MQ=44.00;QD=38.77;SOR=0.732	GT:AD:DP:GQ:PL	1/1:0,51:51:99:2295,154,0
2L	585363	2L_585363_SNP	T	G	2288.77	.	AC=2;AF=1.00;AN=2;DB;DP=53;ExcessHet=3.0103;FS=0.000;MLEAC=2;MLEAF=1.00;MQ=44.00;QD=30.94;SOR=0.892	GT:AD:DP:GQ:PL	1/1:0,53:53:99:2317,159,0
2L	585393	2L_585393_SNP	G	A	1367.77	.	AC=2;AF=1.00;AN=2;BaseQRankSum=1.782;ClippingRankSum=0.000;DB;DP=54;ExcessHet=3.0103;FS=0.000;MLEAC=2;MLEAF=1.00;MQ=44.00;MQRankSum=0.000;QD=25.33;ReadPosRankSum=0.128;SOR=0.282	GT:AD:DP:GQ:PL	1/1:1,53:54:99:1396,151,0
2L	585437	2L_585437_SNP	C	T	1552.77	.	AC=2;AF=1.00;AN=2;BaseQRankSum=1.822;ClippingRankSum=0.000;DB;DP=59;ExcessHet=3.0103;FS=3.085;MLEAC=2;MLEAF=1.00;MQ=44.00;MQRankSum=0.000;QD=26.32;ReadPosRankSum=-0.486;SOR=0.331	GT:AD:DP:GQ:PL	1/1:1,58:59:99:1581,167,0
2L	586077	2L_586077_SNP	G	C	2137.77	.	AC=2;AF=1.00;AN=2;DB;DP=51;ExcessHet=3.0103;FS=0.000;MLEAC=2;MLEAF=1.00;MQ=44.00;QD=31.90;SOR=1.051	GT:AD:DP:GQ:PL	1/1:0,50:50:99:2166,150,0
2L	586088	2L_586088_SNP	G	A	2065.77	.	AC=2;AF=1.00;AN=2;DB;DP=47;ExcessHet=3.0103;FS=0.000;MLEAC=2;MLEAF=1.00;MQ=44.00;QD=28.69;SOR=1.203	GT:AD:DP:GQ:PL	1/1:0,46:46:99:2094,141,0
2L	586093	2L_586093_SNP	T	C	1965.77	.	AC=2;AF=1.00;AN=2;DB;DP=46;ExcessHet=3.0103;FS=0.000;MLEAC=2;MLEAF=1.00;MQ=44.00;QD=25.49;SOR=1.038	GT:AD:DP:GQ:PL	1/1:0,45:45:99:1994,135,0
2L	586188	2L_586188_SNP	G	A	1659.77	.	AC=2;AF=1.00;AN=2;DB;DP=62;ExcessHet=3.0103;FS=0.000;MLEAC=2;MLEAF=1.00;MQ=43.69;QD=26.77;SOR=0.976	GT:AD:DP:GQ:PL	1/1:0,62:62:99:1688,186,0
2L	586269	.	T	TG	2302.73	.	AC=2;AF=1.00;AN=2;DP=53;ExcessHet=3.0103;FS=0.000;MLEAC=2;MLEAF=1.00;MQ=43.96;QD=30.67;SOR=1.201	GT:AD:DP:GQ:PL	1/1:0,51:51:99:2340,157,0
2L	586270	.	A	T	2311.77	.	AC=2;AF=1.00;AN=2;DP=52;ExcessHet=3.0103;FS=0.000;MLEAC=2;MLEAF=1.00;MQ=44.00;QD=29.18;SOR=1.244	GT:AD:DP:GQ:PL	1/1:0,52:52:99:2340,157,0
2L	586274	.	AAC	A	2508.73	.	AC=2;AF=1.00;AN=2;DP=56;ExcessHet=3.0103;FS=0.000;MLEAC=2;MLEAF=1.00;MQ=43.95;QD=29.25;SOR=1.101	GT:AD:DP:GQ:PL	1/1:0,56:56:99:2546,175,0
2L	586277	.	A	T	2472.77	.	AC=2;AF=1.00;AN=2;DP=57;ExcessHet=3.0103;FS=0.000;MLEAC=2;MLEAF=1.00;MQ=43.95;QD=30.82;SOR=1.047	GT:AD:DP:GQ:PL	1/1:0,57:57:99:2501,172,0
2L	586429	2L_586429_SNP	A	T	1449.77	.	AC=2;AF=1.00;AN=2;DB;DP=55;ExcessHet=3.0103;FS=0.000;MLEAC=2;MLEAF=1.00;MQ=44.00;QD=26.36;SOR=1.262	GT:AD:DP:GQ:PL	1/1:0,55:55:99:1478,165,0
2L	586914	2L_586914_SNP	C	T	1293.77	.	AC=2;AF=1.00;AN=2;DB;DP=50;ExcessHet=3.0103;FS=0.000;MLEAC=2;MLEAF=1.00;MQ=43.69;QD=26.40;SOR=0.909	GT:AD:DP:GQ:PL	1/1:0,49:49:99:1322,147,0
2L	587013	2L_587013_SNP	G	C	1266.77	.	AC=2;AF=1.00;AN=2;DB;DP=48;ExcessHet=3.0103;FS=0.000;MLEAC=2;MLEAF=1.00;MQ=43.25;QD=26.95;SOR=0.919	GT:AD:DP:GQ:PL	1/1:0,47:47:99:1295,141,0
2L	587698	.	A	G	1140.77	.	AC=2;AF=1.00;AN=2;DP=47;ExcessHet=3.0103;FS=0.000;MLEAC=2;MLEAF=1.00;MQ=43.67;QD=24.80;SOR=0.780	GT:AD:DP:GQ:PL	1/1:0,46:46:99:1169,136,0
2L	587945	2L_587945_SNP	G	T	1400.77	.	AC=2;AF=1.00;AN=2;DB;DP=53;ExcessHet=3.0103;FS=0.000;MLEAC=2;MLEAF=1.00;MQ=43.93;QD=26.43;SOR=0.808	GT:AD:DP:GQ:PL	1/1:0,53:53:99:1429,158,0
2L	589660	2L_589660_SNP	G	A	1485.77	.	AC=2;AF=1.00;AN=2;DB;DP=54;ExcessHet=3.0103;FS=0.000;MLEAC=2;MLEAF=1.00;MQ=43.96;QD=27.51;SOR=0.846	GT:AD:DP:GQ:PL	1/1:0,54:54:99:1514,162,0
2L	590417	2L_590417_SNP	T	A	2646.77	.	AC=2;AF=1.00;AN=2;DB;DP=60;ExcessHet=3.0103;FS=0.000;MLEAC=2;MLEAF=1.00;MQ=43.22;QD=29.58;SOR=1.071	GT:AD:DP:GQ:PL	1/1:0,60:60:99:2675,181,0
2L	590420	2L_590420_SNP	T	A	2626.77	.	AC=2;AF=1.00;AN=2;DB;DP=58;ExcessHet=3.0103;FS=0.000;MLEAC=2;MLEAF=1.00;MQ=43.19;QD=32.14;SOR=1.085	GT:AD:DP:GQ:PL	1/1:0,58:58:99:2655,178,0
2L	590423	2L_590423_SNP	T	A	2626.77	.	AC=2;AF=1.00;AN=2;DB;DP=59;ExcessHet=3.0103;FS=0.000;MLEAC=2;MLEAF=1.00;MQ=43.20;QD=34.04;SOR=1.034	GT:AD:DP:GQ:PL	1/1:0,59:59:99:2655,178,0
2L	590424	2L_590424_SNP	T	G	2655.77	.	AC=2;AF=1.00;AN=2;DB;DP=59;ExcessHet=3.0103;FS=0.000;MLEAC=2;MLEAF=1.00;MQ=43.20;QD=30.28;SOR=1.034	GT:AD:DP:GQ:PL	1/1:0,59:59:99:2684,181,0
2L	590447	2L_590447_SNP	T	A	2316.77	.	AC=2;AF=1.00;AN=2;DB;DP=54;ExcessHet=3.0103;FS=0.000;MLEAC=2;MLEAF=1.00;MQ=43.17;QD=25.16;SOR=0.767	GT:AD:DP:GQ:PL	1/1:0,54:54:99:2345,163,0
2L	590485	2L_590485_SNP	A	G	2426.77	.	AC=2;AF=1.00;AN=2;DB;DP=57;ExcessHet=3.0103;FS=0.000;MLEAC=2;MLEAF=1.00;MQ=43.36;QD=29.10;SOR=0.728	GT:AD:DP:GQ:PL	1/1:0,57:57:99:2455,171,0
2L	590487	2L_590487_SNP	G	C	2426.77	.	AC=2;AF=1.00;AN=2;DB;DP=57;ExcessHet=3.0103;FS=0.000;MLEAC=2;MLEAF=1.00;MQ=43.36;QD=29.09;SOR=0.728	GT:AD:DP:GQ:PL	1/1:0,57:57:99:2455,171,0
2L	590517	2L_590517_SNP	G	A	1382.77	.	AC=2;AF=1.00;AN=2;DB;DP=53;ExcessHet=3.0103;FS=0.000;MLEAC=2;MLEAF=1.00;MQ=43.82;QD=26.09;SOR=1.077	GT:AD:DP:GQ:PL	1/1:0,53:53:99:1411,158,0
2L	590671	.	TAATTATTGCCACTTATGGAGCGGCTGGGGTCTTAGAGAGACGGTCCCG	T	1566.73	.	AC=2;AF=1.00;AN=2;DP=37;ExcessHet=3.0103;FS=0.000;MLEAC=2;MLEAF=1.00;MQ=42.64;QD=30.54;SOR=1.371	GT:AD:DP:GQ:PL	1/1:0,36:36:99:1604,110,0
2L	590894	2L_590894_SNP	C	T	1061.77	.	AC=2;AF=1.00;AN=2;DB;DP=40;ExcessHet=3.0103;FS=0.000;MLEAC=2;MLEAF=1.00;MQ=43.95;QD=26.54;SOR=0.793	GT:AD:DP:GQ:PL	1/1:0,40:40:99:1090,120,0
2L	590990	2L_590990_SNP	G	A	1812.77	.	AC=2;AF=1.00;AN=2;DB;DP=44;ExcessHet=3.0103;FS=0.000;MLEAC=2;MLEAF=1.00;MQ=43.62;QD=29.77;SOR=1.364	GT:AD:DP:GQ:PL	1/1:0,44:44:99:1841,132,0
2L	591010	2L_591010_SNP	T	C	1858.77	.	AC=2;AF=1.00;AN=2;DB;DP=46;ExcessHet=3.0103;FS=0.000;MLEAC=2;MLEAF=1.00;MQ=43.58;QD=27.29;SOR=1.609	GT:AD:DP:GQ:PL	1/1:0,46:46:99:1887,138,0
2L	591095	2L_591095_SNP	A	G	1814.77	.	AC=2;AF=1.00;AN=2;DB;DP=44;ExcessHet=3.0103;FS=0.000;MLEAC=2;MLEAF=1.00;MQ=43.87;QD=30.96;SOR=1.105	GT:AD:DP:GQ:PL	1/1:0,44:44:99:1843,132,0
2L	591104	.	GCAACTTA	G	1782.73	.	AC=2;AF=1.00;AN=2;DP=41;ExcessHet=3.0103;FS=0.000;MLEAC=2;MLEAF=1.00;MQ=43.79;QD=24.17;SOR=0.954	GT:AD:DP:GQ:PL	1/1:0,41:41:99:1820,126,0
2L	591226	2L_591226_SNP	C	G	1182.77	.	AC=2;AF=1.00;AN=2;DB;DP=48;ExcessHet=3.0103;FS=0.000;MLEAC=2;MLEAF=1.00;MQ=43.90;QD=25.71;SOR=0.780	GT:AD:DP:GQ:PL	1/1:0,46:46:99:1211,137,0
2L	591281	2L_591281_SNP	C	A	1338.77	.	AC=2;AF=1.00;AN=2;DB;DP=50;ExcessHet=3.0103;FS=0.000;MLEAC=2;MLEAF=1.00;MQ=43.96;QD=27.32;SOR=0.818	GT:AD:DP:GQ:PL	1/1:0,49:49:99:1367,147,0
2L	591763	2L_591763_SNP	C	A	1528.77	.	AC=2;AF=1.00;AN=2;BaseQRankSum=1.843;ClippingRankSum=0.000;DB;DP=57;ExcessHet=3.0103;FS=0.000;MLEAC=2;MLEAF=1.00;MQ=44.00;MQRankSum=0.000;QD=26.82;ReadPosRankSum=-0.469;SOR=0.362	GT:AD:DP:GQ:PL	1/1:1,56:57:99:1557,161,0
2L	592082	2L_592082_SNP	C	G	1351.77	.	AC=2;AF=1.00;AN=2;DB;DP=51;ExcessHet=3.0103;FS=0.000;MLEAC=2;MLEAF=1.00;MQ=44.00;QD=26.51;SOR=0.732	GT:AD:DP:GQ:PL	1/1:0,51:51:99:1380,153,0
2L	592218	2L_592218_SNP	T	C	1202.77	.	AC=2;AF=1.00;AN=2;BaseQRankSum=-0.920;ClippingRankSum=0.000;DB;DP=47;ExcessHet=3.0103;FS=0.000;MLEAC=2;MLEAF=1.00;MQ=44.00;MQRankSum=0.000;QD=25.59;ReadPosRankSum=-0.497;SOR=0.693	GT:AD:DP:GQ:PL	1/1:1,46:47:99:1231,111,0
2L	592386	2L_592386_SNP	G	A	983.77	.	AC=2;AF=1.00;AN=2;DB;DP=37;ExcessHet=3.0103;FS=0.000;MLEAC=2;MLEAF=1.00;MQ=44.00;QD=26.59;SOR=0.984	GT:AD:DP:GQ:PL	1/1:0,37:37:99:1012,111,0
2L	592775	2L_592775_SNP	C	A	2462.77	.	AC=2;AF=1.00;AN=2;DB;DP=58;ExcessHet=3.0103;FS=0.000;MLEAC=2;MLEAF=1.00;MQ=44.00;QD=28.84;SOR=0.836	GT:AD:DP:GQ:PL	1/1:0,58:58:99:2491,175,0
2L	592783	2L_592783_SNP	G	T	2497.77	.	AC=2;AF=1.00;AN=2;DB;DP=60;ExcessHet=3.0103;FS=0.000;MLEAC=2;MLEAF=1.00;MQ=43.90;QD=30.11;SOR=0.831	GT:AD:DP:GQ:PL	1/1:0,60:60:99:2526,180,0
2L	592972	2L_592972_SNP	T	G	2144.77	.	AC=2;AF=1.00;AN=2;DB;DP=51;ExcessHet=3.0103;FS=0.000;MLEAC=2;MLEAF=1.00;MQ=44.00;QD=36.79;SOR=0.732	GT:AD:DP:GQ:PL	1/1:0,51:51:99:2173,153,0
2L	592979	2L_592979_SNP	A	G	2203.77	.	AC=2;AF=1.00;AN=2;DB;DP=51;ExcessHet=3.0103;FS=0.000;MLEAC=2;MLEAF=1.00;MQ=44.00;QD=30.14;SOR=0.732	GT:AD:DP:GQ:PL	1/1:0,51:51:99:2232,156,0
2L	593032	2L_593032_SNP	A	C	1159.77	.	AC=2;AF=1.00;AN=2;DB;DP=47;ExcessHet=3.0103;FS=0.000;MLEAC=2;MLEAF=1.00;MQ=44.00;QD=25.21;SOR=0.874	GT:AD:DP:GQ:PL	1/1:0,46:46:99:1188,136,0
2L	593319	2L_593319_SNP	C	G	2420.77	.	AC=2;AF=1.00;AN=2;DB;DP=55;ExcessHet=3.0103;FS=0.000;MLEAC=2;MLEAF=1.00;MQ=44.00;QD=28.81;SOR=0.729	GT:AD:DP:GQ:PL	1/1:0,55:55:99:2449,166,0
2L	593322	2L_593322_DEL	AATGG	A	2411.73	.	AC=2;AF=1.00;AN=2;DB;DP=55;ExcessHet=3.0103;FS=0.000;MLEAC=2;MLEAF=1.00;MQ=44.00;QD=29.09;SOR=0.729	GT:AD:DP:GQ:PL	1/1:0,55:55:99:2449,166,0
2L	594928	2L_594928_SNP	T	C	857.77	.	AC=2;AF=1.00;AN=2;DB;DP=33;ExcessHet=3.0103;FS=0.000;MLEAC=2;MLEAF=1.00;MQ=44.00;QD=26.81;SOR=0.957	GT:AD:DP:GQ:PL	1/1:0,32:32:96:886,96,0
2L	595010	2L_595010_SNP	G	T	1474.77	.	AC=2;AF=1.00;AN=2;DB;DP=34;ExcessHet=3.0103;FS=0.000;MLEAC=2;MLEAF=1.00;MQ=43.94;QD=25.62;SOR=0.880	GT:AD:DP:GQ:PL	1/1:0,33:33:99:1503,102,0
2L	595013	2L_595013_SNP	A	G	1474.77	.	AC=2;AF=1.00;AN=2;DB;DP=33;ExcessHet=3.0103;FS=0.000;MLEAC=2;MLEAF=1.00;MQ=43.94;QD=25.21;SOR=0.752	GT:AD:DP:GQ:PL	1/1:0,33:33:99:1503,102,0
2L	595156	2L_595156_SNP	C	G	1144.77	.	AC=2;AF=1.00;AN=2;DB;DP=43;ExcessHet=3.0103;FS=0.000;MLEAC=2;MLEAF=1.00;MQ=43.95;QD=27.26;SOR=1.005	GT:AD:DP:GQ:PL	1/1:0,42:42:99:1173,126,0
2L	595265	2L_595265_SNP	T	G	1032.77	.	AC=2;AF=1.00;AN=2;DB;DP=39;ExcessHet=3.0103;FS=0.000;MLEAC=2;MLEAF=1.00;MQ=43.95;QD=26.48;SOR=1.923	GT:AD:DP:GQ:PL	1/1:0,39:39:99:1061,117,0
2L	596349	2L_596349_SNP	C	T	1250.77	.	AC=2;AF=1.00;AN=2;DB;DP=49;ExcessHet=3.0103;FS=0.000;MLEAC=2;MLEAF=1.00;MQ=43.92;QD=26.61;SOR=1.022	GT:AD:DP:GQ:PL	1/1:0,47:47:99:1279,141,0
2L	596513	2L_596513_SNP	G	A	1622.77	.	AC=2;AF=1.00;AN=2;DB;DP=60;ExcessHet=3.0103;FS=0.000;MLEAC=2;MLEAF=1.00;MQ=44.00;QD=27.50;SOR=1.034	GT:AD:DP:GQ:PL	1/1:0,59:59:99:1651,177,0
2L	597330	.	G	GATTTCC	312.73	.	AC=1;AF=0.500;AN=2;BaseQRankSum=-1.303;ClippingRankSum=0.000;DP=53;ExcessHet=3.0103;FS=1.318;MLEAC=1;MLEAF=0.500;MQ=43.30;MQRankSum=-1.511;QD=6.80;ReadPosRankSum=-4.585;SOR=0.376	GT:AD:DP:GQ:PL	0/1:33,13:46:99:350,0,8348
2L	597336	.	C	A	265.77	.	AC=1;AF=0.500;AN=2;BaseQRankSum=-0.096;ClippingRankSum=0.000;DP=45;ExcessHet=3.0103;FS=6.378;MLEAC=1;MLEAF=0.500;MQ=43.57;MQRankSum=-2.191;QD=6.18;ReadPosRankSum=-3.414;SOR=0.934	GT:AD:DP:GQ:PL	0/1:35,8:43:99:294,0,8356
2L	597340	.	T	G	205.77	.	AC=1;AF=0.500;AN=2;BaseQRankSum=-0.475;ClippingRankSum=0.000;DP=44;ExcessHet=3.0103;FS=6.511;MLEAC=1;MLEAF=0.500;MQ=43.56;MQRankSum=-2.152;QD=4.90;ReadPosRankSum=-4.310;SOR=0.916	GT:AD:DP:GQ:PL	0/1:34,8:42:99:234,0,8324
2L	597342	.	A	AAAATAGACGGGGGAG	196.73	.	AC=1;AF=0.500;AN=2;BaseQRankSum=-0.061;ClippingRankSum=0.000;DP=42;ExcessHet=3.0103;FS=15.317;MLEAC=1;MLEAF=0.500;MQ=43.54;MQRankSum=-2.571;QD=4.92;ReadPosRankSum=-3.813;SOR=2.225	GT:AD:DP:GQ:PL	0/1:34,6:40:99:234,0,8324
2L	597619	2L_597619_SNP	G	A	1391.77	.	AC=2;AF=1.00;AN=2;DB;DP=51;ExcessHet=3.0103;FS=0.000;MLEAC=2;MLEAF=1.00;MQ=44.00;QD=27.29;SOR=0.813	GT:AD:DP:GQ:PL	1/1:0,51:51:99:1420,153,0
2L	597641	2L_597641_SNP	T	C	1231.77	.	AC=2;AF=1.00;AN=2;BaseQRankSum=1.649;ClippingRankSum=0.000;DB;DP=49;ExcessHet=3.0103;FS=3.680;MLEAC=2;MLEAF=1.00;MQ=44.00;MQRankSum=0.000;QD=25.14;ReadPosRankSum=-0.515;SOR=0.769	GT:AD:DP:GQ:PL	1/1:1,48:49:99:1260,136,0
2L	597889	2L_597889_SNP	C	A	1241.77	.	AC=2;AF=1.00;AN=2;BaseQRankSum=1.778;ClippingRankSum=0.000;DB;DP=51;ExcessHet=3.0103;FS=0.000;MLEAC=2;MLEAF=1.00;MQ=44.00;MQRankSum=0.000;QD=26.42;ReadPosRankSum=1.777;SOR=0.527	GT:AD:DP:GQ:PL	1/1:1,46:47:99:1270,131,0
2L	598040	2L_598040_SNP	C	A	2510.77	.	AC=2;AF=1.00;AN=2;DB;DP=59;ExcessHet=3.0103;FS=0.000;MLEAC=2;MLEAF=1.00;MQ=43.97;QD=29.18;SOR=0.950	GT:AD:DP:GQ:PL	1/1:0,59:59:99:2539,184,0
2L	598060	2L_598060_SNP	T	G	2565.77	.	AC=2;AF=1.00;AN=2;DB;DP=57;ExcessHet=3.0103;FS=0.000;MLEAC=2;MLEAF=1.00;MQ=43.97;QD=35.43;SOR=0.728	GT:AD:DP:GQ:PL	1/1:0,57:57:99:2594,175,0
2L	598072	2L_598072_SNP	A	C	2601.77	.	AC=2;AF=1.00;AN=2;DB;DP=60;ExcessHet=3.0103;FS=0.000;MLEAC=2;MLEAF=1.00;MQ=43.97;QD=28.83;SOR=0.760	GT:AD:DP:GQ:PL	1/1:0,60:60:99:2630,181,0
2L	598441	2L_598441_SNP	C	T	1508.77	.	AC=2;AF=1.00;AN=2;DB;DP=55;ExcessHet=3.0103;FS=0.000;MLEAC=2;MLEAF=1.00;MQ=43.93;QD=27.43;SOR=1.159	GT:AD:DP:GQ:PL	1/1:0,55:55:99:1537,165,0
2L	598500	2L_598500_SNP	A	C	1565.77	.	AC=2;AF=1.00;AN=2;DB;DP=62;ExcessHet=3.0103;FS=0.000;MLEAC=2;MLEAF=1.00;MQ=43.91;QD=25.25;SOR=0.758	GT:AD:DP:GQ:PL	1/1:0,62:62:99:1594,184,0
2L	598698	.	G	GA	1220.73	.	AC=2;AF=1.00;AN=2;DP=60;ExcessHet=3.0103;FS=0.000;MLEAC=2;MLEAF=1.00;MQ=43.95;QD=20.69;SOR=0.800	GT:AD:DP:GQ:PL	1/1:2,57:59:99:1258,155,0
2L	598800	2L_598800_SNP	G	A	1313.77	.	AC=2;AF=1.00;AN=2;DB;DP=49;ExcessHet=3.0103;FS=0.000;MLEAC=2;MLEAF=1.00;MQ=44.00;QD=26.81;SOR=1.225	GT:AD:DP:GQ:PL	1/1:0,49:49:99:1342,147,0
2L	599294	2L_599294_SNP	G	T	1817.77	.	AC=2;AF=1.00;AN=2;DB;DP=66;ExcessHet=3.0103;FS=0.000;MLEAC=2;MLEAF=1.00;MQ=44.00;QD=27.54;SOR=0.957	GT:AD:DP:GQ:PL	1/1:0,66:66:99:1846,198,0
2L	599308	2L_599308_SNP	T	G	2005.77	.	AC=2;AF=1.00;AN=2;DB;DP=74;ExcessHet=3.0103;FS=0.000;MLEAC=2;MLEAF=1.00;MQ=44.00;QD=27.10;SOR=0.927	GT:AD:DP:GQ:PL	1/1:0,74:74:99:2034,221,0
2L	599658	2L_599658_SNP	A	G	1051.77	.	AC=2;AF=1.00;AN=2;DB;DP=39;ExcessHet=3.0103;FS=0.000;MLEAC=2;MLEAF=1.00;MQ=44.00;QD=26.97;SOR=0.850	GT:AD:DP:GQ:PL	1/1:0,39:39:99:1080,117,0
2L	599679	2L_599679_SNP	T	C	923.77	.	AC=2;AF=1.00;AN=2;DB;DP=36;ExcessHet=3.0103;FS=0.000;MLEAC=2;MLEAF=1.00;MQ=43.95;QD=26.39;SOR=1.148	GT:AD:DP:GQ:PL	1/1:0,35:35:99:952,105,0
2L	599733	2L_599733_SNP	C	T	781.77	.	AC=2;AF=1.00;AN=2;DB;DP=33;ExcessHet=3.0103;FS=0.000;MLEAC=2;MLEAF=1.00;MQ=43.94;QD=25.22;SOR=1.402	GT:AD:DP:GQ:PL	1/1:0,31:31:92:810,92,0
2L	599996	2L_599996_SNP	T	C	1459.77	.	AC=2;AF=1.00;AN=2;BaseQRankSum=-0.712;ClippingRankSum=0.000;DB;DP=57;ExcessHet=3.0103;FS=0.000;MLEAC=2;MLEAF=1.00;MQ=43.75;MQRankSum=-0.343;QD=25.61;ReadPosRankSum=2.981;SOR=0.729	GT:AD:DP:GQ:PL	1/1:2,55:57:99:1488,162,0
2L	600255	2L_600255_SNP	A	G	1431.77	.	AC=2;AF=1.00;AN=2;DB;DP=55;ExcessHet=3.0103;FS=0.000;MLEAC=2;MLEAF=1.00;MQ=44.00;QD=26.51;SOR=0.846	GT:AD:DP:GQ:PL	1/1:0,54:54:99:1460,161,0
2L	600417	2L_600417_SNP	T	G	2130.77	.	AC=2;AF=1.00;AN=2;DB;DP=55;ExcessHet=3.0103;FS=0.000;MLEAC=2;MLEAF=1.00;MQ=43.91;QD=29.49;SOR=1.220	GT:AD:DP:GQ:PL	1/1:0,54:54:99:2159,162,0
2L	600441	2L_600441_SNP	G	A	2032.77	.	AC=2;AF=1.00;AN=2;DB;DP=50;ExcessHet=3.0103;FS=0.000;MLEAC=2;MLEAF=1.00;MQ=43.90;QD=30.64;SOR=1.345	GT:AD:DP:GQ:PL	1/1:0,49:49:99:2061,150,0
2L	600755	2L_600755_SNP	G	A	1129.77	.	AC=2;AF=1.00;AN=2;DB;DP=41;ExcessHet=3.0103;FS=0.000;MLEAC=2;MLEAF=1.00;MQ=43.90;QD=27.56;SOR=1.845	GT:AD:DP:GQ:PL	1/1:0,41:41:99:1158,123,0
2L	600885	2L_600885_SNP	T	C	1231.77	.	AC=2;AF=1.00;AN=2;DB;DP=47;ExcessHet=3.0103;FS=0.000;MLEAC=2;MLEAF=1.00;MQ=44.00;QD=26.21;SOR=1.022	GT:AD:DP:GQ:PL	1/1:0,47:47:99:1260,141,0
2L	601080	2L_601080_SNP	A	T	2402.77	.	AC=2;AF=1.00;AN=2;DB;DP=54;ExcessHet=3.0103;FS=0.000;MLEAC=2;MLEAF=1.00;MQ=43.96;QD=23.38;SOR=1.329	GT:AD:DP:GQ:PL	1/1:0,54:54:99:2431,169,0
2L	601089	2L_601089_SNP	A	G	2318.77	.	AC=2;AF=1.00;AN=2;DB;DP=51;ExcessHet=3.0103;FS=0.000;MLEAC=2;MLEAF=1.00;MQ=43.96;QD=33.83;SOR=1.565	GT:AD:DP:GQ:PL	1/1:0,51:51:99:2347,160,0
2L	601110	.	TC	T	2153.73	.	AC=2;AF=1.00;AN=2;DP=50;ExcessHet=3.0103;FS=0.000;MLEAC=2;MLEAF=1.00;MQ=43.96;QD=26.04;SOR=1.390	GT:AD:DP:GQ:PL	1/1:0,50:50:99:2191,151,0
2L	601478	2L_601478_SNP	T	G	1513.77	.	AC=2;AF=1.00;AN=2;DB;DP=56;ExcessHet=3.0103;FS=0.000;MLEAC=2;MLEAF=1.00;MQ=43.91;QD=27.03;SOR=1.302	GT:AD:DP:GQ:PL	1/1:0,56:56:99:1542,168,0
2L	602298	.	TCTTCAA	T	1120.73	.	AC=2;AF=1.00;AN=2;DP=26;ExcessHet=3.0103;FS=0.000;MLEAC=2;MLEAF=1.00;MQ=43.70;QD=34.94;SOR=1.981	GT:AD:DP:GQ:PL	1/1:0,26:26:78:1158,78,0
2L	602308	.	TGAATAAAATTTCATTTCATTAATTTGCGGCATAATTTCATAATTATTAATTATA	T	1089.73	.	AC=2;AF=1.00;AN=2;DP=25;ExcessHet=3.0103;FS=0.000;MLEAC=2;MLEAF=1.00;MQ=43.69;QD=25.12;SOR=2.215	GT:AD:DP:GQ:PL	1/1:0,25:25:76:1127,76,0
2L	602486	2L_602486_SNP	C	T	1518.77	.	AC=2;AF=1.00;AN=2;BaseQRankSum=1.795;ClippingRankSum=0.000;DB;DP=60;ExcessHet=3.0103;FS=0.000;MLEAC=2;MLEAF=1.00;MQ=43.79;MQRankSum=-0.280;QD=25.74;ReadPosRankSum=0.470;SOR=0.399	GT:AD:DP:GQ:PL	1/1:1,58:59:99:1547,166,0
2L	602562	.	A	ATG	2107.73	.	AC=2;AF=1.00;AN=2;DP=47;ExcessHet=3.0103;FS=0.000;MLEAC=2;MLEAF=1.00;MQ=43.40;QD=28.81;SOR=1.132	GT:AD:DP:GQ:PL	1/1:0,47:47:99:2145,144,0
2L	602566	.	A	AATCTGTTCCAG	2167.73	.	AC=2;AF=1.00;AN=2;DP=46;ExcessHet=3.0103;FS=0.000;MLEAC=2;MLEAF=1.00;MQ=43.43;QD=35.99;SOR=1.203	GT:AD:DP:GQ:PL	1/1:0,46:46:99:2205,147,0
2L	602728	2L_602728_SNP	A	C	2389.77	.	AC=2;AF=1.00;AN=2;BaseQRankSum=-1.069;ClippingRankSum=0.000;DB;DP=56;ExcessHet=3.0103;FS=3.168;MLEAC=2;MLEAF=1.00;MQ=43.76;MQRankSum=-0.288;QD=31.00;ReadPosRankSum=1.429;SOR=0.395	GT:AD:DP:GQ:PL	1/1:1,55:56:99:2418,117,0
2L	602729	2L_602729_SNP	A	C	2389.77	.	AC=2;AF=1.00;AN=2;BaseQRankSum=0.619;ClippingRankSum=0.000;DB;DP=56;ExcessHet=3.0103;FS=3.332;MLEAC=2;MLEAF=1.00;MQ=43.76;MQRankSum=-0.288;QD=35.57;ReadPosRankSum=1.397;SOR=0.514	GT:AD:DP:GQ:PL	1/1:1,55:56:99:2418,117,0
2L	603863	.	TGGTA	T	2151.73	.	AC=2;AF=1.00;AN=2;DP=50;ExcessHet=3.0103;FS=0.000;MLEAC=2;MLEAF=1.00;MQ=43.92;QD=26.98;SOR=0.818	GT:AD:DP:GQ:PL	1/1:0,49:49:99:2189,148,0
2L	603995	2L_603995_SNP	G	T	1192.77	.	AC=2;AF=1.00;AN=2;DB;DP=44;ExcessHet=3.0103;FS=0.000;MLEAC=2;MLEAF=1.00;MQ=44.00;QD=27.11;SOR=0.693	GT:AD:DP:GQ:PL	1/1:0,44:44:99:1221,132,0
2L	604032	2L_604032_SNP	C	G	1927.77	.	AC=2;AF=1.00;AN=2;DB;DP=43;ExcessHet=3.0103;FS=0.000;MLEAC=2;MLEAF=1.00;MQ=44.00;QD=32.97;SOR=1.312	GT:AD:DP:GQ:PL	1/1:0,43:43:99:1956,135,0
2L	604041	2L_604041_SNP	C	T	2051.77	.	AC=2;AF=1.00;AN=2;DB;DP=49;ExcessHet=3.0103;FS=0.000;MLEAC=2;MLEAF=1.00;MQ=44.00;QD=33.97;SOR=1.007	GT:AD:DP:GQ:PL	1/1:0,49:49:99:2080,147,0
2L	604200	2L_604200_SNP	G	A	1345.77	.	AC=2;AF=1.00;AN=2;DB;DP=51;ExcessHet=3.0103;FS=0.000;MLEAC=2;MLEAF=1.00;MQ=43.96;QD=26.39;SOR=0.900	GT:AD:DP:GQ:PL	1/1:0,51:51:99:1374,152,0
2L	604357	2L_604357_SNP	A	T	1450.77	.	AC=2;AF=1.00;AN=2;DB;DP=55;ExcessHet=3.0103;FS=0.000;MLEAC=2;MLEAF=1.00;MQ=44.00;QD=27.37;SOR=1.287	GT:AD:DP:GQ:PL	1/1:0,53:53:99:1479,158,0
2L	604454	2L_604454_SNP	C	A	1489.77	.	AC=2;AF=1.00;AN=2;DB;DP=56;ExcessHet=3.0103;FS=0.000;MLEAC=2;MLEAF=1.00;MQ=44.00;QD=26.60;SOR=0.693	GT:AD:DP:GQ:PL	1/1:0,56:56:99:1518,168,0
2L	605568	2L_605568_SNP	G	T	1591.77	.	AC=2;AF=1.00;AN=2;DB;DP=35;ExcessHet=3.0103;FS=0.000;MLEAC=2;MLEAF=1.00;MQ=43.53;QD=28.11;SOR=0.749	GT:AD:DP:GQ:PL	1/1:0,35:35:99:1620,111,0
2L	605573	.	C	CAGAGGGA	1665.73	.	AC=2;AF=1.00;AN=2;DP=35;ExcessHet=3.0103;FS=0.000;MLEAC=2;MLEAF=1.00;MQ=43.53;QD=33.37;SOR=0.749	GT:AD:DP:GQ:PL	1/1:0,35:35:99:1703,114,0
2L	605745	2L_605745_SNP	A	G	1657.77	.	AC=2;AF=1.00;AN=2;DB;DP=63;ExcessHet=3.0103;FS=0.000;MLEAC=2;MLEAF=1.00;MQ=43.94;QD=26.74;SOR=0.758	GT:AD:DP:GQ:PL	1/1:0,62:62:99:1686,186,0
2L	605763	2L_605763_SNP	A	G	1572.77	.	AC=2;AF=1.00;AN=2;DB;DP=60;ExcessHet=3.0103;FS=0.000;MLEAC=2;MLEAF=1.00;MQ=43.93;QD=26.66;SOR=0.796	GT:AD:DP:GQ:PL	1/1:0,59:59:99:1601,177,0
2L	606292	2L_606292_SNP	C	G	1801.77	.	AC=2;AF=1.00;AN=2;DB;DP=43;ExcessHet=3.0103;FS=0.000;MLEAC=2;MLEAF=1.00;MQ=43.95;QD=27.44;SOR=0.941	GT:AD:DP:GQ:PL	1/1:0,43:43:99:1830,132,0
2L	606304	2L_606304_SNP	C	T	1714.77	.	AC=2;AF=1.00;AN=2;DB;DP=40;ExcessHet=3.0103;FS=0.000;MLEAC=2;MLEAF=1.00;MQ=43.95;QD=21.80;SOR=0.693	GT:AD:DP:GQ:PL	1/1:0,40:40:99:1743,123,0
2L	606349	2L_606349_SNP	C	T	1348.77	.	AC=2;AF=1.00;AN=2;DB;DP=49;ExcessHet=3.0103;FS=0.000;MLEAC=2;MLEAF=1.00;MQ=43.88;QD=27.53;SOR=0.733	GT:AD:DP:GQ:PL	1/1:0,49:49:99:1377,147,0
2L	606389	2L_606389_SNP	C	T	2068.77	.	AC=2;AF=1.00;AN=2;DB;DP=50;ExcessHet=3.0103;FS=0.000;MLEAC=2;MLEAF=1.00;MQ=43.88;QD=31.54;SOR=0.693	GT:AD:DP:GQ:PL	1/1:0,50:50:99:2097,150,0
2L	606405	2L_606405_SNP	A	C	2197.77	.	AC=2;AF=1.00;AN=2;DB;DP=45;ExcessHet=3.0103;FS=0.000;MLEAC=2;MLEAF=1.00;MQ=43.71;QD=32.64;SOR=0.737	GT:AD:DP:GQ:PL	1/1:0,45:45:99:2226,153,0
2L	606418	2L_606418_SNP	T	C	2086.77	.	AC=2;AF=1.00;AN=2;DB;DP=46;ExcessHet=3.0103;FS=0.000;MLEAC=2;MLEAF=1.00;MQ=43.65;QD=27.42;SOR=0.874	GT:AD:DP:GQ:PL	1/1:0,46:46:99:2115,141,0
2L	606427	2L_606427_SNP	T	C	2086.77	.	AC=2;AF=1.00;AN=2;DB;DP=46;ExcessHet=3.0103;FS=0.000;MLEAC=2;MLEAF=1.00;MQ=43.65;QD=34.65;SOR=1.085	GT:AD:DP:GQ:PL	1/1:0,46:46:99:2115,141,0
2L	606430	2L_606430_SNP	A	G	2086.77	.	AC=2;AF=1.00;AN=2;DB;DP=47;ExcessHet=3.0103;FS=0.000;MLEAC=2;MLEAF=1.00;MQ=43.66;QD=27.85;SOR=1.132	GT:AD:DP:GQ:PL	1/1:0,47:47:99:2115,141,0
2L	606452	2L_606452_SNP	C	T	2311.77	.	AC=2;AF=1.00;AN=2;DB;DP=49;ExcessHet=3.0103;FS=0.000;MLEAC=2;MLEAF=1.00;MQ=43.52;QD=25.55;SOR=1.112	GT:AD:DP:GQ:PL	1/1:0,49:49:99:2340,157,0
2L	606460	2L_606460_SNP	T	C	2176.77	.	AC=2;AF=1.00;AN=2;DB;DP=48;ExcessHet=3.0103;FS=0.000;MLEAC=2;MLEAF=1.00;MQ=43.36;QD=29.31;SOR=0.963	GT:AD:DP:GQ:PL	1/1:0,48:48:99:2205,147,0
2L	606477	2L_606477_SNP	A	G	2034.77	.	AC=2;AF=1.00;AN=2;DB;DP=45;ExcessHet=3.0103;FS=0.000;MLEAC=2;MLEAF=1.00;MQ=43.36;QD=27.86;SOR=1.280	GT:AD:DP:GQ:PL	1/1:0,45:45:99:2063,141,0
2L	606611	2L_606611_SNP	C	T	1233.77	.	AC=2;AF=1.00;AN=2;DB;DP=48;ExcessHet=3.0103;FS=0.000;MLEAC=2;MLEAF=1.00;MQ=43.61;QD=26.82;SOR=0.693	GT:AD:DP:GQ:PL	1/1:0,46:46:99:1262,138,0
2L	606872	.	A	AGCAGCAGCAACAAT	1790.73	.	AC=2;AF=1.00;AN=2;DP=47;ExcessHet=3.0103;FS=0.000;MLEAC=2;MLEAF=1.00;MQ=42.32;QD=31.17;SOR=0.850	GT:AD:DP:GQ:PL	1/1:0,39:39:99:1828,122,0
2L	607053	2L_607053_SNP	C	T	1352.77	.	AC=2;AF=1.00;AN=2;DB;DP=50;ExcessHet=3.0103;FS=0.000;MLEAC=2;MLEAF=1.00;MQ=43.96;QD=27.06;SOR=0.859	GT:AD:DP:GQ:PL	1/1:0,50:50:99:1381,150,0
2L	607159	2L_607159_SNP	G	T	2519.77	.	AC=2;AF=1.00;AN=2;DB;DP=56;ExcessHet=3.0103;FS=0.000;MLEAC=2;MLEAF=1.00;MQ=43.49;QD=31.15;SOR=0.765	GT:AD:DP:GQ:PL	1/1:0,56:56:99:2548,172,0
2L	607160	2L_607160_SNP	T	G	2519.77	.	AC=2;AF=1.00;AN=2;DB;DP=56;ExcessHet=3.0103;FS=0.000;MLEAC=2;MLEAF=1.00;MQ=43.49;QD=32.76;SOR=0.765	GT:AD:DP:GQ:PL	1/1:0,56:56:99:2548,172,0
2L	607164	2L_607164_SNP	T	C	2594.77	.	AC=2;AF=1.00;AN=2;DB;DP=58;ExcessHet=3.0103;FS=0.000;MLEAC=2;MLEAF=1.00;MQ=43.51;QD=31.70;SOR=0.914	GT:AD:DP:GQ:PL	1/1:0,58:58:99:2623,178,0
2L	607184	2L_607184_SNP	A	T	2803.77	.	AC=2;AF=1.00;AN=2;DB;DP=63;ExcessHet=3.0103;FS=0.000;MLEAC=2;MLEAF=1.00;MQ=43.55;QD=28.69;SOR=0.790	GT:AD:DP:GQ:PL	1/1:0,63:63:99:2832,193,0
2L	607185	2L_607185_SNP	C	T	2803.77	.	AC=2;AF=1.00;AN=2;DB;DP=63;ExcessHet=3.0103;FS=0.000;MLEAC=2;MLEAF=1.00;MQ=43.55;QD=30.08;SOR=0.859	GT:AD:DP:GQ:PL	1/1:0,63:63:99:2832,193,0
2L	607422	.	T	TGG	1725.73	.	AC=2;AF=1.00;AN=2;DP=57;ExcessHet=3.0103;FS=0.000;MLEAC=2;MLEAF=1.00;MQ=43.97;QD=33.84;SOR=0.732	GT:AD:DP:GQ:PL	1/1:0,51:51:99:1763,156,0
2L	608897	2L_608897_SNP	C	T	1240.77	.	AC=2;AF=1.00;AN=2;DB;DP=46;ExcessHet=3.0103;FS=0.000;MLEAC=2;MLEAF=1.00;MQ=43.65;QD=26.97;SOR=1.203	GT:AD:DP:GQ:PL	1/1:0,46:46:99:1269,138,0
2L	608982	2L_608982_SNP	T	G	979.77	.	AC=2;AF=1.00;AN=2;DB;DP=37;ExcessHet=3.0103;FS=0.000;MLEAC=2;MLEAF=1.00;MQ=43.92;QD=26.48;SOR=0.746	GT:AD:DP:GQ:PL	1/1:0,37:37:99:1008,109,0
2L	610019	2L_610019_SNP	C	T	1467.77	.	AC=2;AF=1.00;AN=2;DB;DP=54;ExcessHet=3.0103;FS=0.000;MLEAC=2;MLEAF=1.00;MQ=43.73;QD=27.18;SOR=0.931	GT:AD:DP:GQ:PL	1/1:0,54:54:99:1496,162,0
2L	611172	2L_611172_SNP	T	G	1367.77	.	AC=2;AF=1.00;AN=2;DB;DP=52;ExcessHet=3.0103;FS=0.000;MLEAC=2;MLEAF=1.00;MQ=43.96;QD=26.82;SOR=0.732	GT:AD:DP:GQ:PL	1/1:0,51:51:99:1396,153,0
2L	611711	2L_611711_SNP	T	C	1132.77	.	AC=2;AF=1.00;AN=2;DB;DP=42;ExcessHet=3.0103;FS=0.000;MLEAC=2;MLEAF=1.00;MQ=44.00;QD=26.97;SOR=1.127	GT:AD:DP:GQ:PL	1/1:0,42:42:99:1161,126,0
2L	611786	.	CT	C	1033.73	.	AC=2;AF=1.00;AN=2;DP=49;ExcessHet=3.0103;FS=0.000;MLEAC=2;MLEAF=1.00;MQ=43.88;QD=21.99;SOR=0.735	GT:AD:DP:GQ:PL	1/1:0,47:47:99:1071,140,0
2L	611826	2L_611826_SNP	T	G	1445.77	.	AC=2;AF=1.00;AN=2;DB;DP=54;ExcessHet=3.0103;FS=0.000;MLEAC=2;MLEAF=1.00;MQ=43.89;QD=26.77;SOR=0.767	GT:AD:DP:GQ:PL	1/1:0,54:54:99:1474,162,0
2L	611894	2L_611894_SNP	A	T	2465.77	.	AC=2;AF=1.00;AN=2;DB;DP=56;ExcessHet=3.0103;FS=0.000;MLEAC=2;MLEAF=1.00;MQ=44.00;QD=25.10;SOR=0.765	GT:AD:DP:GQ:PL	1/1:0,56:56:99:2494,169,0
2L	611901	2L_611901_SNP	T	C	2499.77	.	AC=2;AF=1.00;AN=2;DB;DP=57;ExcessHet=3.0103;FS=0.000;MLEAC=2;MLEAF=1.00;MQ=44.00;QD=27.40;SOR=0.728	GT:AD:DP:GQ:PL	1/1:0,57:57:99:2528,172,0
2L	612021	2L_612021_SNP	T	C	2537.77	.	AC=2;AF=1.00;AN=2;DB;DP=59;ExcessHet=3.0103;FS=0.000;MLEAC=2;MLEAF=1.00;MQ=43.71;QD=26.64;SOR=0.693	GT:AD:DP:GQ:PL	1/1:0,58:58:99:2566,178,0
2L	612026	2L_612026_SNP	C	T	2558.77	.	AC=2;AF=1.00;AN=2;DB;DP=56;ExcessHet=3.0103;FS=0.000;MLEAC=2;MLEAF=1.00;MQ=43.70;QD=30.12;SOR=0.729	GT:AD:DP:GQ:PL	1/1:0,55:55:99:2587,178,0
2L	612035	2L_612035_SNP	A	C	2424.77	.	AC=2;AF=1.00;AN=2;DB;DP=57;ExcessHet=3.0103;FS=0.000;MLEAC=2;MLEAF=1.00;MQ=43.70;QD=31.21;SOR=0.765	GT:AD:DP:GQ:PL	1/1:0,56:56:99:2453,169,0
2L	612072	2L_612072_SNP	C	T	1338.77	.	AC=2;AF=1.00;AN=2;BaseQRankSum=1.805;ClippingRankSum=0.000;DB;DP=53;ExcessHet=3.0103;FS=0.000;MLEAC=2;MLEAF=1.00;MQ=43.68;MQRankSum=0.000;QD=26.25;ReadPosRankSum=-0.548;SOR=0.382	GT:AD:DP:GQ:PL	1/1:1,50:51:99:1367,143,0
2L	612313	.	TGGATCGC	T	1716.73	.	AC=2;AF=1.00;AN=2;DP=44;ExcessHet=3.0103;FS=0.000;MLEAC=2;MLEAF=1.00;MQ=42.83;QD=35.27;SOR=0.693	GT:AD:DP:GQ:PL	1/1:0,40:40:99:1754,121,0
2L	612618	2L_612618_SNP	A	T	1436.77	.	AC=2;AF=1.00;AN=2;DB;DP=54;ExcessHet=3.0103;FS=0.000;MLEAC=2;MLEAF=1.00;MQ=43.44;QD=26.61;SOR=0.846	GT:AD:DP:GQ:PL	1/1:0,54:54:99:1465,161,0
2L	612854	2L_612854_SNP	C	T	2479.77	.	AC=2;AF=1.00;AN=2;DB;DP=60;ExcessHet=3.0103;FS=0.000;MLEAC=2;MLEAF=1.00;MQ=44.00;QD=34.77;SOR=0.796	GT:AD:DP:GQ:PL	1/1:0,59:59:99:2508,180,0
2L	612875	.	CA	C	2689.73	.	AC=2;AF=1.00;AN=2;DP=61;ExcessHet=3.0103;FS=0.000;MLEAC=2;MLEAF=1.00;MQ=43.97;QD=31.48;SOR=0.760	GT:AD:DP:GQ:PL	1/1:0,60:60:99:2727,184,0
2L	612878	.	A	G	2671.77	.	AC=2;AF=1.00;AN=2;DP=61;ExcessHet=3.0103;FS=0.000;MLEAC=2;MLEAF=1.00;MQ=43.97;QD=34.80;SOR=0.726	GT:AD:DP:GQ:PL	1/1:0,59:59:99:2700,181,0
2L	612938	2L_612938_SNP	G	T	1536.77	.	AC=2;AF=1.00;AN=2;DB;DP=57;ExcessHet=3.0103;FS=0.000;MLEAC=2;MLEAF=1.00;MQ=43.93;QD=26.96;SOR=0.960	GT:AD:DP:GQ:PL	1/1:0,57:57:99:1565,171,0
2L	612987	.	TAAA	T	3047.73	.	AC=2;AF=1.00;AN=2;DP=74;ExcessHet=3.0103;FS=0.000;MLEAC=2;MLEAF=1.00;MQ=43.97;QD=34.59;SOR=0.693	GT:AD:DP:GQ:PL	1/1:0,68:68:99:3085,208,0
2L	613013	.	TAAA	T	3202.73	.	AC=2;AF=1.00;AN=2;DP=72;ExcessHet=3.0103;FS=0.000;MLEAC=2;MLEAF=1.00;MQ=43.97;QD=30.77;SOR=0.779	GT:AD:DP:GQ:PL	1/1:0,71:71:99:3240,217,0
2L	613017	.	A	G	3211.77	.	AC=2;AF=1.00;AN=2;DP=73;ExcessHet=3.0103;FS=0.000;MLEAC=2;MLEAF=1.00;MQ=43.97;QD=27.11;SOR=0.807	GT:AD:DP:GQ:PL	1/1:0,72:72:99:3240,217,0
2L	613019	.	T	TACC	3242.73	.	AC=2;AF=1.00;AN=2;DP=72;ExcessHet=3.0103;FS=0.000;MLEAC=2;MLEAF=1.00;MQ=43.97;QD=28.44;SOR=0.779	GT:AD:DP:GQ:PL	1/1:0,71:71:99:3280,220,0
2L	613050	2L_613050_SNP	A	G	1820.77	.	AC=2;AF=1.00;AN=2;DB;DP=68;ExcessHet=3.0103;FS=0.000;MLEAC=2;MLEAF=1.00;MQ=44.00;QD=27.59;SOR=0.886	GT:AD:DP:GQ:PL	1/1:0,66:66:99:1849,198,0
2L	613416	2L_613416_SNP	A	G	1217.77	.	AC=2;AF=1.00;AN=2;DB;DP=47;ExcessHet=3.0103;FS=0.000;MLEAC=2;MLEAF=1.00;MQ=43.55;QD=26.47;SOR=0.874	GT:AD:DP:GQ:PL	1/1:0,46:46:99:1246,138,0
2L	613463	2L_613463_SNP	T	C	1223.77	.	AC=2;AF=1.00;AN=2;DB;DP=46;ExcessHet=3.0103;FS=0.000;MLEAC=2;MLEAF=1.00;MQ=43.07;QD=26.60;SOR=0.874	GT:AD:DP:GQ:PL	1/1:0,46:46:99:1252,138,0
2L	613509	2L_613509_SNP	G	C	1475.77	.	AC=2;AF=1.00;AN=2;DB;DP=54;ExcessHet=3.0103;FS=0.000;MLEAC=2;MLEAF=1.00;MQ=42.90;QD=27.33;SOR=1.118	GT:AD:DP:GQ:PL	1/1:0,54:54:99:1504,162,0
2L	613568	2L_613568_SNP	G	C	2068.77	.	AC=2;AF=1.00;AN=2;DB;DP=47;ExcessHet=3.0103;FS=0.000;MLEAC=2;MLEAF=1.00;MQ=42.83;QD=40.02;SOR=1.251	GT:AD:DP:GQ:PL	1/1:0,47:47:99:2097,141,0
2L	613574	2L_613574_SNP	G	A	2203.77	.	AC=2;AF=1.00;AN=2;DB;DP=49;ExcessHet=3.0103;FS=0.000;MLEAC=2;MLEAF=1.00;MQ=42.84;QD=32.38;SOR=1.112	GT:AD:DP:GQ:PL	1/1:0,49:49:99:2232,150,0
2L	613582	2L_613582_SNP	C	T	2301.77	.	AC=2;AF=1.00;AN=2;DB;DP=51;ExcessHet=3.0103;FS=0.000;MLEAC=2;MLEAF=1.00;MQ=42.78;QD=30.18;SOR=1.094	GT:AD:DP:GQ:PL	1/1:0,51:51:99:2330,157,0
2L	613585	2L_613585_SNP	C	T	2301.77	.	AC=2;AF=1.00;AN=2;DB;DP=51;ExcessHet=3.0103;FS=0.000;MLEAC=2;MLEAF=1.00;MQ=42.68;QD=28.76;SOR=1.094	GT:AD:DP:GQ:PL	1/1:0,51:51:99:2330,157,0
2L	613627	2L_613627_SNP	C	A	1120.77	.	AC=2;AF=1.00;AN=2;DB;DP=42;ExcessHet=3.0103;FS=0.000;MLEAC=2;MLEAF=1.00;MQ=42.73;QD=26.68;SOR=1.721	GT:AD:DP:GQ:PL	1/1:0,42:42:99:1149,126,0
2L	613656	.	AT	A	590.73	.	AC=2;AF=1.00;AN=2;DP=32;ExcessHet=3.0103;FS=0.000;MLEAC=2;MLEAF=1.00;MQ=42.36;QD=19.69;SOR=1.765	GT:AD:DP:GQ:PL	1/1:0,30:30:89:628,89,0
2L	613694	.	TTC	T	1447.73	.	AC=2;AF=1.00;AN=2;DP=33;ExcessHet=3.0103;FS=0.000;MLEAC=2;MLEAF=1.00;MQ=41.06;QD=29.91;SOR=1.352	GT:AD:DP:GQ:PL	1/1:0,33:33:99:1485,99,0
2L	613698	.	G	GC	1492.73	.	AC=2;AF=1.00;AN=2;DP=33;ExcessHet=3.0103;FS=0.000;MLEAC=2;MLEAF=1.00;MQ=41.06;QD=34.52;SOR=1.352	GT:AD:DP:GQ:PL	1/1:0,33:33:99:1530,102,0
2L	613701	.	G	GTTTTTT	1972.73	.	AC=2;AF=1.00;AN=2;DP=34;ExcessHet=3.0103;FS=0.000;MLEAC=1;MLEAF=0.500;MQ=40.95;QD=24.06;SOR=0.804	GT:AD:DP:GQ:PL	1/1:0,34:34:99:1992,138,0
2L	613718	2L_613718_SNP	G	A	1996.77	.	AC=2;AF=1.00;AN=2;DB;DP=45;ExcessHet=3.0103;FS=0.000;MLEAC=2;MLEAF=1.00;MQ=41.04;QD=30.59;SOR=1.880	GT:AD:DP:GQ:PL	1/1:0,45:45:99:2025,135,0
2L	613722	.	C	T	2086.77	.	AC=2;AF=1.00;AN=2;DP=47;ExcessHet=3.0103;FS=0.000;MLEAC=2;MLEAF=1.00;MQ=41.17;QD=27.05;SOR=1.814	GT:AD:DP:GQ:PL	1/1:0,47:47:99:2115,141,0
2L	613728	2L_613728_SNP	G	A	2176.77	.	AC=2;AF=1.00;AN=2;DB;DP=49;ExcessHet=3.0103;FS=0.000;MLEAC=2;MLEAF=1.00;MQ=41.33;QD=25.82;SOR=1.755	GT:AD:DP:GQ:PL	1/1:0,49:49:99:2205,147,0
2L	613733	.	C	G	2078.77	.	AC=2;AF=1.00;AN=2;DP=47;ExcessHet=3.0103;FS=0.000;MLEAC=2;MLEAF=1.00;MQ=41.47;QD=27.74;SOR=2.160	GT:AD:DP:GQ:PL	1/1:0,47:47:99:2107,141,0
2L	613786	2L_613786_SNP	A	C	2001.77	.	AC=2;AF=1.00;AN=2;DB;DP=47;ExcessHet=3.0103;FS=0.000;MLEAC=2;MLEAF=1.00;MQ=42.40;QD=27.42;SOR=1.931	GT:AD:DP:GQ:PL	1/1:0,46:46:99:2030,138,0
2L	613799	2L_613799_SNP	C	G	1996.77	.	AC=2;AF=1.00;AN=2;DB;DP=46;ExcessHet=3.0103;FS=0.000;MLEAC=2;MLEAF=1.00;MQ=42.50;QD=28.76;SOR=1.880	GT:AD:DP:GQ:PL	1/1:0,45:45:99:2025,135,0
2L	613806	2L_613806_SNP	C	G	1945.77	.	AC=2;AF=1.00;AN=2;DB;DP=45;ExcessHet=3.0103;FS=0.000;MLEAC=2;MLEAF=1.00;MQ=42.51;QD=26.00;SOR=1.828	GT:AD:DP:GQ:PL	1/1:0,44:44:99:1974,132,0
2L	613871	2L_613871_SNP	C	T	983.77	.	AC=2;AF=1.00;AN=2;DB;DP=36;ExcessHet=3.0103;FS=0.000;MLEAC=2;MLEAF=1.00;MQ=43.43;QD=27.33;SOR=1.061	GT:AD:DP:GQ:PL	1/1:0,36:36:99:1012,108,0
2L	613971	.	T	G	791.77	.	AC=2;AF=1.00;AN=2;DP=31;ExcessHet=3.0103;FS=0.000;MLEAC=2;MLEAF=1.00;MQ=43.65;QD=26.39;SOR=0.826	GT:AD:DP:GQ:PL	1/1:0,30:30:90:820,90,0
2L	614453	.	T	C	1812.77	.	AC=2;AF=1.00;AN=2;DP=67;ExcessHet=3.0103;FS=0.000;MLEAC=2;MLEAF=1.00;MQ=44.17;QD=27.06;SOR=0.990	GT:AD:DP:GQ:PL	1/1:0,67:67:99:1841,200,0
2L	614540	2L_614540_SNP	T	C	2804.77	.	AC=2;AF=1.00;AN=2;DB;DP=66;ExcessHet=3.0103;FS=0.000;MLEAC=2;MLEAF=1.00;MQ=44.17;QD=27.57;SOR=1.196	GT:AD:DP:GQ:PL	1/1:0,66:66:99:2833,199,0
2L	614543	.	G	GA	2821.73	.	AC=2;AF=1.00;AN=2;DP=66;ExcessHet=3.0103;FS=0.000;MLEAC=2;MLEAF=1.00;MQ=44.17;QD=27.26;SOR=1.196	GT:AD:DP:GQ:PL	1/1:0,66:66:99:2859,202,0
2L	615133	2L_615133_SNP	T	C	1018.77	.	AC=2;AF=1.00;AN=2;DB;DP=38;ExcessHet=3.0103;FS=0.000;MLEAC=2;MLEAF=1.00;MQ=44.00;QD=26.81;SOR=0.914	GT:AD:DP:GQ:PL	1/1:0,38:38:99:1047,114,0
2L	615309	.	AT	A	2510.73	.	AC=2;AF=1.00;AN=2;DP=57;ExcessHet=3.0103;FS=0.000;MLEAC=2;MLEAF=1.00;MQ=43.81;QD=29.93;SOR=0.728	GT:AD:DP:GQ:PL	1/1:0,57:57:99:2548,172,0
2L	615311	.	G	A	2519.77	.	AC=2;AF=1.00;AN=2;DP=57;ExcessHet=3.0103;FS=0.000;MLEAC=2;MLEAF=1.00;MQ=43.81;QD=28.86;SOR=0.728	GT:AD:DP:GQ:PL	1/1:0,57:57:99:2548,172,0
2L	615340	.	G	GC	1840.73	.	AC=2;AF=1.00;AN=2;DP=55;ExcessHet=3.0103;FS=0.000;MLEAC=2;MLEAF=1.00;MQ=43.75;QD=34.09;SOR=0.767	GT:AD:DP:GQ:PL	1/1:0,54:54:99:1878,162,0
2L	615825	2L_615825_SNP	T	A	1593.77	.	AC=2;AF=1.00;AN=2;BaseQRankSum=0.947;ClippingRankSum=0.000;DB;DP=61;ExcessHet=3.0103;FS=0.000;MLEAC=2;MLEAF=1.00;MQ=42.92;MQRankSum=-0.840;QD=26.13;ReadPosRankSum=-1.080;SOR=0.223	GT:AD:DP:GQ:PL	1/1:1,60:61:99:1622,156,0
2L	615853	2L_615853_SNP	C	T	2617.77	.	AC=2;AF=1.00;AN=2;BaseQRankSum=1.214;ClippingRankSum=0.000;DB;DP=61;ExcessHet=3.0103;FS=3.082;MLEAC=2;MLEAF=1.00;MQ=42.92;MQRankSum=-0.840;QD=29.78;ReadPosRankSum=-1.250;SOR=0.328	GT:AD:DP:GQ:PL	1/1:1,60:61:99:2646,130,0
2L	615855	2L_615855_SNP	T	A	2617.77	.	AC=2;AF=1.00;AN=2;BaseQRankSum=-0.776;ClippingRankSum=0.000;DB;DP=61;ExcessHet=3.0103;FS=3.082;MLEAC=2;MLEAF=1.00;MQ=42.92;MQRankSum=-0.840;QD=25.99;ReadPosRankSum=-1.165;SOR=0.328	GT:AD:DP:GQ:PL	1/1:1,60:61:99:2646,130,0
2L	615874	2L_615874_SNP	T	C	2617.77	.	AC=2;AF=1.00;AN=2;BaseQRankSum=1.100;ClippingRankSum=0.000;DB;DP=62;ExcessHet=3.0103;FS=0.000;MLEAC=2;MLEAF=1.00;MQ=42.93;MQRankSum=-0.828;QD=31.69;ReadPosRankSum=-0.335;SOR=0.264	GT:AD:DP:GQ:PL	1/1:1,61:62:99:2646,118,0
2L	615879	2L_615879_SNP	G	T	2764.77	.	AC=2;AF=1.00;AN=2;BaseQRankSum=1.350;ClippingRankSum=0.000;DB;DP=61;ExcessHet=3.0103;FS=0.000;MLEAC=2;MLEAF=1.00;MQ=42.92;MQRankSum=-0.840;QD=29.77;ReadPosRankSum=-0.199;SOR=0.223	GT:AD:DP:GQ:PL	1/1:1,60:61:99:2793,127,0
2L	615880	.	A	AATGGTTT	2728.73	.	AC=2;AF=1.00;AN=2;BaseQRankSum=0.609;ClippingRankSum=0.000;DP=62;ExcessHet=3.0103;FS=0.000;MLEAC=2;MLEAF=1.00;MQ=42.93;MQRankSum=-0.828;QD=31.60;ReadPosRankSum=-0.168;SOR=0.274	GT:AD:DP:GQ:PL	1/1:1,61:62:99:2766,124,0
2L	615882	.	CAA	C	2728.73	.	AC=2;AF=1.00;AN=2;BaseQRankSum=1.094;ClippingRankSum=0.000;DP=62;ExcessHet=3.0103;FS=0.000;MLEAC=2;MLEAF=1.00;MQ=42.93;MQRankSum=-0.828;QD=28.57;ReadPosRankSum=0.000;SOR=0.236	GT:AD:DP:GQ:PL	1/1:1,61:62:99:2766,124,0
2L	615885	.	A	G	2647.77	.	AC=2;AF=1.00;AN=2;BaseQRankSum=1.493;ClippingRankSum=0.000;DP=62;ExcessHet=3.0103;FS=0.000;MLEAC=2;MLEAF=1.00;MQ=42.93;MQRankSum=-0.828;QD=24.80;ReadPosRankSum=0.112;SOR=0.236	GT:AD:DP:GQ:PL	1/1:1,61:62:99:2676,118,0
2L	615903	2L_615903_SNP	C	T	1532.77	.	AC=2;AF=1.00;AN=2;BaseQRankSum=2.881;ClippingRankSum=0.000;DB;DP=63;ExcessHet=3.0103;FS=0.000;MLEAC=2;MLEAF=1.00;MQ=42.95;MQRankSum=-1.476;QD=24.33;ReadPosRankSum=0.469;SOR=0.409	GT:AD:DP:GQ:PL	1/1:3,60:63:75:1561,75,0
2L	616498	2L_616498_SNP	G	A	1581.77	.	AC=2;AF=1.00;AN=2;DB;DP=58;ExcessHet=3.0103;FS=0.000;MLEAC=2;MLEAF=1.00;MQ=43.97;QD=27.27;SOR=0.762	GT:AD:DP:GQ:PL	1/1:0,58:58:99:1610,174,0
2L	616566	.	A	AAT	2293.73	.	AC=2;AF=1.00;AN=2;DP=49;ExcessHet=3.0103;FS=0.000;MLEAC=2;MLEAF=1.00;MQ=43.88;QD=25.36;SOR=0.909	GT:AD:DP:GQ:PL	1/1:0,49:49:99:2331,157,0
2L	616571	.	A	AT	2518.73	.	AC=2;AF=1.00;AN=2;DP=52;ExcessHet=3.0103;FS=0.000;MLEAC=2;MLEAF=1.00;MQ=43.89;QD=25.42;SOR=1.036	GT:AD:DP:GQ:PL	1/1:0,52:52:99:2556,172,0
2L	616593	2L_616593_SNP	G	A	2390.77	.	AC=2;AF=1.00;AN=2;DB;DP=52;ExcessHet=3.0103;FS=0.000;MLEAC=2;MLEAF=1.00;MQ=43.89;QD=31.45;SOR=1.480	GT:AD:DP:GQ:PL	1/1:0,52:52:99:2419,163,0
2L	616594	2L_616594_SNP	A	T	2390.77	.	AC=2;AF=1.00;AN=2;DB;DP=52;ExcessHet=3.0103;FS=0.000;MLEAC=2;MLEAF=1.00;MQ=43.89;QD=31.77;SOR=1.480	GT:AD:DP:GQ:PL	1/1:0,52:52:99:2419,163,0
2L	616621	2L_616621_SNP	T	C	2156.77	.	AC=2;AF=1.00;AN=2;DB;DP=50;ExcessHet=3.0103;FS=0.000;MLEAC=2;MLEAF=1.00;MQ=43.92;QD=23.86;SOR=1.519	GT:AD:DP:GQ:PL	1/1:0,50:50:99:2185,150,0
2L	616644	2L_616644_SNP	G	A	2385.77	.	AC=2;AF=1.00;AN=2;DB;DP=53;ExcessHet=3.0103;FS=0.000;MLEAC=2;MLEAF=1.00;MQ=43.85;QD=29.99;SOR=1.287	GT:AD:DP:GQ:PL	1/1:0,53:53:99:2414,163,0
2L	616660	2L_616660_SNP	A	G	2497.77	.	AC=2;AF=1.00;AN=2;DB;DP=57;ExcessHet=3.0103;FS=0.000;MLEAC=2;MLEAF=1.00;MQ=43.86;QD=34.03;SOR=1.342	GT:AD:DP:GQ:PL	1/1:0,57:57:99:2526,178,0
2L	616704	2L_616704_SNP	G	A	1767.77	.	AC=2;AF=1.00;AN=2;DB;DP=63;ExcessHet=3.0103;FS=0.000;MLEAC=2;MLEAF=1.00;MQ=43.88;QD=28.06;SOR=1.366	GT:AD:DP:GQ:PL	1/1:0,63:63:99:1796,189,0
2L	616746	2L_616746_SNP	T	G	2370.77	.	AC=2;AF=1.00;AN=2;DB;DP=51;ExcessHet=3.0103;FS=0.000;MLEAC=2;MLEAF=1.00;MQ=43.88;QD=29.09;SOR=0.732	GT:AD:DP:GQ:PL	1/1:0,51:51:99:2399,166,0
2L	616769	2L_616769_SNP	T	A	2547.77	.	AC=2;AF=1.00;AN=2;DB;DP=56;ExcessHet=3.0103;FS=0.000;MLEAC=2;MLEAF=1.00;MQ=43.63;QD=29.67;SOR=0.765	GT:AD:DP:GQ:PL	1/1:0,56:56:99:2576,175,0
2L	616772	2L_616772_SNP	C	T	2446.77	.	AC=2;AF=1.00;AN=2;DB;DP=54;ExcessHet=3.0103;FS=0.000;MLEAC=2;MLEAF=1.00;MQ=43.62;QD=25.74;SOR=0.846	GT:AD:DP:GQ:PL	1/1:0,54:54:99:2475,166,0
2L	616781	2L_616781_SNP	C	A	2339.77	.	AC=2;AF=1.00;AN=2;DB;DP=51;ExcessHet=3.0103;FS=0.000;MLEAC=2;MLEAF=1.00;MQ=43.64;QD=31.15;SOR=0.900	GT:AD:DP:GQ:PL	1/1:0,51:51:99:2368,160,0
2L	616999	.	AAAC	A	853.73	.	AC=2;AF=1.00;AN=2;BaseQRankSum=-2.026;ClippingRankSum=0.000;DP=47;ExcessHet=3.0103;FS=2.270;MLEAC=2;MLEAF=1.00;MQ=43.34;MQRankSum=-0.311;QD=18.16;ReadPosRankSum=-0.631;SOR=0.621	GT:AD:DP:GQ:PL	1/1:3,44:47:78:891,78,0
2L	617081	2L_617081_SNP	A	T	2036.77	.	AC=2;AF=1.00;AN=2;DB;DP=45;ExcessHet=3.0103;FS=0.000;MLEAC=2;MLEAF=1.00;MQ=44.00;QD=29.40;SOR=1.038	GT:AD:DP:GQ:PL	1/1:0,45:45:99:2065,141,0
2L	617082	2L_617082_SNP	C	A	2036.77	.	AC=2;AF=1.00;AN=2;DB;DP=47;ExcessHet=3.0103;FS=0.000;MLEAC=2;MLEAF=1.00;MQ=44.00;QD=29.97;SOR=0.919	GT:AD:DP:GQ:PL	1/1:0,47:47:99:2065,141,0
2L	617351	2L_617351_SNP	A	C	1560.77	.	AC=2;AF=1.00;AN=2;DB;DP=61;ExcessHet=3.0103;FS=0.000;MLEAC=2;MLEAF=1.00;MQ=43.95;QD=25.59;SOR=0.941	GT:AD:DP:GQ:PL	1/1:0,61:61:99:1589,182,0
2L	617381	2L_617381_SNP	T	C	2649.77	.	AC=2;AF=1.00;AN=2;DB;DP=63;ExcessHet=3.0103;FS=0.000;MLEAC=2;MLEAF=1.00;MQ=43.84;QD=29.90;SOR=0.826	GT:AD:DP:GQ:PL	1/1:0,62:62:99:2678,189,0
2L	617400	2L_617400_SNP	T	A	2587.77	.	AC=2;AF=1.00;AN=2;DB;DP=60;ExcessHet=3.0103;FS=0.000;MLEAC=2;MLEAF=1.00;MQ=43.83;QD=28.76;SOR=0.726	GT:AD:DP:GQ:PL	1/1:0,59:59:99:2616,183,0
2L	617495	2L_617495_SNP	T	G	1254.77	.	AC=2;AF=1.00;AN=2;DB;DP=48;ExcessHet=3.0103;FS=0.000;MLEAC=2;MLEAF=1.00;MQ=43.70;QD=26.14;SOR=0.866	GT:AD:DP:GQ:PL	1/1:0,48:48:99:1283,142,0
2L	617770	2L_617770_SNP	G	T	2055.77	.	AC=2;AF=1.00;AN=2;DB;DP=49;ExcessHet=3.0103;FS=0.000;MLEAC=2;MLEAF=1.00;MQ=44.00;QD=27.43;SOR=0.963	GT:AD:DP:GQ:PL	1/1:0,48:48:99:2084,144,0
2L	617772	.	CT	C	2046.73	.	AC=2;AF=1.00;AN=2;DP=49;ExcessHet=3.0103;FS=0.000;MLEAC=2;MLEAF=1.00;MQ=44.00;QD=32.93;SOR=0.963	GT:AD:DP:GQ:PL	1/1:0,48:48:99:2084,144,0
2L	617881	2L_617881_SNP	G	C	1159.77	.	AC=2;AF=1.00;AN=2;DB;DP=45;ExcessHet=3.0103;FS=0.000;MLEAC=2;MLEAF=1.00;MQ=43.94;QD=25.77;SOR=0.829	GT:AD:DP:GQ:PL	1/1:0,45:45:99:1188,134,0
2L	618218	2L_618218_SNP	A	T	1860.77	.	AC=2;AF=1.00;AN=2;DB;DP=43;ExcessHet=3.0103;FS=0.000;MLEAC=2;MLEAF=1.00;MQ=43.93;QD=31.04;SOR=0.941	GT:AD:DP:GQ:PL	1/1:0,43:43:99:1889,135,0
2L	618226	2L_618226_SNP	A	T	1855.77	.	AC=2;AF=1.00;AN=2;DB;DP=44;ExcessHet=3.0103;FS=0.000;MLEAC=2;MLEAF=1.00;MQ=43.84;QD=28.48;SOR=0.883	GT:AD:DP:GQ:PL	1/1:0,44:44:99:1884,132,0
2L	618253	2L_618253_SNP	T	C	1316.77	.	AC=2;AF=1.00;AN=2;DB;DP=49;ExcessHet=3.0103;FS=0.000;MLEAC=2;MLEAF=1.00;MQ=43.66;QD=26.87;SOR=0.818	GT:AD:DP:GQ:PL	1/1:0,49:49:99:1345,147,0
2L	618295	.	ACTTGT	A	2123.73	.	AC=2;AF=1.00;AN=2;DP=48;ExcessHet=3.0103;FS=0.000;MLEAC=2;MLEAF=1.00;MQ=43.75;QD=34.07;SOR=0.963	GT:AD:DP:GQ:PL	1/1:0,48:48:99:2161,147,0
2L	618307	2L_618307_SNP	C	T	2132.77	.	AC=2;AF=1.00;AN=2;DB;DP=47;ExcessHet=3.0103;FS=0.000;MLEAC=2;MLEAF=1.00;MQ=43.79;QD=24.66;SOR=1.022	GT:AD:DP:GQ:PL	1/1:0,47:47:99:2161,148,0
2L	618493	.	ATT	A	824.73	.	AC=2;AF=1.00;AN=2;BaseQRankSum=1.109;ClippingRankSum=0.000;DP=39;ExcessHet=3.0103;FS=0.000;MLEAC=2;MLEAF=1.00;MQ=43.85;MQRankSum=3.164;QD=26.60;ReadPosRankSum=0.503;SOR=0.428	GT:AD:DP:GQ:PL	1/1:1,30:31:88:862,88,0
2L	618553	2L_618553_SNP	T	C	1391.77	.	AC=2;AF=1.00;AN=2;DB;DP=34;ExcessHet=3.0103;FS=0.000;MLEAC=2;MLEAF=1.00;MQ=43.77;QD=26.84;SOR=1.819	GT:AD:DP:GQ:PL	1/1:0,34:34:99:1420,105,0
2L	618570	2L_618570_SNP	T	A	1382.77	.	AC=2;AF=1.00;AN=2;DB;DP=34;ExcessHet=3.0103;FS=0.000;MLEAC=2;MLEAF=1.00;MQ=43.83;QD=27.77;SOR=1.418	GT:AD:DP:GQ:PL	1/1:0,34:34:99:1411,102,0
2L	618765	2L_618765_SNP	T	C	1854.77	.	AC=2;AF=1.00;AN=2;DB;DP=44;ExcessHet=3.0103;FS=0.000;MLEAC=2;MLEAF=1.00;MQ=43.87;QD=27.25;SOR=1.828	GT:AD:DP:GQ:PL	1/1:0,44:44:99:1883,132,0
2L	618782	2L_618782_SNP	T	C	1917.77	.	AC=2;AF=1.00;AN=2;DB;DP=45;ExcessHet=3.0103;FS=0.000;MLEAC=2;MLEAF=1.00;MQ=43.88;QD=31.97;SOR=1.559	GT:AD:DP:GQ:PL	1/1:0,45:45:99:1946,138,0
2L	618844	.	C	CCATTGT	2211.73	.	AC=2;AF=1.00;AN=2;DP=53;ExcessHet=3.0103;FS=0.000;MLEAC=2;MLEAF=1.00;MQ=43.72;QD=31.66;SOR=0.813	GT:AD:DP:GQ:PL	1/1:0,51:51:99:2249,156,0
2L	619261	.	CA	C	545.73	.	AC=2;AF=1.00;AN=2;BaseQRankSum=-1.646;ClippingRankSum=0.000;DP=42;ExcessHet=3.0103;FS=0.000;MLEAC=2;MLEAF=1.00;MQ=43.91;MQRankSum=-0.129;QD=15.59;SOR=0.307	GT:AD:DP:GQ:PL	1/1:1,34:35:82:583,82,0
2L	619370	2L_619370_SNP	C	T	1171.77	.	AC=2;AF=1.00;AN=2;DB;DP=45;ExcessHet=3.0103;FS=0.000;MLEAC=2;MLEAF=1.00;MQ=43.94;QD=27.25;SOR=1.455	GT:AD:DP:GQ:PL	1/1:0,43:43:99:1200,129,0
2L	619467	2L_619467_SNP	A	G	1292.77	.	AC=2;AF=1.00;AN=2;DB;DP=49;ExcessHet=3.0103;FS=0.000;MLEAC=2;MLEAF=1.00;MQ=43.96;QD=27.51;SOR=0.735	GT:AD:DP:GQ:PL	1/1:0,47:47:99:1321,141,0
2L	619691	2L_619691_SNP	C	G	2096.77	.	AC=2;AF=1.00;AN=2;DB;DP=51;ExcessHet=3.0103;FS=0.000;MLEAC=2;MLEAF=1.00;MQ=43.90;QD=31.10;SOR=0.859	GT:AD:DP:GQ:PL	1/1:0,50:50:99:2125,156,0
2L	619713	2L_619713_SNP	T	C	2122.77	.	AC=2;AF=1.00;AN=2;DB;DP=54;ExcessHet=3.0103;FS=0.000;MLEAC=2;MLEAF=1.00;MQ=43.91;QD=33.82;SOR=0.981	GT:AD:DP:GQ:PL	1/1:0,53:53:99:2151,159,0
2L	619916	2L_619916_SNP	T	A	2294.77	.	AC=2;AF=1.00;AN=2;DB;DP=53;ExcessHet=3.0103;FS=0.000;MLEAC=2;MLEAF=1.00;MQ=43.93;QD=26.51;SOR=0.808	GT:AD:DP:GQ:PL	1/1:0,53:53:99:2323,160,0
2L	619922	2L_619922_SNP	G	C	2256.77	.	AC=2;AF=1.00;AN=2;DB;DP=52;ExcessHet=3.0103;FS=0.000;MLEAC=2;MLEAF=1.00;MQ=43.92;QD=28.09;SOR=0.770	GT:AD:DP:GQ:PL	1/1:0,52:52:99:2285,157,0
2L	620069	2L_620069_SNP	C	T	2317.77	.	AC=2;AF=1.00;AN=2;DB;DP=53;ExcessHet=3.0103;FS=0.000;MLEAC=2;MLEAF=1.00;MQ=43.67;QD=29.44;SOR=0.730	GT:AD:DP:GQ:PL	1/1:0,53:53:99:2346,163,0
2L	620082	2L_620082_SNP	T	A	2342.77	.	AC=2;AF=1.00;AN=2;DB;DP=54;ExcessHet=3.0103;FS=0.000;MLEAC=2;MLEAF=1.00;MQ=43.64;QD=33.43;SOR=0.846	GT:AD:DP:GQ:PL	1/1:0,54:54:99:2371,166,0
2L	620097	.	TGAGA	T	1788.73	.	AC=2;AF=1.00;AN=2;DP=49;ExcessHet=3.0103;FS=0.000;MLEAC=2;MLEAF=1.00;MQ=43.60;QD=29.42;SOR=0.793	GT:AD:DP:GQ:PL	1/1:0,43:43:99:1826,129,0
2L	620211	2L_620211_SNP	A	T	1717.77	.	AC=2;AF=1.00;AN=2;DB;DP=42;ExcessHet=3.0103;FS=0.000;MLEAC=2;MLEAF=1.00;MQ=43.67;QD=33.12;SOR=0.788	GT:AD:DP:GQ:PL	1/1:0,42:42:99:1746,126,0
2L	620228	.	C	CG	1748.73	.	AC=2;AF=1.00;AN=2;DP=44;ExcessHet=3.0103;FS=0.000;MLEAC=2;MLEAF=1.00;MQ=43.46;QD=32.79;SOR=0.784	GT:AD:DP:GQ:PL	1/1:0,44:44:99:1786,132,0
2L	620295	.	T	TACGAACGA	2437.73	.	AC=2;AF=1.00;AN=2;DP=50;ExcessHet=3.0103;FS=0.000;MLEAC=2;MLEAF=1.00;MQ=43.11;QD=25.14;SOR=0.776	GT:AD:DP:GQ:PL	1/1:0,48:48:99:2475,165,0
2L	620296	.	T	A	2536.77	.	AC=2;AF=1.00;AN=2;DP=51;ExcessHet=3.0103;FS=0.000;MLEAC=2;MLEAF=1.00;MQ=43.17;QD=34.55;SOR=0.952	GT:AD:DP:GQ:PL	1/1:0,50:50:99:2565,172,0
2L	620314	2L_620314_SNP	G	A	2266.77	.	AC=2;AF=1.00;AN=2;DB;DP=50;ExcessHet=3.0103;FS=0.000;MLEAC=2;MLEAF=1.00;MQ=43.19;QD=31.81;SOR=1.112	GT:AD:DP:GQ:PL	1/1:0,49:49:99:2295,154,0
2L	620316	2L_620316_SNP	A	G	2322.77	.	AC=2;AF=1.00;AN=2;DB;DP=51;ExcessHet=3.0103;FS=0.000;MLEAC=2;MLEAF=1.00;MQ=43.25;QD=28.79;SOR=0.952	GT:AD:DP:GQ:PL	1/1:0,50:50:99:2351,160,0
2L	620321	2L_620321_SNP	C	A	2277.77	.	AC=2;AF=1.00;AN=2;DB;DP=52;ExcessHet=3.0103;FS=0.000;MLEAC=2;MLEAF=1.00;MQ=43.26;QD=34.15;SOR=0.813	GT:AD:DP:GQ:PL	1/1:0,51:51:99:2306,157,0
2L	620375	2L_620375_SNP	C	T	1333.77	.	AC=2;AF=1.00;AN=2;DB;DP=51;ExcessHet=3.0103;FS=0.000;MLEAC=2;MLEAF=1.00;MQ=43.56;QD=26.68;SOR=0.773	GT:AD:DP:GQ:PL	1/1:0,50:50:99:1362,150,0
2L	620561	2L_620561_SNP	A	G	1355.77	.	AC=2;AF=1.00;AN=2;DB;DP=54;ExcessHet=3.0103;FS=0.000;MLEAC=2;MLEAF=1.00;MQ=43.68;QD=25.58;SOR=0.808	GT:AD:DP:GQ:PL	1/1:0,53:53:99:1384,158,0
2L	620576	2L_620576_SNP	T	A	1404.77	.	AC=2;AF=1.00;AN=2;DB;DP=56;ExcessHet=3.0103;FS=0.000;MLEAC=2;MLEAF=1.00;MQ=43.69;QD=26.51;SOR=0.730	GT:AD:DP:GQ:PL	1/1:0,53:53:99:1433,158,0
2L	620597	2L_620597_SNP	C	T	1472.77	.	AC=2;AF=1.00;AN=2;DB;DP=56;ExcessHet=3.0103;FS=0.000;MLEAC=2;MLEAF=1.00;MQ=43.69;QD=26.78;SOR=0.729	GT:AD:DP:GQ:PL	1/1:0,55:55:99:1501,164,0
2L	620742	2L_620742_SNP	C	T	1270.77	.	AC=2;AF=1.00;AN=2;DB;DP=48;ExcessHet=3.0103;FS=0.000;MLEAC=2;MLEAF=1.00;MQ=44.00;QD=27.04;SOR=1.022	GT:AD:DP:GQ:PL	1/1:0,47:47:99:1299,141,0
2L	620832	2L_620832_SNP	G	A	1684.77	.	AC=2;AF=1.00;AN=2;DB;DP=62;ExcessHet=3.0103;FS=0.000;MLEAC=2;MLEAF=1.00;MQ=43.91;QD=27.17;SOR=0.758	GT:AD:DP:GQ:PL	1/1:0,62:62:99:1713,186,0
2L	620850	2L_620850_SNP	A	T	1642.77	.	AC=2;AF=1.00;AN=2;DB;DP=60;ExcessHet=3.0103;FS=0.000;MLEAC=2;MLEAF=1.00;MQ=43.87;QD=27.38;SOR=0.760	GT:AD:DP:GQ:PL	1/1:0,60:60:99:1671,180,0
2L	620883	2L_620883_SNP	C	T	1616.77	.	AC=2;AF=1.00;AN=2;DB;DP=60;ExcessHet=3.0103;FS=0.000;MLEAC=2;MLEAF=1.00;MQ=43.80;QD=26.95;SOR=0.906	GT:AD:DP:GQ:PL	1/1:0,60:60:99:1645,180,0
2L	620909	2L_620909_SNP	A	C	2585.77	.	AC=2;AF=1.00;AN=2;DB;DP=59;ExcessHet=3.0103;FS=0.000;MLEAC=2;MLEAF=1.00;MQ=43.80;QD=32.30;SOR=0.950	GT:AD:DP:GQ:PL	1/1:0,59:59:99:2614,178,0
2L	620913	2L_620913_SNP	T	C	2594.77	.	AC=2;AF=1.00;AN=2;DB;DP=59;ExcessHet=3.0103;FS=0.000;MLEAC=2;MLEAF=1.00;MQ=43.80;QD=33.22;SOR=0.950	GT:AD:DP:GQ:PL	1/1:0,59:59:99:2623,178,0
2L	620952	2L_620952_SNP	T	A	2435.77	.	AC=2;AF=1.00;AN=2;DB;DP=56;ExcessHet=3.0103;FS=0.000;MLEAC=2;MLEAF=1.00;MQ=43.75;QD=31.39;SOR=0.765	GT:AD:DP:GQ:PL	1/1:0,56:56:99:2464,168,0
2L	620958	2L_620958_SNP	A	T	2446.77	.	AC=2;AF=1.00;AN=2;DB;DP=55;ExcessHet=3.0103;FS=0.000;MLEAC=2;MLEAF=1.00;MQ=43.75;QD=29.28;SOR=0.729	GT:AD:DP:GQ:PL	1/1:0,55:55:99:2475,168,0
2L	620991	2L_620991_SNP	T	G	2079.77	.	AC=2;AF=1.00;AN=2;DB;DP=47;ExcessHet=3.0103;FS=0.000;MLEAC=2;MLEAF=1.00;MQ=43.83;QD=25.95;SOR=0.823	GT:AD:DP:GQ:PL	1/1:0,47:47:99:2108,141,0
2L	620996	2L_620996_SNP	C	T	2148.77	.	AC=2;AF=1.00;AN=2;DB;DP=49;ExcessHet=3.0103;FS=0.000;MLEAC=2;MLEAF=1.00;MQ=43.84;QD=28.33;SOR=0.733	GT:AD:DP:GQ:PL	1/1:0,49:49:99:2177,147,0
2L	621012	2L_621012_SNP	A	G	1224.77	.	AC=2;AF=1.00;AN=2;DB;DP=46;ExcessHet=3.0103;FS=0.000;MLEAC=2;MLEAF=1.00;MQ=43.87;QD=26.63;SOR=0.780	GT:AD:DP:GQ:PL	1/1:0,46:46:99:1253,138,0
2L	621033	2L_621033_SNP	T	C	1286.77	.	AC=2;AF=1.00;AN=2;DB;DP=49;ExcessHet=3.0103;FS=0.000;MLEAC=2;MLEAF=1.00;MQ=43.92;QD=26.26;SOR=0.909	GT:AD:DP:GQ:PL	1/1:0,49:49:99:1315,147,0
2L	621126	2L_621126_SNP	A	C	1530.77	.	AC=2;AF=1.00;AN=2;DB;DP=60;ExcessHet=3.0103;FS=0.000;MLEAC=2;MLEAF=1.00;MQ=44.00;QD=25.51;SOR=0.831	GT:AD:DP:GQ:PL	1/1:0,60:60:99:1559,177,0
2L	621168	2L_621168_SNP	A	T	1496.77	.	AC=2;AF=1.00;AN=2;DB;DP=55;ExcessHet=3.0103;FS=0.000;MLEAC=2;MLEAF=1.00;MQ=43.86;QD=27.21;SOR=0.804	GT:AD:DP:GQ:PL	1/1:0,55:55:99:1525,165,0
2L	621206	2L_621206_SNP	T	G	1388.77	.	AC=2;AF=1.00;AN=2;DB;DP=52;ExcessHet=3.0103;FS=0.000;MLEAC=2;MLEAF=1.00;MQ=43.85;QD=26.71;SOR=0.770	GT:AD:DP:GQ:PL	1/1:0,52:52:99:1417,155,0
2L	621220	2L_621220_SNP	T	A	1556.77	.	AC=2;AF=1.00;AN=2;DB;DP=58;ExcessHet=3.0103;FS=0.000;MLEAC=2;MLEAF=1.00;MQ=43.86;QD=27.31;SOR=0.728	GT:AD:DP:GQ:PL	1/1:0,57:57:99:1585,171,0
2L	621263	2L_621263_SNP	G	C	2276.77	.	AC=2;AF=1.00;AN=2;DB;DP=52;ExcessHet=3.0103;FS=0.000;MLEAC=2;MLEAF=1.00;MQ=43.85;QD=32.34;SOR=0.853	GT:AD:DP:GQ:PL	1/1:0,52:52:99:2305,160,0
2L	621270	2L_621270_SNP	T	G	2266.77	.	AC=2;AF=1.00;AN=2;DB;DP=51;ExcessHet=3.0103;FS=0.000;MLEAC=2;MLEAF=1.00;MQ=43.85;QD=32.10;SOR=0.900	GT:AD:DP:GQ:PL	1/1:0,51:51:99:2295,154,0
2L	621273	2L_621273_SNP	T	C	2266.77	.	AC=2;AF=1.00;AN=2;DB;DP=51;ExcessHet=3.0103;FS=0.000;MLEAC=2;MLEAF=1.00;MQ=43.85;QD=24.93;SOR=0.900	GT:AD:DP:GQ:PL	1/1:0,51:51:99:2295,154,0
2L	621284	2L_621284_SNP	A	G	1458.77	.	AC=2;AF=1.00;AN=2;DB;DP=55;ExcessHet=3.0103;FS=0.000;MLEAC=2;MLEAF=1.00;MQ=43.86;QD=26.52;SOR=0.884	GT:AD:DP:GQ:PL	1/1:0,55:55:99:1487,165,0
2L	621341	2L_621341_SNP	A	C	1775.77	.	AC=2;AF=1.00;AN=2;DB;DP=67;ExcessHet=3.0103;FS=0.000;MLEAC=2;MLEAF=1.00;MQ=44.00;QD=26.50;SOR=0.917	GT:AD:DP:GQ:PL	1/1:0,67:67:99:1804,200,0
2L	621410	2L_621410_SNP	A	T	1845.77	.	AC=2;AF=1.00;AN=2;DB;DP=69;ExcessHet=3.0103;FS=0.000;MLEAC=2;MLEAF=1.00;MQ=43.97;QD=26.75;SOR=0.722	GT:AD:DP:GQ:PL	1/1:0,69:69:99:1874,207,0
2L	621815	.	GT	G	54.52	.	AC=1;AF=0.500;AN=2;BaseQRankSum=0.623;ClippingRankSum=0.000;DP=16;ExcessHet=3.0103;FS=0.000;MLEAC=1;MLEAF=0.500;MQ=43.51;MQRankSum=-0.493;QD=5.45;ReadPosRankSum=0.623;SOR=0.693	GT:AD:DP:GQ:PL	0/1:2,8:10:7:91,0,7
2L	622021	.	A	AT	1172.73	.	AC=2;AF=1.00;AN=2;DP=55;ExcessHet=3.0103;FS=0.000;MLEAC=2;MLEAF=1.00;MQ=44.00;QD=22.99;SOR=1.436	GT:AD:DP:GQ:PL	1/1:0,51:51:99:1210,152,0
2L	622331	2L_622331_SNP	G	A	1815.77	.	AC=2;AF=1.00;AN=2;DB;DP=68;ExcessHet=3.0103;FS=0.000;MLEAC=2;MLEAF=1.00;MQ=43.81;QD=27.10;SOR=0.990	GT:AD:DP:GQ:PL	1/1:0,67:67:99:1844,201,0
2L	622342	2L_622342_SNP	A	G	1817.77	.	AC=2;AF=1.00;AN=2;DB;DP=70;ExcessHet=3.0103;FS=0.000;MLEAC=2;MLEAF=1.00;MQ=43.81;QD=26.34;SOR=1.131	GT:AD:DP:GQ:PL	1/1:0,69:69:99:1846,206,0
2L	622482	.	TC	T	2630.73	.	AC=2;AF=1.00;AN=2;DP=60;ExcessHet=3.0103;FS=0.000;MLEAC=2;MLEAF=1.00;MQ=44.26;QD=29.65;SOR=0.906	GT:AD:DP:GQ:PL	1/1:0,60:60:99:2668,186,0
2L	622502	2L_622502_SNP	A	G	2777.77	.	AC=2;AF=1.00;AN=2;DB;DP=66;ExcessHet=3.0103;FS=0.000;MLEAC=2;MLEAF=1.00;MQ=44.23;QD=27.26;SOR=0.957	GT:AD:DP:GQ:PL	1/1:0,66:66:99:2806,201,0
2L	622853	2L_622853_SNP	T	C	1334.77	.	AC=2;AF=1.00;AN=2;DB;DP=51;ExcessHet=3.0103;FS=0.000;MLEAC=2;MLEAF=1.00;MQ=41.27;QD=26.70;SOR=0.859	GT:AD:DP:GQ:PL	1/1:0,50:50:99:1363,150,0
2L	622885	2L_622885_SNP	G	A	2016.77	.	AC=2;AF=1.00;AN=2;DB;DP=46;ExcessHet=3.0103;FS=0.000;MLEAC=2;MLEAF=1.00;MQ=40.47;QD=28.89;SOR=0.874	GT:AD:DP:GQ:PL	1/1:0,46:46:99:2045,141,0
2L	622893	2L_622893_SNP	A	T	2131.77	.	AC=2;AF=1.00;AN=2;DB;DP=46;ExcessHet=3.0103;FS=0.000;MLEAC=2;MLEAF=1.00;MQ=40.38;QD=28.64;SOR=1.085	GT:AD:DP:GQ:PL	1/1:0,46:46:99:2160,144,0
2L	622898	.	A	AACAGTTCATTTAAAAGCATATGT	2707.73	.	AC=2;AF=1.00;AN=2;DP=47;ExcessHet=3.0103;FS=0.000;MLEAC=2;MLEAF=1.00;MQ=40.39;QD=29.89;SOR=1.132	GT:AD:DP:GQ:PL	1/1:0,47:47:99:2745,184,0
2L	622901	.	C	A	2626.77	.	AC=2;AF=1.00;AN=2;DP=57;ExcessHet=3.0103;FS=0.000;MLEAC=2;MLEAF=1.00;MQ=40.14;QD=35.34;SOR=0.877	GT:AD:DP:GQ:PL	1/1:0,57:57:99:2655,178,0
2L	622903	.	ACC	A	2596.73	.	AC=2;AF=1.00;AN=2;DP=58;ExcessHet=3.0103;FS=0.000;MLEAC=2;MLEAF=1.00;MQ=40.18;QD=26.42;SOR=0.836	GT:AD:DP:GQ:PL	1/1:0,58:58:99:2634,178,0
2L	622913	2L_622913_SNP	T	G	2540.77	.	AC=2;AF=1.00;AN=2;DB;DP=58;ExcessHet=3.0103;FS=0.000;MLEAC=2;MLEAF=1.00;MQ=39.94;QD=34.46;SOR=0.914	GT:AD:DP:GQ:PL	1/1:0,58:58:99:2569,174,0
2L	622925	2L_622925_SNP	G	T	2537.77	.	AC=2;AF=1.00;AN=2;DB;DP=57;ExcessHet=3.0103;FS=0.000;MLEAC=2;MLEAF=1.00;MQ=39.92;QD=31.29;SOR=0.800	GT:AD:DP:GQ:PL	1/1:0,57:57:99:2566,175,0
2L	622929	.	TTTTTTTAAG	T	2463.73	.	AC=2;AF=1.00;AN=2;DP=56;ExcessHet=3.0103;FS=0.000;MLEAC=2;MLEAF=1.00;MQ=39.94;QD=33.30;SOR=0.729	GT:AD:DP:GQ:PL	1/1:0,55:55:99:2501,169,0
2L	622952	2L_622952_SNP	T	C	2339.77	.	AC=2;AF=1.00;AN=2;DB;DP=54;ExcessHet=3.0103;FS=0.000;MLEAC=2;MLEAF=1.00;MQ=40.00;QD=32.58;SOR=0.892	GT:AD:DP:GQ:PL	1/1:0,53:53:99:2368,160,0
2L	622960	2L_622960_DEL	TA	T	2375.73	.	AC=2;AF=1.00;AN=2;DB;DP=54;ExcessHet=3.0103;FS=0.000;MLEAC=2;MLEAF=1.00;MQ=40.06;QD=29.97;SOR=0.892	GT:AD:DP:GQ:PL	1/1:0,53:53:99:2413,163,0
2L	622971	2L_622971_SNP	G	A	2339.77	.	AC=2;AF=1.00;AN=2;DB;DP=51;ExcessHet=3.0103;FS=0.000;MLEAC=2;MLEAF=1.00;MQ=40.34;QD=35.73;SOR=0.859	GT:AD:DP:GQ:PL	1/1:0,50:50:99:2368,163,0
2L	622994	2L_622994_SNP	T	C	1468.77	.	AC=2;AF=1.00;AN=2;DB;DP=55;ExcessHet=3.0103;FS=0.000;MLEAC=2;MLEAF=1.00;MQ=41.36;QD=27.20;SOR=0.693	GT:AD:DP:GQ:PL	1/1:0,54:54:99:1497,162,0
2L	623017	2L_623017_SNP	G	A	2691.77	.	AC=2;AF=1.00;AN=2;DB;DP=63;ExcessHet=3.0103;FS=0.000;MLEAC=2;MLEAF=1.00;MQ=41.73;QD=27.56;SOR=0.693	GT:AD:DP:GQ:PL	1/1:0,62:62:99:2720,187,0
2L	623022	2L_623022_SNP	C	T	2699.77	.	AC=2;AF=1.00;AN=2;DB;DP=59;ExcessHet=3.0103;FS=0.000;MLEAC=2;MLEAF=1.00;MQ=41.78;QD=31.15;SOR=0.836	GT:AD:DP:GQ:PL	1/1:0,58:58:99:2728,184,0
2L	623029	2L_623029_SNP	T	A	2671.77	.	AC=2;AF=1.00;AN=2;DB;DP=59;ExcessHet=3.0103;FS=0.000;MLEAC=2;MLEAF=1.00;MQ=42.05;QD=32.79;SOR=0.836	GT:AD:DP:GQ:PL	1/1:0,58:58:99:2700,181,0
2L	623033	2L_623033_SNP	A	G	2564.77	.	AC=2;AF=1.00;AN=2;DB;DP=57;ExcessHet=3.0103;FS=0.000;MLEAC=2;MLEAF=1.00;MQ=42.09;QD=32.85;SOR=0.841	GT:AD:DP:GQ:PL	1/1:0,56:56:99:2593,175,0
2L	623043	2L_623043_SNP	T	C	2339.77	.	AC=2;AF=1.00;AN=2;DB;DP=50;ExcessHet=3.0103;FS=0.000;MLEAC=2;MLEAF=1.00;MQ=42.50;QD=30.06;SOR=0.909	GT:AD:DP:GQ:PL	1/1:0,49:49:99:2368,160,0
2L	623091	2L_623091_SNP	C	T	1444.77	.	AC=2;AF=1.00;AN=2;DB;DP=53;ExcessHet=3.0103;FS=0.000;MLEAC=2;MLEAF=1.00;MQ=42.80;QD=27.26;SOR=0.892	GT:AD:DP:GQ:PL	1/1:0,53:53:99:1473,159,0
2L	623259	2L_623259_SNP	A	C	1680.77	.	AC=2;AF=1.00;AN=2;DB;DP=62;ExcessHet=3.0103;FS=0.000;MLEAC=2;MLEAF=1.00;MQ=43.56;QD=27.11;SOR=0.899	GT:AD:DP:GQ:PL	1/1:0,62:62:99:1709,186,0
2L	623642	.	ATCGTCGTTTCTTGGTAG	A	2080.73	.	AC=2;AF=1.00;AN=2;DP=48;ExcessHet=3.0103;FS=0.000;MLEAC=2;MLEAF=1.00;MQ=43.48;QD=28.26;SOR=1.251	GT:AD:DP:GQ:PL	1/1:0,47:47:99:2118,143,0
2L	624001	2L_624001_SNP	G	A	2245.77	.	AC=2;AF=1.00;AN=2;DB;DP=54;ExcessHet=3.0103;FS=0.000;MLEAC=2;MLEAF=1.00;MQ=43.96;QD=26.74;SOR=0.767	GT:AD:DP:GQ:PL	1/1:0,54:54:99:2274,162,0
2L	624007	2L_624007_SNP	T	G	2293.77	.	AC=2;AF=1.00;AN=2;DB;DP=51;ExcessHet=3.0103;FS=0.000;MLEAC=2;MLEAF=1.00;MQ=43.94;QD=31.65;SOR=1.094	GT:AD:DP:GQ:PL	1/1:0,51:51:99:2322,168,0
2L	624432	2L_624432_SNP	C	G	1301.77	.	AC=2;AF=1.00;AN=2;DB;DP=52;ExcessHet=3.0103;FS=0.000;MLEAC=2;MLEAF=1.00;MQ=44.00;QD=25.52;SOR=0.900	GT:AD:DP:GQ:PL	1/1:0,51:51:99:1330,151,0
2L	625276	2L_625276_SNP	T	C	2515.77	.	AC=2;AF=1.00;AN=2;DB;DP=58;ExcessHet=3.0103;FS=0.000;MLEAC=2;MLEAF=1.00;MQ=44.00;QD=27.86;SOR=0.997	GT:AD:DP:GQ:PL	1/1:0,58:58:99:2544,178,0
2L	625292	.	A	G	2588.77	.	AC=2;AF=1.00;AN=2;DP=63;ExcessHet=3.0103;FS=0.000;MLEAC=2;MLEAF=1.00;MQ=44.00;QD=30.94;SOR=1.010	GT:AD:DP:GQ:PL	1/1:0,63:63:99:2617,189,0
2L	625715	2L_625715_SNP	G	A	1296.77	.	AC=2;AF=1.00;AN=2;DB;DP=49;ExcessHet=3.0103;FS=0.000;MLEAC=2;MLEAF=1.00;MQ=44.00;QD=26.46;SOR=1.007	GT:AD:DP:GQ:PL	1/1:0,49:49:99:1325,147,0
2L	625801	2L_625801_SNP	A	G	1355.77	.	AC=2;AF=1.00;AN=2;DB;DP=51;ExcessHet=3.0103;FS=0.000;MLEAC=2;MLEAF=1.00;MQ=44.00;QD=26.58;SOR=0.813	GT:AD:DP:GQ:PL	1/1:0,51:51:99:1384,153,0
2L	628526	2L_628526_SNP	A	G	1335.77	.	AC=2;AF=1.00;AN=2;DB;DP=50;ExcessHet=3.0103;FS=0.000;MLEAC=2;MLEAF=1.00;MQ=43.92;QD=26.72;SOR=0.952	GT:AD:DP:GQ:PL	1/1:0,50:50:99:1364,149,0
2L	628670	2L_628670_SNP	C	T	1462.77	.	AC=2;AF=1.00;AN=2;DB;DP=54;ExcessHet=3.0103;FS=0.000;MLEAC=2;MLEAF=1.00;MQ=44.00;QD=27.09;SOR=0.846	GT:AD:DP:GQ:PL	1/1:0,54:54:99:1491,162,0
2L	628725	2L_628725_SNP	A	T	1458.77	.	AC=2;AF=1.00;AN=2;DB;DP=56;ExcessHet=3.0103;FS=0.000;MLEAC=2;MLEAF=1.00;MQ=44.00;QD=26.05;SOR=0.765	GT:AD:DP:GQ:PL	1/1:0,56:56:99:1487,167,0
2L	628799	2L_628799_SNP	T	C	1711.77	.	AC=2;AF=1.00;AN=2;DB;DP=65;ExcessHet=3.0103;FS=0.000;MLEAC=2;MLEAF=1.00;MQ=44.00;QD=26.33;SOR=0.787	GT:AD:DP:GQ:PL	1/1:0,65:65:99:1740,194,0
2L	629060	2L_629060_SNP	T	A	1788.77	.	AC=2;AF=1.00;AN=2;DB;DP=67;ExcessHet=3.0103;FS=0.000;MLEAC=2;MLEAF=1.00;MQ=44.00;QD=26.70;SOR=0.990	GT:AD:DP:GQ:PL	1/1:0,67:67:99:1817,201,0
2L	629386	2L_629386_SNP	G	A	1182.77	.	AC=2;AF=1.00;AN=2;DB;DP=46;ExcessHet=3.0103;FS=0.000;MLEAC=2;MLEAF=1.00;MQ=43.60;QD=25.71;SOR=0.780	GT:AD:DP:GQ:PL	1/1:0,46:46:99:1211,137,0
2L	629419	2L_629419_SNP	A	G	1239.77	.	AC=2;AF=1.00;AN=2;DB;DP=48;ExcessHet=3.0103;FS=0.000;MLEAC=2;MLEAF=1.00;MQ=43.77;QD=25.83;SOR=0.866	GT:AD:DP:GQ:PL	1/1:0,48:48:99:1268,142,0
2L	629708	2L_629708_SNP	T	C	2462.77	.	AC=2;AF=1.00;AN=2;BaseQRankSum=-1.366;ClippingRankSum=0.000;DB;DP=60;ExcessHet=3.0103;FS=3.559;MLEAC=2;MLEAF=1.00;MQ=43.87;MQRankSum=-0.154;QD=25.75;ReadPosRankSum=1.693;SOR=0.673	GT:AD:DP:GQ:PL	1/1:1,58:59:99:2491,122,0
2L	629716	2L_629716_SNP	C	A	2462.77	.	AC=2;AF=1.00;AN=2;BaseQRankSum=0.704;ClippingRankSum=0.000;DB;DP=60;ExcessHet=3.0103;FS=3.559;MLEAC=2;MLEAF=1.00;MQ=43.87;MQRankSum=-0.154;QD=27.35;ReadPosRankSum=-0.512;SOR=0.673	GT:AD:DP:GQ:PL	1/1:1,58:59:99:2491,122,0
2L	629855	2L_629855_SNP	T	C	2603.77	.	AC=2;AF=1.00;AN=2;DB;DP=59;ExcessHet=3.0103;FS=0.000;MLEAC=2;MLEAF=1.00;MQ=44.00;QD=27.36;SOR=1.034	GT:AD:DP:GQ:PL	1/1:0,59:59:99:2632,178,0
2L	629862	2L_629862_SNP	A	G	2595.77	.	AC=2;AF=1.00;AN=2;DB;DP=59;ExcessHet=3.0103;FS=0.000;MLEAC=2;MLEAF=1.00;MQ=44.00;QD=29.75;SOR=1.034	GT:AD:DP:GQ:PL	1/1:0,59:59:99:2624,178,0
2L	629873	2L_629873_SNP	A	G	1581.77	.	AC=2;AF=1.00;AN=2;DB;DP=60;ExcessHet=3.0103;FS=0.000;MLEAC=2;MLEAF=1.00;MQ=44.00;QD=26.36;SOR=0.986	GT:AD:DP:GQ:PL	1/1:0,60:60:99:1610,180,0
2L	629886	2L_629886_SNP	A	T	1570.77	.	AC=2;AF=1.00;AN=2;DB;DP=59;ExcessHet=3.0103;FS=0.000;MLEAC=2;MLEAF=1.00;MQ=44.00;QD=26.62;SOR=0.871	GT:AD:DP:GQ:PL	1/1:0,59:59:99:1599,176,0
2L	630256	.	G	T	1333.77	.	AC=2;AF=1.00;AN=2;DP=51;ExcessHet=3.0103;FS=0.000;MLEAC=2;MLEAF=1.00;MQ=44.00;QD=26.15;SOR=1.201	GT:AD:DP:GQ:PL	1/1:0,51:51:99:1362,152,0
2L	630342	2L_630342_SNP	G	A	2388.77	.	AC=2;AF=1.00;AN=2;DB;DP=56;ExcessHet=3.0103;FS=0.000;MLEAC=2;MLEAF=1.00;MQ=44.00;QD=27.80;SOR=1.159	GT:AD:DP:GQ:PL	1/1:0,55:55:99:2417,166,0
2L	630347	2L_630347_SNP	G	A	2387.77	.	AC=2;AF=1.00;AN=2;DB;DP=54;ExcessHet=3.0103;FS=0.000;MLEAC=2;MLEAF=1.00;MQ=44.00;QD=32.35;SOR=1.077	GT:AD:DP:GQ:PL	1/1:0,53:53:99:2416,166,0
2L	630361	2L_630361_SNP	A	G	1176.77	.	AC=2;AF=1.00;AN=2;DB;DP=48;ExcessHet=3.0103;FS=0.000;MLEAC=2;MLEAF=1.00;MQ=43.96;QD=25.04;SOR=0.919	GT:AD:DP:GQ:PL	1/1:0,47:47:99:1205,139,0
2L	630498	2L_630498_SNP	T	C	770.77	.	AC=2;AF=1.00;AN=2;DB;DP=32;ExcessHet=3.0103;FS=0.000;MLEAC=2;MLEAF=1.00;MQ=43.94;QD=24.86;SOR=1.044	GT:AD:DP:GQ:PL	1/1:0,31:31:91:799,91,0
2L	630539	2L_630539_SNP	T	A	1015.77	.	AC=2;AF=1.00;AN=2;DB;DP=39;ExcessHet=3.0103;FS=0.000;MLEAC=2;MLEAF=1.00;MQ=43.95;QD=26.73;SOR=0.693	GT:AD:DP:GQ:PL	1/1:0,38:38:99:1044,114,0
2L	630614	2L_630614_SNP	G	A	1246.77	.	AC=2;AF=1.00;AN=2;DB;DP=46;ExcessHet=3.0103;FS=0.000;MLEAC=2;MLEAF=1.00;MQ=44.00;QD=27.10;SOR=0.874	GT:AD:DP:GQ:PL	1/1:0,46:46:99:1275,138,0
2L	630685	.	G	A	1159.77	.	AC=2;AF=1.00;AN=2;DP=44;ExcessHet=3.0103;FS=0.000;MLEAC=2;MLEAF=1.00;MQ=43.96;QD=26.36;SOR=0.693	GT:AD:DP:GQ:PL	1/1:0,44:44:99:1188,132,0
2L	630756	2L_630756_SNP	A	G	2034.77	.	AC=2;AF=1.00;AN=2;DB;DP=46;ExcessHet=3.0103;FS=0.000;MLEAC=2;MLEAF=1.00;MQ=43.83;QD=29.83;SOR=0.693	GT:AD:DP:GQ:PL	1/1:0,46:46:99:2063,138,0
2L	630759	2L_630759_SNP	T	C	2124.77	.	AC=2;AF=1.00;AN=2;DB;DP=46;ExcessHet=3.0103;FS=0.000;MLEAC=2;MLEAF=1.00;MQ=43.83;QD=31.85;SOR=0.693	GT:AD:DP:GQ:PL	1/1:0,46:46:99:2153,144,0
2L	630769	2L_630769_SNP	T	A	2176.77	.	AC=2;AF=1.00;AN=2;DB;DP=49;ExcessHet=3.0103;FS=0.000;MLEAC=2;MLEAF=1.00;MQ=43.54;QD=29.72;SOR=0.866	GT:AD:DP:GQ:PL	1/1:0,48:48:99:2205,147,0
2L	630777	2L_630777_SNP	T	C	1906.77	.	AC=2;AF=1.00;AN=2;DB;DP=43;ExcessHet=3.0103;FS=0.000;MLEAC=2;MLEAF=1.00;MQ=43.52;QD=28.41;SOR=0.892	GT:AD:DP:GQ:PL	1/1:0,42:42:99:1935,129,0
2L	630787	2L_630787_SNP	T	A	1801.77	.	AC=2;AF=1.00;AN=2;DB;DP=41;ExcessHet=3.0103;FS=0.000;MLEAC=2;MLEAF=1.00;MQ=43.50;QD=32.72;SOR=1.022	GT:AD:DP:GQ:PL	1/1:0,40:40:99:1830,123,0
2L	630824	2L_630824_SNP	C	T	2034.77	.	AC=2;AF=1.00;AN=2;DB;DP=47;ExcessHet=3.0103;FS=0.000;MLEAC=2;MLEAF=1.00;MQ=43.52;QD=27.37;SOR=0.780	GT:AD:DP:GQ:PL	1/1:0,46:46:99:2063,138,0
2L	630825	2L_630825_SNP	C	G	2034.77	.	AC=2;AF=1.00;AN=2;DB;DP=47;ExcessHet=3.0103;FS=0.000;MLEAC=2;MLEAF=1.00;MQ=43.52;QD=29.20;SOR=0.780	GT:AD:DP:GQ:PL	1/1:0,46:46:99:2063,138,0
2L	631285	.	G	GAA	1648.73	.	AC=2;AF=1.00;AN=2;DP=61;ExcessHet=3.0103;FS=0.000;MLEAC=2;MLEAF=1.00;MQ=43.73;QD=32.33;SOR=0.773	GT:AD:DP:GQ:PL	1/1:0,51:51:99:1686,162,0
2L	631510	2L_631510_SNP	G	A	1338.77	.	AC=2;AF=1.00;AN=2;DB;DP=50;ExcessHet=3.0103;FS=0.000;MLEAC=2;MLEAF=1.00;MQ=43.64;QD=26.78;SOR=1.270	GT:AD:DP:GQ:PL	1/1:0,50:50:99:1367,150,0
2L	631582	.	T	TTCCATAC	2377.73	.	AC=2;AF=1.00;AN=2;DP=56;ExcessHet=3.0103;FS=0.000;MLEAC=2;MLEAF=1.00;MQ=43.61;QD=36.59;SOR=1.077	GT:AD:DP:GQ:PL	1/1:0,53:53:99:2415,162,0
2L	632014	.	A	AGATTTCCTCTAATTTG	2407.73	.	AC=2;AF=1.00;AN=2;DP=50;ExcessHet=3.0103;FS=0.000;MLEAC=2;MLEAF=1.00;MQ=42.78;QD=32.89;SOR=0.776	GT:AD:DP:GQ:PL	1/1:0,48:48:99:2445,165,0
2L	632018	2L_632018_SNP	G	T	2146.77	.	AC=2;AF=1.00;AN=2;DB;DP=49;ExcessHet=3.0103;FS=0.000;MLEAC=2;MLEAF=1.00;MQ=42.91;QD=32.94;SOR=0.733	GT:AD:DP:GQ:PL	1/1:0,49:49:99:2175,147,0
2L	632277	.	GGAATCTTGT	G	1642.73	.	AC=2;AF=1.00;AN=2;DP=39;ExcessHet=3.0103;FS=0.000;MLEAC=2;MLEAF=1.00;MQ=42.94;QD=32.48;SOR=0.914	GT:AD:DP:GQ:PL	1/1:0,38:38:99:1680,114,0
2L	632337	2L_632337_SNP	C	G	2131.77	.	AC=2;AF=1.00;AN=2;DB;DP=48;ExcessHet=3.0103;FS=0.000;MLEAC=2;MLEAF=1.00;MQ=42.74;QD=24.34;SOR=0.776	GT:AD:DP:GQ:PL	1/1:0,48:48:99:2160,150,0
2L	632345	2L_632345_SNP	T	A	2140.77	.	AC=2;AF=1.00;AN=2;DB;DP=47;ExcessHet=3.0103;FS=0.000;MLEAC=2;MLEAF=1.00;MQ=42.52;QD=26.19;SOR=0.823	GT:AD:DP:GQ:PL	1/1:0,47:47:99:2169,147,0
2L	632349	2L_632349_SNP	G	A	2041.77	.	AC=2;AF=1.00;AN=2;DB;DP=46;ExcessHet=3.0103;FS=0.000;MLEAC=2;MLEAF=1.00;MQ=42.55;QD=24.52;SOR=0.780	GT:AD:DP:GQ:PL	1/1:0,46:46:99:2070,138,0
2L	632354	2L_632354_SNP	C	T	1951.77	.	AC=2;AF=1.00;AN=2;DB;DP=44;ExcessHet=3.0103;FS=0.000;MLEAC=2;MLEAF=1.00;MQ=42.44;QD=35.70;SOR=0.784	GT:AD:DP:GQ:PL	1/1:0,44:44:99:1980,132,0
2L	632356	2L_632356_SNP	A	C	1951.77	.	AC=2;AF=1.00;AN=2;DB;DP=43;ExcessHet=3.0103;FS=0.000;MLEAC=2;MLEAF=1.00;MQ=42.40;QD=28.52;SOR=0.739	GT:AD:DP:GQ:PL	1/1:0,43:43:99:1980,132,0
2L	632358	2L_632358_SNP	T	G	1906.77	.	AC=2;AF=1.00;AN=2;DB;DP=43;ExcessHet=3.0103;FS=0.000;MLEAC=2;MLEAF=1.00;MQ=42.40;QD=38.18;SOR=0.739	GT:AD:DP:GQ:PL	1/1:0,43:43:99:1935,129,0
2L	632406	2L_632406_SNP	A	G	1938.77	.	AC=2;AF=1.00;AN=2;DB;DP=44;ExcessHet=3.0103;FS=0.000;MLEAC=2;MLEAF=1.00;MQ=42.55;QD=29.98;SOR=1.230	GT:AD:DP:GQ:PL	1/1:0,44:44:99:1967,132,0
2L	632409	2L_632409_SNP	C	T	1951.77	.	AC=2;AF=1.00;AN=2;DB;DP=43;ExcessHet=3.0103;FS=0.000;MLEAC=2;MLEAF=1.00;MQ=42.51;QD=33.41;SOR=1.312	GT:AD:DP:GQ:PL	1/1:0,43:43:99:1980,132,0
2L	632416	2L_632416_SNP	T	G	1951.77	.	AC=2;AF=1.00;AN=2;DB;DP=44;ExcessHet=3.0103;FS=0.000;MLEAC=2;MLEAF=1.00;MQ=42.55;QD=27.76;SOR=1.364	GT:AD:DP:GQ:PL	1/1:0,44:44:99:1980,132,0
2L	632437	2L_632437_SNP	A	C	2176.77	.	AC=2;AF=1.00;AN=2;DB;DP=48;ExcessHet=3.0103;FS=0.000;MLEAC=2;MLEAF=1.00;MQ=42.63;QD=27.05;SOR=1.298	GT:AD:DP:GQ:PL	1/1:0,48:48:99:2205,147,0
2L	632438	2L_632438_SNP	G	A	2176.77	.	AC=2;AF=1.00;AN=2;DB;DP=49;ExcessHet=3.0103;FS=0.000;MLEAC=2;MLEAF=1.00;MQ=42.66;QD=29.90;SOR=1.225	GT:AD:DP:GQ:PL	1/1:0,49:49:99:2205,147,0
2L	632458	2L_632458_INS	T	TG	2032.73	.	AC=2;AF=1.00;AN=2;DB;DP=45;ExcessHet=3.0103;FS=0.000;MLEAC=2;MLEAF=1.00;MQ=42.67;QD=33.57;SOR=1.038	GT:AD:DP:GQ:PL	1/1:0,45:45:99:2070,138,0
2L	632461	2L_632461_SNP	T	C	1996.77	.	AC=2;AF=1.00;AN=2;DB;DP=44;ExcessHet=3.0103;FS=0.000;MLEAC=2;MLEAF=1.00;MQ=42.64;QD=23.98;SOR=1.105	GT:AD:DP:GQ:PL	1/1:0,44:44:99:2025,135,0
2L	632470	2L_632470_SNP	A	G	2183.77	.	AC=2;AF=1.00;AN=2;DB;DP=48;ExcessHet=3.0103;FS=0.000;MLEAC=2;MLEAF=1.00;MQ=42.63;QD=30.00;SOR=1.067	GT:AD:DP:GQ:PL	1/1:0,48:48:99:2212,150,0
2L	632484	2L_632484_SNP	C	T	1970.77	.	AC=2;AF=1.00;AN=2;DB;DP=43;ExcessHet=3.0103;FS=0.000;MLEAC=2;MLEAF=1.00;MQ=43.27;QD=33.81;SOR=1.179	GT:AD:DP:GQ:PL	1/1:0,43:43:99:1999,138,0
2L	632687	2L_632687_SNP	A	G	1305.77	.	AC=2;AF=1.00;AN=2;BaseQRankSum=1.791;ClippingRankSum=0.000;DB;DP=52;ExcessHet=3.0103;FS=0.000;MLEAC=2;MLEAF=1.00;MQ=43.81;MQRankSum=-0.261;QD=25.11;ReadPosRankSum=-0.067;SOR=0.284	GT:AD:DP:GQ:PL	1/1:1,51:52:99:1334,144,0
2L	632750	2L_632750_SNP	C	A	2149.77	.	AC=2;AF=1.00;AN=2;DB;DP=51;ExcessHet=3.0103;FS=0.000;MLEAC=2;MLEAF=1.00;MQ=43.81;QD=32.94;SOR=0.813	GT:AD:DP:GQ:PL	1/1:0,51:51:99:2178,156,0
2L	632762	.	GTT	G	2117.73	.	AC=2;AF=1.00;AN=2;DP=48;ExcessHet=3.0103;FS=0.000;MLEAC=2;MLEAF=1.00;MQ=43.80;QD=31.42;SOR=1.179	GT:AD:DP:GQ:PL	1/1:1,47:48:99:2155,152,0
2L	632766	.	T	G	676.77	.	AC=2;AF=1.00;AN=2;BaseQRankSum=-1.031;ClippingRankSum=0.000;DP=49;ExcessHet=3.0103;FS=0.000;MLEAC=2;MLEAF=1.00;MQ=43.76;MQRankSum=-0.685;QD=16.11;ReadPosRankSum=-1.150;SOR=0.735	GT:AD:DP:GQ:PL	1/1:3,39:42:61:705,61,0
2L	633115	2L_633115_SNP	C	A	1615.77	.	AC=2;AF=1.00;AN=2;DB;DP=60;ExcessHet=3.0103;FS=0.000;MLEAC=2;MLEAF=1.00;MQ=43.88;QD=27.39;SOR=1.532	GT:AD:DP:GQ:PL	1/1:0,59:59:99:1644,176,0
2L	633296	2L_633296_SNP	C	A	1745.77	.	AC=2;AF=1.00;AN=2;DB;DP=64;ExcessHet=3.0103;FS=0.000;MLEAC=2;MLEAF=1.00;MQ=44.00;QD=27.28;SOR=0.892	GT:AD:DP:GQ:PL	1/1:0,64:64:99:1774,192,0
2L	633361	2L_633361_SNP	C	T	1593.77	.	AC=2;AF=1.00;AN=2;DB;DP=59;ExcessHet=3.0103;FS=0.000;MLEAC=2;MLEAF=1.00;MQ=44.00;QD=27.01;SOR=1.316	GT:AD:DP:GQ:PL	1/1:0,59:59:99:1622,177,0
2L	633420	.	AAT	A	1848.73	.	AC=2;AF=1.00;AN=2;DP=59;ExcessHet=3.0103;FS=0.000;MLEAC=2;MLEAF=1.00;MQ=44.00;QD=33.61;SOR=1.159	GT:AD:DP:GQ:PL	1/1:0,55:55:99:1886,166,0
2L	633467	2L_633467_SNP	A	G	1447.77	.	AC=2;AF=1.00;AN=2;DB;DP=56;ExcessHet=3.0103;FS=0.000;MLEAC=2;MLEAF=1.00;MQ=44.00;QD=25.85;SOR=1.101	GT:AD:DP:GQ:PL	1/1:0,56:56:99:1476,167,0
2L	633671	2L_633671_SNP	C	T	1642.77	.	AC=2;AF=1.00;AN=2;DB;DP=38;ExcessHet=3.0103;FS=0.000;MLEAC=2;MLEAF=1.00;MQ=43.90;QD=23.20;SOR=1.179	GT:AD:DP:GQ:PL	1/1:0,38:38:99:1671,117,0
2L	633675	.	T	C	1611.77	.	AC=2;AF=1.00;AN=2;DP=37;ExcessHet=3.0103;FS=0.000;MLEAC=2;MLEAF=1.00;MQ=43.89;QD=30.51;SOR=1.270	GT:AD:DP:GQ:PL	1/1:0,37:37:99:1640,114,0
2L	633703	2L_633703_SNP	T	C	981.77	.	AC=2;AF=1.00;AN=2;DB;DP=37;ExcessHet=3.0103;FS=0.000;MLEAC=2;MLEAF=1.00;MQ=43.89;QD=26.53;SOR=1.121	GT:AD:DP:GQ:PL	1/1:0,37:37:99:1010,111,0
2L	634224	2L_634224_SNP	T	C	1409.77	.	AC=2;AF=1.00;AN=2;DB;DP=54;ExcessHet=3.0103;FS=0.000;MLEAC=2;MLEAF=1.00;MQ=43.82;QD=26.60;SOR=0.981	GT:AD:DP:GQ:PL	1/1:0,53:53:99:1438,158,0
2L	634305	2L_634305_SNP	T	A	2620.77	.	AC=2;AF=1.00;AN=2;DB;DP=60;ExcessHet=3.0103;FS=0.000;MLEAC=2;MLEAF=1.00;MQ=42.97;QD=32.26;SOR=0.831	GT:AD:DP:GQ:PL	1/1:0,60:60:99:2649,181,0
2L	634314	2L_634314_DEL	AT	A	2736.73	.	AC=2;AF=1.00;AN=2;DB;DP=61;ExcessHet=3.0103;FS=0.000;MLEAC=2;MLEAF=1.00;MQ=42.95;QD=27.14;SOR=0.865	GT:AD:DP:GQ:PL	1/1:0,61:61:99:2774,187,0
2L	634321	2L_634321_SNP	C	T	2896.77	.	AC=2;AF=1.00;AN=2;DB;DP=63;ExcessHet=3.0103;FS=0.000;MLEAC=2;MLEAF=1.00;MQ=42.95;QD=25.43;SOR=0.859	GT:AD:DP:GQ:PL	1/1:0,63:63:99:2925,196,0
2L	634323	2L_634323_SNP	A	G	2841.77	.	AC=2;AF=1.00;AN=2;DB;DP=62;ExcessHet=3.0103;FS=0.000;MLEAC=2;MLEAF=1.00;MQ=42.94;QD=32.34;SOR=0.941	GT:AD:DP:GQ:PL	1/1:0,62:62:99:2870,193,0
2L	634331	2L_634331_SNP	G	T	2565.77	.	AC=2;AF=1.00;AN=2;DB;DP=57;ExcessHet=3.0103;FS=0.000;MLEAC=2;MLEAF=1.00;MQ=42.88;QD=32.08;SOR=0.960	GT:AD:DP:GQ:PL	1/1:0,57:57:99:2594,175,0
2L	634349	.	T	G	2384.77	.	AC=2;AF=1.00;AN=2;DP=54;ExcessHet=3.0103;FS=0.000;MLEAC=2;MLEAF=1.00;MQ=42.67;QD=28.69;SOR=0.931	GT:AD:DP:GQ:PL	1/1:0,54:54:99:2413,163,0
2L	634350	.	G	A	2384.77	.	AC=2;AF=1.00;AN=2;DP=53;ExcessHet=3.0103;FS=0.000;MLEAC=2;MLEAF=1.00;MQ=42.64;QD=31.52;SOR=0.981	GT:AD:DP:GQ:PL	1/1:0,53:53:99:2413,163,0
2L	634351	.	T	C	2384.77	.	AC=2;AF=1.00;AN=2;DP=53;ExcessHet=3.0103;FS=0.000;MLEAC=2;MLEAF=1.00;MQ=42.64;QD=29.05;SOR=0.981	GT:AD:DP:GQ:PL	1/1:0,53:53:99:2413,163,0
2L	634354	2L_634354_SNP	A	G	2290.77	.	AC=2;AF=1.00;AN=2;DB;DP=52;ExcessHet=3.0103;FS=0.000;MLEAC=2;MLEAF=1.00;MQ=42.65;QD=30.04;SOR=0.853	GT:AD:DP:GQ:PL	1/1:0,52:52:99:2319,157,0
2L	634373	2L_634373_SNP	G	A	2467.77	.	AC=2;AF=1.00;AN=2;DB;DP=56;ExcessHet=3.0103;FS=0.000;MLEAC=2;MLEAF=1.00;MQ=42.75;QD=31.32;SOR=0.765	GT:AD:DP:GQ:PL	1/1:0,56:56:99:2496,169,0
2L	634374	2L_634374_SNP	T	C	2467.77	.	AC=2;AF=1.00;AN=2;DB;DP=56;ExcessHet=3.0103;FS=0.000;MLEAC=2;MLEAF=1.00;MQ=42.75;QD=31.51;SOR=0.765	GT:AD:DP:GQ:PL	1/1:0,56:56:99:2496,169,0
2L	634401	2L_634401_SNP	G	C	1367.77	.	AC=2;AF=1.00;AN=2;DB;DP=52;ExcessHet=3.0103;FS=0.000;MLEAC=2;MLEAF=1.00;MQ=43.30;QD=26.82;SOR=0.900	GT:AD:DP:GQ:PL	1/1:0,51:51:99:1396,153,0
2L	634416	2L_634416_SNP	A	C	1342.77	.	AC=2;AF=1.00;AN=2;DB;DP=51;ExcessHet=3.0103;FS=0.000;MLEAC=2;MLEAF=1.00;MQ=43.40;QD=26.33;SOR=0.813	GT:AD:DP:GQ:PL	1/1:0,51:51:99:1371,153,0
2L	634480	2L_634480_SNP	A	G	1828.77	.	AC=2;AF=1.00;AN=2;DB;DP=68;ExcessHet=3.0103;FS=0.000;MLEAC=2;MLEAF=1.00;MQ=43.65;QD=26.89;SOR=1.022	GT:AD:DP:GQ:PL	1/1:0,68:68:99:1857,204,0
2L	634617	.	AAATGAATCATGTTC	A	2417.73	.	AC=2;AF=1.00;AN=2;DP=57;ExcessHet=3.0103;FS=0.000;MLEAC=2;MLEAF=1.00;MQ=43.50;QD=32.01;SOR=0.970	GT:AD:DP:GQ:PL	1/1:0,55:55:99:2455,166,0
2L	634714	2L_634714_SNP	T	G	1331.77	.	AC=2;AF=1.00;AN=2;DB;DP=50;ExcessHet=3.0103;FS=0.000;MLEAC=2;MLEAF=1.00;MQ=43.52;QD=26.64;SOR=0.693	GT:AD:DP:GQ:PL	1/1:0,50:50:99:1360,149,0
2L	634918	2L_634918_SNP	G	C	1642.77	.	AC=2;AF=1.00;AN=2;DB;DP=62;ExcessHet=3.0103;FS=0.000;MLEAC=2;MLEAF=1.00;MQ=43.92;QD=26.50;SOR=0.758	GT:AD:DP:GQ:PL	1/1:0,62:62:99:1671,185,0
2L	634929	2L_634929_SNP	C	T	1726.77	.	AC=2;AF=1.00;AN=2;DB;DP=64;ExcessHet=3.0103;FS=0.000;MLEAC=2;MLEAF=1.00;MQ=43.92;QD=27.41;SOR=0.724	GT:AD:DP:GQ:PL	1/1:0,63:63:99:1755,189,0
2L	635181	2L_635181_SNP	C	T	1581.77	.	AC=2;AF=1.00;AN=2;DB;DP=57;ExcessHet=3.0103;FS=0.000;MLEAC=2;MLEAF=1.00;MQ=44.00;QD=27.75;SOR=0.800	GT:AD:DP:GQ:PL	1/1:0,57:57:99:1610,171,0
2L	635445	2L_635445_SNP	A	G	1210.77	.	AC=2;AF=1.00;AN=2;DB;DP=46;ExcessHet=3.0103;FS=0.000;MLEAC=2;MLEAF=1.00;MQ=43.94;QD=26.32;SOR=1.464	GT:AD:DP:GQ:PL	1/1:0,46:46:99:1239,137,0
2L	635509	2L_635509_SNP	T	C	1470.77	.	AC=2;AF=1.00;AN=2;DB;DP=56;ExcessHet=3.0103;FS=0.000;MLEAC=2;MLEAF=1.00;MQ=43.95;QD=26.26;SOR=0.841	GT:AD:DP:GQ:PL	1/1:0,56:56:99:1499,168,0
2L	635545	2L_635545_SNP	A	G	2667.77	.	AC=2;AF=1.00;AN=2;DB;DP=60;ExcessHet=3.0103;FS=0.000;MLEAC=2;MLEAF=1.00;MQ=43.95;QD=29.30;SOR=0.831	GT:AD:DP:GQ:PL	1/1:0,60:60:99:2696,184,0
2L	635550	2L_635550_SNP	A	G	2630.77	.	AC=2;AF=1.00;AN=2;DB;DP=59;ExcessHet=3.0103;FS=0.000;MLEAC=2;MLEAF=1.00;MQ=43.95;QD=27.58;SOR=0.796	GT:AD:DP:GQ:PL	1/1:0,59:59:99:2659,181,0
2L	635656	2L_635656_SNP	C	T	2922.77	.	AC=2;AF=1.00;AN=2;DB;DP=68;ExcessHet=3.0103;FS=0.000;MLEAC=2;MLEAF=1.00;MQ=43.97;QD=27.09;SOR=0.880	GT:AD:DP:GQ:PL	1/1:0,68:68:99:2951,205,0
2L	635663	2L_635663_SNP	T	A	2926.77	.	AC=2;AF=1.00;AN=2;DB;DP=66;ExcessHet=3.0103;FS=0.000;MLEAC=2;MLEAF=1.00;MQ=43.97;QD=31.17;SOR=0.886	GT:AD:DP:GQ:PL	1/1:0,66:66:99:2955,205,0
2L	635805	2L_635805_SNP	A	T	1337.77	.	AC=2;AF=1.00;AN=2;DB;DP=50;ExcessHet=3.0103;FS=0.000;MLEAC=2;MLEAF=1.00;MQ=44.00;QD=26.76;SOR=1.157	GT:AD:DP:GQ:PL	1/1:0,50:50:99:1366,150,0
2L	635986	.	CAA	C	1847.73	.	AC=2;AF=1.00;AN=2;DP=42;ExcessHet=3.0103;FS=0.000;MLEAC=2;MLEAF=1.00;MQ=44.00;QD=29.11;SOR=0.892	GT:AD:DP:GQ:PL	1/1:0,42:42:99:1885,126,0
2L	635992	.	A	C	1888.77	.	AC=2;AF=1.00;AN=2;DP=43;ExcessHet=3.0103;FS=0.000;MLEAC=2;MLEAF=1.00;MQ=44.00;QD=32.01;SOR=0.836	GT:AD:DP:GQ:PL	1/1:0,43:43:99:1917,129,0
2L	636071	2L_636071_SNP	G	A	1944.77	.	AC=2;AF=1.00;AN=2;DB;DP=46;ExcessHet=3.0103;FS=0.000;MLEAC=2;MLEAF=1.00;MQ=44.00;QD=32.93;SOR=0.780	GT:AD:DP:GQ:PL	1/1:0,46:46:99:1973,141,0
2L	636078	2L_636078_SNP	C	A	1853.77	.	AC=2;AF=1.00;AN=2;DB;DP=43;ExcessHet=3.0103;FS=0.000;MLEAC=2;MLEAF=1.00;MQ=44.00;QD=29.46;SOR=0.739	GT:AD:DP:GQ:PL	1/1:0,43:43:99:1882,129,0
2L	636114	.	TG	T	1643.73	.	AC=2;AF=1.00;AN=2;DP=38;ExcessHet=3.0103;FS=0.000;MLEAC=2;MLEAF=1.00;MQ=44.00;QD=29.22;SOR=0.914	GT:AD:DP:GQ:PL	1/1:0,38:38:99:1681,114,0
2L	636116	.	CTG	C	1643.73	.	AC=2;AF=1.00;AN=2;DP=38;ExcessHet=3.0103;FS=0.000;MLEAC=2;MLEAF=1.00;MQ=44.00;QD=30.20;SOR=0.914	GT:AD:DP:GQ:PL	1/1:0,38:38:99:1681,114,0
2L	637066	.	G	GGTGGGTTCATGTATAGTTTTTT	1952.73	.	AC=2;AF=1.00;AN=2;DP=39;ExcessHet=3.0103;FS=0.000;MLEAC=2;MLEAF=1.00;MQ=42.69;QD=32.06;SOR=1.670	GT:AD:DP:GQ:PL	1/1:0,38:38:99:1990,134,0
2L	637262	2L_637262_SNP	C	A	1074.77	.	AC=2;AF=1.00;AN=2;BaseQRankSum=1.847;ClippingRankSum=0.000;DB;DP=42;ExcessHet=3.0103;FS=0.000;MLEAC=2;MLEAF=1.00;MQ=43.81;MQRankSum=-0.250;QD=26.87;ReadPosRankSum=-0.698;SOR=0.289	GT:AD:DP:GQ:PL	1/1:1,39:40:99:1103,110,0
2L	637326	2L_637326_SNP	T	C	858.77	.	AC=2;AF=1.00;AN=2;DB;DP=38;ExcessHet=3.0103;FS=0.000;MLEAC=2;MLEAF=1.00;MQ=43.90;QD=24.54;SOR=1.148	GT:AD:DP:GQ:PL	1/1:0,35:35:99:887,104,0
2L	637579	2L_637579_SNP	G	A	770.77	.	AC=2;AF=1.00;AN=2;DB;DP=50;ExcessHet=3.0103;FS=0.000;MLEAC=2;MLEAF=1.00;MQ=42.92;QD=26.58;SOR=1.942	GT:AD:DP:GQ:PL	1/1:0,29:29:87:799,87,0
2L	637719	.	C	CAAGTGTAATGATGAACTGCTTGTCACGATAACTAGTCGTCATAGTTTATGCTAAGCTATGCTATGCTCTCGATTCGTTAACATTTACACTTGTGTAATGATGAACTCCAATTAAGAACA	857.73	.	AC=2;AF=1.00;AN=2;BaseQRankSum=1.450;ClippingRankSum=0.000;DP=35;ExcessHet=3.0103;FS=23.636;MLEAC=2;MLEAF=1.00;MQ=41.40;MQRankSum=0.833;QD=27.50;ReadPosRankSum=0.000;SOR=6.089	GT:AD:DP:GQ:PL	1/1:2,20:22:57:895,57,0
2L	637953	2L_637953_SNP	A	T	1166.77	.	AC=2;AF=1.00;AN=2;DB;DP=51;ExcessHet=3.0103;FS=0.000;MLEAC=2;MLEAF=1.00;MQ=43.28;QD=27.13;SOR=0.739	GT:AD:DP:GQ:PL	1/1:0,43:43:99:1195,129,0
2L	638162	2L_638162_SNP	T	A	1051.77	.	AC=2;AF=1.00;AN=2;DB;DP=39;ExcessHet=3.0103;FS=0.000;MLEAC=2;MLEAF=1.00;MQ=44.00;QD=26.97;SOR=0.968	GT:AD:DP:GQ:PL	1/1:0,39:39:99:1080,116,0
2L	638256	2L_638256_SNP	G	T	1950.77	.	AC=2;AF=1.00;AN=2;DB;DP=45;ExcessHet=3.0103;FS=0.000;MLEAC=2;MLEAF=1.00;MQ=44.00;QD=27.07;SOR=0.737	GT:AD:DP:GQ:PL	1/1:0,45:45:99:1979,135,0
2L	638264	2L_638264_SNP	A	G	1950.77	.	AC=2;AF=1.00;AN=2;DB;DP=44;ExcessHet=3.0103;FS=0.000;MLEAC=2;MLEAF=1.00;MQ=44.00;QD=27.74;SOR=0.883	GT:AD:DP:GQ:PL	1/1:0,44:44:99:1979,135,0
2L	638334	2L_638334_SNP	T	C	1439.77	.	AC=2;AF=1.00;AN=2;DB;DP=55;ExcessHet=3.0103;FS=0.000;MLEAC=2;MLEAF=1.00;MQ=44.00;QD=26.18;SOR=0.884	GT:AD:DP:GQ:PL	1/1:0,55:55:99:1468,164,0
2L	638429	2L_638429_SNP	C	G	1535.77	.	AC=2;AF=1.00;AN=2;DB;DP=58;ExcessHet=3.0103;FS=0.000;MLEAC=2;MLEAF=1.00;MQ=44.00;QD=26.94;SOR=0.800	GT:AD:DP:GQ:PL	1/1:0,57:57:99:1564,171,0
2L	638442	2L_638442_SNP	G	T	1679.77	.	AC=2;AF=1.00;AN=2;DB;DP=63;ExcessHet=3.0103;FS=0.000;MLEAC=2;MLEAF=1.00;MQ=44.00;QD=27.09;SOR=0.758	GT:AD:DP:GQ:PL	1/1:0,62:62:99:1708,186,0
2L	638751	2L_638751_SNP	C	G	2686.77	.	AC=2;AF=1.00;AN=2;DB;DP=60;ExcessHet=3.0103;FS=0.000;MLEAC=2;MLEAF=1.00;MQ=43.90;QD=23.78;SOR=1.255	GT:AD:DP:GQ:PL	1/1:0,60:60:99:2715,184,0
2L	638758	2L_638758_SNP	A	G	2626.77	.	AC=2;AF=1.00;AN=2;DB;DP=59;ExcessHet=3.0103;FS=0.000;MLEAC=2;MLEAF=1.00;MQ=43.90;QD=26.61;SOR=1.316	GT:AD:DP:GQ:PL	1/1:0,59:59:99:2655,178,0
2L	638783	2L_638783_SNP	A	C	2626.77	.	AC=2;AF=1.00;AN=2;DB;DP=59;ExcessHet=3.0103;FS=0.000;MLEAC=2;MLEAF=1.00;MQ=43.90;QD=27.53;SOR=1.217	GT:AD:DP:GQ:PL	1/1:0,59:59:99:2655,178,0
2L	638791	2L_638791_SNP	T	C	2501.77	.	AC=2;AF=1.00;AN=2;DB;DP=57;ExcessHet=3.0103;FS=0.000;MLEAC=2;MLEAF=1.00;MQ=43.90;QD=25.62;SOR=0.960	GT:AD:DP:GQ:PL	1/1:0,57:57:99:2530,172,0
2L	638820	2L_638820_SNP	A	T	2480.77	.	AC=2;AF=1.00;AN=2;DB;DP=61;ExcessHet=3.0103;FS=0.000;MLEAC=2;MLEAF=1.00;MQ=43.97;QD=37.00;SOR=1.071	GT:AD:DP:GQ:PL	1/1:0,60:60:99:2509,183,0
2L	638844	2L_638844_SNP	A	G	2491.77	.	AC=2;AF=1.00;AN=2;DB;DP=56;ExcessHet=3.0103;FS=0.000;MLEAC=2;MLEAF=1.00;MQ=43.93;QD=31.24;SOR=1.371	GT:AD:DP:GQ:PL	1/1:0,55:55:99:2520,169,0
2L	638849	2L_638849_SNP	T	C	2611.77	.	AC=2;AF=1.00;AN=2;DB;DP=59;ExcessHet=3.0103;FS=0.000;MLEAC=2;MLEAF=1.00;MQ=43.85;QD=31.20;SOR=1.382	GT:AD:DP:GQ:PL	1/1:0,58:58:99:2640,178,0
2L	638851	.	A	T	2611.77	.	AC=2;AF=1.00;AN=2;DP=60;ExcessHet=3.0103;FS=0.000;MLEAC=2;MLEAF=1.00;MQ=43.86;QD=34.41;SOR=1.421	GT:AD:DP:GQ:PL	1/1:0,59:59:99:2640,178,0
2L	638956	.	C	CTTG	1722.73	.	AC=2;AF=1.00;AN=2;BaseQRankSum=0.000;ClippingRankSum=0.000;DP=56;ExcessHet=3.0103;FS=0.000;MLEAC=2;MLEAF=1.00;MQ=43.46;MQRankSum=-0.231;QD=28.38;ReadPosRankSum=-0.301;SOR=0.324	GT:AD:DP:GQ:PL	1/1:1,45:46:99:1760,100,0
2L	639243	.	CA	C	1473.73	.	AC=2;AF=1.00;AN=2;DP=66;ExcessHet=3.0103;FS=0.000;MLEAC=2;MLEAF=1.00;MQ=43.68;QD=22.33;SOR=0.886	GT:AD:DP:GQ:PL	1/1:0,66:66:99:1511,197,0
2L	639735	2L_639735_SNP	A	G	963.77	.	AC=2;AF=1.00;AN=2;DB;DP=36;ExcessHet=3.0103;FS=0.000;MLEAC=2;MLEAF=1.00;MQ=43.84;QD=26.77;SOR=0.804	GT:AD:DP:GQ:PL	1/1:0,36:36:99:992,108,0
2L	639768	2L_639768_SNP	A	G	965.77	.	AC=2;AF=1.00;AN=2;DB;DP=37;ExcessHet=3.0103;FS=0.000;MLEAC=2;MLEAF=1.00;MQ=43.48;QD=26.10;SOR=0.859	GT:AD:DP:GQ:PL	1/1:0,37:37:99:994,111,0
2L	639778	.	G	GCAGCAC	1791.73	.	AC=2;AF=1.00;AN=2;DP=41;ExcessHet=3.0103;FS=0.000;MLEAC=2;MLEAF=1.00;MQ=43.54;QD=29.81;SOR=0.954	GT:AD:DP:GQ:PL	1/1:0,41:41:99:1829,123,0
2L	639915	.	TA	T	922.73	.	AC=2;AF=1.00;AN=2;DP=50;ExcessHet=3.0103;FS=0.000;MLEAC=2;MLEAF=1.00;MQ=44.18;QD=19.63;SOR=1.251	GT:AD:DP:GQ:PL	1/1:0,47:47:99:960,140,0
2L	639964	2L_639964_SNP	T	G	1373.77	.	AC=2;AF=1.00;AN=2;DB;DP=54;ExcessHet=3.0103;FS=0.000;MLEAC=2;MLEAF=1.00;MQ=44.13;QD=25.44;SOR=0.931	GT:AD:DP:GQ:PL	1/1:0,54:54:99:1402,161,0
2L	640019	2L_640019_SNP	T	G	1232.77	.	AC=2;AF=1.00;AN=2;DB;DP=48;ExcessHet=3.0103;FS=0.000;MLEAC=2;MLEAF=1.00;MQ=43.77;QD=26.23;SOR=1.022	GT:AD:DP:GQ:PL	1/1:0,47:47:99:1261,141,0
2L	640187	.	T	TTATGATCTTATAGC	2810.73	.	AC=2;AF=1.00;AN=2;DP=62;ExcessHet=3.0103;FS=0.000;MLEAC=2;MLEAF=1.00;MQ=45.00;QD=31.80;SOR=1.022	GT:AD:DP:GQ:PL	1/1:0,61:61:99:2848,195,0
2L	640221	2L_640221_SNP	G	C	1335.77	.	AC=2;AF=1.00;AN=2;DB;DP=51;ExcessHet=3.0103;FS=0.000;MLEAC=2;MLEAF=1.00;MQ=45.67;QD=26.19;SOR=0.732	GT:AD:DP:GQ:PL	1/1:0,51:51:99:1364,152,0
2L	640496	2L_640496_SNP	T	G	1442.77	.	AC=2;AF=1.00;AN=2;DB;DP=55;ExcessHet=3.0103;FS=0.000;MLEAC=2;MLEAF=1.00;MQ=43.28;QD=26.23;SOR=0.884	GT:AD:DP:GQ:PL	1/1:0,55:55:99:1471,165,0
2L	640515	.	A	T	1639.77	.	AC=2;AF=1.00;AN=2;DP=62;ExcessHet=3.0103;FS=0.000;MLEAC=2;MLEAF=1.00;MQ=43.36;QD=26.45;SOR=0.826	GT:AD:DP:GQ:PL	1/1:0,62:62:99:1668,186,0
2L	640667	2L_640667_SNP	C	T	1676.77	.	AC=2;AF=1.00;AN=2;DB;DP=62;ExcessHet=3.0103;FS=0.000;MLEAC=2;MLEAF=1.00;MQ=43.97;QD=27.04;SOR=1.143	GT:AD:DP:GQ:PL	1/1:0,62:62:99:1705,185,0
2L	640717	2L_640717_DEL	AAAG	A	2996.73	.	AC=2;AF=1.00;AN=2;DB;DP=68;ExcessHet=3.0103;FS=0.000;MLEAC=2;MLEAF=1.00;MQ=44.00;QD=36.61;SOR=0.880	GT:AD:DP:GQ:PL	1/1:0,68:68:99:3034,205,0
2L	640779	2L_640779_SNP	C	T	1505.77	.	AC=2;AF=1.00;AN=2;DB;DP=56;ExcessHet=3.0103;FS=0.000;MLEAC=2;MLEAF=1.00;MQ=44.00;QD=26.89;SOR=0.765	GT:AD:DP:GQ:PL	1/1:0,56:56:99:1534,168,0
2L	640803	2L_640803_SNP	C	T	1376.77	.	AC=2;AF=1.00;AN=2;DB;DP=50;ExcessHet=3.0103;FS=0.000;MLEAC=2;MLEAF=1.00;MQ=44.00;QD=27.54;SOR=1.270	GT:AD:DP:GQ:PL	1/1:0,50:50:99:1405,150,0
2L	640866	2L_640866_SNP	A	T	1005.77	.	AC=2;AF=1.00;AN=2;DB;DP=38;ExcessHet=3.0103;FS=0.000;MLEAC=2;MLEAF=1.00;MQ=44.00;QD=26.47;SOR=1.179	GT:AD:DP:GQ:PL	1/1:0,38:38:99:1034,114,0
2L	640992	2L_640992_SNP	T	G	922.77	.	AC=2;AF=1.00;AN=2;DB;DP=34;ExcessHet=3.0103;FS=0.000;MLEAC=2;MLEAF=1.00;MQ=44.00;QD=27.14;SOR=0.941	GT:AD:DP:GQ:PL	1/1:0,34:34:99:951,102,0
2L	641064	2L_641064_SNP	A	C	782.77	.	AC=2;AF=1.00;AN=2;DB;DP=29;ExcessHet=3.0103;FS=0.000;MLEAC=2;MLEAF=1.00;MQ=44.00;QD=26.99;SOR=0.906	GT:AD:DP:GQ:PL	1/1:0,29:29:87:811,87,0
2L	641085	2L_641085_SNP	T	C	1068.77	.	AC=2;AF=1.00;AN=2;DB;DP=25;ExcessHet=3.0103;FS=0.000;MLEAC=2;MLEAF=1.00;MQ=44.00;QD=35.27;SOR=1.136	GT:AD:DP:GQ:PL	1/1:0,25:25:75:1097,75,0
2L	641088	2L_641088_SNP	C	T	1036.77	.	AC=2;AF=1.00;AN=2;DB;DP=24;ExcessHet=3.0103;FS=0.000;MLEAC=2;MLEAF=1.00;MQ=44.00;QD=23.44;SOR=1.051	GT:AD:DP:GQ:PL	1/1:0,24:24:72:1065,72,0
2L	641226	2L_641226_SNP	G	A	1524.77	.	AC=2;AF=1.00;AN=2;DB;DP=35;ExcessHet=3.0103;FS=0.000;MLEAC=2;MLEAF=1.00;MQ=44.00;QD=25.65;SOR=0.749	GT:AD:DP:GQ:PL	1/1:0,35:35:99:1553,105,0
2L	641229	2L_641229_SNP	A	G	1524.77	.	AC=2;AF=1.00;AN=2;DB;DP=34;ExcessHet=3.0103;FS=0.000;MLEAC=2;MLEAF=1.00;MQ=44.00;QD=34.22;SOR=0.693	GT:AD:DP:GQ:PL	1/1:0,34:34:99:1553,105,0
2L	641310	2L_641310_SNP	G	A	1057.77	.	AC=2;AF=1.00;AN=2;DB;DP=40;ExcessHet=3.0103;FS=0.000;MLEAC=2;MLEAF=1.00;MQ=44.00;QD=26.44;SOR=0.902	GT:AD:DP:GQ:PL	1/1:0,40:40:99:1086,119,0
2L	641613	.	T	A	1348.77	.	AC=2;AF=1.00;AN=2;DP=52;ExcessHet=3.0103;FS=0.000;MLEAC=2;MLEAF=1.00;MQ=43.81;QD=25.94;SOR=0.941	GT:AD:DP:GQ:PL	1/1:0,52:52:99:1377,156,0
2L	641937	2L_641937_SNP	T	C	1437.77	.	AC=2;AF=1.00;AN=2;DB;DP=54;ExcessHet=3.0103;FS=0.000;MLEAC=2;MLEAF=1.00;MQ=43.96;QD=26.63;SOR=1.329	GT:AD:DP:GQ:PL	1/1:0,54:54:99:1466,161,0
2L	642258	2L_642258_SNP	T	C	2182.77	.	AC=2;AF=1.00;AN=2;DB;DP=52;ExcessHet=3.0103;FS=0.000;MLEAC=2;MLEAF=1.00;MQ=43.96;QD=28.56;SOR=1.244	GT:AD:DP:GQ:PL	1/1:0,52:52:99:2211,159,0
2L	642260	2L_642260_SNP	T	G	2182.77	.	AC=2;AF=1.00;AN=2;DB;DP=51;ExcessHet=3.0103;FS=0.000;MLEAC=2;MLEAF=1.00;MQ=43.96;QD=32.10;SOR=1.314	GT:AD:DP:GQ:PL	1/1:0,51:51:99:2211,159,0
2L	642359	2L_642359_SNP	T	C	1299.77	.	AC=2;AF=1.00;AN=2;DB;DP=48;ExcessHet=3.0103;FS=0.000;MLEAC=2;MLEAF=1.00;MQ=44.00;QD=27.08;SOR=1.179	GT:AD:DP:GQ:PL	1/1:0,48:48:99:1328,144,0
2L	642390	2L_642390_SNP	G	T	1296.77	.	AC=2;AF=1.00;AN=2;DB;DP=48;ExcessHet=3.0103;FS=0.000;MLEAC=2;MLEAF=1.00;MQ=44.00;QD=27.02;SOR=1.298	GT:AD:DP:GQ:PL	1/1:0,48:48:99:1325,144,0
2L	642823	2L_642823_SNP	C	T	968.77	.	AC=2;AF=1.00;AN=2;DB;DP=38;ExcessHet=3.0103;FS=0.000;MLEAC=2;MLEAF=1.00;MQ=44.00;QD=26.18;SOR=1.432	GT:AD:DP:GQ:PL	1/1:0,37:37:99:997,111,0
2L	642912	2L_642912_SNP	G	A	1266.77	.	AC=2;AF=1.00;AN=2;DB;DP=46;ExcessHet=3.0103;FS=0.000;MLEAC=2;MLEAF=1.00;MQ=44.00;QD=27.54;SOR=1.329	GT:AD:DP:GQ:PL	1/1:0,46:46:99:1295,138,0
2L	643116	2L_643116_SNP	G	A	1311.77	.	AC=2;AF=1.00;AN=2;DB;DP=48;ExcessHet=3.0103;FS=0.000;MLEAC=2;MLEAF=1.00;MQ=44.00;QD=27.33;SOR=0.693	GT:AD:DP:GQ:PL	1/1:0,48:48:99:1340,144,0
2L	643143	2L_643143_SNP	T	C	1281.77	.	AC=2;AF=1.00;AN=2;DB;DP=48;ExcessHet=3.0103;FS=0.000;MLEAC=2;MLEAF=1.00;MQ=44.00;QD=26.70;SOR=0.693	GT:AD:DP:GQ:PL	1/1:0,48:48:99:1310,144,0
2L	643203	2L_643203_SNP	G	A	1191.77	.	AC=2;AF=1.00;AN=2;DB;DP=45;ExcessHet=3.0103;FS=0.000;MLEAC=2;MLEAF=1.00;MQ=44.00;QD=27.09;SOR=1.105	GT:AD:DP:GQ:PL	1/1:0,44:44:99:1220,132,0
2L	643325	2L_643325_SNP	G	T	1240.77	.	AC=2;AF=1.00;AN=2;DB;DP=46;ExcessHet=3.0103;FS=0.000;MLEAC=2;MLEAF=1.00;MQ=44.00;QD=26.97;SOR=0.693	GT:AD:DP:GQ:PL	1/1:0,46:46:99:1269,138,0
2L	643750	2L_643750_SNP	G	A	1341.77	.	AC=2;AF=1.00;AN=2;BaseQRankSum=1.754;ClippingRankSum=0.000;DB;DP=52;ExcessHet=3.0103;FS=0.000;MLEAC=2;MLEAF=1.00;MQ=43.68;MQRankSum=-0.165;QD=25.80;ReadPosRankSum=-0.496;SOR=0.354	GT:AD:DP:GQ:PL	1/1:1,51:52:99:1370,146,0
2L	643864	2L_643864_SNP	C	G	1523.77	.	AC=2;AF=1.00;AN=2;DB;DP=56;ExcessHet=3.0103;FS=0.000;MLEAC=2;MLEAF=1.00;MQ=44.00;QD=27.21;SOR=0.693	GT:AD:DP:GQ:PL	1/1:0,56:56:99:1552,168,0
2L	643950	2L_643950_SNP	G	A	1768.77	.	AC=2;AF=1.00;AN=2;DB;DP=65;ExcessHet=3.0103;FS=0.000;MLEAC=2;MLEAF=1.00;MQ=44.00;QD=27.21;SOR=1.249	GT:AD:DP:GQ:PL	1/1:0,65:65:99:1797,195,0
2L	644368	2L_644368_SNP	T	C	985.77	.	AC=2;AF=1.00;AN=2;DB;DP=37;ExcessHet=3.0103;FS=0.000;MLEAC=2;MLEAF=1.00;MQ=43.55;QD=26.64;SOR=0.984	GT:AD:DP:GQ:PL	1/1:0,37:37:99:1014,111,0
2L	644447	2L_644447_SNP	T	A	884.77	.	AC=2;AF=1.00;AN=2;DB;DP=33;ExcessHet=3.0103;FS=0.000;MLEAC=2;MLEAF=1.00;MQ=44.00;QD=26.81;SOR=0.752	GT:AD:DP:GQ:PL	1/1:0,33:33:99:913,99,0
2L	644507	2L_644507_SNP	T	C	1017.77	.	AC=2;AF=1.00;AN=2;DB;DP=40;ExcessHet=3.0103;FS=0.000;MLEAC=2;MLEAF=1.00;MQ=44.00;QD=25.44;SOR=0.693	GT:AD:DP:GQ:PL	1/1:0,40:40:99:1046,118,0
2L	644840	2L_644840_SNP	G	A	1090.77	.	AC=2;AF=1.00;AN=2;DB;DP=40;ExcessHet=3.0103;FS=0.000;MLEAC=2;MLEAF=1.00;MQ=44.00;QD=27.27;SOR=0.902	GT:AD:DP:GQ:PL	1/1:0,40:40:99:1119,120,0
2L	645071	2L_645071_SNP	G	A	989.77	.	AC=2;AF=1.00;AN=2;DB;DP=38;ExcessHet=3.0103;FS=0.000;MLEAC=2;MLEAF=1.00;MQ=44.00;QD=26.05;SOR=0.693	GT:AD:DP:GQ:PL	1/1:0,38:38:99:1018,113,0
2L	645185	2L_645185_SNP	A	G	1175.77	.	AC=2;AF=1.00;AN=2;DB;DP=47;ExcessHet=3.0103;FS=0.000;MLEAC=2;MLEAF=1.00;MQ=43.85;QD=25.56;SOR=1.765	GT:AD:DP:GQ:PL	1/1:0,46:46:99:1204,138,0
2L	645209	2L_645209_SNP	C	G	1317.77	.	AC=2;AF=1.00;AN=2;DB;DP=49;ExcessHet=3.0103;FS=0.000;MLEAC=2;MLEAF=1.00;MQ=43.54;QD=26.89;SOR=1.473	GT:AD:DP:GQ:PL	1/1:0,49:49:99:1346,147,0
2L	645245	2L_645245_SNP	C	T	2377.77	.	AC=2;AF=1.00;AN=2;DB;DP=51;ExcessHet=3.0103;FS=0.000;MLEAC=2;MLEAF=1.00;MQ=43.18;QD=28.96;SOR=1.565	GT:AD:DP:GQ:PL	1/1:0,51:51:99:2406,166,0
2L	645251	2L_645251_SNP	C	T	2465.77	.	AC=2;AF=1.00;AN=2;DB;DP=58;ExcessHet=3.0103;FS=0.000;MLEAC=2;MLEAF=1.00;MQ=43.28;QD=27.46;SOR=1.278	GT:AD:DP:GQ:PL	1/1:0,58:58:99:2494,175,0
2L	645279	2L_645279_SNP	G	T	1476.77	.	AC=2;AF=1.00;AN=2;DB;DP=55;ExcessHet=3.0103;FS=0.000;MLEAC=2;MLEAF=1.00;MQ=43.27;QD=26.85;SOR=1.061	GT:AD:DP:GQ:PL	1/1:0,55:55:99:1505,165,0
2L	645330	2L_645330_SNP	T	G	1517.77	.	AC=2;AF=1.00;AN=2;DB;DP=58;ExcessHet=3.0103;FS=0.000;MLEAC=2;MLEAF=1.00;MQ=43.93;QD=26.17;SOR=0.836	GT:AD:DP:GQ:PL	1/1:0,58:58:99:1546,173,0
2L	645508	2L_645508_SNP	G	T	1546.77	.	AC=2;AF=1.00;AN=2;DB;DP=56;ExcessHet=3.0103;FS=0.000;MLEAC=2;MLEAF=1.00;MQ=44.00;QD=27.62;SOR=0.922	GT:AD:DP:GQ:PL	1/1:0,56:56:99:1575,168,0
2L	645533	2L_645533_SNP	G	T	1396.77	.	AC=2;AF=1.00;AN=2;DB;DP=51;ExcessHet=3.0103;FS=0.000;MLEAC=2;MLEAF=1.00;MQ=44.00;QD=27.39;SOR=0.900	GT:AD:DP:GQ:PL	1/1:0,51:51:99:1425,153,0
2L	645990	2L_645990_SNP	G	A	1743.77	.	AC=2;AF=1.00;AN=2;DB;DP=64;ExcessHet=3.0103;FS=0.000;MLEAC=2;MLEAF=1.00;MQ=43.94;QD=27.68;SOR=1.010	GT:AD:DP:GQ:PL	1/1:0,63:63:99:1772,189,0
2L	646196	2L_646196_SNP	C	T	1379.77	.	AC=2;AF=1.00;AN=2;DB;DP=53;ExcessHet=3.0103;FS=0.000;MLEAC=2;MLEAF=1.00;MQ=44.00;QD=27.05;SOR=1.094	GT:AD:DP:GQ:PL	1/1:0,51:51:99:1408,153,0
2L	646478	.	C	T	1420.77	.	AC=2;AF=1.00;AN=2;DP=54;ExcessHet=3.0103;FS=0.000;MLEAC=2;MLEAF=1.00;MQ=44.00;QD=26.81;SOR=0.808	GT:AD:DP:GQ:PL	1/1:0,53:53:99:1449,159,0
2L	646500	2L_646500_SNP	C	A	1512.77	.	AC=2;AF=1.00;AN=2;DB;DP=58;ExcessHet=3.0103;FS=0.000;MLEAC=2;MLEAF=1.00;MQ=44.00;QD=27.01;SOR=0.765	GT:AD:DP:GQ:PL	1/1:0,56:56:99:1541,168,0
2L	646595	2L_646595_SNP	G	T	1655.77	.	AC=2;AF=1.00;AN=2;DB;DP=59;ExcessHet=3.0103;FS=0.000;MLEAC=2;MLEAF=1.00;MQ=44.00;QD=28.55;SOR=0.693	GT:AD:DP:GQ:PL	1/1:0,58:58:99:1684,174,0
2L	647181	.	TG	T	375.92	.	AC=2;AF=1.00;AN=2;BaseQRankSum=2.344;ClippingRankSum=0.000;DP=32;ExcessHet=3.0103;FS=1.996;MLEAC=2;MLEAF=1.00;MQ=43.58;MQRankSum=2.211;QD=12.53;ReadPosRankSum=1.773;SOR=0.368	GT:AD:DP:GQ:PL	1/1:4,26:30:5:412,5,0
2L	647486	2L_647486_SNP	G	A	1131.77	.	AC=2;AF=1.00;AN=2;DB;DP=41;ExcessHet=3.0103;FS=0.000;MLEAC=2;MLEAF=1.00;MQ=43.76;QD=27.60;SOR=1.206	GT:AD:DP:GQ:PL	1/1:0,41:41:99:1160,123,0
2L	647505	2L_647505_SNP	G	A	1892.77	.	AC=2;AF=1.00;AN=2;DB;DP=43;ExcessHet=3.0103;FS=0.000;MLEAC=2;MLEAF=1.00;MQ=43.77;QD=26.11;SOR=1.055	GT:AD:DP:GQ:PL	1/1:0,43:43:99:1921,129,0
2L	647511	2L_647511_SNP	G	A	1923.77	.	AC=2;AF=1.00;AN=2;DB;DP=44;ExcessHet=3.0103;FS=0.000;MLEAC=2;MLEAF=1.00;MQ=43.78;QD=30.20;SOR=1.105	GT:AD:DP:GQ:PL	1/1:0,44:44:99:1952,132,0
2L	647523	.	AG	A	710.73	.	AC=2;AF=1.00;AN=2;BaseQRankSum=0.223;ClippingRankSum=0.000;DP=43;ExcessHet=3.0103;FS=2.906;MLEAC=2;MLEAF=1.00;MQ=43.77;MQRankSum=-0.480;QD=17.33;ReadPosRankSum=-0.030;SOR=0.200	GT:AD:DP:GQ:PL	1/1:2,39:41:78:748,78,0
2L	647531	2L_647531_SNP	C	A	1913.77	.	AC=2;AF=1.00;AN=2;DB;DP=43;ExcessHet=3.0103;FS=0.000;MLEAC=2;MLEAF=1.00;MQ=43.77;QD=30.25;SOR=1.055	GT:AD:DP:GQ:PL	1/1:0,43:43:99:1942,135,0
2L	647540	2L_647540_SNP	G	T	1816.77	.	AC=2;AF=1.00;AN=2;DB;DP=41;ExcessHet=3.0103;FS=0.000;MLEAC=2;MLEAF=1.00;MQ=43.71;QD=32.28;SOR=0.954	GT:AD:DP:GQ:PL	1/1:0,41:41:99:1845,123,0
2L	647542	2L_647542_SNP	A	G	1816.77	.	AC=2;AF=1.00;AN=2;DB;DP=41;ExcessHet=3.0103;FS=0.000;MLEAC=2;MLEAF=1.00;MQ=43.71;QD=33.34;SOR=0.954	GT:AD:DP:GQ:PL	1/1:0,41:41:99:1845,123,0
2L	647584	2L_647584_SNP	G	A	1181.77	.	AC=2;AF=1.00;AN=2;DB;DP=44;ExcessHet=3.0103;FS=0.000;MLEAC=2;MLEAF=1.00;MQ=43.91;QD=26.86;SOR=0.990	GT:AD:DP:GQ:PL	1/1:0,44:44:99:1210,132,0
2L	647716	2L_647716_SNP	A	G	1249.77	.	AC=2;AF=1.00;AN=2;BaseQRankSum=1.786;ClippingRankSum=0.000;DB;DP=48;ExcessHet=3.0103;FS=3.104;MLEAC=2;MLEAF=1.00;MQ=43.92;MQRankSum=-0.105;QD=26.59;ReadPosRankSum=-0.497;SOR=0.359	GT:AD:DP:GQ:PL	1/1:1,46:47:99:1278,131,0
2L	647804	2L_647804_SNP	G	T	1112.77	.	AC=2;AF=1.00;AN=2;DB;DP=44;ExcessHet=3.0103;FS=0.000;MLEAC=2;MLEAF=1.00;MQ=44.00;QD=25.88;SOR=1.179	GT:AD:DP:GQ:PL	1/1:0,43:43:99:1141,128,0
2L	647994	2L_647994_SNP	A	G	1508.77	.	AC=2;AF=1.00;AN=2;DB;DP=55;ExcessHet=3.0103;FS=0.000;MLEAC=2;MLEAF=1.00;MQ=44.00;QD=27.43;SOR=0.729	GT:AD:DP:GQ:PL	1/1:0,55:55:99:1537,165,0
2L	648017	2L_648017_SNP	C	T	1467.77	.	AC=2;AF=1.00;AN=2;DB;DP=53;ExcessHet=3.0103;FS=0.000;MLEAC=2;MLEAF=1.00;MQ=44.00;QD=27.69;SOR=0.892	GT:AD:DP:GQ:PL	1/1:0,53:53:99:1496,159,0
2L	648162	2L_648162_SNP	C	A	1309.77	.	AC=2;AF=1.00;AN=2;DB;DP=49;ExcessHet=3.0103;FS=0.000;MLEAC=2;MLEAF=1.00;MQ=43.96;QD=26.73;SOR=0.818	GT:AD:DP:GQ:PL	1/1:0,49:49:99:1338,147,0
2L	648255	2L_648255_SNP	G	T	1532.77	.	AC=2;AF=1.00;AN=2;DB;DP=54;ExcessHet=3.0103;FS=0.000;MLEAC=2;MLEAF=1.00;MQ=44.00;QD=28.38;SOR=0.846	GT:AD:DP:GQ:PL	1/1:0,54:54:99:1561,162,0
2L	648353	2L_648353_SNP	A	G	1614.77	.	AC=2;AF=1.00;AN=2;DB;DP=60;ExcessHet=3.0103;FS=0.000;MLEAC=2;MLEAF=1.00;MQ=43.97;QD=26.91;SOR=0.693	GT:AD:DP:GQ:PL	1/1:0,60:60:99:1643,180,0
2L	648426	2L_648426_SNP	C	T	1571.77	.	AC=2;AF=1.00;AN=2;DB;DP=57;ExcessHet=3.0103;FS=0.000;MLEAC=2;MLEAF=1.00;MQ=43.93;QD=27.57;SOR=0.800	GT:AD:DP:GQ:PL	1/1:0,57:57:99:1600,171,0
2L	648461	2L_648461_DEL	AAG	A	2482.73	.	AC=2;AF=1.00;AN=2;DB;DP=56;ExcessHet=3.0103;FS=0.000;MLEAC=2;MLEAF=1.00;MQ=43.97;QD=32.20;SOR=0.841	GT:AD:DP:GQ:PL	1/1:0,56:56:99:2520,169,0
2L	648471	.	T	TTAG	2446.73	.	AC=2;AF=1.00;AN=2;DP=54;ExcessHet=3.0103;FS=0.000;MLEAC=2;MLEAF=1.00;MQ=43.96;QD=26.49;SOR=0.931	GT:AD:DP:GQ:PL	1/1:0,54:54:99:2484,168,0
2L	648572	2L_648572_SNP	C	T	2516.77	.	AC=2;AF=1.00;AN=2;DB;DP=57;ExcessHet=3.0103;FS=0.000;MLEAC=2;MLEAF=1.00;MQ=43.93;QD=27.89;SOR=0.800	GT:AD:DP:GQ:PL	1/1:0,57:57:99:2545,172,0
2L	648578	2L_648578_SNP	G	T	2606.77	.	AC=2;AF=1.00;AN=2;DB;DP=60;ExcessHet=3.0103;FS=0.000;MLEAC=2;MLEAF=1.00;MQ=43.93;QD=37.82;SOR=0.693	GT:AD:DP:GQ:PL	1/1:0,60:60:99:2635,181,0
2L	648657	2L_648657_SNP	A	G	1381.77	.	AC=2;AF=1.00;AN=2;DB;DP=53;ExcessHet=3.0103;FS=0.000;MLEAC=2;MLEAF=1.00;MQ=43.78;QD=26.07;SOR=0.808	GT:AD:DP:GQ:PL	1/1:0,53:53:99:1410,158,0
2L	648690	2L_648690_SNP	G	A	1234.77	.	AC=2;AF=1.00;AN=2;DB;DP=47;ExcessHet=3.0103;FS=0.000;MLEAC=2;MLEAF=1.00;MQ=43.71;QD=26.27;SOR=0.919	GT:AD:DP:GQ:PL	1/1:0,47:47:99:1263,140,0
2L	648717	2L_648717_SNP	T	C	1370.77	.	AC=2;AF=1.00;AN=2;DB;DP=50;ExcessHet=3.0103;FS=0.000;MLEAC=2;MLEAF=1.00;MQ=43.69;QD=27.42;SOR=1.519	GT:AD:DP:GQ:PL	1/1:0,50:50:99:1399,150,0
2L	648729	2L_648729_SNP	A	C	2093.77	.	AC=2;AF=1.00;AN=2;DB;DP=49;ExcessHet=3.0103;FS=0.000;MLEAC=2;MLEAF=1.00;MQ=43.68;QD=34.05;SOR=1.473	GT:AD:DP:GQ:PL	1/1:0,49:49:99:2122,150,0
2L	648738	2L_648738_SNP	C	G	2010.77	.	AC=2;AF=1.00;AN=2;DB;DP=47;ExcessHet=3.0103;FS=0.000;MLEAC=2;MLEAF=1.00;MQ=43.67;QD=29.08;SOR=1.378	GT:AD:DP:GQ:PL	1/1:0,47:47:99:2039,141,0
2L	648858	2L_648858_SNP	G	A	1450.77	.	AC=2;AF=1.00;AN=2;BaseQRankSum=1.567;ClippingRankSum=0.000;DB;DP=58;ExcessHet=3.0103;FS=3.087;MLEAC=2;MLEAF=1.00;MQ=43.42;MQRankSum=2.625;QD=25.45;ReadPosRankSum=-0.523;SOR=0.335	GT:AD:DP:GQ:PL	1/1:1,56:57:99:1479,159,0
2L	648879	2L_648879_SNP	T	C	1504.77	.	AC=2;AF=1.00;AN=2;DB;DP=59;ExcessHet=3.0103;FS=0.000;MLEAC=2;MLEAF=1.00;MQ=43.46;QD=26.40;SOR=1.047	GT:AD:DP:GQ:PL	1/1:0,57:57:99:1533,171,0
2L	648896	2L_648896_SNP	A	G	2315.77	.	AC=2;AF=1.00;AN=2;DB;DP=54;ExcessHet=3.0103;FS=0.000;MLEAC=2;MLEAF=1.00;MQ=43.66;QD=30.55;SOR=1.077	GT:AD:DP:GQ:PL	1/1:0,53:53:99:2344,163,0
2L	648898	2L_648898_SNP	G	A	2315.77	.	AC=2;AF=1.00;AN=2;DB;DP=53;ExcessHet=3.0103;FS=0.000;MLEAC=2;MLEAF=1.00;MQ=43.65;QD=32.50;SOR=0.941	GT:AD:DP:GQ:PL	1/1:0,52:52:99:2344,163,0
2L	648916	2L_648916_SNP	T	C	1304.77	.	AC=2;AF=1.00;AN=2;DB;DP=50;ExcessHet=3.0103;FS=0.000;MLEAC=2;MLEAF=1.00;MQ=43.67;QD=26.63;SOR=1.007	GT:AD:DP:GQ:PL	1/1:0,49:49:99:1333,147,0
2L	648961	2L_648961_SNP	T	A	1400.77	.	AC=2;AF=1.00;AN=2;DB;DP=53;ExcessHet=3.0103;FS=0.000;MLEAC=2;MLEAF=1.00;MQ=43.70;QD=26.43;SOR=0.981	GT:AD:DP:GQ:PL	1/1:0,53:53:99:1429,159,0
2L	648972	2L_648972_SNP	T	A	1287.77	.	AC=2;AF=1.00;AN=2;DB;DP=49;ExcessHet=3.0103;FS=0.000;MLEAC=2;MLEAF=1.00;MQ=43.72;QD=26.28;SOR=0.909	GT:AD:DP:GQ:PL	1/1:0,49:49:99:1316,146,0
2L	649087	2L_649087_SNP	G	A	1222.77	.	AC=2;AF=1.00;AN=2;DB;DP=47;ExcessHet=3.0103;FS=0.000;MLEAC=2;MLEAF=1.00;MQ=43.83;QD=27.17;SOR=1.154	GT:AD:DP:GQ:PL	1/1:0,45:45:99:1251,135,0
2L	649112	2L_649112_SNP	G	T	1151.77	.	AC=2;AF=1.00;AN=2;DB;DP=45;ExcessHet=3.0103;FS=0.000;MLEAC=2;MLEAF=1.00;MQ=43.87;QD=26.79;SOR=1.609	GT:AD:DP:GQ:PL	1/1:0,43:43:99:1180,129,0
2L	649180	2L_649180_SNP	C	T	2284.77	.	AC=2;AF=1.00;AN=2;DB;DP=50;ExcessHet=3.0103;FS=0.000;MLEAC=2;MLEAF=1.00;MQ=43.92;QD=30.68;SOR=1.157	GT:AD:DP:GQ:PL	1/1:0,50:50:99:2313,157,0
2L	649181	2L_649181_SNP	A	T	2284.77	.	AC=2;AF=1.00;AN=2;DB;DP=52;ExcessHet=3.0103;FS=0.000;MLEAC=2;MLEAF=1.00;MQ=43.92;QD=30.64;SOR=1.244	GT:AD:DP:GQ:PL	1/1:0,52:52:99:2313,157,0
2L	649616	.	T	G	1638.77	.	AC=2;AF=1.00;AN=2;DP=61;ExcessHet=3.0103;FS=0.000;MLEAC=2;MLEAF=1.00;MQ=43.95;QD=27.31;SOR=1.255	GT:AD:DP:GQ:PL	1/1:0,60:60:99:1667,180,0
2L	650352	2L_650352_SNP	A	T	913.77	.	AC=2;AF=1.00;AN=2;DB;DP=38;ExcessHet=3.0103;FS=0.000;MLEAC=2;MLEAF=1.00;MQ=44.00;QD=26.11;SOR=0.749	GT:AD:DP:GQ:PL	1/1:0,35:35:99:942,104,0
2L	650530	2L_650530_SNP	A	G	1226.77	.	AC=2;AF=1.00;AN=2;DB;DP=48;ExcessHet=3.0103;FS=0.000;MLEAC=2;MLEAF=1.00;MQ=43.41;QD=26.10;SOR=1.022	GT:AD:DP:GQ:PL	1/1:0,47:47:99:1255,140,0
2L	650542	2L_650542_SNP	C	A	1245.77	.	AC=2;AF=1.00;AN=2;DB;DP=47;ExcessHet=3.0103;FS=0.000;MLEAC=2;MLEAF=1.00;MQ=43.40;QD=27.08;SOR=0.976	GT:AD:DP:GQ:PL	1/1:0,46:46:99:1274,138,0
2L	650596	2L_650596_SNP	A	C	1427.77	.	AC=2;AF=1.00;AN=2;BaseQRankSum=-1.134;ClippingRankSum=0.000;DB;DP=55;ExcessHet=3.0103;FS=0.000;MLEAC=2;MLEAF=1.00;MQ=43.49;MQRankSum=-0.160;QD=25.96;ReadPosRankSum=-0.773;SOR=0.253	GT:AD:DP:GQ:PL	1/1:1,54:55:99:1456,136,0
2L	650718	2L_650718_SNP	G	A	1222.77	.	AC=2;AF=1.00;AN=2;DB;DP=46;ExcessHet=3.0103;FS=0.000;MLEAC=2;MLEAF=1.00;MQ=44.00;QD=26.58;SOR=0.874	GT:AD:DP:GQ:PL	1/1:0,46:46:99:1251,137,0
2L	650782	.	C	CA	1287.73	.	AC=2;AF=1.00;AN=2;DP=55;ExcessHet=3.0103;FS=0.000;MLEAC=2;MLEAF=1.00;MQ=44.17;QD=23.85;SOR=1.118	GT:AD:DP:GQ:PL	1/1:0,54:54:99:1325,162,0
2L	651048	.	G	GT	837.73	.	AC=2;AF=1.00;AN=2;DP=50;ExcessHet=3.0103;FS=0.000;MLEAC=2;MLEAF=1.00;MQ=43.86;QD=19.48;SOR=0.793	GT:AD:DP:GQ:PL	1/1:0,43:43:99:875,126,0
2L	651234	.	G	GAGCCA	2245.73	.	AC=2;AF=1.00;AN=2;DP=49;ExcessHet=3.0103;FS=0.000;MLEAC=2;MLEAF=1.00;MQ=43.92;QD=32.72;SOR=0.776	GT:AD:DP:GQ:PL	1/1:0,48:48:99:2283,153,0
2L	651649	.	CA	C	1431.73	.	AC=2;AF=1.00;AN=2;DP=48;ExcessHet=3.0103;FS=0.000;MLEAC=2;MLEAF=1.00;MQ=44.00;QD=30.46;SOR=2.160	GT:AD:DP:GQ:PL	1/1:0,47:47:99:1469,141,0
2L	651987	2L_651987_SNP	C	T	1440.77	.	AC=2;AF=1.00;AN=2;BaseQRankSum=1.585;ClippingRankSum=0.000;DB;DP=54;ExcessHet=3.0103;FS=3.900;MLEAC=2;MLEAF=1.00;MQ=44.00;MQRankSum=0.000;QD=26.68;ReadPosRankSum=-0.541;SOR=0.916	GT:AD:DP:GQ:PL	1/1:1,53:54:99:1469,137,0
2L	652014	2L_652014_SNP	G	A	1323.77	.	AC=2;AF=1.00;AN=2;DB;DP=50;ExcessHet=3.0103;FS=0.000;MLEAC=2;MLEAF=1.00;MQ=44.00;QD=26.48;SOR=0.859	GT:AD:DP:GQ:PL	1/1:0,50:50:99:1352,150,0
2L	652056	2L_652056_SNP	G	T	1528.77	.	AC=2;AF=1.00;AN=2;BaseQRankSum=-1.042;ClippingRankSum=0.000;DB;DP=60;ExcessHet=3.0103;FS=3.310;MLEAC=2;MLEAF=1.00;MQ=44.00;MQRankSum=0.000;QD=25.48;ReadPosRankSum=-0.726;SOR=0.494	GT:AD:DP:GQ:PL	1/1:1,59:60:99:1557,150,0
2L	652148	.	G	A	1647.77	.	AC=2;AF=1.00;AN=2;DP=64;ExcessHet=3.0103;FS=0.000;MLEAC=2;MLEAF=1.00;MQ=44.17;QD=25.75;SOR=0.756	GT:AD:DP:GQ:PL	1/1:0,64:64:99:1676,191,0
2L	652198	2L_652198_SNP	A	G	3191.77	.	AC=2;AF=1.00;AN=2;DB;DP=72;ExcessHet=3.0103;FS=0.000;MLEAC=2;MLEAF=1.00;MQ=44.11;QD=28.08;SOR=0.693	GT:AD:DP:GQ:PL	1/1:0,72:72:99:3220,220,0
2L	652200	2L_652200_SNP	G	A	3191.77	.	AC=2;AF=1.00;AN=2;DB;DP=72;ExcessHet=3.0103;FS=0.000;MLEAC=2;MLEAF=1.00;MQ=44.11;QD=30.30;SOR=0.693	GT:AD:DP:GQ:PL	1/1:0,72:72:99:3220,220,0
2L	652215	2L_652215_SNP	A	C	3183.77	.	AC=2;AF=1.00;AN=2;DB;DP=72;ExcessHet=3.0103;FS=0.000;MLEAC=2;MLEAF=1.00;MQ=44.11;QD=29.75;SOR=0.693	GT:AD:DP:GQ:PL	1/1:0,72:72:99:3212,220,0
2L	652218	.	CAGTT	C	3175.73	.	AC=2;AF=1.00;AN=2;DP=72;ExcessHet=3.0103;FS=0.000;MLEAC=2;MLEAF=1.00;MQ=44.11;QD=30.38;SOR=0.693	GT:AD:DP:GQ:PL	1/1:0,72:72:99:3213,220,0
2L	652479	2L_652479_SNP	C	G	1724.77	.	AC=2;AF=1.00;AN=2;DB;DP=40;ExcessHet=3.0103;FS=0.000;MLEAC=2;MLEAF=1.00;MQ=44.00;QD=31.72;SOR=1.292	GT:AD:DP:GQ:PL	1/1:0,40:40:99:1753,120,0
2L	652484	2L_652484_SNP	G	A	1790.77	.	AC=2;AF=1.00;AN=2;DB;DP=41;ExcessHet=3.0103;FS=0.000;MLEAC=2;MLEAF=1.00;MQ=44.00;QD=29.00;SOR=1.206	GT:AD:DP:GQ:PL	1/1:0,41:41:99:1819,126,0
2L	652593	.	T	G	2041.77	.	AC=2;AF=1.00;AN=2;DP=46;ExcessHet=3.0103;FS=0.000;MLEAC=2;MLEAF=1.00;MQ=44.00;QD=34.02;SOR=1.464	GT:AD:DP:GQ:PL	1/1:0,46:46:99:2070,138,0
2L	652594	2L_652594_INS	G	GC	2032.73	.	AC=2;AF=1.00;AN=2;DB;DP=46;ExcessHet=3.0103;FS=0.000;MLEAC=2;MLEAF=1.00;MQ=44.00;QD=33.76;SOR=1.464	GT:AD:DP:GQ:PL	1/1:0,46:46:99:2070,138,0
2L	652712	2L_652712_SNP	T	C	1168.77	.	AC=2;AF=1.00;AN=2;DB;DP=45;ExcessHet=3.0103;FS=0.000;MLEAC=2;MLEAF=1.00;MQ=43.94;QD=25.97;SOR=1.154	GT:AD:DP:GQ:PL	1/1:0,45:45:99:1197,134,0
2L	652903	2L_652903_SNP	A	T	1317.77	.	AC=2;AF=1.00;AN=2;DB;DP=51;ExcessHet=3.0103;FS=0.000;MLEAC=2;MLEAF=1.00;MQ=44.00;QD=25.84;SOR=0.732	GT:AD:DP:GQ:PL	1/1:0,51:51:99:1346,151,0
2L	653026	2L_653026_SNP	T	C	1303.77	.	AC=2;AF=1.00;AN=2;DB;DP=50;ExcessHet=3.0103;FS=0.000;MLEAC=2;MLEAF=1.00;MQ=44.00;QD=26.08;SOR=1.051	GT:AD:DP:GQ:PL	1/1:0,50:50:99:1332,150,0
2L	653050	2L_653050_SNP	G	A	1345.77	.	AC=2;AF=1.00;AN=2;DB;DP=53;ExcessHet=3.0103;FS=0.000;MLEAC=2;MLEAF=1.00;MQ=44.00;QD=25.88;SOR=1.136	GT:AD:DP:GQ:PL	1/1:0,52:52:99:1374,154,0
2L	653359	2L_653359_SNP	A	G	1615.77	.	AC=2;AF=1.00;AN=2;DB;DP=63;ExcessHet=3.0103;FS=0.000;MLEAC=2;MLEAF=1.00;MQ=44.00;QD=25.65;SOR=1.010	GT:AD:DP:GQ:PL	1/1:0,63:63:99:1644,187,0
2L	653668	2L_653668_SNP	T	C	1176.77	.	AC=2;AF=1.00;AN=2;DB;DP=45;ExcessHet=3.0103;FS=0.000;MLEAC=2;MLEAF=1.00;MQ=44.00;QD=26.15;SOR=1.154	GT:AD:DP:GQ:PL	1/1:0,45:45:99:1205,135,0
2L	653992	2L_653992_SNP	G	T	1390.77	.	AC=2;AF=1.00;AN=2;DB;DP=52;ExcessHet=3.0103;FS=0.000;MLEAC=2;MLEAF=1.00;MQ=43.93;QD=26.75;SOR=0.853	GT:AD:DP:GQ:PL	1/1:0,52:52:99:1419,156,0
2L	654065	.	C	CTT	1785.73	.	AC=2;AF=1.00;AN=2;DP=46;ExcessHet=3.0103;FS=0.000;MLEAC=2;MLEAF=1.00;MQ=44.24;QD=26.76;SOR=0.780	GT:AD:DP:GQ:PL	1/1:0,46:46:99:1823,147,0
2L	654098	2L_654098_SNP	C	T	1313.77	.	AC=2;AF=1.00;AN=2;DB;DP=49;ExcessHet=3.0103;FS=0.000;MLEAC=2;MLEAF=1.00;MQ=44.23;QD=26.81;SOR=1.225	GT:AD:DP:GQ:PL	1/1:0,49:49:99:1342,147,0
2L	654145	2L_654145_SNP	G	A	1285.77	.	AC=2;AF=1.00;AN=2;DB;DP=48;ExcessHet=3.0103;FS=0.000;MLEAC=2;MLEAF=1.00;MQ=44.00;QD=26.79;SOR=0.963	GT:AD:DP:GQ:PL	1/1:0,48:48:99:1314,144,0
2L	654395	2L_654395_SNP	A	G	1042.77	.	AC=2;AF=1.00;AN=2;DB;DP=39;ExcessHet=3.0103;FS=0.000;MLEAC=2;MLEAF=1.00;MQ=43.95;QD=26.74;SOR=0.850	GT:AD:DP:GQ:PL	1/1:0,39:39:99:1071,117,0
2L	654566	2L_654566_SNP	A	G	1128.77	.	AC=2;AF=1.00;AN=2;DB;DP=44;ExcessHet=3.0103;FS=0.000;MLEAC=2;MLEAF=1.00;MQ=43.96;QD=25.65;SOR=0.883	GT:AD:DP:GQ:PL	1/1:0,44:44:99:1157,131,0
2L	655507	2L_655507_SNP	C	T	997.77	.	AC=2;AF=1.00;AN=2;DB;DP=38;ExcessHet=3.0103;FS=0.000;MLEAC=2;MLEAF=1.00;MQ=43.95;QD=26.97;SOR=0.859	GT:AD:DP:GQ:PL	1/1:0,37:37:99:1026,111,0
2L	655685	2L_655685_SNP	A	G	1012.77	.	AC=2;AF=1.00;AN=2;DB;DP=37;ExcessHet=3.0103;FS=0.000;MLEAC=2;MLEAF=1.00;MQ=43.89;QD=27.37;SOR=0.859	GT:AD:DP:GQ:PL	1/1:0,37:37:99:1041,111,0
2L	655811	2L_655811_SNP	A	G	1146.77	.	AC=2;AF=1.00;AN=2;DB;DP=43;ExcessHet=3.0103;FS=0.000;MLEAC=2;MLEAF=1.00;MQ=43.78;QD=26.67;SOR=0.739	GT:AD:DP:GQ:PL	1/1:0,43:43:99:1175,129,0
2L	656203	.	G	GAGATGA	2781.73	.	AC=2;AF=1.00;AN=2;DP=63;ExcessHet=3.0103;FS=0.000;MLEAC=2;MLEAF=1.00;MQ=45.72;QD=27.73;SOR=0.725	GT:AD:DP:GQ:PL	1/1:0,61:61:99:2819,198,0
2L	656306	2L_656306_SNP	G	T	1749.77	.	AC=2;AF=1.00;AN=2;DB;DP=64;ExcessHet=3.0103;FS=0.000;MLEAC=2;MLEAF=1.00;MQ=46.18;QD=27.34;SOR=0.966	GT:AD:DP:GQ:PL	1/1:0,64:64:99:1778,192,0
2L	656363	2L_656363_SNP	A	T	1517.77	.	AC=2;AF=1.00;AN=2;DB;DP=56;ExcessHet=3.0103;FS=0.000;MLEAC=2;MLEAF=1.00;MQ=43.53;QD=27.60;SOR=0.729	GT:AD:DP:GQ:PL	1/1:0,55:55:99:1546,165,0
2L	656950	2L_656950_SNP	T	G	831.77	.	AC=2;AF=1.00;AN=2;DB;DP=32;ExcessHet=3.0103;FS=0.000;MLEAC=2;MLEAF=1.00;MQ=44.00;QD=26.83;SOR=1.044	GT:AD:DP:GQ:PL	1/1:0,31:31:93:860,93,0
2L	657160	2L_657160_SNP	G	A	1465.77	.	AC=2;AF=1.00;AN=2;DB;DP=54;ExcessHet=3.0103;FS=0.000;MLEAC=2;MLEAF=1.00;MQ=43.66;QD=27.14;SOR=0.693	GT:AD:DP:GQ:PL	1/1:0,54:54:99:1494,161,0
2L	657205	.	G	A	1411.77	.	AC=2;AF=1.00;AN=2;DP=53;ExcessHet=3.0103;FS=0.000;MLEAC=2;MLEAF=1.00;MQ=43.72;QD=26.64;SOR=0.808	GT:AD:DP:GQ:PL	1/1:0,53:53:99:1440,159,0
2L	657622	.	A	G	1265.77	.	AC=2;AF=1.00;AN=2;DP=48;ExcessHet=3.0103;FS=0.000;MLEAC=2;MLEAF=1.00;MQ=44.00;QD=26.37;SOR=1.298	GT:AD:DP:GQ:PL	1/1:0,48:48:99:1294,143,0
2L	657652	2L_657652_SNP	C	T	1221.77	.	AC=2;AF=1.00;AN=2;DB;DP=45;ExcessHet=3.0103;FS=0.000;MLEAC=2;MLEAF=1.00;MQ=44.00;QD=27.15;SOR=1.038	GT:AD:DP:GQ:PL	1/1:0,45:45:99:1250,135,0
2L	659192	2L_659192_SNP	T	C	1032.77	.	AC=2;AF=1.00;AN=2;DB;DP=40;ExcessHet=3.0103;FS=0.000;MLEAC=2;MLEAF=1.00;MQ=43.67;QD=25.82;SOR=1.292	GT:AD:DP:GQ:PL	1/1:0,40:40:99:1061,120,0
2L	659232	2L_659232_SNP	G	A	2143.77	.	AC=2;AF=1.00;AN=2;DB;DP=49;ExcessHet=3.0103;FS=0.000;MLEAC=2;MLEAF=1.00;MQ=43.96;QD=23.10;SOR=0.963	GT:AD:DP:GQ:PL	1/1:0,48:48:99:2172,147,0
2L	659233	2L_659233_SNP	G	A	2143.77	.	AC=2;AF=1.00;AN=2;DB;DP=50;ExcessHet=3.0103;FS=0.000;MLEAC=2;MLEAF=1.00;MQ=43.96;QD=26.54;SOR=0.909	GT:AD:DP:GQ:PL	1/1:0,49:49:99:2172,147,0
2L	659346	2L_659346_SNP	A	G	1653.77	.	AC=2;AF=1.00;AN=2;DB;DP=62;ExcessHet=3.0103;FS=0.000;MLEAC=2;MLEAF=1.00;MQ=43.97;QD=27.11;SOR=1.197	GT:AD:DP:GQ:PL	1/1:0,61:61:99:1682,183,0
2L	659638	2L_659638_SNP	T	C	1315.77	.	AC=2;AF=1.00;AN=2;DB;DP=50;ExcessHet=3.0103;FS=0.000;MLEAC=2;MLEAF=1.00;MQ=43.71;QD=26.85;SOR=0.909	GT:AD:DP:GQ:PL	1/1:0,49:49:99:1344,147,0
2L	659680	2L_659680_SNP	T	A	1279.77	.	AC=2;AF=1.00;AN=2;DB;DP=47;ExcessHet=3.0103;FS=0.000;MLEAC=2;MLEAF=1.00;MQ=43.69;QD=27.82;SOR=1.203	GT:AD:DP:GQ:PL	1/1:0,46:46:99:1308,138,0
2L	659828	.	C	CAA	1485.73	.	AC=2;AF=1.00;AN=2;DP=38;ExcessHet=3.0103;FS=0.000;MLEAC=2;MLEAF=1.00;MQ=43.60;QD=31.44;SOR=0.984	GT:AD:DP:GQ:PL	1/1:0,37:37:99:1523,114,0
2L	659946	2L_659946_SNP	G	A	886.77	.	AC=2;AF=1.00;AN=2;DB;DP=32;ExcessHet=3.0103;FS=0.000;MLEAC=2;MLEAF=1.00;MQ=43.94;QD=27.71;SOR=1.681	GT:AD:DP:GQ:PL	1/1:0,32:32:96:915,96,0
2L	660240	2L_660240_SNP	A	C	1333.77	.	AC=2;AF=1.00;AN=2;DB;DP=50;ExcessHet=3.0103;FS=0.000;MLEAC=2;MLEAF=1.00;MQ=44.00;QD=26.68;SOR=0.952	GT:AD:DP:GQ:PL	1/1:0,50:50:99:1362,149,0
2L	660259	2L_660259_SNP	T	G	1262.77	.	AC=2;AF=1.00;AN=2;BaseQRankSum=1.845;ClippingRankSum=0.000;DB;DP=48;ExcessHet=3.0103;FS=0.000;MLEAC=2;MLEAF=1.00;MQ=44.00;MQRankSum=0.000;QD=26.31;ReadPosRankSum=-0.389;SOR=0.240	GT:AD:DP:GQ:PL	1/1:1,47:48:99:1291,134,0
2L	660372	2L_660372_SNP	T	C	2303.77	.	AC=2;AF=1.00;AN=2;DB;DP=55;ExcessHet=3.0103;FS=0.000;MLEAC=2;MLEAF=1.00;MQ=44.00;QD=29.95;SOR=0.884	GT:AD:DP:GQ:PL	1/1:0,55:55:99:2332,168,0
2L	660395	2L_660395_SNP	C	A	2336.77	.	AC=2;AF=1.00;AN=2;DB;DP=57;ExcessHet=3.0103;FS=0.000;MLEAC=2;MLEAF=1.00;MQ=44.00;QD=30.13;SOR=0.728	GT:AD:DP:GQ:PL	1/1:0,57:57:99:2365,172,0
2L	660589	2L_660589_SNP	T	A	1251.77	.	AC=2;AF=1.00;AN=2;DB;DP=47;ExcessHet=3.0103;FS=0.000;MLEAC=2;MLEAF=1.00;MQ=43.96;QD=26.63;SOR=0.735	GT:AD:DP:GQ:PL	1/1:0,47:47:99:1280,141,0
2L	660805	2L_660805_SNP	G	A	1345.77	.	AC=2;AF=1.00;AN=2;DB;DP=51;ExcessHet=3.0103;FS=0.000;MLEAC=2;MLEAF=1.00;MQ=43.48;QD=26.92;SOR=1.270	GT:AD:DP:GQ:PL	1/1:0,50:50:99:1374,149,0
2L	661012	2L_661012_SNP	C	T	1436.77	.	AC=2;AF=1.00;AN=2;DB;DP=53;ExcessHet=3.0103;FS=0.000;MLEAC=2;MLEAF=1.00;MQ=43.89;QD=27.11;SOR=1.179	GT:AD:DP:GQ:PL	1/1:0,53:53:99:1465,158,0
2L	662712	.	G	A	1452.77	.	AC=2;AF=1.00;AN=2;DP=35;ExcessHet=3.0103;FS=0.000;MLEAC=2;MLEAF=1.00;MQ=44.00;QD=28.64;SOR=1.609	GT:AD:DP:GQ:PL	1/1:0,34:34:99:1481,102,0
2L	662719	2L_662719_SNP	C	A	1437.77	.	AC=2;AF=1.00;AN=2;DB;DP=33;ExcessHet=3.0103;FS=0.000;MLEAC=2;MLEAF=1.00;MQ=44.00;QD=35.45;SOR=1.473	GT:AD:DP:GQ:PL	1/1:0,32:32:99:1466,99,0
2L	662733	2L_662733_SNP	G	A	1546.77	.	AC=2;AF=1.00;AN=2;DB;DP=35;ExcessHet=3.0103;FS=0.000;MLEAC=2;MLEAF=1.00;MQ=44.00;QD=32.33;SOR=1.308	GT:AD:DP:GQ:PL	1/1:0,35:35:99:1575,105,0
2L	662756	2L_662756_SNP	A	C	1645.77	.	AC=2;AF=1.00;AN=2;DB;DP=41;ExcessHet=3.0103;FS=0.000;MLEAC=2;MLEAF=1.00;MQ=43.95;QD=30.02;SOR=1.075	GT:AD:DP:GQ:PL	1/1:0,41:41:99:1674,123,0
2L	662802	.	A	AT	1129.73	.	AC=2;AF=1.00;AN=2;DP=44;ExcessHet=3.0103;FS=0.000;MLEAC=2;MLEAF=1.00;MQ=43.96;QD=26.90;SOR=0.693	GT:AD:DP:GQ:PL	1/1:0,42:42:99:1167,132,0
2L	662828	2L_662828_SNP	G	T	1258.77	.	AC=2;AF=1.00;AN=2;DB;DP=47;ExcessHet=3.0103;FS=0.000;MLEAC=2;MLEAF=1.00;MQ=43.96;QD=26.78;SOR=0.735	GT:AD:DP:GQ:PL	1/1:0,47:47:99:1287,141,0
2L	662892	.	TTTTC	T	2317.73	.	AC=2;AF=1.00;AN=2;DP=53;ExcessHet=3.0103;FS=0.000;MLEAC=2;MLEAF=1.00;MQ=43.22;QD=32.29;SOR=0.853	GT:AD:DP:GQ:PL	1/1:0,52:52:99:2355,160,0
2L	662898	.	T	TG	2317.73	.	AC=2;AF=1.00;AN=2;DP=52;ExcessHet=3.0103;FS=0.000;MLEAC=2;MLEAF=1.00;MQ=43.20;QD=35.56;SOR=0.853	GT:AD:DP:GQ:PL	1/1:0,52:52:99:2355,160,0
2L	663105	2L_663105_SNP	C	G	1269.77	.	AC=2;AF=1.00;AN=2;DB;DP=51;ExcessHet=3.0103;FS=0.000;MLEAC=2;MLEAF=1.00;MQ=43.33;QD=25.40;SOR=0.773	GT:AD:DP:GQ:PL	1/1:0,50:50:99:1298,148,0
2L	663238	.	G	GTCGATTC	1356.73	.	AC=2;AF=1.00;AN=2;DP=35;ExcessHet=3.0103;FS=0.000;MLEAC=2;MLEAF=1.00;MQ=42.63;QD=28.69;SOR=1.044	GT:AD:DP:GQ:PL	1/1:0,31:31:93:1394,93,0
2L	663285	2L_663285_SNP	C	T	1101.77	.	AC=2;AF=1.00;AN=2;DB;DP=44;ExcessHet=3.0103;FS=0.000;MLEAC=2;MLEAF=1.00;MQ=42.92;QD=25.04;SOR=0.990	GT:AD:DP:GQ:PL	1/1:0,44:44:99:1130,130,0
2L	663507	2L_663507_SNP	A	G	1239.77	.	AC=2;AF=1.00;AN=2;DB;DP=48;ExcessHet=3.0103;FS=0.000;MLEAC=2;MLEAF=1.00;MQ=44.00;QD=25.83;SOR=1.298	GT:AD:DP:GQ:PL	1/1:0,48:48:99:1268,143,0
2L	663580	2L_663580_SNP	G	C	1418.77	.	AC=2;AF=1.00;AN=2;DB;DP=53;ExcessHet=3.0103;FS=0.000;MLEAC=2;MLEAF=1.00;MQ=43.72;QD=26.77;SOR=1.402	GT:AD:DP:GQ:PL	1/1:0,53:53:99:1447,158,0
2L	663615	.	G	T	1610.77	.	AC=2;AF=1.00;AN=2;BaseQRankSum=1.741;ClippingRankSum=0.000;DP=61;ExcessHet=3.0103;FS=0.000;MLEAC=2;MLEAF=1.00;MQ=43.24;MQRankSum=-0.199;QD=26.41;ReadPosRankSum=-0.455;SOR=0.351	GT:AD:DP:GQ:PL	1/1:1,60:61:99:1639,172,0
2L	663676	2L_663676_SNP	T	C	1601.77	.	AC=2;AF=1.00;AN=2;DB;DP=63;ExcessHet=3.0103;FS=0.000;MLEAC=2;MLEAF=1.00;MQ=43.76;QD=25.42;SOR=1.010	GT:AD:DP:GQ:PL	1/1:0,63:63:99:1630,187,0
2L	663970	.	T	TTTGGATC	2374.73	.	AC=2;AF=1.00;AN=2;DP=58;ExcessHet=3.0103;FS=0.000;MLEAC=2;MLEAF=1.00;MQ=44.16;QD=25.46;SOR=0.981	GT:AD:DP:GQ:PL	1/1:0,53:53:99:2412,162,0
2L	664180	2L_664180_SNP	G	A	1185.77	.	AC=2;AF=1.00;AN=2;BaseQRankSum=1.690;ClippingRankSum=0.000;DB;DP=47;ExcessHet=3.0103;FS=3.840;MLEAC=2;MLEAF=1.00;MQ=44.00;MQRankSum=0.000;QD=25.78;ReadPosRankSum=-0.791;SOR=0.884	GT:AD:DP:GQ:PL	1/1:1,45:46:99:1214,127,0
2L	664440	.	G	A	1639.77	.	AC=2;AF=1.00;AN=2;DP=61;ExcessHet=3.0103;FS=0.000;MLEAC=2;MLEAF=1.00;MQ=43.72;QD=26.88;SOR=0.793	GT:AD:DP:GQ:PL	1/1:0,61:61:99:1668,183,0
2L	664671	2L_664671_SNP	G	A	903.77	.	AC=2;AF=1.00;AN=2;DB;DP=35;ExcessHet=3.0103;FS=0.000;MLEAC=2;MLEAF=1.00;MQ=43.79;QD=26.58;SOR=1.418	GT:AD:DP:GQ:PL	1/1:0,34:34:99:932,102,0
2L	664735	2L_664735_SNP	C	T	1140.77	.	AC=2;AF=1.00;AN=2;DB;DP=44;ExcessHet=3.0103;FS=0.000;MLEAC=2;MLEAF=1.00;MQ=44.00;QD=26.53;SOR=1.055	GT:AD:DP:GQ:PL	1/1:0,43:43:99:1169,128,0
2L	665520	2L_665520_SNP	G	A	2222.77	.	AC=2;AF=1.00;AN=2;DB;DP=51;ExcessHet=3.0103;FS=0.000;MLEAC=2;MLEAF=1.00;MQ=44.00;QD=26.49;SOR=0.813	GT:AD:DP:GQ:PL	1/1:0,51:51:99:2251,154,0
2L	665521	2L_665521_SNP	A	T	2222.77	.	AC=2;AF=1.00;AN=2;DB;DP=51;ExcessHet=3.0103;FS=0.000;MLEAC=2;MLEAF=1.00;MQ=44.00;QD=29.94;SOR=0.813	GT:AD:DP:GQ:PL	1/1:0,51:51:99:2251,154,0
2L	665570	2L_665570_SNP	C	T	1412.77	.	AC=2;AF=1.00;AN=2;DB;DP=55;ExcessHet=3.0103;FS=0.000;MLEAC=2;MLEAF=1.00;MQ=44.00;QD=26.16;SOR=0.846	GT:AD:DP:GQ:PL	1/1:0,54:54:99:1441,161,0
2L	665689	2L_665689_SNP	A	G	1543.77	.	AC=2;AF=1.00;AN=2;DB;DP=57;ExcessHet=3.0103;FS=0.000;MLEAC=2;MLEAF=1.00;MQ=43.97;QD=27.08;SOR=0.728	GT:AD:DP:GQ:PL	1/1:0,57:57:99:1572,170,0
2L	665745	2L_665745_SNP	G	T	1448.77	.	AC=2;AF=1.00;AN=2;BaseQRankSum=0.459;ClippingRankSum=0.000;DB;DP=56;ExcessHet=3.0103;FS=3.168;MLEAC=2;MLEAF=1.00;MQ=43.93;MQRankSum=-0.096;QD=25.87;ReadPosRankSum=-1.331;SOR=0.395	GT:AD:DP:GQ:PL	1/1:1,55:56:99:1477,140,0
2L	665805	.	C	G	1377.77	.	AC=2;AF=1.00;AN=2;DP=52;ExcessHet=3.0103;FS=0.000;MLEAC=2;MLEAF=1.00;MQ=43.96;QD=26.50;SOR=1.136	GT:AD:DP:GQ:PL	1/1:0,52:52:99:1406,155,0
2L	666044	2L_666044_SNP	G	A	1219.77	.	AC=2;AF=1.00;AN=2;DB;DP=46;ExcessHet=3.0103;FS=0.000;MLEAC=2;MLEAF=1.00;MQ=43.94;QD=27.11;SOR=0.929	GT:AD:DP:GQ:PL	1/1:0,45:45:99:1248,135,0
2L	666708	.	G	GA	1230.73	.	AC=2;AF=1.00;AN=2;DP=52;ExcessHet=3.0103;FS=0.000;MLEAC=2;MLEAF=1.00;MQ=43.91;QD=24.61;SOR=1.157	GT:AD:DP:GQ:PL	1/1:0,50:50:99:1268,150,0
2L	666766	2L_666766_SNP	T	C	1315.77	.	AC=2;AF=1.00;AN=2;DB;DP=48;ExcessHet=3.0103;FS=0.000;MLEAC=2;MLEAF=1.00;MQ=43.92;QD=27.41;SOR=1.067	GT:AD:DP:GQ:PL	1/1:0,48:48:99:1344,144,0
2L	667006	.	G	GTT	903.73	.	AC=2;AF=1.00;AN=2;BaseQRankSum=0.141;ClippingRankSum=0.000;DP=48;ExcessHet=3.0103;FS=0.000;MLEAC=1;MLEAF=0.500;MQ=43.94;MQRankSum=0.000;QD=28.24;ReadPosRankSum=-0.347;SOR=0.223	GT:AD:DP:GQ:PL	1/1:1,31:32:81:936,81,0
2L	667149	2L_667149_SNP	A	T	1313.77	.	AC=2;AF=1.00;AN=2;BaseQRankSum=-0.118;ClippingRankSum=0.000;DB;DP=31;ExcessHet=3.0103;FS=4.500;MLEAC=2;MLEAF=1.00;MQ=43.84;MQRankSum=-0.131;QD=30.80;ReadPosRankSum=-0.280;SOR=1.360	GT:AD:DP:GQ:PL	1/1:1,30:31:51:1342,51,0
2L	667158	.	C	A	1276.77	.	AC=2;AF=1.00;AN=2;BaseQRankSum=-1.488;ClippingRankSum=0.000;DP=31;ExcessHet=3.0103;FS=4.500;MLEAC=2;MLEAF=1.00;MQ=43.84;MQRankSum=-0.131;QD=30.28;ReadPosRankSum=-0.280;SOR=1.360	GT:AD:DP:GQ:PL	1/1:1,30:31:48:1305,48,0
2L	667159	.	C	T	1276.77	.	AC=2;AF=1.00;AN=2;BaseQRankSum=-1.313;ClippingRankSum=0.000;DP=31;ExcessHet=3.0103;FS=4.500;MLEAC=2;MLEAF=1.00;MQ=43.84;MQRankSum=-0.131;QD=28.05;ReadPosRankSum=-0.168;SOR=1.360	GT:AD:DP:GQ:PL	1/1:1,30:31:48:1305,48,0
2L	667224	2L_667224_SNP	C	T	813.77	.	AC=2;AF=1.00;AN=2;DB;DP=32;ExcessHet=3.0103;FS=0.000;MLEAC=2;MLEAF=1.00;MQ=43.79;QD=25.43;SOR=2.448	GT:AD:DP:GQ:PL	1/1:0,32:32:95:842,95,0
2L	667257	.	T	TGG	1109.73	.	AC=2;AF=1.00;AN=2;BaseQRankSum=-1.616;ClippingRankSum=0.000;DP=36;ExcessHet=3.0103;FS=4.102;MLEAC=2;MLEAF=1.00;MQ=43.89;MQRankSum=-0.121;QD=30.83;ReadPosRankSum=1.639;SOR=1.081	GT:AD:DP:GQ:PL	1/1:1,35:36:72:1147,72,0
2L	667291	2L_667291_SNP	G	C	911.77	.	AC=2;AF=1.00;AN=2;BaseQRankSum=-1.050;ClippingRankSum=0.000;DB;DP=39;ExcessHet=3.0103;FS=3.869;MLEAC=2;MLEAF=1.00;MQ=43.95;MQRankSum=0.000;QD=23.38;ReadPosRankSum=0.045;SOR=0.916	GT:AD:DP:GQ:PL	1/1:1,38:39:87:940,87,0
2L	667658	2L_667658_SNP	T	C	1429.77	.	AC=2;AF=1.00;AN=2;DB;DP=54;ExcessHet=3.0103;FS=0.000;MLEAC=2;MLEAF=1.00;MQ=43.93;QD=26.98;SOR=0.730	GT:AD:DP:GQ:PL	1/1:0,53:53:99:1458,158,0
2L	667833	2L_667833_SNP	G	A	1528.77	.	AC=2;AF=1.00;AN=2;DB;DP=57;ExcessHet=3.0103;FS=0.000;MLEAC=2;MLEAF=1.00;MQ=43.57;QD=26.82;SOR=1.140	GT:AD:DP:GQ:PL	1/1:0,57:57:99:1557,171,0
2L	667894	2L_667894_SNP	A	G	1555.77	.	AC=2;AF=1.00;AN=2;DB;DP=59;ExcessHet=3.0103;FS=0.000;MLEAC=2;MLEAF=1.00;MQ=43.07;QD=26.37;SOR=1.034	GT:AD:DP:GQ:PL	1/1:0,59:59:99:1584,177,0
2L	668031	2L_668031_SNP	G	A	1401.77	.	AC=2;AF=1.00;AN=2;DB;DP=52;ExcessHet=3.0103;FS=0.000;MLEAC=2;MLEAF=1.00;MQ=43.49;QD=26.96;SOR=1.244	GT:AD:DP:GQ:PL	1/1:0,52:52:99:1430,156,0
2L	668048	.	CTTT	C	2122.73	.	AC=2;AF=1.00;AN=2;DP=49;ExcessHet=3.0103;FS=0.000;MLEAC=2;MLEAF=1.00;MQ=43.36;QD=25.94;SOR=0.866	GT:AD:DP:GQ:PL	1/1:0,48:48:99:2160,145,0
2L	668055	.	T	C	2131.77	.	AC=2;AF=1.00;AN=2;DP=48;ExcessHet=3.0103;FS=0.000;MLEAC=2;MLEAF=1.00;MQ=43.35;QD=28.51;SOR=0.866	GT:AD:DP:GQ:PL	1/1:0,48:48:99:2160,145,0
2L	668076	2L_668076_SNP	C	A	1319.77	.	AC=2;AF=1.00;AN=2;DB;DP=48;ExcessHet=3.0103;FS=0.000;MLEAC=2;MLEAF=1.00;MQ=43.35;QD=27.50;SOR=1.179	GT:AD:DP:GQ:PL	1/1:0,48:48:99:1348,144,0
2L	668098	2L_668098_SNP	C	T	1395.77	.	AC=2;AF=1.00;AN=2;DB;DP=51;ExcessHet=3.0103;FS=0.000;MLEAC=2;MLEAF=1.00;MQ=43.34;QD=27.37;SOR=0.732	GT:AD:DP:GQ:PL	1/1:0,51:51:99:1424,153,0
2L	668110	2L_668110_SNP	C	T	2194.77	.	AC=2;AF=1.00;AN=2;DB;DP=49;ExcessHet=3.0103;FS=0.000;MLEAC=2;MLEAF=1.00;MQ=43.36;QD=29.74;SOR=0.818	GT:AD:DP:GQ:PL	1/1:0,49:49:99:2223,151,0
2L	668116	2L_668116_SNP	C	T	2205.77	.	AC=2;AF=1.00;AN=2;DB;DP=49;ExcessHet=3.0103;FS=0.000;MLEAC=2;MLEAF=1.00;MQ=43.36;QD=28.31;SOR=0.733	GT:AD:DP:GQ:PL	1/1:0,49:49:99:2234,151,0
2L	668124	2L_668124_SNP	A	T	2176.77	.	AC=2;AF=1.00;AN=2;DB;DP=50;ExcessHet=3.0103;FS=0.000;MLEAC=2;MLEAF=1.00;MQ=43.37;QD=28.97;SOR=0.773	GT:AD:DP:GQ:PL	1/1:0,50:50:99:2205,150,0
2L	668142	2L_668142_SNP	T	A	2311.77	.	AC=2;AF=1.00;AN=2;DB;DP=51;ExcessHet=3.0103;FS=0.000;MLEAC=2;MLEAF=1.00;MQ=43.42;QD=26.56;SOR=0.900	GT:AD:DP:GQ:PL	1/1:0,51:51:99:2340,157,0
2L	668149	2L_668149_SNP	A	G	2356.77	.	AC=2;AF=1.00;AN=2;DB;DP=53;ExcessHet=3.0103;FS=0.000;MLEAC=2;MLEAF=1.00;MQ=43.44;QD=26.36;SOR=0.808	GT:AD:DP:GQ:PL	1/1:0,53:53:99:2385,160,0
2L	668154	2L_668154_SNP	C	T	2333.77	.	AC=2;AF=1.00;AN=2;DB;DP=52;ExcessHet=3.0103;FS=0.000;MLEAC=2;MLEAF=1.00;MQ=43.53;QD=32.36;SOR=0.770	GT:AD:DP:GQ:PL	1/1:0,52:52:99:2362,160,0
2L	668166	2L_668166_SNP	A	G	1283.77	.	AC=2;AF=1.00;AN=2;DB;DP=49;ExcessHet=3.0103;FS=0.000;MLEAC=2;MLEAF=1.00;MQ=43.54;QD=26.20;SOR=0.733	GT:AD:DP:GQ:PL	1/1:0,49:49:99:1312,146,0
2L	668228	2L_668228_SNP	C	T	1168.77	.	AC=2;AF=1.00;AN=2;DB;DP=43;ExcessHet=3.0103;FS=0.000;MLEAC=2;MLEAF=1.00;MQ=43.86;QD=27.18;SOR=0.941	GT:AD:DP:GQ:PL	1/1:0,43:43:99:1197,129,0
2L	668359	2L_668359_SNP	C	T	1408.77	.	AC=2;AF=1.00;AN=2;DB;DP=52;ExcessHet=3.0103;FS=0.000;MLEAC=2;MLEAF=1.00;MQ=43.85;QD=27.62;SOR=0.900	GT:AD:DP:GQ:PL	1/1:0,51:51:99:1437,153,0
2L	668585	.	TA	T	822.73	.	AC=2;AF=1.00;AN=2;BaseQRankSum=-0.273;ClippingRankSum=0.000;DP=44;ExcessHet=3.0103;FS=0.000;MLEAC=2;MLEAF=1.00;MQ=44.00;MQRankSum=0.000;QD=19.59;ReadPosRankSum=0.083;SOR=0.286	GT:AD:DP:GQ:PL	1/1:1,41:42:99:860,103,0
2L	668604	2L_668604_SNP	G	C	1271.77	.	AC=2;AF=1.00;AN=2;BaseQRankSum=0.294;ClippingRankSum=0.000;DB;DP=49;ExcessHet=3.0103;FS=0.000;MLEAC=2;MLEAF=1.00;MQ=44.00;MQRankSum=0.000;QD=25.95;ReadPosRankSum=-0.955;SOR=0.257	GT:AD:DP:GQ:PL	1/1:1,48:49:99:1300,119,0
2L	668623	2L_668623_SNP	G	A	1495.77	.	AC=2;AF=1.00;AN=2;DB;DP=54;ExcessHet=3.0103;FS=0.000;MLEAC=2;MLEAF=1.00;MQ=44.00;QD=27.70;SOR=0.767	GT:AD:DP:GQ:PL	1/1:0,54:54:99:1524,162,0
2L	669288	2L_669288_SNP	T	G	1476.77	.	AC=2;AF=1.00;AN=2;DB;DP=57;ExcessHet=3.0103;FS=0.000;MLEAC=2;MLEAF=1.00;MQ=43.55;QD=25.91;SOR=0.877	GT:AD:DP:GQ:PL	1/1:0,57:57:99:1505,170,0
2L	669297	.	C	CA	2204.73	.	AC=2;AF=1.00;AN=2;DP=50;ExcessHet=3.0103;FS=0.000;MLEAC=2;MLEAF=1.00;MQ=43.45;QD=34.33;SOR=0.909	GT:AD:DP:GQ:PL	1/1:0,49:49:99:2242,150,0
2L	669306	2L_669306_SNP	T	C	2279.77	.	AC=2;AF=1.00;AN=2;DB;DP=50;ExcessHet=3.0103;FS=0.000;MLEAC=2;MLEAF=1.00;MQ=43.45;QD=33.60;SOR=0.859	GT:AD:DP:GQ:PL	1/1:0,50:50:99:2308,157,0
2L	669309	.	A	G	2279.77	.	AC=2;AF=1.00;AN=2;DP=52;ExcessHet=3.0103;FS=0.000;MLEAC=2;MLEAF=1.00;MQ=43.47;QD=30.91;SOR=0.853	GT:AD:DP:GQ:PL	1/1:0,52:52:99:2308,157,0
2L	669328	2L_669328_SNP	G	T	2256.77	.	AC=2;AF=1.00;AN=2;DB;DP=52;ExcessHet=3.0103;FS=0.000;MLEAC=2;MLEAF=1.00;MQ=43.40;QD=25.73;SOR=0.693	GT:AD:DP:GQ:PL	1/1:0,52:52:99:2285,157,0
2L	669337	2L_669337_SNP	A	G	2339.77	.	AC=2;AF=1.00;AN=2;DB;DP=53;ExcessHet=3.0103;FS=0.000;MLEAC=2;MLEAF=1.00;MQ=43.41;QD=34.02;SOR=0.892	GT:AD:DP:GQ:PL	1/1:0,53:53:99:2368,163,0
2L	669369	2L_669369_SNP	A	T	2204.77	.	AC=2;AF=1.00;AN=2;DB;DP=49;ExcessHet=3.0103;FS=0.000;MLEAC=2;MLEAF=1.00;MQ=43.30;QD=30.68;SOR=1.007	GT:AD:DP:GQ:PL	1/1:0,49:49:99:2233,151,0
2L	669370	2L_669370_INS	T	TG	2233.73	.	AC=2;AF=1.00;AN=2;DB;DP=50;ExcessHet=3.0103;FS=0.000;MLEAC=2;MLEAF=1.00;MQ=43.31;QD=32.58;SOR=0.952	GT:AD:DP:GQ:PL	1/1:0,50:50:99:2271,154,0
2L	669374	2L_669374_SNP	A	C	2149.77	.	AC=2;AF=1.00;AN=2;DB;DP=49;ExcessHet=3.0103;FS=0.000;MLEAC=2;MLEAF=1.00;MQ=43.26;QD=25.17;SOR=0.909	GT:AD:DP:GQ:PL	1/1:0,49:49:99:2178,147,0
2L	669387	2L_669387_SNP	G	C	2046.77	.	AC=2;AF=1.00;AN=2;DB;DP=47;ExcessHet=3.0103;FS=0.000;MLEAC=2;MLEAF=1.00;MQ=43.27;QD=28.43;SOR=0.919	GT:AD:DP:GQ:PL	1/1:0,47:47:99:2075,144,0
2L	669392	2L_669392_SNP	A	G	2046.77	.	AC=2;AF=1.00;AN=2;DB;DP=46;ExcessHet=3.0103;FS=0.000;MLEAC=2;MLEAF=1.00;MQ=43.32;QD=25.30;SOR=0.780	GT:AD:DP:GQ:PL	1/1:0,46:46:99:2075,144,0
2L	669407	2L_669407_SNP	C	G	2017.77	.	AC=2;AF=1.00;AN=2;DB;DP=47;ExcessHet=3.0103;FS=0.000;MLEAC=2;MLEAF=1.00;MQ=43.33;QD=27.82;SOR=0.735	GT:AD:DP:GQ:PL	1/1:0,47:47:99:2046,141,0
2L	669411	2L_669411_SNP	C	T	2130.77	.	AC=2;AF=1.00;AN=2;DB;DP=49;ExcessHet=3.0103;FS=0.000;MLEAC=2;MLEAF=1.00;MQ=43.36;QD=28.85;SOR=0.909	GT:AD:DP:GQ:PL	1/1:0,49:49:99:2159,150,0
2L	669426	2L_669426_SNP	G	A	1308.77	.	AC=2;AF=1.00;AN=2;DB;DP=49;ExcessHet=3.0103;FS=0.000;MLEAC=2;MLEAF=1.00;MQ=43.54;QD=26.71;SOR=1.007	GT:AD:DP:GQ:PL	1/1:0,49:49:99:1337,147,0
2L	669445	.	AT	A	1044.73	.	AC=2;AF=1.00;AN=2;DP=46;ExcessHet=3.0103;FS=0.000;MLEAC=2;MLEAF=1.00;MQ=43.72;QD=22.71;SOR=1.203	GT:AD:DP:GQ:PL	1/1:0,46:46:99:1082,138,0
2L	669977	2L_669977_SNP	C	G	1069.77	.	AC=2;AF=1.00;AN=2;DB;DP=40;ExcessHet=3.0103;FS=0.000;MLEAC=2;MLEAF=1.00;MQ=43.90;QD=26.74;SOR=0.793	GT:AD:DP:GQ:PL	1/1:0,40:40:99:1098,119,0
2L	670117	2L_670117_SNP	C	T	2203.77	.	AC=2;AF=1.00;AN=2;DB;DP=51;ExcessHet=3.0103;FS=0.000;MLEAC=2;MLEAF=1.00;MQ=44.00;QD=35.07;SOR=0.859	GT:AD:DP:GQ:PL	1/1:0,50:50:99:2232,150,0
2L	670121	2L_670121_SNP	T	C	2221.77	.	AC=2;AF=1.00;AN=2;DB;DP=50;ExcessHet=3.0103;FS=0.000;MLEAC=2;MLEAF=1.00;MQ=44.00;QD=28.54;SOR=0.818	GT:AD:DP:GQ:PL	1/1:0,49:49:99:2250,151,0
2L	670127	.	A	ACCTTT	2108.73	.	AC=2;AF=1.00;AN=2;DP=47;ExcessHet=3.0103;FS=0.000;MLEAC=2;MLEAF=1.00;MQ=44.00;QD=36.03;SOR=0.693	GT:AD:DP:GQ:PL	1/1:0,46:46:99:2146,144,0
2L	670156	2L_670156_SNP	C	T	1352.77	.	AC=2;AF=1.00;AN=2;DB;DP=51;ExcessHet=3.0103;FS=0.000;MLEAC=2;MLEAF=1.00;MQ=44.00;QD=27.06;SOR=0.693	GT:AD:DP:GQ:PL	1/1:0,50:50:99:1381,150,0
2L	670235	2L_670235_SNP	A	G	1606.77	.	AC=2;AF=1.00;AN=2;DB;DP=40;ExcessHet=3.0103;FS=0.000;MLEAC=2;MLEAF=1.00;MQ=44.00;QD=35.62;SOR=1.022	GT:AD:DP:GQ:PL	1/1:0,40:40:99:1635,123,0
2L	670259	2L_670259_SNP	A	C	1592.77	.	AC=2;AF=1.00;AN=2;DB;DP=39;ExcessHet=3.0103;FS=0.000;MLEAC=2;MLEAF=1.00;MQ=44.00;QD=33.23;SOR=0.968	GT:AD:DP:GQ:PL	1/1:0,39:39:99:1621,120,0
2L	670537	.	AGAT	A	1189.73	.	AC=2;AF=1.00;AN=2;BaseQRankSum=2.357;ClippingRankSum=0.000;DP=51;ExcessHet=3.0103;FS=0.000;MLEAC=2;MLEAF=1.00;MQ=44.00;MQRankSum=0.000;QD=24.79;ReadPosRankSum=-0.955;SOR=0.976	GT:AD:DP:GQ:PL	1/1:2,46:48:96:1227,96,0
2L	670737	2L_670737_SNP	G	A	2306.77	.	AC=2;AF=1.00;AN=2;BaseQRankSum=1.005;ClippingRankSum=0.000;DB;DP=55;ExcessHet=3.0103;FS=3.090;MLEAC=2;MLEAF=1.00;MQ=44.00;MQRankSum=0.000;QD=30.06;ReadPosRankSum=-0.535;SOR=0.339	GT:AD:DP:GQ:PL	1/1:1,54:55:99:2335,129,0
2L	670740	2L_670740_SNP	A	G	2282.77	.	AC=2;AF=1.00;AN=2;BaseQRankSum=1.748;ClippingRankSum=0.000;DB;DP=53;ExcessHet=3.0103;FS=3.093;MLEAC=2;MLEAF=1.00;MQ=44.00;MQRankSum=0.000;QD=25.98;ReadPosRankSum=-0.631;SOR=0.343	GT:AD:DP:GQ:PL	1/1:1,52:53:99:2311,126,0
2L	670811	2L_670811_SNP	G	A	1564.77	.	AC=2;AF=1.00;AN=2;DB;DP=57;ExcessHet=3.0103;FS=0.000;MLEAC=2;MLEAF=1.00;MQ=44.00;QD=27.45;SOR=0.877	GT:AD:DP:GQ:PL	1/1:0,57:57:99:1593,171,0
2L	670828	2L_670828_SNP	G	A	1546.77	.	AC=2;AF=1.00;AN=2;DB;DP=56;ExcessHet=3.0103;FS=0.000;MLEAC=2;MLEAF=1.00;MQ=44.00;QD=27.62;SOR=1.009	GT:AD:DP:GQ:PL	1/1:0,56:56:99:1575,168,0
2L	671949	.	CT	C	632.73	.	AC=2;AF=1.00;AN=2;BaseQRankSum=-1.595;ClippingRankSum=0.000;DP=42;ExcessHet=3.0103;FS=7.134;MLEAC=2;MLEAF=1.00;MQ=44.00;MQRankSum=0.000;QD=16.65;ReadPosRankSum=0.425;SOR=0.694	GT:AD:DP:GQ:PL	1/1:2,36:38:71:670,71,0
2L	673561	2L_673561_SNP	A	G	1290.77	.	AC=2;AF=1.00;AN=2;DB;DP=48;ExcessHet=3.0103;FS=0.000;MLEAC=2;MLEAF=1.00;MQ=43.45;QD=26.89;SOR=1.298	GT:AD:DP:GQ:PL	1/1:0,48:48:99:1319,143,0
2L	673615	2L_673615_SNP	A	G	1014.77	.	AC=2;AF=1.00;AN=2;BaseQRankSum=2.134;ClippingRankSum=0.000;DB;DP=49;ExcessHet=3.0103;FS=0.000;MLEAC=2;MLEAF=1.00;MQ=43.46;MQRankSum=6.710;QD=22.55;ReadPosRankSum=0.194;SOR=0.739	GT:AD:DP:GQ:PL	1/1:2,43:45:43:1043,43,0
2L	674187	.	T	TGG	2163.73	.	AC=2;AF=1.00;AN=2;DP=49;ExcessHet=3.0103;FS=0.000;MLEAC=2;MLEAF=1.00;MQ=44.00;QD=30.63;SOR=1.708	GT:AD:DP:GQ:PL	1/1:0,48:48:99:2201,147,0
2L	674188	.	TTA	T	2163.73	.	AC=2;AF=1.00;AN=2;DP=49;ExcessHet=3.0103;FS=0.000;MLEAC=2;MLEAF=1.00;MQ=44.00;QD=29.84;SOR=1.562	GT:AD:DP:GQ:PL	1/1:0,48:48:99:2201,147,0
2L	674319	2L_674319_SNP	T	C	1184.77	.	AC=2;AF=1.00;AN=2;DB;DP=46;ExcessHet=3.0103;FS=0.000;MLEAC=2;MLEAF=1.00;MQ=44.00;QD=26.33;SOR=0.929	GT:AD:DP:GQ:PL	1/1:0,45:45:99:1213,135,0
2L	674617	2L_674617_SNP	G	A	1469.77	.	AC=2;AF=1.00;AN=2;DB;DP=56;ExcessHet=3.0103;FS=0.000;MLEAC=2;MLEAF=1.00;MQ=44.00;QD=26.72;SOR=1.061	GT:AD:DP:GQ:PL	1/1:0,55:55:99:1498,164,0
2L	674632	2L_674632_SNP	C	T	1502.77	.	AC=2;AF=1.00;AN=2;DB;DP=59;ExcessHet=3.0103;FS=0.000;MLEAC=2;MLEAF=1.00;MQ=44.00;QD=25.91;SOR=0.997	GT:AD:DP:GQ:PL	1/1:0,58:58:99:1531,173,0
2L	674752	2L_674752_SNP	C	T	1374.77	.	AC=2;AF=1.00;AN=2;DB;DP=51;ExcessHet=3.0103;FS=0.000;MLEAC=2;MLEAF=1.00;MQ=43.92;QD=26.96;SOR=1.094	GT:AD:DP:GQ:PL	1/1:0,51:51:99:1403,153,0
2L	674784	2L_674784_SNP	T	A	1579.77	.	AC=2;AF=1.00;AN=2;DB;DP=59;ExcessHet=3.0103;FS=0.000;MLEAC=2;MLEAF=1.00;MQ=43.44;QD=26.78;SOR=0.796	GT:AD:DP:GQ:PL	1/1:0,59:59:99:1608,176,0
2L	674833	2L_674833_SNP	G	A	1380.77	.	AC=2;AF=1.00;AN=2;DB;DP=56;ExcessHet=3.0103;FS=0.000;MLEAC=2;MLEAF=1.00;MQ=43.72;QD=25.10;SOR=1.061	GT:AD:DP:GQ:PL	1/1:0,55:55:99:1409,164,0
2L	674893	2L_674893_SNP	T	A	1485.77	.	AC=2;AF=1.00;AN=2;DB;DP=54;ExcessHet=3.0103;FS=0.000;MLEAC=2;MLEAF=1.00;MQ=44.00;QD=27.51;SOR=1.220	GT:AD:DP:GQ:PL	1/1:0,54:54:99:1514,162,0
2L	675141	2L_675141_SNP	T	C	1971.77	.	AC=2;AF=1.00;AN=2;DB;DP=45;ExcessHet=3.0103;FS=0.000;MLEAC=2;MLEAF=1.00;MQ=43.74;QD=25.75;SOR=0.737	GT:AD:DP:GQ:PL	1/1:0,45:45:99:2000,135,0
2L	675142	.	C	A	1971.77	.	AC=2;AF=1.00;AN=2;DP=45;ExcessHet=3.0103;FS=0.000;MLEAC=2;MLEAF=1.00;MQ=43.74;QD=32.22;SOR=0.737	GT:AD:DP:GQ:PL	1/1:0,45:45:99:2000,135,0
2L	675161	.	G	GT	556.73	.	AC=2;AF=1.00;AN=2;BaseQRankSum=-0.219;ClippingRankSum=0.000;DP=45;ExcessHet=3.0103;FS=0.000;MLEAC=1;MLEAF=0.500;MQ=43.87;MQRankSum=0.000;QD=16.37;ReadPosRankSum=0.991;SOR=1.101	GT:AD:DP:GQ:PL	1/1:2,32:34:59:590,59,0
2L	675792	2L_675792_SNP	T	A	977.77	.	AC=2;AF=1.00;AN=2;DB;DP=38;ExcessHet=3.0103;FS=0.000;MLEAC=2;MLEAF=1.00;MQ=44.00;QD=25.73;SOR=1.040	GT:AD:DP:GQ:PL	1/1:0,38:38:99:1006,113,0
2L	676367	2L_676367_SNP	T	A	1289.77	.	AC=2;AF=1.00;AN=2;DB;DP=47;ExcessHet=3.0103;FS=0.000;MLEAC=2;MLEAF=1.00;MQ=44.00;QD=27.44;SOR=1.251	GT:AD:DP:GQ:PL	1/1:0,47:47:99:1318,141,0
2L	676520	2L_676520_SNP	C	G	1119.77	.	AC=2;AF=1.00;AN=2;DB;DP=44;ExcessHet=3.0103;FS=0.000;MLEAC=2;MLEAF=1.00;MQ=43.96;QD=26.04;SOR=0.941	GT:AD:DP:GQ:PL	1/1:0,43:43:99:1148,128,0
2L	676573	2L_676573_SNP	C	A	2076.77	.	AC=2;AF=1.00;AN=2;DB;DP=48;ExcessHet=3.0103;FS=0.000;MLEAC=2;MLEAF=1.00;MQ=43.96;QD=28.03;SOR=1.067	GT:AD:DP:GQ:PL	1/1:0,48:48:99:2105,144,0
2L	676574	2L_676574_SNP	C	T	2076.77	.	AC=2;AF=1.00;AN=2;DB;DP=48;ExcessHet=3.0103;FS=0.000;MLEAC=2;MLEAF=1.00;MQ=43.96;QD=28.81;SOR=1.067	GT:AD:DP:GQ:PL	1/1:0,48:48:99:2105,144,0
2L	676694	.	GA	G	934.73	.	AC=2;AF=1.00;AN=2;DP=54;ExcessHet=3.0103;FS=0.000;MLEAC=2;MLEAF=1.00;MQ=44.00;QD=19.89;SOR=1.022	GT:AD:DP:GQ:PL	1/1:0,47:47:99:972,140,0
2L	677017	.	GCT	G	1710.73	.	AC=2;AF=1.00;AN=2;DP=44;ExcessHet=3.0103;FS=0.000;MLEAC=2;MLEAF=1.00;MQ=43.70;QD=29.25;SOR=0.739	GT:AD:DP:GQ:PL	1/1:0,43:43:99:1748,129,0
2L	677325	2L_677325_SNP	T	C	1803.77	.	AC=2;AF=1.00;AN=2;DB;DP=42;ExcessHet=3.0103;FS=0.000;MLEAC=2;MLEAF=1.00;MQ=44.00;QD=31.48;SOR=0.788	GT:AD:DP:GQ:PL	1/1:0,42:42:99:1832,129,0
2L	677337	2L_677337_SNP	A	C	1890.77	.	AC=2;AF=1.00;AN=2;DB;DP=42;ExcessHet=3.0103;FS=0.000;MLEAC=2;MLEAF=1.00;MQ=44.00;QD=29.63;SOR=0.693	GT:AD:DP:GQ:PL	1/1:0,42:42:99:1919,129,0
2L	677343	2L_677343_SNP	T	C	1803.77	.	AC=2;AF=1.00;AN=2;DB;DP=40;ExcessHet=3.0103;FS=0.000;MLEAC=2;MLEAF=1.00;MQ=44.00;QD=33.75;SOR=0.793	GT:AD:DP:GQ:PL	1/1:0,40:40:99:1832,123,0
2L	677349	.	CG	C	1704.73	.	AC=2;AF=1.00;AN=2;DP=39;ExcessHet=3.0103;FS=0.000;MLEAC=2;MLEAF=1.00;MQ=44.00;QD=29.68;SOR=0.968	GT:AD:DP:GQ:PL	1/1:0,39:39:99:1742,117,0
2L	677476	2L_677476_SNP	A	G	1052.77	.	AC=2;AF=1.00;AN=2;BaseQRankSum=1.209;ClippingRankSum=0.000;DB;DP=42;ExcessHet=3.0103;FS=0.000;MLEAC=2;MLEAF=1.00;MQ=44.00;MQRankSum=0.000;QD=25.07;ReadPosRankSum=-0.709;SOR=0.538	GT:AD:DP:GQ:PL	1/1:1,41:42:98:1081,98,0
2L	677496	2L_677496_SNP	A	G	917.77	.	AC=2;AF=1.00;AN=2;BaseQRankSum=1.018;ClippingRankSum=0.000;DB;DP=36;ExcessHet=3.0103;FS=0.000;MLEAC=2;MLEAF=1.00;MQ=44.00;MQRankSum=0.000;QD=25.49;ReadPosRankSum=-0.341;SOR=0.297	GT:AD:DP:GQ:PL	1/1:1,35:36:80:946,80,0
2L	677876	2L_677876_SNP	T	C	1236.77	.	AC=2;AF=1.00;AN=2;DB;DP=46;ExcessHet=3.0103;FS=0.000;MLEAC=2;MLEAF=1.00;MQ=43.94;QD=26.89;SOR=1.464	GT:AD:DP:GQ:PL	1/1:0,46:46:99:1265,138,0
2L	678021	.	CCGG	C	1683.73	.	AC=2;AF=1.00;AN=2;DP=39;ExcessHet=3.0103;FS=0.000;MLEAC=2;MLEAF=1.00;MQ=43.61;QD=29.90;SOR=1.493	GT:AD:DP:GQ:PL	1/1:0,38:38:99:1721,118,0
2L	678025	.	AGAT	A	1682.73	.	AC=2;AF=1.00;AN=2;DP=40;ExcessHet=3.0103;FS=0.000;MLEAC=2;MLEAF=1.00;MQ=43.62;QD=28.08;SOR=1.552	GT:AD:DP:GQ:PL	1/1:0,39:39:99:1720,117,0
2L	678034	.	CAGAGACGGAGAT	C	1613.73	.	AC=2;AF=1.00;AN=2;DP=37;ExcessHet=3.0103;FS=0.000;MLEAC=2;MLEAF=1.00;MQ=43.59;QD=32.18;SOR=1.547	GT:AD:DP:GQ:PL	1/1:0,36:36:99:1651,112,0
2L	678525	.	GA	G	1303.73	.	AC=2;AF=1.00;AN=2;DP=58;ExcessHet=3.0103;FS=0.000;MLEAC=2;MLEAF=1.00;MQ=44.19;QD=23.28;SOR=0.841	GT:AD:DP:GQ:PL	1/1:0,56:56:99:1341,168,0
2L	679408	.	T	TTC	913.73	.	AC=2;AF=1.00;AN=2;DP=43;ExcessHet=3.0103;FS=0.000;MLEAC=2;MLEAF=1.00;MQ=44.26;QD=23.43;SOR=0.968	GT:AD:DP:GQ:PL	1/1:0,39:39:99:951,117,0
2L	680868	.	C	T	2894.77	.	AC=2;AF=1.00;AN=2;DP=66;ExcessHet=3.0103;FS=0.000;MLEAC=2;MLEAF=1.00;MQ=44.00;QD=29.50;SOR=0.693	GT:AD:DP:GQ:PL	1/1:0,66:66:99:2923,199,0
2L	680869	2L_680869_SNP	A	G	2894.77	.	AC=2;AF=1.00;AN=2;DB;DP=65;ExcessHet=3.0103;FS=0.000;MLEAC=2;MLEAF=1.00;MQ=44.00;QD=24.69;SOR=0.723	GT:AD:DP:GQ:PL	1/1:0,65:65:99:2923,199,0
2L	680983	.	A	T	1262.77	.	AC=2;AF=1.00;AN=2;DP=48;ExcessHet=3.0103;FS=0.000;MLEAC=2;MLEAF=1.00;MQ=43.96;QD=26.31;SOR=0.963	GT:AD:DP:GQ:PL	1/1:0,48:48:99:1291,144,0
2L	681407	.	G	GA	1040.73	.	AC=2;AF=1.00;AN=2;DP=48;ExcessHet=3.0103;FS=0.000;MLEAC=2;MLEAF=1.00;MQ=44.00;QD=23.13;SOR=0.829	GT:AD:DP:GQ:PL	1/1:0,45:45:99:1078,138,0
2L	681426	2L_681426_SNP	T	C	1150.77	.	AC=2;AF=1.00;AN=2;DB;DP=42;ExcessHet=3.0103;FS=0.000;MLEAC=2;MLEAF=1.00;MQ=44.00;QD=27.40;SOR=1.127	GT:AD:DP:GQ:PL	1/1:0,42:42:99:1179,126,0
2L	681551	2L_681551_SNP	T	A	1984.77	.	AC=2;AF=1.00;AN=2;DB;DP=44;ExcessHet=3.0103;FS=0.000;MLEAC=2;MLEAF=1.00;MQ=43.93;QD=23.34;SOR=0.990	GT:AD:DP:GQ:PL	1/1:0,44:44:99:2013,135,0
2L	681553	2L_681553_SNP	G	C	1984.77	.	AC=2;AF=1.00;AN=2;DB;DP=44;ExcessHet=3.0103;FS=0.000;MLEAC=2;MLEAF=1.00;MQ=43.93;QD=35.72;SOR=0.883	GT:AD:DP:GQ:PL	1/1:0,44:44:99:2013,135,0
2L	681615	2L_681615_SNP	T	A	1636.77	.	AC=2;AF=1.00;AN=2;DB;DP=38;ExcessHet=3.0103;FS=0.000;MLEAC=2;MLEAF=1.00;MQ=43.95;QD=25.91;SOR=0.693	GT:AD:DP:GQ:PL	1/1:0,38:38:99:1665,114,0
2L	681621	2L_681621_SNP	A	T	1611.77	.	AC=2;AF=1.00;AN=2;DB;DP=37;ExcessHet=3.0103;FS=0.000;MLEAC=2;MLEAF=1.00;MQ=43.95;QD=29.54;SOR=0.859	GT:AD:DP:GQ:PL	1/1:0,37:37:99:1640,111,0
2L	681659	2L_681659_SNP	T	G	1436.77	.	AC=2;AF=1.00;AN=2;DB;DP=35;ExcessHet=3.0103;FS=0.000;MLEAC=2;MLEAF=1.00;MQ=43.94;QD=30.78;SOR=0.869	GT:AD:DP:GQ:PL	1/1:0,35:35:99:1465,105,0
2L	681683	2L_681683_SNP	A	G	1529.77	.	AC=2;AF=1.00;AN=2;DB;DP=37;ExcessHet=3.0103;FS=0.000;MLEAC=2;MLEAF=1.00;MQ=43.95;QD=32.31;SOR=1.270	GT:AD:DP:GQ:PL	1/1:0,37:37:99:1558,114,0
2L	681757	2L_681757_SNP	T	A	1043.77	.	AC=2;AF=1.00;AN=2;DB;DP=39;ExcessHet=3.0103;FS=0.000;MLEAC=2;MLEAF=1.00;MQ=44.00;QD=26.76;SOR=0.968	GT:AD:DP:GQ:PL	1/1:0,39:39:99:1072,117,0
2L	681784	2L_681784_SNP	A	C	2012.77	.	AC=2;AF=1.00;AN=2;DB;DP=44;ExcessHet=3.0103;FS=0.000;MLEAC=2;MLEAF=1.00;MQ=43.96;QD=36.02;SOR=1.230	GT:AD:DP:GQ:PL	1/1:0,44:44:99:2041,141,0
2L	681785	2L_681785_SNP	T	C	2012.77	.	AC=2;AF=1.00;AN=2;DB;DP=47;ExcessHet=3.0103;FS=0.000;MLEAC=2;MLEAF=1.00;MQ=43.96;QD=23.38;SOR=1.132	GT:AD:DP:GQ:PL	1/1:0,47:47:99:2041,141,0
2L	681915	2L_681915_SNP	T	A	1289.77	.	AC=2;AF=1.00;AN=2;DB;DP=47;ExcessHet=3.0103;FS=0.000;MLEAC=2;MLEAF=1.00;MQ=44.66;QD=27.44;SOR=0.735	GT:AD:DP:GQ:PL	1/1:0,47:47:99:1318,141,0
2L	681986	2L_681986_SNP	G	A	1442.77	.	AC=2;AF=1.00;AN=2;DB;DP=53;ExcessHet=3.0103;FS=0.000;MLEAC=2;MLEAF=1.00;MQ=44.59;QD=27.22;SOR=0.981	GT:AD:DP:GQ:PL	1/1:0,53:53:99:1471,159,0
2L	681999	2L_681999_SNP	T	G	1402.77	.	AC=2;AF=1.00;AN=2;DB;DP=52;ExcessHet=3.0103;FS=0.000;MLEAC=2;MLEAF=1.00;MQ=44.60;QD=26.98;SOR=0.941	GT:AD:DP:GQ:PL	1/1:0,52:52:99:1431,156,0
2L	682016	.	G	GGA	1369.73	.	AC=2;AF=1.00;AN=2;BaseQRankSum=2.107;ClippingRankSum=0.000;DP=56;ExcessHet=3.0103;FS=0.000;MLEAC=2;MLEAF=1.00;MQ=44.59;MQRankSum=0.400;QD=24.90;ReadPosRankSum=0.270;SOR=0.808	GT:AD:DP:GQ:PL	1/1:2,53:55:99:1407,116,0
2L	682032	2L_682032_SNP	T	C	1556.77	.	AC=2;AF=1.00;AN=2;DB;DP=57;ExcessHet=3.0103;FS=0.000;MLEAC=2;MLEAF=1.00;MQ=44.00;QD=27.31;SOR=0.800	GT:AD:DP:GQ:PL	1/1:0,57:57:99:1585,171,0
2L	683169	2L_683169_SNP	G	A	1669.77	.	AC=2;AF=1.00;AN=2;DB;DP=61;ExcessHet=3.0103;FS=0.000;MLEAC=2;MLEAF=1.00;MQ=44.00;QD=27.37;SOR=0.865	GT:AD:DP:GQ:PL	1/1:0,61:61:99:1698,183,0
2L	683241	2L_683241_SNP	C	T	1163.77	.	AC=2;AF=1.00;AN=2;DB;DP=44;ExcessHet=3.0103;FS=0.000;MLEAC=2;MLEAF=1.00;MQ=43.96;QD=26.45;SOR=0.883	GT:AD:DP:GQ:PL	1/1:0,44:44:99:1192,132,0
2L	683285	2L_683285_SNP	C	T	1157.77	.	AC=2;AF=1.00;AN=2;DB;DP=43;ExcessHet=3.0103;FS=0.000;MLEAC=2;MLEAF=1.00;MQ=43.95;QD=27.57;SOR=0.892	GT:AD:DP:GQ:PL	1/1:0,42:42:99:1186,126,0
2L	683308	2L_683308_SNP	C	T	2058.77	.	AC=2;AF=1.00;AN=2;DB;DP=48;ExcessHet=3.0103;FS=0.000;MLEAC=2;MLEAF=1.00;MQ=43.96;QD=26.46;SOR=1.179	GT:AD:DP:GQ:PL	1/1:0,48:48:99:2087,144,0
2L	683316	2L_683316_SNP	C	G	2114.77	.	AC=2;AF=1.00;AN=2;DB;DP=47;ExcessHet=3.0103;FS=0.000;MLEAC=2;MLEAF=1.00;MQ=43.88;QD=37.63;SOR=1.022	GT:AD:DP:GQ:PL	1/1:0,47:47:99:2143,144,0
2L	683323	2L_683323_SNP	A	T	2116.77	.	AC=2;AF=1.00;AN=2;DB;DP=47;ExcessHet=3.0103;FS=0.000;MLEAC=2;MLEAF=1.00;MQ=43.88;QD=28.79;SOR=1.022	GT:AD:DP:GQ:PL	1/1:0,47:47:99:2145,144,0
2L	683362	.	CTTT	C	2025.73	.	AC=2;AF=1.00;AN=2;DP=53;ExcessHet=3.0103;FS=0.000;MLEAC=2;MLEAF=1.00;MQ=43.93;QD=26.99;SOR=0.693	GT:AD:DP:GQ:PL	1/1:0,50:50:99:2063,151,0
2L	683579	2L_683579_SNP	A	G	1318.77	.	AC=2;AF=1.00;AN=2;DB;DP=50;ExcessHet=3.0103;FS=0.000;MLEAC=2;MLEAF=1.00;MQ=43.90;QD=26.38;SOR=0.952	GT:AD:DP:GQ:PL	1/1:0,50:50:99:1347,149,0
2L	683864	2L_683864_SNP	T	A	1552.77	.	AC=2;AF=1.00;AN=2;DB;DP=60;ExcessHet=3.0103;FS=0.000;MLEAC=2;MLEAF=1.00;MQ=43.40;QD=26.32;SOR=1.034	GT:AD:DP:GQ:PL	1/1:0,59:59:99:1581,176,0
2L	683963	.	C	CACGTGCATTTG	2486.73	.	AC=2;AF=1.00;AN=2;DP=57;ExcessHet=3.0103;FS=0.000;MLEAC=2;MLEAF=1.00;MQ=42.85;QD=31.30;SOR=1.061	GT:AD:DP:GQ:PL	1/1:0,55:55:99:2524,171,0
2L	683968	2L_683968_SNP	C	A	2434.77	.	AC=2;AF=1.00;AN=2;DB;DP=55;ExcessHet=3.0103;FS=0.000;MLEAC=2;MLEAF=1.00;MQ=42.81;QD=34.39;SOR=0.846	GT:AD:DP:GQ:PL	1/1:0,54:54:99:2463,168,0
2L	683986	.	A	AT	1850.73	.	AC=2;AF=1.00;AN=2;DP=57;ExcessHet=3.0103;FS=0.000;MLEAC=2;MLEAF=1.00;MQ=42.82;QD=33.65;SOR=1.159	GT:AD:DP:GQ:PL	1/1:0,55:55:99:1888,165,0
2L	684010	.	TA	T	1402.73	.	AC=2;AF=1.00;AN=2;DP=48;ExcessHet=3.0103;FS=0.000;MLEAC=2;MLEAF=1.00;MQ=42.98;QD=29.22;SOR=1.298	GT:AD:DP:GQ:PL	1/1:0,48:48:99:1440,144,0
2L	684083	2L_684083_SNP	T	C	2046.77	.	AC=2;AF=1.00;AN=2;DB;DP=46;ExcessHet=3.0103;FS=0.000;MLEAC=2;MLEAF=1.00;MQ=43.45;QD=30.91;SOR=1.038	GT:AD:DP:GQ:PL	1/1:0,45:45:99:2075,141,0
2L	684088	2L_684088_SNP	A	C	2046.77	.	AC=2;AF=1.00;AN=2;DB;DP=48;ExcessHet=3.0103;FS=0.000;MLEAC=2;MLEAF=1.00;MQ=43.47;QD=31.90;SOR=1.022	GT:AD:DP:GQ:PL	1/1:0,47:47:99:2075,141,0
2L	684236	.	T	TGA	2185.73	.	AC=2;AF=1.00;AN=2;DP=47;ExcessHet=3.0103;FS=0.000;MLEAC=2;MLEAF=1.00;MQ=43.19;QD=30.18;SOR=0.976	GT:AD:DP:GQ:PL	1/1:0,46:46:99:2223,150,0
2L	684237	.	T	TGATGTTGCTC	2186.73	.	AC=2;AF=1.00;AN=2;DP=46;ExcessHet=3.0103;FS=0.000;MLEAC=2;MLEAF=1.00;MQ=43.21;QD=31.83;SOR=1.085	GT:AD:DP:GQ:PL	1/1:0,46:46:99:2224,150,0
2L	684633	2L_684633_SNP	A	C	1441.77	.	AC=2;AF=1.00;AN=2;DB;DP=57;ExcessHet=3.0103;FS=0.000;MLEAC=2;MLEAF=1.00;MQ=43.87;QD=25.75;SOR=0.841	GT:AD:DP:GQ:PL	1/1:0,56:56:99:1470,166,0
2L	684762	2L_684762_SNP	T	A	1658.77	.	AC=2;AF=1.00;AN=2;DB;DP=62;ExcessHet=3.0103;FS=0.000;MLEAC=2;MLEAF=1.00;MQ=43.97;QD=26.75;SOR=0.826	GT:AD:DP:GQ:PL	1/1:0,62:62:99:1687,186,0
2L	684879	2L_684879_SNP	C	A	2430.77	.	AC=2;AF=1.00;AN=2;DB;DP=58;ExcessHet=3.0103;FS=0.000;MLEAC=2;MLEAF=1.00;MQ=43.49;QD=25.94;SOR=0.693	GT:AD:DP:GQ:PL	1/1:0,58:58:99:2459,175,0
2L	684891	2L_684891_SNP	T	A	2377.77	.	AC=2;AF=1.00;AN=2;DB;DP=54;ExcessHet=3.0103;FS=0.000;MLEAC=2;MLEAF=1.00;MQ=43.51;QD=29.25;SOR=0.767	GT:AD:DP:GQ:PL	1/1:0,54:54:99:2406,169,0
2L	685027	2L_685027_SNP	A	G	1227.77	.	AC=2;AF=1.00;AN=2;DB;DP=47;ExcessHet=3.0103;FS=0.000;MLEAC=2;MLEAF=1.00;MQ=43.79;QD=26.12;SOR=1.514	GT:AD:DP:GQ:PL	1/1:0,47:47:99:1256,141,0
2L	685060	2L_685060_SNP	G	A	1087.77	.	AC=2;AF=1.00;AN=2;DB;DP=41;ExcessHet=3.0103;FS=0.000;MLEAC=2;MLEAF=1.00;MQ=43.52;QD=26.53;SOR=1.206	GT:AD:DP:GQ:PL	1/1:0,41:41:99:1116,123,0
2L	685127	.	T	TTGTCCCACCGTC	1707.73	.	AC=2;AF=1.00;AN=2;DP=32;ExcessHet=3.0103;FS=0.000;MLEAC=2;MLEAF=1.00;MQ=43.08;QD=27.51;SOR=0.693	GT:AD:DP:GQ:PL	1/1:0,30:30:99:1745,120,0
2L	685138	2L_685138_SNP	C	T	1677.77	.	AC=2;AF=1.00;AN=2;DB;DP=40;ExcessHet=3.0103;FS=0.000;MLEAC=2;MLEAF=1.00;MQ=43.21;QD=32.78;SOR=0.793	GT:AD:DP:GQ:PL	1/1:0,40:40:99:1706,120,0
2L	685332	.	GGCAGCAGCAGAA	G	1443.73	.	AC=2;AF=1.00;AN=2;DP=40;ExcessHet=3.0103;FS=0.000;MLEAC=2;MLEAF=1.00;MQ=43.66;QD=28.22;SOR=0.880	GT:AD:DP:GQ:PL	1/1:0,33:33:99:1481,101,0
2L	685447	.	GTC	G	1801.73	.	AC=2;AF=1.00;AN=2;DP=47;ExcessHet=3.0103;FS=0.000;MLEAC=2;MLEAF=1.00;MQ=43.71;QD=28.42;SOR=0.874	GT:AD:DP:GQ:PL	1/1:0,46:46:99:1839,139,0
2L	685650	2L_685650_SNP	C	T	2302.77	.	AC=2;AF=1.00;AN=2;DB;DP=50;ExcessHet=3.0103;FS=0.000;MLEAC=2;MLEAF=1.00;MQ=43.85;QD=35.32;SOR=0.693	GT:AD:DP:GQ:PL	1/1:0,50:50:99:2331,157,0
2L	685655	2L_685655_SNP	C	A	2356.77	.	AC=2;AF=1.00;AN=2;DB;DP=53;ExcessHet=3.0103;FS=0.000;MLEAC=2;MLEAF=1.00;MQ=43.72;QD=27.17;SOR=0.808	GT:AD:DP:GQ:PL	1/1:0,53:53:99:2385,160,0
2L	685658	2L_685658_SNP	C	T	2356.77	.	AC=2;AF=1.00;AN=2;DB;DP=53;ExcessHet=3.0103;FS=0.000;MLEAC=2;MLEAF=1.00;MQ=43.72;QD=26.77;SOR=0.808	GT:AD:DP:GQ:PL	1/1:0,53:53:99:2385,160,0
2L	686295	.	TAATTAGAGTACGTATTTTAGG	T	2139.73	.	AC=2;AF=1.00;AN=2;DP=50;ExcessHet=3.0103;FS=0.000;MLEAC=2;MLEAF=1.00;MQ=43.65;QD=32.85;SOR=0.818	GT:AD:DP:GQ:PL	1/1:0,49:49:99:2177,148,0
2L	686406	2L_686406_SNP	C	A	1245.77	.	AC=2;AF=1.00;AN=2;BaseQRankSum=1.110;ClippingRankSum=0.000;DB;DP=48;ExcessHet=3.0103;FS=3.195;MLEAC=2;MLEAF=1.00;MQ=43.65;MQRankSum=-0.353;QD=25.95;ReadPosRankSum=-0.389;SOR=0.424	GT:AD:DP:GQ:PL	1/1:1,47:48:99:1274,117,0
2L	686651	.	G	T	414.79	.	AC=2;AF=1.00;AN=2;BaseQRankSum=-0.999;ClippingRankSum=0.000;DP=34;ExcessHet=3.0103;FS=0.000;MLEAC=2;MLEAF=1.00;MQ=43.58;MQRankSum=0.956;QD=14.30;ReadPosRankSum=-0.896;SOR=0.368	GT:AD:DP:GQ:PL	1/1:3,26:29:22:443,22,0
2L	686664	.	G	T	1496.77	.	AC=2;AF=1.00;AN=2;DP=33;ExcessHet=3.0103;FS=0.000;MLEAC=2;MLEAF=1.00;MQ=43.57;QD=32.46;SOR=0.752	GT:AD:DP:GQ:PL	1/1:0,33:33:99:1525,105,0
2L	686680	2L_686680_SNP	A	T	1236.77	.	AC=2;AF=1.00;AN=2;DB;DP=29;ExcessHet=3.0103;FS=0.000;MLEAC=2;MLEAF=1.00;MQ=43.31;QD=27.90;SOR=0.906	GT:AD:DP:GQ:PL	1/1:0,29:29:90:1265,90,0
2L	686895	2L_686895_SNP	C	T	896.77	.	AC=2;AF=1.00;AN=2;DB;DP=33;ExcessHet=3.0103;FS=0.000;MLEAC=2;MLEAF=1.00;MQ=43.09;QD=27.17;SOR=1.542	GT:AD:DP:GQ:PL	1/1:0,33:33:99:925,99,0
2L	686919	2L_686919_SNP	C	A	1001.77	.	AC=2;AF=1.00;AN=2;DB;DP=38;ExcessHet=3.0103;FS=0.000;MLEAC=2;MLEAF=1.00;MQ=42.73;QD=26.36;SOR=2.073	GT:AD:DP:GQ:PL	1/1:0,38:38:99:1030,114,0
2L	696110	.	AC	A	1486.73	.	AC=2;AF=1.00;AN=2;BaseQRankSum=1.178;ClippingRankSum=0.000;DP=35;ExcessHet=3.0103;FS=0.000;MLEAC=2;MLEAF=1.00;MQ=42.69;MQRankSum=1.886;QD=29.69;ReadPosRankSum=-0.248;SOR=0.481	GT:AD:DP:GQ:PL	1/1:1,34:35:96:1524,96,0
2L	696112	.	A	G	1495.77	.	AC=2;AF=1.00;AN=2;BaseQRankSum=-1.435;ClippingRankSum=0.000;DP=36;ExcessHet=3.0103;FS=0.000;MLEAC=2;MLEAF=1.00;MQ=42.73;MQRankSum=1.919;QD=27.99;ReadPosRankSum=-0.386;SOR=0.516	GT:AD:DP:GQ:PL	1/1:1,35:36:96:1524,96,0
2L	696161	2L_696161_SNP	T	C	1070.77	.	AC=2;AF=1.00;AN=2;DB;DP=43;ExcessHet=3.0103;FS=0.000;MLEAC=2;MLEAF=1.00;MQ=42.76;QD=25.49;SOR=1.259	GT:AD:DP:GQ:PL	1/1:0,42:42:99:1099,125,0
2L	696426	2L_696426_SNP	C	T	2172.77	.	AC=2;AF=1.00;AN=2;BaseQRankSum=1.475;ClippingRankSum=0.000;DB;DP=57;ExcessHet=3.0103;FS=5.441;MLEAC=2;MLEAF=1.00;MQ=43.90;MQRankSum=-0.096;QD=33.37;ReadPosRankSum=-0.712;SOR=1.919	GT:AD:DP:GQ:PL	1/1:1,55:56:99:2201,117,0
2L	696436	2L_696436_SNP	C	G	2064.77	.	AC=2;AF=1.00;AN=2;BaseQRankSum=-0.445;ClippingRankSum=0.000;DB;DP=51;ExcessHet=3.0103;FS=5.528;MLEAC=2;MLEAF=1.00;MQ=44.00;MQRankSum=0.000;QD=29.13;ReadPosRankSum=-0.382;SOR=1.979	GT:AD:DP:GQ:PL	1/1:1,49:50:99:2093,108,0
2L	696670	2L_696670_SNP	C	T	1742.77	.	AC=2;AF=1.00;AN=2;DB;DP=64;ExcessHet=3.0103;FS=0.000;MLEAC=2;MLEAF=1.00;MQ=44.00;QD=27.23;SOR=0.892	GT:AD:DP:GQ:PL	1/1:0,64:64:99:1771,192,0
2L	696720	2L_696720_SNP	C	A	3036.77	.	AC=2;AF=1.00;AN=2;DB;DP=69;ExcessHet=3.0103;FS=0.000;MLEAC=2;MLEAF=1.00;MQ=43.96;QD=31.07;SOR=0.980	GT:AD:DP:GQ:PL	1/1:0,69:69:99:3065,214,0
2L	696738	2L_696738_SNP	T	A	2955.77	.	AC=2;AF=1.00;AN=2;DB;DP=69;ExcessHet=3.0103;FS=0.000;MLEAC=2;MLEAF=1.00;MQ=43.96;QD=36.56;SOR=1.054	GT:AD:DP:GQ:PL	1/1:0,69:69:99:2984,208,0
2L	696806	2L_696806_SNP	G	C	1616.77	.	AC=2;AF=1.00;AN=2;DB;DP=60;ExcessHet=3.0103;FS=0.000;MLEAC=2;MLEAF=1.00;MQ=43.92;QD=26.95;SOR=0.831	GT:AD:DP:GQ:PL	1/1:0,60:60:99:1645,179,0
2L	696931	2L_696931_SNP	C	G	1460.77	.	AC=2;AF=1.00;AN=2;DB;DP=56;ExcessHet=3.0103;FS=0.000;MLEAC=2;MLEAF=1.00;MQ=43.97;QD=26.09;SOR=0.693	GT:AD:DP:GQ:PL	1/1:0,56:56:99:1489,167,0
2L	697036	2L_697036_SNP	G	A	1442.77	.	AC=2;AF=1.00;AN=2;DB;DP=55;ExcessHet=3.0103;FS=0.000;MLEAC=2;MLEAF=1.00;MQ=44.00;QD=26.23;SOR=1.487	GT:AD:DP:GQ:PL	1/1:0,55:55:99:1471,164,0
2L	697107	2L_697107_SNP	T	C	1206.77	.	AC=2;AF=1.00;AN=2;DB;DP=47;ExcessHet=3.0103;FS=0.000;MLEAC=2;MLEAF=1.00;MQ=43.92;QD=25.68;SOR=1.659	GT:AD:DP:GQ:PL	1/1:0,47:47:99:1235,140,0
2L	697325	.	G	GGGAGGGAGGGC	1626.73	.	AC=2;AF=1.00;AN=2;DP=35;ExcessHet=3.0103;FS=0.000;MLEAC=2;MLEAF=1.00;MQ=43.66;QD=28.79;SOR=1.244	GT:AD:DP:GQ:PL	1/1:0,34:34:99:1664,111,0
2L	697344	2L_697344_SNP	A	G	1092.77	.	AC=2;AF=1.00;AN=2;DB;DP=41;ExcessHet=3.0103;FS=0.000;MLEAC=2;MLEAF=1.00;MQ=43.76;QD=26.65;SOR=0.954	GT:AD:DP:GQ:PL	1/1:0,41:41:99:1121,123,0
2L	697491	2L_697491_SNP	A	G	1118.77	.	AC=2;AF=1.00;AN=2;DB;DP=43;ExcessHet=3.0103;FS=0.000;MLEAC=2;MLEAF=1.00;MQ=44.00;QD=26.64;SOR=0.892	GT:AD:DP:GQ:PL	1/1:0,42:42:99:1147,126,0
2L	698269	2L_698269_SNP	G	A	1235.77	.	AC=2;AF=1.00;AN=2;DB;DP=48;ExcessHet=3.0103;FS=0.000;MLEAC=2;MLEAF=1.00;MQ=43.90;QD=26.29;SOR=0.735	GT:AD:DP:GQ:PL	1/1:0,47:47:99:1264,141,0
2L	698452	2L_698452_SNP	C	T	1291.77	.	AC=2;AF=1.00;AN=2;DB;DP=49;ExcessHet=3.0103;FS=0.000;MLEAC=2;MLEAF=1.00;MQ=44.41;QD=26.36;SOR=1.225	GT:AD:DP:GQ:PL	1/1:0,49:49:99:1320,146,0
2L	698474	.	G	GCGC	2292.73	.	AC=2;AF=1.00;AN=2;DP=50;ExcessHet=3.0103;FS=0.000;MLEAC=2;MLEAF=1.00;MQ=44.84;QD=33.92;SOR=1.345	GT:AD:DP:GQ:PL	1/1:0,49:49:99:2330,156,0
2L	698476	.	A	T	2302.77	.	AC=2;AF=1.00;AN=2;DP=52;ExcessHet=3.0103;FS=0.000;MLEAC=2;MLEAF=1.00;MQ=44.81;QD=29.79;SOR=1.358	GT:AD:DP:GQ:PL	1/1:0,52:52:99:2331,156,0
2L	698683	.	CA	C	1774.73	.	AC=2;AF=1.00;AN=2;DP=59;ExcessHet=3.0103;FS=0.000;MLEAC=2;MLEAF=1.00;MQ=43.79;QD=31.14;SOR=0.728	GT:AD:DP:GQ:PL	1/1:0,57:57:99:1812,171,0
2L	699121	.	AT	A	1983.73	.	AC=2;AF=1.00;AN=2;DP=47;ExcessHet=3.0103;FS=0.000;MLEAC=2;MLEAF=1.00;MQ=42.34;QD=30.63;SOR=1.203	GT:AD:DP:GQ:PL	1/1:0,46:46:99:2021,138,0
2L	699141	2L_699141_SNP	C	A	1857.77	.	AC=2;AF=1.00;AN=2;DB;DP=42;ExcessHet=3.0103;FS=0.000;MLEAC=2;MLEAF=1.00;MQ=42.21;QD=25.27;SOR=1.259	GT:AD:DP:GQ:PL	1/1:0,42:42:99:1886,126,0
2L	699173	2L_699173_SNP	T	A	1996.77	.	AC=2;AF=1.00;AN=2;DB;DP=39;ExcessHet=3.0103;FS=0.000;MLEAC=2;MLEAF=1.00;MQ=41.61;QD=33.77;SOR=1.236	GT:AD:DP:GQ:PL	1/1:0,39:39:99:2025,135,0
2L	699174	.	T	TAGCACGAAACTGAA	1987.73	.	AC=2;AF=1.00;AN=2;DP=39;ExcessHet=3.0103;FS=0.000;MLEAC=2;MLEAF=1.00;MQ=41.61;QD=28.37;SOR=1.236	GT:AD:DP:GQ:PL	1/1:0,39:39:99:2025,135,0
2L	699176	.	T	A	2176.77	.	AC=2;AF=1.00;AN=2;DP=41;ExcessHet=3.0103;FS=0.000;MLEAC=2;MLEAF=1.00;MQ=41.73;QD=22.38;SOR=1.501	GT:AD:DP:GQ:PL	1/1:0,41:41:99:2205,147,0
2L	699177	.	C	CAAG	1987.73	.	AC=2;AF=1.00;AN=2;DP=40;ExcessHet=3.0103;FS=0.000;MLEAC=2;MLEAF=1.00;MQ=41.72;QD=30.14;SOR=1.609	GT:AD:DP:GQ:PL	1/1:0,40:40:99:2025,135,0
2L	699179	.	TTTCTTA	T	1942.73	.	AC=2;AF=1.00;AN=2;DP=43;ExcessHet=3.0103;FS=0.000;MLEAC=2;MLEAF=1.00;MQ=41.89;QD=34.07;SOR=1.455	GT:AD:DP:GQ:PL	1/1:0,43:43:99:1980,132,0
2L	699188	.	T	TGCGAAAA	1942.73	.	AC=2;AF=1.00;AN=2;DP=41;ExcessHet=3.0103;FS=0.000;MLEAC=2;MLEAF=1.00;MQ=41.78;QD=29.71;SOR=1.347	GT:AD:DP:GQ:PL	1/1:0,41:41:99:1980,132,0
2L	699195	.	GACC	G	1715.73	.	AC=2;AF=1.00;AN=2;DP=38;ExcessHet=3.0103;FS=0.000;MLEAC=2;MLEAF=1.00;MQ=41.65;QD=28.97;SOR=0.914	GT:AD:DP:GQ:PL	1/1:0,38:38:99:1753,117,0
2L	700610	2L_700610_SNP	C	T	1074.77	.	AC=2;AF=1.00;AN=2;DB;DP=42;ExcessHet=3.0103;FS=0.000;MLEAC=2;MLEAF=1.00;MQ=43.95;QD=25.59;SOR=1.005	GT:AD:DP:GQ:PL	1/1:0,42:42:99:1103,125,0
2L	701752	2L_701752_SNP	G	C	2041.77	.	AC=2;AF=1.00;AN=2;DB;DP=44;ExcessHet=3.0103;FS=0.000;MLEAC=2;MLEAF=1.00;MQ=43.00;QD=28.86;SOR=0.883	GT:AD:DP:GQ:PL	1/1:0,44:44:99:2070,138,0
2L	701755	2L_701755_SNP	A	T	2041.77	.	AC=2;AF=1.00;AN=2;DB;DP=46;ExcessHet=3.0103;FS=0.000;MLEAC=2;MLEAF=1.00;MQ=43.04;QD=28.09;SOR=0.780	GT:AD:DP:GQ:PL	1/1:0,46:46:99:2070,138,0
2L	701765	2L_701765_SNP	G	A	2128.77	.	AC=2;AF=1.00;AN=2;DB;DP=49;ExcessHet=3.0103;FS=0.000;MLEAC=2;MLEAF=1.00;MQ=43.10;QD=33.87;SOR=0.818	GT:AD:DP:GQ:PL	1/1:0,49:49:99:2157,147,0
2L	701810	2L_701810_SNP	T	C	1396.77	.	AC=2;AF=1.00;AN=2;DB;DP=53;ExcessHet=3.0103;FS=0.000;MLEAC=2;MLEAF=1.00;MQ=43.14;QD=26.35;SOR=0.981	GT:AD:DP:GQ:PL	1/1:0,53:53:99:1425,159,0
2L	702008	.	CAGAG	C	1053.73	.	AC=2;AF=1.00;AN=2;DP=34;ExcessHet=3.0103;FS=0.000;MLEAC=2;MLEAF=1.00;MQ=44.00;QD=28.00;SOR=1.609	GT:AD:DP:GQ:PL	1/1:0,25:25:76:1091,76,0
2L	702062	2L_702062_SNP	C	G	702.77	.	AC=2;AF=1.00;AN=2;DB;DP=26;ExcessHet=3.0103;FS=0.000;MLEAC=2;MLEAF=1.00;MQ=44.00;QD=27.03;SOR=2.670	GT:AD:DP:GQ:PL	1/1:0,26:26:78:731,78,0
2L	702203	2L_702203_SNP	A	G	1514.77	.	AC=2;AF=1.00;AN=2;DB;DP=35;ExcessHet=3.0103;FS=0.000;MLEAC=2;MLEAF=1.00;MQ=43.89;QD=31.03;SOR=0.869	GT:AD:DP:GQ:PL	1/1:0,35:35:99:1543,105,0
2L	702204	2L_702204_SNP	T	C	1514.77	.	AC=2;AF=1.00;AN=2;DB;DP=35;ExcessHet=3.0103;FS=0.000;MLEAC=2;MLEAF=1.00;MQ=43.89;QD=31.22;SOR=0.869	GT:AD:DP:GQ:PL	1/1:0,35:35:99:1543,105,0
2L	702221	2L_702221_SNP	G	A	716.77	.	AC=2;AF=1.00;AN=2;BaseQRankSum=1.753;ClippingRankSum=0.000;DB;DP=29;ExcessHet=3.0103;FS=3.832;MLEAC=2;MLEAF=1.00;MQ=43.86;MQRankSum=-0.136;QD=24.72;ReadPosRankSum=0.984;SOR=0.916	GT:AD:DP:GQ:PL	1/1:1,28:29:77:745,77,0
2L	702535	.	C	CA	711.73	.	AC=2;AF=1.00;AN=2;DP=37;ExcessHet=3.0103;FS=0.000;MLEAC=2;MLEAF=1.00;MQ=43.89;QD=20.93;SOR=0.811	GT:AD:DP:GQ:PL	1/1:0,34:34:99:749,101,0
2L	702556	.	TTGG	T	1826.73	.	AC=2;AF=1.00;AN=2;DP=41;ExcessHet=3.0103;FS=0.000;MLEAC=2;MLEAF=1.00;MQ=43.86;QD=28.24;SOR=0.954	GT:AD:DP:GQ:PL	1/1:0,41:41:99:1864,126,0
2L	702560	.	A	AC	1826.73	.	AC=2;AF=1.00;AN=2;DP=42;ExcessHet=3.0103;FS=0.000;MLEAC=2;MLEAF=1.00;MQ=43.86;QD=30.54;SOR=0.892	GT:AD:DP:GQ:PL	1/1:0,42:42:99:1864,126,0
2L	702608	2L_702608_SNP	G	A	1248.77	.	AC=2;AF=1.00;AN=2;DB;DP=47;ExcessHet=3.0103;FS=0.000;MLEAC=2;MLEAF=1.00;MQ=43.27;QD=26.57;SOR=0.919	GT:AD:DP:GQ:PL	1/1:0,47:47:99:1277,141,0
2L	702625	2L_702625_SNP	T	A	1212.77	.	AC=2;AF=1.00;AN=2;DB;DP=45;ExcessHet=3.0103;FS=0.000;MLEAC=2;MLEAF=1.00;MQ=43.24;QD=26.95;SOR=0.929	GT:AD:DP:GQ:PL	1/1:0,45:45:99:1241,135,0
2L	702671	2L_702671_SNP	T	A	1438.77	.	AC=2;AF=1.00;AN=2;DB;DP=54;ExcessHet=3.0103;FS=0.000;MLEAC=2;MLEAF=1.00;MQ=43.37;QD=26.64;SOR=1.220	GT:AD:DP:GQ:PL	1/1:0,54:54:99:1467,162,0
2L	702948	2L_702948_SNP	C	G	1360.77	.	AC=2;AF=1.00;AN=2;DB;DP=54;ExcessHet=3.0103;FS=0.000;MLEAC=2;MLEAF=1.00;MQ=44.00;QD=26.17;SOR=0.941	GT:AD:DP:GQ:PL	1/1:0,52:52:99:1389,155,0
2L	703130	2L_703130_SNP	C	T	1447.77	.	AC=2;AF=1.00;AN=2;DB;DP=52;ExcessHet=3.0103;FS=0.000;MLEAC=2;MLEAF=1.00;MQ=43.93;QD=27.84;SOR=1.036	GT:AD:DP:GQ:PL	1/1:0,52:52:99:1476,156,0
2L	703150	2L_703150_SNP	G	A	1506.77	.	AC=2;AF=1.00;AN=2;DB;DP=54;ExcessHet=3.0103;FS=0.000;MLEAC=2;MLEAF=1.00;MQ=43.93;QD=27.90;SOR=1.329	GT:AD:DP:GQ:PL	1/1:0,54:54:99:1535,162,0
2L	703275	2L_703275_SNP	A	T	1368.77	.	AC=2;AF=1.00;AN=2;DB;DP=51;ExcessHet=3.0103;FS=0.000;MLEAC=2;MLEAF=1.00;MQ=43.76;QD=26.84;SOR=1.094	GT:AD:DP:GQ:PL	1/1:0,51:51:99:1397,153,0
2L	703437	2L_703437_SNP	G	A	1057.77	.	AC=2;AF=1.00;AN=2;DB;DP=41;ExcessHet=3.0103;FS=0.000;MLEAC=2;MLEAF=1.00;MQ=44.00;QD=26.44;SOR=0.693	GT:AD:DP:GQ:PL	1/1:0,40:40:99:1086,119,0
2L	703653	2L_703653_SNP	G	C	1112.77	.	AC=2;AF=1.00;AN=2;DB;DP=41;ExcessHet=3.0103;FS=0.000;MLEAC=2;MLEAF=1.00;MQ=43.52;QD=27.14;SOR=1.347	GT:AD:DP:GQ:PL	1/1:0,41:41:99:1141,123,0
2L	703700	2L_703700_SNP	T	A	989.77	.	AC=2;AF=1.00;AN=2;DB;DP=37;ExcessHet=3.0103;FS=0.000;MLEAC=2;MLEAF=1.00;MQ=43.60;QD=26.75;SOR=0.984	GT:AD:DP:GQ:PL	1/1:0,37:37:99:1018,111,0
2L	703808	2L_703808_SNP	G	A	942.77	.	AC=2;AF=1.00;AN=2;DB;DP=38;ExcessHet=3.0103;FS=0.000;MLEAC=2;MLEAF=1.00;MQ=43.58;QD=26.19;SOR=1.061	GT:AD:DP:GQ:PL	1/1:0,36:36:99:971,108,0
2L	703868	2L_703868_SNP	C	T	665.77	.	AC=2;AF=1.00;AN=2;DB;DP=19;ExcessHet=3.0103;FS=0.000;MLEAC=2;MLEAF=1.00;MQ=42.89;QD=31.01;SOR=1.739	GT:AD:DP:GQ:PL	1/1:0,17:17:51:694,51,0
2L	703870	.	G	GTTT	925.73	.	AC=2;AF=1.00;AN=2;DP=18;ExcessHet=3.0103;FS=0.000;MLEAC=2;MLEAF=1.00;MQ=42.83;QD=26.48;SOR=1.739	GT:AD:DP:GQ:PL	1/1:0,17:17:69:963,69,0
2L	703883	2L_703883_SNP	G	T	852.77	.	AC=2;AF=1.00;AN=2;DB;DP=21;ExcessHet=3.0103;FS=0.000;MLEAC=2;MLEAF=1.00;MQ=42.62;QD=31.21;SOR=0.892	GT:AD:DP:GQ:PL	1/1:0,20:20:60:881,60,0
2L	703915	.	G	GT	1006.73	.	AC=2;AF=1.00;AN=2;DP=19;ExcessHet=3.0103;FS=0.000;MLEAC=2;MLEAF=1.00;MQ=43.10;QD=27.56;SOR=1.022	GT:AD:DP:GQ:PL	1/1:0,19:19:81:1044,81,0
2L	703930	2L_703930_SNP	A	T	1099.77	.	AC=2;AF=1.00;AN=2;DB;DP=29;ExcessHet=3.0103;FS=0.000;MLEAC=2;MLEAF=1.00;MQ=42.98;QD=25.72;SOR=1.179	GT:AD:DP:GQ:PL	1/1:0,28:28:90:1128,90,0
2L	704410	2L_704410_SNP	T	C	2535.77	.	AC=2;AF=1.00;AN=2;BaseQRankSum=-1.425;ClippingRankSum=0.000;DB;DP=62;ExcessHet=3.0103;FS=0.000;MLEAC=2;MLEAF=1.00;MQ=44.00;MQRankSum=0.000;QD=29.63;ReadPosRankSum=-0.471;SOR=0.274	GT:AD:DP:GQ:PL	1/1:1,61:62:99:2564,130,0
2L	704420	2L_704420_SNP	G	C	2607.77	.	AC=2;AF=1.00;AN=2;BaseQRankSum=0.000;ClippingRankSum=0.000;DB;DP=63;ExcessHet=3.0103;FS=3.369;MLEAC=2;MLEAF=1.00;MQ=44.00;MQRankSum=0.000;QD=30.48;ReadPosRankSum=-0.416;SOR=0.535	GT:AD:DP:GQ:PL	1/1:1,62:63:99:2636,136,0
2L	704553	2L_704553_SNP	C	T	2530.77	.	AC=2;AF=1.00;AN=2;DB;DP=57;ExcessHet=3.0103;FS=0.000;MLEAC=2;MLEAF=1.00;MQ=43.77;QD=29.26;SOR=1.140	GT:AD:DP:GQ:PL	1/1:0,57:57:99:2559,175,0
2L	704563	2L_704563_SNP	G	A	2655.77	.	AC=2;AF=1.00;AN=2;DB;DP=62;ExcessHet=3.0103;FS=0.000;MLEAC=2;MLEAF=1.00;MQ=43.76;QD=29.17;SOR=1.057	GT:AD:DP:GQ:PL	1/1:0,62:62:99:2684,187,0
2L	704627	2L_704627_SNP	T	C	2806.77	.	AC=2;AF=1.00;AN=2;DB;DP=63;ExcessHet=3.0103;FS=0.000;MLEAC=2;MLEAF=1.00;MQ=43.80;QD=32.22;SOR=0.724	GT:AD:DP:GQ:PL	1/1:0,63:63:99:2835,190,0
2L	704628	2L_704628_SNP	C	T	2806.77	.	AC=2;AF=1.00;AN=2;DB;DP=63;ExcessHet=3.0103;FS=0.000;MLEAC=2;MLEAF=1.00;MQ=43.80;QD=29.23;SOR=0.724	GT:AD:DP:GQ:PL	1/1:0,63:63:99:2835,190,0
2L	704827	2L_704827_SNP	G	A	1923.77	.	AC=2;AF=1.00;AN=2;DB;DP=45;ExcessHet=3.0103;FS=0.000;MLEAC=2;MLEAF=1.00;MQ=43.91;QD=30.80;SOR=1.714	GT:AD:DP:GQ:PL	1/1:0,45:45:99:1952,135,0
2L	704844	2L_704844_SNP	T	C	1929.77	.	AC=2;AF=1.00;AN=2;DB;DP=46;ExcessHet=3.0103;FS=0.000;MLEAC=2;MLEAF=1.00;MQ=43.87;QD=30.53;SOR=1.203	GT:AD:DP:GQ:PL	1/1:0,46:46:99:1958,138,0
2L	704860	.	T	TTTTG	517.75	.	AC=2;AF=1.00;AN=2;BaseQRankSum=1.213;ClippingRankSum=0.000;DP=50;ExcessHet=3.0103;FS=12.485;MLEAC=2;MLEAF=1.00;MQ=43.60;MQRankSum=2.908;QD=12.94;ReadPosRankSum=1.560;SOR=1.504	GT:AD:DP:GQ:PL	1/1:5,35:40:23:555,23,0
2L	704964	2L_704964_SNP	T	A	1566.77	.	AC=2;AF=1.00;AN=2;BaseQRankSum=-1.515;ClippingRankSum=0.000;DB;DP=63;ExcessHet=3.0103;FS=0.000;MLEAC=2;MLEAF=1.00;MQ=43.94;MQRankSum=-0.091;QD=24.87;ReadPosRankSum=1.942;SOR=0.527	GT:AD:DP:GQ:PL	1/1:1,62:63:99:1595,158,0
2L	705243	2L_705243_SNP	G	C	1538.77	.	AC=2;AF=1.00;AN=2;DB;DP=57;ExcessHet=3.0103;FS=0.000;MLEAC=2;MLEAF=1.00;MQ=43.97;QD=27.00;SOR=1.692	GT:AD:DP:GQ:PL	1/1:0,57:57:99:1567,170,0
2L	705349	.	CGATTCG	C	2649.73	.	AC=2;AF=1.00;AN=2;DP=62;ExcessHet=3.0103;FS=0.000;MLEAC=2;MLEAF=1.00;MQ=43.70;QD=25.71;SOR=0.796	GT:AD:DP:GQ:PL	1/1:0,59:59:99:2687,181,0
2L	705367	.	TA	T	2716.73	.	AC=2;AF=1.00;AN=2;DP=63;ExcessHet=3.0103;FS=0.000;MLEAC=2;MLEAF=1.00;MQ=43.64;QD=31.58;SOR=0.933	GT:AD:DP:GQ:PL	1/1:0,63:63:99:2754,190,0
2L	705396	2L_705396_SNP	T	G	1955.77	.	AC=2;AF=1.00;AN=2;DB;DP=73;ExcessHet=3.0103;FS=0.000;MLEAC=2;MLEAF=1.00;MQ=43.69;QD=26.79;SOR=1.103	GT:AD:DP:GQ:PL	1/1:0,73:73:99:1984,219,0
2L	705432	2L_705432_SNP	T	C	2903.77	.	AC=2;AF=1.00;AN=2;DB;DP=69;ExcessHet=3.0103;FS=0.000;MLEAC=2;MLEAF=1.00;MQ=43.70;QD=27.03;SOR=1.678	GT:AD:DP:GQ:PL	1/1:0,69:69:99:2932,208,0
2L	705448	2L_705448_SNP	C	A	2889.77	.	AC=2;AF=1.00;AN=2;DB;DP=67;ExcessHet=3.0103;FS=0.000;MLEAC=2;MLEAF=1.00;MQ=43.91;QD=34.92;SOR=1.318	GT:AD:DP:GQ:PL	1/1:0,67:67:99:2918,205,0
2L	705516	2L_705516_SNP	T	C	1677.77	.	AC=2;AF=1.00;AN=2;DB;DP=62;ExcessHet=3.0103;FS=0.000;MLEAC=2;MLEAF=1.00;MQ=44.00;QD=27.06;SOR=0.976	GT:AD:DP:GQ:PL	1/1:0,62:62:99:1706,186,0
2L	705630	2L_705630_SNP	A	C	1525.77	.	AC=2;AF=1.00;AN=2;DB;DP=57;ExcessHet=3.0103;FS=0.000;MLEAC=2;MLEAF=1.00;MQ=44.00;QD=26.77;SOR=0.728	GT:AD:DP:GQ:PL	1/1:0,57:57:99:1554,170,0
2L	705982	2L_705982_SNP	G	A	1449.77	.	AC=2;AF=1.00;AN=2;DB;DP=55;ExcessHet=3.0103;FS=0.000;MLEAC=2;MLEAF=1.00;MQ=44.00;QD=26.36;SOR=0.804	GT:AD:DP:GQ:PL	1/1:0,55:55:99:1478,165,0
2L	706006	2L_706006_SNP	A	T	1488.77	.	AC=2;AF=1.00;AN=2;DB;DP=56;ExcessHet=3.0103;FS=0.000;MLEAC=2;MLEAF=1.00;MQ=44.00;QD=26.59;SOR=0.765	GT:AD:DP:GQ:PL	1/1:0,56:56:99:1517,167,0
2L	706051	2L_706051_SNP	T	C	2499.77	.	AC=2;AF=1.00;AN=2;DB;DP=58;ExcessHet=3.0103;FS=0.000;MLEAC=2;MLEAF=1.00;MQ=44.00;QD=34.31;SOR=0.914	GT:AD:DP:GQ:PL	1/1:0,58:58:99:2528,175,0
2L	706060	2L_706060_SNP	G	A	2381.77	.	AC=2;AF=1.00;AN=2;DB;DP=54;ExcessHet=3.0103;FS=0.000;MLEAC=2;MLEAF=1.00;MQ=44.00;QD=36.68;SOR=1.022	GT:AD:DP:GQ:PL	1/1:0,54:54:99:2410,163,0
2L	706126	2L_706126_SNP	A	G	1133.77	.	AC=2;AF=1.00;AN=2;BaseQRankSum=0.548;ClippingRankSum=0.000;DB;DP=44;ExcessHet=3.0103;FS=3.882;MLEAC=2;MLEAF=1.00;MQ=44.00;MQRankSum=0.000;QD=25.77;ReadPosRankSum=-0.907;SOR=0.916	GT:AD:DP:GQ:PL	1/1:1,43:44:99:1162,104,0
2L	706174	2L_706174_SNP	T	G	1106.77	.	AC=2;AF=1.00;AN=2;BaseQRankSum=0.864;ClippingRankSum=0.000;DB;DP=42;ExcessHet=3.0103;FS=3.222;MLEAC=2;MLEAF=1.00;MQ=44.00;MQRankSum=0.000;QD=26.35;ReadPosRankSum=-0.709;SOR=0.453	GT:AD:DP:GQ:PL	1/1:1,41:42:98:1135,98,0
2L	706354	2L_706354_SNP	G	T	1073.77	.	AC=2;AF=1.00;AN=2;BaseQRankSum=0.174;ClippingRankSum=0.000;DB;DP=42;ExcessHet=3.0103;FS=0.000;MLEAC=2;MLEAF=1.00;MQ=43.95;MQRankSum=0.000;QD=25.57;ReadPosRankSum=-0.460;SOR=0.298	GT:AD:DP:GQ:PL	1/1:1,41:42:98:1102,98,0
2L	706384	2L_706384_SNP	T	C	1147.77	.	AC=2;AF=1.00;AN=2;BaseQRankSum=-0.780;ClippingRankSum=0.000;DB;DP=43;ExcessHet=3.0103;FS=0.000;MLEAC=2;MLEAF=1.00;MQ=43.95;MQRankSum=0.000;QD=26.69;ReadPosRankSum=0.777;SOR=0.307	GT:AD:DP:GQ:PL	1/1:1,42:43:99:1176,100,0
2L	706459	2L_706459_SNP	T	C	1214.77	.	AC=2;AF=1.00;AN=2;DB;DP=47;ExcessHet=3.0103;FS=0.000;MLEAC=2;MLEAF=1.00;MQ=44.00;QD=25.85;SOR=0.823	GT:AD:DP:GQ:PL	1/1:0,47:47:99:1243,139,0
2L	706558	2L_706558_SNP	A	G	2190.77	.	AC=2;AF=1.00;AN=2;DB;DP=53;ExcessHet=3.0103;FS=0.000;MLEAC=2;MLEAF=1.00;MQ=43.96;QD=32.40;SOR=1.136	GT:AD:DP:GQ:PL	1/1:0,52:52:99:2219,156,0
2L	706567	2L_706567_SNP	G	A	2103.77	.	AC=2;AF=1.00;AN=2;DB;DP=50;ExcessHet=3.0103;FS=0.000;MLEAC=2;MLEAF=1.00;MQ=43.96;QD=26.04;SOR=1.225	GT:AD:DP:GQ:PL	1/1:0,49:49:99:2132,147,0
2L	706600	2L_706600_SNP	A	G	1345.77	.	AC=2;AF=1.00;AN=2;DB;DP=53;ExcessHet=3.0103;FS=0.000;MLEAC=2;MLEAF=1.00;MQ=43.93;QD=25.88;SOR=0.693	GT:AD:DP:GQ:PL	1/1:0,52:52:99:1374,155,0
2L	707143	2L_707143_SNP	A	C	1313.77	.	AC=2;AF=1.00;AN=2;DB;DP=49;ExcessHet=3.0103;FS=0.000;MLEAC=2;MLEAF=1.00;MQ=43.05;QD=26.81;SOR=1.345	GT:AD:DP:GQ:PL	1/1:0,49:49:99:1342,147,0
2L	707176	2L_707176_SNP	T	C	2067.77	.	AC=2;AF=1.00;AN=2;DB;DP=49;ExcessHet=3.0103;FS=0.000;MLEAC=2;MLEAF=1.00;MQ=43.69;QD=28.23;SOR=1.345	GT:AD:DP:GQ:PL	1/1:0,49:49:99:2096,147,0
2L	707185	2L_707185_SNP	A	G	1976.77	.	AC=2;AF=1.00;AN=2;DB;DP=45;ExcessHet=3.0103;FS=0.000;MLEAC=2;MLEAF=1.00;MQ=43.66;QD=24.97;SOR=1.714	GT:AD:DP:GQ:PL	1/1:0,45:45:99:2005,138,0
2L	707218	2L_707218_SNP	A	G	1265.77	.	AC=2;AF=1.00;AN=2;DB;DP=48;ExcessHet=3.0103;FS=0.000;MLEAC=2;MLEAF=1.00;MQ=43.73;QD=26.37;SOR=0.866	GT:AD:DP:GQ:PL	1/1:0,48:48:99:1294,143,0
2L	707251	2L_707251_SNP	G	A	1245.77	.	AC=2;AF=1.00;AN=2;DB;DP=48;ExcessHet=3.0103;FS=0.000;MLEAC=2;MLEAF=1.00;MQ=44.00;QD=25.95;SOR=0.776	GT:AD:DP:GQ:PL	1/1:0,48:48:99:1274,143,0
2L	707347	2L_707347_SNP	T	C	1231.77	.	AC=2;AF=1.00;AN=2;DB;DP=49;ExcessHet=3.0103;FS=0.000;MLEAC=2;MLEAF=1.00;MQ=43.85;QD=27.37;SOR=2.059	GT:AD:DP:GQ:PL	1/1:0,45:45:99:1260,135,0
2L	707396	2L_707396_SNP	G	A	890.77	.	AC=2;AF=1.00;AN=2;DB;DP=39;ExcessHet=3.0103;FS=0.000;MLEAC=2;MLEAF=1.00;MQ=43.81;QD=25.45;SOR=2.368	GT:AD:DP:GQ:PL	1/1:0,35:35:99:919,104,0
2L	707729	2L_707729_SNP	G	T	1262.77	.	AC=2;AF=1.00;AN=2;DB;DP=48;ExcessHet=3.0103;FS=0.000;MLEAC=2;MLEAF=1.00;MQ=44.00;QD=26.87;SOR=1.132	GT:AD:DP:GQ:PL	1/1:0,47:47:99:1291,141,0
2L	707863	2L_707863_SNP	C	T	1286.77	.	AC=2;AF=1.00;AN=2;BaseQRankSum=0.955;ClippingRankSum=0.000;DB;DP=50;ExcessHet=3.0103;FS=3.188;MLEAC=2;MLEAF=1.00;MQ=44.00;MQRankSum=0.000;QD=25.74;ReadPosRankSum=-0.509;SOR=0.416	GT:AD:DP:GQ:PL	1/1:1,49:50:99:1315,124,0
2L	707916	2L_707916_SNP	G	C	1353.77	.	AC=2;AF=1.00;AN=2;DB;DP=50;ExcessHet=3.0103;FS=0.000;MLEAC=2;MLEAF=1.00;MQ=44.00;QD=27.08;SOR=1.051	GT:AD:DP:GQ:PL	1/1:0,50:50:99:1382,150,0
2L	707989	2L_707989_SNP	A	C	1479.77	.	AC=2;AF=1.00;AN=2;DB;DP=55;ExcessHet=3.0103;FS=0.000;MLEAC=2;MLEAF=1.00;MQ=44.00;QD=26.90;SOR=0.804	GT:AD:DP:GQ:PL	1/1:0,55:55:99:1508,165,0
2L	708179	2L_708179_SNP	T	A	1693.77	.	AC=2;AF=1.00;AN=2;DB;DP=61;ExcessHet=3.0103;FS=0.000;MLEAC=2;MLEAF=1.00;MQ=44.00;QD=27.77;SOR=0.725	GT:AD:DP:GQ:PL	1/1:0,61:61:99:1722,183,0
2L	708205	2L_708205_SNP	T	C	1536.77	.	AC=2;AF=1.00;AN=2;DB;DP=55;ExcessHet=3.0103;FS=0.000;MLEAC=2;MLEAF=1.00;MQ=44.00;QD=27.94;SOR=0.884	GT:AD:DP:GQ:PL	1/1:0,55:55:99:1565,165,0
2L	708328	.	T	A	1690.77	.	AC=2;AF=1.00;AN=2;DP=65;ExcessHet=3.0103;FS=0.000;MLEAC=2;MLEAF=1.00;MQ=44.00;QD=26.42;SOR=0.822	GT:AD:DP:GQ:PL	1/1:0,64:64:99:1719,191,0
2L	708531	.	C	T	1254.77	.	AC=2;AF=1.00;AN=2;DP=46;ExcessHet=3.0103;FS=0.000;MLEAC=2;MLEAF=1.00;MQ=44.00;QD=27.28;SOR=1.085	GT:AD:DP:GQ:PL	1/1:0,46:46:99:1283,138,0
2L	709371	2L_709371_SNP	A	G	1090.77	.	AC=2;AF=1.00;AN=2;DB;DP=42;ExcessHet=3.0103;FS=0.000;MLEAC=2;MLEAF=1.00;MQ=43.83;QD=26.60;SOR=0.843	GT:AD:DP:GQ:PL	1/1:0,41:41:99:1119,123,0
2L	709467	2L_709467_SNP	A	G	1288.77	.	AC=2;AF=1.00;AN=2;DB;DP=50;ExcessHet=3.0103;FS=0.000;MLEAC=2;MLEAF=1.00;MQ=44.00;QD=26.30;SOR=1.473	GT:AD:DP:GQ:PL	1/1:0,49:49:99:1317,146,0
2L	709715	.	C	CTGTAACTGACTGTA	2561.73	.	AC=2;AF=1.00;AN=2;DP=54;ExcessHet=3.0103;FS=0.000;MLEAC=2;MLEAF=1.00;MQ=43.79;QD=27.59;SOR=1.201	GT:AD:DP:GQ:PL	1/1:0,51:51:99:2599,174,0
2L	709890	.	A	AT	983.73	.	AC=2;AF=1.00;AN=2;BaseQRankSum=-1.657;ClippingRankSum=0.000;DP=67;ExcessHet=3.0103;FS=4.162;MLEAC=2;MLEAF=1.00;MQ=43.91;MQRankSum=-0.432;QD=16.13;ReadPosRankSum=-0.412;SOR=1.739	GT:AD:DP:GQ:PL	1/1:6,55:61:65:1021,65,0
2L	710235	2L_710235_SNP	G	A	2941.77	.	AC=2;AF=1.00;AN=2;DB;DP=68;ExcessHet=3.0103;FS=0.000;MLEAC=2;MLEAF=1.00;MQ=43.35;QD=31.84;SOR=1.022	GT:AD:DP:GQ:PL	1/1:0,68:68:99:2970,205,0
2L	710244	2L_710244_SNP	C	T	3218.77	.	AC=2;AF=1.00;AN=2;DB;DP=66;ExcessHet=3.0103;FS=0.000;MLEAC=2;MLEAF=1.00;MQ=43.73;QD=32.08;SOR=1.033	GT:AD:DP:GQ:PL	1/1:0,66:66:99:3247,223,0
2L	710246	2L_710246_SNP	G	T	3141.77	.	AC=2;AF=1.00;AN=2;DB;DP=69;ExcessHet=3.0103;FS=0.000;MLEAC=2;MLEAF=1.00;MQ=43.74;QD=33.36;SOR=0.910	GT:AD:DP:GQ:PL	1/1:0,69:69:99:3170,214,0
2L	710247	2L_710247_SNP	T	C	3141.77	.	AC=2;AF=1.00;AN=2;DB;DP=68;ExcessHet=3.0103;FS=0.000;MLEAC=2;MLEAF=1.00;MQ=43.74;QD=30.80;SOR=0.880	GT:AD:DP:GQ:PL	1/1:0,68:68:99:3170,214,0
2L	710257	2L_710257_SNP	T	G	3061.77	.	AC=2;AF=1.00;AN=2;DB;DP=71;ExcessHet=3.0103;FS=0.000;MLEAC=2;MLEAF=1.00;MQ=43.75;QD=24.46;SOR=0.971	GT:AD:DP:GQ:PL	1/1:0,71:71:99:3090,213,0
2L	710357	2L_710357_SNP	G	A	1378.77	.	AC=2;AF=1.00;AN=2;DB;DP=51;ExcessHet=3.0103;FS=0.000;MLEAC=2;MLEAF=1.00;MQ=43.47;QD=27.58;SOR=1.051	GT:AD:DP:GQ:PL	1/1:0,50:50:99:1407,150,0
2L	710431	2L_710431_SNP	C	T	1045.77	.	AC=2;AF=1.00;AN=2;DB;DP=40;ExcessHet=3.0103;FS=0.000;MLEAC=2;MLEAF=1.00;MQ=43.85;QD=26.14;SOR=1.981	GT:AD:DP:GQ:PL	1/1:0,40:40:99:1074,119,0
2L	710509	.	GATTTTCTACTCGAACA	G	1854.73	.	AC=2;AF=1.00;AN=2;DP=51;ExcessHet=3.0103;FS=0.000;MLEAC=2;MLEAF=1.00;MQ=42.97;QD=24.80;SOR=1.127	GT:AD:DP:GQ:PL	1/1:0,42:42:99:1892,128,0
2L	711109	2L_711109_SNP	C	T	2215.77	.	AC=2;AF=1.00;AN=2;DB;DP=50;ExcessHet=3.0103;FS=0.000;MLEAC=2;MLEAF=1.00;MQ=43.54;QD=33.65;SOR=1.051	GT:AD:DP:GQ:PL	1/1:0,50:50:99:2244,153,0
2L	711116	2L_711116_SNP	A	T	2291.77	.	AC=2;AF=1.00;AN=2;DB;DP=53;ExcessHet=3.0103;FS=0.000;MLEAC=2;MLEAF=1.00;MQ=43.57;QD=31.07;SOR=1.287	GT:AD:DP:GQ:PL	1/1:0,53:53:99:2320,160,0
2L	711171	2L_711171_SNP	A	G	2009.77	.	AC=2;AF=1.00;AN=2;DB;DP=46;ExcessHet=3.0103;FS=0.000;MLEAC=2;MLEAF=1.00;MQ=43.63;QD=31.45;SOR=0.874	GT:AD:DP:GQ:PL	1/1:0,46:46:99:2038,138,0
2L	711177	2L_711177_SNP	G	A	2018.77	.	AC=2;AF=1.00;AN=2;DB;DP=45;ExcessHet=3.0103;FS=0.000;MLEAC=2;MLEAF=1.00;MQ=43.66;QD=27.33;SOR=0.929	GT:AD:DP:GQ:PL	1/1:0,45:45:99:2047,138,0
2L	711285	.	GTGAAATGTTTGAAAGACA	G	1753.73	.	AC=2;AF=1.00;AN=2;DP=40;ExcessHet=3.0103;FS=0.000;MLEAC=2;MLEAF=1.00;MQ=43.95;QD=26.87;SOR=1.292	GT:AD:DP:GQ:PL	1/1:0,40:40:99:1791,121,0
2L	711688	2L_711688_SNP	C	G	1662.77	.	AC=2;AF=1.00;AN=2;DB;DP=62;ExcessHet=3.0103;FS=0.000;MLEAC=2;MLEAF=1.00;MQ=44.00;QD=26.82;SOR=0.976	GT:AD:DP:GQ:PL	1/1:0,62:62:99:1691,185,0
2L	711925	2L_711925_SNP	T	C	2457.77	.	AC=2;AF=1.00;AN=2;DB;DP=57;ExcessHet=3.0103;FS=0.000;MLEAC=2;MLEAF=1.00;MQ=43.90;QD=27.43;SOR=0.922	GT:AD:DP:GQ:PL	1/1:0,56:56:99:2486,169,0
2L	711935	2L_711935_SNP	A	G	2564.77	.	AC=2;AF=1.00;AN=2;DB;DP=57;ExcessHet=3.0103;FS=0.000;MLEAC=2;MLEAF=1.00;MQ=43.90;QD=29.02;SOR=0.922	GT:AD:DP:GQ:PL	1/1:0,56:56:99:2593,175,0
2L	711938	2L_711938_SNP	T	C	2588.77	.	AC=2;AF=1.00;AN=2;DB;DP=58;ExcessHet=3.0103;FS=0.000;MLEAC=2;MLEAF=1.00;MQ=43.90;QD=29.11;SOR=0.960	GT:AD:DP:GQ:PL	1/1:0,57:57:99:2617,178,0
2L	711953	2L_711953_SNP	G	T	2370.77	.	AC=2;AF=1.00;AN=2;DB;DP=56;ExcessHet=3.0103;FS=0.000;MLEAC=2;MLEAF=1.00;MQ=43.90;QD=29.68;SOR=0.884	GT:AD:DP:GQ:PL	1/1:0,55:55:99:2399,168,0
2L	711985	2L_711985_SNP	G	C	2514.77	.	AC=2;AF=1.00;AN=2;DB;DP=59;ExcessHet=3.0103;FS=0.000;MLEAC=2;MLEAF=1.00;MQ=43.90;QD=26.79;SOR=0.693	GT:AD:DP:GQ:PL	1/1:0,58:58:99:2543,175,0
2L	711995	2L_711995_SNP	A	T	2683.77	.	AC=2;AF=1.00;AN=2;DB;DP=60;ExcessHet=3.0103;FS=0.000;MLEAC=2;MLEAF=1.00;MQ=43.90;QD=27.23;SOR=0.796	GT:AD:DP:GQ:PL	1/1:0,59:59:99:2712,184,0
2L	712008	2L_712008_SNP	G	T	2794.77	.	AC=2;AF=1.00;AN=2;DB;DP=66;ExcessHet=3.0103;FS=0.000;MLEAC=2;MLEAF=1.00;MQ=43.91;QD=36.41;SOR=0.854	GT:AD:DP:GQ:PL	1/1:0,65:65:99:2823,199,0
2L	712037	2L_712037_SNP	A	T	2818.77	.	AC=2;AF=1.00;AN=2;DB;DP=68;ExcessHet=3.0103;FS=0.000;MLEAC=2;MLEAF=1.00;MQ=43.91;QD=33.30;SOR=0.880	GT:AD:DP:GQ:PL	1/1:0,68:68:99:2847,208,0
2L	712062	2L_712062_SNP	A	G	2716.77	.	AC=2;AF=1.00;AN=2;DB;DP=61;ExcessHet=3.0103;FS=0.000;MLEAC=2;MLEAF=1.00;MQ=44.00;QD=35.43;SOR=0.865	GT:AD:DP:GQ:PL	1/1:0,61:61:99:2745,184,0
2L	712068	2L_712068_SNP	C	G	2716.77	.	AC=2;AF=1.00;AN=2;DB;DP=61;ExcessHet=3.0103;FS=0.000;MLEAC=2;MLEAF=1.00;MQ=44.00;QD=29.16;SOR=0.793	GT:AD:DP:GQ:PL	1/1:0,61:61:99:2745,184,0
2L	712093	2L_712093_SNP	G	C	2478.77	.	AC=2;AF=1.00;AN=2;DB;DP=56;ExcessHet=3.0103;FS=0.000;MLEAC=2;MLEAF=1.00;MQ=44.00;QD=31.93;SOR=0.841	GT:AD:DP:GQ:PL	1/1:0,56:56:99:2507,174,0
2L	712190	2L_712190_SNP	C	G	1417.77	.	AC=2;AF=1.00;AN=2;DB;DP=53;ExcessHet=3.0103;FS=0.000;MLEAC=2;MLEAF=1.00;MQ=44.00;QD=26.75;SOR=0.808	GT:AD:DP:GQ:PL	1/1:0,53:53:99:1446,159,0
2L	712354	.	TC	T	1206.73	.	AC=2;AF=1.00;AN=2;DP=54;ExcessHet=3.0103;FS=0.000;MLEAC=2;MLEAF=1.00;MQ=43.89;QD=23.21;SOR=0.770	GT:AD:DP:GQ:PL	1/1:0,52:52:99:1244,156,0
2L	712435	2L_712435_SNP	T	C	1448.77	.	AC=2;AF=1.00;AN=2;DB;DP=54;ExcessHet=3.0103;FS=0.000;MLEAC=2;MLEAF=1.00;MQ=43.76;QD=26.83;SOR=0.767	GT:AD:DP:GQ:PL	1/1:0,54:54:99:1477,162,0
2L	712457	2L_712457_SNP	G	A	1328.77	.	AC=2;AF=1.00;AN=2;DB;DP=49;ExcessHet=3.0103;FS=0.000;MLEAC=2;MLEAF=1.00;MQ=43.81;QD=27.12;SOR=0.818	GT:AD:DP:GQ:PL	1/1:0,49:49:99:1357,147,0
2L	712475	2L_712475_SNP	A	G	1399.77	.	AC=2;AF=1.00;AN=2;DB;DP=52;ExcessHet=3.0103;FS=0.000;MLEAC=2;MLEAF=1.00;MQ=43.82;QD=26.92;SOR=0.941	GT:AD:DP:GQ:PL	1/1:0,52:52:99:1428,156,0
2L	712504	2L_712504_SNP	G	A	2175.77	.	AC=2;AF=1.00;AN=2;DB;DP=50;ExcessHet=3.0103;FS=0.000;MLEAC=2;MLEAF=1.00;MQ=43.82;QD=32.87;SOR=0.693	GT:AD:DP:GQ:PL	1/1:0,50:50:99:2204,153,0
2L	712511	2L_712511_SNP	A	G	2151.77	.	AC=2;AF=1.00;AN=2;DB;DP=50;ExcessHet=3.0103;FS=0.000;MLEAC=2;MLEAF=1.00;MQ=43.82;QD=30.41;SOR=0.952	GT:AD:DP:GQ:PL	1/1:0,50:50:99:2180,153,0
2L	712525	.	A	AG	2527.73	.	AC=2;AF=1.00;AN=2;DP=54;ExcessHet=3.0103;FS=0.000;MLEAC=2;MLEAF=1.00;MQ=43.83;QD=25.91;SOR=1.118	GT:AD:DP:GQ:PL	1/1:0,54:54:99:2565,172,0
2L	712527	2L_712527_SNP	G	C	2626.77	.	AC=2;AF=1.00;AN=2;DB;DP=57;ExcessHet=3.0103;FS=0.000;MLEAC=2;MLEAF=1.00;MQ=43.84;QD=30.51;SOR=1.140	GT:AD:DP:GQ:PL	1/1:0,57:57:99:2655,178,0
2L	712537	2L_712537_SNP	C	A	2806.77	.	AC=2;AF=1.00;AN=2;DB;DP=63;ExcessHet=3.0103;FS=0.000;MLEAC=2;MLEAF=1.00;MQ=43.85;QD=31.21;SOR=1.010	GT:AD:DP:GQ:PL	1/1:0,63:63:99:2835,190,0
2L	712546	2L_712546_SNP	T	A	2775.77	.	AC=2;AF=1.00;AN=2;DB;DP=63;ExcessHet=3.0103;FS=0.000;MLEAC=2;MLEAF=1.00;MQ=43.97;QD=34.01;SOR=0.933	GT:AD:DP:GQ:PL	1/1:0,63:63:99:2804,190,0
2L	712748	2L_712748_SNP	A	C	1199.77	.	AC=2;AF=1.00;AN=2;DB;DP=45;ExcessHet=3.0103;FS=0.000;MLEAC=2;MLEAF=1.00;MQ=44.00;QD=26.66;SOR=0.829	GT:AD:DP:GQ:PL	1/1:0,45:45:99:1228,135,0
2L	712838	2L_712838_SNP	T	C	1534.77	.	AC=2;AF=1.00;AN=2;DB;DP=57;ExcessHet=3.0103;FS=0.000;MLEAC=2;MLEAF=1.00;MQ=44.00;QD=26.93;SOR=0.877	GT:AD:DP:GQ:PL	1/1:0,57:57:99:1563,171,0
2L	712917	.	A	AAC	1864.73	.	AC=2;AF=1.00;AN=2;DP=45;ExcessHet=3.0103;FS=0.000;MLEAC=2;MLEAF=1.00;MQ=43.96;QD=28.42;SOR=0.941	GT:AD:DP:GQ:PL	1/1:0,43:43:99:1902,132,0
2L	712921	.	T	C	1873.77	.	AC=2;AF=1.00;AN=2;DP=42;ExcessHet=3.0103;FS=0.000;MLEAC=2;MLEAF=1.00;MQ=43.95;QD=30.62;SOR=1.127	GT:AD:DP:GQ:PL	1/1:0,42:42:99:1902,132,0
2L	713016	2L_713016_SNP	T	A	1078.77	.	AC=2;AF=1.00;AN=2;DB;DP=42;ExcessHet=3.0103;FS=0.000;MLEAC=2;MLEAF=1.00;MQ=44.00;QD=25.68;SOR=0.892	GT:AD:DP:GQ:PL	1/1:0,42:42:99:1107,125,0
2L	713142	2L_713142_SNP	T	C	1816.77	.	AC=2;AF=1.00;AN=2;DB;DP=43;ExcessHet=3.0103;FS=0.000;MLEAC=2;MLEAF=1.00;MQ=44.00;QD=24.45;SOR=0.739	GT:AD:DP:GQ:PL	1/1:0,43:43:99:1845,129,0
2L	713143	2L_713143_SNP	T	C	1816.77	.	AC=2;AF=1.00;AN=2;DB;DP=43;ExcessHet=3.0103;FS=0.000;MLEAC=2;MLEAF=1.00;MQ=44.00;QD=33.83;SOR=0.739	GT:AD:DP:GQ:PL	1/1:0,43:43:99:1845,129,0
2L	713269	2L_713269_SNP	T	A	1935.77	.	AC=2;AF=1.00;AN=2;DB;DP=44;ExcessHet=3.0103;FS=0.000;MLEAC=2;MLEAF=1.00;MQ=44.00;QD=29.25;SOR=0.990	GT:AD:DP:GQ:PL	1/1:0,44:44:99:1964,132,0
2L	713276	2L_713276_SNP	G	T	1933.77	.	AC=2;AF=1.00;AN=2;DB;DP=44;ExcessHet=3.0103;FS=0.000;MLEAC=2;MLEAF=1.00;MQ=44.00;QD=33.04;SOR=0.883	GT:AD:DP:GQ:PL	1/1:0,44:44:99:1962,132,0
2L	713893	.	A	AC	2383.73	.	AC=2;AF=1.00;AN=2;DP=54;ExcessHet=3.0103;FS=0.000;MLEAC=2;MLEAF=1.00;MQ=43.95;QD=30.82;SOR=0.808	GT:AD:DP:GQ:PL	1/1:0,53:53:99:2421,168,0
2L	713896	2L_713896_SNP	G	A	2407.77	.	AC=2;AF=1.00;AN=2;DB;DP=55;ExcessHet=3.0103;FS=0.000;MLEAC=2;MLEAF=1.00;MQ=43.95;QD=28.56;SOR=1.061	GT:AD:DP:GQ:PL	1/1:0,55:55:99:2436,171,0
2L	714027	2L_714027_SNP	A	G	2045.77	.	AC=2;AF=1.00;AN=2;DB;DP=77;ExcessHet=3.0103;FS=0.000;MLEAC=2;MLEAF=1.00;MQ=43.90;QD=26.57;SOR=1.012	GT:AD:DP:GQ:PL	1/1:0,77:77:99:2074,230,0
2L	714176	2L_714176_SNP	A	T	1514.77	.	AC=2;AF=1.00;AN=2;DB;DP=56;ExcessHet=3.0103;FS=0.000;MLEAC=2;MLEAF=1.00;MQ=44.00;QD=27.54;SOR=0.804	GT:AD:DP:GQ:PL	1/1:0,55:55:99:1543,165,0
2L	714204	2L_714204_SNP	T	C	1160.77	.	AC=2;AF=1.00;AN=2;BaseQRankSum=1.793;ClippingRankSum=0.000;DB;DP=46;ExcessHet=3.0103;FS=0.000;MLEAC=2;MLEAF=1.00;MQ=44.00;MQRankSum=0.000;QD=25.23;ReadPosRankSum=-0.285;SOR=0.241	GT:AD:DP:GQ:PL	1/1:1,45:46:99:1189,128,0
2L	714300	2L_714300_SNP	C	G	1266.77	.	AC=2;AF=1.00;AN=2;DB;DP=49;ExcessHet=3.0103;FS=0.000;MLEAC=2;MLEAF=1.00;MQ=43.90;QD=25.85;SOR=0.818	GT:AD:DP:GQ:PL	1/1:0,49:49:99:1295,147,0
2L	714360	.	C	A	690.77	.	AC=2;AF=1.00;AN=2;DP=26;ExcessHet=3.0103;FS=0.000;MLEAC=2;MLEAF=1.00;MQ=43.89;QD=26.57;SOR=3.098	GT:AD:DP:GQ:PL	1/1:0,26:26:78:719,78,0
2L	714751	2L_714751_SNP	A	G	1617.77	.	AC=2;AF=1.00;AN=2;DB;DP=59;ExcessHet=3.0103;FS=0.000;MLEAC=2;MLEAF=1.00;MQ=44.00;QD=27.42;SOR=0.950	GT:AD:DP:GQ:PL	1/1:0,59:59:99:1646,177,0
2L	715066	2L_715066_SNP	A	G	1549.77	.	AC=2;AF=1.00;AN=2;DB;DP=59;ExcessHet=3.0103;FS=0.000;MLEAC=2;MLEAF=1.00;MQ=43.47;QD=26.27;SOR=0.950	GT:AD:DP:GQ:PL	1/1:0,59:59:99:1578,176,0
2L	715085	2L_715085_SNP	A	G	1486.77	.	AC=2;AF=1.00;AN=2;BaseQRankSum=1.784;ClippingRankSum=0.000;DB;DP=58;ExcessHet=3.0103;FS=3.321;MLEAC=2;MLEAF=1.00;MQ=43.46;MQRankSum=3.536;QD=25.63;ReadPosRankSum=-0.437;SOR=0.504	GT:AD:DP:GQ:PL	1/1:1,57:58:99:1515,163,0
2L	715324	2L_715324_SNP	T	C	1484.77	.	AC=2;AF=1.00;AN=2;DB;DP=56;ExcessHet=3.0103;FS=0.000;MLEAC=2;MLEAF=1.00;MQ=43.97;QD=27.00;SOR=0.884	GT:AD:DP:GQ:PL	1/1:0,55:55:99:1513,165,0
2L	715891	2L_715891_SNP	G	A	1802.77	.	AC=2;AF=1.00;AN=2;DB;DP=70;ExcessHet=3.0103;FS=0.000;MLEAC=2;MLEAF=1.00;MQ=43.06;QD=26.13;SOR=0.910	GT:AD:DP:GQ:PL	1/1:0,69:69:99:1831,206,0
2L	715918	2L_715918_SNP	C	T	2927.77	.	AC=2;AF=1.00;AN=2;DB;DP=67;ExcessHet=3.0103;FS=0.000;MLEAC=2;MLEAF=1.00;MQ=42.25;QD=26.39;SOR=0.754	GT:AD:DP:GQ:PL	1/1:0,66:66:99:2956,205,0
2L	715933	2L_715933_INS	A	ACGATCT	3059.73	.	AC=2;AF=1.00;AN=2;DB;DP=68;ExcessHet=3.0103;FS=0.000;MLEAC=2;MLEAF=1.00;MQ=42.19;QD=28.91;SOR=0.784	GT:AD:DP:GQ:PL	1/1:0,67:67:99:3097,208,0
2L	715971	.	A	AAAATGTTC	3067.73	.	AC=2;AF=1.00;AN=2;DP=63;ExcessHet=3.0103;FS=0.000;MLEAC=2;MLEAF=1.00;MQ=42.12;QD=34.94;SOR=0.790	GT:AD:DP:GQ:PL	1/1:0,63:63:99:3105,208,0
2L	715990	2L_715990_SNP	C	T	3000.77	.	AC=2;AF=1.00;AN=2;DB;DP=65;ExcessHet=3.0103;FS=0.000;MLEAC=2;MLEAF=1.00;MQ=41.95;QD=28.44;SOR=0.854	GT:AD:DP:GQ:PL	1/1:0,65:65:99:3029,205,0
2L	715997	2L_715997_SNP	C	G	2970.77	.	AC=2;AF=1.00;AN=2;DB;DP=62;ExcessHet=3.0103;FS=0.000;MLEAC=2;MLEAF=1.00;MQ=42.67;QD=32.36;SOR=0.826	GT:AD:DP:GQ:PL	1/1:0,62:62:99:2999,205,0
2L	716032	2L_716032_SNP	A	T	1612.77	.	AC=2;AF=1.00;AN=2;DB;DP=60;ExcessHet=3.0103;FS=0.000;MLEAC=2;MLEAF=1.00;MQ=43.02;QD=26.88;SOR=0.760	GT:AD:DP:GQ:PL	1/1:0,60:60:99:1641,179,0
2L	716134	2L_716134_SNP	T	A	1356.77	.	AC=2;AF=1.00;AN=2;DB;DP=49;ExcessHet=3.0103;FS=0.000;MLEAC=2;MLEAF=1.00;MQ=43.18;QD=27.69;SOR=1.609	GT:AD:DP:GQ:PL	1/1:0,49:49:99:1385,147,0
2L	716403	.	TTTG	T	1312.73	.	AC=2;AF=1.00;AN=2;DP=30;ExcessHet=3.0103;FS=0.000;MLEAC=2;MLEAF=1.00;MQ=41.42;QD=31.24;SOR=0.976	GT:AD:DP:GQ:PL	1/1:0,30:30:90:1350,90,0
2L	716407	.	A	C	1321.77	.	AC=2;AF=1.00;AN=2;DP=30;ExcessHet=3.0103;FS=0.000;MLEAC=2;MLEAF=1.00;MQ=41.42;QD=27.44;SOR=0.976	GT:AD:DP:GQ:PL	1/1:0,30:30:90:1350,90,0
2L	716434	.	TGCGGTACGTTGGTGGCTCAATGA	T	1336.73	.	AC=2;AF=1.00;AN=2;DP=33;ExcessHet=3.0103;FS=0.000;MLEAC=2;MLEAF=1.00;MQ=41.66;QD=26.24;SOR=1.044	GT:AD:DP:GQ:PL	1/1:0,31:31:94:1374,94,0
2L	716496	2L_716496_SNP	T	G	915.77	.	AC=2;AF=1.00;AN=2;DB;DP=36;ExcessHet=3.0103;FS=0.000;MLEAC=2;MLEAF=1.00;MQ=42.95;QD=25.44;SOR=1.547	GT:AD:DP:GQ:PL	1/1:0,36:36:99:944,107,0
2L	716983	.	T	TA	2323.73	.	AC=2;AF=1.00;AN=2;DP=53;ExcessHet=3.0103;FS=0.000;MLEAC=2;MLEAF=1.00;MQ=43.89;QD=34.97;SOR=0.892	GT:AD:DP:GQ:PL	1/1:0,53:53:99:2361,160,0
2L	716985	.	C	T	2332.77	.	AC=2;AF=1.00;AN=2;DP=53;ExcessHet=3.0103;FS=0.000;MLEAC=2;MLEAF=1.00;MQ=43.89;QD=26.71;SOR=0.892	GT:AD:DP:GQ:PL	1/1:0,53:53:99:2361,160,0
2L	716996	.	A	AT	2341.73	.	AC=2;AF=1.00;AN=2;DP=51;ExcessHet=3.0103;FS=0.000;MLEAC=2;MLEAF=1.00;MQ=43.89;QD=33.62;SOR=0.732	GT:AD:DP:GQ:PL	1/1:0,51:51:99:2379,160,0
2L	716997	.	A	AC	2296.73	.	AC=2;AF=1.00;AN=2;DP=50;ExcessHet=3.0103;FS=0.000;MLEAC=2;MLEAF=1.00;MQ=43.88;QD=26.61;SOR=0.773	GT:AD:DP:GQ:PL	1/1:0,50:50:99:2334,157,0
2L	717605	2L_717605_SNP	G	A	862.77	.	AC=2;AF=1.00;AN=2;DB;DP=32;ExcessHet=3.0103;FS=0.000;MLEAC=2;MLEAF=1.00;MQ=44.00;QD=26.96;SOR=1.473	GT:AD:DP:GQ:PL	1/1:0,32:32:96:891,96,0
2L	717831	2L_717831_SNP	C	T	1169.77	.	AC=2;AF=1.00;AN=2;DB;DP=44;ExcessHet=3.0103;FS=0.000;MLEAC=2;MLEAF=1.00;MQ=44.00;QD=27.20;SOR=0.941	GT:AD:DP:GQ:PL	1/1:0,43:43:99:1198,129,0
2L	717904	2L_717904_SNP	A	G	1090.77	.	AC=2;AF=1.00;AN=2;DB;DP=43;ExcessHet=3.0103;FS=0.000;MLEAC=2;MLEAF=1.00;MQ=44.00;QD=25.37;SOR=0.836	GT:AD:DP:GQ:PL	1/1:0,43:43:99:1119,128,0
2L	717968	2L_717968_SNP	C	T	1495.77	.	AC=2;AF=1.00;AN=2;DB;DP=55;ExcessHet=3.0103;FS=0.000;MLEAC=2;MLEAF=1.00;MQ=44.00;QD=27.20;SOR=0.884	GT:AD:DP:GQ:PL	1/1:0,55:55:99:1524,165,0
2L	718000	.	A	AT	1116.73	.	AC=2;AF=1.00;AN=2;DP=52;ExcessHet=3.0103;FS=0.000;MLEAC=2;MLEAF=1.00;MQ=44.00;QD=21.90;SOR=0.994	GT:AD:DP:GQ:PL	1/1:0,51:51:99:1154,152,0
2L	718039	2L_718039_SNP	C	A	2162.77	.	AC=2;AF=1.00;AN=2;DB;DP=52;ExcessHet=3.0103;FS=0.000;MLEAC=2;MLEAF=1.00;MQ=44.00;QD=29.14;SOR=0.770	GT:AD:DP:GQ:PL	1/1:0,52:52:99:2191,162,0
2L	718060	2L_718060_SNP	A	C	2252.77	.	AC=2;AF=1.00;AN=2;DB;DP=44;ExcessHet=3.0103;FS=0.000;MLEAC=2;MLEAF=1.00;MQ=44.00;QD=29.87;SOR=0.883	GT:AD:DP:GQ:PL	1/1:0,44:44:99:2281,159,0
2L	718061	2L_718061_SNP	C	G	2224.77	.	AC=2;AF=1.00;AN=2;DB;DP=48;ExcessHet=3.0103;FS=0.000;MLEAC=2;MLEAF=1.00;MQ=44.00;QD=27.64;SOR=0.963	GT:AD:DP:GQ:PL	1/1:0,48:48:99:2253,156,0
2L	718079	2L_718079_SNP	T	G	2126.77	.	AC=2;AF=1.00;AN=2;DB;DP=48;ExcessHet=3.0103;FS=0.000;MLEAC=2;MLEAF=1.00;MQ=44.00;QD=34.85;SOR=1.179	GT:AD:DP:GQ:PL	1/1:0,48:48:99:2155,150,0
2L	718171	2L_718171_SNP	T	G	1702.77	.	AC=2;AF=1.00;AN=2;DB;DP=65;ExcessHet=3.0103;FS=0.000;MLEAC=2;MLEAF=1.00;MQ=44.00;QD=26.61;SOR=0.756	GT:AD:DP:GQ:PL	1/1:0,64:64:99:1731,191,0
2L	718351	.	T	G	1574.77	.	AC=2;AF=1.00;AN=2;DP=61;ExcessHet=3.0103;FS=0.000;MLEAC=2;MLEAF=1.00;MQ=44.00;QD=25.82;SOR=1.197	GT:AD:DP:GQ:PL	1/1:0,61:61:99:1603,182,0
2L	718577	.	A	AT	2506.73	.	AC=2;AF=1.00;AN=2;DP=57;ExcessHet=3.0103;FS=0.000;MLEAC=2;MLEAF=1.00;MQ=44.00;QD=29.40;SOR=1.692	GT:AD:DP:GQ:PL	1/1:0,57:57:99:2544,175,0
2L	718591	2L_718591_SNP	A	G	2581.77	.	AC=2;AF=1.00;AN=2;DB;DP=58;ExcessHet=3.0103;FS=0.000;MLEAC=2;MLEAF=1.00;MQ=44.00;QD=27.81;SOR=1.609	GT:AD:DP:GQ:PL	1/1:0,58:58:99:2610,175,0
2L	718594	2L_718594_SNP	C	A	2581.77	.	AC=2;AF=1.00;AN=2;DB;DP=56;ExcessHet=3.0103;FS=0.000;MLEAC=2;MLEAF=1.00;MQ=44.00;QD=27.45;SOR=1.651	GT:AD:DP:GQ:PL	1/1:0,56:56:99:2610,175,0
2L	718605	2L_718605_SNP	C	G	2393.77	.	AC=2;AF=1.00;AN=2;DB;DP=54;ExcessHet=3.0103;FS=0.000;MLEAC=2;MLEAF=1.00;MQ=44.00;QD=33.49;SOR=1.445	GT:AD:DP:GQ:PL	1/1:0,54:54:99:2422,163,0
2L	718663	2L_718663_SNP	T	C	1332.77	.	AC=2;AF=1.00;AN=2;DB;DP=51;ExcessHet=3.0103;FS=0.000;MLEAC=2;MLEAF=1.00;MQ=43.94;QD=26.13;SOR=1.201	GT:AD:DP:GQ:PL	1/1:0,51:51:99:1361,152,0
2L	718691	2L_718691_SNP	T	C	2020.77	.	AC=2;AF=1.00;AN=2;DB;DP=48;ExcessHet=3.0103;FS=0.000;MLEAC=2;MLEAF=1.00;MQ=43.94;QD=29.49;SOR=1.298	GT:AD:DP:GQ:PL	1/1:0,48:48:99:2049,144,0
2L	718716	2L_718716_SNP	A	G	2148.77	.	AC=2;AF=1.00;AN=2;DB;DP=49;ExcessHet=3.0103;FS=0.000;MLEAC=2;MLEAF=1.00;MQ=43.94;QD=31.48;SOR=1.298	GT:AD:DP:GQ:PL	1/1:0,48:48:99:2177,147,0
2L	718734	.	TA	T	1779.73	.	AC=2;AF=1.00;AN=2;DP=43;ExcessHet=3.0103;FS=0.000;MLEAC=2;MLEAF=1.00;MQ=43.93;QD=33.57;SOR=1.259	GT:AD:DP:GQ:PL	1/1:0,42:42:99:1817,126,0
2L	719011	2L_719011_SNP	T	C	857.77	.	AC=2;AF=1.00;AN=2;DB;DP=34;ExcessHet=3.0103;FS=0.000;MLEAC=2;MLEAF=1.00;MQ=44.00;QD=25.23;SOR=0.693	GT:AD:DP:GQ:PL	1/1:0,34:34:99:886,101,0
2L	719118	.	GAA	G	2073.73	.	AC=2;AF=1.00;AN=2;DP=50;ExcessHet=3.0103;FS=0.000;MLEAC=2;MLEAF=1.00;MQ=43.32;QD=29.61;SOR=1.085	GT:AD:DP:GQ:PL	1/1:0,46:46:99:2111,142,0
2L	719126	.	GA	G	2124.73	.	AC=2;AF=1.00;AN=2;DP=47;ExcessHet=3.0103;FS=0.000;MLEAC=2;MLEAF=1.00;MQ=43.27;QD=27.57;SOR=1.022	GT:AD:DP:GQ:PL	1/1:0,47:47:99:2162,148,0
2L	719147	2L_719147_SNP	T	C	2035.77	.	AC=2;AF=1.00;AN=2;DB;DP=49;ExcessHet=3.0103;FS=0.000;MLEAC=2;MLEAF=1.00;MQ=43.24;QD=27.17;SOR=1.225	GT:AD:DP:GQ:PL	1/1:0,49:49:99:2064,147,0
2L	719371	2L_719371_SNP	T	C	1018.77	.	AC=2;AF=1.00;AN=2;DB;DP=39;ExcessHet=3.0103;FS=0.000;MLEAC=2;MLEAF=1.00;MQ=41.84;QD=26.12;SOR=1.096	GT:AD:DP:GQ:PL	1/1:0,39:39:99:1047,117,0
2L	719401	.	G	GCATTCAGACACAGTTCTCGC	1627.73	.	AC=2;AF=1.00;AN=2;DP=35;ExcessHet=3.0103;FS=0.000;MLEAC=2;MLEAF=1.00;MQ=41.14;QD=28.85;SOR=1.148	GT:AD:DP:GQ:PL	1/1:0,35:35:99:1665,111,0
2L	719418	2L_719418_SNP	T	G	1546.77	.	AC=2;AF=1.00;AN=2;DB;DP=34;ExcessHet=3.0103;FS=0.000;MLEAC=2;MLEAF=1.00;MQ=40.93;QD=31.82;SOR=1.418	GT:AD:DP:GQ:PL	1/1:0,34:34:99:1575,105,0
2L	719419	2L_719419_SNP	T	G	1546.77	.	AC=2;AF=1.00;AN=2;DB;DP=34;ExcessHet=3.0103;FS=0.000;MLEAC=2;MLEAF=1.00;MQ=40.93;QD=30.85;SOR=1.418	GT:AD:DP:GQ:PL	1/1:0,34:34:99:1575,105,0
2L	719435	.	ATGGTGATGG	A	1582.73	.	AC=2;AF=1.00;AN=2;DP=36;ExcessHet=3.0103;FS=0.000;MLEAC=2;MLEAF=1.00;MQ=41.16;QD=29.23;SOR=1.371	GT:AD:DP:GQ:PL	1/1:0,36:36:99:1620,108,0
2L	719477	2L_719477_SNP	C	T	1082.77	.	AC=2;AF=1.00;AN=2;DB;DP=39;ExcessHet=3.0103;FS=0.000;MLEAC=2;MLEAF=1.00;MQ=42.64;QD=27.76;SOR=0.743	GT:AD:DP:GQ:PL	1/1:0,39:39:99:1111,117,0
2L	719503	2L_719503_SNP	T	C	1853.77	.	AC=2;AF=1.00;AN=2;DB;DP=41;ExcessHet=3.0103;FS=0.000;MLEAC=2;MLEAF=1.00;MQ=42.70;QD=29.96;SOR=0.843	GT:AD:DP:GQ:PL	1/1:0,41:41:99:1882,126,0
2L	719510	2L_719510_SNP	T	C	1934.77	.	AC=2;AF=1.00;AN=2;DB;DP=42;ExcessHet=3.0103;FS=0.000;MLEAC=2;MLEAF=1.00;MQ=42.73;QD=26.68;SOR=0.788	GT:AD:DP:GQ:PL	1/1:0,42:42:99:1963,132,0
2L	719531	.	AT	A	2056.73	.	AC=2;AF=1.00;AN=2;DP=45;ExcessHet=3.0103;FS=0.000;MLEAC=2;MLEAF=1.00;MQ=43.11;QD=27.71;SOR=0.829	GT:AD:DP:GQ:PL	1/1:0,45:45:99:2094,141,0
2L	719533	.	T	A	1982.77	.	AC=2;AF=1.00;AN=2;DP=45;ExcessHet=3.0103;FS=0.000;MLEAC=2;MLEAF=1.00;MQ=43.11;QD=32.06;SOR=0.829	GT:AD:DP:GQ:PL	1/1:0,45:45:99:2011,135,0
2L	719587	2L_719587_SNP	G	A	1286.77	.	AC=2;AF=1.00;AN=2;DB;DP=49;ExcessHet=3.0103;FS=0.000;MLEAC=2;MLEAF=1.00;MQ=43.12;QD=26.81;SOR=0.776	GT:AD:DP:GQ:PL	1/1:0,48:48:99:1315,144,0
2L	719639	2L_719639_SNP	G	C	1118.77	.	AC=2;AF=1.00;AN=2;DB;DP=43;ExcessHet=3.0103;FS=0.000;MLEAC=2;MLEAF=1.00;MQ=43.11;QD=26.02;SOR=0.941	GT:AD:DP:GQ:PL	1/1:0,43:43:99:1147,128,0
2L	719689	2L_719689_SNP	T	C	1150.77	.	AC=2;AF=1.00;AN=2;DB;DP=43;ExcessHet=3.0103;FS=0.000;MLEAC=2;MLEAF=1.00;MQ=43.13;QD=26.76;SOR=1.179	GT:AD:DP:GQ:PL	1/1:0,43:43:99:1179,129,0
2L	719773	2L_719773_SNP	G	A	1257.77	.	AC=2;AF=1.00;AN=2;DB;DP=50;ExcessHet=3.0103;FS=0.000;MLEAC=2;MLEAF=1.00;MQ=43.05;QD=26.76;SOR=1.378	GT:AD:DP:GQ:PL	1/1:0,47:47:99:1286,141,0
2L	719832	2L_719832_SNP	T	C	833.77	.	AC=2;AF=1.00;AN=2;DB;DP=48;ExcessHet=3.0103;FS=0.000;MLEAC=2;MLEAF=1.00;MQ=43.80;QD=26.06;SOR=2.765	GT:AD:DP:GQ:PL	1/1:0,32:32:96:862,96,0
2L	720190	2L_720190_SNP	A	G	1364.77	.	AC=2;AF=1.00;AN=2;DB;DP=49;ExcessHet=3.0103;FS=0.000;MLEAC=2;MLEAF=1.00;MQ=44.00;QD=27.85;SOR=0.818	GT:AD:DP:GQ:PL	1/1:0,49:49:99:1393,147,0
2L	720463	2L_720463_SNP	T	G	1959.77	.	AC=2;AF=1.00;AN=2;DB;DP=45;ExcessHet=3.0103;FS=0.000;MLEAC=2;MLEAF=1.00;MQ=43.51;QD=33.55;SOR=1.154	GT:AD:DP:GQ:PL	1/1:0,45:45:99:1988,135,0
2L	720464	2L_720464_SNP	A	G	1959.77	.	AC=2;AF=1.00;AN=2;DB;DP=45;ExcessHet=3.0103;FS=0.000;MLEAC=2;MLEAF=1.00;MQ=43.51;QD=31.08;SOR=1.154	GT:AD:DP:GQ:PL	1/1:0,45:45:99:1988,135,0
2L	720495	2L_720495_SNP	C	T	2041.77	.	AC=2;AF=1.00;AN=2;DB;DP=46;ExcessHet=3.0103;FS=0.000;MLEAC=2;MLEAF=1.00;MQ=43.48;QD=28.64;SOR=1.085	GT:AD:DP:GQ:PL	1/1:0,46:46:99:2070,138,0
2L	720499	2L_720499_SNP	A	T	2176.77	.	AC=2;AF=1.00;AN=2;DB;DP=49;ExcessHet=3.0103;FS=0.000;MLEAC=2;MLEAF=1.00;MQ=43.51;QD=24.93;SOR=1.007	GT:AD:DP:GQ:PL	1/1:0,49:49:99:2205,147,0
2L	720500	2L_720500_SNP	A	T	2176.77	.	AC=2;AF=1.00;AN=2;DB;DP=49;ExcessHet=3.0103;FS=0.000;MLEAC=2;MLEAF=1.00;MQ=43.51;QD=25.26;SOR=1.007	GT:AD:DP:GQ:PL	1/1:0,49:49:99:2205,147,0
2L	720518	.	CTAATGTCTT	C	2077.73	.	AC=2;AF=1.00;AN=2;DP=48;ExcessHet=3.0103;FS=0.000;MLEAC=2;MLEAF=1.00;MQ=43.50;QD=30.86;SOR=0.823	GT:AD:DP:GQ:PL	1/1:0,47:47:99:2115,142,0
2L	720529	.	CA	C	2077.73	.	AC=2;AF=1.00;AN=2;DP=47;ExcessHet=3.0103;FS=0.000;MLEAC=2;MLEAF=1.00;MQ=43.49;QD=32.33;SOR=0.823	GT:AD:DP:GQ:PL	1/1:0,47:47:99:2115,141,0
2L	720531	.	GC	G	2077.73	.	AC=2;AF=1.00;AN=2;DP=47;ExcessHet=3.0103;FS=0.000;MLEAC=2;MLEAF=1.00;MQ=43.49;QD=30.14;SOR=0.823	GT:AD:DP:GQ:PL	1/1:0,47:47:99:2115,141,0
2L	722821	.	A	AAAACAG	1671.73	.	AC=2;AF=1.00;AN=2;DP=43;ExcessHet=3.0103;FS=0.000;MLEAC=2;MLEAF=1.00;MQ=43.47;QD=25.54;SOR=0.859	GT:AD:DP:GQ:PL	1/1:0,37:37:99:1709,114,0
2L	722960	2L_722960_SNP	G	T	2004.77	.	AC=2;AF=1.00;AN=2;DB;DP=46;ExcessHet=3.0103;FS=0.000;MLEAC=2;MLEAF=1.00;MQ=43.83;QD=32.24;SOR=0.693	GT:AD:DP:GQ:PL	1/1:0,46:46:99:2033,138,0
2L	722962	2L_722962_SNP	A	G	2004.77	.	AC=2;AF=1.00;AN=2;DB;DP=46;ExcessHet=3.0103;FS=0.000;MLEAC=2;MLEAF=1.00;MQ=43.83;QD=31.85;SOR=0.693	GT:AD:DP:GQ:PL	1/1:0,46:46:99:2033,138,0
2L	723006	2L_723006_SNP	C	T	1815.77	.	AC=2;AF=1.00;AN=2;BaseQRankSum=1.791;ClippingRankSum=0.000;DB;DP=42;ExcessHet=3.0103;FS=0.000;MLEAC=2;MLEAF=1.00;MQ=43.11;MQRankSum=-0.610;QD=29.44;ReadPosRankSum=1.486;SOR=0.242	GT:AD:DP:GQ:PL	1/1:1,41:42:99:1844,122,0
2L	723019	2L_723019_SNP	G	A	1797.77	.	AC=2;AF=1.00;AN=2;DB;DP=42;ExcessHet=3.0103;FS=0.000;MLEAC=2;MLEAF=1.00;MQ=43.06;QD=33.10;SOR=0.788	GT:AD:DP:GQ:PL	1/1:0,42:42:99:1826,126,0
2L	723049	2L_723049_SNP	A	G	885.77	.	AC=2;AF=1.00;AN=2;DB;DP=35;ExcessHet=3.0103;FS=0.000;MLEAC=2;MLEAF=1.00;MQ=42.85;QD=25.31;SOR=0.749	GT:AD:DP:GQ:PL	1/1:0,35:35:99:914,104,0
2L	723083	2L_723083_DEL	GCGTCCAAAGCCAAACA	G	1381.73	.	AC=2;AF=1.00;AN=2;DB;DP=34;ExcessHet=3.0103;FS=0.000;MLEAC=2;MLEAF=1.00;MQ=42.75;QD=28.22;SOR=0.818	GT:AD:DP:GQ:PL	1/1:0,32:32:96:1419,96,0
2L	723105	.	G	GTTT	1454.73	.	AC=2;AF=1.00;AN=2;DP=33;ExcessHet=3.0103;FS=0.000;MLEAC=2;MLEAF=1.00;MQ=43.00;QD=28.11;SOR=0.818	GT:AD:DP:GQ:PL	1/1:0,32:32:99:1492,103,0
2L	723486	.	T	G	1267.77	.	AC=2;AF=1.00;AN=2;DP=47;ExcessHet=3.0103;FS=0.000;MLEAC=2;MLEAF=1.00;MQ=43.92;QD=26.97;SOR=1.022	GT:AD:DP:GQ:PL	1/1:0,47:47:99:1296,141,0
2L	723583	.	TC	T	1514.73	.	AC=2;AF=1.00;AN=2;DP=55;ExcessHet=3.0103;FS=0.000;MLEAC=2;MLEAF=1.00;MQ=43.86;QD=28.58;SOR=0.892	GT:AD:DP:GQ:PL	1/1:0,53:53:99:1552,159,0
2L	723842	2L_723842_SNP	A	T	1205.77	.	AC=2;AF=1.00;AN=2;DB;DP=46;ExcessHet=3.0103;FS=0.000;MLEAC=2;MLEAF=1.00;MQ=43.96;QD=27.40;SOR=0.693	GT:AD:DP:GQ:PL	1/1:0,44:44:99:1234,132,0
2L	723984	2L_723984_SNP	G	C	1277.77	.	AC=2;AF=1.00;AN=2;DB;DP=49;ExcessHet=3.0103;FS=0.000;MLEAC=2;MLEAF=1.00;MQ=44.00;QD=26.08;SOR=1.007	GT:AD:DP:GQ:PL	1/1:0,49:49:99:1306,147,0
2L	724627	.	AGAT	A	1850.73	.	AC=2;AF=1.00;AN=2;DP=42;ExcessHet=3.0103;FS=0.000;MLEAC=2;MLEAF=1.00;MQ=44.26;QD=27.49;SOR=1.402	GT:AD:DP:GQ:PL	1/1:0,42:42:99:1888,126,0
2L	724659	2L_724659_SNP	T	G	1876.77	.	AC=2;AF=1.00;AN=2;DB;DP=43;ExcessHet=3.0103;FS=0.000;MLEAC=2;MLEAF=1.00;MQ=44.00;QD=31.01;SOR=1.055	GT:AD:DP:GQ:PL	1/1:0,43:43:99:1905,129,0
2L	724661	2L_724661_SNP	C	G	1876.77	.	AC=2;AF=1.00;AN=2;DB;DP=43;ExcessHet=3.0103;FS=0.000;MLEAC=2;MLEAF=1.00;MQ=44.00;QD=32.42;SOR=1.055	GT:AD:DP:GQ:PL	1/1:0,43:43:99:1905,129,0
2L	724807	2L_724807_DEL	AAG	A	1413.73	.	AC=2;AF=1.00;AN=2;DB;DP=37;ExcessHet=3.0103;FS=0.000;MLEAC=2;MLEAF=1.00;MQ=43.89;QD=31.17;SOR=0.927	GT:AD:DP:GQ:PL	1/1:0,36:36:99:1451,108,0
2L	724917	.	T	TA	419.73	.	AC=2;AF=1.00;AN=2;BaseQRankSum=-0.569;ClippingRankSum=0.000;DP=35;ExcessHet=3.0103;FS=2.291;MLEAC=1;MLEAF=0.500;MQ=43.41;MQRankSum=0.237;QD=14.47;ReadPosRankSum=0.231;SOR=0.634	GT:AD:DP:GQ:PL	1/1:3,26:29:33:441,33,0
2L	724947	2L_724947_SNP	A	T	452.77	.	AC=2;AF=1.00;AN=2;DB;DP=18;ExcessHet=3.0103;FS=0.000;MLEAC=2;MLEAF=1.00;MQ=43.73;QD=25.15;SOR=2.833	GT:AD:DP:GQ:PL	1/1:0,18:18:54:481,54,0
2L	724989	.	CGTGAGTGGA	C	1277.73	.	AC=2;AF=1.00;AN=2;DP=30;ExcessHet=3.0103;FS=0.000;MLEAC=2;MLEAF=1.00;MQ=43.58;QD=31.25;SOR=2.621	GT:AD:DP:GQ:PL	1/1:0,30:30:90:1315,90,0
2L	725028	2L_725028_SNP	T	G	1025.77	.	AC=2;AF=1.00;AN=2;DB;DP=38;ExcessHet=3.0103;FS=0.000;MLEAC=2;MLEAF=1.00;MQ=43.42;QD=26.99;SOR=1.863	GT:AD:DP:GQ:PL	1/1:0,38:38:99:1054,114,0
2L	725069	2L_725069_SNP	T	C	1139.77	.	AC=2;AF=1.00;AN=2;DB;DP=46;ExcessHet=3.0103;FS=0.000;MLEAC=2;MLEAF=1.00;MQ=43.58;QD=25.33;SOR=1.280	GT:AD:DP:GQ:PL	1/1:0,45:45:99:1168,133,0
2L	725145	2L_725145_SNP	G	A	1372.77	.	AC=2;AF=1.00;AN=2;DB;DP=52;ExcessHet=3.0103;FS=0.000;MLEAC=2;MLEAF=1.00;MQ=43.61;QD=26.92;SOR=1.314	GT:AD:DP:GQ:PL	1/1:0,51:51:99:1401,153,0
2L	725179	2L_725179_SNP	T	G	1187.77	.	AC=2;AF=1.00;AN=2;DB;DP=46;ExcessHet=3.0103;FS=0.000;MLEAC=2;MLEAF=1.00;MQ=43.65;QD=26.39;SOR=1.154	GT:AD:DP:GQ:PL	1/1:0,45:45:99:1216,135,0
2L	725397	2L_725397_SNP	C	G	1010.77	.	AC=2;AF=1.00;AN=2;DB;DP=24;ExcessHet=3.0103;FS=0.000;MLEAC=2;MLEAF=1.00;MQ=44.00;QD=26.97;SOR=1.051	GT:AD:DP:GQ:PL	1/1:0,24:24:78:1039,78,0
2L	725418	2L_725418_SNP	C	G	1202.77	.	AC=2;AF=1.00;AN=2;DB;DP=31;ExcessHet=3.0103;FS=0.000;MLEAC=2;MLEAF=1.00;MQ=44.00;QD=29.80;SOR=0.756	GT:AD:DP:GQ:PL	1/1:0,31:31:99:1231,99,0
2L	725462	2L_725462_SNP	T	A	959.77	.	AC=2;AF=1.00;AN=2;DB;DP=35;ExcessHet=3.0103;FS=0.000;MLEAC=2;MLEAF=1.00;MQ=44.00;QD=27.42;SOR=1.148	GT:AD:DP:GQ:PL	1/1:0,35:35:99:988,105,0
2L	725711	2L_725711_SNP	A	T	1002.77	.	AC=2;AF=1.00;AN=2;DB;DP=39;ExcessHet=3.0103;FS=0.000;MLEAC=2;MLEAF=1.00;MQ=43.45;QD=25.71;SOR=0.850	GT:AD:DP:GQ:PL	1/1:0,39:39:99:1031,116,0
2L	725799	2L_725799_SNP	T	C	1018.77	.	AC=2;AF=1.00;AN=2;DB;DP=40;ExcessHet=3.0103;FS=0.000;MLEAC=2;MLEAF=1.00;MQ=43.41;QD=25.47;SOR=0.793	GT:AD:DP:GQ:PL	1/1:0,40:40:99:1047,119,0
2L	725826	2L_725826_SNP	G	A	1727.77	.	AC=2;AF=1.00;AN=2;DB;DP=41;ExcessHet=3.0103;FS=0.000;MLEAC=2;MLEAF=1.00;MQ=43.52;QD=26.17;SOR=0.741	GT:AD:DP:GQ:PL	1/1:0,41:41:99:1756,123,0
2L	725846	2L_725846_SNP	A	G	1906.77	.	AC=2;AF=1.00;AN=2;DB;DP=43;ExcessHet=3.0103;FS=0.000;MLEAC=2;MLEAF=1.00;MQ=43.68;QD=29.44;SOR=0.836	GT:AD:DP:GQ:PL	1/1:0,43:43:99:1935,129,0
2L	725862	.	TG	T	429.86	.	AC=2;AF=1.00;AN=2;BaseQRankSum=-0.950;ClippingRankSum=0.000;DP=40;ExcessHet=3.0103;FS=1.793;MLEAC=2;MLEAF=1.00;MQ=43.61;MQRankSum=-1.150;QD=11.94;ReadPosRankSum=1.338;SOR=0.307	GT:AD:DP:GQ:PL	1/1:6,30:36:2:465,2,0
2L	725865	.	A	G	1890.77	.	AC=2;AF=1.00;AN=2;DP=41;ExcessHet=3.0103;FS=0.000;MLEAC=2;MLEAF=1.00;MQ=43.52;QD=25.32;SOR=1.075	GT:AD:DP:GQ:PL	1/1:0,41:41:99:1919,129,0
2L	725888	2L_725888_SNP	G	A	1618.77	.	AC=2;AF=1.00;AN=2;DB;DP=38;ExcessHet=3.0103;FS=0.000;MLEAC=2;MLEAF=1.00;MQ=42.73;QD=29.26;SOR=1.040	GT:AD:DP:GQ:PL	1/1:0,38:38:99:1647,114,0
2L	725966	2L_725966_INS	A	AGAGCTGGGTCAGAG	2089.73	.	AC=2;AF=1.00;AN=2;DB;DP=49;ExcessHet=3.0103;FS=0.000;MLEAC=2;MLEAF=1.00;MQ=41.59;QD=24.77;SOR=0.963	GT:AD:DP:GQ:PL	1/1:0,48:48:99:2127,144,0
2L	725969	2L_725969_SNP	T	C	1861.77	.	AC=2;AF=1.00;AN=2;DB;DP=40;ExcessHet=3.0103;FS=0.000;MLEAC=2;MLEAF=1.00;MQ=41.72;QD=31.01;SOR=0.793	GT:AD:DP:GQ:PL	1/1:0,40:40:99:1890,126,0
2L	725978	2L_725978_SNP	T	A	1853.77	.	AC=2;AF=1.00;AN=2;DB;DP=40;ExcessHet=3.0103;FS=0.000;MLEAC=2;MLEAF=1.00;MQ=41.72;QD=29.04;SOR=0.693	GT:AD:DP:GQ:PL	1/1:0,40:40:99:1882,129,0
2L	725995	2L_725995_SNP	T	A	1747.77	.	AC=2;AF=1.00;AN=2;DB;DP=40;ExcessHet=3.0103;FS=0.000;MLEAC=2;MLEAF=1.00;MQ=41.78;QD=33.67;SOR=0.793	GT:AD:DP:GQ:PL	1/1:0,40:40:99:1776,123,0
2L	726128	.	GT	G	1012.73	.	AC=2;AF=1.00;AN=2;DP=36;ExcessHet=3.0103;FS=0.000;MLEAC=2;MLEAF=1.00;MQ=43.51;QD=28.94;SOR=0.869	GT:AD:DP:GQ:PL	1/1:0,35:35:99:1050,105,0
2L	726331	2L_726331_SNP	A	T	712.77	.	AC=2;AF=1.00;AN=2;DB;DP=29;ExcessHet=3.0103;FS=0.000;MLEAC=2;MLEAF=1.00;MQ=43.63;QD=24.58;SOR=0.906	GT:AD:DP:GQ:PL	1/1:0,29:29:86:741,86,0
2L	726503	.	T	TCCAGCTCCCAGCTCCCAGCTC	634.73	.	AC=2;AF=1.00;AN=2;DP=20;ExcessHet=3.0103;FS=0.000;MLEAC=2;MLEAF=1.00;MQ=43.12;QD=25.50;SOR=1.179	GT:AD:DP:GQ:PL	1/1:0,13:13:44:672,44,0
2L	726580	2L_726580_SNP	C	A	801.77	.	AC=2;AF=1.00;AN=2;DB;DP=31;ExcessHet=3.0103;FS=0.000;MLEAC=2;MLEAF=1.00;MQ=43.16;QD=26.73;SOR=1.329	GT:AD:DP:GQ:PL	1/1:0,30:30:90:830,90,0
2L	726677	2L_726677_SNP	C	A	1932.77	.	AC=2;AF=1.00;AN=2;DB;DP=46;ExcessHet=3.0103;FS=0.000;MLEAC=2;MLEAF=1.00;MQ=43.79;QD=26.28;SOR=0.976	GT:AD:DP:GQ:PL	1/1:0,46:46:99:1961,144,0
2L	726701	2L_726701_SNP	G	A	1811.77	.	AC=2;AF=1.00;AN=2;DB;DP=43;ExcessHet=3.0103;FS=0.000;MLEAC=2;MLEAF=1.00;MQ=43.73;QD=24.17;SOR=0.941	GT:AD:DP:GQ:PL	1/1:0,43:43:99:1840,132,0
2L	726748	2L_726748_SNP	C	T	1494.77	.	AC=2;AF=1.00;AN=2;DB;DP=36;ExcessHet=3.0103;FS=0.000;MLEAC=2;MLEAF=1.00;MQ=43.25;QD=28.25;SOR=1.061	GT:AD:DP:GQ:PL	1/1:0,36:36:99:1523,111,0
2L	726763	2L_726763_SNP	A	G	1558.77	.	AC=2;AF=1.00;AN=2;DB;DP=38;ExcessHet=3.0103;FS=0.000;MLEAC=2;MLEAF=1.00;MQ=43.19;QD=28.96;SOR=0.798	GT:AD:DP:GQ:PL	1/1:0,38:38:99:1587,120,0
2L	726939	.	C	CCCCAGAT	1941.73	.	AC=2;AF=1.00;AN=2;DP=45;ExcessHet=3.0103;FS=0.000;MLEAC=2;MLEAF=1.00;MQ=43.58;QD=28.94;SOR=1.127	GT:AD:DP:GQ:PL	1/1:0,42:42:99:1979,132,0
2L	727370	2L_727370_SNP	A	G	1455.77	.	AC=2;AF=1.00;AN=2;DB;DP=54;ExcessHet=3.0103;FS=0.000;MLEAC=2;MLEAF=1.00;MQ=44.00;QD=26.96;SOR=1.445	GT:AD:DP:GQ:PL	1/1:0,54:54:99:1484,162,0
2L	727460	2L_727460_SNP	C	T	1556.77	.	AC=2;AF=1.00;AN=2;DB;DP=58;ExcessHet=3.0103;FS=0.000;MLEAC=2;MLEAF=1.00;MQ=44.00;QD=26.84;SOR=0.762	GT:AD:DP:GQ:PL	1/1:0,58:58:99:1585,174,0
2L	728471	.	GT	G	554.73	.	AC=2;AF=1.00;AN=2;DP=34;ExcessHet=3.0103;FS=0.000;MLEAC=2;MLEAF=1.00;MQ=43.94;QD=19.13;SOR=1.071	GT:AD:DP:GQ:PL	1/1:0,29:29:86:592,86,0
2L	728495	2L_728495_SNP	A	C	976.77	.	AC=2;AF=1.00;AN=2;DB;DP=37;ExcessHet=3.0103;FS=0.000;MLEAC=2;MLEAF=1.00;MQ=44.00;QD=26.40;SOR=0.746	GT:AD:DP:GQ:PL	1/1:0,37:37:99:1005,111,0
2L	728604	2L_728604_SNP	A	C	1488.77	.	AC=2;AF=1.00;AN=2;DB;DP=58;ExcessHet=3.0103;FS=0.000;MLEAC=2;MLEAF=1.00;MQ=44.00;QD=25.67;SOR=0.914	GT:AD:DP:GQ:PL	1/1:0,58:58:99:1517,173,0
2L	728625	2L_728625_SNP	A	G	1430.77	.	AC=2;AF=1.00;AN=2;DB;DP=54;ExcessHet=3.0103;FS=0.000;MLEAC=2;MLEAF=1.00;MQ=44.00;QD=26.50;SOR=1.118	GT:AD:DP:GQ:PL	1/1:0,54:54:99:1459,162,0
2L	728882	2L_728882_SNP	T	C	849.77	.	AC=2;AF=1.00;AN=2;DB;DP=35;ExcessHet=3.0103;FS=0.000;MLEAC=2;MLEAF=1.00;MQ=44.00;QD=24.99;SOR=1.085	GT:AD:DP:GQ:PL	1/1:0,34:34:99:878,101,0
2L	728930	2L_728930_SNP	T	G	1036.77	.	AC=2;AF=1.00;AN=2;DB;DP=39;ExcessHet=3.0103;FS=0.000;MLEAC=2;MLEAF=1.00;MQ=44.00;QD=27.28;SOR=0.914	GT:AD:DP:GQ:PL	1/1:0,38:38:99:1065,114,0
2L	729050	2L_729050_SNP	T	G	896.77	.	AC=2;AF=1.00;AN=2;DB;DP=33;ExcessHet=3.0103;FS=0.000;MLEAC=2;MLEAF=1.00;MQ=43.94;QD=27.17;SOR=0.880	GT:AD:DP:GQ:PL	1/1:0,33:33:99:925,99,0
2L	729632	2L_729632_SNP	G	T	2177.77	.	AC=2;AF=1.00;AN=2;DB;DP=50;ExcessHet=3.0103;FS=0.000;MLEAC=2;MLEAF=1.00;MQ=44.00;QD=26.91;SOR=1.390	GT:AD:DP:GQ:PL	1/1:0,50:50:99:2206,153,0
2L	729644	2L_729644_SNP	A	G	2054.77	.	AC=2;AF=1.00;AN=2;DB;DP=47;ExcessHet=3.0103;FS=0.000;MLEAC=2;MLEAF=1.00;MQ=44.00;QD=29.01;SOR=1.251	GT:AD:DP:GQ:PL	1/1:0,47:47:99:2083,141,0
2L	729728	2L_729728_SNP	T	G	1407.77	.	AC=2;AF=1.00;AN=2;DB;DP=52;ExcessHet=3.0103;FS=0.000;MLEAC=2;MLEAF=1.00;MQ=44.00;QD=27.07;SOR=1.609	GT:AD:DP:GQ:PL	1/1:0,52:52:99:1436,156,0
2L	729974	2L_729974_SNP	G	C	1055.77	.	AC=2;AF=1.00;AN=2;DB;DP=43;ExcessHet=3.0103;FS=0.000;MLEAC=2;MLEAF=1.00;MQ=43.95;QD=25.14;SOR=0.693	GT:AD:DP:GQ:PL	1/1:0,42:42:99:1084,125,0
2L	730463	.	T	C	1022.77	.	AC=2;AF=1.00;AN=2;DP=41;ExcessHet=3.0103;FS=0.000;MLEAC=2;MLEAF=1.00;MQ=44.00;QD=24.95;SOR=0.843	GT:AD:DP:GQ:PL	1/1:0,41:41:99:1051,121,0
2L	730593	.	C	CA	1217.73	.	AC=2;AF=1.00;AN=2;DP=47;ExcessHet=3.0103;FS=0.000;MLEAC=2;MLEAF=1.00;MQ=43.92;QD=25.91;SOR=1.022	GT:AD:DP:GQ:PL	1/1:0,47:47:99:1255,141,0
2L	730625	2L_730625_SNP	T	C	2159.77	.	AC=2;AF=1.00;AN=2;DB;DP=50;ExcessHet=3.0103;FS=0.000;MLEAC=2;MLEAF=1.00;MQ=43.92;QD=28.79;SOR=1.157	GT:AD:DP:GQ:PL	1/1:0,50:50:99:2188,153,0
2L	730633	2L_730633_SNP	A	G	2195.77	.	AC=2;AF=1.00;AN=2;DB;DP=51;ExcessHet=3.0103;FS=0.000;MLEAC=2;MLEAF=1.00;MQ=43.92;QD=27.52;SOR=1.314	GT:AD:DP:GQ:PL	1/1:0,51:51:99:2224,156,0
2L	730774	.	C	CT	1658.73	.	AC=2;AF=1.00;AN=2;DP=47;ExcessHet=3.0103;FS=0.000;MLEAC=2;MLEAF=1.00;MQ=43.84;QD=32.24;SOR=0.735	GT:AD:DP:GQ:PL	1/1:0,47:47:99:1696,141,0
2L	730856	2L_730856_SNP	T	G	2248.77	.	AC=2;AF=1.00;AN=2;DB;DP=55;ExcessHet=3.0103;FS=0.000;MLEAC=2;MLEAF=1.00;MQ=43.83;QD=30.50;SOR=0.884	GT:AD:DP:GQ:PL	1/1:0,55:55:99:2277,165,0
2L	730864	2L_730864_SNP	T	A	2238.77	.	AC=2;AF=1.00;AN=2;BaseQRankSum=-0.202;ClippingRankSum=0.000;DB;DP=53;ExcessHet=3.0103;FS=3.263;MLEAC=2;MLEAF=1.00;MQ=43.83;MQRankSum=-0.099;QD=29.99;ReadPosRankSum=1.544;SOR=0.467	GT:AD:DP:GQ:PL	1/1:1,52:53:99:2267,143,0
2L	730991	.	G	A	1307.77	.	AC=2;AF=1.00;AN=2;DP=50;ExcessHet=3.0103;FS=0.000;MLEAC=2;MLEAF=1.00;MQ=43.92;QD=26.16;SOR=0.693	GT:AD:DP:GQ:PL	1/1:0,50:50:99:1336,150,0
2L	731602	2L_731602_SNP	T	A	2251.77	.	AC=2;AF=1.00;AN=2;DB;DP=51;ExcessHet=3.0103;FS=0.000;MLEAC=2;MLEAF=1.00;MQ=44.00;QD=31.30;SOR=0.732	GT:AD:DP:GQ:PL	1/1:0,51:51:99:2280,154,0
2L	731603	2L_731603_SNP	A	G	2251.77	.	AC=2;AF=1.00;AN=2;DB;DP=51;ExcessHet=3.0103;FS=0.000;MLEAC=2;MLEAF=1.00;MQ=44.00;QD=30.22;SOR=0.732	GT:AD:DP:GQ:PL	1/1:0,51:51:99:2280,154,0
2L	732000	2L_732000_SNP	C	G	1136.77	.	AC=2;AF=1.00;AN=2;BaseQRankSum=1.511;ClippingRankSum=0.000;DB;DP=44;ExcessHet=3.0103;FS=0.000;MLEAC=2;MLEAF=1.00;MQ=43.83;MQRankSum=0.000;QD=25.84;ReadPosRankSum=-0.552;SOR=0.384	GT:AD:DP:GQ:PL	1/1:1,43:44:99:1165,106,0
2L	732839	2L_732839_SNP	T	C	1400.77	.	AC=2;AF=1.00;AN=2;BaseQRankSum=-1.114;ClippingRankSum=0.000;DB;DP=57;ExcessHet=3.0103;FS=0.000;MLEAC=2;MLEAF=1.00;MQ=44.00;MQRankSum=0.000;QD=25.01;ReadPosRankSum=1.901;SOR=0.269	GT:AD:DP:GQ:PL	1/1:1,55:56:99:1429,138,0
2L	733691	2L_733691_SNP	A	G	1103.77	.	AC=2;AF=1.00;AN=2;DB;DP=41;ExcessHet=3.0103;FS=0.000;MLEAC=2;MLEAF=1.00;MQ=44.00;QD=26.92;SOR=1.206	GT:AD:DP:GQ:PL	1/1:0,41:41:99:1132,123,0
2L	734245	.	CG	C	1662.73	.	AC=2;AF=1.00;AN=2;DP=49;ExcessHet=3.0103;FS=0.000;MLEAC=2;MLEAF=1.00;MQ=44.00;QD=33.93;SOR=1.007	GT:AD:DP:GQ:PL	1/1:0,49:49:99:1700,147,0
2L	734263	.	C	CT	2053.73	.	AC=2;AF=1.00;AN=2;DP=47;ExcessHet=3.0103;FS=0.000;MLEAC=2;MLEAF=1.00;MQ=44.00;QD=32.34;SOR=1.022	GT:AD:DP:GQ:PL	1/1:0,47:47:99:2091,141,0
2L	734264	.	G	A	2062.77	.	AC=2;AF=1.00;AN=2;DP=47;ExcessHet=3.0103;FS=0.000;MLEAC=2;MLEAF=1.00;MQ=44.00;QD=31.07;SOR=1.022	GT:AD:DP:GQ:PL	1/1:0,47:47:99:2091,141,0
2L	734290	2L_734290_SNP	G	A	2153.77	.	AC=2;AF=1.00;AN=2;DB;DP=49;ExcessHet=3.0103;FS=0.000;MLEAC=2;MLEAF=1.00;MQ=44.00;QD=26.67;SOR=0.818	GT:AD:DP:GQ:PL	1/1:0,49:49:99:2182,150,0
2L	734294	2L_734294_SNP	A	G	2193.77	.	AC=2;AF=1.00;AN=2;DB;DP=49;ExcessHet=3.0103;FS=0.000;MLEAC=2;MLEAF=1.00;MQ=44.00;QD=28.46;SOR=0.733	GT:AD:DP:GQ:PL	1/1:0,49:49:99:2222,153,0
2L	734645	2L_734645_SNP	A	T	1906.77	.	AC=2;AF=1.00;AN=2;DB;DP=46;ExcessHet=3.0103;FS=0.000;MLEAC=2;MLEAF=1.00;MQ=43.58;QD=26.43;SOR=1.085	GT:AD:DP:GQ:PL	1/1:0,46:46:99:1935,138,0
2L	734670	2L_734670_SNP	C	T	1818.77	.	AC=2;AF=1.00;AN=2;DB;DP=41;ExcessHet=3.0103;FS=0.000;MLEAC=2;MLEAF=1.00;MQ=43.72;QD=28.57;SOR=0.954	GT:AD:DP:GQ:PL	1/1:0,41:41:99:1847,126,0
2L	734682	2L_734682_SNP	T	G	1578.77	.	AC=2;AF=1.00;AN=2;DB;DP=37;ExcessHet=3.0103;FS=0.000;MLEAC=2;MLEAF=1.00;MQ=43.82;QD=30.43;SOR=0.984	GT:AD:DP:GQ:PL	1/1:0,37:37:99:1607,111,0
2L	735370	2L_735370_SNP	C	G	1143.77	.	AC=2;AF=1.00;AN=2;DB;DP=42;ExcessHet=3.0103;FS=0.000;MLEAC=2;MLEAF=1.00;MQ=44.00;QD=27.23;SOR=1.259	GT:AD:DP:GQ:PL	1/1:0,42:42:99:1172,126,0
2L	735486	2L_735486_SNP	A	T	1351.77	.	AC=2;AF=1.00;AN=2;DB;DP=51;ExcessHet=3.0103;FS=0.000;MLEAC=2;MLEAF=1.00;MQ=43.62;QD=26.51;SOR=0.732	GT:AD:DP:GQ:PL	1/1:0,51:51:99:1380,153,0
2L	735523	2L_735523_SNP	C	T	1278.77	.	AC=2;AF=1.00;AN=2;DB;DP=48;ExcessHet=3.0103;FS=0.000;MLEAC=2;MLEAF=1.00;MQ=43.59;QD=26.64;SOR=0.963	GT:AD:DP:GQ:PL	1/1:0,48:48:99:1307,144,0
2L	735550	2L_735550_SNP	G	A	1277.77	.	AC=2;AF=1.00;AN=2;DB;DP=49;ExcessHet=3.0103;FS=0.000;MLEAC=2;MLEAF=1.00;MQ=43.60;QD=26.08;SOR=0.733	GT:AD:DP:GQ:PL	1/1:0,49:49:99:1306,146,0
2L	735595	2L_735595_SNP	A	G	1060.77	.	AC=2;AF=1.00;AN=2;DB;DP=40;ExcessHet=3.0103;FS=0.000;MLEAC=2;MLEAF=1.00;MQ=43.90;QD=26.52;SOR=0.793	GT:AD:DP:GQ:PL	1/1:0,40:40:99:1089,120,0
2L	735610	2L_735610_SNP	A	G	893.77	.	AC=2;AF=1.00;AN=2;DB;DP=34;ExcessHet=3.0103;FS=0.000;MLEAC=2;MLEAF=1.00;MQ=43.94;QD=26.29;SOR=0.693	GT:AD:DP:GQ:PL	1/1:0,34:34:99:922,102,0
2L	735623	2L_735623_SNP	T	G	1556.77	.	AC=2;AF=1.00;AN=2;DB;DP=36;ExcessHet=3.0103;FS=0.000;MLEAC=2;MLEAF=1.00;MQ=43.95;QD=28.69;SOR=0.693	GT:AD:DP:GQ:PL	1/1:0,36:36:99:1585,111,0
2L	735632	2L_735632_SNP	G	A	1556.77	.	AC=2;AF=1.00;AN=2;DB;DP=37;ExcessHet=3.0103;FS=0.000;MLEAC=2;MLEAF=1.00;MQ=43.89;QD=35.16;SOR=0.746	GT:AD:DP:GQ:PL	1/1:0,37:37:99:1585,111,0
2L	735664	2L_735664_SNP	C	T	1051.77	.	AC=2;AF=1.00;AN=2;DB;DP=40;ExcessHet=3.0103;FS=0.000;MLEAC=2;MLEAF=1.00;MQ=43.90;QD=26.29;SOR=1.151	GT:AD:DP:GQ:PL	1/1:0,40:40:99:1080,120,0
2L	735770	2L_735770_SNP	A	G	1281.77	.	AC=2;AF=1.00;AN=2;DB;DP=51;ExcessHet=3.0103;FS=0.000;MLEAC=2;MLEAF=1.00;MQ=43.85;QD=25.64;SOR=0.693	GT:AD:DP:GQ:PL	1/1:0,50:50:99:1310,149,0
2L	736277	2L_736277_SNP	A	G	1441.77	.	AC=2;AF=1.00;AN=2;DB;DP=54;ExcessHet=3.0103;FS=0.000;MLEAC=2;MLEAF=1.00;MQ=44.00;QD=26.70;SOR=0.767	GT:AD:DP:GQ:PL	1/1:0,54:54:99:1470,161,0
2L	736383	2L_736383_SNP	G	A	2360.77	.	AC=2;AF=1.00;AN=2;BaseQRankSum=-0.374;ClippingRankSum=0.000;DB;DP=57;ExcessHet=3.0103;FS=3.245;MLEAC=2;MLEAF=1.00;MQ=43.97;MQRankSum=0.000;QD=30.05;ReadPosRankSum=-0.383;SOR=0.450	GT:AD:DP:GQ:PL	1/1:1,56:57:99:2389,121,0
2L	736390	2L_736390_SNP	C	T	2336.77	.	AC=2;AF=1.00;AN=2;BaseQRankSum=-1.509;ClippingRankSum=0.000;DB;DP=56;ExcessHet=3.0103;FS=3.680;MLEAC=2;MLEAF=1.00;MQ=43.97;MQRankSum=0.000;QD=29.62;ReadPosRankSum=-0.609;SOR=0.761	GT:AD:DP:GQ:PL	1/1:1,55:56:99:2365,118,0
2L	736653	2L_736653_SNP	T	G	1094.77	.	AC=2;AF=1.00;AN=2;DB;DP=41;ExcessHet=3.0103;FS=0.000;MLEAC=2;MLEAF=1.00;MQ=43.90;QD=26.70;SOR=1.347	GT:AD:DP:GQ:PL	1/1:0,41:41:99:1123,123,0
2L	736732	2L_736732_SNP	T	C	1093.77	.	AC=2;AF=1.00;AN=2;DB;DP=42;ExcessHet=3.0103;FS=0.000;MLEAC=2;MLEAF=1.00;MQ=43.95;QD=26.68;SOR=1.206	GT:AD:DP:GQ:PL	1/1:0,41:41:99:1122,123,0
2L	737171	.	G	GA	1560.73	.	AC=2;AF=1.00;AN=2;DP=63;ExcessHet=3.0103;FS=0.000;MLEAC=2;MLEAF=1.00;MQ=43.97;QD=25.59;SOR=0.865	GT:AD:DP:GQ:PL	1/1:0,61:61:99:1598,189,0
2L	737490	2L_737490_SNP	T	C	2483.77	.	AC=2;AF=1.00;AN=2;DB;DP=56;ExcessHet=3.0103;FS=0.000;MLEAC=2;MLEAF=1.00;MQ=43.65;QD=25.54;SOR=0.841	GT:AD:DP:GQ:PL	1/1:0,56:56:99:2512,172,0
2L	737493	2L_737493_SNP	A	G	2483.77	.	AC=2;AF=1.00;AN=2;DB;DP=56;ExcessHet=3.0103;FS=0.000;MLEAC=2;MLEAF=1.00;MQ=43.65;QD=30.50;SOR=0.841	GT:AD:DP:GQ:PL	1/1:0,56:56:99:2512,172,0
2L	737517	2L_737517_SNP	G	A	1771.77	.	AC=2;AF=1.00;AN=2;DB;DP=63;ExcessHet=3.0103;FS=0.000;MLEAC=2;MLEAF=1.00;MQ=43.56;QD=28.12;SOR=0.724	GT:AD:DP:GQ:PL	1/1:0,63:63:99:1800,189,0
2L	737733	.	T	TTGGGTTTAAGGTAAAATGTGTG	2713.73	.	AC=2;AF=1.00;AN=2;DP=49;ExcessHet=3.0103;FS=0.000;MLEAC=2;MLEAF=1.00;MQ=42.34;QD=31.51;SOR=0.693	GT:AD:DP:GQ:PL	1/1:0,48:48:99:2751,186,0
2L	737740	2L_737740_SNP	C	A	2256.77	.	AC=2;AF=1.00;AN=2;DB;DP=52;ExcessHet=3.0103;FS=0.000;MLEAC=2;MLEAF=1.00;MQ=42.38;QD=37.03;SOR=0.693	GT:AD:DP:GQ:PL	1/1:0,52:52:99:2285,156,0
2L	737777	2L_737777_SNP	A	G	1305.77	.	AC=2;AF=1.00;AN=2;DB;DP=49;ExcessHet=3.0103;FS=0.000;MLEAC=2;MLEAF=1.00;MQ=42.57;QD=26.65;SOR=0.733	GT:AD:DP:GQ:PL	1/1:0,49:49:99:1334,147,0
2L	738059	2L_738059_SNP	G	T	1381.77	.	AC=2;AF=1.00;AN=2;DB;DP=52;ExcessHet=3.0103;FS=0.000;MLEAC=2;MLEAF=1.00;MQ=43.89;QD=27.09;SOR=0.900	GT:AD:DP:GQ:PL	1/1:0,51:51:99:1410,153,0
2L	738092	2L_738092_SNP	A	G	1298.77	.	AC=2;AF=1.00;AN=2;DB;DP=50;ExcessHet=3.0103;FS=0.000;MLEAC=2;MLEAF=1.00;MQ=43.96;QD=25.98;SOR=0.773	GT:AD:DP:GQ:PL	1/1:0,50:50:99:1327,149,0
2L	738221	.	GTGTCCA	G	1729.73	.	AC=2;AF=1.00;AN=2;DP=45;ExcessHet=3.0103;FS=0.000;MLEAC=2;MLEAF=1.00;MQ=42.93;QD=28.52;SOR=0.693	GT:AD:DP:GQ:PL	1/1:0,40:40:99:1767,121,0
2L	738279	2L_738279_SNP	A	T	2310.77	.	AC=2;AF=1.00;AN=2;DB;DP=55;ExcessHet=3.0103;FS=0.000;MLEAC=2;MLEAF=1.00;MQ=43.13;QD=32.92;SOR=0.970	GT:AD:DP:GQ:PL	1/1:0,55:55:99:2339,166,0
2L	738294	2L_738294_SNP	T	A	2221.77	.	AC=2;AF=1.00;AN=2;DB;DP=50;ExcessHet=3.0103;FS=0.000;MLEAC=2;MLEAF=1.00;MQ=43.16;QD=28.48;SOR=0.952	GT:AD:DP:GQ:PL	1/1:0,50:50:99:2250,151,0
2L	738300	2L_738300_SNP	T	A	2169.77	.	AC=2;AF=1.00;AN=2;DB;DP=49;ExcessHet=3.0103;FS=0.000;MLEAC=2;MLEAF=1.00;MQ=43.18;QD=29.15;SOR=1.007	GT:AD:DP:GQ:PL	1/1:0,49:49:99:2198,147,0
2L	738443	2L_738443_SNP	G	A	2266.77	.	AC=2;AF=1.00;AN=2;DB;DP=51;ExcessHet=3.0103;FS=0.000;MLEAC=2;MLEAF=1.00;MQ=43.28;QD=35.55;SOR=0.900	GT:AD:DP:GQ:PL	1/1:0,51:51:99:2295,154,0
2L	738446	2L_738446_DEL	ATGG	A	2267.73	.	AC=2;AF=1.00;AN=2;DB;DP=51;ExcessHet=3.0103;FS=0.000;MLEAC=2;MLEAF=1.00;MQ=43.28;QD=32.98;SOR=0.900	GT:AD:DP:GQ:PL	1/1:0,51:51:99:2305,156,0
2L	738453	2L_738453_SNP	T	A	2276.77	.	AC=2;AF=1.00;AN=2;DB;DP=52;ExcessHet=3.0103;FS=0.000;MLEAC=2;MLEAF=1.00;MQ=43.29;QD=33.51;SOR=0.941	GT:AD:DP:GQ:PL	1/1:0,52:52:99:2305,156,0
2L	738465	2L_738465_SNP	T	C	1467.77	.	AC=2;AF=1.00;AN=2;DB;DP=55;ExcessHet=3.0103;FS=0.000;MLEAC=2;MLEAF=1.00;MQ=43.33;QD=26.69;SOR=0.970	GT:AD:DP:GQ:PL	1/1:0,55:55:99:1496,165,0
2L	738482	2L_738482_SNP	C	T	2330.77	.	AC=2;AF=1.00;AN=2;DB;DP=53;ExcessHet=3.0103;FS=0.000;MLEAC=2;MLEAF=1.00;MQ=43.09;QD=28.84;SOR=1.077	GT:AD:DP:GQ:PL	1/1:0,53:53:99:2359,160,0
2L	738492	2L_738492_SNP	T	A	2294.77	.	AC=2;AF=1.00;AN=2;DB;DP=52;ExcessHet=3.0103;FS=0.000;MLEAC=2;MLEAF=1.00;MQ=43.07;QD=31.59;SOR=0.941	GT:AD:DP:GQ:PL	1/1:0,52:52:99:2323,157,0
2L	738552	2L_738552_SNP	C	A	1242.77	.	AC=2;AF=1.00;AN=2;DB;DP=46;ExcessHet=3.0103;FS=0.000;MLEAC=2;MLEAF=1.00;MQ=43.46;QD=27.02;SOR=0.976	GT:AD:DP:GQ:PL	1/1:0,46:46:99:1271,138,0
2L	738591	2L_738591_SNP	G	A	1214.77	.	AC=2;AF=1.00;AN=2;DB;DP=47;ExcessHet=3.0103;FS=0.000;MLEAC=2;MLEAF=1.00;MQ=43.60;QD=25.85;SOR=0.919	GT:AD:DP:GQ:PL	1/1:0,47:47:99:1243,140,0
2L	738642	2L_738642_SNP	A	G	2258.77	.	AC=2;AF=1.00;AN=2;DB;DP=53;ExcessHet=3.0103;FS=0.000;MLEAC=2;MLEAF=1.00;MQ=43.96;QD=34.83;SOR=0.730	GT:AD:DP:GQ:PL	1/1:0,53:53:99:2287,165,0
2L	738651	2L_738651_SNP	A	G	2227.77	.	AC=2;AF=1.00;AN=2;DB;DP=53;ExcessHet=3.0103;FS=0.000;MLEAC=2;MLEAF=1.00;MQ=43.96;QD=31.13;SOR=0.730	GT:AD:DP:GQ:PL	1/1:0,53:53:99:2256,162,0
2L	738711	2L_738711_SNP	T	C	1396.77	.	AC=2;AF=1.00;AN=2;DB;DP=53;ExcessHet=3.0103;FS=0.000;MLEAC=2;MLEAF=1.00;MQ=43.96;QD=26.86;SOR=0.941	GT:AD:DP:GQ:PL	1/1:0,52:52:99:1425,156,0
2L	740224	.	TGCTTGCCAG	T	2790.73	.	AC=2;AF=1.00;AN=2;DP=64;ExcessHet=3.0103;FS=0.000;MLEAC=2;MLEAF=1.00;MQ=43.63;QD=33.09;SOR=0.859	GT:AD:DP:GQ:PL	1/1:0,63:63:99:2828,190,0
2L	741682	.	C	A	2310.77	.	AC=2;AF=1.00;AN=2;DP=52;ExcessHet=3.0103;FS=0.000;MLEAC=2;MLEAF=1.00;MQ=44.00;QD=29.44;SOR=1.136	GT:AD:DP:GQ:PL	1/1:0,52:52:99:2339,157,0
2L	741683	.	C	A	2310.77	.	AC=2;AF=1.00;AN=2;DP=52;ExcessHet=3.0103;FS=0.000;MLEAC=2;MLEAF=1.00;MQ=44.00;QD=33.89;SOR=1.136	GT:AD:DP:GQ:PL	1/1:0,52:52:99:2339,157,0
2L	741940	.	A	G	1485.77	.	AC=2;AF=1.00;AN=2;DP=56;ExcessHet=3.0103;FS=0.000;MLEAC=2;MLEAF=1.00;MQ=43.77;QD=26.53;SOR=0.922	GT:AD:DP:GQ:PL	1/1:0,56:56:99:1514,167,0
2L	742778	2L_742778_SNP	T	C	916.77	.	AC=2;AF=1.00;AN=2;DB;DP=36;ExcessHet=3.0103;FS=0.000;MLEAC=2;MLEAF=1.00;MQ=44.00;QD=25.47;SOR=1.371	GT:AD:DP:GQ:PL	1/1:0,36:36:99:945,107,0
2L	742801	.	G	GTACA	1762.73	.	AC=2;AF=1.00;AN=2;DP=39;ExcessHet=3.0103;FS=0.000;MLEAC=2;MLEAF=1.00;MQ=44.00;QD=30.24;SOR=1.179	GT:AD:DP:GQ:PL	1/1:0,38:38:99:1800,120,0
2L	742905	2L_742905_SNP	A	G	1207.77	.	AC=2;AF=1.00;AN=2;DB;DP=47;ExcessHet=3.0103;FS=0.000;MLEAC=2;MLEAF=1.00;MQ=44.00;QD=25.70;SOR=0.823	GT:AD:DP:GQ:PL	1/1:0,47:47:99:1236,140,0
2L	742956	2L_742956_SNP	A	C	996.77	.	AC=2;AF=1.00;AN=2;BaseQRankSum=1.726;ClippingRankSum=0.000;DB;DP=39;ExcessHet=3.0103;FS=4.150;MLEAC=2;MLEAF=1.00;MQ=43.95;MQRankSum=0.000;QD=25.56;ReadPosRankSum=0.667;SOR=1.108	GT:AD:DP:GQ:PL	1/1:1,38:39:99:1025,107,0
2L	743023	2L_743023_SNP	A	G	1301.77	.	AC=2;AF=1.00;AN=2;DB;DP=50;ExcessHet=3.0103;FS=0.000;MLEAC=2;MLEAF=1.00;MQ=43.88;QD=26.04;SOR=1.390	GT:AD:DP:GQ:PL	1/1:0,50:50:99:1330,149,0
2L	743315	2L_743315_SNP	G	A	1672.77	.	AC=2;AF=1.00;AN=2;DB;DP=60;ExcessHet=3.0103;FS=0.000;MLEAC=2;MLEAF=1.00;MQ=44.00;QD=27.88;SOR=0.760	GT:AD:DP:GQ:PL	1/1:0,60:60:99:1701,180,0
2L	743410	.	T	A	2446.77	.	AC=2;AF=1.00;AN=2;DP=55;ExcessHet=3.0103;FS=0.000;MLEAC=2;MLEAF=1.00;MQ=43.96;QD=26.79;SOR=0.970	GT:AD:DP:GQ:PL	1/1:0,55:55:99:2475,166,0
2L	743411	.	G	A	2446.77	.	AC=2;AF=1.00;AN=2;DP=55;ExcessHet=3.0103;FS=0.000;MLEAC=2;MLEAF=1.00;MQ=43.96;QD=32.65;SOR=0.970	GT:AD:DP:GQ:PL	1/1:0,55:55:99:2475,166,0
2L	743412	.	C	A	2446.77	.	AC=2;AF=1.00;AN=2;DP=55;ExcessHet=3.0103;FS=0.000;MLEAC=2;MLEAF=1.00;MQ=43.96;QD=29.77;SOR=0.970	GT:AD:DP:GQ:PL	1/1:0,55:55:99:2475,166,0
2L	743414	2L_743414_SNP	G	A	2446.77	.	AC=2;AF=1.00;AN=2;DB;DP=55;ExcessHet=3.0103;FS=0.000;MLEAC=2;MLEAF=1.00;MQ=43.96;QD=28.52;SOR=0.970	GT:AD:DP:GQ:PL	1/1:0,55:55:99:2475,166,0
2L	743469	2L_743469_SNP	C	G	1479.77	.	AC=2;AF=1.00;AN=2;DB;DP=55;ExcessHet=3.0103;FS=0.000;MLEAC=2;MLEAF=1.00;MQ=43.93;QD=27.40;SOR=0.931	GT:AD:DP:GQ:PL	1/1:0,54:54:99:1508,162,0
2L	743500	2L_743500_SNP	A	T	1322.77	.	AC=2;AF=1.00;AN=2;DB;DP=51;ExcessHet=3.0103;FS=0.000;MLEAC=2;MLEAF=1.00;MQ=43.96;QD=26.46;SOR=0.859	GT:AD:DP:GQ:PL	1/1:0,50:50:99:1351,150,0
2L	743694	2L_743694_SNP	C	A	1685.77	.	AC=2;AF=1.00;AN=2;DB;DP=63;ExcessHet=3.0103;FS=0.000;MLEAC=2;MLEAF=1.00;MQ=43.86;QD=27.19;SOR=0.826	GT:AD:DP:GQ:PL	1/1:0,62:62:99:1714,186,0
2L	743826	2L_743826_SNP	T	G	1413.77	.	AC=2;AF=1.00;AN=2;DB;DP=53;ExcessHet=3.0103;FS=0.000;MLEAC=2;MLEAF=1.00;MQ=43.82;QD=26.67;SOR=1.287	GT:AD:DP:GQ:PL	1/1:0,53:53:99:1442,159,0
2L	743877	.	T	A	1469.77	.	AC=2;AF=1.00;AN=2;DP=55;ExcessHet=3.0103;FS=0.000;MLEAC=2;MLEAF=1.00;MQ=43.64;QD=26.72;SOR=0.970	GT:AD:DP:GQ:PL	1/1:0,55:55:99:1498,164,0
2L	743942	2L_743942_SNP	C	G	1328.77	.	AC=2;AF=1.00;AN=2;DB;DP=51;ExcessHet=3.0103;FS=0.000;MLEAC=2;MLEAF=1.00;MQ=43.58;QD=26.05;SOR=0.813	GT:AD:DP:GQ:PL	1/1:0,51:51:99:1357,153,0
2L	743959	2L_743959_SNP	G	C	2363.77	.	AC=2;AF=1.00;AN=2;DB;DP=54;ExcessHet=3.0103;FS=0.000;MLEAC=2;MLEAF=1.00;MQ=43.60;QD=25.93;SOR=0.693	GT:AD:DP:GQ:PL	1/1:0,54:54:99:2392,163,0
2L	743961	2L_743961_SNP	T	C	2363.77	.	AC=2;AF=1.00;AN=2;DB;DP=53;ExcessHet=3.0103;FS=0.000;MLEAC=2;MLEAF=1.00;MQ=43.59;QD=30.62;SOR=0.730	GT:AD:DP:GQ:PL	1/1:0,53:53:99:2392,163,0
2L	744062	2L_744062_SNP	T	C	2366.77	.	AC=2;AF=1.00;AN=2;BaseQRankSum=-1.637;ClippingRankSum=0.000;DB;DP=55;ExcessHet=3.0103;FS=0.000;MLEAC=2;MLEAF=1.00;MQ=43.18;MQRankSum=-0.623;QD=30.90;ReadPosRankSum=1.735;SOR=0.223	GT:AD:DP:GQ:PL	1/1:1,54:55:99:2395,141,0
2L	744072	2L_744072_SNP	A	C	2519.77	.	AC=2;AF=1.00;AN=2;DB;DP=55;ExcessHet=3.0103;FS=0.000;MLEAC=2;MLEAF=1.00;MQ=43.09;QD=30.76;SOR=0.729	GT:AD:DP:GQ:PL	1/1:0,55:55:99:2548,172,0
2L	744089	2L_744089_SNP	C	T	2536.77	.	AC=2;AF=1.00;AN=2;DB;DP=56;ExcessHet=3.0103;FS=0.000;MLEAC=2;MLEAF=1.00;MQ=42.87;QD=31.70;SOR=0.765	GT:AD:DP:GQ:PL	1/1:0,56:56:99:2565,172,0
2L	744107	2L_744107_SNP	T	C	2401.77	.	AC=2;AF=1.00;AN=2;DB;DP=53;ExcessHet=3.0103;FS=0.000;MLEAC=2;MLEAF=1.00;MQ=42.81;QD=29.44;SOR=0.730	GT:AD:DP:GQ:PL	1/1:0,53:53:99:2430,163,0
2L	744122	.	ATTGCTCCTTAGC	A	2347.73	.	AC=2;AF=1.00;AN=2;DP=53;ExcessHet=3.0103;FS=0.000;MLEAC=2;MLEAF=1.00;MQ=42.81;QD=31.03;SOR=0.892	GT:AD:DP:GQ:PL	1/1:0,53:53:99:2385,160,0
2L	744149	2L_744149_SNP	G	T	2176.77	.	AC=2;AF=1.00;AN=2;DB;DP=49;ExcessHet=3.0103;FS=0.000;MLEAC=2;MLEAF=1.00;MQ=42.97;QD=29.69;SOR=0.866	GT:AD:DP:GQ:PL	1/1:0,48:48:99:2205,147,0
2L	744169	2L_744169_SNP	C	T	2131.77	.	AC=2;AF=1.00;AN=2;DB;DP=47;ExcessHet=3.0103;FS=0.000;MLEAC=2;MLEAF=1.00;MQ=43.01;QD=32.40;SOR=0.693	GT:AD:DP:GQ:PL	1/1:0,46:46:99:2160,144,0
2L	744176	2L_744176_SNP	C	T	2067.77	.	AC=2;AF=1.00;AN=2;DB;DP=47;ExcessHet=3.0103;FS=0.000;MLEAC=2;MLEAF=1.00;MQ=43.16;QD=29.73;SOR=0.693	GT:AD:DP:GQ:PL	1/1:0,46:46:99:2096,141,0
2L	744198	2L_744198_SNP	C	T	2017.77	.	AC=2;AF=1.00;AN=2;DB;DP=50;ExcessHet=3.0103;FS=0.000;MLEAC=2;MLEAF=1.00;MQ=43.07;QD=32.37;SOR=0.776	GT:AD:DP:GQ:PL	1/1:0,48:48:99:2046,144,0
2L	744315	2L_744315_SNP	T	C	1313.77	.	AC=2;AF=1.00;AN=2;DB;DP=50;ExcessHet=3.0103;FS=0.000;MLEAC=2;MLEAF=1.00;MQ=43.16;QD=26.28;SOR=0.773	GT:AD:DP:GQ:PL	1/1:0,50:50:99:1342,149,0
2L	744621	2L_744621_SNP	G	A	1139.77	.	AC=2;AF=1.00;AN=2;DB;DP=29;ExcessHet=3.0103;FS=0.000;MLEAC=2;MLEAF=1.00;MQ=43.31;QD=30.99;SOR=1.460	GT:AD:DP:GQ:PL	1/1:0,29:29:87:1168,87,0
2L	744631	2L_744631_SNP	A	C	1055.77	.	AC=2;AF=1.00;AN=2;DB;DP=22;ExcessHet=3.0103;FS=0.000;MLEAC=2;MLEAF=1.00;MQ=42.84;QD=29.12;SOR=1.609	GT:AD:DP:GQ:PL	1/1:0,22:22:78:1084,78,0
2L	745149	2L_745149_SNP	T	A	1089.77	.	AC=2;AF=1.00;AN=2;DB;DP=42;ExcessHet=3.0103;FS=0.000;MLEAC=2;MLEAF=1.00;MQ=43.95;QD=25.95;SOR=1.005	GT:AD:DP:GQ:PL	1/1:0,42:42:99:1118,125,0
2L	745776	2L_745776_SNP	G	C	1543.77	.	AC=2;AF=1.00;AN=2;DB;DP=58;ExcessHet=3.0103;FS=0.000;MLEAC=2;MLEAF=1.00;MQ=43.97;QD=26.62;SOR=0.762	GT:AD:DP:GQ:PL	1/1:0,58:58:99:1572,174,0
2L	745831	2L_745831_SNP	A	G	2781.77	.	AC=2;AF=1.00;AN=2;DB;DP=64;ExcessHet=3.0103;FS=0.000;MLEAC=2;MLEAF=1.00;MQ=43.97;QD=29.11;SOR=0.756	GT:AD:DP:GQ:PL	1/1:0,64:64:99:2810,193,0
2L	745833	.	TA	T	2772.73	.	AC=2;AF=1.00;AN=2;DP=64;ExcessHet=3.0103;FS=0.000;MLEAC=2;MLEAF=1.00;MQ=43.97;QD=28.50;SOR=0.756	GT:AD:DP:GQ:PL	1/1:0,64:64:99:2810,193,0
2L	745853	2L_745853_SNP	G	T	1532.77	.	AC=2;AF=1.00;AN=2;DB;DP=59;ExcessHet=3.0103;FS=0.000;MLEAC=2;MLEAF=1.00;MQ=44.00;QD=25.98;SOR=0.871	GT:AD:DP:GQ:PL	1/1:0,59:59:99:1561,176,0
2L	745984	2L_745984_SNP	C	T	1267.77	.	AC=2;AF=1.00;AN=2;DB;DP=46;ExcessHet=3.0103;FS=0.000;MLEAC=2;MLEAF=1.00;MQ=44.00;QD=27.56;SOR=0.693	GT:AD:DP:GQ:PL	1/1:0,46:46:99:1296,138,0
2L	746112	2L_746112_SNP	A	C	1342.77	.	AC=2;AF=1.00;AN=2;DB;DP=50;ExcessHet=3.0103;FS=0.000;MLEAC=2;MLEAF=1.00;MQ=44.00;QD=26.86;SOR=1.051	GT:AD:DP:GQ:PL	1/1:0,50:50:99:1371,150,0
2L	746202	2L_746202_SNP	A	C	1190.77	.	AC=2;AF=1.00;AN=2;DB;DP=47;ExcessHet=3.0103;FS=0.000;MLEAC=2;MLEAF=1.00;MQ=44.00;QD=25.89;SOR=0.874	GT:AD:DP:GQ:PL	1/1:0,46:46:99:1219,137,0
2L	746220	2L_746220_SNP	T	A	1056.77	.	AC=2;AF=1.00;AN=2;DB;DP=41;ExcessHet=3.0103;FS=0.000;MLEAC=2;MLEAF=1.00;MQ=44.00;QD=26.42;SOR=0.902	GT:AD:DP:GQ:PL	1/1:0,40:40:99:1085,120,0
2L	746246	2L_746246_SNP	A	G	1070.77	.	AC=2;AF=1.00;AN=2;DB;DP=42;ExcessHet=3.0103;FS=0.000;MLEAC=2;MLEAF=1.00;MQ=44.00;QD=26.12;SOR=0.843	GT:AD:DP:GQ:PL	1/1:0,41:41:99:1099,123,0
2L	746287	.	T	C	1027.77	.	AC=2;AF=1.00;AN=2;DP=41;ExcessHet=3.0103;FS=0.000;MLEAC=2;MLEAF=1.00;MQ=44.00;QD=25.69;SOR=0.793	GT:AD:DP:GQ:PL	1/1:0,40:40:99:1056,119,0
2L	746311	2L_746311_SNP	C	A	999.77	.	AC=2;AF=1.00;AN=2;DB;DP=39;ExcessHet=3.0103;FS=0.000;MLEAC=2;MLEAF=1.00;MQ=44.00;QD=25.64;SOR=0.743	GT:AD:DP:GQ:PL	1/1:0,39:39:99:1028,116,0
2L	746545	.	C	CT	811.73	.	AC=2;AF=1.00;AN=2;DP=40;ExcessHet=3.0103;FS=0.000;MLEAC=2;MLEAF=1.00;MQ=42.23;QD=21.36;SOR=0.798	GT:AD:DP:GQ:PL	1/1:0,38:38:99:849,113,0
2L	746619	2L_746619_SNP	T	G	1376.77	.	AC=2;AF=1.00;AN=2;DB;DP=32;ExcessHet=3.0103;FS=0.000;MLEAC=2;MLEAF=1.00;MQ=41.79;QD=23.84;SOR=1.473	GT:AD:DP:GQ:PL	1/1:0,32:32:99:1405,99,0
2L	746633	.	ATGGTTTGG	A	1306.73	.	AC=2;AF=1.00;AN=2;DP=31;ExcessHet=3.0103;FS=0.000;MLEAC=2;MLEAF=1.00;MQ=41.72;QD=31.11;SOR=2.376	GT:AD:DP:GQ:PL	1/1:0,31:31:93:1344,93,0
2L	746645	.	CTGGATGGT	C	1344.73	.	AC=2;AF=1.00;AN=2;DP=32;ExcessHet=3.0103;FS=0.000;MLEAC=2;MLEAF=1.00;MQ=41.79;QD=34.17;SOR=2.448	GT:AD:DP:GQ:PL	1/1:0,32:32:96:1382,96,0
2L	746755	2L_746755_SNP	A	G	1059.77	.	AC=2;AF=1.00;AN=2;DB;DP=43;ExcessHet=3.0103;FS=0.000;MLEAC=2;MLEAF=1.00;MQ=42.52;QD=25.23;SOR=1.127	GT:AD:DP:GQ:PL	1/1:0,42:42:99:1088,125,0
2L	746816	2L_746816_SNP	A	C	1265.77	.	AC=2;AF=1.00;AN=2;DB;DP=48;ExcessHet=3.0103;FS=0.000;MLEAC=2;MLEAF=1.00;MQ=43.92;QD=26.93;SOR=0.823	GT:AD:DP:GQ:PL	1/1:0,47:47:99:1294,141,0
2L	747630	2L_747630_SNP	C	A	1494.77	.	AC=2;AF=1.00;AN=2;DB;DP=55;ExcessHet=3.0103;FS=0.000;MLEAC=2;MLEAF=1.00;MQ=44.53;QD=27.18;SOR=1.061	GT:AD:DP:GQ:PL	1/1:0,55:55:99:1523,165,0
2L	747688	.	CACTTGTCCGT	C	2271.73	.	AC=2;AF=1.00;AN=2;DP=53;ExcessHet=3.0103;FS=0.000;MLEAC=2;MLEAF=1.00;MQ=44.55;QD=36.18;SOR=0.941	GT:AD:DP:GQ:PL	1/1:0,52:52:99:2309,157,0
2L	747722	2L_747722_SNP	G	A	2244.77	.	AC=2;AF=1.00;AN=2;DB;DP=53;ExcessHet=3.0103;FS=0.000;MLEAC=2;MLEAF=1.00;MQ=43.83;QD=30.40;SOR=0.808	GT:AD:DP:GQ:PL	1/1:0,53:53:99:2273,159,0
2L	747728	2L_747728_SNP	G	A	2307.77	.	AC=2;AF=1.00;AN=2;DB;DP=52;ExcessHet=3.0103;FS=0.000;MLEAC=2;MLEAF=1.00;MQ=43.87;QD=28.33;SOR=0.693	GT:AD:DP:GQ:PL	1/1:0,52:52:99:2336,165,0
2L	747779	2L_747779_SNP	C	T	2363.77	.	AC=2;AF=1.00;AN=2;DB;DP=56;ExcessHet=3.0103;FS=0.000;MLEAC=2;MLEAF=1.00;MQ=43.91;QD=32.57;SOR=0.922	GT:AD:DP:GQ:PL	1/1:0,56:56:99:2392,169,0
2L	747786	2L_747786_SNP	G	A	2359.77	.	AC=2;AF=1.00;AN=2;DB;DP=50;ExcessHet=3.0103;FS=0.000;MLEAC=2;MLEAF=1.00;MQ=43.90;QD=26.67;SOR=0.952	GT:AD:DP:GQ:PL	1/1:0,50:50:99:2388,166,0
2L	747788	2L_747788_SNP	G	A	2248.77	.	AC=2;AF=1.00;AN=2;DB;DP=51;ExcessHet=3.0103;FS=0.000;MLEAC=2;MLEAF=1.00;MQ=43.90;QD=26.64;SOR=0.900	GT:AD:DP:GQ:PL	1/1:0,51:51:99:2277,154,0
2L	747807	2L_747807_SNP	A	G	1399.77	.	AC=2;AF=1.00;AN=2;DB;DP=53;ExcessHet=3.0103;FS=0.000;MLEAC=2;MLEAF=1.00;MQ=43.91;QD=26.41;SOR=0.892	GT:AD:DP:GQ:PL	1/1:0,53:53:99:1428,159,0
2L	747853	2L_747853_SNP	G	A	1440.77	.	AC=2;AF=1.00;AN=2;DB;DP=55;ExcessHet=3.0103;FS=0.000;MLEAC=2;MLEAF=1.00;MQ=43.43;QD=26.20;SOR=0.729	GT:AD:DP:GQ:PL	1/1:0,55:55:99:1469,165,0
2L	748454	2L_748454_SNP	G	C	1578.77	.	AC=2;AF=1.00;AN=2;DB;DP=61;ExcessHet=3.0103;FS=0.000;MLEAC=2;MLEAF=1.00;MQ=43.55;QD=25.88;SOR=0.941	GT:AD:DP:GQ:PL	1/1:0,61:61:99:1607,182,0
2L	748498	2L_748498_SNP	A	G	1640.77	.	AC=2;AF=1.00;AN=2;DB;DP=60;ExcessHet=3.0103;FS=0.000;MLEAC=2;MLEAF=1.00;MQ=43.16;QD=27.35;SOR=0.760	GT:AD:DP:GQ:PL	1/1:0,60:60:99:1669,180,0
2L	748537	2L_748537_SNP	C	T	2862.77	.	AC=2;AF=1.00;AN=2;DB;DP=64;ExcessHet=3.0103;FS=0.000;MLEAC=2;MLEAF=1.00;MQ=43.00;QD=25.59;SOR=0.892	GT:AD:DP:GQ:PL	1/1:0,64:64:99:2891,196,0
2L	748539	2L_748539_SNP	A	T	2907.77	.	AC=2;AF=1.00;AN=2;DB;DP=63;ExcessHet=3.0103;FS=0.000;MLEAC=2;MLEAF=1.00;MQ=43.01;QD=28.41;SOR=0.933	GT:AD:DP:GQ:PL	1/1:0,63:63:99:2936,199,0
2L	748555	.	TTTCATACGACACTTAATC	T	3005.73	.	AC=2;AF=1.00;AN=2;DP=67;ExcessHet=3.0103;FS=0.000;MLEAC=2;MLEAF=1.00;MQ=43.07;QD=26.79;SOR=0.990	GT:AD:DP:GQ:PL	1/1:0,67:67:99:3043,205,0
2L	748595	2L_748595_SNP	T	A	2749.77	.	AC=2;AF=1.00;AN=2;DB;DP=63;ExcessHet=3.0103;FS=0.000;MLEAC=2;MLEAF=1.00;MQ=43.05;QD=28.34;SOR=1.010	GT:AD:DP:GQ:PL	1/1:0,63:63:99:2778,190,0
2L	748626	.	A	G	2445.77	.	AC=2;AF=1.00;AN=2;DP=59;ExcessHet=3.0103;FS=0.000;MLEAC=2;MLEAF=1.00;MQ=43.22;QD=23.39;SOR=0.726	GT:AD:DP:GQ:PL	1/1:0,59:59:99:2474,178,0
2L	748648	2L_748648_SNP	C	T	2444.77	.	AC=2;AF=1.00;AN=2;DB;DP=59;ExcessHet=3.0103;FS=0.000;MLEAC=2;MLEAF=1.00;MQ=43.43;QD=27.51;SOR=0.796	GT:AD:DP:GQ:PL	1/1:0,59:59:99:2473,180,0
2L	748729	2L_748729_SNP	T	A	1478.77	.	AC=2;AF=1.00;AN=2;DB;DP=56;ExcessHet=3.0103;FS=0.000;MLEAC=2;MLEAF=1.00;MQ=43.63;QD=27.38;SOR=1.118	GT:AD:DP:GQ:PL	1/1:0,54:54:99:1507,162,0
2L	749064	2L_749064_SNP	C	T	1366.77	.	AC=2;AF=1.00;AN=2;DB;DP=51;ExcessHet=3.0103;FS=0.000;MLEAC=2;MLEAF=1.00;MQ=43.96;QD=27.34;SOR=1.390	GT:AD:DP:GQ:PL	1/1:0,50:50:99:1395,150,0
2L	750090	2L_750090_SNP	T	A	1372.77	.	AC=2;AF=1.00;AN=2;DB;DP=53;ExcessHet=3.0103;FS=0.000;MLEAC=2;MLEAF=1.00;MQ=43.93;QD=25.90;SOR=0.808	GT:AD:DP:GQ:PL	1/1:0,53:53:99:1401,158,0
2L	750108	2L_750108_SNP	C	T	1339.77	.	AC=2;AF=1.00;AN=2;DB;DP=53;ExcessHet=3.0103;FS=0.000;MLEAC=2;MLEAF=1.00;MQ=43.93;QD=25.76;SOR=0.693	GT:AD:DP:GQ:PL	1/1:0,52:52:99:1368,154,0
2L	751071	.	T	TGCTCA	1627.73	.	AC=2;AF=1.00;AN=2;DP=38;ExcessHet=3.0103;FS=0.000;MLEAC=2;MLEAF=1.00;MQ=43.82;QD=25.69;SOR=1.432	GT:AD:DP:GQ:PL	1/1:0,37:37:99:1665,111,0
2L	751103	.	A	AT	486.74	.	AC=2;AF=1.00;AN=2;BaseQRankSum=-1.705;ClippingRankSum=0.000;DP=45;ExcessHet=3.0103;FS=12.135;MLEAC=2;MLEAF=1.00;MQ=43.53;MQRankSum=1.472;QD=12.81;ReadPosRankSum=1.102;SOR=0.031	GT:AD:DP:GQ:PL	1/1:5,33:38:27:524,27,0
2L	751271	2L_751271_SNP	C	T	1207.77	.	AC=2;AF=1.00;AN=2;BaseQRankSum=1.757;ClippingRankSum=0.000;DB;DP=51;ExcessHet=3.0103;FS=0.000;MLEAC=2;MLEAF=1.00;MQ=43.92;MQRankSum=0.000;QD=24.65;ReadPosRankSum=-0.515;SOR=0.257	GT:AD:DP:GQ:PL	1/1:1,48:49:99:1236,135,0
2L	751420	.	CA	C	1169.73	.	AC=2;AF=1.00;AN=2;BaseQRankSum=-0.105;ClippingRankSum=0.000;DP=64;ExcessHet=3.0103;FS=3.008;MLEAC=2;MLEAF=1.00;MQ=43.95;MQRankSum=-0.091;QD=18.87;ReadPosRankSum=-1.734;SOR=0.152	GT:AD:DP:GQ:PL	1/1:2,60:62:99:1207,142,0
2L	751631	2L_751631_SNP	G	C	3344.77	.	AC=2;AF=1.00;AN=2;DB;DP=75;ExcessHet=3.0103;FS=0.000;MLEAC=2;MLEAF=1.00;MQ=43.92;QD=29.95;SOR=0.892	GT:AD:DP:GQ:PL	1/1:0,75:75:99:3373,232,0
2L	751634	2L_751634_SNP	C	T	3352.77	.	AC=2;AF=1.00;AN=2;DB;DP=75;ExcessHet=3.0103;FS=0.000;MLEAC=2;MLEAF=1.00;MQ=43.92;QD=34.33;SOR=1.022	GT:AD:DP:GQ:PL	1/1:0,75:75:99:3381,232,0
2L	751662	2L_751662_SNP	G	A	2161.77	.	AC=2;AF=1.00;AN=2;DB;DP=81;ExcessHet=3.0103;FS=0.000;MLEAC=2;MLEAF=1.00;MQ=43.50;QD=26.69;SOR=0.821	GT:AD:DP:GQ:PL	1/1:0,81:81:99:2190,242,0
2L	752590	.	CATATAT	C	2276.73	.	AC=2;AF=1.00;AN=2;DP=55;ExcessHet=3.0103;FS=0.000;MLEAC=2;MLEAF=1.00;MQ=44.00;QD=28.72;SOR=0.808	GT:AD:DP:GQ:PL	1/1:0,53:53:99:2314,159,0
2L	753263	2L_753263_SNP	G	C	1026.77	.	AC=2;AF=1.00;AN=2;BaseQRankSum=1.512;ClippingRankSum=0.000;DB;DP=42;ExcessHet=3.0103;FS=0.000;MLEAC=2;MLEAF=1.00;MQ=43.95;MQRankSum=0.000;QD=24.45;ReadPosRankSum=-0.674;SOR=0.286	GT:AD:DP:GQ:PL	1/1:1,41:42:99:1055,102,0
2L	753359	2L_753359_SNP	A	G	1160.77	.	AC=2;AF=1.00;AN=2;DB;DP=45;ExcessHet=3.0103;FS=0.000;MLEAC=2;MLEAF=1.00;MQ=43.96;QD=25.79;SOR=0.929	GT:AD:DP:GQ:PL	1/1:0,45:45:99:1189,135,0
2L	753409	.	G	T	1515.77	.	AC=2;AF=1.00;AN=2;DP=55;ExcessHet=3.0103;FS=0.000;MLEAC=2;MLEAF=1.00;MQ=43.96;QD=27.56;SOR=1.487	GT:AD:DP:GQ:PL	1/1:0,55:55:99:1544,164,0
2L	754119	.	T	TAAAA	1875.73	.	AC=2;AF=1.00;AN=2;DP=52;ExcessHet=3.0103;FS=0.000;MLEAC=2;MLEAF=1.00;MQ=44.14;QD=24.34;SOR=1.230	GT:AD:DP:GQ:PL	1/1:0,44:44:99:1913,133,0
2L	754141	2L_754141_SNP	A	T	1462.77	.	AC=2;AF=1.00;AN=2;BaseQRankSum=-1.468;ClippingRankSum=0.000;DB;DP=56;ExcessHet=3.0103;FS=0.000;MLEAC=2;MLEAF=1.00;MQ=43.93;MQRankSum=-0.096;QD=26.12;ReadPosRankSum=1.176;SOR=0.280	GT:AD:DP:GQ:PL	1/1:1,55:56:99:1491,138,0
2L	754177	2L_754177_SNP	G	A	1627.77	.	AC=2;AF=1.00;AN=2;DB;DP=59;ExcessHet=3.0103;FS=0.000;MLEAC=2;MLEAF=1.00;MQ=43.87;QD=27.59;SOR=0.871	GT:AD:DP:GQ:PL	1/1:0,59:59:99:1656,177,0
2L	754234	.	T	G	1621.77	.	AC=2;AF=1.00;AN=2;DP=61;ExcessHet=3.0103;FS=0.000;MLEAC=2;MLEAF=1.00;MQ=43.90;QD=26.59;SOR=0.725	GT:AD:DP:GQ:PL	1/1:0,61:61:99:1650,183,0
2L	754308	2L_754308_SNP	A	G	1740.77	.	AC=2;AF=1.00;AN=2;DB;DP=65;ExcessHet=3.0103;FS=0.000;MLEAC=2;MLEAF=1.00;MQ=44.00;QD=27.20;SOR=0.892	GT:AD:DP:GQ:PL	1/1:0,64:64:99:1769,192,0
2L	754778	2L_754778_SNP	C	T	1378.77	.	AC=2;AF=1.00;AN=2;DB;DP=52;ExcessHet=3.0103;FS=0.000;MLEAC=2;MLEAF=1.00;MQ=43.92;QD=27.03;SOR=1.201	GT:AD:DP:GQ:PL	1/1:0,51:51:99:1407,153,0
2L	755305	2L_755305_SNP	C	A	1716.77	.	AC=2;AF=1.00;AN=2;DB;DP=63;ExcessHet=3.0103;FS=0.000;MLEAC=2;MLEAF=1.00;MQ=43.46;QD=27.25;SOR=0.859	GT:AD:DP:GQ:PL	1/1:0,63:63:99:1745,189,0
2L	755324	2L_755324_SNP	A	G	1910.77	.	AC=2;AF=1.00;AN=2;DB;DP=71;ExcessHet=3.0103;FS=0.000;MLEAC=2;MLEAF=1.00;MQ=43.49;QD=26.91;SOR=0.904	GT:AD:DP:GQ:PL	1/1:0,71:71:99:1939,212,0
2L	755529	.	A	ATTTAATTTATTATT	3278.73	.	AC=2;AF=1.00;AN=2;DP=73;ExcessHet=3.0103;FS=0.000;MLEAC=2;MLEAF=1.00;MQ=43.29;QD=27.54;SOR=0.840	GT:AD:DP:GQ:PL	1/1:0,71:71:99:3316,222,0
2L	755534	.	C	A	3048.77	.	AC=2;AF=1.00;AN=2;DP=66;ExcessHet=3.0103;FS=0.000;MLEAC=2;MLEAF=1.00;MQ=43.15;QD=29.41;SOR=0.886	GT:AD:DP:GQ:PL	1/1:0,66:66:99:3077,208,0
2L	755535	.	C	A	3002.77	.	AC=2;AF=1.00;AN=2;DP=66;ExcessHet=3.0103;FS=0.000;MLEAC=2;MLEAF=1.00;MQ=43.15;QD=30.42;SOR=0.818	GT:AD:DP:GQ:PL	1/1:0,66:66:99:3031,204,0
2L	755797	2L_755797_SNP	C	T	1404.77	.	AC=2;AF=1.00;AN=2;DB;DP=53;ExcessHet=3.0103;FS=0.000;MLEAC=2;MLEAF=1.00;MQ=43.89;QD=27.01;SOR=0.853	GT:AD:DP:GQ:PL	1/1:0,52:52:99:1433,156,0
2L	756154	.	C	CTT	2351.73	.	AC=2;AF=1.00;AN=2;DP=54;ExcessHet=3.0103;FS=0.000;MLEAC=2;MLEAF=1.00;MQ=43.49;QD=29.93;SOR=0.693	GT:AD:DP:GQ:PL	1/1:0,54:54:99:2389,166,0
2L	756186	2L_756186_SNP	G	A	1463.77	.	AC=2;AF=1.00;AN=2;DB;DP=55;ExcessHet=3.0103;FS=0.000;MLEAC=2;MLEAF=1.00;MQ=43.38;QD=26.61;SOR=0.804	GT:AD:DP:GQ:PL	1/1:0,55:55:99:1492,165,0
2L	756219	.	AATTTCGGG	A	2649.73	.	AC=2;AF=1.00;AN=2;DP=61;ExcessHet=3.0103;FS=0.000;MLEAC=2;MLEAF=1.00;MQ=43.03;QD=30.26;SOR=0.831	GT:AD:DP:GQ:PL	1/1:0,60:60:99:2687,181,0
2L	756241	2L_756241_SNP	T	A	2581.77	.	AC=2;AF=1.00;AN=2;DB;DP=57;ExcessHet=3.0103;FS=0.000;MLEAC=2;MLEAF=1.00;MQ=43.00;QD=25.14;SOR=0.728	GT:AD:DP:GQ:PL	1/1:0,57:57:99:2610,175,0
2L	756242	2L_756242_SNP	G	C	2536.77	.	AC=2;AF=1.00;AN=2;DB;DP=56;ExcessHet=3.0103;FS=0.000;MLEAC=2;MLEAF=1.00;MQ=42.98;QD=27.88;SOR=0.693	GT:AD:DP:GQ:PL	1/1:0,56:56:99:2565,172,0
2L	756264	2L_756264_SNP	T	G	2505.77	.	AC=2;AF=1.00;AN=2;DB;DP=58;ExcessHet=3.0103;FS=0.000;MLEAC=2;MLEAF=1.00;MQ=43.05;QD=31.64;SOR=0.997	GT:AD:DP:GQ:PL	1/1:0,58:58:99:2534,178,0
2L	756306	.	GTTTTTTTTTTTTTT	G	2179.73	.	AC=2;AF=1.00;AN=2;DP=55;ExcessHet=3.0103;FS=0.000;MLEAC=2;MLEAF=1.00;MQ=42.98;QD=27.79;SOR=0.952	GT:AD:DP:GQ:PL	1/1:0,50:50:99:2217,151,0
2L	756336	2L_756336_SNP	A	G	2041.77	.	AC=2;AF=1.00;AN=2;DB;DP=46;ExcessHet=3.0103;FS=0.000;MLEAC=2;MLEAF=1.00;MQ=42.84;QD=29.91;SOR=1.085	GT:AD:DP:GQ:PL	1/1:0,46:46:99:2070,138,0
2L	756424	2L_756424_SNP	G	T	1069.77	.	AC=2;AF=1.00;AN=2;DB;DP=40;ExcessHet=3.0103;FS=0.000;MLEAC=2;MLEAF=1.00;MQ=43.51;QD=26.74;SOR=0.693	GT:AD:DP:GQ:PL	1/1:0,40:40:99:1098,120,0
2L	756460	2L_756460_SNP	G	A	1060.77	.	AC=2;AF=1.00;AN=2;DB;DP=40;ExcessHet=3.0103;FS=0.000;MLEAC=2;MLEAF=1.00;MQ=43.51;QD=26.52;SOR=0.902	GT:AD:DP:GQ:PL	1/1:0,40:40:99:1089,120,0
2L	756588	2L_756588_SNP	G	A	1269.77	.	AC=2;AF=1.00;AN=2;DB;DP=47;ExcessHet=3.0103;FS=0.000;MLEAC=2;MLEAF=1.00;MQ=43.88;QD=27.02;SOR=0.823	GT:AD:DP:GQ:PL	1/1:0,47:47:99:1298,141,0
2L	756708	2L_756708_SNP	C	T	1275.77	.	AC=2;AF=1.00;AN=2;DB;DP=49;ExcessHet=3.0103;FS=0.000;MLEAC=2;MLEAF=1.00;MQ=43.92;QD=26.04;SOR=0.909	GT:AD:DP:GQ:PL	1/1:0,49:49:99:1304,146,0
2L	756862	2L_756862_SNP	G	A	1381.77	.	AC=2;AF=1.00;AN=2;DB;DP=51;ExcessHet=3.0103;FS=0.000;MLEAC=2;MLEAF=1.00;MQ=44.00;QD=27.09;SOR=0.900	GT:AD:DP:GQ:PL	1/1:0,51:51:99:1410,153,0
2L	756928	2L_756928_SNP	G	A	1493.77	.	AC=2;AF=1.00;AN=2;DB;DP=57;ExcessHet=3.0103;FS=0.000;MLEAC=2;MLEAF=1.00;MQ=43.97;QD=26.21;SOR=1.047	GT:AD:DP:GQ:PL	1/1:0,57:57:99:1522,170,0
2L	756958	2L_756958_SNP	C	T	2320.77	.	AC=2;AF=1.00;AN=2;DB;DP=56;ExcessHet=3.0103;FS=0.000;MLEAC=2;MLEAF=1.00;MQ=43.97;QD=25.86;SOR=1.199	GT:AD:DP:GQ:PL	1/1:0,56:56:99:2349,175,0
2L	756982	2L_756982_SNP	C	A	2176.77	.	AC=2;AF=1.00;AN=2;DB;DP=53;ExcessHet=3.0103;FS=0.000;MLEAC=2;MLEAF=1.00;MQ=43.96;QD=24.05;SOR=0.808	GT:AD:DP:GQ:PL	1/1:0,53:53:99:2205,159,0
2L	757450	2L_757450_SNP	A	T	1888.77	.	AC=2;AF=1.00;AN=2;DB;DP=71;ExcessHet=3.0103;FS=0.000;MLEAC=2;MLEAF=1.00;MQ=43.97;QD=26.60;SOR=1.362	GT:AD:DP:GQ:PL	1/1:0,71:71:99:1917,212,0
2L	757474	2L_757474_SNP	G	C	1883.77	.	AC=2;AF=1.00;AN=2;DB;DP=72;ExcessHet=3.0103;FS=0.000;MLEAC=2;MLEAF=1.00;MQ=43.97;QD=26.16;SOR=1.226	GT:AD:DP:GQ:PL	1/1:0,72:72:99:1912,215,0
2L	757511	2L_757511_SNP	A	C	1941.77	.	AC=2;AF=1.00;AN=2;DB;DP=73;ExcessHet=3.0103;FS=0.000;MLEAC=2;MLEAF=1.00;MQ=44.00;QD=26.60;SOR=1.257	GT:AD:DP:GQ:PL	1/1:0,73:73:99:1970,217,0
2L	757557	2L_757557_SNP	G	T	1797.77	.	AC=2;AF=1.00;AN=2;DB;DP=66;ExcessHet=3.0103;FS=0.000;MLEAC=2;MLEAF=1.00;MQ=43.96;QD=27.24;SOR=0.957	GT:AD:DP:GQ:PL	1/1:0,66:66:99:1826,198,0
2L	757695	2L_757695_SNP	A	C	1372.77	.	AC=2;AF=1.00;AN=2;DB;DP=54;ExcessHet=3.0103;FS=0.000;MLEAC=2;MLEAF=1.00;MQ=43.96;QD=26.40;SOR=1.747	GT:AD:DP:GQ:PL	1/1:0,52:52:99:1401,155,0
2L	757740	2L_757740_SNP	C	A	1469.77	.	AC=2;AF=1.00;AN=2;DB;DP=56;ExcessHet=3.0103;FS=0.000;MLEAC=2;MLEAF=1.00;MQ=43.97;QD=26.72;SOR=1.262	GT:AD:DP:GQ:PL	1/1:0,55:55:99:1498,165,0
2L	757884	2L_757884_SNP	C	T	1441.77	.	AC=2;AF=1.00;AN=2;DB;DP=35;ExcessHet=3.0103;FS=0.000;MLEAC=2;MLEAF=1.00;MQ=44.00;QD=24.44;SOR=0.811	GT:AD:DP:GQ:PL	1/1:0,34:34:99:1470,102,0
2L	757885	2L_757885_SNP	T	C	1441.77	.	AC=2;AF=1.00;AN=2;DB;DP=34;ExcessHet=3.0103;FS=0.000;MLEAC=2;MLEAF=1.00;MQ=44.00;QD=25.70;SOR=0.752	GT:AD:DP:GQ:PL	1/1:0,33:33:99:1470,102,0
2L	758277	2L_758277_SNP	G	A	1391.77	.	AC=2;AF=1.00;AN=2;DB;DP=52;ExcessHet=3.0103;FS=0.000;MLEAC=2;MLEAF=1.00;MQ=44.00;QD=26.76;SOR=1.244	GT:AD:DP:GQ:PL	1/1:0,52:52:99:1420,156,0
2L	759214	.	CTA	C	2437.73	.	AC=2;AF=1.00;AN=2;DP=55;ExcessHet=3.0103;FS=0.000;MLEAC=2;MLEAF=1.00;MQ=43.62;QD=30.62;SOR=0.767	GT:AD:DP:GQ:PL	1/1:0,54:54:99:2475,165,0
2L	759219	.	T	TTTTCACAC	2636.73	.	AC=2;AF=1.00;AN=2;DP=55;ExcessHet=3.0103;FS=0.000;MLEAC=2;MLEAF=1.00;MQ=43.62;QD=32.17;SOR=0.804	GT:AD:DP:GQ:PL	1/1:0,55:55:99:2674,181,0
2L	759222	2L_759222_SNP	C	T	2420.77	.	AC=2;AF=1.00;AN=2;DB;DP=55;ExcessHet=3.0103;FS=0.000;MLEAC=2;MLEAF=1.00;MQ=43.62;QD=30.95;SOR=0.729	GT:AD:DP:GQ:PL	1/1:0,55:55:99:2449,166,0
2L	761236	2L_761236_SNP	A	T	1884.77	.	AC=2;AF=1.00;AN=2;DB;DP=70;ExcessHet=3.0103;FS=0.000;MLEAC=2;MLEAF=1.00;MQ=43.96;QD=26.93;SOR=1.011	GT:AD:DP:GQ:PL	1/1:0,70:70:99:1913,210,0
2L	761274	2L_761274_SNP	T	A	1783.77	.	AC=2;AF=1.00;AN=2;DB;DP=65;ExcessHet=3.0103;FS=0.000;MLEAC=2;MLEAF=1.00;MQ=43.96;QD=27.44;SOR=0.723	GT:AD:DP:GQ:PL	1/1:0,65:65:99:1812,195,0
2L	761288	2L_761288_SNP	A	G	1619.77	.	AC=2;AF=1.00;AN=2;DB;DP=62;ExcessHet=3.0103;FS=0.000;MLEAC=2;MLEAF=1.00;MQ=43.95;QD=26.13;SOR=0.758	GT:AD:DP:GQ:PL	1/1:0,62:62:99:1648,185,0
2L	761927	2L_761927_SNP	A	C	919.77	.	AC=2;AF=1.00;AN=2;DB;DP=36;ExcessHet=3.0103;FS=0.000;MLEAC=2;MLEAF=1.00;MQ=44.00;QD=26.28;SOR=0.749	GT:AD:DP:GQ:PL	1/1:0,35:35:99:948,104,0
2L	761970	2L_761970_SNP	G	A	1267.77	.	AC=2;AF=1.00;AN=2;DB;DP=49;ExcessHet=3.0103;FS=0.000;MLEAC=2;MLEAF=1.00;MQ=44.00;QD=26.41;SOR=1.067	GT:AD:DP:GQ:PL	1/1:0,48:48:99:1296,143,0
2L	762183	2L_762183_SNP	G	A	1524.77	.	AC=2;AF=1.00;AN=2;DB;DP=57;ExcessHet=3.0103;FS=0.000;MLEAC=2;MLEAF=1.00;MQ=43.59;QD=27.23;SOR=1.101	GT:AD:DP:GQ:PL	1/1:0,56:56:99:1553,167,0
2L	762431	2L_762431_SNP	C	T	1240.77	.	AC=2;AF=1.00;AN=2;DB;DP=46;ExcessHet=3.0103;FS=0.000;MLEAC=2;MLEAF=1.00;MQ=44.00;QD=26.97;SOR=0.693	GT:AD:DP:GQ:PL	1/1:0,46:46:99:1269,138,0
2L	762517	2L_762517_SNP	G	A	1790.77	.	AC=2;AF=1.00;AN=2;DB;DP=67;ExcessHet=3.0103;FS=0.000;MLEAC=2;MLEAF=1.00;MQ=43.91;QD=26.73;SOR=0.849	GT:AD:DP:GQ:PL	1/1:0,67:67:99:1819,201,0
2L	763325	2L_763325_SNP	T	A	1550.77	.	AC=2;AF=1.00;AN=2;DB;DP=59;ExcessHet=3.0103;FS=0.000;MLEAC=2;MLEAF=1.00;MQ=43.90;QD=26.28;SOR=0.726	GT:AD:DP:GQ:PL	1/1:0,59:59:99:1579,177,0
2L	763366	2L_763366_SNP	C	T	1444.77	.	AC=2;AF=1.00;AN=2;DB;DP=54;ExcessHet=3.0103;FS=0.000;MLEAC=2;MLEAF=1.00;MQ=43.82;QD=26.75;SOR=0.767	GT:AD:DP:GQ:PL	1/1:0,54:54:99:1473,162,0
2L	763377	2L_763377_SNP	A	T	2221.77	.	AC=2;AF=1.00;AN=2;DB;DP=51;ExcessHet=3.0103;FS=0.000;MLEAC=2;MLEAF=1.00;MQ=43.81;QD=31.48;SOR=0.900	GT:AD:DP:GQ:PL	1/1:0,51:51:99:2250,154,0
2L	763379	2L_763379_SNP	T	C	2221.77	.	AC=2;AF=1.00;AN=2;DB;DP=50;ExcessHet=3.0103;FS=0.000;MLEAC=2;MLEAF=1.00;MQ=43.80;QD=25.90;SOR=0.952	GT:AD:DP:GQ:PL	1/1:0,50:50:99:2250,154,0
2L	763415	2L_763415_SNP	G	T	2139.77	.	AC=2;AF=1.00;AN=2;DB;DP=47;ExcessHet=3.0103;FS=0.000;MLEAC=2;MLEAF=1.00;MQ=43.79;QD=27.86;SOR=0.735	GT:AD:DP:GQ:PL	1/1:0,47:47:99:2168,150,0
2L	763417	2L_763417_SNP	T	C	2139.77	.	AC=2;AF=1.00;AN=2;DB;DP=49;ExcessHet=3.0103;FS=0.000;MLEAC=2;MLEAF=1.00;MQ=43.74;QD=29.17;SOR=0.733	GT:AD:DP:GQ:PL	1/1:0,49:49:99:2168,150,0
2L	763474	.	C	CAA	1370.73	.	AC=2;AF=1.00;AN=2;DP=43;ExcessHet=3.0103;FS=0.000;MLEAC=2;MLEAF=1.00;MQ=43.77;QD=31.88;SOR=1.312	GT:AD:DP:GQ:PL	1/1:0,43:43:99:1408,129,0
2L	763486	2L_763486_SNP	C	T	2098.77	.	AC=2;AF=1.00;AN=2;DB;DP=48;ExcessHet=3.0103;FS=0.000;MLEAC=2;MLEAF=1.00;MQ=43.80;QD=29.57;SOR=1.067	GT:AD:DP:GQ:PL	1/1:0,48:48:99:2127,144,0
2L	763487	2L_763487_SNP	T	C	2098.77	.	AC=2;AF=1.00;AN=2;DB;DP=48;ExcessHet=3.0103;FS=0.000;MLEAC=2;MLEAF=1.00;MQ=43.80;QD=27.93;SOR=1.067	GT:AD:DP:GQ:PL	1/1:0,48:48:99:2127,144,0
2L	764180	.	A	ACCAGAG	865.73	.	AC=2;AF=1.00;AN=2;BaseQRankSum=2.186;ClippingRankSum=0.000;DP=40;ExcessHet=3.0103;FS=0.000;MLEAC=2;MLEAF=1.00;MQ=40.63;MQRankSum=1.656;QD=24.74;ReadPosRankSum=-1.102;SOR=0.880	GT:AD:DP:GQ:PL	1/1:2,33:35:64:903,64,0
2L	764597	.	TCGCTGCAC	T	2417.73	.	AC=2;AF=1.00;AN=2;DP=57;ExcessHet=3.0103;FS=0.000;MLEAC=2;MLEAF=1.00;MQ=43.20;QD=27.23;SOR=1.220	GT:AD:DP:GQ:PL	1/1:0,54:54:99:2455,167,0
2L	764607	.	GCCTTCTCC	G	2413.73	.	AC=2;AF=1.00;AN=2;DP=53;ExcessHet=3.0103;FS=0.000;MLEAC=2;MLEAF=1.00;MQ=43.25;QD=26.71;SOR=1.179	GT:AD:DP:GQ:PL	1/1:0,53:53:99:2451,166,0
2L	764622	.	TTTCATTTGGTCTTGTTTGCAGTGAAGTTGGA	T	2292.73	.	AC=2;AF=1.00;AN=2;DP=52;ExcessHet=3.0103;FS=0.000;MLEAC=2;MLEAF=1.00;MQ=43.24;QD=31.04;SOR=1.358	GT:AD:DP:GQ:PL	1/1:0,52:52:99:2330,157,0
2L	764707	2L_764707_SNP	G	T	833.77	.	AC=2;AF=1.00;AN=2;DB;DP=31;ExcessHet=3.0103;FS=0.000;MLEAC=2;MLEAF=1.00;MQ=43.61;QD=26.90;SOR=2.093	GT:AD:DP:GQ:PL	1/1:0,31:31:93:862,93,0
2L	764770	2L_764770_SNP	A	G	1380.77	.	AC=2;AF=1.00;AN=2;DB;DP=51;ExcessHet=3.0103;FS=0.000;MLEAC=2;MLEAF=1.00;MQ=43.79;QD=27.62;SOR=1.270	GT:AD:DP:GQ:PL	1/1:0,50:50:99:1409,150,0
2L	764792	2L_764792_SNP	T	C	1964.77	.	AC=2;AF=1.00;AN=2;DB;DP=46;ExcessHet=3.0103;FS=0.000;MLEAC=2;MLEAF=1.00;MQ=43.79;QD=27.52;SOR=1.038	GT:AD:DP:GQ:PL	1/1:0,45:45:99:1993,135,0
2L	764796	2L_764796_SNP	T	C	1929.77	.	AC=2;AF=1.00;AN=2;DB;DP=45;ExcessHet=3.0103;FS=0.000;MLEAC=2;MLEAF=1.00;MQ=43.78;QD=32.67;SOR=0.941	GT:AD:DP:GQ:PL	1/1:0,43:43:99:1958,132,0
2L	764843	2L_764843_SNP	G	C	1200.77	.	AC=2;AF=1.00;AN=2;DB;DP=46;ExcessHet=3.0103;FS=0.000;MLEAC=2;MLEAF=1.00;MQ=43.79;QD=26.68;SOR=1.038	GT:AD:DP:GQ:PL	1/1:0,45:45:99:1229,135,0
2L	765316	2L_765316_SNP	G	C	2344.77	.	AC=2;AF=1.00;AN=2;DB;DP=55;ExcessHet=3.0103;FS=0.000;MLEAC=2;MLEAF=1.00;MQ=43.93;QD=27.82;SOR=0.884	GT:AD:DP:GQ:PL	1/1:0,55:55:99:2373,168,0
2L	765324	2L_765324_SNP	A	G	2344.77	.	AC=2;AF=1.00;AN=2;DB;DP=54;ExcessHet=3.0103;FS=0.000;MLEAC=2;MLEAF=1.00;MQ=43.93;QD=32.40;SOR=0.931	GT:AD:DP:GQ:PL	1/1:0,54:54:99:2373,166,0
2L	765424	2L_765424_SNP	G	T	1773.77	.	AC=2;AF=1.00;AN=2;DB;DP=68;ExcessHet=3.0103;FS=0.000;MLEAC=2;MLEAF=1.00;MQ=43.94;QD=26.47;SOR=0.849	GT:AD:DP:GQ:PL	1/1:0,67:67:99:1802,200,0
2L	765954	2L_765954_SNP	G	A	2315.77	.	AC=2;AF=1.00;AN=2;DB;DP=53;ExcessHet=3.0103;FS=0.000;MLEAC=2;MLEAF=1.00;MQ=44.00;QD=24.54;SOR=1.402	GT:AD:DP:GQ:PL	1/1:0,53:53:99:2344,160,0
2L	765961	2L_765961_SNP	A	T	2368.77	.	AC=2;AF=1.00;AN=2;DB;DP=55;ExcessHet=3.0103;FS=0.000;MLEAC=2;MLEAF=1.00;MQ=44.00;QD=24.99;SOR=1.371	GT:AD:DP:GQ:PL	1/1:0,55:55:99:2397,166,0
2L	766337	.	A	ATGG	1716.73	.	AC=2;AF=1.00;AN=2;DP=40;ExcessHet=3.0103;FS=0.000;MLEAC=2;MLEAF=1.00;MQ=43.80;QD=30.84;SOR=0.693	GT:AD:DP:GQ:PL	1/1:0,38:38:99:1754,117,0
2L	766341	.	C	CTGAGTT	1942.73	.	AC=2;AF=1.00;AN=2;DP=39;ExcessHet=3.0103;FS=0.000;MLEAC=2;MLEAF=1.00;MQ=43.80;QD=32.33;SOR=0.743	GT:AD:DP:GQ:PL	1/1:0,39:39:99:1980,132,0
2L	766344	.	TG	T	1926.73	.	AC=2;AF=1.00;AN=2;DP=44;ExcessHet=3.0103;FS=0.000;MLEAC=2;MLEAF=1.00;MQ=43.82;QD=28.76;SOR=0.883	GT:AD:DP:GQ:PL	1/1:0,44:44:99:1964,132,0
2L	766495	.	GTT	G	1849.73	.	AC=2;AF=1.00;AN=2;DP=43;ExcessHet=3.0103;FS=0.000;MLEAC=2;MLEAF=1.00;MQ=43.47;QD=31.59;SOR=0.788	GT:AD:DP:GQ:PL	1/1:0,42:42:99:1887,127,0
2L	766499	.	GTCCT	G	1849.73	.	AC=2;AF=1.00;AN=2;DP=42;ExcessHet=3.0103;FS=0.000;MLEAC=2;MLEAF=1.00;MQ=43.45;QD=31.05;SOR=0.788	GT:AD:DP:GQ:PL	1/1:0,42:42:99:1887,127,0
2L	766553	2L_766553_SNP	T	C	1407.77	.	AC=2;AF=1.00;AN=2;DB;DP=53;ExcessHet=3.0103;FS=0.000;MLEAC=2;MLEAF=1.00;MQ=43.28;QD=26.56;SOR=0.981	GT:AD:DP:GQ:PL	1/1:0,53:53:99:1436,159,0
2L	766631	2L_766631_SNP	G	A	1622.77	.	AC=2;AF=1.00;AN=2;DB;DP=60;ExcessHet=3.0103;FS=0.000;MLEAC=2;MLEAF=1.00;MQ=43.93;QD=27.05;SOR=1.255	GT:AD:DP:GQ:PL	1/1:0,60:60:99:1651,180,0
2L	766713	2L_766713_SNP	C	G	1937.77	.	AC=2;AF=1.00;AN=2;DB;DP=44;ExcessHet=3.0103;FS=0.000;MLEAC=2;MLEAF=1.00;MQ=43.87;QD=31.62;SOR=0.883	GT:AD:DP:GQ:PL	1/1:0,44:44:99:1966,138,0
2L	766719	2L_766719_SNP	G	T	1890.77	.	AC=2;AF=1.00;AN=2;DB;DP=45;ExcessHet=3.0103;FS=0.000;MLEAC=2;MLEAF=1.00;MQ=43.87;QD=26.70;SOR=0.929	GT:AD:DP:GQ:PL	1/1:0,45:45:99:1919,135,0
2L	767142	2L_767142_SNP	A	T	1421.77	.	AC=2;AF=1.00;AN=2;DB;DP=53;ExcessHet=3.0103;FS=0.000;MLEAC=2;MLEAF=1.00;MQ=43.96;QD=26.83;SOR=0.730	GT:AD:DP:GQ:PL	1/1:0,53:53:99:1450,159,0
2L	767157	2L_767157_SNP	C	A	2447.77	.	AC=2;AF=1.00;AN=2;DB;DP=56;ExcessHet=3.0103;FS=0.000;MLEAC=2;MLEAF=1.00;MQ=43.97;QD=25.79;SOR=0.693	GT:AD:DP:GQ:PL	1/1:0,56:56:99:2476,169,0
2L	767166	2L_767166_SNP	T	C	2521.77	.	AC=2;AF=1.00;AN=2;DB;DP=59;ExcessHet=3.0103;FS=0.000;MLEAC=2;MLEAF=1.00;MQ=43.97;QD=27.85;SOR=0.950	GT:AD:DP:GQ:PL	1/1:0,59:59:99:2550,178,0
2L	767179	2L_767179_SNP	T	C	1657.77	.	AC=2;AF=1.00;AN=2;DB;DP=62;ExcessHet=3.0103;FS=0.000;MLEAC=2;MLEAF=1.00;MQ=43.97;QD=26.74;SOR=0.976	GT:AD:DP:GQ:PL	1/1:0,62:62:99:1686,184,0
2L	767212	2L_767212_SNP	T	C	1731.77	.	AC=2;AF=1.00;AN=2;DB;DP=65;ExcessHet=3.0103;FS=0.000;MLEAC=2;MLEAF=1.00;MQ=43.90;QD=26.64;SOR=0.723	GT:AD:DP:GQ:PL	1/1:0,65:65:99:1760,195,0
2L	767276	2L_767276_SNP	T	G	1422.77	.	AC=2;AF=1.00;AN=2;BaseQRankSum=1.832;ClippingRankSum=0.000;DB;DP=55;ExcessHet=3.0103;FS=4.181;MLEAC=2;MLEAF=1.00;MQ=43.91;MQRankSum=-0.097;QD=25.87;ReadPosRankSum=-0.451;SOR=1.108	GT:AD:DP:GQ:PL	1/1:1,54:55:99:1451,155,0
2L	768922	2L_768922_SNP	C	A	1460.77	.	AC=2;AF=1.00;AN=2;DB;DP=54;ExcessHet=3.0103;FS=0.000;MLEAC=2;MLEAF=1.00;MQ=43.86;QD=27.05;SOR=0.767	GT:AD:DP:GQ:PL	1/1:0,54:54:99:1489,162,0
2L	773398	2L_773398_SNP	A	G	2853.77	.	AC=2;AF=1.00;AN=2;DB;DP=65;ExcessHet=3.0103;FS=0.000;MLEAC=2;MLEAF=1.00;MQ=44.00;QD=34.65;SOR=0.892	GT:AD:DP:GQ:PL	1/1:0,64:64:99:2882,196,0
2L	773399	2L_773399_SNP	T	C	2853.77	.	AC=2;AF=1.00;AN=2;DB;DP=63;ExcessHet=3.0103;FS=0.000;MLEAC=2;MLEAF=1.00;MQ=44.00;QD=25.56;SOR=0.899	GT:AD:DP:GQ:PL	1/1:0,62:62:99:2882,196,0
2L	773403	2L_773403_SNP	G	A	2789.77	.	AC=2;AF=1.00;AN=2;DB;DP=64;ExcessHet=3.0103;FS=0.000;MLEAC=2;MLEAF=1.00;MQ=44.00;QD=35.04;SOR=0.859	GT:AD:DP:GQ:PL	1/1:0,63:63:99:2818,190,0
2L	773681	2L_773681_SNP	G	C	932.77	.	AC=2;AF=1.00;AN=2;DB;DP=38;ExcessHet=3.0103;FS=0.000;MLEAC=2;MLEAF=1.00;MQ=40.86;QD=24.55;SOR=2.073	GT:AD:DP:GQ:PL	1/1:0,38:38:99:961,112,0
2L	773762	.	A	ATC	1125.73	.	AC=2;AF=1.00;AN=2;DP=26;ExcessHet=3.0103;FS=0.000;MLEAC=2;MLEAF=1.00;MQ=38.46;QD=30.08;SOR=1.697	GT:AD:DP:GQ:PL	1/1:0,26:26:78:1163,78,0
2L	773763	.	CAA	C	1125.73	.	AC=2;AF=1.00;AN=2;DP=26;ExcessHet=3.0103;FS=0.000;MLEAC=2;MLEAF=1.00;MQ=38.46;QD=27.80;SOR=1.697	GT:AD:DP:GQ:PL	1/1:0,26:26:78:1163,78,0
2L	773770	.	G	A	1179.77	.	AC=2;AF=1.00;AN=2;DP=27;ExcessHet=3.0103;FS=0.000;MLEAC=2;MLEAF=1.00;MQ=38.05;QD=26.33;SOR=1.781	GT:AD:DP:GQ:PL	1/1:0,27:27:81:1208,81,0
2L	773786	2L_773786_SNP	T	C	1009.77	.	AC=2;AF=1.00;AN=2;DB;DP=24;ExcessHet=3.0103;FS=0.000;MLEAC=2;MLEAF=1.00;MQ=37.14;QD=27.35;SOR=1.519	GT:AD:DP:GQ:PL	1/1:0,24:24:72:1038,72,0
2L	774589	2L_774589_SNP	C	T	1104.77	.	AC=2;AF=1.00;AN=2;DB;DP=42;ExcessHet=3.0103;FS=0.000;MLEAC=2;MLEAF=1.00;MQ=44.00;QD=26.30;SOR=0.892	GT:AD:DP:GQ:PL	1/1:0,42:42:99:1133,126,0
2L	774774	2L_774774_SNP	A	G	1731.77	.	AC=2;AF=1.00;AN=2;BaseQRankSum=0.353;ClippingRankSum=0.000;DB;DP=45;ExcessHet=3.0103;FS=3.075;MLEAC=2;MLEAF=1.00;MQ=43.65;MQRankSum=-0.576;QD=27.11;ReadPosRankSum=1.466;SOR=0.125	GT:AD:DP:GQ:PL	1/1:2,42:44:42:1760,42,0
2L	774776	2L_774776_SNP	C	G	1731.77	.	AC=2;AF=1.00;AN=2;BaseQRankSum=0.094;ClippingRankSum=0.000;DB;DP=41;ExcessHet=3.0103;FS=3.053;MLEAC=2;MLEAF=1.00;MQ=43.62;MQRankSum=-0.601;QD=29.27;ReadPosRankSum=1.787;SOR=0.139	GT:AD:DP:GQ:PL	1/1:2,39:41:42:1760,42,0
2L	774784	2L_774784_SNP	C	A	1681.77	.	AC=2;AF=1.00;AN=2;BaseQRankSum=-1.318;ClippingRankSum=0.000;DB;DP=41;ExcessHet=3.0103;FS=3.053;MLEAC=2;MLEAF=1.00;MQ=43.62;MQRankSum=-0.601;QD=28.45;ReadPosRankSum=1.605;SOR=0.139	GT:AD:DP:GQ:PL	1/1:2,39:41:36:1710,36,0
2L	774785	2L_774785_SNP	C	T	1681.77	.	AC=2;AF=1.00;AN=2;BaseQRankSum=-2.006;ClippingRankSum=0.000;DB;DP=41;ExcessHet=3.0103;FS=3.053;MLEAC=2;MLEAF=1.00;MQ=43.62;MQRankSum=-0.601;QD=29.89;ReadPosRankSum=1.606;SOR=0.139	GT:AD:DP:GQ:PL	1/1:2,39:41:36:1710,36,0
2L	774794	.	ACAATTTTG	A	1537.74	.	AC=2;AF=1.00;AN=2;BaseQRankSum=-0.437;ClippingRankSum=0.000;DP=38;ExcessHet=3.0103;FS=0.000;MLEAC=2;MLEAF=1.00;MQ=43.64;MQRankSum=-0.567;QD=27.23;ReadPosRankSum=0.469;SOR=1.061	GT:AD:DP:GQ:PL	1/1:2,36:38:27:1575,27,0
2L	774853	2L_774853_SNP	T	A	960.77	.	AC=2;AF=1.00;AN=2;BaseQRankSum=0.000;ClippingRankSum=0.000;DB;DP=40;ExcessHet=3.0103;FS=0.000;MLEAC=2;MLEAF=1.00;MQ=43.71;MQRankSum=-0.486;QD=24.02;ReadPosRankSum=-2.337;SOR=0.798	GT:AD:DP:GQ:PL	1/1:2,38:40:66:989,66,0
2L	775093	2L_775093_SNP	A	C	2080.77	.	AC=2;AF=1.00;AN=2;DB;DP=50;ExcessHet=3.0103;FS=0.000;MLEAC=2;MLEAF=1.00;MQ=43.92;QD=29.18;SOR=0.733	GT:AD:DP:GQ:PL	1/1:0,49:49:99:2109,150,0
2L	775112	2L_775112_SNP	A	G	2051.77	.	AC=2;AF=1.00;AN=2;BaseQRankSum=1.759;ClippingRankSum=0.000;DB;DP=51;ExcessHet=3.0103;FS=0.000;MLEAC=2;MLEAF=1.00;MQ=43.81;MQRankSum=3.067;QD=29.59;ReadPosRankSum=1.775;SOR=0.239	GT:AD:DP:GQ:PL	1/1:1,49:50:99:2080,143,0
2L	775185	2L_775185_SNP	G	T	2096.77	.	AC=2;AF=1.00;AN=2;DB;DP=47;ExcessHet=3.0103;FS=0.000;MLEAC=2;MLEAF=1.00;MQ=43.69;QD=28.62;SOR=0.693	GT:AD:DP:GQ:PL	1/1:0,46:46:99:2125,144,0
2L	775187	2L_775187_SNP	G	A	2124.77	.	AC=2;AF=1.00;AN=2;DB;DP=49;ExcessHet=3.0103;FS=0.000;MLEAC=2;MLEAF=1.00;MQ=43.70;QD=29.98;SOR=0.776	GT:AD:DP:GQ:PL	1/1:0,48:48:99:2153,147,0
2L	775208	2L_775208_SNP	C	T	2074.77	.	AC=2;AF=1.00;AN=2;DB;DP=52;ExcessHet=3.0103;FS=0.000;MLEAC=2;MLEAF=1.00;MQ=43.76;QD=28.02;SOR=0.732	GT:AD:DP:GQ:PL	1/1:0,51:51:99:2103,153,0
2L	775323	.	C	G	2962.77	.	AC=2;AF=1.00;AN=2;DP=67;ExcessHet=3.0103;FS=0.000;MLEAC=2;MLEAF=1.00;MQ=43.94;QD=29.17;SOR=1.066	GT:AD:DP:GQ:PL	1/1:0,67:67:99:2991,205,0
2L	775324	.	C	T	2962.77	.	AC=2;AF=1.00;AN=2;DP=66;ExcessHet=3.0103;FS=0.000;MLEAC=2;MLEAF=1.00;MQ=43.94;QD=32.86;SOR=1.112	GT:AD:DP:GQ:PL	1/1:0,66:66:99:2991,205,0
2L	775325	.	C	T	2962.77	.	AC=2;AF=1.00;AN=2;DP=66;ExcessHet=3.0103;FS=0.000;MLEAC=2;MLEAF=1.00;MQ=43.94;QD=32.85;SOR=1.112	GT:AD:DP:GQ:PL	1/1:0,66:66:99:2991,205,0
2L	775338	2L_775338_SNP	T	A	1810.77	.	AC=2;AF=1.00;AN=2;DB;DP=68;ExcessHet=3.0103;FS=0.000;MLEAC=2;MLEAF=1.00;MQ=43.97;QD=26.63;SOR=1.022	GT:AD:DP:GQ:PL	1/1:0,68:68:99:1839,204,0
2L	775376	2L_775376_SNP	T	C	1626.77	.	AC=2;AF=1.00;AN=2;DB;DP=61;ExcessHet=3.0103;FS=0.000;MLEAC=2;MLEAF=1.00;MQ=43.82;QD=26.67;SOR=0.793	GT:AD:DP:GQ:PL	1/1:0,61:61:99:1655,183,0
2L	775529	2L_775529_SNP	T	C	1658.77	.	AC=2;AF=1.00;AN=2;DB;DP=63;ExcessHet=3.0103;FS=0.000;MLEAC=2;MLEAF=1.00;MQ=44.00;QD=26.33;SOR=0.724	GT:AD:DP:GQ:PL	1/1:0,63:63:99:1687,188,0
2L	775542	2L_775542_SNP	T	C	1528.77	.	AC=2;AF=1.00;AN=2;DB;DP=60;ExcessHet=3.0103;FS=0.000;MLEAC=2;MLEAF=1.00;MQ=44.00;QD=25.48;SOR=0.693	GT:AD:DP:GQ:PL	1/1:0,60:60:99:1557,178,0
2L	775599	.	G	T	2810.77	.	AC=2;AF=1.00;AN=2;DP=64;ExcessHet=3.0103;FS=0.000;MLEAC=2;MLEAF=1.00;MQ=44.00;QD=29.56;SOR=0.966	GT:AD:DP:GQ:PL	1/1:0,64:64:99:2839,193,0
2L	775604	2L_775604_SNP	C	T	2810.77	.	AC=2;AF=1.00;AN=2;DB;DP=64;ExcessHet=3.0103;FS=0.000;MLEAC=2;MLEAF=1.00;MQ=44.00;QD=29.80;SOR=0.966	GT:AD:DP:GQ:PL	1/1:0,64:64:99:2839,193,0
2L	775656	2L_775656_SNP	G	A	1560.77	.	AC=2;AF=1.00;AN=2;DB;DP=61;ExcessHet=3.0103;FS=0.000;MLEAC=2;MLEAF=1.00;MQ=44.00;QD=25.59;SOR=0.941	GT:AD:DP:GQ:PL	1/1:0,61:61:99:1589,180,0
2L	775996	2L_775996_SNP	C	T	1355.77	.	AC=2;AF=1.00;AN=2;DB;DP=53;ExcessHet=3.0103;FS=0.000;MLEAC=2;MLEAF=1.00;MQ=43.28;QD=27.67;SOR=0.818	GT:AD:DP:GQ:PL	1/1:0,49:49:99:1384,147,0
2L	776516	.	G	GAAATAAGCTTGGGCCTAATGGAAAATTTAGACCATAT	1410.73	.	AC=2;AF=1.00;AN=2;DP=31;ExcessHet=3.0103;FS=0.000;MLEAC=2;MLEAF=1.00;MQ=37.44;QD=29.98;SOR=1.697	GT:AD:DP:GQ:PL	1/1:0,26:26:95:1448,95,0
2L	776532	2L_776532_SNP	G	A	1276.77	.	AC=2;AF=1.00;AN=2;DB;DP=30;ExcessHet=3.0103;FS=0.000;MLEAC=2;MLEAF=1.00;MQ=36.65;QD=23.36;SOR=1.942	GT:AD:DP:GQ:PL	1/1:0,29:29:87:1305,87,0
2L	776535	.	G	GGAAGAGTCATTACAACTCGAGTTTTCACCCAGCAAAACCAAACTAACAGA	1807.73	.	AC=2;AF=1.00;AN=2;DP=29;ExcessHet=3.0103;FS=0.000;MLEAC=2;MLEAF=1.00;MQ=36.67;QD=25.57;SOR=1.863	GT:AD:DP:GQ:PL	1/1:0,28:28:99:1845,123,0
2L	776552	2L_776552_SNP	A	T	977.77	.	AC=2;AF=1.00;AN=2;DB;DP=23;ExcessHet=3.0103;FS=0.000;MLEAC=2;MLEAF=1.00;MQ=40.42;QD=30.63;SOR=1.931	GT:AD:DP:GQ:PL	1/1:0,22:22:71:1006,71,0
2L	776564	2L_776564_SNP	T	C	1067.77	.	AC=2;AF=1.00;AN=2;DB;DP=31;ExcessHet=3.0103;FS=0.000;MLEAC=2;MLEAF=1.00;MQ=40.51;QD=28.36;SOR=1.688	GT:AD:DP:GQ:PL	1/1:0,29:29:84:1096,84,0
2L	776808	2L_776808_SNP	T	A	1794.77	.	AC=2;AF=1.00;AN=2;DB;DP=40;ExcessHet=3.0103;FS=0.000;MLEAC=2;MLEAF=1.00;MQ=42.32;QD=27.73;SOR=1.981	GT:AD:DP:GQ:PL	1/1:0,40:40:99:1823,126,0
2L	776816	2L_776816_SNP	G	T	1795.77	.	AC=2;AF=1.00;AN=2;DB;DP=42;ExcessHet=3.0103;FS=0.000;MLEAC=2;MLEAF=1.00;MQ=42.41;QD=30.56;SOR=1.721	GT:AD:DP:GQ:PL	1/1:0,42:42:99:1824,126,0
2L	777218	.	GTGGCGA	G	1205.73	.	AC=2;AF=1.00;AN=2;BaseQRankSum=-1.560;ClippingRankSum=0.000;DP=50;ExcessHet=3.0103;FS=2.627;MLEAC=2;MLEAF=1.00;MQ=42.97;MQRankSum=-0.308;QD=25.12;ReadPosRankSum=-0.232;SOR=0.314	GT:AD:DP:GQ:PL	1/1:2,46:48:88:1243,88,0
2L	778798	2L_778798_SNP	T	C	1401.77	.	AC=2;AF=1.00;AN=2;DB;DP=52;ExcessHet=3.0103;FS=0.000;MLEAC=2;MLEAF=1.00;MQ=44.00;QD=26.96;SOR=0.693	GT:AD:DP:GQ:PL	1/1:0,52:52:99:1430,156,0
2L	778846	2L_778846_SNP	A	G	1607.77	.	AC=2;AF=1.00;AN=2;DB;DP=62;ExcessHet=3.0103;FS=0.000;MLEAC=2;MLEAF=1.00;MQ=44.00;QD=26.36;SOR=0.941	GT:AD:DP:GQ:PL	1/1:0,61:61:99:1636,182,0
2L	779084	2L_779084_SNP	C	T	874.77	.	AC=2;AF=1.00;AN=2;DB;DP=32;ExcessHet=3.0103;FS=0.000;MLEAC=2;MLEAF=1.00;MQ=43.94;QD=28.22;SOR=5.486	GT:AD:DP:GQ:PL	1/1:0,31:31:93:903,93,0
2L	779275	.	CGGACCTCAGGGT	C	242.74	.	AC=2;AF=1.00;AN=2;DP=13;ExcessHet=3.0103;FS=0.000;MLEAC=2;MLEAF=1.00;MQ=41.31;QD=30.34;SOR=1.863	GT:AD:DP:GQ:PL	1/1:0,8:8:25:280,25,0
2L	779317	.	A	C	107.28	.	AC=2;AF=1.00;AN=2;DP=3;ExcessHet=3.0103;FS=0.000;MLEAC=2;MLEAF=1.00;MQ=38.72;QD=30.07;SOR=2.833	GT:AD:DP:GQ:PL	1/1:0,3:3:9:135,9,0
2L	779323	2L_779323_SNP	C	T	107.28	.	AC=2;AF=1.00;AN=2;DB;DP=3;ExcessHet=3.0103;FS=0.000;MLEAC=2;MLEAF=1.00;MQ=38.72;QD=29.10;SOR=2.833	GT:AD:DP:GQ:PL	1/1:0,3:3:9:135,9,0
2L	779326	2L_779326_SNP	A	T	107.28	.	AC=2;AF=1.00;AN=2;DB;DP=3;ExcessHet=3.0103;FS=0.000;MLEAC=2;MLEAF=1.00;MQ=38.72;QD=33.96;SOR=2.833	GT:AD:DP:GQ:PL	1/1:0,3:3:9:135,9,0
2L	779329	2L_779329_SNP	C	T	107.28	.	AC=2;AF=1.00;AN=2;DB;DP=3;ExcessHet=3.0103;FS=0.000;MLEAC=2;MLEAF=1.00;MQ=38.72;QD=27.61;SOR=2.833	GT:AD:DP:GQ:PL	1/1:0,3:3:9:135,9,0
2L	779413	.	T	TGGTGGACCC	367.74	.	AC=2;AF=1.00;AN=2;DP=7;ExcessHet=3.0103;FS=0.000;MLEAC=2;MLEAF=1.00;MQ=41.21;QD=32.98;SOR=4.174	GT:AD:DP:GQ:PL	1/1:0,7:7:27:405,27,0
2L	779555	2L_779555_SNP	C	T	1399.77	.	AC=2;AF=1.00;AN=2;DB;DP=32;ExcessHet=3.0103;FS=0.000;MLEAC=2;MLEAF=1.00;MQ=44.00;QD=31.45;SOR=4.680	GT:AD:DP:GQ:PL	1/1:0,32:32:96:1428,96,0
2L	779563	2L_779563_SNP	A	G	1484.77	.	AC=2;AF=1.00;AN=2;DB;DP=35;ExcessHet=3.0103;FS=0.000;MLEAC=2;MLEAF=1.00;MQ=44.00;QD=31.96;SOR=3.737	GT:AD:DP:GQ:PL	1/1:0,35:35:99:1513,105,0
2L	779691	2L_779691_SNP	C	A	1379.77	.	AC=2;AF=1.00;AN=2;DB;DP=52;ExcessHet=3.0103;FS=0.000;MLEAC=2;MLEAF=1.00;MQ=43.60;QD=26.53;SOR=1.136	GT:AD:DP:GQ:PL	1/1:0,52:52:99:1408,155,0
2L	779794	2L_779794_SNP	T	C	1698.77	.	AC=2;AF=1.00;AN=2;DB;DP=65;ExcessHet=3.0103;FS=0.000;MLEAC=2;MLEAF=1.00;MQ=43.94;QD=26.54;SOR=0.966	GT:AD:DP:GQ:PL	1/1:0,64:64:99:1727,191,0
2L	779837	2L_779837_SNP	G	T	3068.77	.	AC=2;AF=1.00;AN=2;DB;DP=71;ExcessHet=3.0103;FS=0.000;MLEAC=2;MLEAF=1.00;MQ=43.88;QD=31.43;SOR=0.874	GT:AD:DP:GQ:PL	1/1:0,70:70:99:3097,211,0
2L	779841	2L_779841_SNP	G	C	3104.77	.	AC=2;AF=1.00;AN=2;DB;DP=70;ExcessHet=3.0103;FS=0.000;MLEAC=2;MLEAF=1.00;MQ=43.87;QD=34.01;SOR=0.781	GT:AD:DP:GQ:PL	1/1:0,69:69:99:3133,214,0
2L	779856	.	TAGTGTAATAA	T	3002.73	.	AC=2;AF=1.00;AN=2;DP=71;ExcessHet=3.0103;FS=0.000;MLEAC=2;MLEAF=1.00;MQ=43.85;QD=31.53;SOR=0.814	GT:AD:DP:GQ:PL	1/1:0,68:68:99:3040,205,0
2L	779930	2L_779930_SNP	A	G	1548.77	.	AC=2;AF=1.00;AN=2;DB;DP=60;ExcessHet=3.0103;FS=0.000;MLEAC=2;MLEAF=1.00;MQ=43.82;QD=26.25;SOR=0.950	GT:AD:DP:GQ:PL	1/1:0,59:59:99:1577,176,0
2L	780066	2L_780066_SNP	G	T	1430.77	.	AC=2;AF=1.00;AN=2;DB;DP=53;ExcessHet=3.0103;FS=0.000;MLEAC=2;MLEAF=1.00;MQ=44.00;QD=27.00;SOR=0.808	GT:AD:DP:GQ:PL	1/1:0,53:53:99:1459,159,0
2L	780178	2L_780178_SNP	A	G	1190.77	.	AC=2;AF=1.00;AN=2;DB;DP=45;ExcessHet=3.0103;FS=0.000;MLEAC=2;MLEAF=1.00;MQ=43.96;QD=26.46;SOR=1.280	GT:AD:DP:GQ:PL	1/1:0,45:45:99:1219,134,0
2L	780220	2L_780220_SNP	T	C	1497.77	.	AC=2;AF=1.00;AN=2;DB;DP=56;ExcessHet=3.0103;FS=0.000;MLEAC=2;MLEAF=1.00;MQ=43.93;QD=26.75;SOR=0.922	GT:AD:DP:GQ:PL	1/1:0,56:56:99:1526,168,0
2L	780491	.	C	CGCTTTTG	2348.73	.	AC=2;AF=1.00;AN=2;DP=54;ExcessHet=3.0103;FS=0.000;MLEAC=2;MLEAF=1.00;MQ=43.81;QD=34.71;SOR=1.654	GT:AD:DP:GQ:PL	1/1:0,53:53:99:2386,162,0
2L	780513	2L_780513_SNP	T	C	1162.77	.	AC=2;AF=1.00;AN=2;DB;DP=45;ExcessHet=3.0103;FS=0.000;MLEAC=2;MLEAF=1.00;MQ=43.77;QD=25.84;SOR=2.252	GT:AD:DP:GQ:PL	1/1:0,45:45:99:1191,134,0
2L	780606	2L_780606_SNP	G	A	1119.77	.	AC=2;AF=1.00;AN=2;DB;DP=41;ExcessHet=3.0103;FS=0.000;MLEAC=2;MLEAF=1.00;MQ=43.68;QD=27.31;SOR=1.206	GT:AD:DP:GQ:PL	1/1:0,41:41:99:1148,123,0
2L	780882	.	GCCT	G	1565.73	.	AC=2;AF=1.00;AN=2;DP=37;ExcessHet=3.0103;FS=0.000;MLEAC=2;MLEAF=1.00;MQ=43.79;QD=30.48;SOR=0.749	GT:AD:DP:GQ:PL	1/1:0,35:35:99:1603,108,0
2L	780896	.	C	A	1693.77	.	AC=2;AF=1.00;AN=2;DP=40;ExcessHet=3.0103;FS=0.000;MLEAC=2;MLEAF=1.00;MQ=43.81;QD=27.96;SOR=0.693	GT:AD:DP:GQ:PL	1/1:0,40:40:99:1722,120,0
2L	781554	2L_781554_SNP	A	G	745.77	.	AC=2;AF=1.00;AN=2;DB;DP=30;ExcessHet=3.0103;FS=0.000;MLEAC=2;MLEAF=1.00;MQ=44.00;QD=24.86;SOR=0.693	GT:AD:DP:GQ:PL	1/1:0,30:30:89:774,89,0
2L	781574	2L_781574_SNP	C	A	980.77	.	AC=2;AF=1.00;AN=2;DB;DP=37;ExcessHet=3.0103;FS=0.000;MLEAC=2;MLEAF=1.00;MQ=43.54;QD=27.24;SOR=0.693	GT:AD:DP:GQ:PL	1/1:0,36:36:99:1009,108,0
2L	781809	2L_781809_SNP	C	T	1175.77	.	AC=2;AF=1.00;AN=2;DB;DP=44;ExcessHet=3.0103;FS=0.000;MLEAC=2;MLEAF=1.00;MQ=43.67;QD=27.34;SOR=0.941	GT:AD:DP:GQ:PL	1/1:0,43:43:99:1204,129,0
2L	782043	2L_782043_SNP	C	T	1231.77	.	AC=2;AF=1.00;AN=2;DB;DP=47;ExcessHet=3.0103;FS=0.000;MLEAC=2;MLEAF=1.00;MQ=44.17;QD=26.21;SOR=1.251	GT:AD:DP:GQ:PL	1/1:0,47:47:99:1260,140,0
2L	782067	2L_782067_SNP	G	A	2030.77	.	AC=2;AF=1.00;AN=2;DB;DP=46;ExcessHet=3.0103;FS=0.000;MLEAC=2;MLEAF=1.00;MQ=44.62;QD=34.04;SOR=0.976	GT:AD:DP:GQ:PL	1/1:0,46:46:99:2059,138,0
2L	782068	2L_782068_SNP	C	T	2030.77	.	AC=2;AF=1.00;AN=2;DB;DP=46;ExcessHet=3.0103;FS=0.000;MLEAC=2;MLEAF=1.00;MQ=44.62;QD=35.68;SOR=0.976	GT:AD:DP:GQ:PL	1/1:0,46:46:99:2059,138,0
2L	782106	.	C	CT	2122.73	.	AC=2;AF=1.00;AN=2;DP=49;ExcessHet=3.0103;FS=0.000;MLEAC=2;MLEAF=1.00;MQ=44.76;QD=30.84;SOR=0.919	GT:AD:DP:GQ:PL	1/1:0,47:47:99:2160,144,0
2L	782110	.	C	T	2386.77	.	AC=2;AF=1.00;AN=2;DP=53;ExcessHet=3.0103;FS=0.000;MLEAC=2;MLEAF=1.00;MQ=44.71;QD=28.15;SOR=0.693	GT:AD:DP:GQ:PL	1/1:0,52:52:99:2415,163,0
2L	782112	.	G	T	2386.77	.	AC=2;AF=1.00;AN=2;DP=55;ExcessHet=3.0103;FS=0.000;MLEAC=2;MLEAF=1.00;MQ=44.68;QD=33.40;SOR=0.767	GT:AD:DP:GQ:PL	1/1:0,54:54:99:2415,163,0
2L	782363	2L_782363_SNP	A	G	1325.77	.	AC=2;AF=1.00;AN=2;DB;DP=49;ExcessHet=3.0103;FS=0.000;MLEAC=2;MLEAF=1.00;MQ=43.96;QD=27.06;SOR=0.909	GT:AD:DP:GQ:PL	1/1:0,49:49:99:1354,147,0
2L	782542	2L_782542_SNP	T	C	1589.77	.	AC=2;AF=1.00;AN=2;DB;DP=60;ExcessHet=3.0103;FS=0.000;MLEAC=2;MLEAF=1.00;MQ=43.95;QD=26.95;SOR=0.796	GT:AD:DP:GQ:PL	1/1:0,59:59:99:1618,177,0
2L	782899	.	T	TA	1360.73	.	AC=2;AF=1.00;AN=2;DP=47;ExcessHet=3.0103;FS=0.000;MLEAC=2;MLEAF=1.00;MQ=41.82;QD=30.24;SOR=0.737	GT:AD:DP:GQ:PL	1/1:0,45:45:99:1398,135,0
2L	783215	.	T	A	226.84	.	AC=2;AF=1.00;AN=2;DP=6;ExcessHet=3.0103;FS=0.000;MLEAC=2;MLEAF=1.00;MQ=31.14;QD=31.28;SOR=3.912	GT:AD:DP:GQ:PL	1/1:0,6:6:18:255,18,0
2L	783222	.	T	C	226.84	.	AC=2;AF=1.00;AN=2;DP=6;ExcessHet=3.0103;FS=0.000;MLEAC=2;MLEAF=1.00;MQ=31.14;QD=29.04;SOR=3.912	GT:AD:DP:GQ:PL	1/1:0,6:6:18:255,18,0
2L	784228	2L_784228_SNP	T	A	61.77	.	AC=1;AF=0.500;AN=2;BaseQRankSum=-1.465;ClippingRankSum=0.000;DB;DP=7;ExcessHet=3.0103;FS=0.000;MLEAC=1;MLEAF=0.500;MQ=41.43;MQRankSum=-1.579;QD=8.82;ReadPosRankSum=2.189;SOR=0.941	GT:AD:DP:GQ:PL	0/1:3,4:7:65:90,0,65
2L	784335	.	G	T	769.77	.	AC=2;AF=1.00;AN=2;DP=30;ExcessHet=3.0103;FS=0.000;MLEAC=2;MLEAF=1.00;MQ=43.50;QD=25.66;SOR=2.985	GT:AD:DP:GQ:PL	1/1:0,30:30:90:798,90,0
2L	785038	2L_785038_SNP	C	T	1597.77	.	AC=2;AF=1.00;AN=2;DB;DP=58;ExcessHet=3.0103;FS=0.000;MLEAC=2;MLEAF=1.00;MQ=43.97;QD=27.55;SOR=0.762	GT:AD:DP:GQ:PL	1/1:0,58:58:99:1626,174,0
2L	785095	2L_785095_SNP	C	T	1589.77	.	AC=2;AF=1.00;AN=2;DB;DP=58;ExcessHet=3.0103;FS=0.000;MLEAC=2;MLEAF=1.00;MQ=43.71;QD=27.41;SOR=0.836	GT:AD:DP:GQ:PL	1/1:0,58:58:99:1618,174,0
2L	785128	2L_785128_SNP	A	G	1438.77	.	AC=2;AF=1.00;AN=2;DB;DP=54;ExcessHet=3.0103;FS=0.000;MLEAC=2;MLEAF=1.00;MQ=43.69;QD=27.15;SOR=0.892	GT:AD:DP:GQ:PL	1/1:0,53:53:99:1467,159,0
2L	786969	2L_786969_SNP	A	G	829.77	.	AC=2;AF=1.00;AN=2;DB;DP=33;ExcessHet=3.0103;FS=0.000;MLEAC=2;MLEAF=1.00;MQ=44.00;QD=25.93;SOR=1.284	GT:AD:DP:GQ:PL	1/1:0,32:32:96:858,96,0
2L	787209	2L_787209_SNP	A	G	1137.77	.	AC=2;AF=1.00;AN=2;DB;DP=43;ExcessHet=3.0103;FS=0.000;MLEAC=2;MLEAF=1.00;MQ=44.00;QD=27.09;SOR=0.892	GT:AD:DP:GQ:PL	1/1:0,42:42:99:1166,126,0
2L	787278	2L_787278_SNP	C	G	1509.77	.	AC=2;AF=1.00;AN=2;DB;DP=36;ExcessHet=3.0103;FS=0.000;MLEAC=2;MLEAF=1.00;MQ=44.00;QD=35.89;SOR=0.941	GT:AD:DP:GQ:PL	1/1:0,34:34:99:1538,105,0
2L	787287	2L_787287_SNP	A	G	1588.77	.	AC=2;AF=1.00;AN=2;DB;DP=40;ExcessHet=3.0103;FS=0.000;MLEAC=2;MLEAF=1.00;MQ=44.00;QD=26.26;SOR=1.179	GT:AD:DP:GQ:PL	1/1:0,38:38:99:1617,114,0
2L	787378	2L_787378_SNP	C	T	1155.77	.	AC=2;AF=1.00;AN=2;DB;DP=42;ExcessHet=3.0103;FS=0.000;MLEAC=2;MLEAF=1.00;MQ=44.00;QD=27.52;SOR=1.005	GT:AD:DP:GQ:PL	1/1:0,42:42:99:1184,126,0
2L	787389	2L_787389_SNP	T	C	1861.77	.	AC=2;AF=1.00;AN=2;DB;DP=42;ExcessHet=3.0103;FS=0.000;MLEAC=2;MLEAF=1.00;MQ=44.00;QD=30.66;SOR=1.127	GT:AD:DP:GQ:PL	1/1:0,42:42:99:1890,126,0
2L	787390	2L_787390_SNP	T	C	1861.77	.	AC=2;AF=1.00;AN=2;DB;DP=42;ExcessHet=3.0103;FS=0.000;MLEAC=2;MLEAF=1.00;MQ=44.00;QD=30.20;SOR=1.127	GT:AD:DP:GQ:PL	1/1:0,42:42:99:1890,126,0
2L	787452	2L_787452_SNP	T	G	1241.77	.	AC=2;AF=1.00;AN=2;DB;DP=47;ExcessHet=3.0103;FS=0.000;MLEAC=2;MLEAF=1.00;MQ=44.00;QD=26.42;SOR=0.735	GT:AD:DP:GQ:PL	1/1:0,47:47:99:1270,141,0
2L	787517	2L_787517_SNP	G	A	1898.77	.	AC=2;AF=1.00;AN=2;DB;DP=43;ExcessHet=3.0103;FS=0.000;MLEAC=2;MLEAF=1.00;MQ=44.00;QD=33.00;SOR=0.941	GT:AD:DP:GQ:PL	1/1:0,43:43:99:1927,129,0
2L	787521	2L_787521_SNP	G	T	1860.77	.	AC=2;AF=1.00;AN=2;DB;DP=42;ExcessHet=3.0103;FS=0.000;MLEAC=2;MLEAF=1.00;MQ=44.00;QD=30.98;SOR=0.892	GT:AD:DP:GQ:PL	1/1:0,42:42:99:1889,126,0
2L	787527	2L_787527_SNP	G	A	1759.77	.	AC=2;AF=1.00;AN=2;DB;DP=39;ExcessHet=3.0103;FS=0.000;MLEAC=2;MLEAF=1.00;MQ=44.00;QD=28.13;SOR=0.968	GT:AD:DP:GQ:PL	1/1:0,39:39:99:1788,120,0
2L	787746	2L_787746_SNP	C	T	1279.77	.	AC=2;AF=1.00;AN=2;DB;DP=47;ExcessHet=3.0103;FS=0.000;MLEAC=2;MLEAF=1.00;MQ=43.72;QD=27.23;SOR=1.251	GT:AD:DP:GQ:PL	1/1:0,47:47:99:1308,141,0
2L	788535	2L_788535_SNP	T	C	972.77	.	AC=2;AF=1.00;AN=2;DB;DP=36;ExcessHet=3.0103;FS=0.000;MLEAC=2;MLEAF=1.00;MQ=43.95;QD=27.02;SOR=1.209	GT:AD:DP:GQ:PL	1/1:0,36:36:99:1001,108,0
2L	788607	2L_788607_SNP	A	C	726.77	.	AC=2;AF=1.00;AN=2;DB;DP=27;ExcessHet=3.0103;FS=0.000;MLEAC=2;MLEAF=1.00;MQ=44.00;QD=26.92;SOR=1.528	GT:AD:DP:GQ:PL	1/1:0,27:27:81:755,81,0
2L	788730	2L_788730_SNP	A	G	905.77	.	AC=2;AF=1.00;AN=2;DB;DP=35;ExcessHet=3.0103;FS=0.000;MLEAC=2;MLEAF=1.00;MQ=43.83;QD=25.88;SOR=0.749	GT:AD:DP:GQ:PL	1/1:0,35:35:99:934,105,0
2L	788769	2L_788769_SNP	C	T	1125.77	.	AC=2;AF=1.00;AN=2;DB;DP=41;ExcessHet=3.0103;FS=0.000;MLEAC=2;MLEAF=1.00;MQ=43.81;QD=27.46;SOR=0.843	GT:AD:DP:GQ:PL	1/1:0,41:41:99:1154,123,0
2L	788805	2L_788805_SNP	T	A	2207.77	.	AC=2;AF=1.00;AN=2;DB;DP=50;ExcessHet=3.0103;FS=0.000;MLEAC=2;MLEAF=1.00;MQ=43.92;QD=28.70;SOR=1.051	GT:AD:DP:GQ:PL	1/1:0,50:50:99:2236,153,0
2L	788818	2L_788818_SNP	A	C	2380.77	.	AC=2;AF=1.00;AN=2;DB;DP=54;ExcessHet=3.0103;FS=0.000;MLEAC=2;MLEAF=1.00;MQ=43.93;QD=30.29;SOR=0.931	GT:AD:DP:GQ:PL	1/1:0,54:54:99:2409,163,0
2L	788836	2L_788836_SNP	C	G	2317.77	.	AC=2;AF=1.00;AN=2;DB;DP=53;ExcessHet=3.0103;FS=0.000;MLEAC=2;MLEAF=1.00;MQ=43.93;QD=36.35;SOR=0.730	GT:AD:DP:GQ:PL	1/1:0,53:53:99:2346,163,0
2L	788945	2L_788945_SNP	C	T	2271.77	.	AC=2;AF=1.00;AN=2;DB;DP=52;ExcessHet=3.0103;FS=0.000;MLEAC=2;MLEAF=1.00;MQ=43.36;QD=28.09;SOR=0.770	GT:AD:DP:GQ:PL	1/1:0,52:52:99:2300,160,0
2L	788953	.	A	T	2208.77	.	AC=2;AF=1.00;AN=2;DP=51;ExcessHet=3.0103;FS=0.000;MLEAC=2;MLEAF=1.00;MQ=43.31;QD=27.74;SOR=0.732	GT:AD:DP:GQ:PL	1/1:0,51:51:99:2237,154,0
2L	789106	2L_789106_SNP	A	T	1118.77	.	AC=2;AF=1.00;AN=2;DB;DP=41;ExcessHet=3.0103;FS=0.000;MLEAC=2;MLEAF=1.00;MQ=44.00;QD=27.29;SOR=1.347	GT:AD:DP:GQ:PL	1/1:0,41:41:99:1147,123,0
2L	789548	2L_789548_SNP	A	C	1317.77	.	AC=2;AF=1.00;AN=2;DB;DP=50;ExcessHet=3.0103;FS=0.000;MLEAC=2;MLEAF=1.00;MQ=43.65;QD=26.36;SOR=0.952	GT:AD:DP:GQ:PL	1/1:0,50:50:99:1346,150,0
2L	789589	2L_789589_SNP	C	A	1350.77	.	AC=2;AF=1.00;AN=2;DB;DP=48;ExcessHet=3.0103;FS=0.000;MLEAC=2;MLEAF=1.00;MQ=43.88;QD=28.14;SOR=0.963	GT:AD:DP:GQ:PL	1/1:0,48:48:99:1379,144,0
2L	789630	2L_789630_SNP	G	C	1424.77	.	AC=2;AF=1.00;AN=2;DB;DP=55;ExcessHet=3.0103;FS=0.000;MLEAC=2;MLEAF=1.00;MQ=43.89;QD=25.90;SOR=0.970	GT:AD:DP:GQ:PL	1/1:0,55:55:99:1453,164,0
2L	789667	2L_789667_SNP	A	T	1717.77	.	AC=2;AF=1.00;AN=2;DB;DP=65;ExcessHet=3.0103;FS=0.000;MLEAC=2;MLEAF=1.00;MQ=43.88;QD=26.43;SOR=0.787	GT:AD:DP:GQ:PL	1/1:0,65:65:99:1746,195,0
2L	789770	2L_789770_SNP	G	T	1732.77	.	AC=2;AF=1.00;AN=2;DB;DP=66;ExcessHet=3.0103;FS=0.000;MLEAC=2;MLEAF=1.00;MQ=43.97;QD=27.07;SOR=0.756	GT:AD:DP:GQ:PL	1/1:0,64:64:99:1761,191,0
2L	790259	2L_790259_SNP	G	A	879.77	.	AC=2;AF=1.00;AN=2;DB;DP=35;ExcessHet=3.0103;FS=0.000;MLEAC=2;MLEAF=1.00;MQ=43.94;QD=25.14;SOR=1.148	GT:AD:DP:GQ:PL	1/1:0,35:35:99:908,104,0
2L	790998	2L_790998_SNP	A	C	1394.77	.	AC=2;AF=1.00;AN=2;DB;DP=53;ExcessHet=3.0103;FS=0.000;MLEAC=2;MLEAF=1.00;MQ=43.36;QD=26.32;SOR=0.981	GT:AD:DP:GQ:PL	1/1:0,53:53:99:1423,159,0
2L	791028	2L_791028_SNP	A	T	2300.77	.	AC=2;AF=1.00;AN=2;DB;DP=52;ExcessHet=3.0103;FS=0.000;MLEAC=2;MLEAF=1.00;MQ=43.34;QD=30.94;SOR=0.770	GT:AD:DP:GQ:PL	1/1:0,52:52:99:2329,157,0
2L	791029	2L_791029_SNP	T	A	2300.77	.	AC=2;AF=1.00;AN=2;DB;DP=52;ExcessHet=3.0103;FS=0.000;MLEAC=2;MLEAF=1.00;MQ=43.34;QD=28.38;SOR=0.770	GT:AD:DP:GQ:PL	1/1:0,52:52:99:2329,157,0
2L	791213	2L_791213_SNP	G	A	1424.77	.	AC=2;AF=1.00;AN=2;DB;DP=53;ExcessHet=3.0103;FS=0.000;MLEAC=2;MLEAF=1.00;MQ=43.95;QD=27.40;SOR=0.770	GT:AD:DP:GQ:PL	1/1:0,52:52:99:1453,156,0
2L	791265	2L_791265_SNP	T	G	1214.77	.	AC=2;AF=1.00;AN=2;DB;DP=46;ExcessHet=3.0103;FS=0.000;MLEAC=2;MLEAF=1.00;MQ=43.96;QD=26.41;SOR=0.693	GT:AD:DP:GQ:PL	1/1:0,46:46:99:1243,138,0
2L	792263	2L_792263_SNP	G	A	772.77	.	AC=2;AF=1.00;AN=2;DB;DP=30;ExcessHet=3.0103;FS=0.000;MLEAC=2;MLEAF=1.00;MQ=44.00;QD=25.76;SOR=1.536	GT:AD:DP:GQ:PL	1/1:0,30:30:89:801,89,0
2L	792674	.	CAGGAA	C	1704.73	.	AC=2;AF=1.00;AN=2;DP=44;ExcessHet=3.0103;FS=0.000;MLEAC=2;MLEAF=1.00;MQ=44.00;QD=28.86;SOR=1.096	GT:AD:DP:GQ:PL	1/1:0,39:39:99:1742,118,0
2L	792700	2L_792700_SNP	A	G	1855.77	.	AC=2;AF=1.00;AN=2;DB;DP=44;ExcessHet=3.0103;FS=0.000;MLEAC=2;MLEAF=1.00;MQ=44.00;QD=31.96;SOR=0.883	GT:AD:DP:GQ:PL	1/1:0,44:44:99:1884,132,0
2L	793044	2L_793044_SNP	G	T	1395.77	.	AC=2;AF=1.00;AN=2;DB;DP=50;ExcessHet=3.0103;FS=0.000;MLEAC=2;MLEAF=1.00;MQ=44.00;QD=27.92;SOR=1.390	GT:AD:DP:GQ:PL	1/1:0,50:50:99:1424,150,0
2L	793120	2L_793120_SNP	G	C	1042.77	.	AC=2;AF=1.00;AN=2;DB;DP=39;ExcessHet=3.0103;FS=0.000;MLEAC=2;MLEAF=1.00;MQ=44.00;QD=26.74;SOR=0.850	GT:AD:DP:GQ:PL	1/1:0,39:39:99:1071,117,0
2L	793146	2L_793146_SNP	A	G	1094.77	.	AC=2;AF=1.00;AN=2;DB;DP=41;ExcessHet=3.0103;FS=0.000;MLEAC=2;MLEAF=1.00;MQ=44.00;QD=26.70;SOR=1.075	GT:AD:DP:GQ:PL	1/1:0,41:41:99:1123,123,0
2L	793190	2L_793190_SNP	C	T	1149.77	.	AC=2;AF=1.00;AN=2;DB;DP=43;ExcessHet=3.0103;FS=0.000;MLEAC=2;MLEAF=1.00;MQ=43.91;QD=26.74;SOR=0.941	GT:AD:DP:GQ:PL	1/1:0,43:43:99:1178,129,0
2L	793235	.	C	CA	2094.73	.	AC=2;AF=1.00;AN=2;DP=48;ExcessHet=3.0103;FS=0.000;MLEAC=2;MLEAF=1.00;MQ=43.92;QD=33.71;SOR=0.866	GT:AD:DP:GQ:PL	1/1:0,48:48:99:2132,150,0
2L	793255	2L_793255_SNP	T	C	2205.77	.	AC=2;AF=1.00;AN=2;DB;DP=53;ExcessHet=3.0103;FS=0.000;MLEAC=2;MLEAF=1.00;MQ=43.85;QD=25.20;SOR=0.808	GT:AD:DP:GQ:PL	1/1:0,53:53:99:2234,162,0
2L	793418	2L_793418_SNP	G	A	1183.77	.	AC=2;AF=1.00;AN=2;DB;DP=46;ExcessHet=3.0103;FS=0.000;MLEAC=2;MLEAF=1.00;MQ=43.91;QD=25.73;SOR=1.085	GT:AD:DP:GQ:PL	1/1:0,46:46:99:1212,137,0
2L	793522	2L_793522_SNP	A	C	752.77	.	AC=2;AF=1.00;AN=2;DB;DP=31;ExcessHet=3.0103;FS=0.000;MLEAC=2;MLEAF=1.00;MQ=44.00;QD=25.09;SOR=0.826	GT:AD:DP:GQ:PL	1/1:0,30:30:89:781,89,0
2L	793634	2L_793634_SNP	C	T	996.77	.	AC=2;AF=1.00;AN=2;DB;DP=36;ExcessHet=3.0103;FS=0.000;MLEAC=2;MLEAF=1.00;MQ=44.00;QD=27.69;SOR=0.693	GT:AD:DP:GQ:PL	1/1:0,36:36:99:1025,108,0
2L	794041	.	GTACA	G	1419.73	.	AC=2;AF=1.00;AN=2;DP=34;ExcessHet=3.0103;FS=0.000;MLEAC=2;MLEAF=1.00;MQ=44.00;QD=27.94;SOR=0.880	GT:AD:DP:GQ:PL	1/1:0,33:33:99:1457,99,0
2L	794050	2L_794050_SNP	T	G	1473.77	.	AC=2;AF=1.00;AN=2;DB;DP=32;ExcessHet=3.0103;FS=0.000;MLEAC=2;MLEAF=1.00;MQ=44.00;QD=34.05;SOR=0.957	GT:AD:DP:GQ:PL	1/1:0,32:32:99:1502,102,0
2L	794058	2L_794058_SNP	T	G	1366.77	.	AC=2;AF=1.00;AN=2;DB;DP=31;ExcessHet=3.0103;FS=0.000;MLEAC=2;MLEAF=1.00;MQ=44.00;QD=26.56;SOR=0.892	GT:AD:DP:GQ:PL	1/1:0,31:31:93:1395,93,0
2L	794068	2L_794068_SNP	T	G	1333.77	.	AC=2;AF=1.00;AN=2;DB;DP=31;ExcessHet=3.0103;FS=0.000;MLEAC=2;MLEAF=1.00;MQ=44.00;QD=29.30;SOR=0.892	GT:AD:DP:GQ:PL	1/1:0,31:31:93:1362,93,0
2L	794102	2L_794102_SNP	G	A	887.77	.	AC=2;AF=1.00;AN=2;DB;DP=34;ExcessHet=3.0103;FS=0.000;MLEAC=2;MLEAF=1.00;MQ=44.00;QD=26.11;SOR=0.811	GT:AD:DP:GQ:PL	1/1:0,34:34:99:916,102,0
2L	794184	2L_794184_SNP	A	C	811.77	.	AC=2;AF=1.00;AN=2;DB;DP=31;ExcessHet=3.0103;FS=0.000;MLEAC=2;MLEAF=1.00;MQ=44.00;QD=26.19;SOR=1.214	GT:AD:DP:GQ:PL	1/1:0,31:31:93:840,93,0
2L	794233	2L_794233_SNP	C	T	993.77	.	AC=2;AF=1.00;AN=2;DB;DP=38;ExcessHet=3.0103;FS=0.000;MLEAC=2;MLEAF=1.00;MQ=43.90;QD=26.15;SOR=1.329	GT:AD:DP:GQ:PL	1/1:0,38:38:99:1022,114,0
2L	794501	2L_794501_SNP	A	C	1517.77	.	AC=2;AF=1.00;AN=2;DB;DP=57;ExcessHet=3.0103;FS=0.000;MLEAC=2;MLEAF=1.00;MQ=43.95;QD=27.10;SOR=1.302	GT:AD:DP:GQ:PL	1/1:0,56:56:99:1546,168,0
2L	794700	2L_794700_SNP	A	G	1253.77	.	AC=2;AF=1.00;AN=2;DB;DP=50;ExcessHet=3.0103;FS=0.000;MLEAC=2;MLEAF=1.00;MQ=44.00;QD=25.59;SOR=0.909	GT:AD:DP:GQ:PL	1/1:0,49:49:99:1282,146,0
2L	794731	2L_794731_SNP	G	A	1295.77	.	AC=2;AF=1.00;AN=2;DB;DP=51;ExcessHet=3.0103;FS=0.000;MLEAC=2;MLEAF=1.00;MQ=44.00;QD=26.44;SOR=0.818	GT:AD:DP:GQ:PL	1/1:0,49:49:99:1324,147,0
2L	794752	2L_794752_SNP	G	T	1280.77	.	AC=2;AF=1.00;AN=2;DB;DP=51;ExcessHet=3.0103;FS=0.000;MLEAC=2;MLEAF=1.00;MQ=44.00;QD=26.68;SOR=0.866	GT:AD:DP:GQ:PL	1/1:0,48:48:99:1309,144,0
2L	794772	.	G	A	1572.77	.	AC=2;AF=1.00;AN=2;DP=59;ExcessHet=3.0103;FS=0.000;MLEAC=2;MLEAF=1.00;MQ=43.97;QD=28.09;SOR=0.841	GT:AD:DP:GQ:PL	1/1:0,56:56:99:1601,168,0
2L	794788	2L_794788_SNP	G	C	1353.77	.	AC=2;AF=1.00;AN=2;DB;DP=54;ExcessHet=3.0103;FS=0.000;MLEAC=2;MLEAF=1.00;MQ=43.96;QD=26.54;SOR=0.900	GT:AD:DP:GQ:PL	1/1:0,51:51:99:1382,153,0
2L	794811	2L_794811_SNP	G	C	1111.77	.	AC=2;AF=1.00;AN=2;DB;DP=46;ExcessHet=3.0103;FS=0.000;MLEAC=2;MLEAF=1.00;MQ=43.96;QD=25.86;SOR=0.836	GT:AD:DP:GQ:PL	1/1:0,43:43:99:1140,127,0
2L	794922	2L_794922_SNP	G	C	800.77	.	AC=2;AF=1.00;AN=2;DB;DP=36;ExcessHet=3.0103;FS=0.000;MLEAC=2;MLEAF=1.00;MQ=43.95;QD=25.02;SOR=1.911	GT:AD:DP:GQ:PL	1/1:0,32:32:95:829,95,0
2L	795024	2L_795024_SNP	G	A	730.77	.	AC=2;AF=1.00;AN=2;BaseQRankSum=1.841;ClippingRankSum=0.000;DB;DP=38;ExcessHet=3.0103;FS=0.000;MLEAC=2;MLEAF=1.00;MQ=43.81;MQRankSum=0.000;QD=24.36;ReadPosRankSum=-0.570;SOR=2.049	GT:AD:DP:GQ:PL	1/1:1,29:30:80:759,80,0
2L	795165	2L_795165_SNP	C	T	219.78	.	AC=2;AF=1.00;AN=2;DB;DP=19;ExcessHet=3.0103;FS=0.000;MLEAC=2;MLEAF=1.00;MQ=43.79;QD=24.42;SOR=4.615	GT:AD:DP:GQ:PL	1/1:0,9:9:27:248,27,0
2L	795694	2L_795694_SNP	G	A	1811.77	.	AC=2;AF=1.00;AN=2;BaseQRankSum=0.219;ClippingRankSum=0.000;DB;DP=70;ExcessHet=3.0103;FS=0.000;MLEAC=2;MLEAF=1.00;MQ=43.92;MQRankSum=5.832;QD=26.64;ReadPosRankSum=1.557;SOR=0.319	GT:AD:DP:GQ:PL	1/1:1,67:68:99:1840,176,0
2L	795769	2L_795769_SNP	C	T	2823.77	.	AC=2;AF=1.00;AN=2;DB;DP=66;ExcessHet=3.0103;FS=0.000;MLEAC=2;MLEAF=1.00;MQ=44.00;QD=30.88;SOR=0.886	GT:AD:DP:GQ:PL	1/1:0,66:66:99:2852,204,0
2L	795783	2L_795783_SNP	A	G	2855.77	.	AC=2;AF=1.00;AN=2;DB;DP=66;ExcessHet=3.0103;FS=0.000;MLEAC=2;MLEAF=1.00;MQ=44.00;QD=26.87;SOR=0.754	GT:AD:DP:GQ:PL	1/1:0,66:66:99:2884,204,0
2L	795857	2L_795857_SNP	T	C	1627.77	.	AC=2;AF=1.00;AN=2;DB;DP=61;ExcessHet=3.0103;FS=0.000;MLEAC=2;MLEAF=1.00;MQ=43.92;QD=26.68;SOR=0.941	GT:AD:DP:GQ:PL	1/1:0,61:61:99:1656,183,0
2L	796116	2L_796116_SNP	G	T	2805.77	.	AC=2;AF=1.00;AN=2;DB;DP=66;ExcessHet=3.0103;FS=0.000;MLEAC=2;MLEAF=1.00;MQ=43.81;QD=31.19;SOR=0.754	GT:AD:DP:GQ:PL	1/1:0,66:66:99:2834,199,0
2L	796121	2L_796121_SNP	A	G	2811.77	.	AC=2;AF=1.00;AN=2;DB;DP=64;ExcessHet=3.0103;FS=0.000;MLEAC=2;MLEAF=1.00;MQ=43.80;QD=26.54;SOR=0.756	GT:AD:DP:GQ:PL	1/1:0,64:64:99:2840,199,0
2L	796156	2L_796156_SNP	T	C	1634.77	.	AC=2;AF=1.00;AN=2;DB;DP=63;ExcessHet=3.0103;FS=0.000;MLEAC=2;MLEAF=1.00;MQ=43.83;QD=25.95;SOR=0.790	GT:AD:DP:GQ:PL	1/1:0,63:63:99:1663,188,0
2L	796164	.	G	GAAA	2642.73	.	AC=2;AF=1.00;AN=2;DP=65;ExcessHet=3.0103;FS=0.000;MLEAC=2;MLEAF=1.00;MQ=43.83;QD=28.47;SOR=0.922	GT:AD:DP:GQ:PL	1/1:0,62:62:99:2680,198,0
2L	796183	2L_796183_SNP	A	T	1698.77	.	AC=2;AF=1.00;AN=2;DB;DP=63;ExcessHet=3.0103;FS=0.000;MLEAC=2;MLEAF=1.00;MQ=43.81;QD=26.96;SOR=1.366	GT:AD:DP:GQ:PL	1/1:0,63:63:99:1727,189,0
2L	796207	2L_796207_SNP	A	T	1625.77	.	AC=2;AF=1.00;AN=2;BaseQRankSum=1.833;ClippingRankSum=0.000;DB;DP=64;ExcessHet=3.0103;FS=4.191;MLEAC=2;MLEAF=1.00;MQ=43.83;MQRankSum=-0.235;QD=25.81;ReadPosRankSum=-1.156;SOR=1.108	GT:AD:DP:GQ:PL	1/1:1,62:63:99:1654,179,0
2L	796229	2L_796229_SNP	C	A	1736.77	.	AC=2;AF=1.00;AN=2;DB;DP=65;ExcessHet=3.0103;FS=0.000;MLEAC=2;MLEAF=1.00;MQ=43.68;QD=26.72;SOR=1.162	GT:AD:DP:GQ:PL	1/1:0,65:65:99:1765,195,0
2L	796255	2L_796255_SNP	G	C	1585.77	.	AC=2;AF=1.00;AN=2;DB;DP=61;ExcessHet=3.0103;FS=0.000;MLEAC=2;MLEAF=1.00;MQ=43.70;QD=26.00;SOR=0.865	GT:AD:DP:GQ:PL	1/1:0,61:61:99:1614,182,0
2L	796284	2L_796284_SNP	G	A	1611.77	.	AC=2;AF=1.00;AN=2;DB;DP=60;ExcessHet=3.0103;FS=0.000;MLEAC=2;MLEAF=1.00;MQ=43.69;QD=26.86;SOR=0.831	GT:AD:DP:GQ:PL	1/1:0,60:60:99:1640,180,0
2L	796336	.	CT	C	1512.73	.	AC=2;AF=1.00;AN=2;DP=62;ExcessHet=3.0103;FS=0.000;MLEAC=2;MLEAF=1.00;MQ=43.97;QD=25.64;SOR=0.950	GT:AD:DP:GQ:PL	1/1:0,59:59:99:1550,177,0
2L	796488	2L_796488_SNP	A	T	1686.77	.	AC=2;AF=1.00;AN=2;DB;DP=64;ExcessHet=3.0103;FS=0.000;MLEAC=2;MLEAF=1.00;MQ=43.88;QD=26.36;SOR=0.756	GT:AD:DP:GQ:PL	1/1:0,64:64:99:1715,191,0
2L	796722	2L_796722_SNP	A	G	2066.77	.	AC=2;AF=1.00;AN=2;BaseQRankSum=-0.517;ClippingRankSum=0.000;DB;DP=50;ExcessHet=3.0103;FS=3.478;MLEAC=2;MLEAF=1.00;MQ=43.88;MQRankSum=-0.103;QD=28.07;ReadPosRankSum=-0.607;SOR=0.626	GT:AD:DP:GQ:PL	1/1:1,48:49:91:2095,91,0
2L	796723	2L_796723_SNP	A	C	2066.77	.	AC=2;AF=1.00;AN=2;BaseQRankSum=-0.255;ClippingRankSum=0.000;DB;DP=50;ExcessHet=3.0103;FS=3.478;MLEAC=2;MLEAF=1.00;MQ=43.88;MQRankSum=-0.103;QD=31.06;ReadPosRankSum=-0.607;SOR=0.626	GT:AD:DP:GQ:PL	1/1:1,48:49:91:2095,91,0
2L	797088	2L_797088_SNP	A	C	922.77	.	AC=2;AF=1.00;AN=2;DB;DP=37;ExcessHet=3.0103;FS=0.000;MLEAC=2;MLEAF=1.00;MQ=43.29;QD=25.63;SOR=1.209	GT:AD:DP:GQ:PL	1/1:0,36:36:99:951,107,0
2L	797202	2L_797202_SNP	A	G	1526.77	.	AC=2;AF=1.00;AN=2;DB;DP=35;ExcessHet=3.0103;FS=0.000;MLEAC=2;MLEAF=1.00;MQ=44.00;QD=31.94;SOR=1.308	GT:AD:DP:GQ:PL	1/1:0,35:35:99:1555,105,0
2L	797211	.	G	A	1632.77	.	AC=2;AF=1.00;AN=2;DP=38;ExcessHet=3.0103;FS=0.000;MLEAC=2;MLEAF=1.00;MQ=44.00;QD=32.13;SOR=1.329	GT:AD:DP:GQ:PL	1/1:0,38:38:99:1661,114,0
2L	798013	.	A	G	1014.77	.	AC=2;AF=1.00;AN=2;DP=38;ExcessHet=3.0103;FS=0.000;MLEAC=2;MLEAF=1.00;MQ=43.60;QD=26.70;SOR=0.798	GT:AD:DP:GQ:PL	1/1:0,38:38:99:1043,114,0
2L	798508	2L_798508_SNP	T	G	1126.77	.	AC=2;AF=1.00;AN=2;DB;DP=43;ExcessHet=3.0103;FS=0.000;MLEAC=2;MLEAF=1.00;MQ=44.00;QD=26.20;SOR=0.941	GT:AD:DP:GQ:PL	1/1:0,43:43:99:1155,129,0
2L	798540	.	T	TGG	1893.73	.	AC=2;AF=1.00;AN=2;DP=48;ExcessHet=3.0103;FS=0.000;MLEAC=2;MLEAF=1.00;MQ=44.00;QD=28.67;SOR=0.776	GT:AD:DP:GQ:PL	1/1:0,48:48:99:1931,144,0
2L	798554	2L_798554_SNP	A	G	1248.77	.	AC=2;AF=1.00;AN=2;DB;DP=48;ExcessHet=3.0103;FS=0.000;MLEAC=2;MLEAF=1.00;MQ=44.00;QD=26.02;SOR=0.776	GT:AD:DP:GQ:PL	1/1:0,48:48:99:1277,143,0
2L	798709	2L_798709_SNP	G	C	1280.77	.	AC=2;AF=1.00;AN=2;DB;DP=50;ExcessHet=3.0103;FS=0.000;MLEAC=2;MLEAF=1.00;MQ=43.79;QD=25.62;SOR=1.051	GT:AD:DP:GQ:PL	1/1:0,50:50:99:1309,149,0
2L	798720	2L_798720_SNP	C	A	1263.77	.	AC=2;AF=1.00;AN=2;BaseQRankSum=2.277;ClippingRankSum=0.000;DB;DP=53;ExcessHet=3.0103;FS=2.966;MLEAC=2;MLEAF=1.00;MQ=43.80;MQRankSum=-0.357;QD=23.84;ReadPosRankSum=2.102;SOR=0.173	GT:AD:DP:GQ:PL	1/1:2,51:53:99:1292,124,0
2L	798775	2L_798775_SNP	C	T	1408.77	.	AC=2;AF=1.00;AN=2;BaseQRankSum=0.330;ClippingRankSum=0.000;DB;DP=55;ExcessHet=3.0103;FS=0.000;MLEAC=2;MLEAF=1.00;MQ=43.86;MQRankSum=-0.160;QD=25.61;ReadPosRankSum=-0.567;SOR=0.223	GT:AD:DP:GQ:PL	1/1:1,54:55:99:1437,136,0
2L	798866	2L_798866_SNP	A	C	1113.77	.	AC=2;AF=1.00;AN=2;DB;DP=42;ExcessHet=3.0103;FS=0.000;MLEAC=2;MLEAF=1.00;MQ=43.91;QD=26.52;SOR=0.693	GT:AD:DP:GQ:PL	1/1:0,42:42:99:1142,126,0
2L	798885	2L_798885_SNP	T	G	1145.77	.	AC=2;AF=1.00;AN=2;DB;DP=43;ExcessHet=3.0103;FS=0.000;MLEAC=2;MLEAF=1.00;MQ=43.91;QD=26.65;SOR=0.836	GT:AD:DP:GQ:PL	1/1:0,43:43:99:1174,129,0
2L	798997	2L_798997_SNP	A	G	1224.77	.	AC=2;AF=1.00;AN=2;DB;DP=46;ExcessHet=3.0103;FS=0.000;MLEAC=2;MLEAF=1.00;MQ=44.00;QD=26.63;SOR=1.203	GT:AD:DP:GQ:PL	1/1:0,46:46:99:1253,138,0
2L	799015	.	G	C	1255.77	.	AC=2;AF=1.00;AN=2;DP=49;ExcessHet=3.0103;FS=0.000;MLEAC=2;MLEAF=1.00;MQ=44.00;QD=25.63;SOR=1.007	GT:AD:DP:GQ:PL	1/1:0,49:49:99:1284,145,0
2L	799086	2L_799086_SNP	T	C	1885.77	.	AC=2;AF=1.00;AN=2;DB;DP=44;ExcessHet=3.0103;FS=0.000;MLEAC=2;MLEAF=1.00;MQ=44.00;QD=26.92;SOR=0.784	GT:AD:DP:GQ:PL	1/1:0,44:44:99:1914,135,0
2L	799104	2L_799104_SNP	G	T	1936.77	.	AC=2;AF=1.00;AN=2;DB;DP=47;ExcessHet=3.0103;FS=0.000;MLEAC=2;MLEAF=1.00;MQ=44.00;QD=31.72;SOR=1.022	GT:AD:DP:GQ:PL	1/1:0,47:47:99:1965,141,0
2L	799166	2L_799166_SNP	A	T	961.77	.	AC=2;AF=1.00;AN=2;DB;DP=37;ExcessHet=3.0103;FS=0.000;MLEAC=2;MLEAF=1.00;MQ=43.80;QD=25.99;SOR=0.859	GT:AD:DP:GQ:PL	1/1:0,37:37:99:990,110,0
2L	799219	2L_799219_SNP	T	C	1561.77	.	AC=2;AF=1.00;AN=2;DB;DP=37;ExcessHet=3.0103;FS=0.000;MLEAC=2;MLEAF=1.00;MQ=43.80;QD=27.80;SOR=0.859	GT:AD:DP:GQ:PL	1/1:0,37:37:99:1590,117,0
2L	799235	2L_799235_SNP	A	T	1533.77	.	AC=2;AF=1.00;AN=2;DB;DP=37;ExcessHet=3.0103;FS=0.000;MLEAC=2;MLEAF=1.00;MQ=43.80;QD=31.99;SOR=0.984	GT:AD:DP:GQ:PL	1/1:0,37:37:99:1562,111,0
2L	799426	2L_799426_SNP	G	A	1135.77	.	AC=2;AF=1.00;AN=2;DB;DP=45;ExcessHet=3.0103;FS=0.000;MLEAC=2;MLEAF=1.00;MQ=43.96;QD=25.81;SOR=1.508	GT:AD:DP:GQ:PL	1/1:0,44:44:99:1164,131,0
2L	799630	2L_799630_SNP	C	T	915.77	.	AC=2;AF=1.00;AN=2;DB;DP=36;ExcessHet=3.0103;FS=0.000;MLEAC=2;MLEAF=1.00;MQ=43.95;QD=25.44;SOR=1.371	GT:AD:DP:GQ:PL	1/1:0,36:36:99:944,107,0
2L	799781	2L_799781_SNP	C	T	1145.77	.	AC=2;AF=1.00;AN=2;DB;DP=43;ExcessHet=3.0103;FS=0.000;MLEAC=2;MLEAF=1.00;MQ=43.95;QD=26.65;SOR=0.739	GT:AD:DP:GQ:PL	1/1:0,43:43:99:1174,129,0
2L	799832	2L_799832_SNP	G	C	1224.77	.	AC=2;AF=1.00;AN=2;DB;DP=47;ExcessHet=3.0103;FS=0.000;MLEAC=2;MLEAF=1.00;MQ=43.83;QD=26.06;SOR=0.735	GT:AD:DP:GQ:PL	1/1:0,47:47:99:1253,139,0
2L	799857	2L_799857_SNP	A	G	1389.77	.	AC=2;AF=1.00;AN=2;DB;DP=51;ExcessHet=3.0103;FS=0.000;MLEAC=2;MLEAF=1.00;MQ=43.73;QD=27.25;SOR=1.094	GT:AD:DP:GQ:PL	1/1:0,51:51:99:1418,153,0
2L	799869	2L_799869_SNP	T	G	1201.77	.	AC=2;AF=1.00;AN=2;DB;DP=47;ExcessHet=3.0103;FS=0.000;MLEAC=2;MLEAF=1.00;MQ=43.60;QD=26.13;SOR=0.976	GT:AD:DP:GQ:PL	1/1:0,46:46:99:1230,137,0
2L	799884	2L_799884_SNP	C	T	1308.77	.	AC=2;AF=1.00;AN=2;DB;DP=50;ExcessHet=3.0103;FS=0.000;MLEAC=2;MLEAF=1.00;MQ=43.58;QD=26.18;SOR=1.270	GT:AD:DP:GQ:PL	1/1:0,50:50:99:1337,150,0
2L	800108	2L_800108_SNP	G	A	980.77	.	AC=2;AF=1.00;AN=2;DB;DP=40;ExcessHet=3.0103;FS=0.000;MLEAC=2;MLEAF=1.00;MQ=39.59;QD=25.15;SOR=0.968	GT:AD:DP:GQ:PL	1/1:0,39:39:99:1009,116,0
2L	800123	2L_800123_SNP	A	C	1052.77	.	AC=2;AF=1.00;AN=2;DB;DP=45;ExcessHet=3.0103;FS=0.000;MLEAC=2;MLEAF=1.00;MQ=38.35;QD=23.93;SOR=0.990	GT:AD:DP:GQ:PL	1/1:0,44:44:99:1081,129,0
2L	800257	2L_800257_SNP	A	G	1170.77	.	AC=2;AF=1.00;AN=2;DB;DP=45;ExcessHet=3.0103;FS=0.000;MLEAC=2;MLEAF=1.00;MQ=42.73;QD=26.02;SOR=0.829	GT:AD:DP:GQ:PL	1/1:0,45:45:99:1199,135,0
2L	800395	2L_800395_SNP	C	T	1997.77	.	AC=2;AF=1.00;AN=2;DB;DP=48;ExcessHet=3.0103;FS=0.000;MLEAC=2;MLEAF=1.00;MQ=42.35;QD=28.20;SOR=1.863	GT:AD:DP:GQ:PL	1/1:0,48:48:99:2026,144,0
2L	800411	2L_800411_SNP	A	G	1876.77	.	AC=2;AF=1.00;AN=2;DB;DP=42;ExcessHet=3.0103;FS=0.000;MLEAC=2;MLEAF=1.00;MQ=42.21;QD=29.25;SOR=1.721	GT:AD:DP:GQ:PL	1/1:0,42:42:99:1905,132,0
2L	800448	2L_800448_SNP	T	A	1117.77	.	AC=2;AF=1.00;AN=2;DB;DP=42;ExcessHet=3.0103;FS=0.000;MLEAC=2;MLEAF=1.00;MQ=42.47;QD=26.61;SOR=1.900	GT:AD:DP:GQ:PL	1/1:0,42:42:99:1146,126,0
2L	800555	.	C	CATT	1633.73	.	AC=2;AF=1.00;AN=2;BaseQRankSum=0.000;ClippingRankSum=0.000;DP=40;ExcessHet=3.0103;FS=3.869;MLEAC=2;MLEAF=1.00;MQ=43.52;MQRankSum=2.549;QD=32.39;ReadPosRankSum=0.489;SOR=0.916	GT:AD:DP:GQ:PL	1/1:1,38:39:99:1671,117,0
2L	800557	.	T	C	1642.77	.	AC=2;AF=1.00;AN=2;BaseQRankSum=0.048;ClippingRankSum=0.000;DP=41;ExcessHet=3.0103;FS=3.823;MLEAC=2;MLEAF=1.00;MQ=43.54;MQRankSum=2.613;QD=28.86;ReadPosRankSum=0.381;SOR=0.881	GT:AD:DP:GQ:PL	1/1:1,40:41:99:1671,117,0
2L	800600	2L_800600_SNP	G	T	1041.77	.	AC=2;AF=1.00;AN=2;DB;DP=42;ExcessHet=3.0103;FS=0.000;MLEAC=2;MLEAF=1.00;MQ=43.77;QD=24.80;SOR=1.721	GT:AD:DP:GQ:PL	1/1:0,42:42:99:1070,124,0
2L	800680	2L_800680_SNP	C	A	1235.77	.	AC=2;AF=1.00;AN=2;DB;DP=48;ExcessHet=3.0103;FS=0.000;MLEAC=2;MLEAF=1.00;MQ=43.75;QD=26.29;SOR=0.919	GT:AD:DP:GQ:PL	1/1:0,47:47:99:1264,141,0
2L	800713	2L_800713_SNP	T	C	2264.77	.	AC=2;AF=1.00;AN=2;DB;DP=47;ExcessHet=3.0103;FS=0.000;MLEAC=2;MLEAF=1.00;MQ=43.75;QD=28.49;SOR=0.919	GT:AD:DP:GQ:PL	1/1:0,47:47:99:2293,154,0
2L	800714	2L_800714_SNP	A	G	2264.77	.	AC=2;AF=1.00;AN=2;DB;DP=48;ExcessHet=3.0103;FS=0.000;MLEAC=2;MLEAF=1.00;MQ=43.75;QD=20.27;SOR=0.866	GT:AD:DP:GQ:PL	1/1:0,48:48:99:2293,154,0
2L	800734	2L_800734_SNP	G	C	2401.77	.	AC=2;AF=1.00;AN=2;BaseQRankSum=1.021;ClippingRankSum=0.000;DB;DP=55;ExcessHet=3.0103;FS=3.090;MLEAC=2;MLEAF=1.00;MQ=43.73;MQRankSum=-0.327;QD=23.62;ReadPosRankSum=1.481;SOR=0.339	GT:AD:DP:GQ:PL	1/1:1,54:55:99:2430,124,0
2L	800738	2L_800738_SNP	G	A	2401.77	.	AC=2;AF=1.00;AN=2;BaseQRankSum=0.513;ClippingRankSum=0.000;DB;DP=55;ExcessHet=3.0103;FS=3.254;MLEAC=2;MLEAF=1.00;MQ=43.73;MQRankSum=-0.327;QD=26.52;ReadPosRankSum=1.418;SOR=0.458	GT:AD:DP:GQ:PL	1/1:1,54:55:99:2430,124,0
2L	800739	2L_800739_SNP	T	A	2356.77	.	AC=2;AF=1.00;AN=2;BaseQRankSum=1.589;ClippingRankSum=0.000;DB;DP=55;ExcessHet=3.0103;FS=3.254;MLEAC=2;MLEAF=1.00;MQ=43.73;MQRankSum=-0.327;QD=32.85;ReadPosRankSum=1.418;SOR=0.458	GT:AD:DP:GQ:PL	1/1:1,54:55:99:2385,121,0
2L	800763	2L_800763_SNP	C	T	2331.77	.	AC=2;AF=1.00;AN=2;BaseQRankSum=0.725;ClippingRankSum=0.000;DB;DP=57;ExcessHet=3.0103;FS=3.409;MLEAC=2;MLEAF=1.00;MQ=43.74;MQRankSum=-0.320;QD=25.17;ReadPosRankSum=0.651;SOR=0.568	GT:AD:DP:GQ:PL	1/1:1,56:57:99:2360,127,0
2L	800790	2L_800790_SNP	G	T	2566.77	.	AC=2;AF=1.00;AN=2;BaseQRankSum=1.233;ClippingRankSum=0.000;DB;DP=60;ExcessHet=3.0103;FS=0.000;MLEAC=2;MLEAF=1.00;MQ=43.76;MQRankSum=-0.311;QD=30.69;ReadPosRankSum=-0.606;SOR=0.276	GT:AD:DP:GQ:PL	1/1:1,59:60:99:2595,136,0
2L	800795	2L_800795_SNP	A	G	2566.77	.	AC=2;AF=1.00;AN=2;BaseQRankSum=0.465;ClippingRankSum=0.000;DB;DP=60;ExcessHet=3.0103;FS=0.000;MLEAC=2;MLEAF=1.00;MQ=43.76;MQRankSum=-0.311;QD=28.19;ReadPosRankSum=-0.401;SOR=0.276	GT:AD:DP:GQ:PL	1/1:1,59:60:99:2595,136,0
2L	800969	.	AT	A	2277.73	.	AC=2;AF=1.00;AN=2;DP=54;ExcessHet=3.0103;FS=0.000;MLEAC=2;MLEAF=1.00;MQ=43.91;QD=34.62;SOR=0.770	GT:AD:DP:GQ:PL	1/1:0,52:52:99:2315,157,0
2L	800974	.	T	G	2313.77	.	AC=2;AF=1.00;AN=2;DP=53;ExcessHet=3.0103;FS=0.000;MLEAC=2;MLEAF=1.00;MQ=43.91;QD=29.67;SOR=0.808	GT:AD:DP:GQ:PL	1/1:0,53:53:99:2342,160,0
2L	801067	2L_801067_SNP	G	T	1254.77	.	AC=2;AF=1.00;AN=2;BaseQRankSum=0.680;ClippingRankSum=0.000;DB;DP=48;ExcessHet=3.0103;FS=0.000;MLEAC=2;MLEAF=1.00;MQ=44.00;MQRankSum=0.000;QD=26.14;ReadPosRankSum=-0.522;SOR=0.484	GT:AD:DP:GQ:PL	1/1:1,47:48:99:1283,116,0
2L	801350	2L_801350_SNP	A	G	1058.77	.	AC=2;AF=1.00;AN=2;DB;DP=43;ExcessHet=3.0103;FS=0.000;MLEAC=2;MLEAF=1.00;MQ=43.28;QD=25.21;SOR=0.788	GT:AD:DP:GQ:PL	1/1:0,42:42:99:1087,125,0
2L	801780	2L_801780_SNP	G	T	1626.77	.	AC=2;AF=1.00;AN=2;DB;DP=60;ExcessHet=3.0103;FS=0.000;MLEAC=2;MLEAF=1.00;MQ=43.42;QD=27.11;SOR=0.906	GT:AD:DP:GQ:PL	1/1:0,60:60:99:1655,179,0
2L	801809	2L_801809_SNP	C	T	2343.77	.	AC=2;AF=1.00;AN=2;DB;DP=53;ExcessHet=3.0103;FS=0.000;MLEAC=2;MLEAF=1.00;MQ=43.38;QD=28.72;SOR=1.287	GT:AD:DP:GQ:PL	1/1:0,53:53:99:2372,160,0
2L	801810	2L_801810_SNP	A	G	2343.77	.	AC=2;AF=1.00;AN=2;DB;DP=52;ExcessHet=3.0103;FS=0.000;MLEAC=2;MLEAF=1.00;MQ=43.37;QD=33.88;SOR=1.244	GT:AD:DP:GQ:PL	1/1:0,52:52:99:2372,160,0
2L	801822	2L_801822_SNP	G	A	2311.77	.	AC=2;AF=1.00;AN=2;DB;DP=51;ExcessHet=3.0103;FS=0.000;MLEAC=2;MLEAF=1.00;MQ=43.35;QD=32.08;SOR=1.314	GT:AD:DP:GQ:PL	1/1:0,51:51:99:2340,157,0
2L	801826	2L_801826_INS	A	AAGAGTGGG	2482.73	.	AC=2;AF=1.00;AN=2;DB;DP=51;ExcessHet=3.0103;FS=0.000;MLEAC=2;MLEAF=1.00;MQ=43.35;QD=27.49;SOR=1.314	GT:AD:DP:GQ:PL	1/1:0,51:51:99:2520,169,0
2L	801833	2L_801833_DEL	GT	G	2096.73	.	AC=2;AF=1.00;AN=2;DB;DP=47;ExcessHet=3.0103;FS=0.000;MLEAC=2;MLEAF=1.00;MQ=43.50;QD=32.64;SOR=1.132	GT:AD:DP:GQ:PL	1/1:0,47:47:99:2134,144,0
2L	801841	2L_801841_SNP	A	G	1970.77	.	AC=2;AF=1.00;AN=2;DB;DP=44;ExcessHet=3.0103;FS=0.000;MLEAC=2;MLEAF=1.00;MQ=43.51;QD=27.46;SOR=1.105	GT:AD:DP:GQ:PL	1/1:0,44:44:99:1999,135,0
2L	801842	2L_801842_SNP	G	T	1925.77	.	AC=2;AF=1.00;AN=2;DB;DP=44;ExcessHet=3.0103;FS=0.000;MLEAC=2;MLEAF=1.00;MQ=43.51;QD=27.78;SOR=1.105	GT:AD:DP:GQ:PL	1/1:0,44:44:99:1954,132,0
2L	801937	2L_801937_SNP	C	T	1163.77	.	AC=2;AF=1.00;AN=2;DB;DP=43;ExcessHet=3.0103;FS=0.000;MLEAC=2;MLEAF=1.00;MQ=43.77;QD=27.06;SOR=1.055	GT:AD:DP:GQ:PL	1/1:0,43:43:99:1192,129,0
2L	801987	2L_801987_SNP	C	G	1230.77	.	AC=2;AF=1.00;AN=2;DB;DP=47;ExcessHet=3.0103;FS=0.000;MLEAC=2;MLEAF=1.00;MQ=43.65;QD=26.19;SOR=0.735	GT:AD:DP:GQ:PL	1/1:0,47:47:99:1259,141,0
2L	802042	.	A	AGGG	2537.73	.	AC=2;AF=1.00;AN=2;DP=59;ExcessHet=3.0103;FS=0.000;MLEAC=2;MLEAF=1.00;MQ=43.41;QD=29.60;SOR=0.836	GT:AD:DP:GQ:PL	1/1:0,58:58:99:2575,175,0
2L	802168	2L_802168_SNP	T	G	1314.77	.	AC=2;AF=1.00;AN=2;DB;DP=49;ExcessHet=3.0103;FS=0.000;MLEAC=2;MLEAF=1.00;MQ=43.22;QD=26.83;SOR=0.818	GT:AD:DP:GQ:PL	1/1:0,49:49:99:1343,147,0
2L	802181	2L_802181_SNP	T	C	1325.77	.	AC=2;AF=1.00;AN=2;DB;DP=50;ExcessHet=3.0103;FS=0.000;MLEAC=2;MLEAF=1.00;MQ=43.23;QD=26.52;SOR=0.773	GT:AD:DP:GQ:PL	1/1:0,50:50:99:1354,149,0
2L	802399	.	AG	A	1175.73	.	AC=2;AF=1.00;AN=2;DP=28;ExcessHet=3.0103;FS=0.000;MLEAC=2;MLEAF=1.00;MQ=42.66;QD=28.59;SOR=1.697	GT:AD:DP:GQ:PL	1/1:0,26:26:80:1213,80,0
2L	802403	.	C	CTCTACTTATAATTGATTAATTAACGGCAGGCGGCAGAAA	1671.73	.	AC=2;AF=1.00;AN=2;DP=28;ExcessHet=3.0103;FS=0.000;MLEAC=2;MLEAF=1.00;MQ=42.32;QD=31.85;SOR=1.609	GT:AD:DP:GQ:PL	1/1:0,28:28:99:1709,114,0
2L	802472	2L_802472_SNP	G	A	938.77	.	AC=2;AF=1.00;AN=2;DB;DP=35;ExcessHet=3.0103;FS=0.000;MLEAC=2;MLEAF=1.00;MQ=42.46;QD=26.82;SOR=0.749	GT:AD:DP:GQ:PL	1/1:0,35:35:99:967,105,0
2L	802533	2L_802533_SNP	C	T	1241.77	.	AC=2;AF=1.00;AN=2;DB;DP=47;ExcessHet=3.0103;FS=0.000;MLEAC=2;MLEAF=1.00;MQ=42.97;QD=26.42;SOR=0.823	GT:AD:DP:GQ:PL	1/1:0,47:47:99:1270,141,0
2L	802595	2L_802595_SNP	A	C	2176.77	.	AC=2;AF=1.00;AN=2;DB;DP=48;ExcessHet=3.0103;FS=0.000;MLEAC=2;MLEAF=1.00;MQ=42.74;QD=27.94;SOR=1.298	GT:AD:DP:GQ:PL	1/1:0,48:48:99:2205,147,0
2L	802602	2L_802602_SNP	A	G	2221.77	.	AC=2;AF=1.00;AN=2;DB;DP=50;ExcessHet=3.0103;FS=0.000;MLEAC=2;MLEAF=1.00;MQ=42.71;QD=32.14;SOR=1.390	GT:AD:DP:GQ:PL	1/1:0,50:50:99:2250,151,0
2L	802606	2L_802606_SNP	C	G	2311.77	.	AC=2;AF=1.00;AN=2;DB;DP=49;ExcessHet=3.0103;FS=0.000;MLEAC=2;MLEAF=1.00;MQ=42.68;QD=27.79;SOR=1.473	GT:AD:DP:GQ:PL	1/1:0,49:49:99:2340,157,0
2L	802610	.	T	TA	2212.73	.	AC=2;AF=1.00;AN=2;DP=50;ExcessHet=3.0103;FS=0.000;MLEAC=2;MLEAF=1.00;MQ=42.63;QD=31.27;SOR=1.390	GT:AD:DP:GQ:PL	1/1:0,50:50:99:2250,151,0
2L	802611	.	G	T	2266.77	.	AC=2;AF=1.00;AN=2;DP=50;ExcessHet=3.0103;FS=0.000;MLEAC=2;MLEAF=1.00;MQ=42.63;QD=30.69;SOR=1.390	GT:AD:DP:GQ:PL	1/1:0,50:50:99:2295,154,0
2L	802624	2L_802624_SNP	G	T	2401.77	.	AC=2;AF=1.00;AN=2;DB;DP=54;ExcessHet=3.0103;FS=0.000;MLEAC=2;MLEAF=1.00;MQ=42.49;QD=28.28;SOR=1.329	GT:AD:DP:GQ:PL	1/1:0,54:54:99:2430,163,0
2L	802629	2L_802629_SNP	G	A	2440.77	.	AC=2;AF=1.00;AN=2;DB;DP=55;ExcessHet=3.0103;FS=0.000;MLEAC=2;MLEAF=1.00;MQ=42.46;QD=30.31;SOR=1.371	GT:AD:DP:GQ:PL	1/1:0,55:55:99:2469,166,0
2L	802699	.	T	TTGACCGACTAGAGAG	2024.73	.	AC=2;AF=1.00;AN=2;DP=42;ExcessHet=3.0103;FS=0.000;MLEAC=2;MLEAF=1.00;MQ=41.88;QD=33.27;SOR=1.292	GT:AD:DP:GQ:PL	1/1:0,40:40:99:2062,138,0
2L	802731	2L_802731_SNP	T	A	1305.77	.	AC=2;AF=1.00;AN=2;DB;DP=49;ExcessHet=3.0103;FS=0.000;MLEAC=2;MLEAF=1.00;MQ=42.65;QD=26.65;SOR=0.733	GT:AD:DP:GQ:PL	1/1:0,49:49:99:1334,146,0
2L	802767	2L_802767_SNP	G	C	1190.77	.	AC=2;AF=1.00;AN=2;DB;DP=45;ExcessHet=3.0103;FS=0.000;MLEAC=2;MLEAF=1.00;MQ=42.95;QD=26.46;SOR=0.829	GT:AD:DP:GQ:PL	1/1:0,45:45:99:1219,135,0
2L	802857	2L_802857_SNP	C	G	1293.77	.	AC=2;AF=1.00;AN=2;DB;DP=50;ExcessHet=3.0103;FS=0.000;MLEAC=2;MLEAF=1.00;MQ=43.63;QD=25.88;SOR=0.773	GT:AD:DP:GQ:PL	1/1:0,50:50:99:1322,148,0
2L	802945	2L_802945_SNP	A	G	1576.77	.	AC=2;AF=1.00;AN=2;DB;DP=59;ExcessHet=3.0103;FS=0.000;MLEAC=2;MLEAF=1.00;MQ=43.67;QD=26.72;SOR=0.871	GT:AD:DP:GQ:PL	1/1:0,59:59:99:1605,177,0
2L	803177	2L_803177_SNP	G	A	1247.77	.	AC=2;AF=1.00;AN=2;DB;DP=46;ExcessHet=3.0103;FS=0.000;MLEAC=2;MLEAF=1.00;MQ=44.00;QD=27.13;SOR=0.780	GT:AD:DP:GQ:PL	1/1:0,46:46:99:1276,138,0
2L	803203	.	A	AG	1205.73	.	AC=2;AF=1.00;AN=2;DP=43;ExcessHet=3.0103;FS=0.000;MLEAC=2;MLEAF=1.00;MQ=44.00;QD=28.04;SOR=0.836	GT:AD:DP:GQ:PL	1/1:0,43:43:99:1243,129,0
2L	803328	2L_803328_SNP	G	A	2470.77	.	AC=2;AF=1.00;AN=2;DB;DP=54;ExcessHet=3.0103;FS=0.000;MLEAC=2;MLEAF=1.00;MQ=43.93;QD=40.81;SOR=0.693	GT:AD:DP:GQ:PL	1/1:0,54:54:99:2499,169,0
2L	803329	2L_803329_SNP	G	C	2470.77	.	AC=2;AF=1.00;AN=2;DB;DP=56;ExcessHet=3.0103;FS=0.000;MLEAC=2;MLEAF=1.00;MQ=43.93;QD=34.25;SOR=0.693	GT:AD:DP:GQ:PL	1/1:0,56:56:99:2499,169,0
2L	803332	2L_803332_SNP	C	T	2470.77	.	AC=2;AF=1.00;AN=2;DB;DP=56;ExcessHet=3.0103;FS=0.000;MLEAC=2;MLEAF=1.00;MQ=43.93;QD=31.61;SOR=0.693	GT:AD:DP:GQ:PL	1/1:0,56:56:99:2499,169,0
2L	803354	2L_803354_SNP	G	A	1449.77	.	AC=2;AF=1.00;AN=2;DB;DP=55;ExcessHet=3.0103;FS=0.000;MLEAC=2;MLEAF=1.00;MQ=43.93;QD=26.85;SOR=0.693	GT:AD:DP:GQ:PL	1/1:0,54:54:99:1478,162,0
2L	803406	2L_803406_SNP	G	A	2408.77	.	AC=2;AF=1.00;AN=2;DB;DP=56;ExcessHet=3.0103;FS=0.000;MLEAC=2;MLEAF=1.00;MQ=43.70;QD=28.68;SOR=0.767	GT:AD:DP:GQ:PL	1/1:0,54:54:99:2437,169,0
2L	803410	2L_803410_SNP	C	A	2406.77	.	AC=2;AF=1.00;AN=2;DB;DP=58;ExcessHet=3.0103;FS=0.000;MLEAC=2;MLEAF=1.00;MQ=43.67;QD=28.04;SOR=0.765	GT:AD:DP:GQ:PL	1/1:0,56:56:99:2435,169,0
2L	803421	2L_803421_SNP	G	A	1370.77	.	AC=2;AF=1.00;AN=2;DB;DP=54;ExcessHet=3.0103;FS=0.000;MLEAC=2;MLEAF=1.00;MQ=43.65;QD=26.88;SOR=0.732	GT:AD:DP:GQ:PL	1/1:0,51:51:99:1399,152,0
2L	803467	2L_803467_SNP	A	C	1889.77	.	AC=2;AF=1.00;AN=2;DB;DP=44;ExcessHet=3.0103;FS=0.000;MLEAC=2;MLEAF=1.00;MQ=43.91;QD=25.28;SOR=0.693	GT:AD:DP:GQ:PL	1/1:0,42:42:99:1918,129,0
2L	803471	2L_803471_SNP	T	C	1927.77	.	AC=2;AF=1.00;AN=2;DB;DP=46;ExcessHet=3.0103;FS=0.000;MLEAC=2;MLEAF=1.00;MQ=43.91;QD=28.51;SOR=0.784	GT:AD:DP:GQ:PL	1/1:0,44:44:99:1956,132,0
2L	803830	2L_803830_SNP	A	G	1346.77	.	AC=2;AF=1.00;AN=2;DB;DP=54;ExcessHet=3.0103;FS=0.000;MLEAC=2;MLEAF=1.00;MQ=43.96;QD=25.90;SOR=0.941	GT:AD:DP:GQ:PL	1/1:0,52:52:99:1375,155,0
2L	803841	2L_803841_SNP	C	T	1385.77	.	AC=2;AF=1.00;AN=2;DB;DP=55;ExcessHet=3.0103;FS=0.000;MLEAC=2;MLEAF=1.00;MQ=43.93;QD=26.15;SOR=0.981	GT:AD:DP:GQ:PL	1/1:0,53:53:99:1414,158,0
2L	804013	2L_804013_SNP	T	C	2041.77	.	AC=2;AF=1.00;AN=2;DB;DP=46;ExcessHet=3.0103;FS=0.000;MLEAC=2;MLEAF=1.00;MQ=43.73;QD=32.48;SOR=1.203	GT:AD:DP:GQ:PL	1/1:0,46:46:99:2070,138,0
2L	804014	2L_804014_SNP	T	C	2041.77	.	AC=2;AF=1.00;AN=2;DB;DP=46;ExcessHet=3.0103;FS=0.000;MLEAC=2;MLEAF=1.00;MQ=43.73;QD=35.02;SOR=1.203	GT:AD:DP:GQ:PL	1/1:0,46:46:99:2070,138,0
2L	804017	2L_804017_SNP	A	G	2086.77	.	AC=2;AF=1.00;AN=2;DB;DP=44;ExcessHet=3.0103;FS=0.000;MLEAC=2;MLEAF=1.00;MQ=43.78;QD=30.18;SOR=1.230	GT:AD:DP:GQ:PL	1/1:0,44:44:99:2115,141,0
2L	804022	2L_804022_SNP	A	G	2041.77	.	AC=2;AF=1.00;AN=2;DB;DP=44;ExcessHet=3.0103;FS=0.000;MLEAC=2;MLEAF=1.00;MQ=43.78;QD=28.47;SOR=1.105	GT:AD:DP:GQ:PL	1/1:0,44:44:99:2070,138,0
2L	804024	2L_804024_SNP	A	T	2073.77	.	AC=2;AF=1.00;AN=2;DB;DP=45;ExcessHet=3.0103;FS=0.000;MLEAC=2;MLEAF=1.00;MQ=43.78;QD=28.53;SOR=1.280	GT:AD:DP:GQ:PL	1/1:0,45:45:99:2102,141,0
2L	804027	2L_804027_SNP	C	A	1983.77	.	AC=2;AF=1.00;AN=2;DB;DP=44;ExcessHet=3.0103;FS=0.000;MLEAC=2;MLEAF=1.00;MQ=43.78;QD=32.52;SOR=1.105	GT:AD:DP:GQ:PL	1/1:0,44:44:99:2012,135,0
2L	804223	2L_804223_SNP	A	G	1224.77	.	AC=2;AF=1.00;AN=2;DB;DP=46;ExcessHet=3.0103;FS=0.000;MLEAC=2;MLEAF=1.00;MQ=43.26;QD=26.63;SOR=0.780	GT:AD:DP:GQ:PL	1/1:0,46:46:99:1253,138,0
2L	804254	2L_804254_SNP	A	T	1212.77	.	AC=2;AF=1.00;AN=2;DB;DP=45;ExcessHet=3.0103;FS=0.000;MLEAC=2;MLEAF=1.00;MQ=43.24;QD=26.95;SOR=0.829	GT:AD:DP:GQ:PL	1/1:0,45:45:99:1241,135,0
2L	804337	.	T	TGCTGATG	2049.73	.	AC=2;AF=1.00;AN=2;DP=49;ExcessHet=3.0103;FS=0.000;MLEAC=2;MLEAF=1.00;MQ=43.26;QD=28.73;SOR=0.693	GT:AD:DP:GQ:PL	1/1:0,44:44:99:2087,141,0
2L	804761	2L_804761_SNP	T	C	217.78	.	AC=2;AF=1.00;AN=2;DB;DP=11;ExcessHet=3.0103;FS=0.000;MLEAC=2;MLEAF=1.00;MQ=39.79;QD=24.20;SOR=2.093	GT:AD:DP:GQ:PL	1/1:0,9:9:27:246,27,0
2L	804938	.	G	C	1293.77	.	AC=2;AF=1.00;AN=2;DP=52;ExcessHet=3.0103;FS=0.000;MLEAC=2;MLEAF=1.00;MQ=42.75;QD=24.88;SOR=1.036	GT:AD:DP:GQ:PL	1/1:0,52:52:99:1322,153,0
2L	805811	2L_805811_SNP	T	C	1290.77	.	AC=2;AF=1.00;AN=2;DB;DP=49;ExcessHet=3.0103;FS=0.000;MLEAC=2;MLEAF=1.00;MQ=43.96;QD=26.89;SOR=1.067	GT:AD:DP:GQ:PL	1/1:0,48:48:99:1319,144,0
2L	806387	2L_806387_SNP	G	T	1684.77	.	AC=2;AF=1.00;AN=2;DB;DP=38;ExcessHet=3.0103;FS=0.000;MLEAC=2;MLEAF=1.00;MQ=42.32;QD=41.66;SOR=0.914	GT:AD:DP:GQ:PL	1/1:0,38:38:99:1713,117,0
2L	806388	.	G	GTTT	1626.73	.	AC=2;AF=1.00;AN=2;DP=38;ExcessHet=3.0103;FS=0.000;MLEAC=2;MLEAF=1.00;MQ=42.32;QD=32.34;SOR=1.143	GT:AD:DP:GQ:PL	1/1:0,38:38:99:1664,117,0
2L	806392	.	C	T	1738.77	.	AC=2;AF=1.00;AN=2;DP=39;ExcessHet=3.0103;FS=0.000;MLEAC=2;MLEAF=1.00;MQ=42.41;QD=27.35;SOR=1.236	GT:AD:DP:GQ:PL	1/1:0,39:39:99:1767,123,0
2L	807114	2L_807114_SNP	A	G	1404.77	.	AC=2;AF=1.00;AN=2;BaseQRankSum=-0.684;ClippingRankSum=0.000;DB;DP=56;ExcessHet=3.0103;FS=0.000;MLEAC=2;MLEAF=1.00;MQ=44.00;MQRankSum=0.000;QD=25.09;ReadPosRankSum=-0.582;SOR=0.269	GT:AD:DP:GQ:PL	1/1:1,55:56:99:1433,139,0
2L	807344	2L_807344_SNP	C	A	1165.77	.	AC=2;AF=1.00;AN=2;BaseQRankSum=-0.271;ClippingRankSum=0.000;DB;DP=49;ExcessHet=3.0103;FS=2.829;MLEAC=2;MLEAF=1.00;MQ=44.00;MQRankSum=0.000;QD=24.29;ReadPosRankSum=-0.691;SOR=0.230	GT:AD:DP:GQ:PL	1/1:2,46:48:88:1194,88,0
2L	807960	.	A	T	1424.77	.	AC=2;AF=1.00;AN=2;DP=53;ExcessHet=3.0103;FS=0.000;MLEAC=2;MLEAF=1.00;MQ=43.95;QD=27.40;SOR=0.941	GT:AD:DP:GQ:PL	1/1:0,52:52:99:1453,156,0
2L	808493	2L_808493_SNP	C	T	1556.77	.	AC=2;AF=1.00;AN=2;DB;DP=57;ExcessHet=3.0103;FS=0.000;MLEAC=2;MLEAF=1.00;MQ=44.00;QD=27.31;SOR=0.728	GT:AD:DP:GQ:PL	1/1:0,57:57:99:1585,171,0
2L	808508	2L_808508_SNP	A	G	1431.77	.	AC=2;AF=1.00;AN=2;DB;DP=56;ExcessHet=3.0103;FS=0.000;MLEAC=2;MLEAF=1.00;MQ=44.00;QD=25.57;SOR=0.841	GT:AD:DP:GQ:PL	1/1:0,56:56:99:1460,166,0
2L	808529	2L_808529_SNP	G	A	2573.77	.	AC=2;AF=1.00;AN=2;DB;DP=58;ExcessHet=3.0103;FS=0.000;MLEAC=2;MLEAF=1.00;MQ=44.00;QD=30.35;SOR=0.914	GT:AD:DP:GQ:PL	1/1:0,58:58:99:2602,177,0
2L	808536	2L_808536_SNP	T	G	2546.77	.	AC=2;AF=1.00;AN=2;DB;DP=58;ExcessHet=3.0103;FS=0.000;MLEAC=2;MLEAF=1.00;MQ=44.00;QD=29.92;SOR=0.997	GT:AD:DP:GQ:PL	1/1:0,58:58:99:2575,174,0
2L	808557	2L_808557_SNP	C	T	2666.77	.	AC=2;AF=1.00;AN=2;DB;DP=61;ExcessHet=3.0103;FS=0.000;MLEAC=2;MLEAF=1.00;MQ=44.00;QD=26.31;SOR=1.292	GT:AD:DP:GQ:PL	1/1:0,61:61:99:2695,183,0
2L	808563	2L_808563_SNP	T	C	2701.77	.	AC=2;AF=1.00;AN=2;DB;DP=61;ExcessHet=3.0103;FS=0.000;MLEAC=2;MLEAF=1.00;MQ=44.00;QD=32.86;SOR=1.292	GT:AD:DP:GQ:PL	1/1:0,61:61:99:2730,186,0
2L	808606	.	T	A	2695.77	.	AC=2;AF=1.00;AN=2;DP=61;ExcessHet=3.0103;FS=0.000;MLEAC=2;MLEAF=1.00;MQ=44.00;QD=30.61;SOR=1.197	GT:AD:DP:GQ:PL	1/1:0,61:61:99:2724,184,0
2L	808611	2L_808611_SNP	G	A	2755.77	.	AC=2;AF=1.00;AN=2;DB;DP=62;ExcessHet=3.0103;FS=0.000;MLEAC=2;MLEAF=1.00;MQ=44.00;QD=28.31;SOR=1.234	GT:AD:DP:GQ:PL	1/1:0,62:62:99:2784,187,0
2L	808620	2L_808620_SNP	T	A	2756.77	.	AC=2;AF=1.00;AN=2;DB;DP=63;ExcessHet=3.0103;FS=0.000;MLEAC=2;MLEAF=1.00;MQ=44.00;QD=27.75;SOR=1.092	GT:AD:DP:GQ:PL	1/1:0,63:63:99:2785,192,0
2L	808741	2L_808741_SNP	C	A	1766.77	.	AC=2;AF=1.00;AN=2;DB;DP=66;ExcessHet=3.0103;FS=0.000;MLEAC=2;MLEAF=1.00;MQ=44.00;QD=26.77;SOR=0.754	GT:AD:DP:GQ:PL	1/1:0,66:66:99:1795,197,0
2L	808864	2L_808864_SNP	C	T	1638.77	.	AC=2;AF=1.00;AN=2;BaseQRankSum=1.803;ClippingRankSum=0.000;DB;DP=65;ExcessHet=3.0103;FS=0.000;MLEAC=2;MLEAF=1.00;MQ=43.96;MQRankSum=0.000;QD=25.21;ReadPosRankSum=-0.597;SOR=0.341	GT:AD:DP:GQ:PL	1/1:1,64:65:99:1667,184,0
2L	809269	.	T	C	1313.77	.	AC=2;AF=1.00;AN=2;DP=50;ExcessHet=3.0103;FS=0.000;MLEAC=2;MLEAF=1.00;MQ=44.00;QD=26.28;SOR=0.773	GT:AD:DP:GQ:PL	1/1:0,50:50:99:1342,150,0
2L	810327	2L_810327_SNP	A	G	1685.77	.	AC=2;AF=1.00;AN=2;DB;DP=65;ExcessHet=3.0103;FS=0.000;MLEAC=2;MLEAF=1.00;MQ=44.00;QD=25.93;SOR=1.539	GT:AD:DP:GQ:PL	1/1:0,65:65:99:1714,193,0
2L	810366	2L_810366_SNP	G	T	2749.77	.	AC=2;AF=1.00;AN=2;DB;DP=65;ExcessHet=3.0103;FS=0.000;MLEAC=2;MLEAF=1.00;MQ=44.00;QD=29.68;SOR=0.925	GT:AD:DP:GQ:PL	1/1:0,65:65:99:2778,198,0
2L	810382	2L_810382_SNP	G	C	2922.77	.	AC=2;AF=1.00;AN=2;DB;DP=70;ExcessHet=3.0103;FS=0.000;MLEAC=2;MLEAF=1.00;MQ=44.00;QD=31.96;SOR=0.693	GT:AD:DP:GQ:PL	1/1:0,70:70:99:2951,217,0
2L	810435	2L_810435_SNP	G	T	3026.77	.	AC=2;AF=1.00;AN=2;DB;DP=69;ExcessHet=3.0103;FS=0.000;MLEAC=2;MLEAF=1.00;MQ=44.00;QD=30.00;SOR=1.054	GT:AD:DP:GQ:PL	1/1:0,69:69:99:3055,208,0
2L	810448	2L_810448_SNP	C	T	3061.77	.	AC=2;AF=1.00;AN=2;DB;DP=70;ExcessHet=3.0103;FS=0.000;MLEAC=2;MLEAF=1.00;MQ=44.00;QD=34.30;SOR=1.163	GT:AD:DP:GQ:PL	1/1:0,70:70:99:3090,211,0
2L	810510	.	G	T	1960.77	.	AC=2;AF=1.00;AN=2;DP=71;ExcessHet=3.0103;FS=0.000;MLEAC=2;MLEAF=1.00;MQ=44.00;QD=27.62;SOR=1.276	GT:AD:DP:GQ:PL	1/1:0,71:71:99:1989,213,0
2L	810633	2L_810633_SNP	T	C	2286.77	.	AC=2;AF=1.00;AN=2;DB;DP=53;ExcessHet=3.0103;FS=0.000;MLEAC=2;MLEAF=1.00;MQ=44.00;QD=30.11;SOR=0.730	GT:AD:DP:GQ:PL	1/1:0,53:53:99:2315,160,0
2L	810639	2L_810639_SNP	T	G	2198.77	.	AC=2;AF=1.00;AN=2;DB;DP=50;ExcessHet=3.0103;FS=0.000;MLEAC=2;MLEAF=1.00;MQ=44.00;QD=26.87;SOR=0.693	GT:AD:DP:GQ:PL	1/1:0,50:50:99:2227,151,0
2L	810705	2L_810705_SNP	A	C	1754.77	.	AC=2;AF=1.00;AN=2;DB;DP=42;ExcessHet=3.0103;FS=0.000;MLEAC=2;MLEAF=1.00;MQ=44.00;QD=34.03;SOR=1.127	GT:AD:DP:GQ:PL	1/1:0,42:42:99:1783,129,0
2L	810715	2L_810715_SNP	C	A	1707.77	.	AC=2;AF=1.00;AN=2;DB;DP=40;ExcessHet=3.0103;FS=0.000;MLEAC=2;MLEAF=1.00;MQ=44.00;QD=29.83;SOR=1.151	GT:AD:DP:GQ:PL	1/1:0,40:40:99:1736,123,0
2L	810805	2L_810805_SNP	T	C	2326.77	.	AC=2;AF=1.00;AN=2;DB;DP=53;ExcessHet=3.0103;FS=0.000;MLEAC=2;MLEAF=1.00;MQ=44.00;QD=31.58;SOR=0.730	GT:AD:DP:GQ:PL	1/1:0,53:53:99:2355,163,0
2L	810814	2L_810814_SNP	C	T	2299.77	.	AC=2;AF=1.00;AN=2;DB;DP=53;ExcessHet=3.0103;FS=0.000;MLEAC=2;MLEAF=1.00;MQ=44.00;QD=23.53;SOR=0.730	GT:AD:DP:GQ:PL	1/1:0,53:53:99:2328,160,0
2L	810836	2L_810836_SNP	C	A	1637.77	.	AC=2;AF=1.00;AN=2;DB;DP=59;ExcessHet=3.0103;FS=0.000;MLEAC=2;MLEAF=1.00;MQ=44.00;QD=27.76;SOR=0.726	GT:AD:DP:GQ:PL	1/1:0,59:59:99:1666,177,0
2L	811450	.	G	GATT	1115.73	.	AC=2;AF=1.00;AN=2;DP=47;ExcessHet=3.0103;FS=0.000;MLEAC=2;MLEAF=1.00;MQ=41.84;QD=29.90;SOR=1.255	GT:AD:DP:GQ:PL	1/1:0,29:29:95:1153,95,0
2L	811544	2L_811544_SNP	C	A	2040.77	.	AC=2;AF=1.00;AN=2;DB;DP=49;ExcessHet=3.0103;FS=0.000;MLEAC=2;MLEAF=1.00;MQ=41.56;QD=27.93;SOR=1.179	GT:AD:DP:GQ:PL	1/1:0,48:48:99:2069,147,0
2L	811567	2L_811567_SNP	C	T	2006.77	.	AC=2;AF=1.00;AN=2;DB;DP=49;ExcessHet=3.0103;FS=0.000;MLEAC=2;MLEAF=1.00;MQ=41.56;QD=27.92;SOR=0.963	GT:AD:DP:GQ:PL	1/1:0,48:48:99:2035,144,0
2L	811818	2L_811818_SNP	G	C	1206.77	.	AC=2;AF=1.00;AN=2;DB;DP=49;ExcessHet=3.0103;FS=0.000;MLEAC=2;MLEAF=1.00;MQ=44.00;QD=25.14;SOR=0.866	GT:AD:DP:GQ:PL	1/1:0,48:48:99:1235,143,0
2L	812507	2L_812507_SNP	C	T	1080.77	.	AC=2;AF=1.00;AN=2;DB;DP=41;ExcessHet=3.0103;FS=0.000;MLEAC=2;MLEAF=1.00;MQ=43.95;QD=27.02;SOR=0.902	GT:AD:DP:GQ:PL	1/1:0,40:40:99:1109,120,0
2L	812550	2L_812550_SNP	C	G	1683.77	.	AC=2;AF=1.00;AN=2;DB;DP=40;ExcessHet=3.0103;FS=0.000;MLEAC=2;MLEAF=1.00;MQ=43.90;QD=25.20;SOR=0.743	GT:AD:DP:GQ:PL	1/1:0,39:39:99:1712,117,0
2L	812555	2L_812555_SNP	T	G	1689.77	.	AC=2;AF=1.00;AN=2;DB;DP=40;ExcessHet=3.0103;FS=0.000;MLEAC=2;MLEAF=1.00;MQ=43.90;QD=32.56;SOR=0.850	GT:AD:DP:GQ:PL	1/1:0,39:39:99:1718,117,0
2L	812709	2L_812709_SNP	T	C	877.77	.	AC=2;AF=1.00;AN=2;DB;DP=35;ExcessHet=3.0103;FS=0.000;MLEAC=2;MLEAF=1.00;MQ=43.92;QD=26.60;SOR=1.542	GT:AD:DP:GQ:PL	1/1:0,33:33:99:906,99,0
2L	813418	2L_813418_SNP	G	A	1493.77	.	AC=2;AF=1.00;AN=2;DB;DP=58;ExcessHet=3.0103;FS=0.000;MLEAC=2;MLEAF=1.00;MQ=43.90;QD=26.21;SOR=0.960	GT:AD:DP:GQ:PL	1/1:0,57:57:99:1522,170,0
2L	817553	2L_817553_SNP	C	T	2002.77	.	AC=2;AF=1.00;AN=2;DB;DP=46;ExcessHet=3.0103;FS=0.000;MLEAC=2;MLEAF=1.00;MQ=44.00;QD=30.79;SOR=0.693	GT:AD:DP:GQ:PL	1/1:0,46:46:99:2031,138,0
2L	817554	2L_817554_SNP	T	G	2002.77	.	AC=2;AF=1.00;AN=2;DB;DP=45;ExcessHet=3.0103;FS=0.000;MLEAC=2;MLEAF=1.00;MQ=44.00;QD=34.99;SOR=0.737	GT:AD:DP:GQ:PL	1/1:0,45:45:99:2031,138,0
2L	818073	2L_818073_SNP	A	G	1607.77	.	AC=2;AF=1.00;AN=2;DB;DP=59;ExcessHet=3.0103;FS=0.000;MLEAC=2;MLEAF=1.00;MQ=43.97;QD=27.25;SOR=0.726	GT:AD:DP:GQ:PL	1/1:0,59:59:99:1636,177,0
2L	818084	2L_818084_SNP	C	T	1461.77	.	AC=2;AF=1.00;AN=2;DB;DP=56;ExcessHet=3.0103;FS=0.000;MLEAC=2;MLEAF=1.00;MQ=43.97;QD=26.10;SOR=0.765	GT:AD:DP:GQ:PL	1/1:0,56:56:99:1490,167,0
2L	818097	2L_818097_SNP	A	T	1535.77	.	AC=2;AF=1.00;AN=2;DB;DP=60;ExcessHet=3.0103;FS=0.000;MLEAC=2;MLEAF=1.00;MQ=43.97;QD=25.60;SOR=0.831	GT:AD:DP:GQ:PL	1/1:0,60:60:99:1564,179,0
2L	818377	2L_818377_SNP	T	G	1402.77	.	AC=2;AF=1.00;AN=2;BaseQRankSum=-1.769;ClippingRankSum=0.000;DB;DP=55;ExcessHet=3.0103;FS=0.000;MLEAC=2;MLEAF=1.00;MQ=43.89;MQRankSum=-0.160;QD=25.50;ReadPosRankSum=-0.642;SOR=0.287	GT:AD:DP:GQ:PL	1/1:1,54:55:99:1431,136,0
2L	818621	2L_818621_SNP	G	A	1297.77	.	AC=2;AF=1.00;AN=2;DB;DP=49;ExcessHet=3.0103;FS=0.000;MLEAC=2;MLEAF=1.00;MQ=43.88;QD=26.49;SOR=1.112	GT:AD:DP:GQ:PL	1/1:0,49:49:99:1326,146,0
2L	818692	2L_818692_SNP	A	G	1003.77	.	AC=2;AF=1.00;AN=2;BaseQRankSum=-1.638;ClippingRankSum=0.000;DB;DP=43;ExcessHet=3.0103;FS=3.324;MLEAC=2;MLEAF=1.00;MQ=43.93;MQRankSum=0.000;QD=23.34;ReadPosRankSum=-1.089;SOR=0.525	GT:AD:DP:GQ:PL	1/1:1,42:43:98:1032,98,0
2L	818773	2L_818773_SNP	C	G	1499.77	.	AC=2;AF=1.00;AN=2;DB;DP=35;ExcessHet=3.0103;FS=0.000;MLEAC=2;MLEAF=1.00;MQ=43.94;QD=25.86;SOR=0.749	GT:AD:DP:GQ:PL	1/1:0,35:35:99:1528,108,0
2L	818786	2L_818786_SNP	T	C	1411.77	.	AC=2;AF=1.00;AN=2;DB;DP=32;ExcessHet=3.0103;FS=0.000;MLEAC=2;MLEAF=1.00;MQ=43.94;QD=34.47;SOR=0.818	GT:AD:DP:GQ:PL	1/1:0,32:32:99:1440,99,0
2L	818835	.	T	C	1057.77	.	AC=2;AF=1.00;AN=2;DP=39;ExcessHet=3.0103;FS=0.000;MLEAC=2;MLEAF=1.00;MQ=43.90;QD=27.12;SOR=0.850	GT:AD:DP:GQ:PL	1/1:0,39:39:99:1086,117,0
2L	818965	2L_818965_SNP	G	A	1248.77	.	AC=2;AF=1.00;AN=2;DB;DP=47;ExcessHet=3.0103;FS=0.000;MLEAC=2;MLEAF=1.00;MQ=44.00;QD=27.75;SOR=0.929	GT:AD:DP:GQ:PL	1/1:0,45:45:99:1277,135,0
2L	819128	2L_819128_SNP	C	T	851.77	.	AC=2;AF=1.00;AN=2;DB;DP=36;ExcessHet=3.0103;FS=0.000;MLEAC=2;MLEAF=1.00;MQ=43.84;QD=25.05;SOR=0.693	GT:AD:DP:GQ:PL	1/1:0,34:34:99:880,101,0
2L	819698	.	T	C	1051.77	.	AC=2;AF=1.00;AN=2;DP=43;ExcessHet=3.0103;FS=0.000;MLEAC=2;MLEAF=1.00;MQ=43.91;QD=25.65;SOR=1.075	GT:AD:DP:GQ:PL	1/1:0,41:41:99:1080,122,0
2L	820006	.	G	T	1419.77	.	AC=2;AF=1.00;AN=2;DP=54;ExcessHet=3.0103;FS=0.000;MLEAC=2;MLEAF=1.00;MQ=43.64;QD=26.29;SOR=1.329	GT:AD:DP:GQ:PL	1/1:0,54:54:99:1448,161,0
2L	820459	.	G	C	1328.77	.	AC=2;AF=1.00;AN=2;BaseQRankSum=1.792;ClippingRankSum=0.000;DP=51;ExcessHet=3.0103;FS=3.274;MLEAC=2;MLEAF=1.00;MQ=43.94;MQRankSum=0.000;QD=26.05;ReadPosRankSum=-0.472;SOR=0.477	GT:AD:DP:GQ:PL	1/1:1,50:51:99:1357,143,0
2L	822490	.	A	AT	1807.73	.	AC=2;AF=1.00;AN=2;DP=65;ExcessHet=3.0103;FS=0.000;MLEAC=2;MLEAF=1.00;MQ=43.96;QD=28.25;SOR=0.756	GT:AD:DP:GQ:PL	1/1:0,64:64:99:1845,192,0
2L	823406	.	A	G	1149.77	.	AC=2;AF=1.00;AN=2;BaseQRankSum=-0.366;ClippingRankSum=0.000;DP=45;ExcessHet=3.0103;FS=3.108;MLEAC=2;MLEAF=1.00;MQ=44.00;MQRankSum=0.000;QD=25.55;ReadPosRankSum=2.177;SOR=0.365	GT:AD:DP:GQ:PL	1/1:1,44:45:99:1178,107,0
2L	825216	2L_825216_SNP	T	G	1081.77	.	AC=2;AF=1.00;AN=2;DB;DP=41;ExcessHet=3.0103;FS=0.000;MLEAC=2;MLEAF=1.00;MQ=44.00;QD=27.04;SOR=1.445	GT:AD:DP:GQ:PL	1/1:0,40:40:99:1110,120,0
2L	825591	2L_825591_SNP	G	T	1237.77	.	AC=2;AF=1.00;AN=2;DB;DP=46;ExcessHet=3.0103;FS=0.000;MLEAC=2;MLEAF=1.00;MQ=44.00;QD=26.91;SOR=0.874	GT:AD:DP:GQ:PL	1/1:0,46:46:99:1266,138,0
2L	825896	2L_825896_SNP	C	A	1646.77	.	AC=2;AF=1.00;AN=2;DB;DP=40;ExcessHet=3.0103;FS=0.000;MLEAC=2;MLEAF=1.00;MQ=43.95;QD=31.85;SOR=1.292	GT:AD:DP:GQ:PL	1/1:0,40:40:99:1675,123,0
2L	825918	2L_825918_SNP	C	T	1562.77	.	AC=2;AF=1.00;AN=2;DB;DP=37;ExcessHet=3.0103;FS=0.000;MLEAC=2;MLEAF=1.00;MQ=43.95;QD=31.27;SOR=1.432	GT:AD:DP:GQ:PL	1/1:0,37:37:99:1591,114,0
2L	826144	2L_826144_SNP	T	C	762.77	.	AC=2;AF=1.00;AN=2;BaseQRankSum=-1.034;ClippingRankSum=0.000;DB;DP=31;ExcessHet=3.0103;FS=0.000;MLEAC=2;MLEAF=1.00;MQ=43.87;MQRankSum=-0.131;QD=24.61;ReadPosRankSum=-0.288;SOR=0.223	GT:AD:DP:GQ:PL	1/1:1,30:31:64:791,64,0
2L	826196	.	G	C	717.77	.	AC=2;AF=1.00;AN=2;DP=29;ExcessHet=3.0103;FS=0.000;MLEAC=2;MLEAF=1.00;MQ=44.00;QD=24.75;SOR=1.071	GT:AD:DP:GQ:PL	1/1:0,29:29:86:746,86,0
2L	826307	2L_826307_SNP	T	A	1293.77	.	AC=2;AF=1.00;AN=2;DB;DP=48;ExcessHet=3.0103;FS=0.000;MLEAC=2;MLEAF=1.00;MQ=44.00;QD=27.53;SOR=1.022	GT:AD:DP:GQ:PL	1/1:0,47:47:99:1322,141,0
2L	826794	2L_826794_SNP	C	A	2703.77	.	AC=2;AF=1.00;AN=2;DB;DP=62;ExcessHet=3.0103;FS=0.000;MLEAC=2;MLEAF=1.00;MQ=43.91;QD=23.15;SOR=1.022	GT:AD:DP:GQ:PL	1/1:0,61:61:99:2732,184,0
2L	826795	2L_826795_SNP	C	A	2703.77	.	AC=2;AF=1.00;AN=2;DB;DP=61;ExcessHet=3.0103;FS=0.000;MLEAC=2;MLEAF=1.00;MQ=43.90;QD=26.89;SOR=0.986	GT:AD:DP:GQ:PL	1/1:0,60:60:99:2732,184,0
2L	827087	.	CA	C	653.73	.	AC=2;AF=1.00;AN=2;BaseQRankSum=0.182;ClippingRankSum=0.000;DP=42;ExcessHet=3.0103;FS=2.795;MLEAC=2;MLEAF=1.00;MQ=43.46;MQRankSum=-0.517;QD=17.20;ReadPosRankSum=-1.555;SOR=0.242	GT:AD:DP:GQ:PL	1/1:2,36:38:70:691,70,0
2L	827412	2L_827412_SNP	T	C	1248.77	.	AC=2;AF=1.00;AN=2;DB;DP=46;ExcessHet=3.0103;FS=0.000;MLEAC=2;MLEAF=1.00;MQ=43.17;QD=27.15;SOR=1.464	GT:AD:DP:GQ:PL	1/1:0,46:46:99:1277,138,0
2L	827490	2L_827490_SNP	C	T	1416.77	.	AC=2;AF=1.00;AN=2;DB;DP=54;ExcessHet=3.0103;FS=0.000;MLEAC=2;MLEAF=1.00;MQ=43.44;QD=26.24;SOR=0.693	GT:AD:DP:GQ:PL	1/1:0,54:54:99:1445,160,0
2L	827590	2L_827590_SNP	C	T	3077.77	.	AC=2;AF=1.00;AN=2;DB;DP=71;ExcessHet=3.0103;FS=0.000;MLEAC=2;MLEAF=1.00;MQ=42.37;QD=26.19;SOR=0.779	GT:AD:DP:GQ:PL	1/1:0,71:71:99:3106,214,0
2L	827596	2L_827596_SNP	G	A	2968.77	.	AC=2;AF=1.00;AN=2;DB;DP=67;ExcessHet=3.0103;FS=0.000;MLEAC=2;MLEAF=1.00;MQ=42.22;QD=27.68;SOR=0.723	GT:AD:DP:GQ:PL	1/1:0,67:67:99:2997,205,0
2L	827616	.	A	ACATTAGTCATGTTTTCAGG	3075.73	.	AC=2;AF=1.00;AN=2;DP=65;ExcessHet=3.0103;FS=0.000;MLEAC=2;MLEAF=1.00;MQ=42.00;QD=34.57;SOR=0.758	GT:AD:DP:GQ:PL	1/1:0,62:62:99:3113,210,0
2L	827689	.	AATATATTTTTTG	A	2380.73	.	AC=2;AF=1.00;AN=2;DP=53;ExcessHet=3.0103;FS=0.000;MLEAC=2;MLEAF=1.00;MQ=42.31;QD=28.48;SOR=0.892	GT:AD:DP:GQ:PL	1/1:0,53:53:99:2418,163,0
2L	827705	.	A	AAC	2515.73	.	AC=2;AF=1.00;AN=2;DP=53;ExcessHet=3.0103;FS=0.000;MLEAC=2;MLEAF=1.00;MQ=42.35;QD=26.52;SOR=0.892	GT:AD:DP:GQ:PL	1/1:0,53:53:99:2553,172,0
2L	827707	.	TTCTCCG	T	2565.73	.	AC=2;AF=1.00;AN=2;DP=54;ExcessHet=3.0103;FS=0.000;MLEAC=2;MLEAF=1.00;MQ=42.40;QD=22.07;SOR=1.022	GT:AD:DP:GQ:PL	1/1:0,54:54:99:2603,178,0
2L	827721	2L_827721_SNP	G	A	2566.77	.	AC=2;AF=1.00;AN=2;DB;DP=59;ExcessHet=3.0103;FS=0.000;MLEAC=2;MLEAF=1.00;MQ=42.48;QD=31.47;SOR=1.217	GT:AD:DP:GQ:PL	1/1:0,59:59:99:2595,181,0
2L	827977	2L_827977_SNP	T	C	2119.77	.	AC=2;AF=1.00;AN=2;DB;DP=48;ExcessHet=3.0103;FS=0.000;MLEAC=2;MLEAF=1.00;MQ=43.72;QD=30.56;SOR=0.963	GT:AD:DP:GQ:PL	1/1:0,48:48:99:2148,144,0
2L	827981	.	T	C	2119.77	.	AC=2;AF=1.00;AN=2;DP=48;ExcessHet=3.0103;FS=0.000;MLEAC=2;MLEAF=1.00;MQ=43.72;QD=28.84;SOR=0.963	GT:AD:DP:GQ:PL	1/1:0,48:48:99:2148,144,0
2L	828050	2L_828050_SNP	T	G	1487.77	.	AC=2;AF=1.00;AN=2;DB;DP=54;ExcessHet=3.0103;FS=0.000;MLEAC=2;MLEAF=1.00;MQ=43.84;QD=27.55;SOR=1.835	GT:AD:DP:GQ:PL	1/1:0,54:54:99:1516,162,0
2L	828145	2L_828145_SNP	A	G	1639.77	.	AC=2;AF=1.00;AN=2;BaseQRankSum=1.012;ClippingRankSum=0.000;DB;DP=64;ExcessHet=3.0103;FS=2.663;MLEAC=2;MLEAF=1.00;MQ=43.81;MQRankSum=-0.263;QD=25.62;ReadPosRankSum=-0.852;SOR=0.302	GT:AD:DP:GQ:PL	1/1:2,62:64:99:1668,138,0
2L	828224	.	A	C	1632.77	.	AC=2;AF=1.00;AN=2;DP=62;ExcessHet=3.0103;FS=0.000;MLEAC=2;MLEAF=1.00;MQ=43.76;QD=26.33;SOR=0.826	GT:AD:DP:GQ:PL	1/1:0,62:62:99:1661,186,0
2L	828251	2L_828251_SNP	G	T	1558.77	.	AC=2;AF=1.00;AN=2;BaseQRankSum=-0.537;ClippingRankSum=0.000;DB;DP=62;ExcessHet=3.0103;FS=7.996;MLEAC=2;MLEAF=1.00;MQ=43.76;MQRankSum=-0.195;QD=25.14;ReadPosRankSum=1.039;SOR=0.962	GT:AD:DP:GQ:PL	1/1:2,60:62:99:1587,126,0
2L	828354	.	T	TTAGTAG	2508.73	.	AC=2;AF=1.00;AN=2;DP=60;ExcessHet=3.0103;FS=0.000;MLEAC=2;MLEAF=1.00;MQ=43.93;QD=31.61;SOR=1.739	GT:AD:DP:GQ:PL	1/1:0,55:55:99:2546,171,0
2L	828442	2L_828442_SNP	G	A	1700.77	.	AC=2;AF=1.00;AN=2;DB;DP=63;ExcessHet=3.0103;FS=0.000;MLEAC=2;MLEAF=1.00;MQ=44.00;QD=27.00;SOR=1.092	GT:AD:DP:GQ:PL	1/1:0,63:63:99:1729,189,0
2L	828767	2L_828767_SNP	C	A	1561.77	.	AC=2;AF=1.00;AN=2;DB;DP=60;ExcessHet=3.0103;FS=0.000;MLEAC=2;MLEAF=1.00;MQ=44.00;QD=26.47;SOR=0.726	GT:AD:DP:GQ:PL	1/1:0,59:59:99:1590,176,0
2L	828816	2L_828816_SNP	G	A	1397.77	.	AC=2;AF=1.00;AN=2;DB;DP=54;ExcessHet=3.0103;FS=0.000;MLEAC=2;MLEAF=1.00;MQ=44.00;QD=26.88;SOR=0.853	GT:AD:DP:GQ:PL	1/1:0,52:52:99:1426,156,0
2L	829131	2L_829131_SNP	T	C	2542.77	.	AC=2;AF=1.00;AN=2;DB;DP=59;ExcessHet=3.0103;FS=0.000;MLEAC=2;MLEAF=1.00;MQ=43.85;QD=33.31;SOR=1.278	GT:AD:DP:GQ:PL	1/1:0,58:58:99:2571,181,0
2L	829132	2L_829132_SNP	C	T	2542.77	.	AC=2;AF=1.00;AN=2;DB;DP=60;ExcessHet=3.0103;FS=0.000;MLEAC=2;MLEAF=1.00;MQ=43.85;QD=25.81;SOR=1.217	GT:AD:DP:GQ:PL	1/1:0,59:59:99:2571,181,0
2L	829161	2L_829161_SNP	G	A	1743.77	.	AC=2;AF=1.00;AN=2;DB;DP=66;ExcessHet=3.0103;FS=0.000;MLEAC=2;MLEAF=1.00;MQ=43.87;QD=26.42;SOR=1.284	GT:AD:DP:GQ:PL	1/1:0,66:66:99:1772,197,0
2L	829460	.	CATCACCAGG	C	1756.73	.	AC=2;AF=1.00;AN=2;DP=42;ExcessHet=3.0103;FS=0.000;MLEAC=2;MLEAF=1.00;MQ=43.95;QD=30.31;SOR=1.259	GT:AD:DP:GQ:PL	1/1:0,42:42:99:1794,127,0
2L	829474	2L_829474_SNP	T	C	1636.77	.	AC=2;AF=1.00;AN=2;DB;DP=38;ExcessHet=3.0103;FS=0.000;MLEAC=2;MLEAF=1.00;MQ=43.95;QD=28.70;SOR=1.179	GT:AD:DP:GQ:PL	1/1:0,38:38:99:1665,114,0
2L	829559	2L_829559_SNP	T	C	835.77	.	AC=2;AF=1.00;AN=2;DB;DP=35;ExcessHet=3.0103;FS=0.000;MLEAC=2;MLEAF=1.00;MQ=43.94;QD=26.12;SOR=1.473	GT:AD:DP:GQ:PL	1/1:0,32:32:96:864,96,0
2L	830058	2L_830058_SNP	T	A	1324.77	.	AC=2;AF=1.00;AN=2;DB;DP=48;ExcessHet=3.0103;FS=0.000;MLEAC=2;MLEAF=1.00;MQ=43.92;QD=27.60;SOR=0.693	GT:AD:DP:GQ:PL	1/1:0,48:48:99:1353,144,0
2L	830088	2L_830088_SNP	T	C	2027.77	.	AC=2;AF=1.00;AN=2;DB;DP=49;ExcessHet=3.0103;FS=0.000;MLEAC=2;MLEAF=1.00;MQ=43.92;QD=25.15;SOR=1.112	GT:AD:DP:GQ:PL	1/1:0,49:49:99:2056,147,0
2L	830113	2L_830113_SNP	C	T	2037.77	.	AC=2;AF=1.00;AN=2;DB;DP=49;ExcessHet=3.0103;FS=0.000;MLEAC=2;MLEAF=1.00;MQ=43.92;QD=27.03;SOR=1.345	GT:AD:DP:GQ:PL	1/1:0,49:49:99:2066,147,0
2L	830595	.	ACTTGC	A	1690.73	.	AC=2;AF=1.00;AN=2;DP=41;ExcessHet=3.0103;FS=0.000;MLEAC=2;MLEAF=1.00;MQ=43.75;QD=31.25;SOR=2.133	GT:AD:DP:GQ:PL	1/1:0,39:39:99:1728,117,0
2L	830601	.	C	A	1789.77	.	AC=2;AF=1.00;AN=2;DP=40;ExcessHet=3.0103;FS=0.000;MLEAC=2;MLEAF=1.00;MQ=43.74;QD=34.20;SOR=2.133	GT:AD:DP:GQ:PL	1/1:0,39:39:99:1818,123,0
2L	830602	.	C	CGAAAAA	1780.73	.	AC=2;AF=1.00;AN=2;DP=39;ExcessHet=3.0103;FS=0.000;MLEAC=2;MLEAF=1.00;MQ=43.74;QD=29.22;SOR=2.073	GT:AD:DP:GQ:PL	1/1:0,38:38:99:1818,123,0
2L	831056	2L_831056_SNP	A	C	891.77	.	AC=2;AF=1.00;AN=2;DB;DP=34;ExcessHet=3.0103;FS=0.000;MLEAC=2;MLEAF=1.00;MQ=44.00;QD=26.23;SOR=1.085	GT:AD:DP:GQ:PL	1/1:0,34:34:99:920,102,0
2L	831120	2L_831120_SNP	C	A	1090.77	.	AC=2;AF=1.00;AN=2;DB;DP=41;ExcessHet=3.0103;FS=0.000;MLEAC=2;MLEAF=1.00;MQ=43.95;QD=27.27;SOR=1.609	GT:AD:DP:GQ:PL	1/1:0,40:40:99:1119,120,0
2L	831200	2L_831200_SNP	A	G	1315.77	.	AC=2;AF=1.00;AN=2;DB;DP=51;ExcessHet=3.0103;FS=0.000;MLEAC=2;MLEAF=1.00;MQ=43.73;QD=26.32;SOR=1.051	GT:AD:DP:GQ:PL	1/1:0,50:50:99:1344,150,0
2L	831372	.	G	A	1189.77	.	AC=2;AF=1.00;AN=2;DP=45;ExcessHet=3.0103;FS=0.000;MLEAC=2;MLEAF=1.00;MQ=44.00;QD=27.67;SOR=0.941	GT:AD:DP:GQ:PL	1/1:0,43:43:99:1218,129,0
2L	831470	2L_831470_SNP	T	C	1555.77	.	AC=2;AF=1.00;AN=2;DB;DP=36;ExcessHet=3.0103;FS=0.000;MLEAC=2;MLEAF=1.00;MQ=43.95;QD=30.39;SOR=1.739	GT:AD:DP:GQ:PL	1/1:0,36:36:99:1584,111,0
2L	831488	2L_831488_SNP	T	C	1501.77	.	AC=2;AF=1.00;AN=2;DB;DP=35;ExcessHet=3.0103;FS=0.000;MLEAC=2;MLEAF=1.00;MQ=43.94;QD=29.01;SOR=1.885	GT:AD:DP:GQ:PL	1/1:0,35:35:99:1530,105,0
2L	831658	2L_831658_SNP	C	T	1310.77	.	AC=2;AF=1.00;AN=2;DB;DP=50;ExcessHet=3.0103;FS=0.000;MLEAC=2;MLEAF=1.00;MQ=44.00;QD=26.22;SOR=1.157	GT:AD:DP:GQ:PL	1/1:0,50:50:99:1339,150,0
2L	831737	2L_831737_SNP	A	G	1097.77	.	AC=2;AF=1.00;AN=2;DB;DP=41;ExcessHet=3.0103;FS=0.000;MLEAC=2;MLEAF=1.00;MQ=43.95;QD=26.77;SOR=0.843	GT:AD:DP:GQ:PL	1/1:0,41:41:99:1126,123,0
2L	831866	2L_831866_SNP	T	C	1267.77	.	AC=2;AF=1.00;AN=2;DB;DP=46;ExcessHet=3.0103;FS=0.000;MLEAC=2;MLEAF=1.00;MQ=43.91;QD=27.56;SOR=1.203	GT:AD:DP:GQ:PL	1/1:0,46:46:99:1296,138,0
2L	832239	.	G	A	1980.77	.	AC=2;AF=1.00;AN=2;DP=73;ExcessHet=3.0103;FS=0.000;MLEAC=2;MLEAF=1.00;MQ=43.69;QD=27.13;SOR=0.720	GT:AD:DP:GQ:PL	1/1:0,73:73:99:2009,218,0
2L	832439	.	TATATGATATG	T	2284.73	.	AC=2;AF=1.00;AN=2;DP=61;ExcessHet=3.0103;FS=0.000;MLEAC=2;MLEAF=1.00;MQ=43.26;QD=31.80;SOR=0.693	GT:AD:DP:GQ:PL	1/1:0,52:52:99:2322,158,0
2L	832613	2L_832613_SNP	A	T	1652.77	.	AC=2;AF=1.00;AN=2;DB;DP=63;ExcessHet=3.0103;FS=0.000;MLEAC=2;MLEAF=1.00;MQ=43.73;QD=26.66;SOR=0.976	GT:AD:DP:GQ:PL	1/1:0,62:62:99:1681,186,0
2L	833311	.	C	T	113.77	.	AC=1;AF=0.500;AN=2;BaseQRankSum=2.074;ClippingRankSum=0.000;DP=24;ExcessHet=3.0103;FS=23.222;MLEAC=1;MLEAF=0.500;MQ=43.72;MQRankSum=-0.210;QD=11.38;ReadPosRankSum=-0.833;SOR=3.220	GT:AD:DP:GQ:PL	0/1:6,4:10:99:142,0,631
2L	833312	.	C	T	113.77	.	AC=1;AF=0.500;AN=2;BaseQRankSum=1.229;ClippingRankSum=0.000;DP=24;ExcessHet=3.0103;FS=23.222;MLEAC=1;MLEAF=0.500;MQ=43.72;MQRankSum=-0.210;QD=11.38;ReadPosRankSum=-1.834;SOR=3.220	GT:AD:DP:GQ:PL	0/1:6,4:10:99:142,0,631
2L	833313	.	A	T	113.77	.	AC=1;AF=0.500;AN=2;BaseQRankSum=0.241;ClippingRankSum=0.000;DP=22;ExcessHet=3.0103;FS=19.243;MLEAC=1;MLEAF=0.500;MQ=43.69;MQRankSum=-0.480;QD=12.64;ReadPosRankSum=-1.884;SOR=2.774	GT:AD:DP:GQ:PL	0/1:6,3:9:99:142,0,631
2L	833316	.	C	T	37.77	.	AC=1;AF=0.500;AN=2;BaseQRankSum=2.100;ClippingRankSum=0.000;DP=20;ExcessHet=3.0103;FS=14.472;MLEAC=1;MLEAF=0.500;MQ=43.66;MQRankSum=-0.854;QD=4.72;ReadPosRankSum=-2.100;SOR=2.199	GT:AD:DP:GQ:PL	0/1:6,2:8:66:66,0,637
2L	833662	.	A	AGGCTAAAATGGAAAAATTCTTGCTTCTTATCTG	2344.73	.	AC=2;AF=1.00;AN=2;DP=50;ExcessHet=3.0103;FS=0.000;MLEAC=2;MLEAF=1.00;MQ=42.03;QD=27.46;SOR=1.085	GT:AD:DP:GQ:PL	1/1:0,46:46:99:2382,158,0
2L	834120	2L_834120_SNP	G	A	1627.77	.	AC=2;AF=1.00;AN=2;DB;DP=62;ExcessHet=3.0103;FS=0.000;MLEAC=2;MLEAF=1.00;MQ=44.00;QD=26.68;SOR=0.725	GT:AD:DP:GQ:PL	1/1:0,61:61:99:1656,182,0
2L	834140	2L_834140_SNP	T	A	1567.77	.	AC=2;AF=1.00;AN=2;DB;DP=60;ExcessHet=3.0103;FS=0.000;MLEAC=2;MLEAF=1.00;MQ=44.00;QD=26.57;SOR=0.796	GT:AD:DP:GQ:PL	1/1:0,59:59:99:1596,176,0
2L	834534	2L_834534_SNP	C	T	1529.77	.	AC=2;AF=1.00;AN=2;DB;DP=56;ExcessHet=3.0103;FS=0.000;MLEAC=2;MLEAF=1.00;MQ=44.00;QD=27.32;SOR=1.101	GT:AD:DP:GQ:PL	1/1:0,56:56:99:1558,167,0
2L	834838	2L_834838_SNP	G	C	1336.77	.	AC=2;AF=1.00;AN=2;DB;DP=53;ExcessHet=3.0103;FS=0.000;MLEAC=2;MLEAF=1.00;MQ=43.87;QD=25.22;SOR=0.730	GT:AD:DP:GQ:PL	1/1:0,53:53:99:1365,157,0
2L	835138	2L_835138_SNP	A	G	1179.77	.	AC=2;AF=1.00;AN=2;DB;DP=47;ExcessHet=3.0103;FS=0.000;MLEAC=2;MLEAF=1.00;MQ=43.55;QD=25.10;SOR=0.919	GT:AD:DP:GQ:PL	1/1:0,47:47:99:1208,139,0
2L	835325	.	G	GA	775.73	.	AC=2;AF=1.00;AN=2;DP=39;ExcessHet=3.0103;FS=0.000;MLEAC=2;MLEAF=1.00;MQ=43.80;QD=21.55;SOR=0.927	GT:AD:DP:GQ:PL	1/1:0,36:36:99:813,107,0
2L	835388	.	C	T	1481.77	.	AC=2;AF=1.00;AN=2;DP=36;ExcessHet=3.0103;FS=0.000;MLEAC=2;MLEAF=1.00;MQ=43.84;QD=34.00;SOR=1.371	GT:AD:DP:GQ:PL	1/1:0,36:36:99:1510,108,0
2L	835402	2L_835402_SNP	C	T	1507.77	.	AC=2;AF=1.00;AN=2;DB;DP=37;ExcessHet=3.0103;FS=0.000;MLEAC=2;MLEAF=1.00;MQ=43.89;QD=29.77;SOR=0.984	GT:AD:DP:GQ:PL	1/1:0,37:37:99:1536,111,0
2L	835459	2L_835459_SNP	A	G	1854.77	.	AC=2;AF=1.00;AN=2;DB;DP=43;ExcessHet=3.0103;FS=0.000;MLEAC=2;MLEAF=1.00;MQ=43.95;QD=27.83;SOR=0.836	GT:AD:DP:GQ:PL	1/1:0,43:43:99:1883,132,0
2L	835474	2L_835474_SNP	A	G	2041.77	.	AC=2;AF=1.00;AN=2;DB;DP=46;ExcessHet=3.0103;FS=0.000;MLEAC=2;MLEAF=1.00;MQ=43.96;QD=30.73;SOR=0.780	GT:AD:DP:GQ:PL	1/1:0,46:46:99:2070,138,0
2L	835497	2L_835497_SNP	C	T	1920.77	.	AC=2;AF=1.00;AN=2;DB;DP=44;ExcessHet=3.0103;FS=0.000;MLEAC=2;MLEAF=1.00;MQ=44.00;QD=29.37;SOR=0.883	GT:AD:DP:GQ:PL	1/1:0,44:44:99:1949,132,0
2L	835760	2L_835760_SNP	G	A	1347.77	.	AC=2;AF=1.00;AN=2;DB;DP=50;ExcessHet=3.0103;FS=0.000;MLEAC=2;MLEAF=1.00;MQ=44.00;QD=26.96;SOR=0.859	GT:AD:DP:GQ:PL	1/1:0,50:50:99:1376,150,0
2L	835920	2L_835920_SNP	C	T	1134.77	.	AC=2;AF=1.00;AN=2;DB;DP=45;ExcessHet=3.0103;FS=0.000;MLEAC=2;MLEAF=1.00;MQ=43.96;QD=26.39;SOR=0.836	GT:AD:DP:GQ:PL	1/1:0,43:43:99:1163,128,0
2L	835977	2L_835977_SNP	C	T	1959.77	.	AC=2;AF=1.00;AN=2;DB;DP=48;ExcessHet=3.0103;FS=0.000;MLEAC=2;MLEAF=1.00;MQ=44.00;QD=31.53;SOR=0.823	GT:AD:DP:GQ:PL	1/1:0,47:47:99:1988,141,0
2L	835994	2L_835994_SNP	G	C	2032.77	.	AC=2;AF=1.00;AN=2;DB;DP=46;ExcessHet=3.0103;FS=0.000;MLEAC=2;MLEAF=1.00;MQ=44.00;QD=26.82;SOR=0.829	GT:AD:DP:GQ:PL	1/1:0,45:45:99:2061,141,0
2L	835996	2L_835996_SNP	A	C	1976.77	.	AC=2;AF=1.00;AN=2;DB;DP=43;ExcessHet=3.0103;FS=0.000;MLEAC=2;MLEAF=1.00;MQ=44.00;QD=29.86;SOR=1.005	GT:AD:DP:GQ:PL	1/1:0,42:42:99:2005,135,0
2L	836065	2L_836065_SNP	A	T	1374.77	.	AC=2;AF=1.00;AN=2;DB;DP=54;ExcessHet=3.0103;FS=0.000;MLEAC=2;MLEAF=1.00;MQ=43.96;QD=26.96;SOR=1.314	GT:AD:DP:GQ:PL	1/1:0,51:51:99:1403,153,0
2L	836110	2L_836110_SNP	G	A	1238.77	.	AC=2;AF=1.00;AN=2;DB;DP=50;ExcessHet=3.0103;FS=0.000;MLEAC=2;MLEAF=1.00;MQ=43.96;QD=26.93;SOR=1.203	GT:AD:DP:GQ:PL	1/1:0,46:46:99:1267,138,0
2L	836255	.	GGC	G	1819.73	.	AC=2;AF=1.00;AN=2;BaseQRankSum=-1.228;ClippingRankSum=0.000;DP=50;ExcessHet=3.0103;FS=3.372;MLEAC=2;MLEAF=1.00;MQ=44.00;MQRankSum=0.000;QD=28.28;ReadPosRankSum=-0.208;SOR=0.549	GT:AD:DP:GQ:PL	1/1:1,49:50:99:1857,111,0
2L	836313	2L_836313_SNP	A	G	1440.77	.	AC=2;AF=1.00;AN=2;BaseQRankSum=1.086;ClippingRankSum=0.000;DB;DP=57;ExcessHet=3.0103;FS=3.087;MLEAC=2;MLEAF=1.00;MQ=44.00;MQRankSum=0.000;QD=25.28;ReadPosRankSum=-0.517;SOR=0.335	GT:AD:DP:GQ:PL	1/1:1,56:57:99:1469,143,0
2L	836363	2L_836363_SNP	G	A	2580.77	.	AC=2;AF=1.00;AN=2;DB;DP=58;ExcessHet=3.0103;FS=0.000;MLEAC=2;MLEAF=1.00;MQ=44.00;QD=28.64;SOR=1.085	GT:AD:DP:GQ:PL	1/1:0,58:58:99:2609,178,0
2L	836367	2L_836367_SNP	A	G	2507.77	.	AC=2;AF=1.00;AN=2;DB;DP=56;ExcessHet=3.0103;FS=0.000;MLEAC=2;MLEAF=1.00;MQ=44.00;QD=29.81;SOR=0.922	GT:AD:DP:GQ:PL	1/1:0,56:56:99:2536,172,0
2L	836397	2L_836397_SNP	G	A	1524.77	.	AC=2;AF=1.00;AN=2;DB;DP=56;ExcessHet=3.0103;FS=0.000;MLEAC=2;MLEAF=1.00;MQ=44.00;QD=27.23;SOR=0.841	GT:AD:DP:GQ:PL	1/1:0,56:56:99:1553,168,0
2L	836862	.	A	G	1201.77	.	AC=2;AF=1.00;AN=2;DP=44;ExcessHet=3.0103;FS=0.000;MLEAC=2;MLEAF=1.00;MQ=44.00;QD=27.31;SOR=1.364	GT:AD:DP:GQ:PL	1/1:0,44:44:99:1230,132,0
2L	837911	2L_837911_SNP	A	G	1914.77	.	AC=2;AF=1.00;AN=2;DB;DP=44;ExcessHet=3.0103;FS=0.000;MLEAC=2;MLEAF=1.00;MQ=41.61;QD=30.42;SOR=0.941	GT:AD:DP:GQ:PL	1/1:0,43:43:99:1943,132,0
2L	837913	2L_837913_SNP	T	C	1914.77	.	AC=2;AF=1.00;AN=2;DB;DP=44;ExcessHet=3.0103;FS=0.000;MLEAC=2;MLEAF=1.00;MQ=41.61;QD=28.06;SOR=0.941	GT:AD:DP:GQ:PL	1/1:0,43:43:99:1943,132,0
2L	838172	2L_838172_SNP	A	C	2027.77	.	AC=2;AF=1.00;AN=2;DB;DP=46;ExcessHet=3.0103;FS=0.000;MLEAC=2;MLEAF=1.00;MQ=43.74;QD=26.71;SOR=1.085	GT:AD:DP:GQ:PL	1/1:0,46:46:99:2056,138,0
2L	838174	2L_838174_SNP	A	G	2054.77	.	AC=2;AF=1.00;AN=2;DB;DP=45;ExcessHet=3.0103;FS=0.000;MLEAC=2;MLEAF=1.00;MQ=43.74;QD=31.87;SOR=1.154	GT:AD:DP:GQ:PL	1/1:0,45:45:99:2083,141,0
2L	838179	2L_838179_SNP	T	C	2047.77	.	AC=2;AF=1.00;AN=2;DB;DP=47;ExcessHet=3.0103;FS=0.000;MLEAC=2;MLEAF=1.00;MQ=43.75;QD=30.00;SOR=1.132	GT:AD:DP:GQ:PL	1/1:0,47:47:99:2076,141,0
2L	838232	.	A	ACTT	2052.73	.	AC=2;AF=1.00;AN=2;DP=47;ExcessHet=3.0103;FS=0.000;MLEAC=2;MLEAF=1.00;MQ=43.38;QD=28.85;SOR=1.085	GT:AD:DP:GQ:PL	1/1:0,46:46:99:2090,141,0
2L	838233	.	ATG	A	2052.73	.	AC=2;AF=1.00;AN=2;DP=47;ExcessHet=3.0103;FS=0.000;MLEAC=2;MLEAF=1.00;MQ=43.38;QD=34.72;SOR=1.132	GT:AD:DP:GQ:PL	1/1:0,47:47:99:2090,141,0
2L	838467	.	A	AAGGAGGAGG	1793.73	.	AC=2;AF=1.00;AN=2;DP=43;ExcessHet=3.0103;FS=0.000;MLEAC=2;MLEAF=1.00;MQ=42.87;QD=30.98;SOR=1.179	GT:AD:DP:GQ:PL	1/1:0,38:38:99:1831,126,0
2L	838744	2L_838744_SNP	T	A	1570.77	.	AC=2;AF=1.00;AN=2;DB;DP=59;ExcessHet=3.0103;FS=0.000;MLEAC=2;MLEAF=1.00;MQ=43.87;QD=27.08;SOR=0.914	GT:AD:DP:GQ:PL	1/1:0,58:58:99:1599,174,0
2L	838774	2L_838774_SNP	T	C	1678.77	.	AC=2;AF=1.00;AN=2;DB;DP=65;ExcessHet=3.0103;FS=0.000;MLEAC=2;MLEAF=1.00;MQ=43.88;QD=26.23;SOR=0.822	GT:AD:DP:GQ:PL	1/1:0,64:64:99:1707,191,0
2L	838954	2L_838954_SNP	T	G	2437.77	.	AC=2;AF=1.00;AN=2;DB;DP=57;ExcessHet=3.0103;FS=0.000;MLEAC=2;MLEAF=1.00;MQ=44.00;QD=33.23;SOR=0.960	GT:AD:DP:GQ:PL	1/1:0,57:57:99:2466,175,0
2L	838974	2L_838974_SNP	T	C	2459.77	.	AC=2;AF=1.00;AN=2;DB;DP=59;ExcessHet=3.0103;FS=0.000;MLEAC=2;MLEAF=1.00;MQ=44.00;QD=33.09;SOR=0.950	GT:AD:DP:GQ:PL	1/1:0,59:59:99:2488,178,0
2L	839058	2L_839058_SNP	A	G	1830.77	.	AC=2;AF=1.00;AN=2;DB;DP=69;ExcessHet=3.0103;FS=0.000;MLEAC=2;MLEAF=1.00;MQ=44.00;QD=26.53;SOR=0.844	GT:AD:DP:GQ:PL	1/1:0,69:69:99:1859,207,0
2L	839125	2L_839125_SNP	G	A	1889.77	.	AC=2;AF=1.00;AN=2;DB;DP=69;ExcessHet=3.0103;FS=0.000;MLEAC=2;MLEAF=1.00;MQ=44.00;QD=27.39;SOR=0.910	GT:AD:DP:GQ:PL	1/1:0,69:69:99:1918,207,0
2L	839972	2L_839972_SNP	C	T	1623.77	.	AC=2;AF=1.00;AN=2;DB;DP=60;ExcessHet=3.0103;FS=0.000;MLEAC=2;MLEAF=1.00;MQ=44.00;QD=27.52;SOR=1.123	GT:AD:DP:GQ:PL	1/1:0,59:59:99:1652,177,0
2L	840497	.	T	C	1813.77	.	AC=2;AF=1.00;AN=2;DP=68;ExcessHet=3.0103;FS=0.000;MLEAC=2;MLEAF=1.00;MQ=43.80;QD=26.67;SOR=0.693	GT:AD:DP:GQ:PL	1/1:0,68:68:99:1842,204,0
2L	841291	.	GAT	G	117.73	.	AC=1;AF=0.500;AN=2;BaseQRankSum=2.276;ClippingRankSum=0.000;DP=55;ExcessHet=3.0103;FS=14.886;MLEAC=1;MLEAF=0.500;MQ=43.31;MQRankSum=0.285;QD=2.56;ReadPosRankSum=-1.325;SOR=2.449	GT:AD:DP:GQ:PL	0/1:35,11:46:99:155,0,831
2L	841326	2L_841326_SNP	A	G	1987.77	.	AC=2;AF=1.00;AN=2;DB;DP=48;ExcessHet=3.0103;FS=0.000;MLEAC=2;MLEAF=1.00;MQ=43.21;QD=27.88;SOR=0.735	GT:AD:DP:GQ:PL	1/1:0,47:47:99:2016,144,0
2L	841327	2L_841327_SNP	C	T	1987.77	.	AC=2;AF=1.00;AN=2;DB;DP=49;ExcessHet=3.0103;FS=0.000;MLEAC=2;MLEAF=1.00;MQ=43.23;QD=27.68;SOR=0.693	GT:AD:DP:GQ:PL	1/1:0,48:48:99:2016,144,0
2L	841588	.	AAACAACACGTCCATT	A	1963.73	.	AC=2;AF=1.00;AN=2;BaseQRankSum=0.596;ClippingRankSum=0.000;DP=50;ExcessHet=3.0103;FS=0.000;MLEAC=2;MLEAF=1.00;MQ=43.50;MQRankSum=-0.428;QD=27.21;ReadPosRankSum=-0.693;SOR=0.693	GT:AD:DP:GQ:PL	1/1:2,48:50:32:2001,32,0
2L	841883	2L_841883_SNP	C	G	2111.77	.	AC=2;AF=1.00;AN=2;DB;DP=46;ExcessHet=3.0103;FS=0.000;MLEAC=2;MLEAF=1.00;MQ=43.96;QD=30.19;SOR=1.085	GT:AD:DP:GQ:PL	1/1:0,46:46:99:2140,144,0
2L	841887	2L_841887_SNP	A	T	2246.77	.	AC=2;AF=1.00;AN=2;DB;DP=49;ExcessHet=3.0103;FS=0.000;MLEAC=2;MLEAF=1.00;MQ=43.96;QD=31.85;SOR=0.818	GT:AD:DP:GQ:PL	1/1:0,49:49:99:2275,154,0
2L	841892	2L_841892_SNP	G	T	2319.77	.	AC=2;AF=1.00;AN=2;DB;DP=51;ExcessHet=3.0103;FS=0.000;MLEAC=2;MLEAF=1.00;MQ=43.96;QD=30.48;SOR=0.732	GT:AD:DP:GQ:PL	1/1:0,51:51:99:2348,160,0
2L	841896	2L_841896_SNP	C	A	2340.77	.	AC=2;AF=1.00;AN=2;DB;DP=54;ExcessHet=3.0103;FS=0.000;MLEAC=2;MLEAF=1.00;MQ=43.96;QD=29.74;SOR=0.767	GT:AD:DP:GQ:PL	1/1:0,54:54:99:2369,163,0
2L	841905	2L_841905_DEL	CACAT	C	2325.73	.	AC=2;AF=1.00;AN=2;DB;DP=54;ExcessHet=3.0103;FS=0.000;MLEAC=2;MLEAF=1.00;MQ=43.96;QD=23.88;SOR=0.693	GT:AD:DP:GQ:PL	1/1:0,54:54:99:2363,163,0
2L	842153	.	T	TG	1111.73	.	AC=2;AF=1.00;AN=2;DP=45;ExcessHet=3.0103;FS=0.000;MLEAC=2;MLEAF=1.00;MQ=44.00;QD=25.85;SOR=0.941	GT:AD:DP:GQ:PL	1/1:0,43:43:99:1149,132,0
2L	842229	2L_842229_SNP	T	G	1468.77	.	AC=2;AF=1.00;AN=2;DB;DP=55;ExcessHet=3.0103;FS=0.000;MLEAC=2;MLEAF=1.00;MQ=44.00;QD=26.70;SOR=1.487	GT:AD:DP:GQ:PL	1/1:0,55:55:99:1497,165,0
2L	842451	2L_842451_SNP	G	T	1826.77	.	AC=2;AF=1.00;AN=2;DB;DP=67;ExcessHet=3.0103;FS=0.000;MLEAC=2;MLEAF=1.00;MQ=44.00;QD=27.68;SOR=1.033	GT:AD:DP:GQ:PL	1/1:0,66:66:99:1855,198,0
2L	842942	2L_842942_SNP	A	T	1463.77	.	AC=2;AF=1.00;AN=2;DB;DP=54;ExcessHet=3.0103;FS=0.000;MLEAC=2;MLEAF=1.00;MQ=44.00;QD=27.11;SOR=0.767	GT:AD:DP:GQ:PL	1/1:0,54:54:99:1492,162,0
2L	843031	2L_843031_SNP	C	G	1312.77	.	AC=2;AF=1.00;AN=2;DB;DP=51;ExcessHet=3.0103;FS=0.000;MLEAC=2;MLEAF=1.00;MQ=44.00;QD=26.79;SOR=0.818	GT:AD:DP:GQ:PL	1/1:0,49:49:99:1341,147,0
2L	843155	.	GC	G	1652.73	.	AC=2;AF=1.00;AN=2;DP=50;ExcessHet=3.0103;FS=0.000;MLEAC=2;MLEAF=1.00;MQ=43.92;QD=33.05;SOR=0.859	GT:AD:DP:GQ:PL	1/1:0,50:50:99:1690,150,0
2L	843246	2L_843246_SNP	T	C	1414.77	.	AC=2;AF=1.00;AN=2;DB;DP=57;ExcessHet=3.0103;FS=0.000;MLEAC=2;MLEAF=1.00;MQ=43.84;QD=25.72;SOR=0.729	GT:AD:DP:GQ:PL	1/1:0,55:55:99:1443,163,0
2L	843585	.	A	ATTATAT	2425.73	.	AC=2;AF=1.00;AN=2;DP=65;ExcessHet=3.0103;FS=0.000;MLEAC=2;MLEAF=1.00;MQ=42.15;QD=29.68;SOR=0.884	GT:AD:DP:GQ:PL	1/1:0,55:55:99:2463,165,0
2L	843597	2L_843597_SNP	A	C	2768.77	.	AC=2;AF=1.00;AN=2;DB;DP=62;ExcessHet=3.0103;FS=0.000;MLEAC=2;MLEAF=1.00;MQ=41.99;QD=29.09;SOR=0.899	GT:AD:DP:GQ:PL	1/1:0,62:62:99:2797,193,0
2L	843599	2L_843599_SNP	G	T	2768.77	.	AC=2;AF=1.00;AN=2;DB;DP=63;ExcessHet=3.0103;FS=0.000;MLEAC=2;MLEAF=1.00;MQ=41.96;QD=32.56;SOR=0.790	GT:AD:DP:GQ:PL	1/1:0,63:63:99:2797,193,0
2L	843616	2L_843616_SNP	T	A	1574.77	.	AC=2;AF=1.00;AN=2;DB;DP=59;ExcessHet=3.0103;FS=0.000;MLEAC=2;MLEAF=1.00;MQ=41.71;QD=26.69;SOR=0.726	GT:AD:DP:GQ:PL	1/1:0,59:59:99:1603,176,0
2L	843633	2L_843633_SNP	T	A	2419.77	.	AC=2;AF=1.00;AN=2;DB;DP=55;ExcessHet=3.0103;FS=0.000;MLEAC=2;MLEAF=1.00;MQ=41.50;QD=34.60;SOR=0.729	GT:AD:DP:GQ:PL	1/1:0,55:55:99:2448,165,0
2L	843642	.	T	TTTGTCTTGCAATTAGACGTGC	2824.73	.	AC=2;AF=1.00;AN=2;DP=57;ExcessHet=3.0103;FS=0.000;MLEAC=2;MLEAF=1.00;MQ=41.59;QD=31.45;SOR=0.728	GT:AD:DP:GQ:PL	1/1:0,57:57:99:2862,192,0
2L	843658	2L_843658_SNP	A	C	1402.77	.	AC=2;AF=1.00;AN=2;DB;DP=56;ExcessHet=3.0103;FS=0.000;MLEAC=2;MLEAF=1.00;MQ=41.92;QD=25.50;SOR=0.804	GT:AD:DP:GQ:PL	1/1:0,55:55:99:1431,164,0
2L	843825	2L_843825_SNP	T	C	1188.77	.	AC=2;AF=1.00;AN=2;DB;DP=44;ExcessHet=3.0103;FS=0.000;MLEAC=2;MLEAF=1.00;MQ=43.19;QD=27.02;SOR=0.990	GT:AD:DP:GQ:PL	1/1:0,44:44:99:1217,132,0
2L	843866	2L_843866_SNP	A	C	1291.77	.	AC=2;AF=1.00;AN=2;DB;DP=49;ExcessHet=3.0103;FS=0.000;MLEAC=2;MLEAF=1.00;MQ=43.25;QD=26.36;SOR=1.007	GT:AD:DP:GQ:PL	1/1:0,49:49:99:1320,146,0
2L	844046	2L_844046_SNP	A	T	1341.77	.	AC=2;AF=1.00;AN=2;DB;DP=51;ExcessHet=3.0103;FS=0.000;MLEAC=2;MLEAF=1.00;MQ=43.65;QD=26.84;SOR=1.390	GT:AD:DP:GQ:PL	1/1:0,50:50:99:1370,150,0
2L	844071	2L_844071_SNP	G	A	1216.77	.	AC=2;AF=1.00;AN=2;DB;DP=45;ExcessHet=3.0103;FS=0.000;MLEAC=2;MLEAF=1.00;MQ=43.64;QD=27.04;SOR=1.280	GT:AD:DP:GQ:PL	1/1:0,45:45:99:1245,135,0
2L	844093	.	T	TAATCACCC	2256.73	.	AC=2;AF=1.00;AN=2;DP=50;ExcessHet=3.0103;FS=0.000;MLEAC=2;MLEAF=1.00;MQ=43.68;QD=30.29;SOR=1.132	GT:AD:DP:GQ:PL	1/1:0,47:47:99:2294,153,0
2L	844205	2L_844205_SNP	A	C	1751.77	.	AC=2;AF=1.00;AN=2;DB;DP=67;ExcessHet=3.0103;FS=0.000;MLEAC=2;MLEAF=1.00;MQ=43.97;QD=26.54;SOR=1.196	GT:AD:DP:GQ:PL	1/1:0,66:66:99:1780,197,0
2L	844267	2L_844267_SNP	G	C	2039.77	.	AC=2;AF=1.00;AN=2;DB;DP=46;ExcessHet=3.0103;FS=0.000;MLEAC=2;MLEAF=1.00;MQ=43.96;QD=31.98;SOR=1.280	GT:AD:DP:GQ:PL	1/1:0,45:45:99:2068,141,0
2L	844270	2L_844270_SNP	T	G	2074.77	.	AC=2;AF=1.00;AN=2;DB;DP=49;ExcessHet=3.0103;FS=0.000;MLEAC=2;MLEAF=1.00;MQ=43.96;QD=27.22;SOR=1.179	GT:AD:DP:GQ:PL	1/1:0,48:48:99:2103,144,0
2L	844385	2L_844385_SNP	G	A	1601.77	.	AC=2;AF=1.00;AN=2;BaseQRankSum=1.709;ClippingRankSum=0.000;DB;DP=63;ExcessHet=3.0103;FS=3.452;MLEAC=2;MLEAF=1.00;MQ=44.00;MQRankSum=0.000;QD=25.83;ReadPosRankSum=-0.420;SOR=0.595	GT:AD:DP:GQ:PL	1/1:1,61:62:99:1630,175,0
2L	844461	2L_844461_SNP	A	G	1729.77	.	AC=2;AF=1.00;AN=2;BaseQRankSum=-0.430;ClippingRankSum=0.000;DB;DP=70;ExcessHet=3.0103;FS=3.274;MLEAC=2;MLEAF=1.00;MQ=43.97;MQRankSum=0.000;QD=25.44;ReadPosRankSum=-0.514;SOR=0.462	GT:AD:DP:GQ:PL	1/1:1,67:68:99:1758,175,0
2L	844699	2L_844699_SNP	G	A	1328.77	.	AC=2;AF=1.00;AN=2;BaseQRankSum=-1.727;ClippingRankSum=0.000;DB;DP=54;ExcessHet=3.0103;FS=3.441;MLEAC=2;MLEAF=1.00;MQ=43.62;MQRankSum=-0.099;QD=25.07;ReadPosRankSum=-0.400;SOR=0.595	GT:AD:DP:GQ:PL	1/1:1,52:53:99:1357,129,0
2L	844715	2L_844715_SNP	A	G	1356.77	.	AC=2;AF=1.00;AN=2;BaseQRankSum=-0.543;ClippingRankSum=0.000;DB;DP=56;ExcessHet=3.0103;FS=3.090;MLEAC=2;MLEAF=1.00;MQ=43.53;MQRankSum=-0.210;QD=24.67;ReadPosRankSum=1.257;SOR=0.339	GT:AD:DP:GQ:PL	1/1:1,54:55:99:1385,136,0
2L	844876	.	CG	C	2182.73	.	AC=2;AF=1.00;AN=2;DP=52;ExcessHet=3.0103;FS=0.000;MLEAC=2;MLEAF=1.00;MQ=43.32;QD=34.29;SOR=0.818	GT:AD:DP:GQ:PL	1/1:0,49:49:99:2220,151,0
2L	844880	.	A	C	2264.77	.	AC=2;AF=1.00;AN=2;DP=52;ExcessHet=3.0103;FS=0.000;MLEAC=2;MLEAF=1.00;MQ=43.32;QD=30.38;SOR=0.732	GT:AD:DP:GQ:PL	1/1:0,51:51:99:2293,157,0
2L	844888	2L_844888_SNP	G	A	2257.77	.	AC=2;AF=1.00;AN=2;DB;DP=52;ExcessHet=3.0103;FS=0.000;MLEAC=2;MLEAF=1.00;MQ=43.31;QD=34.59;SOR=0.732	GT:AD:DP:GQ:PL	1/1:0,51:51:99:2286,157,0
2L	845044	.	CGCCATTGA	C	2157.73	.	AC=2;AF=1.00;AN=2;DP=51;ExcessHet=3.0103;FS=0.000;MLEAC=2;MLEAF=1.00;MQ=43.12;QD=32.24;SOR=1.345	GT:AD:DP:GQ:PL	1/1:0,49:49:99:2195,148,0
2L	845126	.	AATCTACAGTGGCTGGCCGTG	A	2144.73	.	AC=2;AF=1.00;AN=2;DP=49;ExcessHet=3.0103;FS=0.000;MLEAC=2;MLEAF=1.00;MQ=42.24;QD=31.12;SOR=0.909	GT:AD:DP:GQ:PL	1/1:0,49:49:99:2182,148,0
2L	845165	.	GAC	G	1884.73	.	AC=2;AF=1.00;AN=2;DP=43;ExcessHet=3.0103;FS=0.000;MLEAC=2;MLEAF=1.00;MQ=41.99;QD=33.67;SOR=0.892	GT:AD:DP:GQ:PL	1/1:0,42:42:99:1922,129,0
2L	845170	.	T	G	1938.77	.	AC=2;AF=1.00;AN=2;DP=43;ExcessHet=3.0103;FS=0.000;MLEAC=2;MLEAF=1.00;MQ=41.94;QD=26.76;SOR=0.941	GT:AD:DP:GQ:PL	1/1:0,43:43:99:1967,132,0
2L	845173	.	A	AG	2032.73	.	AC=2;AF=1.00;AN=2;DP=44;ExcessHet=3.0103;FS=0.000;MLEAC=2;MLEAF=1.00;MQ=41.94;QD=29.93;SOR=0.990	GT:AD:DP:GQ:PL	1/1:0,44:44:99:2070,138,0
2L	845175	.	G	C	2120.77	.	AC=2;AF=1.00;AN=2;DP=45;ExcessHet=3.0103;FS=0.000;MLEAC=2;MLEAF=1.00;MQ=41.99;QD=30.47;SOR=0.929	GT:AD:DP:GQ:PL	1/1:0,45:45:99:2149,144,0
2L	845176	.	A	ATAACAT	2111.73	.	AC=2;AF=1.00;AN=2;DP=46;ExcessHet=3.0103;FS=0.000;MLEAC=2;MLEAF=1.00;MQ=42.04;QD=37.35;SOR=0.874	GT:AD:DP:GQ:PL	1/1:0,46:46:99:2149,144,0
2L	845187	2L_845187_SNP	T	C	1308.77	.	AC=2;AF=1.00;AN=2;DB;DP=47;ExcessHet=3.0103;FS=0.000;MLEAC=2;MLEAF=1.00;MQ=42.27;QD=27.85;SOR=1.022	GT:AD:DP:GQ:PL	1/1:0,47:47:99:1337,141,0
2L	845198	2L_845198_SNP	A	T	1249.77	.	AC=2;AF=1.00;AN=2;DB;DP=46;ExcessHet=3.0103;FS=0.000;MLEAC=2;MLEAF=1.00;MQ=42.43;QD=27.17;SOR=1.329	GT:AD:DP:GQ:PL	1/1:0,46:46:99:1278,138,0
2L	845249	2L_845249_SNP	A	C	1458.77	.	AC=2;AF=1.00;AN=2;DB;DP=55;ExcessHet=3.0103;FS=0.000;MLEAC=2;MLEAF=1.00;MQ=43.29;QD=27.01;SOR=0.767	GT:AD:DP:GQ:PL	1/1:0,54:54:99:1487,162,0
2L	845334	2L_845334_SNP	T	A	1411.77	.	AC=2;AF=1.00;AN=2;DB;DP=56;ExcessHet=3.0103;FS=0.000;MLEAC=2;MLEAF=1.00;MQ=43.67;QD=26.14;SOR=1.220	GT:AD:DP:GQ:PL	1/1:0,54:54:99:1440,161,0
2L	845535	2L_845535_SNP	C	T	1589.77	.	AC=2;AF=1.00;AN=2;DB;DP=61;ExcessHet=3.0103;FS=0.000;MLEAC=2;MLEAF=1.00;MQ=43.58;QD=26.06;SOR=1.022	GT:AD:DP:GQ:PL	1/1:0,61:61:99:1618,182,0
2L	845562	2L_845562_SNP	C	G	1796.77	.	AC=2;AF=1.00;AN=2;DB;DP=70;ExcessHet=3.0103;FS=0.000;MLEAC=2;MLEAF=1.00;MQ=43.66;QD=26.82;SOR=0.990	GT:AD:DP:GQ:PL	1/1:0,67:67:99:1825,200,0
2L	845586	2L_845586_SNP	A	T	3109.77	.	AC=2;AF=1.00;AN=2;DB;DP=69;ExcessHet=3.0103;FS=0.000;MLEAC=2;MLEAF=1.00;MQ=43.69;QD=25.23;SOR=1.211	GT:AD:DP:GQ:PL	1/1:0,69:69:99:3138,217,0
2L	845592	.	G	GGATT	3249.73	.	AC=2;AF=1.00;AN=2;DP=70;ExcessHet=3.0103;FS=0.000;MLEAC=2;MLEAF=1.00;MQ=43.69;QD=32.92;SOR=1.163	GT:AD:DP:GQ:PL	1/1:0,70:70:99:3287,226,0
2L	845594	.	A	AACCC	3213.73	.	AC=2;AF=1.00;AN=2;DP=67;ExcessHet=3.0103;FS=0.000;MLEAC=2;MLEAF=1.00;MQ=43.68;QD=26.22;SOR=1.146	GT:AD:DP:GQ:PL	1/1:0,67:67:99:3251,220,0
2L	845987	2L_845987_SNP	C	T	1036.77	.	AC=2;AF=1.00;AN=2;DB;DP=40;ExcessHet=3.0103;FS=0.000;MLEAC=2;MLEAF=1.00;MQ=44.00;QD=25.92;SOR=0.793	GT:AD:DP:GQ:PL	1/1:0,40:40:99:1065,119,0
2L	846273	.	T	TC	1737.73	.	AC=2;AF=1.00;AN=2;DP=63;ExcessHet=3.0103;FS=0.000;MLEAC=2;MLEAF=1.00;MQ=43.77;QD=28.49;SOR=1.498	GT:AD:DP:GQ:PL	1/1:0,61:61:99:1775,183,0
2L	846334	.	G	GC	2795.73	.	AC=2;AF=1.00;AN=2;DP=66;ExcessHet=3.0103;FS=0.000;MLEAC=2;MLEAF=1.00;MQ=44.09;QD=35.82;SOR=0.822	GT:AD:DP:GQ:PL	1/1:0,64:64:99:2833,193,0
2L	846335	.	A	G	2804.77	.	AC=2;AF=1.00;AN=2;DP=64;ExcessHet=3.0103;FS=0.000;MLEAC=2;MLEAF=1.00;MQ=44.20;QD=25.23;SOR=0.822	GT:AD:DP:GQ:PL	1/1:0,64:64:99:2833,193,0
2L	846363	2L_846363_SNP	C	G	1768.77	.	AC=2;AF=1.00;AN=2;DB;DP=66;ExcessHet=3.0103;FS=0.000;MLEAC=2;MLEAF=1.00;MQ=44.31;QD=26.80;SOR=0.886	GT:AD:DP:GQ:PL	1/1:0,66:66:99:1797,198,0
2L	846438	2L_846438_SNP	G	A	2038.77	.	AC=2;AF=1.00;AN=2;DB;DP=76;ExcessHet=3.0103;FS=0.000;MLEAC=2;MLEAF=1.00;MQ=44.19;QD=26.83;SOR=1.194	GT:AD:DP:GQ:PL	1/1:0,76:76:99:2067,228,0
2L	846604	2L_846604_SNP	G	A	2567.77	.	AC=2;AF=1.00;AN=2;DB;DP=58;ExcessHet=3.0103;FS=0.000;MLEAC=2;MLEAF=1.00;MQ=43.57;QD=35.76;SOR=0.762	GT:AD:DP:GQ:PL	1/1:0,58:58:99:2596,178,0
2L	846608	2L_846608_SNP	T	C	2636.77	.	AC=2;AF=1.00;AN=2;DB;DP=60;ExcessHet=3.0103;FS=0.000;MLEAC=2;MLEAF=1.00;MQ=43.58;QD=33.46;SOR=0.760	GT:AD:DP:GQ:PL	1/1:0,60:60:99:2665,184,0
2L	846661	.	C	A	1039.77	.	AC=2;AF=1.00;AN=2;BaseQRankSum=3.890;ClippingRankSum=0.000;DP=50;ExcessHet=3.0103;FS=20.721;MLEAC=2;MLEAF=1.00;MQ=43.96;MQRankSum=-0.308;QD=20.80;ReadPosRankSum=-0.553;SOR=0.713	GT:AD:DP:GQ:PL	1/1:6,44:50:75:1068,75,0
2L	846672	.	A	G	2008.77	.	AC=2;AF=1.00;AN=2;DP=49;ExcessHet=3.0103;FS=0.000;MLEAC=2;MLEAF=1.00;MQ=43.90;QD=32.01;SOR=1.007	GT:AD:DP:GQ:PL	1/1:0,49:49:99:2037,147,0
2L	846675	2L_846675_SNP	G	C	2001.77	.	AC=2;AF=1.00;AN=2;DB;DP=49;ExcessHet=3.0103;FS=0.000;MLEAC=2;MLEAF=1.00;MQ=43.90;QD=32.36;SOR=1.007	GT:AD:DP:GQ:PL	1/1:0,49:49:99:2030,147,0
2L	846764	.	G	GAAATAAAA	2422.73	.	AC=2;AF=1.00;AN=2;DP=55;ExcessHet=3.0103;FS=0.000;MLEAC=2;MLEAF=1.00;MQ=43.25;QD=30.86;SOR=0.892	GT:AD:DP:GQ:PL	1/1:0,53:53:99:2460,171,0
2L	846957	2L_846957_SNP	A	C	2221.77	.	AC=2;AF=1.00;AN=2;DB;DP=49;ExcessHet=3.0103;FS=0.000;MLEAC=2;MLEAF=1.00;MQ=43.96;QD=28.03;SOR=0.733	GT:AD:DP:GQ:PL	1/1:0,49:49:99:2250,151,0
2L	846958	2L_846958_SNP	A	G	2221.77	.	AC=2;AF=1.00;AN=2;DB;DP=50;ExcessHet=3.0103;FS=0.000;MLEAC=2;MLEAF=1.00;MQ=43.96;QD=31.90;SOR=0.773	GT:AD:DP:GQ:PL	1/1:0,50:50:99:2250,151,0
2L	846962	2L_846962_SNP	T	C	2255.77	.	AC=2;AF=1.00;AN=2;DB;DP=50;ExcessHet=3.0103;FS=0.000;MLEAC=2;MLEAF=1.00;MQ=43.96;QD=30.07;SOR=0.773	GT:AD:DP:GQ:PL	1/1:0,50:50:99:2284,154,0
2L	846965	2L_846965_SNP	T	C	2255.77	.	AC=2;AF=1.00;AN=2;DB;DP=51;ExcessHet=3.0103;FS=0.000;MLEAC=2;MLEAF=1.00;MQ=43.96;QD=29.94;SOR=0.813	GT:AD:DP:GQ:PL	1/1:0,51:51:99:2284,154,0
2L	847242	.	G	C	1433.77	.	AC=2;AF=1.00;AN=2;DP=53;ExcessHet=3.0103;FS=0.000;MLEAC=2;MLEAF=1.00;MQ=44.00;QD=27.05;SOR=0.981	GT:AD:DP:GQ:PL	1/1:0,53:53:99:1462,158,0
2L	847431	.	T	A	2986.77	.	AC=2;AF=1.00;AN=2;DP=67;ExcessHet=3.0103;FS=0.000;MLEAC=2;MLEAF=1.00;MQ=43.94;QD=34.88;SOR=1.146	GT:AD:DP:GQ:PL	1/1:0,67:67:99:3015,202,0
2L	847432	.	G	A	3014.77	.	AC=2;AF=1.00;AN=2;DP=67;ExcessHet=3.0103;FS=0.000;MLEAC=2;MLEAF=1.00;MQ=43.94;QD=30.61;SOR=1.146	GT:AD:DP:GQ:PL	1/1:0,67:67:99:3043,205,0
2L	847438	2L_847438_SNP	A	G	3024.77	.	AC=2;AF=1.00;AN=2;DB;DP=69;ExcessHet=3.0103;FS=0.000;MLEAC=2;MLEAF=1.00;MQ=43.94;QD=29.41;SOR=1.211	GT:AD:DP:GQ:PL	1/1:0,69:69:99:3053,208,0
2L	847477	2L_847477_SNP	T	C	1784.77	.	AC=2;AF=1.00;AN=2;DB;DP=68;ExcessHet=3.0103;FS=0.000;MLEAC=2;MLEAF=1.00;MQ=43.94;QD=26.25;SOR=1.263	GT:AD:DP:GQ:PL	1/1:0,68:68:99:1813,203,0
2L	847567	.	A	AT	2492.73	.	AC=2;AF=1.00;AN=2;DP=56;ExcessHet=3.0103;FS=0.000;MLEAC=2;MLEAF=1.00;MQ=43.97;QD=32.67;SOR=0.922	GT:AD:DP:GQ:PL	1/1:0,56:56:99:2530,178,0
2L	847580	2L_847580_SNP	G	T	2569.77	.	AC=2;AF=1.00;AN=2;DB;DP=61;ExcessHet=3.0103;FS=0.000;MLEAC=2;MLEAF=1.00;MQ=43.94;QD=30.26;SOR=1.022	GT:AD:DP:GQ:PL	1/1:0,61:61:99:2598,184,0
2L	847664	2L_847664_SNP	A	G	1629.77	.	AC=2;AF=1.00;AN=2;DB;DP=60;ExcessHet=3.0103;FS=0.000;MLEAC=2;MLEAF=1.00;MQ=43.93;QD=27.16;SOR=0.986	GT:AD:DP:GQ:PL	1/1:0,60:60:99:1658,179,0
2L	848462	2L_848462_SNP	T	C	1321.77	.	AC=2;AF=1.00;AN=2;DB;DP=51;ExcessHet=3.0103;FS=0.000;MLEAC=2;MLEAF=1.00;MQ=44.00;QD=26.44;SOR=1.270	GT:AD:DP:GQ:PL	1/1:0,50:50:99:1350,150,0
2L	848591	2L_848591_SNP	T	C	754.77	.	AC=2;AF=1.00;AN=2;DB;DP=28;ExcessHet=3.0103;FS=0.000;MLEAC=2;MLEAF=1.00;MQ=44.00;QD=26.96;SOR=1.609	GT:AD:DP:GQ:PL	1/1:0,28:28:84:783,84,0
2L	848652	2L_848652_SNP	A	G	990.77	.	AC=2;AF=1.00;AN=2;DB;DP=36;ExcessHet=3.0103;FS=0.000;MLEAC=2;MLEAF=1.00;MQ=44.00;QD=27.52;SOR=0.804	GT:AD:DP:GQ:PL	1/1:0,36:36:99:1019,108,0
2L	848682	.	G	GGTT	1627.73	.	AC=2;AF=1.00;AN=2;DP=36;ExcessHet=3.0103;FS=0.000;MLEAC=2;MLEAF=1.00;MQ=44.00;QD=26.58;SOR=0.804	GT:AD:DP:GQ:PL	1/1:0,36:36:99:1665,111,0
2L	848684	.	C	CAG	1627.73	.	AC=2;AF=1.00;AN=2;DP=37;ExcessHet=3.0103;FS=0.000;MLEAC=2;MLEAF=1.00;MQ=44.00;QD=31.33;SOR=0.746	GT:AD:DP:GQ:PL	1/1:0,37:37:99:1665,111,0
2L	848746	2L_848746_SNP	A	G	1203.77	.	AC=2;AF=1.00;AN=2;DB;DP=47;ExcessHet=3.0103;FS=0.000;MLEAC=2;MLEAF=1.00;MQ=43.88;QD=25.61;SOR=1.022	GT:AD:DP:GQ:PL	1/1:0,47:47:99:1232,141,0
2L	848791	2L_848791_SNP	G	C	1801.77	.	AC=2;AF=1.00;AN=2;DB;DP=40;ExcessHet=3.0103;FS=0.000;MLEAC=2;MLEAF=1.00;MQ=43.85;QD=29.18;SOR=0.902	GT:AD:DP:GQ:PL	1/1:0,40:40:99:1830,126,0
2L	848793	2L_848793_SNP	A	T	1801.77	.	AC=2;AF=1.00;AN=2;DB;DP=41;ExcessHet=3.0103;FS=0.000;MLEAC=2;MLEAF=1.00;MQ=43.86;QD=30.57;SOR=0.843	GT:AD:DP:GQ:PL	1/1:0,41:41:99:1830,126,0
2L	849086	2L_849086_SNP	A	C	2168.77	.	AC=2;AF=1.00;AN=2;DB;DP=51;ExcessHet=3.0103;FS=0.000;MLEAC=2;MLEAF=1.00;MQ=43.96;QD=31.78;SOR=1.094	GT:AD:DP:GQ:PL	1/1:0,51:51:99:2197,153,0
2L	849104	2L_849104_SNP	C	T	2230.77	.	AC=2;AF=1.00;AN=2;DB;DP=53;ExcessHet=3.0103;FS=0.000;MLEAC=2;MLEAF=1.00;MQ=43.96;QD=30.69;SOR=1.077	GT:AD:DP:GQ:PL	1/1:0,53:53:99:2259,159,0
2L	849239	2L_849239_SNP	T	A	3022.77	.	AC=2;AF=1.00;AN=2;DB;DP=72;ExcessHet=3.0103;FS=0.000;MLEAC=2;MLEAF=1.00;MQ=43.95;QD=31.65;SOR=0.904	GT:AD:DP:GQ:PL	1/1:0,71:71:99:3051,214,0
2L	849258	2L_849258_SNP	G	A	2832.77	.	AC=2;AF=1.00;AN=2;DB;DP=65;ExcessHet=3.0103;FS=0.000;MLEAC=2;MLEAF=1.00;MQ=43.94;QD=30.43;SOR=0.966	GT:AD:DP:GQ:PL	1/1:0,64:64:99:2861,193,0
2L	850901	2L_850901_SNP	T	C	2331.77	.	AC=2;AF=1.00;AN=2;DB;DP=54;ExcessHet=3.0103;FS=0.000;MLEAC=2;MLEAF=1.00;MQ=43.87;QD=30.28;SOR=1.118	GT:AD:DP:GQ:PL	1/1:0,54:54:99:2360,166,0
2L	850905	2L_850905_SNP	C	T	2279.77	.	AC=2;AF=1.00;AN=2;DB;DP=53;ExcessHet=3.0103;FS=0.000;MLEAC=2;MLEAF=1.00;MQ=43.87;QD=31.32;SOR=0.981	GT:AD:DP:GQ:PL	1/1:0,53:53:99:2308,160,0
2L	850938	2L_850938_SNP	G	A	1466.77	.	AC=2;AF=1.00;AN=2;DB;DP=53;ExcessHet=3.0103;FS=0.000;MLEAC=2;MLEAF=1.00;MQ=43.83;QD=27.67;SOR=1.524	GT:AD:DP:GQ:PL	1/1:0,53:53:99:1495,159,0
2L	851027	2L_851027_SNP	C	T	747.77	.	AC=2;AF=1.00;AN=2;BaseQRankSum=1.795;ClippingRankSum=0.000;DB;DP=32;ExcessHet=3.0103;FS=0.000;MLEAC=2;MLEAF=1.00;MQ=43.88;MQRankSum=0.000;QD=24.93;ReadPosRankSum=2.340;SOR=0.392	GT:AD:DP:GQ:PL	1/1:1,29:30:80:776,80,0
2L	851099	2L_851099_SNP	C	A	927.77	.	AC=2;AF=1.00;AN=2;DB;DP=35;ExcessHet=3.0103;FS=0.000;MLEAC=2;MLEAF=1.00;MQ=43.83;QD=26.51;SOR=1.002	GT:AD:DP:GQ:PL	1/1:0,35:35:99:956,105,0
2L	851125	2L_851125_SNP	A	C	1054.77	.	AC=2;AF=1.00;AN=2;DB;DP=41;ExcessHet=3.0103;FS=0.000;MLEAC=2;MLEAF=1.00;MQ=43.86;QD=25.73;SOR=0.843	GT:AD:DP:GQ:PL	1/1:0,41:41:99:1083,123,0
2L	851182	2L_851182_SNP	G	A	2282.77	.	AC=2;AF=1.00;AN=2;DB;DP=52;ExcessHet=3.0103;FS=0.000;MLEAC=2;MLEAF=1.00;MQ=43.29;QD=33.94;SOR=1.609	GT:AD:DP:GQ:PL	1/1:0,52:52:99:2311,159,0
2L	851189	2L_851189_SNP	C	T	2358.77	.	AC=2;AF=1.00;AN=2;DB;DP=54;ExcessHet=3.0103;FS=0.000;MLEAC=2;MLEAF=1.00;MQ=43.28;QD=33.70;SOR=1.567	GT:AD:DP:GQ:PL	1/1:0,54:54:99:2387,166,0
2L	851250	.	T	TGTGACTG	2670.73	.	AC=2;AF=1.00;AN=2;DP=60;ExcessHet=3.0103;FS=0.000;MLEAC=2;MLEAF=1.00;MQ=43.28;QD=30.33;SOR=2.683	GT:AD:DP:GQ:PL	1/1:0,59:59:99:2708,183,0
2L	851273	2L_851273_SNP	C	G	1368.77	.	AC=2;AF=1.00;AN=2;DB;DP=56;ExcessHet=3.0103;FS=0.000;MLEAC=2;MLEAF=1.00;MQ=43.25;QD=24.44;SOR=2.564	GT:AD:DP:GQ:PL	1/1:0,56:56:99:1397,165,0
2L	851286	.	GATA	G	2093.73	.	AC=2;AF=1.00;AN=2;DP=53;ExcessHet=3.0103;FS=0.000;MLEAC=2;MLEAF=1.00;MQ=43.25;QD=30.76;SOR=1.802	GT:AD:DP:GQ:PL	1/1:0,50:50:99:2131,150,0
2L	851548	2L_851548_SNP	T	C	1241.77	.	AC=2;AF=1.00;AN=2;DB;DP=47;ExcessHet=3.0103;FS=0.000;MLEAC=2;MLEAF=1.00;MQ=43.90;QD=26.42;SOR=1.981	GT:AD:DP:GQ:PL	1/1:0,47:47:99:1270,141,0
2L	851560	2L_851560_SNP	C	T	1339.77	.	AC=2;AF=1.00;AN=2;DB;DP=50;ExcessHet=3.0103;FS=0.000;MLEAC=2;MLEAF=1.00;MQ=43.90;QD=26.80;SOR=1.656	GT:AD:DP:GQ:PL	1/1:0,50:50:99:1368,150,0
2L	852352	.	G	A	1277.77	.	AC=2;AF=1.00;AN=2;DP=53;ExcessHet=3.0103;FS=0.000;MLEAC=2;MLEAF=1.00;MQ=43.85;QD=24.57;SOR=0.941	GT:AD:DP:GQ:PL	1/1:0,52:52:99:1306,153,0
2L	852469	2L_852469_SNP	C	G	2223.77	.	AC=2;AF=1.00;AN=2;DB;DP=52;ExcessHet=3.0103;FS=0.000;MLEAC=2;MLEAF=1.00;MQ=43.58;QD=28.93;SOR=0.994	GT:AD:DP:GQ:PL	1/1:0,51:51:99:2252,153,0
2L	852470	2L_852470_SNP	C	G	2223.77	.	AC=2;AF=1.00;AN=2;DB;DP=52;ExcessHet=3.0103;FS=0.000;MLEAC=2;MLEAF=1.00;MQ=43.58;QD=33.40;SOR=0.994	GT:AD:DP:GQ:PL	1/1:0,51:51:99:2252,153,0
2L	852705	2L_852705_SNP	G	T	1179.77	.	AC=2;AF=1.00;AN=2;DB;DP=45;ExcessHet=3.0103;FS=0.000;MLEAC=2;MLEAF=1.00;MQ=43.91;QD=26.22;SOR=1.154	GT:AD:DP:GQ:PL	1/1:0,45:45:99:1208,134,0
2L	852720	.	CAGTCGCGAATGG	C	1607.73	.	AC=2;AF=1.00;AN=2;DP=37;ExcessHet=3.0103;FS=0.000;MLEAC=2;MLEAF=1.00;MQ=43.89;QD=29.50;SOR=0.984	GT:AD:DP:GQ:PL	1/1:0,37:37:99:1645,112,0
2L	852759	2L_852759_SNP	T	A	1301.77	.	AC=2;AF=1.00;AN=2;DB;DP=49;ExcessHet=3.0103;FS=0.000;MLEAC=2;MLEAF=1.00;MQ=43.92;QD=27.12;SOR=0.866	GT:AD:DP:GQ:PL	1/1:0,48:48:99:1330,143,0
2L	852830	2L_852830_SNP	A	G	2145.77	.	AC=2;AF=1.00;AN=2;DB;DP=51;ExcessHet=3.0103;FS=0.000;MLEAC=2;MLEAF=1.00;MQ=43.79;QD=33.71;SOR=1.157	GT:AD:DP:GQ:PL	1/1:0,50:50:99:2174,153,0
2L	852840	2L_852840_SNP	G	C	2164.77	.	AC=2;AF=1.00;AN=2;DB;DP=51;ExcessHet=3.0103;FS=0.000;MLEAC=2;MLEAF=1.00;MQ=43.83;QD=29.31;SOR=1.157	GT:AD:DP:GQ:PL	1/1:0,50:50:99:2193,153,0
2L	852916	2L_852916_SNP	T	C	1225.77	.	AC=2;AF=1.00;AN=2;DB;DP=46;ExcessHet=3.0103;FS=0.000;MLEAC=2;MLEAF=1.00;MQ=43.96;QD=26.65;SOR=0.780	GT:AD:DP:GQ:PL	1/1:0,46:46:99:1254,138,0
2L	853168	.	T	A	1304.77	.	AC=2;AF=1.00;AN=2;DP=50;ExcessHet=3.0103;FS=0.000;MLEAC=2;MLEAF=1.00;MQ=43.96;QD=26.10;SOR=1.051	GT:AD:DP:GQ:PL	1/1:0,50:50:99:1333,149,0
2L	853480	2L_853480_SNP	G	T	2470.77	.	AC=2;AF=1.00;AN=2;DB;DP=57;ExcessHet=3.0103;FS=0.000;MLEAC=2;MLEAF=1.00;MQ=43.93;QD=28.88;SOR=1.342	GT:AD:DP:GQ:PL	1/1:0,57:57:99:2499,172,0
2L	853485	2L_853485_SNP	A	G	2510.77	.	AC=2;AF=1.00;AN=2;DB;DP=57;ExcessHet=3.0103;FS=0.000;MLEAC=2;MLEAF=1.00;MQ=43.93;QD=30.87;SOR=1.238	GT:AD:DP:GQ:PL	1/1:0,57:57:99:2539,175,0
2L	853567	2L_853567_SNP	G	A	1490.77	.	AC=2;AF=1.00;AN=2;DB;DP=54;ExcessHet=3.0103;FS=0.000;MLEAC=2;MLEAF=1.00;MQ=44.00;QD=27.61;SOR=1.022	GT:AD:DP:GQ:PL	1/1:0,54:54:99:1519,162,0
2L	853579	2L_853579_SNP	C	T	1321.77	.	AC=2;AF=1.00;AN=2;DB;DP=49;ExcessHet=3.0103;FS=0.000;MLEAC=2;MLEAF=1.00;MQ=44.00;QD=26.97;SOR=1.007	GT:AD:DP:GQ:PL	1/1:0,49:49:99:1350,147,0
2L	853643	2L_853643_SNP	G	T	2144.77	.	AC=2;AF=1.00;AN=2;DB;DP=50;ExcessHet=3.0103;FS=0.000;MLEAC=2;MLEAF=1.00;MQ=43.94;QD=27.79;SOR=0.773	GT:AD:DP:GQ:PL	1/1:0,50:50:99:2173,150,0
2L	853650	2L_853650_SNP	C	T	2110.77	.	AC=2;AF=1.00;AN=2;DB;DP=49;ExcessHet=3.0103;FS=0.000;MLEAC=2;MLEAF=1.00;MQ=43.94;QD=33.49;SOR=0.818	GT:AD:DP:GQ:PL	1/1:0,49:49:99:2139,150,0
2L	853690	2L_853690_SNP	G	A	1281.77	.	AC=2;AF=1.00;AN=2;DB;DP=48;ExcessHet=3.0103;FS=0.000;MLEAC=2;MLEAF=1.00;MQ=43.94;QD=26.70;SOR=1.067	GT:AD:DP:GQ:PL	1/1:0,48:48:99:1310,143,0
2L	854539	2L_854539_SNP	T	C	2528.77	.	AC=2;AF=1.00;AN=2;DB;DP=56;ExcessHet=3.0103;FS=0.000;MLEAC=2;MLEAF=1.00;MQ=44.00;QD=27.98;SOR=0.841	GT:AD:DP:GQ:PL	1/1:0,56:56:99:2557,175,0
2L	854547	2L_854547_SNP	G	A	2521.77	.	AC=2;AF=1.00;AN=2;DB;DP=56;ExcessHet=3.0103;FS=0.000;MLEAC=2;MLEAF=1.00;MQ=44.00;QD=28.97;SOR=0.765	GT:AD:DP:GQ:PL	1/1:0,56:56:99:2550,172,0
2L	854551	2L_854551_SNP	A	T	2509.77	.	AC=2;AF=1.00;AN=2;DB;DP=57;ExcessHet=3.0103;FS=0.000;MLEAC=2;MLEAF=1.00;MQ=44.00;QD=31.48;SOR=0.800	GT:AD:DP:GQ:PL	1/1:0,57:57:99:2538,172,0
2L	854599	2L_854599_SNP	C	G	2255.77	.	AC=2;AF=1.00;AN=2;DB;DP=51;ExcessHet=3.0103;FS=0.000;MLEAC=2;MLEAF=1.00;MQ=44.00;QD=33.84;SOR=0.813	GT:AD:DP:GQ:PL	1/1:0,51:51:99:2284,162,0
2L	854608	2L_854608_SNP	A	T	2220.77	.	AC=2;AF=1.00;AN=2;DB;DP=51;ExcessHet=3.0103;FS=0.000;MLEAC=2;MLEAF=1.00;MQ=44.00;QD=28.75;SOR=0.732	GT:AD:DP:GQ:PL	1/1:0,51:51:99:2249,159,0
2L	854654	2L_854654_SNP	A	G	1317.77	.	AC=2;AF=1.00;AN=2;DB;DP=49;ExcessHet=3.0103;FS=0.000;MLEAC=2;MLEAF=1.00;MQ=44.00;QD=26.89;SOR=0.733	GT:AD:DP:GQ:PL	1/1:0,49:49:99:1346,147,0
2L	854701	2L_854701_SNP	C	T	1473.77	.	AC=2;AF=1.00;AN=2;DB;DP=54;ExcessHet=3.0103;FS=0.000;MLEAC=2;MLEAF=1.00;MQ=44.00;QD=27.29;SOR=1.118	GT:AD:DP:GQ:PL	1/1:0,54:54:99:1502,162,0
2L	854720	2L_854720_SNP	A	G	2446.77	.	AC=2;AF=1.00;AN=2;DB;DP=57;ExcessHet=3.0103;FS=0.000;MLEAC=2;MLEAF=1.00;MQ=43.97;QD=29.97;SOR=1.047	GT:AD:DP:GQ:PL	1/1:0,57:57:99:2475,171,0
2L	854721	2L_854721_SNP	T	G	2446.77	.	AC=2;AF=1.00;AN=2;DB;DP=56;ExcessHet=3.0103;FS=0.000;MLEAC=2;MLEAF=1.00;MQ=43.97;QD=29.87;SOR=1.101	GT:AD:DP:GQ:PL	1/1:0,56:56:99:2475,171,0
2L	854758	2L_854758_SNP	C	T	1507.77	.	AC=2;AF=1.00;AN=2;DB;DP=56;ExcessHet=3.0103;FS=0.000;MLEAC=2;MLEAF=1.00;MQ=43.97;QD=26.92;SOR=0.841	GT:AD:DP:GQ:PL	1/1:0,56:56:99:1536,168,0
2L	854816	2L_854816_SNP	G	A	1748.77	.	AC=2;AF=1.00;AN=2;BaseQRankSum=0.811;ClippingRankSum=0.000;DB;DP=71;ExcessHet=3.0103;FS=0.000;MLEAC=2;MLEAF=1.00;MQ=43.39;MQRankSum=-0.222;QD=24.98;ReadPosRankSum=-0.548;SOR=0.316	GT:AD:DP:GQ:PL	1/1:1,69:70:99:1777,182,0
2L	854987	2L_854987_SNP	C	T	2491.77	.	AC=2;AF=1.00;AN=2;DB;DP=56;ExcessHet=3.0103;FS=0.000;MLEAC=2;MLEAF=1.00;MQ=43.95;QD=33.90;SOR=1.199	GT:AD:DP:GQ:PL	1/1:0,56:56:99:2520,169,0
2L	854988	2L_854988_SNP	T	C	2536.77	.	AC=2;AF=1.00;AN=2;DB;DP=56;ExcessHet=3.0103;FS=0.000;MLEAC=2;MLEAF=1.00;MQ=43.95;QD=28.30;SOR=1.199	GT:AD:DP:GQ:PL	1/1:0,56:56:99:2565,172,0
2L	854998	2L_854998_SNP	A	T	2446.77	.	AC=2;AF=1.00;AN=2;DB;DP=53;ExcessHet=3.0103;FS=0.000;MLEAC=2;MLEAF=1.00;MQ=43.95;QD=29.15;SOR=0.892	GT:AD:DP:GQ:PL	1/1:0,53:53:99:2475,166,0
2L	855014	.	AAT	A	2265.73	.	AC=2;AF=1.00;AN=2;DP=52;ExcessHet=3.0103;FS=0.000;MLEAC=2;MLEAF=1.00;MQ=43.94;QD=27.48;SOR=0.853	GT:AD:DP:GQ:PL	1/1:0,52:52:99:2303,157,0
2L	855736	2L_855736_SNP	T	A	1273.77	.	AC=2;AF=1.00;AN=2;DB;DP=49;ExcessHet=3.0103;FS=0.000;MLEAC=2;MLEAF=1.00;MQ=43.61;QD=26.00;SOR=1.112	GT:AD:DP:GQ:PL	1/1:0,49:49:99:1302,146,0
2L	855792	2L_855792_SNP	A	G	1136.77	.	AC=2;AF=1.00;AN=2;DB;DP=45;ExcessHet=3.0103;FS=0.000;MLEAC=2;MLEAF=1.00;MQ=42.88;QD=25.26;SOR=1.559	GT:AD:DP:GQ:PL	1/1:0,45:45:99:1165,134,0
2L	855871	.	C	T	974.77	.	AC=2;AF=1.00;AN=2;DP=38;ExcessHet=3.0103;FS=0.000;MLEAC=2;MLEAF=1.00;MQ=43.92;QD=26.35;SOR=1.270	GT:AD:DP:GQ:PL	1/1:0,37:37:99:1003,111,0
2L	855915	2L_855915_SNP	T	C	1041.77	.	AC=2;AF=1.00;AN=2;DB;DP=39;ExcessHet=3.0103;FS=0.000;MLEAC=2;MLEAF=1.00;MQ=43.85;QD=26.71;SOR=0.850	GT:AD:DP:GQ:PL	1/1:0,39:39:99:1070,117,0
2L	856025	.	A	AGGAGGAGGG	1355.73	.	AC=2;AF=1.00;AN=2;DP=34;ExcessHet=3.0103;FS=0.000;MLEAC=2;MLEAF=1.00;MQ=44.24;QD=31.84;SOR=1.382	GT:AD:DP:GQ:PL	1/1:0,28:28:92:1393,92,0
2L	856659	2L_856659_SNP	T	C	1455.77	.	AC=2;AF=1.00;AN=2;DB;DP=54;ExcessHet=3.0103;FS=0.000;MLEAC=2;MLEAF=1.00;MQ=43.96;QD=27.47;SOR=0.730	GT:AD:DP:GQ:PL	1/1:0,53:53:99:1484,159,0
2L	856740	2L_856740_SNP	C	A	2764.77	.	AC=2;AF=1.00;AN=2;DB;DP=61;ExcessHet=3.0103;FS=0.000;MLEAC=2;MLEAF=1.00;MQ=43.87;QD=34.11;SOR=0.941	GT:AD:DP:GQ:PL	1/1:0,61:61:99:2793,190,0
2L	856743	2L_856743_SNP	G	A	2764.77	.	AC=2;AF=1.00;AN=2;DB;DP=63;ExcessHet=3.0103;FS=0.000;MLEAC=2;MLEAF=1.00;MQ=43.88;QD=31.76;SOR=1.010	GT:AD:DP:GQ:PL	1/1:0,63:63:99:2793,190,0
2L	856782	2L_856782_SNP	T	C	1485.77	.	AC=2;AF=1.00;AN=2;DB;DP=56;ExcessHet=3.0103;FS=0.000;MLEAC=2;MLEAF=1.00;MQ=43.90;QD=26.53;SOR=0.841	GT:AD:DP:GQ:PL	1/1:0,56:56:99:1514,166,0
2L	856868	2L_856868_SNP	C	A	2505.77	.	AC=2;AF=1.00;AN=2;DB;DP=56;ExcessHet=3.0103;FS=0.000;MLEAC=2;MLEAF=1.00;MQ=43.93;QD=31.64;SOR=0.693	GT:AD:DP:GQ:PL	1/1:0,56:56:99:2534,172,0
2L	856869	2L_856869_SNP	C	G	2505.77	.	AC=2;AF=1.00;AN=2;DB;DP=55;ExcessHet=3.0103;FS=0.000;MLEAC=2;MLEAF=1.00;MQ=43.93;QD=29.78;SOR=0.729	GT:AD:DP:GQ:PL	1/1:0,55:55:99:2534,172,0
2L	856878	2L_856878_SNP	T	A	2347.77	.	AC=2;AF=1.00;AN=2;DB;DP=54;ExcessHet=3.0103;FS=0.000;MLEAC=2;MLEAF=1.00;MQ=43.93;QD=35.31;SOR=0.846	GT:AD:DP:GQ:PL	1/1:0,54:54:99:2376,163,0
2L	856890	2L_856890_SNP	C	T	1445.77	.	AC=2;AF=1.00;AN=2;DB;DP=54;ExcessHet=3.0103;FS=0.000;MLEAC=2;MLEAF=1.00;MQ=43.96;QD=26.77;SOR=0.767	GT:AD:DP:GQ:PL	1/1:0,54:54:99:1474,162,0
2L	856923	2L_856923_SNP	C	T	1577.77	.	AC=2;AF=1.00;AN=2;DB;DP=58;ExcessHet=3.0103;FS=0.000;MLEAC=2;MLEAF=1.00;MQ=43.97;QD=27.20;SOR=0.836	GT:AD:DP:GQ:PL	1/1:0,58:58:99:1606,174,0
2L	857250	.	C	CCCGCTT	2520.73	.	AC=2;AF=1.00;AN=2;DP=54;ExcessHet=3.0103;FS=0.000;MLEAC=2;MLEAF=1.00;MQ=43.18;QD=30.45;SOR=0.892	GT:AD:DP:GQ:PL	1/1:0,53:53:99:2558,174,0
2L	857269	2L_857269_SNP	T	C	2362.77	.	AC=2;AF=1.00;AN=2;DB;DP=56;ExcessHet=3.0103;FS=0.000;MLEAC=2;MLEAF=1.00;MQ=42.82;QD=31.95;SOR=0.765	GT:AD:DP:GQ:PL	1/1:0,56:56:99:2391,168,0
2L	857359	2L_857359_SNP	G	C	1423.77	.	AC=2;AF=1.00;AN=2;DB;DP=52;ExcessHet=3.0103;FS=0.000;MLEAC=2;MLEAF=1.00;MQ=44.00;QD=27.38;SOR=0.941	GT:AD:DP:GQ:PL	1/1:0,52:52:99:1452,156,0
2L	857950	.	GTCCGAC	G	1605.73	.	AC=2;AF=1.00;AN=2;DP=42;ExcessHet=3.0103;FS=0.000;MLEAC=2;MLEAF=1.00;MQ=42.72;QD=26.41;SOR=0.914	GT:AD:DP:GQ:PL	1/1:0,38:38:99:1643,115,0
2L	858392	.	A	G	994.77	.	AC=2;AF=1.00;AN=2;DP=37;ExcessHet=3.0103;FS=0.000;MLEAC=2;MLEAF=1.00;MQ=43.95;QD=26.89;SOR=1.121	GT:AD:DP:GQ:PL	1/1:0,37:37:99:1023,111,0
2L	858817	2L_858817_SNP	C	T	1057.77	.	AC=2;AF=1.00;AN=2;DB;DP=39;ExcessHet=3.0103;FS=0.000;MLEAC=2;MLEAF=1.00;MQ=43.75;QD=27.12;SOR=1.096	GT:AD:DP:GQ:PL	1/1:0,39:39:99:1086,117,0
2L	858919	2L_858919_SNP	A	G	2019.77	.	AC=2;AF=1.00;AN=2;DB;DP=47;ExcessHet=3.0103;FS=0.000;MLEAC=2;MLEAF=1.00;MQ=43.51;QD=32.18;SOR=1.022	GT:AD:DP:GQ:PL	1/1:0,47:47:99:2048,141,0
2L	858920	2L_858920_SNP	T	C	2019.77	.	AC=2;AF=1.00;AN=2;DB;DP=47;ExcessHet=3.0103;FS=0.000;MLEAC=2;MLEAF=1.00;MQ=43.51;QD=30.03;SOR=1.022	GT:AD:DP:GQ:PL	1/1:0,47:47:99:2048,141,0
2L	858987	2L_858987_SNP	C	T	1278.77	.	AC=2;AF=1.00;AN=2;DB;DP=47;ExcessHet=3.0103;FS=0.000;MLEAC=2;MLEAF=1.00;MQ=43.22;QD=27.21;SOR=0.735	GT:AD:DP:GQ:PL	1/1:0,47:47:99:1307,141,0
2L	859018	.	G	A	2225.77	.	AC=2;AF=1.00;AN=2;DP=53;ExcessHet=3.0103;FS=0.000;MLEAC=2;MLEAF=1.00;MQ=43.28;QD=28.05;SOR=1.136	GT:AD:DP:GQ:PL	1/1:0,52:52:99:2254,159,0
2L	859030	2L_859030_SNP	A	C	2104.77	.	AC=2;AF=1.00;AN=2;DB;DP=49;ExcessHet=3.0103;FS=0.000;MLEAC=2;MLEAF=1.00;MQ=43.22;QD=29.50;SOR=1.067	GT:AD:DP:GQ:PL	1/1:0,48:48:99:2133,144,0
2L	859067	2L_859067_SNP	G	A	2504.77	.	AC=2;AF=1.00;AN=2;DB;DP=54;ExcessHet=3.0103;FS=0.000;MLEAC=2;MLEAF=1.00;MQ=42.57;QD=30.14;SOR=0.846	GT:AD:DP:GQ:PL	1/1:0,54:54:99:2533,172,0
2L	859074	2L_859074_SNP	G	A	2565.77	.	AC=2;AF=1.00;AN=2;DB;DP=57;ExcessHet=3.0103;FS=0.000;MLEAC=2;MLEAF=1.00;MQ=42.65;QD=26.20;SOR=0.960	GT:AD:DP:GQ:PL	1/1:0,57:57:99:2594,175,0
2L	859076	2L_859076_SNP	G	T	2536.77	.	AC=2;AF=1.00;AN=2;DB;DP=55;ExcessHet=3.0103;FS=0.000;MLEAC=2;MLEAF=1.00;MQ=42.60;QD=23.76;SOR=1.061	GT:AD:DP:GQ:PL	1/1:0,55:55:99:2565,172,0
2L	859077	2L_859077_SNP	A	G	2491.77	.	AC=2;AF=1.00;AN=2;DB;DP=55;ExcessHet=3.0103;FS=0.000;MLEAC=2;MLEAF=1.00;MQ=42.60;QD=28.00;SOR=1.061	GT:AD:DP:GQ:PL	1/1:0,55:55:99:2520,169,0
2L	859079	2L_859079_SNP	C	T	2446.77	.	AC=2;AF=1.00;AN=2;DB;DP=55;ExcessHet=3.0103;FS=0.000;MLEAC=2;MLEAF=1.00;MQ=42.60;QD=32.01;SOR=1.061	GT:AD:DP:GQ:PL	1/1:0,55:55:99:2475,166,0
2L	859080	2L_859080_SNP	G	A	2446.77	.	AC=2;AF=1.00;AN=2;DB;DP=55;ExcessHet=3.0103;FS=0.000;MLEAC=2;MLEAF=1.00;MQ=42.60;QD=32.50;SOR=1.061	GT:AD:DP:GQ:PL	1/1:0,55:55:99:2475,166,0
2L	859098	2L_859098_SNP	C	G	2446.77	.	AC=2;AF=1.00;AN=2;DB;DP=53;ExcessHet=3.0103;FS=0.000;MLEAC=2;MLEAF=1.00;MQ=42.55;QD=29.36;SOR=0.981	GT:AD:DP:GQ:PL	1/1:0,53:53:99:2475,166,0
2L	859100	2L_859100_SNP	T	A	2491.77	.	AC=2;AF=1.00;AN=2;DB;DP=52;ExcessHet=3.0103;FS=0.000;MLEAC=2;MLEAF=1.00;MQ=42.56;QD=26.36;SOR=1.036	GT:AD:DP:GQ:PL	1/1:0,52:52:99:2520,169,0
2L	859112	2L_859112_SNP	C	T	2626.77	.	AC=2;AF=1.00;AN=2;DB;DP=59;ExcessHet=3.0103;FS=0.000;MLEAC=2;MLEAF=1.00;MQ=42.76;QD=33.29;SOR=1.123	GT:AD:DP:GQ:PL	1/1:0,59:59:99:2655,178,0
2L	859117	2L_859117_SNP	G	C	2688.77	.	AC=2;AF=1.00;AN=2;DB;DP=61;ExcessHet=3.0103;FS=0.000;MLEAC=2;MLEAF=1.00;MQ=42.81;QD=30.01;SOR=1.292	GT:AD:DP:GQ:PL	1/1:0,61:61:99:2717,184,0
2L	859243	2L_859243_SNP	G	A	2727.77	.	AC=2;AF=1.00;AN=2;DB;DP=61;ExcessHet=3.0103;FS=0.000;MLEAC=2;MLEAF=1.00;MQ=43.55;QD=35.44;SOR=0.793	GT:AD:DP:GQ:PL	1/1:0,61:61:99:2756,187,0
2L	859244	2L_859244_SNP	G	A	2727.77	.	AC=2;AF=1.00;AN=2;DB;DP=61;ExcessHet=3.0103;FS=0.000;MLEAC=2;MLEAF=1.00;MQ=43.55;QD=27.95;SOR=0.793	GT:AD:DP:GQ:PL	1/1:0,61:61:99:2756,187,0
2L	859259	2L_859259_SNP	T	A	2504.77	.	AC=2;AF=1.00;AN=2;DB;DP=55;ExcessHet=3.0103;FS=0.000;MLEAC=2;MLEAF=1.00;MQ=43.54;QD=30.11;SOR=1.159	GT:AD:DP:GQ:PL	1/1:0,55:55:99:2533,172,0
2L	859266	2L_859266_SNP	A	G	2640.77	.	AC=2;AF=1.00;AN=2;DB;DP=59;ExcessHet=3.0103;FS=0.000;MLEAC=2;MLEAF=1.00;MQ=43.57;QD=27.41;SOR=1.217	GT:AD:DP:GQ:PL	1/1:0,59:59:99:2669,181,0
2L	859267	.	AG	A	2602.73	.	AC=2;AF=1.00;AN=2;DP=59;ExcessHet=3.0103;FS=0.000;MLEAC=2;MLEAF=1.00;MQ=43.57;QD=34.44;SOR=1.217	GT:AD:DP:GQ:PL	1/1:0,59:59:99:2640,178,0
2L	859493	2L_859493_SNP	T	C	1740.77	.	AC=2;AF=1.00;AN=2;DB;DP=66;ExcessHet=3.0103;FS=0.000;MLEAC=2;MLEAF=1.00;MQ=43.83;QD=26.78;SOR=0.723	GT:AD:DP:GQ:PL	1/1:0,65:65:99:1769,195,0
2L	859559	2L_859559_SNP	T	C	2549.77	.	AC=2;AF=1.00;AN=2;DB;DP=61;ExcessHet=3.0103;FS=0.000;MLEAC=2;MLEAF=1.00;MQ=43.94;QD=30.81;SOR=0.725	GT:AD:DP:GQ:PL	1/1:0,61:61:99:2578,184,0
2L	859579	2L_859579_SNP	G	A	2470.77	.	AC=2;AF=1.00;AN=2;DB;DP=58;ExcessHet=3.0103;FS=0.000;MLEAC=2;MLEAF=1.00;MQ=43.93;QD=30.85;SOR=0.762	GT:AD:DP:GQ:PL	1/1:0,58:58:99:2499,175,0
2L	859723	2L_859723_SNP	A	C	1480.77	.	AC=2;AF=1.00;AN=2;DB;DP=58;ExcessHet=3.0103;FS=0.000;MLEAC=2;MLEAF=1.00;MQ=44.00;QD=25.98;SOR=1.047	GT:AD:DP:GQ:PL	1/1:0,57:57:99:1509,170,0
2L	859980	.	C	CACT	1634.73	.	AC=2;AF=1.00;AN=2;DP=37;ExcessHet=3.0103;FS=0.000;MLEAC=2;MLEAF=1.00;MQ=43.89;QD=27.29;SOR=0.927	GT:AD:DP:GQ:PL	1/1:0,36:36:99:1672,114,0
2L	859991	2L_859991_SNP	T	A	1456.77	.	AC=2;AF=1.00;AN=2;DB;DP=32;ExcessHet=3.0103;FS=0.000;MLEAC=2;MLEAF=1.00;MQ=43.88;QD=27.78;SOR=0.957	GT:AD:DP:GQ:PL	1/1:0,32:32:99:1485,99,0
2L	859994	2L_859994_SNP	T	C	1490.77	.	AC=2;AF=1.00;AN=2;DB;DP=33;ExcessHet=3.0103;FS=0.000;MLEAC=2;MLEAF=1.00;MQ=43.88;QD=33.08;SOR=1.022	GT:AD:DP:GQ:PL	1/1:0,33:33:99:1519,102,0
2L	859996	2L_859996_SNP	A	T	1490.77	.	AC=2;AF=1.00;AN=2;DB;DP=34;ExcessHet=3.0103;FS=0.000;MLEAC=2;MLEAF=1.00;MQ=43.88;QD=26.71;SOR=1.085	GT:AD:DP:GQ:PL	1/1:0,34:34:99:1519,102,0
2L	860079	2L_860079_SNP	T	C	916.77	.	AC=2;AF=1.00;AN=2;DB;DP=38;ExcessHet=3.0103;FS=0.000;MLEAC=2;MLEAF=1.00;MQ=44.00;QD=24.78;SOR=1.121	GT:AD:DP:GQ:PL	1/1:0,37:37:99:945,109,0
2L	860633	2L_860633_SNP	G	T	1580.77	.	AC=2;AF=1.00;AN=2;DB;DP=56;ExcessHet=3.0103;FS=0.000;MLEAC=2;MLEAF=1.00;MQ=44.00;QD=28.23;SOR=0.922	GT:AD:DP:GQ:PL	1/1:0,56:56:99:1609,168,0
2L	860703	2L_860703_SNP	A	C	2408.77	.	AC=2;AF=1.00;AN=2;DB;DP=57;ExcessHet=3.0103;FS=0.000;MLEAC=2;MLEAF=1.00;MQ=43.97;QD=28.47;SOR=0.765	GT:AD:DP:GQ:PL	1/1:0,56:56:99:2437,169,0
2L	860719	2L_860719_SNP	A	G	2470.77	.	AC=2;AF=1.00;AN=2;DB;DP=55;ExcessHet=3.0103;FS=0.000;MLEAC=2;MLEAF=1.00;MQ=43.96;QD=29.72;SOR=0.846	GT:AD:DP:GQ:PL	1/1:0,54:54:99:2499,172,0
2L	860727	2L_860727_SNP	T	C	2356.77	.	AC=2;AF=1.00;AN=2;DB;DP=54;ExcessHet=3.0103;FS=0.000;MLEAC=2;MLEAF=1.00;MQ=43.96;QD=28.24;SOR=0.730	GT:AD:DP:GQ:PL	1/1:0,53:53:99:2385,160,0
2L	860732	2L_860732_SNP	T	G	2401.77	.	AC=2;AF=1.00;AN=2;DB;DP=52;ExcessHet=3.0103;FS=0.000;MLEAC=2;MLEAF=1.00;MQ=43.96;QD=28.66;SOR=0.732	GT:AD:DP:GQ:PL	1/1:0,51:51:99:2430,163,0
2L	860734	2L_860734_SNP	T	A	2311.77	.	AC=2;AF=1.00;AN=2;DB;DP=52;ExcessHet=3.0103;FS=0.000;MLEAC=2;MLEAF=1.00;MQ=43.96;QD=29.05;SOR=0.732	GT:AD:DP:GQ:PL	1/1:0,51:51:99:2340,157,0
2L	860751	2L_860751_SNP	G	A	1926.77	.	AC=2;AF=1.00;AN=2;DB;DP=45;ExcessHet=3.0103;FS=0.000;MLEAC=2;MLEAF=1.00;MQ=43.96;QD=29.47;SOR=0.883	GT:AD:DP:GQ:PL	1/1:0,44:44:99:1955,132,0
2L	860800	2L_860800_SNP	G	T	1247.77	.	AC=2;AF=1.00;AN=2;DB;DP=47;ExcessHet=3.0103;FS=0.000;MLEAC=2;MLEAF=1.00;MQ=43.96;QD=27.13;SOR=1.464	GT:AD:DP:GQ:PL	1/1:0,46:46:99:1276,138,0
2L	860883	2L_860883_SNP	G	A	1286.77	.	AC=2;AF=1.00;AN=2;DB;DP=49;ExcessHet=3.0103;FS=0.000;MLEAC=2;MLEAF=1.00;MQ=43.94;QD=26.81;SOR=1.426	GT:AD:DP:GQ:PL	1/1:0,48:48:99:1315,143,0
2L	860941	2L_860941_SNP	G	A	1709.77	.	AC=2;AF=1.00;AN=2;DB;DP=42;ExcessHet=3.0103;FS=0.000;MLEAC=2;MLEAF=1.00;MQ=43.93;QD=30.03;SOR=0.793	GT:AD:DP:GQ:PL	1/1:0,40:40:99:1738,120,0
2L	860950	2L_860950_SNP	T	G	1573.77	.	AC=2;AF=1.00;AN=2;DB;DP=36;ExcessHet=3.0103;FS=0.000;MLEAC=2;MLEAF=1.00;MQ=43.92;QD=25.42;SOR=0.869	GT:AD:DP:GQ:PL	1/1:0,35:35:99:1602,108,0
2L	861498	2L_861498_SNP	T	G	1213.77	.	AC=2;AF=1.00;AN=2;DB;DP=46;ExcessHet=3.0103;FS=0.000;MLEAC=2;MLEAF=1.00;MQ=43.68;QD=26.97;SOR=0.737	GT:AD:DP:GQ:PL	1/1:0,45:45:99:1242,135,0
2L	861698	2L_861698_SNP	C	A	1676.77	.	AC=2;AF=1.00;AN=2;DB;DP=62;ExcessHet=3.0103;FS=0.000;MLEAC=2;MLEAF=1.00;MQ=43.94;QD=27.04;SOR=0.826	GT:AD:DP:GQ:PL	1/1:0,62:62:99:1705,186,0
2L	863436	2L_863436_SNP	A	G	963.77	.	AC=2;AF=1.00;AN=2;DB;DP=39;ExcessHet=3.0103;FS=0.000;MLEAC=2;MLEAF=1.00;MQ=43.95;QD=26.05;SOR=0.984	GT:AD:DP:GQ:PL	1/1:0,37:37:99:992,110,0
2L	864797	2L_864797_SNP	A	G	2297.77	.	AC=2;AF=1.00;AN=2;DB;DP=54;ExcessHet=3.0103;FS=0.000;MLEAC=2;MLEAF=1.00;MQ=43.83;QD=28.61;SOR=2.137	GT:AD:DP:GQ:PL	1/1:0,54:54:99:2326,166,0
2L	864812	.	TC	T	2311.73	.	AC=2;AF=1.00;AN=2;DP=51;ExcessHet=3.0103;FS=0.000;MLEAC=2;MLEAF=1.00;MQ=43.82;QD=34.89;SOR=2.540	GT:AD:DP:GQ:PL	1/1:0,51:51:99:2349,160,0
2L	864824	2L_864824_SNP	C	T	2401.77	.	AC=2;AF=1.00;AN=2;DB;DP=53;ExcessHet=3.0103;FS=0.000;MLEAC=2;MLEAF=1.00;MQ=43.96;QD=30.10;SOR=2.437	GT:AD:DP:GQ:PL	1/1:0,53:53:99:2430,163,0
2L	864833	2L_864833_SNP	C	T	2520.77	.	AC=2;AF=1.00;AN=2;DB;DP=57;ExcessHet=3.0103;FS=0.000;MLEAC=2;MLEAF=1.00;MQ=43.97;QD=31.50;SOR=2.262	GT:AD:DP:GQ:PL	1/1:0,57:57:99:2549,172,0
2L	864847	2L_864847_SNP	G	A	2610.77	.	AC=2;AF=1.00;AN=2;DB;DP=58;ExcessHet=3.0103;FS=0.000;MLEAC=2;MLEAF=1.00;MQ=43.97;QD=34.57;SOR=2.001	GT:AD:DP:GQ:PL	1/1:0,58:58:99:2639,178,0
2L	864863	2L_864863_SNP	A	G	2773.77	.	AC=2;AF=1.00;AN=2;DB;DP=65;ExcessHet=3.0103;FS=0.000;MLEAC=2;MLEAF=1.00;MQ=43.97;QD=34.15;SOR=1.646	GT:AD:DP:GQ:PL	1/1:0,65:65:99:2802,199,0
2L	865082	2L_865082_SNP	A	T	1980.77	.	AC=2;AF=1.00;AN=2;DB;DP=75;ExcessHet=3.0103;FS=0.000;MLEAC=2;MLEAF=1.00;MQ=44.00;QD=26.41;SOR=0.832	GT:AD:DP:GQ:PL	1/1:0,75:75:99:2009,224,0
2L	865193	2L_865193_SNP	C	A	3087.77	.	AC=2;AF=1.00;AN=2;DB;DP=70;ExcessHet=3.0103;FS=0.000;MLEAC=2;MLEAF=1.00;MQ=43.97;QD=31.90;SOR=1.931	GT:AD:DP:GQ:PL	1/1:0,70:70:99:3116,211,0
2L	865198	2L_865198_SNP	C	T	3163.77	.	AC=2;AF=1.00;AN=2;DB;DP=71;ExcessHet=3.0103;FS=0.000;MLEAC=2;MLEAF=1.00;MQ=43.97;QD=29.71;SOR=1.965	GT:AD:DP:GQ:PL	1/1:0,71:71:99:3192,217,0
2L	865230	2L_865230_SNP	A	G	1716.77	.	AC=2;AF=1.00;AN=2;DB;DP=66;ExcessHet=3.0103;FS=0.000;MLEAC=2;MLEAF=1.00;MQ=43.97;QD=26.01;SOR=1.681	GT:AD:DP:GQ:PL	1/1:0,66:66:99:1745,197,0
2L	865611	.	AT	A	1234.73	.	AC=2;AF=1.00;AN=2;DP=43;ExcessHet=3.0103;FS=0.000;MLEAC=2;MLEAF=1.00;MQ=42.90;QD=28.71;SOR=0.941	GT:AD:DP:GQ:PL	1/1:0,43:43:99:1272,129,0
2L	865641	2L_865641_SNP	G	C	1835.77	.	AC=2;AF=1.00;AN=2;DB;DP=42;ExcessHet=3.0103;FS=0.000;MLEAC=2;MLEAF=1.00;MQ=42.92;QD=30.78;SOR=0.788	GT:AD:DP:GQ:PL	1/1:0,42:42:99:1864,127,0
2L	865643	2L_865643_SNP	T	G	1835.77	.	AC=2;AF=1.00;AN=2;DB;DP=40;ExcessHet=3.0103;FS=0.000;MLEAC=2;MLEAF=1.00;MQ=42.86;QD=31.33;SOR=0.693	GT:AD:DP:GQ:PL	1/1:0,40:40:99:1864,126,0
2L	865645	2L_865645_DEL	TAATAGAGAGTAATTGTAGA	T	1849.73	.	AC=2;AF=1.00;AN=2;DB;DP=39;ExcessHet=3.0103;FS=0.000;MLEAC=2;MLEAF=1.00;MQ=42.83;QD=26.61;SOR=0.743	GT:AD:DP:GQ:PL	1/1:0,39:39:99:1887,126,0
2L	865665	2L_865665_INS	G	GC	1852.73	.	AC=2;AF=1.00;AN=2;DB;DP=39;ExcessHet=3.0103;FS=0.000;MLEAC=2;MLEAF=1.00;MQ=42.83;QD=33.94;SOR=0.743	GT:AD:DP:GQ:PL	1/1:0,39:39:99:1890,126,0
2L	865668	2L_865668_SNP	A	T	1893.77	.	AC=2;AF=1.00;AN=2;DB;DP=42;ExcessHet=3.0103;FS=0.000;MLEAC=2;MLEAF=1.00;MQ=42.92;QD=29.48;SOR=0.788	GT:AD:DP:GQ:PL	1/1:0,42:42:99:1922,129,0
2L	865670	2L_865670_DEL	AG	A	1885.73	.	AC=2;AF=1.00;AN=2;DB;DP=41;ExcessHet=3.0103;FS=0.000;MLEAC=2;MLEAF=1.00;MQ=42.89;QD=28.25;SOR=0.741	GT:AD:DP:GQ:PL	1/1:0,41:41:99:1923,130,0
2L	865856	2L_865856_SNP	C	G	1183.77	.	AC=2;AF=1.00;AN=2;DB;DP=46;ExcessHet=3.0103;FS=0.000;MLEAC=2;MLEAF=1.00;MQ=43.70;QD=25.73;SOR=1.464	GT:AD:DP:GQ:PL	1/1:0,46:46:99:1212,137,0
2L	866592	2L_866592_SNP	T	A	1352.77	.	AC=2;AF=1.00;AN=2;DB;DP=50;ExcessHet=3.0103;FS=0.000;MLEAC=2;MLEAF=1.00;MQ=44.00;QD=27.06;SOR=0.859	GT:AD:DP:GQ:PL	1/1:0,50:50:99:1381,150,0
2L	866790	2L_866790_SNP	C	G	2217.77	.	AC=2;AF=1.00;AN=2;DB;DP=52;ExcessHet=3.0103;FS=0.000;MLEAC=2;MLEAF=1.00;MQ=43.92;QD=29.18;SOR=0.732	GT:AD:DP:GQ:PL	1/1:0,51:51:99:2246,156,0
2L	866794	2L_866794_SNP	C	T	2218.77	.	AC=2;AF=1.00;AN=2;DB;DP=48;ExcessHet=3.0103;FS=0.000;MLEAC=2;MLEAF=1.00;MQ=43.92;QD=31.64;SOR=0.776	GT:AD:DP:GQ:PL	1/1:0,48:48:99:2247,156,0
2L	867520	2L_867520_SNP	T	G	1805.77	.	AC=2;AF=1.00;AN=2;DB;DP=67;ExcessHet=3.0103;FS=0.000;MLEAC=2;MLEAF=1.00;MQ=43.97;QD=26.95;SOR=0.784	GT:AD:DP:GQ:PL	1/1:0,67:67:99:1834,201,0
2L	868381	.	TTG	T	1763.73	.	AC=2;AF=1.00;AN=2;DP=47;ExcessHet=3.0103;FS=0.000;MLEAC=2;MLEAF=1.00;MQ=43.65;QD=34.97;SOR=1.132	GT:AD:DP:GQ:PL	1/1:0,47:47:99:1801,142,0
2L	868434	.	G	GAGAA	2068.73	.	AC=2;AF=1.00;AN=2;DP=47;ExcessHet=3.0103;FS=0.000;MLEAC=2;MLEAF=1.00;MQ=43.96;QD=34.20;SOR=1.251	GT:AD:DP:GQ:PL	1/1:0,47:47:99:2106,144,0
2L	868522	2L_868522_SNP	A	C	1463.77	.	AC=2;AF=1.00;AN=2;BaseQRankSum=1.810;ClippingRankSum=0.000;DB;DP=62;ExcessHet=3.0103;FS=0.000;MLEAC=2;MLEAF=1.00;MQ=44.00;MQRankSum=0.000;QD=24.40;ReadPosRankSum=-0.311;SOR=0.418	GT:AD:DP:GQ:PL	1/1:1,59:60:99:1492,167,0
2L	868584	2L_868584_SNP	G	T	2826.77	.	AC=2;AF=1.00;AN=2;DB;DP=68;ExcessHet=3.0103;FS=0.000;MLEAC=2;MLEAF=1.00;MQ=43.79;QD=28.92;SOR=0.990	GT:AD:DP:GQ:PL	1/1:0,67:67:99:2855,204,0
2L	868606	2L_868606_SNP	C	A	2763.77	.	AC=2;AF=1.00;AN=2;DB;DP=64;ExcessHet=3.0103;FS=0.000;MLEAC=2;MLEAF=1.00;MQ=43.77;QD=30.41;SOR=0.933	GT:AD:DP:GQ:PL	1/1:0,63:63:99:2792,196,0
2L	868847	2L_868847_SNP	T	C	1520.77	.	AC=2;AF=1.00;AN=2;DB;DP=57;ExcessHet=3.0103;FS=0.000;MLEAC=2;MLEAF=1.00;MQ=44.00;QD=26.68;SOR=1.140	GT:AD:DP:GQ:PL	1/1:0,57:57:99:1549,170,0
2L	869132	2L_869132_SNP	A	G	934.77	.	AC=2;AF=1.00;AN=2;DB;DP=36;ExcessHet=3.0103;FS=0.000;MLEAC=2;MLEAF=1.00;MQ=44.00;QD=25.97;SOR=0.927	GT:AD:DP:GQ:PL	1/1:0,36:36:99:963,107,0
2L	869167	2L_869167_SNP	G	A	887.77	.	AC=2;AF=1.00;AN=2;DB;DP=33;ExcessHet=3.0103;FS=0.000;MLEAC=2;MLEAF=1.00;MQ=44.00;QD=26.90;SOR=1.022	GT:AD:DP:GQ:PL	1/1:0,33:33:99:916,99,0
2L	869663	2L_869663_SNP	C	T	1135.77	.	AC=2;AF=1.00;AN=2;DB;DP=42;ExcessHet=3.0103;FS=0.000;MLEAC=2;MLEAF=1.00;MQ=44.00;QD=27.04;SOR=0.892	GT:AD:DP:GQ:PL	1/1:0,42:42:99:1164,126,0
2L	869796	2L_869796_SNP	A	G	1720.77	.	AC=2;AF=1.00;AN=2;DB;DP=65;ExcessHet=3.0103;FS=0.000;MLEAC=2;MLEAF=1.00;MQ=43.97;QD=26.47;SOR=1.646	GT:AD:DP:GQ:PL	1/1:0,65:65:99:1749,193,0
2L	869998	.	A	ATTT	2394.73	.	AC=2;AF=1.00;AN=2;DP=57;ExcessHet=3.0103;FS=0.000;MLEAC=2;MLEAF=1.00;MQ=43.97;QD=25.40;SOR=0.931	GT:AD:DP:GQ:PL	1/1:0,54:54:99:2432,168,0
2L	870046	2L_870046_SNP	G	C	1619.77	.	AC=2;AF=1.00;AN=2;DB;DP=61;ExcessHet=3.0103;FS=0.000;MLEAC=2;MLEAF=1.00;MQ=43.46;QD=26.55;SOR=1.107	GT:AD:DP:GQ:PL	1/1:0,61:61:99:1648,182,0
2L	870126	2L_870126_SNP	G	A	1823.77	.	AC=2;AF=1.00;AN=2;DB;DP=68;ExcessHet=3.0103;FS=0.000;MLEAC=2;MLEAF=1.00;MQ=43.86;QD=26.82;SOR=0.949	GT:AD:DP:GQ:PL	1/1:0,68:68:99:1852,203,0
2L	870190	2L_870190_SNP	G	C	3014.77	.	AC=2;AF=1.00;AN=2;DB;DP=70;ExcessHet=3.0103;FS=0.000;MLEAC=2;MLEAF=1.00;MQ=43.82;QD=25.23;SOR=1.512	GT:AD:DP:GQ:PL	1/1:0,70:70:99:3043,219,0
2L	870199	2L_870199_SNP	T	C	2817.77	.	AC=2;AF=1.00;AN=2;DB;DP=65;ExcessHet=3.0103;FS=0.000;MLEAC=2;MLEAF=1.00;MQ=43.73;QD=31.40;SOR=1.503	GT:AD:DP:GQ:PL	1/1:0,64:64:99:2846,198,0
2L	870219	2L_870219_SNP	G	A	2903.77	.	AC=2;AF=1.00;AN=2;DB;DP=65;ExcessHet=3.0103;FS=0.000;MLEAC=2;MLEAF=1.00;MQ=43.62;QD=31.70;SOR=1.503	GT:AD:DP:GQ:PL	1/1:0,64:64:99:2932,202,0
2L	870223	2L_870223_SNP	G	A	2991.77	.	AC=2;AF=1.00;AN=2;DB;DP=70;ExcessHet=3.0103;FS=0.000;MLEAC=2;MLEAF=1.00;MQ=43.46;QD=28.24;SOR=1.211	GT:AD:DP:GQ:PL	1/1:0,69:69:99:3020,211,0
2L	870240	2L_870240_SNP	T	C	1940.77	.	AC=2;AF=1.00;AN=2;DB;DP=73;ExcessHet=3.0103;FS=0.000;MLEAC=2;MLEAF=1.00;MQ=43.48;QD=26.96;SOR=0.869	GT:AD:DP:GQ:PL	1/1:0,72:72:99:1969,216,0
2L	870266	2L_870266_SNP	T	A	2247.77	.	AC=2;AF=1.00;AN=2;DB;DP=85;ExcessHet=3.0103;FS=0.000;MLEAC=2;MLEAF=1.00;MQ=43.36;QD=26.76;SOR=0.843	GT:AD:DP:GQ:PL	1/1:0,84:84:99:2276,252,0
2L	870334	2L_870334_SNP	A	C	1973.77	.	AC=2;AF=1.00;AN=2;DB;DP=76;ExcessHet=3.0103;FS=0.000;MLEAC=2;MLEAF=1.00;MQ=43.90;QD=26.32;SOR=0.892	GT:AD:DP:GQ:PL	1/1:0,75:75:99:2002,224,0
2L	870395	2L_870395_SNP	T	A	1943.77	.	AC=2;AF=1.00;AN=2;DB;DP=73;ExcessHet=3.0103;FS=0.000;MLEAC=2;MLEAF=1.00;MQ=43.89;QD=27.00;SOR=1.002	GT:AD:DP:GQ:PL	1/1:0,72:72:99:1972,216,0
2L	870419	.	G	A	1890.77	.	AC=2;AF=1.00;AN=2;DP=71;ExcessHet=3.0103;FS=0.000;MLEAC=2;MLEAF=1.00;MQ=43.89;QD=27.01;SOR=1.011	GT:AD:DP:GQ:PL	1/1:0,70:70:99:1919,210,0
2L	870456	2L_870456_SNP	A	C	1689.77	.	AC=2;AF=1.00;AN=2;DB;DP=66;ExcessHet=3.0103;FS=0.000;MLEAC=2;MLEAF=1.00;MQ=43.97;QD=26.40;SOR=0.892	GT:AD:DP:GQ:PL	1/1:0,64:64:99:1718,191,0
2L	871556	.	G	A	1521.77	.	AC=2;AF=1.00;AN=2;DP=57;ExcessHet=3.0103;FS=0.000;MLEAC=2;MLEAF=1.00;MQ=43.93;QD=26.70;SOR=1.238	GT:AD:DP:GQ:PL	1/1:0,57:57:99:1550,170,0
2L	872512	2L_872512_SNP	G	T	1480.77	.	AC=2;AF=1.00;AN=2;BaseQRankSum=1.825;ClippingRankSum=0.000;DB;DP=57;ExcessHet=3.0103;FS=0.000;MLEAC=2;MLEAF=1.00;MQ=43.80;MQRankSum=-0.096;QD=26.44;ReadPosRankSum=-0.634;SOR=0.280	GT:AD:DP:GQ:PL	1/1:1,55:56:99:1509,158,0
2L	873946	.	TGCC	T,TGCCGCC	1734.73	.	AC=1,1;AF=0.500,0.500;AN=2;DP=53;ExcessHet=3.0103;FS=0.000;MLEAC=1,1;MLEAF=0.500,0.500;MQ=44.71;QD=27.53;SOR=0.829	GT:AD:DP:GQ:PL	1/2:0,31,14:45:99:1772,523,494,1272,0,1260
2L	874643	.	TA	T	1242.73	.	AC=2;AF=1.00;AN=2;DP=60;ExcessHet=3.0103;FS=0.000;MLEAC=2;MLEAF=1.00;MQ=44.00;QD=21.43;SOR=1.278	GT:AD:DP:GQ:PL	1/1:0,58:58:99:1280,173,0
2L	874839	.	T	G	1559.77	.	AC=2;AF=1.00;AN=2;DP=58;ExcessHet=3.0103;FS=0.000;MLEAC=2;MLEAF=1.00;MQ=44.00;QD=26.89;SOR=0.836	GT:AD:DP:GQ:PL	1/1:0,58:58:99:1588,174,0
2L	876172	.	T	G	1051.77	.	AC=2;AF=1.00;AN=2;DP=40;ExcessHet=3.0103;FS=0.000;MLEAC=2;MLEAF=1.00;MQ=43.82;QD=26.29;SOR=0.902	GT:AD:DP:GQ:PL	1/1:0,40:40:99:1080,120,0
2L	877064	2L_877064_SNP	G	A	2798.77	.	AC=2;AF=1.00;AN=2;DB;DP=63;ExcessHet=3.0103;FS=0.000;MLEAC=2;MLEAF=1.00;MQ=43.97;QD=30.03;SOR=0.933	GT:AD:DP:GQ:PL	1/1:0,63:63:99:2827,190,0
2L	877065	2L_877065_SNP	T	G	2798.77	.	AC=2;AF=1.00;AN=2;DB;DP=63;ExcessHet=3.0103;FS=0.000;MLEAC=2;MLEAF=1.00;MQ=43.97;QD=33.67;SOR=0.933	GT:AD:DP:GQ:PL	1/1:0,63:63:99:2827,190,0
2L	877094	2L_877094_SNP	G	C	2717.77	.	AC=2;AF=1.00;AN=2;DB;DP=61;ExcessHet=3.0103;FS=0.000;MLEAC=2;MLEAF=1.00;MQ=43.94;QD=30.33;SOR=1.392	GT:AD:DP:GQ:PL	1/1:0,61:61:99:2746,187,0
2L	877101	2L_877101_SNP	T	G	2872.77	.	AC=2;AF=1.00;AN=2;DB;DP=62;ExcessHet=3.0103;FS=0.000;MLEAC=2;MLEAF=1.00;MQ=43.91;QD=30.05;SOR=1.234	GT:AD:DP:GQ:PL	1/1:0,62:62:99:2901,199,0
2L	877106	2L_877106_SNP	G	T	2815.77	.	AC=2;AF=1.00;AN=2;DB;DP=64;ExcessHet=3.0103;FS=0.000;MLEAC=2;MLEAF=1.00;MQ=43.88;QD=31.63;SOR=1.306	GT:AD:DP:GQ:PL	1/1:0,64:64:99:2844,193,0
2L	877120	2L_877120_SNP	C	G	1865.77	.	AC=2;AF=1.00;AN=2;DB;DP=69;ExcessHet=3.0103;FS=0.000;MLEAC=2;MLEAF=1.00;MQ=43.86;QD=27.04;SOR=1.211	GT:AD:DP:GQ:PL	1/1:0,69:69:99:1894,207,0
2L	877144	2L_877144_SNP	T	G	2802.77	.	AC=2;AF=1.00;AN=2;DB;DP=63;ExcessHet=3.0103;FS=0.000;MLEAC=2;MLEAF=1.00;MQ=43.84;QD=30.75;SOR=1.366	GT:AD:DP:GQ:PL	1/1:0,63:63:99:2831,193,0
2L	877147	2L_877147_SNP	C	T	2774.77	.	AC=2;AF=1.00;AN=2;DB;DP=62;ExcessHet=3.0103;FS=0.000;MLEAC=2;MLEAF=1.00;MQ=43.84;QD=27.97;SOR=1.329	GT:AD:DP:GQ:PL	1/1:0,62:62:99:2803,190,0
2L	877150	2L_877150_SNP	T	C	2739.77	.	AC=2;AF=1.00;AN=2;DB;DP=62;ExcessHet=3.0103;FS=0.000;MLEAC=2;MLEAF=1.00;MQ=43.84;QD=31.98;SOR=1.329	GT:AD:DP:GQ:PL	1/1:0,62:62:99:2768,187,0
2L	877197	2L_877197_SNP	A	T	1649.77	.	AC=2;AF=1.00;AN=2;DB;DP=61;ExcessHet=3.0103;FS=0.000;MLEAC=2;MLEAF=1.00;MQ=43.87;QD=27.05;SOR=1.727	GT:AD:DP:GQ:PL	1/1:0,61:61:99:1678,183,0
2L	877238	2L_877238_SNP	A	G	1443.77	.	AC=2;AF=1.00;AN=2;DB;DP=56;ExcessHet=3.0103;FS=0.000;MLEAC=2;MLEAF=1.00;MQ=43.16;QD=25.78;SOR=1.199	GT:AD:DP:GQ:PL	1/1:0,56:56:99:1472,168,0
2L	877355	2L_877355_SNP	T	C	1452.77	.	AC=2;AF=1.00;AN=2;DB;DP=54;ExcessHet=3.0103;FS=0.000;MLEAC=2;MLEAF=1.00;MQ=43.96;QD=26.90;SOR=0.846	GT:AD:DP:GQ:PL	1/1:0,54:54:99:1481,161,0
2L	877532	2L_877532_SNP	C	A	1005.77	.	AC=2;AF=1.00;AN=2;DB;DP=38;ExcessHet=3.0103;FS=0.000;MLEAC=2;MLEAF=1.00;MQ=43.92;QD=26.47;SOR=0.693	GT:AD:DP:GQ:PL	1/1:0,38:38:99:1034,114,0
2L	877613	2L_877613_SNP	T	C	1104.77	.	AC=2;AF=1.00;AN=2;BaseQRankSum=-0.530;ClippingRankSum=0.000;DB;DP=46;ExcessHet=3.0103;FS=3.840;MLEAC=2;MLEAF=1.00;MQ=43.44;MQRankSum=2.293;QD=24.02;ReadPosRankSum=1.157;SOR=0.884	GT:AD:DP:GQ:PL	1/1:1,45:46:99:1133,109,0
2L	877715	2L_877715_SNP	C	T	1034.77	.	AC=2;AF=1.00;AN=2;DB;DP=39;ExcessHet=3.0103;FS=0.000;MLEAC=2;MLEAF=1.00;MQ=43.43;QD=26.53;SOR=0.743	GT:AD:DP:GQ:PL	1/1:0,39:39:99:1063,117,0
2L	877766	2L_877766_SNP	C	T	1021.77	.	AC=2;AF=1.00;AN=2;DB;DP=40;ExcessHet=3.0103;FS=0.000;MLEAC=2;MLEAF=1.00;MQ=43.55;QD=25.54;SOR=1.022	GT:AD:DP:GQ:PL	1/1:0,40:40:99:1050,118,0
2L	877893	.	AACCACAATCGTGGCTTAAACGCATAGCC	A	1528.73	.	AC=2;AF=1.00;AN=2;DP=36;ExcessHet=3.0103;FS=0.000;MLEAC=2;MLEAF=1.00;MQ=42.69;QD=33.52;SOR=1.148	GT:AD:DP:GQ:PL	1/1:0,35:35:99:1566,107,0
2L	877961	2L_877961_SNP	T	C	1715.77	.	AC=2;AF=1.00;AN=2;DB;DP=41;ExcessHet=3.0103;FS=0.000;MLEAC=2;MLEAF=1.00;MQ=42.76;QD=25.69;SOR=1.075	GT:AD:DP:GQ:PL	1/1:0,41:41:99:1744,123,0
2L	877966	2L_877966_SNP	C	A	1824.77	.	AC=2;AF=1.00;AN=2;DB;DP=43;ExcessHet=3.0103;FS=0.000;MLEAC=2;MLEAF=1.00;MQ=42.82;QD=24.24;SOR=0.941	GT:AD:DP:GQ:PL	1/1:0,43:43:99:1853,132,0
2L	878032	2L_878032_SNP	A	C	1372.77	.	AC=2;AF=1.00;AN=2;BaseQRankSum=1.705;ClippingRankSum=0.000;DB;DP=55;ExcessHet=3.0103;FS=0.000;MLEAC=2;MLEAF=1.00;MQ=43.61;MQRankSum=-0.423;QD=24.96;ReadPosRankSum=2.794;SOR=0.253	GT:AD:DP:GQ:PL	1/1:1,54:55:99:1401,154,0
2L	878092	2L_878092_SNP	G	C	1406.77	.	AC=2;AF=1.00;AN=2;DB;DP=52;ExcessHet=3.0103;FS=0.000;MLEAC=2;MLEAF=1.00;MQ=43.64;QD=27.05;SOR=0.941	GT:AD:DP:GQ:PL	1/1:0,52:52:99:1435,155,0
2L	878134	2L_878134_SNP	T	C	1542.77	.	AC=2;AF=1.00;AN=2;DB;DP=58;ExcessHet=3.0103;FS=0.000;MLEAC=2;MLEAF=1.00;MQ=43.59;QD=26.60;SOR=0.914	GT:AD:DP:GQ:PL	1/1:0,58:58:99:1571,174,0
2L	878177	2L_878177_SNP	C	T	1466.77	.	AC=2;AF=1.00;AN=2;DB;DP=55;ExcessHet=3.0103;FS=0.000;MLEAC=2;MLEAF=1.00;MQ=42.87;QD=27.16;SOR=0.931	GT:AD:DP:GQ:PL	1/1:0,54:54:99:1495,162,0
2L	878215	.	GAAGCCCCC	G	2481.73	.	AC=2;AF=1.00;AN=2;DP=58;ExcessHet=3.0103;FS=0.000;MLEAC=2;MLEAF=1.00;MQ=42.90;QD=26.02;SOR=0.693	GT:AD:DP:GQ:PL	1/1:0,56:56:99:2519,169,0
2L	878226	2L_878226_SNP	A	C	2489.77	.	AC=2;AF=1.00;AN=2;DB;DP=56;ExcessHet=3.0103;FS=0.000;MLEAC=2;MLEAF=1.00;MQ=42.86;QD=31.26;SOR=0.693	GT:AD:DP:GQ:PL	1/1:0,56:56:99:2518,169,0
2L	878267	.	T	A	1345.77	.	AC=2;AF=1.00;AN=2;DP=50;ExcessHet=3.0103;FS=0.000;MLEAC=2;MLEAF=1.00;MQ=42.94;QD=26.92;SOR=0.952	GT:AD:DP:GQ:PL	1/1:0,50:50:99:1374,150,0
2L	878287	2L_878287_SNP	T	C	1271.77	.	AC=2;AF=1.00;AN=2;DB;DP=47;ExcessHet=3.0103;FS=0.000;MLEAC=2;MLEAF=1.00;MQ=43.63;QD=27.06;SOR=0.919	GT:AD:DP:GQ:PL	1/1:0,47:47:99:1300,141,0
2L	878629	2L_878629_SNP	A	T	1209.77	.	AC=2;AF=1.00;AN=2;DB;DP=43;ExcessHet=3.0103;FS=0.000;MLEAC=2;MLEAF=1.00;MQ=43.95;QD=28.13;SOR=1.179	GT:AD:DP:GQ:PL	1/1:0,43:43:99:1238,129,0
2L	878647	2L_878647_SNP	G	A	1260.77	.	AC=2;AF=1.00;AN=2;DB;DP=46;ExcessHet=3.0103;FS=0.000;MLEAC=2;MLEAF=1.00;MQ=43.96;QD=27.41;SOR=1.085	GT:AD:DP:GQ:PL	1/1:0,46:46:99:1289,138,0
2L	878674	2L_878674_SNP	C	A	1260.77	.	AC=2;AF=1.00;AN=2;DB;DP=48;ExcessHet=3.0103;FS=0.000;MLEAC=2;MLEAF=1.00;MQ=43.96;QD=26.27;SOR=0.776	GT:AD:DP:GQ:PL	1/1:0,48:48:99:1289,143,0
2L	878692	2L_878692_SNP	C	T	1144.77	.	AC=2;AF=1.00;AN=2;DB;DP=44;ExcessHet=3.0103;FS=0.000;MLEAC=2;MLEAF=1.00;MQ=43.96;QD=26.02;SOR=0.784	GT:AD:DP:GQ:PL	1/1:0,44:44:99:1173,131,0
2L	879040	2L_879040_SNP	T	A	2367.77	.	AC=2;AF=1.00;AN=2;DB;DP=53;ExcessHet=3.0103;FS=0.000;MLEAC=2;MLEAF=1.00;MQ=44.00;QD=34.31;SOR=1.402	GT:AD:DP:GQ:PL	1/1:0,53:53:99:2396,166,0
2L	879041	2L_879041_SNP	A	C	2367.77	.	AC=2;AF=1.00;AN=2;DB;DP=50;ExcessHet=3.0103;FS=0.000;MLEAC=2;MLEAF=1.00;MQ=44.00;QD=32.41;SOR=1.519	GT:AD:DP:GQ:PL	1/1:0,50:50:99:2396,166,0
2L	879043	2L_879043_SNP	C	A	2279.77	.	AC=2;AF=1.00;AN=2;DB;DP=51;ExcessHet=3.0103;FS=0.000;MLEAC=2;MLEAF=1.00;MQ=43.96;QD=29.79;SOR=1.436	GT:AD:DP:GQ:PL	1/1:0,51:51:99:2308,157,0
2L	879055	2L_879055_SNP	G	T	1374.77	.	AC=2;AF=1.00;AN=2;BaseQRankSum=1.808;ClippingRankSum=0.000;DB;DP=53;ExcessHet=3.0103;FS=4.232;MLEAC=2;MLEAF=1.00;MQ=43.96;MQRankSum=0.000;QD=25.94;ReadPosRankSum=-0.504;SOR=1.144	GT:AD:DP:GQ:PL	1/1:1,52:53:99:1403,148,0
2L	879161	2L_879161_SNP	C	T	1436.77	.	AC=2;AF=1.00;AN=2;DB;DP=54;ExcessHet=3.0103;FS=0.000;MLEAC=2;MLEAF=1.00;MQ=44.00;QD=26.61;SOR=1.118	GT:AD:DP:GQ:PL	1/1:0,54:54:99:1465,162,0
2L	879233	2L_879233_SNP	G	A	1214.77	.	AC=2;AF=1.00;AN=2;DB;DP=46;ExcessHet=3.0103;FS=0.000;MLEAC=2;MLEAF=1.00;MQ=44.00;QD=26.41;SOR=0.874	GT:AD:DP:GQ:PL	1/1:0,46:46:99:1243,137,0
2L	879353	2L_879353_SNP	A	T	1848.77	.	AC=2;AF=1.00;AN=2;DB;DP=43;ExcessHet=3.0103;FS=0.000;MLEAC=2;MLEAF=1.00;MQ=43.84;QD=27.52;SOR=0.693	GT:AD:DP:GQ:PL	1/1:0,42:42:99:1877,126,0
2L	879354	2L_879354_SNP	T	C	1848.77	.	AC=2;AF=1.00;AN=2;DB;DP=42;ExcessHet=3.0103;FS=0.000;MLEAC=2;MLEAF=1.00;MQ=43.84;QD=29.23;SOR=0.741	GT:AD:DP:GQ:PL	1/1:0,41:41:99:1877,126,0
2L	879368	2L_879368_SNP	C	T	1942.77	.	AC=2;AF=1.00;AN=2;DB;DP=45;ExcessHet=3.0103;FS=0.000;MLEAC=2;MLEAF=1.00;MQ=43.85;QD=27.00;SOR=0.693	GT:AD:DP:GQ:PL	1/1:0,44:44:99:1971,135,0
2L	879395	2L_879395_SNP	A	G	1782.77	.	AC=2;AF=1.00;AN=2;DB;DP=42;ExcessHet=3.0103;FS=0.000;MLEAC=2;MLEAF=1.00;MQ=43.84;QD=29.60;SOR=0.954	GT:AD:DP:GQ:PL	1/1:0,41:41:99:1811,126,0
2L	879398	2L_879398_SNP	T	G	1752.77	.	AC=2;AF=1.00;AN=2;DB;DP=42;ExcessHet=3.0103;FS=0.000;MLEAC=2;MLEAF=1.00;MQ=43.84;QD=28.44;SOR=0.843	GT:AD:DP:GQ:PL	1/1:0,41:41:99:1781,123,0
2L	879451	2L_879451_SNP	A	T	1920.77	.	AC=2;AF=1.00;AN=2;DB;DP=47;ExcessHet=3.0103;FS=0.000;MLEAC=2;MLEAF=1.00;MQ=43.90;QD=31.05;SOR=0.874	GT:AD:DP:GQ:PL	1/1:0,46:46:99:1949,141,0
2L	879470	2L_879470_SNP	A	G	1749.77	.	AC=2;AF=1.00;AN=2;DB;DP=42;ExcessHet=3.0103;FS=0.000;MLEAC=2;MLEAF=1.00;MQ=43.84;QD=32.77;SOR=0.954	GT:AD:DP:GQ:PL	1/1:0,41:41:99:1778,126,0
2L	879512	2L_879512_SNP	C	T	1193.77	.	AC=2;AF=1.00;AN=2;DB;DP=45;ExcessHet=3.0103;FS=0.000;MLEAC=2;MLEAF=1.00;MQ=43.91;QD=27.13;SOR=1.105	GT:AD:DP:GQ:PL	1/1:0,44:44:99:1222,132,0
2L	879623	2L_879623_SNP	G	A	1839.77	.	AC=2;AF=1.00;AN=2;DB;DP=42;ExcessHet=3.0103;FS=0.000;MLEAC=2;MLEAF=1.00;MQ=43.91;QD=28.33;SOR=1.005	GT:AD:DP:GQ:PL	1/1:0,42:42:99:1868,129,0
2L	879628	2L_879628_SNP	G	A	1775.77	.	AC=2;AF=1.00;AN=2;DB;DP=41;ExcessHet=3.0103;FS=0.000;MLEAC=2;MLEAF=1.00;MQ=43.90;QD=26.74;SOR=0.954	GT:AD:DP:GQ:PL	1/1:0,41:41:99:1804,123,0
2L	879647	2L_879647_SNP	A	G	1102.77	.	AC=2;AF=1.00;AN=2;DB;DP=40;ExcessHet=3.0103;FS=0.000;MLEAC=2;MLEAF=1.00;MQ=43.90;QD=27.57;SOR=0.793	GT:AD:DP:GQ:PL	1/1:0,40:40:99:1131,120,0
2L	879690	2L_879690_SNP	C	T	964.77	.	AC=2;AF=1.00;AN=2;DB;DP=35;ExcessHet=3.0103;FS=0.000;MLEAC=2;MLEAF=1.00;MQ=43.94;QD=28.38;SOR=0.693	GT:AD:DP:GQ:PL	1/1:0,34:34:99:993,102,0
2L	879702	.	TTGC	T	1627.73	.	AC=2;AF=1.00;AN=2;DP=40;ExcessHet=3.0103;FS=0.000;MLEAC=2;MLEAF=1.00;MQ=43.95;QD=30.55;SOR=0.984	GT:AD:DP:GQ:PL	1/1:0,37:37:99:1665,111,0
2L	879807	2L_879807_SNP	T	A	2537.77	.	AC=2;AF=1.00;AN=2;DB;DP=58;ExcessHet=3.0103;FS=0.000;MLEAC=2;MLEAF=1.00;MQ=43.97;QD=28.69;SOR=0.836	GT:AD:DP:GQ:PL	1/1:0,58:58:99:2566,177,0
2L	879813	2L_879813_SNP	A	T	2566.77	.	AC=2;AF=1.00;AN=2;DB;DP=60;ExcessHet=3.0103;FS=0.000;MLEAC=2;MLEAF=1.00;MQ=43.97;QD=35.67;SOR=0.760	GT:AD:DP:GQ:PL	1/1:0,60:60:99:2595,180,0
2L	879841	2L_879841_SNP	G	C	1547.77	.	AC=2;AF=1.00;AN=2;DB;DP=60;ExcessHet=3.0103;FS=0.000;MLEAC=2;MLEAF=1.00;MQ=43.97;QD=25.80;SOR=0.831	GT:AD:DP:GQ:PL	1/1:0,60:60:99:1576,178,0
2L	880423	2L_880423_SNP	T	A	1735.77	.	AC=2;AF=1.00;AN=2;DB;DP=41;ExcessHet=3.0103;FS=0.000;MLEAC=2;MLEAF=1.00;MQ=44.00;QD=34.00;SOR=1.445	GT:AD:DP:GQ:PL	1/1:0,40:40:99:1764,123,0
2L	880432	2L_880432_SNP	C	A	1743.77	.	AC=2;AF=1.00;AN=2;DB;DP=40;ExcessHet=3.0103;FS=0.000;MLEAC=2;MLEAF=1.00;MQ=44.00;QD=36.19;SOR=1.387	GT:AD:DP:GQ:PL	1/1:0,39:39:99:1772,123,0
2L	880937	2L_880937_SNP	A	C	2120.77	.	AC=2;AF=1.00;AN=2;DB;DP=48;ExcessHet=3.0103;FS=0.000;MLEAC=2;MLEAF=1.00;MQ=44.00;QD=28.11;SOR=0.866	GT:AD:DP:GQ:PL	1/1:0,48:48:99:2149,144,0
2L	880938	2L_880938_SNP	T	A	2120.77	.	AC=2;AF=1.00;AN=2;DB;DP=48;ExcessHet=3.0103;FS=0.000;MLEAC=2;MLEAF=1.00;MQ=44.00;QD=25.40;SOR=0.866	GT:AD:DP:GQ:PL	1/1:0,48:48:99:2149,144,0
2L	881397	2L_881397_SNP	G	C	1289.77	.	AC=2;AF=1.00;AN=2;DB;DP=51;ExcessHet=3.0103;FS=0.000;MLEAC=2;MLEAF=1.00;MQ=44.00;QD=25.80;SOR=0.693	GT:AD:DP:GQ:PL	1/1:0,50:50:99:1318,149,0
2L	881544	2L_881544_SNP	G	A	1154.77	.	AC=2;AF=1.00;AN=2;DB;DP=43;ExcessHet=3.0103;FS=0.000;MLEAC=2;MLEAF=1.00;MQ=43.93;QD=26.86;SOR=0.739	GT:AD:DP:GQ:PL	1/1:0,43:43:99:1183,129,0
2L	881603	2L_881603_SNP	A	G	1977.77	.	AC=2;AF=1.00;AN=2;DB;DP=45;ExcessHet=3.0103;FS=0.000;MLEAC=2;MLEAF=1.00;MQ=43.94;QD=29.01;SOR=1.154	GT:AD:DP:GQ:PL	1/1:0,45:45:99:2006,135,0
2L	881608	2L_881608_SNP	A	T	1951.77	.	AC=2;AF=1.00;AN=2;DB;DP=44;ExcessHet=3.0103;FS=0.000;MLEAC=2;MLEAF=1.00;MQ=43.93;QD=29.61;SOR=1.105	GT:AD:DP:GQ:PL	1/1:0,44:44:99:1980,132,0
2L	881615	2L_881615_SNP	A	T	1861.77	.	AC=2;AF=1.00;AN=2;DB;DP=40;ExcessHet=3.0103;FS=0.000;MLEAC=2;MLEAF=1.00;MQ=43.93;QD=27.34;SOR=1.292	GT:AD:DP:GQ:PL	1/1:0,40:40:99:1890,126,0
2L	881619	.	GA	G	1807.73	.	AC=2;AF=1.00;AN=2;DP=39;ExcessHet=3.0103;FS=0.000;MLEAC=2;MLEAF=1.00;MQ=43.93;QD=31.70;SOR=1.236	GT:AD:DP:GQ:PL	1/1:0,39:39:99:1845,123,0
2L	881622	.	GT	G	1672.73	.	AC=2;AF=1.00;AN=2;DP=38;ExcessHet=3.0103;FS=0.000;MLEAC=2;MLEAF=1.00;MQ=43.92;QD=30.62;SOR=1.329	GT:AD:DP:GQ:PL	1/1:0,38:38:99:1710,114,0
2L	881627	2L_881627_SNP	T	A	1591.77	.	AC=2;AF=1.00;AN=2;DB;DP=35;ExcessHet=3.0103;FS=0.000;MLEAC=2;MLEAF=1.00;MQ=43.92;QD=27.85;SOR=1.148	GT:AD:DP:GQ:PL	1/1:0,35:35:99:1620,108,0
2L	881855	2L_881855_SNP	C	T	1419.77	.	AC=2;AF=1.00;AN=2;DB;DP=52;ExcessHet=3.0103;FS=0.000;MLEAC=2;MLEAF=1.00;MQ=43.94;QD=27.30;SOR=0.770	GT:AD:DP:GQ:PL	1/1:0,52:52:99:1448,156,0
2L	882610	2L_882610_INS	T	TA	1697.73	.	AC=2;AF=1.00;AN=2;DB;DP=39;ExcessHet=3.0103;FS=0.000;MLEAC=2;MLEAF=1.00;MQ=43.95;QD=33.72;SOR=1.096	GT:AD:DP:GQ:PL	1/1:0,39:39:99:1735,117,0
2L	882614	2L_882614_DEL	AT	A	1697.73	.	AC=2;AF=1.00;AN=2;DB;DP=38;ExcessHet=3.0103;FS=0.000;MLEAC=2;MLEAF=1.00;MQ=43.95;QD=30.02;SOR=1.040	GT:AD:DP:GQ:PL	1/1:0,38:38:99:1735,117,0
2L	882627	2L_882627_DEL	GC	G	1091.73	.	AC=2;AF=1.00;AN=2;DB;DP=34;ExcessHet=3.0103;FS=0.000;MLEAC=2;MLEAF=1.00;MQ=43.94;QD=32.11;SOR=0.941	GT:AD:DP:GQ:PL	1/1:0,34:34:99:1129,102,0
2L	882703	2L_882703_SNP	C	G	1177.77	.	AC=2;AF=1.00;AN=2;DB;DP=44;ExcessHet=3.0103;FS=0.000;MLEAC=2;MLEAF=1.00;MQ=43.96;QD=26.77;SOR=0.990	GT:AD:DP:GQ:PL	1/1:0,44:44:99:1206,132,0
2L	882726	2L_882726_SNP	A	G	1217.77	.	AC=2;AF=1.00;AN=2;DB;DP=45;ExcessHet=3.0103;FS=0.000;MLEAC=2;MLEAF=1.00;MQ=43.91;QD=27.06;SOR=0.737	GT:AD:DP:GQ:PL	1/1:0,45:45:99:1246,135,0
2L	882787	2L_882787_SNP	T	C	1273.77	.	AC=2;AF=1.00;AN=2;DB;DP=46;ExcessHet=3.0103;FS=0.000;MLEAC=2;MLEAF=1.00;MQ=43.91;QD=27.69;SOR=1.203	GT:AD:DP:GQ:PL	1/1:0,46:46:99:1302,138,0
2L	882868	2L_882868_SNP	G	A	1861.77	.	AC=2;AF=1.00;AN=2;DB;DP=40;ExcessHet=3.0103;FS=0.000;MLEAC=2;MLEAF=1.00;MQ=43.85;QD=30.27;SOR=1.445	GT:AD:DP:GQ:PL	1/1:0,40:40:99:1890,126,0
2L	882871	2L_882871_SNP	G	A	1861.77	.	AC=2;AF=1.00;AN=2;DB;DP=42;ExcessHet=3.0103;FS=0.000;MLEAC=2;MLEAF=1.00;MQ=43.86;QD=29.72;SOR=1.259	GT:AD:DP:GQ:PL	1/1:0,42:42:99:1890,126,0
2L	882874	2L_882874_SNP	T	C	1996.77	.	AC=2;AF=1.00;AN=2;DB;DP=42;ExcessHet=3.0103;FS=0.000;MLEAC=2;MLEAF=1.00;MQ=43.91;QD=29.07;SOR=1.127	GT:AD:DP:GQ:PL	1/1:0,42:42:99:2025,135,0
2L	882876	2L_882876_SNP	G	A	2010.77	.	AC=2;AF=1.00;AN=2;DB;DP=42;ExcessHet=3.0103;FS=0.000;MLEAC=2;MLEAF=1.00;MQ=43.91;QD=30.90;SOR=1.127	GT:AD:DP:GQ:PL	1/1:0,42:42:99:2039,138,0
2L	882880	2L_882880_SNP	A	C	1830.77	.	AC=2;AF=1.00;AN=2;DB;DP=42;ExcessHet=3.0103;FS=0.000;MLEAC=2;MLEAF=1.00;MQ=43.91;QD=31.40;SOR=1.127	GT:AD:DP:GQ:PL	1/1:0,42:42:99:1859,126,0
2L	882946	2L_882946_SNP	G	C	1406.77	.	AC=2;AF=1.00;AN=2;DB;DP=52;ExcessHet=3.0103;FS=0.000;MLEAC=2;MLEAF=1.00;MQ=43.42;QD=27.58;SOR=0.994	GT:AD:DP:GQ:PL	1/1:0,51:51:99:1435,153,0
2L	882957	2L_882957_SNP	G	T	1304.77	.	AC=2;AF=1.00;AN=2;DB;DP=49;ExcessHet=3.0103;FS=0.000;MLEAC=2;MLEAF=1.00;MQ=43.42;QD=27.18;SOR=0.963	GT:AD:DP:GQ:PL	1/1:0,48:48:99:1333,144,0
2L	882988	2L_882988_SNP	G	A	1397.77	.	AC=2;AF=1.00;AN=2;DB;DP=52;ExcessHet=3.0103;FS=0.000;MLEAC=2;MLEAF=1.00;MQ=43.46;QD=27.41;SOR=0.732	GT:AD:DP:GQ:PL	1/1:0,51:51:99:1426,153,0
2L	883084	2L_883084_SNP	T	C	2131.77	.	AC=2;AF=1.00;AN=2;DB;DP=46;ExcessHet=3.0103;FS=0.000;MLEAC=2;MLEAF=1.00;MQ=44.00;QD=26.54;SOR=0.693	GT:AD:DP:GQ:PL	1/1:0,46:46:99:2160,144,0
2L	883087	2L_883087_SNP	A	G	2131.77	.	AC=2;AF=1.00;AN=2;DB;DP=48;ExcessHet=3.0103;FS=0.000;MLEAC=2;MLEAF=1.00;MQ=44.00;QD=26.71;SOR=0.693	GT:AD:DP:GQ:PL	1/1:0,48:48:99:2160,144,0
2L	883088	2L_883088_SNP	G	A	2131.77	.	AC=2;AF=1.00;AN=2;DB;DP=48;ExcessHet=3.0103;FS=0.000;MLEAC=2;MLEAF=1.00;MQ=44.00;QD=31.87;SOR=0.693	GT:AD:DP:GQ:PL	1/1:0,48:48:99:2160,144,0
2L	883090	2L_883090_SNP	A	G	2131.77	.	AC=2;AF=1.00;AN=2;DB;DP=48;ExcessHet=3.0103;FS=0.000;MLEAC=2;MLEAF=1.00;MQ=44.00;QD=35.82;SOR=0.693	GT:AD:DP:GQ:PL	1/1:0,48:48:99:2160,144,0
2L	883335	2L_883335_SNP	A	G	1354.77	.	AC=2;AF=1.00;AN=2;DB;DP=53;ExcessHet=3.0103;FS=0.000;MLEAC=2;MLEAF=1.00;MQ=44.00;QD=25.56;SOR=0.730	GT:AD:DP:GQ:PL	1/1:0,53:53:99:1383,158,0
2L	883359	2L_883359_SNP	C	A	1374.77	.	AC=2;AF=1.00;AN=2;DB;DP=53;ExcessHet=3.0103;FS=0.000;MLEAC=2;MLEAF=1.00;MQ=44.00;QD=25.94;SOR=0.808	GT:AD:DP:GQ:PL	1/1:0,53:53:99:1403,158,0
2L	883807	2L_883807_SNP	A	C	998.77	.	AC=2;AF=1.00;AN=2;BaseQRankSum=-0.394;ClippingRankSum=0.000;DB;DP=42;ExcessHet=3.0103;FS=0.000;MLEAC=2;MLEAF=1.00;MQ=44.00;MQRankSum=0.000;QD=23.78;ReadPosRankSum=-0.497;SOR=0.336	GT:AD:DP:GQ:PL	1/1:1,41:42:97:1027,97,0
2L	883924	2L_883924_SNP	A	G	1127.77	.	AC=2;AF=1.00;AN=2;DB;DP=42;ExcessHet=3.0103;FS=0.000;MLEAC=2;MLEAF=1.00;MQ=43.95;QD=26.85;SOR=1.005	GT:AD:DP:GQ:PL	1/1:0,42:42:99:1156,126,0
2L	883938	2L_883938_SNP	A	G	1926.77	.	AC=2;AF=1.00;AN=2;DB;DP=44;ExcessHet=3.0103;FS=0.000;MLEAC=2;MLEAF=1.00;MQ=43.96;QD=27.14;SOR=0.784	GT:AD:DP:GQ:PL	1/1:0,44:44:99:1955,132,0
2L	883942	2L_883942_SNP	T	C	1891.77	.	AC=2;AF=1.00;AN=2;DB;DP=43;ExcessHet=3.0103;FS=0.000;MLEAC=2;MLEAF=1.00;MQ=43.95;QD=23.94;SOR=0.739	GT:AD:DP:GQ:PL	1/1:0,43:43:99:1920,129,0
2L	884001	.	G	GA	1891.73	.	AC=2;AF=1.00;AN=2;DP=43;ExcessHet=3.0103;FS=0.000;MLEAC=2;MLEAF=1.00;MQ=43.95;QD=30.19;SOR=0.739	GT:AD:DP:GQ:PL	1/1:0,43:43:99:1929,129,0
2L	884002	.	T	C	1900.77	.	AC=2;AF=1.00;AN=2;DP=43;ExcessHet=3.0103;FS=0.000;MLEAC=2;MLEAF=1.00;MQ=43.95;QD=32.01;SOR=0.739	GT:AD:DP:GQ:PL	1/1:0,43:43:99:1929,129,0
2L	884119	2L_884119_SNP	G	T	1133.77	.	AC=2;AF=1.00;AN=2;DB;DP=43;ExcessHet=3.0103;FS=0.000;MLEAC=2;MLEAF=1.00;MQ=43.95;QD=26.37;SOR=0.836	GT:AD:DP:GQ:PL	1/1:0,43:43:99:1162,129,0
2L	884599	2L_884599_SNP	C	G	1419.77	.	AC=2;AF=1.00;AN=2;DB;DP=52;ExcessHet=3.0103;FS=0.000;MLEAC=2;MLEAF=1.00;MQ=44.00;QD=27.30;SOR=1.036	GT:AD:DP:GQ:PL	1/1:0,52:52:99:1448,156,0
2L	884696	.	TG	T	1850.73	.	AC=2;AF=1.00;AN=2;DP=58;ExcessHet=3.0103;FS=0.000;MLEAC=2;MLEAF=1.00;MQ=44.00;QD=31.91;SOR=0.914	GT:AD:DP:GQ:PL	1/1:0,58:58:99:1888,174,0
2L	884711	2L_884711_SNP	C	T	1462.77	.	AC=2;AF=1.00;AN=2;DB;DP=55;ExcessHet=3.0103;FS=0.000;MLEAC=2;MLEAF=1.00;MQ=44.00;QD=26.60;SOR=0.970	GT:AD:DP:GQ:PL	1/1:0,55:55:99:1491,165,0
2L	884761	2L_884761_SNP	A	G	2030.77	.	AC=2;AF=1.00;AN=2;DB;DP=47;ExcessHet=3.0103;FS=0.000;MLEAC=2;MLEAF=1.00;MQ=43.94;QD=22.13;SOR=1.132	GT:AD:DP:GQ:PL	1/1:0,47:47:99:2059,144,0
2L	884770	2L_884770_SNP	C	T	1951.77	.	AC=2;AF=1.00;AN=2;DB;DP=44;ExcessHet=3.0103;FS=0.000;MLEAC=2;MLEAF=1.00;MQ=43.93;QD=26.99;SOR=1.230	GT:AD:DP:GQ:PL	1/1:0,44:44:99:1980,132,0
2L	884773	2L_884773_SNP	A	G	1951.77	.	AC=2;AF=1.00;AN=2;DB;DP=43;ExcessHet=3.0103;FS=0.000;MLEAC=2;MLEAF=1.00;MQ=43.93;QD=31.04;SOR=1.179	GT:AD:DP:GQ:PL	1/1:0,43:43:99:1980,132,0
2L	884852	2L_884852_SNP	G	C	2029.77	.	AC=2;AF=1.00;AN=2;DB;DP=45;ExcessHet=3.0103;FS=0.000;MLEAC=2;MLEAF=1.00;MQ=43.94;QD=24.31;SOR=0.829	GT:AD:DP:GQ:PL	1/1:0,45:45:99:2058,138,0
2L	884855	2L_884855_SNP	G	T	2086.77	.	AC=2;AF=1.00;AN=2;DB;DP=46;ExcessHet=3.0103;FS=0.000;MLEAC=2;MLEAF=1.00;MQ=43.94;QD=33.66;SOR=0.874	GT:AD:DP:GQ:PL	1/1:0,46:46:99:2115,141,0
2L	884863	2L_884863_SNP	A	G	2131.77	.	AC=2;AF=1.00;AN=2;DB;DP=48;ExcessHet=3.0103;FS=0.000;MLEAC=2;MLEAF=1.00;MQ=43.94;QD=32.85;SOR=0.866	GT:AD:DP:GQ:PL	1/1:0,48:48:99:2160,144,0
2L	884870	2L_884870_SNP	A	G	2086.77	.	AC=2;AF=1.00;AN=2;DB;DP=47;ExcessHet=3.0103;FS=0.000;MLEAC=2;MLEAF=1.00;MQ=43.94;QD=32.28;SOR=0.823	GT:AD:DP:GQ:PL	1/1:0,47:47:99:2115,141,0
2L	884875	2L_884875_SNP	G	A	2115.77	.	AC=2;AF=1.00;AN=2;DB;DP=48;ExcessHet=3.0103;FS=0.000;MLEAC=2;MLEAF=1.00;MQ=43.94;QD=29.97;SOR=0.866	GT:AD:DP:GQ:PL	1/1:0,48:48:99:2144,144,0
2L	885181	2L_885181_SNP	A	G	1434.77	.	AC=2;AF=1.00;AN=2;DB;DP=56;ExcessHet=3.0103;FS=0.000;MLEAC=2;MLEAF=1.00;MQ=43.74;QD=26.09;SOR=1.061	GT:AD:DP:GQ:PL	1/1:0,55:55:99:1463,164,0
2L	885232	2L_885232_SNP	T	C	2387.77	.	AC=2;AF=1.00;AN=2;BaseQRankSum=-1.869;ClippingRankSum=0.000;DB;DP=58;ExcessHet=3.0103;FS=4.771;MLEAC=2;MLEAF=1.00;MQ=43.68;MQRankSum=-0.353;QD=34.86;ReadPosRankSum=1.702;SOR=1.496	GT:AD:DP:GQ:PL	1/1:1,56:57:99:2416,127,0
2L	885239	2L_885239_DEL	GCGC	G	2310.73	.	AC=2;AF=1.00;AN=2;BaseQRankSum=-1.770;ClippingRankSum=0.000;DB;DP=56;ExcessHet=3.0103;FS=5.099;MLEAC=2;MLEAF=1.00;MQ=43.70;MQRankSum=-0.327;QD=38.16;ReadPosRankSum=1.481;SOR=1.707	GT:AD:DP:GQ:PL	1/1:1,54:55:99:2348,121,0
2L	885276	2L_885276_SNP	C	T	1282.77	.	AC=2;AF=1.00;AN=2;BaseQRankSum=1.458;ClippingRankSum=0.000;DB;DP=48;ExcessHet=3.0103;FS=5.051;MLEAC=2;MLEAF=1.00;MQ=43.70;MQRankSum=-0.314;QD=26.72;ReadPosRankSum=-0.145;SOR=1.684	GT:AD:DP:GQ:PL	1/1:1,47:48:99:1311,117,0
2L	885328	.	TC	T	1774.73	.	AC=2;AF=1.00;AN=2;BaseQRankSum=0.136;ClippingRankSum=0.000;DP=44;ExcessHet=3.0103;FS=3.782;MLEAC=2;MLEAF=1.00;MQ=43.56;MQRankSum=-0.417;QD=26.63;ReadPosRankSum=-1.088;SOR=0.849	GT:AD:DP:GQ:PL	1/1:1,42:43:84:1812,84,0
2L	885331	.	T	A	1783.77	.	AC=2;AF=1.00;AN=2;BaseQRankSum=1.213;ClippingRankSum=0.000;DP=43;ExcessHet=3.0103;FS=3.782;MLEAC=2;MLEAF=1.00;MQ=43.59;MQRankSum=-0.417;QD=25.05;ReadPosRankSum=-1.554;SOR=0.849	GT:AD:DP:GQ:PL	1/1:1,42:43:84:1812,84,0
2L	885348	2L_885348_SNP	T	C	1109.77	.	AC=2;AF=1.00;AN=2;BaseQRankSum=0.887;ClippingRankSum=0.000;DB;DP=45;ExcessHet=3.0103;FS=3.310;MLEAC=2;MLEAF=1.00;MQ=43.57;MQRankSum=-0.443;QD=24.66;ReadPosRankSum=-0.039;SOR=0.511	GT:AD:DP:GQ:PL	1/1:1,44:45:99:1138,107,0
2L	885367	2L_885367_SNP	T	G	1845.77	.	AC=2;AF=1.00;AN=2;BaseQRankSum=0.327;ClippingRankSum=0.000;DB;DP=44;ExcessHet=3.0103;FS=0.000;MLEAC=2;MLEAF=1.00;MQ=43.67;MQRankSum=-0.372;QD=25.04;ReadPosRankSum=0.789;SOR=0.295	GT:AD:DP:GQ:PL	1/1:1,43:44:90:1874,90,0
2L	885368	2L_885368_SNP	T	G	1845.77	.	AC=2;AF=1.00;AN=2;BaseQRankSum=-0.505;ClippingRankSum=0.000;DB;DP=43;ExcessHet=3.0103;FS=0.000;MLEAC=2;MLEAF=1.00;MQ=43.66;MQRankSum=-0.377;QD=26.56;ReadPosRankSum=1.010;SOR=0.262	GT:AD:DP:GQ:PL	1/1:1,42:43:90:1874,90,0
2L	885547	2L_885547_SNP	G	T	1279.77	.	AC=2;AF=1.00;AN=2;DB;DP=49;ExcessHet=3.0103;FS=0.000;MLEAC=2;MLEAF=1.00;MQ=43.76;QD=26.12;SOR=1.112	GT:AD:DP:GQ:PL	1/1:0,49:49:99:1308,146,0
2L	885631	2L_885631_SNP	C	T	1187.77	.	AC=2;AF=1.00;AN=2;DB;DP=45;ExcessHet=3.0103;FS=0.000;MLEAC=2;MLEAF=1.00;MQ=42.19;QD=26.39;SOR=0.737	GT:AD:DP:GQ:PL	1/1:0,45:45:99:1216,135,0
2L	885644	2L_885644_SNP	C	A	2094.77	.	AC=2;AF=1.00;AN=2;DB;DP=47;ExcessHet=3.0103;FS=0.000;MLEAC=2;MLEAF=1.00;MQ=42.23;QD=27.46;SOR=0.735	GT:AD:DP:GQ:PL	1/1:0,47:47:99:2123,144,0
2L	885647	.	A	AAGC	2220.73	.	AC=2;AF=1.00;AN=2;DP=47;ExcessHet=3.0103;FS=0.000;MLEAC=2;MLEAF=1.00;MQ=42.23;QD=30.25;SOR=0.823	GT:AD:DP:GQ:PL	1/1:0,47:47:99:2258,154,0
2L	885650	2L_885650_SNP	G	T	1951.77	.	AC=2;AF=1.00;AN=2;DB;DP=44;ExcessHet=3.0103;FS=0.000;MLEAC=2;MLEAF=1.00;MQ=42.49;QD=31.37;SOR=0.883	GT:AD:DP:GQ:PL	1/1:0,44:44:99:1980,132,0
2L	885651	.	T	TTTCAATTC	1942.73	.	AC=2;AF=1.00;AN=2;DP=44;ExcessHet=3.0103;FS=0.000;MLEAC=2;MLEAF=1.00;MQ=42.49;QD=26.92;SOR=0.883	GT:AD:DP:GQ:PL	1/1:0,44:44:99:1980,132,0
2L	885686	2L_885686_SNP	T	G	1265.77	.	AC=2;AF=1.00;AN=2;DB;DP=47;ExcessHet=3.0103;FS=0.000;MLEAC=2;MLEAF=1.00;MQ=43.16;QD=26.93;SOR=0.919	GT:AD:DP:GQ:PL	1/1:0,47:47:99:1294,141,0
2L	885738	2L_885738_SNP	G	C	1319.77	.	AC=2;AF=1.00;AN=2;DB;DP=48;ExcessHet=3.0103;FS=0.000;MLEAC=2;MLEAF=1.00;MQ=43.78;QD=27.50;SOR=0.776	GT:AD:DP:GQ:PL	1/1:0,48:48:99:1348,144,0
2L	885855	.	T	TG	1340.73	.	AC=2;AF=1.00;AN=2;DP=49;ExcessHet=3.0103;FS=0.000;MLEAC=2;MLEAF=1.00;MQ=43.60;QD=28.53;SOR=0.919	GT:AD:DP:GQ:PL	1/1:0,47:47:99:1378,141,0
2L	885957	2L_885957_SNP	G	A	1261.77	.	AC=2;AF=1.00;AN=2;DB;DP=47;ExcessHet=3.0103;FS=0.000;MLEAC=2;MLEAF=1.00;MQ=43.71;QD=26.85;SOR=1.514	GT:AD:DP:GQ:PL	1/1:0,47:47:99:1290,141,0
2L	886363	2L_886363_SNP	C	A	1884.77	.	AC=2;AF=1.00;AN=2;DB;DP=44;ExcessHet=3.0103;FS=0.000;MLEAC=2;MLEAF=1.00;MQ=44.00;QD=29.24;SOR=0.739	GT:AD:DP:GQ:PL	1/1:0,43:43:99:1913,129,0
2L	886368	2L_886368_SNP	C	G	1997.77	.	AC=2;AF=1.00;AN=2;DB;DP=47;ExcessHet=3.0103;FS=0.000;MLEAC=2;MLEAF=1.00;MQ=44.00;QD=32.35;SOR=0.693	GT:AD:DP:GQ:PL	1/1:0,46:46:99:2026,138,0
2L	886489	2L_886489_SNP	T	C	1509.77	.	AC=2;AF=1.00;AN=2;DB;DP=57;ExcessHet=3.0103;FS=0.000;MLEAC=2;MLEAF=1.00;MQ=44.00;QD=26.49;SOR=0.877	GT:AD:DP:GQ:PL	1/1:0,57:57:99:1538,171,0
2L	886805	2L_886805_SNP	T	C	1289.77	.	AC=2;AF=1.00;AN=2;DB;DP=49;ExcessHet=3.0103;FS=0.000;MLEAC=2;MLEAF=1.00;MQ=44.00;QD=26.32;SOR=0.909	GT:AD:DP:GQ:PL	1/1:0,49:49:99:1318,146,0
2L	886904	2L_886904_SNP	C	G	2654.77	.	AC=2;AF=1.00;AN=2;DB;DP=58;ExcessHet=3.0103;FS=0.000;MLEAC=2;MLEAF=1.00;MQ=43.93;QD=35.69;SOR=1.085	GT:AD:DP:GQ:PL	1/1:0,58:58:99:2683,181,0
2L	886918	2L_886918_SNP	C	T	2852.77	.	AC=2;AF=1.00;AN=2;DB;DP=63;ExcessHet=3.0103;FS=0.000;MLEAC=2;MLEAF=1.00;MQ=43.94;QD=32.59;SOR=0.933	GT:AD:DP:GQ:PL	1/1:0,63:63:99:2881,196,0
2L	886919	2L_886919_SNP	T	C	2852.77	.	AC=2;AF=1.00;AN=2;DB;DP=64;ExcessHet=3.0103;FS=0.000;MLEAC=2;MLEAF=1.00;MQ=43.94;QD=29.92;SOR=0.892	GT:AD:DP:GQ:PL	1/1:0,64:64:99:2881,196,0
2L	886971	.	AC	A	2571.73	.	AC=2;AF=1.00;AN=2;DP=59;ExcessHet=3.0103;FS=0.000;MLEAC=2;MLEAF=1.00;MQ=43.80;QD=28.41;SOR=0.836	GT:AD:DP:GQ:PL	1/1:0,58:58:99:2609,175,0
2L	886973	.	A	G	2580.77	.	AC=2;AF=1.00;AN=2;DP=58;ExcessHet=3.0103;FS=0.000;MLEAC=2;MLEAF=1.00;MQ=43.83;QD=28.29;SOR=0.836	GT:AD:DP:GQ:PL	1/1:0,58:58:99:2609,175,0
2L	887079	2L_887079_SNP	A	G	1269.77	.	AC=2;AF=1.00;AN=2;DB;DP=49;ExcessHet=3.0103;FS=0.000;MLEAC=2;MLEAF=1.00;MQ=44.00;QD=25.91;SOR=1.007	GT:AD:DP:GQ:PL	1/1:0,49:49:99:1298,145,0
2L	887613	2L_887613_SNP	C	G	1385.77	.	AC=2;AF=1.00;AN=2;DB;DP=52;ExcessHet=3.0103;FS=0.000;MLEAC=2;MLEAF=1.00;MQ=44.00;QD=26.65;SOR=0.853	GT:AD:DP:GQ:PL	1/1:0,52:52:99:1414,156,0
2L	887806	2L_887806_SNP	G	A	1450.77	.	AC=2;AF=1.00;AN=2;DB;DP=55;ExcessHet=3.0103;FS=0.000;MLEAC=2;MLEAF=1.00;MQ=43.65;QD=26.38;SOR=1.159	GT:AD:DP:GQ:PL	1/1:0,55:55:99:1479,164,0
2L	888037	2L_888037_SNP	G	T	1210.77	.	AC=2;AF=1.00;AN=2;DB;DP=45;ExcessHet=3.0103;FS=0.000;MLEAC=2;MLEAF=1.00;MQ=42.61;QD=26.91;SOR=1.038	GT:AD:DP:GQ:PL	1/1:0,45:45:99:1239,135,0
2L	888073	2L_888073_SNP	A	G	1485.77	.	AC=2;AF=1.00;AN=2;DB;DP=34;ExcessHet=3.0103;FS=0.000;MLEAC=2;MLEAF=1.00;MQ=41.72;QD=30.15;SOR=0.811	GT:AD:DP:GQ:PL	1/1:0,34:34:99:1514,105,0
2L	888081	2L_888081_SNP	G	C	1460.77	.	AC=2;AF=1.00;AN=2;DB;DP=32;ExcessHet=3.0103;FS=0.000;MLEAC=2;MLEAF=1.00;MQ=40.89;QD=29.88;SOR=0.957	GT:AD:DP:GQ:PL	1/1:0,32:32:99:1489,102,0
2L	888092	.	G	GT	1447.73	.	AC=2;AF=1.00;AN=2;DP=33;ExcessHet=3.0103;FS=0.000;MLEAC=2;MLEAF=1.00;MQ=40.51;QD=30.60;SOR=1.022	GT:AD:DP:GQ:PL	1/1:0,33:33:99:1485,99,0
2L	888094	.	G	GGTTGGTGGCC	2167.73	.	AC=2;AF=1.00;AN=2;DP=31;ExcessHet=3.0103;FS=0.000;MLEAC=2;MLEAF=1.00;MQ=40.38;QD=30.79;SOR=1.044	GT:AD:DP:GQ:PL	1/1:0,31:31:99:2205,147,0
2L	888095	.	A	ACATCCTGCTCTGTCAGTCAGTCAGCCAGTCAGTCAGTC	2122.73	.	AC=2;AF=1.00;AN=2;DP=31;ExcessHet=3.0103;FS=0.000;MLEAC=2;MLEAF=1.00;MQ=40.31;QD=32.38;SOR=1.044	GT:AD:DP:GQ:PL	1/1:0,31:31:99:2160,144,0
2L	888097	2L_888097_SNP	A	C	2041.77	.	AC=2;AF=1.00;AN=2;DB;DP=31;ExcessHet=3.0103;FS=0.000;MLEAC=2;MLEAF=1.00;MQ=39.50;QD=31.74;SOR=0.756	GT:AD:DP:GQ:PL	1/1:0,31:31:99:2070,138,0
2L	888100	.	A	G	1411.77	.	AC=2;AF=1.00;AN=2;DP=32;ExcessHet=3.0103;FS=0.000;MLEAC=2;MLEAF=1.00;MQ=39.65;QD=33.99;SOR=0.693	GT:AD:DP:GQ:PL	1/1:0,32:32:96:1440,96,0
2L	888101	2L_888101_SNP	A	T	1411.77	.	AC=2;AF=1.00;AN=2;DB;DP=31;ExcessHet=3.0103;FS=0.000;MLEAC=2;MLEAF=1.00;MQ=39.60;QD=29.23;SOR=0.756	GT:AD:DP:GQ:PL	1/1:0,31:31:96:1440,96,0
2L	888104	.	G	GTGC	1692.73	.	AC=2;AF=1.00;AN=2;DP=31;ExcessHet=3.0103;FS=0.000;MLEAC=2;MLEAF=1.00;MQ=39.60;QD=29.72;SOR=0.756	GT:AD:DP:GQ:PL	1/1:0,31:31:99:1730,117,0
2L	888105	.	A	AGTCTTCCAGTGCAG	1692.73	.	AC=2;AF=1.00;AN=2;DP=32;ExcessHet=3.0103;FS=0.000;MLEAC=2;MLEAF=1.00;MQ=39.90;QD=31.27;SOR=0.693	GT:AD:DP:GQ:PL	1/1:0,32:32:99:1730,117,0
2L	888164	2L_888164_SNP	C	G	2723.77	.	AC=2;AF=1.00;AN=2;DB;DP=60;ExcessHet=3.0103;FS=0.000;MLEAC=2;MLEAF=1.00;MQ=42.28;QD=31.98;SOR=1.160	GT:AD:DP:GQ:PL	1/1:0,60:60:99:2752,187,0
2L	888188	2L_888188_SNP	C	T	3301.77	.	AC=2;AF=1.00;AN=2;DB;DP=74;ExcessHet=3.0103;FS=0.000;MLEAC=2;MLEAF=1.00;MQ=42.05;QD=31.30;SOR=1.134	GT:AD:DP:GQ:PL	1/1:0,74:74:99:3330,223,0
2L	888190	2L_888190_SNP	T	G	3301.77	.	AC=2;AF=1.00;AN=2;DB;DP=72;ExcessHet=3.0103;FS=0.000;MLEAC=2;MLEAF=1.00;MQ=42.06;QD=31.88;SOR=1.073	GT:AD:DP:GQ:PL	1/1:0,72:72:99:3330,223,0
2L	888208	2L_888208_SNP	C	T	3187.77	.	AC=2;AF=1.00;AN=2;DB;DP=70;ExcessHet=3.0103;FS=0.000;MLEAC=2;MLEAF=1.00;MQ=42.23;QD=32.10;SOR=0.874	GT:AD:DP:GQ:PL	1/1:0,70:70:99:3216,217,0
2L	888211	2L_888211_SNP	T	G	3142.77	.	AC=2;AF=1.00;AN=2;DB;DP=71;ExcessHet=3.0103;FS=0.000;MLEAC=2;MLEAF=1.00;MQ=42.23;QD=34.14;SOR=0.904	GT:AD:DP:GQ:PL	1/1:0,71:71:99:3171,214,0
2L	888403	.	CCACTGCCACTGCAA	C	1797.73	.	AC=2;AF=1.00;AN=2;DP=71;ExcessHet=3.0103;FS=0.000;MLEAC=2;MLEAF=1.00;MQ=42.56;QD=26.60;SOR=2.833	GT:AD:DP:GQ:PL	1/1:0,43:43:99:1835,131,0
2L	888598	2L_888598_SNP	A	T	1524.77	.	AC=2;AF=1.00;AN=2;BaseQRankSum=2.482;ClippingRankSum=0.000;DB;DP=62;ExcessHet=3.0103;FS=6.850;MLEAC=2;MLEAF=1.00;MQ=43.42;MQRankSum=-0.270;QD=25.00;ReadPosRankSum=-0.777;SOR=0.529	GT:AD:DP:GQ:PL	1/1:2,59:61:99:1553,162,0
2L	888639	2L_888639_SNP	G	A	1566.77	.	AC=2;AF=1.00;AN=2;DB;DP=59;ExcessHet=3.0103;FS=0.000;MLEAC=2;MLEAF=1.00;MQ=43.09;QD=27.01;SOR=0.997	GT:AD:DP:GQ:PL	1/1:0,58:58:99:1595,174,0
2L	888668	2L_888668_SNP	A	T	1604.77	.	AC=2;AF=1.00;AN=2;DB;DP=60;ExcessHet=3.0103;FS=0.000;MLEAC=2;MLEAF=1.00;MQ=43.11;QD=26.75;SOR=0.986	GT:AD:DP:GQ:PL	1/1:0,60:60:99:1633,180,0
2L	888709	2L_888709_SNP	A	T	1560.77	.	AC=2;AF=1.00;AN=2;DB;DP=60;ExcessHet=3.0103;FS=0.000;MLEAC=2;MLEAF=1.00;MQ=43.08;QD=26.01;SOR=0.693	GT:AD:DP:GQ:PL	1/1:0,60:60:99:1589,179,0
2L	888727	2L_888727_SNP	T	C	1463.77	.	AC=2;AF=1.00;AN=2;DB;DP=56;ExcessHet=3.0103;FS=0.000;MLEAC=2;MLEAF=1.00;MQ=43.01;QD=26.61;SOR=0.804	GT:AD:DP:GQ:PL	1/1:0,55:55:99:1492,164,0
2L	888868	.	G	A	1484.77	.	AC=2;AF=1.00;AN=2;DP=55;ExcessHet=3.0103;FS=0.000;MLEAC=2;MLEAF=1.00;MQ=43.55;QD=27.00;SOR=1.159	GT:AD:DP:GQ:PL	1/1:0,55:55:99:1513,165,0
2L	888934	2L_888934_SNP	G	T	2364.77	.	AC=2;AF=1.00;AN=2;DB;DP=53;ExcessHet=3.0103;FS=0.000;MLEAC=2;MLEAF=1.00;MQ=43.86;QD=25.65;SOR=1.402	GT:AD:DP:GQ:PL	1/1:0,53:53:99:2393,163,0
2L	888936	.	GGCATGCA	G	2445.73	.	AC=2;AF=1.00;AN=2;DP=52;ExcessHet=3.0103;FS=0.000;MLEAC=2;MLEAF=1.00;MQ=43.53;QD=28.60;SOR=1.609	GT:AD:DP:GQ:PL	1/1:0,52:52:99:2483,169,0
2L	888949	.	A	C	2425.77	.	AC=2;AF=1.00;AN=2;DP=54;ExcessHet=3.0103;FS=0.000;MLEAC=2;MLEAF=1.00;MQ=43.45;QD=33.24;SOR=1.567	GT:AD:DP:GQ:PL	1/1:0,54:54:99:2454,166,0
2L	888970	2L_888970_SNP	A	C	2396.77	.	AC=2;AF=1.00;AN=2;DB;DP=54;ExcessHet=3.0103;FS=0.000;MLEAC=2;MLEAF=1.00;MQ=43.45;QD=26.98;SOR=1.329	GT:AD:DP:GQ:PL	1/1:0,54:54:99:2425,172,0
2L	889020	2L_889020_SNP	G	C	1223.77	.	AC=2;AF=1.00;AN=2;DB;DP=45;ExcessHet=3.0103;FS=0.000;MLEAC=2;MLEAF=1.00;MQ=43.52;QD=27.19;SOR=0.929	GT:AD:DP:GQ:PL	1/1:0,45:45:99:1252,135,0
2L	889085	2L_889085_SNP	A	G	1960.77	.	AC=2;AF=1.00;AN=2;DB;DP=47;ExcessHet=3.0103;FS=0.000;MLEAC=2;MLEAF=1.00;MQ=43.49;QD=31.75;SOR=0.735	GT:AD:DP:GQ:PL	1/1:0,47:47:99:1989,141,0
2L	889106	2L_889106_SNP	A	G	1983.77	.	AC=2;AF=1.00;AN=2;DB;DP=47;ExcessHet=3.0103;FS=0.000;MLEAC=2;MLEAF=1.00;MQ=43.96;QD=32.52;SOR=0.823	GT:AD:DP:GQ:PL	1/1:0,47:47:99:2012,141,0
2L	889211	2L_889211_SNP	G	C	1131.77	.	AC=2;AF=1.00;AN=2;DB;DP=46;ExcessHet=3.0103;FS=0.000;MLEAC=2;MLEAF=1.00;MQ=42.94;QD=24.60;SOR=1.085	GT:AD:DP:GQ:PL	1/1:0,46:46:99:1160,136,0
2L	889301	2L_889301_SNP	G	C	1185.77	.	AC=2;AF=1.00;AN=2;DB;DP=29;ExcessHet=3.0103;FS=0.000;MLEAC=2;MLEAF=1.00;MQ=43.48;QD=26.91;SOR=1.609	GT:AD:DP:GQ:PL	1/1:0,28:28:84:1214,84,0
2L	889302	2L_889302_SNP	A	G	1230.77	.	AC=2;AF=1.00;AN=2;DB;DP=28;ExcessHet=3.0103;FS=0.000;MLEAC=2;MLEAF=1.00;MQ=43.46;QD=30.44;SOR=1.528	GT:AD:DP:GQ:PL	1/1:0,27:27:87:1259,87,0
2L	889307	.	CG	C	1213.73	.	AC=2;AF=1.00;AN=2;DP=28;ExcessHet=3.0103;FS=0.000;MLEAC=2;MLEAF=1.00;MQ=43.53;QD=32.10;SOR=1.528	GT:AD:DP:GQ:PL	1/1:0,27:27:87:1251,87,0
2L	889319	2L_889319_SNP	T	C	1095.77	.	AC=2;AF=1.00;AN=2;DB;DP=25;ExcessHet=3.0103;FS=0.000;MLEAC=2;MLEAF=1.00;MQ=44.00;QD=31.04;SOR=1.609	GT:AD:DP:GQ:PL	1/1:0,25:25:78:1124,78,0
2L	889427	.	T	C	754.77	.	AC=2;AF=1.00;AN=2;DP=29;ExcessHet=3.0103;FS=0.000;MLEAC=2;MLEAF=1.00;MQ=43.93;QD=26.96;SOR=2.147	GT:AD:DP:GQ:PL	1/1:0,28:28:84:783,84,0
2L	889752	2L_889752_SNP	T	C	1915.77	.	AC=2;AF=1.00;AN=2;DB;DP=45;ExcessHet=3.0103;FS=0.000;MLEAC=2;MLEAF=1.00;MQ=43.39;QD=28.66;SOR=1.105	GT:AD:DP:GQ:PL	1/1:0,44:44:99:1944,132,0
2L	889757	2L_889757_SNP	T	A	1889.77	.	AC=2;AF=1.00;AN=2;DB;DP=44;ExcessHet=3.0103;FS=0.000;MLEAC=2;MLEAF=1.00;MQ=43.42;QD=32.16;SOR=1.055	GT:AD:DP:GQ:PL	1/1:0,43:43:99:1918,129,0
2L	889840	.	C	CG	1667.73	.	AC=2;AF=1.00;AN=2;DP=51;ExcessHet=3.0103;FS=0.000;MLEAC=2;MLEAF=1.00;MQ=43.34;QD=32.70;SOR=0.732	GT:AD:DP:GQ:PL	1/1:0,51:51:99:1705,153,0
2L	889894	2L_889894_SNP	T	G	1448.77	.	AC=2;AF=1.00;AN=2;DB;DP=56;ExcessHet=3.0103;FS=0.000;MLEAC=2;MLEAF=1.00;MQ=43.44;QD=25.87;SOR=0.841	GT:AD:DP:GQ:PL	1/1:0,56:56:99:1477,167,0
2L	889953	2L_889953_SNP	T	A	1292.77	.	AC=2;AF=1.00;AN=2;BaseQRankSum=1.843;ClippingRankSum=0.000;DB;DP=51;ExcessHet=3.0103;FS=0.000;MLEAC=2;MLEAF=1.00;MQ=42.12;MQRankSum=-0.923;QD=25.86;ReadPosRankSum=-0.345;SOR=0.286	GT:AD:DP:GQ:PL	1/1:1,49:50:99:1321,139,0
2L	889980	2L_889980_SNP	T	A	2312.77	.	AC=2;AF=1.00;AN=2;DB;DP=54;ExcessHet=3.0103;FS=0.000;MLEAC=2;MLEAF=1.00;MQ=41.98;QD=29.12;SOR=0.808	GT:AD:DP:GQ:PL	1/1:0,53:53:99:2341,160,0
2L	889981	2L_889981_SNP	T	G	2312.77	.	AC=2;AF=1.00;AN=2;DB;DP=53;ExcessHet=3.0103;FS=0.000;MLEAC=2;MLEAF=1.00;MQ=41.94;QD=35.58;SOR=0.770	GT:AD:DP:GQ:PL	1/1:0,52:52:99:2341,160,0
2L	889997	2L_889997_SNP	A	G	2295.77	.	AC=2;AF=1.00;AN=2;DB;DP=54;ExcessHet=3.0103;FS=0.000;MLEAC=2;MLEAF=1.00;MQ=41.72;QD=28.36;SOR=0.808	GT:AD:DP:GQ:PL	1/1:0,53:53:99:2324,159,0
2L	889998	2L_889998_SNP	C	G	2295.77	.	AC=2;AF=1.00;AN=2;DB;DP=54;ExcessHet=3.0103;FS=0.000;MLEAC=2;MLEAF=1.00;MQ=41.72;QD=33.38;SOR=0.808	GT:AD:DP:GQ:PL	1/1:0,53:53:99:2324,159,0
2L	890011	2L_890011_SNP	C	T	2260.77	.	AC=2;AF=1.00;AN=2;DB;DP=52;ExcessHet=3.0103;FS=0.000;MLEAC=2;MLEAF=1.00;MQ=41.59;QD=24.98;SOR=0.900	GT:AD:DP:GQ:PL	1/1:0,51:51:99:2289,154,0
2L	890014	2L_890014_SNP	T	C	2260.77	.	AC=2;AF=1.00;AN=2;DB;DP=52;ExcessHet=3.0103;FS=0.000;MLEAC=2;MLEAF=1.00;MQ=41.59;QD=27.83;SOR=0.900	GT:AD:DP:GQ:PL	1/1:0,51:51:99:2289,154,0
2L	890017	2L_890017_SNP	A	G	2260.77	.	AC=2;AF=1.00;AN=2;DB;DP=50;ExcessHet=3.0103;FS=0.000;MLEAC=2;MLEAF=1.00;MQ=41.49;QD=33.93;SOR=0.818	GT:AD:DP:GQ:PL	1/1:0,49:49:99:2289,154,0
2L	890024	2L_890024_SNP	A	G	2159.77	.	AC=2;AF=1.00;AN=2;DB;DP=48;ExcessHet=3.0103;FS=0.000;MLEAC=2;MLEAF=1.00;MQ=41.42;QD=31.87;SOR=0.919	GT:AD:DP:GQ:PL	1/1:0,47:47:99:2188,147,0
2L	890028	2L_890028_SNP	G	C	2114.77	.	AC=2;AF=1.00;AN=2;DB;DP=48;ExcessHet=3.0103;FS=0.000;MLEAC=2;MLEAF=1.00;MQ=41.46;QD=26.92;SOR=0.823	GT:AD:DP:GQ:PL	1/1:0,47:47:99:2143,144,0
2L	890044	2L_890044_SNP	T	G	2188.77	.	AC=2;AF=1.00;AN=2;DB;DP=49;ExcessHet=3.0103;FS=0.000;MLEAC=2;MLEAF=1.00;MQ=41.50;QD=30.11;SOR=0.866	GT:AD:DP:GQ:PL	1/1:0,48:48:99:2217,150,0
2L	890049	2L_890049_SNP	C	G	2198.77	.	AC=2;AF=1.00;AN=2;DB;DP=49;ExcessHet=3.0103;FS=0.000;MLEAC=2;MLEAF=1.00;MQ=41.48;QD=30.78;SOR=0.866	GT:AD:DP:GQ:PL	1/1:0,48:48:99:2227,153,0
2L	890054	2L_890054_SNP	G	C	2245.77	.	AC=2;AF=1.00;AN=2;DB;DP=51;ExcessHet=3.0103;FS=0.000;MLEAC=2;MLEAF=1.00;MQ=41.18;QD=29.33;SOR=0.693	GT:AD:DP:GQ:PL	1/1:0,50:50:99:2274,156,0
2L	890074	2L_890074_SNP	T	C	2206.77	.	AC=2;AF=1.00;AN=2;DB;DP=50;ExcessHet=3.0103;FS=0.000;MLEAC=2;MLEAF=1.00;MQ=41.38;QD=26.86;SOR=0.952	GT:AD:DP:GQ:PL	1/1:0,50:50:99:2235,151,0
2L	890076	2L_890076_SNP	T	C	2260.77	.	AC=2;AF=1.00;AN=2;DB;DP=49;ExcessHet=3.0103;FS=0.000;MLEAC=2;MLEAF=1.00;MQ=41.60;QD=24.03;SOR=1.007	GT:AD:DP:GQ:PL	1/1:0,49:49:99:2289,157,0
2L	890086	2L_890086_SNP	G	A	2276.77	.	AC=2;AF=1.00;AN=2;DB;DP=52;ExcessHet=3.0103;FS=0.000;MLEAC=2;MLEAF=1.00;MQ=42.06;QD=31.25;SOR=1.036	GT:AD:DP:GQ:PL	1/1:0,52:52:99:2305,160,0
2L	890151	2L_890151_SNP	C	T	1227.77	.	AC=2;AF=1.00;AN=2;DB;DP=47;ExcessHet=3.0103;FS=0.000;MLEAC=2;MLEAF=1.00;MQ=42.73;QD=26.12;SOR=1.022	GT:AD:DP:GQ:PL	1/1:0,47:47:99:1256,140,0
2L	890167	2L_890167_SNP	T	C	1929.77	.	AC=2;AF=1.00;AN=2;DB;DP=44;ExcessHet=3.0103;FS=0.000;MLEAC=2;MLEAF=1.00;MQ=42.97;QD=28.77;SOR=1.230	GT:AD:DP:GQ:PL	1/1:0,44:44:99:1958,132,0
2L	890170	2L_890170_SNP	T	C	1993.77	.	AC=2;AF=1.00;AN=2;DB;DP=43;ExcessHet=3.0103;FS=0.000;MLEAC=2;MLEAF=1.00;MQ=42.95;QD=30.07;SOR=1.179	GT:AD:DP:GQ:PL	1/1:0,43:43:99:2022,138,0
2L	890174	2L_890174_SNP	A	T	2027.77	.	AC=2;AF=1.00;AN=2;DB;DP=46;ExcessHet=3.0103;FS=0.000;MLEAC=2;MLEAF=1.00;MQ=42.97;QD=32.81;SOR=1.329	GT:AD:DP:GQ:PL	1/1:0,46:46:99:2056,141,0
2L	890357	2L_890357_SNP	A	C	2023.77	.	AC=2;AF=1.00;AN=2;DB;DP=45;ExcessHet=3.0103;FS=0.000;MLEAC=2;MLEAF=1.00;MQ=41.12;QD=30.98;SOR=1.154	GT:AD:DP:GQ:PL	1/1:0,45:45:99:2052,138,0
2L	890361	.	T	TA	2014.73	.	AC=2;AF=1.00;AN=2;DP=45;ExcessHet=3.0103;FS=0.000;MLEAC=2;MLEAF=1.00;MQ=41.14;QD=30.52;SOR=1.038	GT:AD:DP:GQ:PL	1/1:0,45:45:99:2052,138,0
2L	890364	.	TGCTTA	T	1987.73	.	AC=2;AF=1.00;AN=2;DP=43;ExcessHet=3.0103;FS=0.000;MLEAC=2;MLEAF=1.00;MQ=41.00;QD=34.49;SOR=1.055	GT:AD:DP:GQ:PL	1/1:0,43:43:99:2025,135,0
2L	890373	.	AGATAAG	A	1883.73	.	AC=2;AF=1.00;AN=2;DP=41;ExcessHet=3.0103;FS=0.000;MLEAC=2;MLEAF=1.00;MQ=40.90;QD=33.34;SOR=1.206	GT:AD:DP:GQ:PL	1/1:0,41:41:99:1921,129,0
2L	890381	.	CTTCAAATATAAT	C	1883.73	.	AC=2;AF=1.00;AN=2;DP=43;ExcessHet=3.0103;FS=0.000;MLEAC=2;MLEAF=1.00;MQ=41.00;QD=26.45;SOR=1.179	GT:AD:DP:GQ:PL	1/1:0,43:43:99:1921,129,0
2L	890434	.	AGAATTT	A	1942.73	.	AC=2;AF=1.00;AN=2;DP=46;ExcessHet=3.0103;FS=0.000;MLEAC=2;MLEAF=1.00;MQ=41.15;QD=33.23;SOR=0.883	GT:AD:DP:GQ:PL	1/1:0,44:44:99:1980,133,0
2L	890446	.	CATT	C	1942.73	.	AC=2;AF=1.00;AN=2;DP=44;ExcessHet=3.0103;FS=0.000;MLEAC=2;MLEAF=1.00;MQ=41.07;QD=31.67;SOR=0.883	GT:AD:DP:GQ:PL	1/1:0,44:44:99:1980,132,0
2L	890451	.	C	A	2041.77	.	AC=2;AF=1.00;AN=2;DP=44;ExcessHet=3.0103;FS=0.000;MLEAC=2;MLEAF=1.00;MQ=41.07;QD=30.88;SOR=0.883	GT:AD:DP:GQ:PL	1/1:0,44:44:99:2070,138,0
2L	890452	.	C	CAAA	2032.73	.	AC=2;AF=1.00;AN=2;DP=44;ExcessHet=3.0103;FS=0.000;MLEAC=2;MLEAF=1.00;MQ=41.07;QD=29.13;SOR=0.883	GT:AD:DP:GQ:PL	1/1:0,44:44:99:2070,138,0
2L	890475	.	ATATG	A	1751.73	.	AC=2;AF=1.00;AN=2;DP=43;ExcessHet=3.0103;FS=0.000;MLEAC=2;MLEAF=1.00;MQ=41.65;QD=34.35;SOR=0.793	GT:AD:DP:GQ:PL	1/1:0,40:40:99:1789,121,0
2L	890829	.	AATGAC	A	1357.73	.	AC=2;AF=1.00;AN=2;DP=33;ExcessHet=3.0103;FS=0.000;MLEAC=2;MLEAF=1.00;MQ=43.12;QD=27.33;SOR=0.892	GT:AD:DP:GQ:PL	1/1:0,31:31:93:1395,93,0
2L	890838	.	G	GA	1357.73	.	AC=2;AF=1.00;AN=2;DP=31;ExcessHet=3.0103;FS=0.000;MLEAC=2;MLEAF=1.00;MQ=43.26;QD=28.22;SOR=0.892	GT:AD:DP:GQ:PL	1/1:0,31:31:93:1395,93,0
2L	890841	.	G	A	1454.77	.	AC=2;AF=1.00;AN=2;DP=31;ExcessHet=3.0103;FS=0.000;MLEAC=2;MLEAF=1.00;MQ=43.26;QD=25.60;SOR=1.044	GT:AD:DP:GQ:PL	1/1:0,31:31:99:1483,99,0
2L	890844	2L_890844_INS	T	TAG	1445.73	.	AC=2;AF=1.00;AN=2;DB;DP=32;ExcessHet=3.0103;FS=0.000;MLEAC=2;MLEAF=1.00;MQ=43.28;QD=28.53;SOR=0.957	GT:AD:DP:GQ:PL	1/1:0,32:32:99:1483,99,0
2L	891237	2L_891237_SNP	C	A	2573.77	.	AC=2;AF=1.00;AN=2;DB;DP=59;ExcessHet=3.0103;FS=0.000;MLEAC=2;MLEAF=1.00;MQ=43.78;QD=30.47;SOR=1.532	GT:AD:DP:GQ:PL	1/1:0,59:59:99:2602,180,0
2L	891245	2L_891245_SNP	C	A	2597.77	.	AC=2;AF=1.00;AN=2;DB;DP=60;ExcessHet=3.0103;FS=0.000;MLEAC=2;MLEAF=1.00;MQ=43.78;QD=32.26;SOR=1.255	GT:AD:DP:GQ:PL	1/1:0,60:60:99:2626,183,0
2L	891275	2L_891275_SNP	T	C	1708.77	.	AC=2;AF=1.00;AN=2;DB;DP=63;ExcessHet=3.0103;FS=0.000;MLEAC=2;MLEAF=1.00;MQ=43.79;QD=27.12;SOR=1.092	GT:AD:DP:GQ:PL	1/1:0,63:63:99:1737,189,0
2L	891593	2L_891593_SNP	A	T	1304.77	.	AC=2;AF=1.00;AN=2;DB;DP=52;ExcessHet=3.0103;FS=0.000;MLEAC=2;MLEAF=1.00;MQ=43.96;QD=26.10;SOR=0.773	GT:AD:DP:GQ:PL	1/1:0,50:50:99:1333,148,0
2L	891774	2L_891774_SNP	G	T	2911.77	.	AC=2;AF=1.00;AN=2;DB;DP=67;ExcessHet=3.0103;FS=0.000;MLEAC=2;MLEAF=1.00;MQ=43.91;QD=30.38;SOR=0.917	GT:AD:DP:GQ:PL	1/1:0,67:67:99:2940,205,0
2L	891788	2L_891788_SNP	A	T	2928.77	.	AC=2;AF=1.00;AN=2;DB;DP=69;ExcessHet=3.0103;FS=0.000;MLEAC=2;MLEAF=1.00;MQ=43.92;QD=28.99;SOR=0.722	GT:AD:DP:GQ:PL	1/1:0,69:69:99:2957,208,0
2L	891893	.	CGGGATCT	C	1949.73	.	AC=2;AF=1.00;AN=2;DP=60;ExcessHet=3.0103;FS=0.000;MLEAC=2;MLEAF=1.00;MQ=43.97;QD=24.61;SOR=0.929	GT:AD:DP:GQ:PL	1/1:0,45:45:99:1987,137,0
2L	892135	.	ATG	A	1848.73	.	AC=2;AF=1.00;AN=2;DP=54;ExcessHet=3.0103;FS=0.000;MLEAC=2;MLEAF=1.00;MQ=44.00;QD=34.24;SOR=1.220	GT:AD:DP:GQ:PL	1/1:0,54:54:99:1886,163,0
2L	893002	2L_893002_SNP	A	T	1069.77	.	AC=2;AF=1.00;AN=2;DB;DP=43;ExcessHet=3.0103;FS=0.000;MLEAC=2;MLEAF=1.00;MQ=44.00;QD=25.47;SOR=1.900	GT:AD:DP:GQ:PL	1/1:0,42:42:99:1098,124,0
2L	893167	.	CAAA	C	530.73	.	AC=1;AF=0.500;AN=2;BaseQRankSum=1.752;ClippingRankSum=0.000;DP=33;ExcessHet=3.0103;FS=0.000;MLEAC=1;MLEAF=0.500;MQ=43.57;MQRankSum=-0.183;QD=21.23;ReadPosRankSum=1.333;SOR=0.223	GT:AD:DP:GQ:PL	0/1:6,19:25:35:514,0,35
2L	893227	2L_893227_SNP	C	A	897.77	.	AC=2;AF=1.00;AN=2;DB;DP=36;ExcessHet=3.0103;FS=0.000;MLEAC=2;MLEAF=1.00;MQ=43.87;QD=25.65;SOR=1.148	GT:AD:DP:GQ:PL	1/1:0,35:35:99:926,104,0
2L	894112	2L_894112_SNP	A	C	1765.77	.	AC=2;AF=1.00;AN=2;DB;DP=67;ExcessHet=3.0103;FS=0.000;MLEAC=2;MLEAF=1.00;MQ=44.00;QD=26.75;SOR=1.196	GT:AD:DP:GQ:PL	1/1:0,66:66:99:1794,196,0
2L	894195	2L_894195_SNP	T	C	1494.77	.	AC=2;AF=1.00;AN=2;DB;DP=58;ExcessHet=3.0103;FS=0.000;MLEAC=2;MLEAF=1.00;MQ=44.00;QD=26.22;SOR=0.728	GT:AD:DP:GQ:PL	1/1:0,57:57:99:1523,171,0
2L	894230	2L_894230_SNP	G	A	1892.77	.	AC=2;AF=1.00;AN=2;DB;DP=70;ExcessHet=3.0103;FS=0.000;MLEAC=2;MLEAF=1.00;MQ=44.00;QD=27.04;SOR=1.011	GT:AD:DP:GQ:PL	1/1:0,70:70:99:1921,210,0
2L	894325	2L_894325_SNP	T	C	1611.77	.	AC=2;AF=1.00;AN=2;DB;DP=62;ExcessHet=3.0103;FS=0.000;MLEAC=2;MLEAF=1.00;MQ=44.00;QD=26.42;SOR=1.022	GT:AD:DP:GQ:PL	1/1:0,61:61:99:1640,182,0
2L	894413	2L_894413_SNP	T	C	2590.77	.	AC=2;AF=1.00;AN=2;DB;DP=62;ExcessHet=3.0103;FS=0.000;MLEAC=2;MLEAF=1.00;MQ=44.00;QD=28.68;SOR=1.143	GT:AD:DP:GQ:PL	1/1:0,62:62:99:2619,187,0
2L	894430	2L_894430_SNP	T	G	2451.77	.	AC=2;AF=1.00;AN=2;DB;DP=57;ExcessHet=3.0103;FS=0.000;MLEAC=2;MLEAF=1.00;MQ=44.00;QD=32.52;SOR=1.047	GT:AD:DP:GQ:PL	1/1:0,57:57:99:2480,172,0
2L	894506	2L_894506_SNP	C	T	1519.77	.	AC=2;AF=1.00;AN=2;DB;DP=56;ExcessHet=3.0103;FS=0.000;MLEAC=2;MLEAF=1.00;MQ=44.00;QD=27.14;SOR=0.693	GT:AD:DP:GQ:PL	1/1:0,56:56:99:1548,168,0
2L	894575	2L_894575_SNP	C	T	1450.77	.	AC=2;AF=1.00;AN=2;DB;DP=56;ExcessHet=3.0103;FS=0.000;MLEAC=2;MLEAF=1.00;MQ=43.67;QD=26.38;SOR=0.729	GT:AD:DP:GQ:PL	1/1:0,55:55:99:1479,164,0
2L	895008	2L_895008_SNP	T	A	2172.77	.	AC=2;AF=1.00;AN=2;DB;DP=51;ExcessHet=3.0103;FS=0.000;MLEAC=2;MLEAF=1.00;MQ=44.00;QD=33.04;SOR=0.813	GT:AD:DP:GQ:PL	1/1:0,51:51:99:2201,153,0
2L	895013	2L_895013_SNP	G	A	2107.77	.	AC=2;AF=1.00;AN=2;DB;DP=47;ExcessHet=3.0103;FS=0.000;MLEAC=2;MLEAF=1.00;MQ=44.00;QD=28.57;SOR=0.823	GT:AD:DP:GQ:PL	1/1:0,47:47:99:2136,147,0
2L	895149	.	G	T	509.77	.	AC=1;AF=0.500;AN=2;BaseQRankSum=1.767;ClippingRankSum=0.000;DP=37;ExcessHet=3.0103;FS=7.832;MLEAC=1;MLEAF=0.500;MQ=43.69;MQRankSum=1.168;QD=18.88;ReadPosRankSum=-0.969;SOR=0.751	GT:AD:DP:GQ:PL	0/1:5,22:27:64:538,0,64
2L	895189	2L_895189_SNP	G	A	809.77	.	AC=2;AF=1.00;AN=2;DB;DP=32;ExcessHet=3.0103;FS=0.000;MLEAC=2;MLEAF=1.00;MQ=42.81;QD=26.12;SOR=0.892	GT:AD:DP:GQ:PL	1/1:0,31:31:93:838,93,0
2L	895222	2L_895222_SNP	T	A	1498.77	.	AC=2;AF=1.00;AN=2;DB;DP=34;ExcessHet=3.0103;FS=0.000;MLEAC=2;MLEAF=1.00;MQ=42.94;QD=28.78;SOR=1.085	GT:AD:DP:GQ:PL	1/1:0,34:34:99:1527,105,0
2L	895245	2L_895245_SNP	C	G	1725.77	.	AC=2;AF=1.00;AN=2;DB;DP=39;ExcessHet=3.0103;FS=0.000;MLEAC=2;MLEAF=1.00;MQ=43.08;QD=35.59;SOR=1.096	GT:AD:DP:GQ:PL	1/1:0,39:39:99:1754,117,0
2L	895246	2L_895246_DEL	TAC	T	1716.73	.	AC=2;AF=1.00;AN=2;DB;DP=39;ExcessHet=3.0103;FS=0.000;MLEAC=2;MLEAF=1.00;MQ=43.08;QD=30.19;SOR=1.096	GT:AD:DP:GQ:PL	1/1:0,39:39:99:1754,117,0
2L	895738	.	C	CGCGTGTGTGTGT	2744.73	.	AC=2;AF=1.00;AN=2;DP=60;ExcessHet=3.0103;FS=0.000;MLEAC=1;MLEAF=0.500;MQ=43.37;QD=30.61;SOR=1.206	GT:AD:DP:GQ:PL	1/1:0,60:60:99:2778,210,0
2L	895740	.	A	T	2837.77	.	AC=2;AF=1.00;AN=2;DP=60;ExcessHet=3.0103;FS=0.000;MLEAC=2;MLEAF=1.00;MQ=43.35;QD=30.48;SOR=1.255	GT:AD:DP:GQ:PL	1/1:0,60:60:99:2866,204,0
2L	896342	.	ATGAGAG	A	946.73	.	AC=2;AF=1.00;AN=2;DP=50;ExcessHet=3.0103;FS=0.000;MLEAC=2;MLEAF=1.00;MQ=43.68;QD=26.30;SOR=0.804	GT:AD:DP:GQ:PL	1/1:0,36:36:99:984,109,0
2L	896358	2L_896358_SNP	A	G	954.77	.	AC=2;AF=1.00;AN=2;DB;DP=46;ExcessHet=3.0103;FS=0.000;MLEAC=2;MLEAF=1.00;MQ=43.28;QD=26.52;SOR=0.804	GT:AD:DP:GQ:PL	1/1:0,36:36:99:983,109,0
2L	896466	.	A	AG	1549.73	.	AC=2;AF=1.00;AN=2;DP=51;ExcessHet=3.0103;FS=0.000;MLEAC=2;MLEAF=1.00;MQ=43.37;QD=30.99;SOR=0.773	GT:AD:DP:GQ:PL	1/1:0,50:50:99:1587,150,0
2L	896607	.	G	GGATGGAAACA	1540.73	.	AC=2;AF=1.00;AN=2;DP=34;ExcessHet=3.0103;FS=0.000;MLEAC=2;MLEAF=1.00;MQ=43.21;QD=29.23;SOR=1.542	GT:AD:DP:GQ:PL	1/1:0,33:33:99:1578,107,0
2L	896729	.	C	CTATGGGGCTT	1512.73	.	AC=2;AF=1.00;AN=2;DP=35;ExcessHet=3.0103;FS=0.000;MLEAC=2;MLEAF=1.00;MQ=43.55;QD=27.83;SOR=1.609	GT:AD:DP:GQ:PL	1/1:0,34:34:99:1550,105,0
2L	896873	2L_896873_SNP	G	T	929.77	.	AC=2;AF=1.00;AN=2;DB;DP=34;ExcessHet=3.0103;FS=0.000;MLEAC=2;MLEAF=1.00;MQ=43.88;QD=27.35;SOR=0.811	GT:AD:DP:GQ:PL	1/1:0,34:34:99:958,102,0
2L	896915	2L_896915_SNP	T	A	1546.77	.	AC=2;AF=1.00;AN=2;DB;DP=34;ExcessHet=3.0103;FS=0.000;MLEAC=2;MLEAF=1.00;MQ=43.80;QD=31.99;SOR=1.418	GT:AD:DP:GQ:PL	1/1:0,34:34:99:1575,105,0
2L	896919	2L_896919_SNP	T	C	1546.77	.	AC=2;AF=1.00;AN=2;DB;DP=35;ExcessHet=3.0103;FS=0.000;MLEAC=2;MLEAF=1.00;MQ=43.81;QD=32.84;SOR=1.483	GT:AD:DP:GQ:PL	1/1:0,35:35:99:1575,105,0
2L	896934	2L_896934_SNP	G	A	1521.77	.	AC=2;AF=1.00;AN=2;DB;DP=36;ExcessHet=3.0103;FS=0.000;MLEAC=2;MLEAF=1.00;MQ=43.81;QD=34.41;SOR=1.371	GT:AD:DP:GQ:PL	1/1:0,36:36:99:1550,108,0
2L	897205	2L_897205_SNP	T	C	1115.77	.	AC=2;AF=1.00;AN=2;DB;DP=42;ExcessHet=3.0103;FS=0.000;MLEAC=2;MLEAF=1.00;MQ=44.00;QD=27.21;SOR=1.666	GT:AD:DP:GQ:PL	1/1:0,41:41:99:1144,123,0
2L	897771	.	G	GTT	450.73	.	AC=2;AF=1.00;AN=2;DP=31;ExcessHet=3.0103;FS=0.000;MLEAC=2;MLEAF=1.00;MQ=43.25;QD=26.51;SOR=0.818	GT:AD:DP:GQ:PL	1/1:0,17:17:62:488,62,0
2L	898277	2L_898277_SNP	T	G	1102.77	.	AC=2;AF=1.00;AN=2;BaseQRankSum=-1.753;ClippingRankSum=0.000;DB;DP=44;ExcessHet=3.0103;FS=0.000;MLEAC=2;MLEAF=1.00;MQ=44.00;MQRankSum=0.000;QD=25.06;ReadPosRankSum=2.200;SOR=0.446	GT:AD:DP:GQ:PL	1/1:1,43:44:94:1131,94,0
2L	898962	2L_898962_SNP	C	G	1879.77	.	AC=2;AF=1.00;AN=2;DB;DP=42;ExcessHet=3.0103;FS=0.000;MLEAC=2;MLEAF=1.00;MQ=39.89;QD=33.52;SOR=1.127	GT:AD:DP:GQ:PL	1/1:0,42:42:99:1908,129,0
2L	898967	2L_898967_SNP	G	A	1871.77	.	AC=2;AF=1.00;AN=2;DB;DP=41;ExcessHet=3.0103;FS=0.000;MLEAC=2;MLEAF=1.00;MQ=39.52;QD=28.30;SOR=1.206	GT:AD:DP:GQ:PL	1/1:0,41:41:99:1900,129,0
2L	898972	2L_898972_SNP	G	T	1868.77	.	AC=2;AF=1.00;AN=2;DB;DP=43;ExcessHet=3.0103;FS=0.000;MLEAC=2;MLEAF=1.00;MQ=39.57;QD=32.16;SOR=1.179	GT:AD:DP:GQ:PL	1/1:0,43:43:99:1897,129,0
2L	899005	2L_899005_SNP	T	A	1159.77	.	AC=2;AF=1.00;AN=2;DB;DP=44;ExcessHet=3.0103;FS=0.000;MLEAC=2;MLEAF=1.00;MQ=39.31;QD=26.36;SOR=1.230	GT:AD:DP:GQ:PL	1/1:0,44:44:99:1188,132,0
2L	899366	2L_899366_SNP	G	C	1344.77	.	AC=2;AF=1.00;AN=2;DB;DP=51;ExcessHet=3.0103;FS=0.000;MLEAC=2;MLEAF=1.00;MQ=37.14;QD=26.90;SOR=0.952	GT:AD:DP:GQ:PL	1/1:0,50:50:99:1373,150,0
2L	899810	2L_899810_SNP	A	G	760.77	.	AC=2;AF=1.00;AN=2;BaseQRankSum=-0.672;ClippingRankSum=0.000;DB;DP=32;ExcessHet=3.0103;FS=0.000;MLEAC=2;MLEAF=1.00;MQ=29.46;MQRankSum=-0.914;QD=23.77;ReadPosRankSum=-0.546;SOR=0.465	GT:AD:DP:GQ:PL	1/1:1,31:32:68:789,68,0
2L	899898	2L_899898_SNP	C	A	919.77	.	AC=2;AF=1.00;AN=2;DB;DP=35;ExcessHet=3.0103;FS=0.000;MLEAC=2;MLEAF=1.00;MQ=26.98;QD=26.28;SOR=0.749	GT:AD:DP:GQ:PL	1/1:0,35:35:99:948,105,0
2L	899929	2L_899929_SNP	T	A	856.77	.	AC=2;AF=1.00;AN=2;DB;DP=36;ExcessHet=3.0103;FS=0.000;MLEAC=2;MLEAF=1.00;MQ=27.11;QD=23.80;SOR=0.804	GT:AD:DP:GQ:PL	1/1:0,36:36:99:885,106,0
2L	900563	2L_900563_SNP	C	T	1068.77	.	AC=2;AF=1.00;AN=2;DB;DP=39;ExcessHet=3.0103;FS=0.000;MLEAC=2;MLEAF=1.00;MQ=35.32;QD=27.40;SOR=0.743	GT:AD:DP:GQ:PL	1/1:0,39:39:99:1097,117,0
2L	900610	2L_900610_SNP	C	T	2039.77	.	AC=2;AF=1.00;AN=2;DB;DP=46;ExcessHet=3.0103;FS=0.000;MLEAC=2;MLEAF=1.00;MQ=37.49;QD=34.42;SOR=0.693	GT:AD:DP:GQ:PL	1/1:0,46:46:99:2068,138,0
2L	900611	2L_900611_SNP	C	A	2039.77	.	AC=2;AF=1.00;AN=2;DB;DP=46;ExcessHet=3.0103;FS=0.000;MLEAC=2;MLEAF=1.00;MQ=37.49;QD=28.67;SOR=0.693	GT:AD:DP:GQ:PL	1/1:0,46:46:99:2068,138,0
2L	900785	2L_900785_SNP	C	T	1026.77	.	AC=2;AF=1.00;AN=2;DB;DP=41;ExcessHet=3.0103;FS=0.000;MLEAC=2;MLEAF=1.00;MQ=38.02;QD=25.67;SOR=1.292	GT:AD:DP:GQ:PL	1/1:0,40:40:99:1055,119,0
2L	900932	2L_900932_SNP	C	T	1915.77	.	AC=2;AF=1.00;AN=2;DB;DP=44;ExcessHet=3.0103;FS=0.000;MLEAC=2;MLEAF=1.00;MQ=34.76;QD=28.84;SOR=0.990	GT:AD:DP:GQ:PL	1/1:0,44:44:99:1944,135,0
2L	900938	2L_900938_SNP	C	T	1844.77	.	AC=2;AF=1.00;AN=2;DB;DP=41;ExcessHet=3.0103;FS=0.000;MLEAC=2;MLEAF=1.00;MQ=35.24;QD=31.79;SOR=0.954	GT:AD:DP:GQ:PL	1/1:0,41:41:99:1873,126,0
2L	900941	2L_900941_SNP	T	C	1996.77	.	AC=2;AF=1.00;AN=2;DB;DP=41;ExcessHet=3.0103;FS=0.000;MLEAC=2;MLEAF=1.00;MQ=35.50;QD=28.76;SOR=0.954	GT:AD:DP:GQ:PL	1/1:0,41:41:99:2025,135,0
2L	900944	2L_900944_SNP	T	C	1951.77	.	AC=2;AF=1.00;AN=2;DB;DP=44;ExcessHet=3.0103;FS=0.000;MLEAC=2;MLEAF=1.00;MQ=35.30;QD=27.93;SOR=0.990	GT:AD:DP:GQ:PL	1/1:0,44:44:99:1980,132,0
2L	900959	2L_900959_SNP	G	A	1916.77	.	AC=2;AF=1.00;AN=2;DB;DP=44;ExcessHet=3.0103;FS=0.000;MLEAC=2;MLEAF=1.00;MQ=35.57;QD=34.12;SOR=0.883	GT:AD:DP:GQ:PL	1/1:0,44:44:99:1945,132,0
2L	900998	2L_900998_SNP	C	T	2193.77	.	AC=2;AF=1.00;AN=2;DB;DP=49;ExcessHet=3.0103;FS=0.000;MLEAC=2;MLEAF=1.00;MQ=38.17;QD=34.35;SOR=1.007	GT:AD:DP:GQ:PL	1/1:0,49:49:99:2222,151,0
2L	901001	2L_901001_SNP	T	C	2193.77	.	AC=2;AF=1.00;AN=2;DB;DP=50;ExcessHet=3.0103;FS=0.000;MLEAC=2;MLEAF=1.00;MQ=37.95;QD=36.12;SOR=0.952	GT:AD:DP:GQ:PL	1/1:0,50:50:99:2222,151,0
2L	901142	2L_901142_SNP	T	C	1175.77	.	AC=2;AF=1.00;AN=2;DB;DP=46;ExcessHet=3.0103;FS=0.000;MLEAC=2;MLEAF=1.00;MQ=37.24;QD=25.56;SOR=1.085	GT:AD:DP:GQ:PL	1/1:0,46:46:99:1204,137,0
2L	901455	2L_901455_SNP	T	C	1817.77	.	AC=2;AF=1.00;AN=2;DB;DP=68;ExcessHet=3.0103;FS=0.000;MLEAC=2;MLEAF=1.00;MQ=41.81;QD=26.73;SOR=0.752	GT:AD:DP:GQ:PL	1/1:0,68:68:99:1846,204,0
2L	901912	2L_901912_SNP	G	T	1470.77	.	AC=2;AF=1.00;AN=2;DB;DP=59;ExcessHet=3.0103;FS=0.000;MLEAC=2;MLEAF=1.00;MQ=43.84;QD=25.36;SOR=0.914	GT:AD:DP:GQ:PL	1/1:0,58:58:99:1499,172,0
2L	901944	2L_901944_SNP	A	C	1245.77	.	AC=2;AF=1.00;AN=2;DB;DP=53;ExcessHet=3.0103;FS=0.000;MLEAC=2;MLEAF=1.00;MQ=43.83;QD=24.43;SOR=0.994	GT:AD:DP:GQ:PL	1/1:0,51:51:99:1274,149,0
2L	903394	2L_903394_SNP	A	C	1067.77	.	AC=2;AF=1.00;AN=2;DB;DP=40;ExcessHet=3.0103;FS=0.000;MLEAC=2;MLEAF=1.00;MQ=43.85;QD=26.69;SOR=1.445	GT:AD:DP:GQ:PL	1/1:0,40:40:99:1096,120,0
2L	903571	2L_903571_SNP	A	G	892.77	.	AC=2;AF=1.00;AN=2;DB;DP=34;ExcessHet=3.0103;FS=0.000;MLEAC=2;MLEAF=1.00;MQ=43.56;QD=26.26;SOR=2.049	GT:AD:DP:GQ:PL	1/1:0,34:34:99:921,101,0
2L	903627	.	C	CT,CCT	1016.73	.	AC=1,1;AF=0.500,0.500;AN=2;DP=31;ExcessHet=3.0103;FS=0.000;MLEAC=1,1;MLEAF=0.500,0.500;MQ=43.48;QD=25.56;SOR=1.071	GT:AD:DP:GQ:PL	1/2:0,20,9:29:99:1054,213,120,476,0,390
2L	903994	.	C	T	1361.77	.	AC=2;AF=1.00;AN=2;DP=50;ExcessHet=3.0103;FS=0.000;MLEAC=2;MLEAF=1.00;MQ=44.00;QD=27.24;SOR=0.952	GT:AD:DP:GQ:PL	1/1:0,50:50:99:1390,150,0
2L	904201	2L_904201_SNP	A	C	1239.77	.	AC=2;AF=1.00;AN=2;DB;DP=47;ExcessHet=3.0103;FS=0.000;MLEAC=2;MLEAF=1.00;MQ=43.94;QD=26.38;SOR=0.735	GT:AD:DP:GQ:PL	1/1:0,47:47:99:1268,141,0
2L	905202	2L_905202_SNP	C	T	1441.77	.	AC=2;AF=1.00;AN=2;DB;DP=54;ExcessHet=3.0103;FS=0.000;MLEAC=2;MLEAF=1.00;MQ=44.00;QD=26.70;SOR=1.220	GT:AD:DP:GQ:PL	1/1:0,54:54:99:1470,161,0
2L	905364	2L_905364_SNP	A	G	1814.77	.	AC=2;AF=1.00;AN=2;DB;DP=68;ExcessHet=3.0103;FS=0.000;MLEAC=2;MLEAF=1.00;MQ=43.91;QD=26.69;SOR=0.880	GT:AD:DP:GQ:PL	1/1:0,68:68:99:1843,204,0
2L	905450	2L_905450_SNP	C	T	1843.77	.	AC=2;AF=1.00;AN=2;DB;DP=69;ExcessHet=3.0103;FS=0.000;MLEAC=2;MLEAF=1.00;MQ=43.75;QD=26.72;SOR=0.722	GT:AD:DP:GQ:PL	1/1:0,69:69:99:1872,206,0
2L	905473	2L_905473_SNP	T	C	1891.77	.	AC=2;AF=1.00;AN=2;DB;DP=70;ExcessHet=3.0103;FS=0.000;MLEAC=2;MLEAF=1.00;MQ=43.78;QD=27.03;SOR=0.811	GT:AD:DP:GQ:PL	1/1:0,70:70:99:1920,210,0
2L	905485	2L_905485_SNP	A	G	1752.77	.	AC=2;AF=1.00;AN=2;DB;DP=68;ExcessHet=3.0103;FS=0.000;MLEAC=2;MLEAF=1.00;MQ=43.78;QD=25.78;SOR=0.880	GT:AD:DP:GQ:PL	1/1:0,68:68:99:1781,202,0
2L	905740	2L_905740_SNP	T	C	1787.77	.	AC=2;AF=1.00;AN=2;DB;DP=67;ExcessHet=3.0103;FS=0.000;MLEAC=2;MLEAF=1.00;MQ=43.89;QD=26.68;SOR=0.917	GT:AD:DP:GQ:PL	1/1:0,67:67:99:1816,201,0
2L	905806	2L_905806_SNP	T	C	1484.77	.	AC=2;AF=1.00;AN=2;DB;DP=59;ExcessHet=3.0103;FS=0.000;MLEAC=2;MLEAF=1.00;MQ=44.00;QD=25.17;SOR=0.726	GT:AD:DP:GQ:PL	1/1:0,59:59:99:1513,175,0
2L	905828	.	GGAT	G	2392.73	.	AC=2;AF=1.00;AN=2;DP=55;ExcessHet=3.0103;FS=0.000;MLEAC=2;MLEAF=1.00;MQ=44.00;QD=30.19;SOR=1.022	GT:AD:DP:GQ:PL	1/1:0,54:54:99:2430,163,0
2L	905836	2L_905836_SNP	G	A	2491.77	.	AC=2;AF=1.00;AN=2;DB;DP=56;ExcessHet=3.0103;FS=0.000;MLEAC=2;MLEAF=1.00;MQ=44.00;QD=28.22;SOR=1.101	GT:AD:DP:GQ:PL	1/1:0,56:56:99:2520,169,0
2L	905837	2L_905837_SNP	T	G	2491.77	.	AC=2;AF=1.00;AN=2;DB;DP=55;ExcessHet=3.0103;FS=0.000;MLEAC=2;MLEAF=1.00;MQ=44.00;QD=31.09;SOR=1.061	GT:AD:DP:GQ:PL	1/1:0,55:55:99:2520,169,0
2L	905841	2L_905841_SNP	T	C	2401.77	.	AC=2;AF=1.00;AN=2;DB;DP=53;ExcessHet=3.0103;FS=0.000;MLEAC=2;MLEAF=1.00;MQ=44.00;QD=28.25;SOR=1.077	GT:AD:DP:GQ:PL	1/1:0,53:53:99:2430,163,0
2L	905855	2L_905855_SNP	T	G	2338.77	.	AC=2;AF=1.00;AN=2;DB;DP=54;ExcessHet=3.0103;FS=0.000;MLEAC=2;MLEAF=1.00;MQ=44.00;QD=26.44;SOR=1.220	GT:AD:DP:GQ:PL	1/1:0,54:54:99:2367,166,0
2L	905856	2L_905856_SNP	T	C	2338.77	.	AC=2;AF=1.00;AN=2;DB;DP=52;ExcessHet=3.0103;FS=0.000;MLEAC=2;MLEAF=1.00;MQ=44.00;QD=29.42;SOR=1.358	GT:AD:DP:GQ:PL	1/1:0,52:52:99:2367,166,0
2L	905969	2L_905969_SNP	G	A	1446.77	.	AC=2;AF=1.00;AN=2;DB;DP=53;ExcessHet=3.0103;FS=0.000;MLEAC=2;MLEAF=1.00;MQ=44.00;QD=27.82;SOR=0.941	GT:AD:DP:GQ:PL	1/1:0,52:52:99:1475,156,0
2L	906220	.	TG	T	652.73	.	AC=2;AF=1.00;AN=2;DP=30;ExcessHet=3.0103;FS=0.000;MLEAC=2;MLEAF=1.00;MQ=44.00;QD=23.31;SOR=1.863	GT:AD:DP:GQ:PL	1/1:0,28:28:84:690,84,0
2L	906415	2L_906415_SNP	T	G	2280.77	.	AC=2;AF=1.00;AN=2;DB;DP=51;ExcessHet=3.0103;FS=0.000;MLEAC=2;MLEAF=1.00;MQ=43.50;QD=30.93;SOR=0.813	GT:AD:DP:GQ:PL	1/1:0,51:51:99:2309,157,0
2L	906419	2L_906419_SNP	G	A	2304.77	.	AC=2;AF=1.00;AN=2;DB;DP=53;ExcessHet=3.0103;FS=0.000;MLEAC=2;MLEAF=1.00;MQ=43.48;QD=28.88;SOR=0.808	GT:AD:DP:GQ:PL	1/1:0,53:53:99:2333,160,0
2L	906446	2L_906446_SNP	T	A	1458.77	.	AC=2;AF=1.00;AN=2;DB;DP=54;ExcessHet=3.0103;FS=0.000;MLEAC=2;MLEAF=1.00;MQ=43.45;QD=27.01;SOR=0.767	GT:AD:DP:GQ:PL	1/1:0,54:54:99:1487,162,0
2L	906474	2L_906474_SNP	T	G	2000.77	.	AC=2;AF=1.00;AN=2;DB;DP=47;ExcessHet=3.0103;FS=0.000;MLEAC=2;MLEAF=1.00;MQ=43.37;QD=28.72;SOR=0.823	GT:AD:DP:GQ:PL	1/1:0,47:47:99:2029,144,0
2L	906492	.	CTATA	C	2042.73	.	AC=2;AF=1.00;AN=2;DP=43;ExcessHet=3.0103;FS=0.000;MLEAC=2;MLEAF=1.00;MQ=43.36;QD=28.07;SOR=0.836	GT:AD:DP:GQ:PL	1/1:0,43:43:99:2080,141,0
2L	906500	.	G	T	2041.77	.	AC=2;AF=1.00;AN=2;DP=44;ExcessHet=3.0103;FS=0.000;MLEAC=2;MLEAF=1.00;MQ=43.38;QD=32.42;SOR=0.990	GT:AD:DP:GQ:PL	1/1:0,44:44:99:2070,139,0
2L	906501	.	A	G	1996.77	.	AC=2;AF=1.00;AN=2;DP=44;ExcessHet=3.0103;FS=0.000;MLEAC=2;MLEAF=1.00;MQ=43.38;QD=30.37;SOR=0.990	GT:AD:DP:GQ:PL	1/1:0,44:44:99:2025,135,0
2L	906543	2L_906543_SNP	A	C	1433.77	.	AC=2;AF=1.00;AN=2;DB;DP=54;ExcessHet=3.0103;FS=0.000;MLEAC=2;MLEAF=1.00;MQ=43.56;QD=26.55;SOR=0.846	GT:AD:DP:GQ:PL	1/1:0,54:54:99:1462,161,0
2L	906641	2L_906641_SNP	C	A	2428.77	.	AC=2;AF=1.00;AN=2;DB;DP=59;ExcessHet=3.0103;FS=0.000;MLEAC=2;MLEAF=1.00;MQ=42.95;QD=33.69;SOR=0.877	GT:AD:DP:GQ:PL	1/1:0,57:57:99:2457,175,0
2L	906650	.	ACTGTCCCTGGCAGAGAGTCGTT	A	2324.73	.	AC=2;AF=1.00;AN=2;DP=54;ExcessHet=3.0103;FS=0.000;MLEAC=2;MLEAF=1.00;MQ=42.99;QD=29.21;SOR=0.981	GT:AD:DP:GQ:PL	1/1:0,53:53:99:2362,163,0
2L	906683	2L_906683_SNP	G	C	2274.77	.	AC=2;AF=1.00;AN=2;DB;DP=51;ExcessHet=3.0103;FS=0.000;MLEAC=2;MLEAF=1.00;MQ=42.93;QD=31.84;SOR=1.094	GT:AD:DP:GQ:PL	1/1:0,51:51:99:2303,157,0
2L	906944	2L_906944_SNP	T	C	2096.77	.	AC=2;AF=1.00;AN=2;DB;DP=50;ExcessHet=3.0103;FS=0.000;MLEAC=2;MLEAF=1.00;MQ=43.65;QD=25.80;SOR=1.225	GT:AD:DP:GQ:PL	1/1:0,49:49:99:2125,147,0
2L	906952	2L_906952_SNP	T	C	2179.77	.	AC=2;AF=1.00;AN=2;DB;DP=51;ExcessHet=3.0103;FS=0.000;MLEAC=2;MLEAF=1.00;MQ=43.56;QD=23.39;SOR=1.201	GT:AD:DP:GQ:PL	1/1:0,51:51:99:2208,156,0
2L	907103	2L_907103_SNP	A	G	1350.77	.	AC=2;AF=1.00;AN=2;DB;DP=52;ExcessHet=3.0103;FS=0.000;MLEAC=2;MLEAF=1.00;MQ=43.66;QD=26.49;SOR=0.813	GT:AD:DP:GQ:PL	1/1:0,51:51:99:1379,153,0
2L	907122	2L_907122_SNP	T	C	1663.77	.	AC=2;AF=1.00;AN=2;DB;DP=62;ExcessHet=3.0103;FS=0.000;MLEAC=2;MLEAF=1.00;MQ=43.62;QD=27.27;SOR=0.725	GT:AD:DP:GQ:PL	1/1:0,61:61:99:1692,183,0
2L	907215	2L_907215_SNP	A	G	1425.77	.	AC=2;AF=1.00;AN=2;DB;DP=55;ExcessHet=3.0103;FS=0.000;MLEAC=2;MLEAF=1.00;MQ=43.28;QD=26.40;SOR=1.022	GT:AD:DP:GQ:PL	1/1:0,54:54:99:1454,162,0
2L	907365	2L_907365_SNP	T	A	1534.77	.	AC=2;AF=1.00;AN=2;DB;DP=58;ExcessHet=3.0103;FS=0.000;MLEAC=2;MLEAF=1.00;MQ=42.62;QD=26.46;SOR=0.836	GT:AD:DP:GQ:PL	1/1:0,58:58:99:1563,174,0
2L	907391	.	G	GCACCACCACTGTGC	2603.73	.	AC=2;AF=1.00;AN=2;DP=55;ExcessHet=3.0103;FS=0.000;MLEAC=2;MLEAF=1.00;MQ=42.43;QD=31.91;SOR=0.693	GT:AD:DP:GQ:PL	1/1:0,54:54:99:2641,178,0
2L	907410	2L_907410_SNP	T	C	2491.77	.	AC=2;AF=1.00;AN=2;DB;DP=53;ExcessHet=3.0103;FS=0.000;MLEAC=2;MLEAF=1.00;MQ=42.26;QD=34.29;SOR=0.981	GT:AD:DP:GQ:PL	1/1:0,53:53:99:2520,169,0
2L	907413	2L_907413_SNP	A	C	2356.77	.	AC=2;AF=1.00;AN=2;DB;DP=53;ExcessHet=3.0103;FS=0.000;MLEAC=2;MLEAF=1.00;MQ=42.26;QD=29.09;SOR=0.981	GT:AD:DP:GQ:PL	1/1:0,53:53:99:2385,160,0
2L	907426	2L_907426_SNP	C	T	2279.77	.	AC=2;AF=1.00;AN=2;DB;DP=49;ExcessHet=3.0103;FS=0.000;MLEAC=2;MLEAF=1.00;MQ=42.39;QD=31.71;SOR=0.909	GT:AD:DP:GQ:PL	1/1:0,49:49:99:2308,157,0
2L	907431	2L_907431_SNP	A	T	2276.77	.	AC=2;AF=1.00;AN=2;DB;DP=52;ExcessHet=3.0103;FS=0.000;MLEAC=2;MLEAF=1.00;MQ=42.39;QD=27.34;SOR=0.853	GT:AD:DP:GQ:PL	1/1:0,52:52:99:2305,159,0
2L	907477	.	A	C	2132.77	.	AC=2;AF=1.00;AN=2;DP=50;ExcessHet=3.0103;FS=0.000;MLEAC=2;MLEAF=1.00;MQ=42.56;QD=32.89;SOR=0.952	GT:AD:DP:GQ:PL	1/1:0,50:50:99:2161,150,0
2L	907487	2L_907487_SNP	T	C	2151.77	.	AC=2;AF=1.00;AN=2;DB;DP=49;ExcessHet=3.0103;FS=0.000;MLEAC=2;MLEAF=1.00;MQ=42.69;QD=33.80;SOR=0.909	GT:AD:DP:GQ:PL	1/1:0,49:49:99:2180,153,0
2L	907541	.	C	G	1258.77	.	AC=2;AF=1.00;AN=2;DP=48;ExcessHet=3.0103;FS=0.000;MLEAC=2;MLEAF=1.00;MQ=43.05;QD=26.22;SOR=1.562	GT:AD:DP:GQ:PL	1/1:0,48:48:99:1287,143,0
2L	907583	2L_907583_SNP	C	T	1144.77	.	AC=2;AF=1.00;AN=2;DB;DP=42;ExcessHet=3.0103;FS=0.000;MLEAC=2;MLEAF=1.00;MQ=43.19;QD=27.26;SOR=1.127	GT:AD:DP:GQ:PL	1/1:0,42:42:99:1173,126,0
2L	907838	2L_907838_SNP	C	G	1585.77	.	AC=2;AF=1.00;AN=2;DB;DP=60;ExcessHet=3.0103;FS=0.000;MLEAC=2;MLEAF=1.00;MQ=43.97;QD=26.43;SOR=0.831	GT:AD:DP:GQ:PL	1/1:0,60:60:99:1614,178,0
2L	908013	2L_908013_SNP	A	G	2102.77	.	AC=2;AF=1.00;AN=2;DB;DP=50;ExcessHet=3.0103;FS=0.000;MLEAC=2;MLEAF=1.00;MQ=43.96;QD=30.34;SOR=0.859	GT:AD:DP:GQ:PL	1/1:0,50:50:99:2131,158,0
2L	908023	2L_908023_SNP	C	A	2243.77	.	AC=2;AF=1.00;AN=2;DB;DP=56;ExcessHet=3.0103;FS=0.000;MLEAC=2;MLEAF=1.00;MQ=43.97;QD=34.66;SOR=0.922	GT:AD:DP:GQ:PL	1/1:0,56:56:99:2272,173,0
2L	908078	2L_908078_SNP	C	T	1963.77	.	AC=2;AF=1.00;AN=2;DB;DP=74;ExcessHet=3.0103;FS=0.000;MLEAC=2;MLEAF=1.00;MQ=43.97;QD=26.54;SOR=0.747	GT:AD:DP:GQ:PL	1/1:0,74:74:99:1992,221,0
2L	908265	2L_908265_SNP	A	G	1635.77	.	AC=2;AF=1.00;AN=2;DB;DP=60;ExcessHet=3.0103;FS=0.000;MLEAC=2;MLEAF=1.00;MQ=43.90;QD=27.26;SOR=1.071	GT:AD:DP:GQ:PL	1/1:0,60:60:99:1664,179,0
2L	908798	.	CAG	C	2776.73	.	AC=2;AF=1.00;AN=2;DP=70;ExcessHet=3.0103;FS=0.000;MLEAC=2;MLEAF=1.00;MQ=44.00;QD=29.20;SOR=0.941	GT:AD:DP:GQ:PL	1/1:0,70:70:99:2814,211,0
2L	908932	2L_908932_SNP	G	A	1981.77	.	AC=2;AF=1.00;AN=2;DB;DP=73;ExcessHet=3.0103;FS=0.000;MLEAC=2;MLEAF=1.00;MQ=43.82;QD=27.15;SOR=1.179	GT:AD:DP:GQ:PL	1/1:0,73:73:99:2010,219,0
2L	908968	.	T	TG	2403.73	.	AC=2;AF=1.00;AN=2;DP=70;ExcessHet=3.0103;FS=0.000;MLEAC=2;MLEAF=1.00;MQ=43.81;QD=34.34;SOR=1.244	GT:AD:DP:GQ:PL	1/1:0,70:70:99:2441,214,0
2L	911468	2L_911468_SNP	G	A	2577.77	.	AC=2;AF=1.00;AN=2;DB;DP=59;ExcessHet=3.0103;FS=0.000;MLEAC=2;MLEAF=1.00;MQ=43.93;QD=27.63;SOR=1.217	GT:AD:DP:GQ:PL	1/1:0,59:59:99:2606,178,0
2L	911474	.	A	T	2594.77	.	AC=2;AF=1.00;AN=2;DP=57;ExcessHet=3.0103;FS=0.000;MLEAC=2;MLEAF=1.00;MQ=43.93;QD=30.27;SOR=1.140	GT:AD:DP:GQ:PL	1/1:0,57:57:99:2623,178,0
2L	911476	2L_911476_SNP	C	T	2536.77	.	AC=2;AF=1.00;AN=2;DB;DP=56;ExcessHet=3.0103;FS=0.000;MLEAC=2;MLEAF=1.00;MQ=43.93;QD=31.14;SOR=1.101	GT:AD:DP:GQ:PL	1/1:0,56:56:99:2565,172,0
2L	911489	2L_911489_SNP	G	A	2436.77	.	AC=2;AF=1.00;AN=2;DB;DP=55;ExcessHet=3.0103;FS=0.000;MLEAC=2;MLEAF=1.00;MQ=43.93;QD=30.72;SOR=1.159	GT:AD:DP:GQ:PL	1/1:0,55:55:99:2465,166,0
2L	911490	2L_911490_SNP	A	C	2481.77	.	AC=2;AF=1.00;AN=2;DB;DP=55;ExcessHet=3.0103;FS=0.000;MLEAC=2;MLEAF=1.00;MQ=43.93;QD=26.83;SOR=1.159	GT:AD:DP:GQ:PL	1/1:0,55:55:99:2510,169,0
2L	911497	2L_911497_SNP	C	G	2436.77	.	AC=2;AF=1.00;AN=2;DB;DP=52;ExcessHet=3.0103;FS=0.000;MLEAC=2;MLEAF=1.00;MQ=43.92;QD=28.00;SOR=1.036	GT:AD:DP:GQ:PL	1/1:0,52:52:99:2465,166,0
2L	911500	2L_911500_SNP	A	G	2311.77	.	AC=2;AF=1.00;AN=2;DB;DP=49;ExcessHet=3.0103;FS=0.000;MLEAC=2;MLEAF=1.00;MQ=43.92;QD=31.35;SOR=1.007	GT:AD:DP:GQ:PL	1/1:0,49:49:99:2340,157,0
2L	911558	2L_911558_SNP	A	T	1556.77	.	AC=2;AF=1.00;AN=2;DB;DP=58;ExcessHet=3.0103;FS=0.000;MLEAC=2;MLEAF=1.00;MQ=43.97;QD=26.84;SOR=0.762	GT:AD:DP:GQ:PL	1/1:0,58:58:99:1585,174,0
2L	912276	2L_912276_SNP	G	C	1445.77	.	AC=2;AF=1.00;AN=2;DB;DP=35;ExcessHet=3.0103;FS=0.000;MLEAC=2;MLEAF=1.00;MQ=44.00;QD=29.91;SOR=1.002	GT:AD:DP:GQ:PL	1/1:0,35:35:99:1474,105,0
2L	912300	2L_912300_SNP	C	T	1669.77	.	AC=2;AF=1.00;AN=2;DB;DP=43;ExcessHet=3.0103;FS=0.000;MLEAC=2;MLEAF=1.00;MQ=43.95;QD=29.83;SOR=0.941	GT:AD:DP:GQ:PL	1/1:0,43:43:99:1698,129,0
2L	912368	2L_912368_SNP	G	A	1377.77	.	AC=2;AF=1.00;AN=2;DB;DP=54;ExcessHet=3.0103;FS=0.000;MLEAC=2;MLEAF=1.00;MQ=43.96;QD=26.00;SOR=1.179	GT:AD:DP:GQ:PL	1/1:0,53:53:99:1406,159,0
2L	912408	2L_912408_SNP	G	A	1438.77	.	AC=2;AF=1.00;AN=2;DB;DP=54;ExcessHet=3.0103;FS=0.000;MLEAC=2;MLEAF=1.00;MQ=43.89;QD=27.15;SOR=1.077	GT:AD:DP:GQ:PL	1/1:0,53:53:99:1467,159,0
2L	912495	2L_912495_SNP	A	G	2269.77	.	AC=2;AF=1.00;AN=2;DB;DP=52;ExcessHet=3.0103;FS=0.000;MLEAC=2;MLEAF=1.00;MQ=43.64;QD=29.08;SOR=0.770	GT:AD:DP:GQ:PL	1/1:0,52:52:99:2298,157,0
2L	912498	.	AGT	A	2239.73	.	AC=2;AF=1.00;AN=2;DP=51;ExcessHet=3.0103;FS=0.000;MLEAC=2;MLEAF=1.00;MQ=43.64;QD=32.26;SOR=0.732	GT:AD:DP:GQ:PL	1/1:0,51:51:99:2277,154,0
2L	912502	.	TGTAGAATG	T	2212.73	.	AC=2;AF=1.00;AN=2;DP=50;ExcessHet=3.0103;FS=0.000;MLEAC=2;MLEAF=1.00;MQ=43.63;QD=30.92;SOR=0.693	GT:AD:DP:GQ:PL	1/1:0,50:50:99:2250,151,0
2L	912513	.	C	A	2176.77	.	AC=2;AF=1.00;AN=2;DP=49;ExcessHet=3.0103;FS=0.000;MLEAC=2;MLEAF=1.00;MQ=43.62;QD=31.78;SOR=0.733	GT:AD:DP:GQ:PL	1/1:0,49:49:99:2205,148,0
2L	912789	2L_912789_SNP	T	A	1300.77	.	AC=2;AF=1.00;AN=2;DB;DP=48;ExcessHet=3.0103;FS=0.000;MLEAC=2;MLEAF=1.00;MQ=43.84;QD=27.10;SOR=1.179	GT:AD:DP:GQ:PL	1/1:0,48:48:99:1329,144,0
2L	912812	2L_912812_SNP	C	T	1337.77	.	AC=2;AF=1.00;AN=2;DB;DP=50;ExcessHet=3.0103;FS=0.000;MLEAC=2;MLEAF=1.00;MQ=43.75;QD=26.76;SOR=1.270	GT:AD:DP:GQ:PL	1/1:0,50:50:99:1366,150,0
2L	912938	.	CT	C	644.73	.	AC=2;AF=1.00;AN=2;DP=30;ExcessHet=3.0103;FS=0.000;MLEAC=2;MLEAF=1.00;MQ=43.84;QD=21.49;SOR=0.976	GT:AD:DP:GQ:PL	1/1:0,30:30:90:682,90,0
2L	912982	.	T	TCCG	1418.73	.	AC=2;AF=1.00;AN=2;DP=31;ExcessHet=3.0103;FS=0.000;MLEAC=2;MLEAF=1.00;MQ=44.00;QD=25.19;SOR=0.892	GT:AD:DP:GQ:PL	1/1:0,31:31:99:1456,99,0
2L	913153	2L_913153_SNP	G	A	2414.77	.	AC=2;AF=1.00;AN=2;DB;DP=54;ExcessHet=3.0103;FS=0.000;MLEAC=2;MLEAF=1.00;MQ=43.89;QD=28.23;SOR=0.846	GT:AD:DP:GQ:PL	1/1:0,54:54:99:2443,166,0
2L	913156	2L_913156_SNP	A	G	2414.77	.	AC=2;AF=1.00;AN=2;DB;DP=55;ExcessHet=3.0103;FS=0.000;MLEAC=2;MLEAF=1.00;MQ=43.89;QD=29.94;SOR=0.884	GT:AD:DP:GQ:PL	1/1:0,55:55:99:2443,166,0
2L	913916	2L_913916_SNP	A	C	1277.77	.	AC=2;AF=1.00;AN=2;DB;DP=49;ExcessHet=3.0103;FS=0.000;MLEAC=2;MLEAF=1.00;MQ=44.00;QD=26.08;SOR=0.818	GT:AD:DP:GQ:PL	1/1:0,49:49:99:1306,146,0
2L	913961	2L_913961_SNP	T	C	1356.77	.	AC=2;AF=1.00;AN=2;DB;DP=50;ExcessHet=3.0103;FS=0.000;MLEAC=2;MLEAF=1.00;MQ=44.00;QD=27.14;SOR=0.952	GT:AD:DP:GQ:PL	1/1:0,50:50:99:1385,150,0
2L	914125	.	GA	G	1994.73	.	AC=2;AF=1.00;AN=2;DP=47;ExcessHet=3.0103;FS=0.000;MLEAC=2;MLEAF=1.00;MQ=44.00;QD=29.27;SOR=0.990	GT:AD:DP:GQ:PL	1/1:0,44:44:99:2032,139,0
2L	914137	2L_914137_SNP	G	A	2157.77	.	AC=2;AF=1.00;AN=2;DB;DP=47;ExcessHet=3.0103;FS=0.000;MLEAC=2;MLEAF=1.00;MQ=44.00;QD=30.72;SOR=0.919	GT:AD:DP:GQ:PL	1/1:0,47:47:99:2186,150,0
2L	914162	2L_914162_SNP	C	T	2050.77	.	AC=2;AF=1.00;AN=2;DB;DP=51;ExcessHet=3.0103;FS=0.000;MLEAC=2;MLEAF=1.00;MQ=44.00;QD=32.02;SOR=0.732	GT:AD:DP:GQ:PL	1/1:0,51:51:99:2079,156,0
2L	914246	2L_914246_SNP	A	G	1479.77	.	AC=2;AF=1.00;AN=2;DB;DP=55;ExcessHet=3.0103;FS=0.000;MLEAC=2;MLEAF=1.00;MQ=44.00;QD=26.90;SOR=1.371	GT:AD:DP:GQ:PL	1/1:0,55:55:99:1508,165,0
2L	914299	2L_914299_SNP	G	A	1156.77	.	AC=2;AF=1.00;AN=2;DB;DP=44;ExcessHet=3.0103;FS=0.000;MLEAC=2;MLEAF=1.00;MQ=44.00;QD=26.29;SOR=1.364	GT:AD:DP:GQ:PL	1/1:0,44:44:99:1185,132,0
2L	914317	2L_914317_SNP	A	C	1738.77	.	AC=2;AF=1.00;AN=2;DB;DP=40;ExcessHet=3.0103;FS=0.000;MLEAC=2;MLEAF=1.00;MQ=44.00;QD=28.46;SOR=1.151	GT:AD:DP:GQ:PL	1/1:0,40:40:99:1767,120,0
2L	914326	2L_914326_SNP	T	C	1857.77	.	AC=2;AF=1.00;AN=2;DB;DP=41;ExcessHet=3.0103;FS=0.000;MLEAC=2;MLEAF=1.00;MQ=44.00;QD=32.09;SOR=0.843	GT:AD:DP:GQ:PL	1/1:0,41:41:99:1886,129,0
2L	914332	2L_914332_SNP	C	T	1706.77	.	AC=2;AF=1.00;AN=2;DB;DP=37;ExcessHet=3.0103;FS=0.000;MLEAC=2;MLEAF=1.00;MQ=44.00;QD=31.29;SOR=0.746	GT:AD:DP:GQ:PL	1/1:0,37:37:99:1735,120,0
2L	914375	2L_914375_SNP	A	G	1274.77	.	AC=2;AF=1.00;AN=2;DB;DP=47;ExcessHet=3.0103;FS=0.000;MLEAC=2;MLEAF=1.00;MQ=44.00;QD=27.12;SOR=0.823	GT:AD:DP:GQ:PL	1/1:0,47:47:99:1303,141,0
2L	914518	2L_914518_SNP	T	A	2690.77	.	AC=2;AF=1.00;AN=2;DB;DP=61;ExcessHet=3.0103;FS=0.000;MLEAC=2;MLEAF=1.00;MQ=43.70;QD=35.28;SOR=1.107	GT:AD:DP:GQ:PL	1/1:0,61:61:99:2719,184,0
2L	914522	2L_914522_SNP	C	G	2724.77	.	AC=2;AF=1.00;AN=2;DB;DP=60;ExcessHet=3.0103;FS=0.000;MLEAC=2;MLEAF=1.00;MQ=43.70;QD=32.81;SOR=0.986	GT:AD:DP:GQ:PL	1/1:0,60:60:99:2753,187,0
2L	914623	2L_914623_SNP	A	T	1166.77	.	AC=2;AF=1.00;AN=2;DB;DP=47;ExcessHet=3.0103;FS=0.000;MLEAC=2;MLEAF=1.00;MQ=43.37;QD=25.93;SOR=0.737	GT:AD:DP:GQ:PL	1/1:0,45:45:99:1195,133,0
2L	914753	.	TATC	T	1901.73	.	AC=2;AF=1.00;AN=2;DP=44;ExcessHet=3.0103;FS=0.000;MLEAC=2;MLEAF=1.00;MQ=43.96;QD=25.63;SOR=1.055	GT:AD:DP:GQ:PL	1/1:0,43:43:99:1939,132,0
2L	914760	.	T	A	1910.77	.	AC=2;AF=1.00;AN=2;DP=44;ExcessHet=3.0103;FS=0.000;MLEAC=2;MLEAF=1.00;MQ=43.96;QD=36.11;SOR=0.990	GT:AD:DP:GQ:PL	1/1:0,44:44:99:1939,132,0
2L	914909	2L_914909_SNP	C	G	893.77	.	AC=2;AF=1.00;AN=2;DB;DP=35;ExcessHet=3.0103;FS=0.000;MLEAC=2;MLEAF=1.00;MQ=44.00;QD=25.54;SOR=1.483	GT:AD:DP:GQ:PL	1/1:0,35:35:99:922,104,0
2L	914957	2L_914957_SNP	A	G	1013.77	.	AC=2;AF=1.00;AN=2;DB;DP=41;ExcessHet=3.0103;FS=0.000;MLEAC=2;MLEAF=1.00;MQ=44.00;QD=24.73;SOR=1.206	GT:AD:DP:GQ:PL	1/1:0,41:41:99:1042,121,0
2L	914972	2L_914972_SNP	C	G	1010.77	.	AC=2;AF=1.00;AN=2;DB;DP=40;ExcessHet=3.0103;FS=0.000;MLEAC=2;MLEAF=1.00;MQ=43.67;QD=25.27;SOR=1.022	GT:AD:DP:GQ:PL	1/1:0,40:40:99:1039,119,0
2L	915014	2L_915014_SNP	G	T	1280.77	.	AC=2;AF=1.00;AN=2;DB;DP=48;ExcessHet=3.0103;FS=0.000;MLEAC=2;MLEAF=1.00;MQ=43.73;QD=26.68;SOR=0.776	GT:AD:DP:GQ:PL	1/1:0,48:48:99:1309,144,0
2L	915055	2L_915055_SNP	C	T	1438.77	.	AC=2;AF=1.00;AN=2;DB;DP=54;ExcessHet=3.0103;FS=0.000;MLEAC=2;MLEAF=1.00;MQ=44.00;QD=26.64;SOR=0.767	GT:AD:DP:GQ:PL	1/1:0,54:54:99:1467,162,0
2L	915137	2L_915137_SNP	C	G	1316.77	.	AC=2;AF=1.00;AN=2;DB;DP=49;ExcessHet=3.0103;FS=0.000;MLEAC=2;MLEAF=1.00;MQ=44.00;QD=26.87;SOR=1.112	GT:AD:DP:GQ:PL	1/1:0,49:49:99:1345,147,0
2L	915197	2L_915197_SNP	G	A	1161.77	.	AC=2;AF=1.00;AN=2;DB;DP=43;ExcessHet=3.0103;FS=0.000;MLEAC=2;MLEAF=1.00;MQ=44.00;QD=27.02;SOR=0.836	GT:AD:DP:GQ:PL	1/1:0,43:43:99:1190,129,0
2L	915209	2L_915209_SNP	C	T	1816.77	.	AC=2;AF=1.00;AN=2;DB;DP=41;ExcessHet=3.0103;FS=0.000;MLEAC=2;MLEAF=1.00;MQ=44.00;QD=25.05;SOR=0.954	GT:AD:DP:GQ:PL	1/1:0,41:41:99:1845,123,0
2L	915211	2L_915211_SNP	A	G	1816.77	.	AC=2;AF=1.00;AN=2;DB;DP=41;ExcessHet=3.0103;FS=0.000;MLEAC=2;MLEAF=1.00;MQ=44.00;QD=26.20;SOR=0.954	GT:AD:DP:GQ:PL	1/1:0,41:41:99:1845,123,0
2L	915227	2L_915227_SNP	T	G	1137.77	.	AC=2;AF=1.00;AN=2;DB;DP=41;ExcessHet=3.0103;FS=0.000;MLEAC=2;MLEAF=1.00;MQ=44.00;QD=27.75;SOR=1.075	GT:AD:DP:GQ:PL	1/1:0,41:41:99:1166,123,0
2L	915288	2L_915288_SNP	C	A	1244.77	.	AC=2;AF=1.00;AN=2;DB;DP=47;ExcessHet=3.0103;FS=0.000;MLEAC=2;MLEAF=1.00;MQ=44.00;QD=26.48;SOR=0.735	GT:AD:DP:GQ:PL	1/1:0,47:47:99:1273,141,0
2L	915327	2L_915327_SNP	T	C	1129.77	.	AC=2;AF=1.00;AN=2;DB;DP=43;ExcessHet=3.0103;FS=0.000;MLEAC=2;MLEAF=1.00;MQ=44.00;QD=26.27;SOR=0.739	GT:AD:DP:GQ:PL	1/1:0,43:43:99:1158,129,0
2L	915393	2L_915393_SNP	A	C	1037.77	.	AC=2;AF=1.00;AN=2;DB;DP=41;ExcessHet=3.0103;FS=0.000;MLEAC=2;MLEAF=1.00;MQ=44.00;QD=25.94;SOR=1.151	GT:AD:DP:GQ:PL	1/1:0,40:40:99:1066,119,0
2L	915429	2L_915429_SNP	C	T	940.77	.	AC=2;AF=1.00;AN=2;DB;DP=36;ExcessHet=3.0103;FS=0.000;MLEAC=2;MLEAF=1.00;MQ=44.00;QD=26.13;SOR=1.061	GT:AD:DP:GQ:PL	1/1:0,36:36:99:969,108,0
2L	915519	2L_915519_SNP	T	A	1465.77	.	AC=2;AF=1.00;AN=2;DB;DP=54;ExcessHet=3.0103;FS=0.000;MLEAC=2;MLEAF=1.00;MQ=44.00;QD=27.14;SOR=1.022	GT:AD:DP:GQ:PL	1/1:0,54:54:99:1494,162,0
2L	915583	2L_915583_SNP	A	C	1805.77	.	AC=2;AF=1.00;AN=2;DB;DP=66;ExcessHet=3.0103;FS=0.000;MLEAC=2;MLEAF=1.00;MQ=44.00;QD=27.36;SOR=0.957	GT:AD:DP:GQ:PL	1/1:0,66:66:99:1834,198,0
2L	915726	2L_915726_SNP	T	C	1448.77	.	AC=2;AF=1.00;AN=2;DB;DP=53;ExcessHet=3.0103;FS=0.000;MLEAC=2;MLEAF=1.00;MQ=44.00;QD=27.34;SOR=0.730	GT:AD:DP:GQ:PL	1/1:0,53:53:99:1477,159,0
2L	915773	2L_915773_SNP	A	T	2483.77	.	AC=2;AF=1.00;AN=2;DB;DP=57;ExcessHet=3.0103;FS=0.000;MLEAC=2;MLEAF=1.00;MQ=44.00;QD=35.03;SOR=0.728	GT:AD:DP:GQ:PL	1/1:0,57:57:99:2512,172,0
2L	915778	.	GGA	G	2772.73	.	AC=2;AF=1.00;AN=2;DP=59;ExcessHet=3.0103;FS=0.000;MLEAC=2;MLEAF=1.00;MQ=44.00;QD=25.57;SOR=0.796	GT:AD:DP:GQ:PL	1/1:0,59:59:99:2810,193,0
2L	915781	.	A	AGT	2688.73	.	AC=2;AF=1.00;AN=2;DP=59;ExcessHet=3.0103;FS=0.000;MLEAC=2;MLEAF=1.00;MQ=44.00;QD=24.33;SOR=0.726	GT:AD:DP:GQ:PL	1/1:0,59:59:99:2726,184,0
2L	915934	2L_915934_SNP	C	T	1447.77	.	AC=2;AF=1.00;AN=2;DB;DP=54;ExcessHet=3.0103;FS=0.000;MLEAC=2;MLEAF=1.00;MQ=44.00;QD=27.32;SOR=0.981	GT:AD:DP:GQ:PL	1/1:0,53:53:99:1476,159,0
2L	916240	2L_916240_SNP	T	C	1077.77	.	AC=2;AF=1.00;AN=2;BaseQRankSum=1.759;ClippingRankSum=0.000;DB;DP=41;ExcessHet=3.0103;FS=0.000;MLEAC=2;MLEAF=1.00;MQ=43.90;MQRankSum=-0.113;QD=26.29;ReadPosRankSum=-0.467;SOR=0.223	GT:AD:DP:GQ:PL	1/1:1,40:41:99:1106,113,0
2L	916577	2L_916577_SNP	G	A	1861.77	.	AC=2;AF=1.00;AN=2;DB;DP=43;ExcessHet=3.0103;FS=0.000;MLEAC=2;MLEAF=1.00;MQ=44.00;QD=38.00;SOR=0.836	GT:AD:DP:GQ:PL	1/1:0,43:43:99:1890,129,0
2L	916587	2L_916587_SNP	T	C	1985.77	.	AC=2;AF=1.00;AN=2;DB;DP=43;ExcessHet=3.0103;FS=0.000;MLEAC=2;MLEAF=1.00;MQ=44.00;QD=31.08;SOR=0.836	GT:AD:DP:GQ:PL	1/1:0,43:43:99:2014,135,0
2L	916602	2L_916602_SNP	T	G	1670.77	.	AC=2;AF=1.00;AN=2;DB;DP=36;ExcessHet=3.0103;FS=0.000;MLEAC=2;MLEAF=1.00;MQ=44.00;QD=34.09;SOR=0.693	GT:AD:DP:GQ:PL	1/1:0,36:36:99:1699,114,0
2L	916608	2L_916608_SNP	C	A	1646.77	.	AC=2;AF=1.00;AN=2;DB;DP=36;ExcessHet=3.0103;FS=0.000;MLEAC=2;MLEAF=1.00;MQ=44.00;QD=34.80;SOR=0.804	GT:AD:DP:GQ:PL	1/1:0,36:36:99:1675,114,0
2L	916683	2L_916683_SNP	A	G	1138.77	.	AC=2;AF=1.00;AN=2;DB;DP=42;ExcessHet=3.0103;FS=0.000;MLEAC=2;MLEAF=1.00;MQ=44.00;QD=27.11;SOR=0.788	GT:AD:DP:GQ:PL	1/1:0,42:42:99:1167,126,0
2L	917021	2L_917021_SNP	C	T	1163.77	.	AC=2;AF=1.00;AN=2;DB;DP=43;ExcessHet=3.0103;FS=0.000;MLEAC=2;MLEAF=1.00;MQ=43.95;QD=27.06;SOR=0.941	GT:AD:DP:GQ:PL	1/1:0,43:43:99:1192,129,0
2L	917983	2L_917983_SNP	T	C	1090.77	.	AC=2;AF=1.00;AN=2;DB;DP=44;ExcessHet=3.0103;FS=0.000;MLEAC=2;MLEAF=1.00;MQ=43.96;QD=25.37;SOR=0.836	GT:AD:DP:GQ:PL	1/1:0,43:43:99:1119,127,0
2L	918236	2L_918236_SNP	T	A	2291.77	.	AC=2;AF=1.00;AN=2;DB;DP=51;ExcessHet=3.0103;FS=0.000;MLEAC=2;MLEAF=1.00;MQ=43.96;QD=29.82;SOR=0.732	GT:AD:DP:GQ:PL	1/1:0,51:51:99:2320,157,0
2L	918237	.	GCC	G	2282.73	.	AC=2;AF=1.00;AN=2;DP=51;ExcessHet=3.0103;FS=0.000;MLEAC=2;MLEAF=1.00;MQ=43.96;QD=31.84;SOR=0.732	GT:AD:DP:GQ:PL	1/1:0,51:51:99:2320,157,0
2L	918240	.	A	AAG	2250.73	.	AC=2;AF=1.00;AN=2;DP=51;ExcessHet=3.0103;FS=0.000;MLEAC=2;MLEAF=1.00;MQ=43.96;QD=32.11;SOR=0.732	GT:AD:DP:GQ:PL	1/1:0,51:51:99:2288,154,0
2L	918403	2L_918403_SNP	T	A	1481.77	.	AC=2;AF=1.00;AN=2;DB;DP=56;ExcessHet=3.0103;FS=0.000;MLEAC=2;MLEAF=1.00;MQ=44.00;QD=26.94;SOR=0.884	GT:AD:DP:GQ:PL	1/1:0,55:55:99:1510,165,0
2L	918420	2L_918420_SNP	A	G	1564.77	.	AC=2;AF=1.00;AN=2;DB;DP=59;ExcessHet=3.0103;FS=0.000;MLEAC=2;MLEAF=1.00;MQ=43.97;QD=26.98;SOR=0.836	GT:AD:DP:GQ:PL	1/1:0,58:58:99:1593,173,0
2L	918434	2L_918434_SNP	T	C	1524.77	.	AC=2;AF=1.00;AN=2;DB;DP=59;ExcessHet=3.0103;FS=0.000;MLEAC=2;MLEAF=1.00;MQ=43.97;QD=26.29;SOR=0.997	GT:AD:DP:GQ:PL	1/1:0,58:58:99:1553,173,0
2L	918523	2L_918523_SNP	C	G	1504.77	.	AC=2;AF=1.00;AN=2;DB;DP=58;ExcessHet=3.0103;FS=0.000;MLEAC=2;MLEAF=1.00;MQ=43.93;QD=26.40;SOR=0.877	GT:AD:DP:GQ:PL	1/1:0,57:57:99:1533,171,0
2L	918596	2L_918596_SNP	T	C	1643.77	.	AC=2;AF=1.00;AN=2;DB;DP=63;ExcessHet=3.0103;FS=0.000;MLEAC=2;MLEAF=1.00;MQ=43.97;QD=26.95;SOR=1.292	GT:AD:DP:GQ:PL	1/1:0,61:61:99:1672,182,0
2L	918619	2L_918619_SNP	A	G	1388.77	.	AC=2;AF=1.00;AN=2;DB;DP=57;ExcessHet=3.0103;FS=0.000;MLEAC=2;MLEAF=1.00;MQ=43.97;QD=25.25;SOR=1.061	GT:AD:DP:GQ:PL	1/1:0,55:55:99:1417,164,0
2L	918777	.	C	T	1330.77	.	AC=2;AF=1.00;AN=2;BaseQRankSum=1.236;ClippingRankSum=0.000;DP=53;ExcessHet=3.0103;FS=0.000;MLEAC=2;MLEAF=1.00;MQ=43.95;MQRankSum=7.281;QD=25.59;ReadPosRankSum=-0.467;SOR=0.588	GT:AD:DP:GQ:PL	1/1:1,51:52:99:1359,130,0
2L	918848	2L_918848_SNP	C	T	1429.77	.	AC=2;AF=1.00;AN=2;DB;DP=56;ExcessHet=3.0103;FS=0.000;MLEAC=2;MLEAF=1.00;MQ=44.00;QD=26.00;SOR=0.884	GT:AD:DP:GQ:PL	1/1:0,55:55:99:1458,165,0
2L	918867	2L_918867_SNP	G	T	2328.77	.	AC=2;AF=1.00;AN=2;DB;DP=55;ExcessHet=3.0103;FS=0.000;MLEAC=2;MLEAF=1.00;MQ=44.00;QD=28.82;SOR=0.981	GT:AD:DP:GQ:PL	1/1:0,53:53:99:2357,160,0
2L	918869	2L_918869_SNP	A	G	2328.77	.	AC=2;AF=1.00;AN=2;DB;DP=53;ExcessHet=3.0103;FS=0.000;MLEAC=2;MLEAF=1.00;MQ=44.00;QD=28.56;SOR=0.941	GT:AD:DP:GQ:PL	1/1:0,52:52:99:2357,160,0
2L	918883	2L_918883_SNP	A	C	1357.77	.	AC=2;AF=1.00;AN=2;BaseQRankSum=0.768;ClippingRankSum=0.000;DB;DP=54;ExcessHet=3.0103;FS=3.522;MLEAC=2;MLEAF=1.00;MQ=44.00;MQRankSum=0.000;QD=25.14;ReadPosRankSum=-0.488;SOR=0.651	GT:AD:DP:GQ:PL	1/1:1,53:54:99:1386,134,0
2L	919060	.	G	GTC	1760.73	.	AC=2;AF=1.00;AN=2;DP=45;ExcessHet=3.0103;FS=0.000;MLEAC=2;MLEAF=1.00;MQ=43.79;QD=31.91;SOR=1.364	GT:AD:DP:GQ:PL	1/1:0,44:44:99:1798,138,0
2L	920329	2L_920329_SNP	G	A	1137.77	.	AC=2;AF=1.00;AN=2;DB;DP=45;ExcessHet=3.0103;FS=0.000;MLEAC=2;MLEAF=1.00;MQ=43.96;QD=25.86;SOR=0.883	GT:AD:DP:GQ:PL	1/1:0,44:44:99:1166,131,0
2L	920439	2L_920439_SNP	T	A	1118.77	.	AC=2;AF=1.00;AN=2;DB;DP=40;ExcessHet=3.0103;FS=0.000;MLEAC=2;MLEAF=1.00;MQ=44.00;QD=27.97;SOR=1.981	GT:AD:DP:GQ:PL	1/1:0,40:40:99:1147,120,0
2L	920479	.	T	TA	826.73	.	AC=2;AF=1.00;AN=2;DP=37;ExcessHet=3.0103;FS=0.000;MLEAC=2;MLEAF=1.00;MQ=43.80;QD=22.96;SOR=2.179	GT:AD:DP:GQ:PL	1/1:0,36:36:99:864,107,0
2L	920794	2L_920794_SNP	A	G	946.77	.	AC=2;AF=1.00;AN=2;DB;DP=36;ExcessHet=3.0103;FS=0.000;MLEAC=2;MLEAF=1.00;MQ=43.89;QD=26.30;SOR=1.371	GT:AD:DP:GQ:PL	1/1:0,36:36:99:975,108,0
2L	921419	2L_921419_SNP	C	G	580.77	.	AC=2;AF=1.00;AN=2;DB;DP=25;ExcessHet=3.0103;FS=0.000;MLEAC=2;MLEAF=1.00;MQ=42.88;QD=23.23;SOR=1.136	GT:AD:DP:GQ:PL	1/1:0,25:25:73:609,73,0
2L	921529	2L_921529_SNP	C	T	825.77	.	AC=2;AF=1.00;AN=2;DB;DP=30;ExcessHet=3.0103;FS=0.000;MLEAC=2;MLEAF=1.00;MQ=43.80;QD=27.53;SOR=0.826	GT:AD:DP:GQ:PL	1/1:0,30:30:90:854,90,0
2L	921649	2L_921649_SNP	A	G	2491.77	.	AC=2;AF=1.00;AN=2;DB;DP=54;ExcessHet=3.0103;FS=0.000;MLEAC=2;MLEAF=1.00;MQ=43.51;QD=26.13;SOR=1.697	GT:AD:DP:GQ:PL	1/1:0,54:54:99:2520,169,0
2L	921650	2L_921650_SNP	A	T	2491.77	.	AC=2;AF=1.00;AN=2;DB;DP=56;ExcessHet=3.0103;FS=0.000;MLEAC=2;MLEAF=1.00;MQ=43.49;QD=27.14;SOR=1.528	GT:AD:DP:GQ:PL	1/1:0,56:56:99:2520,169,0
2L	921657	2L_921657_SNP	A	G	2614.77	.	AC=2;AF=1.00;AN=2;DB;DP=58;ExcessHet=3.0103;FS=0.000;MLEAC=2;MLEAF=1.00;MQ=43.51;QD=24.95;SOR=1.278	GT:AD:DP:GQ:PL	1/1:0,58:58:99:2643,181,0
2L	921667	2L_921667_INS	T	TTA	2276.73	.	AC=2;AF=1.00;AN=2;DB;DP=55;ExcessHet=3.0103;FS=0.000;MLEAC=2;MLEAF=1.00;MQ=43.48;QD=30.77;SOR=1.159	GT:AD:DP:GQ:PL	1/1:0,55:55:99:2314,166,0
2L	921854	2L_921854_SNP	C	A	1488.77	.	AC=2;AF=1.00;AN=2;DB;DP=55;ExcessHet=3.0103;FS=0.000;MLEAC=2;MLEAF=1.00;MQ=44.00;QD=27.57;SOR=0.931	GT:AD:DP:GQ:PL	1/1:0,54:54:99:1517,162,0
2L	921891	2L_921891_SNP	G	C	2821.77	.	AC=2;AF=1.00;AN=2;DB;DP=63;ExcessHet=3.0103;FS=0.000;MLEAC=2;MLEAF=1.00;MQ=44.00;QD=30.84;SOR=1.366	GT:AD:DP:GQ:PL	1/1:0,63:63:99:2850,205,0
2L	921907	2L_921907_SNP	T	G	2887.77	.	AC=2;AF=1.00;AN=2;DB;DP=71;ExcessHet=3.0103;FS=0.000;MLEAC=2;MLEAF=1.00;MQ=44.00;QD=28.46;SOR=1.042	GT:AD:DP:GQ:PL	1/1:0,71:71:99:2916,214,0
2L	921992	2L_921992_SNP	C	T	3456.77	.	AC=2;AF=1.00;AN=2;DB;DP=78;ExcessHet=3.0103;FS=0.000;MLEAC=2;MLEAF=1.00;MQ=43.97;QD=33.84;SOR=1.179	GT:AD:DP:GQ:PL	1/1:0,78:78:99:3485,238,0
2L	922000	.	CTGT	C	3366.73	.	AC=2;AF=1.00;AN=2;DP=76;ExcessHet=3.0103;FS=0.000;MLEAC=2;MLEAF=1.00;MQ=43.97;QD=23.97;SOR=1.270	GT:AD:DP:GQ:PL	1/1:0,76:76:99:3404,229,0
2L	922147	2L_922147_SNP	T	C	3595.77	.	AC=2;AF=1.00;AN=2;DB;DP=81;ExcessHet=3.0103;FS=0.000;MLEAC=2;MLEAF=1.00;MQ=44.00;QD=34.19;SOR=1.058	GT:AD:DP:GQ:PL	1/1:0,81:81:99:3624,244,0
2L	922153	2L_922153_SNP	A	T	3841.77	.	AC=2;AF=1.00;AN=2;DB;DP=84;ExcessHet=3.0103;FS=0.000;MLEAC=2;MLEAF=1.00;MQ=44.00;QD=31.44;SOR=1.139	GT:AD:DP:GQ:PL	1/1:0,84:84:99:3870,259,0
2L	922178	2L_922178_SNP	T	A	3787.77	.	AC=2;AF=1.00;AN=2;DB;DP=84;ExcessHet=3.0103;FS=0.000;MLEAC=2;MLEAF=1.00;MQ=44.00;QD=34.99;SOR=1.582	GT:AD:DP:GQ:PL	1/1:0,84:84:99:3816,256,0
2L	922191	2L_922191_SNP	A	T	3496.77	.	AC=2;AF=1.00;AN=2;DB;DP=80;ExcessHet=3.0103;FS=0.000;MLEAC=2;MLEAF=1.00;MQ=44.00;QD=25.76;SOR=1.639	GT:AD:DP:GQ:PL	1/1:0,80:80:99:3525,241,0
2L	922375	2L_922375_SNP	T	A	1568.77	.	AC=2;AF=1.00;AN=2;DB;DP=61;ExcessHet=3.0103;FS=0.000;MLEAC=2;MLEAF=1.00;MQ=43.59;QD=26.15;SOR=0.760	GT:AD:DP:GQ:PL	1/1:0,60:60:99:1597,180,0
2L	922452	2L_922452_SNP	T	C	1417.77	.	AC=2;AF=1.00;AN=2;DB;DP=54;ExcessHet=3.0103;FS=0.000;MLEAC=2;MLEAF=1.00;MQ=43.68;QD=26.25;SOR=0.693	GT:AD:DP:GQ:PL	1/1:0,54:54:99:1446,161,0
2L	922508	.	TTAAATA	T	2257.73	.	AC=2;AF=1.00;AN=2;DP=51;ExcessHet=3.0103;FS=0.000;MLEAC=2;MLEAF=1.00;MQ=43.94;QD=35.09;SOR=0.994	GT:AD:DP:GQ:PL	1/1:0,51:51:99:2295,154,0
2L	922531	2L_922531_SNP	A	G	2275.77	.	AC=2;AF=1.00;AN=2;DB;DP=52;ExcessHet=3.0103;FS=0.000;MLEAC=2;MLEAF=1.00;MQ=43.94;QD=31.97;SOR=0.941	GT:AD:DP:GQ:PL	1/1:0,52:52:99:2304,157,0
2L	922535	2L_922535_SNP	A	C	2334.77	.	AC=2;AF=1.00;AN=2;DB;DP=53;ExcessHet=3.0103;FS=0.000;MLEAC=2;MLEAF=1.00;MQ=43.95;QD=29.58;SOR=0.892	GT:AD:DP:GQ:PL	1/1:0,53:53:99:2363,163,0
2L	922702	.	AT	A	1670.73	.	AC=2;AF=1.00;AN=2;DP=39;ExcessHet=3.0103;FS=0.000;MLEAC=2;MLEAF=1.00;MQ=43.95;QD=33.82;SOR=1.329	GT:AD:DP:GQ:PL	1/1:0,38:38:99:1708,117,0
2L	922710	2L_922710_SNP	G	T	1650.77	.	AC=2;AF=1.00;AN=2;DB;DP=38;ExcessHet=3.0103;FS=0.000;MLEAC=2;MLEAF=1.00;MQ=43.95;QD=32.39;SOR=1.179	GT:AD:DP:GQ:PL	1/1:0,38:38:99:1679,114,0
2L	923072	.	T	C	754.77	.	AC=2;AF=1.00;AN=2;BaseQRankSum=-0.660;ClippingRankSum=0.000;DP=38;ExcessHet=3.0103;FS=3.153;MLEAC=2;MLEAF=1.00;MQ=43.35;MQRankSum=-0.131;QD=24.35;ReadPosRankSum=-0.673;SOR=0.428	GT:AD:DP:GQ:PL	1/1:1,30:31:61:783,61,0
2L	923498	2L_923498_SNP	G	T	2128.77	.	AC=2;AF=1.00;AN=2;BaseQRankSum=-0.809;ClippingRankSum=0.000;DB;DP=51;ExcessHet=3.0103;FS=3.372;MLEAC=2;MLEAF=1.00;MQ=43.02;MQRankSum=-0.822;QD=32.49;ReadPosRankSum=-2.052;SOR=0.549	GT:AD:DP:GQ:PL	1/1:1,49:50:98:2157,98,0
2L	923503	2L_923503_SNP	G	A	2094.77	.	AC=2;AF=1.00;AN=2;BaseQRankSum=1.333;ClippingRankSum=0.000;DB;DP=51;ExcessHet=3.0103;FS=3.188;MLEAC=2;MLEAF=1.00;MQ=42.75;MQRankSum=-0.851;QD=29.93;ReadPosRankSum=-2.157;SOR=0.416	GT:AD:DP:GQ:PL	1/1:1,49:50:95:2123,95,0
2L	923520	.	T	TTTGCAGGAGTTTAATGTTTTCCGTTTTCTTAGGTTCATGTTTTTTTTTTGGTTCAGCACGTCGGATAGGAAATTGTAAATAATAAAAGCTTAAAATATTAGCAAATCCAGATTCTAACACATTTGAACTGTTTCATATATGCTCAAATTGCATTCTCATTGAAAACGATTTTAGTTGTAAATTTTCTCACTCCTTGCTGAGCTCTCGAAACGAACTAATTTAACTTTTGGCCACCA	5369.73	.	AC=2;AF=1.00;AN=2;BaseQRankSum=-0.339;ClippingRankSum=0.000;DP=57;ExcessHet=3.0103;FS=3.245;MLEAC=2;MLEAF=1.00;MQ=42.26;MQRankSum=-0.956;QD=27.41;ReadPosRankSum=-5.243;SOR=0.450	GT:AD:DP:GQ:PL	1/1:1,56:57:99:5407,320,0
2L	923593	2L_923593_SNP	C	T	1636.77	.	AC=2;AF=1.00;AN=2;DB;DP=36;ExcessHet=3.0103;FS=0.000;MLEAC=2;MLEAF=1.00;MQ=42.12;QD=32.15;SOR=0.804	GT:AD:DP:GQ:PL	1/1:0,36:36:99:1665,111,0
2L	923595	2L_923595_SNP	T	A	1816.77	.	AC=2;AF=1.00;AN=2;DB;DP=37;ExcessHet=3.0103;FS=0.000;MLEAC=2;MLEAF=1.00;MQ=42.09;QD=29.28;SOR=0.746	GT:AD:DP:GQ:PL	1/1:0,37:37:99:1845,123,0
2L	923642	.	C	T	2235.77	.	AC=1;AF=0.500;AN=2;BaseQRankSum=-0.395;ClippingRankSum=0.000;DP=54;ExcessHet=3.0103;FS=0.000;MLEAC=1;MLEAF=0.500;MQ=42.25;MQRankSum=-0.908;QD=33.52;ReadPosRankSum=1.091;SOR=0.271	GT:AD:DP:GQ:PL	0/1:1,53:54:99:2264,0,103
2L	923648	2L_923648_SNP	A	T	2445.77	.	AC=1;AF=0.500;AN=2;BaseQRankSum=-1.350;ClippingRankSum=0.000;DB;DP=58;ExcessHet=3.0103;FS=3.163;MLEAC=1;MLEAF=0.500;MQ=42.41;MQRankSum=-0.830;QD=29.44;ReadPosRankSum=0.448;SOR=0.389	GT:AD:DP:GQ:PL	0/1:1,57:58:87:2474,0,87
2L	923655	.	TATGA	T	2436.73	.	AC=1;AF=0.500;AN=2;BaseQRankSum=-0.243;ClippingRankSum=0.000;DP=59;ExcessHet=3.0103;FS=3.237;MLEAC=1;MLEAF=0.500;MQ=42.44;MQRankSum=-0.819;QD=29.41;ReadPosRankSum=0.235;SOR=0.442	GT:AD:DP:GQ:PL	0/1:1,58:59:87:2474,0,87
2L	923681	.	TGA	T	2436.73	.	AC=1;AF=0.500;AN=2;BaseQRankSum=-0.222;ClippingRankSum=0.000;DP=56;ExcessHet=3.0103;FS=4.058;MLEAC=1;MLEAF=0.500;MQ=42.25;MQRankSum=-0.853;QD=27.56;ReadPosRankSum=-0.928;SOR=1.023	GT:AD:DP:GQ:PL	0/1:1,55:56:87:2474,0,87
2L	923683	.	A	ACTC	2436.73	.	AC=1;AF=0.500;AN=2;BaseQRankSum=0.509;ClippingRankSum=0.000;DP=56;ExcessHet=3.0103;FS=4.058;MLEAC=1;MLEAF=0.500;MQ=42.25;MQRankSum=-0.853;QD=32.68;ReadPosRankSum=-1.269;SOR=1.023	GT:AD:DP:GQ:PL	0/1:1,55:56:87:2474,0,87
2L	923687	.	T	G	2529.77	.	AC=1;AF=0.500;AN=2;BaseQRankSum=-1.505;ClippingRankSum=0.000;DP=58;ExcessHet=3.0103;FS=4.412;MLEAC=1;MLEAF=0.500;MQ=42.37;MQRankSum=-0.803;QD=30.57;ReadPosRankSum=-1.476;SOR=1.260	GT:AD:DP:GQ:PL	0/1:1,57:58:81:2558,0,81
2L	923693	2L_923693_SNP	C	T	2487.77	.	AC=1;AF=0.500;AN=2;BaseQRankSum=0.410;ClippingRankSum=0.000;DB;DP=61;ExcessHet=3.0103;FS=4.429;MLEAC=1;MLEAF=0.500;MQ=42.45;MQRankSum=-0.773;QD=24.18;ReadPosRankSum=-1.677;SOR=1.269	GT:AD:DP:GQ:PL	0/1:1,60:61:84:2516,0,84
2L	923702	2L_923702_SNP	A	G	2434.77	.	AC=1;AF=0.500;AN=2;BaseQRankSum=-0.884;ClippingRankSum=0.000;DB;DP=60;ExcessHet=3.0103;FS=4.559;MLEAC=1;MLEAF=0.500;MQ=42.46;MQRankSum=-0.758;QD=27.03;ReadPosRankSum=-1.688;SOR=1.355	GT:AD:DP:GQ:PL	0/1:1,59:60:91:2463,0,91
2L	923757	.	A	AT	673.73	.	AC=1;AF=0.500;AN=2;BaseQRankSum=-2.210;ClippingRankSum=0.000;DP=78;ExcessHet=3.0103;FS=47.059;MLEAC=1;MLEAF=0.500;MQ=41.24;MQRankSum=-4.849;QD=8.64;ReadPosRankSum=-5.907;SOR=3.801	GT:AD:DP:GQ:PL	0/1:57,21:78:99:711,0,3564
2L	923759	.	G	GCAGGAGTTTAATGTTTTCCGTCTTCTTAGGTTCATGTTTTTTTGGTCCAGCACGTCGGATAGGAA	675.73	.	AC=1;AF=0.500;AN=2;BaseQRankSum=2.098;ClippingRankSum=0.000;DP=76;ExcessHet=3.0103;FS=46.693;MLEAC=1;MLEAF=0.500;MQ=41.40;MQRankSum=-5.118;QD=8.89;ReadPosRankSum=-6.821;SOR=3.802	GT:AD:DP:GQ:PL	0/1:55,21:76:99:713,0,3563
2L	924111	2L_924111_SNP	C	T	2801.77	.	AC=2;AF=1.00;AN=2;DB;DP=66;ExcessHet=3.0103;FS=0.000;MLEAC=2;MLEAF=1.00;MQ=43.29;QD=30.05;SOR=0.756	GT:AD:DP:GQ:PL	1/1:0,64:64:99:2830,192,0
2L	924118	2L_924118_SNP	T	C	2744.77	.	AC=2;AF=1.00;AN=2;DB;DP=64;ExcessHet=3.0103;FS=0.000;MLEAC=2;MLEAF=1.00;MQ=43.27;QD=28.89;SOR=0.826	GT:AD:DP:GQ:PL	1/1:0,62:62:99:2773,186,0
2L	924147	2L_924147_SNP	A	C	1574.77	.	AC=2;AF=1.00;AN=2;DB;DP=63;ExcessHet=3.0103;FS=0.000;MLEAC=2;MLEAF=1.00;MQ=43.40;QD=25.40;SOR=1.234	GT:AD:DP:GQ:PL	1/1:0,62:62:99:1603,183,0
2L	924332	2L_924332_SNP	G	C	1300.77	.	AC=2;AF=1.00;AN=2;DB;DP=50;ExcessHet=3.0103;FS=0.000;MLEAC=2;MLEAF=1.00;MQ=41.45;QD=26.02;SOR=0.773	GT:AD:DP:GQ:PL	1/1:0,50:50:99:1329,149,0
2L	924337	2L_924337_DEL	GA	G	979.73	.	AC=2;AF=1.00;AN=2;DB;DP=49;ExcessHet=3.0103;FS=0.000;MLEAC=2;MLEAF=1.00;MQ=41.40;QD=20.41;SOR=0.776	GT:AD:DP:GQ:PL	1/1:0,48:48:99:1017,143,0
2L	924366	.	C	CGCAACA	2597.73	.	AC=2;AF=1.00;AN=2;DP=42;ExcessHet=3.0103;FS=0.000;MLEAC=2;MLEAF=1.00;MQ=40.65;QD=29.38;SOR=1.022	GT:AD:DP:GQ:PL	1/1:0,40:40:99:2635,176,0
2L	924367	.	T	TGGCTGTAAAAGATATGCATGATTTCA	2643.73	.	AC=2;AF=1.00;AN=2;DP=40;ExcessHet=3.0103;FS=0.000;MLEAC=2;MLEAF=1.00;MQ=41.09;QD=32.98;SOR=0.793	GT:AD:DP:GQ:PL	1/1:0,40:40:99:2681,180,0
2L	924375	2L_924375_SNP	A	C	2086.77	.	AC=2;AF=1.00;AN=2;DB;DP=45;ExcessHet=3.0103;FS=0.000;MLEAC=2;MLEAF=1.00;MQ=41.00;QD=30.49;SOR=0.737	GT:AD:DP:GQ:PL	1/1:0,45:45:99:2115,141,0
2L	924382	.	C	CAGAAGG	2122.73	.	AC=2;AF=1.00;AN=2;DP=47;ExcessHet=3.0103;FS=0.000;MLEAC=2;MLEAF=1.00;MQ=41.17;QD=27.54;SOR=0.735	GT:AD:DP:GQ:PL	1/1:0,47:47:99:2160,144,0
2L	924384	.	T	TAATAC	2329.73	.	AC=2;AF=1.00;AN=2;DP=45;ExcessHet=3.0103;FS=0.000;MLEAC=2;MLEAF=1.00;MQ=41.18;QD=26.41;SOR=0.737	GT:AD:DP:GQ:PL	1/1:0,45:45:99:2367,159,0
2L	925430	2L_925430_SNP	T	G	2477.77	.	AC=2;AF=1.00;AN=2;DB;DP=57;ExcessHet=3.0103;FS=0.000;MLEAC=2;MLEAF=1.00;MQ=43.76;QD=30.51;SOR=0.728	GT:AD:DP:GQ:PL	1/1:0,57:57:99:2506,172,0
2L	925433	2L_925433_SNP	C	T	2476.77	.	AC=2;AF=1.00;AN=2;DB;DP=57;ExcessHet=3.0103;FS=0.000;MLEAC=2;MLEAF=1.00;MQ=43.76;QD=34.32;SOR=0.728	GT:AD:DP:GQ:PL	1/1:0,57:57:99:2505,172,0
2L	925661	.	GGCATAGTAAT	G	1882.73	.	AC=2;AF=1.00;AN=2;DP=45;ExcessHet=3.0103;FS=0.000;MLEAC=2;MLEAF=1.00;MQ=43.10;QD=27.99;SOR=1.312	GT:AD:DP:GQ:PL	1/1:0,43:43:99:1920,130,0
2L	925683	2L_925683_SNP	A	G	1996.77	.	AC=2;AF=1.00;AN=2;DB;DP=45;ExcessHet=3.0103;FS=0.000;MLEAC=2;MLEAF=1.00;MQ=42.68;QD=28.37;SOR=1.280	GT:AD:DP:GQ:PL	1/1:0,45:45:99:2025,135,0
2L	925685	2L_925685_SNP	A	T	2041.77	.	AC=2;AF=1.00;AN=2;DB;DP=45;ExcessHet=3.0103;FS=0.000;MLEAC=2;MLEAF=1.00;MQ=42.68;QD=29.36;SOR=1.280	GT:AD:DP:GQ:PL	1/1:0,45:45:99:2070,138,0
2L	925691	2L_925691_SNP	A	T	2086.77	.	AC=2;AF=1.00;AN=2;DB;DP=45;ExcessHet=3.0103;FS=0.000;MLEAC=2;MLEAF=1.00;MQ=42.33;QD=30.58;SOR=1.280	GT:AD:DP:GQ:PL	1/1:0,45:45:99:2115,141,0
2L	925704	2L_925704_SNP	T	A	2086.77	.	AC=2;AF=1.00;AN=2;DB;DP=47;ExcessHet=3.0103;FS=0.000;MLEAC=2;MLEAF=1.00;MQ=42.40;QD=32.44;SOR=1.251	GT:AD:DP:GQ:PL	1/1:0,47:47:99:2115,141,0
2L	925713	2L_925713_SNP	A	G	1861.77	.	AC=2;AF=1.00;AN=2;DB;DP=41;ExcessHet=3.0103;FS=0.000;MLEAC=2;MLEAF=1.00;MQ=42.24;QD=31.45;SOR=1.347	GT:AD:DP:GQ:PL	1/1:0,41:41:99:1890,126,0
2L	925749	2L_925749_SNP	C	T	1668.77	.	AC=2;AF=1.00;AN=2;DB;DP=37;ExcessHet=3.0103;FS=0.000;MLEAC=2;MLEAF=1.00;MQ=42.07;QD=27.57;SOR=1.432	GT:AD:DP:GQ:PL	1/1:0,37:37:99:1697,114,0
2L	925759	2L_925759_SNP	C	T	1681.77	.	AC=2;AF=1.00;AN=2;DB;DP=38;ExcessHet=3.0103;FS=0.000;MLEAC=2;MLEAF=1.00;MQ=42.01;QD=26.73;SOR=1.179	GT:AD:DP:GQ:PL	1/1:0,38:38:99:1710,114,0
2L	925776	2L_925776_SNP	C	T	1546.77	.	AC=2;AF=1.00;AN=2;DB;DP=34;ExcessHet=3.0103;FS=0.000;MLEAC=2;MLEAF=1.00;MQ=42.13;QD=29.71;SOR=1.418	GT:AD:DP:GQ:PL	1/1:0,34:34:99:1575,105,0
2L	925779	2L_925779_SNP	T	G	1489.77	.	AC=2;AF=1.00;AN=2;DB;DP=32;ExcessHet=3.0103;FS=0.000;MLEAC=2;MLEAF=1.00;MQ=42.58;QD=31.25;SOR=1.112	GT:AD:DP:GQ:PL	1/1:0,32:32:99:1518,102,0
2L	925780	2L_925780_SNP	A	T	1444.77	.	AC=2;AF=1.00;AN=2;DB;DP=32;ExcessHet=3.0103;FS=0.000;MLEAC=2;MLEAF=1.00;MQ=42.58;QD=30.23;SOR=1.112	GT:AD:DP:GQ:PL	1/1:0,32:32:99:1473,99,0
2L	925819	.	A	AGC	1474.73	.	AC=2;AF=1.00;AN=2;DP=36;ExcessHet=3.0103;FS=0.000;MLEAC=2;MLEAF=1.00;MQ=42.67;QD=29.90;SOR=1.085	GT:AD:DP:GQ:PL	1/1:0,34:34:99:1512,105,0
2L	925822	.	T	A	1483.77	.	AC=2;AF=1.00;AN=2;DP=35;ExcessHet=3.0103;FS=0.000;MLEAC=2;MLEAF=1.00;MQ=42.57;QD=29.48;SOR=1.148	GT:AD:DP:GQ:PL	1/1:0,35:35:99:1512,105,0
2L	925834	.	A	ATCTGGCCC	1444.73	.	AC=2;AF=1.00;AN=2;DP=33;ExcessHet=3.0103;FS=0.000;MLEAC=2;MLEAF=1.00;MQ=42.55;QD=27.16;SOR=0.880	GT:AD:DP:GQ:PL	1/1:0,33:33:99:1482,99,0
2L	925977	2L_925977_SNP	T	C	968.77	.	AC=2;AF=1.00;AN=2;DB;DP=36;ExcessHet=3.0103;FS=0.000;MLEAC=2;MLEAF=1.00;MQ=43.40;QD=26.91;SOR=1.061	GT:AD:DP:GQ:PL	1/1:0,36:36:99:997,108,0
2L	926041	.	A	AT	769.73	.	AC=2;AF=1.00;AN=2;DP=37;ExcessHet=3.0103;FS=0.000;MLEAC=2;MLEAF=1.00;MQ=43.31;QD=21.38;SOR=1.061	GT:AD:DP:GQ:PL	1/1:0,36:36:99:807,107,0
2L	926125	2L_926125_SNP	G	C	906.77	.	AC=2;AF=1.00;AN=2;DB;DP=34;ExcessHet=3.0103;FS=0.000;MLEAC=2;MLEAF=1.00;MQ=43.77;QD=26.67;SOR=0.941	GT:AD:DP:GQ:PL	1/1:0,34:34:99:935,102,0
2L	926175	2L_926175_SNP	T	G	784.77	.	AC=2;AF=1.00;AN=2;DB;DP=31;ExcessHet=3.0103;FS=0.000;MLEAC=2;MLEAF=1.00;MQ=43.69;QD=25.32;SOR=1.044	GT:AD:DP:GQ:PL	1/1:0,31:31:93:813,93,0
2L	926232	2L_926232_SNP	A	G	854.77	.	AC=2;AF=1.00;AN=2;DB;DP=32;ExcessHet=3.0103;FS=0.000;MLEAC=2;MLEAF=1.00;MQ=43.82;QD=26.71;SOR=0.957	GT:AD:DP:GQ:PL	1/1:0,32:32:96:883,96,0
2L	926496	2L_926496_SNP	A	G	2385.77	.	AC=2;AF=1.00;AN=2;DB;DP=53;ExcessHet=3.0103;FS=0.000;MLEAC=2;MLEAF=1.00;MQ=43.69;QD=26.26;SOR=0.808	GT:AD:DP:GQ:PL	1/1:0,53:53:99:2414,166,0
2L	926503	2L_926503_SNP	T	C	2496.77	.	AC=2;AF=1.00;AN=2;DB;DP=55;ExcessHet=3.0103;FS=0.000;MLEAC=2;MLEAF=1.00;MQ=43.96;QD=31.76;SOR=0.884	GT:AD:DP:GQ:PL	1/1:0,55:55:99:2525,172,0
2L	926513	2L_926513_SNP	A	G	2371.77	.	AC=2;AF=1.00;AN=2;DB;DP=55;ExcessHet=3.0103;FS=0.000;MLEAC=2;MLEAF=1.00;MQ=43.96;QD=29.59;SOR=0.804	GT:AD:DP:GQ:PL	1/1:0,55:55:99:2400,166,0
2L	926545	2L_926545_SNP	A	G	1586.77	.	AC=2;AF=1.00;AN=2;DB;DP=58;ExcessHet=3.0103;FS=0.000;MLEAC=2;MLEAF=1.00;MQ=43.97;QD=27.36;SOR=0.693	GT:AD:DP:GQ:PL	1/1:0,58:58:99:1615,174,0
2L	926596	.	C	CCTACTA	2256.73	.	AC=2;AF=1.00;AN=2;DP=59;ExcessHet=3.0103;FS=0.000;MLEAC=2;MLEAF=1.00;MQ=44.00;QD=29.85;SOR=0.813	GT:AD:DP:GQ:PL	1/1:0,51:51:99:2294,153,0
2L	926962	2L_926962_SNP	A	C	1411.77	.	AC=2;AF=1.00;AN=2;DB;DP=54;ExcessHet=3.0103;FS=0.000;MLEAC=2;MLEAF=1.00;MQ=44.00;QD=26.14;SOR=1.022	GT:AD:DP:GQ:PL	1/1:0,54:54:99:1440,161,0
2L	927114	2L_927114_SNP	C	T	1658.77	.	AC=2;AF=1.00;AN=2;DB;DP=65;ExcessHet=3.0103;FS=0.000;MLEAC=2;MLEAF=1.00;MQ=43.84;QD=26.33;SOR=0.724	GT:AD:DP:GQ:PL	1/1:0,63:63:99:1687,188,0
2L	927175	2L_927175_SNP	G	A	1636.77	.	AC=2;AF=1.00;AN=2;DB;DP=61;ExcessHet=3.0103;FS=0.000;MLEAC=2;MLEAF=1.00;MQ=43.83;QD=27.28;SOR=0.906	GT:AD:DP:GQ:PL	1/1:0,60:60:99:1665,180,0
2L	927287	2L_927287_SNP	G	A	1647.77	.	AC=2;AF=1.00;AN=2;DB;DP=64;ExcessHet=3.0103;FS=0.000;MLEAC=2;MLEAF=1.00;MQ=43.95;QD=25.75;SOR=0.693	GT:AD:DP:GQ:PL	1/1:0,64:64:99:1676,190,0
2L	927826	2L_927826_SNP	C	T	1074.77	.	AC=2;AF=1.00;AN=2;DB;DP=40;ExcessHet=3.0103;FS=0.000;MLEAC=2;MLEAF=1.00;MQ=42.97;QD=26.87;SOR=0.693	GT:AD:DP:GQ:PL	1/1:0,40:40:99:1103,120,0
2L	929134	2L_929134_SNP	T	C	1038.77	.	AC=2;AF=1.00;AN=2;BaseQRankSum=1.706;ClippingRankSum=0.000;DB;DP=41;ExcessHet=3.0103;FS=0.000;MLEAC=2;MLEAF=1.00;MQ=43.54;MQRankSum=-0.250;QD=25.97;ReadPosRankSum=0.303;SOR=0.302	GT:AD:DP:GQ:PL	1/1:1,39:40:99:1067,110,0
2L	929145	.	A	ATG	792.80	.	AC=1;AF=0.500;AN=2;BaseQRankSum=-1.481;ClippingRankSum=0.000;DP=40;ExcessHet=3.0103;FS=5.059;MLEAC=1;MLEAF=0.500;MQ=43.41;MQRankSum=-0.812;QD=22.65;ReadPosRankSum=-0.908;SOR=0.738	GT:AD:DP:GQ:PL	0/1:4,31:35:18:830,0,18
2L	929180	.	G	A	1177.77	.	AC=2;AF=1.00;AN=2;DP=46;ExcessHet=3.0103;FS=0.000;MLEAC=2;MLEAF=1.00;MQ=43.48;QD=25.60;SOR=0.976	GT:AD:DP:GQ:PL	1/1:0,46:46:99:1206,137,0
2L	929417	2L_929417_SNP	G	T	1833.77	.	AC=2;AF=1.00;AN=2;DB;DP=41;ExcessHet=3.0103;FS=0.000;MLEAC=2;MLEAF=1.00;MQ=44.00;QD=30.12;SOR=1.501	GT:AD:DP:GQ:PL	1/1:0,41:41:99:1862,126,0
2L	929421	2L_929421_SNP	C	T	1796.77	.	AC=2;AF=1.00;AN=2;DB;DP=41;ExcessHet=3.0103;FS=0.000;MLEAC=2;MLEAF=1.00;MQ=44.00;QD=32.11;SOR=1.347	GT:AD:DP:GQ:PL	1/1:0,41:41:99:1825,123,0
2L	929577	2L_929577_SNP	T	C	1373.77	.	AC=2;AF=1.00;AN=2;DB;DP=54;ExcessHet=3.0103;FS=0.000;MLEAC=2;MLEAF=1.00;MQ=43.96;QD=25.44;SOR=1.022	GT:AD:DP:GQ:PL	1/1:0,54:54:99:1402,161,0
2L	929628	2L_929628_SNP	A	C	1891.77	.	AC=2;AF=1.00;AN=2;DB;DP=45;ExcessHet=3.0103;FS=0.000;MLEAC=2;MLEAF=1.00;MQ=43.96;QD=33.95;SOR=1.154	GT:AD:DP:GQ:PL	1/1:0,45:45:99:1920,135,0
2L	929636	2L_929636_SNP	T	G	1843.77	.	AC=2;AF=1.00;AN=2;DB;DP=44;ExcessHet=3.0103;FS=0.000;MLEAC=2;MLEAF=1.00;MQ=43.96;QD=36.73;SOR=1.364	GT:AD:DP:GQ:PL	1/1:0,44:44:99:1872,132,0
2L	930230	2L_930230_SNP	C	T	2707.77	.	AC=2;AF=1.00;AN=2;DB;DP=62;ExcessHet=3.0103;FS=0.000;MLEAC=2;MLEAF=1.00;MQ=44.00;QD=30.32;SOR=0.899	GT:AD:DP:GQ:PL	1/1:0,62:62:99:2736,187,0
2L	930231	2L_930231_SNP	T	C	2707.77	.	AC=2;AF=1.00;AN=2;DB;DP=62;ExcessHet=3.0103;FS=0.000;MLEAC=2;MLEAF=1.00;MQ=44.00;QD=34.52;SOR=0.899	GT:AD:DP:GQ:PL	1/1:0,62:62:99:2736,187,0
2L	930406	2L_930406_SNP	T	C	1106.77	.	AC=2;AF=1.00;AN=2;DB;DP=43;ExcessHet=3.0103;FS=0.000;MLEAC=2;MLEAF=1.00;MQ=44.00;QD=26.35;SOR=1.127	GT:AD:DP:GQ:PL	1/1:0,42:42:99:1135,126,0
2L	930600	2L_930600_SNP	A	T	1048.77	.	AC=2;AF=1.00;AN=2;DB;DP=42;ExcessHet=3.0103;FS=0.000;MLEAC=2;MLEAF=1.00;MQ=43.65;QD=25.58;SOR=1.347	GT:AD:DP:GQ:PL	1/1:0,41:41:99:1077,122,0
2L	930627	2L_930627_SNP	T	C	1129.77	.	AC=2;AF=1.00;AN=2;DB;DP=44;ExcessHet=3.0103;FS=0.000;MLEAC=2;MLEAF=1.00;MQ=43.67;QD=26.27;SOR=1.179	GT:AD:DP:GQ:PL	1/1:0,43:43:99:1158,129,0
2L	930956	2L_930956_SNP	A	T	1385.77	.	AC=2;AF=1.00;AN=2;DB;DP=52;ExcessHet=3.0103;FS=0.000;MLEAC=2;MLEAF=1.00;MQ=44.00;QD=26.65;SOR=1.136	GT:AD:DP:GQ:PL	1/1:0,52:52:99:1414,155,0
2L	931005	.	GT	G	1953.73	.	AC=2;AF=1.00;AN=2;DP=46;ExcessHet=3.0103;FS=0.000;MLEAC=2;MLEAF=1.00;MQ=44.00;QD=26.04;SOR=1.085	GT:AD:DP:GQ:PL	1/1:0,46:46:99:1991,138,0
2L	931018	2L_931018_SNP	A	G	1928.77	.	AC=2;AF=1.00;AN=2;DB;DP=44;ExcessHet=3.0103;FS=0.000;MLEAC=2;MLEAF=1.00;MQ=44.00;QD=35.01;SOR=0.784	GT:AD:DP:GQ:PL	1/1:0,44:44:99:1957,135,0
2L	931068	2L_931068_SNP	C	G	1899.77	.	AC=2;AF=1.00;AN=2;DB;DP=46;ExcessHet=3.0103;FS=0.000;MLEAC=2;MLEAF=1.00;MQ=44.00;QD=32.29;SOR=0.874	GT:AD:DP:GQ:PL	1/1:0,46:46:99:1928,141,0
2L	931093	2L_931093_SNP	T	C	1971.77	.	AC=2;AF=1.00;AN=2;DB;DP=48;ExcessHet=3.0103;FS=0.000;MLEAC=2;MLEAF=1.00;MQ=43.77;QD=34.21;SOR=0.963	GT:AD:DP:GQ:PL	1/1:0,48:48:99:2000,149,0
2L	931173	2L_931173_SNP	C	T	1615.77	.	AC=2;AF=1.00;AN=2;DB;DP=59;ExcessHet=3.0103;FS=0.000;MLEAC=2;MLEAF=1.00;MQ=43.91;QD=27.39;SOR=1.034	GT:AD:DP:GQ:PL	1/1:0,59:59:99:1644,177,0
2L	931214	2L_931214_SNP	A	G	1331.77	.	AC=2;AF=1.00;AN=2;DB;DP=51;ExcessHet=3.0103;FS=0.000;MLEAC=2;MLEAF=1.00;MQ=43.94;QD=26.11;SOR=1.094	GT:AD:DP:GQ:PL	1/1:0,51:51:99:1360,153,0
2L	931262	2L_931262_SNP	C	A	1520.77	.	AC=2;AF=1.00;AN=2;DB;DP=56;ExcessHet=3.0103;FS=0.000;MLEAC=2;MLEAF=1.00;MQ=43.95;QD=27.16;SOR=0.922	GT:AD:DP:GQ:PL	1/1:0,56:56:99:1549,168,0
2L	931614	2L_931614_SNP	C	T	2455.77	.	AC=2;AF=1.00;AN=2;DB;DP=57;ExcessHet=3.0103;FS=0.000;MLEAC=2;MLEAF=1.00;MQ=44.00;QD=23.80;SOR=1.238	GT:AD:DP:GQ:PL	1/1:0,57:57:99:2484,175,0
2L	931615	2L_931615_SNP	T	C	2455.77	.	AC=2;AF=1.00;AN=2;DB;DP=57;ExcessHet=3.0103;FS=0.000;MLEAC=2;MLEAF=1.00;MQ=44.00;QD=33.75;SOR=1.140	GT:AD:DP:GQ:PL	1/1:0,57:57:99:2484,175,0
2L	931786	2L_931786_SNP	G	A	1721.77	.	AC=2;AF=1.00;AN=2;DB;DP=68;ExcessHet=3.0103;FS=0.000;MLEAC=2;MLEAF=1.00;MQ=43.86;QD=25.70;SOR=1.146	GT:AD:DP:GQ:PL	1/1:0,67:67:99:1750,200,0
2L	931803	2L_931803_SNP	A	G	1602.77	.	AC=2;AF=1.00;AN=2;DB;DP=64;ExcessHet=3.0103;FS=0.000;MLEAC=2;MLEAF=1.00;MQ=43.85;QD=25.04;SOR=1.127	GT:AD:DP:GQ:PL	1/1:0,64:64:99:1631,190,0
2L	931821	2L_931821_SNP	A	G	1471.77	.	AC=2;AF=1.00;AN=2;BaseQRankSum=-0.722;ClippingRankSum=0.000;DB;DP=61;ExcessHet=3.0103;FS=3.802;MLEAC=2;MLEAF=1.00;MQ=43.84;MQRankSum=-0.200;QD=24.53;ReadPosRankSum=-0.726;SOR=0.843	GT:AD:DP:GQ:PL	1/1:1,59:60:99:1500,151,0
2L	931836	2L_931836_SNP	A	T	1617.77	.	AC=2;AF=1.00;AN=2;BaseQRankSum=0.087;ClippingRankSum=0.000;DB;DP=64;ExcessHet=3.0103;FS=3.522;MLEAC=2;MLEAF=1.00;MQ=43.94;MQRankSum=-0.091;QD=25.68;ReadPosRankSum=-0.701;SOR=0.643	GT:AD:DP:GQ:PL	1/1:1,62:63:99:1646,160,0
2L	932687	2L_932687_SNP	T	C	2134.77	.	AC=2;AF=1.00;AN=2;DB;DP=50;ExcessHet=3.0103;FS=0.000;MLEAC=2;MLEAF=1.00;MQ=43.96;QD=30.68;SOR=0.859	GT:AD:DP:GQ:PL	1/1:0,50:50:99:2163,153,0
2L	932696	2L_932696_SNP	T	G	2077.77	.	AC=2;AF=1.00;AN=2;DB;DP=49;ExcessHet=3.0103;FS=0.000;MLEAC=2;MLEAF=1.00;MQ=43.96;QD=36.05;SOR=1.112	GT:AD:DP:GQ:PL	1/1:0,49:49:99:2106,147,0
2L	932829	2L_932829_SNP	C	T	2623.77	.	AC=2;AF=1.00;AN=2;DB;DP=58;ExcessHet=3.0103;FS=0.000;MLEAC=2;MLEAF=1.00;MQ=43.93;QD=34.85;SOR=0.762	GT:AD:DP:GQ:PL	1/1:0,58:58:99:2652,181,0
2L	932831	2L_932831_SNP	A	G	2623.77	.	AC=2;AF=1.00;AN=2;DB;DP=60;ExcessHet=3.0103;FS=0.000;MLEAC=2;MLEAF=1.00;MQ=43.93;QD=31.37;SOR=0.831	GT:AD:DP:GQ:PL	1/1:0,60:60:99:2652,181,0
2L	932971	2L_932971_SNP	G	A	1153.77	.	AC=2;AF=1.00;AN=2;DB;DP=43;ExcessHet=3.0103;FS=0.000;MLEAC=2;MLEAF=1.00;MQ=43.80;QD=26.83;SOR=1.775	GT:AD:DP:GQ:PL	1/1:0,43:43:99:1182,128,0
2L	932997	2L_932997_SNP	C	T	1289.77	.	AC=2;AF=1.00;AN=2;DB;DP=50;ExcessHet=3.0103;FS=0.000;MLEAC=2;MLEAF=1.00;MQ=43.61;QD=25.80;SOR=0.859	GT:AD:DP:GQ:PL	1/1:0,50:50:99:1318,149,0
2L	933001	.	G	GTT	1237.73	.	AC=2;AF=1.00;AN=2;BaseQRankSum=0.316;ClippingRankSum=0.000;DP=52;ExcessHet=3.0103;FS=0.000;MLEAC=2;MLEAF=1.00;MQ=43.57;MQRankSum=-0.524;QD=26.91;ReadPosRankSum=-0.400;SOR=0.223	GT:AD:DP:GQ:PL	1/1:1,45:46:99:1275,106,0
2L	933013	.	T	C	1065.77	.	AC=2;AF=1.00;AN=2;BaseQRankSum=0.110;ClippingRankSum=0.000;DP=48;ExcessHet=3.0103;FS=0.000;MLEAC=2;MLEAF=1.00;MQ=43.53;MQRankSum=-0.459;QD=22.20;ReadPosRankSum=1.300;SOR=0.289	GT:AD:DP:GQ:PL	1/1:1,47:48:99:1094,122,0
2L	933055	2L_933055_SNP	T	C	1332.77	.	AC=2;AF=1.00;AN=2;BaseQRankSum=1.782;ClippingRankSum=0.000;DB;DP=54;ExcessHet=3.0103;FS=0.000;MLEAC=2;MLEAF=1.00;MQ=43.55;MQRankSum=-0.457;QD=24.68;ReadPosRankSum=0.321;SOR=0.282	GT:AD:DP:GQ:PL	1/1:1,53:54:99:1361,150,0
2L	933076	.	ATAAGC	A	2257.73	.	AC=2;AF=1.00;AN=2;DP=53;ExcessHet=3.0103;FS=0.000;MLEAC=2;MLEAF=1.00;MQ=43.58;QD=27.32;SOR=0.813	GT:AD:DP:GQ:PL	1/1:0,51:51:99:2295,154,0
2L	933088	2L_933088_SNP	G	T	2295.77	.	AC=2;AF=1.00;AN=2;DB;DP=52;ExcessHet=3.0103;FS=0.000;MLEAC=2;MLEAF=1.00;MQ=43.57;QD=36.41;SOR=0.853	GT:AD:DP:GQ:PL	1/1:0,52:52:99:2324,157,0
2L	933244	.	C	CACCGTGGTCCA	2345.73	.	AC=2;AF=1.00;AN=2;DP=54;ExcessHet=3.0103;FS=0.000;MLEAC=2;MLEAF=1.00;MQ=43.60;QD=27.50;SOR=0.730	GT:AD:DP:GQ:PL	1/1:0,53:53:99:2383,159,0
2L	933434	.	ATT	A	1557.73	.	AC=2;AF=1.00;AN=2;DP=55;ExcessHet=3.0103;FS=0.000;MLEAC=2;MLEAF=1.00;MQ=43.76;QD=30.54;SOR=0.900	GT:AD:DP:GQ:PL	1/1:0,51:51:99:1595,153,0
2L	933493	2L_933493_SNP	A	G	1517.77	.	AC=2;AF=1.00;AN=2;DB;DP=37;ExcessHet=3.0103;FS=0.000;MLEAC=2;MLEAF=1.00;MQ=43.84;QD=28.55;SOR=1.802	GT:AD:DP:GQ:PL	1/1:0,37:37:99:1546,120,0
2L	933504	.	C	CGA	1088.75	.	AC=2;AF=1.00;AN=2;BaseQRankSum=0.923;ClippingRankSum=0.000;DP=43;ExcessHet=3.0103;FS=2.581;MLEAC=2;MLEAF=1.00;MQ=43.87;MQRankSum=-0.195;QD=28.65;ReadPosRankSum=-1.301;SOR=0.299	GT:AD:DP:GQ:PL	1/1:3,35:38:23:1126,23,0
2L	933783	2L_933783_SNP	T	C	980.77	.	AC=2;AF=1.00;AN=2;DB;DP=40;ExcessHet=3.0103;FS=0.000;MLEAC=2;MLEAF=1.00;MQ=43.90;QD=25.15;SOR=0.968	GT:AD:DP:GQ:PL	1/1:0,39:39:99:1009,116,0
2L	934194	2L_934194_SNP	A	C	2680.77	.	AC=2;AF=1.00;AN=2;DB;DP=60;ExcessHet=3.0103;FS=0.000;MLEAC=2;MLEAF=1.00;MQ=43.97;QD=34.62;SOR=0.986	GT:AD:DP:GQ:PL	1/1:0,60:60:99:2709,184,0
2L	934196	2L_934196_SNP	A	G	2680.77	.	AC=2;AF=1.00;AN=2;DB;DP=60;ExcessHet=3.0103;FS=0.000;MLEAC=2;MLEAF=1.00;MQ=43.97;QD=25.57;SOR=1.071	GT:AD:DP:GQ:PL	1/1:0,60:60:99:2709,184,0
2L	934303	.	CAA	C	2144.73	.	AC=2;AF=1.00;AN=2;DP=62;ExcessHet=3.0103;FS=0.000;MLEAC=1;MLEAF=0.500;MQ=43.83;QD=25.50;SOR=1.005	GT:AD:DP:GQ:PL	1/1:1,52:53:99:2172,142,0
2L	934320	2L_934320_SNP	A	G	2526.77	.	AC=2;AF=1.00;AN=2;DB;DP=56;ExcessHet=3.0103;FS=0.000;MLEAC=2;MLEAF=1.00;MQ=43.86;QD=30.97;SOR=0.693	GT:AD:DP:GQ:PL	1/1:0,56:56:99:2555,172,0
2L	934341	2L_934341_SNP	T	A	2300.77	.	AC=2;AF=1.00;AN=2;DB;DP=52;ExcessHet=3.0103;FS=0.000;MLEAC=2;MLEAF=1.00;MQ=43.91;QD=34.41;SOR=0.853	GT:AD:DP:GQ:PL	1/1:0,52:52:99:2329,157,0
2L	934342	2L_934342_SNP	A	T	2300.77	.	AC=2;AF=1.00;AN=2;DB;DP=52;ExcessHet=3.0103;FS=0.000;MLEAC=2;MLEAF=1.00;MQ=43.91;QD=27.96;SOR=0.853	GT:AD:DP:GQ:PL	1/1:0,52:52:99:2329,157,0
2L	934389	2L_934389_SNP	A	G	1467.77	.	AC=2;AF=1.00;AN=2;DB;DP=57;ExcessHet=3.0103;FS=0.000;MLEAC=2;MLEAF=1.00;MQ=44.00;QD=26.21;SOR=1.101	GT:AD:DP:GQ:PL	1/1:0,56:56:99:1496,167,0
2L	934629	2L_934629_SNP	T	G	1141.77	.	AC=2;AF=1.00;AN=2;DB;DP=45;ExcessHet=3.0103;FS=0.000;MLEAC=2;MLEAF=1.00;MQ=43.91;QD=25.95;SOR=1.230	GT:AD:DP:GQ:PL	1/1:0,44:44:99:1170,130,0
2L	934730	2L_934730_SNP	C	T	1520.77	.	AC=2;AF=1.00;AN=2;DB;DP=57;ExcessHet=3.0103;FS=0.000;MLEAC=2;MLEAF=1.00;MQ=43.93;QD=26.68;SOR=1.047	GT:AD:DP:GQ:PL	1/1:0,57:57:99:1549,171,0
2L	935041	2L_935041_SNP	T	A	1402.77	.	AC=2;AF=1.00;AN=2;BaseQRankSum=-0.804;ClippingRankSum=0.000;DB;DP=56;ExcessHet=3.0103;FS=0.000;MLEAC=2;MLEAF=1.00;MQ=43.87;MQRankSum=0.000;QD=25.50;ReadPosRankSum=0.966;SOR=0.223	GT:AD:DP:GQ:PL	1/1:1,54:55:99:1431,135,0
2L	935053	2L_935053_SNP	G	T	1473.77	.	AC=2;AF=1.00;AN=2;BaseQRankSum=1.625;ClippingRankSum=0.000;DB;DP=58;ExcessHet=3.0103;FS=3.163;MLEAC=2;MLEAF=1.00;MQ=43.87;MQRankSum=0.000;QD=25.41;ReadPosRankSum=1.597;SOR=0.389	GT:AD:DP:GQ:PL	1/1:1,57:58:99:1502,163,0
2L	935439	.	CT	C	188.50	.	AC=1;AF=0.500;AN=2;BaseQRankSum=-0.142;ClippingRankSum=0.000;DP=25;ExcessHet=3.0103;FS=2.392;MLEAC=1;MLEAF=0.500;MQ=43.81;MQRankSum=-0.562;QD=11.09;ReadPosRankSum=-1.437;SOR=0.741	GT:AD:DP:GQ:PL	0/1:3,14:17:3:224,0,3
2L	935611	2L_935611_SNP	T	G	1088.77	.	AC=2;AF=1.00;AN=2;DB;DP=40;ExcessHet=3.0103;FS=0.000;MLEAC=2;MLEAF=1.00;MQ=43.67;QD=27.22;SOR=0.902	GT:AD:DP:GQ:PL	1/1:0,40:40:99:1117,120,0
2L	935698	.	T	TGAGA	1906.73	.	AC=2;AF=1.00;AN=2;DP=46;ExcessHet=3.0103;FS=0.000;MLEAC=2;MLEAF=1.00;MQ=43.46;QD=29.77;SOR=0.990	GT:AD:DP:GQ:PL	1/1:0,44:44:99:1944,138,0
2L	935979	.	GTGTAAAAAATAA	G	1804.73	.	AC=2;AF=1.00;AN=2;DP=43;ExcessHet=3.0103;FS=0.000;MLEAC=2;MLEAF=1.00;MQ=44.00;QD=29.92;SOR=0.843	GT:AD:DP:GQ:PL	1/1:0,41:41:99:1842,124,0
2L	936031	2L_936031_SNP	A	G	1470.77	.	AC=2;AF=1.00;AN=2;DB;DP=34;ExcessHet=3.0103;FS=0.000;MLEAC=2;MLEAF=1.00;MQ=44.00;QD=35.67;SOR=1.085	GT:AD:DP:GQ:PL	1/1:0,34:34:99:1499,102,0
2L	936034	2L_936034_SNP	G	T	1470.77	.	AC=2;AF=1.00;AN=2;DB;DP=33;ExcessHet=3.0103;FS=0.000;MLEAC=2;MLEAF=1.00;MQ=44.00;QD=28.10;SOR=1.022	GT:AD:DP:GQ:PL	1/1:0,33:33:99:1499,102,0
2L	936143	2L_936143_SNP	G	A	909.77	.	AC=2;AF=1.00;AN=2;DB;DP=34;ExcessHet=3.0103;FS=0.000;MLEAC=2;MLEAF=1.00;MQ=44.00;QD=26.76;SOR=0.811	GT:AD:DP:GQ:PL	1/1:0,34:34:99:938,102,0
2L	936218	2L_936218_SNP	C	G	2426.77	.	AC=2;AF=1.00;AN=2;DB;DP=54;ExcessHet=3.0103;FS=0.000;MLEAC=2;MLEAF=1.00;MQ=43.96;QD=35.89;SOR=1.022	GT:AD:DP:GQ:PL	1/1:0,54:54:99:2455,166,0
2L	936219	2L_936219_SNP	C	T	2426.77	.	AC=2;AF=1.00;AN=2;DB;DP=55;ExcessHet=3.0103;FS=0.000;MLEAC=2;MLEAF=1.00;MQ=43.96;QD=33.96;SOR=1.061	GT:AD:DP:GQ:PL	1/1:0,55:55:99:2455,166,0
2L	936221	2L_936221_SNP	C	A	2426.77	.	AC=2;AF=1.00;AN=2;DB;DP=55;ExcessHet=3.0103;FS=0.000;MLEAC=2;MLEAF=1.00;MQ=43.96;QD=35.92;SOR=1.061	GT:AD:DP:GQ:PL	1/1:0,55:55:99:2455,166,0
2L	936318	2L_936318_SNP	C	T	1684.77	.	AC=2;AF=1.00;AN=2;DB;DP=64;ExcessHet=3.0103;FS=0.000;MLEAC=2;MLEAF=1.00;MQ=43.88;QD=26.74;SOR=0.790	GT:AD:DP:GQ:PL	1/1:0,63:63:99:1713,188,0
2L	936532	.	TAC	T	1214.73	.	AC=2;AF=1.00;AN=2;DP=44;ExcessHet=3.0103;FS=0.000;MLEAC=2;MLEAF=1.00;MQ=44.00;QD=31.15;SOR=0.743	GT:AD:DP:GQ:PL	1/1:0,39:39:99:1252,117,0
2L	936569	2L_936569_SNP	G	A	1174.77	.	AC=2;AF=1.00;AN=2;DB;DP=45;ExcessHet=3.0103;FS=0.000;MLEAC=2;MLEAF=1.00;MQ=43.96;QD=27.32;SOR=0.836	GT:AD:DP:GQ:PL	1/1:0,43:43:99:1203,129,0
2L	936748	2L_936748_SNP	G	A	1265.77	.	AC=2;AF=1.00;AN=2;DB;DP=48;ExcessHet=3.0103;FS=0.000;MLEAC=2;MLEAF=1.00;MQ=43.94;QD=26.37;SOR=0.963	GT:AD:DP:GQ:PL	1/1:0,48:48:99:1294,143,0
2L	936770	2L_936770_SNP	C	T	1448.77	.	AC=2;AF=1.00;AN=2;DB;DP=56;ExcessHet=3.0103;FS=0.000;MLEAC=2;MLEAF=1.00;MQ=43.95;QD=25.87;SOR=1.009	GT:AD:DP:GQ:PL	1/1:0,56:56:99:1477,167,0
2L	936907	2L_936907_SNP	C	T	1256.77	.	AC=2;AF=1.00;AN=2;DB;DP=47;ExcessHet=3.0103;FS=0.000;MLEAC=2;MLEAF=1.00;MQ=43.88;QD=26.74;SOR=0.919	GT:AD:DP:GQ:PL	1/1:0,47:47:99:1285,140,0
2L	936931	2L_936931_SNP	T	G	1200.77	.	AC=2;AF=1.00;AN=2;DB;DP=45;ExcessHet=3.0103;FS=0.000;MLEAC=2;MLEAF=1.00;MQ=43.78;QD=27.29;SOR=0.990	GT:AD:DP:GQ:PL	1/1:0,44:44:99:1229,132,0
2L	937104	2L_937104_SNP	A	T	1314.77	.	AC=2;AF=1.00;AN=2;DB;DP=50;ExcessHet=3.0103;FS=0.000;MLEAC=2;MLEAF=1.00;MQ=43.88;QD=27.39;SOR=1.067	GT:AD:DP:GQ:PL	1/1:0,48:48:99:1343,144,0
2L	937190	2L_937190_SNP	T	G	944.77	.	AC=2;AF=1.00;AN=2;DB;DP=39;ExcessHet=3.0103;FS=0.000;MLEAC=2;MLEAF=1.00;MQ=44.00;QD=25.53;SOR=2.012	GT:AD:DP:GQ:PL	1/1:0,37:37:99:973,110,0
2L	937356	2L_937356_SNP	T	C	1211.77	.	AC=2;AF=1.00;AN=2;DB;DP=47;ExcessHet=3.0103;FS=0.000;MLEAC=2;MLEAF=1.00;MQ=44.00;QD=26.34;SOR=0.874	GT:AD:DP:GQ:PL	1/1:0,46:46:99:1240,138,0
2L	937605	2L_937605_SNP	T	G	1862.77	.	AC=2;AF=1.00;AN=2;DB;DP=41;ExcessHet=3.0103;FS=0.000;MLEAC=2;MLEAF=1.00;MQ=44.92;QD=32.70;SOR=1.075	GT:AD:DP:GQ:PL	1/1:0,41:41:99:1891,129,0
2L	937608	2L_937608_INS	A	AAGGAGCG	1969.73	.	AC=2;AF=1.00;AN=2;DB;DP=40;ExcessHet=3.0103;FS=0.000;MLEAC=2;MLEAF=1.00;MQ=44.95;QD=29.47;SOR=1.022	GT:AD:DP:GQ:PL	1/1:0,40:40:99:2007,135,0
2L	937751	2L_937751_SNP	A	C	982.77	.	AC=2;AF=1.00;AN=2;DB;DP=37;ExcessHet=3.0103;FS=0.000;MLEAC=2;MLEAF=1.00;MQ=42.92;QD=26.56;SOR=1.121	GT:AD:DP:GQ:PL	1/1:0,37:37:99:1011,111,0
2L	937762	.	G	A	1745.73	.	AC=2;AF=1.00;AN=2;DP=42;ExcessHet=3.0103;FS=0.000;MLEAC=2;MLEAF=1.00;MQ=43.05;QD=25.75;SOR=1.151	GT:AD:DP:GQ:PL	1/1:0,40:40:99:1783,121,0
2L	937766	.	A	ACACACG	1711.73	.	AC=2;AF=1.00;AN=2;DP=42;ExcessHet=3.0103;FS=0.000;MLEAC=2;MLEAF=1.00;MQ=43.05;QD=35.40;SOR=1.151	GT:AD:DP:GQ:PL	1/1:0,40:40:99:1749,120,0
2L	937777	2L_937777_SNP	T	C	993.77	.	AC=2;AF=1.00;AN=2;DB;DP=38;ExcessHet=3.0103;FS=0.000;MLEAC=2;MLEAF=1.00;MQ=42.95;QD=26.15;SOR=0.798	GT:AD:DP:GQ:PL	1/1:0,38:38:99:1022,114,0
2L	937937	2L_937937_SNP	A	T	1471.77	.	AC=2;AF=1.00;AN=2;DB;DP=54;ExcessHet=3.0103;FS=0.000;MLEAC=2;MLEAF=1.00;MQ=44.00;QD=27.25;SOR=0.767	GT:AD:DP:GQ:PL	1/1:0,54:54:99:1500,162,0
2L	938096	2L_938096_SNP	A	T	1473.77	.	AC=2;AF=1.00;AN=2;DB;DP=35;ExcessHet=3.0103;FS=0.000;MLEAC=2;MLEAF=1.00;MQ=44.00;QD=30.43;SOR=0.749	GT:AD:DP:GQ:PL	1/1:0,35:35:99:1502,105,0
2L	938105	2L_938105_SNP	C	T	1329.77	.	AC=2;AF=1.00;AN=2;DB;DP=30;ExcessHet=3.0103;FS=0.000;MLEAC=2;MLEAF=1.00;MQ=44.00;QD=20.90;SOR=0.976	GT:AD:DP:GQ:PL	1/1:0,30:30:93:1358,93,0
2L	938537	.	CAGTGATG	C	2482.73	.	AC=2;AF=1.00;AN=2;DP=56;ExcessHet=3.0103;FS=0.000;MLEAC=2;MLEAF=1.00;MQ=44.00;QD=27.35;SOR=0.922	GT:AD:DP:GQ:PL	1/1:0,56:56:99:2520,169,0
2L	938585	2L_938585_SNP	A	G	1432.77	.	AC=2;AF=1.00;AN=2;DB;DP=54;ExcessHet=3.0103;FS=0.000;MLEAC=2;MLEAF=1.00;MQ=43.96;QD=26.53;SOR=1.022	GT:AD:DP:GQ:PL	1/1:0,54:54:99:1461,160,0
2L	938597	2L_938597_SNP	T	C	1571.77	.	AC=2;AF=1.00;AN=2;DB;DP=58;ExcessHet=3.0103;FS=0.000;MLEAC=2;MLEAF=1.00;MQ=43.97;QD=27.10;SOR=1.179	GT:AD:DP:GQ:PL	1/1:0,58:58:99:1600,173,0
2L	938612	2L_938612_SNP	A	G	1491.77	.	AC=2;AF=1.00;AN=2;DB;DP=56;ExcessHet=3.0103;FS=0.000;MLEAC=2;MLEAF=1.00;MQ=43.97;QD=26.64;SOR=1.412	GT:AD:DP:GQ:PL	1/1:0,56:56:99:1520,168,0
2L	938643	2L_938643_SNP	C	T	1605.77	.	AC=2;AF=1.00;AN=2;DB;DP=60;ExcessHet=3.0103;FS=0.000;MLEAC=2;MLEAF=1.00;MQ=43.97;QD=26.76;SOR=0.986	GT:AD:DP:GQ:PL	1/1:0,60:60:99:1634,180,0
2L	938718	2L_938718_SNP	T	C	1831.77	.	AC=2;AF=1.00;AN=2;DB;DP=69;ExcessHet=3.0103;FS=0.000;MLEAC=2;MLEAF=1.00;MQ=43.97;QD=26.55;SOR=0.781	GT:AD:DP:GQ:PL	1/1:0,69:69:99:1860,207,0
2L	938954	2L_938954_SNP	A	G	1461.77	.	AC=2;AF=1.00;AN=2;DB;DP=56;ExcessHet=3.0103;FS=0.000;MLEAC=2;MLEAF=1.00;MQ=44.00;QD=26.10;SOR=1.302	GT:AD:DP:GQ:PL	1/1:0,56:56:99:1490,168,0
2L	939062	2L_939062_SNP	C	A	1659.77	.	AC=2;AF=1.00;AN=2;DB;DP=38;ExcessHet=3.0103;FS=0.000;MLEAC=2;MLEAF=1.00;MQ=44.00;QD=31.45;SOR=0.914	GT:AD:DP:GQ:PL	1/1:0,38:38:99:1688,114,0
2L	939065	2L_939065_SNP	A	T	1659.77	.	AC=2;AF=1.00;AN=2;DB;DP=37;ExcessHet=3.0103;FS=0.000;MLEAC=2;MLEAF=1.00;MQ=44.00;QD=26.73;SOR=0.984	GT:AD:DP:GQ:PL	1/1:0,37:37:99:1688,114,0
2L	939363	.	G	GCAGATGGGC	1988.73	.	AC=2;AF=1.00;AN=2;DP=50;ExcessHet=3.0103;FS=0.000;MLEAC=2;MLEAF=1.00;MQ=43.86;QD=28.02;SOR=0.843	GT:AD:DP:GQ:PL	1/1:0,41:41:99:2026,140,0
2L	939821	.	AACCACC	A	530.73	.	AC=2;AF=1.00;AN=2;DP=14;ExcessHet=3.0103;FS=0.000;MLEAC=2;MLEAF=1.00;MQ=43.51;QD=33.55;SOR=1.609	GT:AD:DP:GQ:PL	1/1:0,13:13:39:568,39,0
2L	939828	.	C	G	539.77	.	AC=2;AF=1.00;AN=2;DP=15;ExcessHet=3.0103;FS=0.000;MLEAC=2;MLEAF=1.00;MQ=43.54;QD=26.01;SOR=1.609	GT:AD:DP:GQ:PL	1/1:0,13:13:39:568,39,0
2L	939993	.	CA	C	1206.73	.	AC=2;AF=1.00;AN=2;DP=31;ExcessHet=3.0103;FS=0.000;MLEAC=2;MLEAF=1.00;MQ=43.47;QD=31.70;SOR=2.019	GT:AD:DP:GQ:PL	1/1:0,30:30:90:1244,90,0
2L	939995	.	CT	C	1206.73	.	AC=2;AF=1.00;AN=2;DP=30;ExcessHet=3.0103;FS=0.000;MLEAC=2;MLEAF=1.00;MQ=43.45;QD=28.22;SOR=2.019	GT:AD:DP:GQ:PL	1/1:0,30:30:90:1244,90,0
2L	940517	2L_940517_SNP	C	T	1284.77	.	AC=2;AF=1.00;AN=2;DB;DP=47;ExcessHet=3.0103;FS=0.000;MLEAC=2;MLEAF=1.00;MQ=44.00;QD=27.34;SOR=1.814	GT:AD:DP:GQ:PL	1/1:0,47:47:99:1313,141,0
2L	940747	2L_940747_SNP	T	C	1723.77	.	AC=2;AF=1.00;AN=2;DB;DP=64;ExcessHet=3.0103;FS=0.000;MLEAC=2;MLEAF=1.00;MQ=43.92;QD=26.93;SOR=1.127	GT:AD:DP:GQ:PL	1/1:0,64:64:99:1752,192,0
2L	940890	.	CA	C	854.73	.	AC=2;AF=1.00;AN=2;BaseQRankSum=-0.834;ClippingRankSum=0.000;DP=52;ExcessHet=3.0103;FS=3.745;MLEAC=2;MLEAF=1.00;MQ=43.85;MQRankSum=-0.234;QD=18.99;ReadPosRankSum=0.462;SOR=0.820	GT:AD:DP:GQ:PL	1/1:1,44:45:99:892,112,0
2L	941122	2L_941122_SNP	A	G	422.77	.	AC=2;AF=1.00;AN=2;DB;DP=19;ExcessHet=3.0103;FS=0.000;MLEAC=2;MLEAF=1.00;MQ=42.57;QD=31.96;SOR=0.892	GT:AD:DP:GQ:PL	1/1:0,9:9:33:451,33,0
2L	941137	2L_941137_SNP	A	G	474.77	.	AC=2;AF=1.00;AN=2;DB;DP=23;ExcessHet=3.0103;FS=0.000;MLEAC=2;MLEAF=1.00;MQ=42.50;QD=30.94;SOR=0.836	GT:AD:DP:GQ:PL	1/1:0,13:13:39:503,39,0
2L	941274	.	C	CGTGT	1200.73	.	AC=2;AF=1.00;AN=2;BaseQRankSum=0.808;ClippingRankSum=0.000;DP=35;ExcessHet=3.0103;FS=3.153;MLEAC=2;MLEAF=1.00;MQ=43.02;MQRankSum=-0.714;QD=31.67;ReadPosRankSum=-1.529;SOR=0.222	GT:AD:DP:GQ:PL	1/1:2,29:31:43:1238,43,0
2L	941320	2L_941320_SNP	A	T	1297.77	.	AC=2;AF=1.00;AN=2;DB;DP=31;ExcessHet=3.0103;FS=0.000;MLEAC=2;MLEAF=1.00;MQ=42.64;QD=29.15;SOR=0.756	GT:AD:DP:GQ:PL	1/1:0,31:31:93:1326,93,0
2L	941331	.	CTA	C	1264.73	.	AC=2;AF=1.00;AN=2;DP=29;ExcessHet=3.0103;FS=0.000;MLEAC=2;MLEAF=1.00;MQ=42.78;QD=29.72;SOR=1.085	GT:AD:DP:GQ:PL	1/1:0,29:29:95:1301,95,0
2L	941335	.	GTGTA	G	607.37	.	AC=2;AF=1.00;AN=2;BaseQRankSum=2.216;ClippingRankSum=0.000;DP=29;ExcessHet=3.0103;FS=0.000;MLEAC=2;MLEAF=1.00;MQ=42.78;MQRankSum=1.760;QD=25.31;ReadPosRankSum=-0.967;SOR=1.085	GT:AD:DP:GQ:PL	1/1:2,22:24:8:644,8,0
2L	941354	2L_941354_SNP	T	C	1173.77	.	AC=2;AF=1.00;AN=2;DB;DP=26;ExcessHet=3.0103;FS=0.000;MLEAC=2;MLEAF=1.00;MQ=42.92;QD=30.36;SOR=0.846	GT:AD:DP:GQ:PL	1/1:0,26:26:84:1202,84,0
2L	941409	2L_941409_SNP	G	A	704.77	.	AC=2;AF=1.00;AN=2;DB;DP=29;ExcessHet=3.0103;FS=0.000;MLEAC=2;MLEAF=1.00;MQ=43.66;QD=25.17;SOR=0.997	GT:AD:DP:GQ:PL	1/1:0,28:28:83:733,83,0
2L	941532	2L_941532_SNP	A	G	1027.77	.	AC=2;AF=1.00;AN=2;DB;DP=40;ExcessHet=3.0103;FS=0.000;MLEAC=2;MLEAF=1.00;MQ=43.55;QD=25.69;SOR=0.793	GT:AD:DP:GQ:PL	1/1:0,40:40:99:1056,119,0
2L	941583	2L_941583_SNP	T	A	1207.77	.	AC=2;AF=1.00;AN=2;DB;DP=46;ExcessHet=3.0103;FS=0.000;MLEAC=2;MLEAF=1.00;MQ=43.50;QD=26.84;SOR=0.929	GT:AD:DP:GQ:PL	1/1:0,45:45:99:1236,135,0
2L	941694	.	G	GT	774.73	.	AC=2;AF=1.00;AN=2;BaseQRankSum=-0.189;ClippingRankSum=0.000;DP=45;ExcessHet=3.0103;FS=0.000;MLEAC=2;MLEAF=1.00;MQ=43.89;MQRankSum=-0.243;QD=18.90;ReadPosRankSum=0.182;SOR=0.968	GT:AD:DP:GQ:PL	1/1:2,39:41:81:812,81,0
2L	941719	2L_941719_SNP	T	A	1546.77	.	AC=2;AF=1.00;AN=2;DB;DP=39;ExcessHet=3.0103;FS=0.000;MLEAC=2;MLEAF=1.00;MQ=44.00;QD=31.27;SOR=1.387	GT:AD:DP:GQ:PL	1/1:0,39:39:99:1575,120,0
2L	941748	2L_941748_SNP	C	T	1568.77	.	AC=2;AF=1.00;AN=2;DB;DP=38;ExcessHet=3.0103;FS=0.000;MLEAC=2;MLEAF=1.00;MQ=44.00;QD=32.71;SOR=1.179	GT:AD:DP:GQ:PL	1/1:0,38:38:99:1597,114,0
2L	941768	2L_941768_SNP	C	T	1546.77	.	AC=2;AF=1.00;AN=2;DB;DP=36;ExcessHet=3.0103;FS=0.000;MLEAC=2;MLEAF=1.00;MQ=44.00;QD=37.28;SOR=1.061	GT:AD:DP:GQ:PL	1/1:0,36:36:99:1575,111,0
2L	941942	.	GCACACA	G	1819.73	.	AC=2;AF=1.00;AN=2;DP=50;ExcessHet=3.0103;FS=0.000;MLEAC=2;MLEAF=1.00;MQ=42.91;QD=32.07;SOR=1.179	GT:AD:DP:GQ:PL	1/1:0,43:43:99:1857,130,0
2L	942078	2L_942078_SNP	C	A	1773.77	.	AC=2;AF=1.00;AN=2;DB;DP=66;ExcessHet=3.0103;FS=0.000;MLEAC=2;MLEAF=1.00;MQ=43.65;QD=26.88;SOR=0.957	GT:AD:DP:GQ:PL	1/1:0,66:66:99:1802,198,0
2L	942140	2L_942140_SNP	A	T	1585.77	.	AC=2;AF=1.00;AN=2;DB;DP=60;ExcessHet=3.0103;FS=0.000;MLEAC=2;MLEAF=1.00;MQ=44.00;QD=26.43;SOR=0.906	GT:AD:DP:GQ:PL	1/1:0,60:60:99:1614,179,0
2L	942226	.	A	ATACG	2880.73	.	AC=2;AF=1.00;AN=2;DP=65;ExcessHet=3.0103;FS=0.000;MLEAC=2;MLEAF=1.00;MQ=44.00;QD=27.88;SOR=0.693	GT:AD:DP:GQ:PL	1/1:0,64:64:99:2918,196,0
2L	942959	2L_942959_SNP	T	G	2426.77	.	AC=2;AF=1.00;AN=2;DB;DP=56;ExcessHet=3.0103;FS=0.000;MLEAC=2;MLEAF=1.00;MQ=43.97;QD=29.61;SOR=0.841	GT:AD:DP:GQ:PL	1/1:0,56:56:99:2455,169,0
2L	942964	2L_942964_SNP	C	G	2525.77	.	AC=2;AF=1.00;AN=2;DB;DP=59;ExcessHet=3.0103;FS=0.000;MLEAC=2;MLEAF=1.00;MQ=43.97;QD=33.08;SOR=0.950	GT:AD:DP:GQ:PL	1/1:0,59:59:99:2554,178,0
2L	943029	2L_943029_SNP	G	A	2546.77	.	AC=2;AF=1.00;AN=2;DB;DP=58;ExcessHet=3.0103;FS=0.000;MLEAC=2;MLEAF=1.00;MQ=43.82;QD=32.00;SOR=0.762	GT:AD:DP:GQ:PL	1/1:0,58:58:99:2575,175,0
2L	943030	.	C	CAA	2537.73	.	AC=2;AF=1.00;AN=2;DP=58;ExcessHet=3.0103;FS=0.000;MLEAC=2;MLEAF=1.00;MQ=43.82;QD=30.65;SOR=0.762	GT:AD:DP:GQ:PL	1/1:0,58:58:99:2575,175,0
2L	943037	.	G	A	2647.77	.	AC=2;AF=1.00;AN=2;DP=60;ExcessHet=3.0103;FS=0.000;MLEAC=2;MLEAF=1.00;MQ=43.83;QD=28.80;SOR=0.693	GT:AD:DP:GQ:PL	1/1:0,60:60:99:2676,184,0
2L	943188	2L_943188_SNP	A	G	1275.77	.	AC=2;AF=1.00;AN=2;DB;DP=49;ExcessHet=3.0103;FS=0.000;MLEAC=2;MLEAF=1.00;MQ=44.00;QD=27.14;SOR=0.823	GT:AD:DP:GQ:PL	1/1:0,47:47:99:1304,141,0
2L	943737	2L_943737_SNP	C	T	1911.77	.	AC=2;AF=1.00;AN=2;DB;DP=43;ExcessHet=3.0103;FS=0.000;MLEAC=2;MLEAF=1.00;MQ=43.68;QD=27.98;SOR=0.892	GT:AD:DP:GQ:PL	1/1:0,42:42:99:1940,135,0
2L	943745	2L_943745_SNP	A	T	2006.77	.	AC=2;AF=1.00;AN=2;DB;DP=49;ExcessHet=3.0103;FS=0.000;MLEAC=2;MLEAF=1.00;MQ=43.72;QD=31.85;SOR=0.776	GT:AD:DP:GQ:PL	1/1:0,48:48:99:2035,144,0
2L	943825	2L_943825_SNP	C	G	1508.77	.	AC=2;AF=1.00;AN=2;DB;DP=58;ExcessHet=3.0103;FS=0.000;MLEAC=2;MLEAF=1.00;MQ=44.00;QD=26.01;SOR=0.836	GT:AD:DP:GQ:PL	1/1:0,58:58:99:1537,173,0
2L	944168	2L_944168_SNP	A	G	942.77	.	AC=2;AF=1.00;AN=2;DB;DP=38;ExcessHet=3.0103;FS=0.000;MLEAC=2;MLEAF=1.00;MQ=44.00;QD=25.48;SOR=1.802	GT:AD:DP:GQ:PL	1/1:0,37:37:99:971,110,0
2L	944210	.	C	CT	557.73	.	AC=2;AF=1.00;AN=2;DP=34;ExcessHet=3.0103;FS=0.000;MLEAC=2;MLEAF=1.00;MQ=43.91;QD=19.92;SOR=1.179	GT:AD:DP:GQ:PL	1/1:0,28:28:83:595,83,0
2L	944280	2L_944280_SNP	C	G	1054.77	.	AC=2;AF=1.00;AN=2;DB;DP=42;ExcessHet=3.0103;FS=0.000;MLEAC=2;MLEAF=1.00;MQ=44.00;QD=25.11;SOR=1.259	GT:AD:DP:GQ:PL	1/1:0,42:42:99:1083,124,0
2L	944312	2L_944312_SNP	C	T	1964.77	.	AC=2;AF=1.00;AN=2;DB;DP=45;ExcessHet=3.0103;FS=0.000;MLEAC=2;MLEAF=1.00;MQ=44.00;QD=29.53;SOR=0.829	GT:AD:DP:GQ:PL	1/1:0,45:45:99:1993,141,0
2L	944328	2L_944328_SNP	G	T	1944.77	.	AC=2;AF=1.00;AN=2;DB;DP=46;ExcessHet=3.0103;FS=0.000;MLEAC=2;MLEAF=1.00;MQ=44.00;QD=24.78;SOR=0.874	GT:AD:DP:GQ:PL	1/1:0,46:46:99:1973,138,0
2L	944423	2L_944423_SNP	A	G	2041.77	.	AC=2;AF=1.00;AN=2;DB;DP=49;ExcessHet=3.0103;FS=0.000;MLEAC=2;MLEAF=1.00;MQ=44.00;QD=26.98;SOR=1.298	GT:AD:DP:GQ:PL	1/1:0,48:48:99:2070,144,0
2L	944443	2L_944443_SNP	G	T	1994.77	.	AC=2;AF=1.00;AN=2;DB;DP=45;ExcessHet=3.0103;FS=0.000;MLEAC=2;MLEAF=1.00;MQ=44.00;QD=29.83;SOR=1.154	GT:AD:DP:GQ:PL	1/1:0,45:45:99:2023,135,0
2L	944446	2L_944446_SNP	C	G	1994.77	.	AC=2;AF=1.00;AN=2;DB;DP=44;ExcessHet=3.0103;FS=0.000;MLEAC=2;MLEAF=1.00;MQ=44.00;QD=29.60;SOR=1.105	GT:AD:DP:GQ:PL	1/1:0,44:44:99:2023,135,0
2L	944484	2L_944484_SNP	A	C	1569.77	.	AC=2;AF=1.00;AN=2;DB;DP=36;ExcessHet=3.0103;FS=0.000;MLEAC=2;MLEAF=1.00;MQ=43.54;QD=33.95;SOR=0.804	GT:AD:DP:GQ:PL	1/1:0,36:36:99:1598,111,0
2L	944489	2L_944489_SNP	C	G	1547.77	.	AC=2;AF=1.00;AN=2;DB;DP=36;ExcessHet=3.0103;FS=0.000;MLEAC=2;MLEAF=1.00;MQ=43.54;QD=28.03;SOR=0.693	GT:AD:DP:GQ:PL	1/1:0,36:36:99:1576,108,0
2L	944547	.	G	C	1905.77	.	AC=2;AF=1.00;AN=2;DP=44;ExcessHet=3.0103;FS=0.000;MLEAC=2;MLEAF=1.00;MQ=43.37;QD=35.01;SOR=0.883	GT:AD:DP:GQ:PL	1/1:0,44:44:99:1934,132,0
2L	944548	.	A	G	1905.77	.	AC=2;AF=1.00;AN=2;DP=43;ExcessHet=3.0103;FS=0.000;MLEAC=2;MLEAF=1.00;MQ=43.35;QD=32.49;SOR=0.941	GT:AD:DP:GQ:PL	1/1:0,43:43:99:1934,132,0
2L	944629	2L_944629_SNP	G	A	2555.77	.	AC=2;AF=1.00;AN=2;DB;DP=57;ExcessHet=3.0103;FS=0.000;MLEAC=2;MLEAF=1.00;MQ=43.28;QD=32.06;SOR=0.728	GT:AD:DP:GQ:PL	1/1:0,57:57:99:2584,175,0
2L	944630	2L_944630_SNP	A	C	2555.77	.	AC=2;AF=1.00;AN=2;DB;DP=58;ExcessHet=3.0103;FS=0.000;MLEAC=2;MLEAF=1.00;MQ=43.29;QD=29.48;SOR=0.693	GT:AD:DP:GQ:PL	1/1:0,58:58:99:2584,175,0
2L	944667	2L_944667_SNP	T	C	1559.77	.	AC=2;AF=1.00;AN=2;DB;DP=57;ExcessHet=3.0103;FS=0.000;MLEAC=2;MLEAF=1.00;MQ=43.21;QD=27.36;SOR=0.800	GT:AD:DP:GQ:PL	1/1:0,57:57:99:1588,170,0
2L	944974	2L_944974_SNP	G	A	2685.77	.	AC=2;AF=1.00;AN=2;DB;DP=61;ExcessHet=3.0103;FS=0.000;MLEAC=2;MLEAF=1.00;MQ=42.74;QD=30.21;SOR=0.793	GT:AD:DP:GQ:PL	1/1:0,61:61:99:2714,184,0
2L	944986	2L_944986_SNP	T	A	2806.77	.	AC=2;AF=1.00;AN=2;DB;DP=63;ExcessHet=3.0103;FS=0.000;MLEAC=2;MLEAF=1.00;MQ=42.62;QD=32.90;SOR=0.724	GT:AD:DP:GQ:PL	1/1:0,63:63:99:2835,190,0
2L	944989	2L_944989_SNP	A	C	2761.77	.	AC=2;AF=1.00;AN=2;DB;DP=57;ExcessHet=3.0103;FS=0.000;MLEAC=2;MLEAF=1.00;MQ=42.51;QD=30.42;SOR=0.800	GT:AD:DP:GQ:PL	1/1:0,57:57:99:2790,187,0
2L	944992	2L_944992_SNP	G	A	2446.77	.	AC=2;AF=1.00;AN=2;DB;DP=53;ExcessHet=3.0103;FS=0.000;MLEAC=2;MLEAF=1.00;MQ=42.39;QD=30.67;SOR=0.730	GT:AD:DP:GQ:PL	1/1:0,53:53:99:2475,166,0
2L	944996	2L_944996_SNP	G	T	2446.77	.	AC=2;AF=1.00;AN=2;DB;DP=53;ExcessHet=3.0103;FS=0.000;MLEAC=2;MLEAF=1.00;MQ=42.35;QD=34.05;SOR=0.730	GT:AD:DP:GQ:PL	1/1:0,53:53:99:2475,166,0
2L	944998	2L_944998_SNP	A	T	2401.77	.	AC=2;AF=1.00;AN=2;DB;DP=52;ExcessHet=3.0103;FS=0.000;MLEAC=2;MLEAF=1.00;MQ=42.28;QD=33.44;SOR=0.770	GT:AD:DP:GQ:PL	1/1:0,52:52:99:2430,163,0
2L	945009	2L_945009_DEL	TGCA	T	2302.73	.	AC=2;AF=1.00;AN=2;DB;DP=51;ExcessHet=3.0103;FS=0.000;MLEAC=2;MLEAF=1.00;MQ=42.10;QD=32.35;SOR=0.900	GT:AD:DP:GQ:PL	1/1:0,51:51:99:2340,157,0
2L	945014	2L_945014_SNP	T	A	2311.77	.	AC=2;AF=1.00;AN=2;DB;DP=51;ExcessHet=3.0103;FS=0.000;MLEAC=2;MLEAF=1.00;MQ=42.10;QD=26.25;SOR=0.900	GT:AD:DP:GQ:PL	1/1:0,51:51:99:2340,157,0
2L	945017	2L_945017_SNP	G	T	2491.77	.	AC=2;AF=1.00;AN=2;DB;DP=52;ExcessHet=3.0103;FS=0.000;MLEAC=2;MLEAF=1.00;MQ=42.10;QD=25.72;SOR=0.941	GT:AD:DP:GQ:PL	1/1:0,52:52:99:2520,169,0
2L	945021	2L_945021_SNP	A	C	2446.77	.	AC=2;AF=1.00;AN=2;DB;DP=55;ExcessHet=3.0103;FS=0.000;MLEAC=2;MLEAF=1.00;MQ=42.09;QD=29.62;SOR=0.804	GT:AD:DP:GQ:PL	1/1:0,55:55:99:2475,166,0
2L	945036	2L_945036_SNP	C	G	2176.77	.	AC=2;AF=1.00;AN=2;DB;DP=48;ExcessHet=3.0103;FS=0.000;MLEAC=2;MLEAF=1.00;MQ=41.89;QD=27.09;SOR=0.776	GT:AD:DP:GQ:PL	1/1:0,48:48:99:2205,147,0
2L	945045	2L_945045_SNP	C	G	2176.77	.	AC=2;AF=1.00;AN=2;DB;DP=46;ExcessHet=3.0103;FS=0.000;MLEAC=2;MLEAF=1.00;MQ=41.95;QD=29.92;SOR=0.976	GT:AD:DP:GQ:PL	1/1:0,46:46:99:2205,147,0
2L	945065	.	AT	A	2122.73	.	AC=2;AF=1.00;AN=2;DP=48;ExcessHet=3.0103;FS=0.000;MLEAC=2;MLEAF=1.00;MQ=42.07;QD=27.95;SOR=0.866	GT:AD:DP:GQ:PL	1/1:0,48:48:99:2160,144,0
2L	945070	2L_945070_SNP	A	C	2250.77	.	AC=2;AF=1.00;AN=2;DB;DP=49;ExcessHet=3.0103;FS=0.000;MLEAC=2;MLEAF=1.00;MQ=42.11;QD=34.36;SOR=0.818	GT:AD:DP:GQ:PL	1/1:0,49:49:99:2279,154,0
2L	945071	2L_945071_SNP	A	G	2250.77	.	AC=2;AF=1.00;AN=2;DB;DP=50;ExcessHet=3.0103;FS=0.000;MLEAC=2;MLEAF=1.00;MQ=42.17;QD=27.52;SOR=0.773	GT:AD:DP:GQ:PL	1/1:0,50:50:99:2279,154,0
2L	945095	2L_945095_SNP	T	A	2115.77	.	AC=2;AF=1.00;AN=2;DB;DP=47;ExcessHet=3.0103;FS=0.000;MLEAC=2;MLEAF=1.00;MQ=42.29;QD=31.14;SOR=0.919	GT:AD:DP:GQ:PL	1/1:0,47:47:99:2144,144,0
2L	945100	2L_945100_SNP	C	T	2180.77	.	AC=2;AF=1.00;AN=2;DB;DP=49;ExcessHet=3.0103;FS=0.000;MLEAC=2;MLEAF=1.00;MQ=42.36;QD=32.29;SOR=1.007	GT:AD:DP:GQ:PL	1/1:0,49:49:99:2209,151,0
2L	945231	.	A	C	2453.77	.	AC=2;AF=1.00;AN=2;DP=56;ExcessHet=3.0103;FS=0.000;MLEAC=2;MLEAF=1.00;MQ=43.08;QD=33.38;SOR=0.922	GT:AD:DP:GQ:PL	1/1:0,56:56:99:2482,172,0
2L	945243	2L_945243_SNP	C	G	2430.77	.	AC=2;AF=1.00;AN=2;DB;DP=54;ExcessHet=3.0103;FS=0.000;MLEAC=2;MLEAF=1.00;MQ=43.08;QD=30.65;SOR=0.931	GT:AD:DP:GQ:PL	1/1:0,54:54:99:2459,169,0
2L	945263	2L_945263_SNP	C	G	2336.77	.	AC=2;AF=1.00;AN=2;DB;DP=54;ExcessHet=3.0103;FS=0.000;MLEAC=2;MLEAF=1.00;MQ=43.10;QD=29.90;SOR=1.022	GT:AD:DP:GQ:PL	1/1:0,54:54:99:2365,169,0
2L	945286	.	GCACA	G	2014.73	.	AC=2;AF=1.00;AN=2;DP=49;ExcessHet=3.0103;FS=0.000;MLEAC=2;MLEAF=1.00;MQ=43.00;QD=30.76;SOR=1.085	GT:AD:DP:GQ:PL	1/1:0,46:46:99:2052,139,0
2L	945297	.	C	T	2061.77	.	AC=2;AF=1.00;AN=2;DP=47;ExcessHet=3.0103;FS=0.000;MLEAC=2;MLEAF=1.00;MQ=42.96;QD=32.57;SOR=1.022	GT:AD:DP:GQ:PL	1/1:0,47:47:99:2090,141,0
2L	945449	2L_945449_SNP	G	A	1774.77	.	AC=2;AF=1.00;AN=2;DB;DP=38;ExcessHet=3.0103;FS=0.000;MLEAC=2;MLEAF=1.00;MQ=43.92;QD=33.16;SOR=0.798	GT:AD:DP:GQ:PL	1/1:0,38:38:99:1803,123,0
2L	945453	.	GT	G	1765.73	.	AC=2;AF=1.00;AN=2;DP=41;ExcessHet=3.0103;FS=0.000;MLEAC=2;MLEAF=1.00;MQ=43.93;QD=26.74;SOR=0.843	GT:AD:DP:GQ:PL	1/1:0,41:41:99:1803,123,0
2L	945457	.	AG	A	739.73	.	AC=2;AF=1.00;AN=2;DP=43;ExcessHet=3.0103;FS=0.000;MLEAC=2;MLEAF=1.00;MQ=43.93;QD=20.55;SOR=0.693	GT:AD:DP:GQ:PL	1/1:0,36:36:99:777,107,0
2L	945589	2L_945589_SNP	C	A	879.77	.	AC=2;AF=1.00;AN=2;DB;DP=33;ExcessHet=3.0103;FS=0.000;MLEAC=2;MLEAF=1.00;MQ=44.00;QD=26.66;SOR=0.880	GT:AD:DP:GQ:PL	1/1:0,33:33:99:908,99,0
2L	945731	2L_945731_SNP	C	T	1643.77	.	AC=2;AF=1.00;AN=2;DB;DP=38;ExcessHet=3.0103;FS=0.000;MLEAC=2;MLEAF=1.00;MQ=43.65;QD=36.16;SOR=0.914	GT:AD:DP:GQ:PL	1/1:0,38:38:99:1672,114,0
2L	945742	.	T	TGC	1790.73	.	AC=2;AF=1.00;AN=2;DP=38;ExcessHet=3.0103;FS=0.000;MLEAC=2;MLEAF=1.00;MQ=43.65;QD=23.75;SOR=0.798	GT:AD:DP:GQ:PL	1/1:0,38:38:99:1828,123,0
2L	945748	.	T	TGTGC	1823.73	.	AC=2;AF=1.00;AN=2;DP=40;ExcessHet=3.0103;FS=0.000;MLEAC=2;MLEAF=1.00;MQ=43.67;QD=29.87;SOR=0.693	GT:AD:DP:GQ:PL	1/1:0,40:40:99:1861,126,0
2L	946110	2L_946110_SNP	T	G	1707.77	.	AC=2;AF=1.00;AN=2;DB;DP=42;ExcessHet=3.0103;FS=0.000;MLEAC=2;MLEAF=1.00;MQ=43.93;QD=31.18;SOR=1.127	GT:AD:DP:GQ:PL	1/1:0,42:42:99:1736,126,0
2L	946128	2L_946128_SNP	G	A	1880.77	.	AC=2;AF=1.00;AN=2;DB;DP=39;ExcessHet=3.0103;FS=0.000;MLEAC=2;MLEAF=1.00;MQ=43.88;QD=28.07;SOR=0.743	GT:AD:DP:GQ:PL	1/1:0,39:39:99:1909,132,0
2L	946130	2L_946130_SNP	C	T	1828.77	.	AC=2;AF=1.00;AN=2;DB;DP=41;ExcessHet=3.0103;FS=0.000;MLEAC=2;MLEAF=1.00;MQ=43.88;QD=25.65;SOR=0.954	GT:AD:DP:GQ:PL	1/1:0,41:41:99:1857,126,0
2L	946195	2L_946195_SNP	C	T	1989.77	.	AC=2;AF=1.00;AN=2;DB;DP=45;ExcessHet=3.0103;FS=0.000;MLEAC=2;MLEAF=1.00;MQ=43.96;QD=32.64;SOR=0.737	GT:AD:DP:GQ:PL	1/1:0,45:45:99:2018,135,0
2L	946204	2L_946204_SNP	T	G	2015.77	.	AC=2;AF=1.00;AN=2;DB;DP=46;ExcessHet=3.0103;FS=0.000;MLEAC=2;MLEAF=1.00;MQ=43.96;QD=35.07;SOR=0.693	GT:AD:DP:GQ:PL	1/1:0,46:46:99:2044,138,0
2L	946271	2L_946271_SNP	G	A	1062.77	.	AC=2;AF=1.00;AN=2;DB;DP=40;ExcessHet=3.0103;FS=0.000;MLEAC=2;MLEAF=1.00;MQ=43.95;QD=26.57;SOR=0.793	GT:AD:DP:GQ:PL	1/1:0,40:40:99:1091,119,0
2L	946349	2L_946349_SNP	C	T	1369.77	.	AC=2;AF=1.00;AN=2;DB;DP=32;ExcessHet=3.0103;FS=0.000;MLEAC=2;MLEAF=1.00;MQ=43.75;QD=31.66;SOR=0.818	GT:AD:DP:GQ:PL	1/1:0,32:32:96:1398,96,0
2L	946358	.	A	AGT	899.73	.	AC=2;AF=1.00;AN=2;BaseQRankSum=-0.986;ClippingRankSum=0.000;DP=33;ExcessHet=3.0103;FS=0.000;MLEAC=2;MLEAF=1.00;MQ=43.67;MQRankSum=-0.545;QD=27.26;ReadPosRankSum=1.774;SOR=1.044	GT:AD:DP:GQ:PL	1/1:2,31:33:35:937,35,0
2L	946397	.	TGTGTGA	T	821.74	.	AC=2;AF=1.00;AN=2;BaseQRankSum=-0.415;ClippingRankSum=0.000;DP=37;ExcessHet=3.0103;FS=0.000;MLEAC=2;MLEAF=1.00;MQ=43.60;MQRankSum=0.939;QD=26.51;ReadPosRankSum=-1.007;SOR=1.255	GT:AD:DP:GQ:PL	1/1:2,29:31:28:859,28,0
2L	946501	2L_946501_SNP	T	C	1609.77	.	AC=2;AF=1.00;AN=2;DB;DP=37;ExcessHet=3.0103;FS=0.000;MLEAC=2;MLEAF=1.00;MQ=43.40;QD=31.84;SOR=0.927	GT:AD:DP:GQ:PL	1/1:0,36:36:99:1638,111,0
2L	946502	2L_946502_SNP	G	A	1635.77	.	AC=2;AF=1.00;AN=2;DB;DP=37;ExcessHet=3.0103;FS=0.000;MLEAC=2;MLEAF=1.00;MQ=43.40;QD=33.16;SOR=0.927	GT:AD:DP:GQ:PL	1/1:0,36:36:99:1664,114,0
2L	946508	2L_946508_SNP	G	A	1590.77	.	AC=2;AF=1.00;AN=2;DB;DP=38;ExcessHet=3.0103;FS=0.000;MLEAC=2;MLEAF=1.00;MQ=43.37;QD=35.04;SOR=0.746	GT:AD:DP:GQ:PL	1/1:0,37:37:99:1619,111,0
2L	946554	2L_946554_SNP	C	G	894.77	.	AC=2;AF=1.00;AN=2;DB;DP=36;ExcessHet=3.0103;FS=0.000;MLEAC=2;MLEAF=1.00;MQ=43.22;QD=25.56;SOR=0.869	GT:AD:DP:GQ:PL	1/1:0,35:35:99:923,104,0
2L	946586	2L_946586_SNP	T	G	1636.77	.	AC=2;AF=1.00;AN=2;DB;DP=37;ExcessHet=3.0103;FS=0.000;MLEAC=2;MLEAF=1.00;MQ=43.14;QD=30.77;SOR=0.746	GT:AD:DP:GQ:PL	1/1:0,37:37:99:1665,111,0
2L	946588	2L_946588_SNP	G	A	1636.77	.	AC=2;AF=1.00;AN=2;DB;DP=37;ExcessHet=3.0103;FS=0.000;MLEAC=2;MLEAF=1.00;MQ=43.14;QD=31.75;SOR=0.746	GT:AD:DP:GQ:PL	1/1:0,37:37:99:1665,111,0
2L	946592	2L_946592_SNP	C	G	1726.77	.	AC=2;AF=1.00;AN=2;DB;DP=36;ExcessHet=3.0103;FS=0.000;MLEAC=2;MLEAF=1.00;MQ=43.11;QD=30.64;SOR=0.804	GT:AD:DP:GQ:PL	1/1:0,36:36:99:1755,117,0
2L	946612	2L_946612_SNP	G	T	1950.77	.	AC=2;AF=1.00;AN=2;DB;DP=44;ExcessHet=3.0103;FS=0.000;MLEAC=2;MLEAF=1.00;MQ=43.27;QD=34.25;SOR=0.883	GT:AD:DP:GQ:PL	1/1:0,44:44:99:1979,132,0
2L	946624	2L_946624_SNP	A	C	1835.77	.	AC=2;AF=1.00;AN=2;DB;DP=39;ExcessHet=3.0103;FS=0.000;MLEAC=2;MLEAF=1.00;MQ=43.31;QD=27.73;SOR=0.850	GT:AD:DP:GQ:PL	1/1:0,39:39:99:1864,126,0
2L	946640	2L_946640_SNP	A	T	1704.77	.	AC=2;AF=1.00;AN=2;DB;DP=40;ExcessHet=3.0103;FS=0.000;MLEAC=2;MLEAF=1.00;MQ=43.61;QD=28.45;SOR=0.793	GT:AD:DP:GQ:PL	1/1:0,40:40:99:1733,120,0
2L	946674	2L_946674_SNP	G	C	1172.77	.	AC=2;AF=1.00;AN=2;DB;DP=44;ExcessHet=3.0103;FS=0.000;MLEAC=2;MLEAF=1.00;MQ=43.09;QD=26.65;SOR=0.883	GT:AD:DP:GQ:PL	1/1:0,44:44:99:1201,132,0
2L	946775	2L_946775_SNP	C	T	1086.77	.	AC=2;AF=1.00;AN=2;DB;DP=40;ExcessHet=3.0103;FS=0.000;MLEAC=2;MLEAF=1.00;MQ=43.20;QD=27.17;SOR=1.022	GT:AD:DP:GQ:PL	1/1:0,40:40:99:1115,120,0
2L	946858	.	TTC	T	1916.73	.	AC=2;AF=1.00;AN=2;DP=43;ExcessHet=3.0103;FS=0.000;MLEAC=2;MLEAF=1.00;MQ=42.72;QD=30.08;SOR=1.179	GT:AD:DP:GQ:PL	1/1:0,43:43:99:1954,135,0
2L	946861	.	GGACTC	G	1916.73	.	AC=2;AF=1.00;AN=2;DP=45;ExcessHet=3.0103;FS=0.000;MLEAC=2;MLEAF=1.00;MQ=42.77;QD=32.79;SOR=1.280	GT:AD:DP:GQ:PL	1/1:0,45:45:99:1954,135,0
2L	946977	.	A	G	2062.77	.	AC=2;AF=1.00;AN=2;DP=45;ExcessHet=3.0103;FS=0.000;MLEAC=2;MLEAF=1.00;MQ=43.36;QD=21.91;SOR=0.737	GT:AD:DP:GQ:PL	1/1:0,45:45:99:2091,141,0
2L	946979	.	G	A	2062.77	.	AC=2;AF=1.00;AN=2;DP=46;ExcessHet=3.0103;FS=0.000;MLEAC=2;MLEAF=1.00;MQ=43.37;QD=31.85;SOR=0.693	GT:AD:DP:GQ:PL	1/1:0,46:46:99:2091,141,0
2L	946985	.	GT	G	574.73	.	AC=2;AF=1.00;AN=2;BaseQRankSum=0.746;ClippingRankSum=0.000;DP=46;ExcessHet=3.0103;FS=0.000;MLEAC=2;MLEAF=1.00;MQ=43.37;MQRankSum=0.526;QD=13.68;ReadPosRankSum=1.240;SOR=1.085	GT:AD:DP:GQ:PL	1/1:4,38:42:42:612,42,0
2L	947150	2L_947150_SNP	T	C	1132.77	.	AC=2;AF=1.00;AN=2;DB;DP=45;ExcessHet=3.0103;FS=0.000;MLEAC=2;MLEAF=1.00;MQ=43.49;QD=26.34;SOR=0.941	GT:AD:DP:GQ:PL	1/1:0,43:43:99:1161,129,0
2L	947263	2L_947263_SNP	A	G	1099.77	.	AC=2;AF=1.00;AN=2;DB;DP=40;ExcessHet=3.0103;FS=0.000;MLEAC=2;MLEAF=1.00;MQ=43.67;QD=27.49;SOR=0.793	GT:AD:DP:GQ:PL	1/1:0,40:40:99:1128,120,0
2L	947369	2L_947369_SNP	G	A	1270.77	.	AC=2;AF=1.00;AN=2;DB;DP=48;ExcessHet=3.0103;FS=0.000;MLEAC=2;MLEAF=1.00;MQ=44.00;QD=26.47;SOR=0.693	GT:AD:DP:GQ:PL	1/1:0,48:48:99:1299,144,0
2L	947672	2L_947672_SNP	C	T	1091.77	.	AC=2;AF=1.00;AN=2;DB;DP=40;ExcessHet=3.0103;FS=0.000;MLEAC=2;MLEAF=1.00;MQ=44.00;QD=27.29;SOR=1.151	GT:AD:DP:GQ:PL	1/1:0,40:40:99:1120,120,0
2L	947785	2L_947785_INS	C	CT	1407.73	.	AC=2;AF=1.00;AN=2;DB;DP=41;ExcessHet=3.0103;FS=0.000;MLEAC=2;MLEAF=1.00;MQ=43.95;QD=27.07;SOR=0.902	GT:AD:DP:GQ:PL	1/1:0,40:40:99:1445,120,0
2L	947826	2L_947826_SNP	C	T	1131.77	.	AC=2;AF=1.00;AN=2;DB;DP=43;ExcessHet=3.0103;FS=0.000;MLEAC=2;MLEAF=1.00;MQ=43.95;QD=26.95;SOR=0.892	GT:AD:DP:GQ:PL	1/1:0,42:42:99:1160,126,0
2L	947923	2L_947923_SNP	C	G	1076.77	.	AC=2;AF=1.00;AN=2;BaseQRankSum=0.042;ClippingRankSum=0.000;DB;DP=43;ExcessHet=3.0103;FS=0.000;MLEAC=2;MLEAF=1.00;MQ=43.73;MQRankSum=-0.290;QD=25.04;ReadPosRankSum=-0.453;SOR=0.223	GT:AD:DP:GQ:PL	1/1:1,42:43:99:1105,100,0
2L	947936	2L_947936_SNP	A	G	1820.77	.	AC=2;AF=1.00;AN=2;BaseQRankSum=0.000;ClippingRankSum=0.000;DB;DP=44;ExcessHet=3.0103;FS=0.000;MLEAC=2;MLEAF=1.00;MQ=43.69;MQRankSum=-0.330;QD=30.97;ReadPosRankSum=-0.784;SOR=0.295	GT:AD:DP:GQ:PL	1/1:1,43:44:87:1849,87,0
2L	947946	2L_947946_SNP	T	A	1827.77	.	AC=2;AF=1.00;AN=2;BaseQRankSum=1.162;ClippingRankSum=0.000;DB;DP=45;ExcessHet=3.0103;FS=0.000;MLEAC=2;MLEAF=1.00;MQ=43.70;MQRankSum=-0.326;QD=30.12;ReadPosRankSum=-1.001;SOR=0.223	GT:AD:DP:GQ:PL	1/1:1,44:45:90:1856,90,0
2L	947979	2L_947979_SNP	A	T	1940.77	.	AC=2;AF=1.00;AN=2;DB;DP=45;ExcessHet=3.0103;FS=0.000;MLEAC=2;MLEAF=1.00;MQ=43.59;QD=26.68;SOR=0.737	GT:AD:DP:GQ:PL	1/1:0,45:45:99:1969,135,0
2L	947983	2L_947983_SNP	A	G	1975.77	.	AC=2;AF=1.00;AN=2;DB;DP=44;ExcessHet=3.0103;FS=0.000;MLEAC=2;MLEAF=1.00;MQ=43.58;QD=29.74;SOR=0.693	GT:AD:DP:GQ:PL	1/1:0,44:44:99:2004,135,0
2L	947985	2L_947985_SNP	A	G	1939.77	.	AC=2;AF=1.00;AN=2;DB;DP=44;ExcessHet=3.0103;FS=0.000;MLEAC=2;MLEAF=1.00;MQ=43.58;QD=36.82;SOR=0.693	GT:AD:DP:GQ:PL	1/1:0,44:44:99:1968,132,0
2L	948003	2L_948003_SNP	C	T	1943.77	.	AC=2;AF=1.00;AN=2;DB;DP=44;ExcessHet=3.0103;FS=0.000;MLEAC=2;MLEAF=1.00;MQ=43.58;QD=25.85;SOR=0.693	GT:AD:DP:GQ:PL	1/1:0,44:44:99:1972,135,0
2L	948007	2L_948007_SNP	G	T	1868.77	.	AC=2;AF=1.00;AN=2;DB;DP=43;ExcessHet=3.0103;FS=0.000;MLEAC=2;MLEAF=1.00;MQ=43.57;QD=33.08;SOR=0.739	GT:AD:DP:GQ:PL	1/1:0,43:43:99:1897,129,0
2L	948045	2L_948045_SNP	A	G	866.77	.	AC=2;AF=1.00;AN=2;DB;DP=36;ExcessHet=3.0103;FS=0.000;MLEAC=2;MLEAF=1.00;MQ=43.62;QD=24.76;SOR=0.749	GT:AD:DP:GQ:PL	1/1:0,35:35:99:895,103,0
2L	948107	2L_948107_SNP	G	T	1050.77	.	AC=2;AF=1.00;AN=2;DB;DP=40;ExcessHet=3.0103;FS=0.000;MLEAC=2;MLEAF=1.00;MQ=43.90;QD=26.27;SOR=1.151	GT:AD:DP:GQ:PL	1/1:0,40:40:99:1079,119,0
2L	948155	2L_948155_SNP	C	T	864.77	.	AC=2;AF=1.00;AN=2;DB;DP=32;ExcessHet=3.0103;FS=0.000;MLEAC=2;MLEAF=1.00;MQ=43.94;QD=27.02;SOR=0.693	GT:AD:DP:GQ:PL	1/1:0,32:32:96:893,96,0
2L	948245	.	C	CAA	1161.73	.	AC=2;AF=1.00;AN=2;DP=20;ExcessHet=3.0103;FS=0.000;MLEAC=2;MLEAF=1.00;MQ=42.92;QD=27.10;SOR=2.833	GT:AD:DP:GQ:PL	1/1:0,18:18:93:1199,93,0
2L	948259	2L_948259_SNP	G	A	1222.77	.	AC=2;AF=1.00;AN=2;DB;DP=33;ExcessHet=3.0103;FS=0.000;MLEAC=2;MLEAF=1.00;MQ=42.72;QD=28.17;SOR=0.752	GT:AD:DP:GQ:PL	1/1:0,33:33:99:1251,99,0
2L	948511	2L_948511_DEL	AGC	A	2458.73	.	AC=2;AF=1.00;AN=2;DB;DP=57;ExcessHet=3.0103;FS=0.000;MLEAC=2;MLEAF=1.00;MQ=43.60;QD=24.82;SOR=0.728	GT:AD:DP:GQ:PL	1/1:0,57:57:99:2496,172,0
2L	948618	2L_948618_SNP	G	A	1090.77	.	AC=2;AF=1.00;AN=2;DB;DP=41;ExcessHet=3.0103;FS=0.000;MLEAC=2;MLEAF=1.00;MQ=43.76;QD=26.60;SOR=0.741	GT:AD:DP:GQ:PL	1/1:0,41:41:99:1119,123,0
2L	948668	.	AGGAGTGGAAATGTTGC	A	1673.73	.	AC=2;AF=1.00;AN=2;DP=40;ExcessHet=3.0103;FS=0.000;MLEAC=2;MLEAF=1.00;MQ=43.73;QD=25.68;SOR=0.798	GT:AD:DP:GQ:PL	1/1:0,38:38:99:1711,115,0
2L	948766	2L_948766_SNP	T	A	1841.77	.	AC=2;AF=1.00;AN=2;DB;DP=42;ExcessHet=3.0103;FS=0.000;MLEAC=2;MLEAF=1.00;MQ=43.91;QD=30.77;SOR=0.788	GT:AD:DP:GQ:PL	1/1:0,42:42:99:1870,126,0
2L	948773	2L_948773_SNP	A	T	1842.77	.	AC=2;AF=1.00;AN=2;DB;DP=42;ExcessHet=3.0103;FS=0.000;MLEAC=2;MLEAF=1.00;MQ=43.91;QD=22.94;SOR=0.788	GT:AD:DP:GQ:PL	1/1:0,42:42:99:1871,126,0
2L	948953	2L_948953_SNP	A	T	1470.77	.	AC=2;AF=1.00;AN=2;DB;DP=55;ExcessHet=3.0103;FS=0.000;MLEAC=2;MLEAF=1.00;MQ=44.00;QD=27.24;SOR=0.767	GT:AD:DP:GQ:PL	1/1:0,54:54:99:1499,162,0
2L	949441	2L_949441_INS	G	GTAC	2248.73	.	AC=2;AF=1.00;AN=2;DB;DP=51;ExcessHet=3.0103;FS=0.000;MLEAC=2;MLEAF=1.00;MQ=43.90;QD=27.42;SOR=1.314	GT:AD:DP:GQ:PL	1/1:0,51:51:99:2286,154,0
2L	949456	2L_949456_SNP	C	T	2078.77	.	AC=2;AF=1.00;AN=2;DB;DP=47;ExcessHet=3.0103;FS=0.000;MLEAC=2;MLEAF=1.00;MQ=43.90;QD=27.93;SOR=1.378	GT:AD:DP:GQ:PL	1/1:0,47:47:99:2107,144,0
2L	949466	2L_949466_SNP	A	G	2271.77	.	AC=2;AF=1.00;AN=2;DB;DP=49;ExcessHet=3.0103;FS=0.000;MLEAC=2;MLEAF=1.00;MQ=43.90;QD=31.30;SOR=1.225	GT:AD:DP:GQ:PL	1/1:0,49:49:99:2300,157,0
2L	949468	2L_949468_SNP	C	A	2242.77	.	AC=2;AF=1.00;AN=2;DB;DP=51;ExcessHet=3.0103;FS=0.000;MLEAC=2;MLEAF=1.00;MQ=43.90;QD=28.46;SOR=1.201	GT:AD:DP:GQ:PL	1/1:0,51:51:99:2271,154,0
2L	949524	2L_949524_SNP	G	A	989.77	.	AC=2;AF=1.00;AN=2;DB;DP=37;ExcessHet=3.0103;FS=0.000;MLEAC=2;MLEAF=1.00;MQ=43.87;QD=26.75;SOR=1.270	GT:AD:DP:GQ:PL	1/1:0,37:37:99:1018,111,0
2L	949673	2L_949673_SNP	G	T	941.77	.	AC=2;AF=1.00;AN=2;DB;DP=25;ExcessHet=3.0103;FS=0.000;MLEAC=2;MLEAF=1.00;MQ=43.76;QD=30.45;SOR=0.859	GT:AD:DP:GQ:PL	1/1:0,24:24:72:970,72,0
2L	949674	.	AG	A	932.73	.	AC=2;AF=1.00;AN=2;DP=24;ExcessHet=3.0103;FS=0.000;MLEAC=2;MLEAF=1.00;MQ=43.75;QD=27.94;SOR=0.963	GT:AD:DP:GQ:PL	1/1:0,23:23:72:970,72,0
2L	949678	.	G	A	883.77	.	AC=2;AF=1.00;AN=2;DP=19;ExcessHet=3.0103;FS=0.000;MLEAC=2;MLEAF=1.00;MQ=43.69;QD=33.97;SOR=1.292	GT:AD:DP:GQ:PL	1/1:0,19:19:63:912,63,0
2L	949689	.	AGGGTT	A	658.73	.	AC=2;AF=1.00;AN=2;DP=16;ExcessHet=3.0103;FS=0.000;MLEAC=2;MLEAF=1.00;MQ=43.45;QD=24.47;SOR=1.244	GT:AD:DP:GQ:PL	1/1:0,16:16:48:696,48,0
2L	950160	2L_950160_SNP	C	T	1817.77	.	AC=2;AF=1.00;AN=2;DB;DP=65;ExcessHet=3.0103;FS=0.000;MLEAC=2;MLEAF=1.00;MQ=44.00;QD=27.97;SOR=0.787	GT:AD:DP:GQ:PL	1/1:0,65:65:99:1846,195,0
2L	950399	2L_950399_SNP	A	G	1879.77	.	AC=2;AF=1.00;AN=2;DB;DP=69;ExcessHet=3.0103;FS=0.000;MLEAC=2;MLEAF=1.00;MQ=43.65;QD=27.24;SOR=0.910	GT:AD:DP:GQ:PL	1/1:0,69:69:99:1908,207,0
2L	950616	2L_950616_SNP	G	A	1954.77	.	AC=2;AF=1.00;AN=2;DB;DP=45;ExcessHet=3.0103;FS=0.000;MLEAC=2;MLEAF=1.00;MQ=43.65;QD=31.32;SOR=0.929	GT:AD:DP:GQ:PL	1/1:0,45:45:99:1983,135,0
2L	950617	2L_950617_SNP	T	C	1954.77	.	AC=2;AF=1.00;AN=2;DB;DP=45;ExcessHet=3.0103;FS=0.000;MLEAC=2;MLEAF=1.00;MQ=43.65;QD=28.65;SOR=0.929	GT:AD:DP:GQ:PL	1/1:0,45:45:99:1983,135,0
2L	950678	.	CAAAAAAA	C	1579.73	.	AC=2;AF=1.00;AN=2;DP=37;ExcessHet=3.0103;FS=0.000;MLEAC=2;MLEAF=1.00;MQ=43.39;QD=26.98;SOR=1.949	GT:AD:DP:GQ:PL	1/1:0,36:36:99:1617,112,0
2L	950692	.	A	G	1678.77	.	AC=2;AF=1.00;AN=2;DP=39;ExcessHet=3.0103;FS=0.000;MLEAC=2;MLEAF=1.00;MQ=43.42;QD=33.78;SOR=1.923	GT:AD:DP:GQ:PL	1/1:0,39:39:99:1707,118,0
2L	950701	2L_950701_SNP	A	T	1591.77	.	AC=2;AF=1.00;AN=2;DB;DP=36;ExcessHet=3.0103;FS=0.000;MLEAC=2;MLEAF=1.00;MQ=43.37;QD=32.28;SOR=2.179	GT:AD:DP:GQ:PL	1/1:0,36:36:99:1620,108,0
2L	950723	2L_950723_SNP	T	G	1681.77	.	AC=2;AF=1.00;AN=2;DB;DP=36;ExcessHet=3.0103;FS=0.000;MLEAC=2;MLEAF=1.00;MQ=43.37;QD=32.44;SOR=2.179	GT:AD:DP:GQ:PL	1/1:0,36:36:99:1710,114,0
2L	950729	.	CTGGGGGGGG	C	1627.73	.	AC=2;AF=1.00;AN=2;DP=37;ExcessHet=3.0103;FS=0.000;MLEAC=2;MLEAF=1.00;MQ=43.39;QD=27.60;SOR=2.012	GT:AD:DP:GQ:PL	1/1:0,37:37:99:1665,111,0
2L	950739	.	G	A	1591.77	.	AC=2;AF=1.00;AN=2;DP=36;ExcessHet=3.0103;FS=0.000;MLEAC=2;MLEAF=1.00;MQ=43.37;QD=28.43;SOR=2.179	GT:AD:DP:GQ:PL	1/1:0,36:36:99:1620,108,0
2L	951526	2L_951526_SNP	C	T	1430.77	.	AC=2;AF=1.00;AN=2;DB;DP=53;ExcessHet=3.0103;FS=0.000;MLEAC=2;MLEAF=1.00;MQ=43.78;QD=27.00;SOR=0.892	GT:AD:DP:GQ:PL	1/1:0,53:53:99:1459,159,0
2L	951559	.	T	TCCACTAACACC	2125.73	.	AC=2;AF=1.00;AN=2;DP=50;ExcessHet=3.0103;FS=0.000;MLEAC=2;MLEAF=1.00;MQ=43.66;QD=26.23;SOR=0.823	GT:AD:DP:GQ:PL	1/1:0,47:47:99:2163,147,0
2L	951574	2L_951574_SNP	A	T	1941.77	.	AC=2;AF=1.00;AN=2;DB;DP=46;ExcessHet=3.0103;FS=0.000;MLEAC=2;MLEAF=1.00;MQ=43.63;QD=29.61;SOR=0.780	GT:AD:DP:GQ:PL	1/1:0,46:46:99:1970,138,0
2L	951579	2L_951579_SNP	T	C	2005.77	.	AC=2;AF=1.00;AN=2;DB;DP=47;ExcessHet=3.0103;FS=0.000;MLEAC=2;MLEAF=1.00;MQ=43.40;QD=22.81;SOR=0.735	GT:AD:DP:GQ:PL	1/1:0,47:47:99:2034,144,0
2L	951914	2L_951914_SNP	G	A	911.77	.	AC=2;AF=1.00;AN=2;DB;DP=36;ExcessHet=3.0103;FS=0.000;MLEAC=2;MLEAF=1.00;MQ=42.23;QD=25.33;SOR=1.949	GT:AD:DP:GQ:PL	1/1:0,36:36:99:940,107,0
2L	951930	2L_951930_SNP	C	G	1040.77	.	AC=2;AF=1.00;AN=2;DB;DP=40;ExcessHet=3.0103;FS=0.000;MLEAC=2;MLEAF=1.00;MQ=42.53;QD=26.02;SOR=1.981	GT:AD:DP:GQ:PL	1/1:0,40:40:99:1069,120,0
2L	951972	2L_951972_SNP	T	C	1055.77	.	AC=2;AF=1.00;AN=2;DB;DP=41;ExcessHet=3.0103;FS=0.000;MLEAC=2;MLEAF=1.00;MQ=43.17;QD=25.75;SOR=0.954	GT:AD:DP:GQ:PL	1/1:0,41:41:99:1084,122,0
2L	952007	2L_952007_SNP	G	A	1085.77	.	AC=2;AF=1.00;AN=2;DB;DP=40;ExcessHet=3.0103;FS=0.000;MLEAC=2;MLEAF=1.00;MQ=43.60;QD=27.14;SOR=0.693	GT:AD:DP:GQ:PL	1/1:0,40:40:99:1114,120,0
2L	952237	2L_952237_SNP	T	C	2028.77	.	AC=2;AF=1.00;AN=2;DB;DP=46;ExcessHet=3.0103;FS=0.000;MLEAC=2;MLEAF=1.00;MQ=44.00;QD=34.80;SOR=0.693	GT:AD:DP:GQ:PL	1/1:0,46:46:99:2057,138,0
2L	952243	2L_952243_SNP	C	T	2176.77	.	AC=2;AF=1.00;AN=2;DB;DP=49;ExcessHet=3.0103;FS=0.000;MLEAC=2;MLEAF=1.00;MQ=44.00;QD=34.78;SOR=0.818	GT:AD:DP:GQ:PL	1/1:0,49:49:99:2205,147,0
2L	952245	2L_952245_SNP	A	T	2176.77	.	AC=2;AF=1.00;AN=2;DB;DP=49;ExcessHet=3.0103;FS=0.000;MLEAC=2;MLEAF=1.00;MQ=44.00;QD=28.69;SOR=0.818	GT:AD:DP:GQ:PL	1/1:0,49:49:99:2205,147,0
2L	952381	2L_952381_SNP	G	C	1151.77	.	AC=2;AF=1.00;AN=2;DB;DP=46;ExcessHet=3.0103;FS=0.000;MLEAC=2;MLEAF=1.00;MQ=44.00;QD=25.04;SOR=1.765	GT:AD:DP:GQ:PL	1/1:0,46:46:99:1180,136,0
2L	952420	2L_952420_SNP	C	T	1692.77	.	AC=2;AF=1.00;AN=2;DB;DP=60;ExcessHet=3.0103;FS=0.000;MLEAC=2;MLEAF=1.00;MQ=43.97;QD=28.69;SOR=0.950	GT:AD:DP:GQ:PL	1/1:0,59:59:99:1721,177,0
2L	952558	2L_952558_SNP	C	G	1314.77	.	AC=2;AF=1.00;AN=2;BaseQRankSum=0.146;ClippingRankSum=0.000;DB;DP=51;ExcessHet=3.0103;FS=3.854;MLEAC=2;MLEAF=1.00;MQ=43.80;MQRankSum=-0.101;QD=25.78;ReadPosRankSum=-0.503;SOR=0.888	GT:AD:DP:GQ:PL	1/1:1,50:51:99:1343,124,0
2L	952632	2L_952632_SNP	C	A	1242.77	.	AC=2;AF=1.00;AN=2;DB;DP=47;ExcessHet=3.0103;FS=0.000;MLEAC=2;MLEAF=1.00;MQ=43.56;QD=27.02;SOR=0.976	GT:AD:DP:GQ:PL	1/1:0,46:46:99:1271,138,0
2L	952688	2L_952688_SNP	T	A	1294.77	.	AC=2;AF=1.00;AN=2;DB;DP=50;ExcessHet=3.0103;FS=0.000;MLEAC=2;MLEAF=1.00;MQ=43.70;QD=26.97;SOR=0.693	GT:AD:DP:GQ:PL	1/1:0,48:48:99:1323,143,0
2L	952804	2L_952804_SNP	G	A	1009.77	.	AC=2;AF=1.00;AN=2;DB;DP=39;ExcessHet=3.0103;FS=0.000;MLEAC=2;MLEAF=1.00;MQ=43.20;QD=25.89;SOR=1.096	GT:AD:DP:GQ:PL	1/1:0,39:39:99:1038,116,0
2L	952935	.	C	CCAG	1312.73	.	AC=2;AF=1.00;AN=2;DP=35;ExcessHet=3.0103;FS=0.000;MLEAC=2;MLEAF=1.00;MQ=43.83;QD=28.91;SOR=0.892	GT:AD:DP:GQ:PL	1/1:0,31:31:96:1350,96,0
2L	953002	2L_953002_SNP	G	T	603.77	.	AC=2;AF=1.00;AN=2;DB;DP=24;ExcessHet=3.0103;FS=0.000;MLEAC=2;MLEAF=1.00;MQ=43.88;QD=25.16;SOR=0.693	GT:AD:DP:GQ:PL	1/1:0,24:24:72:632,72,0
2L	953051	2L_953051_SNP	A	G	856.77	.	AC=2;AF=1.00;AN=2;DB;DP=34;ExcessHet=3.0103;FS=0.000;MLEAC=2;MLEAF=1.00;MQ=43.91;QD=25.20;SOR=1.085	GT:AD:DP:GQ:PL	1/1:0,34:34:99:885,100,0
2L	953197	2L_953197_SNP	G	A	1010.77	.	AC=2;AF=1.00;AN=2;DB;DP=38;ExcessHet=3.0103;FS=0.000;MLEAC=2;MLEAF=1.00;MQ=43.81;QD=26.60;SOR=1.179	GT:AD:DP:GQ:PL	1/1:0,38:38:99:1039,114,0
2L	953386	2L_953386_SNP	G	A	729.77	.	AC=2;AF=1.00;AN=2;DB;DP=28;ExcessHet=3.0103;FS=0.000;MLEAC=2;MLEAF=1.00;MQ=43.62;QD=26.06;SOR=0.997	GT:AD:DP:GQ:PL	1/1:0,28:28:84:758,84,0
2L	953603	2L_953603_SNP	C	T	1861.77	.	AC=2;AF=1.00;AN=2;DB;DP=40;ExcessHet=3.0103;FS=0.000;MLEAC=2;MLEAF=1.00;MQ=41.94;QD=31.47;SOR=1.292	GT:AD:DP:GQ:PL	1/1:0,40:40:99:1890,126,0
2L	953607	2L_953607_SNP	A	T	1906.77	.	AC=2;AF=1.00;AN=2;DB;DP=42;ExcessHet=3.0103;FS=0.000;MLEAC=2;MLEAF=1.00;MQ=41.94;QD=29.18;SOR=1.127	GT:AD:DP:GQ:PL	1/1:0,42:42:99:1935,129,0
2L	953608	2L_953608_INS	T	TG	1897.73	.	AC=2;AF=1.00;AN=2;DB;DP=42;ExcessHet=3.0103;FS=0.000;MLEAC=2;MLEAF=1.00;MQ=41.94;QD=32.04;SOR=1.127	GT:AD:DP:GQ:PL	1/1:0,42:42:99:1935,129,0
2L	953615	2L_953615_SNP	G	T	1861.77	.	AC=2;AF=1.00;AN=2;DB;DP=41;ExcessHet=3.0103;FS=0.000;MLEAC=2;MLEAF=1.00;MQ=41.89;QD=28.77;SOR=1.075	GT:AD:DP:GQ:PL	1/1:0,41:41:99:1890,126,0
2L	953617	2L_953617_SNP	G	A	1816.77	.	AC=2;AF=1.00;AN=2;DB;DP=41;ExcessHet=3.0103;FS=0.000;MLEAC=2;MLEAF=1.00;MQ=41.89;QD=31.44;SOR=1.075	GT:AD:DP:GQ:PL	1/1:0,41:41:99:1845,123,0
2L	953628	.	T	TGTCAGGTGGCTTTAAAGCG	1965.73	.	AC=2;AF=1.00;AN=2;DP=42;ExcessHet=3.0103;FS=0.000;MLEAC=2;MLEAF=1.00;MQ=41.89;QD=28.86;SOR=0.914	GT:AD:DP:GQ:PL	1/1:0,38:38:99:2003,134,0
2L	953638	2L_953638_SNP	T	C	1935.77	.	AC=2;AF=1.00;AN=2;DB;DP=46;ExcessHet=3.0103;FS=0.000;MLEAC=2;MLEAF=1.00;MQ=42.24;QD=24.81;SOR=0.874	GT:AD:DP:GQ:PL	1/1:0,46:46:99:1964,138,0
2L	953728	2L_953728_SNP	G	T	1585.77	.	AC=2;AF=1.00;AN=2;DB;DP=59;ExcessHet=3.0103;FS=0.000;MLEAC=2;MLEAF=1.00;MQ=43.43;QD=27.34;SOR=0.914	GT:AD:DP:GQ:PL	1/1:0,58:58:99:1614,174,0
2L	953733	.	G	GTT	1672.73	.	AC=2;AF=1.00;AN=2;DP=59;ExcessHet=3.0103;FS=0.000;MLEAC=2;MLEAF=1.00;MQ=43.39;QD=30.98;SOR=0.808	GT:AD:DP:GQ:PL	1/1:0,54:54:99:1710,166,0
2L	953955	.	G	C	1205.77	.	AC=2;AF=1.00;AN=2;DP=49;ExcessHet=3.0103;FS=0.000;MLEAC=2;MLEAF=1.00;MQ=43.56;QD=24.61;SOR=0.909	GT:AD:DP:GQ:PL	1/1:0,49:49:99:1234,145,0
2L	954014	.	CT	C	1656.73	.	AC=2;AF=1.00;AN=2;DP=44;ExcessHet=3.0103;FS=0.000;MLEAC=2;MLEAF=1.00;MQ=43.73;QD=32.51;SOR=0.746	GT:AD:DP:GQ:PL	1/1:0,37:37:99:1694,117,0
2L	954027	.	T	TCGCG	2032.73	.	AC=2;AF=1.00;AN=2;DP=45;ExcessHet=3.0103;FS=0.000;MLEAC=2;MLEAF=1.00;MQ=43.89;QD=28.64;SOR=0.737	GT:AD:DP:GQ:PL	1/1:0,45:45:99:2070,141,0
2L	954186	2L_954186_SNP	A	C	1424.77	.	AC=2;AF=1.00;AN=2;DB;DP=53;ExcessHet=3.0103;FS=0.000;MLEAC=2;MLEAF=1.00;MQ=43.72;QD=26.88;SOR=0.730	GT:AD:DP:GQ:PL	1/1:0,53:53:99:1453,159,0
2L	954228	.	T	C	2135.77	.	AC=2;AF=1.00;AN=2;DP=47;ExcessHet=3.0103;FS=0.000;MLEAC=2;MLEAF=1.00;MQ=43.45;QD=27.47;SOR=0.735	GT:AD:DP:GQ:PL	1/1:0,47:47:99:2164,147,0
2L	954230	.	A	T	2245.77	.	AC=2;AF=1.00;AN=2;DP=48;ExcessHet=3.0103;FS=0.000;MLEAC=2;MLEAF=1.00;MQ=43.46;QD=29.21;SOR=0.693	GT:AD:DP:GQ:PL	1/1:0,48:48:99:2274,156,0
2L	954233	2L_954233_SNP	G	A	2213.77	.	AC=2;AF=1.00;AN=2;DB;DP=51;ExcessHet=3.0103;FS=0.000;MLEAC=2;MLEAF=1.00;MQ=43.49;QD=24.08;SOR=0.813	GT:AD:DP:GQ:PL	1/1:0,51:51:99:2242,153,0
2L	954274	2L_954274_SNP	A	C	2131.77	.	AC=2;AF=1.00;AN=2;DB;DP=48;ExcessHet=3.0103;FS=0.000;MLEAC=2;MLEAF=1.00;MQ=43.38;QD=30.85;SOR=0.776	GT:AD:DP:GQ:PL	1/1:0,48:48:99:2160,144,0
2L	954275	2L_954275_SNP	C	T	2131.77	.	AC=2;AF=1.00;AN=2;DB;DP=48;ExcessHet=3.0103;FS=0.000;MLEAC=2;MLEAF=1.00;MQ=43.38;QD=31.20;SOR=0.776	GT:AD:DP:GQ:PL	1/1:0,48:48:99:2160,144,0
2L	954279	2L_954279_SNP	A	G	2131.77	.	AC=2;AF=1.00;AN=2;DB;DP=48;ExcessHet=3.0103;FS=0.000;MLEAC=2;MLEAF=1.00;MQ=43.38;QD=31.82;SOR=0.776	GT:AD:DP:GQ:PL	1/1:0,48:48:99:2160,144,0
2L	954292	2L_954292_SNP	A	T	2176.77	.	AC=2;AF=1.00;AN=2;DB;DP=47;ExcessHet=3.0103;FS=0.000;MLEAC=2;MLEAF=1.00;MQ=43.36;QD=31.41;SOR=0.735	GT:AD:DP:GQ:PL	1/1:0,47:47:99:2205,147,0
2L	954317	2L_954317_SNP	C	A	1861.77	.	AC=2;AF=1.00;AN=2;DB;DP=42;ExcessHet=3.0103;FS=0.000;MLEAC=2;MLEAF=1.00;MQ=43.38;QD=32.24;SOR=0.788	GT:AD:DP:GQ:PL	1/1:0,42:42:99:1890,126,0
2L	954335	2L_954335_SNP	C	T	1462.77	.	AC=2;AF=1.00;AN=2;DB;DP=35;ExcessHet=3.0103;FS=0.000;MLEAC=2;MLEAF=1.00;MQ=43.66;QD=31.51;SOR=0.869	GT:AD:DP:GQ:PL	1/1:0,35:35:99:1491,105,0
2L	954386	2L_954386_SNP	C	T	1662.77	.	AC=2;AF=1.00;AN=2;DB;DP=39;ExcessHet=3.0103;FS=0.000;MLEAC=2;MLEAF=1.00;MQ=43.75;QD=25.54;SOR=0.743	GT:AD:DP:GQ:PL	1/1:0,39:39:99:1691,117,0
2L	954390	2L_954390_SNP	G	T	1679.77	.	AC=2;AF=1.00;AN=2;DB;DP=36;ExcessHet=3.0103;FS=0.000;MLEAC=2;MLEAF=1.00;MQ=43.84;QD=22.91;SOR=0.804	GT:AD:DP:GQ:PL	1/1:0,36:36:99:1708,117,0
2L	954396	2L_954396_SNP	C	T	1615.77	.	AC=2;AF=1.00;AN=2;DB;DP=37;ExcessHet=3.0103;FS=0.000;MLEAC=2;MLEAF=1.00;MQ=43.84;QD=32.88;SOR=0.859	GT:AD:DP:GQ:PL	1/1:0,37:37:99:1644,111,0
2L	954613	.	T	TGGAAAAGG	2161.73	.	AC=2;AF=1.00;AN=2;DP=50;ExcessHet=3.0103;FS=0.000;MLEAC=2;MLEAF=1.00;MQ=43.80;QD=28.48;SOR=1.085	GT:AD:DP:GQ:PL	1/1:0,46:46:99:2199,150,0
2L	954759	2L_954759_SNP	G	C	1340.77	.	AC=2;AF=1.00;AN=2;DB;DP=52;ExcessHet=3.0103;FS=0.000;MLEAC=2;MLEAF=1.00;MQ=43.96;QD=25.78;SOR=0.693	GT:AD:DP:GQ:PL	1/1:0,52:52:99:1369,155,0
2L	955055	2L_955055_SNP	A	C	2555.77	.	AC=2;AF=1.00;AN=2;DB;DP=58;ExcessHet=3.0103;FS=0.000;MLEAC=2;MLEAF=1.00;MQ=43.97;QD=33.34;SOR=1.047	GT:AD:DP:GQ:PL	1/1:0,57:57:99:2584,175,0
2L	955057	2L_955057_SNP	T	C	2555.77	.	AC=2;AF=1.00;AN=2;DB;DP=59;ExcessHet=3.0103;FS=0.000;MLEAC=2;MLEAF=1.00;MQ=43.97;QD=30.91;SOR=0.997	GT:AD:DP:GQ:PL	1/1:0,58:58:99:2584,175,0
2L	955158	.	T	TCCC	2355.73	.	AC=2;AF=1.00;AN=2;DP=52;ExcessHet=3.0103;FS=0.000;MLEAC=2;MLEAF=1.00;MQ=43.96;QD=28.98;SOR=1.225	GT:AD:DP:GQ:PL	1/1:0,49:49:99:2393,162,0
2L	955164	2L_955164_SNP	T	G	2374.77	.	AC=2;AF=1.00;AN=2;DB;DP=54;ExcessHet=3.0103;FS=0.000;MLEAC=2;MLEAF=1.00;MQ=43.96;QD=32.17;SOR=1.118	GT:AD:DP:GQ:PL	1/1:0,54:54:99:2403,163,0
2L	955178	.	C	CA	2437.73	.	AC=2;AF=1.00;AN=2;DP=56;ExcessHet=3.0103;FS=0.000;MLEAC=2;MLEAF=1.00;MQ=43.97;QD=28.46;SOR=1.262	GT:AD:DP:GQ:PL	1/1:0,55:55:99:2475,166,0
2L	955179	.	CGT	C	2437.73	.	AC=2;AF=1.00;AN=2;DP=55;ExcessHet=3.0103;FS=0.000;MLEAC=2;MLEAF=1.00;MQ=43.96;QD=30.99;SOR=1.262	GT:AD:DP:GQ:PL	1/1:0,55:55:99:2475,166,0
2L	955297	2L_955297_SNP	C	G	1197.77	.	AC=2;AF=1.00;AN=2;DB;DP=46;ExcessHet=3.0103;FS=0.000;MLEAC=2;MLEAF=1.00;MQ=43.87;QD=26.04;SOR=0.976	GT:AD:DP:GQ:PL	1/1:0,46:46:99:1226,138,0
2L	955358	2L_955358_SNP	T	C	1978.77	.	AC=2;AF=1.00;AN=2;DB;DP=45;ExcessHet=3.0103;FS=0.000;MLEAC=2;MLEAF=1.00;MQ=43.91;QD=31.90;SOR=0.829	GT:AD:DP:GQ:PL	1/1:0,45:45:99:2007,135,0
2L	955364	2L_955364_SNP	T	C	2248.77	.	AC=2;AF=1.00;AN=2;DB;DP=47;ExcessHet=3.0103;FS=0.000;MLEAC=2;MLEAF=1.00;MQ=43.92;QD=26.53;SOR=0.919	GT:AD:DP:GQ:PL	1/1:0,47:47:99:2277,154,0
2L	955370	2L_955370_SNP	G	T	2390.77	.	AC=2;AF=1.00;AN=2;DB;DP=51;ExcessHet=3.0103;FS=0.000;MLEAC=2;MLEAF=1.00;MQ=43.88;QD=30.30;SOR=0.813	GT:AD:DP:GQ:PL	1/1:0,51:51:99:2419,163,0
2L	955372	2L_955372_SNP	T	A	2300.77	.	AC=2;AF=1.00;AN=2;DB;DP=51;ExcessHet=3.0103;FS=0.000;MLEAC=2;MLEAF=1.00;MQ=43.88;QD=27.35;SOR=0.732	GT:AD:DP:GQ:PL	1/1:0,51:51:99:2329,157,0
2L	955484	2L_955484_SNP	C	A	2454.77	.	AC=2;AF=1.00;AN=2;DB;DP=57;ExcessHet=3.0103;FS=0.000;MLEAC=2;MLEAF=1.00;MQ=43.93;QD=28.21;SOR=1.342	GT:AD:DP:GQ:PL	1/1:0,57:57:99:2483,172,0
2L	955491	2L_955491_SNP	C	A	2565.77	.	AC=2;AF=1.00;AN=2;DB;DP=57;ExcessHet=3.0103;FS=0.000;MLEAC=2;MLEAF=1.00;MQ=43.93;QD=29.88;SOR=1.047	GT:AD:DP:GQ:PL	1/1:0,57:57:99:2594,175,0
2L	955507	2L_955507_SNP	T	A	2409.77	.	AC=2;AF=1.00;AN=2;DB;DP=55;ExcessHet=3.0103;FS=0.000;MLEAC=2;MLEAF=1.00;MQ=43.93;QD=38.73;SOR=0.970	GT:AD:DP:GQ:PL	1/1:0,55:55:99:2438,166,0
2L	955559	2L_955559_SNP	G	A	1298.77	.	AC=2;AF=1.00;AN=2;DB;DP=48;ExcessHet=3.0103;FS=0.000;MLEAC=2;MLEAF=1.00;MQ=43.96;QD=27.06;SOR=0.693	GT:AD:DP:GQ:PL	1/1:0,48:48:99:1327,144,0
2L	955838	.	T	TG	1448.73	.	AC=2;AF=1.00;AN=2;DP=51;ExcessHet=3.0103;FS=0.000;MLEAC=2;MLEAF=1.00;MQ=43.77;QD=29.57;SOR=1.225	GT:AD:DP:GQ:PL	1/1:0,49:49:99:1486,147,0
2L	956405	2L_956405_SNP	G	T	1661.77	.	AC=2;AF=1.00;AN=2;DB;DP=60;ExcessHet=3.0103;FS=0.000;MLEAC=2;MLEAF=1.00;MQ=43.97;QD=27.70;SOR=1.255	GT:AD:DP:GQ:PL	1/1:0,60:60:99:1690,180,0
2L	956417	2L_956417_SNP	C	T	2925.77	.	AC=2;AF=1.00;AN=2;DB;DP=66;ExcessHet=3.0103;FS=0.000;MLEAC=2;MLEAF=1.00;MQ=43.97;QD=33.49;SOR=0.957	GT:AD:DP:GQ:PL	1/1:0,66:66:99:2954,202,0
2L	956420	2L_956420_SNP	C	G	2893.77	.	AC=2;AF=1.00;AN=2;DB;DP=65;ExcessHet=3.0103;FS=0.000;MLEAC=2;MLEAF=1.00;MQ=43.97;QD=34.20;SOR=1.000	GT:AD:DP:GQ:PL	1/1:0,65:65:99:2922,199,0
2L	956444	2L_956444_SNP	C	T	1473.77	.	AC=2;AF=1.00;AN=2;DB;DP=57;ExcessHet=3.0103;FS=0.000;MLEAC=2;MLEAF=1.00;MQ=43.97;QD=25.86;SOR=0.877	GT:AD:DP:GQ:PL	1/1:0,57:57:99:1502,170,0
2L	956468	2L_956468_SNP	T	C	1466.77	.	AC=2;AF=1.00;AN=2;DB;DP=55;ExcessHet=3.0103;FS=0.000;MLEAC=2;MLEAF=1.00;MQ=43.96;QD=26.67;SOR=0.804	GT:AD:DP:GQ:PL	1/1:0,55:55:99:1495,165,0
2L	956585	2L_956585_SNP	T	C	1282.77	.	AC=2;AF=1.00;AN=2;DB;DP=49;ExcessHet=3.0103;FS=0.000;MLEAC=2;MLEAF=1.00;MQ=44.00;QD=26.18;SOR=1.225	GT:AD:DP:GQ:PL	1/1:0,49:49:99:1311,147,0
2L	956603	2L_956603_SNP	C	T	2078.77	.	AC=2;AF=1.00;AN=2;DB;DP=48;ExcessHet=3.0103;FS=0.000;MLEAC=2;MLEAF=1.00;MQ=44.00;QD=29.06;SOR=1.067	GT:AD:DP:GQ:PL	1/1:0,48:48:99:2107,144,0
2L	956612	2L_956612_SNP	G	A	1996.77	.	AC=2;AF=1.00;AN=2;DB;DP=45;ExcessHet=3.0103;FS=0.000;MLEAC=2;MLEAF=1.00;MQ=44.00;QD=32.61;SOR=1.154	GT:AD:DP:GQ:PL	1/1:0,45:45:99:2025,135,0
2L	956636	2L_956636_SNP	G	A	1206.77	.	AC=2;AF=1.00;AN=2;DB;DP=46;ExcessHet=3.0103;FS=0.000;MLEAC=2;MLEAF=1.00;MQ=44.00;QD=26.23;SOR=0.780	GT:AD:DP:GQ:PL	1/1:0,46:46:99:1235,137,0
2L	956652	2L_956652_SNP	A	G	1299.77	.	AC=2;AF=1.00;AN=2;DB;DP=50;ExcessHet=3.0103;FS=0.000;MLEAC=2;MLEAF=1.00;MQ=43.96;QD=26.53;SOR=0.733	GT:AD:DP:GQ:PL	1/1:0,49:49:99:1328,147,0
2L	956901	2L_956901_SNP	A	C	1266.77	.	AC=2;AF=1.00;AN=2;DB;DP=50;ExcessHet=3.0103;FS=0.000;MLEAC=2;MLEAF=1.00;MQ=44.00;QD=25.85;SOR=0.733	GT:AD:DP:GQ:PL	1/1:0,49:49:99:1295,146,0
2L	956931	2L_956931_SNP	C	T	1354.77	.	AC=2;AF=1.00;AN=2;DB;DP=52;ExcessHet=3.0103;FS=0.000;MLEAC=2;MLEAF=1.00;MQ=44.00;QD=26.05;SOR=0.770	GT:AD:DP:GQ:PL	1/1:0,52:52:99:1383,155,0
2L	957049	2L_957049_SNP	T	C	1359.77	.	AC=2;AF=1.00;AN=2;DB;DP=49;ExcessHet=3.0103;FS=0.000;MLEAC=2;MLEAF=1.00;MQ=43.96;QD=27.75;SOR=1.112	GT:AD:DP:GQ:PL	1/1:0,49:49:99:1388,147,0
2L	957138	2L_957138_SNP	T	C	1470.77	.	AC=2;AF=1.00;AN=2;DB;DP=56;ExcessHet=3.0103;FS=0.000;MLEAC=2;MLEAF=1.00;MQ=43.90;QD=26.26;SOR=0.693	GT:AD:DP:GQ:PL	1/1:0,56:56:99:1499,167,0
2L	957149	2L_957149_SNP	C	T	1433.77	.	AC=2;AF=1.00;AN=2;BaseQRankSum=2.315;ClippingRankSum=0.000;DB;DP=56;ExcessHet=3.0103;FS=0.000;MLEAC=2;MLEAF=1.00;MQ=43.90;MQRankSum=6.056;QD=25.60;ReadPosRankSum=2.144;SOR=0.767	GT:AD:DP:GQ:PL	1/1:2,54:56:97:1462,97,0
2L	957298	2L_957298_SNP	G	A	934.77	.	AC=2;AF=1.00;AN=2;DB;DP=36;ExcessHet=3.0103;FS=0.000;MLEAC=2;MLEAF=1.00;MQ=43.89;QD=25.97;SOR=0.804	GT:AD:DP:GQ:PL	1/1:0,36:36:99:963,107,0
2L	957317	2L_957317_SNP	T	C	1019.77	.	AC=2;AF=1.00;AN=2;DB;DP=38;ExcessHet=3.0103;FS=0.000;MLEAC=2;MLEAF=1.00;MQ=43.90;QD=26.84;SOR=1.040	GT:AD:DP:GQ:PL	1/1:0,38:38:99:1048,114,0
2L	958165	2L_958165_SNP	T	G	1472.77	.	AC=2;AF=1.00;AN=2;DB;DP=58;ExcessHet=3.0103;FS=0.000;MLEAC=2;MLEAF=1.00;MQ=43.97;QD=26.30;SOR=1.101	GT:AD:DP:GQ:PL	1/1:0,56:56:99:1501,167,0
2L	958590	2L_958590_SNP	C	G	984.77	.	AC=2;AF=1.00;AN=2;DB;DP=38;ExcessHet=3.0103;FS=0.000;MLEAC=2;MLEAF=1.00;MQ=43.95;QD=26.62;SOR=0.746	GT:AD:DP:GQ:PL	1/1:0,37:37:99:1013,111,0
2L	959024	2L_959024_SNP	C	G	1423.77	.	AC=2;AF=1.00;AN=2;DB;DP=54;ExcessHet=3.0103;FS=0.000;MLEAC=2;MLEAF=1.00;MQ=43.96;QD=26.37;SOR=0.767	GT:AD:DP:GQ:PL	1/1:0,54:54:99:1452,161,0
2L	959296	2L_959296_SNP	T	C	909.77	.	AC=2;AF=1.00;AN=2;DB;DP=35;ExcessHet=3.0103;FS=0.000;MLEAC=2;MLEAF=1.00;MQ=43.71;QD=26.76;SOR=2.049	GT:AD:DP:GQ:PL	1/1:0,34:34:99:938,102,0
2L	959326	2L_959326_SNP	G	A	749.77	.	AC=2;AF=1.00;AN=2;DB;DP=28;ExcessHet=3.0103;FS=0.000;MLEAC=2;MLEAF=1.00;MQ=43.64;QD=26.78;SOR=2.147	GT:AD:DP:GQ:PL	1/1:0,28:28:84:778,84,0
2L	959358	2L_959358_SNP	G	A	1372.77	.	AC=2;AF=1.00;AN=2;DB;DP=34;ExcessHet=3.0103;FS=0.000;MLEAC=2;MLEAF=1.00;MQ=43.58;QD=32.92;SOR=1.352	GT:AD:DP:GQ:PL	1/1:0,33:33:99:1401,99,0
2L	959370	2L_959370_SNP	C	A	1315.77	.	AC=2;AF=1.00;AN=2;DB;DP=31;ExcessHet=3.0103;FS=0.000;MLEAC=2;MLEAF=1.00;MQ=43.54;QD=34.57;SOR=1.044	GT:AD:DP:GQ:PL	1/1:0,31:31:93:1344,93,0
2L	959404	2L_959404_SNP	A	T	1215.77	.	AC=2;AF=1.00;AN=2;DB;DP=27;ExcessHet=3.0103;FS=0.000;MLEAC=2;MLEAF=1.00;MQ=43.71;QD=30.98;SOR=1.101	GT:AD:DP:GQ:PL	1/1:0,27:27:84:1244,84,0
2L	959410	2L_959410_SNP	C	A	1183.77	.	AC=2;AF=1.00;AN=2;DB;DP=27;ExcessHet=3.0103;FS=0.000;MLEAC=2;MLEAF=1.00;MQ=43.64;QD=29.82;SOR=1.302	GT:AD:DP:GQ:PL	1/1:0,27:27:81:1212,81,0
2L	959415	2L_959415_SNP	A	T	1219.77	.	AC=2;AF=1.00;AN=2;DB;DP=28;ExcessHet=3.0103;FS=0.000;MLEAC=2;MLEAF=1.00;MQ=43.58;QD=31.36;SOR=1.382	GT:AD:DP:GQ:PL	1/1:0,28:28:84:1248,84,0
2L	959479	2L_959479_SNP	C	T	1191.77	.	AC=2;AF=1.00;AN=2;DB;DP=29;ExcessHet=3.0103;FS=0.000;MLEAC=2;MLEAF=1.00;MQ=42.77;QD=28.83;SOR=2.226	GT:AD:DP:GQ:PL	1/1:0,29:29:87:1220,87,0
2L	959488	2L_959488_SNP	T	C	1151.77	.	AC=2;AF=1.00;AN=2;DB;DP=26;ExcessHet=3.0103;FS=0.000;MLEAC=2;MLEAF=1.00;MQ=42.63;QD=28.85;SOR=2.303	GT:AD:DP:GQ:PL	1/1:0,26:26:81:1180,81,0
2L	959537	2L_959537_SNP	C	G	83.03	.	AC=2;AF=1.00;AN=2;DB;DP=4;ExcessHet=3.0103;FS=0.000;MLEAC=2;MLEAF=1.00;MQ=43.51;QD=20.76;SOR=1.609	GT:AD:DP:GQ:PL	1/1:0,4:4:12:111,12,0
2L	959680	2L_959680_SNP	T	C	927.77	.	AC=2;AF=1.00;AN=2;DB;DP=37;ExcessHet=3.0103;FS=0.000;MLEAC=2;MLEAF=1.00;MQ=43.12;QD=25.07;SOR=0.746	GT:AD:DP:GQ:PL	1/1:0,37:37:99:956,110,0
2L	960165	2L_960165_SNP	A	G	1521.77	.	AC=2;AF=1.00;AN=2;DB;DP=57;ExcessHet=3.0103;FS=0.000;MLEAC=2;MLEAF=1.00;MQ=44.00;QD=26.70;SOR=1.453	GT:AD:DP:GQ:PL	1/1:0,57:57:99:1550,171,0
2L	960311	2L_960311_SNP	T	A	2327.77	.	AC=2;AF=1.00;AN=2;DB;DP=53;ExcessHet=3.0103;FS=0.000;MLEAC=2;MLEAF=1.00;MQ=43.96;QD=30.14;SOR=0.853	GT:AD:DP:GQ:PL	1/1:0,52:52:99:2356,160,0
2L	960314	2L_960314_SNP	A	C	2303.77	.	AC=2;AF=1.00;AN=2;DB;DP=52;ExcessHet=3.0103;FS=0.000;MLEAC=2;MLEAF=1.00;MQ=43.96;QD=27.06;SOR=0.813	GT:AD:DP:GQ:PL	1/1:0,51:51:99:2332,157,0
2L	960316	2L_960316_SNP	C	A	2266.77	.	AC=2;AF=1.00;AN=2;DB;DP=52;ExcessHet=3.0103;FS=0.000;MLEAC=2;MLEAF=1.00;MQ=43.96;QD=26.98;SOR=0.813	GT:AD:DP:GQ:PL	1/1:0,51:51:99:2295,154,0
2L	960429	2L_960429_SNP	A	C	2571.77	.	AC=2;AF=1.00;AN=2;DB;DP=59;ExcessHet=3.0103;FS=0.000;MLEAC=2;MLEAF=1.00;MQ=43.87;QD=30.54;SOR=1.217	GT:AD:DP:GQ:PL	1/1:0,59:59:99:2600,178,0
2L	960430	2L_960430_SNP	C	G	2571.77	.	AC=2;AF=1.00;AN=2;DB;DP=58;ExcessHet=3.0103;FS=0.000;MLEAC=2;MLEAF=1.00;MQ=43.86;QD=30.34;SOR=1.278	GT:AD:DP:GQ:PL	1/1:0,58:58:99:2600,178,0
2L	960441	2L_960441_SNP	A	G	2286.77	.	AC=2;AF=1.00;AN=2;DB;DP=53;ExcessHet=3.0103;FS=0.000;MLEAC=2;MLEAF=1.00;MQ=43.85;QD=27.54;SOR=1.179	GT:AD:DP:GQ:PL	1/1:0,53:53:99:2315,165,0
2L	960450	2L_960450_SNP	T	C	2223.77	.	AC=2;AF=1.00;AN=2;DB;DP=52;ExcessHet=3.0103;FS=0.000;MLEAC=2;MLEAF=1.00;MQ=43.85;QD=30.72;SOR=1.036	GT:AD:DP:GQ:PL	1/1:0,52:52:99:2252,159,0
2L	960844	.	C	CCAGAAAAGCAGAATAG	2281.73	.	AC=2;AF=1.00;AN=2;DP=48;ExcessHet=3.0103;FS=0.000;MLEAC=2;MLEAF=1.00;MQ=43.57;QD=30.65;SOR=0.836	GT:AD:DP:GQ:PL	1/1:0,43:43:99:2319,158,0
2L	960891	.	GCA	G	2194.73	.	AC=2;AF=1.00;AN=2;DP=57;ExcessHet=3.0103;FS=0.000;MLEAC=2;MLEAF=1.00;MQ=43.69;QD=31.62;SOR=0.729	GT:AD:DP:GQ:PL	1/1:0,55:55:99:2232,166,0
2L	961203	.	G	GCA	1593.73	.	AC=2;AF=1.00;AN=2;BaseQRankSum=0.817;ClippingRankSum=0.000;DP=65;ExcessHet=3.0103;FS=0.000;MLEAC=2;MLEAF=1.00;MQ=43.65;MQRankSum=-0.649;QD=26.13;ReadPosRankSum=-0.816;SOR=1.140	GT:AD:DP:GQ:PL	1/1:4,57:61:55:1631,55,0
2L	961241	2L_961241_SNP	C	G	1627.77	.	AC=2;AF=1.00;AN=2;DB;DP=61;ExcessHet=3.0103;FS=0.000;MLEAC=2;MLEAF=1.00;MQ=43.55;QD=26.68;SOR=0.793	GT:AD:DP:GQ:PL	1/1:0,61:61:99:1656,183,0
2L	961469	2L_961469_SNP	A	C	1476.77	.	AC=2;AF=1.00;AN=2;DB;DP=55;ExcessHet=3.0103;FS=0.000;MLEAC=2;MLEAF=1.00;MQ=44.00;QD=27.35;SOR=0.693	GT:AD:DP:GQ:PL	1/1:0,54:54:99:1505,162,0
2L	961528	2L_961528_SNP	T	C	1387.77	.	AC=2;AF=1.00;AN=2;DB;DP=53;ExcessHet=3.0103;FS=0.000;MLEAC=2;MLEAF=1.00;MQ=44.00;QD=26.69;SOR=0.770	GT:AD:DP:GQ:PL	1/1:0,52:52:99:1416,156,0
2L	961578	2L_961578_DEL	AT	A	2707.73	.	AC=2;AF=1.00;AN=2;DB;DP=63;ExcessHet=3.0103;FS=0.000;MLEAC=2;MLEAF=1.00;MQ=43.97;QD=26.67;SOR=0.941	GT:AD:DP:GQ:PL	1/1:0,61:61:99:2745,184,0
2L	961584	2L_961584_SNP	A	T	2761.77	.	AC=2;AF=1.00;AN=2;DB;DP=63;ExcessHet=3.0103;FS=0.000;MLEAC=2;MLEAF=1.00;MQ=43.97;QD=34.47;SOR=0.976	GT:AD:DP:GQ:PL	1/1:0,62:62:99:2790,187,0
2L	961591	2L_961591_SNP	C	T	2716.77	.	AC=2;AF=1.00;AN=2;DB;DP=62;ExcessHet=3.0103;FS=0.000;MLEAC=2;MLEAF=1.00;MQ=43.97;QD=30.13;SOR=0.941	GT:AD:DP:GQ:PL	1/1:0,61:61:99:2745,184,0
2L	961627	2L_961627_SNP	A	T	2633.77	.	AC=2;AF=1.00;AN=2;DB;DP=63;ExcessHet=3.0103;FS=0.000;MLEAC=2;MLEAF=1.00;MQ=43.88;QD=32.11;SOR=0.933	GT:AD:DP:GQ:PL	1/1:0,63:63:99:2662,193,0
2L	961649	2L_961649_SNP	C	A	2557.77	.	AC=2;AF=1.00;AN=2;DB;DP=61;ExcessHet=3.0103;FS=0.000;MLEAC=2;MLEAF=1.00;MQ=43.87;QD=31.10;SOR=0.941	GT:AD:DP:GQ:PL	1/1:0,61:61:99:2586,184,0
2L	961750	2L_961750_SNP	G	A	2346.77	.	AC=2;AF=1.00;AN=2;DB;DP=55;ExcessHet=3.0103;FS=0.000;MLEAC=2;MLEAF=1.00;MQ=43.95;QD=32.12;SOR=0.730	GT:AD:DP:GQ:PL	1/1:0,53:53:99:2375,163,0
2L	961757	2L_961757_SNP	G	C	2411.77	.	AC=2;AF=1.00;AN=2;DB;DP=57;ExcessHet=3.0103;FS=0.000;MLEAC=2;MLEAF=1.00;MQ=43.95;QD=29.56;SOR=0.884	GT:AD:DP:GQ:PL	1/1:0,55:55:99:2440,169,0
2L	962396	2L_962396_SNP	T	C	1300.77	.	AC=2;AF=1.00;AN=2;DB;DP=50;ExcessHet=3.0103;FS=0.000;MLEAC=2;MLEAF=1.00;MQ=43.41;QD=26.02;SOR=0.773	GT:AD:DP:GQ:PL	1/1:0,50:50:99:1329,149,0
2L	962461	2L_962461_SNP	C	G	1190.77	.	AC=2;AF=1.00;AN=2;DB;DP=46;ExcessHet=3.0103;FS=0.000;MLEAC=2;MLEAF=1.00;MQ=43.71;QD=25.89;SOR=0.874	GT:AD:DP:GQ:PL	1/1:0,46:46:99:1219,137,0
2L	962585	2L_962585_SNP	C	T	1107.77	.	AC=2;AF=1.00;AN=2;DB;DP=45;ExcessHet=3.0103;FS=0.000;MLEAC=2;MLEAF=1.00;MQ=44.00;QD=24.62;SOR=1.414	GT:AD:DP:GQ:PL	1/1:0,45:45:99:1136,133,0
2L	962660	2L_962660_SNP	C	A	1296.77	.	AC=2;AF=1.00;AN=2;BaseQRankSum=1.159;ClippingRankSum=0.000;DB;DP=50;ExcessHet=3.0103;FS=0.000;MLEAC=2;MLEAF=1.00;MQ=44.00;MQRankSum=0.000;QD=25.94;ReadPosRankSum=-1.491;SOR=0.275	GT:AD:DP:GQ:PL	1/1:1,49:50:99:1325,123,0
2L	962708	2L_962708_SNP	A	C	1212.77	.	AC=2;AF=1.00;AN=2;BaseQRankSum=0.591;ClippingRankSum=0.000;DB;DP=51;ExcessHet=3.0103;FS=0.000;MLEAC=2;MLEAF=1.00;MQ=44.00;MQRankSum=0.000;QD=23.78;ReadPosRankSum=0.546;SOR=0.223	GT:AD:DP:GQ:PL	1/1:1,50:51:99:1241,124,0
2L	962742	2L_962742_SNP	A	T	2591.77	.	AC=2;AF=1.00;AN=2;DB;DP=58;ExcessHet=3.0103;FS=0.000;MLEAC=2;MLEAF=1.00;MQ=44.00;QD=32.72;SOR=0.914	GT:AD:DP:GQ:PL	1/1:0,58:58:99:2620,181,0
2L	962743	2L_962743_SNP	G	A	2591.77	.	AC=2;AF=1.00;AN=2;DB;DP=59;ExcessHet=3.0103;FS=0.000;MLEAC=2;MLEAF=1.00;MQ=44.00;QD=33.03;SOR=1.034	GT:AD:DP:GQ:PL	1/1:0,59:59:99:2620,181,0
2L	963075	.	CAAG	C	2382.73	.	AC=2;AF=1.00;AN=2;DP=55;ExcessHet=3.0103;FS=0.000;MLEAC=2;MLEAF=1.00;MQ=44.00;QD=28.42;SOR=1.022	GT:AD:DP:GQ:PL	1/1:0,54:54:99:2420,163,0
2L	963853	2L_963853_SNP	T	C	1048.77	.	AC=2;AF=1.00;AN=2;DB;DP=43;ExcessHet=3.0103;FS=0.000;MLEAC=2;MLEAF=1.00;MQ=43.59;QD=24.39;SOR=1.179	GT:AD:DP:GQ:PL	1/1:0,43:43:99:1077,127,0
2L	963997	2L_963997_SNP	C	A	1726.77	.	AC=2;AF=1.00;AN=2;DB;DP=39;ExcessHet=3.0103;FS=0.000;MLEAC=2;MLEAF=1.00;MQ=42.96;QD=28.17;SOR=0.850	GT:AD:DP:GQ:PL	1/1:0,39:39:99:1755,117,0
2L	964000	2L_964000_SNP	G	T	1816.77	.	AC=2;AF=1.00;AN=2;DB;DP=40;ExcessHet=3.0103;FS=0.000;MLEAC=2;MLEAF=1.00;MQ=42.94;QD=32.72;SOR=0.902	GT:AD:DP:GQ:PL	1/1:0,40:40:99:1845,123,0
2L	964001	2L_964001_SNP	C	T	1816.77	.	AC=2;AF=1.00;AN=2;DB;DP=40;ExcessHet=3.0103;FS=0.000;MLEAC=2;MLEAF=1.00;MQ=42.94;QD=29.42;SOR=0.902	GT:AD:DP:GQ:PL	1/1:0,40:40:99:1845,123,0
2L	964004	2L_964004_SNP	G	T	1816.77	.	AC=2;AF=1.00;AN=2;DB;DP=41;ExcessHet=3.0103;FS=0.000;MLEAC=2;MLEAF=1.00;MQ=42.92;QD=31.29;SOR=0.843	GT:AD:DP:GQ:PL	1/1:0,41:41:99:1845,123,0
2L	964007	2L_964007_SNP	T	C	1906.77	.	AC=2;AF=1.00;AN=2;DB;DP=41;ExcessHet=3.0103;FS=0.000;MLEAC=2;MLEAF=1.00;MQ=42.92;QD=25.38;SOR=0.843	GT:AD:DP:GQ:PL	1/1:0,41:41:99:1935,129,0
2L	964028	2L_964028_DEL	GTCCA	G	1807.73	.	AC=2;AF=1.00;AN=2;DB;DP=41;ExcessHet=3.0103;FS=0.000;MLEAC=2;MLEAF=1.00;MQ=42.97;QD=29.98;SOR=1.206	GT:AD:DP:GQ:PL	1/1:0,41:41:99:1845,123,0
2L	964059	2L_964059_SNP	T	A	2384.77	.	AC=2;AF=1.00;AN=2;DB;DP=54;ExcessHet=3.0103;FS=0.000;MLEAC=2;MLEAF=1.00;MQ=43.18;QD=30.19;SOR=0.846	GT:AD:DP:GQ:PL	1/1:0,54:54:99:2413,163,0
2L	964066	2L_964066_SNP	G	A	2356.77	.	AC=2;AF=1.00;AN=2;DB;DP=53;ExcessHet=3.0103;FS=0.000;MLEAC=2;MLEAF=1.00;MQ=43.16;QD=29.40;SOR=0.808	GT:AD:DP:GQ:PL	1/1:0,53:53:99:2385,160,0
2L	964080	.	G	GAGACAAC	2518.73	.	AC=2;AF=1.00;AN=2;DP=53;ExcessHet=3.0103;FS=0.000;MLEAC=2;MLEAF=1.00;MQ=43.16;QD=28.01;SOR=0.808	GT:AD:DP:GQ:PL	1/1:0,53:53:99:2556,171,0
2L	964140	.	C	A	1493.77	.	AC=2;AF=1.00;AN=2;DP=54;ExcessHet=3.0103;FS=0.000;MLEAC=2;MLEAF=1.00;MQ=43.85;QD=27.66;SOR=0.931	GT:AD:DP:GQ:PL	1/1:0,54:54:99:1522,162,0
2L	964510	2L_964510_SNP	A	C	1688.77	.	AC=2;AF=1.00;AN=2;DB;DP=38;ExcessHet=3.0103;FS=0.000;MLEAC=2;MLEAF=1.00;MQ=43.15;QD=27.45;SOR=0.798	GT:AD:DP:GQ:PL	1/1:0,38:38:99:1717,117,0
2L	964512	2L_964512_SNP	T	C	1688.77	.	AC=2;AF=1.00;AN=2;DB;DP=39;ExcessHet=3.0103;FS=0.000;MLEAC=2;MLEAF=1.00;MQ=43.09;QD=31.63;SOR=0.743	GT:AD:DP:GQ:PL	1/1:0,39:39:99:1717,117,0
2L	964524	.	T	A	1626.77	.	AC=2;AF=1.00;AN=2;DP=37;ExcessHet=3.0103;FS=0.000;MLEAC=2;MLEAF=1.00;MQ=42.61;QD=31.12;SOR=0.746	GT:AD:DP:GQ:PL	1/1:0,37:37:99:1655,111,0
2L	964527	2L_964527_SNP	C	T	1626.77	.	AC=2;AF=1.00;AN=2;DB;DP=37;ExcessHet=3.0103;FS=0.000;MLEAC=2;MLEAF=1.00;MQ=42.61;QD=27.51;SOR=0.746	GT:AD:DP:GQ:PL	1/1:0,37:37:99:1655,111,0
2L	964547	2L_964547_SNP	A	G	893.77	.	AC=2;AF=1.00;AN=2;DB;DP=34;ExcessHet=3.0103;FS=0.000;MLEAC=2;MLEAF=1.00;MQ=42.43;QD=26.29;SOR=0.811	GT:AD:DP:GQ:PL	1/1:0,34:34:99:922,102,0
2L	964561	2L_964561_SNP	C	G	785.77	.	AC=2;AF=1.00;AN=2;DB;DP=30;ExcessHet=3.0103;FS=0.000;MLEAC=2;MLEAF=1.00;MQ=42.28;QD=26.19;SOR=0.693	GT:AD:DP:GQ:PL	1/1:0,30:30:90:814,90,0
2L	964594	.	GTGTTATATA	G	1280.73	.	AC=2;AF=1.00;AN=2;DP=31;ExcessHet=3.0103;FS=0.000;MLEAC=2;MLEAF=1.00;MQ=42.21;QD=33.02;SOR=0.976	GT:AD:DP:GQ:PL	1/1:0,30:30:91:1318,91,0
2L	964617	.	AAACTATGTTAAGTCAAATGGCT	A	1493.73	.	AC=2;AF=1.00;AN=2;DP=34;ExcessHet=3.0103;FS=0.000;MLEAC=2;MLEAF=1.00;MQ=42.31;QD=31.78;SOR=1.085	GT:AD:DP:GQ:PL	1/1:0,34:34:99:1531,103,0
2L	964652	.	C	A	1601.77	.	AC=2;AF=1.00;AN=2;DP=37;ExcessHet=3.0103;FS=0.000;MLEAC=2;MLEAF=1.00;MQ=42.45;QD=30.05;SOR=0.984	GT:AD:DP:GQ:PL	1/1:0,37:37:99:1630,111,0
2L	964657	2L_964657_SNP	C	T	1657.77	.	AC=2;AF=1.00;AN=2;DB;DP=35;ExcessHet=3.0103;FS=0.000;MLEAC=2;MLEAF=1.00;MQ=42.47;QD=29.17;SOR=1.002	GT:AD:DP:GQ:PL	1/1:0,35:35:99:1686,117,0
2L	964667	2L_964667_SNP	G	A	1701.77	.	AC=2;AF=1.00;AN=2;DB;DP=39;ExcessHet=3.0103;FS=0.000;MLEAC=2;MLEAF=1.00;MQ=42.69;QD=25.25;SOR=1.236	GT:AD:DP:GQ:PL	1/1:0,39:39:99:1730,120,0
2L	964959	2L_964959_SNP	A	T	1358.77	.	AC=2;AF=1.00;AN=2;DB;DP=50;ExcessHet=3.0103;FS=0.000;MLEAC=2;MLEAF=1.00;MQ=44.00;QD=27.18;SOR=1.958	GT:AD:DP:GQ:PL	1/1:0,50:50:99:1387,150,0
2L	965333	2L_965333_SNP	C	A	1617.77	.	AC=2;AF=1.00;AN=2;DB;DP=59;ExcessHet=3.0103;FS=0.000;MLEAC=2;MLEAF=1.00;MQ=43.97;QD=27.42;SOR=0.871	GT:AD:DP:GQ:PL	1/1:0,59:59:99:1646,177,0
2L	965411	.	TTC	T	2405.73	.	AC=2;AF=1.00;AN=2;DP=62;ExcessHet=3.0103;FS=0.000;MLEAC=2;MLEAF=1.00;MQ=44.00;QD=28.99;SOR=0.725	GT:AD:DP:GQ:PL	1/1:0,61:61:99:2443,184,0
2L	966257	.	T	TG	991.73	.	AC=2;AF=1.00;AN=2;DP=42;ExcessHet=3.0103;FS=0.000;MLEAC=2;MLEAF=1.00;MQ=44.00;QD=24.79;SOR=0.693	GT:AD:DP:GQ:PL	1/1:0,40:40:99:1029,120,0
2L	966945	.	AC	A	83.25	.	AC=2;AF=1.00;AN=2;DP=3;ExcessHet=3.0103;FS=0.000;MLEAC=2;MLEAF=1.00;MQ=42.35;QD=27.75;SOR=2.833	GT:AD:DP:GQ:PL	1/1:0,3:3:9:120,9,0
2L	966951	.	C	G	92.28	.	AC=2;AF=1.00;AN=2;DP=3;ExcessHet=3.0103;FS=0.000;MLEAC=2;MLEAF=1.00;MQ=42.35;QD=30.76;SOR=2.833	GT:AD:DP:GQ:PL	1/1:0,3:3:9:120,9,0
2L	967058	2L_967058_SNP	A	C	714.77	.	AC=2;AF=1.00;AN=2;DB;DP=29;ExcessHet=3.0103;FS=0.000;MLEAC=2;MLEAF=1.00;MQ=43.93;QD=25.53;SOR=2.833	GT:AD:DP:GQ:PL	1/1:0,28:28:84:743,84,0
2L	967368	2L_967368_SNP	G	A	1734.77	.	AC=2;AF=1.00;AN=2;DB;DP=65;ExcessHet=3.0103;FS=0.000;MLEAC=2;MLEAF=1.00;MQ=44.00;QD=26.69;SOR=0.723	GT:AD:DP:GQ:PL	1/1:0,65:65:99:1763,195,0
2L	967418	2L_967418_SNP	C	T	2656.77	.	AC=2;AF=1.00;AN=2;DB;DP=59;ExcessHet=3.0103;FS=0.000;MLEAC=2;MLEAF=1.00;MQ=44.00;QD=35.69;SOR=0.871	GT:AD:DP:GQ:PL	1/1:0,59:59:99:2685,181,0
2L	967422	2L_967422_SNP	C	T	2820.77	.	AC=2;AF=1.00;AN=2;DB;DP=62;ExcessHet=3.0103;FS=0.000;MLEAC=2;MLEAF=1.00;MQ=44.00;QD=31.75;SOR=0.976	GT:AD:DP:GQ:PL	1/1:0,62:62:99:2849,193,0
2L	967427	2L_967427_SNP	A	G	2786.77	.	AC=2;AF=1.00;AN=2;DB;DP=60;ExcessHet=3.0103;FS=0.000;MLEAC=2;MLEAF=1.00;MQ=44.00;QD=22.43;SOR=1.160	GT:AD:DP:GQ:PL	1/1:0,60:60:99:2815,190,0
2L	967446	2L_967446_SNP	T	A	1580.77	.	AC=2;AF=1.00;AN=2;DB;DP=58;ExcessHet=3.0103;FS=0.000;MLEAC=2;MLEAF=1.00;MQ=44.00;QD=27.25;SOR=0.997	GT:AD:DP:GQ:PL	1/1:0,58:58:99:1609,174,0
2L	967544	2L_967544_SNP	C	T	1323.77	.	AC=2;AF=1.00;AN=2;DB;DP=50;ExcessHet=3.0103;FS=0.000;MLEAC=2;MLEAF=1.00;MQ=44.00;QD=26.48;SOR=0.859	GT:AD:DP:GQ:PL	1/1:0,50:50:99:1352,150,0
2L	967600	2L_967600_SNP	T	G	1339.77	.	AC=2;AF=1.00;AN=2;DB;DP=52;ExcessHet=3.0103;FS=0.000;MLEAC=2;MLEAF=1.00;MQ=44.00;QD=26.27;SOR=0.900	GT:AD:DP:GQ:PL	1/1:0,51:51:99:1368,153,0
2L	968019	2L_968019_SNP	G	T	1127.77	.	AC=2;AF=1.00;AN=2;DB;DP=42;ExcessHet=3.0103;FS=0.000;MLEAC=2;MLEAF=1.00;MQ=43.93;QD=27.51;SOR=1.666	GT:AD:DP:GQ:PL	1/1:0,41:41:99:1156,123,0
2L	968067	.	CATCCTT	C	1784.73	.	AC=2;AF=1.00;AN=2;DP=42;ExcessHet=3.0103;FS=0.000;MLEAC=2;MLEAF=1.00;MQ=42.83;QD=30.17;SOR=1.075	GT:AD:DP:GQ:PL	1/1:0,41:41:99:1822,123,0
2L	968311	.	C	T	651.77	.	AC=2;AF=1.00;AN=2;DP=31;ExcessHet=3.0103;FS=0.000;MLEAC=2;MLEAF=1.00;MQ=42.83;QD=22.47;SOR=1.071	GT:AD:DP:GQ:PL	1/1:0,29:29:85:680,85,0
2L	968664	.	CTG	C	67.73	.	AC=1;AF=0.500;AN=2;BaseQRankSum=0.349;ClippingRankSum=0.000;DP=48;ExcessHet=3.0103;FS=1.490;MLEAC=1;MLEAF=0.500;MQ=43.84;MQRankSum=0.717;QD=1.54;ReadPosRankSum=2.170;SOR=1.038	GT:AD:DP:GQ:PL	0/1:36,8:44:99:105,0,984
2L	968934	2L_968934_SNP	A	T	1364.77	.	AC=2;AF=1.00;AN=2;DB;DP=52;ExcessHet=3.0103;FS=0.000;MLEAC=2;MLEAF=1.00;MQ=43.79;QD=26.25;SOR=0.853	GT:AD:DP:GQ:PL	1/1:0,52:52:99:1393,155,0
2L	968988	2L_968988_INS	A	AT	1794.73	.	AC=2;AF=1.00;AN=2;DB;DP=41;ExcessHet=3.0103;FS=0.000;MLEAC=2;MLEAF=1.00;MQ=43.56;QD=29.50;SOR=0.793	GT:AD:DP:GQ:PL	1/1:0,40:40:99:1832,123,0
2L	968990	2L_968990_SNP	C	A	1803.77	.	AC=2;AF=1.00;AN=2;DB;DP=41;ExcessHet=3.0103;FS=0.000;MLEAC=2;MLEAF=1.00;MQ=43.51;QD=31.48;SOR=0.693	GT:AD:DP:GQ:PL	1/1:0,40:40:99:1832,123,0
2L	969020	2L_969020_SNP	A	G	1546.77	.	AC=2;AF=1.00;AN=2;DB;DP=36;ExcessHet=3.0103;FS=0.000;MLEAC=2;MLEAF=1.00;MQ=43.33;QD=27.15;SOR=0.869	GT:AD:DP:GQ:PL	1/1:0,35:35:99:1575,105,0
2L	969022	2L_969022_SNP	G	T	1591.77	.	AC=2;AF=1.00;AN=2;DB;DP=36;ExcessHet=3.0103;FS=0.000;MLEAC=2;MLEAF=1.00;MQ=43.33;QD=30.67;SOR=0.869	GT:AD:DP:GQ:PL	1/1:0,35:35:99:1620,108,0
2L	969025	.	A	G	1546.77	.	AC=2;AF=1.00;AN=2;DP=36;ExcessHet=3.0103;FS=0.000;MLEAC=2;MLEAF=1.00;MQ=43.33;QD=27.63;SOR=0.749	GT:AD:DP:GQ:PL	1/1:0,35:35:99:1575,105,0
2L	969026	.	T	G	1546.77	.	AC=2;AF=1.00;AN=2;DP=36;ExcessHet=3.0103;FS=0.000;MLEAC=2;MLEAF=1.00;MQ=43.33;QD=30.08;SOR=0.749	GT:AD:DP:GQ:PL	1/1:0,35:35:99:1575,105,0
2L	969125	2L_969125_SNP	A	G	1059.77	.	AC=2;AF=1.00;AN=2;DB;DP=41;ExcessHet=3.0103;FS=0.000;MLEAC=2;MLEAF=1.00;MQ=43.38;QD=25.85;SOR=0.954	GT:AD:DP:GQ:PL	1/1:0,41:41:99:1088,122,0
2L	969263	.	C	CTCGTCCTCG	2070.73	.	AC=2;AF=1.00;AN=2;DP=43;ExcessHet=3.0103;FS=0.000;MLEAC=2;MLEAF=1.00;MQ=42.76;QD=27.78;SOR=1.455	GT:AD:DP:GQ:PL	1/1:0,43:43:99:2108,144,0
2L	969272	2L_969272_SNP	C	T	1989.77	.	AC=2;AF=1.00;AN=2;DB;DP=47;ExcessHet=3.0103;FS=0.000;MLEAC=2;MLEAF=1.00;MQ=42.91;QD=28.30;SOR=1.378	GT:AD:DP:GQ:PL	1/1:0,47:47:99:2018,141,0
2L	969418	.	A	AGGATACTTTCCATC	2661.73	.	AC=2;AF=1.00;AN=2;DP=55;ExcessHet=3.0103;FS=0.000;MLEAC=2;MLEAF=1.00;MQ=42.41;QD=28.33;SOR=1.077	GT:AD:DP:GQ:PL	1/1:0,53:53:99:2699,180,0
2L	969428	.	T	TA	2301.73	.	AC=2;AF=1.00;AN=2;DP=53;ExcessHet=3.0103;FS=0.000;MLEAC=2;MLEAF=1.00;MQ=42.29;QD=35.51;SOR=1.136	GT:AD:DP:GQ:PL	1/1:0,52:52:99:2339,157,0
2L	969429	.	C	A	2310.77	.	AC=2;AF=1.00;AN=2;DP=52;ExcessHet=3.0103;FS=0.000;MLEAC=2;MLEAF=1.00;MQ=42.26;QD=29.05;SOR=1.136	GT:AD:DP:GQ:PL	1/1:0,52:52:99:2339,157,0
2L	969478	2L_969478_SNP	G	A	1572.77	.	AC=2;AF=1.00;AN=2;DB;DP=58;ExcessHet=3.0103;FS=0.000;MLEAC=2;MLEAF=1.00;MQ=42.81;QD=27.12;SOR=0.693	GT:AD:DP:GQ:PL	1/1:0,58:58:99:1601,174,0
2L	969495	2L_969495_SNP	T	G	1580.77	.	AC=2;AF=1.00;AN=2;BaseQRankSum=-1.532;ClippingRankSum=0.000;DB;DP=60;ExcessHet=3.0103;FS=0.000;MLEAC=2;MLEAF=1.00;MQ=43.10;MQRankSum=1.059;QD=26.35;ReadPosRankSum=1.560;SOR=0.266	GT:AD:DP:GQ:PL	1/1:1,59:60:99:1609,146,0
2L	969520	2L_969520_SNP	A	G	3010.77	.	AC=2;AF=1.00;AN=2;DB;DP=69;ExcessHet=3.0103;FS=0.000;MLEAC=2;MLEAF=1.00;MQ=43.43;QD=29.44;SOR=1.211	GT:AD:DP:GQ:PL	1/1:0,69:69:99:3039,208,0
2L	969528	2L_969528_SNP	C	G	3046.77	.	AC=2;AF=1.00;AN=2;DB;DP=69;ExcessHet=3.0103;FS=0.000;MLEAC=2;MLEAF=1.00;MQ=43.47;QD=33.26;SOR=1.211	GT:AD:DP:GQ:PL	1/1:0,69:69:99:3075,211,0
2L	969633	2L_969633_SNP	A	G	2121.77	.	AC=2;AF=1.00;AN=2;DB;DP=78;ExcessHet=3.0103;FS=0.000;MLEAC=2;MLEAF=1.00;MQ=43.74;QD=27.20;SOR=0.976	GT:AD:DP:GQ:PL	1/1:0,78:78:99:2150,234,0
2L	969743	.	A	AG	1777.73	.	AC=2;AF=1.00;AN=2;DP=57;ExcessHet=3.0103;FS=0.000;MLEAC=2;MLEAF=1.00;MQ=43.86;QD=31.75;SOR=1.101	GT:AD:DP:GQ:PL	1/1:0,56:56:99:1815,168,0
2L	969902	2L_969902_SNP	G	C	1507.77	.	AC=2;AF=1.00;AN=2;BaseQRankSum=0.585;ClippingRankSum=0.000;DB;DP=63;ExcessHet=3.0103;FS=4.500;MLEAC=2;MLEAF=1.00;MQ=43.92;MQRankSum=0.000;QD=24.32;ReadPosRankSum=-0.420;SOR=1.315	GT:AD:DP:GQ:PL	1/1:1,61:62:99:1536,157,0
2L	970279	2L_970279_SNP	C	T	1458.77	.	AC=2;AF=1.00;AN=2;DB;DP=54;ExcessHet=3.0103;FS=0.000;MLEAC=2;MLEAF=1.00;MQ=43.93;QD=27.01;SOR=0.931	GT:AD:DP:GQ:PL	1/1:0,54:54:99:1487,162,0
2L	970366	2L_970366_SNP	G	A	1522.77	.	AC=2;AF=1.00;AN=2;DB;DP=55;ExcessHet=3.0103;FS=0.000;MLEAC=2;MLEAF=1.00;MQ=44.00;QD=27.69;SOR=0.804	GT:AD:DP:GQ:PL	1/1:0,55:55:99:1551,165,0
2L	971105	2L_971105_SNP	G	A	1916.77	.	AC=2;AF=1.00;AN=2;DB;DP=45;ExcessHet=3.0103;FS=0.000;MLEAC=2;MLEAF=1.00;MQ=43.48;QD=27.53;SOR=1.038	GT:AD:DP:GQ:PL	1/1:0,45:45:99:1945,138,0
2L	971112	2L_971112_SNP	A	G	1949.77	.	AC=2;AF=1.00;AN=2;DB;DP=45;ExcessHet=3.0103;FS=0.000;MLEAC=2;MLEAF=1.00;MQ=43.39;QD=30.85;SOR=0.929	GT:AD:DP:GQ:PL	1/1:0,45:45:99:1978,141,0
2L	971140	.	C	CAGCCTAGTGGA	1625.73	.	AC=2;AF=1.00;AN=2;DP=42;ExcessHet=3.0103;FS=0.000;MLEAC=2;MLEAF=1.00;MQ=43.30;QD=33.51;SOR=0.752	GT:AD:DP:GQ:PL	1/1:0,33:33:99:1663,110,0
2L	971151	2L_971151_SNP	A	T	956.77	.	AC=2;AF=1.00;AN=2;DB;DP=37;ExcessHet=3.0103;FS=0.000;MLEAC=2;MLEAF=1.00;MQ=42.96;QD=25.86;SOR=0.746	GT:AD:DP:GQ:PL	1/1:0,37:37:99:985,111,0
2L	971187	2L_971187_SNP	C	T	1761.77	.	AC=2;AF=1.00;AN=2;DB;DP=40;ExcessHet=3.0103;FS=0.000;MLEAC=2;MLEAF=1.00;MQ=42.99;QD=34.19;SOR=0.793	GT:AD:DP:GQ:PL	1/1:0,40:40:99:1790,120,0
2L	971189	2L_971189_SNP	G	A	1761.77	.	AC=2;AF=1.00;AN=2;DB;DP=40;ExcessHet=3.0103;FS=0.000;MLEAC=2;MLEAF=1.00;MQ=42.99;QD=30.22;SOR=0.793	GT:AD:DP:GQ:PL	1/1:0,40:40:99:1790,120,0
2L	971370	2L_971370_SNP	A	C	1233.77	.	AC=2;AF=1.00;AN=2;DB;DP=48;ExcessHet=3.0103;FS=0.000;MLEAC=2;MLEAF=1.00;MQ=43.51;QD=26.25;SOR=1.022	GT:AD:DP:GQ:PL	1/1:0,47:47:99:1262,140,0
2L	971460	2L_971460_SNP	T	G	1475.77	.	AC=2;AF=1.00;AN=2;DB;DP=57;ExcessHet=3.0103;FS=0.000;MLEAC=2;MLEAF=1.00;MQ=43.86;QD=25.89;SOR=1.140	GT:AD:DP:GQ:PL	1/1:0,57:57:99:1504,170,0
2L	971485	2L_971485_SNP	C	A	2504.77	.	AC=2;AF=1.00;AN=2;DB;DP=58;ExcessHet=3.0103;FS=0.000;MLEAC=2;MLEAF=1.00;MQ=43.90;QD=32.93;SOR=1.179	GT:AD:DP:GQ:PL	1/1:0,58:58:99:2533,177,0
2L	971486	2L_971486_SNP	C	G	2504.77	.	AC=2;AF=1.00;AN=2;DB;DP=59;ExcessHet=3.0103;FS=0.000;MLEAC=2;MLEAF=1.00;MQ=43.90;QD=32.16;SOR=1.123	GT:AD:DP:GQ:PL	1/1:0,59:59:99:2533,177,0
2L	971639	2L_971639_SNP	G	A	1761.77	.	AC=2;AF=1.00;AN=2;DB;DP=64;ExcessHet=3.0103;FS=0.000;MLEAC=2;MLEAF=1.00;MQ=43.82;QD=27.53;SOR=1.214	GT:AD:DP:GQ:PL	1/1:0,64:64:99:1790,192,0
2L	971657	2L_971657_SNP	A	G	1589.77	.	AC=2;AF=1.00;AN=2;DB;DP=59;ExcessHet=3.0103;FS=0.000;MLEAC=2;MLEAF=1.00;MQ=43.69;QD=26.95;SOR=1.123	GT:AD:DP:GQ:PL	1/1:0,59:59:99:1618,177,0
2L	971687	2L_971687_SNP	G	A	1693.77	.	AC=2;AF=1.00;AN=2;DB;DP=62;ExcessHet=3.0103;FS=0.000;MLEAC=2;MLEAF=1.00;MQ=43.70;QD=27.32;SOR=0.693	GT:AD:DP:GQ:PL	1/1:0,62:62:99:1722,186,0
2L	971720	2L_971720_SNP	G	A	2496.77	.	AC=2;AF=1.00;AN=2;DB;DP=56;ExcessHet=3.0103;FS=0.000;MLEAC=2;MLEAF=1.00;MQ=43.67;QD=34.34;SOR=0.922	GT:AD:DP:GQ:PL	1/1:0,56:56:99:2525,172,0
2L	971725	2L_971725_SNP	C	A	2528.77	.	AC=2;AF=1.00;AN=2;DB;DP=58;ExcessHet=3.0103;FS=0.000;MLEAC=2;MLEAF=1.00;MQ=43.68;QD=25.62;SOR=0.914	GT:AD:DP:GQ:PL	1/1:0,58:58:99:2557,175,0
2L	971739	2L_971739_SNP	C	T	1715.77	.	AC=2;AF=1.00;AN=2;DB;DP=63;ExcessHet=3.0103;FS=0.000;MLEAC=2;MLEAF=1.00;MQ=43.71;QD=27.23;SOR=0.933	GT:AD:DP:GQ:PL	1/1:0,63:63:99:1744,189,0
2L	971752	2L_971752_SNP	T	G	1719.77	.	AC=2;AF=1.00;AN=2;DB;DP=63;ExcessHet=3.0103;FS=0.000;MLEAC=2;MLEAF=1.00;MQ=43.66;QD=27.30;SOR=0.933	GT:AD:DP:GQ:PL	1/1:0,63:63:99:1748,189,0
2L	971769	.	G	C	1747.77	.	AC=2;AF=1.00;AN=2;DP=65;ExcessHet=3.0103;FS=0.000;MLEAC=2;MLEAF=1.00;MQ=43.90;QD=26.89;SOR=1.000	GT:AD:DP:GQ:PL	1/1:0,65:65:99:1776,195,0
2L	971801	.	A	AT	2772.73	.	AC=2;AF=1.00;AN=2;DP=66;ExcessHet=3.0103;FS=0.000;MLEAC=2;MLEAF=1.00;MQ=43.90;QD=27.49;SOR=1.536	GT:AD:DP:GQ:PL	1/1:0,63:63:99:2810,190,0
2L	971802	.	A	G	1659.77	.	AC=2;AF=1.00;AN=2;DP=63;ExcessHet=3.0103;FS=0.000;MLEAC=2;MLEAF=1.00;MQ=43.89;QD=26.77;SOR=1.536	GT:AD:DP:GQ:PL	1/1:0,62:62:99:1688,185,0
2L	972081	2L_972081_SNP	C	T	2017.77	.	AC=2;AF=1.00;AN=2;DB;DP=47;ExcessHet=3.0103;FS=0.000;MLEAC=2;MLEAF=1.00;MQ=44.00;QD=31.95;SOR=1.251	GT:AD:DP:GQ:PL	1/1:0,47:47:99:2046,144,0
2L	972095	2L_972095_SNP	C	G	1984.77	.	AC=2;AF=1.00;AN=2;DB;DP=46;ExcessHet=3.0103;FS=0.000;MLEAC=2;MLEAF=1.00;MQ=44.00;QD=31.16;SOR=1.609	GT:AD:DP:GQ:PL	1/1:0,46:46:99:2013,141,0
2L	972358	2L_972358_SNP	G	A	963.77	.	AC=2;AF=1.00;AN=2;DB;DP=39;ExcessHet=3.0103;FS=0.000;MLEAC=2;MLEAF=1.00;MQ=43.66;QD=26.05;SOR=0.746	GT:AD:DP:GQ:PL	1/1:0,37:37:99:992,110,0
2L	972436	2L_972436_SNP	G	C	1410.77	.	AC=2;AF=1.00;AN=2;DB;DP=54;ExcessHet=3.0103;FS=0.000;MLEAC=2;MLEAF=1.00;MQ=43.76;QD=26.62;SOR=0.981	GT:AD:DP:GQ:PL	1/1:0,53:53:99:1439,159,0
2L	972703	2L_972703_SNP	G	A	1062.77	.	AC=2;AF=1.00;AN=2;DB;DP=41;ExcessHet=3.0103;FS=0.000;MLEAC=2;MLEAF=1.00;MQ=43.86;QD=26.57;SOR=1.022	GT:AD:DP:GQ:PL	1/1:0,40:40:99:1091,120,0
2L	972790	2L_972790_SNP	G	T	2250.77	.	AC=2;AF=1.00;AN=2;DB;DP=53;ExcessHet=3.0103;FS=0.000;MLEAC=2;MLEAF=1.00;MQ=43.84;QD=28.01;SOR=0.808	GT:AD:DP:GQ:PL	1/1:0,53:53:99:2279,160,0
2L	972808	2L_972808_SNP	A	G	2311.77	.	AC=2;AF=1.00;AN=2;DB;DP=50;ExcessHet=3.0103;FS=0.000;MLEAC=2;MLEAF=1.00;MQ=43.83;QD=25.59;SOR=0.952	GT:AD:DP:GQ:PL	1/1:0,50:50:99:2340,157,0
2L	972833	2L_972833_SNP	A	T	2131.77	.	AC=2;AF=1.00;AN=2;DB;DP=45;ExcessHet=3.0103;FS=0.000;MLEAC=2;MLEAF=1.00;MQ=43.94;QD=31.56;SOR=0.737	GT:AD:DP:GQ:PL	1/1:0,45:45:99:2160,144,0
2L	972842	2L_972842_SNP	A	G	2085.77	.	AC=2;AF=1.00;AN=2;DB;DP=46;ExcessHet=3.0103;FS=0.000;MLEAC=2;MLEAF=1.00;MQ=43.94;QD=28.40;SOR=0.780	GT:AD:DP:GQ:PL	1/1:0,46:46:99:2114,141,0
2L	972844	2L_972844_SNP	G	T	2040.77	.	AC=2;AF=1.00;AN=2;DB;DP=45;ExcessHet=3.0103;FS=0.000;MLEAC=2;MLEAF=1.00;MQ=43.94;QD=30.28;SOR=0.737	GT:AD:DP:GQ:PL	1/1:0,45:45:99:2069,138,0
2L	972875	2L_972875_SNP	A	T	1303.77	.	AC=2;AF=1.00;AN=2;DB;DP=49;ExcessHet=3.0103;FS=0.000;MLEAC=2;MLEAF=1.00;MQ=44.00;QD=26.61;SOR=0.909	GT:AD:DP:GQ:PL	1/1:0,49:49:99:1332,147,0
2L	972901	2L_972901_SNP	T	A	2131.77	.	AC=2;AF=1.00;AN=2;DB;DP=48;ExcessHet=3.0103;FS=0.000;MLEAC=2;MLEAF=1.00;MQ=44.00;QD=35.65;SOR=0.866	GT:AD:DP:GQ:PL	1/1:0,48:48:99:2160,144,0
2L	972902	2L_972902_SNP	G	A	2131.77	.	AC=2;AF=1.00;AN=2;DB;DP=48;ExcessHet=3.0103;FS=0.000;MLEAC=2;MLEAF=1.00;MQ=44.00;QD=30.14;SOR=0.866	GT:AD:DP:GQ:PL	1/1:0,48:48:99:2160,144,0
2L	972916	2L_972916_SNP	C	T	1951.77	.	AC=2;AF=1.00;AN=2;DB;DP=44;ExcessHet=3.0103;FS=0.000;MLEAC=2;MLEAF=1.00;MQ=44.00;QD=26.54;SOR=0.883	GT:AD:DP:GQ:PL	1/1:0,44:44:99:1980,132,0
2L	972988	2L_972988_SNP	T	G	1212.77	.	AC=2;AF=1.00;AN=2;DB;DP=48;ExcessHet=3.0103;FS=0.000;MLEAC=2;MLEAF=1.00;MQ=44.00;QD=25.80;SOR=0.823	GT:AD:DP:GQ:PL	1/1:0,47:47:99:1241,141,0
2L	973075	.	GC	G	1803.73	.	AC=2;AF=1.00;AN=2;DP=43;ExcessHet=3.0103;FS=0.000;MLEAC=2;MLEAF=1.00;MQ=43.83;QD=25.73;SOR=1.501	GT:AD:DP:GQ:PL	1/1:0,41:41:99:1841,126,0
2L	973086	2L_973086_SNP	A	G	1889.77	.	AC=2;AF=1.00;AN=2;DB;DP=44;ExcessHet=3.0103;FS=0.000;MLEAC=2;MLEAF=1.00;MQ=43.83;QD=32.71;SOR=1.230	GT:AD:DP:GQ:PL	1/1:0,44:44:99:1918,132,0
2L	973227	2L_973227_SNP	A	G	1055.77	.	AC=2;AF=1.00;AN=2;DB;DP=43;ExcessHet=3.0103;FS=0.000;MLEAC=2;MLEAF=1.00;MQ=44.00;QD=25.14;SOR=1.127	GT:AD:DP:GQ:PL	1/1:0,42:42:99:1084,125,0
2L	973999	.	CA	C	2820.73	.	AC=2;AF=1.00;AN=2;DP=63;ExcessHet=3.0103;FS=0.000;MLEAC=2;MLEAF=1.00;MQ=43.11;QD=36.09;SOR=0.790	GT:AD:DP:GQ:PL	1/1:0,63:63:99:2858,193,0
2L	974001	.	A	G	2828.77	.	AC=2;AF=1.00;AN=2;DP=64;ExcessHet=3.0103;FS=0.000;MLEAC=2;MLEAF=1.00;MQ=43.09;QD=33.15;SOR=0.756	GT:AD:DP:GQ:PL	1/1:0,64:64:99:2857,193,0
2L	974065	2L_974065_SNP	A	T	2264.77	.	AC=2;AF=1.00;AN=2;BaseQRankSum=2.194;ClippingRankSum=0.000;DB;DP=59;ExcessHet=3.0103;FS=0.000;MLEAC=2;MLEAF=1.00;MQ=42.17;MQRankSum=2.566;QD=27.95;ReadPosRankSum=-1.487;SOR=0.877	GT:AD:DP:GQ:PL	1/1:2,57:59:88:2293,88,0
2L	974067	.	ATATG	A	2255.73	.	AC=2;AF=1.00;AN=2;BaseQRankSum=2.222;ClippingRankSum=0.000;DP=59;ExcessHet=3.0103;FS=0.000;MLEAC=2;MLEAF=1.00;MQ=42.17;MQRankSum=2.566;QD=29.16;ReadPosRankSum=-1.572;SOR=0.877	GT:AD:DP:GQ:PL	1/1:2,57:59:88:2293,88,0
2L	974098	.	TA	T	2572.73	.	AC=2;AF=1.00;AN=2;DP=56;ExcessHet=3.0103;FS=0.000;MLEAC=2;MLEAF=1.00;MQ=41.88;QD=27.94;SOR=0.841	GT:AD:DP:GQ:PL	1/1:0,56:56:99:2610,175,0
2L	974100	.	TCTA	T	2662.73	.	AC=2;AF=1.00;AN=2;DP=58;ExcessHet=3.0103;FS=0.000;MLEAC=2;MLEAF=1.00;MQ=41.89;QD=31.86;SOR=0.836	GT:AD:DP:GQ:PL	1/1:0,58:58:99:2700,181,0
2L	974109	2L_974109_SNP	T	C	2761.77	.	AC=2;AF=1.00;AN=2;DB;DP=60;ExcessHet=3.0103;FS=0.000;MLEAC=2;MLEAF=1.00;MQ=41.79;QD=32.18;SOR=1.071	GT:AD:DP:GQ:PL	1/1:0,60:60:99:2790,187,0
2L	974121	2L_974121_SNP	G	T	2671.77	.	AC=2;AF=1.00;AN=2;DB;DP=60;ExcessHet=3.0103;FS=0.000;MLEAC=2;MLEAF=1.00;MQ=41.72;QD=31.88;SOR=1.071	GT:AD:DP:GQ:PL	1/1:0,60:60:99:2700,181,0
2L	974131	.	AATAT	A	2662.73	.	AC=2;AF=1.00;AN=2;DP=58;ExcessHet=3.0103;FS=0.000;MLEAC=2;MLEAF=1.00;MQ=41.64;QD=29.21;SOR=0.997	GT:AD:DP:GQ:PL	1/1:0,58:58:99:2700,181,0
2L	974143	.	T	TTC	2707.73	.	AC=2;AF=1.00;AN=2;DP=57;ExcessHet=3.0103;FS=0.000;MLEAC=2;MLEAF=1.00;MQ=41.63;QD=30.55;SOR=0.960	GT:AD:DP:GQ:PL	1/1:0,57:57:99:2745,184,0
2L	974145	.	TG	T	2617.73	.	AC=2;AF=1.00;AN=2;DP=58;ExcessHet=3.0103;FS=0.000;MLEAC=2;MLEAF=1.00;MQ=41.91;QD=27.51;SOR=0.997	GT:AD:DP:GQ:PL	1/1:0,58:58:99:2655,178,0
2L	974147	.	TATGTA	T	2617.73	.	AC=2;AF=1.00;AN=2;DP=58;ExcessHet=3.0103;FS=0.000;MLEAC=2;MLEAF=1.00;MQ=41.91;QD=28.54;SOR=0.997	GT:AD:DP:GQ:PL	1/1:0,58:58:99:2655,178,0
2L	974157	2L_974157_SNP	T	A	2581.77	.	AC=2;AF=1.00;AN=2;DB;DP=58;ExcessHet=3.0103;FS=0.000;MLEAC=2;MLEAF=1.00;MQ=41.95;QD=31.12;SOR=1.085	GT:AD:DP:GQ:PL	1/1:0,58:58:99:2610,175,0
2L	974178	2L_974178_SNP	A	G	2568.77	.	AC=2;AF=1.00;AN=2;DB;DP=58;ExcessHet=3.0103;FS=0.000;MLEAC=2;MLEAF=1.00;MQ=42.41;QD=29.32;SOR=0.877	GT:AD:DP:GQ:PL	1/1:0,57:57:99:2597,175,0
2L	974179	2L_974179_SNP	G	C	2568.77	.	AC=2;AF=1.00;AN=2;DB;DP=59;ExcessHet=3.0103;FS=0.000;MLEAC=2;MLEAF=1.00;MQ=42.44;QD=27.64;SOR=0.836	GT:AD:DP:GQ:PL	1/1:0,58:58:99:2597,175,0
2L	974345	2L_974345_SNP	G	A	1463.77	.	AC=2;AF=1.00;AN=2;DB;DP=55;ExcessHet=3.0103;FS=0.000;MLEAC=2;MLEAF=1.00;MQ=43.14;QD=27.11;SOR=1.567	GT:AD:DP:GQ:PL	1/1:0,54:54:99:1492,162,0
2L	974359	2L_974359_SNP	G	C	1362.77	.	AC=2;AF=1.00;AN=2;DB;DP=52;ExcessHet=3.0103;FS=0.000;MLEAC=2;MLEAF=1.00;MQ=43.11;QD=26.72;SOR=1.436	GT:AD:DP:GQ:PL	1/1:0,51:51:99:1391,153,0
2L	974432	2L_974432_SNP	G	T	1064.77	.	AC=2;AF=1.00;AN=2;DB;DP=44;ExcessHet=3.0103;FS=0.000;MLEAC=2;MLEAF=1.00;MQ=43.24;QD=24.76;SOR=1.312	GT:AD:DP:GQ:PL	1/1:0,43:43:99:1093,128,0
2L	974467	2L_974467_SNP	C	T	1851.77	.	AC=2;AF=1.00;AN=2;DB;DP=42;ExcessHet=3.0103;FS=0.000;MLEAC=2;MLEAF=1.00;MQ=43.39;QD=29.71;SOR=0.892	GT:AD:DP:GQ:PL	1/1:0,42:42:99:1880,126,0
2L	974468	2L_974468_SNP	A	G	1851.77	.	AC=2;AF=1.00;AN=2;DB;DP=42;ExcessHet=3.0103;FS=0.000;MLEAC=2;MLEAF=1.00;MQ=43.39;QD=29.28;SOR=0.892	GT:AD:DP:GQ:PL	1/1:0,42:42:99:1880,126,0
2L	974501	2L_974501_SNP	T	C	2115.77	.	AC=2;AF=1.00;AN=2;DB;DP=48;ExcessHet=3.0103;FS=0.000;MLEAC=2;MLEAF=1.00;MQ=43.41;QD=31.87;SOR=0.776	GT:AD:DP:GQ:PL	1/1:0,48:48:99:2144,144,0
2L	974505	.	C	T	2160.77	.	AC=2;AF=1.00;AN=2;DP=48;ExcessHet=3.0103;FS=0.000;MLEAC=2;MLEAF=1.00;MQ=43.47;QD=31.69;SOR=0.693	GT:AD:DP:GQ:PL	1/1:0,48:48:99:2189,147,0
2L	974512	.	C	G	2104.77	.	AC=2;AF=1.00;AN=2;DP=48;ExcessHet=3.0103;FS=0.000;MLEAC=2;MLEAF=1.00;MQ=43.47;QD=23.53;SOR=0.693	GT:AD:DP:GQ:PL	1/1:0,48:48:99:2133,144,0
2L	974526	2L_974526_SNP	G	A	1298.77	.	AC=2;AF=1.00;AN=2;DB;DP=49;ExcessHet=3.0103;FS=0.000;MLEAC=2;MLEAF=1.00;MQ=43.48;QD=26.51;SOR=0.818	GT:AD:DP:GQ:PL	1/1:0,49:49:99:1327,147,0
2L	974538	2L_974538_SNP	G	A	1213.77	.	AC=2;AF=1.00;AN=2;DB;DP=46;ExcessHet=3.0103;FS=0.000;MLEAC=2;MLEAF=1.00;MQ=43.45;QD=26.39;SOR=0.780	GT:AD:DP:GQ:PL	1/1:0,46:46:99:1242,138,0
2L	974670	2L_974670_SNP	C	T	993.77	.	AC=2;AF=1.00;AN=2;DB;DP=37;ExcessHet=3.0103;FS=0.000;MLEAC=2;MLEAF=1.00;MQ=43.79;QD=26.86;SOR=1.121	GT:AD:DP:GQ:PL	1/1:0,37:37:99:1022,111,0
2L	974753	2L_974753_SNP	G	A	2063.77	.	AC=2;AF=1.00;AN=2;DB;DP=47;ExcessHet=3.0103;FS=0.000;MLEAC=2;MLEAF=1.00;MQ=43.35;QD=31.24;SOR=0.735	GT:AD:DP:GQ:PL	1/1:0,47:47:99:2092,141,0
2L	974759	2L_974759_SNP	T	G	2032.77	.	AC=2;AF=1.00;AN=2;DB;DP=46;ExcessHet=3.0103;FS=0.000;MLEAC=2;MLEAF=1.00;MQ=43.34;QD=28.66;SOR=0.780	GT:AD:DP:GQ:PL	1/1:0,46:46:99:2061,138,0
2L	974776	.	CA	C	2122.73	.	AC=2;AF=1.00;AN=2;DP=48;ExcessHet=3.0103;FS=0.000;MLEAC=2;MLEAF=1.00;MQ=43.28;QD=34.64;SOR=0.776	GT:AD:DP:GQ:PL	1/1:0,48:48:99:2160,144,0
2L	974778	.	TAGTATC	T	2122.73	.	AC=2;AF=1.00;AN=2;DP=48;ExcessHet=3.0103;FS=0.000;MLEAC=2;MLEAF=1.00;MQ=43.28;QD=28.92;SOR=0.776	GT:AD:DP:GQ:PL	1/1:0,48:48:99:2160,144,0
2L	974830	2L_974830_SNP	G	T	2137.77	.	AC=2;AF=1.00;AN=2;DB;DP=49;ExcessHet=3.0103;FS=0.000;MLEAC=2;MLEAF=1.00;MQ=43.30;QD=29.71;SOR=1.007	GT:AD:DP:GQ:PL	1/1:0,49:49:99:2166,147,0
2L	974837	2L_974837_SNP	T	A	2132.77	.	AC=2;AF=1.00;AN=2;DB;DP=48;ExcessHet=3.0103;FS=0.000;MLEAC=2;MLEAF=1.00;MQ=43.24;QD=29.53;SOR=1.179	GT:AD:DP:GQ:PL	1/1:0,48:48:99:2161,147,0
2L	974922	2L_974922_SNP	G	A	1295.77	.	AC=2;AF=1.00;AN=2;DB;DP=48;ExcessHet=3.0103;FS=0.000;MLEAC=2;MLEAF=1.00;MQ=42.84;QD=27.00;SOR=1.562	GT:AD:DP:GQ:PL	1/1:0,48:48:99:1324,144,0
2L	975030	2L_975030_SNP	A	G	983.77	.	AC=2;AF=1.00;AN=2;DB;DP=42;ExcessHet=3.0103;FS=0.000;MLEAC=2;MLEAF=1.00;MQ=43.60;QD=23.99;SOR=0.954	GT:AD:DP:GQ:PL	1/1:0,41:41:99:1012,121,0
2L	975059	2L_975059_SNP	C	T	1079.77	.	AC=2;AF=1.00;AN=2;DB;DP=41;ExcessHet=3.0103;FS=0.000;MLEAC=2;MLEAF=1.00;MQ=43.43;QD=26.34;SOR=0.741	GT:AD:DP:GQ:PL	1/1:0,41:41:99:1108,122,0
2L	975151	.	G	GGCTGCCTGCCTTCTACTCGTT	1711.73	.	AC=2;AF=1.00;AN=2;DP=40;ExcessHet=3.0103;FS=0.000;MLEAC=2;MLEAF=1.00;MQ=41.45;QD=30.10;SOR=0.804	GT:AD:DP:GQ:PL	1/1:0,36:36:99:1749,117,0
2L	975240	.	C	G	570.77	.	AC=2;AF=1.00;AN=2;DP=23;ExcessHet=3.0103;FS=0.000;MLEAC=2;MLEAF=1.00;MQ=43.19;QD=24.82;SOR=2.400	GT:AD:DP:GQ:PL	1/1:0,23:23:68:599,68,0
2L	975395	.	GGGGGC	G	1930.73	.	AC=2;AF=1.00;AN=2;DP=42;ExcessHet=3.0103;FS=0.000;MLEAC=2;MLEAF=1.00;MQ=43.56;QD=25.49;SOR=0.788	GT:AD:DP:GQ:PL	1/1:0,42:42:99:1968,132,0
2L	975400	.	C	CTT	1930.73	.	AC=2;AF=1.00;AN=2;DP=42;ExcessHet=3.0103;FS=0.000;MLEAC=2;MLEAF=1.00;MQ=43.56;QD=26.74;SOR=0.788	GT:AD:DP:GQ:PL	1/1:0,42:42:99:1968,132,0
2L	975496	2L_975496_SNP	G	A	1242.77	.	AC=2;AF=1.00;AN=2;DB;DP=47;ExcessHet=3.0103;FS=0.000;MLEAC=2;MLEAF=1.00;MQ=43.83;QD=26.44;SOR=0.735	GT:AD:DP:GQ:PL	1/1:0,47:47:99:1271,140,0
2L	975655	2L_975655_SNP	T	C	1580.77	.	AC=2;AF=1.00;AN=2;DB;DP=60;ExcessHet=3.0103;FS=0.000;MLEAC=2;MLEAF=1.00;MQ=43.87;QD=26.35;SOR=1.355	GT:AD:DP:GQ:PL	1/1:0,60:60:99:1609,179,0
2L	975718	2L_975718_SNP	C	T	2442.77	.	AC=2;AF=1.00;AN=2;BaseQRankSum=1.160;ClippingRankSum=0.000;DB;DP=58;ExcessHet=3.0103;FS=0.000;MLEAC=2;MLEAF=1.00;MQ=43.40;MQRankSum=-0.349;QD=32.55;ReadPosRankSum=-0.657;SOR=0.267	GT:AD:DP:GQ:PL	1/1:1,57:58:99:2471,130,0
2L	975726	2L_975726_SNP	A	T	2671.77	.	AC=2;AF=1.00;AN=2;BaseQRankSum=-0.553;ClippingRankSum=0.000;DB;DP=62;ExcessHet=3.0103;FS=0.000;MLEAC=2;MLEAF=1.00;MQ=42.76;MQRankSum=-0.446;QD=27.48;ReadPosRankSum=-1.146;SOR=0.330	GT:AD:DP:GQ:PL	1/1:1,61:62:99:2700,142,0
2L	975731	2L_975731_SNP	G	A	2702.77	.	AC=2;AF=1.00;AN=2;BaseQRankSum=0.953;ClippingRankSum=0.000;DB;DP=61;ExcessHet=3.0103;FS=0.000;MLEAC=2;MLEAF=1.00;MQ=42.74;MQRankSum=-0.450;QD=31.94;ReadPosRankSum=-1.563;SOR=0.351	GT:AD:DP:GQ:PL	1/1:1,60:61:99:2731,145,0
2L	975734	2L_975734_DEL	TG	T	2648.73	.	AC=2;AF=1.00;AN=2;BaseQRankSum=0.122;ClippingRankSum=0.000;DB;DP=60;ExcessHet=3.0103;FS=0.000;MLEAC=2;MLEAF=1.00;MQ=42.62;MQRankSum=-0.481;QD=33.17;ReadPosRankSum=-1.618;SOR=0.334	GT:AD:DP:GQ:PL	1/1:1,59:60:99:2686,142,0
2L	975779	2L_975779_SNP	A	C	2942.77	.	AC=2;AF=1.00;AN=2;BaseQRankSum=-1.629;ClippingRankSum=0.000;DB;DP=70;ExcessHet=3.0103;FS=0.000;MLEAC=2;MLEAF=1.00;MQ=42.56;MQRankSum=-0.505;QD=31.69;ReadPosRankSum=0.248;SOR=0.383	GT:AD:DP:GQ:PL	1/1:1,69:70:99:2971,172,0
2L	975784	2L_975784_SNP	G	C	2941.77	.	AC=2;AF=1.00;AN=2;BaseQRankSum=1.761;ClippingRankSum=0.000;DB;DP=69;ExcessHet=3.0103;FS=0.000;MLEAC=2;MLEAF=1.00;MQ=42.57;MQRankSum=-0.488;QD=30.53;ReadPosRankSum=0.402;SOR=0.405	GT:AD:DP:GQ:PL	1/1:1,68:69:99:2970,172,0
2L	975800	.	A	AT	1362.73	.	AC=2;AF=1.00;AN=2;DP=70;ExcessHet=3.0103;FS=0.000;MLEAC=2;MLEAF=1.00;MQ=42.52;QD=20.97;SOR=1.162	GT:AD:DP:GQ:PL	1/1:0,65:65:99:1400,194,0
2L	975886	2L_975886_SNP	G	A	1766.77	.	AC=2;AF=1.00;AN=2;DB;DP=65;ExcessHet=3.0103;FS=0.000;MLEAC=2;MLEAF=1.00;MQ=43.05;QD=27.18;SOR=0.723	GT:AD:DP:GQ:PL	1/1:0,65:65:99:1795,195,0
2L	975923	2L_975923_SNP	T	C	2519.77	.	AC=2;AF=1.00;AN=2;DB;DP=61;ExcessHet=3.0103;FS=0.000;MLEAC=2;MLEAF=1.00;MQ=42.55;QD=28.52;SOR=0.941	GT:AD:DP:GQ:PL	1/1:0,61:61:99:2548,186,0
2L	975948	2L_975948_SNP	C	T	2748.77	.	AC=2;AF=1.00;AN=2;DB;DP=69;ExcessHet=3.0103;FS=0.000;MLEAC=2;MLEAF=1.00;MQ=42.64;QD=27.29;SOR=1.385	GT:AD:DP:GQ:PL	1/1:0,69:69:99:2777,208,0
2L	976024	2L_976024_SNP	G	T	2155.77	.	AC=2;AF=1.00;AN=2;DB;DP=52;ExcessHet=3.0103;FS=0.000;MLEAC=2;MLEAF=1.00;MQ=42.74;QD=32.11;SOR=1.358	GT:AD:DP:GQ:PL	1/1:0,52:52:99:2184,157,0
2L	976048	.	GCAT	G	2458.73	.	AC=2;AF=1.00;AN=2;DP=55;ExcessHet=3.0103;FS=0.000;MLEAC=2;MLEAF=1.00;MQ=43.16;QD=28.80;SOR=1.061	GT:AD:DP:GQ:PL	1/1:0,55:55:99:2496,169,0
2L	976141	2L_976141_SNP	G	A	1269.77	.	AC=2;AF=1.00;AN=2;DB;DP=47;ExcessHet=3.0103;FS=0.000;MLEAC=2;MLEAF=1.00;MQ=43.92;QD=27.02;SOR=1.132	GT:AD:DP:GQ:PL	1/1:0,47:47:99:1298,141,0
2L	976899	2L_976899_SNP	T	C	1073.77	.	AC=2;AF=1.00;AN=2;DB;DP=42;ExcessHet=3.0103;FS=0.000;MLEAC=2;MLEAF=1.00;MQ=42.07;QD=26.19;SOR=1.845	GT:AD:DP:GQ:PL	1/1:0,41:41:99:1102,123,0
2L	982551	.	A	ATTATGTTAAATGTT	322.75	.	AC=2;AF=1.00;AN=2;DP=8;ExcessHet=3.0103;FS=0.000;MLEAC=2;MLEAF=1.00;MQ=43.64;QD=33.88;SOR=1.179	GT:AD:DP:GQ:PL	1/1:0,8:8:24:360,24,0
2L	982968	.	G	A	731.77	.	AC=2;AF=1.00;AN=2;DP=28;ExcessHet=3.0103;FS=0.000;MLEAC=2;MLEAF=1.00;MQ=41.67;QD=26.13;SOR=5.283	GT:AD:DP:GQ:PL	1/1:0,28:28:84:760,84,0
2L	984567	2L_984567_SNP	G	A	2338.77	.	AC=2;AF=1.00;AN=2;DB;DP=53;ExcessHet=3.0103;FS=0.000;MLEAC=2;MLEAF=1.00;MQ=42.32;QD=30.26;SOR=1.654	GT:AD:DP:GQ:PL	1/1:0,53:53:99:2367,160,0
2L	984569	2L_984569_SNP	G	T	2338.77	.	AC=2;AF=1.00;AN=2;DB;DP=53;ExcessHet=3.0103;FS=0.000;MLEAC=2;MLEAF=1.00;MQ=42.32;QD=26.41;SOR=1.654	GT:AD:DP:GQ:PL	1/1:0,53:53:99:2367,160,0
2L	984585	2L_984585_SNP	C	T	1580.77	.	AC=2;AF=1.00;AN=2;DB;DP=58;ExcessHet=3.0103;FS=0.000;MLEAC=2;MLEAF=1.00;MQ=42.47;QD=27.25;SOR=1.278	GT:AD:DP:GQ:PL	1/1:0,58:58:99:1609,174,0
2L	984604	2L_984604_SNP	A	T	1362.77	.	AC=2;AF=1.00;AN=2;DB;DP=53;ExcessHet=3.0103;FS=0.000;MLEAC=2;MLEAF=1.00;MQ=42.66;QD=26.72;SOR=0.813	GT:AD:DP:GQ:PL	1/1:0,51:51:99:1391,153,0
2L	984763	.	T	TGAAC	2239.73	.	AC=2;AF=1.00;AN=2;DP=51;ExcessHet=3.0103;FS=0.000;MLEAC=2;MLEAF=1.00;MQ=42.51;QD=34.08;SOR=1.201	GT:AD:DP:GQ:PL	1/1:0,51:51:99:2277,153,0
2L	984795	2L_984795_SNP	G	T	1224.77	.	AC=2;AF=1.00;AN=2;DB;DP=47;ExcessHet=3.0103;FS=0.000;MLEAC=2;MLEAF=1.00;MQ=42.79;QD=26.06;SOR=1.251	GT:AD:DP:GQ:PL	1/1:0,47:47:99:1253,141,0
2L	984857	2L_984857_DEL	CA	C	1597.73	.	AC=2;AF=1.00;AN=2;DB;DP=36;ExcessHet=3.0103;FS=0.000;MLEAC=2;MLEAF=1.00;MQ=43.11;QD=29.32;SOR=0.804	GT:AD:DP:GQ:PL	1/1:0,36:36:99:1635,111,0
2L	984878	2L_984878_SNP	A	C	1717.77	.	AC=2;AF=1.00;AN=2;DB;DP=38;ExcessHet=3.0103;FS=0.000;MLEAC=2;MLEAF=1.00;MQ=43.43;QD=30.37;SOR=0.914	GT:AD:DP:GQ:PL	1/1:0,38:38:99:1746,117,0
2L	984880	2L_984880_SNP	C	T	1681.77	.	AC=2;AF=1.00;AN=2;DB;DP=38;ExcessHet=3.0103;FS=0.000;MLEAC=2;MLEAF=1.00;MQ=43.43;QD=29.95;SOR=0.914	GT:AD:DP:GQ:PL	1/1:0,38:38:99:1710,114,0
2L	984991	.	ATGTG	A	1203.73	.	AC=2;AF=1.00;AN=2;DP=35;ExcessHet=3.0103;FS=0.000;MLEAC=2;MLEAF=1.00;MQ=43.16;QD=30.50;SOR=1.179	GT:AD:DP:GQ:PL	1/1:0,28:28:84:1241,84,0
2L	985053	.	C	CCT	194.73	.	AC=1;AF=0.500;AN=2;BaseQRankSum=-0.857;ClippingRankSum=0.000;DP=33;ExcessHet=3.0103;FS=62.703;MLEAC=1;MLEAF=0.500;MQ=42.56;MQRankSum=2.576;QD=6.09;ReadPosRankSum=1.388;SOR=3.892	GT:AD:DP:GQ:PL	0/1:18,14:32:99:232,0,319
2L	985056	2L_985056_SNP	T	C	1546.77	.	AC=2;AF=1.00;AN=2;DB;DP=33;ExcessHet=3.0103;FS=0.000;MLEAC=2;MLEAF=1.00;MQ=42.56;QD=22.80;SOR=0.880	GT:AD:DP:GQ:PL	1/1:0,33:33:99:1575,105,0
2L	985062	2L_985062_SNP	T	C	1835.77	.	AC=2;AF=1.00;AN=2;DB;DP=37;ExcessHet=3.0103;FS=0.000;MLEAC=2;MLEAF=1.00;MQ=42.72;QD=29.35;SOR=0.984	GT:AD:DP:GQ:PL	1/1:0,37:37:99:1864,126,0
2L	985064	.	T	C,A	1710.77	.	AC=1,1;AF=0.500,0.500;AN=2;DP=40;ExcessHet=3.0103;FS=0.000;MLEAC=1,1;MLEAF=0.500,0.500;MQ=42.59;QD=22.68;SOR=0.693	GT:AD:DP:GQ:PL	1/2:0,16,24:40:99:1739,1038,1000,365,0,244
2L	985066	.	CAT	C	197.73	.	AC=1;AF=0.500;AN=2;BaseQRankSum=0.369;ClippingRankSum=0.000;DP=37;ExcessHet=3.0103;FS=57.968;MLEAC=1;MLEAF=0.500;MQ=42.68;MQRankSum=-3.376;QD=5.34;ReadPosRankSum=-4.506;SOR=4.970	GT:AD:DP:GQ:PL	0/1:26,11:37:99:235,0,1114
2L	985082	2L_985082_SNP	G	A	1218.77	.	AC=2;AF=1.00;AN=2;BaseQRankSum=1.809;ClippingRankSum=0.000;DB;DP=33;ExcessHet=3.0103;FS=5.185;MLEAC=2;MLEAF=1.00;MQ=43.32;MQRankSum=2.016;QD=30.17;ReadPosRankSum=1.737;SOR=1.793	GT:AD:DP:GQ:PL	1/1:1,32:33:82:1247,82,0
2L	985162	2L_985162_SNP	G	C	1585.77	.	AC=2;AF=1.00;AN=2;DB;DP=58;ExcessHet=3.0103;FS=0.000;MLEAC=2;MLEAF=1.00;MQ=43.61;QD=27.34;SOR=0.914	GT:AD:DP:GQ:PL	1/1:0,58:58:99:1614,174,0
2L	985202	2L_985202_SNP	T	G	2588.77	.	AC=2;AF=1.00;AN=2;DB;DP=60;ExcessHet=3.0103;FS=0.000;MLEAC=2;MLEAF=1.00;MQ=43.60;QD=31.93;SOR=1.812	GT:AD:DP:GQ:PL	1/1:0,60:60:99:2617,181,0
2L	985208	2L_985208_SNP	T	G	2618.77	.	AC=2;AF=1.00;AN=2;DB;DP=59;ExcessHet=3.0103;FS=0.000;MLEAC=2;MLEAF=1.00;MQ=43.60;QD=32.94;SOR=1.649	GT:AD:DP:GQ:PL	1/1:0,59:59:99:2647,184,0
2L	985328	2L_985328_SNP	T	G	1449.77	.	AC=2;AF=1.00;AN=2;DB;DP=54;ExcessHet=3.0103;FS=0.000;MLEAC=2;MLEAF=1.00;MQ=43.07;QD=26.85;SOR=0.767	GT:AD:DP:GQ:PL	1/1:0,54:54:99:1478,161,0
2L	985487	2L_985487_SNP	A	G	1926.77	.	AC=2;AF=1.00;AN=2;DB;DP=44;ExcessHet=3.0103;FS=0.000;MLEAC=2;MLEAF=1.00;MQ=43.70;QD=31.00;SOR=1.508	GT:AD:DP:GQ:PL	1/1:0,44:44:99:1955,132,0
2L	985493	.	C	CA	1948.73	.	AC=2;AF=1.00;AN=2;DP=44;ExcessHet=3.0103;FS=0.000;MLEAC=2;MLEAF=1.00;MQ=43.70;QD=29.68;SOR=1.364	GT:AD:DP:GQ:PL	1/1:0,44:44:99:1986,135,0
2L	985569	2L_985569_SNP	G	T	1134.77	.	AC=2;AF=1.00;AN=2;DB;DP=41;ExcessHet=3.0103;FS=0.000;MLEAC=2;MLEAF=1.00;MQ=43.68;QD=27.68;SOR=1.666	GT:AD:DP:GQ:PL	1/1:0,41:41:99:1163,123,0
2L	985705	2L_985705_SNP	T	G	856.77	.	AC=2;AF=1.00;AN=2;DB;DP=33;ExcessHet=3.0103;FS=0.000;MLEAC=2;MLEAF=1.00;MQ=44.00;QD=26.77;SOR=0.693	GT:AD:DP:GQ:PL	1/1:0,32:32:96:885,96,0
2L	985750	2L_985750_SNP	C	A	767.77	.	AC=2;AF=1.00;AN=2;BaseQRankSum=1.717;ClippingRankSum=0.000;DB;DP=35;ExcessHet=3.0103;FS=3.854;MLEAC=2;MLEAF=1.00;MQ=44.00;MQRankSum=0.000;QD=22.58;ReadPosRankSum=1.970;SOR=0.916	GT:AD:DP:GQ:PL	1/1:1,33:34:90:796,90,0
2L	985849	.	GCAGAAC	G	1293.73	.	AC=2;AF=1.00;AN=2;DP=32;ExcessHet=3.0103;FS=0.000;MLEAC=2;MLEAF=1.00;MQ=43.94;QD=27.71;SOR=1.044	GT:AD:DP:GQ:PL	1/1:0,31:31:94:1331,94,0
2L	986028	2L_986028_SNP	T	C	2358.77	.	AC=2;AF=1.00;AN=2;DB;DP=53;ExcessHet=3.0103;FS=0.000;MLEAC=2;MLEAF=1.00;MQ=44.00;QD=25.46;SOR=1.179	GT:AD:DP:GQ:PL	1/1:0,53:53:99:2387,162,0
2L	986032	2L_986032_SNP	G	A	2396.77	.	AC=2;AF=1.00;AN=2;DB;DP=55;ExcessHet=3.0103;FS=0.000;MLEAC=2;MLEAF=1.00;MQ=44.00;QD=32.89;SOR=1.262	GT:AD:DP:GQ:PL	1/1:0,55:55:99:2425,165,0
2L	986360	2L_986360_SNP	G	A	1516.77	.	AC=2;AF=1.00;AN=2;DB;DP=56;ExcessHet=3.0103;FS=0.000;MLEAC=2;MLEAF=1.00;MQ=44.00;QD=27.09;SOR=1.101	GT:AD:DP:GQ:PL	1/1:0,56:56:99:1545,168,0
2L	986409	2L_986409_SNP	A	T	1610.77	.	AC=2;AF=1.00;AN=2;DB;DP=60;ExcessHet=3.0103;FS=0.000;MLEAC=2;MLEAF=1.00;MQ=44.00;QD=26.85;SOR=1.255	GT:AD:DP:GQ:PL	1/1:0,60:60:99:1639,180,0
2L	986435	2L_986435_SNP	T	C	1485.77	.	AC=2;AF=1.00;AN=2;DB;DP=57;ExcessHet=3.0103;FS=0.000;MLEAC=2;MLEAF=1.00;MQ=44.00;QD=26.07;SOR=1.140	GT:AD:DP:GQ:PL	1/1:0,57:57:99:1514,171,0
2L	987298	2L_987298_SNP	A	G	1705.77	.	AC=2;AF=1.00;AN=2;DB;DP=65;ExcessHet=3.0103;FS=0.000;MLEAC=2;MLEAF=1.00;MQ=43.97;QD=26.65;SOR=0.693	GT:AD:DP:GQ:PL	1/1:0,64:64:99:1734,191,0
2L	987503	2L_987503_SNP	A	G	1409.77	.	AC=2;AF=1.00;AN=2;DB;DP=56;ExcessHet=3.0103;FS=0.000;MLEAC=2;MLEAF=1.00;MQ=44.00;QD=25.63;SOR=0.884	GT:AD:DP:GQ:PL	1/1:0,55:55:99:1438,163,0
2L	987550	2L_987550_SNP	A	G	1564.77	.	AC=2;AF=1.00;AN=2;DB;DP=58;ExcessHet=3.0103;FS=0.000;MLEAC=2;MLEAF=1.00;MQ=44.00;QD=26.98;SOR=0.914	GT:AD:DP:GQ:PL	1/1:0,58:58:99:1593,174,0
2L	987876	2L_987876_SNP	G	C	1448.77	.	AC=2;AF=1.00;AN=2;DB;DP=54;ExcessHet=3.0103;FS=0.000;MLEAC=2;MLEAF=1.00;MQ=43.44;QD=26.83;SOR=0.931	GT:AD:DP:GQ:PL	1/1:0,54:54:99:1477,162,0
2L	987906	2L_987906_SNP	T	C	1340.77	.	AC=2;AF=1.00;AN=2;DB;DP=53;ExcessHet=3.0103;FS=0.000;MLEAC=2;MLEAF=1.00;MQ=42.93;QD=25.78;SOR=0.853	GT:AD:DP:GQ:PL	1/1:0,52:52:99:1369,154,0
2L	988128	2L_988128_SNP	G	C	1112.77	.	AC=2;AF=1.00;AN=2;DB;DP=42;ExcessHet=3.0103;FS=0.000;MLEAC=2;MLEAF=1.00;MQ=43.91;QD=26.49;SOR=1.900	GT:AD:DP:GQ:PL	1/1:0,42:42:99:1141,126,0
2L	988368	2L_988368_SNP	T	G	917.77	.	AC=2;AF=1.00;AN=2;DB;DP=36;ExcessHet=3.0103;FS=0.000;MLEAC=2;MLEAF=1.00;MQ=44.00;QD=25.49;SOR=1.061	GT:AD:DP:GQ:PL	1/1:0,36:36:99:946,107,0
2L	988381	2L_988381_SNP	T	A	928.77	.	AC=2;AF=1.00;AN=2;DB;DP=35;ExcessHet=3.0103;FS=0.000;MLEAC=2;MLEAF=1.00;MQ=44.00;QD=26.54;SOR=1.002	GT:AD:DP:GQ:PL	1/1:0,35:35:99:957,104,0
2L	988662	2L_988662_SNP	C	T	1349.77	.	AC=2;AF=1.00;AN=2;DB;DP=51;ExcessHet=3.0103;FS=0.000;MLEAC=2;MLEAF=1.00;MQ=44.00;QD=26.47;SOR=0.732	GT:AD:DP:GQ:PL	1/1:0,51:51:99:1378,152,0
2L	988961	2L_988961_SNP	A	G	2160.77	.	AC=2;AF=1.00;AN=2;DB;DP=50;ExcessHet=3.0103;FS=0.000;MLEAC=2;MLEAF=1.00;MQ=43.94;QD=31.87;SOR=0.909	GT:AD:DP:GQ:PL	1/1:0,49:49:99:2189,150,0
2L	988963	2L_988963_SNP	G	T	2160.77	.	AC=2;AF=1.00;AN=2;DB;DP=50;ExcessHet=3.0103;FS=0.000;MLEAC=2;MLEAF=1.00;MQ=43.94;QD=28.36;SOR=0.909	GT:AD:DP:GQ:PL	1/1:0,49:49:99:2189,150,0
2L	989044	.	G	T	1272.77	.	AC=2;AF=1.00;AN=2;DP=46;ExcessHet=3.0103;FS=0.000;MLEAC=2;MLEAF=1.00;MQ=44.00;QD=27.67;SOR=0.693	GT:AD:DP:GQ:PL	1/1:0,46:46:99:1301,138,0
2L	989185	2L_989185_SNP	G	A	1213.77	.	AC=2;AF=1.00;AN=2;BaseQRankSum=0.470;ClippingRankSum=0.000;DB;DP=49;ExcessHet=3.0103;FS=3.100;MLEAC=2;MLEAF=1.00;MQ=44.00;MQRankSum=0.000;QD=24.77;ReadPosRankSum=-0.770;SOR=0.179	GT:AD:DP:GQ:PL	1/1:2,47:49:99:1242,108,0
2L	989375	2L_989375_SNP	A	G	1661.77	.	AC=2;AF=1.00;AN=2;DB;DP=60;ExcessHet=3.0103;FS=0.000;MLEAC=2;MLEAF=1.00;MQ=43.92;QD=27.70;SOR=0.831	GT:AD:DP:GQ:PL	1/1:0,60:60:99:1690,180,0
2L	989438	.	GCAAGCA	G	2357.73	.	AC=2;AF=1.00;AN=2;DP=54;ExcessHet=3.0103;FS=0.000;MLEAC=2;MLEAF=1.00;MQ=43.63;QD=27.50;SOR=1.022	GT:AD:DP:GQ:PL	1/1:0,54:54:99:2395,163,0
2L	989621	2L_989621_SNP	T	C	1011.77	.	AC=2;AF=1.00;AN=2;DB;DP=39;ExcessHet=3.0103;FS=0.000;MLEAC=2;MLEAF=1.00;MQ=44.00;QD=25.94;SOR=0.850	GT:AD:DP:GQ:PL	1/1:0,39:39:99:1040,117,0
2L	989634	2L_989634_SNP	A	G	1696.77	.	AC=2;AF=1.00;AN=2;DB;DP=39;ExcessHet=3.0103;FS=0.000;MLEAC=2;MLEAF=1.00;MQ=44.00;QD=28.26;SOR=1.236	GT:AD:DP:GQ:PL	1/1:0,39:39:99:1725,117,0
2L	989635	.	TG	T	1687.73	.	AC=2;AF=1.00;AN=2;DP=39;ExcessHet=3.0103;FS=0.000;MLEAC=2;MLEAF=1.00;MQ=44.00;QD=23.16;SOR=1.236	GT:AD:DP:GQ:PL	1/1:0,39:39:99:1725,117,0
2L	989924	2L_989924_SNP	G	C	1057.77	.	AC=2;AF=1.00;AN=2;DB;DP=38;ExcessHet=3.0103;FS=0.000;MLEAC=2;MLEAF=1.00;MQ=44.00;QD=27.84;SOR=0.914	GT:AD:DP:GQ:PL	1/1:0,38:38:99:1086,114,0
2L	989983	2L_989983_SNP	C	T	1159.77	.	AC=2;AF=1.00;AN=2;DB;DP=47;ExcessHet=3.0103;FS=0.000;MLEAC=2;MLEAF=1.00;MQ=43.96;QD=25.21;SOR=0.976	GT:AD:DP:GQ:PL	1/1:0,46:46:99:1188,137,0
2L	990067	2L_990067_SNP	C	A	1287.77	.	AC=2;AF=1.00;AN=2;DB;DP=49;ExcessHet=3.0103;FS=0.000;MLEAC=2;MLEAF=1.00;MQ=43.69;QD=26.28;SOR=1.112	GT:AD:DP:GQ:PL	1/1:0,49:49:99:1316,147,0
2L	990115	2L_990115_SNP	T	C	1742.77	.	AC=2;AF=1.00;AN=2;DB;DP=41;ExcessHet=3.0103;FS=0.000;MLEAC=2;MLEAF=1.00;MQ=43.63;QD=29.76;SOR=1.666	GT:AD:DP:GQ:PL	1/1:0,41:41:99:1771,123,0
2L	990129	2L_990129_SNP	G	A	1799.77	.	AC=2;AF=1.00;AN=2;DB;DP=43;ExcessHet=3.0103;FS=0.000;MLEAC=2;MLEAF=1.00;MQ=43.69;QD=31.78;SOR=1.312	GT:AD:DP:GQ:PL	1/1:0,43:43:99:1828,129,0
2L	990289	2L_990289_SNP	G	C	1591.77	.	AC=2;AF=1.00;AN=2;DB;DP=59;ExcessHet=3.0103;FS=0.000;MLEAC=2;MLEAF=1.00;MQ=43.47;QD=26.98;SOR=0.871	GT:AD:DP:GQ:PL	1/1:0,59:59:99:1620,177,0
2L	990421	2L_990421_SNP	C	G	1353.77	.	AC=2;AF=1.00;AN=2;DB;DP=52;ExcessHet=3.0103;FS=0.000;MLEAC=2;MLEAF=1.00;MQ=44.00;QD=26.03;SOR=1.036	GT:AD:DP:GQ:PL	1/1:0,52:52:99:1382,156,0
2L	990475	2L_990475_SNP	C	T	1294.77	.	AC=2;AF=1.00;AN=2;DB;DP=48;ExcessHet=3.0103;FS=0.000;MLEAC=2;MLEAF=1.00;MQ=43.96;QD=26.97;SOR=0.776	GT:AD:DP:GQ:PL	1/1:0,48:48:99:1323,144,0
2L	990565	2L_990565_SNP	A	C	1224.77	.	AC=2;AF=1.00;AN=2;BaseQRankSum=1.835;ClippingRankSum=0.000;DB;DP=47;ExcessHet=3.0103;FS=3.933;MLEAC=2;MLEAF=1.00;MQ=44.00;MQRankSum=0.000;QD=26.06;ReadPosRankSum=-0.561;SOR=0.948	GT:AD:DP:GQ:PL	1/1:1,46:47:99:1253,130,0
2L	990688	.	CT	C	2059.73	.	AC=2;AF=1.00;AN=2;DP=50;ExcessHet=3.0103;FS=0.000;MLEAC=2;MLEAF=1.00;MQ=43.94;QD=24.93;SOR=1.085	GT:AD:DP:GQ:PL	1/1:0,46:46:99:2097,142,0
2L	990696	2L_990696_SNP	G	C	2203.77	.	AC=2;AF=1.00;AN=2;DB;DP=52;ExcessHet=3.0103;FS=0.000;MLEAC=2;MLEAF=1.00;MQ=43.94;QD=24.81;SOR=1.112	GT:AD:DP:GQ:PL	1/1:0,49:49:99:2232,151,0
2L	990698	2L_990698_SNP	G	A	2166.77	.	AC=2;AF=1.00;AN=2;DB;DP=51;ExcessHet=3.0103;FS=0.000;MLEAC=2;MLEAF=1.00;MQ=43.94;QD=26.12;SOR=1.067	GT:AD:DP:GQ:PL	1/1:0,48:48:99:2195,147,0
2L	990844	2L_990844_SNP	A	G	1321.77	.	AC=2;AF=1.00;AN=2;DB;DP=51;ExcessHet=3.0103;FS=0.000;MLEAC=2;MLEAF=1.00;MQ=43.86;QD=25.92;SOR=0.994	GT:AD:DP:GQ:PL	1/1:0,51:51:99:1350,152,0
2L	990918	2L_990918_SNP	A	C	2042.77	.	AC=2;AF=1.00;AN=2;DB;DP=48;ExcessHet=3.0103;FS=0.000;MLEAC=2;MLEAF=1.00;MQ=43.65;QD=27.06;SOR=1.179	GT:AD:DP:GQ:PL	1/1:0,48:48:99:2071,150,0
2L	990923	2L_990923_SNP	C	T	2022.77	.	AC=2;AF=1.00;AN=2;DB;DP=49;ExcessHet=3.0103;FS=0.000;MLEAC=2;MLEAF=1.00;MQ=43.66;QD=27.80;SOR=1.112	GT:AD:DP:GQ:PL	1/1:0,49:49:99:2051,149,0
2L	990928	.	GA	G	1967.73	.	AC=2;AF=1.00;AN=2;DP=47;ExcessHet=3.0103;FS=0.000;MLEAC=2;MLEAF=1.00;MQ=43.65;QD=30.68;SOR=1.038	GT:AD:DP:GQ:PL	1/1:0,45:45:99:2005,135,0
2L	990936	.	C	G	2000.77	.	AC=2;AF=1.00;AN=2;DP=46;ExcessHet=3.0103;FS=0.000;MLEAC=2;MLEAF=1.00;MQ=44.00;QD=23.10;SOR=1.038	GT:AD:DP:GQ:PL	1/1:0,45:45:99:2029,138,0
2L	990938	2L_990938_SNP	A	C	2000.77	.	AC=2;AF=1.00;AN=2;DB;DP=44;ExcessHet=3.0103;FS=0.000;MLEAC=2;MLEAF=1.00;MQ=44.00;QD=35.94;SOR=1.179	GT:AD:DP:GQ:PL	1/1:0,43:43:99:2029,138,0
2L	991129	.	GGCATCC	G	1252.73	.	AC=2;AF=1.00;AN=2;DP=35;ExcessHet=3.0103;FS=0.000;MLEAC=2;MLEAF=1.00;MQ=43.62;QD=26.51;SOR=0.818	GT:AD:DP:GQ:PL	1/1:0,32:32:96:1290,96,0
2L	991478	2L_991478_SNP	G	C	1264.77	.	AC=2;AF=1.00;AN=2;DB;DP=50;ExcessHet=3.0103;FS=0.000;MLEAC=2;MLEAF=1.00;MQ=43.88;QD=25.30;SOR=0.693	GT:AD:DP:GQ:PL	1/1:0,50:50:99:1293,149,0
2L	991988	2L_991988_SNP	G	A	1992.77	.	AC=2;AF=1.00;AN=2;DB;DP=46;ExcessHet=3.0103;FS=0.000;MLEAC=2;MLEAF=1.00;MQ=43.91;QD=32.24;SOR=0.780	GT:AD:DP:GQ:PL	1/1:0,46:46:99:2021,138,0
2L	991989	2L_991989_SNP	G	A	1992.77	.	AC=2;AF=1.00;AN=2;DB;DP=45;ExcessHet=3.0103;FS=0.000;MLEAC=2;MLEAF=1.00;MQ=43.91;QD=30.74;SOR=0.829	GT:AD:DP:GQ:PL	1/1:0,45:45:99:2021,138,0
2L	993169	2L_993169_SNP	A	G	865.77	.	AC=2;AF=1.00;AN=2;DB;DP=37;ExcessHet=3.0103;FS=0.000;MLEAC=2;MLEAF=1.00;MQ=43.92;QD=25.46;SOR=2.584	GT:AD:DP:GQ:PL	1/1:0,34:34:99:894,101,0
2L	993996	.	C	CCT	2437.73	.	AC=2;AF=1.00;AN=2;DP=54;ExcessHet=3.0103;FS=0.000;MLEAC=2;MLEAF=1.00;MQ=43.68;QD=28.12;SOR=0.846	GT:AD:DP:GQ:PL	1/1:0,54:54:99:2475,165,0
2L	993998	.	G	GCCT	2512.73	.	AC=2;AF=1.00;AN=2;DP=55;ExcessHet=3.0103;FS=0.000;MLEAC=2;MLEAF=1.00;MQ=43.69;QD=26.21;SOR=0.804	GT:AD:DP:GQ:PL	1/1:0,55:55:99:2550,172,0
2L	994265	2L_994265_SNP	G	T	1506.77	.	AC=2;AF=1.00;AN=2;DB;DP=55;ExcessHet=3.0103;FS=0.000;MLEAC=2;MLEAF=1.00;MQ=43.93;QD=27.40;SOR=0.804	GT:AD:DP:GQ:PL	1/1:0,55:55:99:1535,165,0
2L	994495	2L_994495_SNP	C	T	1588.77	.	AC=2;AF=1.00;AN=2;DB;DP=58;ExcessHet=3.0103;FS=0.000;MLEAC=2;MLEAF=1.00;MQ=43.80;QD=27.39;SOR=0.762	GT:AD:DP:GQ:PL	1/1:0,58:58:99:1617,174,0
2L	994647	2L_994647_SNP	C	G	1250.77	.	AC=2;AF=1.00;AN=2;BaseQRankSum=1.018;ClippingRankSum=0.000;DB;DP=48;ExcessHet=3.0103;FS=0.000;MLEAC=2;MLEAF=1.00;MQ=43.88;MQRankSum=-0.104;QD=26.06;ReadPosRankSum=-0.615;SOR=0.368	GT:AD:DP:GQ:PL	1/1:1,47:48:99:1279,117,0
2L	994981	2L_994981_SNP	T	G	2044.77	.	AC=2;AF=1.00;AN=2;DB;DP=48;ExcessHet=3.0103;FS=0.000;MLEAC=2;MLEAF=1.00;MQ=43.96;QD=33.37;SOR=0.735	GT:AD:DP:GQ:PL	1/1:0,47:47:99:2073,141,0
2L	994983	2L_994983_SNP	C	G	2044.77	.	AC=2;AF=1.00;AN=2;DB;DP=48;ExcessHet=3.0103;FS=0.000;MLEAC=2;MLEAF=1.00;MQ=43.96;QD=28.94;SOR=0.735	GT:AD:DP:GQ:PL	1/1:0,47:47:99:2073,141,0
2L	995439	2L_995439_SNP	C	G	1668.77	.	AC=2;AF=1.00;AN=2;DB;DP=38;ExcessHet=3.0103;FS=0.000;MLEAC=2;MLEAF=1.00;MQ=44.00;QD=23.41;SOR=1.040	GT:AD:DP:GQ:PL	1/1:0,38:38:99:1697,114,0
2L	995444	2L_995444_SNP	T	C	1754.77	.	AC=2;AF=1.00;AN=2;DB;DP=39;ExcessHet=3.0103;FS=0.000;MLEAC=2;MLEAF=1.00;MQ=44.00;QD=27.95;SOR=1.236	GT:AD:DP:GQ:PL	1/1:0,39:39:99:1783,120,0
2L	995448	2L_995448_SNP	A	T	1619.77	.	AC=2;AF=1.00;AN=2;DB;DP=36;ExcessHet=3.0103;FS=0.000;MLEAC=2;MLEAF=1.00;MQ=44.00;QD=32.36;SOR=1.371	GT:AD:DP:GQ:PL	1/1:0,36:36:99:1648,111,0
2L	995497	2L_995497_SNP	A	C	1331.77	.	AC=2;AF=1.00;AN=2;DB;DP=50;ExcessHet=3.0103;FS=0.000;MLEAC=2;MLEAF=1.00;MQ=44.00;QD=26.64;SOR=0.693	GT:AD:DP:GQ:PL	1/1:0,50:50:99:1360,150,0
2L	995511	2L_995511_SNP	G	A	1426.77	.	AC=2;AF=1.00;AN=2;DB;DP=54;ExcessHet=3.0103;FS=0.000;MLEAC=2;MLEAF=1.00;MQ=43.73;QD=26.42;SOR=0.767	GT:AD:DP:GQ:PL	1/1:0,54:54:99:1455,162,0
2L	995539	2L_995539_SNP	T	A	1321.77	.	AC=2;AF=1.00;AN=2;DB;DP=51;ExcessHet=3.0103;FS=0.000;MLEAC=2;MLEAF=1.00;MQ=43.71;QD=25.92;SOR=0.732	GT:AD:DP:GQ:PL	1/1:0,51:51:99:1350,152,0
2L	995748	2L_995748_SNP	G	T	2751.77	.	AC=2;AF=1.00;AN=2;DB;DP=65;ExcessHet=3.0103;FS=0.000;MLEAC=2;MLEAF=1.00;MQ=43.74;QD=28.34;SOR=0.723	GT:AD:DP:GQ:PL	1/1:0,65:65:99:2780,195,0
2L	995753	2L_995753_SNP	A	T	2717.77	.	AC=2;AF=1.00;AN=2;DB;DP=60;ExcessHet=3.0103;FS=0.000;MLEAC=2;MLEAF=1.00;MQ=43.72;QD=28.75;SOR=0.693	GT:AD:DP:GQ:PL	1/1:0,60:60:99:2746,192,0
2L	995828	2L_995828_SNP	C	A	1340.77	.	AC=2;AF=1.00;AN=2;DB;DP=49;ExcessHet=3.0103;FS=0.000;MLEAC=2;MLEAF=1.00;MQ=43.88;QD=27.36;SOR=1.225	GT:AD:DP:GQ:PL	1/1:0,49:49:99:1369,147,0
2L	996306	.	CGGGGGGGGGGG	C	1267.73	.	AC=2;AF=1.00;AN=2;DP=31;ExcessHet=3.0103;FS=0.000;MLEAC=2;MLEAF=1.00;MQ=43.46;QD=29.86;SOR=0.760	GT:AD:DP:GQ:PL	1/1:0,29:29:87:1305,87,0
2L	996412	2L_996412_SNP	T	C	913.77	.	AC=2;AF=1.00;AN=2;DB;DP=36;ExcessHet=3.0103;FS=0.000;MLEAC=2;MLEAF=1.00;MQ=42.88;QD=25.38;SOR=1.371	GT:AD:DP:GQ:PL	1/1:0,36:36:99:942,108,0
2L	996464	2L_996464_SNP	C	A	1625.77	.	AC=2;AF=1.00;AN=2;DB;DP=38;ExcessHet=3.0103;FS=0.000;MLEAC=2;MLEAF=1.00;MQ=42.28;QD=32.54;SOR=1.670	GT:AD:DP:GQ:PL	1/1:0,38:38:99:1654,114,0
2L	996475	.	C	CAT	1588.73	.	AC=2;AF=1.00;AN=2;DP=36;ExcessHet=3.0103;FS=0.000;MLEAC=2;MLEAF=1.00;MQ=42.24;QD=32.64;SOR=1.547	GT:AD:DP:GQ:PL	1/1:0,36:36:99:1626,111,0
2L	996481	.	C	CCCT	1486.73	.	AC=2;AF=1.00;AN=2;DP=31;ExcessHet=3.0103;FS=0.000;MLEAC=2;MLEAF=1.00;MQ=41.78;QD=35.45;SOR=1.402	GT:AD:DP:GQ:PL	1/1:0,31:31:99:1524,102,0
2L	996484	.	CTG	C	1396.73	.	AC=2;AF=1.00;AN=2;DP=31;ExcessHet=3.0103;FS=0.000;MLEAC=2;MLEAF=1.00;MQ=41.65;QD=30.36;SOR=1.402	GT:AD:DP:GQ:PL	1/1:0,31:31:96:1434,96,0
2L	996527	2L_996527_SNP	C	T	1343.77	.	AC=2;AF=1.00;AN=2;DB;DP=31;ExcessHet=3.0103;FS=0.000;MLEAC=2;MLEAF=1.00;MQ=42.04;QD=29.30;SOR=0.756	GT:AD:DP:GQ:PL	1/1:0,31:31:93:1372,93,0
2L	996540	.	A	G	1343.77	.	AC=2;AF=1.00;AN=2;DP=31;ExcessHet=3.0103;FS=0.000;MLEAC=2;MLEAF=1.00;MQ=42.04;QD=30.48;SOR=0.756	GT:AD:DP:GQ:PL	1/1:0,31:31:93:1372,93,0
2L	996674	.	G	GCGGGA	1253.73	.	AC=2;AF=1.00;AN=2;DP=32;ExcessHet=3.0103;FS=0.000;MLEAC=2;MLEAF=1.00;MQ=42.31;QD=34.65;SOR=0.760	GT:AD:DP:GQ:PL	1/1:0,29:29:87:1291,87,0
2L	996695	2L_996695_SNP	C	G	1006.77	.	AC=2;AF=1.00;AN=2;DB;DP=23;ExcessHet=3.0103;FS=0.000;MLEAC=2;MLEAF=1.00;MQ=42.63;QD=29.53;SOR=0.963	GT:AD:DP:GQ:PL	1/1:0,23:23:69:1035,69,0
2L	1004749	.	T	TTGCTGCTGTTGCTACTGCTGTTGCTGCTTCTGCTGCTGCTGTTGTTGCTGCTTC	143	.	AC=2;AF=1.00;AN=2;DP=4;ExcessHet=3.0103;FS=0.000;MLEAC=2;MLEAF=1.00;MQ=30.81;QD=31.40;SOR=3.258	GT:AD:DP:GQ:PL	1/1:0,4:4:12:180,12,0
2L	1005866	2L_1005866_SNP	A	T	539.77	.	AC=2;AF=1.00;AN=2;DB;DP=21;ExcessHet=3.0103;FS=0.000;MLEAC=2;MLEAF=1.00;MQ=43.37;QD=25.70;SOR=0.784	GT:AD:DP:GQ:PL	1/1:0,21:21:63:568,63,0
2L	1005888	.	CT	C	1203.73	.	AC=2;AF=1.00;AN=2;DP=27;ExcessHet=3.0103;FS=0.000;MLEAC=2;MLEAF=1.00;MQ=43.51;QD=24.50;SOR=0.765	GT:AD:DP:GQ:PL	1/1:0,27:27:84:1241,84,0
2L	1005896	.	T	C	1212.77	.	AC=2;AF=1.00;AN=2;DP=28;ExcessHet=3.0103;FS=0.000;MLEAC=2;MLEAF=1.00;MQ=43.53;QD=30.70;SOR=0.836	GT:AD:DP:GQ:PL	1/1:0,28:28:84:1241,84,0
2L	1005964	2L_1005964_SNP	T	C	1203.77	.	AC=2;AF=1.00;AN=2;DB;DP=48;ExcessHet=3.0103;FS=0.000;MLEAC=2;MLEAF=1.00;MQ=43.28;QD=25.08;SOR=0.776	GT:AD:DP:GQ:PL	1/1:0,48:48:99:1232,143,0
2L	1005979	2L_1005979_SNP	A	T	1332.77	.	AC=2;AF=1.00;AN=2;DB;DP=50;ExcessHet=3.0103;FS=0.000;MLEAC=2;MLEAF=1.00;MQ=43.26;QD=26.66;SOR=0.773	GT:AD:DP:GQ:PL	1/1:0,50:50:99:1361,149,0
2L	1006341	2L_1006341_SNP	A	G	1893.77	.	AC=2;AF=1.00;AN=2;DB;DP=71;ExcessHet=3.0103;FS=0.000;MLEAC=2;MLEAF=1.00;MQ=43.35;QD=26.67;SOR=0.904	GT:AD:DP:GQ:PL	1/1:0,71:71:99:1922,212,0
2L	1006364	2L_1006364_SNP	G	A	1813.77	.	AC=2;AF=1.00;AN=2;DB;DP=67;ExcessHet=3.0103;FS=0.000;MLEAC=2;MLEAF=1.00;MQ=43.24;QD=27.07;SOR=0.784	GT:AD:DP:GQ:PL	1/1:0,67:67:99:1842,200,0
2L	1006465	.	C	T	2542.77	.	AC=2;AF=1.00;AN=2;DP=58;ExcessHet=3.0103;FS=0.000;MLEAC=2;MLEAF=1.00;MQ=40.76;QD=35.22;SOR=0.997	GT:AD:DP:GQ:PL	1/1:0,58:58:99:2571,175,0
2L	1006471	.	AG	A	2617.73	.	AC=2;AF=1.00;AN=2;DP=56;ExcessHet=3.0103;FS=0.000;MLEAC=2;MLEAF=1.00;MQ=40.58;QD=31.12;SOR=0.922	GT:AD:DP:GQ:PL	1/1:0,56:56:99:2655,178,0
2L	1006476	.	CCGT	C	2662.73	.	AC=2;AF=1.00;AN=2;DP=59;ExcessHet=3.0103;FS=0.000;MLEAC=2;MLEAF=1.00;MQ=40.71;QD=27.12;SOR=0.950	GT:AD:DP:GQ:PL	1/1:0,59:59:99:2700,181,0
2L	1006480	.	G	A	2671.77	.	AC=2;AF=1.00;AN=2;DP=59;ExcessHet=3.0103;FS=0.000;MLEAC=2;MLEAF=1.00;MQ=40.71;QD=32.48;SOR=0.950	GT:AD:DP:GQ:PL	1/1:0,59:59:99:2700,181,0
2L	1006483	.	GCTTAGGCTTACAAAC	G	2619.73	.	AC=2;AF=1.00;AN=2;DP=57;ExcessHet=3.0103;FS=0.000;MLEAC=2;MLEAF=1.00;MQ=40.59;QD=27.80;SOR=0.960	GT:AD:DP:GQ:PL	1/1:0,57:57:99:2657,179,0
2L	1006514	.	ATTTT	A	2516.73	.	AC=2;AF=1.00;AN=2;DP=57;ExcessHet=3.0103;FS=0.000;MLEAC=2;MLEAF=1.00;MQ=40.43;QD=31.72;SOR=1.101	GT:AD:DP:GQ:PL	1/1:0,56:56:99:2554,175,0
2L	1006519	.	T	A	2525.77	.	AC=2;AF=1.00;AN=2;DP=57;ExcessHet=3.0103;FS=0.000;MLEAC=2;MLEAF=1.00;MQ=40.49;QD=29.44;SOR=1.140	GT:AD:DP:GQ:PL	1/1:0,57:57:99:2554,175,0
2L	1006523	.	T	TAA	2500.73	.	AC=2;AF=1.00;AN=2;DP=55;ExcessHet=3.0103;FS=0.000;MLEAC=2;MLEAF=1.00;MQ=40.68;QD=30.93;SOR=1.262	GT:AD:DP:GQ:PL	1/1:0,55:55:99:2538,172,0
2L	1006579	2L_1006579_SNP	T	A	2320.77	.	AC=2;AF=1.00;AN=2;DB;DP=55;ExcessHet=3.0103;FS=0.000;MLEAC=2;MLEAF=1.00;MQ=41.53;QD=35.69;SOR=1.061	GT:AD:DP:GQ:PL	1/1:0,55:55:99:2349,166,0
2L	1006598	2L_1006598_SNP	C	G	2464.77	.	AC=2;AF=1.00;AN=2;DB;DP=54;ExcessHet=3.0103;FS=0.000;MLEAC=2;MLEAF=1.00;MQ=41.77;QD=28.93;SOR=1.329	GT:AD:DP:GQ:PL	1/1:0,54:54:99:2493,169,0
2L	1006616	.	A	AT	2392.73	.	AC=2;AF=1.00;AN=2;DP=51;ExcessHet=3.0103;FS=0.000;MLEAC=2;MLEAF=1.00;MQ=41.98;QD=29.81;SOR=1.436	GT:AD:DP:GQ:PL	1/1:0,51:51:99:2430,163,0
2L	1006618	.	C	A	2446.77	.	AC=2;AF=1.00;AN=2;DP=50;ExcessHet=3.0103;FS=0.000;MLEAC=2;MLEAF=1.00;MQ=42.07;QD=22.79;SOR=1.390	GT:AD:DP:GQ:PL	1/1:0,50:50:99:2475,166,0
2L	1006643	2L_1006643_SNP	T	C	2386.77	.	AC=2;AF=1.00;AN=2;DB;DP=51;ExcessHet=3.0103;FS=0.000;MLEAC=2;MLEAF=1.00;MQ=41.81;QD=32.35;SOR=0.994	GT:AD:DP:GQ:PL	1/1:0,51:51:99:2415,163,0
2L	1006648	2L_1006648_SNP	A	T	2425.77	.	AC=2;AF=1.00;AN=2;DB;DP=55;ExcessHet=3.0103;FS=0.000;MLEAC=2;MLEAF=1.00;MQ=41.64;QD=31.04;SOR=1.061	GT:AD:DP:GQ:PL	1/1:0,55:55:99:2454,169,0
2L	1006681	2L_1006681_SNP	T	C	2291.77	.	AC=2;AF=1.00;AN=2;DB;DP=52;ExcessHet=3.0103;FS=0.000;MLEAC=2;MLEAF=1.00;MQ=41.29;QD=30.08;SOR=0.941	GT:AD:DP:GQ:PL	1/1:0,52:52:99:2320,156,0
2L	1006684	2L_1006684_SNP	G	A	2336.77	.	AC=2;AF=1.00;AN=2;DB;DP=51;ExcessHet=3.0103;FS=0.000;MLEAC=2;MLEAF=1.00;MQ=41.24;QD=29.55;SOR=0.900	GT:AD:DP:GQ:PL	1/1:0,51:51:99:2365,160,0
2L	1006707	2L_1006707_SNP	T	C	2131.77	.	AC=2;AF=1.00;AN=2;DB;DP=45;ExcessHet=3.0103;FS=0.000;MLEAC=2;MLEAF=1.00;MQ=40.92;QD=23.50;SOR=0.737	GT:AD:DP:GQ:PL	1/1:0,45:45:99:2160,144,0
2L	1006708	2L_1006708_SNP	A	G	2131.77	.	AC=2;AF=1.00;AN=2;DB;DP=45;ExcessHet=3.0103;FS=0.000;MLEAC=2;MLEAF=1.00;MQ=40.92;QD=28.59;SOR=0.737	GT:AD:DP:GQ:PL	1/1:0,45:45:99:2160,144,0
2L	1006709	.	A	ACTG	2077.73	.	AC=2;AF=1.00;AN=2;DP=47;ExcessHet=3.0103;FS=0.000;MLEAC=2;MLEAF=1.00;MQ=40.95;QD=30.33;SOR=0.735	GT:AD:DP:GQ:PL	1/1:0,47:47:99:2115,141,0
2L	1006725	.	TA	T	2257.73	.	AC=2;AF=1.00;AN=2;DP=51;ExcessHet=3.0103;FS=0.000;MLEAC=2;MLEAF=1.00;MQ=41.07;QD=30.50;SOR=0.732	GT:AD:DP:GQ:PL	1/1:0,51:51:99:2295,154,0
2L	1006730	.	A	G	2266.77	.	AC=2;AF=1.00;AN=2;DP=50;ExcessHet=3.0103;FS=0.000;MLEAC=2;MLEAF=1.00;MQ=41.01;QD=28.37;SOR=0.773	GT:AD:DP:GQ:PL	1/1:0,50:50:99:2295,154,0
2L	1006745	2L_1006745_SNP	C	G	2308.77	.	AC=2;AF=1.00;AN=2;DB;DP=52;ExcessHet=3.0103;FS=0.000;MLEAC=2;MLEAF=1.00;MQ=41.37;QD=31.01;SOR=0.941	GT:AD:DP:GQ:PL	1/1:0,52:52:99:2337,157,0
2L	1006752	.	A	AT	2247.73	.	AC=2;AF=1.00;AN=2;DP=51;ExcessHet=3.0103;FS=0.000;MLEAC=2;MLEAF=1.00;MQ=41.37;QD=26.04;SOR=0.900	GT:AD:DP:GQ:PL	1/1:0,51:51:99:2285,156,0
2L	1006825	2L_1006825_SNP	G	C	1577.77	.	AC=2;AF=1.00;AN=2;DB;DP=60;ExcessHet=3.0103;FS=0.000;MLEAC=2;MLEAF=1.00;MQ=42.65;QD=26.74;SOR=1.903	GT:AD:DP:GQ:PL	1/1:0,59:59:99:1606,177,0
2L	1006839	2L_1006839_SNP	A	T	1681.77	.	AC=2;AF=1.00;AN=2;DB;DP=62;ExcessHet=3.0103;FS=0.000;MLEAC=2;MLEAF=1.00;MQ=42.69;QD=27.13;SOR=1.765	GT:AD:DP:GQ:PL	1/1:0,62:62:99:1710,186,0
2L	1006851	2L_1006851_SNP	G	A	2805.77	.	AC=2;AF=1.00;AN=2;DB;DP=63;ExcessHet=3.0103;FS=0.000;MLEAC=2;MLEAF=1.00;MQ=42.74;QD=31.46;SOR=1.573	GT:AD:DP:GQ:PL	1/1:0,63:63:99:2834,193,0
2L	1006859	2L_1006859_SNP	G	A	2786.77	.	AC=2;AF=1.00;AN=2;DB;DP=62;ExcessHet=3.0103;FS=0.000;MLEAC=2;MLEAF=1.00;MQ=42.74;QD=28.49;SOR=1.430	GT:AD:DP:GQ:PL	1/1:0,62:62:99:2815,190,0
2L	1006863	2L_1006863_SNP	T	C	2741.77	.	AC=2;AF=1.00;AN=2;DB;DP=60;ExcessHet=3.0103;FS=0.000;MLEAC=2;MLEAF=1.00;MQ=42.78;QD=25.49;SOR=1.460	GT:AD:DP:GQ:PL	1/1:0,60:60:99:2770,187,0
2L	1006919	2L_1006919_SNP	A	T	1873.77	.	AC=2;AF=1.00;AN=2;DB;DP=72;ExcessHet=3.0103;FS=0.000;MLEAC=2;MLEAF=1.00;MQ=42.85;QD=26.39;SOR=0.840	GT:AD:DP:GQ:PL	1/1:0,71:71:99:1902,212,0
2L	1006966	2L_1006966_SNP	T	A	3019.77	.	AC=2;AF=1.00;AN=2;DB;DP=72;ExcessHet=3.0103;FS=0.000;MLEAC=2;MLEAF=1.00;MQ=42.98;QD=32.47;SOR=0.721	GT:AD:DP:GQ:PL	1/1:0,71:71:99:3048,217,0
2L	1006983	2L_1006983_SNP	C	A	2896.77	.	AC=2;AF=1.00;AN=2;DB;DP=69;ExcessHet=3.0103;FS=0.000;MLEAC=2;MLEAF=1.00;MQ=43.00;QD=30.52;SOR=0.752	GT:AD:DP:GQ:PL	1/1:0,68:68:99:2925,204,0
2L	1007009	2L_1007009_SNP	T	C	3089.77	.	AC=2;AF=1.00;AN=2;DB;DP=73;ExcessHet=3.0103;FS=0.000;MLEAC=2;MLEAF=1.00;MQ=42.92;QD=32.53;SOR=1.148	GT:AD:DP:GQ:PL	1/1:0,72:72:99:3118,217,0
2L	1007018	2L_1007018_SNP	T	C	3164.77	.	AC=2;AF=1.00;AN=2;DB;DP=71;ExcessHet=3.0103;FS=0.000;MLEAC=2;MLEAF=1.00;MQ=42.96;QD=25.51;SOR=1.117	GT:AD:DP:GQ:PL	1/1:0,71:71:99:3193,223,0
2L	1007056	2L_1007056_SNP	A	G	3125.77	.	AC=2;AF=1.00;AN=2;DB;DP=73;ExcessHet=3.0103;FS=0.000;MLEAC=2;MLEAF=1.00;MQ=42.98;QD=30.50;SOR=0.963	GT:AD:DP:GQ:PL	1/1:0,73:73:99:3154,222,0
2L	1007078	2L_1007078_SNP	T	C	3490.77	.	AC=2;AF=1.00;AN=2;DB;DP=76;ExcessHet=3.0103;FS=0.000;MLEAC=2;MLEAF=1.00;MQ=43.05;QD=24.04;SOR=0.859	GT:AD:DP:GQ:PL	1/1:0,76:76:99:3519,240,0
2L	1007093	2L_1007093_SNP	C	G	3256.77	.	AC=2;AF=1.00;AN=2;DB;DP=70;ExcessHet=3.0103;FS=0.000;MLEAC=2;MLEAF=1.00;MQ=43.05;QD=33.19;SOR=1.085	GT:AD:DP:GQ:PL	1/1:0,70:70:99:3285,220,0
2L	1007102	2L_1007102_SNP	C	T	3211.77	.	AC=2;AF=1.00;AN=2;DB;DP=69;ExcessHet=3.0103;FS=0.000;MLEAC=2;MLEAF=1.00;MQ=43.07;QD=29.53;SOR=1.131	GT:AD:DP:GQ:PL	1/1:0,69:69:99:3240,217,0
2L	1007111	2L_1007111_SNP	G	T	3346.77	.	AC=2;AF=1.00;AN=2;DB;DP=75;ExcessHet=3.0103;FS=0.000;MLEAC=2;MLEAF=1.00;MQ=43.17;QD=34.41;SOR=1.164	GT:AD:DP:GQ:PL	1/1:0,75:75:99:3375,226,0
2L	1007120	2L_1007120_SNP	A	T	3391.77	.	AC=2;AF=1.00;AN=2;DB;DP=75;ExcessHet=3.0103;FS=0.000;MLEAC=2;MLEAF=1.00;MQ=43.25;QD=29.05;SOR=1.164	GT:AD:DP:GQ:PL	1/1:0,75:75:99:3420,229,0
2L	1007133	2L_1007133_SNP	A	T	3241.77	.	AC=2;AF=1.00;AN=2;DB;DP=72;ExcessHet=3.0103;FS=0.000;MLEAC=2;MLEAF=1.00;MQ=43.32;QD=30.99;SOR=1.226	GT:AD:DP:GQ:PL	1/1:0,72:72:99:3270,220,0
2L	1007145	2L_1007145_SNP	G	C	2926.77	.	AC=2;AF=1.00;AN=2;DB;DP=65;ExcessHet=3.0103;FS=0.000;MLEAC=2;MLEAF=1.00;MQ=43.49;QD=33.10;SOR=0.925	GT:AD:DP:GQ:PL	1/1:0,65:65:99:2955,199,0
2L	1007166	2L_1007166_SNP	G	C	2758.77	.	AC=2;AF=1.00;AN=2;DB;DP=62;ExcessHet=3.0103;FS=0.000;MLEAC=2;MLEAF=1.00;MQ=43.65;QD=27.27;SOR=0.758	GT:AD:DP:GQ:PL	1/1:0,62:62:99:2787,193,0
2L	1007989	.	C	CT	976.73	.	AC=2;AF=1.00;AN=2;DP=45;ExcessHet=3.0103;FS=0.000;MLEAC=2;MLEAF=1.00;MQ=43.80;QD=22.20;SOR=0.784	GT:AD:DP:GQ:PL	1/1:0,44:44:99:1014,131,0
2L	1008142	.	GGA	G	1039.73	.	AC=2;AF=1.00;AN=2;DP=38;ExcessHet=3.0103;FS=0.000;MLEAC=2;MLEAF=1.00;MQ=43.82;QD=30.58;SOR=1.085	GT:AD:DP:GQ:PL	1/1:0,34:34:99:1077,102,0
2L	1008173	2L_1008173_SNP	G	A	1139.77	.	AC=2;AF=1.00;AN=2;DB;DP=44;ExcessHet=3.0103;FS=0.000;MLEAC=2;MLEAF=1.00;MQ=43.82;QD=25.90;SOR=0.784	GT:AD:DP:GQ:PL	1/1:0,44:44:99:1168,131,0
2L	1008229	2L_1008229_SNP	G	T	1187.77	.	AC=2;AF=1.00;AN=2;DB;DP=42;ExcessHet=3.0103;FS=0.000;MLEAC=2;MLEAF=1.00;MQ=43.57;QD=28.28;SOR=0.892	GT:AD:DP:GQ:PL	1/1:0,42:42:99:1216,126,0
2L	1008359	.	A	T	591.77	.	AC=2;AF=1.00;AN=2;BaseQRankSum=-0.618;ClippingRankSum=0.000;DP=45;ExcessHet=3.0103;FS=2.045;MLEAC=2;MLEAF=1.00;MQ=43.49;MQRankSum=0.450;QD=15.57;ReadPosRankSum=-0.575;SOR=0.330	GT:AD:DP:GQ:PL	1/1:4,34:38:48:620,48,0
2L	1008690	2L_1008690_SNP	T	A	1557.77	.	AC=2;AF=1.00;AN=2;DB;DP=58;ExcessHet=3.0103;FS=0.000;MLEAC=2;MLEAF=1.00;MQ=43.95;QD=26.86;SOR=1.085	GT:AD:DP:GQ:PL	1/1:0,58:58:99:1586,174,0
2L	1008768	2L_1008768_SNP	G	A	1418.77	.	AC=2;AF=1.00;AN=2;DB;DP=53;ExcessHet=3.0103;FS=0.000;MLEAC=2;MLEAF=1.00;MQ=43.66;QD=26.77;SOR=1.077	GT:AD:DP:GQ:PL	1/1:0,53:53:99:1447,159,0
2L	1008794	2L_1008794_SNP	T	A	1505.77	.	AC=2;AF=1.00;AN=2;DB;DP=57;ExcessHet=3.0103;FS=0.000;MLEAC=2;MLEAF=1.00;MQ=43.65;QD=26.42;SOR=0.960	GT:AD:DP:GQ:PL	1/1:0,57:57:99:1534,171,0
2L	1008839	.	CTAGCACACTT	C	2822.73	.	AC=2;AF=1.00;AN=2;DP=65;ExcessHet=3.0103;FS=0.000;MLEAC=2;MLEAF=1.00;MQ=43.74;QD=27.28;SOR=0.693	GT:AD:DP:GQ:PL	1/1:0,64:64:99:2860,193,0
2L	1009004	2L_1009004_SNP	G	A	2415.77	.	AC=2;AF=1.00;AN=2;DB;DP=54;ExcessHet=3.0103;FS=0.000;MLEAC=2;MLEAF=1.00;MQ=44.00;QD=28.51;SOR=0.767	GT:AD:DP:GQ:PL	1/1:0,54:54:99:2444,171,0
2L	1009011	2L_1009011_SNP	C	T	2380.77	.	AC=2;AF=1.00;AN=2;DB;DP=54;ExcessHet=3.0103;FS=0.000;MLEAC=2;MLEAF=1.00;MQ=44.00;QD=31.19;SOR=0.846	GT:AD:DP:GQ:PL	1/1:0,54:54:99:2409,168,0
2L	1009067	2L_1009067_SNP	T	A	2286.77	.	AC=2;AF=1.00;AN=2;DB;DP=52;ExcessHet=3.0103;FS=0.000;MLEAC=2;MLEAF=1.00;MQ=43.89;QD=28.85;SOR=0.693	GT:AD:DP:GQ:PL	1/1:0,52:52:99:2315,156,0
2L	1009069	.	C	CT	2314.73	.	AC=2;AF=1.00;AN=2;DP=51;ExcessHet=3.0103;FS=0.000;MLEAC=2;MLEAF=1.00;MQ=43.89;QD=29.53;SOR=0.732	GT:AD:DP:GQ:PL	1/1:0,51:51:99:2352,159,0
2L	1009256	2L_1009256_SNP	A	G	1651.77	.	AC=2;AF=1.00;AN=2;DB;DP=63;ExcessHet=3.0103;FS=0.000;MLEAC=2;MLEAF=1.00;MQ=43.97;QD=26.22;SOR=0.859	GT:AD:DP:GQ:PL	1/1:0,63:63:99:1680,188,0
2L	1009306	2L_1009306_SNP	A	G	1453.77	.	AC=2;AF=1.00;AN=2;DB;DP=56;ExcessHet=3.0103;FS=0.000;MLEAC=2;MLEAF=1.00;MQ=43.93;QD=25.96;SOR=1.199	GT:AD:DP:GQ:PL	1/1:0,56:56:99:1482,167,0
2L	1009327	2L_1009327_SNP	A	G	1608.77	.	AC=2;AF=1.00;AN=2;DB;DP=58;ExcessHet=3.0103;FS=0.000;MLEAC=2;MLEAF=1.00;MQ=43.97;QD=27.74;SOR=1.085	GT:AD:DP:GQ:PL	1/1:0,58:58:99:1637,174,0
2L	1009352	2L_1009352_SNP	G	A	1441.77	.	AC=2;AF=1.00;AN=2;DB;DP=53;ExcessHet=3.0103;FS=0.000;MLEAC=2;MLEAF=1.00;MQ=43.93;QD=27.20;SOR=1.077	GT:AD:DP:GQ:PL	1/1:0,53:53:99:1470,159,0
2L	1009573	2L_1009573_SNP	C	A	1341.77	.	AC=2;AF=1.00;AN=2;DB;DP=50;ExcessHet=3.0103;FS=0.000;MLEAC=2;MLEAF=1.00;MQ=43.96;QD=26.84;SOR=0.952	GT:AD:DP:GQ:PL	1/1:0,50:50:99:1370,150,0
2L	1009738	.	C	T	1352.77	.	AC=2;AF=1.00;AN=2;BaseQRankSum=1.778;ClippingRankSum=0.000;DP=52;ExcessHet=3.0103;FS=3.181;MLEAC=2;MLEAF=1.00;MQ=43.92;MQRankSum=-0.100;QD=26.01;ReadPosRankSum=1.304;SOR=0.408	GT:AD:DP:GQ:PL	1/1:1,51:52:99:1381,145,0
2L	1009781	.	T	TG	1908.73	.	AC=2;AF=1.00;AN=2;DP=65;ExcessHet=3.0103;FS=0.000;MLEAC=2;MLEAF=1.00;MQ=43.91;QD=29.82;SOR=1.127	GT:AD:DP:GQ:PL	1/1:0,64:64:99:1946,192,0
2L	1009812	2L_1009812_SNP	A	C	1415.77	.	AC=2;AF=1.00;AN=2;DB;DP=58;ExcessHet=3.0103;FS=0.000;MLEAC=2;MLEAF=1.00;MQ=43.93;QD=24.84;SOR=1.140	GT:AD:DP:GQ:PL	1/1:0,57:57:99:1444,169,0
2L	1010245	2L_1010245_SNP	C	T	1499.77	.	AC=2;AF=1.00;AN=2;DB;DP=56;ExcessHet=3.0103;FS=0.000;MLEAC=2;MLEAF=1.00;MQ=44.00;QD=27.27;SOR=0.729	GT:AD:DP:GQ:PL	1/1:0,55:55:99:1528,165,0
2L	1010539	.	TGTTTTG	T	2573.73	.	AC=2;AF=1.00;AN=2;DP=63;ExcessHet=3.0103;FS=0.000;MLEAC=2;MLEAF=1.00;MQ=44.00;QD=23.23;SOR=1.278	GT:AD:DP:GQ:PL	1/1:0,58:58:99:2611,175,0
2L	1010567	.	AGCCT	A	2242.73	.	AC=2;AF=1.00;AN=2;DP=59;ExcessHet=3.0103;FS=0.000;MLEAC=2;MLEAF=1.00;MQ=43.94;QD=28.08;SOR=1.201	GT:AD:DP:GQ:PL	1/1:0,51:51:99:2280,154,0
2L	1010859	2L_1010859_SNP	G	A	1210.77	.	AC=2;AF=1.00;AN=2;DB;DP=46;ExcessHet=3.0103;FS=0.000;MLEAC=2;MLEAF=1.00;MQ=44.00;QD=26.32;SOR=0.780	GT:AD:DP:GQ:PL	1/1:0,46:46:99:1239,138,0
2L	1011164	.	T	C	1366.77	.	AC=2;AF=1.00;AN=2;DP=54;ExcessHet=3.0103;FS=0.000;MLEAC=2;MLEAF=1.00;MQ=44.00;QD=25.31;SOR=0.931	GT:AD:DP:GQ:PL	1/1:0,54:54:99:1395,160,0
2L	1011175	.	C	CG	2607.73	.	AC=2;AF=1.00;AN=2;DP=59;ExcessHet=3.0103;FS=0.000;MLEAC=2;MLEAF=1.00;MQ=44.00;QD=35.12;SOR=1.179	GT:AD:DP:GQ:PL	1/1:0,58:58:99:2645,181,0
2L	1011176	.	A	T	2616.77	.	AC=2;AF=1.00;AN=2;DP=60;ExcessHet=3.0103;FS=0.000;MLEAC=2;MLEAF=1.00;MQ=44.00;QD=31.34;SOR=1.160	GT:AD:DP:GQ:PL	1/1:0,60:60:99:2645,181,0
2L	1011204	2L_1011204_SNP	C	G	1361.77	.	AC=2;AF=1.00;AN=2;DB;DP=54;ExcessHet=3.0103;FS=0.000;MLEAC=2;MLEAF=1.00;MQ=44.00;QD=25.22;SOR=1.022	GT:AD:DP:GQ:PL	1/1:0,54:54:99:1390,160,0
2L	1011294	2L_1011294_SNP	A	G	1570.77	.	AC=2;AF=1.00;AN=2;DB;DP=60;ExcessHet=3.0103;FS=0.000;MLEAC=2;MLEAF=1.00;MQ=44.00;QD=26.62;SOR=1.034	GT:AD:DP:GQ:PL	1/1:0,59:59:99:1599,177,0
2L	1011402	.	GT	G	926.73	.	AC=2;AF=1.00;AN=2;BaseQRankSum=-1.183;ClippingRankSum=0.000;DP=72;ExcessHet=3.0103;FS=0.000;MLEAC=2;MLEAF=1.00;MQ=43.93;MQRankSum=0.000;QD=15.45;ReadPosRankSum=1.227;SOR=0.730	GT:AD:DP:GQ:PL	1/1:4,56:60:94:964,94,0
2L	1011409	2L_1011409_SNP	T	G	846.77	.	AC=2;AF=1.00;AN=2;BaseQRankSum=-0.708;ClippingRankSum=0.000;DB;DP=70;ExcessHet=3.0103;FS=0.000;MLEAC=2;MLEAF=1.00;MQ=43.93;MQRankSum=2.804;QD=14.11;ReadPosRankSum=-0.657;SOR=0.524	GT:AD:DP:GQ:PL	1/1:7,53:60:37:875,37,0
2L	1011541	.	C	CAT	984.82	.	AC=1;AF=0.500;AN=2;BaseQRankSum=-0.991;ClippingRankSum=0.000;DP=47;ExcessHet=3.0103;FS=1.953;MLEAC=1;MLEAF=0.500;MQ=44.00;MQRankSum=0.000;QD=22.38;ReadPosRankSum=1.426;SOR=0.938	GT:AD:DP:GQ:PL	0/1:5,39:44:17:1022,0,17
2L	1011663	.	T	C	1683.77	.	AC=2;AF=1.00;AN=2;DP=63;ExcessHet=3.0103;FS=0.000;MLEAC=2;MLEAF=1.00;MQ=44.00;QD=26.73;SOR=0.933	GT:AD:DP:GQ:PL	1/1:0,63:63:99:1712,189,0
2L	1011918	.	TA	T	2745.73	.	AC=2;AF=1.00;AN=2;DP=63;ExcessHet=3.0103;FS=0.000;MLEAC=2;MLEAF=1.00;MQ=43.25;QD=32.11;SOR=0.976	GT:AD:DP:GQ:PL	1/1:0,62:62:99:2783,187,0
2L	1011922	.	A	T	2754.77	.	AC=2;AF=1.00;AN=2;DP=62;ExcessHet=3.0103;FS=0.000;MLEAC=2;MLEAF=1.00;MQ=43.46;QD=27.04;SOR=0.976	GT:AD:DP:GQ:PL	1/1:0,62:62:99:2783,187,0
2L	1011977	.	A	AATTTTTCTC	3239.73	.	AC=2;AF=1.00;AN=2;DP=68;ExcessHet=3.0103;FS=0.000;MLEAC=2;MLEAF=1.00;MQ=43.52;QD=32.37;SOR=0.854	GT:AD:DP:GQ:PL	1/1:0,65:65:99:3277,222,0
2L	1012152	.	C	CGTTTTTTA	3143.73	.	AC=2;AF=1.00;AN=2;DP=70;ExcessHet=3.0103;FS=0.000;MLEAC=2;MLEAF=1.00;MQ=43.60;QD=31.12;SOR=0.941	GT:AD:DP:GQ:PL	1/1:0,70:70:99:3181,219,0
2L	1012297	.	C	CT	55.73	.	AC=1;AF=0.500;AN=2;BaseQRankSum=0.673;ClippingRankSum=0.000;DP=45;ExcessHet=3.0103;FS=0.000;MLEAC=1;MLEAF=0.500;MQ=43.23;MQRankSum=-2.649;QD=1.69;ReadPosRankSum=-2.462;SOR=0.481	GT:AD:DP:GQ:PL	0/1:23,10:33:93:93,0,375
2L	1012300	2L_1012300_SNP	C	T	541.78	.	AC=1;AF=0.500;AN=2;BaseQRankSum=-0.595;ClippingRankSum=0.000;DB;DP=50;ExcessHet=3.0103;FS=4.322;MLEAC=1;MLEAF=0.500;MQ=43.19;MQRankSum=-0.950;QD=14.26;ReadPosRankSum=-0.722;SOR=0.132	GT:AD:DP:GQ:PL	0/1:6,32:38:25:570,0,25
2L	1012391	.	AT	A	1061.73	.	AC=2;AF=1.00;AN=2;DP=47;ExcessHet=3.0103;FS=0.000;MLEAC=2;MLEAF=1.00;MQ=43.82;QD=23.08;SOR=1.085	GT:AD:DP:GQ:PL	1/1:0,46:46:99:1099,138,0
2L	1012485	2L_1012485_SNP	A	G	1372.77	.	AC=2;AF=1.00;AN=2;DB;DP=52;ExcessHet=3.0103;FS=0.000;MLEAC=2;MLEAF=1.00;MQ=43.96;QD=26.40;SOR=1.036	GT:AD:DP:GQ:PL	1/1:0,52:52:99:1401,155,0
2L	1012579	2L_1012579_SNP	A	C	1347.77	.	AC=2;AF=1.00;AN=2;DB;DP=53;ExcessHet=3.0103;FS=0.000;MLEAC=2;MLEAF=1.00;MQ=43.96;QD=25.43;SOR=0.730	GT:AD:DP:GQ:PL	1/1:0,53:53:99:1376,158,0
2L	1012629	2L_1012629_SNP	C	A	2371.77	.	AC=2;AF=1.00;AN=2;DB;DP=58;ExcessHet=3.0103;FS=0.000;MLEAC=2;MLEAF=1.00;MQ=43.97;QD=33.13;SOR=0.997	GT:AD:DP:GQ:PL	1/1:0,58:58:99:2400,175,0
2L	1012641	.	GTTTT	G	2457.73	.	AC=2;AF=1.00;AN=2;DP=53;ExcessHet=3.0103;FS=0.000;MLEAC=2;MLEAF=1.00;MQ=43.96;QD=28.73;SOR=1.154	GT:AD:DP:GQ:PL	1/1:0,53:53:99:2495,175,0
2L	1012646	.	T	TAG	851.73	.	AC=2;AF=1.00;AN=2;BaseQRankSum=-1.569;ClippingRankSum=0.000;DP=53;ExcessHet=3.0103;FS=2.829;MLEAC=2;MLEAF=1.00;MQ=43.96;MQRankSum=-0.104;QD=17.74;SOR=0.230	GT:AD:DP:GQ:PL	1/1:2,46:48:99:889,103,0
2L	1012667	2L_1012667_SNP	A	T	2248.77	.	AC=2;AF=1.00;AN=2;DB;DP=53;ExcessHet=3.0103;FS=0.000;MLEAC=2;MLEAF=1.00;MQ=43.96;QD=32.07;SOR=1.179	GT:AD:DP:GQ:PL	1/1:0,53:53:99:2277,159,0
2L	1013215	.	CTT	C	2289.73	.	AC=2;AF=1.00;AN=2;DP=57;ExcessHet=3.0103;FS=0.000;MLEAC=2;MLEAF=1.00;MQ=44.00;QD=34.22;SOR=0.773	GT:AD:DP:GQ:PL	1/1:0,50:50:99:2327,157,0
2L	1013221	.	T	A	2298.77	.	AC=2;AF=1.00;AN=2;DP=59;ExcessHet=3.0103;FS=0.000;MLEAC=2;MLEAF=1.00;MQ=44.00;QD=31.68;SOR=0.770	GT:AD:DP:GQ:PL	1/1:0,52:52:99:2327,157,0
2L	1013222	.	TGTA	T	2289.73	.	AC=2;AF=1.00;AN=2;DP=58;ExcessHet=3.0103;FS=0.000;MLEAC=2;MLEAF=1.00;MQ=44.00;QD=29.53;SOR=0.770	GT:AD:DP:GQ:PL	1/1:0,52:52:99:2327,157,0
2L	1013287	2L_1013287_DEL	CCT	C	2545.73	.	AC=2;AF=1.00;AN=2;DB;DP=60;ExcessHet=3.0103;FS=0.000;MLEAC=2;MLEAF=1.00;MQ=43.95;QD=33.30;SOR=1.278	GT:AD:DP:GQ:PL	1/1:0,58:58:99:2583,175,0
2L	1013845	.	CAA	C	2212.73	.	AC=2;AF=1.00;AN=2;DP=50;ExcessHet=3.0103;FS=0.000;MLEAC=2;MLEAF=1.00;MQ=43.96;QD=30.35;SOR=0.952	GT:AD:DP:GQ:PL	1/1:0,50:50:99:2250,151,0
2L	1013848	.	A	G	2221.77	.	AC=2;AF=1.00;AN=2;DP=50;ExcessHet=3.0103;FS=0.000;MLEAC=2;MLEAF=1.00;MQ=43.96;QD=29.39;SOR=0.952	GT:AD:DP:GQ:PL	1/1:0,50:50:99:2250,151,0
2L	1014031	.	CTCCTTA	C	1611.73	.	AC=2;AF=1.00;AN=2;DP=46;ExcessHet=3.0103;FS=0.000;MLEAC=2;MLEAF=1.00;MQ=43.48;QD=28.22;SOR=1.040	GT:AD:DP:GQ:PL	1/1:0,38:38:99:1649,115,0
2L	1014126	2L_1014126_SNP	T	C	1917.77	.	AC=2;AF=1.00;AN=2;DB;DP=44;ExcessHet=3.0103;FS=0.000;MLEAC=2;MLEAF=1.00;MQ=43.46;QD=29.35;SOR=0.883	GT:AD:DP:GQ:PL	1/1:0,44:44:99:1946,135,0
2L	1014136	2L_1014136_SNP	T	C	1886.77	.	AC=2;AF=1.00;AN=2;DB;DP=44;ExcessHet=3.0103;FS=0.000;MLEAC=2;MLEAF=1.00;MQ=43.46;QD=27.96;SOR=0.693	GT:AD:DP:GQ:PL	1/1:0,44:44:99:1915,132,0
2L	1014552	2L_1014552_SNP	T	C	2106.77	.	AC=2;AF=1.00;AN=2;DB;DP=54;ExcessHet=3.0103;FS=0.000;MLEAC=2;MLEAF=1.00;MQ=43.69;QD=27.82;SOR=0.808	GT:AD:DP:GQ:PL	1/1:0,53:53:99:2135,159,0
2L	1014573	2L_1014573_SNP	T	C	2268.77	.	AC=2;AF=1.00;AN=2;DB;DP=51;ExcessHet=3.0103;FS=0.000;MLEAC=2;MLEAF=1.00;MQ=43.79;QD=32.97;SOR=0.900	GT:AD:DP:GQ:PL	1/1:0,51:51:99:2297,157,0
2L	1014588	2L_1014588_SNP	T	A	2337.77	.	AC=2;AF=1.00;AN=2;DB;DP=54;ExcessHet=3.0103;FS=0.000;MLEAC=2;MLEAF=1.00;MQ=43.80;QD=26.01;SOR=0.931	GT:AD:DP:GQ:PL	1/1:0,54:54:99:2366,166,0
2L	1014615	.	A	G	1340.77	.	AC=2;AF=1.00;AN=2;DP=51;ExcessHet=3.0103;FS=0.000;MLEAC=2;MLEAF=1.00;MQ=43.83;QD=26.29;SOR=0.900	GT:AD:DP:GQ:PL	1/1:0,51:51:99:1369,153,0
2L	1014756	2L_1014756_SNP	A	T	1254.77	.	AC=2;AF=1.00;AN=2;DB;DP=49;ExcessHet=3.0103;FS=0.000;MLEAC=2;MLEAF=1.00;MQ=43.96;QD=26.14;SOR=0.693	GT:AD:DP:GQ:PL	1/1:0,48:48:99:1283,143,0
2L	1014981	2L_1014981_SNP	A	G	1015.77	.	AC=2;AF=1.00;AN=2;DB;DP=38;ExcessHet=3.0103;FS=0.000;MLEAC=2;MLEAF=1.00;MQ=43.95;QD=26.73;SOR=1.179	GT:AD:DP:GQ:PL	1/1:0,38:38:99:1044,114,0
2L	1015059	2L_1015059_SNP	G	A	1788.77	.	AC=2;AF=1.00;AN=2;DB;DP=41;ExcessHet=3.0103;FS=0.000;MLEAC=2;MLEAF=1.00;MQ=43.90;QD=28.01;SOR=1.666	GT:AD:DP:GQ:PL	1/1:0,41:41:99:1817,126,0
2L	1015071	2L_1015071_SNP	G	A	1843.77	.	AC=2;AF=1.00;AN=2;DB;DP=41;ExcessHet=3.0103;FS=0.000;MLEAC=2;MLEAF=1.00;MQ=43.86;QD=27.85;SOR=2.038	GT:AD:DP:GQ:PL	1/1:0,41:41:99:1872,126,0
2L	1015092	2L_1015092_SNP	T	A	2018.77	.	AC=2;AF=1.00;AN=2;DB;DP=44;ExcessHet=3.0103;FS=0.000;MLEAC=2;MLEAF=1.00;MQ=43.87;QD=33.95;SOR=1.364	GT:AD:DP:GQ:PL	1/1:0,44:44:99:2047,138,0
2L	1015110	2L_1015110_SNP	C	T	1857.77	.	AC=2;AF=1.00;AN=2;DB;DP=44;ExcessHet=3.0103;FS=0.000;MLEAC=2;MLEAF=1.00;MQ=43.53;QD=30.97;SOR=1.662	GT:AD:DP:GQ:PL	1/1:0,44:44:99:1886,132,0
2L	1015167	2L_1015167_SNP	C	T	1666.77	.	AC=2;AF=1.00;AN=2;DB;DP=39;ExcessHet=3.0103;FS=0.000;MLEAC=2;MLEAF=1.00;MQ=43.47;QD=27.23;SOR=1.236	GT:AD:DP:GQ:PL	1/1:0,39:39:99:1695,120,0
2L	1015185	2L_1015185_SNP	C	T	1693.77	.	AC=2;AF=1.00;AN=2;DB;DP=41;ExcessHet=3.0103;FS=0.000;MLEAC=2;MLEAF=1.00;MQ=43.45;QD=33.14;SOR=1.501	GT:AD:DP:GQ:PL	1/1:0,41:41:99:1722,123,0
2L	1015212	2L_1015212_SNP	C	T	1526.77	.	AC=2;AF=1.00;AN=2;DB;DP=37;ExcessHet=3.0103;FS=0.000;MLEAC=2;MLEAF=1.00;MQ=43.63;QD=24.57;SOR=1.121	GT:AD:DP:GQ:PL	1/1:0,37:37:99:1555,111,0
2L	1015233	2L_1015233_SNP	G	A	1516.77	.	AC=2;AF=1.00;AN=2;DB;DP=37;ExcessHet=3.0103;FS=0.000;MLEAC=2;MLEAF=1.00;MQ=42.83;QD=33.23;SOR=1.121	GT:AD:DP:GQ:PL	1/1:0,37:37:99:1545,111,0
2L	1015269	2L_1015269_SNP	A	G	1293.77	.	AC=2;AF=1.00;AN=2;DB;DP=31;ExcessHet=3.0103;FS=0.000;MLEAC=2;MLEAF=1.00;MQ=42.60;QD=32.46;SOR=1.044	GT:AD:DP:GQ:PL	1/1:0,31:31:93:1322,93,0
2L	1015285	2L_1015285_SNP	A	G	1636.77	.	AC=2;AF=1.00;AN=2;DB;DP=33;ExcessHet=3.0103;FS=0.000;MLEAC=2;MLEAF=1.00;MQ=42.68;QD=24.63;SOR=1.179	GT:AD:DP:GQ:PL	1/1:0,33:33:99:1665,111,0
2L	1015289	2L_1015289_SNP	C	A	1726.77	.	AC=2;AF=1.00;AN=2;DB;DP=39;ExcessHet=3.0103;FS=0.000;MLEAC=2;MLEAF=1.00;MQ=42.74;QD=32.12;SOR=0.968	GT:AD:DP:GQ:PL	1/1:0,39:39:99:1755,117,0
2L	1015293	2L_1015293_SNP	T	G	1681.77	.	AC=2;AF=1.00;AN=2;DB;DP=38;ExcessHet=3.0103;FS=0.000;MLEAC=2;MLEAF=1.00;MQ=42.70;QD=27.11;SOR=1.040	GT:AD:DP:GQ:PL	1/1:0,38:38:99:1710,114,0
2L	1015351	2L_1015351_SNP	T	C	853.77	.	AC=2;AF=1.00;AN=2;DB;DP=33;ExcessHet=3.0103;FS=0.000;MLEAC=2;MLEAF=1.00;MQ=43.68;QD=25.87;SOR=0.880	GT:AD:DP:GQ:PL	1/1:0,33:33:99:882,99,0
2L	1015381	2L_1015381_SNP	G	A	1193.77	.	AC=2;AF=1.00;AN=2;DB;DP=28;ExcessHet=3.0103;FS=0.000;MLEAC=2;MLEAF=1.00;MQ=43.79;QD=26.45;SOR=0.836	GT:AD:DP:GQ:PL	1/1:0,28:28:84:1222,84,0
2L	1015387	2L_1015387_SNP	T	C	1193.77	.	AC=2;AF=1.00;AN=2;DB;DP=27;ExcessHet=3.0103;FS=0.000;MLEAC=2;MLEAF=1.00;MQ=43.78;QD=33.54;SOR=0.765	GT:AD:DP:GQ:PL	1/1:0,27:27:84:1222,84,0
2L	1015447	2L_1015447_SNP	T	C	542.77	.	AC=2;AF=1.00;AN=2;DB;DP=21;ExcessHet=3.0103;FS=0.000;MLEAC=2;MLEAF=1.00;MQ=44.00;QD=25.85;SOR=1.230	GT:AD:DP:GQ:PL	1/1:0,21:21:63:571,63,0
2L	1015477	2L_1015477_SNP	G	T	534.77	.	AC=2;AF=1.00;AN=2;DB;DP=21;ExcessHet=3.0103;FS=0.000;MLEAC=2;MLEAF=1.00;MQ=43.86;QD=25.47;SOR=1.230	GT:AD:DP:GQ:PL	1/1:0,21:21:63:563,63,0
2L	1015522	2L_1015522_SNP	T	G	674.77	.	AC=2;AF=1.00;AN=2;DB;DP=27;ExcessHet=3.0103;FS=0.000;MLEAC=2;MLEAF=1.00;MQ=43.31;QD=25.95;SOR=1.445	GT:AD:DP:GQ:PL	1/1:0,26:26:78:703,78,0
2L	1015594	2L_1015594_SNP	C	T	799.77	.	AC=2;AF=1.00;AN=2;DB;DP=31;ExcessHet=3.0103;FS=0.000;MLEAC=2;MLEAF=1.00;MQ=43.46;QD=26.66;SOR=1.536	GT:AD:DP:GQ:PL	1/1:0,30:30:90:828,90,0
2L	1015953	2L_1015953_SNP	A	G	896.77	.	AC=2;AF=1.00;AN=2;DB;DP=35;ExcessHet=3.0103;FS=0.000;MLEAC=2;MLEAF=1.00;MQ=43.94;QD=25.62;SOR=0.749	GT:AD:DP:GQ:PL	1/1:0,35:35:99:925,105,0
2L	1015964	2L_1015964_SNP	A	G	998.77	.	AC=2;AF=1.00;AN=2;DB;DP=38;ExcessHet=3.0103;FS=0.000;MLEAC=2;MLEAF=1.00;MQ=43.95;QD=26.28;SOR=0.914	GT:AD:DP:GQ:PL	1/1:0,38:38:99:1027,114,0
2L	1015978	2L_1015978_SNP	G	T	1117.77	.	AC=2;AF=1.00;AN=2;DB;DP=42;ExcessHet=3.0103;FS=0.000;MLEAC=2;MLEAF=1.00;MQ=44.00;QD=26.61;SOR=1.127	GT:AD:DP:GQ:PL	1/1:0,42:42:99:1146,126,0
2L	1016219	2L_1016219_SNP	G	A	1186.77	.	AC=2;AF=1.00;AN=2;DB;DP=45;ExcessHet=3.0103;FS=0.000;MLEAC=2;MLEAF=1.00;MQ=44.00;QD=26.37;SOR=0.829	GT:AD:DP:GQ:PL	1/1:0,45:45:99:1215,135,0
2L	1017044	2L_1017044_SNP	T	C	886.77	.	AC=2;AF=1.00;AN=2;DB;DP=34;ExcessHet=3.0103;FS=0.000;MLEAC=2;MLEAF=1.00;MQ=44.00;QD=26.08;SOR=0.693	GT:AD:DP:GQ:PL	1/1:0,34:34:99:915,101,0
2L	1017070	2L_1017070_SNP	A	G	814.77	.	AC=2;AF=1.00;AN=2;DB;DP=32;ExcessHet=3.0103;FS=0.000;MLEAC=2;MLEAF=1.00;MQ=43.94;QD=25.46;SOR=0.693	GT:AD:DP:GQ:PL	1/1:0,32:32:96:843,96,0
2L	1017096	2L_1017096_SNP	T	A	728.77	.	AC=2;AF=1.00;AN=2;DB;DP=28;ExcessHet=3.0103;FS=0.000;MLEAC=2;MLEAF=1.00;MQ=43.93;QD=26.03;SOR=0.836	GT:AD:DP:GQ:PL	1/1:0,28:28:84:757,84,0
2L	1017155	2L_1017155_SNP	T	C	820.77	.	AC=2;AF=1.00;AN=2;DB;DP=34;ExcessHet=3.0103;FS=0.000;MLEAC=2;MLEAF=1.00;MQ=43.91;QD=24.14;SOR=0.693	GT:AD:DP:GQ:PL	1/1:0,34:34:99:849,100,0
2L	1017494	2L_1017494_SNP	C	G	2055.77	.	AC=2;AF=1.00;AN=2;DB;DP=47;ExcessHet=3.0103;FS=0.000;MLEAC=2;MLEAF=1.00;MQ=44.00;QD=29.09;SOR=0.735	GT:AD:DP:GQ:PL	1/1:0,47:47:99:2084,144,0
2L	1017497	2L_1017497_SNP	T	C	2094.77	.	AC=2;AF=1.00;AN=2;DB;DP=49;ExcessHet=3.0103;FS=0.000;MLEAC=2;MLEAF=1.00;MQ=44.00;QD=29.66;SOR=0.733	GT:AD:DP:GQ:PL	1/1:0,49:49:99:2123,147,0
2L	1017957	2L_1017957_SNP	C	T	1723.77	.	AC=2;AF=1.00;AN=2;DB;DP=65;ExcessHet=3.0103;FS=0.000;MLEAC=2;MLEAF=1.00;MQ=44.00;QD=26.93;SOR=0.693	GT:AD:DP:GQ:PL	1/1:0,64:64:99:1752,191,0
2L	1018589	2L_1018589_SNP	C	T	1302.77	.	AC=2;AF=1.00;AN=2;DB;DP=49;ExcessHet=3.0103;FS=0.000;MLEAC=2;MLEAF=1.00;MQ=43.92;QD=26.59;SOR=0.733	GT:AD:DP:GQ:PL	1/1:0,49:49:99:1331,147,0
2L	1018687	2L_1018687_SNP	G	C	1214.77	.	AC=2;AF=1.00;AN=2;DB;DP=46;ExcessHet=3.0103;FS=0.000;MLEAC=2;MLEAF=1.00;MQ=43.79;QD=26.41;SOR=0.780	GT:AD:DP:GQ:PL	1/1:0,46:46:99:1243,137,0
2L	1018808	2L_1018808_SNP	A	C	2162.77	.	AC=2;AF=1.00;AN=2;DB;DP=48;ExcessHet=3.0103;FS=0.000;MLEAC=2;MLEAF=1.00;MQ=43.30;QD=31.60;SOR=1.298	GT:AD:DP:GQ:PL	1/1:0,48:48:99:2191,159,0
2L	1018818	.	C	CT	2187.73	.	AC=2;AF=1.00;AN=2;DP=54;ExcessHet=3.0103;FS=0.000;MLEAC=2;MLEAF=1.00;MQ=42.77;QD=29.17;SOR=1.329	GT:AD:DP:GQ:PL	1/1:0,54:54:99:2225,165,0
2L	1018844	2L_1018844_SNP	T	C	2270.77	.	AC=2;AF=1.00;AN=2;DB;DP=54;ExcessHet=3.0103;FS=0.000;MLEAC=2;MLEAF=1.00;MQ=42.77;QD=31.56;SOR=1.220	GT:AD:DP:GQ:PL	1/1:0,54:54:99:2299,162,0
2L	1018854	2L_1018854_SNP	A	G	2219.77	.	AC=2;AF=1.00;AN=2;DB;DP=51;ExcessHet=3.0103;FS=0.000;MLEAC=2;MLEAF=1.00;MQ=42.78;QD=33.72;SOR=1.094	GT:AD:DP:GQ:PL	1/1:0,51:51:99:2248,156,0
2L	1018914	2L_1018914_SNP	A	C	2563.77	.	AC=2;AF=1.00;AN=2;DB;DP=59;ExcessHet=3.0103;FS=0.000;MLEAC=2;MLEAF=1.00;MQ=43.27;QD=28.04;SOR=0.950	GT:AD:DP:GQ:PL	1/1:0,59:59:99:2592,178,0
2L	1018918	2L_1018918_SNP	G	C	2653.77	.	AC=2;AF=1.00;AN=2;DB;DP=56;ExcessHet=3.0103;FS=0.000;MLEAC=2;MLEAF=1.00;MQ=43.19;QD=30.27;SOR=0.922	GT:AD:DP:GQ:PL	1/1:0,56:56:99:2682,184,0
2L	1018922	2L_1018922_SNP	T	A	2716.77	.	AC=2;AF=1.00;AN=2;DB;DP=59;ExcessHet=3.0103;FS=0.000;MLEAC=2;MLEAF=1.00;MQ=43.16;QD=36.12;SOR=0.871	GT:AD:DP:GQ:PL	1/1:0,59:59:99:2745,184,0
2L	1018936	2L_1018936_SNP	G	A	2761.77	.	AC=2;AF=1.00;AN=2;DB;DP=62;ExcessHet=3.0103;FS=0.000;MLEAC=2;MLEAF=1.00;MQ=43.27;QD=29.47;SOR=0.826	GT:AD:DP:GQ:PL	1/1:0,62:62:99:2790,187,0
2L	1018952	2L_1018952_SNP	T	C	2604.77	.	AC=2;AF=1.00;AN=2;DB;DP=61;ExcessHet=3.0103;FS=0.000;MLEAC=2;MLEAF=1.00;MQ=42.88;QD=32.69;SOR=0.793	GT:AD:DP:GQ:PL	1/1:0,61:61:99:2633,183,0
2L	1018985	.	T	C	2664.77	.	AC=2;AF=1.00;AN=2;DP=63;ExcessHet=3.0103;FS=0.000;MLEAC=2;MLEAF=1.00;MQ=42.76;QD=23.49;SOR=1.010	GT:AD:DP:GQ:PL	1/1:0,63:63:99:2693,195,0
2L	1019004	2L_1019004_SNP	G	T	2654.77	.	AC=2;AF=1.00;AN=2;DB;DP=63;ExcessHet=3.0103;FS=0.000;MLEAC=2;MLEAF=1.00;MQ=42.79;QD=35.32;SOR=1.179	GT:AD:DP:GQ:PL	1/1:0,63:63:99:2683,195,0
2L	1019035	.	A	AAGCGTTC	2618.73	.	AC=2;AF=1.00;AN=2;DP=60;ExcessHet=3.0103;FS=0.000;MLEAC=2;MLEAF=1.00;MQ=42.70;QD=34.75;SOR=1.316	GT:AD:DP:GQ:PL	1/1:0,59:59:99:2656,180,0
2L	1019043	2L_1019043_SNP	T	C	2456.77	.	AC=2;AF=1.00;AN=2;DB;DP=54;ExcessHet=3.0103;FS=0.000;MLEAC=2;MLEAF=1.00;MQ=43.05;QD=29.77;SOR=1.118	GT:AD:DP:GQ:PL	1/1:0,54:54:99:2485,169,0
2L	1019052	2L_1019052_SNP	T	C	2405.77	.	AC=2;AF=1.00;AN=2;DB;DP=56;ExcessHet=3.0103;FS=0.000;MLEAC=2;MLEAF=1.00;MQ=43.23;QD=25.04;SOR=1.101	GT:AD:DP:GQ:PL	1/1:0,56:56:99:2434,168,0
2L	1020164	2L_1020164_SNP	A	G	1228.77	.	AC=2;AF=1.00;AN=2;DB;DP=46;ExcessHet=3.0103;FS=0.000;MLEAC=2;MLEAF=1.00;MQ=43.87;QD=26.71;SOR=0.874	GT:AD:DP:GQ:PL	1/1:0,46:46:99:1257,138,0
2L	1020225	2L_1020225_SNP	T	A	2065.77	.	AC=2;AF=1.00;AN=2;DB;DP=49;ExcessHet=3.0103;FS=0.000;MLEAC=2;MLEAF=1.00;MQ=43.88;QD=26.27;SOR=0.909	GT:AD:DP:GQ:PL	1/1:0,49:49:99:2094,150,0
2L	1020230	2L_1020230_SNP	C	T	2068.77	.	AC=2;AF=1.00;AN=2;DB;DP=49;ExcessHet=3.0103;FS=0.000;MLEAC=2;MLEAF=1.00;MQ=43.88;QD=22.27;SOR=0.818	GT:AD:DP:GQ:PL	1/1:0,49:49:99:2097,150,0
2L	1020243	2L_1020243_SNP	G	C	1182.77	.	AC=2;AF=1.00;AN=2;DB;DP=44;ExcessHet=3.0103;FS=0.000;MLEAC=2;MLEAF=1.00;MQ=43.91;QD=26.88;SOR=1.105	GT:AD:DP:GQ:PL	1/1:0,44:44:99:1211,132,0
2L	1020349	2L_1020349_SNP	G	C	2294.77	.	AC=2;AF=1.00;AN=2;DB;DP=52;ExcessHet=3.0103;FS=0.000;MLEAC=2;MLEAF=1.00;MQ=43.92;QD=28.34;SOR=0.941	GT:AD:DP:GQ:PL	1/1:0,52:52:99:2323,160,0
2L	1020350	2L_1020350_SNP	T	C	2294.77	.	AC=2;AF=1.00;AN=2;DB;DP=52;ExcessHet=3.0103;FS=0.000;MLEAC=2;MLEAF=1.00;MQ=43.92;QD=29.08;SOR=1.036	GT:AD:DP:GQ:PL	1/1:0,52:52:99:2323,160,0
2L	1020391	2L_1020391_SNP	G	C	1232.77	.	AC=2;AF=1.00;AN=2;BaseQRankSum=1.830;ClippingRankSum=0.000;DB;DP=49;ExcessHet=3.0103;FS=0.000;MLEAC=2;MLEAF=1.00;MQ=43.64;MQRankSum=-0.104;QD=25.68;ReadPosRankSum=-1.342;SOR=0.277	GT:AD:DP:GQ:PL	1/1:1,47:48:99:1261,134,0
2L	1020406	2L_1020406_SNP	A	G	2234.77	.	AC=2;AF=1.00;AN=2;DB;DP=49;ExcessHet=3.0103;FS=0.000;MLEAC=2;MLEAF=1.00;MQ=43.64;QD=26.81;SOR=0.733	GT:AD:DP:GQ:PL	1/1:0,49:49:99:2263,154,0
2L	1020413	2L_1020413_SNP	C	T	2159.77	.	AC=2;AF=1.00;AN=2;DB;DP=48;ExcessHet=3.0103;FS=0.000;MLEAC=2;MLEAF=1.00;MQ=43.64;QD=31.06;SOR=0.693	GT:AD:DP:GQ:PL	1/1:0,48:48:99:2188,147,0
2L	1020418	.	A	G	2067.77	.	AC=2;AF=1.00;AN=2;DP=46;ExcessHet=3.0103;FS=0.000;MLEAC=2;MLEAF=1.00;MQ=43.62;QD=34.19;SOR=0.780	GT:AD:DP:GQ:PL	1/1:0,46:46:99:2096,141,0
2L	1020421	2L_1020421_SNP	C	A	2099.77	.	AC=2;AF=1.00;AN=2;DB;DP=46;ExcessHet=3.0103;FS=0.000;MLEAC=2;MLEAF=1.00;MQ=43.62;QD=33.24;SOR=0.693	GT:AD:DP:GQ:PL	1/1:0,46:46:99:2128,144,0
2L	1020444	2L_1020444_SNP	A	G	1097.77	.	AC=2;AF=1.00;AN=2;DB;DP=42;ExcessHet=3.0103;FS=0.000;MLEAC=2;MLEAF=1.00;MQ=43.58;QD=26.14;SOR=1.005	GT:AD:DP:GQ:PL	1/1:0,42:42:99:1126,125,0
2L	1020478	2L_1020478_SNP	C	G	1042.77	.	AC=2;AF=1.00;AN=2;DB;DP=40;ExcessHet=3.0103;FS=0.000;MLEAC=2;MLEAF=1.00;MQ=43.56;QD=26.07;SOR=1.445	GT:AD:DP:GQ:PL	1/1:0,40:40:99:1071,119,0
2L	1020599	2L_1020599_SNP	A	G	1285.77	.	AC=2;AF=1.00;AN=2;DB;DP=50;ExcessHet=3.0103;FS=0.000;MLEAC=2;MLEAF=1.00;MQ=43.96;QD=26.24;SOR=1.007	GT:AD:DP:GQ:PL	1/1:0,49:49:99:1314,146,0
2L	1020844	2L_1020844_SNP	A	G	1094.77	.	AC=2;AF=1.00;AN=2;DB;DP=43;ExcessHet=3.0103;FS=0.000;MLEAC=2;MLEAF=1.00;MQ=44.00;QD=26.07;SOR=0.892	GT:AD:DP:GQ:PL	1/1:0,42:42:99:1123,125,0
2L	1020916	2L_1020916_SNP	T	C	1227.77	.	AC=2;AF=1.00;AN=2;DB;DP=46;ExcessHet=3.0103;FS=0.000;MLEAC=2;MLEAF=1.00;MQ=43.96;QD=26.69;SOR=1.085	GT:AD:DP:GQ:PL	1/1:0,46:46:99:1256,138,0
2L	1021528	2L_1021528_SNP	G	T	974.77	.	AC=2;AF=1.00;AN=2;DB;DP=37;ExcessHet=3.0103;FS=0.000;MLEAC=2;MLEAF=1.00;MQ=43.63;QD=26.35;SOR=0.984	GT:AD:DP:GQ:PL	1/1:0,37:37:99:1003,111,0
2L	1021549	2L_1021549_SNP	A	G	1020.77	.	AC=2;AF=1.00;AN=2;DB;DP=40;ExcessHet=3.0103;FS=0.000;MLEAC=2;MLEAF=1.00;MQ=43.66;QD=25.52;SOR=0.902	GT:AD:DP:GQ:PL	1/1:0,40:40:99:1049,120,0
2L	1021608	2L_1021608_SNP	T	C	1389.77	.	AC=2;AF=1.00;AN=2;DB;DP=34;ExcessHet=3.0103;FS=0.000;MLEAC=2;MLEAF=1.00;MQ=43.77;QD=29.90;SOR=1.244	GT:AD:DP:GQ:PL	1/1:0,34:34:99:1418,102,0
2L	1021610	2L_1021610_SNP	C	A	1389.77	.	AC=2;AF=1.00;AN=2;DB;DP=33;ExcessHet=3.0103;FS=0.000;MLEAC=2;MLEAF=1.00;MQ=43.76;QD=30.25;SOR=1.352	GT:AD:DP:GQ:PL	1/1:0,33:33:99:1418,102,0
2L	1021764	2L_1021764_SNP	G	A	1507.77	.	AC=2;AF=1.00;AN=2;DB;DP=55;ExcessHet=3.0103;FS=0.000;MLEAC=2;MLEAF=1.00;MQ=43.86;QD=27.41;SOR=1.371	GT:AD:DP:GQ:PL	1/1:0,55:55:99:1536,165,0
2L	1021775	.	A	T	1454.77	.	AC=2;AF=1.00;AN=2;DP=53;ExcessHet=3.0103;FS=0.000;MLEAC=2;MLEAF=1.00;MQ=43.85;QD=27.45;SOR=1.287	GT:AD:DP:GQ:PL	1/1:0,53:53:99:1483,159,0
2L	1021814	2L_1021814_SNP	C	T	1610.77	.	AC=2;AF=1.00;AN=2;DB;DP=59;ExcessHet=3.0103;FS=0.000;MLEAC=2;MLEAF=1.00;MQ=43.97;QD=27.30;SOR=1.217	GT:AD:DP:GQ:PL	1/1:0,59:59:99:1639,177,0
2L	1022518	2L_1022518_SNP	T	G	2041.77	.	AC=2;AF=1.00;AN=2;DB;DP=46;ExcessHet=3.0103;FS=0.000;MLEAC=2;MLEAF=1.00;MQ=44.00;QD=31.95;SOR=1.203	GT:AD:DP:GQ:PL	1/1:0,46:46:99:2070,138,0
2L	1022519	2L_1022519_SNP	C	G	2041.77	.	AC=2;AF=1.00;AN=2;DB;DP=46;ExcessHet=3.0103;FS=0.000;MLEAC=2;MLEAF=1.00;MQ=44.00;QD=35.38;SOR=1.203	GT:AD:DP:GQ:PL	1/1:0,46:46:99:2070,138,0
2L	1022605	2L_1022605_SNP	A	G	1326.77	.	AC=2;AF=1.00;AN=2;DB;DP=48;ExcessHet=3.0103;FS=0.000;MLEAC=2;MLEAF=1.00;MQ=43.96;QD=27.64;SOR=1.067	GT:AD:DP:GQ:PL	1/1:0,48:48:99:1355,144,0
2L	1022648	2L_1022648_SNP	A	G	1430.77	.	AC=2;AF=1.00;AN=2;DB;DP=55;ExcessHet=3.0103;FS=0.000;MLEAC=2;MLEAF=1.00;MQ=43.93;QD=26.01;SOR=0.970	GT:AD:DP:GQ:PL	1/1:0,55:55:99:1459,164,0
2L	1022711	2L_1022711_SNP	C	T	1258.77	.	AC=2;AF=1.00;AN=2;DB;DP=47;ExcessHet=3.0103;FS=0.000;MLEAC=2;MLEAF=1.00;MQ=43.96;QD=26.78;SOR=0.735	GT:AD:DP:GQ:PL	1/1:0,47:47:99:1287,141,0
2L	1022948	2L_1022948_SNP	A	C	1665.77	.	AC=2;AF=1.00;AN=2;DB;DP=39;ExcessHet=3.0103;FS=0.000;MLEAC=2;MLEAF=1.00;MQ=44.00;QD=30.80;SOR=0.743	GT:AD:DP:GQ:PL	1/1:0,39:39:99:1694,117,0
2L	1022957	.	A	AC	1685.73	.	AC=2;AF=1.00;AN=2;DP=37;ExcessHet=3.0103;FS=0.000;MLEAC=2;MLEAF=1.00;MQ=44.00;QD=23.74;SOR=0.746	GT:AD:DP:GQ:PL	1/1:0,37:37:99:1723,117,0
2L	1022958	.	ACGG	A	1656.73	.	AC=2;AF=1.00;AN=2;DP=37;ExcessHet=3.0103;FS=0.000;MLEAC=2;MLEAF=1.00;MQ=44.00;QD=29.02;SOR=0.746	GT:AD:DP:GQ:PL	1/1:0,37:37:99:1694,114,0
2L	1023412	.	G	T	1705.77	.	AC=2;AF=1.00;AN=2;DP=63;ExcessHet=3.0103;FS=0.000;MLEAC=2;MLEAF=1.00;MQ=43.81;QD=27.51;SOR=0.899	GT:AD:DP:GQ:PL	1/1:0,62:62:99:1734,185,0
2L	1023510	2L_1023510_SNP	C	T	2084.77	.	AC=2;AF=1.00;AN=2;DB;DP=82;ExcessHet=3.0103;FS=0.000;MLEAC=2;MLEAF=1.00;MQ=43.29;QD=26.06;SOR=0.850	GT:AD:DP:GQ:PL	1/1:0,80:80:99:2113,238,0
2L	1023525	2L_1023525_SNP	G	A	3508.77	.	AC=2;AF=1.00;AN=2;DB;DP=81;ExcessHet=3.0103;FS=0.000;MLEAC=2;MLEAF=1.00;MQ=43.20;QD=35.92;SOR=0.743	GT:AD:DP:GQ:PL	1/1:0,80:80:99:3537,241,0
2L	1023529	2L_1023529_SNP	C	T	3501.77	.	AC=2;AF=1.00;AN=2;DB;DP=77;ExcessHet=3.0103;FS=0.000;MLEAC=2;MLEAF=1.00;MQ=43.16;QD=28.32;SOR=0.746	GT:AD:DP:GQ:PL	1/1:0,76:76:99:3530,238,0
2L	1023531	2L_1023531_SNP	T	A	3481.77	.	AC=2;AF=1.00;AN=2;DB;DP=76;ExcessHet=3.0103;FS=0.000;MLEAC=2;MLEAF=1.00;MQ=43.15;QD=29.51;SOR=0.693	GT:AD:DP:GQ:PL	1/1:0,76:76:99:3510,235,0
2L	1023535	.	TACA	T	3419.73	.	AC=2;AF=1.00;AN=2;DP=76;ExcessHet=3.0103;FS=0.000;MLEAC=2;MLEAF=1.00;MQ=43.15;QD=27.93;SOR=0.693	GT:AD:DP:GQ:PL	1/1:0,76:76:99:3457,232,0
2L	1023539	.	TAA	T	3374.73	.	AC=2;AF=1.00;AN=2;DP=76;ExcessHet=3.0103;FS=0.000;MLEAC=2;MLEAF=1.00;MQ=43.15;QD=29.32;SOR=0.746	GT:AD:DP:GQ:PL	1/1:0,76:76:99:3412,229,0
2L	1023563	2L_1023563_SNP	A	T	2068.77	.	AC=2;AF=1.00;AN=2;DB;DP=76;ExcessHet=3.0103;FS=0.000;MLEAC=2;MLEAF=1.00;MQ=43.72;QD=27.22;SOR=0.801	GT:AD:DP:GQ:PL	1/1:0,76:76:99:2097,228,0
2L	1023575	2L_1023575_SNP	A	C	1889.77	.	AC=2;AF=1.00;AN=2;DB;DP=70;ExcessHet=3.0103;FS=0.000;MLEAC=2;MLEAF=1.00;MQ=43.73;QD=27.00;SOR=0.750	GT:AD:DP:GQ:PL	1/1:0,70:70:99:1918,209,0
2L	1023612	2L_1023612_SNP	G	A	1839.77	.	AC=2;AF=1.00;AN=2;DB;DP=67;ExcessHet=3.0103;FS=0.000;MLEAC=2;MLEAF=1.00;MQ=43.68;QD=27.46;SOR=0.723	GT:AD:DP:GQ:PL	1/1:0,67:67:99:1868,201,0
2L	1023694	.	GTGCTTTCTCCTCCAACATGT	G	2439.73	.	AC=2;AF=1.00;AN=2;DP=59;ExcessHet=3.0103;FS=0.000;MLEAC=2;MLEAF=1.00;MQ=43.47;QD=26.26;SOR=0.970	GT:AD:DP:GQ:PL	1/1:0,55:55:99:2477,166,0
2L	1023827	2L_1023827_SNP	T	A	1237.77	.	AC=2;AF=1.00;AN=2;DB;DP=46;ExcessHet=3.0103;FS=0.000;MLEAC=2;MLEAF=1.00;MQ=44.06;QD=26.91;SOR=1.609	GT:AD:DP:GQ:PL	1/1:0,46:46:99:1266,137,0
2L	1026142	2L_1026142_SNP	G	A	1646.77	.	AC=2;AF=1.00;AN=2;DB;DP=63;ExcessHet=3.0103;FS=0.000;MLEAC=2;MLEAF=1.00;MQ=43.91;QD=26.56;SOR=0.826	GT:AD:DP:GQ:PL	1/1:0,62:62:99:1675,186,0
2L	1026224	2L_1026224_SNP	G	T	2097.77	.	AC=2;AF=1.00;AN=2;DB;DP=50;ExcessHet=3.0103;FS=0.000;MLEAC=2;MLEAF=1.00;MQ=43.58;QD=28.82;SOR=0.859	GT:AD:DP:GQ:PL	1/1:0,50:50:99:2126,150,0
2L	1026232	2L_1026232_SNP	G	T	1932.77	.	AC=2;AF=1.00;AN=2;DB;DP=44;ExcessHet=3.0103;FS=0.000;MLEAC=2;MLEAF=1.00;MQ=43.52;QD=26.88;SOR=0.990	GT:AD:DP:GQ:PL	1/1:0,44:44:99:1961,132,0
2L	1026250	.	ATGATTCTACACAATGATTCCT	A	1655.73	.	AC=2;AF=1.00;AN=2;DP=41;ExcessHet=3.0103;FS=0.000;MLEAC=2;MLEAF=1.00;MQ=43.49;QD=33.28;SOR=1.493	GT:AD:DP:GQ:PL	1/1:0,38:38:99:1693,115,0
2L	1026336	2L_1026336_SNP	G	C	1051.77	.	AC=2;AF=1.00;AN=2;DB;DP=45;ExcessHet=3.0103;FS=0.000;MLEAC=2;MLEAF=1.00;MQ=43.15;QD=23.90;SOR=0.693	GT:AD:DP:GQ:PL	1/1:0,44:44:99:1080,128,0
2L	1026415	2L_1026415_SNP	G	T	1457.77	.	AC=2;AF=1.00;AN=2;DB;DP=54;ExcessHet=3.0103;FS=0.000;MLEAC=2;MLEAF=1.00;MQ=43.52;QD=27.00;SOR=0.846	GT:AD:DP:GQ:PL	1/1:0,54:54:99:1486,162,0
2L	1026447	2L_1026447_SNP	G	C	1284.77	.	AC=2;AF=1.00;AN=2;DB;DP=48;ExcessHet=3.0103;FS=0.000;MLEAC=2;MLEAF=1.00;MQ=43.82;QD=26.77;SOR=0.963	GT:AD:DP:GQ:PL	1/1:0,48:48:99:1313,144,0
2L	1026654	2L_1026654_SNP	T	C	2651.77	.	AC=2;AF=1.00;AN=2;DB;DP=60;ExcessHet=3.0103;FS=0.000;MLEAC=2;MLEAF=1.00;MQ=43.84;QD=28.55;SOR=1.160	GT:AD:DP:GQ:PL	1/1:0,60:60:99:2680,184,0
2L	1026659	2L_1026659_SNP	A	G	2652.77	.	AC=2;AF=1.00;AN=2;DB;DP=61;ExcessHet=3.0103;FS=0.000;MLEAC=2;MLEAF=1.00;MQ=43.84;QD=31.65;SOR=1.022	GT:AD:DP:GQ:PL	1/1:0,61:61:99:2681,184,0
2L	1027180	.	C	CG	1311.73	.	AC=2;AF=1.00;AN=2;DP=42;ExcessHet=3.0103;FS=0.000;MLEAC=2;MLEAF=1.00;MQ=44.00;QD=31.99;SOR=1.666	GT:AD:DP:GQ:PL	1/1:0,41:41:99:1349,126,0
2L	1027210	.	T	G	1735.77	.	AC=2;AF=1.00;AN=2;DP=41;ExcessHet=3.0103;FS=0.000;MLEAC=2;MLEAF=1.00;MQ=44.00;QD=29.85;SOR=1.845	GT:AD:DP:GQ:PL	1/1:0,41:41:99:1764,123,0
2L	1027216	2L_1027216_SNP	T	G	1711.77	.	AC=2;AF=1.00;AN=2;DB;DP=39;ExcessHet=3.0103;FS=0.000;MLEAC=2;MLEAF=1.00;MQ=44.00;QD=29.57;SOR=1.552	GT:AD:DP:GQ:PL	1/1:0,39:39:99:1740,120,0
2L	1027311	.	CG	C	1177.73	.	AC=2;AF=1.00;AN=2;DP=49;ExcessHet=3.0103;FS=0.000;MLEAC=2;MLEAF=1.00;MQ=43.88;QD=25.06;SOR=0.823	GT:AD:DP:GQ:PL	1/1:0,47:47:99:1215,141,0
2L	1027507	2L_1027507_SNP	C	T	1506.77	.	AC=2;AF=1.00;AN=2;DB;DP=56;ExcessHet=3.0103;FS=0.000;MLEAC=2;MLEAF=1.00;MQ=43.93;QD=27.40;SOR=1.061	GT:AD:DP:GQ:PL	1/1:0,55:55:99:1535,165,0
2L	1027614	2L_1027614_SNP	C	A	1806.77	.	AC=2;AF=1.00;AN=2;DB;DP=66;ExcessHet=3.0103;FS=0.000;MLEAC=2;MLEAF=1.00;MQ=43.91;QD=27.38;SOR=0.957	GT:AD:DP:GQ:PL	1/1:0,66:66:99:1835,198,0
2L	1027641	2L_1027641_SNP	A	G	1470.77	.	AC=2;AF=1.00;AN=2;DB;DP=60;ExcessHet=3.0103;FS=0.000;MLEAC=2;MLEAF=1.00;MQ=43.97;QD=24.51;SOR=0.906	GT:AD:DP:GQ:PL	1/1:0,60:60:99:1499,177,0
2L	1027785	2L_1027785_SNP	C	A	1503.77	.	AC=2;AF=1.00;AN=2;DB;DP=55;ExcessHet=3.0103;FS=0.000;MLEAC=2;MLEAF=1.00;MQ=43.93;QD=27.34;SOR=1.262	GT:AD:DP:GQ:PL	1/1:0,55:55:99:1532,165,0
2L	1027821	2L_1027821_SNP	T	A	1302.77	.	AC=2;AF=1.00;AN=2;DB;DP=49;ExcessHet=3.0103;FS=0.000;MLEAC=2;MLEAF=1.00;MQ=43.92;QD=26.59;SOR=1.007	GT:AD:DP:GQ:PL	1/1:0,49:49:99:1331,146,0
2L	1027881	.	CAAA	C	2135.73	.	AC=2;AF=1.00;AN=2;DP=50;ExcessHet=3.0103;FS=0.000;MLEAC=2;MLEAF=1.00;MQ=43.92;QD=31.10;SOR=1.179	GT:AD:DP:GQ:PL	1/1:0,48:48:99:2173,148,0
2L	1027898	2L_1027898_SNP	T	A	2448.77	.	AC=2;AF=1.00;AN=2;DB;DP=59;ExcessHet=3.0103;FS=0.000;MLEAC=2;MLEAF=1.00;MQ=43.93;QD=22.92;SOR=1.217	GT:AD:DP:GQ:PL	1/1:0,59:59:99:2477,181,0
2L	1027937	2L_1027937_SNP	T	C	1651.77	.	AC=2;AF=1.00;AN=2;DB;DP=62;ExcessHet=3.0103;FS=0.000;MLEAC=2;MLEAF=1.00;MQ=43.94;QD=26.64;SOR=0.976	GT:AD:DP:GQ:PL	1/1:0,62:62:99:1680,185,0
2L	1027998	2L_1027998_SNP	T	G	2011.77	.	AC=2;AF=1.00;AN=2;DB;DP=47;ExcessHet=3.0103;FS=0.000;MLEAC=2;MLEAF=1.00;MQ=43.83;QD=33.54;SOR=0.735	GT:AD:DP:GQ:PL	1/1:0,47:47:99:2040,144,0
2L	1028005	.	TGGGATGTGGGA	T	2047.73	.	AC=2;AF=1.00;AN=2;DP=46;ExcessHet=3.0103;FS=0.000;MLEAC=2;MLEAF=1.00;MQ=43.87;QD=29.46;SOR=0.693	GT:AD:DP:GQ:PL	1/1:0,46:46:99:2085,147,0
2L	1028160	2L_1028160_SNP	A	T	1505.77	.	AC=2;AF=1.00;AN=2;DB;DP=56;ExcessHet=3.0103;FS=0.000;MLEAC=2;MLEAF=1.00;MQ=43.86;QD=26.89;SOR=1.302	GT:AD:DP:GQ:PL	1/1:0,56:56:99:1534,167,0
2L	1028253	2L_1028253_SNP	T	C	3039.77	.	AC=2;AF=1.00;AN=2;DB;DP=72;ExcessHet=3.0103;FS=0.000;MLEAC=2;MLEAF=1.00;MQ=43.35;QD=38.40;SOR=0.749	GT:AD:DP:GQ:PL	1/1:0,72:72:99:3068,220,0
2L	1028269	2L_1028269_SNP	C	A	2965.77	.	AC=2;AF=1.00;AN=2;DB;DP=71;ExcessHet=3.0103;FS=0.000;MLEAC=2;MLEAF=1.00;MQ=43.28;QD=25.71;SOR=0.721	GT:AD:DP:GQ:PL	1/1:0,71:71:99:2994,213,0
2L	1028457	2L_1028457_SNP	G	T	1480.77	.	AC=2;AF=1.00;AN=2;DB;DP=56;ExcessHet=3.0103;FS=0.000;MLEAC=2;MLEAF=1.00;MQ=42.54;QD=26.44;SOR=1.009	GT:AD:DP:GQ:PL	1/1:0,56:56:99:1509,168,0
2L	1028470	.	G	C	1661.77	.	AC=2;AF=1.00;AN=2;DP=61;ExcessHet=3.0103;FS=0.000;MLEAC=2;MLEAF=1.00;MQ=42.37;QD=27.24;SOR=1.107	GT:AD:DP:GQ:PL	1/1:0,61:61:99:1690,183,0
2L	1028488	.	GCAC	G	2564.73	.	AC=2;AF=1.00;AN=2;DP=58;ExcessHet=3.0103;FS=0.000;MLEAC=2;MLEAF=1.00;MQ=42.12;QD=28.99;SOR=1.085	GT:AD:DP:GQ:PL	1/1:0,58:58:85:2602,85,0
2L	1028491	.	C	CTG	2564.73	.	AC=2;AF=1.00;AN=2;DP=58;ExcessHet=3.0103;FS=0.000;MLEAC=2;MLEAF=1.00;MQ=42.12;QD=30.45;SOR=1.085	GT:AD:DP:GQ:PL	1/1:0,58:58:85:2602,85,0
2L	1028493	.	C	G	2573.77	.	AC=2;AF=1.00;AN=2;BaseQRankSum=-1.755;ClippingRankSum=0.000;DP=61;ExcessHet=3.0103;FS=3.704;MLEAC=2;MLEAF=1.00;MQ=42.14;MQRankSum=-1.424;QD=36.49;ReadPosRankSum=0.000;SOR=0.773	GT:AD:DP:GQ:PL	1/1:1,60:61:85:2602,85,0
2L	1028496	2L_1028496_SNP	C	G	2608.77	.	AC=2;AF=1.00;AN=2;BaseQRankSum=0.726;ClippingRankSum=0.000;DB;DP=60;ExcessHet=3.0103;FS=3.632;MLEAC=2;MLEAF=1.00;MQ=42.10;MQRankSum=-1.452;QD=31.42;ReadPosRankSum=1.561;SOR=0.724	GT:AD:DP:GQ:PL	1/1:1,59:60:88:2637,88,0
2L	1028497	.	T	TGTA	2635.73	.	AC=2;AF=1.00;AN=2;BaseQRankSum=1.637;ClippingRankSum=0.000;DP=61;ExcessHet=3.0103;FS=3.704;MLEAC=2;MLEAF=1.00;MQ=42.14;MQRankSum=-1.424;QD=30.99;ReadPosRankSum=1.506;SOR=0.773	GT:AD:DP:GQ:PL	1/1:1,60:61:91:2673,91,0
2L	1028500	2L_1028500_SNP	C	T	2632.77	.	AC=2;AF=1.00;AN=2;BaseQRankSum=1.594;ClippingRankSum=0.000;DB;DP=63;ExcessHet=3.0103;FS=3.680;MLEAC=2;MLEAF=1.00;MQ=42.15;MQRankSum=-1.401;QD=30.95;ReadPosRankSum=1.293;SOR=0.755	GT:AD:DP:GQ:PL	1/1:1,62:63:91:2661,91,0
2L	1028511	2L_1028511_SNP	C	A	1595.77	.	AC=2;AF=1.00;AN=2;BaseQRankSum=1.550;ClippingRankSum=0.000;DB;DP=62;ExcessHet=3.0103;FS=3.774;MLEAC=2;MLEAF=1.00;MQ=42.07;MQRankSum=-1.459;QD=25.74;ReadPosRankSum=0.280;SOR=0.822	GT:AD:DP:GQ:PL	1/1:1,61:62:99:1624,132,0
2L	1028528	2L_1028528_SNP	T	G	1565.77	.	AC=2;AF=1.00;AN=2;BaseQRankSum=0.405;ClippingRankSum=0.000;DB;DP=58;ExcessHet=3.0103;FS=3.321;MLEAC=2;MLEAF=1.00;MQ=42.02;MQRankSum=-1.504;QD=27.00;ReadPosRankSum=-0.150;SOR=0.504	GT:AD:DP:GQ:PL	1/1:1,57:58:99:1594,121,0
2L	1028582	2L_1028582_SNP	C	T	2668.77	.	AC=2;AF=1.00;AN=2;BaseQRankSum=0.952;ClippingRankSum=0.000;DB;DP=64;ExcessHet=3.0103;FS=0.000;MLEAC=2;MLEAF=1.00;MQ=42.48;MQRankSum=-1.193;QD=34.67;ReadPosRankSum=-1.246;SOR=0.236	GT:AD:DP:GQ:PL	1/1:1,63:64:94:2697,94,0
2L	1028588	2L_1028588_SNP	T	A	2684.77	.	AC=2;AF=1.00;AN=2;BaseQRankSum=-1.056;ClippingRankSum=0.000;DB;DP=63;ExcessHet=3.0103;FS=0.000;MLEAC=2;MLEAF=1.00;MQ=42.51;MQRankSum=-1.185;QD=29.28;ReadPosRankSum=-0.605;SOR=0.223	GT:AD:DP:GQ:PL	1/1:1,62:63:94:2713,94,0
2L	1028597	2L_1028597_SNP	A	C	2700.77	.	AC=2;AF=1.00;AN=2;BaseQRankSum=-0.446;ClippingRankSum=0.000;DB;DP=61;ExcessHet=3.0103;FS=0.000;MLEAC=2;MLEAF=1.00;MQ=42.52;MQRankSum=-1.159;QD=32.80;ReadPosRankSum=-0.426;SOR=0.223	GT:AD:DP:GQ:PL	1/1:1,60:61:94:2729,94,0
2L	1028602	2L_1028602_SNP	A	C	2701.77	.	AC=2;AF=1.00;AN=2;BaseQRankSum=-0.304;ClippingRankSum=0.000;DB;DP=62;ExcessHet=3.0103;FS=0.000;MLEAC=2;MLEAF=1.00;MQ=42.55;MQRankSum=-1.141;QD=28.15;ReadPosRankSum=-0.140;SOR=0.264	GT:AD:DP:GQ:PL	1/1:1,61:62:94:2730,94,0
2L	1028604	2L_1028604_SNP	A	C	2656.77	.	AC=2;AF=1.00;AN=2;BaseQRankSum=-1.212;ClippingRankSum=0.000;DB;DP=61;ExcessHet=3.0103;FS=0.000;MLEAC=2;MLEAF=1.00;MQ=42.57;MQRankSum=-1.132;QD=30.60;ReadPosRankSum=0.028;SOR=0.250	GT:AD:DP:GQ:PL	1/1:1,60:61:91:2685,91,0
2L	1028620	2L_1028620_SNP	C	G	2464.77	.	AC=2;AF=1.00;AN=2;BaseQRankSum=-1.606;ClippingRankSum=0.000;DB;DP=59;ExcessHet=3.0103;FS=0.000;MLEAC=2;MLEAF=1.00;MQ=42.68;MQRankSum=-1.010;QD=36.71;ReadPosRankSum=0.823;SOR=0.283	GT:AD:DP:GQ:PL	1/1:1,58:59:79:2493,79,0
2L	1028626	2L_1028626_SNP	A	G	2564.77	.	AC=2;AF=1.00;AN=2;BaseQRankSum=0.618;ClippingRankSum=0.000;DB;DP=59;ExcessHet=3.0103;FS=0.000;MLEAC=2;MLEAF=1.00;MQ=42.68;MQRankSum=-1.010;QD=27.98;ReadPosRankSum=1.148;SOR=0.317	GT:AD:DP:GQ:PL	1/1:1,58:59:88:2593,88,0
2L	1028632	2L_1028632_SNP	A	T	2618.77	.	AC=2;AF=1.00;AN=2;BaseQRankSum=-1.336;ClippingRankSum=0.000;DB;DP=64;ExcessHet=3.0103;FS=0.000;MLEAC=2;MLEAF=1.00;MQ=42.60;MQRankSum=-1.041;QD=29.18;ReadPosRankSum=1.150;SOR=0.293	GT:AD:DP:GQ:PL	1/1:1,63:64:94:2647,94,0
2L	1028687	2L_1028687_SNP	C	T	1539.77	.	AC=2;AF=1.00;AN=2;DB;DP=55;ExcessHet=3.0103;FS=0.000;MLEAC=2;MLEAF=1.00;MQ=42.60;QD=28.00;SOR=0.804	GT:AD:DP:GQ:PL	1/1:0,55:55:99:1568,165,0
2L	1028701	.	C	CTCT	2682.73	.	AC=2;AF=1.00;AN=2;DP=57;ExcessHet=3.0103;FS=0.000;MLEAC=2;MLEAF=1.00;MQ=42.49;QD=28.58;SOR=0.800	GT:AD:DP:GQ:PL	1/1:0,57:57:99:2720,184,0
2L	1028703	.	A	C	2691.77	.	AC=2;AF=1.00;AN=2;DP=60;ExcessHet=3.0103;FS=0.000;MLEAC=2;MLEAF=1.00;MQ=42.59;QD=28.44;SOR=0.693	GT:AD:DP:GQ:PL	1/1:0,60:60:99:2720,184,0
2L	1028716	2L_1028716_SNP	T	A	2484.77	.	AC=2;AF=1.00;AN=2;DB;DP=56;ExcessHet=3.0103;FS=0.000;MLEAC=2;MLEAF=1.00;MQ=42.59;QD=24.47;SOR=0.693	GT:AD:DP:GQ:PL	1/1:0,56:56:99:2513,169,0
2L	1028717	2L_1028717_SNP	G	A	2484.77	.	AC=2;AF=1.00;AN=2;DB;DP=56;ExcessHet=3.0103;FS=0.000;MLEAC=2;MLEAF=1.00;MQ=42.59;QD=25.24;SOR=0.693	GT:AD:DP:GQ:PL	1/1:0,56:56:99:2513,169,0
2L	1028736	.	C	CA	2369.73	.	AC=2;AF=1.00;AN=2;DP=54;ExcessHet=3.0103;FS=0.000;MLEAC=2;MLEAF=1.00;MQ=42.84;QD=28.55;SOR=0.767	GT:AD:DP:GQ:PL	1/1:0,54:54:99:2407,163,0
2L	1028738	.	T	G	2378.77	.	AC=2;AF=1.00;AN=2;DP=54;ExcessHet=3.0103;FS=0.000;MLEAC=2;MLEAF=1.00;MQ=42.89;QD=31.41;SOR=0.730	GT:AD:DP:GQ:PL	1/1:0,53:53:99:2407,163,0
2L	1029287	2L_1029287_SNP	C	T	2536.77	.	AC=2;AF=1.00;AN=2;DB;DP=57;ExcessHet=3.0103;FS=0.000;MLEAC=2;MLEAF=1.00;MQ=43.20;QD=28.77;SOR=0.960	GT:AD:DP:GQ:PL	1/1:0,57:57:99:2565,172,0
2L	1029289	2L_1029289_SNP	G	T	2536.77	.	AC=2;AF=1.00;AN=2;DB;DP=57;ExcessHet=3.0103;FS=0.000;MLEAC=2;MLEAF=1.00;MQ=43.20;QD=27.50;SOR=0.960	GT:AD:DP:GQ:PL	1/1:0,57:57:99:2565,172,0
2L	1029290	2L_1029290_SNP	T	C	2536.77	.	AC=2;AF=1.00;AN=2;DB;DP=55;ExcessHet=3.0103;FS=0.000;MLEAC=2;MLEAF=1.00;MQ=43.23;QD=24.91;SOR=0.970	GT:AD:DP:GQ:PL	1/1:0,55:55:99:2565,172,0
2L	1029311	2L_1029311_SNP	G	A	1376.77	.	AC=2;AF=1.00;AN=2;DB;DP=52;ExcessHet=3.0103;FS=0.000;MLEAC=2;MLEAF=1.00;MQ=43.07;QD=26.48;SOR=0.853	GT:AD:DP:GQ:PL	1/1:0,52:52:99:1405,156,0
2L	1029344	.	CA	C	2097.73	.	AC=2;AF=1.00;AN=2;DP=50;ExcessHet=3.0103;FS=0.000;MLEAC=2;MLEAF=1.00;MQ=42.80;QD=27.08;SOR=0.963	GT:AD:DP:GQ:PL	1/1:0,48:48:99:2135,147,0
2L	1029354	2L_1029354_SNP	C	G	2109.77	.	AC=2;AF=1.00;AN=2;DB;DP=48;ExcessHet=3.0103;FS=0.000;MLEAC=2;MLEAF=1.00;MQ=42.70;QD=37.95;SOR=1.067	GT:AD:DP:GQ:PL	1/1:0,48:48:99:2138,147,0
2L	1029411	2L_1029411_SNP	G	A	1130.77	.	AC=2;AF=1.00;AN=2;DB;DP=42;ExcessHet=3.0103;FS=0.000;MLEAC=2;MLEAF=1.00;MQ=41.81;QD=26.92;SOR=0.788	GT:AD:DP:GQ:PL	1/1:0,42:42:99:1159,126,0
2L	1029442	2L_1029442_SNP	A	C	2037.77	.	AC=2;AF=1.00;AN=2;DB;DP=44;ExcessHet=3.0103;FS=0.000;MLEAC=2;MLEAF=1.00;MQ=41.39;QD=29.55;SOR=0.784	GT:AD:DP:GQ:PL	1/1:0,44:44:99:2066,141,0
2L	1029444	.	G	GAATTTAATTGTTTTCATAAATAAATTCAGA	2704.73	.	AC=2;AF=1.00;AN=2;DP=46;ExcessHet=3.0103;FS=0.000;MLEAC=2;MLEAF=1.00;MQ=41.44;QD=29.59;SOR=0.693	GT:AD:DP:GQ:PL	1/1:0,46:46:99:2742,187,0
2L	1029451	2L_1029451_INS	T	TC	2245.73	.	AC=2;AF=1.00;AN=2;DB;DP=51;ExcessHet=3.0103;FS=0.000;MLEAC=2;MLEAF=1.00;MQ=41.93;QD=27.97;SOR=0.732	GT:AD:DP:GQ:PL	1/1:0,51:51:99:2283,154,0
2L	1029649	2L_1029649_SNP	T	A	1267.77	.	AC=2;AF=1.00;AN=2;DB;DP=48;ExcessHet=3.0103;FS=0.000;MLEAC=2;MLEAF=1.00;MQ=42.70;QD=26.41;SOR=1.179	GT:AD:DP:GQ:PL	1/1:0,48:48:99:1296,144,0
2L	1029667	.	G	T	1218.77	.	AC=2;AF=1.00;AN=2;DP=48;ExcessHet=3.0103;FS=0.000;MLEAC=2;MLEAF=1.00;MQ=42.74;QD=25.93;SOR=0.823	GT:AD:DP:GQ:PL	1/1:0,47:47:99:1247,140,0
2L	1029693	2L_1029693_SNP	A	C	1237.77	.	AC=2;AF=1.00;AN=2;DB;DP=47;ExcessHet=3.0103;FS=0.000;MLEAC=2;MLEAF=1.00;MQ=42.76;QD=26.34;SOR=0.735	GT:AD:DP:GQ:PL	1/1:0,47:47:99:1266,140,0
2L	1029792	2L_1029792_SNP	T	A	1039.77	.	AC=2;AF=1.00;AN=2;DB;DP=39;ExcessHet=3.0103;FS=0.000;MLEAC=2;MLEAF=1.00;MQ=42.48;QD=26.66;SOR=0.743	GT:AD:DP:GQ:PL	1/1:0,39:39:99:1068,117,0
2L	1029838	2L_1029838_SNP	C	A	1261.77	.	AC=2;AF=1.00;AN=2;DB;DP=35;ExcessHet=3.0103;FS=0.000;MLEAC=2;MLEAF=1.00;MQ=42.53;QD=25.70;SOR=0.906	GT:AD:DP:GQ:PL	1/1:0,29:29:87:1290,87,0
2L	1029840	.	C	CTCTCACTCTA	1466.73	.	AC=2;AF=1.00;AN=2;DP=35;ExcessHet=3.0103;FS=0.000;MLEAC=2;MLEAF=1.00;MQ=42.53;QD=29.77;SOR=0.906	GT:AD:DP:GQ:PL	1/1:0,29:29:99:1504,102,0
2L	1029849	2L_1029849_SNP	A	T	1474.77	.	AC=2;AF=1.00;AN=2;DB;DP=35;ExcessHet=3.0103;FS=0.000;MLEAC=2;MLEAF=1.00;MQ=42.53;QD=26.49;SOR=0.693	GT:AD:DP:GQ:PL	1/1:0,34:34:99:1503,102,0
2L	1029854	2L_1029854_SNP	C	T	1593.77	.	AC=2;AF=1.00;AN=2;DB;DP=36;ExcessHet=3.0103;FS=0.000;MLEAC=2;MLEAF=1.00;MQ=42.46;QD=26.15;SOR=0.804	GT:AD:DP:GQ:PL	1/1:0,36:36:99:1622,111,0
2L	1029874	.	ATG	A	1013.73	.	AC=2;AF=1.00;AN=2;BaseQRankSum=1.449;ClippingRankSum=0.000;DP=32;ExcessHet=3.0103;FS=3.310;MLEAC=2;MLEAF=1.00;MQ=42.39;MQRankSum=-1.422;QD=33.79;ReadPosRankSum=0.579;SOR=0.545	GT:AD:DP:GQ:PL	1/1:1,29:30:84:1051,84,0
2L	1029926	2L_1029926_SNP	T	C	1059.77	.	AC=2;AF=1.00;AN=2;DB;DP=39;ExcessHet=3.0103;FS=0.000;MLEAC=2;MLEAF=1.00;MQ=42.06;QD=27.17;SOR=0.968	GT:AD:DP:GQ:PL	1/1:0,39:39:99:1088,117,0
2L	1029974	.	CA	C	1762.73	.	AC=2;AF=1.00;AN=2;DP=40;ExcessHet=3.0103;FS=0.000;MLEAC=2;MLEAF=1.00;MQ=42.12;QD=27.19;SOR=0.914	GT:AD:DP:GQ:PL	1/1:0,38:38:99:1800,120,0
2L	1029977	.	C	CTTTCAGTGGCATTT	1852.73	.	AC=2;AF=1.00;AN=2;DP=42;ExcessHet=3.0103;FS=0.000;MLEAC=2;MLEAF=1.00;MQ=42.17;QD=35.03;SOR=0.793	GT:AD:DP:GQ:PL	1/1:0,40:40:99:1890,126,0
2L	1030038	2L_1030038_SNP	C	G	1172.77	.	AC=2;AF=1.00;AN=2;DB;DP=44;ExcessHet=3.0103;FS=0.000;MLEAC=2;MLEAF=1.00;MQ=42.68;QD=26.65;SOR=0.784	GT:AD:DP:GQ:PL	1/1:0,44:44:99:1201,132,0
2L	1030132	2L_1030132_SNP	A	G	1007.77	.	AC=2;AF=1.00;AN=2;DB;DP=39;ExcessHet=3.0103;FS=0.000;MLEAC=2;MLEAF=1.00;MQ=43.01;QD=26.52;SOR=0.798	GT:AD:DP:GQ:PL	1/1:0,38:38:99:1036,114,0
2L	1030181	2L_1030181_SNP	A	G	1470.77	.	AC=2;AF=1.00;AN=2;DB;DP=38;ExcessHet=3.0103;FS=0.000;MLEAC=2;MLEAF=1.00;MQ=42.80;QD=32.02;SOR=0.927	GT:AD:DP:GQ:PL	1/1:0,36:36:99:1499,117,0
2L	1030200	2L_1030200_SNP	C	T	1470.77	.	AC=2;AF=1.00;AN=2;DB;DP=39;ExcessHet=3.0103;FS=0.000;MLEAC=2;MLEAF=1.00;MQ=43.37;QD=28.46;SOR=0.798	GT:AD:DP:GQ:PL	1/1:0,38:38:99:1499,117,0
2L	1030390	2L_1030390_SNP	A	T	1803.77	.	AC=2;AF=1.00;AN=2;DB;DP=41;ExcessHet=3.0103;FS=0.000;MLEAC=2;MLEAF=1.00;MQ=44.00;QD=34.58;SOR=0.954	GT:AD:DP:GQ:PL	1/1:0,41:41:99:1832,123,0
2L	1030391	2L_1030391_SNP	A	C	1803.77	.	AC=2;AF=1.00;AN=2;DB;DP=40;ExcessHet=3.0103;FS=0.000;MLEAC=2;MLEAF=1.00;MQ=44.00;QD=27.94;SOR=1.022	GT:AD:DP:GQ:PL	1/1:0,40:40:99:1832,123,0
2L	1030396	2L_1030396_SNP	T	G	1726.77	.	AC=2;AF=1.00;AN=2;DB;DP=38;ExcessHet=3.0103;FS=0.000;MLEAC=2;MLEAF=1.00;MQ=44.00;QD=28.42;SOR=1.040	GT:AD:DP:GQ:PL	1/1:0,38:38:99:1755,117,0
2L	1030399	2L_1030399_SNP	C	G	1681.77	.	AC=2;AF=1.00;AN=2;DB;DP=38;ExcessHet=3.0103;FS=0.000;MLEAC=2;MLEAF=1.00;MQ=44.00;QD=31.98;SOR=1.040	GT:AD:DP:GQ:PL	1/1:0,38:38:99:1710,114,0
2L	1030400	2L_1030400_SNP	A	C	1681.77	.	AC=2;AF=1.00;AN=2;DB;DP=37;ExcessHet=3.0103;FS=0.000;MLEAC=2;MLEAF=1.00;MQ=44.00;QD=26.85;SOR=0.984	GT:AD:DP:GQ:PL	1/1:0,37:37:99:1710,114,0
2L	1030410	2L_1030410_SNP	C	T	1644.77	.	AC=2;AF=1.00;AN=2;DB;DP=37;ExcessHet=3.0103;FS=0.000;MLEAC=2;MLEAF=1.00;MQ=44.00;QD=30.90;SOR=0.859	GT:AD:DP:GQ:PL	1/1:0,37:37:99:1673,114,0
2L	1030452	2L_1030452_SNP	G	A	840.77	.	AC=2;AF=1.00;AN=2;DB;DP=32;ExcessHet=3.0103;FS=0.000;MLEAC=2;MLEAF=1.00;MQ=44.00;QD=26.27;SOR=1.473	GT:AD:DP:GQ:PL	1/1:0,32:32:96:869,96,0
2L	1030547	2L_1030547_SNP	G	A	621.77	.	AC=2;AF=1.00;AN=2;BaseQRankSum=-0.430;ClippingRankSum=0.000;DB;DP=38;ExcessHet=3.0103;FS=0.000;MLEAC=2;MLEAF=1.00;MQ=44.00;MQRankSum=0.000;QD=18.29;ReadPosRankSum=-2.235;SOR=1.112	GT:AD:DP:GQ:PL	1/1:2,32:34:72:650,72,0
2L	1030560	2L_1030560_SNP	C	G	908.77	.	AC=2;AF=1.00;AN=2;DB;DP=34;ExcessHet=3.0103;FS=0.000;MLEAC=2;MLEAF=1.00;MQ=44.00;QD=26.73;SOR=1.819	GT:AD:DP:GQ:PL	1/1:0,34:34:99:937,101,0
2L	1030751	2L_1030751_SNP	G	A	1532.77	.	AC=2;AF=1.00;AN=2;DB;DP=57;ExcessHet=3.0103;FS=0.000;MLEAC=2;MLEAF=1.00;MQ=43.95;QD=26.89;SOR=1.823	GT:AD:DP:GQ:PL	1/1:0,57:57:99:1561,171,0
2L	1030825	2L_1030825_SNP	G	A	1544.77	.	AC=2;AF=1.00;AN=2;DB;DP=57;ExcessHet=3.0103;FS=0.000;MLEAC=2;MLEAF=1.00;MQ=44.00;QD=27.10;SOR=1.569	GT:AD:DP:GQ:PL	1/1:0,57:57:99:1573,171,0
2L	1030931	.	G	A	1506.77	.	AC=2;AF=1.00;AN=2;DP=55;ExcessHet=3.0103;FS=0.000;MLEAC=2;MLEAF=1.00;MQ=44.00;QD=27.40;SOR=1.061	GT:AD:DP:GQ:PL	1/1:0,55:55:99:1535,165,0
2L	1031178	2L_1031178_SNP	G	A	1609.77	.	AC=2;AF=1.00;AN=2;BaseQRankSum=0.547;ClippingRankSum=0.000;DB;DP=60;ExcessHet=3.0103;FS=0.000;MLEAC=2;MLEAF=1.00;MQ=44.00;MQRankSum=0.000;QD=26.83;ReadPosRankSum=-0.630;SOR=0.520	GT:AD:DP:GQ:PL	1/1:1,59:60:99:1638,152,0
2L	1031330	.	GTTTTTTTGC	G	3132.73	.	AC=2;AF=1.00;AN=2;DP=72;ExcessHet=3.0103;FS=0.000;MLEAC=2;MLEAF=1.00;MQ=43.81;QD=29.88;SOR=1.002	GT:AD:DP:GQ:PL	1/1:0,72:72:99:3170,217,0
2L	1031392	2L_1031392_SNP	A	G	2770.77	.	AC=2;AF=1.00;AN=2;DB;DP=63;ExcessHet=3.0103;FS=0.000;MLEAC=2;MLEAF=1.00;MQ=43.88;QD=30.86;SOR=1.010	GT:AD:DP:GQ:PL	1/1:0,63:63:99:2799,190,0
2L	1031394	2L_1031394_SNP	A	T	2815.77	.	AC=2;AF=1.00;AN=2;DB;DP=62;ExcessHet=3.0103;FS=0.000;MLEAC=2;MLEAF=1.00;MQ=43.87;QD=31.63;SOR=1.057	GT:AD:DP:GQ:PL	1/1:0,62:62:99:2844,193,0
2L	1031410	.	ACTAT	A	2768.73	.	AC=2;AF=1.00;AN=2;DP=60;ExcessHet=3.0103;FS=0.000;MLEAC=2;MLEAF=1.00;MQ=43.87;QD=33.96;SOR=1.160	GT:AD:DP:GQ:PL	1/1:0,60:60:99:2806,190,0
2L	1031416	.	T	G	2536.77	.	AC=2;AF=1.00;AN=2;DP=57;ExcessHet=3.0103;FS=0.000;MLEAC=2;MLEAF=1.00;MQ=43.86;QD=32.79;SOR=1.342	GT:AD:DP:GQ:PL	1/1:0,57:57:99:2565,172,0
2L	1032120	2L_1032120_SNP	G	A	1199.77	.	AC=2;AF=1.00;AN=2;DB;DP=46;ExcessHet=3.0103;FS=0.000;MLEAC=2;MLEAF=1.00;MQ=44.00;QD=26.08;SOR=0.693	GT:AD:DP:GQ:PL	1/1:0,46:46:99:1228,137,0
2L	1032188	2L_1032188_SNP	C	G	1393.77	.	AC=2;AF=1.00;AN=2;DB;DP=53;ExcessHet=3.0103;FS=0.000;MLEAC=2;MLEAF=1.00;MQ=43.96;QD=26.30;SOR=0.892	GT:AD:DP:GQ:PL	1/1:0,53:53:99:1422,159,0
2L	1032243	2L_1032243_SNP	C	G	2373.77	.	AC=2;AF=1.00;AN=2;DB;DP=54;ExcessHet=3.0103;FS=0.000;MLEAC=2;MLEAF=1.00;MQ=43.82;QD=32.89;SOR=0.931	GT:AD:DP:GQ:PL	1/1:0,54:54:99:2402,163,0
2L	1032249	2L_1032249_SNP	A	C	2402.77	.	AC=2;AF=1.00;AN=2;DB;DP=55;ExcessHet=3.0103;FS=0.000;MLEAC=2;MLEAF=1.00;MQ=43.82;QD=33.30;SOR=0.970	GT:AD:DP:GQ:PL	1/1:0,55:55:99:2431,166,0
2L	1032324	2L_1032324_SNP	C	T	2626.77	.	AC=2;AF=1.00;AN=2;DB;DP=56;ExcessHet=3.0103;FS=0.000;MLEAC=2;MLEAF=1.00;MQ=43.79;QD=28.39;SOR=0.922	GT:AD:DP:GQ:PL	1/1:0,56:56:99:2655,178,0
2L	1032327	.	C	G	2671.77	.	AC=2;AF=1.00;AN=2;DP=60;ExcessHet=3.0103;FS=0.000;MLEAC=2;MLEAF=1.00;MQ=43.80;QD=34.08;SOR=0.831	GT:AD:DP:GQ:PL	1/1:0,60:60:99:2700,181,0
2L	1032328	.	C	G	2713.77	.	AC=2;AF=1.00;AN=2;DP=60;ExcessHet=3.0103;FS=0.000;MLEAC=2;MLEAF=1.00;MQ=43.80;QD=32.32;SOR=0.831	GT:AD:DP:GQ:PL	1/1:0,60:60:99:2742,184,0
2L	1032329	.	A	G	2713.77	.	AC=2;AF=1.00;AN=2;DP=60;ExcessHet=3.0103;FS=0.000;MLEAC=2;MLEAF=1.00;MQ=43.80;QD=27.01;SOR=0.831	GT:AD:DP:GQ:PL	1/1:0,60:60:99:2742,184,0
2L	1032331	.	T	TTC	2733.73	.	AC=2;AF=1.00;AN=2;DP=61;ExcessHet=3.0103;FS=0.000;MLEAC=2;MLEAF=1.00;MQ=43.81;QD=27.31;SOR=0.793	GT:AD:DP:GQ:PL	1/1:0,61:61:99:2771,187,0
2L	1032401	2L_1032401_SNP	T	C	1415.77	.	AC=2;AF=1.00;AN=2;DB;DP=53;ExcessHet=3.0103;FS=0.000;MLEAC=2;MLEAF=1.00;MQ=43.89;QD=26.71;SOR=0.808	GT:AD:DP:GQ:PL	1/1:0,53:53:99:1444,159,0
2L	1032535	2L_1032535_DEL	CAGATTA	C	2566.73	.	AC=2;AF=1.00;AN=2;DB;DP=60;ExcessHet=3.0103;FS=0.000;MLEAC=2;MLEAF=1.00;MQ=43.70;QD=31.03;SOR=0.836	GT:AD:DP:GQ:PL	1/1:0,58:58:99:2604,175,0
2L	1032928	.	C	CAATGCCTGTGAGTTTAAAAGCCAAG	1986.73	.	AC=2;AF=1.00;AN=2;DP=37;ExcessHet=3.0103;FS=0.000;MLEAC=2;MLEAF=1.00;MQ=43.03;QD=30.38;SOR=0.693	GT:AD:DP:GQ:PL	1/1:0,36:36:99:2024,135,0
2L	1034090	2L_1034090_SNP	C	A	1253.77	.	AC=2;AF=1.00;AN=2;DB;DP=31;ExcessHet=3.0103;FS=0.000;MLEAC=2;MLEAF=1.00;MQ=43.94;QD=36.42;SOR=1.329	GT:AD:DP:GQ:PL	1/1:0,30:30:93:1282,93,0
2L	1034098	2L_1034098_SNP	T	C	1221.77	.	AC=2;AF=1.00;AN=2;DB;DP=30;ExcessHet=3.0103;FS=0.000;MLEAC=2;MLEAF=1.00;MQ=43.93;QD=26.72;SOR=1.143	GT:AD:DP:GQ:PL	1/1:0,30:30:90:1250,90,0
2L	1034864	.	G	A	1209.77	.	AC=2;AF=1.00;AN=2;BaseQRankSum=1.827;ClippingRankSum=0.000;DP=49;ExcessHet=3.0103;FS=0.000;MLEAC=2;MLEAF=1.00;MQ=43.92;MQRankSum=-0.103;QD=24.69;ReadPosRankSum=3.042;SOR=0.257	GT:AD:DP:GQ:PL	1/1:1,48:49:99:1238,136,0
2L	1034930	2L_1034930_SNP	C	T	1547.77	.	AC=2;AF=1.00;AN=2;DB;DP=56;ExcessHet=3.0103;FS=0.000;MLEAC=2;MLEAF=1.00;MQ=43.97;QD=27.64;SOR=1.412	GT:AD:DP:GQ:PL	1/1:0,56:56:99:1576,168,0
2L	1034963	2L_1034963_SNP	A	G	1287.77	.	AC=2;AF=1.00;AN=2;DB;DP=49;ExcessHet=3.0103;FS=0.000;MLEAC=2;MLEAF=1.00;MQ=43.96;QD=26.28;SOR=1.112	GT:AD:DP:GQ:PL	1/1:0,49:49:99:1316,147,0
2L	1034997	2L_1034997_SNP	C	G	1645.77	.	AC=2;AF=1.00;AN=2;DB;DP=60;ExcessHet=3.0103;FS=0.000;MLEAC=2;MLEAF=1.00;MQ=43.90;QD=27.43;SOR=1.160	GT:AD:DP:GQ:PL	1/1:0,60:60:99:1674,180,0
2L	1035086	2L_1035086_SNP	A	G	1489.77	.	AC=2;AF=1.00;AN=2;DB;DP=57;ExcessHet=3.0103;FS=0.000;MLEAC=2;MLEAF=1.00;MQ=43.90;QD=26.14;SOR=1.047	GT:AD:DP:GQ:PL	1/1:0,57:57:99:1518,169,0
2L	1035118	2L_1035118_SNP	C	G	1596.77	.	AC=2;AF=1.00;AN=2;DB;DP=61;ExcessHet=3.0103;FS=0.000;MLEAC=2;MLEAF=1.00;MQ=43.87;QD=26.61;SOR=0.693	GT:AD:DP:GQ:PL	1/1:0,60:60:99:1625,180,0
2L	1035144	2L_1035144_SNP	G	A	1550.77	.	AC=2;AF=1.00;AN=2;DB;DP=58;ExcessHet=3.0103;FS=0.000;MLEAC=2;MLEAF=1.00;MQ=43.90;QD=26.74;SOR=0.836	GT:AD:DP:GQ:PL	1/1:0,58:58:99:1579,174,0
2L	1035226	2L_1035226_SNP	T	C	1956.77	.	AC=2;AF=1.00;AN=2;DB;DP=71;ExcessHet=3.0103;FS=0.000;MLEAC=2;MLEAF=1.00;MQ=43.17;QD=27.56;SOR=1.042	GT:AD:DP:GQ:PL	1/1:0,71:71:99:1985,213,0
2L	1035244	2L_1035244_SNP	C	T	2167.77	.	AC=2;AF=1.00;AN=2;DB;DP=81;ExcessHet=3.0103;FS=0.000;MLEAC=2;MLEAF=1.00;MQ=42.90;QD=26.76;SOR=1.124	GT:AD:DP:GQ:PL	1/1:0,81:81:99:2196,242,0
2L	1035288	2L_1035288_SNP	G	A	3323.77	.	AC=2;AF=1.00;AN=2;DB;DP=73;ExcessHet=3.0103;FS=0.000;MLEAC=2;MLEAF=1.00;MQ=42.51;QD=32.97;SOR=1.426	GT:AD:DP:GQ:PL	1/1:0,73:73:99:3352,226,0
2L	1035296	2L_1035296_SNP	G	A	3458.77	.	AC=2;AF=1.00;AN=2;DB;DP=77;ExcessHet=3.0103;FS=0.000;MLEAC=2;MLEAF=1.00;MQ=42.34;QD=27.55;SOR=1.379	GT:AD:DP:GQ:PL	1/1:0,77:77:99:3487,235,0
2L	1035302	2L_1035302_SNP	T	C	3411.77	.	AC=2;AF=1.00;AN=2;DB;DP=77;ExcessHet=3.0103;FS=0.000;MLEAC=2;MLEAF=1.00;MQ=42.30;QD=26.59;SOR=1.463	GT:AD:DP:GQ:PL	1/1:0,77:77:99:3440,232,0
2L	1035363	.	T	TA	3552.73	.	AC=2;AF=1.00;AN=2;DP=81;ExcessHet=3.0103;FS=0.000;MLEAC=2;MLEAF=1.00;MQ=42.59;QD=33.24;SOR=0.743	GT:AD:DP:GQ:PL	1/1:0,80:80:99:3590,244,0
2L	1035365	.	C	T	3651.77	.	AC=2;AF=1.00;AN=2;DP=80;ExcessHet=3.0103;FS=0.000;MLEAC=2;MLEAF=1.00;MQ=42.58;QD=29.25;SOR=0.743	GT:AD:DP:GQ:PL	1/1:0,80:80:99:3680,250,0
2L	1035371	2L_1035371_SNP	T	A	3706.77	.	AC=2;AF=1.00;AN=2;DB;DP=81;ExcessHet=3.0103;FS=0.000;MLEAC=2;MLEAF=1.00;MQ=42.50;QD=29.80;SOR=0.718	GT:AD:DP:GQ:PL	1/1:0,81:81:99:3735,250,0
2L	1035380	2L_1035380_SNP	T	G	3559.77	.	AC=2;AF=1.00;AN=2;DB;DP=77;ExcessHet=3.0103;FS=0.000;MLEAC=2;MLEAF=1.00;MQ=42.47;QD=33.11;SOR=0.828	GT:AD:DP:GQ:PL	1/1:0,77:77:99:3588,241,0
2L	1035381	2L_1035381_SNP	T	C	3585.77	.	AC=2;AF=1.00;AN=2;DB;DP=76;ExcessHet=3.0103;FS=0.000;MLEAC=2;MLEAF=1.00;MQ=42.45;QD=32.59;SOR=0.859	GT:AD:DP:GQ:PL	1/1:0,76:76:99:3614,244,0
2L	1035383	2L_1035383_SNP	C	A	3495.77	.	AC=2;AF=1.00;AN=2;DB;DP=75;ExcessHet=3.0103;FS=0.000;MLEAC=2;MLEAF=1.00;MQ=42.66;QD=32.65;SOR=0.774	GT:AD:DP:GQ:PL	1/1:0,75:75:99:3524,238,0
2L	1035400	2L_1035400_SNP	T	C	1897.77	.	AC=2;AF=1.00;AN=2;DB;DP=72;ExcessHet=3.0103;FS=0.000;MLEAC=2;MLEAF=1.00;MQ=42.96;QD=26.36;SOR=0.934	GT:AD:DP:GQ:PL	1/1:0,72:72:99:1926,216,0
2L	1035465	2L_1035465_SNP	G	A	1782.77	.	AC=2;AF=1.00;AN=2;DB;DP=66;ExcessHet=3.0103;FS=0.000;MLEAC=2;MLEAF=1.00;MQ=43.39;QD=27.01;SOR=0.957	GT:AD:DP:GQ:PL	1/1:0,66:66:99:1811,198,0
2L	1035586	2L_1035586_SNP	C	A	1150.77	.	AC=2;AF=1.00;AN=2;DB;DP=43;ExcessHet=3.0103;FS=0.000;MLEAC=2;MLEAF=1.00;MQ=42.45;QD=26.76;SOR=1.954	GT:AD:DP:GQ:PL	1/1:0,43:43:99:1179,129,0
2L	1035610	.	TGCCCCCAGAAAGCGGCTTCTGTGG	T	1796.73	.	AC=2;AF=1.00;AN=2;DP=41;ExcessHet=3.0103;FS=0.000;MLEAC=2;MLEAF=1.00;MQ=42.37;QD=32.89;SOR=2.247	GT:AD:DP:GQ:PL	1/1:0,41:41:99:1834,124,0
2L	1035656	2L_1035656_SNP	G	A	1171.77	.	AC=2;AF=1.00;AN=2;DB;DP=44;ExcessHet=3.0103;FS=0.000;MLEAC=2;MLEAF=1.00;MQ=42.48;QD=26.63;SOR=2.200	GT:AD:DP:GQ:PL	1/1:0,44:44:99:1200,132,0
2L	1035857	2L_1035857_SNP	C	A	1072.77	.	AC=2;AF=1.00;AN=2;DB;DP=41;ExcessHet=3.0103;FS=0.000;MLEAC=2;MLEAF=1.00;MQ=43.90;QD=26.17;SOR=1.206	GT:AD:DP:GQ:PL	1/1:0,41:41:99:1101,122,0
2L	1036765	.	T	C	1209.77	.	AC=2;AF=1.00;AN=2;DP=46;ExcessHet=3.0103;FS=0.000;MLEAC=2;MLEAF=1.00;MQ=43.84;QD=26.30;SOR=0.874	GT:AD:DP:GQ:PL	1/1:0,46:46:99:1238,138,0
2L	1037798	2L_1037798_SNP	G	C	1658.77	.	AC=2;AF=1.00;AN=2;DB;DP=61;ExcessHet=3.0103;FS=0.000;MLEAC=2;MLEAF=1.00;MQ=43.50;QD=27.19;SOR=0.725	GT:AD:DP:GQ:PL	1/1:0,61:61:99:1687,183,0
2L	1038107	2L_1038107_SNP	G	A	1105.77	.	AC=2;AF=1.00;AN=2;DB;DP=42;ExcessHet=3.0103;FS=0.000;MLEAC=2;MLEAF=1.00;MQ=44.00;QD=26.33;SOR=1.127	GT:AD:DP:GQ:PL	1/1:0,42:42:99:1134,125,0
2L	1038267	2L_1038267_SNP	A	G	2018.77	.	AC=2;AF=1.00;AN=2;DB;DP=47;ExcessHet=3.0103;FS=0.000;MLEAC=2;MLEAF=1.00;MQ=43.92;QD=32.49;SOR=1.022	GT:AD:DP:GQ:PL	1/1:0,47:47:99:2047,141,0
2L	1038280	2L_1038280_SNP	A	C	2051.77	.	AC=2;AF=1.00;AN=2;DB;DP=48;ExcessHet=3.0103;FS=0.000;MLEAC=2;MLEAF=1.00;MQ=43.92;QD=29.69;SOR=0.866	GT:AD:DP:GQ:PL	1/1:0,48:48:99:2080,144,0
2L	1038323	2L_1038323_SNP	A	C	1261.77	.	AC=2;AF=1.00;AN=2;DB;DP=48;ExcessHet=3.0103;FS=0.000;MLEAC=2;MLEAF=1.00;MQ=43.96;QD=26.29;SOR=1.067	GT:AD:DP:GQ:PL	1/1:0,48:48:99:1290,143,0
2L	1038709	2L_1038709_SNP	C	G	1680.77	.	AC=2;AF=1.00;AN=2;DB;DP=62;ExcessHet=3.0103;FS=0.000;MLEAC=2;MLEAF=1.00;MQ=44.00;QD=27.11;SOR=1.430	GT:AD:DP:GQ:PL	1/1:0,62:62:99:1709,186,0
2L	1038959	2L_1038959_SNP	T	C	1667.77	.	AC=2;AF=1.00;AN=2;DB;DP=63;ExcessHet=3.0103;FS=0.000;MLEAC=2;MLEAF=1.00;MQ=43.97;QD=26.47;SOR=1.010	GT:AD:DP:GQ:PL	1/1:0,63:63:99:1696,189,0
2L	1039037	.	CCCCCGG	C	2557.73	.	AC=2;AF=1.00;AN=2;DP=60;ExcessHet=3.0103;FS=0.000;MLEAC=2;MLEAF=1.00;MQ=43.97;QD=26.20;SOR=1.085	GT:AD:DP:GQ:PL	1/1:0,58:58:99:2595,175,0
2L	1039087	2L_1039087_SNP	G	A	1587.77	.	AC=2;AF=1.00;AN=2;DB;DP=59;ExcessHet=3.0103;FS=0.000;MLEAC=2;MLEAF=1.00;MQ=43.97;QD=26.91;SOR=1.217	GT:AD:DP:GQ:PL	1/1:0,59:59:99:1616,176,0
2L	1039283	2L_1039283_SNP	T	A	1278.77	.	AC=2;AF=1.00;AN=2;DB;DP=49;ExcessHet=3.0103;FS=0.000;MLEAC=2;MLEAF=1.00;MQ=43.85;QD=26.10;SOR=0.909	GT:AD:DP:GQ:PL	1/1:0,49:49:99:1307,147,0
2L	1039375	2L_1039375_SNP	C	T	1496.77	.	AC=2;AF=1.00;AN=2;DB;DP=57;ExcessHet=3.0103;FS=0.000;MLEAC=2;MLEAF=1.00;MQ=44.00;QD=26.26;SOR=1.047	GT:AD:DP:GQ:PL	1/1:0,57:57:99:1525,170,0
2L	1039404	.	C	CT	1475.73	.	AC=2;AF=1.00;AN=2;DP=59;ExcessHet=3.0103;FS=0.000;MLEAC=2;MLEAF=1.00;MQ=44.00;QD=25.89;SOR=1.238	GT:AD:DP:GQ:PL	1/1:0,57:57:99:1513,171,0
2L	1039423	2L_1039423_SNP	T	C	1444.77	.	AC=2;AF=1.00;AN=2;DB;DP=57;ExcessHet=3.0103;FS=0.000;MLEAC=2;MLEAF=1.00;MQ=43.93;QD=25.80;SOR=1.009	GT:AD:DP:GQ:PL	1/1:0,56:56:99:1473,166,0
2L	1039557	2L_1039557_SNP	C	G	1704.77	.	AC=2;AF=1.00;AN=2;DB;DP=64;ExcessHet=3.0103;FS=0.000;MLEAC=2;MLEAF=1.00;MQ=43.94;QD=27.06;SOR=0.724	GT:AD:DP:GQ:PL	1/1:0,63:63:99:1733,188,0
2L	1039828	2L_1039828_SNP	A	T	2696.77	.	AC=2;AF=1.00;AN=2;DB;DP=60;ExcessHet=3.0103;FS=0.000;MLEAC=2;MLEAF=1.00;MQ=43.69;QD=26.26;SOR=0.831	GT:AD:DP:GQ:PL	1/1:0,60:60:99:2725,187,0
2L	1039840	2L_1039840_SNP	C	T	2851.77	.	AC=2;AF=1.00;AN=2;DB;DP=64;ExcessHet=3.0103;FS=0.000;MLEAC=2;MLEAF=1.00;MQ=43.71;QD=30.28;SOR=0.892	GT:AD:DP:GQ:PL	1/1:0,64:64:99:2880,193,0
2L	1039850	2L_1039850_SNP	C	T	3031.77	.	AC=2;AF=1.00;AN=2;DB;DP=66;ExcessHet=3.0103;FS=0.000;MLEAC=2;MLEAF=1.00;MQ=43.72;QD=32.50;SOR=0.818	GT:AD:DP:GQ:PL	1/1:0,66:66:99:3060,205,0
2L	1039851	2L_1039851_SNP	G	A	3031.77	.	AC=2;AF=1.00;AN=2;DB;DP=67;ExcessHet=3.0103;FS=0.000;MLEAC=2;MLEAF=1.00;MQ=43.72;QD=31.06;SOR=0.784	GT:AD:DP:GQ:PL	1/1:0,67:67:99:3060,205,0
2L	1039855	2L_1039855_SNP	G	T	3014.77	.	AC=2;AF=1.00;AN=2;DB;DP=65;ExcessHet=3.0103;FS=0.000;MLEAC=2;MLEAF=1.00;MQ=43.72;QD=29.17;SOR=0.854	GT:AD:DP:GQ:PL	1/1:0,65:65:99:3043,205,0
2L	1039879	2L_1039879_SNP	G	T	2528.77	.	AC=2;AF=1.00;AN=2;DB;DP=59;ExcessHet=3.0103;FS=0.000;MLEAC=2;MLEAF=1.00;MQ=43.69;QD=25.91;SOR=0.871	GT:AD:DP:GQ:PL	1/1:0,59:59:99:2557,180,0
2L	1039999	2L_1039999_SNP	A	G	1736.77	.	AC=2;AF=1.00;AN=2;DB;DP=64;ExcessHet=3.0103;FS=0.000;MLEAC=2;MLEAF=1.00;MQ=43.94;QD=27.14;SOR=1.214	GT:AD:DP:GQ:PL	1/1:0,64:64:99:1765,191,0
2L	1040040	2L_1040040_SNP	T	C	2746.77	.	AC=2;AF=1.00;AN=2;DB;DP=60;ExcessHet=3.0103;FS=0.000;MLEAC=2;MLEAF=1.00;MQ=43.93;QD=29.92;SOR=1.460	GT:AD:DP:GQ:PL	1/1:0,60:60:99:2775,187,0
2L	1040042	2L_1040042_SNP	A	G	2746.77	.	AC=2;AF=1.00;AN=2;DB;DP=62;ExcessHet=3.0103;FS=0.000;MLEAC=2;MLEAF=1.00;MQ=43.94;QD=29.56;SOR=1.536	GT:AD:DP:GQ:PL	1/1:0,62:62:99:2775,187,0
2L	1040082	2L_1040082_SNP	G	A	1518.77	.	AC=2;AF=1.00;AN=2;DB;DP=58;ExcessHet=3.0103;FS=0.000;MLEAC=2;MLEAF=1.00;MQ=43.90;QD=26.65;SOR=0.960	GT:AD:DP:GQ:PL	1/1:0,57:57:99:1547,171,0
2L	1040128	2L_1040128_SNP	G	A	1331.77	.	AC=2;AF=1.00;AN=2;DB;DP=52;ExcessHet=3.0103;FS=0.000;MLEAC=2;MLEAF=1.00;MQ=43.34;QD=26.11;SOR=0.900	GT:AD:DP:GQ:PL	1/1:0,51:51:99:1360,152,0
2L	1040195	.	TTCGCCG	T	2055.73	.	AC=2;AF=1.00;AN=2;DP=48;ExcessHet=3.0103;FS=0.000;MLEAC=2;MLEAF=1.00;MQ=43.20;QD=26.77;SOR=0.735	GT:AD:DP:GQ:PL	1/1:0,47:47:99:2093,142,0
2L	1040235	2L_1040235_SNP	A	T	1177.77	.	AC=2;AF=1.00;AN=2;DB;DP=45;ExcessHet=3.0103;FS=0.000;MLEAC=2;MLEAF=1.00;MQ=43.70;QD=26.77;SOR=0.693	GT:AD:DP:GQ:PL	1/1:0,44:44:99:1206,132,0
2L	1040249	2L_1040249_SNP	G	A	1216.77	.	AC=2;AF=1.00;AN=2;DB;DP=47;ExcessHet=3.0103;FS=0.000;MLEAC=2;MLEAF=1.00;MQ=43.71;QD=27.04;SOR=0.737	GT:AD:DP:GQ:PL	1/1:0,45:45:99:1245,135,0
2L	1040363	2L_1040363_SNP	G	A	1783.77	.	AC=2;AF=1.00;AN=2;DB;DP=41;ExcessHet=3.0103;FS=0.000;MLEAC=2;MLEAF=1.00;MQ=43.95;QD=25.23;SOR=0.741	GT:AD:DP:GQ:PL	1/1:0,41:41:99:1812,123,0
2L	1040369	2L_1040369_SNP	C	G	1884.77	.	AC=2;AF=1.00;AN=2;DB;DP=40;ExcessHet=3.0103;FS=0.000;MLEAC=2;MLEAF=1.00;MQ=43.90;QD=33.12;SOR=0.793	GT:AD:DP:GQ:PL	1/1:0,40:40:99:1913,132,0
2L	1040370	2L_1040370_SNP	T	G	1828.77	.	AC=2;AF=1.00;AN=2;DB;DP=40;ExcessHet=3.0103;FS=0.000;MLEAC=2;MLEAF=1.00;MQ=43.90;QD=29.11;SOR=0.793	GT:AD:DP:GQ:PL	1/1:0,40:40:99:1857,126,0
2L	1040375	2L_1040375_SNP	G	A	1747.77	.	AC=2;AF=1.00;AN=2;DB;DP=41;ExcessHet=3.0103;FS=0.000;MLEAC=2;MLEAF=1.00;MQ=43.90;QD=28.97;SOR=0.843	GT:AD:DP:GQ:PL	1/1:0,41:41:99:1776,123,0
2L	1040391	2L_1040391_SNP	G	A	840.77	.	AC=2;AF=1.00;AN=2;DB;DP=36;ExcessHet=3.0103;FS=0.000;MLEAC=2;MLEAF=1.00;MQ=43.95;QD=23.35;SOR=0.693	GT:AD:DP:GQ:PL	1/1:0,36:36:99:869,105,0
2L	1040410	2L_1040410_SNP	T	A	982.77	.	AC=2;AF=1.00;AN=2;DB;DP=37;ExcessHet=3.0103;FS=0.000;MLEAC=2;MLEAF=1.00;MQ=43.89;QD=26.56;SOR=0.984	GT:AD:DP:GQ:PL	1/1:0,37:37:99:1011,110,0
2L	1040490	2L_1040490_SNP	G	T	899.77	.	AC=2;AF=1.00;AN=2;DB;DP=34;ExcessHet=3.0103;FS=0.000;MLEAC=2;MLEAF=1.00;MQ=43.94;QD=26.46;SOR=1.244	GT:AD:DP:GQ:PL	1/1:0,34:34:99:928,101,0
2L	1041095	.	A	AGAATGGTTTG	2631.73	.	AC=2;AF=1.00;AN=2;DP=62;ExcessHet=3.0103;FS=0.000;MLEAC=2;MLEAF=1.00;MQ=43.09;QD=28.44;SOR=0.841	GT:AD:DP:GQ:PL	1/1:0,61:61:99:2669,186,0
2L	1041109	2L_1041109_SNP	T	A	2461.77	.	AC=2;AF=1.00;AN=2;DB;DP=58;ExcessHet=3.0103;FS=0.000;MLEAC=2;MLEAF=1.00;MQ=42.83;QD=26.74;SOR=0.836	GT:AD:DP:GQ:PL	1/1:0,58:58:99:2490,175,0
2L	1041119	2L_1041119_SNP	T	C	2320.77	.	AC=2;AF=1.00;AN=2;DB;DP=53;ExcessHet=3.0103;FS=0.000;MLEAC=2;MLEAF=1.00;MQ=42.80;QD=27.12;SOR=0.892	GT:AD:DP:GQ:PL	1/1:0,53:53:99:2349,162,0
2L	1041265	2L_1041265_SNP	C	T	1492.77	.	AC=2;AF=1.00;AN=2;BaseQRankSum=0.402;ClippingRankSum=0.000;DB;DP=59;ExcessHet=3.0103;FS=0.000;MLEAC=2;MLEAF=1.00;MQ=43.40;MQRankSum=-0.626;QD=25.30;ReadPosRankSum=-0.913;SOR=0.223	GT:AD:DP:GQ:PL	1/1:1,58:59:99:1521,150,0
2L	1041286	2L_1041286_SNP	G	C	1601.77	.	AC=2;AF=1.00;AN=2;BaseQRankSum=1.267;ClippingRankSum=0.000;DB;DP=61;ExcessHet=3.0103;FS=3.229;MLEAC=2;MLEAF=1.00;MQ=43.39;MQRankSum=-0.637;QD=26.26;ReadPosRankSum=0.369;SOR=0.435	GT:AD:DP:GQ:PL	1/1:1,60:61:99:1630,157,0
2L	1041320	2L_1041320_SNP	T	C	1640.77	.	AC=2;AF=1.00;AN=2;BaseQRankSum=-1.745;ClippingRankSum=0.000;DB;DP=66;ExcessHet=3.0103;FS=3.424;MLEAC=2;MLEAF=1.00;MQ=43.28;MQRankSum=-0.724;QD=24.86;ReadPosRankSum=1.733;SOR=0.572	GT:AD:DP:GQ:PL	1/1:1,65:66:99:1669,166,0
2L	1041339	2L_1041339_SNP	C	G	3077.77	.	AC=2;AF=1.00;AN=2;DB;DP=69;ExcessHet=3.0103;FS=0.000;MLEAC=2;MLEAF=1.00;MQ=43.19;QD=30.88;SOR=1.054	GT:AD:DP:GQ:PL	1/1:0,69:69:99:3106,211,0
2L	1041345	.	CAGG	C	3005.73	.	AC=2;AF=1.00;AN=2;DP=68;ExcessHet=3.0103;FS=0.000;MLEAC=2;MLEAF=1.00;MQ=43.17;QD=30.68;SOR=1.022	GT:AD:DP:GQ:PL	1/1:0,68:68:99:3043,205,0
2L	1041349	.	TG	T	2977.73	.	AC=2;AF=1.00;AN=2;DP=67;ExcessHet=3.0103;FS=0.000;MLEAC=2;MLEAF=1.00;MQ=43.16;QD=31.36;SOR=1.066	GT:AD:DP:GQ:PL	1/1:0,67:67:99:3015,202,0
2L	1041351	.	G	T	2986.77	.	AC=2;AF=1.00;AN=2;DP=67;ExcessHet=3.0103;FS=0.000;MLEAC=2;MLEAF=1.00;MQ=43.16;QD=29.73;SOR=1.066	GT:AD:DP:GQ:PL	1/1:0,67:67:99:3015,202,0
2L	1041352	.	CAG	C	2977.73	.	AC=2;AF=1.00;AN=2;DP=67;ExcessHet=3.0103;FS=0.000;MLEAC=2;MLEAF=1.00;MQ=43.16;QD=30.85;SOR=1.066	GT:AD:DP:GQ:PL	1/1:0,67:67:99:3015,202,0
2L	1041769	2L_1041769_SNP	A	G	1592.77	.	AC=2;AF=1.00;AN=2;DB;DP=60;ExcessHet=3.0103;FS=0.000;MLEAC=2;MLEAF=1.00;MQ=44.00;QD=27.46;SOR=0.693	GT:AD:DP:GQ:PL	1/1:0,58:58:99:1621,174,0
2L	1041871	2L_1041871_SNP	G	A	1398.77	.	AC=2;AF=1.00;AN=2;BaseQRankSum=0.915;ClippingRankSum=0.000;DB;DP=55;ExcessHet=3.0103;FS=0.000;MLEAC=2;MLEAF=1.00;MQ=44.00;MQRankSum=0.000;QD=25.43;ReadPosRankSum=-0.535;SOR=0.223	GT:AD:DP:GQ:PL	1/1:1,54:55:99:1427,137,0
2L	1041999	.	A	C	1342.77	.	AC=2;AF=1.00;AN=2;DP=52;ExcessHet=3.0103;FS=0.000;MLEAC=2;MLEAF=1.00;MQ=43.78;QD=25.82;SOR=0.770	GT:AD:DP:GQ:PL	1/1:0,52:52:99:1371,155,0
2L	1042039	2L_1042039_SNP	A	G	2276.77	.	AC=2;AF=1.00;AN=2;DB;DP=53;ExcessHet=3.0103;FS=0.000;MLEAC=2;MLEAF=1.00;MQ=43.70;QD=28.22;SOR=0.981	GT:AD:DP:GQ:PL	1/1:0,53:53:99:2305,160,0
2L	1042047	2L_1042047_SNP	C	T	2324.77	.	AC=2;AF=1.00;AN=2;DB;DP=54;ExcessHet=3.0103;FS=0.000;MLEAC=2;MLEAF=1.00;MQ=43.70;QD=28.15;SOR=1.022	GT:AD:DP:GQ:PL	1/1:0,54:54:99:2353,165,0
2L	1042166	2L_1042166_SNP	T	G	1618.77	.	AC=2;AF=1.00;AN=2;DB;DP=63;ExcessHet=3.0103;FS=0.000;MLEAC=2;MLEAF=1.00;MQ=43.77;QD=26.11;SOR=0.758	GT:AD:DP:GQ:PL	1/1:0,62:62:99:1647,185,0
2L	1042190	2L_1042190_SNP	G	A	1785.77	.	AC=2;AF=1.00;AN=2;DB;DP=67;ExcessHet=3.0103;FS=0.000;MLEAC=2;MLEAF=1.00;MQ=43.80;QD=27.47;SOR=0.854	GT:AD:DP:GQ:PL	1/1:0,65:65:99:1814,195,0
2L	1042729	.	T	TAA	1756.73	.	AC=2;AF=1.00;AN=2;DP=52;ExcessHet=3.0103;FS=0.000;MLEAC=2;MLEAF=1.00;MQ=43.51;QD=27.94;SOR=1.426	GT:AD:DP:GQ:PL	1/1:0,48:48:99:1794,144,0
2L	1043768	2L_1043768_SNP	A	T	1544.77	.	AC=2;AF=1.00;AN=2;DB;DP=59;ExcessHet=3.0103;FS=0.000;MLEAC=2;MLEAF=1.00;MQ=43.85;QD=26.18;SOR=1.217	GT:AD:DP:GQ:PL	1/1:0,59:59:99:1573,176,0
2L	1043800	.	T	A	2820.77	.	AC=2;AF=1.00;AN=2;DP=62;ExcessHet=3.0103;FS=0.000;MLEAC=2;MLEAF=1.00;MQ=43.89;QD=27.91;SOR=1.234	GT:AD:DP:GQ:PL	1/1:0,62:62:99:2849,193,0
2L	1043802	.	G	T	2865.77	.	AC=2;AF=1.00;AN=2;DP=62;ExcessHet=3.0103;FS=0.000;MLEAC=2;MLEAF=1.00;MQ=43.89;QD=25.12;SOR=1.234	GT:AD:DP:GQ:PL	1/1:0,62:62:99:2894,196,0
2L	1043807	2L_1043807_SNP	G	T	2851.77	.	AC=2;AF=1.00;AN=2;DB;DP=63;ExcessHet=3.0103;FS=0.000;MLEAC=2;MLEAF=1.00;MQ=43.89;QD=27.01;SOR=1.092	GT:AD:DP:GQ:PL	1/1:0,63:63:99:2880,193,0
2L	1043808	2L_1043808_SNP	A	G	2806.77	.	AC=2;AF=1.00;AN=2;DB;DP=63;ExcessHet=3.0103;FS=0.000;MLEAC=2;MLEAF=1.00;MQ=43.89;QD=25.94;SOR=1.092	GT:AD:DP:GQ:PL	1/1:0,63:63:99:2835,190,0
2L	1043816	2L_1043816_SNP	C	T	2851.77	.	AC=2;AF=1.00;AN=2;DB;DP=62;ExcessHet=3.0103;FS=0.000;MLEAC=2;MLEAF=1.00;MQ=43.89;QD=33.05;SOR=0.976	GT:AD:DP:GQ:PL	1/1:0,62:62:99:2880,193,0
2L	1043820	2L_1043820_SNP	T	C	2806.77	.	AC=2;AF=1.00;AN=2;DB;DP=61;ExcessHet=3.0103;FS=0.000;MLEAC=2;MLEAF=1.00;MQ=43.89;QD=28.06;SOR=1.022	GT:AD:DP:GQ:PL	1/1:0,61:61:99:2835,190,0
2L	1043823	2L_1043823_SNP	G	T	2703.77	.	AC=2;AF=1.00;AN=2;DB;DP=59;ExcessHet=3.0103;FS=0.000;MLEAC=2;MLEAF=1.00;MQ=43.92;QD=31.77;SOR=0.950	GT:AD:DP:GQ:PL	1/1:0,59:59:99:2732,184,0
2L	1043884	.	G	GT	1432.73	.	AC=2;AF=1.00;AN=2;DP=57;ExcessHet=3.0103;FS=0.000;MLEAC=2;MLEAF=1.00;MQ=43.95;QD=26.53;SOR=0.846	GT:AD:DP:GQ:PL	1/1:0,54:54:99:1470,162,0
2L	1043966	2L_1043966_SNP	T	C	1558.77	.	AC=2;AF=1.00;AN=2;DB;DP=59;ExcessHet=3.0103;FS=0.000;MLEAC=2;MLEAF=1.00;MQ=44.00;QD=26.42;SOR=1.123	GT:AD:DP:GQ:PL	1/1:0,59:59:99:1587,177,0
2L	1044149	2L_1044149_SNP	A	G	1306.77	.	AC=2;AF=1.00;AN=2;DB;DP=50;ExcessHet=3.0103;FS=0.000;MLEAC=2;MLEAF=1.00;MQ=44.00;QD=26.14;SOR=0.859	GT:AD:DP:GQ:PL	1/1:0,50:50:99:1335,149,0
2L	1044305	2L_1044305_SNP	T	C	1026.77	.	AC=2;AF=1.00;AN=2;DB;DP=44;ExcessHet=3.0103;FS=0.000;MLEAC=2;MLEAF=1.00;MQ=43.33;QD=26.33;SOR=1.236	GT:AD:DP:GQ:PL	1/1:0,39:39:99:1055,116,0
2L	1044326	2L_1044326_SNP	A	G	997.77	.	AC=2;AF=1.00;AN=2;DB;DP=46;ExcessHet=3.0103;FS=0.000;MLEAC=2;MLEAF=1.00;MQ=43.43;QD=24.34;SOR=0.954	GT:AD:DP:GQ:PL	1/1:0,41:41:99:1026,120,0
2L	1045983	2L_1045983_SNP	C	G	1163.77	.	AC=2;AF=1.00;AN=2;DB;DP=46;ExcessHet=3.0103;FS=0.000;MLEAC=2;MLEAF=1.00;MQ=44.00;QD=25.86;SOR=1.414	GT:AD:DP:GQ:PL	1/1:0,45:45:99:1192,134,0
2L	1048617	.	C	T	1311.77	.	AC=2;AF=1.00;AN=2;DP=49;ExcessHet=3.0103;FS=0.000;MLEAC=2;MLEAF=1.00;MQ=44.00;QD=27.33;SOR=1.067	GT:AD:DP:GQ:PL	1/1:0,48:48:99:1340,144,0
2L	1050072	2L_1050072_SNP	T	G	1430.77	.	AC=2;AF=1.00;AN=2;DB;DP=54;ExcessHet=3.0103;FS=0.000;MLEAC=2;MLEAF=1.00;MQ=43.72;QD=26.50;SOR=0.931	GT:AD:DP:GQ:PL	1/1:0,54:54:99:1459,162,0
2L	1052556	2L_1052556_SNP	T	A	1357.77	.	AC=2;AF=1.00;AN=2;DB;DP=31;ExcessHet=3.0103;FS=0.000;MLEAC=2;MLEAF=1.00;MQ=44.00;QD=33.69;SOR=0.756	GT:AD:DP:GQ:PL	1/1:0,31:31:93:1386,93,0
2L	1052563	2L_1052563_SNP	T	C	1421.77	.	AC=2;AF=1.00;AN=2;DB;DP=33;ExcessHet=3.0103;FS=0.000;MLEAC=2;MLEAF=1.00;MQ=44.00;QD=27.06;SOR=0.752	GT:AD:DP:GQ:PL	1/1:0,33:33:99:1450,99,0
2L	1052782	2L_1052782_SNP	C	T	1347.77	.	AC=2;AF=1.00;AN=2;DB;DP=51;ExcessHet=3.0103;FS=0.000;MLEAC=2;MLEAF=1.00;MQ=43.92;QD=26.43;SOR=0.900	GT:AD:DP:GQ:PL	1/1:0,51:51:99:1376,153,0
2L	1053116	2L_1053116_SNP	T	C	942.77	.	AC=2;AF=1.00;AN=2;DB;DP=36;ExcessHet=3.0103;FS=0.000;MLEAC=2;MLEAF=1.00;MQ=43.95;QD=26.94;SOR=2.115	GT:AD:DP:GQ:PL	1/1:0,35:35:99:971,105,0
2L	1053637	2L_1053637_SNP	G	A	1094.77	.	AC=2;AF=1.00;AN=2;DB;DP=42;ExcessHet=3.0103;FS=0.000;MLEAC=2;MLEAF=1.00;MQ=44.00;QD=26.70;SOR=0.843	GT:AD:DP:GQ:PL	1/1:0,41:41:99:1123,123,0
2L	1053922	2L_1053922_SNP	T	A	1402.77	.	AC=2;AF=1.00;AN=2;DB;DP=51;ExcessHet=3.0103;FS=0.000;MLEAC=2;MLEAF=1.00;MQ=44.00;QD=28.06;SOR=0.693	GT:AD:DP:GQ:PL	1/1:0,50:50:99:1431,150,0
2L	1053985	2L_1053985_SNP	T	C	1699.77	.	AC=2;AF=1.00;AN=2;DB;DP=64;ExcessHet=3.0103;FS=0.000;MLEAC=2;MLEAF=1.00;MQ=43.97;QD=26.56;SOR=0.756	GT:AD:DP:GQ:PL	1/1:0,64:64:99:1728,191,0
2L	1054020	2L_1054020_SNP	A	G	2970.77	.	AC=2;AF=1.00;AN=2;BaseQRankSum=-1.516;ClippingRankSum=0.000;DB;DP=67;ExcessHet=3.0103;FS=3.209;MLEAC=2;MLEAF=1.00;MQ=43.66;MQRankSum=-0.261;QD=30.68;ReadPosRankSum=1.630;SOR=0.416	GT:AD:DP:GQ:PL	1/1:1,66:67:99:2999,163,0
2L	1054023	.	A	AACT	3006.73	.	AC=2;AF=1.00;AN=2;BaseQRankSum=0.738;ClippingRankSum=0.000;DP=70;ExcessHet=3.0103;FS=0.000;MLEAC=2;MLEAF=1.00;MQ=43.65;MQRankSum=-0.285;QD=33.70;ReadPosRankSum=1.337;SOR=0.268	GT:AD:DP:GQ:PL	1/1:1,69:70:99:3044,166,0
2L	1054037	2L_1054037_SNP	A	T	1792.77	.	AC=2;AF=1.00;AN=2;BaseQRankSum=-1.092;ClippingRankSum=0.000;DB;DP=69;ExcessHet=3.0103;FS=0.000;MLEAC=2;MLEAF=1.00;MQ=43.65;MQRankSum=-0.288;QD=25.98;ReadPosRankSum=0.779;SOR=0.223	GT:AD:DP:GQ:PL	1/1:1,68:69:99:1821,178,0
2L	1054067	2L_1054067_SNP	C	A	1604.77	.	AC=2;AF=1.00;AN=2;BaseQRankSum=-0.392;ClippingRankSum=0.000;DB;DP=66;ExcessHet=3.0103;FS=0.000;MLEAC=2;MLEAF=1.00;MQ=43.63;MQRankSum=-0.235;QD=25.47;ReadPosRankSum=-0.853;SOR=0.311	GT:AD:DP:GQ:PL	1/1:1,62:63:99:1633,160,0
2L	1054176	2L_1054176_SNP	G	A	1569.77	.	AC=2;AF=1.00;AN=2;BaseQRankSum=0.706;ClippingRankSum=0.000;DB;DP=58;ExcessHet=3.0103;FS=0.000;MLEAC=2;MLEAF=1.00;MQ=43.85;MQRankSum=-0.204;QD=27.06;ReadPosRankSum=-0.594;SOR=0.267	GT:AD:DP:GQ:PL	1/1:1,57:58:99:1598,146,0
2L	1054271	2L_1054271_SNP	C	T	1549.77	.	AC=2;AF=1.00;AN=2;DB;DP=58;ExcessHet=3.0103;FS=0.000;MLEAC=2;MLEAF=1.00;MQ=43.87;QD=26.72;SOR=0.693	GT:AD:DP:GQ:PL	1/1:0,58:58:99:1578,174,0
2L	1054380	.	A	ATTT	1506.73	.	AC=2;AF=1.00;AN=2;DP=36;ExcessHet=3.0103;FS=0.000;MLEAC=2;MLEAF=1.00;MQ=43.15;QD=29.08;SOR=1.418	GT:AD:DP:GQ:PL	1/1:0,34:34:99:1544,108,0
2L	1054382	.	A	T	1515.77	.	AC=2;AF=1.00;AN=2;DP=34;ExcessHet=3.0103;FS=0.000;MLEAC=2;MLEAF=1.00;MQ=43.04;QD=26.90;SOR=1.609	GT:AD:DP:GQ:PL	1/1:0,34:34:99:1544,108,0
2L	1054460	.	CA	C	1599.73	.	AC=2;AF=1.00;AN=2;BaseQRankSum=1.683;ClippingRankSum=0.000;DP=40;ExcessHet=3.0103;FS=0.000;MLEAC=2;MLEAF=1.00;MQ=43.81;MQRankSum=-0.116;QD=26.16;ReadPosRankSum=-1.067;SOR=0.223	GT:AD:DP:GQ:PL	1/1:1,38:39:72:1637,72,0
2L	1054468	.	CCAT	C	1599.73	.	AC=2;AF=1.00;AN=2;BaseQRankSum=0.945;ClippingRankSum=0.000;DP=38;ExcessHet=3.0103;FS=0.000;MLEAC=2;MLEAF=1.00;MQ=43.80;MQRankSum=-0.118;QD=21.24;ReadPosRankSum=-1.597;SOR=0.306	GT:AD:DP:GQ:PL	1/1:1,37:38:72:1637,72,0
2L	1054508	2L_1054508_SNP	G	A	1191.77	.	AC=2;AF=1.00;AN=2;DB;DP=42;ExcessHet=3.0103;FS=0.000;MLEAC=2;MLEAF=1.00;MQ=43.82;QD=28.38;SOR=1.402	GT:AD:DP:GQ:PL	1/1:0,42:42:99:1220,126,0
2L	1054577	2L_1054577_SNP	T	A	1055.77	.	AC=2;AF=1.00;AN=2;DB;DP=40;ExcessHet=3.0103;FS=0.000;MLEAC=2;MLEAF=1.00;MQ=43.95;QD=26.39;SOR=1.981	GT:AD:DP:GQ:PL	1/1:0,40:40:99:1084,120,0
2L	1054672	2L_1054672_SNP	C	T	1191.77	.	AC=2;AF=1.00;AN=2;DB;DP=46;ExcessHet=3.0103;FS=0.000;MLEAC=2;MLEAF=1.00;MQ=43.89;QD=26.48;SOR=0.737	GT:AD:DP:GQ:PL	1/1:0,45:45:99:1220,135,0
2L	1054716	2L_1054716_SNP	C	T	2252.77	.	AC=2;AF=1.00;AN=2;DB;DP=51;ExcessHet=3.0103;FS=0.000;MLEAC=2;MLEAF=1.00;MQ=44.00;QD=28.01;SOR=0.994	GT:AD:DP:GQ:PL	1/1:0,51:51:99:2281,157,0
2L	1054719	2L_1054719_SNP	T	C	2252.77	.	AC=2;AF=1.00;AN=2;DB;DP=52;ExcessHet=3.0103;FS=0.000;MLEAC=2;MLEAF=1.00;MQ=44.00;QD=26.23;SOR=1.036	GT:AD:DP:GQ:PL	1/1:0,52:52:99:2281,157,0
2L	1055148	2L_1055148_SNP	C	A	1253.77	.	AC=2;AF=1.00;AN=2;BaseQRankSum=-1.690;ClippingRankSum=0.000;DB;DP=51;ExcessHet=3.0103;FS=0.000;MLEAC=2;MLEAF=1.00;MQ=44.00;MQRankSum=0.000;QD=24.58;ReadPosRankSum=2.106;SOR=0.293	GT:AD:DP:GQ:PL	1/1:1,50:51:99:1282,119,0
2L	1055193	2L_1055193_SNP	A	G	1319.77	.	AC=2;AF=1.00;AN=2;DB;DP=50;ExcessHet=3.0103;FS=0.000;MLEAC=2;MLEAF=1.00;MQ=44.00;QD=26.40;SOR=0.952	GT:AD:DP:GQ:PL	1/1:0,50:50:99:1348,149,0
2L	1055656	2L_1055656_SNP	A	T	1463.77	.	AC=2;AF=1.00;AN=2;DB;DP=55;ExcessHet=3.0103;FS=0.000;MLEAC=2;MLEAF=1.00;MQ=43.96;QD=26.61;SOR=0.804	GT:AD:DP:GQ:PL	1/1:0,55:55:99:1492,165,0
2L	1055668	2L_1055668_SNP	A	G	1409.77	.	AC=2;AF=1.00;AN=2;DB;DP=55;ExcessHet=3.0103;FS=0.000;MLEAC=2;MLEAF=1.00;MQ=43.96;QD=25.63;SOR=0.804	GT:AD:DP:GQ:PL	1/1:0,55:55:99:1438,163,0
2L	1055755	2L_1055755_SNP	C	T	1397.77	.	AC=2;AF=1.00;AN=2;DB;DP=51;ExcessHet=3.0103;FS=0.000;MLEAC=2;MLEAF=1.00;MQ=43.87;QD=27.41;SOR=0.813	GT:AD:DP:GQ:PL	1/1:0,51:51:99:1426,153,0
2L	1056006	2L_1056006_DEL	TTAATCA	T	2288.73	.	AC=2;AF=1.00;AN=2;DB;DP=51;ExcessHet=3.0103;FS=0.000;MLEAC=2;MLEAF=1.00;MQ=43.58;QD=31.60;SOR=0.900	GT:AD:DP:GQ:PL	1/1:0,51:51:99:2326,157,0
2L	1056015	.	G	GC	2317.73	.	AC=2;AF=1.00;AN=2;DP=52;ExcessHet=3.0103;FS=0.000;MLEAC=2;MLEAF=1.00;MQ=43.58;QD=28.92;SOR=0.941	GT:AD:DP:GQ:PL	1/1:0,52:52:99:2355,160,0
2L	1056172	2L_1056172_INS	G	GCACACAGCCAACCAA	2156.73	.	AC=2;AF=1.00;AN=2;DB;DP=42;ExcessHet=3.0103;FS=0.000;MLEAC=2;MLEAF=1.00;MQ=43.58;QD=30.61;SOR=0.741	GT:AD:DP:GQ:PL	1/1:0,41:41:99:2194,149,0
2L	1056403	.	GC	G	958.73	.	AC=2;AF=1.00;AN=2;DP=38;ExcessHet=3.0103;FS=0.000;MLEAC=2;MLEAF=1.00;MQ=43.90;QD=26.63;SOR=0.927	GT:AD:DP:GQ:PL	1/1:0,36:36:99:996,108,0
2L	1056449	2L_1056449_SNP	C	T	1321.77	.	AC=2;AF=1.00;AN=2;DB;DP=48;ExcessHet=3.0103;FS=0.000;MLEAC=2;MLEAF=1.00;MQ=43.92;QD=27.54;SOR=0.693	GT:AD:DP:GQ:PL	1/1:0,48:48:99:1350,144,0
2L	1056746	2L_1056746_SNP	G	T	1806.77	.	AC=2;AF=1.00;AN=2;DB;DP=43;ExcessHet=3.0103;FS=0.000;MLEAC=2;MLEAF=1.00;MQ=43.44;QD=31.42;SOR=1.005	GT:AD:DP:GQ:PL	1/1:0,42:42:99:1835,126,0
2L	1056755	2L_1056755_DEL	CA	C	1712.73	.	AC=2;AF=1.00;AN=2;DB;DP=40;ExcessHet=3.0103;FS=0.000;MLEAC=2;MLEAF=1.00;MQ=43.35;QD=24.89;SOR=1.096	GT:AD:DP:GQ:PL	1/1:0,39:39:99:1750,117,0
2L	1056926	2L_1056926_SNP	C	A	930.77	.	AC=2;AF=1.00;AN=2;DB;DP=35;ExcessHet=3.0103;FS=0.000;MLEAC=2;MLEAF=1.00;MQ=43.94;QD=26.59;SOR=0.869	GT:AD:DP:GQ:PL	1/1:0,35:35:99:959,105,0
2L	1056938	2L_1056938_SNP	A	C	835.77	.	AC=2;AF=1.00;AN=2;DB;DP=33;ExcessHet=3.0103;FS=0.000;MLEAC=2;MLEAF=1.00;MQ=43.88;QD=25.33;SOR=0.880	GT:AD:DP:GQ:PL	1/1:0,33:33:98:864,98,0
2L	1056949	2L_1056949_SNP	G	A	1601.77	.	AC=2;AF=1.00;AN=2;DB;DP=37;ExcessHet=3.0103;FS=0.000;MLEAC=2;MLEAF=1.00;MQ=43.89;QD=35.71;SOR=0.859	GT:AD:DP:GQ:PL	1/1:0,37:37:99:1630,111,0
2L	1056957	2L_1056957_SNP	A	C	1636.77	.	AC=2;AF=1.00;AN=2;DB;DP=37;ExcessHet=3.0103;FS=0.000;MLEAC=2;MLEAF=1.00;MQ=43.89;QD=27.74;SOR=0.859	GT:AD:DP:GQ:PL	1/1:0,37:37:99:1665,111,0
2L	1056962	2L_1056962_SNP	G	C	1780.77	.	AC=2;AF=1.00;AN=2;DB;DP=37;ExcessHet=3.0103;FS=0.000;MLEAC=2;MLEAF=1.00;MQ=43.89;QD=29.11;SOR=0.746	GT:AD:DP:GQ:PL	1/1:0,37:37:99:1809,123,0
2L	1056969	2L_1056969_SNP	T	C	1629.77	.	AC=2;AF=1.00;AN=2;DB;DP=38;ExcessHet=3.0103;FS=0.000;MLEAC=2;MLEAF=1.00;MQ=43.90;QD=31.71;SOR=0.798	GT:AD:DP:GQ:PL	1/1:0,38:38:99:1658,114,0
2L	1057002	2L_1057002_SNP	G	C	1187.77	.	AC=2;AF=1.00;AN=2;DB;DP=45;ExcessHet=3.0103;FS=0.000;MLEAC=2;MLEAF=1.00;MQ=43.85;QD=26.39;SOR=0.737	GT:AD:DP:GQ:PL	1/1:0,45:45:99:1216,135,0
2L	1057068	2L_1057068_SNP	G	A	1201.77	.	AC=2;AF=1.00;AN=2;DB;DP=46;ExcessHet=3.0103;FS=0.000;MLEAC=2;MLEAF=1.00;MQ=43.28;QD=26.13;SOR=0.780	GT:AD:DP:GQ:PL	1/1:0,46:46:99:1230,138,0
2L	1057131	2L_1057131_SNP	G	T	1100.77	.	AC=2;AF=1.00;AN=2;DB;DP=41;ExcessHet=3.0103;FS=0.000;MLEAC=2;MLEAF=1.00;MQ=43.37;QD=26.85;SOR=0.843	GT:AD:DP:GQ:PL	1/1:0,41:41:99:1129,123,0
2L	1057177	2L_1057177_SNP	C	A	1535.77	.	AC=2;AF=1.00;AN=2;DB;DP=36;ExcessHet=3.0103;FS=0.000;MLEAC=2;MLEAF=1.00;MQ=42.60;QD=30.09;SOR=0.927	GT:AD:DP:GQ:PL	1/1:0,36:36:99:1564,108,0
2L	1057187	2L_1057187_SNP	G	A	1506.77	.	AC=2;AF=1.00;AN=2;DB;DP=33;ExcessHet=3.0103;FS=0.000;MLEAC=2;MLEAF=1.00;MQ=42.47;QD=34.83;SOR=0.752	GT:AD:DP:GQ:PL	1/1:0,33:33:99:1535,105,0
2L	1057188	2L_1057188_SNP	A	T	1480.77	.	AC=2;AF=1.00;AN=2;DB;DP=33;ExcessHet=3.0103;FS=0.000;MLEAC=2;MLEAF=1.00;MQ=42.47;QD=29.68;SOR=0.752	GT:AD:DP:GQ:PL	1/1:0,33:33:99:1509,102,0
2L	1057252	.	CTGTGTGTGTGG	C	1396.73	.	AC=2;AF=1.00;AN=2;DP=38;ExcessHet=3.0103;FS=0.000;MLEAC=2;MLEAF=1.00;MQ=42.09;QD=32.61;SOR=1.022	GT:AD:DP:GQ:PL	1/1:0,33:33:99:1434,100,0
2L	1057442	2L_1057442_SNP	A	G	1032.77	.	AC=2;AF=1.00;AN=2;DB;DP=41;ExcessHet=3.0103;FS=0.000;MLEAC=2;MLEAF=1.00;MQ=42.57;QD=25.19;SOR=0.741	GT:AD:DP:GQ:PL	1/1:0,41:41:99:1061,122,0
2L	1057458	.	A	T	1120.77	.	AC=2;AF=1.00;AN=2;DP=42;ExcessHet=3.0103;FS=0.000;MLEAC=2;MLEAF=1.00;MQ=42.35;QD=26.68;SOR=0.788	GT:AD:DP:GQ:PL	1/1:0,42:42:99:1149,126,0
2L	1057467	.	TG	T	1879.73	.	AC=2;AF=1.00;AN=2;DP=43;ExcessHet=3.0103;FS=0.000;MLEAC=2;MLEAF=1.00;MQ=42.25;QD=29.55;SOR=0.836	GT:AD:DP:GQ:PL	1/1:0,43:43:99:1917,129,0
2L	1057473	.	G	T	1888.77	.	AC=2;AF=1.00;AN=2;DP=42;ExcessHet=3.0103;FS=0.000;MLEAC=2;MLEAF=1.00;MQ=42.21;QD=33.97;SOR=0.892	GT:AD:DP:GQ:PL	1/1:0,42:42:99:1917,129,0
2L	1057474	.	T	TG	1852.73	.	AC=2;AF=1.00;AN=2;DP=41;ExcessHet=3.0103;FS=0.000;MLEAC=2;MLEAF=1.00;MQ=42.16;QD=29.73;SOR=0.843	GT:AD:DP:GQ:PL	1/1:0,41:41:99:1890,126,0
2L	1057481	2L_1057481_SNP	T	C	1816.77	.	AC=2;AF=1.00;AN=2;DB;DP=41;ExcessHet=3.0103;FS=0.000;MLEAC=2;MLEAF=1.00;MQ=42.16;QD=27.44;SOR=0.843	GT:AD:DP:GQ:PL	1/1:0,41:41:99:1845,123,0
2L	1057501	2L_1057501_SNP	C	T	1568.77	.	AC=2;AF=1.00;AN=2;DB;DP=36;ExcessHet=3.0103;FS=0.000;MLEAC=2;MLEAF=1.00;MQ=41.90;QD=26.15;SOR=0.693	GT:AD:DP:GQ:PL	1/1:0,36:36:99:1597,111,0
2L	1057506	2L_1057506_SNP	C	G	1544.77	.	AC=2;AF=1.00;AN=2;DB;DP=33;ExcessHet=3.0103;FS=0.000;MLEAC=2;MLEAF=1.00;MQ=41.77;QD=26.09;SOR=0.752	GT:AD:DP:GQ:PL	1/1:0,33:33:99:1573,108,0
2L	1057513	2L_1057513_SNP	T	C	1456.77	.	AC=2;AF=1.00;AN=2;DB;DP=33;ExcessHet=3.0103;FS=0.000;MLEAC=2;MLEAF=1.00;MQ=41.70;QD=28.47;SOR=0.880	GT:AD:DP:GQ:PL	1/1:0,33:33:99:1485,99,0
2L	1057517	2L_1057517_SNP	T	A	1366.77	.	AC=2;AF=1.00;AN=2;DB;DP=30;ExcessHet=3.0103;FS=0.000;MLEAC=2;MLEAF=1.00;MQ=41.61;QD=25.97;SOR=0.976	GT:AD:DP:GQ:PL	1/1:0,30:30:93:1395,93,0
2L	1057528	2L_1057528_SNP	C	T	817.77	.	AC=2;AF=1.00;AN=2;DB;DP=29;ExcessHet=3.0103;FS=0.000;MLEAC=2;MLEAF=1.00;MQ=41.70;QD=28.20;SOR=0.906	GT:AD:DP:GQ:PL	1/1:0,29:29:87:846,87,0
2L	1057541	.	TAGTTGCGCACAAATGGGCTAATACGCTTTG	T	1076.73	.	AC=2;AF=1.00;AN=2;DP=26;ExcessHet=3.0103;FS=0.000;MLEAC=2;MLEAF=1.00;MQ=41.50;QD=27.82;SOR=1.136	GT:AD:DP:GQ:PL	1/1:0,25:25:76:1114,76,0
2L	1058367	2L_1058367_SNP	C	T	1397.77	.	AC=2;AF=1.00;AN=2;DB;DP=55;ExcessHet=3.0103;FS=0.000;MLEAC=2;MLEAF=1.00;MQ=44.00;QD=25.41;SOR=1.262	GT:AD:DP:GQ:PL	1/1:0,55:55:99:1426,164,0
2L	1058473	2L_1058473_SNP	T	C	1315.77	.	AC=2;AF=1.00;AN=2;DB;DP=51;ExcessHet=3.0103;FS=0.000;MLEAC=2;MLEAF=1.00;MQ=44.00;QD=25.80;SOR=1.848	GT:AD:DP:GQ:PL	1/1:0,51:51:99:1344,152,0
2L	1059372	2L_1059372_SNP	A	G	1800.77	.	AC=2;AF=1.00;AN=2;DB;DP=70;ExcessHet=3.0103;FS=0.000;MLEAC=2;MLEAF=1.00;MQ=44.00;QD=26.48;SOR=1.263	GT:AD:DP:GQ:PL	1/1:0,68:68:99:1829,203,0
2L	1059393	2L_1059393_SNP	T	C	1738.77	.	AC=2;AF=1.00;AN=2;DB;DP=67;ExcessHet=3.0103;FS=0.000;MLEAC=2;MLEAF=1.00;MQ=44.00;QD=26.34;SOR=1.033	GT:AD:DP:GQ:PL	1/1:0,66:66:99:1767,198,0
```
