## Supplementary material for "The *Tofu* mutation restores female fertility to *Drosophila* with a null *BEAF* mutation": VCF file S4: fileS4_kog30dm6.raw.snps.indels.vcf (part 2 of 171)

```
2L	1059483	2L_1059483_SNP	T	C	2542.77	.	AC=2;AF=1.00;AN=2;DB;DP=62;ExcessHet=3.0103;FS=0.000;MLEAC=2;MLEAF=1.00;MQ=43.45;QD=29.18;SOR=0.793	GT:AD:DP:GQ:PL	1/1:0,61:61:99:2571,184,0
2L	1059504	2L_1059504_SNP	T	A	2654.77	.	AC=2;AF=1.00;AN=2;DB;DP=60;ExcessHet=3.0103;FS=0.000;MLEAC=2;MLEAF=1.00;MQ=43.43;QD=30.69;SOR=0.726	GT:AD:DP:GQ:PL	1/1:0,59:59:99:2683,181,0
2L	1059529	2L_1059529_SNP	G	A	3016.77	.	AC=2;AF=1.00;AN=2;DB;DP=66;ExcessHet=3.0103;FS=0.000;MLEAC=2;MLEAF=1.00;MQ=43.71;QD=28.66;SOR=0.854	GT:AD:DP:GQ:PL	1/1:0,65:65:99:3045,205,0
2L	1059532	2L_1059532_SNP	T	C	2971.77	.	AC=2;AF=1.00;AN=2;DB;DP=67;ExcessHet=3.0103;FS=0.000;MLEAC=2;MLEAF=1.00;MQ=43.72;QD=23.53;SOR=0.886	GT:AD:DP:GQ:PL	1/1:0,66:66:99:3000,202,0
2L	1059640	.	TTAAAACGAA	T	2781.73	.	AC=2;AF=1.00;AN=2;DP=75;ExcessHet=3.0103;FS=0.000;MLEAC=2;MLEAF=1.00;MQ=43.97;QD=26.96;SOR=0.724	GT:AD:DP:GQ:PL	1/1:0,63:63:99:2819,191,0
2L	1060375	2L_1060375_SNP	A	G	2772.77	.	AC=2;AF=1.00;AN=2;DB;DP=64;ExcessHet=3.0103;FS=0.000;MLEAC=2;MLEAF=1.00;MQ=43.85;QD=30.15;SOR=0.756	GT:AD:DP:GQ:PL	1/1:0,64:64:99:2801,198,0
2L	1060382	2L_1060382_SNP	G	A	2804.77	.	AC=2;AF=1.00;AN=2;DB;DP=64;ExcessHet=3.0103;FS=0.000;MLEAC=2;MLEAF=1.00;MQ=43.85;QD=32.66;SOR=0.756	GT:AD:DP:GQ:PL	1/1:0,64:64:99:2833,201,0
2L	1060498	2L_1060498_SNP	A	T	2273.77	.	AC=2;AF=1.00;AN=2;DB;DP=55;ExcessHet=3.0103;FS=0.000;MLEAC=2;MLEAF=1.00;MQ=43.68;QD=32.63;SOR=1.061	GT:AD:DP:GQ:PL	1/1:0,55:55:99:2302,165,0
2L	1060510	.	C	CA	2275.73	.	AC=2;AF=1.00;AN=2;DP=48;ExcessHet=3.0103;FS=0.000;MLEAC=2;MLEAF=1.00;MQ=43.63;QD=31.01;SOR=1.067	GT:AD:DP:GQ:PL	1/1:0,48:48:99:2313,159,0
2L	1060511	.	T	TAC	2282.73	.	AC=2;AF=1.00;AN=2;DP=48;ExcessHet=3.0103;FS=0.000;MLEAC=2;MLEAF=1.00;MQ=43.63;QD=35.79;SOR=1.067	GT:AD:DP:GQ:PL	1/1:0,48:48:99:2320,157,0
2L	1060521	2L_1060521_SNP	C	T	2131.77	.	AC=2;AF=1.00;AN=2;DB;DP=48;ExcessHet=3.0103;FS=0.000;MLEAC=2;MLEAF=1.00;MQ=43.63;QD=36.19;SOR=1.067	GT:AD:DP:GQ:PL	1/1:0,48:48:99:2160,144,0
2L	1060543	.	G	C	2214.77	.	AC=2;AF=1.00;AN=2;DP=52;ExcessHet=3.0103;FS=0.000;MLEAC=2;MLEAF=1.00;MQ=43.66;QD=27.88;SOR=0.853	GT:AD:DP:GQ:PL	1/1:0,52:52:99:2243,159,0
2L	1060573	.	C	CTCT	2166.73	.	AC=2;AF=1.00;AN=2;DP=52;ExcessHet=3.0103;FS=0.000;MLEAC=2;MLEAF=1.00;MQ=43.66;QD=30.19;SOR=0.818	GT:AD:DP:GQ:PL	1/1:0,49:49:99:2204,147,0
2L	1060614	2L_1060614_SNP	T	C	2055.77	.	AC=2;AF=1.00;AN=2;DB;DP=47;ExcessHet=3.0103;FS=0.000;MLEAC=2;MLEAF=1.00;MQ=43.67;QD=24.27;SOR=1.132	GT:AD:DP:GQ:PL	1/1:0,47:47:99:2084,141,0
2L	1060618	2L_1060618_SNP	G	C	2115.77	.	AC=2;AF=1.00;AN=2;DB;DP=46;ExcessHet=3.0103;FS=0.000;MLEAC=2;MLEAF=1.00;MQ=43.62;QD=31.30;SOR=1.203	GT:AD:DP:GQ:PL	1/1:0,46:46:99:2144,144,0
2L	1060623	2L_1060623_SNP	C	G	2041.77	.	AC=2;AF=1.00;AN=2;DB;DP=46;ExcessHet=3.0103;FS=0.000;MLEAC=2;MLEAF=1.00;MQ=43.66;QD=30.34;SOR=1.085	GT:AD:DP:GQ:PL	1/1:0,46:46:99:2070,138,0
2L	1060624	2L_1060624_SNP	T	C	2041.77	.	AC=2;AF=1.00;AN=2;DB;DP=46;ExcessHet=3.0103;FS=0.000;MLEAC=2;MLEAF=1.00;MQ=43.66;QD=31.41;SOR=1.085	GT:AD:DP:GQ:PL	1/1:0,46:46:99:2070,138,0
2L	1060685	2L_1060685_SNP	C	T	1287.77	.	AC=2;AF=1.00;AN=2;BaseQRankSum=1.368;ClippingRankSum=0.000;DB;DP=51;ExcessHet=3.0103;FS=0.000;MLEAC=2;MLEAF=1.00;MQ=43.65;MQRankSum=-0.416;QD=25.76;ReadPosRankSum=-0.744;SOR=0.286	GT:AD:DP:GQ:PL	1/1:1,49:50:99:1316,124,0
2L	1060714	2L_1060714_SNP	G	T	1288.77	.	AC=2;AF=1.00;AN=2;BaseQRankSum=-0.801;ClippingRankSum=0.000;DB;DP=50;ExcessHet=3.0103;FS=3.372;MLEAC=2;MLEAF=1.00;MQ=43.55;MQRankSum=-0.482;QD=25.78;ReadPosRankSum=0.773;SOR=0.549	GT:AD:DP:GQ:PL	1/1:1,49:50:99:1317,120,0
2L	1060744	2L_1060744_SNP	T	A	2317.77	.	AC=2;AF=1.00;AN=2;DB;DP=54;ExcessHet=3.0103;FS=0.000;MLEAC=2;MLEAF=1.00;MQ=43.55;QD=32.83;SOR=0.693	GT:AD:DP:GQ:PL	1/1:0,54:54:99:2346,166,0
2L	1060746	2L_1060746_SNP	A	G	2317.77	.	AC=2;AF=1.00;AN=2;DB;DP=54;ExcessHet=3.0103;FS=0.000;MLEAC=2;MLEAF=1.00;MQ=43.55;QD=32.33;SOR=0.767	GT:AD:DP:GQ:PL	1/1:0,54:54:99:2346,166,0
2L	1060793	2L_1060793_SNP	C	T	1494.77	.	AC=2;AF=1.00;AN=2;BaseQRankSum=1.803;ClippingRankSum=0.000;DB;DP=57;ExcessHet=3.0103;FS=3.579;MLEAC=2;MLEAF=1.00;MQ=43.74;MQRankSum=2.670;QD=26.22;ReadPosRankSum=-0.413;SOR=0.689	GT:AD:DP:GQ:PL	1/1:1,56:57:99:1523,161,0
2L	1061022	.	C	CAA	615.73	.	AC=2;AF=1.00;AN=2;BaseQRankSum=-1.090;ClippingRankSum=0.000;DP=39;ExcessHet=3.0103;FS=0.000;MLEAC=2;MLEAF=1.00;MQ=43.32;MQRankSum=0.000;QD=23.68;ReadPosRankSum=-1.408;SOR=0.569	GT:AD:DP:GQ:PL	1/1:1,25:26:67:652,67,0
2L	1061262	2L_1061262_SNP	G	A	1404.77	.	AC=2;AF=1.00;AN=2;DB;DP=52;ExcessHet=3.0103;FS=0.000;MLEAC=2;MLEAF=1.00;MQ=43.96;QD=27.01;SOR=0.853	GT:AD:DP:GQ:PL	1/1:0,52:52:99:1433,156,0
2L	1061405	2L_1061405_SNP	T	C	1298.77	.	AC=2;AF=1.00;AN=2;DB;DP=31;ExcessHet=3.0103;FS=0.000;MLEAC=2;MLEAF=1.00;MQ=44.00;QD=34.82;SOR=1.044	GT:AD:DP:GQ:PL	1/1:0,31:31:93:1327,93,0
2L	1061418	2L_1061418_SNP	C	T	1367.77	.	AC=2;AF=1.00;AN=2;DB;DP=34;ExcessHet=3.0103;FS=0.000;MLEAC=2;MLEAF=1.00;MQ=44.00;QD=29.56;SOR=1.244	GT:AD:DP:GQ:PL	1/1:0,34:34:99:1396,102,0
2L	1061532	2L_1061532_SNP	C	T	1492.77	.	AC=2;AF=1.00;AN=2;DB;DP=37;ExcessHet=3.0103;FS=0.000;MLEAC=2;MLEAF=1.00;MQ=44.00;QD=36.30;SOR=0.746	GT:AD:DP:GQ:PL	1/1:0,37:37:99:1521,111,0
2L	1061553	2L_1061553_SNP	T	C	1427.77	.	AC=2;AF=1.00;AN=2;DB;DP=35;ExcessHet=3.0103;FS=0.000;MLEAC=2;MLEAF=1.00;MQ=44.00;QD=29.42;SOR=1.002	GT:AD:DP:GQ:PL	1/1:0,35:35:99:1456,105,0
2L	1061820	2L_1061820_SNP	C	T	1107.77	.	AC=2;AF=1.00;AN=2;DB;DP=41;ExcessHet=3.0103;FS=0.000;MLEAC=2;MLEAF=1.00;MQ=44.00;QD=27.02;SOR=1.845	GT:AD:DP:GQ:PL	1/1:0,41:41:99:1136,123,0
2L	1062081	2L_1062081_SNP	T	C	1154.77	.	AC=2;AF=1.00;AN=2;DB;DP=45;ExcessHet=3.0103;FS=0.000;MLEAC=2;MLEAF=1.00;MQ=43.81;QD=25.66;SOR=0.929	GT:AD:DP:GQ:PL	1/1:0,45:45:99:1183,134,0
2L	1062182	2L_1062182_SNP	C	A	1123.77	.	AC=2;AF=1.00;AN=2;DB;DP=43;ExcessHet=3.0103;FS=0.000;MLEAC=2;MLEAF=1.00;MQ=44.00;QD=26.13;SOR=0.836	GT:AD:DP:GQ:PL	1/1:0,43:43:99:1152,129,0
2L	1062303	2L_1062303_SNP	A	T	1000.77	.	AC=2;AF=1.00;AN=2;DB;DP=37;ExcessHet=3.0103;FS=0.000;MLEAC=2;MLEAF=1.00;MQ=44.00;QD=27.05;SOR=0.859	GT:AD:DP:GQ:PL	1/1:0,37:37:99:1029,111,0
2L	1062437	.	A	AC	1949.73	.	AC=2;AF=1.00;AN=2;DP=48;ExcessHet=3.0103;FS=0.000;MLEAC=2;MLEAF=1.00;MQ=43.81;QD=34.71;SOR=1.814	GT:AD:DP:GQ:PL	1/1:0,47:47:99:1987,141,0
2L	1062449	.	A	C	1898.73	.	AC=2;AF=1.00;AN=2;DP=45;ExcessHet=3.0103;FS=0.000;MLEAC=2;MLEAF=1.00;MQ=43.96;QD=29.65;SOR=1.666	GT:AD:DP:GQ:PL	1/1:0,45:45:99:1936,141,0
2L	1062497	2L_1062497_SNP	A	G	1084.77	.	AC=2;AF=1.00;AN=2;DB;DP=41;ExcessHet=3.0103;FS=0.000;MLEAC=2;MLEAF=1.00;MQ=43.95;QD=27.12;SOR=1.022	GT:AD:DP:GQ:PL	1/1:0,40:40:99:1113,120,0
2L	1062702	.	T	G	1568.77	.	AC=2;AF=1.00;AN=2;DP=62;ExcessHet=3.0103;FS=0.000;MLEAC=2;MLEAF=1.00;MQ=43.97;QD=25.72;SOR=0.793	GT:AD:DP:GQ:PL	1/1:0,61:61:99:1597,182,0
2L	1062851	2L_1062851_DEL	CCAA	C	1987.73	.	AC=2;AF=1.00;AN=2;DB;DP=45;ExcessHet=3.0103;FS=0.000;MLEAC=2;MLEAF=1.00;MQ=44.00;QD=33.41;SOR=0.883	GT:AD:DP:GQ:PL	1/1:0,44:44:99:2025,135,0
2L	1062860	2L_1062860_SNP	C	T	2041.77	.	AC=2;AF=1.00;AN=2;DB;DP=47;ExcessHet=3.0103;FS=0.000;MLEAC=2;MLEAF=1.00;MQ=44.00;QD=33.55;SOR=0.976	GT:AD:DP:GQ:PL	1/1:0,46:46:99:2070,138,0
2L	1062864	2L_1062864_SNP	T	A	1996.77	.	AC=2;AF=1.00;AN=2;DB;DP=45;ExcessHet=3.0103;FS=0.000;MLEAC=2;MLEAF=1.00;MQ=44.00;QD=30.19;SOR=0.990	GT:AD:DP:GQ:PL	1/1:0,44:44:99:2025,135,0
2L	1062913	2L_1062913_SNP	A	G	1243.77	.	AC=2;AF=1.00;AN=2;DB;DP=48;ExcessHet=3.0103;FS=0.000;MLEAC=2;MLEAF=1.00;MQ=44.00;QD=26.46;SOR=0.919	GT:AD:DP:GQ:PL	1/1:0,47:47:99:1272,141,0
2L	1063058	2L_1063058_SNP	G	T	1738.77	.	AC=2;AF=1.00;AN=2;DB;DP=64;ExcessHet=3.0103;FS=0.000;MLEAC=2;MLEAF=1.00;MQ=43.97;QD=27.17;SOR=0.822	GT:AD:DP:GQ:PL	1/1:0,64:64:99:1767,192,0
2L	1063089	2L_1063089_SNP	C	T	2737.77	.	AC=2;AF=1.00;AN=2;DB;DP=64;ExcessHet=3.0103;FS=0.000;MLEAC=2;MLEAF=1.00;MQ=43.97;QD=24.74;SOR=0.892	GT:AD:DP:GQ:PL	1/1:0,64:64:99:2766,193,0
2L	1063104	2L_1063104_SNP	C	T	2806.77	.	AC=2;AF=1.00;AN=2;DB;DP=60;ExcessHet=3.0103;FS=0.000;MLEAC=2;MLEAF=1.00;MQ=43.97;QD=34.55;SOR=0.906	GT:AD:DP:GQ:PL	1/1:0,60:60:99:2835,190,0
2L	1063109	2L_1063109_SNP	A	T	2851.77	.	AC=2;AF=1.00;AN=2;DB;DP=62;ExcessHet=3.0103;FS=0.000;MLEAC=2;MLEAF=1.00;MQ=43.97;QD=34.02;SOR=0.976	GT:AD:DP:GQ:PL	1/1:0,62:62:99:2880,193,0
2L	1063115	2L_1063115_SNP	A	G	2716.77	.	AC=2;AF=1.00;AN=2;DB;DP=59;ExcessHet=3.0103;FS=0.000;MLEAC=2;MLEAF=1.00;MQ=43.97;QD=27.74;SOR=0.950	GT:AD:DP:GQ:PL	1/1:0,59:59:99:2745,184,0
2L	1063122	2L_1063122_SNP	G	A	2605.77	.	AC=2;AF=1.00;AN=2;DB;DP=59;ExcessHet=3.0103;FS=0.000;MLEAC=2;MLEAF=1.00;MQ=43.97;QD=26.09;SOR=0.871	GT:AD:DP:GQ:PL	1/1:0,59:59:99:2634,178,0
2L	1063233	2L_1063233_SNP	C	T	1482.77	.	AC=2;AF=1.00;AN=2;DB;DP=55;ExcessHet=3.0103;FS=0.000;MLEAC=2;MLEAF=1.00;MQ=44.00;QD=26.96;SOR=0.884	GT:AD:DP:GQ:PL	1/1:0,55:55:99:1511,164,0
2L	1063659	2L_1063659_SNP	A	T	1464.77	.	AC=2;AF=1.00;AN=2;DB;DP=54;ExcessHet=3.0103;FS=0.000;MLEAC=2;MLEAF=1.00;MQ=43.93;QD=27.13;SOR=0.931	GT:AD:DP:GQ:PL	1/1:0,54:54:99:1493,162,0
2L	1063710	2L_1063710_SNP	A	G	2252.77	.	AC=2;AF=1.00;AN=2;DB;DP=51;ExcessHet=3.0103;FS=0.000;MLEAC=2;MLEAF=1.00;MQ=44.00;QD=30.89;SOR=0.900	GT:AD:DP:GQ:PL	1/1:0,51:51:99:2281,160,0
2L	1063716	2L_1063716_SNP	A	C	2299.77	.	AC=2;AF=1.00;AN=2;DB;DP=54;ExcessHet=3.0103;FS=0.000;MLEAC=2;MLEAF=1.00;MQ=44.00;QD=25.29;SOR=1.022	GT:AD:DP:GQ:PL	1/1:0,54:54:99:2328,163,0
2L	1063797	2L_1063797_SNP	G	A	1606.77	.	AC=2;AF=1.00;AN=2;DB;DP=62;ExcessHet=3.0103;FS=0.000;MLEAC=2;MLEAF=1.00;MQ=43.76;QD=25.92;SOR=0.826	GT:AD:DP:GQ:PL	1/1:0,62:62:99:1635,184,0
2L	1064308	2L_1064308_SNP	G	T	1789.77	.	AC=2;AF=1.00;AN=2;DB;DP=66;ExcessHet=3.0103;FS=0.000;MLEAC=2;MLEAF=1.00;MQ=44.00;QD=27.12;SOR=1.112	GT:AD:DP:GQ:PL	1/1:0,66:66:99:1818,197,0
2L	1064741	.	A	ATG	1982.73	.	AC=2;AF=1.00;AN=2;DP=45;ExcessHet=3.0103;FS=0.000;MLEAC=2;MLEAF=1.00;MQ=44.00;QD=31.74;SOR=0.829	GT:AD:DP:GQ:PL	1/1:0,45:45:99:2020,135,0
2L	1064742	.	A	T	1991.77	.	AC=2;AF=1.00;AN=2;DP=45;ExcessHet=3.0103;FS=0.000;MLEAC=2;MLEAF=1.00;MQ=44.00;QD=33.32;SOR=0.829	GT:AD:DP:GQ:PL	1/1:0,45:45:99:2020,135,0
2L	1065806	2L_1065806_SNP	T	A	747.77	.	AC=2;AF=1.00;AN=2;DB;DP=50;ExcessHet=3.0103;FS=0.000;MLEAC=2;MLEAF=1.00;MQ=43.21;QD=25.79;SOR=2.226	GT:AD:DP:GQ:PL	1/1:0,29:29:86:776,86,0
2L	1065833	2L_1065833_SNP	C	T	665.77	.	AC=2;AF=1.00;AN=2;DB;DP=51;ExcessHet=3.0103;FS=0.000;MLEAC=2;MLEAF=1.00;MQ=43.03;QD=26.63;SOR=2.215	GT:AD:DP:GQ:PL	1/1:0,25:25:75:694,75,0
2L	1065850	2L_1065850_SNP	A	G	707.77	.	AC=2;AF=1.00;AN=2;DB;DP=51;ExcessHet=3.0103;FS=0.000;MLEAC=2;MLEAF=1.00;MQ=43.23;QD=26.21;SOR=3.180	GT:AD:DP:GQ:PL	1/1:0,27:27:80:736,80,0
2L	1066019	2L_1066019_SNP	A	T	828.77	.	AC=2;AF=1.00;AN=2;BaseQRankSum=1.695;ClippingRankSum=0.000;DB;DP=57;ExcessHet=3.0103;FS=0.000;MLEAC=2;MLEAF=1.00;MQ=43.27;MQRankSum=-0.772;QD=25.11;ReadPosRankSum=-0.489;SOR=2.712	GT:AD:DP:GQ:PL	1/1:1,32:33:75:857,75,0
2L	1066451	2L_1066451_SNP	T	C	1141.77	.	AC=2;AF=1.00;AN=2;DB;DP=42;ExcessHet=3.0103;FS=0.000;MLEAC=2;MLEAF=1.00;MQ=44.00;QD=27.18;SOR=1.005	GT:AD:DP:GQ:PL	1/1:0,42:42:99:1170,125,0
2L	1066869	2L_1066869_SNP	T	G	1291.77	.	AC=2;AF=1.00;AN=2;DB;DP=50;ExcessHet=3.0103;FS=0.000;MLEAC=2;MLEAF=1.00;MQ=44.00;QD=26.36;SOR=1.007	GT:AD:DP:GQ:PL	1/1:0,49:49:99:1320,146,0
2L	1067028	2L_1067028_SNP	A	C	1990.77	.	AC=2;AF=1.00;AN=2;DB;DP=48;ExcessHet=3.0103;FS=0.000;MLEAC=2;MLEAF=1.00;MQ=43.92;QD=30.38;SOR=0.776	GT:AD:DP:GQ:PL	1/1:0,48:48:99:2019,147,0
2L	1067050	2L_1067050_SNP	A	G	1984.77	.	AC=2;AF=1.00;AN=2;DB;DP=48;ExcessHet=3.0103;FS=0.000;MLEAC=2;MLEAF=1.00;MQ=44.00;QD=33.50;SOR=0.866	GT:AD:DP:GQ:PL	1/1:0,48:48:99:2013,144,0
2L	1067154	.	CA	C	1216.73	.	AC=2;AF=1.00;AN=2;DP=63;ExcessHet=3.0103;FS=0.000;MLEAC=2;MLEAF=1.00;MQ=44.00;QD=20.98;SOR=0.914	GT:AD:DP:GQ:PL	1/1:0,58:58:99:1254,173,0
2L	1067279	2L_1067279_SNP	C	T	1676.77	.	AC=2;AF=1.00;AN=2;DB;DP=62;ExcessHet=3.0103;FS=0.000;MLEAC=2;MLEAF=1.00;MQ=43.97;QD=27.04;SOR=0.826	GT:AD:DP:GQ:PL	1/1:0,62:62:99:1705,186,0
2L	1067828	2L_1067828_SNP	C	T	991.77	.	AC=2;AF=1.00;AN=2;DB;DP=36;ExcessHet=3.0103;FS=0.000;MLEAC=2;MLEAF=1.00;MQ=44.00;QD=27.55;SOR=1.547	GT:AD:DP:GQ:PL	1/1:0,36:36:99:1020,108,0
2L	1067878	2L_1067878_SNP	A	C	1014.77	.	AC=2;AF=1.00;AN=2;BaseQRankSum=1.876;ClippingRankSum=0.000;DB;DP=40;ExcessHet=3.0103;FS=4.559;MLEAC=2;MLEAF=1.00;MQ=44.00;MQRankSum=0.000;QD=25.37;ReadPosRankSum=-0.807;SOR=1.379	GT:AD:DP:GQ:PL	1/1:1,39:40:99:1043,110,0
2L	1067890	2L_1067890_SNP	T	G	1130.77	.	AC=2;AF=1.00;AN=2;DB;DP=43;ExcessHet=3.0103;FS=0.000;MLEAC=2;MLEAF=1.00;MQ=44.00;QD=26.30;SOR=1.312	GT:AD:DP:GQ:PL	1/1:0,43:43:99:1159,128,0
2L	1068061	.	A	ACAC	2017.73	.	AC=2;AF=1.00;AN=2;DP=46;ExcessHet=3.0103;FS=0.000;MLEAC=2;MLEAF=1.00;MQ=44.00;QD=31.01;SOR=1.280	GT:AD:DP:GQ:PL	1/1:0,45:45:99:2055,141,0
2L	1068065	.	T	C	2026.77	.	AC=2;AF=1.00;AN=2;DP=45;ExcessHet=3.0103;FS=0.000;MLEAC=2;MLEAF=1.00;MQ=44.00;QD=30.90;SOR=1.105	GT:AD:DP:GQ:PL	1/1:0,44:44:99:2055,141,0
2L	1068389	2L_1068389_SNP	G	A	2272.77	.	AC=2;AF=1.00;AN=2;DB;DP=54;ExcessHet=3.0103;FS=0.000;MLEAC=2;MLEAF=1.00;MQ=44.00;QD=26.86;SOR=1.329	GT:AD:DP:GQ:PL	1/1:0,54:54:99:2301,165,0
2L	1068402	2L_1068402_SNP	A	G	2106.77	.	AC=2;AF=1.00;AN=2;DB;DP=48;ExcessHet=3.0103;FS=0.000;MLEAC=2;MLEAF=1.00;MQ=44.00;QD=31.60;SOR=1.426	GT:AD:DP:GQ:PL	1/1:0,48:48:99:2135,147,0
2L	1068417	.	CCCAGA	C	1583.73	.	AC=2;AF=1.00;AN=2;DP=41;ExcessHet=3.0103;FS=0.000;MLEAC=2;MLEAF=1.00;MQ=44.00;QD=28.41;SOR=1.949	GT:AD:DP:GQ:PL	1/1:0,36:36:99:1621,109,0
2L	1068506	2L_1068506_SNP	T	G	1084.77	.	AC=2;AF=1.00;AN=2;DB;DP=40;ExcessHet=3.0103;FS=0.000;MLEAC=2;MLEAF=1.00;MQ=44.00;QD=27.12;SOR=0.902	GT:AD:DP:GQ:PL	1/1:0,40:40:99:1113,120,0
2L	1068599	2L_1068599_SNP	T	G	1891.77	.	AC=2;AF=1.00;AN=2;DB;DP=44;ExcessHet=3.0103;FS=0.000;MLEAC=2;MLEAF=1.00;MQ=43.89;QD=32.44;SOR=1.259	GT:AD:DP:GQ:PL	1/1:0,42:42:99:1920,129,0
2L	1068606	2L_1068606_SNP	C	T	1996.77	.	AC=2;AF=1.00;AN=2;DB;DP=47;ExcessHet=3.0103;FS=0.000;MLEAC=2;MLEAF=1.00;MQ=43.90;QD=28.27;SOR=1.154	GT:AD:DP:GQ:PL	1/1:0,45:45:99:2025,135,0
2L	1068607	2L_1068607_SNP	C	T	1996.77	.	AC=2;AF=1.00;AN=2;DB;DP=47;ExcessHet=3.0103;FS=0.000;MLEAC=2;MLEAF=1.00;MQ=43.90;QD=24.01;SOR=1.154	GT:AD:DP:GQ:PL	1/1:0,45:45:99:2025,135,0
2L	1068609	2L_1068609_SNP	A	G	1996.77	.	AC=2;AF=1.00;AN=2;DB;DP=44;ExcessHet=3.0103;FS=0.000;MLEAC=2;MLEAF=1.00;MQ=43.89;QD=31.98;SOR=1.127	GT:AD:DP:GQ:PL	1/1:0,42:42:99:2025,135,0
2L	1068624	2L_1068624_SNP	G	A	1877.77	.	AC=2;AF=1.00;AN=2;DB;DP=44;ExcessHet=3.0103;FS=0.000;MLEAC=2;MLEAF=1.00;MQ=43.89;QD=29.13;SOR=1.127	GT:AD:DP:GQ:PL	1/1:0,42:42:99:1906,132,0
2L	1068731	2L_1068731_SNP	T	G	1344.77	.	AC=2;AF=1.00;AN=2;DB;DP=50;ExcessHet=3.0103;FS=0.000;MLEAC=2;MLEAF=1.00;MQ=43.88;QD=26.90;SOR=1.157	GT:AD:DP:GQ:PL	1/1:0,50:50:99:1373,150,0
2L	1069047	2L_1069047_SNP	A	G	1536.77	.	AC=2;AF=1.00;AN=2;DB;DP=59;ExcessHet=3.0103;FS=0.000;MLEAC=2;MLEAF=1.00;MQ=43.20;QD=26.05;SOR=0.796	GT:AD:DP:GQ:PL	1/1:0,59:59:99:1565,176,0
2L	1069075	.	ATATGAAAACAGCACAC	A	2413.73	.	AC=2;AF=1.00;AN=2;DP=55;ExcessHet=3.0103;FS=0.000;MLEAC=2;MLEAF=1.00;MQ=43.14;QD=29.60;SOR=0.693	GT:AD:DP:GQ:PL	1/1:0,54:54:99:2451,166,0
2L	1069101	2L_1069101_SNP	T	A	2435.77	.	AC=2;AF=1.00;AN=2;DB;DP=54;ExcessHet=3.0103;FS=0.000;MLEAC=2;MLEAF=1.00;MQ=43.75;QD=30.71;SOR=0.767	GT:AD:DP:GQ:PL	1/1:0,54:54:99:2464,166,0
2L	1069104	2L_1069104_SNP	A	C	2423.77	.	AC=2;AF=1.00;AN=2;DB;DP=55;ExcessHet=3.0103;FS=0.000;MLEAC=2;MLEAF=1.00;MQ=43.75;QD=25.63;SOR=0.804	GT:AD:DP:GQ:PL	1/1:0,55:55:99:2452,166,0
2L	1069128	2L_1069128_SNP	T	C	1301.77	.	AC=2;AF=1.00;AN=2;DB;DP=50;ExcessHet=3.0103;FS=0.000;MLEAC=2;MLEAF=1.00;MQ=43.76;QD=26.04;SOR=0.952	GT:AD:DP:GQ:PL	1/1:0,50:50:99:1330,149,0
2L	1069270	2L_1069270_SNP	G	A	1616.77	.	AC=2;AF=1.00;AN=2;DB;DP=61;ExcessHet=3.0103;FS=0.000;MLEAC=2;MLEAF=1.00;MQ=43.78;QD=26.95;SOR=1.160	GT:AD:DP:GQ:PL	1/1:0,60:60:99:1645,179,0
2L	1069320	2L_1069320_SNP	G	C	1603.77	.	AC=2;AF=1.00;AN=2;DB;DP=60;ExcessHet=3.0103;FS=0.000;MLEAC=2;MLEAF=1.00;MQ=43.77;QD=27.18;SOR=1.421	GT:AD:DP:GQ:PL	1/1:0,59:59:99:1632,177,0
2L	1069536	2L_1069536_SNP	G	A	1506.77	.	AC=2;AF=1.00;AN=2;DB;DP=57;ExcessHet=3.0103;FS=0.000;MLEAC=2;MLEAF=1.00;MQ=44.00;QD=26.43;SOR=0.877	GT:AD:DP:GQ:PL	1/1:0,57:57:99:1535,169,0
2L	1069588	2L_1069588_SNP	G	T	1655.77	.	AC=2;AF=1.00;AN=2;DB;DP=60;ExcessHet=3.0103;FS=0.000;MLEAC=2;MLEAF=1.00;MQ=44.00;QD=27.60;SOR=0.760	GT:AD:DP:GQ:PL	1/1:0,60:60:99:1684,180,0
2L	1069607	2L_1069607_SNP	G	A	1408.77	.	AC=2;AF=1.00;AN=2;DB;DP=53;ExcessHet=3.0103;FS=0.000;MLEAC=2;MLEAF=1.00;MQ=44.00;QD=27.09;SOR=0.941	GT:AD:DP:GQ:PL	1/1:0,52:52:99:1437,156,0
2L	1069651	2L_1069651_SNP	G	C	1197.77	.	AC=2;AF=1.00;AN=2;DB;DP=46;ExcessHet=3.0103;FS=0.000;MLEAC=2;MLEAF=1.00;MQ=44.00;QD=26.04;SOR=0.976	GT:AD:DP:GQ:PL	1/1:0,46:46:99:1226,138,0
2L	1069672	2L_1069672_SNP	G	T	1414.77	.	AC=2;AF=1.00;AN=2;DB;DP=51;ExcessHet=3.0103;FS=0.000;MLEAC=2;MLEAF=1.00;MQ=44.00;QD=27.74;SOR=0.994	GT:AD:DP:GQ:PL	1/1:0,51:51:99:1443,153,0
2L	1069690	2L_1069690_SNP	A	C	1456.77	.	AC=2;AF=1.00;AN=2;DB;DP=54;ExcessHet=3.0103;FS=0.000;MLEAC=2;MLEAF=1.00;MQ=44.00;QD=26.98;SOR=0.846	GT:AD:DP:GQ:PL	1/1:0,54:54:99:1485,162,0
2L	1069701	2L_1069701_SNP	T	A	1545.77	.	AC=2;AF=1.00;AN=2;DB;DP=58;ExcessHet=3.0103;FS=0.000;MLEAC=2;MLEAF=1.00;MQ=43.95;QD=26.65;SOR=0.914	GT:AD:DP:GQ:PL	1/1:0,58:58:99:1574,173,0
2L	1069826	2L_1069826_SNP	T	G	1658.77	.	AC=2;AF=1.00;AN=2;DB;DP=61;ExcessHet=3.0103;FS=0.000;MLEAC=2;MLEAF=1.00;MQ=43.95;QD=27.19;SOR=1.107	GT:AD:DP:GQ:PL	1/1:0,61:61:99:1687,183,0
2L	1070245	.	T	TGA	1902.73	.	AC=2;AF=1.00;AN=2;DP=53;ExcessHet=3.0103;FS=0.000;MLEAC=2;MLEAF=1.00;MQ=43.81;QD=26.56;SOR=0.892	GT:AD:DP:GQ:PL	1/1:0,53:53:99:1940,159,0
2L	1070940	2L_1070940_SNP	T	C	1309.77	.	AC=2;AF=1.00;AN=2;DB;DP=50;ExcessHet=3.0103;FS=0.000;MLEAC=2;MLEAF=1.00;MQ=43.64;QD=26.20;SOR=0.859	GT:AD:DP:GQ:PL	1/1:0,50:50:99:1338,150,0
2L	1071021	2L_1071021_SNP	G	A	1437.77	.	AC=2;AF=1.00;AN=2;DB;DP=54;ExcessHet=3.0103;FS=0.000;MLEAC=2;MLEAF=1.00;MQ=43.93;QD=26.63;SOR=0.693	GT:AD:DP:GQ:PL	1/1:0,54:54:99:1466,161,0
2L	1071141	2L_1071141_SNP	C	G	2669.77	.	AC=2;AF=1.00;AN=2;DB;DP=62;ExcessHet=3.0103;FS=0.000;MLEAC=2;MLEAF=1.00;MQ=43.81;QD=35.48;SOR=0.693	GT:AD:DP:GQ:PL	1/1:0,62:62:99:2698,187,0
2L	1071149	.	C	CGATATGTGT	3038.73	.	AC=2;AF=1.00;AN=2;DP=60;ExcessHet=3.0103;FS=0.000;MLEAC=2;MLEAF=1.00;MQ=43.80;QD=27.64;SOR=0.760	GT:AD:DP:GQ:PL	1/1:0,60:60:99:3076,211,0
2L	1071163	2L_1071163_SNP	A	C	2857.77	.	AC=2;AF=1.00;AN=2;DB;DP=63;ExcessHet=3.0103;FS=0.000;MLEAC=2;MLEAF=1.00;MQ=43.81;QD=23.58;SOR=0.790	GT:AD:DP:GQ:PL	1/1:0,63:63:99:2886,196,0
2L	1071837	2L_1071837_SNP	C	G	1279.77	.	AC=2;AF=1.00;AN=2;DB;DP=48;ExcessHet=3.0103;FS=0.000;MLEAC=2;MLEAF=1.00;MQ=43.84;QD=26.66;SOR=0.776	GT:AD:DP:GQ:PL	1/1:0,48:48:99:1308,144,0
2L	1071932	2L_1071932_SNP	G	T	1221.77	.	AC=2;AF=1.00;AN=2;DB;DP=46;ExcessHet=3.0103;FS=0.000;MLEAC=2;MLEAF=1.00;MQ=43.79;QD=26.56;SOR=0.976	GT:AD:DP:GQ:PL	1/1:0,46:46:99:1250,138,0
2L	1072016	2L_1072016_SNP	A	G	2131.77	.	AC=2;AF=1.00;AN=2;DB;DP=49;ExcessHet=3.0103;FS=0.000;MLEAC=2;MLEAF=1.00;MQ=43.88;QD=29.50;SOR=0.866	GT:AD:DP:GQ:PL	1/1:0,48:48:99:2160,144,0
2L	1072017	2L_1072017_SNP	A	T	2131.77	.	AC=2;AF=1.00;AN=2;DB;DP=49;ExcessHet=3.0103;FS=0.000;MLEAC=2;MLEAF=1.00;MQ=43.88;QD=32.22;SOR=0.866	GT:AD:DP:GQ:PL	1/1:0,48:48:99:2160,144,0
2L	1072042	2L_1072042_SNP	A	T	1082.77	.	AC=2;AF=1.00;AN=2;DB;DP=42;ExcessHet=3.0103;FS=0.000;MLEAC=2;MLEAF=1.00;MQ=43.91;QD=26.41;SOR=0.954	GT:AD:DP:GQ:PL	1/1:0,41:41:99:1111,122,0
2L	1072071	2L_1072071_SNP	A	T	2086.77	.	AC=2;AF=1.00;AN=2;DB;DP=47;ExcessHet=3.0103;FS=0.000;MLEAC=2;MLEAF=1.00;MQ=43.27;QD=28.65;SOR=1.132	GT:AD:DP:GQ:PL	1/1:0,47:47:99:2115,141,0
2L	1072073	2L_1072073_SNP	C	A	2086.77	.	AC=2;AF=1.00;AN=2;DB;DP=47;ExcessHet=3.0103;FS=0.000;MLEAC=2;MLEAF=1.00;MQ=43.27;QD=28.51;SOR=1.132	GT:AD:DP:GQ:PL	1/1:0,47:47:99:2115,141,0
2L	1072148	.	GT	G	2313.73	.	AC=2;AF=1.00;AN=2;BaseQRankSum=-0.786;ClippingRankSum=0.000;DP=54;ExcessHet=3.0103;FS=3.093;MLEAC=2;MLEAF=1.00;MQ=43.81;MQRankSum=-0.296;QD=27.05;ReadPosRankSum=-1.505;SOR=0.343	GT:AD:DP:GQ:PL	1/1:1,52:53:99:2351,121,0
2L	1072151	.	GCAA	G	2313.73	.	AC=2;AF=1.00;AN=2;BaseQRankSum=0.912;ClippingRankSum=0.000;DP=55;ExcessHet=3.0103;FS=3.254;MLEAC=2;MLEAF=1.00;MQ=43.78;MQRankSum=-0.323;QD=28.11;ReadPosRankSum=-0.967;SOR=0.458	GT:AD:DP:GQ:PL	1/1:1,54:55:99:2351,121,0
2L	1072163	.	C	CTTGTGGA	1997.73	.	AC=2;AF=1.00;AN=2;BaseQRankSum=-1.038;ClippingRankSum=0.000;DP=56;ExcessHet=3.0103;FS=4.867;MLEAC=2;MLEAF=1.00;MQ=43.78;MQRankSum=-0.202;QD=27.23;ReadPosRankSum=-0.905;SOR=1.569	GT:AD:DP:GQ:PL	1/1:1,45:46:99:2035,101,0
2L	1072326	2L_1072326_SNP	G	A	1214.77	.	AC=2;AF=1.00;AN=2;BaseQRankSum=2.328;ClippingRankSum=0.000;DB;DP=50;ExcessHet=3.0103;FS=2.398;MLEAC=2;MLEAF=1.00;MQ=43.88;MQRankSum=2.085;QD=24.30;ReadPosRankSum=1.298;SOR=0.799	GT:AD:DP:GQ:PL	1/1:3,47:50:99:1243,102,0
2L	1074958	2L_1074958_SNP	G	A	2418.77	.	AC=2;AF=1.00;AN=2;DB;DP=62;ExcessHet=3.0103;FS=0.000;MLEAC=2;MLEAF=1.00;MQ=43.67;QD=31.45;SOR=0.693	GT:AD:DP:GQ:PL	1/1:0,54:54:99:2447,166,0
2L	1074961	2L_1074961_SNP	T	G	2463.77	.	AC=2;AF=1.00;AN=2;DB;DP=61;ExcessHet=3.0103;FS=0.000;MLEAC=2;MLEAF=1.00;MQ=43.66;QD=31.10;SOR=0.729	GT:AD:DP:GQ:PL	1/1:0,55:55:99:2492,169,0
2L	1074962	2L_1074962_SNP	T	C	2752.77	.	AC=2;AF=1.00;AN=2;DB;DP=60;ExcessHet=3.0103;FS=0.000;MLEAC=2;MLEAF=1.00;MQ=43.66;QD=23.98;SOR=0.760	GT:AD:DP:GQ:PL	1/1:0,60:60:99:2781,187,0
2L	1074970	2L_1074970_SNP	T	G	2462.77	.	AC=2;AF=1.00;AN=2;DB;DP=59;ExcessHet=3.0103;FS=0.000;MLEAC=2;MLEAF=1.00;MQ=43.65;QD=24.33;SOR=0.765	GT:AD:DP:GQ:PL	1/1:0,56:56:99:2491,169,0
2L	1074974	2L_1074974_SNP	A	C	2462.77	.	AC=2;AF=1.00;AN=2;DB;DP=61;ExcessHet=3.0103;FS=0.000;MLEAC=2;MLEAF=1.00;MQ=43.66;QD=24.76;SOR=0.765	GT:AD:DP:GQ:PL	1/1:0,56:56:99:2491,168,0
2L	1074982	.	T	G	2706.77	.	AC=2;AF=1.00;AN=2;DP=64;ExcessHet=3.0103;FS=0.000;MLEAC=2;MLEAF=1.00;MQ=43.68;QD=27.79;SOR=0.790	GT:AD:DP:GQ:PL	1/1:0,63:63:99:2735,190,0
2L	1075208	2L_1075208_SNP	G	A	1394.77	.	AC=2;AF=1.00;AN=2;BaseQRankSum=1.770;ClippingRankSum=0.000;DB;DP=55;ExcessHet=3.0103;FS=0.000;MLEAC=2;MLEAF=1.00;MQ=44.00;MQRankSum=0.000;QD=25.36;ReadPosRankSum=-0.721;SOR=0.253	GT:AD:DP:GQ:PL	1/1:1,54:55:99:1423,153,0
2L	1075285	2L_1075285_SNP	A	G	1662.77	.	AC=2;AF=1.00;AN=2;DB;DP=62;ExcessHet=3.0103;FS=0.000;MLEAC=2;MLEAF=1.00;MQ=44.00;QD=26.82;SOR=1.234	GT:AD:DP:GQ:PL	1/1:0,62:62:99:1691,186,0
2L	1075325	2L_1075325_SNP	C	A	1761.77	.	AC=2;AF=1.00;AN=2;DB;DP=66;ExcessHet=3.0103;FS=0.000;MLEAC=2;MLEAF=1.00;MQ=44.00;QD=26.69;SOR=0.957	GT:AD:DP:GQ:PL	1/1:0,66:66:99:1790,197,0
2L	1076012	2L_1076012_SNP	T	C	1842.77	.	AC=2;AF=1.00;AN=2;DB;DP=42;ExcessHet=3.0103;FS=0.000;MLEAC=2;MLEAF=1.00;MQ=43.95;QD=26.80;SOR=0.788	GT:AD:DP:GQ:PL	1/1:0,42:42:99:1871,126,0
2L	1076013	2L_1076013_SNP	A	T	1842.77	.	AC=2;AF=1.00;AN=2;DB;DP=42;ExcessHet=3.0103;FS=0.000;MLEAC=2;MLEAF=1.00;MQ=43.95;QD=32.28;SOR=0.788	GT:AD:DP:GQ:PL	1/1:0,42:42:99:1871,126,0
2L	1076050	2L_1076050_SNP	C	T	1164.77	.	AC=2;AF=1.00;AN=2;DB;DP=45;ExcessHet=3.0103;FS=0.000;MLEAC=2;MLEAF=1.00;MQ=43.96;QD=25.88;SOR=1.038	GT:AD:DP:GQ:PL	1/1:0,45:45:99:1193,134,0
2L	1076124	2L_1076124_SNP	A	T	1218.77	.	AC=2;AF=1.00;AN=2;DB;DP=45;ExcessHet=3.0103;FS=0.000;MLEAC=2;MLEAF=1.00;MQ=44.00;QD=27.08;SOR=0.829	GT:AD:DP:GQ:PL	1/1:0,45:45:99:1247,135,0
2L	1076140	2L_1076140_SNP	G	A	1312.77	.	AC=2;AF=1.00;AN=2;DB;DP=49;ExcessHet=3.0103;FS=0.000;MLEAC=2;MLEAF=1.00;MQ=44.00;QD=26.79;SOR=0.818	GT:AD:DP:GQ:PL	1/1:0,49:49:99:1341,147,0
2L	1076428	2L_1076428_SNP	A	G	2554.77	.	AC=2;AF=1.00;AN=2;DB;DP=58;ExcessHet=3.0103;FS=0.000;MLEAC=2;MLEAF=1.00;MQ=43.46;QD=30.85;SOR=0.762	GT:AD:DP:GQ:PL	1/1:0,58:58:99:2583,178,0
2L	1076431	.	T	A	2556.77	.	AC=2;AF=1.00;AN=2;DP=59;ExcessHet=3.0103;FS=0.000;MLEAC=2;MLEAF=1.00;MQ=43.47;QD=35.27;SOR=0.726	GT:AD:DP:GQ:PL	1/1:0,59:59:99:2585,178,0
2L	1076564	2L_1076564_SNP	T	C	1297.77	.	AC=2;AF=1.00;AN=2;DB;DP=50;ExcessHet=3.0103;FS=0.000;MLEAC=2;MLEAF=1.00;MQ=44.00;QD=25.96;SOR=0.859	GT:AD:DP:GQ:PL	1/1:0,50:50:99:1326,149,0
2L	1076967	2L_1076967_SNP	G	C	1501.77	.	AC=2;AF=1.00;AN=2;DB;DP=60;ExcessHet=3.0103;FS=0.000;MLEAC=2;MLEAF=1.00;MQ=44.00;QD=25.03;SOR=1.255	GT:AD:DP:GQ:PL	1/1:0,60:60:99:1530,177,0
2L	1077224	2L_1077224_SNP	G	C	1409.77	.	AC=2;AF=1.00;AN=2;DB;DP=52;ExcessHet=3.0103;FS=0.000;MLEAC=2;MLEAF=1.00;MQ=43.91;QD=27.11;SOR=0.853	GT:AD:DP:GQ:PL	1/1:0,52:52:99:1438,155,0
2L	1077488	.	A	ACACT	1587.73	.	AC=2;AF=1.00;AN=2;DP=39;ExcessHet=3.0103;FS=0.000;MLEAC=2;MLEAF=1.00;MQ=43.90;QD=32.70;SOR=1.121	GT:AD:DP:GQ:PL	1/1:0,37:37:99:1625,114,0
2L	1077599	2L_1077599_SNP	C	G	1050.77	.	AC=2;AF=1.00;AN=2;DB;DP=39;ExcessHet=3.0103;FS=0.000;MLEAC=2;MLEAF=1.00;MQ=44.00;QD=26.94;SOR=0.968	GT:AD:DP:GQ:PL	1/1:0,39:39:99:1079,117,0
2L	1077622	2L_1077622_SNP	C	A	1757.77	.	AC=2;AF=1.00;AN=2;DB;DP=40;ExcessHet=3.0103;FS=0.000;MLEAC=2;MLEAF=1.00;MQ=44.00;QD=33.83;SOR=1.151	GT:AD:DP:GQ:PL	1/1:0,40:40:99:1786,120,0
2L	1077623	2L_1077623_SNP	C	A	1786.77	.	AC=2;AF=1.00;AN=2;DB;DP=39;ExcessHet=3.0103;FS=0.000;MLEAC=2;MLEAF=1.00;MQ=44.00;QD=34.55;SOR=1.096	GT:AD:DP:GQ:PL	1/1:0,39:39:99:1815,123,0
2L	1077632	2L_1077632_SNP	C	T	1613.77	.	AC=2;AF=1.00;AN=2;DB;DP=37;ExcessHet=3.0103;FS=0.000;MLEAC=2;MLEAF=1.00;MQ=44.00;QD=31.44;SOR=0.984	GT:AD:DP:GQ:PL	1/1:0,37:37:99:1642,111,0
2L	1077647	2L_1077647_SNP	A	C	939.77	.	AC=2;AF=1.00;AN=2;DB;DP=36;ExcessHet=3.0103;FS=0.000;MLEAC=2;MLEAF=1.00;MQ=44.00;QD=26.10;SOR=1.061	GT:AD:DP:GQ:PL	1/1:0,36:36:99:968,108,0
2L	1077680	2L_1077680_SNP	A	C	905.77	.	AC=2;AF=1.00;AN=2;DB;DP=34;ExcessHet=3.0103;FS=0.000;MLEAC=2;MLEAF=1.00;MQ=43.61;QD=26.64;SOR=1.418	GT:AD:DP:GQ:PL	1/1:0,34:34:99:934,102,0
2L	1077708	2L_1077708_SNP	T	C	882.77	.	AC=2;AF=1.00;AN=2;DB;DP=35;ExcessHet=3.0103;FS=0.000;MLEAC=2;MLEAF=1.00;MQ=43.25;QD=25.22;SOR=0.749	GT:AD:DP:GQ:PL	1/1:0,35:35:99:911,105,0
2L	1077827	2L_1077827_SNP	C	G	1088.77	.	AC=2;AF=1.00;AN=2;DB;DP=40;ExcessHet=3.0103;FS=0.000;MLEAC=2;MLEAF=1.00;MQ=43.93;QD=27.22;SOR=0.902	GT:AD:DP:GQ:PL	1/1:0,40:40:99:1117,120,0
2L	1077907	2L_1077907_SNP	C	T	1116.77	.	AC=2;AF=1.00;AN=2;DB;DP=45;ExcessHet=3.0103;FS=0.000;MLEAC=2;MLEAF=1.00;MQ=43.35;QD=24.82;SOR=0.829	GT:AD:DP:GQ:PL	1/1:0,45:45:99:1145,133,0
2L	1077929	2L_1077929_SNP	A	T	1083.77	.	AC=2;AF=1.00;AN=2;DB;DP=41;ExcessHet=3.0103;FS=0.000;MLEAC=2;MLEAF=1.00;MQ=43.28;QD=26.43;SOR=0.843	GT:AD:DP:GQ:PL	1/1:0,41:41:99:1112,123,0
2L	1077986	2L_1077986_SNP	T	C	1958.77	.	AC=2;AF=1.00;AN=2;DB;DP=44;ExcessHet=3.0103;FS=0.000;MLEAC=2;MLEAF=1.00;MQ=43.29;QD=31.74;SOR=0.784	GT:AD:DP:GQ:PL	1/1:0,44:44:99:1987,138,0
2L	1077988	2L_1077988_SNP	C	G	1958.77	.	AC=2;AF=1.00;AN=2;DB;DP=44;ExcessHet=3.0103;FS=0.000;MLEAC=2;MLEAF=1.00;MQ=43.29;QD=33.30;SOR=0.693	GT:AD:DP:GQ:PL	1/1:0,44:44:99:1987,138,0
2L	1078190	2L_1078190_SNP	C	G	1102.77	.	AC=2;AF=1.00;AN=2;DB;DP=44;ExcessHet=3.0103;FS=0.000;MLEAC=2;MLEAF=1.00;MQ=43.93;QD=25.65;SOR=0.739	GT:AD:DP:GQ:PL	1/1:0,43:43:99:1131,128,0
2L	1078364	2L_1078364_SNP	C	A	1559.77	.	AC=2;AF=1.00;AN=2;DB;DP=57;ExcessHet=3.0103;FS=0.000;MLEAC=2;MLEAF=1.00;MQ=44.00;QD=27.36;SOR=1.453	GT:AD:DP:GQ:PL	1/1:0,57:57:99:1588,171,0
2L	1078553	2L_1078553_SNP	C	A	2560.77	.	AC=2;AF=1.00;AN=2;DB;DP=58;ExcessHet=3.0103;FS=0.000;MLEAC=2;MLEAF=1.00;MQ=43.97;QD=29.87;SOR=0.762	GT:AD:DP:GQ:PL	1/1:0,58:58:99:2589,178,0
2L	1078556	2L_1078556_SNP	G	A	2543.77	.	AC=2;AF=1.00;AN=2;DB;DP=56;ExcessHet=3.0103;FS=0.000;MLEAC=2;MLEAF=1.00;MQ=43.97;QD=38.36;SOR=0.693	GT:AD:DP:GQ:PL	1/1:0,56:56:99:2572,175,0
2L	1078581	2L_1078581_SNP	T	A	2599.77	.	AC=2;AF=1.00;AN=2;DB;DP=59;ExcessHet=3.0103;FS=0.000;MLEAC=2;MLEAF=1.00;MQ=43.97;QD=34.37;SOR=0.726	GT:AD:DP:GQ:PL	1/1:0,59:59:99:2628,178,0
2L	1078587	2L_1078587_SNP	G	A	2629.77	.	AC=2;AF=1.00;AN=2;DB;DP=60;ExcessHet=3.0103;FS=0.000;MLEAC=2;MLEAF=1.00;MQ=43.97;QD=24.51;SOR=0.693	GT:AD:DP:GQ:PL	1/1:0,60:60:99:2658,181,0
2L	1078651	.	G	A	1680.77	.	AC=2;AF=1.00;AN=2;DP=63;ExcessHet=3.0103;FS=0.000;MLEAC=2;MLEAF=1.00;MQ=43.97;QD=27.11;SOR=0.758	GT:AD:DP:GQ:PL	1/1:0,62:62:99:1709,186,0
2L	1078675	2L_1078675_SNP	T	C	2660.77	.	AC=2;AF=1.00;AN=2;DB;DP=60;ExcessHet=3.0103;FS=0.000;MLEAC=2;MLEAF=1.00;MQ=43.97;QD=31.16;SOR=0.831	GT:AD:DP:GQ:PL	1/1:0,60:60:99:2689,187,0
2L	1078678	2L_1078678_SNP	A	G	2660.77	.	AC=2;AF=1.00;AN=2;DB;DP=60;ExcessHet=3.0103;FS=0.000;MLEAC=2;MLEAF=1.00;MQ=43.97;QD=33.01;SOR=0.906	GT:AD:DP:GQ:PL	1/1:0,60:60:99:2689,187,0
2L	1078711	2L_1078711_SNP	G	A	1508.77	.	AC=2;AF=1.00;AN=2;DB;DP=55;ExcessHet=3.0103;FS=0.000;MLEAC=2;MLEAF=1.00;MQ=43.93;QD=27.43;SOR=1.159	GT:AD:DP:GQ:PL	1/1:0,55:55:99:1537,164,0
2L	1078739	2L_1078739_SNP	A	G	1310.77	.	AC=2;AF=1.00;AN=2;DB;DP=50;ExcessHet=3.0103;FS=0.000;MLEAC=2;MLEAF=1.00;MQ=43.92;QD=26.22;SOR=1.519	GT:AD:DP:GQ:PL	1/1:0,50:50:99:1339,148,0
2L	1079029	2L_1079029_SNP	A	G	1323.77	.	AC=2;AF=1.00;AN=2;DB;DP=52;ExcessHet=3.0103;FS=0.000;MLEAC=2;MLEAF=1.00;MQ=44.00;QD=25.46;SOR=1.358	GT:AD:DP:GQ:PL	1/1:0,52:52:99:1352,154,0
2L	1079041	2L_1079041_SNP	T	G	1189.77	.	AC=2;AF=1.00;AN=2;DB;DP=46;ExcessHet=3.0103;FS=0.000;MLEAC=2;MLEAF=1.00;MQ=44.00;QD=25.86;SOR=1.329	GT:AD:DP:GQ:PL	1/1:0,46:46:99:1218,137,0
2L	1079088	2L_1079088_SNP	T	C	1326.77	.	AC=2;AF=1.00;AN=2;DB;DP=52;ExcessHet=3.0103;FS=0.000;MLEAC=2;MLEAF=1.00;MQ=43.92;QD=25.51;SOR=0.853	GT:AD:DP:GQ:PL	1/1:0,52:52:99:1355,154,0
2L	1079123	2L_1079123_SNP	C	T	1230.77	.	AC=2;AF=1.00;AN=2;DB;DP=47;ExcessHet=3.0103;FS=0.000;MLEAC=2;MLEAF=1.00;MQ=43.92;QD=26.76;SOR=0.780	GT:AD:DP:GQ:PL	1/1:0,46:46:99:1259,138,0
2L	1079631	2L_1079631_SNP	T	G	1174.77	.	AC=2;AF=1.00;AN=2;DB;DP=46;ExcessHet=3.0103;FS=0.000;MLEAC=2;MLEAF=1.00;MQ=43.85;QD=25.54;SOR=0.976	GT:AD:DP:GQ:PL	1/1:0,46:46:99:1203,137,0
2L	1079660	2L_1079660_SNP	G	A	2150.77	.	AC=2;AF=1.00;AN=2;DB;DP=49;ExcessHet=3.0103;FS=0.000;MLEAC=2;MLEAF=1.00;MQ=43.90;QD=27.60;SOR=1.225	GT:AD:DP:GQ:PL	1/1:0,49:49:99:2179,150,0
2L	1079672	2L_1079672_SNP	A	G	2086.77	.	AC=2;AF=1.00;AN=2;DB;DP=47;ExcessHet=3.0103;FS=0.000;MLEAC=2;MLEAF=1.00;MQ=43.94;QD=28.04;SOR=1.378	GT:AD:DP:GQ:PL	1/1:0,47:47:99:2115,141,0
2L	1079687	2L_1079687_SNP	C	G	2030.77	.	AC=2;AF=1.00;AN=2;DB;DP=44;ExcessHet=3.0103;FS=0.000;MLEAC=2;MLEAF=1.00;MQ=44.00;QD=29.12;SOR=1.105	GT:AD:DP:GQ:PL	1/1:0,44:44:99:2059,141,0
2L	1079747	2L_1079747_SNP	G	A	1141.77	.	AC=2;AF=1.00;AN=2;DB;DP=43;ExcessHet=3.0103;FS=0.000;MLEAC=2;MLEAF=1.00;MQ=44.00;QD=27.18;SOR=0.693	GT:AD:DP:GQ:PL	1/1:0,42:42:99:1170,126,0
2L	1079798	2L_1079798_SNP	T	C	1152.77	.	AC=2;AF=1.00;AN=2;DB;DP=42;ExcessHet=3.0103;FS=0.000;MLEAC=2;MLEAF=1.00;MQ=44.00;QD=27.45;SOR=1.259	GT:AD:DP:GQ:PL	1/1:0,42:42:99:1181,126,0
2L	1079843	2L_1079843_SNP	T	C	2343.77	.	AC=2;AF=1.00;AN=2;DB;DP=52;ExcessHet=3.0103;FS=0.000;MLEAC=2;MLEAF=1.00;MQ=44.00;QD=26.93;SOR=1.036	GT:AD:DP:GQ:PL	1/1:0,52:52:99:2372,163,0
2L	1079848	2L_1079848_SNP	A	T	2343.77	.	AC=2;AF=1.00;AN=2;DB;DP=54;ExcessHet=3.0103;FS=0.000;MLEAC=2;MLEAF=1.00;MQ=44.00;QD=36.12;SOR=1.022	GT:AD:DP:GQ:PL	1/1:0,54:54:99:2372,163,0
2L	1079933	2L_1079933_SNP	G	A	1641.77	.	AC=2;AF=1.00;AN=2;DB;DP=62;ExcessHet=3.0103;FS=0.000;MLEAC=2;MLEAF=1.00;MQ=44.00;QD=26.48;SOR=0.758	GT:AD:DP:GQ:PL	1/1:0,62:62:99:1670,185,0
2L	1079969	2L_1079969_SNP	T	C	1726.77	.	AC=2;AF=1.00;AN=2;DB;DP=65;ExcessHet=3.0103;FS=0.000;MLEAC=2;MLEAF=1.00;MQ=44.00;QD=26.57;SOR=0.723	GT:AD:DP:GQ:PL	1/1:0,65:65:99:1755,194,0
2L	1079987	2L_1079987_SNP	A	G	2687.77	.	AC=2;AF=1.00;AN=2;DB;DP=61;ExcessHet=3.0103;FS=0.000;MLEAC=2;MLEAF=1.00;MQ=44.00;QD=29.88;SOR=0.725	GT:AD:DP:GQ:PL	1/1:0,61:61:99:2716,187,0
2L	1079996	2L_1079996_SNP	T	C	2749.77	.	AC=2;AF=1.00;AN=2;DB;DP=63;ExcessHet=3.0103;FS=0.000;MLEAC=2;MLEAF=1.00;MQ=44.00;QD=31.02;SOR=0.724	GT:AD:DP:GQ:PL	1/1:0,63:63:99:2778,193,0
2L	1080058	.	A	G	1544.77	.	AC=2;AF=1.00;AN=2;DP=61;ExcessHet=3.0103;FS=0.000;MLEAC=2;MLEAF=1.00;MQ=44.00;QD=25.32;SOR=0.725	GT:AD:DP:GQ:PL	1/1:0,61:61:99:1573,181,0
2L	1080101	2L_1080101_SNP	T	C	2261.77	.	AC=2;AF=1.00;AN=2;DB;DP=55;ExcessHet=3.0103;FS=0.000;MLEAC=2;MLEAF=1.00;MQ=44.00;QD=33.82;SOR=1.159	GT:AD:DP:GQ:PL	1/1:0,55:55:99:2290,165,0
2L	1080119	2L_1080119_SNP	T	A	2340.77	.	AC=2;AF=1.00;AN=2;DB;DP=56;ExcessHet=3.0103;FS=0.000;MLEAC=2;MLEAF=1.00;MQ=44.00;QD=31.38;SOR=1.199	GT:AD:DP:GQ:PL	1/1:0,56:56:99:2369,177,0
2L	1080153	2L_1080153_SNP	G	A	1301.77	.	AC=2;AF=1.00;AN=2;DB;DP=49;ExcessHet=3.0103;FS=0.000;MLEAC=2;MLEAF=1.00;MQ=44.00;QD=26.57;SOR=1.345	GT:AD:DP:GQ:PL	1/1:0,49:49:99:1330,147,0
2L	1080185	2L_1080185_SNP	T	G	1610.77	.	AC=2;AF=1.00;AN=2;DB;DP=58;ExcessHet=3.0103;FS=0.000;MLEAC=2;MLEAF=1.00;MQ=44.00;QD=27.77;SOR=1.085	GT:AD:DP:GQ:PL	1/1:0,58:58:99:1639,174,0
2L	1080227	2L_1080227_SNP	C	T	1521.77	.	AC=2;AF=1.00;AN=2;DB;DP=56;ExcessHet=3.0103;FS=0.000;MLEAC=2;MLEAF=1.00;MQ=44.00;QD=27.17;SOR=0.693	GT:AD:DP:GQ:PL	1/1:0,56:56:99:1550,168,0
2L	1080882	2L_1080882_SNP	T	A	1042.77	.	AC=2;AF=1.00;AN=2;DB;DP=40;ExcessHet=3.0103;FS=0.000;MLEAC=2;MLEAF=1.00;MQ=43.85;QD=26.07;SOR=0.902	GT:AD:DP:GQ:PL	1/1:0,40:40:99:1071,119,0
2L	1080981	2L_1080981_SNP	T	G	1050.77	.	AC=2;AF=1.00;AN=2;DB;DP=40;ExcessHet=3.0103;FS=0.000;MLEAC=2;MLEAF=1.00;MQ=43.90;QD=26.27;SOR=0.902	GT:AD:DP:GQ:PL	1/1:0,40:40:99:1079,120,0
2L	1081122	2L_1081122_SNP	C	G	952.77	.	AC=2;AF=1.00;AN=2;DB;DP=36;ExcessHet=3.0103;FS=0.000;MLEAC=2;MLEAF=1.00;MQ=44.00;QD=26.47;SOR=0.693	GT:AD:DP:GQ:PL	1/1:0,36:36:99:981,108,0
2L	1081229	2L_1081229_SNP	C	T	1518.77	.	AC=2;AF=1.00;AN=2;DB;DP=58;ExcessHet=3.0103;FS=0.000;MLEAC=2;MLEAF=1.00;MQ=43.75;QD=26.19;SOR=1.179	GT:AD:DP:GQ:PL	1/1:0,58:58:99:1547,172,0
2L	1081369	2L_1081369_SNP	C	T	1914.77	.	AC=2;AF=1.00;AN=2;DB;DP=46;ExcessHet=3.0103;FS=0.000;MLEAC=2;MLEAF=1.00;MQ=43.79;QD=34.59;SOR=0.693	GT:AD:DP:GQ:PL	1/1:0,46:46:99:1943,138,0
2L	1081378	2L_1081378_SNP	A	G	1917.77	.	AC=2;AF=1.00;AN=2;DB;DP=42;ExcessHet=3.0103;FS=0.000;MLEAC=2;MLEAF=1.00;MQ=43.77;QD=31.88;SOR=0.693	GT:AD:DP:GQ:PL	1/1:0,42:42:99:1946,138,0
2L	1081438	2L_1081438_SNP	A	G	2565.77	.	AC=2;AF=1.00;AN=2;DB;DP=59;ExcessHet=3.0103;FS=0.000;MLEAC=2;MLEAF=1.00;MQ=43.80;QD=33.77;SOR=0.726	GT:AD:DP:GQ:PL	1/1:0,59:59:99:2594,181,0
2L	1081443	2L_1081443_SNP	A	C	2509.77	.	AC=2;AF=1.00;AN=2;DB;DP=57;ExcessHet=3.0103;FS=0.000;MLEAC=2;MLEAF=1.00;MQ=43.76;QD=28.51;SOR=0.877	GT:AD:DP:GQ:PL	1/1:0,57:57:99:2538,175,0
2L	1081482	2L_1081482_SNP	T	C	2377.77	.	AC=2;AF=1.00;AN=2;DB;DP=55;ExcessHet=3.0103;FS=0.000;MLEAC=2;MLEAF=1.00;MQ=43.89;QD=26.08;SOR=0.804	GT:AD:DP:GQ:PL	1/1:0,55:55:99:2406,168,0
2L	1081486	2L_1081486_SNP	C	G	2345.77	.	AC=2;AF=1.00;AN=2;DB;DP=53;ExcessHet=3.0103;FS=0.000;MLEAC=2;MLEAF=1.00;MQ=43.89;QD=31.40;SOR=0.808	GT:AD:DP:GQ:PL	1/1:0,53:53:99:2374,165,0
2L	1081512	2L_1081512_SNP	C	T	1487.77	.	AC=2;AF=1.00;AN=2;DB;DP=56;ExcessHet=3.0103;FS=0.000;MLEAC=2;MLEAF=1.00;MQ=43.90;QD=26.57;SOR=0.765	GT:AD:DP:GQ:PL	1/1:0,56:56:99:1516,168,0
2L	1081546	2L_1081546_SNP	A	T	1346.77	.	AC=2;AF=1.00;AN=2;DB;DP=52;ExcessHet=3.0103;FS=0.000;MLEAC=2;MLEAF=1.00;MQ=43.92;QD=25.90;SOR=0.770	GT:AD:DP:GQ:PL	1/1:0,52:52:99:1375,156,0
2L	1081560	2L_1081560_SNP	C	T	2255.77	.	AC=2;AF=1.00;AN=2;DB;DP=51;ExcessHet=3.0103;FS=0.000;MLEAC=2;MLEAF=1.00;MQ=43.92;QD=30.38;SOR=0.732	GT:AD:DP:GQ:PL	1/1:0,51:51:99:2284,157,0
2L	1081565	.	T	C	2195.77	.	AC=2;AF=1.00;AN=2;DP=49;ExcessHet=3.0103;FS=0.000;MLEAC=2;MLEAF=1.00;MQ=43.96;QD=24.04;SOR=0.733	GT:AD:DP:GQ:PL	1/1:0,49:49:99:2224,151,0
2L	1081566	.	A	T	2195.77	.	AC=2;AF=1.00;AN=2;DP=49;ExcessHet=3.0103;FS=0.000;MLEAC=2;MLEAF=1.00;MQ=43.96;QD=20.89;SOR=0.733	GT:AD:DP:GQ:PL	1/1:0,49:49:99:2224,151,0
2L	1081627	2L_1081627_SNP	T	C	2291.77	.	AC=2;AF=1.00;AN=2;DB;DP=51;ExcessHet=3.0103;FS=0.000;MLEAC=2;MLEAF=1.00;MQ=43.96;QD=31.37;SOR=0.732	GT:AD:DP:GQ:PL	1/1:0,51:51:99:2320,139,0
2L	1081636	2L_1081636_SNP	A	G	2408.77	.	AC=2;AF=1.00;AN=2;BaseQRankSum=-1.505;ClippingRankSum=0.000;DB;DP=60;ExcessHet=3.0103;FS=0.000;MLEAC=2;MLEAF=1.00;MQ=43.89;MQRankSum=-0.153;QD=28.47;ReadPosRankSum=1.109;SOR=0.298	GT:AD:DP:GQ:PL	1/1:1,59:60:99:2437,151,0
2L	1082077	2L_1082077_SNP	A	G	1536.77	.	AC=2;AF=1.00;AN=2;DB;DP=57;ExcessHet=3.0103;FS=0.000;MLEAC=2;MLEAF=1.00;MQ=44.00;QD=26.96;SOR=0.960	GT:AD:DP:GQ:PL	1/1:0,57:57:99:1565,171,0
2L	1082268	2L_1082268_SNP	A	G	1418.77	.	AC=2;AF=1.00;AN=2;DB;DP=54;ExcessHet=3.0103;FS=0.000;MLEAC=2;MLEAF=1.00;MQ=44.00;QD=26.27;SOR=0.846	GT:AD:DP:GQ:PL	1/1:0,54:54:99:1447,161,0
2L	1082328	2L_1082328_SNP	T	C	1295.77	.	AC=2;AF=1.00;AN=2;DB;DP=48;ExcessHet=3.0103;FS=0.000;MLEAC=2;MLEAF=1.00;MQ=43.45;QD=27.00;SOR=1.863	GT:AD:DP:GQ:PL	1/1:0,48:48:99:1324,144,0
2L	1082445	2L_1082445_SNP	C	G	1338.77	.	AC=2;AF=1.00;AN=2;DB;DP=50;ExcessHet=3.0103;FS=0.000;MLEAC=2;MLEAF=1.00;MQ=44.00;QD=26.78;SOR=0.693	GT:AD:DP:GQ:PL	1/1:0,50:50:99:1367,149,0
2L	1082514	2L_1082514_SNP	G	T	1235.77	.	AC=2;AF=1.00;AN=2;DB;DP=48;ExcessHet=3.0103;FS=0.000;MLEAC=2;MLEAF=1.00;MQ=44.00;QD=25.75;SOR=0.776	GT:AD:DP:GQ:PL	1/1:0,48:48:99:1264,142,0
2L	1082664	2L_1082664_SNP	T	G	2519.77	.	AC=2;AF=1.00;AN=2;DB;DP=64;ExcessHet=3.0103;FS=0.000;MLEAC=2;MLEAF=1.00;MQ=43.97;QD=34.11;SOR=0.966	GT:AD:DP:GQ:PL	1/1:0,64:64:99:2548,192,0
2L	1082688	.	GA	G	2392.73	.	AC=2;AF=1.00;AN=2;DP=54;ExcessHet=3.0103;FS=0.000;MLEAC=2;MLEAF=1.00;MQ=43.96;QD=26.56;SOR=0.846	GT:AD:DP:GQ:PL	1/1:0,54:54:99:2430,163,0
2L	1082691	.	CAT	C	2392.73	.	AC=2;AF=1.00;AN=2;DP=53;ExcessHet=3.0103;FS=0.000;MLEAC=2;MLEAF=1.00;MQ=43.96;QD=31.59;SOR=0.892	GT:AD:DP:GQ:PL	1/1:0,53:53:99:2430,163,0
2L	1082702	2L_1082702_SNP	T	A	2445.77	.	AC=2;AF=1.00;AN=2;DB;DP=53;ExcessHet=3.0103;FS=0.000;MLEAC=2;MLEAF=1.00;MQ=43.93;QD=28.78;SOR=0.892	GT:AD:DP:GQ:PL	1/1:0,53:53:99:2474,169,0
2L	1082711	2L_1082711_SNP	A	G	2438.77	.	AC=2;AF=1.00;AN=2;DB;DP=56;ExcessHet=3.0103;FS=0.000;MLEAC=2;MLEAF=1.00;MQ=43.90;QD=29.82;SOR=1.009	GT:AD:DP:GQ:PL	1/1:0,56:56:99:2467,172,0
2L	1082749	2L_1082749_SNP	T	C	2339.77	.	AC=2;AF=1.00;AN=2;DB;DP=55;ExcessHet=3.0103;FS=0.000;MLEAC=2;MLEAF=1.00;MQ=43.86;QD=27.59;SOR=0.804	GT:AD:DP:GQ:PL	1/1:0,55:55:99:2368,169,0
2L	1082756	2L_1082756_SNP	G	A	2194.77	.	AC=2;AF=1.00;AN=2;DB;DP=50;ExcessHet=3.0103;FS=0.000;MLEAC=2;MLEAF=1.00;MQ=43.84;QD=28.71;SOR=0.773	GT:AD:DP:GQ:PL	1/1:0,50:50:99:2223,154,0
2L	1082831	2L_1082831_SNP	T	G	902.77	.	AC=2;AF=1.00;AN=2;DB;DP=36;ExcessHet=3.0103;FS=0.000;MLEAC=2;MLEAF=1.00;MQ=43.95;QD=25.08;SOR=1.547	GT:AD:DP:GQ:PL	1/1:0,36:36:99:931,107,0
2L	1083301	.	C	A	1466.77	.	AC=2;AF=1.00;AN=2;DP=55;ExcessHet=3.0103;FS=0.000;MLEAC=2;MLEAF=1.00;MQ=43.81;QD=26.67;SOR=0.804	GT:AD:DP:GQ:PL	1/1:0,55:55:99:1495,165,0
2L	1083501	2L_1083501_SNP	C	A	1638.77	.	AC=2;AF=1.00;AN=2;DB;DP=61;ExcessHet=3.0103;FS=0.000;MLEAC=2;MLEAF=1.00;MQ=43.58;QD=27.31;SOR=1.255	GT:AD:DP:GQ:PL	1/1:0,60:60:99:1667,180,0
2L	1083669	2L_1083669_SNP	A	G	1928.77	.	AC=2;AF=1.00;AN=2;DB;DP=73;ExcessHet=3.0103;FS=0.000;MLEAC=2;MLEAF=1.00;MQ=43.97;QD=26.42;SOR=0.836	GT:AD:DP:GQ:PL	1/1:0,73:73:99:1957,219,0
2L	1083770	.	CTATGTTG	C	2942.73	.	AC=2;AF=1.00;AN=2;DP=69;ExcessHet=3.0103;FS=0.000;MLEAC=2;MLEAF=1.00;MQ=43.89;QD=25.38;SOR=1.066	GT:AD:DP:GQ:PL	1/1:0,67:67:99:2980,202,0
2L	1083848	2L_1083848_SNP	G	A	1418.77	.	AC=2;AF=1.00;AN=2;DB;DP=53;ExcessHet=3.0103;FS=0.000;MLEAC=2;MLEAF=1.00;MQ=43.93;QD=26.77;SOR=0.981	GT:AD:DP:GQ:PL	1/1:0,53:53:99:1447,159,0
2L	1084272	.	T	A	1115.77	.	AC=2;AF=1.00;AN=2;DP=43;ExcessHet=3.0103;FS=0.000;MLEAC=2;MLEAF=1.00;MQ=44.00;QD=25.95;SOR=0.836	GT:AD:DP:GQ:PL	1/1:0,43:43:99:1144,128,0
2L	1084382	.	C	G	826.77	.	AC=2;AF=1.00;AN=2;DP=34;ExcessHet=3.0103;FS=0.000;MLEAC=2;MLEAF=1.00;MQ=44.00;QD=25.05;SOR=1.179	GT:AD:DP:GQ:PL	1/1:0,33:33:98:855,98,0
2L	1084667	2L_1084667_SNP	C	A	860.77	.	AC=2;AF=1.00;AN=2;DB;DP=35;ExcessHet=3.0103;FS=0.000;MLEAC=2;MLEAF=1.00;MQ=44.00;QD=24.59;SOR=1.148	GT:AD:DP:GQ:PL	1/1:0,35:35:99:889,103,0
2L	1084979	2L_1084979_SNP	T	G	1012.77	.	AC=2;AF=1.00;AN=2;DB;DP=38;ExcessHet=3.0103;FS=0.000;MLEAC=2;MLEAF=1.00;MQ=43.31;QD=26.65;SOR=0.798	GT:AD:DP:GQ:PL	1/1:0,38:38:99:1041,114,0
2L	1085039	2L_1085039_SNP	A	C	872.77	.	AC=2;AF=1.00;AN=2;DB;DP=33;ExcessHet=3.0103;FS=0.000;MLEAC=2;MLEAF=1.00;MQ=44.00;QD=26.45;SOR=1.542	GT:AD:DP:GQ:PL	1/1:0,33:33:99:901,99,0
2L	1085111	2L_1085111_SNP	G	A	912.77	.	AC=2;AF=1.00;AN=2;DB;DP=34;ExcessHet=3.0103;FS=0.000;MLEAC=2;MLEAF=1.00;MQ=44.00;QD=26.85;SOR=1.609	GT:AD:DP:GQ:PL	1/1:0,34:34:99:941,102,0
2L	1085153	2L_1085153_SNP	G	A	832.77	.	AC=2;AF=1.00;AN=2;DB;DP=32;ExcessHet=3.0103;FS=0.000;MLEAC=2;MLEAF=1.00;MQ=43.94;QD=26.02;SOR=0.957	GT:AD:DP:GQ:PL	1/1:0,32:32:96:861,96,0
2L	1085176	2L_1085176_SNP	C	G	753.77	.	AC=2;AF=1.00;AN=2;DB;DP=30;ExcessHet=3.0103;FS=0.000;MLEAC=2;MLEAF=1.00;MQ=43.93;QD=25.13;SOR=0.693	GT:AD:DP:GQ:PL	1/1:0,30:30:89:782,89,0
2L	1085217	2L_1085217_SNP	A	G	800.77	.	AC=2;AF=1.00;AN=2;DB;DP=33;ExcessHet=3.0103;FS=0.000;MLEAC=2;MLEAF=1.00;MQ=43.94;QD=24.27;SOR=1.542	GT:AD:DP:GQ:PL	1/1:0,33:33:97:829,97,0
2L	1085347	2L_1085347_SNP	A	G	1087.77	.	AC=2;AF=1.00;AN=2;DB;DP=41;ExcessHet=3.0103;FS=0.000;MLEAC=2;MLEAF=1.00;MQ=44.00;QD=26.53;SOR=0.741	GT:AD:DP:GQ:PL	1/1:0,41:41:99:1116,123,0
2L	1085427	2L_1085427_SNP	C	T	1076.77	.	AC=2;AF=1.00;AN=2;DB;DP=39;ExcessHet=3.0103;FS=0.000;MLEAC=2;MLEAF=1.00;MQ=43.95;QD=27.61;SOR=1.096	GT:AD:DP:GQ:PL	1/1:0,39:39:99:1105,117,0
2L	1085755	2L_1085755_SNP	C	G	2237.77	.	AC=2;AF=1.00;AN=2;DB;DP=49;ExcessHet=3.0103;FS=0.000;MLEAC=2;MLEAF=1.00;MQ=43.46;QD=30.26;SOR=1.007	GT:AD:DP:GQ:PL	1/1:0,49:49:99:2266,154,0
2L	1085761	2L_1085761_SNP	A	G	2201.77	.	AC=2;AF=1.00;AN=2;DB;DP=49;ExcessHet=3.0103;FS=0.000;MLEAC=2;MLEAF=1.00;MQ=43.46;QD=29.67;SOR=0.909	GT:AD:DP:GQ:PL	1/1:0,49:49:99:2230,150,0
2L	1085770	2L_1085770_SNP	C	T	2090.77	.	AC=2;AF=1.00;AN=2;DB;DP=47;ExcessHet=3.0103;FS=0.000;MLEAC=2;MLEAF=1.00;MQ=43.44;QD=27.24;SOR=0.919	GT:AD:DP:GQ:PL	1/1:0,47:47:99:2119,144,0
2L	1085874	2L_1085874_SNP	A	T	1158.77	.	AC=2;AF=1.00;AN=2;DB;DP=44;ExcessHet=3.0103;FS=0.000;MLEAC=2;MLEAF=1.00;MQ=43.91;QD=26.95;SOR=0.739	GT:AD:DP:GQ:PL	1/1:0,43:43:99:1187,129,0
2L	1085889	2L_1085889_SNP	T	C	1248.77	.	AC=2;AF=1.00;AN=2;DB;DP=48;ExcessHet=3.0103;FS=0.000;MLEAC=2;MLEAF=1.00;MQ=43.92;QD=26.57;SOR=0.735	GT:AD:DP:GQ:PL	1/1:0,47:47:99:1277,141,0
2L	1085906	2L_1085906_SNP	G	T	1324.77	.	AC=2;AF=1.00;AN=2;DB;DP=51;ExcessHet=3.0103;FS=0.000;MLEAC=2;MLEAF=1.00;MQ=43.92;QD=26.50;SOR=0.859	GT:AD:DP:GQ:PL	1/1:0,50:50:99:1353,149,0
2L	1086087	2L_1086087_SNP	G	A	2308.77	.	AC=2;AF=1.00;AN=2;DB;DP=53;ExcessHet=3.0103;FS=0.000;MLEAC=2;MLEAF=1.00;MQ=44.00;QD=32.77;SOR=1.077	GT:AD:DP:GQ:PL	1/1:0,53:53:99:2337,160,0
2L	1086097	2L_1086097_SNP	A	T	2317.77	.	AC=2;AF=1.00;AN=2;DB;DP=51;ExcessHet=3.0103;FS=0.000;MLEAC=2;MLEAF=1.00;MQ=44.00;QD=29.15;SOR=1.094	GT:AD:DP:GQ:PL	1/1:0,51:51:99:2346,162,0
2L	1086102	2L_1086102_SNP	A	G	2259.77	.	AC=2;AF=1.00;AN=2;DB;DP=53;ExcessHet=3.0103;FS=0.000;MLEAC=2;MLEAF=1.00;MQ=44.00;QD=24.39;SOR=1.179	GT:AD:DP:GQ:PL	1/1:0,53:53:99:2288,159,0
2L	1086153	2L_1086153_SNP	C	A	2388.77	.	AC=2;AF=1.00;AN=2;DB;DP=54;ExcessHet=3.0103;FS=0.000;MLEAC=2;MLEAF=1.00;MQ=44.00;QD=33.43;SOR=1.118	GT:AD:DP:GQ:PL	1/1:0,54:54:99:2417,163,0
2L	1086154	.	ATTTC	A	2379.73	.	AC=2;AF=1.00;AN=2;DP=53;ExcessHet=3.0103;FS=0.000;MLEAC=2;MLEAF=1.00;MQ=44.00;QD=28.51;SOR=1.077	GT:AD:DP:GQ:PL	1/1:0,53:53:99:2417,163,0
2L	1086290	2L_1086290_SNP	G	A	1505.77	.	AC=2;AF=1.00;AN=2;DB;DP=55;ExcessHet=3.0103;FS=0.000;MLEAC=2;MLEAF=1.00;MQ=43.68;QD=27.38;SOR=1.262	GT:AD:DP:GQ:PL	1/1:0,55:55:99:1534,165,0
2L	1086680	.	T	TA	1154.73	.	AC=2;AF=1.00;AN=2;DP=52;ExcessHet=3.0103;FS=0.000;MLEAC=2;MLEAF=1.00;MQ=44.00;QD=23.09;SOR=0.952	GT:AD:DP:GQ:PL	1/1:0,50:50:99:1192,152,0
2L	1086972	2L_1086972_SNP	A	G	1716.77	.	AC=2;AF=1.00;AN=2;DB;DP=64;ExcessHet=3.0103;FS=0.000;MLEAC=2;MLEAF=1.00;MQ=44.00;QD=26.82;SOR=0.822	GT:AD:DP:GQ:PL	1/1:0,64:64:99:1745,191,0
2L	1087085	2L_1087085_SNP	A	T	1629.77	.	AC=2;AF=1.00;AN=2;DB;DP=62;ExcessHet=3.0103;FS=0.000;MLEAC=2;MLEAF=1.00;MQ=44.00;QD=26.72;SOR=0.725	GT:AD:DP:GQ:PL	1/1:0,61:61:99:1658,182,0
2L	1087252	.	T	C	2440.77	.	AC=2;AF=1.00;AN=2;DP=55;ExcessHet=3.0103;FS=0.000;MLEAC=2;MLEAF=1.00;MQ=44.00;QD=29.28;SOR=0.884	GT:AD:DP:GQ:PL	1/1:0,55:55:99:2469,169,0
2L	1087253	.	G	A	2440.77	.	AC=2;AF=1.00;AN=2;DP=56;ExcessHet=3.0103;FS=0.000;MLEAC=2;MLEAF=1.00;MQ=44.00;QD=25.63;SOR=0.922	GT:AD:DP:GQ:PL	1/1:0,56:56:99:2469,169,0
2L	1087266	2L_1087266_SNP	C	T	1541.77	.	AC=2;AF=1.00;AN=2;DB;DP=58;ExcessHet=3.0103;FS=0.000;MLEAC=2;MLEAF=1.00;MQ=44.00;QD=26.58;SOR=0.997	GT:AD:DP:GQ:PL	1/1:0,58:58:99:1570,174,0
2L	1087325	2L_1087325_SNP	A	T	1265.77	.	AC=2;AF=1.00;AN=2;DB;DP=46;ExcessHet=3.0103;FS=0.000;MLEAC=2;MLEAF=1.00;MQ=44.00;QD=27.52;SOR=0.976	GT:AD:DP:GQ:PL	1/1:0,46:46:99:1294,138,0
2L	1087397	2L_1087397_SNP	G	A	2296.77	.	AC=2;AF=1.00;AN=2;DB;DP=51;ExcessHet=3.0103;FS=0.000;MLEAC=2;MLEAF=1.00;MQ=44.00;QD=31.55;SOR=0.732	GT:AD:DP:GQ:PL	1/1:0,51:51:99:2325,157,0
2L	1087400	2L_1087400_SNP	T	A	2326.77	.	AC=2;AF=1.00;AN=2;DB;DP=54;ExcessHet=3.0103;FS=0.000;MLEAC=2;MLEAF=1.00;MQ=44.00;QD=35.57;SOR=0.730	GT:AD:DP:GQ:PL	1/1:0,53:53:99:2355,160,0
2L	1087801	.	AGCGGGGGCGGGT	A	2134.73	.	AC=2;AF=1.00;AN=2;DP=53;ExcessHet=3.0103;FS=0.000;MLEAC=2;MLEAF=1.00;MQ=43.37;QD=26.07;SOR=0.818	GT:AD:DP:GQ:PL	1/1:0,49:49:99:2172,149,0
2L	1088155	2L_1088155_SNP	T	C	1676.77	.	AC=2;AF=1.00;AN=2;DB;DP=39;ExcessHet=3.0103;FS=0.000;MLEAC=2;MLEAF=1.00;MQ=43.06;QD=29.43;SOR=1.096	GT:AD:DP:GQ:PL	1/1:0,39:39:99:1705,117,0
2L	1088161	2L_1088161_SNP	T	C	1741.77	.	AC=2;AF=1.00;AN=2;DB;DP=41;ExcessHet=3.0103;FS=0.000;MLEAC=2;MLEAF=1.00;MQ=43.10;QD=26.82;SOR=0.954	GT:AD:DP:GQ:PL	1/1:0,41:41:99:1770,123,0
2L	1088193	2L_1088193_SNP	G	C	1223.77	.	AC=2;AF=1.00;AN=2;DB;DP=49;ExcessHet=3.0103;FS=0.000;MLEAC=2;MLEAF=1.00;MQ=43.19;QD=25.50;SOR=0.963	GT:AD:DP:GQ:PL	1/1:0,48:48:99:1252,142,0
2L	1088250	2L_1088250_SNP	A	G	1058.77	.	AC=2;AF=1.00;AN=2;DB;DP=41;ExcessHet=3.0103;FS=0.000;MLEAC=2;MLEAF=1.00;MQ=43.05;QD=26.47;SOR=1.292	GT:AD:DP:GQ:PL	1/1:0,40:40:99:1087,120,0
2L	1088338	2L_1088338_SNP	T	A	1612.77	.	AC=2;AF=1.00;AN=2;DB;DP=35;ExcessHet=3.0103;FS=0.000;MLEAC=2;MLEAF=1.00;MQ=42.30;QD=31.97;SOR=1.002	GT:AD:DP:GQ:PL	1/1:0,35:35:99:1641,111,0
2L	1088346	.	C	CCCATACTCCCCATACA	1987.73	.	AC=2;AF=1.00;AN=2;DP=38;ExcessHet=3.0103;FS=0.000;MLEAC=2;MLEAF=1.00;MQ=42.33;QD=28.21;SOR=0.914	GT:AD:DP:GQ:PL	1/1:0,38:38:99:2025,135,0
2L	1088357	.	AT	A	1987.73	.	AC=2;AF=1.00;AN=2;DP=43;ExcessHet=3.0103;FS=0.000;MLEAC=2;MLEAF=1.00;MQ=42.53;QD=34.84;SOR=1.312	GT:AD:DP:GQ:PL	1/1:0,43:43:99:2025,135,0
2L	1088359	.	A	ATCCC	1942.73	.	AC=2;AF=1.00;AN=2;DP=42;ExcessHet=3.0103;FS=0.000;MLEAC=2;MLEAF=1.00;MQ=42.49;QD=26.92;SOR=1.402	GT:AD:DP:GQ:PL	1/1:0,42:42:99:1980,132,0
2L	1088361	.	CTT	C	1897.73	.	AC=2;AF=1.00;AN=2;DP=42;ExcessHet=3.0103;FS=0.000;MLEAC=2;MLEAF=1.00;MQ=42.49;QD=30.22;SOR=1.402	GT:AD:DP:GQ:PL	1/1:0,42:42:99:1935,129,0
2L	1088364	.	T	A	1861.77	.	AC=2;AF=1.00;AN=2;DP=42;ExcessHet=3.0103;FS=0.000;MLEAC=2;MLEAF=1.00;MQ=42.49;QD=31.65;SOR=1.402	GT:AD:DP:GQ:PL	1/1:0,42:42:99:1890,126,0
2L	1089031	.	ACTCCCACCGCCATCAC	A	1755.73	.	AC=2;AF=1.00;AN=2;DP=39;ExcessHet=3.0103;FS=0.000;MLEAC=2;MLEAF=1.00;MQ=43.54;QD=28.92;SOR=1.730	GT:AD:DP:GQ:PL	1/1:0,39:39:99:1793,123,0
2L	1089054	2L_1089054_SNP	C	A	1795.77	.	AC=2;AF=1.00;AN=2;DB;DP=41;ExcessHet=3.0103;FS=0.000;MLEAC=2;MLEAF=1.00;MQ=43.56;QD=31.14;SOR=1.501	GT:AD:DP:GQ:PL	1/1:0,41:41:99:1824,127,0
2L	1089084	2L_1089084_SNP	G	A	1066.77	.	AC=2;AF=1.00;AN=2;BaseQRankSum=1.792;ClippingRankSum=0.000;DB;DP=42;ExcessHet=3.0103;FS=0.000;MLEAC=2;MLEAF=1.00;MQ=43.64;MQRankSum=-0.294;QD=25.40;ReadPosRankSum=-1.116;SOR=0.460	GT:AD:DP:GQ:PL	1/1:1,41:42:99:1095,116,0
2L	1089099	2L_1089099_SNP	A	G	1250.77	.	AC=2;AF=1.00;AN=2;DB;DP=48;ExcessHet=3.0103;FS=0.000;MLEAC=2;MLEAF=1.00;MQ=43.73;QD=26.06;SOR=1.067	GT:AD:DP:GQ:PL	1/1:0,48:48:99:1279,143,0
2L	1089267	2L_1089267_SNP	T	G	909.77	.	AC=2;AF=1.00;AN=2;DB;DP=35;ExcessHet=3.0103;FS=0.000;MLEAC=2;MLEAF=1.00;MQ=44.00;QD=25.99;SOR=0.749	GT:AD:DP:GQ:PL	1/1:0,35:35:99:938,104,0
2L	1089321	2L_1089321_SNP	C	T	1184.77	.	AC=2;AF=1.00;AN=2;DB;DP=43;ExcessHet=3.0103;FS=0.000;MLEAC=2;MLEAF=1.00;MQ=43.82;QD=27.55;SOR=0.941	GT:AD:DP:GQ:PL	1/1:0,43:43:99:1213,129,0
2L	1089373	2L_1089373_SNP	A	G	1243.77	.	AC=2;AF=1.00;AN=2;DB;DP=49;ExcessHet=3.0103;FS=0.000;MLEAC=2;MLEAF=1.00;MQ=43.80;QD=25.38;SOR=0.909	GT:AD:DP:GQ:PL	1/1:0,49:49:99:1272,146,0
2L	1089428	2L_1089428_SNP	C	A	1402.77	.	AC=2;AF=1.00;AN=2;DB;DP=53;ExcessHet=3.0103;FS=0.000;MLEAC=2;MLEAF=1.00;MQ=43.78;QD=26.47;SOR=0.730	GT:AD:DP:GQ:PL	1/1:0,53:53:99:1431,158,0
2L	1089455	.	C	CA	2281.73	.	AC=2;AF=1.00;AN=2;DP=52;ExcessHet=3.0103;FS=0.000;MLEAC=2;MLEAF=1.00;MQ=43.75;QD=29.37;SOR=0.693	GT:AD:DP:GQ:PL	1/1:0,52:52:99:2319,165,0
2L	1089456	.	G	A	2290.77	.	AC=2;AF=1.00;AN=2;DP=54;ExcessHet=3.0103;FS=0.000;MLEAC=2;MLEAF=1.00;MQ=43.76;QD=24.15;SOR=0.846	GT:AD:DP:GQ:PL	1/1:0,54:54:99:2319,165,0
2L	1089500	2L_1089500_SNP	C	T	1346.77	.	AC=2;AF=1.00;AN=2;DB;DP=50;ExcessHet=3.0103;FS=0.000;MLEAC=2;MLEAF=1.00;MQ=43.80;QD=26.94;SOR=0.693	GT:AD:DP:GQ:PL	1/1:0,50:50:99:1375,150,0
2L	1089773	.	CT	C	787.73	.	AC=2;AF=1.00;AN=2;DP=34;ExcessHet=3.0103;FS=0.000;MLEAC=2;MLEAF=1.00;MQ=43.78;QD=25.41;SOR=1.402	GT:AD:DP:GQ:PL	1/1:0,31:31:93:825,93,0
2L	1089813	2L_1089813_SNP	A	G	1062.77	.	AC=2;AF=1.00;AN=2;DB;DP=25;ExcessHet=3.0103;FS=0.000;MLEAC=2;MLEAF=1.00;MQ=43.73;QD=33.02;SOR=1.358	GT:AD:DP:GQ:PL	1/1:0,25:25:75:1091,75,0
2L	1089816	.	G	GGT	1053.73	.	AC=2;AF=1.00;AN=2;DP=25;ExcessHet=3.0103;FS=0.000;MLEAC=2;MLEAF=1.00;MQ=43.73;QD=27.30;SOR=1.358	GT:AD:DP:GQ:PL	1/1:0,25:25:75:1091,75,0
2L	1089846	2L_1089846_SNP	A	G	1424.77	.	AC=2;AF=1.00;AN=2;DB;DP=31;ExcessHet=3.0103;FS=0.000;MLEAC=2;MLEAF=1.00;MQ=43.85;QD=28.39;SOR=1.214	GT:AD:DP:GQ:PL	1/1:0,31:31:99:1453,99,0
2L	1089860	2L_1089860_SNP	G	T	1430.77	.	AC=2;AF=1.00;AN=2;DB;DP=32;ExcessHet=3.0103;FS=0.000;MLEAC=2;MLEAF=1.00;MQ=44.00;QD=31.40;SOR=0.957	GT:AD:DP:GQ:PL	1/1:0,32:32:99:1459,99,0
2L	1089884	2L_1089884_SNP	C	T	1395.77	.	AC=2;AF=1.00;AN=2;DB;DP=34;ExcessHet=3.0103;FS=0.000;MLEAC=2;MLEAF=1.00;MQ=44.00;QD=30.00;SOR=0.941	GT:AD:DP:GQ:PL	1/1:0,34:34:99:1424,102,0
2L	1090029	2L_1090029_SNP	A	G	1539.77	.	AC=2;AF=1.00;AN=2;DB;DP=57;ExcessHet=3.0103;FS=0.000;MLEAC=2;MLEAF=1.00;MQ=43.64;QD=27.01;SOR=1.569	GT:AD:DP:GQ:PL	1/1:0,57:57:99:1568,171,0
2L	1090252	2L_1090252_SNP	A	G	1565.77	.	AC=2;AF=1.00;AN=2;DB;DP=59;ExcessHet=3.0103;FS=0.000;MLEAC=2;MLEAF=1.00;MQ=43.56;QD=26.54;SOR=0.726	GT:AD:DP:GQ:PL	1/1:0,59:59:99:1594,177,0
2L	1090271	2L_1090271_SNP	G	T	2744.77	.	AC=2;AF=1.00;AN=2;BaseQRankSum=1.626;ClippingRankSum=0.000;DB;DP=61;ExcessHet=3.0103;FS=0.000;MLEAC=2;MLEAF=1.00;MQ=43.34;MQRankSum=-0.503;QD=34.10;ReadPosRankSum=1.705;SOR=0.250	GT:AD:DP:GQ:PL	1/1:1,60:61:99:2773,172,0
2L	1090275	2L_1090275_SNP	T	C	2744.77	.	AC=2;AF=1.00;AN=2;DB;DP=63;ExcessHet=3.0103;FS=0.000;MLEAC=2;MLEAF=1.00;MQ=43.27;QD=32.36;SOR=0.724	GT:AD:DP:GQ:PL	1/1:0,63:63:99:2773,190,0
2L	1090299	2L_1090299_SNP	G	A	1492.77	.	AC=2;AF=1.00;AN=2;DB;DP=56;ExcessHet=3.0103;FS=0.000;MLEAC=2;MLEAF=1.00;MQ=43.18;QD=26.66;SOR=0.765	GT:AD:DP:GQ:PL	1/1:0,56:56:99:1521,168,0
2L	1090322	2L_1090322_SNP	C	G	2142.77	.	AC=2;AF=1.00;AN=2;DB;DP=50;ExcessHet=3.0103;FS=0.000;MLEAC=2;MLEAF=1.00;MQ=43.12;QD=32.67;SOR=0.859	GT:AD:DP:GQ:PL	1/1:0,50:50:99:2171,151,0
2L	1090327	.	CAATCA	C	2096.73	.	AC=2;AF=1.00;AN=2;DP=48;ExcessHet=3.0103;FS=0.000;MLEAC=2;MLEAF=1.00;MQ=43.08;QD=29.29;SOR=0.963	GT:AD:DP:GQ:PL	1/1:0,48:48:99:2134,147,0
2L	1090358	2L_1090358_SNP	T	C	1554.77	.	AC=2;AF=1.00;AN=2;DB;DP=37;ExcessHet=3.0103;FS=0.000;MLEAC=2;MLEAF=1.00;MQ=42.80;QD=33.17;SOR=1.209	GT:AD:DP:GQ:PL	1/1:0,36:36:99:1583,108,0
2L	1090364	2L_1090364_SNP	T	C	1456.77	.	AC=2;AF=1.00;AN=2;DB;DP=33;ExcessHet=3.0103;FS=0.000;MLEAC=2;MLEAF=1.00;MQ=42.71;QD=31.68;SOR=1.022	GT:AD:DP:GQ:PL	1/1:0,33:33:99:1485,99,0
2L	1090391	2L_1090391_SNP	G	C	497.77	.	AC=2;AF=1.00;AN=2;DB;DP=19;ExcessHet=3.0103;FS=0.000;MLEAC=2;MLEAF=1.00;MQ=42.22;QD=26.20;SOR=1.022	GT:AD:DP:GQ:PL	1/1:0,19:19:57:526,57,0
2L	1090402	2L_1090402_SNP	A	G	631.77	.	AC=2;AF=1.00;AN=2;DB;DP=16;ExcessHet=3.0103;FS=0.000;MLEAC=2;MLEAF=1.00;MQ=42.36;QD=28.99;SOR=1.244	GT:AD:DP:GQ:PL	1/1:0,16:16:48:660,48,0
2L	1090408	.	CAGAGGAAAAT	C	556.73	.	AC=2;AF=1.00;AN=2;DP=12;ExcessHet=3.0103;FS=0.000;MLEAC=2;MLEAF=1.00;MQ=42.60;QD=30.15;SOR=1.022	GT:AD:DP:GQ:PL	1/1:0,12:12:42:594,42,0
2L	1090421	.	ACAATTGTTTTGGCCTGCACACT	A	502.73	.	AC=2;AF=1.00;AN=2;DP=7;ExcessHet=3.0103;FS=0.000;MLEAC=2;MLEAF=1.00;MQ=42.29;QD=33.42;SOR=2.584	GT:AD:DP:GQ:PL	1/1:0,7:7:36:540,36,0
2L	1090501	2L_1090501_SNP	T	C	481.77	.	AC=2;AF=1.00;AN=2;DB;DP=19;ExcessHet=3.0103;FS=0.000;MLEAC=2;MLEAF=1.00;MQ=43.33;QD=26.76;SOR=2.303	GT:AD:DP:GQ:PL	1/1:0,18:18:54:510,54,0
2L	1090538	2L_1090538_SNP	C	T	931.77	.	AC=2;AF=1.00;AN=2;DB;DP=35;ExcessHet=3.0103;FS=0.000;MLEAC=2;MLEAF=1.00;MQ=43.41;QD=27.40;SOR=1.244	GT:AD:DP:GQ:PL	1/1:0,34:34:99:960,102,0
2L	1090593	.	C	CT	1180.73	.	AC=2;AF=1.00;AN=2;DP=50;ExcessHet=3.0103;FS=0.000;MLEAC=2;MLEAF=1.00;MQ=43.49;QD=24.10;SOR=0.909	GT:AD:DP:GQ:PL	1/1:0,49:49:99:1218,147,0
2L	1090708	2L_1090708_SNP	T	C	1690.77	.	AC=2;AF=1.00;AN=2;DB;DP=66;ExcessHet=3.0103;FS=0.000;MLEAC=2;MLEAF=1.00;MQ=43.57;QD=26.42;SOR=0.822	GT:AD:DP:GQ:PL	1/1:0,64:64:99:1719,192,0
2L	1090871	2L_1090871_SNP	T	C	1041.77	.	AC=2;AF=1.00;AN=2;DB;DP=41;ExcessHet=3.0103;FS=0.000;MLEAC=2;MLEAF=1.00;MQ=43.62;QD=25.41;SOR=0.843	GT:AD:DP:GQ:PL	1/1:0,41:41:99:1070,122,0
2L	1090924	2L_1090924_SNP	C	A	1009.77	.	AC=2;AF=1.00;AN=2;DB;DP=39;ExcessHet=3.0103;FS=0.000;MLEAC=2;MLEAF=1.00;MQ=43.31;QD=25.89;SOR=1.236	GT:AD:DP:GQ:PL	1/1:0,39:39:99:1038,116,0
2L	1090936	2L_1090936_SNP	C	A	984.77	.	AC=2;AF=1.00;AN=2;DB;DP=38;ExcessHet=3.0103;FS=0.000;MLEAC=2;MLEAF=1.00;MQ=43.24;QD=25.91;SOR=1.493	GT:AD:DP:GQ:PL	1/1:0,38:38:99:1013,114,0
2L	1090959	2L_1090959_SNP	A	G	1673.77	.	AC=2;AF=1.00;AN=2;DB;DP=37;ExcessHet=3.0103;FS=0.000;MLEAC=2;MLEAF=1.00;MQ=43.30;QD=29.07;SOR=1.802	GT:AD:DP:GQ:PL	1/1:0,37:37:99:1702,114,0
2L	1090964	2L_1090964_SNP	C	T	1636.77	.	AC=2;AF=1.00;AN=2;DB;DP=37;ExcessHet=3.0103;FS=0.000;MLEAC=2;MLEAF=1.00;MQ=43.30;QD=25.76;SOR=1.609	GT:AD:DP:GQ:PL	1/1:0,37:37:99:1665,111,0
2L	1090969	.	AC	A	1665.73	.	AC=2;AF=1.00;AN=2;DP=37;ExcessHet=3.0103;FS=0.000;MLEAC=2;MLEAF=1.00;MQ=43.30;QD=28.63;SOR=1.609	GT:AD:DP:GQ:PL	1/1:0,37:37:99:1703,114,0
2L	1090971	.	T	G	1674.77	.	AC=2;AF=1.00;AN=2;DP=38;ExcessHet=3.0103;FS=0.000;MLEAC=2;MLEAF=1.00;MQ=43.32;QD=31.05;SOR=1.670	GT:AD:DP:GQ:PL	1/1:0,38:38:99:1703,114,0
2L	1091006	2L_1091006_SNP	C	T	841.77	.	AC=2;AF=1.00;AN=2;BaseQRankSum=1.823;ClippingRankSum=0.000;DB;DP=33;ExcessHet=3.0103;FS=0.000;MLEAC=2;MLEAF=1.00;MQ=43.70;MQRankSum=-0.338;QD=25.51;ReadPosRankSum=1.419;SOR=0.739	GT:AD:DP:GQ:PL	1/1:1,32:33:76:870,76,0
2L	1091032	2L_1091032_SNP	C	T	1437.77	.	AC=2;AF=1.00;AN=2;DB;DP=34;ExcessHet=3.0103;FS=0.000;MLEAC=2;MLEAF=1.00;MQ=43.71;QD=31.55;SOR=1.542	GT:AD:DP:GQ:PL	1/1:0,33:33:99:1466,99,0
2L	1091033	2L_1091033_SNP	A	T	1437.77	.	AC=2;AF=1.00;AN=2;DB;DP=34;ExcessHet=3.0103;FS=0.000;MLEAC=2;MLEAF=1.00;MQ=43.71;QD=26.83;SOR=1.542	GT:AD:DP:GQ:PL	1/1:0,33:33:99:1466,99,0
2L	1091048	2L_1091048_SNP	G	A	921.77	.	AC=2;AF=1.00;AN=2;DB;DP=36;ExcessHet=3.0103;FS=0.000;MLEAC=2;MLEAF=1.00;MQ=43.78;QD=26.34;SOR=1.675	GT:AD:DP:GQ:PL	1/1:0,35:35:99:950,105,0
2L	1091069	2L_1091069_SNP	C	T	955.77	.	AC=2;AF=1.00;AN=2;DB;DP=36;ExcessHet=3.0103;FS=0.000;MLEAC=2;MLEAF=1.00;MQ=43.84;QD=27.31;SOR=1.148	GT:AD:DP:GQ:PL	1/1:0,35:35:99:984,105,0
2L	1091132	2L_1091132_SNP	T	G	960.77	.	AC=2;AF=1.00;AN=2;DB;DP=37;ExcessHet=3.0103;FS=0.000;MLEAC=2;MLEAF=1.00;MQ=43.89;QD=25.97;SOR=1.609	GT:AD:DP:GQ:PL	1/1:0,37:37:99:989,111,0
2L	1091160	2L_1091160_INS	G	GT	1017.73	.	AC=2;AF=1.00;AN=2;DB;DP=32;ExcessHet=3.0103;FS=0.000;MLEAC=2;MLEAF=1.00;MQ=43.82;QD=32.83;SOR=2.694	GT:AD:DP:GQ:PL	1/1:0,31:31:93:1055,93,0
2L	1091326	2L_1091326_SNP	A	G	1227.77	.	AC=2;AF=1.00;AN=2;DB;DP=45;ExcessHet=3.0103;FS=0.000;MLEAC=2;MLEAF=1.00;MQ=43.35;QD=27.28;SOR=0.829	GT:AD:DP:GQ:PL	1/1:0,45:45:99:1256,135,0
2L	1091372	2L_1091372_SNP	T	C	1274.77	.	AC=2;AF=1.00;AN=2;DB;DP=50;ExcessHet=3.0103;FS=0.000;MLEAC=2;MLEAF=1.00;MQ=43.41;QD=25.50;SOR=0.693	GT:AD:DP:GQ:PL	1/1:0,50:50:99:1303,149,0
2L	1091464	.	GTAATTAATTAGTTTT	G	2344.73	.	AC=2;AF=1.00;AN=2;DP=56;ExcessHet=3.0103;FS=0.000;MLEAC=2;MLEAF=1.00;MQ=43.86;QD=26.36;SOR=1.077	GT:AD:DP:GQ:PL	1/1:0,53:53:99:2382,161,0
2L	1091554	2L_1091554_SNP	T	C	1575.77	.	AC=2;AF=1.00;AN=2;BaseQRankSum=-2.238;ClippingRankSum=0.000;DB;DP=63;ExcessHet=3.0103;FS=7.132;MLEAC=2;MLEAF=1.00;MQ=43.94;MQRankSum=-0.194;QD=25.01;ReadPosRankSum=0.334;SOR=0.636	GT:AD:DP:GQ:PL	1/1:2,61:63:99:1604,124,0
2L	1091712	2L_1091712_SNP	A	T	1864.77	.	AC=2;AF=1.00;AN=2;DB;DP=74;ExcessHet=3.0103;FS=0.000;MLEAC=2;MLEAF=1.00;MQ=43.97;QD=25.54;SOR=0.720	GT:AD:DP:GQ:PL	1/1:0,73:73:99:1893,216,0
2L	1091737	.	TGA	T	2863.73	.	AC=2;AF=1.00;AN=2;DP=79;ExcessHet=3.0103;FS=0.000;MLEAC=2;MLEAF=1.00;MQ=43.98;QD=30.39;SOR=0.774	GT:AD:DP:GQ:PL	1/1:0,75:75:99:2901,226,0
2L	1091777	2L_1091777_SNP	G	T	2657.77	.	AC=2;AF=1.00;AN=2;DB;DP=61;ExcessHet=3.0103;FS=0.000;MLEAC=2;MLEAF=1.00;MQ=43.97;QD=27.58;SOR=0.725	GT:AD:DP:GQ:PL	1/1:0,61:61:99:2686,184,0
2L	1091781	2L_1091781_SNP	G	A	2594.77	.	AC=2;AF=1.00;AN=2;DB;DP=58;ExcessHet=3.0103;FS=0.000;MLEAC=2;MLEAF=1.00;MQ=43.97;QD=27.50;SOR=0.693	GT:AD:DP:GQ:PL	1/1:0,58:58:99:2623,178,0
2L	1091889	2L_1091889_SNP	T	C	1442.77	.	AC=2;AF=1.00;AN=2;DB;DP=54;ExcessHet=3.0103;FS=0.000;MLEAC=2;MLEAF=1.00;MQ=44.00;QD=26.72;SOR=0.767	GT:AD:DP:GQ:PL	1/1:0,54:54:99:1471,161,0
2L	1092910	.	CA	C	414.73	.	AC=2;AF=1.00;AN=2;BaseQRankSum=-0.359;ClippingRankSum=0.000;DP=40;ExcessHet=3.0103;FS=0.000;MLEAC=2;MLEAF=1.00;MQ=43.76;MQRankSum=2.693;QD=12.96;ReadPosRankSum=-0.381;SOR=0.693	GT:AD:DP:GQ:PL	1/1:4,28:32:35:452,35,0
2L	1093009	2L_1093009_SNP	G	A	1104.77	.	AC=2;AF=1.00;AN=2;DB;DP=43;ExcessHet=3.0103;FS=0.000;MLEAC=2;MLEAF=1.00;MQ=43.91;QD=26.30;SOR=1.127	GT:AD:DP:GQ:PL	1/1:0,42:42:99:1133,125,0
2L	1093045	.	A	AAC	1545.73	.	AC=2;AF=1.00;AN=2;DP=51;ExcessHet=3.0103;FS=0.000;MLEAC=2;MLEAF=1.00;MQ=43.89;QD=32.89;SOR=0.919	GT:AD:DP:GQ:PL	1/1:0,47:47:99:1583,141,0
2L	1093155	2L_1093155_SNP	G	A	2302.77	.	AC=2;AF=1.00;AN=2;DB;DP=53;ExcessHet=3.0103;FS=0.000;MLEAC=2;MLEAF=1.00;MQ=43.85;QD=28.38;SOR=0.981	GT:AD:DP:GQ:PL	1/1:0,53:53:99:2331,160,0
2L	1093172	2L_1093172_SNP	A	G	2471.77	.	AC=2;AF=1.00;AN=2;DB;DP=53;ExcessHet=3.0103;FS=0.000;MLEAC=2;MLEAF=1.00;MQ=43.85;QD=31.76;SOR=0.892	GT:AD:DP:GQ:PL	1/1:0,53:53:99:2500,169,0
2L	1093181	2L_1093181_SNP	A	G	2671.77	.	AC=2;AF=1.00;AN=2;DB;DP=58;ExcessHet=3.0103;FS=0.000;MLEAC=2;MLEAF=1.00;MQ=43.83;QD=31.49;SOR=0.914	GT:AD:DP:GQ:PL	1/1:0,58:58:99:2700,181,0
2L	1093183	2L_1093183_SNP	G	T	2711.77	.	AC=2;AF=1.00;AN=2;DB;DP=59;ExcessHet=3.0103;FS=0.000;MLEAC=2;MLEAF=1.00;MQ=43.83;QD=32.97;SOR=0.950	GT:AD:DP:GQ:PL	1/1:0,59:59:99:2740,184,0
2L	1093185	2L_1093185_SNP	G	A	2666.77	.	AC=2;AF=1.00;AN=2;DB;DP=60;ExcessHet=3.0103;FS=0.000;MLEAC=2;MLEAF=1.00;MQ=43.84;QD=30.62;SOR=0.906	GT:AD:DP:GQ:PL	1/1:0,60:60:99:2695,181,0
2L	1093242	2L_1093242_SNP	A	T	1614.77	.	AC=2;AF=1.00;AN=2;DB;DP=60;ExcessHet=3.0103;FS=0.000;MLEAC=2;MLEAF=1.00;MQ=43.87;QD=26.91;SOR=0.831	GT:AD:DP:GQ:PL	1/1:0,60:60:99:1643,179,0
2L	1093410	2L_1093410_SNP	T	G	1710.77	.	AC=2;AF=1.00;AN=2;DB;DP=39;ExcessHet=3.0103;FS=0.000;MLEAC=2;MLEAF=1.00;MQ=43.37;QD=31.73;SOR=1.270	GT:AD:DP:GQ:PL	1/1:0,37:37:99:1739,117,0
2L	1093417	2L_1093417_SNP	T	A	1845.77	.	AC=2;AF=1.00;AN=2;DB;DP=40;ExcessHet=3.0103;FS=0.000;MLEAC=2;MLEAF=1.00;MQ=43.39;QD=32.45;SOR=1.179	GT:AD:DP:GQ:PL	1/1:0,38:38:99:1874,126,0
2L	1093420	2L_1093420_SNP	G	T	1816.77	.	AC=2;AF=1.00;AN=2;DB;DP=42;ExcessHet=3.0103;FS=0.000;MLEAC=2;MLEAF=1.00;MQ=43.42;QD=29.25;SOR=1.151	GT:AD:DP:GQ:PL	1/1:0,40:40:99:1845,123,0
2L	1093421	2L_1093421_SNP	C	T	1816.77	.	AC=2;AF=1.00;AN=2;DB;DP=42;ExcessHet=3.0103;FS=0.000;MLEAC=2;MLEAF=1.00;MQ=43.42;QD=20.65;SOR=1.151	GT:AD:DP:GQ:PL	1/1:0,40:40:99:1845,123,0
2L	1093424	2L_1093424_SNP	T	C	1771.77	.	AC=2;AF=1.00;AN=2;DB;DP=41;ExcessHet=3.0103;FS=0.000;MLEAC=2;MLEAF=1.00;MQ=43.40;QD=33.34;SOR=1.096	GT:AD:DP:GQ:PL	1/1:0,39:39:99:1800,120,0
2L	1093471	2L_1093471_DEL	CATGGA	C	1793.73	.	AC=2;AF=1.00;AN=2;DB;DP=42;ExcessHet=3.0103;FS=0.000;MLEAC=2;MLEAF=1.00;MQ=42.81;QD=29.15;SOR=1.075	GT:AD:DP:GQ:PL	1/1:0,41:41:99:1831,123,0
2L	1093578	.	T	TGGGTGTTG	2090.73	.	AC=2;AF=1.00;AN=2;DP=48;ExcessHet=3.0103;FS=0.000;MLEAC=2;MLEAF=1.00;MQ=43.75;QD=29.16;SOR=0.693	GT:AD:DP:GQ:PL	1/1:0,48:48:99:2128,144,0
2L	1094478	.	GT	G	1055.73	.	AC=2;AF=1.00;AN=2;DP=56;ExcessHet=3.0103;FS=0.000;MLEAC=2;MLEAF=1.00;MQ=43.72;QD=19.92;SOR=0.730	GT:AD:DP:GQ:PL	1/1:0,53:53:99:1093,158,0
2L	1094889	2L_1094889_SNP	T	C	227.77	.	AC=1;AF=0.500;AN=2;BaseQRankSum=-2.838;ClippingRankSum=0.000;DB;DP=23;ExcessHet=3.0103;FS=56.905;MLEAC=1;MLEAF=0.500;MQ=43.06;MQRankSum=-3.311;QD=9.90;ReadPosRankSum=-0.592;SOR=4.394	GT:AD:DP:GQ:PL	0/1:15,8:23:99:256,0,1590
2L	1094892	.	T	C	224.77	.	AC=1;AF=0.500;AN=2;BaseQRankSum=-2.358;ClippingRankSum=0.000;DP=21;ExcessHet=3.0103;FS=50.655;MLEAC=1;MLEAF=0.500;MQ=42.97;MQRankSum=-3.448;QD=10.70;ReadPosRankSum=-1.557;SOR=4.159	GT:AD:DP:GQ:PL	0/1:14,7:21:99:253,0,1669
2L	1094899	.	T	C	223.77	.	AC=1;AF=0.500;AN=2;BaseQRankSum=-1.610;ClippingRankSum=0.000;DP=20;ExcessHet=3.0103;FS=37.433;MLEAC=1;MLEAF=0.500;MQ=43.07;MQRankSum=-3.249;QD=11.19;ReadPosRankSum=-2.409;SOR=3.892	GT:AD:DP:GQ:PL	0/1:14,6:20:99:252,0,1597
2L	1094902	.	T	C	181.77	.	AC=1;AF=0.500;AN=2;BaseQRankSum=-3.366;ClippingRankSum=0.000;DP=20;ExcessHet=3.0103;FS=37.433;MLEAC=1;MLEAF=0.500;MQ=43.07;MQRankSum=-3.249;QD=9.09;ReadPosRankSum=-2.999;SOR=3.892	GT:AD:DP:GQ:PL	0/1:14,6:20:99:210,0,1600
2L	1094906	.	A	C	178.77	.	AC=1;AF=0.500;AN=2;BaseQRankSum=-1.083;ClippingRankSum=0.000;DP=18;ExcessHet=3.0103;FS=19.117;MLEAC=1;MLEAF=0.500;MQ=43.78;MQRankSum=-3.151;QD=9.93;ReadPosRankSum=-2.032;SOR=2.775	GT:AD:DP:GQ:PL	0/1:15,3:18:99:207,0,1633
2L	1095487	2L_1095487_SNP	T	C	1290.77	.	AC=2;AF=1.00;AN=2;DB;DP=52;ExcessHet=3.0103;FS=0.000;MLEAC=2;MLEAF=1.00;MQ=43.89;QD=24.82;SOR=1.244	GT:AD:DP:GQ:PL	1/1:0,52:52:99:1319,154,0
2L	1095507	.	T	TCTCCGC	1837.73	.	AC=2;AF=1.00;AN=2;DP=51;ExcessHet=3.0103;FS=0.000;MLEAC=2;MLEAF=1.00;MQ=43.89;QD=34.09;SOR=1.501	GT:AD:DP:GQ:PL	1/1:0,41:41:99:1875,126,0
2L	1095549	2L_1095549_SNP	C	T	1192.77	.	AC=2;AF=1.00;AN=2;DB;DP=44;ExcessHet=3.0103;FS=0.000;MLEAC=2;MLEAF=1.00;MQ=44.00;QD=27.11;SOR=1.105	GT:AD:DP:GQ:PL	1/1:0,44:44:99:1221,132,0
2L	1095809	.	GAA	G	1294.73	.	AC=2;AF=1.00;AN=2;DP=49;ExcessHet=3.0103;FS=0.000;MLEAC=2;MLEAF=1.00;MQ=43.92;QD=30.11;SOR=0.941	GT:AD:DP:GQ:PL	1/1:0,43:43:99:1332,128,0
2L	1096058	.	A	AAC	1543.73	.	AC=2;AF=1.00;AN=2;DP=45;ExcessHet=3.0103;FS=0.000;MLEAC=2;MLEAF=1.00;MQ=43.94;QD=27.49;SOR=0.941	GT:AD:DP:GQ:PL	1/1:0,43:43:99:1581,132,0
2L	1096114	2L_1096114_SNP	C	T	990.77	.	AC=2;AF=1.00;AN=2;DB;DP=38;ExcessHet=3.0103;FS=0.000;MLEAC=2;MLEAF=1.00;MQ=43.82;QD=26.78;SOR=0.859	GT:AD:DP:GQ:PL	1/1:0,37:37:99:1019,110,0
2L	1096329	2L_1096329_SNP	T	A	1794.77	.	AC=2;AF=1.00;AN=2;BaseQRankSum=1.093;ClippingRankSum=0.000;DB;DP=43;ExcessHet=3.0103;FS=3.324;MLEAC=2;MLEAF=1.00;MQ=43.95;MQRankSum=0.000;QD=31.56;ReadPosRankSum=-0.663;SOR=0.525	GT:AD:DP:GQ:PL	1/1:1,42:43:87:1823,87,0
2L	1096336	2L_1096336_SNP	C	T	1824.77	.	AC=2;AF=1.00;AN=2;BaseQRankSum=-0.127;ClippingRankSum=0.000;DB;DP=43;ExcessHet=3.0103;FS=3.547;MLEAC=2;MLEAF=1.00;MQ=43.95;MQRankSum=0.000;QD=32.65;ReadPosRankSum=-0.798;SOR=0.684	GT:AD:DP:GQ:PL	1/1:1,42:43:90:1853,90,0
2L	1096382	2L_1096382_SNP	G	T	1161.77	.	AC=2;AF=1.00;AN=2;BaseQRankSum=-0.891;ClippingRankSum=0.000;DB;DP=45;ExcessHet=3.0103;FS=3.310;MLEAC=2;MLEAF=1.00;MQ=43.96;MQRankSum=0.000;QD=25.82;ReadPosRankSum=-1.618;SOR=0.511	GT:AD:DP:GQ:PL	1/1:1,44:45:99:1190,106,0
2L	1096402	2L_1096402_SNP	T	C	2054.77	.	AC=2;AF=1.00;AN=2;BaseQRankSum=-0.262;ClippingRankSum=0.000;DB;DP=48;ExcessHet=3.0103;FS=3.388;MLEAC=2;MLEAF=1.00;MQ=43.96;MQRankSum=0.000;QD=32.41;ReadPosRankSum=-0.614;SOR=0.563	GT:AD:DP:GQ:PL	1/1:1,47:48:99:2083,102,0
2L	1096406	2L_1096406_SNP	T	C	2054.77	.	AC=2;AF=1.00;AN=2;BaseQRankSum=-1.244;ClippingRankSum=0.000;DB;DP=49;ExcessHet=3.0103;FS=3.478;MLEAC=2;MLEAF=1.00;MQ=43.96;MQRankSum=0.000;QD=32.85;ReadPosRankSum=-0.283;SOR=0.626	GT:AD:DP:GQ:PL	1/1:1,48:49:99:2083,102,0
2L	1096475	2L_1096475_SNP	G	A	1421.77	.	AC=2;AF=1.00;AN=2;DB;DP=53;ExcessHet=3.0103;FS=0.000;MLEAC=2;MLEAF=1.00;MQ=43.58;QD=26.83;SOR=0.808	GT:AD:DP:GQ:PL	1/1:0,53:53:99:1450,159,0
2L	1096502	2L_1096502_SNP	T	C	2328.77	.	AC=2;AF=1.00;AN=2;DB;DP=54;ExcessHet=3.0103;FS=0.000;MLEAC=2;MLEAF=1.00;MQ=43.58;QD=32.61;SOR=0.767	GT:AD:DP:GQ:PL	1/1:0,54:54:99:2357,163,0
2L	1096509	2L_1096509_SNP	G	A	2239.77	.	AC=2;AF=1.00;AN=2;DB;DP=51;ExcessHet=3.0103;FS=0.000;MLEAC=2;MLEAF=1.00;MQ=43.56;QD=29.14;SOR=0.732	GT:AD:DP:GQ:PL	1/1:0,51:51:99:2268,154,0
2L	1096580	2L_1096580_SNP	T	A	1333.77	.	AC=2;AF=1.00;AN=2;DB;DP=49;ExcessHet=3.0103;FS=0.000;MLEAC=2;MLEAF=1.00;MQ=43.80;QD=27.22;SOR=0.733	GT:AD:DP:GQ:PL	1/1:0,49:49:99:1362,147,0
2L	1096668	2L_1096668_SNP	C	G	1051.77	.	AC=2;AF=1.00;AN=2;DB;DP=38;ExcessHet=3.0103;FS=0.000;MLEAC=2;MLEAF=1.00;MQ=43.90;QD=27.68;SOR=0.914	GT:AD:DP:GQ:PL	1/1:0,38:38:99:1080,114,0
2L	1096695	2L_1096695_SNP	C	T	1096.77	.	AC=2;AF=1.00;AN=2;BaseQRankSum=0.043;ClippingRankSum=0.000;DB;DP=42;ExcessHet=3.0103;FS=3.445;MLEAC=2;MLEAF=1.00;MQ=43.91;MQRankSum=-0.112;QD=26.11;ReadPosRankSum=1.651;SOR=0.613	GT:AD:DP:GQ:PL	1/1:1,41:42:99:1125,99,0
2L	1096705	.	TCCGGATCAAAGC	T	1583.73	.	AC=2;AF=1.00;AN=2;BaseQRankSum=-1.541;ClippingRankSum=0.000;DP=40;ExcessHet=3.0103;FS=3.757;MLEAC=2;MLEAF=1.00;MQ=43.90;MQRankSum=-0.118;QD=33.33;ReadPosRankSum=1.506;SOR=0.840	GT:AD:DP:GQ:PL	1/1:1,37:38:70:1621,70,0
2L	1096882	2L_1096882_SNP	G	A	2459.77	.	AC=2;AF=1.00;AN=2;DB;DP=57;ExcessHet=3.0103;FS=0.000;MLEAC=2;MLEAF=1.00;MQ=43.88;QD=33.37;SOR=1.140	GT:AD:DP:GQ:PL	1/1:0,57:57:99:2488,172,0
2L	1096889	.	TC	T	2342.73	.	AC=2;AF=1.00;AN=2;DP=54;ExcessHet=3.0103;FS=0.000;MLEAC=2;MLEAF=1.00;MQ=43.87;QD=22.52;SOR=1.118	GT:AD:DP:GQ:PL	1/1:0,54:54:99:2380,163,0
2L	1096937	2L_1096937_SNP	A	T	1377.77	.	AC=2;AF=1.00;AN=2;BaseQRankSum=2.111;ClippingRankSum=0.000;DB;DP=56;ExcessHet=3.0103;FS=0.000;MLEAC=2;MLEAF=1.00;MQ=43.84;MQRankSum=-0.346;QD=24.60;ReadPosRankSum=0.517;SOR=0.931	GT:AD:DP:GQ:PL	1/1:2,54:56:99:1406,118,0
2L	1096991	2L_1096991_SNP	G	C	1322.77	.	AC=2;AF=1.00;AN=2;DB;DP=51;ExcessHet=3.0103;FS=0.000;MLEAC=2;MLEAF=1.00;MQ=43.92;QD=25.94;SOR=1.094	GT:AD:DP:GQ:PL	1/1:0,51:51:99:1351,152,0
2L	1097366	2L_1097366_SNP	G	A	893.77	.	AC=2;AF=1.00;AN=2;DB;DP=34;ExcessHet=3.0103;FS=0.000;MLEAC=2;MLEAF=1.00;MQ=43.94;QD=26.29;SOR=1.819	GT:AD:DP:GQ:PL	1/1:0,34:34:99:922,102,0
2L	1097434	.	G	GGAAGGAC	2454.73	.	AC=2;AF=1.00;AN=2;DP=54;ExcessHet=3.0103;FS=0.000;MLEAC=2;MLEAF=1.00;MQ=43.38;QD=27.45;SOR=0.693	GT:AD:DP:GQ:PL	1/1:0,52:52:99:2492,168,0
2L	1097469	2L_1097469_SNP	T	A	2640.77	.	AC=2;AF=1.00;AN=2;DB;DP=59;ExcessHet=3.0103;FS=0.000;MLEAC=2;MLEAF=1.00;MQ=43.40;QD=28.54;SOR=0.950	GT:AD:DP:GQ:PL	1/1:0,59:59:99:2669,181,0
2L	1097470	2L_1097470_SNP	T	C	2669.77	.	AC=2;AF=1.00;AN=2;DB;DP=58;ExcessHet=3.0103;FS=0.000;MLEAC=2;MLEAF=1.00;MQ=43.39;QD=26.54;SOR=0.914	GT:AD:DP:GQ:PL	1/1:0,58:58:99:2698,184,0
2L	1097475	2L_1097475_SNP	A	C	2637.77	.	AC=2;AF=1.00;AN=2;DB;DP=58;ExcessHet=3.0103;FS=0.000;MLEAC=2;MLEAF=1.00;MQ=43.42;QD=32.56;SOR=0.836	GT:AD:DP:GQ:PL	1/1:0,58:58:99:2666,181,0
2L	1097492	2L_1097492_SNP	C	T	2788.77	.	AC=2;AF=1.00;AN=2;DB;DP=61;ExcessHet=3.0103;FS=0.000;MLEAC=2;MLEAF=1.00;MQ=43.45;QD=31.60;SOR=1.197	GT:AD:DP:GQ:PL	1/1:0,61:61:99:2817,190,0
2L	1097493	2L_1097493_SNP	T	G	2815.77	.	AC=2;AF=1.00;AN=2;DB;DP=62;ExcessHet=3.0103;FS=0.000;MLEAC=2;MLEAF=1.00;MQ=43.46;QD=28.00;SOR=1.143	GT:AD:DP:GQ:PL	1/1:0,62:62:99:2844,193,0
2L	1097501	2L_1097501_SNP	T	C	2871.77	.	AC=2;AF=1.00;AN=2;DB;DP=65;ExcessHet=3.0103;FS=0.000;MLEAC=2;MLEAF=1.00;MQ=43.49;QD=34.29;SOR=1.249	GT:AD:DP:GQ:PL	1/1:0,65:65:99:2900,199,0
2L	1097687	2L_1097687_SNP	G	C	1402.77	.	AC=2;AF=1.00;AN=2;DB;DP=55;ExcessHet=3.0103;FS=0.000;MLEAC=2;MLEAF=1.00;MQ=43.68;QD=25.98;SOR=0.767	GT:AD:DP:GQ:PL	1/1:0,54:54:99:1431,161,0
2L	1097701	2L_1097701_SNP	T	C	1490.77	.	AC=2;AF=1.00;AN=2;DB;DP=56;ExcessHet=3.0103;FS=0.000;MLEAC=2;MLEAF=1.00;MQ=43.68;QD=26.62;SOR=0.765	GT:AD:DP:GQ:PL	1/1:0,56:56:99:1519,168,0
2L	1097751	2L_1097751_SNP	G	A	2269.77	.	AC=2;AF=1.00;AN=2;DB;DP=54;ExcessHet=3.0103;FS=0.000;MLEAC=2;MLEAF=1.00;MQ=43.71;QD=31.44;SOR=0.730	GT:AD:DP:GQ:PL	1/1:0,53:53:99:2298,160,0
2L	1097760	2L_1097760_SNP	A	G	2261.77	.	AC=2;AF=1.00;AN=2;DB;DP=52;ExcessHet=3.0103;FS=0.000;MLEAC=2;MLEAF=1.00;MQ=43.70;QD=27.99;SOR=0.770	GT:AD:DP:GQ:PL	1/1:0,52:52:99:2290,159,0
2L	1097932	2L_1097932_SNP	G	T	2499.77	.	AC=2;AF=1.00;AN=2;DB;DP=61;ExcessHet=3.0103;FS=0.000;MLEAC=2;MLEAF=1.00;MQ=43.84;QD=34.30;SOR=0.906	GT:AD:DP:GQ:PL	1/1:0,60:60:99:2528,181,0
2L	1097941	.	GGTAGATGGA	G	2417.73	.	AC=2;AF=1.00;AN=2;DP=55;ExcessHet=3.0103;FS=0.000;MLEAC=2;MLEAF=1.00;MQ=43.86;QD=23.61;SOR=0.846	GT:AD:DP:GQ:PL	1/1:0,54:54:99:2455,172,0
2L	1098008	2L_1098008_SNP	G	A	1304.77	.	AC=2;AF=1.00;AN=2;DB;DP=47;ExcessHet=3.0103;FS=0.000;MLEAC=2;MLEAF=1.00;MQ=43.83;QD=27.76;SOR=0.823	GT:AD:DP:GQ:PL	1/1:0,47:47:99:1333,141,0
2L	1098034	2L_1098034_SNP	C	T	1307.77	.	AC=2;AF=1.00;AN=2;BaseQRankSum=1.736;ClippingRankSum=0.000;DB;DP=48;ExcessHet=3.0103;FS=0.000;MLEAC=2;MLEAF=1.00;MQ=43.84;MQRankSum=-0.226;QD=27.25;ReadPosRankSum=-0.975;SOR=0.277	GT:AD:DP:GQ:PL	1/1:1,47:48:99:1336,134,0
2L	1098153	2L_1098153_SNP	G	C	2640.77	.	AC=2;AF=1.00;AN=2;DB;DP=61;ExcessHet=3.0103;FS=0.000;MLEAC=2;MLEAF=1.00;MQ=43.37;QD=26.16;SOR=0.941	GT:AD:DP:GQ:PL	1/1:0,61:61:99:2669,184,0
2L	1098161	2L_1098161_SNP	G	T	2638.77	.	AC=2;AF=1.00;AN=2;DB;DP=60;ExcessHet=3.0103;FS=0.000;MLEAC=2;MLEAF=1.00;MQ=43.32;QD=29.21;SOR=0.906	GT:AD:DP:GQ:PL	1/1:0,60:60:99:2667,184,0
2L	1098188	2L_1098188_SNP	T	C	1575.77	.	AC=2;AF=1.00;AN=2;DB;DP=62;ExcessHet=3.0103;FS=0.000;MLEAC=2;MLEAF=1.00;MQ=43.35;QD=25.83;SOR=0.793	GT:AD:DP:GQ:PL	1/1:0,61:61:99:1604,182,0
2L	1098323	2L_1098323_SNP	T	C	1103.77	.	AC=2;AF=1.00;AN=2;DB;DP=41;ExcessHet=3.0103;FS=0.000;MLEAC=2;MLEAF=1.00;MQ=43.32;QD=26.92;SOR=1.075	GT:AD:DP:GQ:PL	1/1:0,41:41:99:1132,122,0
2L	1098481	.	T	TAA	1677.73	.	AC=2;AF=1.00;AN=2;DP=51;ExcessHet=3.0103;FS=0.000;MLEAC=2;MLEAF=1.00;MQ=43.83;QD=30.03;SOR=0.804	GT:AD:DP:GQ:PL	1/1:0,42:42:99:1715,108,0
2L	1098503	2L_1098503_SNP	T	C	1581.77	.	AC=2;AF=1.00;AN=2;BaseQRankSum=0.875;ClippingRankSum=0.000;DB;DP=40;ExcessHet=3.0103;FS=4.150;MLEAC=2;MLEAF=1.00;MQ=43.90;MQRankSum=0.000;QD=26.85;ReadPosRankSum=1.028;SOR=1.108	GT:AD:DP:GQ:PL	1/1:1,38:39:91:1610,91,0
2L	1098704	2L_1098704_SNP	T	C	1281.77	.	AC=2;AF=1.00;AN=2;BaseQRankSum=1.536;ClippingRankSum=0.000;DB;DP=50;ExcessHet=3.0103;FS=0.000;MLEAC=2;MLEAF=1.00;MQ=43.50;MQRankSum=2.494;QD=25.64;ReadPosRankSum=-0.539;SOR=0.315	GT:AD:DP:GQ:PL	1/1:1,49:50:99:1310,124,0
2L	1098722	2L_1098722_SNP	A	G	2212.77	.	AC=2;AF=1.00;AN=2;DB;DP=51;ExcessHet=3.0103;FS=0.000;MLEAC=2;MLEAF=1.00;MQ=43.20;QD=33.60;SOR=0.732	GT:AD:DP:GQ:PL	1/1:0,51:51:99:2241,153,0
2L	1098723	2L_1098723_SNP	G	A	2212.77	.	AC=2;AF=1.00;AN=2;DB;DP=52;ExcessHet=3.0103;FS=0.000;MLEAC=2;MLEAF=1.00;MQ=43.07;QD=26.64;SOR=0.732	GT:AD:DP:GQ:PL	1/1:0,51:51:99:2241,153,0
2L	1098807	2L_1098807_SNP	G	T	2231.77	.	AC=2;AF=1.00;AN=2;DB;DP=51;ExcessHet=3.0103;FS=0.000;MLEAC=2;MLEAF=1.00;MQ=42.64;QD=32.65;SOR=1.201	GT:AD:DP:GQ:PL	1/1:0,51:51:99:2260,154,0
2L	1098810	2L_1098810_SNP	C	T	2302.77	.	AC=2;AF=1.00;AN=2;DB;DP=49;ExcessHet=3.0103;FS=0.000;MLEAC=2;MLEAF=1.00;MQ=42.58;QD=27.62;SOR=1.225	GT:AD:DP:GQ:PL	1/1:0,49:49:99:2331,157,0
2L	1098814	.	ATTT	A	2257.73	.	AC=2;AF=1.00;AN=2;DP=50;ExcessHet=3.0103;FS=0.000;MLEAC=2;MLEAF=1.00;MQ=42.61;QD=29.13;SOR=1.157	GT:AD:DP:GQ:PL	1/1:0,50:50:99:2295,154,0
2L	1098819	.	CCA	C	2167.73	.	AC=2;AF=1.00;AN=2;DP=46;ExcessHet=3.0103;FS=0.000;MLEAC=2;MLEAF=1.00;MQ=42.49;QD=26.83;SOR=1.203	GT:AD:DP:GQ:PL	1/1:0,46:46:99:2205,147,0
2L	1098822	.	GATAGACTCAACTT	G	2032.73	.	AC=2;AF=1.00;AN=2;DP=46;ExcessHet=3.0103;FS=0.000;MLEAC=2;MLEAF=1.00;MQ=42.49;QD=30.97;SOR=1.203	GT:AD:DP:GQ:PL	1/1:0,46:46:99:2070,138,0
2L	1098861	2L_1098861_SNP	T	C	1278.77	.	AC=2;AF=1.00;AN=2;DB;DP=47;ExcessHet=3.0103;FS=0.000;MLEAC=2;MLEAF=1.00;MQ=42.61;QD=27.21;SOR=1.132	GT:AD:DP:GQ:PL	1/1:0,47:47:99:1307,141,0
2L	1098936	.	T	C	1399.77	.	AC=2;AF=1.00;AN=2;DP=51;ExcessHet=3.0103;FS=0.000;MLEAC=2;MLEAF=1.00;MQ=43.21;QD=27.45;SOR=1.436	GT:AD:DP:GQ:PL	1/1:0,51:51:99:1428,153,0
2L	1099012	2L_1099012_SNP	A	G	2446.77	.	AC=2;AF=1.00;AN=2;DB;DP=53;ExcessHet=3.0103;FS=0.000;MLEAC=2;MLEAF=1.00;MQ=43.02;QD=28.70;SOR=0.892	GT:AD:DP:GQ:PL	1/1:0,53:53:99:2475,166,0
2L	1099022	2L_1099022_SNP	T	C	2601.77	.	AC=2;AF=1.00;AN=2;DB;DP=58;ExcessHet=3.0103;FS=0.000;MLEAC=2;MLEAF=1.00;MQ=43.07;QD=26.39;SOR=0.997	GT:AD:DP:GQ:PL	1/1:0,58:58:99:2630,178,0
2L	1099025	.	G	GC	2592.73	.	AC=2;AF=1.00;AN=2;DP=59;ExcessHet=3.0103;FS=0.000;MLEAC=2;MLEAF=1.00;MQ=43.09;QD=29.49;SOR=0.950	GT:AD:DP:GQ:PL	1/1:0,59:59:99:2630,178,0
2L	1099052	2L_1099052_SNP	T	A	1554.77	.	AC=2;AF=1.00;AN=2;DB;DP=60;ExcessHet=3.0103;FS=0.000;MLEAC=2;MLEAF=1.00;MQ=42.98;QD=26.35;SOR=0.950	GT:AD:DP:GQ:PL	1/1:0,59:59:99:1583,176,0
2L	1099212	2L_1099212_SNP	C	G	1704.77	.	AC=2;AF=1.00;AN=2;DB;DP=39;ExcessHet=3.0103;FS=0.000;MLEAC=2;MLEAF=1.00;MQ=43.46;QD=30.20;SOR=1.236	GT:AD:DP:GQ:PL	1/1:0,39:39:99:1733,117,0
2L	1099213	2L_1099213_SNP	G	A	1704.77	.	AC=2;AF=1.00;AN=2;DB;DP=39;ExcessHet=3.0103;FS=0.000;MLEAC=2;MLEAF=1.00;MQ=43.46;QD=31.50;SOR=1.236	GT:AD:DP:GQ:PL	1/1:0,39:39:99:1733,117,0
2L	1099268	2L_1099268_SNP	T	G	918.77	.	AC=2;AF=1.00;AN=2;DB;DP=36;ExcessHet=3.0103;FS=0.000;MLEAC=2;MLEAF=1.00;MQ=43.57;QD=25.52;SOR=0.927	GT:AD:DP:GQ:PL	1/1:0,36:36:99:947,107,0
2L	1099363	2L_1099363_SNP	A	T	634.77	.	AC=2;AF=1.00;AN=2;DB;DP=26;ExcessHet=3.0103;FS=0.000;MLEAC=2;MLEAF=1.00;MQ=42.29;QD=26.45;SOR=1.519	GT:AD:DP:GQ:PL	1/1:0,24:24:72:663,72,0
2L	1099376	2L_1099376_SNP	G	C	808.77	.	AC=2;AF=1.00;AN=2;DB;DP=21;ExcessHet=3.0103;FS=0.000;MLEAC=2;MLEAF=1.00;MQ=42.06;QD=29.45;SOR=2.948	GT:AD:DP:GQ:PL	1/1:0,19:19:57:837,57,0
2L	1099378	2L_1099378_SNP	T	G	808.77	.	AC=2;AF=1.00;AN=2;DB;DP=19;ExcessHet=3.0103;FS=0.000;MLEAC=2;MLEAF=1.00;MQ=41.85;QD=31.16;SOR=2.712	GT:AD:DP:GQ:PL	1/1:0,17:17:57:837,57,0
2L	1099380	2L_1099380_SNP	G	T	736.77	.	AC=2;AF=1.00;AN=2;DB;DP=19;ExcessHet=3.0103;FS=0.000;MLEAC=2;MLEAF=1.00;MQ=41.85;QD=27.58;SOR=2.712	GT:AD:DP:GQ:PL	1/1:0,17:17:51:765,51,0
2L	1099488	2L_1099488_SNP	A	C	800.77	.	AC=2;AF=1.00;AN=2;DB;DP=31;ExcessHet=3.0103;FS=0.000;MLEAC=2;MLEAF=1.00;MQ=43.56;QD=25.83;SOR=1.044	GT:AD:DP:GQ:PL	1/1:0,31:31:93:829,93,0
2L	1099680	2L_1099680_SNP	G	A	1069.77	.	AC=2;AF=1.00;AN=2;DB;DP=42;ExcessHet=3.0103;FS=0.000;MLEAC=2;MLEAF=1.00;MQ=43.91;QD=26.09;SOR=1.347	GT:AD:DP:GQ:PL	1/1:0,41:41:99:1098,122,0
2L	1099702	2L_1099702_SNP	C	T	1207.77	.	AC=2;AF=1.00;AN=2;DB;DP=44;ExcessHet=3.0103;FS=0.000;MLEAC=2;MLEAF=1.00;MQ=43.75;QD=27.45;SOR=1.230	GT:AD:DP:GQ:PL	1/1:0,44:44:99:1236,132,0
2L	1099737	2L_1099737_SNP	G	A	1935.77	.	AC=2;AF=1.00;AN=2;DB;DP=44;ExcessHet=3.0103;FS=0.000;MLEAC=2;MLEAF=1.00;MQ=43.75;QD=31.96;SOR=0.883	GT:AD:DP:GQ:PL	1/1:0,44:44:99:1964,132,0
2L	1099747	2L_1099747_SNP	C	T	1923.77	.	AC=2;AF=1.00;AN=2;DB;DP=44;ExcessHet=3.0103;FS=0.000;MLEAC=2;MLEAF=1.00;MQ=43.75;QD=30.24;SOR=0.883	GT:AD:DP:GQ:PL	1/1:0,44:44:99:1952,132,0
2L	1100260	.	G	GGA	1762.73	.	AC=2;AF=1.00;AN=2;DP=40;ExcessHet=3.0103;FS=0.000;MLEAC=2;MLEAF=1.00;MQ=43.95;QD=24.15;SOR=0.902	GT:AD:DP:GQ:PL	1/1:0,40:40:99:1800,120,0
2L	1100262	.	T	C	1771.77	.	AC=2;AF=1.00;AN=2;DP=40;ExcessHet=3.0103;FS=0.000;MLEAC=2;MLEAF=1.00;MQ=43.95;QD=25.79;SOR=0.902	GT:AD:DP:GQ:PL	1/1:0,40:40:99:1800,120,0
2L	1100270	.	CTG	C	1660.73	.	AC=2;AF=1.00;AN=2;DP=40;ExcessHet=3.0103;FS=0.000;MLEAC=2;MLEAF=1.00;MQ=43.95;QD=29.03;SOR=1.121	GT:AD:DP:GQ:PL	1/1:0,37:37:99:1698,117,0
2L	1100277	2L_1100277_SNP	T	A	1704.77	.	AC=2;AF=1.00;AN=2;DB;DP=38;ExcessHet=3.0103;FS=0.000;MLEAC=2;MLEAF=1.00;MQ=43.95;QD=30.67;SOR=1.179	GT:AD:DP:GQ:PL	1/1:0,38:38:99:1733,120,0
2L	1100324	2L_1100324_SNP	A	G	900.77	.	AC=2;AF=1.00;AN=2;DB;DP=36;ExcessHet=3.0103;FS=0.000;MLEAC=2;MLEAF=1.00;MQ=43.95;QD=25.02;SOR=0.927	GT:AD:DP:GQ:PL	1/1:0,36:36:99:929,107,0
2L	1100348	2L_1100348_SNP	T	C	922.77	.	AC=2;AF=1.00;AN=2;DB;DP=37;ExcessHet=3.0103;FS=0.000;MLEAC=2;MLEAF=1.00;MQ=44.00;QD=24.94;SOR=0.746	GT:AD:DP:GQ:PL	1/1:0,37:37:99:951,109,0
2L	1100580	.	CA	C	878.73	.	AC=2;AF=1.00;AN=2;DP=40;ExcessHet=3.0103;FS=0.000;MLEAC=2;MLEAF=1.00;MQ=43.90;QD=23.12;SOR=0.798	GT:AD:DP:GQ:PL	1/1:0,38:38:99:916,114,0
2L	1100608	2L_1100608_SNP	A	T	1037.77	.	AC=2;AF=1.00;AN=2;DB;DP=39;ExcessHet=3.0103;FS=0.000;MLEAC=2;MLEAF=1.00;MQ=43.90;QD=26.61;SOR=0.968	GT:AD:DP:GQ:PL	1/1:0,39:39:99:1066,117,0
2L	1100628	.	G	GA	1065.73	.	AC=2;AF=1.00;AN=2;DP=43;ExcessHet=3.0103;FS=0.000;MLEAC=2;MLEAF=1.00;MQ=43.91;QD=24.78;SOR=0.836	GT:AD:DP:GQ:PL	1/1:0,43:43:99:1103,129,0
2L	1100718	2L_1100718_SNP	A	G	1376.77	.	AC=2;AF=1.00;AN=2;DB;DP=51;ExcessHet=3.0103;FS=0.000;MLEAC=2;MLEAF=1.00;MQ=44.00;QD=27.00;SOR=0.732	GT:AD:DP:GQ:PL	1/1:0,51:51:99:1405,152,0
2L	1101365	.	G	C	1539.77	.	AC=2;AF=1.00;AN=2;DP=58;ExcessHet=3.0103;FS=0.000;MLEAC=2;MLEAF=1.00;MQ=43.97;QD=26.55;SOR=1.179	GT:AD:DP:GQ:PL	1/1:0,58:58:99:1568,173,0
2L	1101450	2L_1101450_SNP	T	A	1258.77	.	AC=2;AF=1.00;AN=2;DB;DP=48;ExcessHet=3.0103;FS=0.000;MLEAC=2;MLEAF=1.00;MQ=43.81;QD=26.78;SOR=1.022	GT:AD:DP:GQ:PL	1/1:0,47:47:99:1287,141,0
2L	1102011	2L_1102011_SNP	G	A	1542.77	.	AC=2;AF=1.00;AN=2;DB;DP=58;ExcessHet=3.0103;FS=0.000;MLEAC=2;MLEAF=1.00;MQ=43.95;QD=27.55;SOR=0.841	GT:AD:DP:GQ:PL	1/1:0,56:56:99:1571,168,0
2L	1102128	2L_1102128_SNP	C	A	2679.77	.	AC=2;AF=1.00;AN=2;DB;DP=61;ExcessHet=3.0103;FS=0.000;MLEAC=2;MLEAF=1.00;MQ=44.00;QD=27.41;SOR=0.865	GT:AD:DP:GQ:PL	1/1:0,61:61:99:2708,184,0
2L	1102131	2L_1102131_SNP	A	T	2679.77	.	AC=2;AF=1.00;AN=2;DB;DP=61;ExcessHet=3.0103;FS=0.000;MLEAC=2;MLEAF=1.00;MQ=44.00;QD=28.80;SOR=0.865	GT:AD:DP:GQ:PL	1/1:0,61:61:99:2708,184,0
2L	1102618	.	A	C	705.77	.	AC=2;AF=1.00;AN=2;DP=26;ExcessHet=3.0103;FS=0.000;MLEAC=2;MLEAF=1.00;MQ=43.26;QD=27.14;SOR=1.220	GT:AD:DP:GQ:PL	1/1:0,26:26:80:734,80,0
2L	1102872	2L_1102872_SNP	A	T	1313.77	.	AC=2;AF=1.00;AN=2;DB;DP=49;ExcessHet=3.0103;FS=0.000;MLEAC=2;MLEAF=1.00;MQ=43.58;QD=27.37;SOR=0.866	GT:AD:DP:GQ:PL	1/1:0,48:48:99:1342,144,0
2L	1102915	2L_1102915_SNP	T	G	2048.77	.	AC=2;AF=1.00;AN=2;DB;DP=47;ExcessHet=3.0103;FS=0.000;MLEAC=2;MLEAF=1.00;MQ=43.57;QD=29.74;SOR=1.203	GT:AD:DP:GQ:PL	1/1:0,46:46:99:2077,144,0
2L	1102933	2L_1102933_SNP	C	A	2170.77	.	AC=2;AF=1.00;AN=2;DB;DP=49;ExcessHet=3.0103;FS=0.000;MLEAC=2;MLEAF=1.00;MQ=43.50;QD=26.75;SOR=1.067	GT:AD:DP:GQ:PL	1/1:0,48:48:99:2199,147,0
2L	1102940	2L_1102940_SNP	A	G	1951.77	.	AC=2;AF=1.00;AN=2;DB;DP=45;ExcessHet=3.0103;FS=0.000;MLEAC=2;MLEAF=1.00;MQ=43.52;QD=27.61;SOR=1.105	GT:AD:DP:GQ:PL	1/1:0,44:44:99:1980,132,0
2L	1102959	2L_1102959_SNP	A	C	1821.77	.	AC=2;AF=1.00;AN=2;DB;DP=42;ExcessHet=3.0103;FS=0.000;MLEAC=2;MLEAF=1.00;MQ=43.79;QD=32.65;SOR=1.259	GT:AD:DP:GQ:PL	1/1:0,42:42:99:1850,129,0
2L	1103021	2L_1103021_SNP	A	G	1252.77	.	AC=2;AF=1.00;AN=2;DB;DP=49;ExcessHet=3.0103;FS=0.000;MLEAC=2;MLEAF=1.00;MQ=43.64;QD=25.57;SOR=0.909	GT:AD:DP:GQ:PL	1/1:0,49:49:99:1281,146,0
2L	1103147	2L_1103147_SNP	C	A	1478.77	.	AC=2;AF=1.00;AN=2;DB;DP=57;ExcessHet=3.0103;FS=0.000;MLEAC=2;MLEAF=1.00;MQ=43.71;QD=26.89;SOR=1.061	GT:AD:DP:GQ:PL	1/1:0,55:55:99:1507,165,0
2L	1103269	.	G	GATAAATT	2570.73	.	AC=2;AF=1.00;AN=2;DP=58;ExcessHet=3.0103;FS=0.000;MLEAC=2;MLEAF=1.00;MQ=41.91;QD=30.18;SOR=0.693	GT:AD:DP:GQ:PL	1/1:0,56:56:99:2608,174,0
2L	1103270	.	C	CGCAT	2705.73	.	AC=2;AF=1.00;AN=2;DP=55;ExcessHet=3.0103;FS=0.000;MLEAC=2;MLEAF=1.00;MQ=41.87;QD=32.38;SOR=0.729	GT:AD:DP:GQ:PL	1/1:0,55:55:99:2743,183,0
2L	1103272	.	C	CTATTGACTG	2685.73	.	AC=2;AF=1.00;AN=2;DP=58;ExcessHet=3.0103;FS=0.000;MLEAC=2;MLEAF=1.00;MQ=41.98;QD=30.29;SOR=0.914	GT:AD:DP:GQ:PL	1/1:0,58:58:99:2723,183,0
2L	1103392	2L_1103392_SNP	T	A	2114.77	.	AC=2;AF=1.00;AN=2;DB;DP=76;ExcessHet=3.0103;FS=0.000;MLEAC=2;MLEAF=1.00;MQ=43.77;QD=27.83;SOR=1.270	GT:AD:DP:GQ:PL	1/1:0,76:76:99:2143,228,0
2L	1103431	2L_1103431_SNP	A	G	1816.77	.	AC=2;AF=1.00;AN=2;DB;DP=69;ExcessHet=3.0103;FS=0.000;MLEAC=2;MLEAF=1.00;MQ=43.80;QD=26.33;SOR=1.211	GT:AD:DP:GQ:PL	1/1:0,69:69:99:1845,206,0
2L	1103480	2L_1103480_SNP	A	C	2712.77	.	AC=2;AF=1.00;AN=2;DB;DP=64;ExcessHet=3.0103;FS=0.000;MLEAC=2;MLEAF=1.00;MQ=43.66;QD=32.90;SOR=0.822	GT:AD:DP:GQ:PL	1/1:0,64:64:99:2741,199,0
2L	1103496	.	GC	G	2716.73	.	AC=2;AF=1.00;AN=2;DP=62;ExcessHet=3.0103;FS=0.000;MLEAC=2;MLEAF=1.00;MQ=43.59;QD=29.73;SOR=0.826	GT:AD:DP:GQ:PL	1/1:0,62:62:99:2754,193,0
2L	1103547	2L_1103547_SNP	C	T	2533.77	.	AC=2;AF=1.00;AN=2;DB;DP=60;ExcessHet=3.0103;FS=0.000;MLEAC=2;MLEAF=1.00;MQ=43.77;QD=31.57;SOR=1.217	GT:AD:DP:GQ:PL	1/1:0,59:59:99:2562,177,0
2L	1103548	2L_1103548_SNP	A	C	2533.77	.	AC=2;AF=1.00;AN=2;DB;DP=60;ExcessHet=3.0103;FS=0.000;MLEAC=2;MLEAF=1.00;MQ=43.77;QD=30.30;SOR=1.217	GT:AD:DP:GQ:PL	1/1:0,59:59:99:2562,177,0
2L	1103703	2L_1103703_SNP	G	A	1416.77	.	AC=2;AF=1.00;AN=2;DB;DP=52;ExcessHet=3.0103;FS=0.000;MLEAC=2;MLEAF=1.00;MQ=43.74;QD=27.25;SOR=1.036	GT:AD:DP:GQ:PL	1/1:0,52:52:99:1445,156,0
2L	1103814	2L_1103814_SNP	G	A	1809.77	.	AC=2;AF=1.00;AN=2;DB;DP=42;ExcessHet=3.0103;FS=0.000;MLEAC=2;MLEAF=1.00;MQ=43.93;QD=26.00;SOR=1.075	GT:AD:DP:GQ:PL	1/1:0,41:41:99:1838,126,0
2L	1103820	2L_1103820_SNP	A	G	1834.77	.	AC=2;AF=1.00;AN=2;DB;DP=43;ExcessHet=3.0103;FS=0.000;MLEAC=2;MLEAF=1.00;MQ=43.93;QD=25.56;SOR=1.005	GT:AD:DP:GQ:PL	1/1:0,42:42:99:1863,126,0
2L	1103826	.	G	T	1820.77	.	AC=2;AF=1.00;AN=2;DP=42;ExcessHet=3.0103;FS=0.000;MLEAC=2;MLEAF=1.00;MQ=43.93;QD=29.91;SOR=1.206	GT:AD:DP:GQ:PL	1/1:0,41:41:99:1849,126,0
2L	1103899	2L_1103899_SNP	A	G	970.77	.	AC=2;AF=1.00;AN=2;DB;DP=38;ExcessHet=3.0103;FS=0.000;MLEAC=2;MLEAF=1.00;MQ=44.00;QD=26.24;SOR=0.859	GT:AD:DP:GQ:PL	1/1:0,37:37:99:999,111,0
2L	1104115	2L_1104115_SNP	G	A	758.77	.	AC=2;AF=1.00;AN=2;DB;DP=32;ExcessHet=3.0103;FS=0.000;MLEAC=2;MLEAF=1.00;MQ=43.17;QD=25.29;SOR=1.143	GT:AD:DP:GQ:PL	1/1:0,30:30:89:787,89,0
2L	1104172	2L_1104172_SNP	G	A	1038.77	.	AC=2;AF=1.00;AN=2;DB;DP=40;ExcessHet=3.0103;FS=0.000;MLEAC=2;MLEAF=1.00;MQ=43.29;QD=25.97;SOR=1.022	GT:AD:DP:GQ:PL	1/1:0,40:40:99:1067,119,0
2L	1104463	2L_1104463_SNP	C	G	1002.77	.	AC=2;AF=1.00;AN=2;DB;DP=38;ExcessHet=3.0103;FS=0.000;MLEAC=2;MLEAF=1.00;MQ=43.95;QD=26.39;SOR=1.040	GT:AD:DP:GQ:PL	1/1:0,38:38:99:1031,114,0
2L	1104670	2L_1104670_SNP	A	G	1048.77	.	AC=2;AF=1.00;AN=2;DB;DP=40;ExcessHet=3.0103;FS=0.000;MLEAC=2;MLEAF=1.00;MQ=43.93;QD=26.22;SOR=1.151	GT:AD:DP:GQ:PL	1/1:0,40:40:99:1077,119,0
2L	1104919	2L_1104919_SNP	A	T	882.77	.	AC=2;AF=1.00;AN=2;BaseQRankSum=-0.852;ClippingRankSum=0.000;DB;DP=35;ExcessHet=3.0103;FS=0.000;MLEAC=2;MLEAF=1.00;MQ=44.00;MQRankSum=0.000;QD=25.22;ReadPosRankSum=1.481;SOR=0.481	GT:AD:DP:GQ:PL	1/1:1,34:35:76:911,76,0
2L	1107708	2L_1107708_SNP	T	C	1560.77	.	AC=2;AF=1.00;AN=2;DB;DP=59;ExcessHet=3.0103;FS=0.000;MLEAC=2;MLEAF=1.00;MQ=44.00;QD=26.45;SOR=0.726	GT:AD:DP:GQ:PL	1/1:0,59:59:99:1589,177,0
2L	1108100	.	CTGT	C	2480.73	.	AC=2;AF=1.00;AN=2;DP=59;ExcessHet=3.0103;FS=0.000;MLEAC=2;MLEAF=1.00;MQ=43.93;QD=34.00;SOR=1.061	GT:AD:DP:GQ:PL	1/1:0,55:55:99:2518,169,0
2L	1108114	2L_1108114_SNP	G	A	2714.77	.	AC=2;AF=1.00;AN=2;DB;DP=61;ExcessHet=3.0103;FS=0.000;MLEAC=2;MLEAF=1.00;MQ=43.94;QD=30.21;SOR=0.865	GT:AD:DP:GQ:PL	1/1:0,61:61:99:2743,184,0
2L	1108118	2L_1108118_SNP	T	C	2785.77	.	AC=2;AF=1.00;AN=2;DB;DP=62;ExcessHet=3.0103;FS=0.000;MLEAC=2;MLEAF=1.00;MQ=43.94;QD=27.44;SOR=0.899	GT:AD:DP:GQ:PL	1/1:0,62:62:99:2814,190,0
2L	1108243	2L_1108243_SNP	A	G	1686.77	.	AC=2;AF=1.00;AN=2;DB;DP=63;ExcessHet=3.0103;FS=0.000;MLEAC=2;MLEAF=1.00;MQ=44.00;QD=26.77;SOR=1.467	GT:AD:DP:GQ:PL	1/1:0,63:63:99:1715,189,0
2L	1108332	2L_1108332_SNP	T	C	1277.77	.	AC=2;AF=1.00;AN=2;DB;DP=49;ExcessHet=3.0103;FS=0.000;MLEAC=2;MLEAF=1.00;MQ=43.96;QD=26.62;SOR=1.298	GT:AD:DP:GQ:PL	1/1:0,48:48:99:1306,143,0
2L	1108413	2L_1108413_SNP	A	G	1199.77	.	AC=2;AF=1.00;AN=2;DB;DP=46;ExcessHet=3.0103;FS=0.000;MLEAC=2;MLEAF=1.00;MQ=43.96;QD=26.08;SOR=0.874	GT:AD:DP:GQ:PL	1/1:0,46:46:99:1228,137,0
2L	1108496	2L_1108496_SNP	G	T	1552.77	.	AC=2;AF=1.00;AN=2;DB;DP=57;ExcessHet=3.0103;FS=0.000;MLEAC=2;MLEAF=1.00;MQ=44.00;QD=27.24;SOR=0.877	GT:AD:DP:GQ:PL	1/1:0,57:57:99:1581,171,0
2L	1108757	2L_1108757_SNP	C	A	1771.77	.	AC=2;AF=1.00;AN=2;DB;DP=66;ExcessHet=3.0103;FS=0.000;MLEAC=2;MLEAF=1.00;MQ=44.00;QD=26.84;SOR=1.112	GT:AD:DP:GQ:PL	1/1:0,66:66:99:1800,198,0
2L	1109161	2L_1109161_SNP	C	G	1574.77	.	AC=2;AF=1.00;AN=2;DB;DP=36;ExcessHet=3.0103;FS=0.000;MLEAC=2;MLEAF=1.00;MQ=43.87;QD=35.85;SOR=1.547	GT:AD:DP:GQ:PL	1/1:0,36:36:99:1603,108,0
2L	1109165	2L_1109165_SNP	T	C	1598.77	.	AC=2;AF=1.00;AN=2;DB;DP=36;ExcessHet=3.0103;FS=0.000;MLEAC=2;MLEAF=1.00;MQ=43.87;QD=30.64;SOR=1.547	GT:AD:DP:GQ:PL	1/1:0,36:36:99:1627,111,0
2L	1109207	2L_1109207_SNP	C	A	880.77	.	AC=2;AF=1.00;AN=2;DB;DP=34;ExcessHet=3.0103;FS=0.000;MLEAC=2;MLEAF=1.00;MQ=44.00;QD=25.90;SOR=0.941	GT:AD:DP:GQ:PL	1/1:0,34:34:99:909,101,0
2L	1109231	2L_1109231_SNP	T	C	758.77	.	AC=2;AF=1.00;AN=2;DB;DP=29;ExcessHet=3.0103;FS=0.000;MLEAC=2;MLEAF=1.00;MQ=44.00;QD=26.16;SOR=0.760	GT:AD:DP:GQ:PL	1/1:0,29:29:87:787,87,0
2L	1109261	2L_1109261_SNP	A	G	805.77	.	AC=2;AF=1.00;AN=2;DB;DP=30;ExcessHet=3.0103;FS=0.000;MLEAC=2;MLEAF=1.00;MQ=44.00;QD=26.86;SOR=0.826	GT:AD:DP:GQ:PL	1/1:0,30:30:90:834,90,0
2L	1109330	.	C	T	833.77	.	AC=2;AF=1.00;AN=2;DP=32;ExcessHet=3.0103;FS=0.000;MLEAC=2;MLEAF=1.00;MQ=44.00;QD=26.06;SOR=1.473	GT:AD:DP:GQ:PL	1/1:0,32:32:95:862,95,0
2L	1109420	2L_1109420_SNP	C	T	1245.77	.	AC=2;AF=1.00;AN=2;DB;DP=45;ExcessHet=3.0103;FS=0.000;MLEAC=2;MLEAF=1.00;MQ=44.00;QD=27.68;SOR=1.280	GT:AD:DP:GQ:PL	1/1:0,45:45:99:1274,135,0
2L	1109472	.	C	T	1282.77	.	AC=2;AF=1.00;AN=2;DP=49;ExcessHet=3.0103;FS=0.000;MLEAC=2;MLEAF=1.00;MQ=44.00;QD=26.18;SOR=1.112	GT:AD:DP:GQ:PL	1/1:0,49:49:99:1311,146,0
2L	1109693	2L_1109693_SNP	T	C	1733.77	.	AC=2;AF=1.00;AN=2;DB;DP=40;ExcessHet=3.0103;FS=0.000;MLEAC=2;MLEAF=1.00;MQ=44.00;QD=27.74;SOR=0.902	GT:AD:DP:GQ:PL	1/1:0,40:40:99:1762,120,0
2L	1109702	2L_1109702_SNP	C	A	1797.77	.	AC=2;AF=1.00;AN=2;DB;DP=43;ExcessHet=3.0103;FS=0.000;MLEAC=2;MLEAF=1.00;MQ=44.00;QD=28.38;SOR=0.788	GT:AD:DP:GQ:PL	1/1:0,42:42:99:1826,126,0
2L	1109807	2L_1109807_SNP	T	C	1233.77	.	AC=2;AF=1.00;AN=2;DB;DP=48;ExcessHet=3.0103;FS=0.000;MLEAC=2;MLEAF=1.00;MQ=43.54;QD=25.70;SOR=0.963	GT:AD:DP:GQ:PL	1/1:0,48:48:99:1262,143,0
2L	1110105	2L_1110105_SNP	C	G	1354.77	.	AC=2;AF=1.00;AN=2;BaseQRankSum=1.663;ClippingRankSum=0.000;DB;DP=53;ExcessHet=3.0103;FS=0.000;MLEAC=2;MLEAF=1.00;MQ=44.00;MQRankSum=0.000;QD=25.56;ReadPosRankSum=-0.491;SOR=0.223	GT:AD:DP:GQ:PL	1/1:1,52:53:99:1383,147,0
2L	1110726	2L_1110726_SNP	G	A	2939.77	.	AC=2;AF=1.00;AN=2;DB;DP=65;ExcessHet=3.0103;FS=0.000;MLEAC=2;MLEAF=1.00;MQ=43.82;QD=30.37;SOR=0.787	GT:AD:DP:GQ:PL	1/1:0,65:65:99:2968,202,0
2L	1110727	2L_1110727_SNP	C	T	2939.77	.	AC=2;AF=1.00;AN=2;DB;DP=67;ExcessHet=3.0103;FS=0.000;MLEAC=2;MLEAF=1.00;MQ=43.82;QD=35.25;SOR=0.784	GT:AD:DP:GQ:PL	1/1:0,67:67:99:2968,202,0
2L	1110763	2L_1110763_SNP	T	A	1754.77	.	AC=2;AF=1.00;AN=2;DB;DP=65;ExcessHet=3.0103;FS=0.000;MLEAC=2;MLEAF=1.00;MQ=43.32;QD=27.00;SOR=0.854	GT:AD:DP:GQ:PL	1/1:0,65:65:99:1783,195,0
2L	1110783	2L_1110783_SNP	C	G	2726.77	.	AC=2;AF=1.00;AN=2;DB;DP=61;ExcessHet=3.0103;FS=0.000;MLEAC=2;MLEAF=1.00;MQ=43.28;QD=34.39;SOR=0.793	GT:AD:DP:GQ:PL	1/1:0,61:61:99:2755,187,0
2L	1110784	2L_1110784_SNP	C	T	2726.77	.	AC=2;AF=1.00;AN=2;DB;DP=62;ExcessHet=3.0103;FS=0.000;MLEAC=2;MLEAF=1.00;MQ=43.29;QD=28.33;SOR=0.758	GT:AD:DP:GQ:PL	1/1:0,62:62:99:2755,187,0
2L	1110797	2L_1110797_SNP	A	G	2977.77	.	AC=2;AF=1.00;AN=2;DB;DP=67;ExcessHet=3.0103;FS=0.000;MLEAC=2;MLEAF=1.00;MQ=43.28;QD=25.95;SOR=0.723	GT:AD:DP:GQ:PL	1/1:0,67:67:99:3006,202,0
2L	1110801	2L_1110801_SNP	G	C	3030.77	.	AC=2;AF=1.00;AN=2;DB;DP=67;ExcessHet=3.0103;FS=0.000;MLEAC=2;MLEAF=1.00;MQ=43.25;QD=36.27;SOR=0.784	GT:AD:DP:GQ:PL	1/1:0,67:67:99:3059,205,0
2L	1110802	2L_1110802_SNP	A	T	3075.77	.	AC=2;AF=1.00;AN=2;DB;DP=66;ExcessHet=3.0103;FS=0.000;MLEAC=2;MLEAF=1.00;MQ=43.24;QD=34.42;SOR=0.754	GT:AD:DP:GQ:PL	1/1:0,66:66:99:3104,208,0
2L	1110806	2L_1110806_SNP	T	C	3030.77	.	AC=2;AF=1.00;AN=2;DB;DP=67;ExcessHet=3.0103;FS=0.000;MLEAC=2;MLEAF=1.00;MQ=43.25;QD=30.40;SOR=0.723	GT:AD:DP:GQ:PL	1/1:0,67:67:99:3059,205,0
2L	1110815	.	A	T	2887.77	.	AC=2;AF=1.00;AN=2;DP=63;ExcessHet=3.0103;FS=0.000;MLEAC=2;MLEAF=1.00;MQ=43.20;QD=31.58;SOR=0.790	GT:AD:DP:GQ:PL	1/1:0,63:63:99:2916,196,0
2L	1110817	.	C	T	2842.77	.	AC=2;AF=1.00;AN=2;DP=63;ExcessHet=3.0103;FS=0.000;MLEAC=2;MLEAF=1.00;MQ=43.20;QD=28.06;SOR=0.790	GT:AD:DP:GQ:PL	1/1:0,63:63:99:2871,193,0
2L	1110896	2L_1110896_SNP	A	G	1376.77	.	AC=2;AF=1.00;AN=2;DB;DP=52;ExcessHet=3.0103;FS=0.000;MLEAC=2;MLEAF=1.00;MQ=43.62;QD=26.48;SOR=1.136	GT:AD:DP:GQ:PL	1/1:0,52:52:99:1405,156,0
2L	1110917	2L_1110917_SNP	G	T	1407.77	.	AC=2;AF=1.00;AN=2;DB;DP=53;ExcessHet=3.0103;FS=0.000;MLEAC=2;MLEAF=1.00;MQ=43.67;QD=26.56;SOR=1.179	GT:AD:DP:GQ:PL	1/1:0,53:53:99:1436,159,0
2L	1110928	.	CA	C	1518.73	.	AC=2;AF=1.00;AN=2;BaseQRankSum=-1.398;ClippingRankSum=0.000;DP=55;ExcessHet=3.0103;FS=0.000;MLEAC=2;MLEAF=1.00;MQ=43.68;MQRankSum=-0.393;QD=27.61;ReadPosRankSum=1.639;SOR=0.527	GT:AD:DP:GQ:PL	1/1:1,54:55:99:1556,130,0
2L	1110949	2L_1110949_SNP	T	C	1375.77	.	AC=2;AF=1.00;AN=2;BaseQRankSum=-1.501;ClippingRankSum=0.000;DB;DP=55;ExcessHet=3.0103;FS=0.000;MLEAC=2;MLEAF=1.00;MQ=43.71;MQRankSum=-0.361;QD=25.01;ReadPosRankSum=0.473;SOR=0.368	GT:AD:DP:GQ:PL	1/1:1,54:55:99:1404,135,0
2L	1111380	2L_1111380_SNP	C	T	1567.77	.	AC=2;AF=1.00;AN=2;DB;DP=59;ExcessHet=3.0103;FS=0.000;MLEAC=2;MLEAF=1.00;MQ=44.00;QD=26.57;SOR=0.796	GT:AD:DP:GQ:PL	1/1:0,59:59:99:1596,176,0
2L	1111415	2L_1111415_SNP	C	T	1364.77	.	AC=2;AF=1.00;AN=2;DB;DP=51;ExcessHet=3.0103;FS=0.000;MLEAC=2;MLEAF=1.00;MQ=44.00;QD=26.76;SOR=0.994	GT:AD:DP:GQ:PL	1/1:0,51:51:99:1393,153,0
2L	1111640	2L_1111640_SNP	T	C	1811.77	.	AC=2;AF=1.00;AN=2;DB;DP=41;ExcessHet=3.0103;FS=0.000;MLEAC=2;MLEAF=1.00;MQ=43.95;QD=25.65;SOR=1.075	GT:AD:DP:GQ:PL	1/1:0,41:41:99:1840,126,0
2L	1111643	2L_1111643_SNP	G	A	1780.77	.	AC=2;AF=1.00;AN=2;DB;DP=41;ExcessHet=3.0103;FS=0.000;MLEAC=2;MLEAF=1.00;MQ=43.95;QD=31.72;SOR=0.954	GT:AD:DP:GQ:PL	1/1:0,41:41:99:1809,123,0
2L	1111679	2L_1111679_SNP	A	G	1112.77	.	AC=2;AF=1.00;AN=2;DB;DP=42;ExcessHet=3.0103;FS=0.000;MLEAC=2;MLEAF=1.00;MQ=43.86;QD=26.49;SOR=0.788	GT:AD:DP:GQ:PL	1/1:0,42:42:99:1141,125,0
2L	1111741	2L_1111741_SNP	C	T	1864.77	.	AC=2;AF=1.00;AN=2;DB;DP=43;ExcessHet=3.0103;FS=0.000;MLEAC=2;MLEAF=1.00;MQ=43.91;QD=34.61;SOR=1.179	GT:AD:DP:GQ:PL	1/1:0,43:43:99:1893,129,0
2L	1111754	2L_1111754_SNP	T	C	1895.77	.	AC=2;AF=1.00;AN=2;DB;DP=44;ExcessHet=3.0103;FS=0.000;MLEAC=2;MLEAF=1.00;MQ=43.91;QD=27.23;SOR=1.105	GT:AD:DP:GQ:PL	1/1:0,44:44:99:1924,132,0
2L	1111784	2L_1111784_SNP	A	G	1936.77	.	AC=2;AF=1.00;AN=2;DB;DP=44;ExcessHet=3.0103;FS=0.000;MLEAC=2;MLEAF=1.00;MQ=43.75;QD=30.31;SOR=0.693	GT:AD:DP:GQ:PL	1/1:0,44:44:99:1965,138,0
2L	1111790	2L_1111790_SNP	C	T	1846.77	.	AC=2;AF=1.00;AN=2;DB;DP=43;ExcessHet=3.0103;FS=0.000;MLEAC=2;MLEAF=1.00;MQ=43.74;QD=29.08;SOR=0.836	GT:AD:DP:GQ:PL	1/1:0,43:43:99:1875,129,0
2L	1111927	2L_1111927_SNP	T	A	1302.77	.	AC=2;AF=1.00;AN=2;DB;DP=48;ExcessHet=3.0103;FS=0.000;MLEAC=2;MLEAF=1.00;MQ=44.00;QD=27.14;SOR=1.562	GT:AD:DP:GQ:PL	1/1:0,48:48:99:1331,144,0
2L	1112488	2L_1112488_SNP	C	G	1274.77	.	AC=2;AF=1.00;AN=2;DB;DP=48;ExcessHet=3.0103;FS=0.000;MLEAC=2;MLEAF=1.00;MQ=44.00;QD=26.56;SOR=0.776	GT:AD:DP:GQ:PL	1/1:0,48:48:99:1303,144,0
2L	1112511	2L_1112511_SNP	A	C	1370.77	.	AC=2;AF=1.00;AN=2;DB;DP=51;ExcessHet=3.0103;FS=0.000;MLEAC=2;MLEAF=1.00;MQ=44.00;QD=26.88;SOR=0.813	GT:AD:DP:GQ:PL	1/1:0,51:51:99:1399,153,0
2L	1112675	.	G	A	1502.77	.	AC=2;AF=1.00;AN=2;DP=56;ExcessHet=3.0103;FS=0.000;MLEAC=2;MLEAF=1.00;MQ=44.13;QD=26.84;SOR=0.765	GT:AD:DP:GQ:PL	1/1:0,56:56:99:1531,168,0
2L	1112773	.	CT	C	1106.73	.	AC=2;AF=1.00;AN=2;DP=56;ExcessHet=3.0103;FS=0.000;MLEAC=2;MLEAF=1.00;MQ=44.20;QD=21.70;SOR=0.994	GT:AD:DP:GQ:PL	1/1:0,51:51:99:1144,152,0
2L	1114189	.	TAA	T	1614.73	.	AC=2;AF=1.00;AN=2;DP=56;ExcessHet=3.0103;FS=0.000;MLEAC=2;MLEAF=1.00;MQ=44.00;QD=30.47;SOR=1.179	GT:AD:DP:GQ:PL	1/1:0,53:53:99:1652,160,0
2L	1114434	2L_1114434_SNP	T	C	2062.77	.	AC=2;AF=1.00;AN=2;DB;DP=50;ExcessHet=3.0103;FS=0.000;MLEAC=2;MLEAF=1.00;MQ=43.96;QD=29.04;SOR=0.859	GT:AD:DP:GQ:PL	1/1:0,50:50:99:2091,150,0
2L	1114455	2L_1114455_SNP	T	G	2116.77	.	AC=2;AF=1.00;AN=2;DB;DP=51;ExcessHet=3.0103;FS=0.000;MLEAC=2;MLEAF=1.00;MQ=43.96;QD=34.24;SOR=0.732	GT:AD:DP:GQ:PL	1/1:0,51:51:99:2145,153,0
2L	1114922	2L_1114922_SNP	T	C	1554.77	.	AC=2;AF=1.00;AN=2;BaseQRankSum=-0.531;ClippingRankSum=0.000;DB;DP=61;ExcessHet=3.0103;FS=0.000;MLEAC=2;MLEAF=1.00;MQ=43.97;MQRankSum=0.000;QD=25.49;ReadPosRankSum=-0.501;SOR=0.392	GT:AD:DP:GQ:PL	1/1:1,60:61:99:1583,155,0
2L	1115594	2L_1115594_SNP	G	C	2924.77	.	AC=2;AF=1.00;AN=2;DB;DP=66;ExcessHet=3.0103;FS=0.000;MLEAC=2;MLEAF=1.00;MQ=43.88;QD=30.57;SOR=0.886	GT:AD:DP:GQ:PL	1/1:0,66:66:99:2953,199,0
2L	1115602	2L_1115602_SNP	A	G	3015.77	.	AC=2;AF=1.00;AN=2;DB;DP=67;ExcessHet=3.0103;FS=0.000;MLEAC=2;MLEAF=1.00;MQ=43.88;QD=25.03;SOR=0.849	GT:AD:DP:GQ:PL	1/1:0,67:67:99:3044,205,0
2L	1115606	2L_1115606_SNP	C	T	2970.77	.	AC=2;AF=1.00;AN=2;DB;DP=64;ExcessHet=3.0103;FS=0.000;MLEAC=2;MLEAF=1.00;MQ=43.88;QD=33.23;SOR=0.756	GT:AD:DP:GQ:PL	1/1:0,64:64:99:2999,202,0
2L	1115773	2L_1115773_SNP	C	T	1189.77	.	AC=2;AF=1.00;AN=2;DB;DP=45;ExcessHet=3.0103;FS=0.000;MLEAC=2;MLEAF=1.00;MQ=43.62;QD=26.44;SOR=0.737	GT:AD:DP:GQ:PL	1/1:0,45:45:99:1218,135,0
2L	1115948	2L_1115948_SNP	A	G	2266.77	.	AC=2;AF=1.00;AN=2;DB;DP=50;ExcessHet=3.0103;FS=0.000;MLEAC=2;MLEAF=1.00;MQ=43.07;QD=33.59;SOR=0.818	GT:AD:DP:GQ:PL	1/1:0,49:49:99:2295,154,0
2L	1115949	2L_1115949_SNP	A	G	2311.77	.	AC=2;AF=1.00;AN=2;DB;DP=51;ExcessHet=3.0103;FS=0.000;MLEAC=2;MLEAF=1.00;MQ=43.04;QD=32.43;SOR=0.859	GT:AD:DP:GQ:PL	1/1:0,50:50:99:2340,157,0
2L	1115960	2L_1115960_SNP	C	A	2311.77	.	AC=2;AF=1.00;AN=2;DB;DP=52;ExcessHet=3.0103;FS=0.000;MLEAC=2;MLEAF=1.00;MQ=42.99;QD=32.18;SOR=0.732	GT:AD:DP:GQ:PL	1/1:0,51:51:99:2340,157,0
2L	1115966	2L_1115966_SNP	T	A	2205.77	.	AC=2;AF=1.00;AN=2;DB;DP=49;ExcessHet=3.0103;FS=0.000;MLEAC=2;MLEAF=1.00;MQ=42.92;QD=34.62;SOR=0.776	GT:AD:DP:GQ:PL	1/1:0,48:48:99:2234,151,0
2L	1115982	2L_1115982_SNP	T	C	2204.77	.	AC=2;AF=1.00;AN=2;DB;DP=52;ExcessHet=3.0103;FS=0.000;MLEAC=2;MLEAF=1.00;MQ=42.80;QD=30.29;SOR=0.732	GT:AD:DP:GQ:PL	1/1:0,51:51:99:2233,156,0
2L	1116037	.	A	G	2781.77	.	AC=2;AF=1.00;AN=2;DP=63;ExcessHet=3.0103;FS=0.000;MLEAC=2;MLEAF=1.00;MQ=42.94;QD=30.40;SOR=1.010	GT:AD:DP:GQ:PL	1/1:0,63:63:99:2810,190,0
2L	1116038	.	AT	A	2772.73	.	AC=2;AF=1.00;AN=2;DP=62;ExcessHet=3.0103;FS=0.000;MLEAC=2;MLEAF=1.00;MQ=42.93;QD=26.74;SOR=1.057	GT:AD:DP:GQ:PL	1/1:0,62:62:99:2810,190,0
2L	1116041	.	ATAT	A	2707.73	.	AC=2;AF=1.00;AN=2;DP=61;ExcessHet=3.0103;FS=0.000;MLEAC=2;MLEAF=1.00;MQ=42.91;QD=30.81;SOR=1.022	GT:AD:DP:GQ:PL	1/1:0,61:61:99:2745,184,0
2L	1116046	.	A	ACT	2797.73	.	AC=2;AF=1.00;AN=2;DP=61;ExcessHet=3.0103;FS=0.000;MLEAC=2;MLEAF=1.00;MQ=42.91;QD=30.89;SOR=1.022	GT:AD:DP:GQ:PL	1/1:0,61:61:99:2835,190,0
2L	1116048	.	A	AAGGCG	2927.73	.	AC=2;AF=1.00;AN=2;DP=59;ExcessHet=3.0103;FS=0.000;MLEAC=2;MLEAF=1.00;MQ=42.87;QD=27.61;SOR=0.871	GT:AD:DP:GQ:PL	1/1:0,59:59:99:2965,202,0
2L	1116058	2L_1116058_SNP	G	C	2577.77	.	AC=2;AF=1.00;AN=2;DB;DP=60;ExcessHet=3.0103;FS=0.000;MLEAC=2;MLEAF=1.00;MQ=42.86;QD=30.08;SOR=0.693	GT:AD:DP:GQ:PL	1/1:0,60:60:99:2606,181,0
2L	1116084	2L_1116084_SNP	C	A	1584.77	.	AC=2;AF=1.00;AN=2;DB;DP=59;ExcessHet=3.0103;FS=0.000;MLEAC=2;MLEAF=1.00;MQ=43.06;QD=27.32;SOR=0.997	GT:AD:DP:GQ:PL	1/1:0,58:58:99:1613,174,0
2L	1116166	2L_1116166_DEL	TCG	T	2230.73	.	AC=2;AF=1.00;AN=2;DB;DP=53;ExcessHet=3.0103;FS=0.000;MLEAC=2;MLEAF=1.00;MQ=43.28;QD=35.48;SOR=0.994	GT:AD:DP:GQ:PL	1/1:0,51:51:99:2268,154,0
2L	1116191	2L_1116191_SNP	A	C	1924.77	.	AC=2;AF=1.00;AN=2;DB;DP=46;ExcessHet=3.0103;FS=0.000;MLEAC=2;MLEAF=1.00;MQ=43.74;QD=29.51;SOR=0.780	GT:AD:DP:GQ:PL	1/1:0,46:46:99:1953,138,0
2L	1116387	2L_1116387_SNP	T	A	1493.77	.	AC=2;AF=1.00;AN=2;DB;DP=57;ExcessHet=3.0103;FS=0.000;MLEAC=2;MLEAF=1.00;MQ=44.00;QD=26.21;SOR=0.728	GT:AD:DP:GQ:PL	1/1:0,57:57:99:1522,170,0
2L	1116606	2L_1116606_SNP	A	G	1402.77	.	AC=2;AF=1.00;AN=2;DB;DP=52;ExcessHet=3.0103;FS=0.000;MLEAC=2;MLEAF=1.00;MQ=43.92;QD=26.98;SOR=1.480	GT:AD:DP:GQ:PL	1/1:0,52:52:99:1431,156,0
2L	1116734	2L_1116734_SNP	A	C	1433.77	.	AC=2;AF=1.00;AN=2;BaseQRankSum=-0.033;ClippingRankSum=0.000;DB;DP=55;ExcessHet=3.0103;FS=0.000;MLEAC=2;MLEAF=1.00;MQ=43.96;MQRankSum=0.000;QD=26.07;ReadPosRankSum=-0.695;SOR=0.325	GT:AD:DP:GQ:PL	1/1:1,54:55:99:1462,137,0
2L	1116833	2L_1116833_SNP	C	A	1348.77	.	AC=2;AF=1.00;AN=2;DB;DP=31;ExcessHet=3.0103;FS=0.000;MLEAC=2;MLEAF=1.00;MQ=43.94;QD=35.17;SOR=0.892	GT:AD:DP:GQ:PL	1/1:0,31:31:93:1377,93,0
2L	1116834	2L_1116834_INS	G	GA	1339.73	.	AC=2;AF=1.00;AN=2;DB;DP=30;ExcessHet=3.0103;FS=0.000;MLEAC=2;MLEAF=1.00;MQ=43.93;QD=29.34;SOR=0.976	GT:AD:DP:GQ:PL	1/1:0,30:30:93:1377,93,0
2L	1116858	2L_1116858_SNP	G	A	720.77	.	AC=2;AF=1.00;AN=2;DB;DP=29;ExcessHet=3.0103;FS=0.000;MLEAC=2;MLEAF=1.00;MQ=43.93;QD=24.85;SOR=0.906	GT:AD:DP:GQ:PL	1/1:0,29:29:86:749,86,0
2L	1117056	2L_1117056_SNP	A	G	1162.77	.	AC=2;AF=1.00;AN=2;DB;DP=44;ExcessHet=3.0103;FS=0.000;MLEAC=2;MLEAF=1.00;MQ=45.00;QD=26.43;SOR=0.693	GT:AD:DP:GQ:PL	1/1:0,44:44:99:1191,132,0
2L	1117083	.	G	GCT	2212.73	.	AC=2;AF=1.00;AN=2;DP=50;ExcessHet=3.0103;FS=0.000;MLEAC=2;MLEAF=1.00;MQ=45.10;QD=28.07;SOR=0.859	GT:AD:DP:GQ:PL	1/1:0,50:50:99:2250,151,0
2L	1117084	.	G	C	2221.77	.	AC=2;AF=1.00;AN=2;DP=50;ExcessHet=3.0103;FS=0.000;MLEAC=2;MLEAF=1.00;MQ=45.10;QD=27.86;SOR=0.859	GT:AD:DP:GQ:PL	1/1:0,50:50:99:2250,151,0
2L	1117278	.	C	CT	1409.73	.	AC=2;AF=1.00;AN=2;DP=50;ExcessHet=3.0103;FS=0.000;MLEAC=2;MLEAF=1.00;MQ=44.22;QD=28.77;SOR=1.755	GT:AD:DP:GQ:PL	1/1:0,49:49:99:1447,150,0
2L	1117360	2L_1117360_SNP	T	A	1839.77	.	AC=2;AF=1.00;AN=2;DB;DP=69;ExcessHet=3.0103;FS=0.000;MLEAC=2;MLEAF=1.00;MQ=44.10;QD=26.66;SOR=0.781	GT:AD:DP:GQ:PL	1/1:0,69:69:99:1868,206,0
2L	1117455	2L_1117455_SNP	G	A	1662.77	.	AC=2;AF=1.00;AN=2;DB;DP=64;ExcessHet=3.0103;FS=0.000;MLEAC=2;MLEAF=1.00;MQ=44.00;QD=25.98;SOR=1.044	GT:AD:DP:GQ:PL	1/1:0,64:64:99:1691,191,0
2L	1117549	2L_1117549_SNP	C	T	1677.77	.	AC=2;AF=1.00;AN=2;DB;DP=63;ExcessHet=3.0103;FS=0.000;MLEAC=2;MLEAF=1.00;MQ=43.76;QD=26.63;SOR=0.933	GT:AD:DP:GQ:PL	1/1:0,63:63:99:1706,189,0
2L	1118044	2L_1118044_SNP	C	T	1392.77	.	AC=2;AF=1.00;AN=2;DB;DP=52;ExcessHet=3.0103;FS=0.000;MLEAC=2;MLEAF=1.00;MQ=43.96;QD=26.78;SOR=0.941	GT:AD:DP:GQ:PL	1/1:0,52:52:99:1421,156,0
2L	1118172	2L_1118172_SNP	C	A	1476.77	.	AC=2;AF=1.00;AN=2;DB;DP=53;ExcessHet=3.0103;FS=0.000;MLEAC=2;MLEAF=1.00;MQ=44.00;QD=27.86;SOR=1.077	GT:AD:DP:GQ:PL	1/1:0,53:53:99:1505,159,0
2L	1118222	2L_1118222_SNP	C	G	1344.77	.	AC=2;AF=1.00;AN=2;DB;DP=49;ExcessHet=3.0103;FS=0.000;MLEAC=2;MLEAF=1.00;MQ=43.96;QD=27.44;SOR=1.112	GT:AD:DP:GQ:PL	1/1:0,49:49:99:1373,147,0
2L	1118298	2L_1118298_SNP	C	T	1176.77	.	AC=2;AF=1.00;AN=2;DB;DP=43;ExcessHet=3.0103;FS=0.000;MLEAC=2;MLEAF=1.00;MQ=43.95;QD=27.37;SOR=0.836	GT:AD:DP:GQ:PL	1/1:0,43:43:99:1205,128,0
2L	1118452	2L_1118452_SNP	T	A	1102.77	.	AC=2;AF=1.00;AN=2;DB;DP=43;ExcessHet=3.0103;FS=0.000;MLEAC=2;MLEAF=1.00;MQ=44.00;QD=25.65;SOR=0.836	GT:AD:DP:GQ:PL	1/1:0,43:43:99:1131,128,0
2L	1118481	.	G	GCACACA	1679.73	.	AC=2;AF=1.00;AN=2;DP=40;ExcessHet=3.0103;FS=0.000;MLEAC=2;MLEAF=1.00;MQ=44.00;QD=32.57;SOR=0.859	GT:AD:DP:GQ:PL	1/1:0,37:37:99:1717,117,0
2L	1119379	2L_1119379_SNP	G	A	1400.77	.	AC=2;AF=1.00;AN=2;BaseQRankSum=0.411;ClippingRankSum=0.000;DB;DP=53;ExcessHet=3.0103;FS=4.690;MLEAC=2;MLEAF=1.00;MQ=43.65;MQRankSum=-0.401;QD=26.43;ReadPosRankSum=1.419;SOR=1.447	GT:AD:DP:GQ:PL	1/1:1,52:53:99:1429,131,0
2L	1119421	2L_1119421_SNP	A	T	1960.77	.	AC=2;AF=1.00;AN=2;BaseQRankSum=-0.885;ClippingRankSum=0.000;DB;DP=46;ExcessHet=3.0103;FS=5.166;MLEAC=2;MLEAF=1.00;MQ=43.32;MQRankSum=-0.643;QD=30.06;ReadPosRankSum=-0.754;SOR=1.759	GT:AD:DP:GQ:PL	1/1:1,45:46:69:1989,69,0
2L	1119422	2L_1119422_SNP	T	G	1960.77	.	AC=2;AF=1.00;AN=2;BaseQRankSum=-0.454;ClippingRankSum=0.000;DB;DP=47;ExcessHet=3.0103;FS=4.960;MLEAC=2;MLEAF=1.00;MQ=43.33;MQRankSum=-0.634;QD=24.16;ReadPosRankSum=-0.775;SOR=1.627	GT:AD:DP:GQ:PL	1/1:1,46:47:69:1989,69,0
2L	1119428	.	A	AAT	1914.73	.	AC=2;AF=1.00;AN=2;BaseQRankSum=1.255;ClippingRankSum=0.000;DP=46;ExcessHet=3.0103;FS=4.586;MLEAC=2;MLEAF=1.00;MQ=43.32;MQRankSum=-0.643;QD=28.76;ReadPosRankSum=-1.055;SOR=1.387	GT:AD:DP:GQ:PL	1/1:1,45:46:66:1952,66,0
2L	1119430	.	GTTA	G	2049.73	.	AC=2;AF=1.00;AN=2;BaseQRankSum=0.838;ClippingRankSum=0.000;DP=45;ExcessHet=3.0103;FS=4.491;MLEAC=2;MLEAF=1.00;MQ=43.30;MQRankSum=-0.654;QD=27.40;ReadPosRankSum=-1.040;SOR=1.326	GT:AD:DP:GQ:PL	1/1:1,44:45:75:2087,75,0
2L	1119436	2L_1119436_SNP	C	T	2013.77	.	AC=2;AF=1.00;AN=2;BaseQRankSum=1.629;ClippingRankSum=0.000;DB;DP=48;ExcessHet=3.0103;FS=4.025;MLEAC=2;MLEAF=1.00;MQ=43.28;MQRankSum=-0.655;QD=28.90;ReadPosRankSum=-1.150;SOR=1.009	GT:AD:DP:GQ:PL	1/1:1,47:48:72:2042,72,0
2L	1119440	2L_1119440_SNP	T	A	2013.77	.	AC=2;AF=1.00;AN=2;BaseQRankSum=0.269;ClippingRankSum=0.000;DB;DP=47;ExcessHet=3.0103;FS=3.933;MLEAC=2;MLEAF=1.00;MQ=43.23;MQRankSum=-0.698;QD=28.70;ReadPosRankSum=-1.365;SOR=0.948	GT:AD:DP:GQ:PL	1/1:1,46:47:72:2042,72,0
2L	1119452	2L_1119452_SNP	A	T	1923.77	.	AC=2;AF=1.00;AN=2;BaseQRankSum=1.378;ClippingRankSum=0.000;DB;DP=44;ExcessHet=3.0103;FS=0.000;MLEAC=2;MLEAF=1.00;MQ=43.22;MQRankSum=-0.698;QD=32.66;ReadPosRankSum=-1.576;SOR=0.295	GT:AD:DP:GQ:PL	1/1:1,43:44:66:1952,66,0
2L	1119456	2L_1119456_SNP	T	G	2013.77	.	AC=2;AF=1.00;AN=2;BaseQRankSum=-1.316;ClippingRankSum=0.000;DB;DP=43;ExcessHet=3.0103;FS=0.000;MLEAC=2;MLEAF=1.00;MQ=43.15;MQRankSum=-0.747;QD=31.15;ReadPosRankSum=-1.572;SOR=0.223	GT:AD:DP:GQ:PL	1/1:1,42:43:72:2042,72,0
2L	1119457	2L_1119457_SNP	G	A	1968.77	.	AC=2;AF=1.00;AN=2;BaseQRankSum=0.389;ClippingRankSum=0.000;DB;DP=43;ExcessHet=3.0103;FS=0.000;MLEAC=2;MLEAF=1.00;MQ=43.15;MQRankSum=-0.747;QD=28.33;ReadPosRankSum=-1.452;SOR=0.223	GT:AD:DP:GQ:PL	1/1:1,42:43:69:1997,69,0
2L	1119468	2L_1119468_SNP	G	A	1987.77	.	AC=2;AF=1.00;AN=2;BaseQRankSum=0.744;ClippingRankSum=0.000;DB;DP=46;ExcessHet=3.0103;FS=0.000;MLEAC=2;MLEAF=1.00;MQ=43.17;MQRankSum=-0.744;QD=30.12;ReadPosRankSum=-1.017;SOR=0.375	GT:AD:DP:GQ:PL	1/1:1,45:46:72:2016,72,0
2L	1119482	2L_1119482_SNP	C	A	2020.77	.	AC=2;AF=1.00;AN=2;BaseQRankSum=1.797;ClippingRankSum=0.000;DB;DP=51;ExcessHet=3.0103;FS=0.000;MLEAC=2;MLEAF=1.00;MQ=43.29;MQRankSum=-0.658;QD=28.87;ReadPosRankSum=-0.374;SOR=0.562	GT:AD:DP:GQ:PL	1/1:1,50:51:84:2049,84,0
2L	1119521	2L_1119521_SNP	G	A	1416.77	.	AC=2;AF=1.00;AN=2;BaseQRankSum=-1.525;ClippingRankSum=0.000;DB;DP=55;ExcessHet=3.0103;FS=0.000;MLEAC=2;MLEAF=1.00;MQ=43.39;MQRankSum=-0.604;QD=26.24;ReadPosRankSum=1.738;SOR=1.022	GT:AD:DP:GQ:PL	1/1:1,53:54:99:1445,128,0
2L	1119654	2L_1119654_SNP	A	G	1004.77	.	AC=2;AF=1.00;AN=2;DB;DP=39;ExcessHet=3.0103;FS=0.000;MLEAC=2;MLEAF=1.00;MQ=43.55;QD=26.44;SOR=1.670	GT:AD:DP:GQ:PL	1/1:0,38:38:99:1033,114,0
2L	1119768	2L_1119768_SNP	G	A	760.77	.	AC=2;AF=1.00;AN=2;DB;DP=28;ExcessHet=3.0103;FS=0.000;MLEAC=2;MLEAF=1.00;MQ=43.93;QD=27.17;SOR=1.179	GT:AD:DP:GQ:PL	1/1:0,28:28:84:789,84,0
2L	1120501	2L_1120501_SNP	T	A	2046.77	.	AC=2;AF=1.00;AN=2;DB;DP=47;ExcessHet=3.0103;FS=0.000;MLEAC=2;MLEAF=1.00;MQ=43.96;QD=34.07;SOR=0.735	GT:AD:DP:GQ:PL	1/1:0,47:47:99:2075,144,0
2L	1120511	2L_1120511_SNP	A	G	1925.77	.	AC=2;AF=1.00;AN=2;DB;DP=43;ExcessHet=3.0103;FS=0.000;MLEAC=2;MLEAF=1.00;MQ=43.95;QD=32.55;SOR=0.739	GT:AD:DP:GQ:PL	1/1:0,43:43:99:1954,132,0
2L	1120531	2L_1120531_SNP	A	C	1998.77	.	AC=2;AF=1.00;AN=2;DB;DP=48;ExcessHet=3.0103;FS=0.000;MLEAC=2;MLEAF=1.00;MQ=43.96;QD=25.25;SOR=0.693	GT:AD:DP:GQ:PL	1/1:0,48:48:99:2027,147,0
2L	1120576	.	AAC	A	1724.73	.	AC=2;AF=1.00;AN=2;DP=48;ExcessHet=3.0103;FS=0.000;MLEAC=2;MLEAF=1.00;MQ=43.96;QD=31.06;SOR=0.919	GT:AD:DP:GQ:PL	1/1:0,47:47:99:1762,141,0
2L	1120668	2L_1120668_SNP	C	T	1185.77	.	AC=2;AF=1.00;AN=2;DB;DP=45;ExcessHet=3.0103;FS=0.000;MLEAC=2;MLEAF=1.00;MQ=43.91;QD=26.95;SOR=0.784	GT:AD:DP:GQ:PL	1/1:0,44:44:99:1214,132,0
2L	1120707	2L_1120707_SNP	G	A	1104.77	.	AC=2;AF=1.00;AN=2;DB;DP=41;ExcessHet=3.0103;FS=0.000;MLEAC=2;MLEAF=1.00;MQ=43.95;QD=26.95;SOR=0.741	GT:AD:DP:GQ:PL	1/1:0,41:41:99:1133,123,0
2L	1120719	2L_1120719_SNP	A	G	1132.77	.	AC=2;AF=1.00;AN=2;DB;DP=43;ExcessHet=3.0103;FS=0.000;MLEAC=2;MLEAF=1.00;MQ=43.95;QD=26.34;SOR=0.941	GT:AD:DP:GQ:PL	1/1:0,43:43:99:1161,129,0
2L	1121578	.	A	ACGTGTTTATAGTTGGCC	3158.73	.	AC=2;AF=1.00;AN=2;DP=63;ExcessHet=3.0103;FS=0.000;MLEAC=2;MLEAF=1.00;MQ=42.83;QD=28.97;SOR=0.793	GT:AD:DP:GQ:PL	1/1:0,61:61:99:3196,218,0
2L	1121736	2L_1121736_SNP	C	A	1773.77	.	AC=2;AF=1.00;AN=2;DB;DP=64;ExcessHet=3.0103;FS=0.000;MLEAC=2;MLEAF=1.00;MQ=43.71;QD=27.72;SOR=0.693	GT:AD:DP:GQ:PL	1/1:0,64:64:99:1802,192,0
2L	1121766	.	G	GTT	2555.73	.	AC=2;AF=1.00;AN=2;DP=64;ExcessHet=3.0103;FS=0.000;MLEAC=2;MLEAF=1.00;MQ=43.51;QD=33.55;SOR=0.866	GT:AD:DP:GQ:PL	1/1:0,63:63:99:2593,189,0
2L	1121770	.	A	T	2797.77	.	AC=2;AF=1.00;AN=2;DP=65;ExcessHet=3.0103;FS=0.000;MLEAC=2;MLEAF=1.00;MQ=43.49;QD=29.01;SOR=0.854	GT:AD:DP:GQ:PL	1/1:0,65:65:99:2826,196,0
2L	1121802	2L_1121802_SNP	A	G	1780.77	.	AC=2;AF=1.00;AN=2;DB;DP=71;ExcessHet=3.0103;FS=0.000;MLEAC=2;MLEAF=1.00;MQ=43.61;QD=25.08;SOR=0.971	GT:AD:DP:GQ:PL	1/1:0,71:71:99:1809,209,0
2L	1121960	2L_1121960_SNP	C	T	3160.77	.	AC=2;AF=1.00;AN=2;DB;DP=71;ExcessHet=3.0103;FS=0.000;MLEAC=2;MLEAF=1.00;MQ=43.92;QD=27.54;SOR=1.042	GT:AD:DP:GQ:PL	1/1:0,71:71:99:3189,214,0
2L	1121963	.	A	AAT	3356.73	.	AC=2;AF=1.00;AN=2;DP=71;ExcessHet=3.0103;FS=0.000;MLEAC=2;MLEAF=1.00;MQ=43.92;QD=32.11;SOR=0.971	GT:AD:DP:GQ:PL	1/1:0,71:71:99:3394,232,0
2L	1122033	2L_1122033_SNP	A	C	3084.77	.	AC=2;AF=1.00;AN=2;DB;DP=70;ExcessHet=3.0103;FS=0.000;MLEAC=2;MLEAF=1.00;MQ=43.86;QD=31.25;SOR=0.941	GT:AD:DP:GQ:PL	1/1:0,70:70:99:3113,211,0
2L	1122042	.	GT	G	3133.73	.	AC=2;AF=1.00;AN=2;DP=70;ExcessHet=3.0103;FS=0.000;MLEAC=2;MLEAF=1.00;MQ=43.86;QD=34.50;SOR=0.941	GT:AD:DP:GQ:PL	1/1:0,70:70:99:3171,214,0
2L	1122046	.	G	A	3142.77	.	AC=2;AF=1.00;AN=2;DP=71;ExcessHet=3.0103;FS=0.000;MLEAC=2;MLEAF=1.00;MQ=43.86;QD=35.57;SOR=0.971	GT:AD:DP:GQ:PL	1/1:0,71:71:99:3171,214,0
2L	1122985	.	CT	C	1413.73	.	AC=2;AF=1.00;AN=2;DP=32;ExcessHet=3.0103;FS=0.000;MLEAC=2;MLEAF=1.00;MQ=43.82;QD=28.15;SOR=1.112	GT:AD:DP:GQ:PL	1/1:0,32:32:99:1451,99,0
2L	1122988	.	A	C	1422.77	.	AC=2;AF=1.00;AN=2;DP=33;ExcessHet=3.0103;FS=0.000;MLEAC=2;MLEAF=1.00;MQ=43.82;QD=33.73;SOR=1.179	GT:AD:DP:GQ:PL	1/1:0,33:33:99:1451,99,0
2L	1123091	2L_1123091_SNP	C	G	1108.77	.	AC=2;AF=1.00;AN=2;DB;DP=42;ExcessHet=3.0103;FS=0.000;MLEAC=2;MLEAF=1.00;MQ=44.00;QD=26.40;SOR=0.892	GT:AD:DP:GQ:PL	1/1:0,42:42:99:1137,126,0
2L	1123178	.	A	G	1417.77	.	AC=2;AF=1.00;AN=2;DP=55;ExcessHet=3.0103;FS=0.000;MLEAC=2;MLEAF=1.00;MQ=44.00;QD=25.78;SOR=0.970	GT:AD:DP:GQ:PL	1/1:0,55:55:99:1446,164,0
2L	1123784	.	GACT	G	3180.73	.	AC=2;AF=1.00;AN=2;DP=74;ExcessHet=3.0103;FS=0.000;MLEAC=2;MLEAF=1.00;MQ=43.97;QD=27.19;SOR=0.693	GT:AD:DP:GQ:PL	1/1:0,72:72:99:3218,217,0
2L	1123839	2L_1123839_SNP	G	A	1793.77	.	AC=2;AF=1.00;AN=2;BaseQRankSum=1.810;ClippingRankSum=0.000;DB;DP=67;ExcessHet=3.0103;FS=3.637;MLEAC=2;MLEAF=1.00;MQ=43.94;MQRankSum=-0.088;QD=26.77;ReadPosRankSum=0.391;SOR=0.722	GT:AD:DP:GQ:PL	1/1:1,66:67:99:1822,191,0
2L	1124007	2L_1124007_SNP	T	G	1787.77	.	AC=2;AF=1.00;AN=2;DB;DP=66;ExcessHet=3.0103;FS=0.000;MLEAC=2;MLEAF=1.00;MQ=43.97;QD=27.09;SOR=1.473	GT:AD:DP:GQ:PL	1/1:0,66:66:99:1816,198,0
2L	1124086	.	AC	A	1136.73	.	AC=2;AF=1.00;AN=2;DP=53;ExcessHet=3.0103;FS=0.000;MLEAC=2;MLEAF=1.00;MQ=44.00;QD=25.26;SOR=0.737	GT:AD:DP:GQ:PL	1/1:0,45:45:99:1174,135,0
2L	1124107	.	CAA	C	1216.73	.	AC=2;AF=1.00;AN=2;DP=44;ExcessHet=3.0103;FS=0.000;MLEAC=2;MLEAF=1.00;MQ=44.00;QD=29.68;SOR=0.741	GT:AD:DP:GQ:PL	1/1:0,41:41:99:1254,123,0
2L	1124519	.	GGGGTTGGGAT	G	1718.73	.	AC=2;AF=1.00;AN=2;DP=40;ExcessHet=3.0103;FS=0.000;MLEAC=2;MLEAF=1.00;MQ=44.00;QD=30.67;SOR=0.743	GT:AD:DP:GQ:PL	1/1:0,39:39:99:1756,118,0
2L	1124850	2L_1124850_SNP	C	T	2527.77	.	AC=2;AF=1.00;AN=2;DB;DP=57;ExcessHet=3.0103;FS=0.000;MLEAC=2;MLEAF=1.00;MQ=43.95;QD=29.52;SOR=0.877	GT:AD:DP:GQ:PL	1/1:0,57:57:99:2556,175,0
2L	1124853	2L_1124853_SNP	G	A	2519.77	.	AC=2;AF=1.00;AN=2;DB;DP=57;ExcessHet=3.0103;FS=0.000;MLEAC=2;MLEAF=1.00;MQ=43.95;QD=27.61;SOR=0.960	GT:AD:DP:GQ:PL	1/1:0,57:57:99:2548,175,0
2L	1125039	.	GTTTA	G	3067.73	.	AC=2;AF=1.00;AN=2;DP=66;ExcessHet=3.0103;FS=0.000;MLEAC=2;MLEAF=1.00;MQ=44.00;QD=28.56;SOR=1.112	GT:AD:DP:GQ:PL	1/1:0,66:66:99:3105,208,0
2L	1125044	.	C	CGAAT	3067.73	.	AC=2;AF=1.00;AN=2;DP=66;ExcessHet=3.0103;FS=0.000;MLEAC=2;MLEAF=1.00;MQ=44.00;QD=31.87;SOR=1.112	GT:AD:DP:GQ:PL	1/1:0,66:66:99:3105,208,0
2L	1125080	2L_1125080_SNP	T	A	1653.77	.	AC=2;AF=1.00;AN=2;DB;DP=61;ExcessHet=3.0103;FS=0.000;MLEAC=2;MLEAF=1.00;MQ=44.00;QD=27.11;SOR=0.725	GT:AD:DP:GQ:PL	1/1:0,61:61:99:1682,183,0
2L	1125150	2L_1125150_SNP	A	G	1434.77	.	AC=2;AF=1.00;AN=2;DB;DP=55;ExcessHet=3.0103;FS=0.000;MLEAC=2;MLEAF=1.00;MQ=43.96;QD=26.09;SOR=0.804	GT:AD:DP:GQ:PL	1/1:0,55:55:99:1463,164,0
2L	1125207	2L_1125207_SNP	T	C	1444.77	.	AC=2;AF=1.00;AN=2;DB;DP=54;ExcessHet=3.0103;FS=0.000;MLEAC=2;MLEAF=1.00;MQ=43.86;QD=27.26;SOR=0.808	GT:AD:DP:GQ:PL	1/1:0,53:53:99:1473,159,0
2L	1125224	.	C	G	1421.77	.	AC=2;AF=1.00;AN=2;DP=52;ExcessHet=3.0103;FS=0.000;MLEAC=2;MLEAF=1.00;MQ=43.85;QD=27.34;SOR=0.941	GT:AD:DP:GQ:PL	1/1:0,52:52:99:1450,156,0
2L	1125298	2L_1125298_SNP	C	G	1230.77	.	AC=2;AF=1.00;AN=2;DB;DP=46;ExcessHet=3.0103;FS=0.000;MLEAC=2;MLEAF=1.00;MQ=43.96;QD=26.76;SOR=0.693	GT:AD:DP:GQ:PL	1/1:0,46:46:99:1259,138,0
2L	1125608	2L_1125608_SNP	T	A	929.77	.	AC=2;AF=1.00;AN=2;BaseQRankSum=1.787;ClippingRankSum=0.000;DB;DP=39;ExcessHet=3.0103;FS=3.869;MLEAC=2;MLEAF=1.00;MQ=44.00;MQRankSum=0.000;QD=23.84;ReadPosRankSum=1.471;SOR=0.916	GT:AD:DP:GQ:PL	1/1:1,38:39:99:958,105,0
2L	1126396	2L_1126396_SNP	G	C	1919.77	.	AC=2;AF=1.00;AN=2;DB;DP=45;ExcessHet=3.0103;FS=0.000;MLEAC=2;MLEAF=1.00;MQ=43.91;QD=30.00;SOR=0.784	GT:AD:DP:GQ:PL	1/1:0,44:44:99:1948,132,0
2L	1126401	2L_1126401_SNP	G	T	1919.77	.	AC=2;AF=1.00;AN=2;DB;DP=45;ExcessHet=3.0103;FS=0.000;MLEAC=2;MLEAF=1.00;MQ=43.91;QD=31.01;SOR=0.784	GT:AD:DP:GQ:PL	1/1:0,44:44:99:1948,132,0
2L	1126618	2L_1126618_SNP	G	T	1356.77	.	AC=2;AF=1.00;AN=2;DB;DP=51;ExcessHet=3.0103;FS=0.000;MLEAC=2;MLEAF=1.00;MQ=43.71;QD=26.60;SOR=0.994	GT:AD:DP:GQ:PL	1/1:0,51:51:99:1385,152,0
2L	1126795	2L_1126795_SNP	C	A	1659.77	.	AC=2;AF=1.00;AN=2;DB;DP=60;ExcessHet=3.0103;FS=0.000;MLEAC=2;MLEAF=1.00;MQ=43.95;QD=27.66;SOR=0.760	GT:AD:DP:GQ:PL	1/1:0,60:60:99:1688,180,0
2L	1126834	2L_1126834_SNP	G	A	1533.77	.	AC=2;AF=1.00;AN=2;DB;DP=59;ExcessHet=3.0103;FS=0.000;MLEAC=2;MLEAF=1.00;MQ=44.00;QD=26.00;SOR=0.871	GT:AD:DP:GQ:PL	1/1:0,59:59:99:1562,175,0
2L	1126943	.	CCG	C	2098.73	.	AC=2;AF=1.00;AN=2;DP=53;ExcessHet=3.0103;FS=0.000;MLEAC=2;MLEAF=1.00;MQ=44.00;QD=21.97;SOR=1.007	GT:AD:DP:GQ:PL	1/1:0,49:49:99:2136,148,0
2L	1127079	2L_1127079_SNP	C	T	1491.77	.	AC=2;AF=1.00;AN=2;DB;DP=53;ExcessHet=3.0103;FS=0.000;MLEAC=2;MLEAF=1.00;MQ=43.87;QD=28.15;SOR=0.892	GT:AD:DP:GQ:PL	1/1:0,53:53:99:1520,159,0
2L	1127115	2L_1127115_SNP	C	T	1240.77	.	AC=2;AF=1.00;AN=2;DB;DP=48;ExcessHet=3.0103;FS=0.000;MLEAC=2;MLEAF=1.00;MQ=43.90;QD=26.40;SOR=1.022	GT:AD:DP:GQ:PL	1/1:0,47:47:99:1269,141,0
2L	1127166	2L_1127166_SNP	C	T	1074.77	.	AC=2;AF=1.00;AN=2;DB;DP=41;ExcessHet=3.0103;FS=0.000;MLEAC=2;MLEAF=1.00;MQ=44.00;QD=26.21;SOR=0.954	GT:AD:DP:GQ:PL	1/1:0,41:41:99:1103,123,0
2L	1127221	2L_1127221_SNP	G	T	1406.77	.	AC=2;AF=1.00;AN=2;DB;DP=53;ExcessHet=3.0103;FS=0.000;MLEAC=2;MLEAF=1.00;MQ=43.95;QD=26.54;SOR=0.730	GT:AD:DP:GQ:PL	1/1:0,53:53:99:1435,158,0
2L	1127304	2L_1127304_SNP	G	T	1531.77	.	AC=2;AF=1.00;AN=2;DB;DP=56;ExcessHet=3.0103;FS=0.000;MLEAC=2;MLEAF=1.00;MQ=43.95;QD=27.85;SOR=0.804	GT:AD:DP:GQ:PL	1/1:0,55:55:99:1560,165,0
2L	1127656	.	T	TG	1331.73	.	AC=2;AF=1.00;AN=2;DP=54;ExcessHet=3.0103;FS=0.000;MLEAC=2;MLEAF=1.00;MQ=43.58;QD=26.63;SOR=1.157	GT:AD:DP:GQ:PL	1/1:0,50:50:99:1369,150,0
2L	1127696	2L_1127696_SNP	G	A	1396.77	.	AC=2;AF=1.00;AN=2;DB;DP=52;ExcessHet=3.0103;FS=0.000;MLEAC=2;MLEAF=1.00;MQ=43.89;QD=26.86;SOR=1.136	GT:AD:DP:GQ:PL	1/1:0,52:52:99:1425,156,0
2L	1127898	2L_1127898_SNP	G	A	1498.77	.	AC=2;AF=1.00;AN=2;DB;DP=56;ExcessHet=3.0103;FS=0.000;MLEAC=2;MLEAF=1.00;MQ=43.95;QD=26.76;SOR=0.922	GT:AD:DP:GQ:PL	1/1:0,56:56:99:1527,168,0
2L	1127973	2L_1127973_SNP	A	C	2617.77	.	AC=2;AF=1.00;AN=2;DB;DP=60;ExcessHet=3.0103;FS=0.000;MLEAC=2;MLEAF=1.00;MQ=43.88;QD=32.22;SOR=1.160	GT:AD:DP:GQ:PL	1/1:0,60:60:99:2646,180,0
2L	1127981	2L_1127981_SNP	A	G	2601.77	.	AC=2;AF=1.00;AN=2;DB;DP=59;ExcessHet=3.0103;FS=0.000;MLEAC=2;MLEAF=1.00;MQ=44.00;QD=29.38;SOR=1.217	GT:AD:DP:GQ:PL	1/1:0,59:59:99:2630,178,0
2L	1128050	2L_1128050_SNP	C	T	1376.77	.	AC=2;AF=1.00;AN=2;DB;DP=52;ExcessHet=3.0103;FS=0.000;MLEAC=2;MLEAF=1.00;MQ=44.00;QD=26.48;SOR=0.853	GT:AD:DP:GQ:PL	1/1:0,52:52:99:1405,156,0
2L	1128240	2L_1128240_SNP	A	C	1315.77	.	AC=2;AF=1.00;AN=2;DB;DP=49;ExcessHet=3.0103;FS=0.000;MLEAC=2;MLEAF=1.00;MQ=43.92;QD=26.85;SOR=0.733	GT:AD:DP:GQ:PL	1/1:0,49:49:99:1344,146,0
2L	1128293	.	T	TTGC	1622.73	.	AC=2;AF=1.00;AN=2;DP=44;ExcessHet=3.0103;FS=0.000;MLEAC=2;MLEAF=1.00;MQ=43.72;QD=30.44;SOR=0.741	GT:AD:DP:GQ:PL	1/1:0,41:41:99:1660,126,0
2L	1128486	2L_1128486_SNP	G	T	850.77	.	AC=2;AF=1.00;AN=2;DB;DP=33;ExcessHet=3.0103;FS=0.000;MLEAC=2;MLEAF=1.00;MQ=43.48;QD=25.78;SOR=1.751	GT:AD:DP:GQ:PL	1/1:0,33:33:98:879,98,0
2L	1128502	2L_1128502_SNP	C	T	1629.77	.	AC=2;AF=1.00;AN=2;DB;DP=37;ExcessHet=3.0103;FS=0.000;MLEAC=2;MLEAF=1.00;MQ=43.43;QD=32.97;SOR=0.984	GT:AD:DP:GQ:PL	1/1:0,37:37:99:1658,111,0
2L	1128503	2L_1128503_SNP	A	T	1629.77	.	AC=2;AF=1.00;AN=2;DB;DP=37;ExcessHet=3.0103;FS=0.000;MLEAC=2;MLEAF=1.00;MQ=43.43;QD=32.61;SOR=0.984	GT:AD:DP:GQ:PL	1/1:0,37:37:99:1658,111,0
2L	1128515	2L_1128515_SNP	G	A	1054.77	.	AC=2;AF=1.00;AN=2;DB;DP=40;ExcessHet=3.0103;FS=0.000;MLEAC=2;MLEAF=1.00;MQ=43.47;QD=26.37;SOR=1.022	GT:AD:DP:GQ:PL	1/1:0,40:40:99:1083,119,0
2L	1128572	2L_1128572_SNP	C	T	1124.77	.	AC=2;AF=1.00;AN=2;DB;DP=44;ExcessHet=3.0103;FS=0.000;MLEAC=2;MLEAF=1.00;MQ=43.27;QD=26.78;SOR=1.127	GT:AD:DP:GQ:PL	1/1:0,42:42:99:1153,126,0
2L	1128638	2L_1128638_SNP	C	A	1271.77	.	AC=2;AF=1.00;AN=2;DB;DP=47;ExcessHet=3.0103;FS=0.000;MLEAC=2;MLEAF=1.00;MQ=43.43;QD=28.26;SOR=1.414	GT:AD:DP:GQ:PL	1/1:0,45:45:99:1300,135,0
2L	1128712	.	T	TTTTGCATTTGCC	2084.73	.	AC=2;AF=1.00;AN=2;DP=44;ExcessHet=3.0103;FS=0.000;MLEAC=2;MLEAF=1.00;MQ=43.55;QD=27.89;SOR=1.455	GT:AD:DP:GQ:PL	1/1:0,43:43:99:2122,147,0
2L	1128778	2L_1128778_SNP	G	C	1291.77	.	AC=2;AF=1.00;AN=2;DB;DP=48;ExcessHet=3.0103;FS=0.000;MLEAC=2;MLEAF=1.00;MQ=43.10;QD=26.91;SOR=1.562	GT:AD:DP:GQ:PL	1/1:0,48:48:99:1320,144,0
2L	1128813	2L_1128813_SNP	A	T	1336.77	.	AC=2;AF=1.00;AN=2;DB;DP=49;ExcessHet=3.0103;FS=0.000;MLEAC=2;MLEAF=1.00;MQ=43.84;QD=27.28;SOR=0.818	GT:AD:DP:GQ:PL	1/1:0,49:49:99:1365,147,0
2L	1128863	2L_1128863_SNP	A	C	1331.77	.	AC=2;AF=1.00;AN=2;DB;DP=50;ExcessHet=3.0103;FS=0.000;MLEAC=2;MLEAF=1.00;MQ=43.92;QD=26.64;SOR=1.270	GT:AD:DP:GQ:PL	1/1:0,50:50:99:1360,149,0
2L	1128886	.	A	AT	1471.73	.	AC=2;AF=1.00;AN=2;DP=55;ExcessHet=3.0103;FS=0.000;MLEAC=2;MLEAF=1.00;MQ=43.89;QD=26.76;SOR=1.371	GT:AD:DP:GQ:PL	1/1:0,55:55:99:1509,168,0
2L	1129978	2L_1129978_SNP	G	A	1488.77	.	AC=2;AF=1.00;AN=2;DB;DP=56;ExcessHet=3.0103;FS=0.000;MLEAC=2;MLEAF=1.00;MQ=43.86;QD=26.59;SOR=0.765	GT:AD:DP:GQ:PL	1/1:0,56:56:99:1517,167,0
2L	1130203	2L_1130203_SNP	C	T	1646.77	.	AC=2;AF=1.00;AN=2;DB;DP=63;ExcessHet=3.0103;FS=0.000;MLEAC=2;MLEAF=1.00;MQ=43.94;QD=27.00;SOR=1.292	GT:AD:DP:GQ:PL	1/1:0,61:61:99:1675,183,0
2L	1130251	2L_1130251_SNP	C	A	1378.77	.	AC=2;AF=1.00;AN=2;DB;DP=53;ExcessHet=3.0103;FS=0.000;MLEAC=2;MLEAF=1.00;MQ=43.93;QD=27.03;SOR=1.201	GT:AD:DP:GQ:PL	1/1:0,51:51:99:1407,153,0
2L	1130398	2L_1130398_SNP	A	G	1288.77	.	AC=2;AF=1.00;AN=2;DB;DP=47;ExcessHet=3.0103;FS=0.000;MLEAC=2;MLEAF=1.00;MQ=43.96;QD=27.42;SOR=1.022	GT:AD:DP:GQ:PL	1/1:0,47:47:99:1317,141,0
2L	1130608	2L_1130608_SNP	C	T	1868.77	.	AC=2;AF=1.00;AN=2;DB;DP=42;ExcessHet=3.0103;FS=0.000;MLEAC=2;MLEAF=1.00;MQ=43.78;QD=30.58;SOR=0.788	GT:AD:DP:GQ:PL	1/1:0,42:42:99:1897,129,0
2L	1130614	2L_1130614_SNP	C	T	1910.77	.	AC=2;AF=1.00;AN=2;DB;DP=45;ExcessHet=3.0103;FS=0.000;MLEAC=2;MLEAF=1.00;MQ=43.63;QD=32.73;SOR=0.737	GT:AD:DP:GQ:PL	1/1:0,45:45:99:1939,135,0
2L	1130644	2L_1130644_SNP	T	C	1123.77	.	AC=2;AF=1.00;AN=2;DB;DP=43;ExcessHet=3.0103;FS=0.000;MLEAC=2;MLEAF=1.00;MQ=43.66;QD=26.13;SOR=0.836	GT:AD:DP:GQ:PL	1/1:0,43:43:99:1152,129,0
2L	1130995	2L_1130995_SNP	C	T	1205.77	.	AC=2;AF=1.00;AN=2;DB;DP=47;ExcessHet=3.0103;FS=0.000;MLEAC=2;MLEAF=1.00;MQ=44.00;QD=26.21;SOR=0.976	GT:AD:DP:GQ:PL	1/1:0,46:46:99:1234,137,0
2L	1131082	2L_1131082_SNP	C	T	1329.77	.	AC=2;AF=1.00;AN=2;DB;DP=50;ExcessHet=3.0103;FS=0.000;MLEAC=2;MLEAF=1.00;MQ=44.00;QD=26.60;SOR=1.270	GT:AD:DP:GQ:PL	1/1:0,50:50:99:1358,149,0
2L	1131100	2L_1131100_SNP	C	T	1156.77	.	AC=2;AF=1.00;AN=2;BaseQRankSum=0.151;ClippingRankSum=0.000;DB;DP=48;ExcessHet=3.0103;FS=3.590;MLEAC=2;MLEAF=1.00;MQ=43.96;MQRankSum=0.000;QD=24.10;ReadPosRankSum=2.224;SOR=0.707	GT:AD:DP:GQ:PL	1/1:1,47:48:99:1185,114,0
2L	1131191	2L_1131191_SNP	C	G	1318.77	.	AC=2;AF=1.00;AN=2;BaseQRankSum=1.148;ClippingRankSum=0.000;DB;DP=51;ExcessHet=3.0103;FS=0.000;MLEAC=2;MLEAF=1.00;MQ=44.00;MQRankSum=0.000;QD=25.86;ReadPosRankSum=-0.619;SOR=0.256	GT:AD:DP:GQ:PL	1/1:1,50:51:99:1347,126,0
2L	1131290	2L_1131290_SNP	G	A	1669.77	.	AC=2;AF=1.00;AN=2;DB;DP=62;ExcessHet=3.0103;FS=0.000;MLEAC=2;MLEAF=1.00;MQ=44.00;QD=26.93;SOR=1.143	GT:AD:DP:GQ:PL	1/1:0,62:62:99:1698,185,0
2L	1131350	2L_1131350_SNP	C	T	1656.77	.	AC=2;AF=1.00;AN=2;DB;DP=60;ExcessHet=3.0103;FS=0.000;MLEAC=2;MLEAF=1.00;MQ=44.00;QD=27.61;SOR=0.986	GT:AD:DP:GQ:PL	1/1:0,60:60:99:1685,180,0
2L	1131377	2L_1131377_SNP	T	C	1731.77	.	AC=2;AF=1.00;AN=2;DB;DP=64;ExcessHet=3.0103;FS=0.000;MLEAC=2;MLEAF=1.00;MQ=44.00;QD=27.06;SOR=0.756	GT:AD:DP:GQ:PL	1/1:0,64:64:99:1760,191,0
2L	1131413	2L_1131413_SNP	T	C	1657.77	.	AC=2;AF=1.00;AN=2;DB;DP=63;ExcessHet=3.0103;FS=0.000;MLEAC=2;MLEAF=1.00;MQ=44.00;QD=26.31;SOR=0.790	GT:AD:DP:GQ:PL	1/1:0,63:63:99:1686,187,0
2L	1131728	2L_1131728_SNP	A	G	1293.77	.	AC=2;AF=1.00;AN=2;DB;DP=51;ExcessHet=3.0103;FS=0.000;MLEAC=2;MLEAF=1.00;MQ=43.89;QD=25.88;SOR=1.270	GT:AD:DP:GQ:PL	1/1:0,50:50:99:1322,148,0
2L	1131815	2L_1131815_SNP	C	T	1390.77	.	AC=2;AF=1.00;AN=2;DB;DP=53;ExcessHet=3.0103;FS=0.000;MLEAC=2;MLEAF=1.00;MQ=43.95;QD=26.75;SOR=0.941	GT:AD:DP:GQ:PL	1/1:0,52:52:99:1419,156,0
2L	1131970	2L_1131970_SNP	G	T	2035.77	.	AC=2;AF=1.00;AN=2;DB;DP=47;ExcessHet=3.0103;FS=0.000;MLEAC=2;MLEAF=1.00;MQ=43.92;QD=31.08;SOR=1.329	GT:AD:DP:GQ:PL	1/1:0,46:46:99:2064,141,0
2L	1131980	2L_1131980_SNP	C	T	2156.77	.	AC=2;AF=1.00;AN=2;DB;DP=49;ExcessHet=3.0103;FS=0.000;MLEAC=2;MLEAF=1.00;MQ=43.92;QD=31.83;SOR=1.298	GT:AD:DP:GQ:PL	1/1:0,48:48:99:2185,147,0
2L	1131985	2L_1131985_SNP	T	C	2158.77	.	AC=2;AF=1.00;AN=2;DB;DP=50;ExcessHet=3.0103;FS=0.000;MLEAC=2;MLEAF=1.00;MQ=43.92;QD=23.91;SOR=1.378	GT:AD:DP:GQ:PL	1/1:0,49:49:99:2187,150,0
2L	1131998	2L_1131998_SNP	C	T	1272.77	.	AC=2;AF=1.00;AN=2;DB;DP=48;ExcessHet=3.0103;FS=0.000;MLEAC=2;MLEAF=1.00;MQ=43.96;QD=26.52;SOR=1.426	GT:AD:DP:GQ:PL	1/1:0,48:48:99:1301,143,0
2L	1132238	2L_1132238_SNP	G	A	1416.77	.	AC=2;AF=1.00;AN=2;DB;DP=52;ExcessHet=3.0103;FS=0.000;MLEAC=2;MLEAF=1.00;MQ=44.00;QD=27.25;SOR=0.693	GT:AD:DP:GQ:PL	1/1:0,52:52:99:1445,156,0
2L	1132398	2L_1132398_SNP	A	C	1432.77	.	AC=2;AF=1.00;AN=2;DB;DP=55;ExcessHet=3.0103;FS=0.000;MLEAC=2;MLEAF=1.00;MQ=44.00;QD=26.53;SOR=0.931	GT:AD:DP:GQ:PL	1/1:0,54:54:99:1461,162,0
2L	1132412	2L_1132412_SNP	A	G	1471.77	.	AC=2;AF=1.00;AN=2;DB;DP=56;ExcessHet=3.0103;FS=0.000;MLEAC=2;MLEAF=1.00;MQ=44.00;QD=26.76;SOR=0.804	GT:AD:DP:GQ:PL	1/1:0,55:55:99:1500,165,0
2L	1132450	2L_1132450_SNP	C	A	1598.77	.	AC=2;AF=1.00;AN=2;DB;DP=59;ExcessHet=3.0103;FS=0.000;MLEAC=2;MLEAF=1.00;MQ=44.00;QD=27.56;SOR=0.836	GT:AD:DP:GQ:PL	1/1:0,58:58:99:1627,174,0
2L	1132467	2L_1132467_SNP	T	A	1546.77	.	AC=2;AF=1.00;AN=2;DB;DP=57;ExcessHet=3.0103;FS=0.000;MLEAC=2;MLEAF=1.00;MQ=44.00;QD=27.62;SOR=0.765	GT:AD:DP:GQ:PL	1/1:0,56:56:99:1575,168,0
2L	1132469	.	CTT	C	1631.73	.	AC=2;AF=1.00;AN=2;DP=57;ExcessHet=3.0103;FS=0.000;MLEAC=2;MLEAF=1.00;MQ=44.00;QD=30.22;SOR=0.693	GT:AD:DP:GQ:PL	1/1:0,54:54:99:1669,162,0
2L	1132779	2L_1132779_SNP	T	C	2547.77	.	AC=2;AF=1.00;AN=2;DB;DP=58;ExcessHet=3.0103;FS=0.000;MLEAC=2;MLEAF=1.00;MQ=44.00;QD=26.35;SOR=0.997	GT:AD:DP:GQ:PL	1/1:0,58:58:99:2576,178,0
2L	1132793	2L_1132793_SNP	T	G	2481.77	.	AC=2;AF=1.00;AN=2;DB;DP=56;ExcessHet=3.0103;FS=0.000;MLEAC=2;MLEAF=1.00;MQ=43.95;QD=30.53;SOR=1.199	GT:AD:DP:GQ:PL	1/1:0,56:56:99:2510,169,0
2L	1132818	2L_1132818_SNP	G	C	2349.77	.	AC=2;AF=1.00;AN=2;DB;DP=55;ExcessHet=3.0103;FS=0.000;MLEAC=2;MLEAF=1.00;MQ=43.95;QD=27.39;SOR=1.159	GT:AD:DP:GQ:PL	1/1:0,55:55:99:2378,166,0
2L	1132858	2L_1132858_SNP	C	T	1243.77	.	AC=2;AF=1.00;AN=2;DB;DP=49;ExcessHet=3.0103;FS=0.000;MLEAC=2;MLEAF=1.00;MQ=43.86;QD=25.91;SOR=1.067	GT:AD:DP:GQ:PL	1/1:0,48:48:99:1272,142,0
2L	1132922	2L_1132922_SNP	G	A	1939.77	.	AC=2;AF=1.00;AN=2;DB;DP=45;ExcessHet=3.0103;FS=0.000;MLEAC=2;MLEAF=1.00;MQ=43.91;QD=27.34;SOR=0.829	GT:AD:DP:GQ:PL	1/1:0,45:45:99:1968,135,0
2L	1132928	2L_1132928_SNP	C	T	2012.77	.	AC=2;AF=1.00;AN=2;DB;DP=46;ExcessHet=3.0103;FS=0.000;MLEAC=2;MLEAF=1.00;MQ=43.91;QD=27.04;SOR=0.693	GT:AD:DP:GQ:PL	1/1:0,46:46:99:2041,141,0
2L	1132958	2L_1132958_SNP	A	T	1431.77	.	AC=2;AF=1.00;AN=2;DB;DP=56;ExcessHet=3.0103;FS=0.000;MLEAC=2;MLEAF=1.00;MQ=43.93;QD=26.03;SOR=0.729	GT:AD:DP:GQ:PL	1/1:0,55:55:99:1460,164,0
2L	1133375	2L_1133375_SNP	A	G	1806.77	.	AC=2;AF=1.00;AN=2;DB;DP=41;ExcessHet=3.0103;FS=0.000;MLEAC=2;MLEAF=1.00;MQ=43.93;QD=31.71;SOR=1.075	GT:AD:DP:GQ:PL	1/1:0,41:41:99:1835,126,0
2L	1133382	2L_1133382_SNP	A	G	1889.77	.	AC=2;AF=1.00;AN=2;DB;DP=44;ExcessHet=3.0103;FS=0.000;MLEAC=2;MLEAF=1.00;MQ=43.93;QD=28.78;SOR=1.105	GT:AD:DP:GQ:PL	1/1:0,44:44:99:1918,132,0
2L	1133535	2L_1133535_SNP	C	T	1636.77	.	AC=2;AF=1.00;AN=2;DB;DP=60;ExcessHet=3.0103;FS=0.000;MLEAC=2;MLEAF=1.00;MQ=44.00;QD=27.28;SOR=0.831	GT:AD:DP:GQ:PL	1/1:0,60:60:99:1665,180,0
2L	1133779	2L_1133779_SNP	C	G	1438.77	.	AC=2;AF=1.00;AN=2;DB;DP=53;ExcessHet=3.0103;FS=0.000;MLEAC=2;MLEAF=1.00;MQ=44.00;QD=27.15;SOR=0.892	GT:AD:DP:GQ:PL	1/1:0,53:53:99:1467,159,0
2L	1133799	2L_1133799_SNP	T	C	1353.77	.	AC=2;AF=1.00;AN=2;DB;DP=54;ExcessHet=3.0103;FS=0.000;MLEAC=2;MLEAF=1.00;MQ=43.96;QD=25.07;SOR=0.931	GT:AD:DP:GQ:PL	1/1:0,54:54:99:1382,160,0
2L	1134055	2L_1134055_SNP	C	T	1213.77	.	AC=2;AF=1.00;AN=2;DB;DP=44;ExcessHet=3.0103;FS=0.000;MLEAC=2;MLEAF=1.00;MQ=44.00;QD=27.59;SOR=1.105	GT:AD:DP:GQ:PL	1/1:0,44:44:99:1242,132,0
2L	1134221	2L_1134221_SNP	A	C	1054.77	.	AC=2;AF=1.00;AN=2;DB;DP=39;ExcessHet=3.0103;FS=0.000;MLEAC=2;MLEAF=1.00;MQ=43.95;QD=27.05;SOR=1.387	GT:AD:DP:GQ:PL	1/1:0,39:39:99:1083,117,0
2L	1134489	2L_1134489_SNP	C	A	1361.77	.	AC=2;AF=1.00;AN=2;DB;DP=53;ExcessHet=3.0103;FS=0.000;MLEAC=2;MLEAF=1.00;MQ=43.50;QD=26.19;SOR=0.853	GT:AD:DP:GQ:PL	1/1:0,52:52:99:1390,155,0
2L	1134797	2L_1134797_SNP	G	A	1883.77	.	AC=2;AF=1.00;AN=2;DB;DP=42;ExcessHet=3.0103;FS=0.000;MLEAC=2;MLEAF=1.00;MQ=43.93;QD=31.99;SOR=0.788	GT:AD:DP:GQ:PL	1/1:0,42:42:99:1912,132,0
2L	1134799	2L_1134799_SNP	T	A	1883.77	.	AC=2;AF=1.00;AN=2;DB;DP=44;ExcessHet=3.0103;FS=0.000;MLEAC=2;MLEAF=1.00;MQ=43.93;QD=30.68;SOR=0.883	GT:AD:DP:GQ:PL	1/1:0,44:44:99:1912,132,0
2L	1134963	2L_1134963_SNP	A	G	1156.77	.	AC=2;AF=1.00;AN=2;DB;DP=43;ExcessHet=3.0103;FS=0.000;MLEAC=2;MLEAF=1.00;MQ=43.14;QD=26.90;SOR=1.455	GT:AD:DP:GQ:PL	1/1:0,43:43:99:1185,129,0
2L	1134999	.	CCAG	C	1561.73	.	AC=2;AF=1.00;AN=2;DP=41;ExcessHet=3.0103;FS=0.000;MLEAC=2;MLEAF=1.00;MQ=42.68;QD=27.83;SOR=1.061	GT:AD:DP:GQ:PL	1/1:0,36:36:99:1599,109,0
2L	1135026	.	GCAT	G	1425.73	.	AC=2;AF=1.00;AN=2;DP=38;ExcessHet=3.0103;FS=0.000;MLEAC=2;MLEAF=1.00;MQ=41.95;QD=24.46;SOR=0.749	GT:AD:DP:GQ:PL	1/1:0,35:35:99:1463,105,0
2L	1135035	.	G	C	1375.77	.	AC=2;AF=1.00;AN=2;DP=32;ExcessHet=3.0103;FS=0.000;MLEAC=2;MLEAF=1.00;MQ=42.41;QD=31.33;SOR=0.957	GT:AD:DP:GQ:PL	1/1:0,32:32:99:1404,99,0
2L	1135078	2L_1135078_SNP	A	G	1530.77	.	AC=2;AF=1.00;AN=2;DB;DP=37;ExcessHet=3.0103;FS=0.000;MLEAC=2;MLEAF=1.00;MQ=42.68;QD=37.93;SOR=1.121	GT:AD:DP:GQ:PL	1/1:0,37:37:99:1559,111,0
2L	1135101	2L_1135101_SNP	A	C	1653.77	.	AC=2;AF=1.00;AN=2;DB;DP=40;ExcessHet=3.0103;FS=0.000;MLEAC=2;MLEAF=1.00;MQ=42.90;QD=28.66;SOR=1.445	GT:AD:DP:GQ:PL	1/1:0,40:40:99:1682,123,0
2L	1135597	2L_1135597_SNP	A	T	2703.77	.	AC=2;AF=1.00;AN=2;DB;DP=61;ExcessHet=3.0103;FS=0.000;MLEAC=2;MLEAF=1.00;MQ=43.70;QD=31.25;SOR=0.941	GT:AD:DP:GQ:PL	1/1:0,61:61:99:2732,184,0
2L	1135599	.	AATG	A	2694.73	.	AC=2;AF=1.00;AN=2;DP=61;ExcessHet=3.0103;FS=0.000;MLEAC=2;MLEAF=1.00;MQ=43.70;QD=29.37;SOR=0.941	GT:AD:DP:GQ:PL	1/1:0,61:61:99:2732,184,0
2L	1135634	2L_1135634_SNP	T	C	1749.77	.	AC=2;AF=1.00;AN=2;DB;DP=65;ExcessHet=3.0103;FS=0.000;MLEAC=2;MLEAF=1.00;MQ=43.72;QD=26.92;SOR=1.341	GT:AD:DP:GQ:PL	1/1:0,65:65:99:1778,195,0
2L	1135807	2L_1135807_SNP	T	A	1236.77	.	AC=2;AF=1.00;AN=2;DB;DP=46;ExcessHet=3.0103;FS=0.000;MLEAC=2;MLEAF=1.00;MQ=43.94;QD=27.48;SOR=2.059	GT:AD:DP:GQ:PL	1/1:0,45:45:99:1265,135,0
2L	1135975	.	T	TGC	1279.73	.	AC=2;AF=1.00;AN=2;DP=36;ExcessHet=3.0103;FS=0.000;MLEAC=2;MLEAF=1.00;MQ=44.00;QD=32.35;SOR=0.927	GT:AD:DP:GQ:PL	1/1:0,36:36:99:1317,108,0
2L	1136098	.	ACGCCATCGCCAT	A	1743.73	.	AC=2;AF=1.00;AN=2;DP=43;ExcessHet=3.0103;FS=0.000;MLEAC=2;MLEAF=1.00;MQ=42.32;QD=32.68;SOR=1.292	GT:AD:DP:GQ:PL	1/1:0,40:40:99:1781,121,0
2L	1136418	2L_1136418_SNP	C	A	1247.77	.	AC=2;AF=1.00;AN=2;DB;DP=49;ExcessHet=3.0103;FS=0.000;MLEAC=2;MLEAF=1.00;MQ=42.98;QD=26.00;SOR=1.562	GT:AD:DP:GQ:PL	1/1:0,48:48:99:1276,143,0
2L	1137078	2L_1137078_SNP	T	C	1277.77	.	AC=2;AF=1.00;AN=2;DB;DP=50;ExcessHet=3.0103;FS=0.000;MLEAC=2;MLEAF=1.00;MQ=43.45;QD=25.56;SOR=0.859	GT:AD:DP:GQ:PL	1/1:0,50:50:99:1306,149,0
2L	1137176	.	T	TGTGTGTGTGC	1404.73	.	AC=2;AF=1.00;AN=2;DP=32;ExcessHet=3.0103;FS=0.000;MLEAC=2;MLEAF=1.00;MQ=42.38;QD=31.07;SOR=0.693	GT:AD:DP:GQ:PL	1/1:0,31:31:99:1442,107,0
2L	1137448	2L_1137448_SNP	C	G	1033.77	.	AC=2;AF=1.00;AN=2;DB;DP=43;ExcessHet=3.0103;FS=0.000;MLEAC=2;MLEAF=1.00;MQ=43.60;QD=24.61;SOR=0.693	GT:AD:DP:GQ:PL	1/1:0,42:42:99:1062,124,0
2L	1137468	2L_1137468_SNP	C	A	1044.77	.	AC=2;AF=1.00;AN=2;DB;DP=44;ExcessHet=3.0103;FS=0.000;MLEAC=2;MLEAF=1.00;MQ=43.57;QD=24.88;SOR=1.005	GT:AD:DP:GQ:PL	1/1:0,42:42:99:1073,123,0
2L	1138085	2L_1138085_SNP	A	T	2085.77	.	AC=2;AF=1.00;AN=2;DB;DP=49;ExcessHet=3.0103;FS=0.000;MLEAC=2;MLEAF=1.00;MQ=44.00;QD=32.85;SOR=0.866	GT:AD:DP:GQ:PL	1/1:0,48:48:99:2114,144,0
2L	1138089	2L_1138089_SNP	G	A	2056.77	.	AC=2;AF=1.00;AN=2;DB;DP=46;ExcessHet=3.0103;FS=0.000;MLEAC=2;MLEAF=1.00;MQ=44.00;QD=37.37;SOR=0.874	GT:AD:DP:GQ:PL	1/1:0,46:46:99:2085,141,0
2L	1138256	2L_1138256_SNP	C	T	742.77	.	AC=2;AF=1.00;AN=2;DB;DP=39;ExcessHet=3.0103;FS=0.000;MLEAC=2;MLEAF=1.00;MQ=44.00;QD=21.22;SOR=0.869	GT:AD:DP:GQ:PL	1/1:0,35:35:99:771,104,0
2L	1138259	2L_1138259_SNP	T	C	742.77	.	AC=2;AF=1.00;AN=2;DB;DP=39;ExcessHet=3.0103;FS=0.000;MLEAC=2;MLEAF=1.00;MQ=44.00;QD=21.22;SOR=0.869	GT:AD:DP:GQ:PL	1/1:0,35:35:99:771,104,0
2L	1138601	2L_1138601_SNP	T	A	1048.77	.	AC=2;AF=1.00;AN=2;DB;DP=41;ExcessHet=3.0103;FS=0.000;MLEAC=2;MLEAF=1.00;MQ=43.95;QD=25.58;SOR=1.075	GT:AD:DP:GQ:PL	1/1:0,41:41:99:1077,121,0
2L	1138817	2L_1138817_SNP	A	G	1767.77	.	AC=2;AF=1.00;AN=2;DB;DP=41;ExcessHet=3.0103;FS=0.000;MLEAC=2;MLEAF=1.00;MQ=43.82;QD=25.03;SOR=0.693	GT:AD:DP:GQ:PL	1/1:0,40:40:99:1796,126,0
2L	1138820	2L_1138820_SNP	G	A	1767.77	.	AC=2;AF=1.00;AN=2;DB;DP=41;ExcessHet=3.0103;FS=0.000;MLEAC=2;MLEAF=1.00;MQ=43.82;QD=32.11;SOR=0.793	GT:AD:DP:GQ:PL	1/1:0,40:40:99:1796,126,0
2L	1139009	2L_1139009_SNP	T	C	893.77	.	AC=2;AF=1.00;AN=2;DB;DP=34;ExcessHet=3.0103;FS=0.000;MLEAC=2;MLEAF=1.00;MQ=42.83;QD=27.08;SOR=0.880	GT:AD:DP:GQ:PL	1/1:0,33:33:99:922,99,0
2L	1139772	2L_1139772_SNP	C	G	1448.77	.	AC=2;AF=1.00;AN=2;DB;DP=54;ExcessHet=3.0103;FS=0.000;MLEAC=2;MLEAF=1.00;MQ=44.00;QD=26.83;SOR=1.329	GT:AD:DP:GQ:PL	1/1:0,54:54:99:1477,162,0
2L	1139836	2L_1139836_SNP	C	T	1664.77	.	AC=2;AF=1.00;AN=2;DB;DP=61;ExcessHet=3.0103;FS=0.000;MLEAC=2;MLEAF=1.00;MQ=44.00;QD=27.29;SOR=1.022	GT:AD:DP:GQ:PL	1/1:0,61:61:99:1693,183,0
2L	1139851	2L_1139851_SNP	G	A	1703.77	.	AC=2;AF=1.00;AN=2;DB;DP=63;ExcessHet=3.0103;FS=0.000;MLEAC=2;MLEAF=1.00;MQ=44.00;QD=27.04;SOR=0.933	GT:AD:DP:GQ:PL	1/1:0,63:63:99:1732,188,0
2L	1140132	2L_1140132_SNP	C	A	1930.77	.	AC=2;AF=1.00;AN=2;DB;DP=70;ExcessHet=3.0103;FS=0.000;MLEAC=2;MLEAF=1.00;MQ=43.97;QD=27.58;SOR=1.011	GT:AD:DP:GQ:PL	1/1:0,70:70:99:1959,210,0
2L	1140451	2L_1140451_SNP	G	A	2718.77	.	AC=2;AF=1.00;AN=2;DB;DP=62;ExcessHet=3.0103;FS=0.000;MLEAC=2;MLEAF=1.00;MQ=43.95;QD=28.40;SOR=0.976	GT:AD:DP:GQ:PL	1/1:0,62:62:99:2747,187,0
2L	1140456	2L_1140456_SNP	C	T	2655.77	.	AC=2;AF=1.00;AN=2;DB;DP=59;ExcessHet=3.0103;FS=0.000;MLEAC=2;MLEAF=1.00;MQ=43.95;QD=34.14;SOR=0.871	GT:AD:DP:GQ:PL	1/1:0,59:59:99:2684,181,0
2L	1140457	2L_1140457_SNP	A	G	2655.77	.	AC=2;AF=1.00;AN=2;DB;DP=59;ExcessHet=3.0103;FS=0.000;MLEAC=2;MLEAF=1.00;MQ=43.95;QD=34.17;SOR=0.871	GT:AD:DP:GQ:PL	1/1:0,59:59:99:2684,181,0
2L	1140924	2L_1140924_SNP	A	C	2228.77	.	AC=2;AF=1.00;AN=2;DB;DP=53;ExcessHet=3.0103;FS=0.000;MLEAC=2;MLEAF=1.00;MQ=43.62;QD=36.80;SOR=0.981	GT:AD:DP:GQ:PL	1/1:0,53:53:99:2257,162,0
2L	1140934	.	G	GTA	2254.73	.	AC=2;AF=1.00;AN=2;DP=52;ExcessHet=3.0103;FS=0.000;MLEAC=2;MLEAF=1.00;MQ=43.89;QD=24.82;SOR=0.853	GT:AD:DP:GQ:PL	1/1:0,52:52:99:2292,165,0
2L	1140974	.	ATAAC	A	1852.73	.	AC=2;AF=1.00;AN=2;DP=43;ExcessHet=3.0103;FS=0.000;MLEAC=2;MLEAF=1.00;MQ=43.87;QD=33.33;SOR=0.788	GT:AD:DP:GQ:PL	1/1:0,42:42:99:1890,126,0
2L	1140985	.	T	TGA	1896.73	.	AC=2;AF=1.00;AN=2;DP=43;ExcessHet=3.0103;FS=0.000;MLEAC=2;MLEAF=1.00;MQ=43.87;QD=33.48;SOR=0.836	GT:AD:DP:GQ:PL	1/1:0,43:43:99:1934,129,0
2L	1141027	2L_1141027_SNP	G	A	2196.77	.	AC=2;AF=1.00;AN=2;DB;DP=51;ExcessHet=3.0103;FS=0.000;MLEAC=2;MLEAF=1.00;MQ=43.89;QD=31.38;SOR=0.994	GT:AD:DP:GQ:PL	1/1:0,51:51:99:2225,153,0
2L	1141042	2L_1141042_SNP	G	A	2553.77	.	AC=2;AF=1.00;AN=2;DB;DP=57;ExcessHet=3.0103;FS=0.000;MLEAC=2;MLEAF=1.00;MQ=43.90;QD=29.38;SOR=0.877	GT:AD:DP:GQ:PL	1/1:0,57:57:99:2582,175,0
2L	1141066	2L_1141066_SNP	T	C	2448.77	.	AC=2;AF=1.00;AN=2;DB;DP=59;ExcessHet=3.0103;FS=0.000;MLEAC=2;MLEAF=1.00;MQ=44.00;QD=30.03;SOR=0.796	GT:AD:DP:GQ:PL	1/1:0,59:59:99:2477,180,0
2L	1141365	2L_1141365_SNP	C	T	1275.77	.	AC=2;AF=1.00;AN=2;DB;DP=48;ExcessHet=3.0103;FS=0.000;MLEAC=2;MLEAF=1.00;MQ=44.00;QD=26.58;SOR=0.693	GT:AD:DP:GQ:PL	1/1:0,48:48:99:1304,144,0
2L	1141665	2L_1141665_SNP	G	A	1126.77	.	AC=2;AF=1.00;AN=2;BaseQRankSum=1.878;ClippingRankSum=0.000;DB;DP=43;ExcessHet=3.0103;FS=0.000;MLEAC=2;MLEAF=1.00;MQ=44.00;MQRankSum=0.000;QD=26.20;ReadPosRankSum=1.130;SOR=0.223	GT:AD:DP:GQ:PL	1/1:1,42:43:99:1155,119,0
2L	1141711	2L_1141711_SNP	C	G	1945.77	.	AC=2;AF=1.00;AN=2;DB;DP=44;ExcessHet=3.0103;FS=0.000;MLEAC=2;MLEAF=1.00;MQ=44.00;QD=30.12;SOR=0.883	GT:AD:DP:GQ:PL	1/1:0,44:44:99:1974,132,0
2L	1141717	2L_1141717_SNP	T	A	1980.77	.	AC=2;AF=1.00;AN=2;DB;DP=44;ExcessHet=3.0103;FS=0.000;MLEAC=2;MLEAF=1.00;MQ=44.00;QD=30.69;SOR=0.784	GT:AD:DP:GQ:PL	1/1:0,44:44:99:2009,135,0
2L	1141724	2L_1141724_SNP	G	A	1868.77	.	AC=2;AF=1.00;AN=2;DB;DP=43;ExcessHet=3.0103;FS=0.000;MLEAC=2;MLEAF=1.00;MQ=44.00;QD=30.35;SOR=0.836	GT:AD:DP:GQ:PL	1/1:0,43:43:99:1897,129,0
2L	1141784	.	T	TTGC	2044.73	.	AC=2;AF=1.00;AN=2;DP=48;ExcessHet=3.0103;FS=0.000;MLEAC=2;MLEAF=1.00;MQ=43.55;QD=34.50;SOR=0.693	GT:AD:DP:GQ:PL	1/1:0,46:46:99:2082,141,0
2L	1141798	2L_1141798_SNP	C	T	1959.77	.	AC=2;AF=1.00;AN=2;DB;DP=47;ExcessHet=3.0103;FS=0.000;MLEAC=2;MLEAF=1.00;MQ=43.54;QD=27.78;SOR=0.780	GT:AD:DP:GQ:PL	1/1:0,46:46:99:1988,141,0
2L	1141833	.	T	TG	2217.73	.	AC=2;AF=1.00;AN=2;DP=52;ExcessHet=3.0103;FS=0.000;MLEAC=2;MLEAF=1.00;MQ=43.59;QD=29.78;SOR=0.732	GT:AD:DP:GQ:PL	1/1:0,51:51:99:2255,154,0
2L	1141850	2L_1141850_SNP	C	A	2491.77	.	AC=2;AF=1.00;AN=2;DB;DP=55;ExcessHet=3.0103;FS=0.000;MLEAC=2;MLEAF=1.00;MQ=43.61;QD=25.24;SOR=0.767	GT:AD:DP:GQ:PL	1/1:0,54:54:99:2520,169,0
2L	1141870	.	A	T	2403.77	.	AC=2;AF=1.00;AN=2;DP=53;ExcessHet=3.0103;FS=0.000;MLEAC=2;MLEAF=1.00;MQ=43.87;QD=33.44;SOR=0.693	GT:AD:DP:GQ:PL	1/1:0,52:52:99:2432,166,0
2L	1141877	.	C	T	2434.77	.	AC=2;AF=1.00;AN=2;DP=57;ExcessHet=3.0103;FS=0.000;MLEAC=2;MLEAF=1.00;MQ=43.88;QD=31.36;SOR=0.841	GT:AD:DP:GQ:PL	1/1:0,56:56:99:2463,172,0
2L	1142063	2L_1142063_SNP	T	C	1596.77	.	AC=2;AF=1.00;AN=2;BaseQRankSum=-1.051;ClippingRankSum=0.000;DB;DP=38;ExcessHet=3.0103;FS=0.000;MLEAC=2;MLEAF=1.00;MQ=43.95;MQRankSum=0.000;QD=33.13;ReadPosRankSum=-0.620;SOR=0.776	GT:AD:DP:GQ:PL	1/1:1,36:37:32:1625,32,0
2L	1142068	2L_1142068_SNP	G	A	1662.77	.	AC=2;AF=1.00;AN=2;BaseQRankSum=-0.962;ClippingRankSum=0.000;DB;DP=41;ExcessHet=3.0103;FS=0.000;MLEAC=2;MLEAF=1.00;MQ=43.95;MQRankSum=0.000;QD=31.08;ReadPosRankSum=-0.698;SOR=0.657	GT:AD:DP:GQ:PL	1/1:1,39:40:38:1691,38,0
2L	1142076	2L_1142076_SNP	A	G	1617.77	.	AC=2;AF=1.00;AN=2;BaseQRankSum=-0.136;ClippingRankSum=0.000;DB;DP=41;ExcessHet=3.0103;FS=0.000;MLEAC=2;MLEAF=1.00;MQ=43.95;MQRankSum=0.000;QD=23.15;ReadPosRankSum=-0.220;SOR=0.657	GT:AD:DP:GQ:PL	1/1:1,39:40:35:1646,35,0
2L	1142376	.	CA	C	1742.73	.	AC=2;AF=1.00;AN=2;DP=57;ExcessHet=3.0103;FS=0.000;MLEAC=2;MLEAF=1.00;MQ=43.09;QD=31.69;SOR=1.159	GT:AD:DP:GQ:PL	1/1:0,55:55:99:1780,165,0
2L	1142430	2L_1142430_SNP	T	A	1340.77	.	AC=2;AF=1.00;AN=2;DB;DP=52;ExcessHet=3.0103;FS=0.000;MLEAC=2;MLEAF=1.00;MQ=43.55;QD=26.29;SOR=0.732	GT:AD:DP:GQ:PL	1/1:0,51:51:99:1369,152,0
2L	1142529	.	A	AGGTTTTGTTTT	2257.73	.	AC=2;AF=1.00;AN=2;DP=48;ExcessHet=3.0103;FS=0.000;MLEAC=2;MLEAF=1.00;MQ=42.18;QD=27.69;SOR=0.823	GT:AD:DP:GQ:PL	1/1:0,47:47:99:2295,154,0
2L	1142531	2L_1142531_SNP	A	T	2266.77	.	AC=2;AF=1.00;AN=2;DB;DP=51;ExcessHet=3.0103;FS=0.000;MLEAC=2;MLEAF=1.00;MQ=42.29;QD=25.55;SOR=0.859	GT:AD:DP:GQ:PL	1/1:0,50:50:99:2295,154,0
2L	1142533	.	C	CTTTTGT	2257.73	.	AC=2;AF=1.00;AN=2;DP=50;ExcessHet=3.0103;FS=0.000;MLEAC=2;MLEAF=1.00;MQ=42.25;QD=30.45;SOR=0.818	GT:AD:DP:GQ:PL	1/1:0,49:49:99:2295,153,0
2L	1142572	2L_1142572_SNP	C	A	1237.77	.	AC=2;AF=1.00;AN=2;DB;DP=45;ExcessHet=3.0103;FS=0.000;MLEAC=2;MLEAF=1.00;MQ=42.55;QD=27.51;SOR=0.929	GT:AD:DP:GQ:PL	1/1:0,45:45:99:1266,135,0
2L	1142964	2L_1142964_SNP	G	A	1086.77	.	AC=2;AF=1.00;AN=2;DB;DP=42;ExcessHet=3.0103;FS=0.000;MLEAC=2;MLEAF=1.00;MQ=43.93;QD=26.51;SOR=1.075	GT:AD:DP:GQ:PL	1/1:0,41:41:99:1115,122,0
2L	1143044	2L_1143044_SNP	A	G	811.77	.	AC=2;AF=1.00;AN=2;DB;DP=33;ExcessHet=3.0103;FS=0.000;MLEAC=2;MLEAF=1.00;MQ=44.00;QD=25.37;SOR=1.473	GT:AD:DP:GQ:PL	1/1:0,32:32:95:840,95,0
2L	1143436	2L_1143436_SNP	G	C	799.77	.	AC=2;AF=1.00;AN=2;DB;DP=37;ExcessHet=3.0103;FS=0.000;MLEAC=2;MLEAF=1.00;MQ=43.79;QD=23.52;SOR=1.085	GT:AD:DP:GQ:PL	1/1:0,34:34:99:828,100,0
2L	1143611	.	A	ATGTGTG	1710.73	.	AC=2;AF=1.00;AN=2;DP=38;ExcessHet=3.0103;FS=0.000;MLEAC=2;MLEAF=1.00;MQ=43.25;QD=34.36;SOR=1.179	GT:AD:DP:GQ:PL	1/1:0,38:38:99:1748,120,0
2L	1143612	.	C	T	1719.77	.	AC=2;AF=1.00;AN=2;DP=38;ExcessHet=3.0103;FS=0.000;MLEAC=2;MLEAF=1.00;MQ=43.25;QD=28.87;SOR=1.329	GT:AD:DP:GQ:PL	1/1:0,38:38:99:1748,120,0
2L	1143712	2L_1143712_SNP	A	T	1404.77	.	AC=2;AF=1.00;AN=2;DB;DP=53;ExcessHet=3.0103;FS=0.000;MLEAC=2;MLEAF=1.00;MQ=43.71;QD=27.01;SOR=0.941	GT:AD:DP:GQ:PL	1/1:0,52:52:99:1433,156,0
2L	1143783	2L_1143783_SNP	A	T	1302.77	.	AC=2;AF=1.00;AN=2;DB;DP=56;ExcessHet=3.0103;FS=0.000;MLEAC=2;MLEAF=1.00;MQ=44.00;QD=23.69;SOR=1.487	GT:AD:DP:GQ:PL	1/1:0,55:55:99:1331,162,0
2L	1144524	2L_1144524_DEL	AT	A	2005.73	.	AC=2;AF=1.00;AN=2;DB;DP=66;ExcessHet=3.0103;FS=0.000;MLEAC=2;MLEAF=1.00;MQ=43.97;QD=30.39;SOR=0.754	GT:AD:DP:GQ:PL	1/1:0,66:66:99:2043,198,0
2L	1144933	2L_1144933_SNP	T	G	1568.77	.	AC=2;AF=1.00;AN=2;DB;DP=59;ExcessHet=3.0103;FS=0.000;MLEAC=2;MLEAF=1.00;MQ=44.00;QD=26.59;SOR=0.726	GT:AD:DP:GQ:PL	1/1:0,59:59:99:1597,176,0
2L	1145076	2L_1145076_SNP	T	C	1277.77	.	AC=2;AF=1.00;AN=2;DB;DP=47;ExcessHet=3.0103;FS=0.000;MLEAC=2;MLEAF=1.00;MQ=43.88;QD=27.19;SOR=0.919	GT:AD:DP:GQ:PL	1/1:0,47:47:99:1306,141,0
2L	1147259	2L_1147259_SNP	C	T	1756.77	.	AC=2;AF=1.00;AN=2;DB;DP=68;ExcessHet=3.0103;FS=0.000;MLEAC=2;MLEAF=1.00;MQ=44.00;QD=26.62;SOR=0.754	GT:AD:DP:GQ:PL	1/1:0,66:66:99:1785,197,0
2L	1147597	.	C	A	2296.77	.	AC=2;AF=1.00;AN=2;DP=52;ExcessHet=3.0103;FS=0.000;MLEAC=2;MLEAF=1.00;MQ=44.00;QD=32.84;SOR=1.358	GT:AD:DP:GQ:PL	1/1:0,52:52:99:2325,156,0
2L	1147599	.	G	GGA	2361.73	.	AC=2;AF=1.00;AN=2;DP=51;ExcessHet=3.0103;FS=0.000;MLEAC=2;MLEAF=1.00;MQ=44.00;QD=26.55;SOR=1.314	GT:AD:DP:GQ:PL	1/1:0,51:51:99:2399,163,0
2L	1151452	2L_1151452_SNP	C	T	1513.77	.	AC=2;AF=1.00;AN=2;DB;DP=57;ExcessHet=3.0103;FS=0.000;MLEAC=2;MLEAF=1.00;MQ=44.00;QD=27.03;SOR=0.765	GT:AD:DP:GQ:PL	1/1:0,56:56:99:1542,167,0
2L	1154507	2L_1154507_SNP	G	A	1493.77	.	AC=2;AF=1.00;AN=2;DB;DP=55;ExcessHet=3.0103;FS=0.000;MLEAC=2;MLEAF=1.00;MQ=43.96;QD=27.16;SOR=1.609	GT:AD:DP:GQ:PL	1/1:0,55:55:99:1522,165,0
2L	1154770	2L_1154770_SNP	C	A	858.77	.	AC=2;AF=1.00;AN=2;DB;DP=33;ExcessHet=3.0103;FS=0.000;MLEAC=2;MLEAF=1.00;MQ=44.00;QD=26.02;SOR=1.179	GT:AD:DP:GQ:PL	1/1:0,33:33:98:887,98,0
2L	1154812	2L_1154812_SNP	T	G	950.77	.	AC=2;AF=1.00;AN=2;DB;DP=36;ExcessHet=3.0103;FS=0.000;MLEAC=2;MLEAF=1.00;MQ=43.57;QD=26.41;SOR=0.927	GT:AD:DP:GQ:PL	1/1:0,36:36:99:979,108,0
2L	1154854	2L_1154854_SNP	A	C	838.77	.	AC=2;AF=1.00;AN=2;DB;DP=31;ExcessHet=3.0103;FS=0.000;MLEAC=2;MLEAF=1.00;MQ=43.50;QD=27.06;SOR=1.044	GT:AD:DP:GQ:PL	1/1:0,31:31:93:867,93,0
2L	1154923	2L_1154923_SNP	G	A	968.77	.	AC=2;AF=1.00;AN=2;DB;DP=38;ExcessHet=3.0103;FS=0.000;MLEAC=2;MLEAF=1.00;MQ=44.00;QD=25.49;SOR=0.693	GT:AD:DP:GQ:PL	1/1:0,38:38:99:997,113,0
2L	1155214	2L_1155214_SNP	C	A	1300.77	.	AC=2;AF=1.00;AN=2;DB;DP=50;ExcessHet=3.0103;FS=0.000;MLEAC=2;MLEAF=1.00;MQ=44.00;QD=26.55;SOR=0.909	GT:AD:DP:GQ:PL	1/1:0,49:49:99:1329,147,0
2L	1155302	2L_1155302_SNP	T	G	2598.77	.	AC=2;AF=1.00;AN=2;DB;DP=61;ExcessHet=3.0103;FS=0.000;MLEAC=2;MLEAF=1.00;MQ=44.00;QD=24.07;SOR=0.725	GT:AD:DP:GQ:PL	1/1:0,61:61:99:2627,184,0
2L	1155317	2L_1155317_SNP	T	C	2679.77	.	AC=2;AF=1.00;AN=2;DB;DP=62;ExcessHet=3.0103;FS=0.000;MLEAC=2;MLEAF=1.00;MQ=43.50;QD=32.31;SOR=0.693	GT:AD:DP:GQ:PL	1/1:0,62:62:99:2708,193,0
2L	1155393	2L_1155393_DEL	AG	A	1884.73	.	AC=2;AF=1.00;AN=2;DB;DP=61;ExcessHet=3.0103;FS=0.000;MLEAC=2;MLEAF=1.00;MQ=44.00;QD=30.90;SOR=0.793	GT:AD:DP:GQ:PL	1/1:0,61:61:99:1922,183,0
2L	1155459	2L_1155459_SNP	T	G	2613.77	.	AC=2;AF=1.00;AN=2;DB;DP=57;ExcessHet=3.0103;FS=0.000;MLEAC=2;MLEAF=1.00;MQ=44.00;QD=29.10;SOR=0.800	GT:AD:DP:GQ:PL	1/1:0,57:57:99:2642,178,0
2L	1155462	2L_1155462_SNP	A	T	2581.77	.	AC=2;AF=1.00;AN=2;DB;DP=58;ExcessHet=3.0103;FS=0.000;MLEAC=2;MLEAF=1.00;MQ=44.00;QD=29.42;SOR=0.762	GT:AD:DP:GQ:PL	1/1:0,58:58:99:2610,175,0
2L	1155465	2L_1155465_SNP	T	G	2666.77	.	AC=2;AF=1.00;AN=2;DB;DP=57;ExcessHet=3.0103;FS=0.000;MLEAC=2;MLEAF=1.00;MQ=44.00;QD=31.13;SOR=0.800	GT:AD:DP:GQ:PL	1/1:0,57:57:99:2695,184,0
2L	1155473	2L_1155473_SNP	A	T	2687.77	.	AC=2;AF=1.00;AN=2;DB;DP=62;ExcessHet=3.0103;FS=0.000;MLEAC=2;MLEAF=1.00;MQ=44.00;QD=35.01;SOR=0.758	GT:AD:DP:GQ:PL	1/1:0,62:62:99:2716,190,0
2L	1155526	2L_1155526_SNP	T	C	1592.77	.	AC=2;AF=1.00;AN=2;DB;DP=62;ExcessHet=3.0103;FS=0.000;MLEAC=2;MLEAF=1.00;MQ=43.76;QD=25.69;SOR=0.899	GT:AD:DP:GQ:PL	1/1:0,62:62:99:1621,185,0
2L	1155732	2L_1155732_SNP	C	G	1134.77	.	AC=2;AF=1.00;AN=2;DB;DP=43;ExcessHet=3.0103;FS=0.000;MLEAC=2;MLEAF=1.00;MQ=43.93;QD=26.39;SOR=0.941	GT:AD:DP:GQ:PL	1/1:0,43:43:99:1163,129,0
2L	1155783	2L_1155783_SNP	A	G	1720.77	.	AC=2;AF=1.00;AN=2;DB;DP=42;ExcessHet=3.0103;FS=0.000;MLEAC=2;MLEAF=1.00;MQ=44.00;QD=27.00;SOR=0.892	GT:AD:DP:GQ:PL	1/1:0,42:42:99:1749,126,0
2L	1155799	2L_1155799_SNP	A	G	1694.77	.	AC=2;AF=1.00;AN=2;DB;DP=41;ExcessHet=3.0103;FS=0.000;MLEAC=2;MLEAF=1.00;MQ=44.00;QD=31.02;SOR=0.843	GT:AD:DP:GQ:PL	1/1:0,41:41:99:1723,123,0
2L	1155839	2L_1155839_SNP	G	A	1059.77	.	AC=2;AF=1.00;AN=2;DB;DP=41;ExcessHet=3.0103;FS=0.000;MLEAC=2;MLEAF=1.00;MQ=44.00;QD=25.85;SOR=0.741	GT:AD:DP:GQ:PL	1/1:0,41:41:99:1088,122,0
2L	1155891	2L_1155891_SNP	G	T	1062.77	.	AC=2;AF=1.00;AN=2;BaseQRankSum=1.753;ClippingRankSum=0.000;DB;DP=42;ExcessHet=3.0103;FS=3.222;MLEAC=2;MLEAF=1.00;MQ=44.00;MQRankSum=0.000;QD=25.30;ReadPosRankSum=0.919;SOR=0.453	GT:AD:DP:GQ:PL	1/1:1,41:42:99:1091,116,0
2L	1155942	2L_1155942_SNP	G	A	1161.77	.	AC=2;AF=1.00;AN=2;DB;DP=45;ExcessHet=3.0103;FS=0.000;MLEAC=2;MLEAF=1.00;MQ=43.96;QD=25.82;SOR=0.829	GT:AD:DP:GQ:PL	1/1:0,45:45:99:1190,134,0
2L	1155980	2L_1155980_SNP	G	T	1269.77	.	AC=2;AF=1.00;AN=2;DB;DP=50;ExcessHet=3.0103;FS=0.000;MLEAC=2;MLEAF=1.00;MQ=43.92;QD=25.40;SOR=1.157	GT:AD:DP:GQ:PL	1/1:0,50:50:99:1298,148,0
2L	1156013	2L_1156013_SNP	G	A	1574.77	.	AC=2;AF=1.00;AN=2;DB;DP=57;ExcessHet=3.0103;FS=0.000;MLEAC=2;MLEAF=1.00;MQ=43.97;QD=27.63;SOR=0.960	GT:AD:DP:GQ:PL	1/1:0,57:57:99:1603,171,0
2L	1156216	.	C	T	1387.77	.	AC=2;AF=1.00;AN=2;DP=54;ExcessHet=3.0103;FS=0.000;MLEAC=2;MLEAF=1.00;MQ=43.89;QD=26.18;SOR=1.077	GT:AD:DP:GQ:PL	1/1:0,53:53:99:1416,158,0
2L	1156760	2L_1156760_SNP	C	A	1239.77	.	AC=2;AF=1.00;AN=2;DB;DP=47;ExcessHet=3.0103;FS=0.000;MLEAC=2;MLEAF=1.00;MQ=43.96;QD=26.38;SOR=1.378	GT:AD:DP:GQ:PL	1/1:0,47:47:99:1268,141,0
2L	1156850	2L_1156850_SNP	T	A	834.77	.	AC=2;AF=1.00;AN=2;DB;DP=33;ExcessHet=3.0103;FS=0.000;MLEAC=2;MLEAF=1.00;MQ=43.38;QD=25.30;SOR=1.352	GT:AD:DP:GQ:PL	1/1:0,33:33:99:863,99,0
2L	1156877	.	G	A	1052.77	.	AC=2;AF=1.00;AN=2;DP=24;ExcessHet=3.0103;FS=0.000;MLEAC=2;MLEAF=1.00;MQ=43.02;QD=30.39;SOR=0.859	GT:AD:DP:GQ:PL	1/1:0,24:24:73:1081,73,0
2L	1156880	2L_1156880_SNP	A	G	1096.77	.	AC=2;AF=1.00;AN=2;DB;DP=24;ExcessHet=3.0103;FS=0.000;MLEAC=2;MLEAF=1.00;MQ=43.02;QD=34.23;SOR=0.859	GT:AD:DP:GQ:PL	1/1:0,24:24:75:1125,75,0
2L	1156900	2L_1156900_SNP	T	A	1051.77	.	AC=2;AF=1.00;AN=2;DB;DP=22;ExcessHet=3.0103;FS=0.000;MLEAC=2;MLEAF=1.00;MQ=42.84;QD=26.72;SOR=1.085	GT:AD:DP:GQ:PL	1/1:0,22:22:72:1080,72,0
2L	1156911	.	TATCTTAGCCGGCTATAAAAACAGTTTTAAAATGTTCAGCTTTTTGTGAAGTA	T	908.73	.	AC=2;AF=1.00;AN=2;DP=20;ExcessHet=3.0103;FS=0.000;MLEAC=2;MLEAF=1.00;MQ=43.51;QD=27.59;SOR=0.892	GT:AD:DP:GQ:PL	1/1:0,20:20:64:946,64,0
2L	1156995	2L_1156995_SNP	G	A	871.77	.	AC=2;AF=1.00;AN=2;DB;DP=20;ExcessHet=3.0103;FS=0.000;MLEAC=2;MLEAF=1.00;MQ=43.61;QD=27.20;SOR=2.093	GT:AD:DP:GQ:PL	1/1:0,20:20:60:900,60,0
2L	1156998	2L_1156998_SNP	A	G	911.77	.	AC=2;AF=1.00;AN=2;DB;DP=20;ExcessHet=3.0103;FS=0.000;MLEAC=2;MLEAF=1.00;MQ=43.61;QD=27.97;SOR=2.093	GT:AD:DP:GQ:PL	1/1:0,20:20:63:940,63,0
2L	1157001	2L_1157001_SNP	G	C	911.77	.	AC=2;AF=1.00;AN=2;DB;DP=21;ExcessHet=3.0103;FS=0.000;MLEAC=2;MLEAF=1.00;MQ=43.63;QD=31.99;SOR=1.828	GT:AD:DP:GQ:PL	1/1:0,21:21:63:940,63,0
2L	1157083	2L_1157083_SNP	T	C	2098.77	.	AC=2;AF=1.00;AN=2;DB;DP=48;ExcessHet=3.0103;FS=0.000;MLEAC=2;MLEAF=1.00;MQ=43.47;QD=32.79;SOR=1.179	GT:AD:DP:GQ:PL	1/1:0,48:48:99:2127,150,0
2L	1157096	2L_1157096_SNP	T	A	2089.77	.	AC=2;AF=1.00;AN=2;DB;DP=49;ExcessHet=3.0103;FS=0.000;MLEAC=2;MLEAF=1.00;MQ=43.48;QD=30.17;SOR=1.225	GT:AD:DP:GQ:PL	1/1:0,49:49:99:2118,150,0
2L	1157141	2L_1157141_SNP	T	G	2259.77	.	AC=2;AF=1.00;AN=2;DB;DP=53;ExcessHet=3.0103;FS=0.000;MLEAC=2;MLEAF=1.00;MQ=43.52;QD=33.63;SOR=0.892	GT:AD:DP:GQ:PL	1/1:0,53:53:99:2288,159,0
2L	1157161	.	A	G	2446.77	.	AC=2;AF=1.00;AN=2;DP=54;ExcessHet=3.0103;FS=0.000;MLEAC=2;MLEAF=1.00;MQ=43.53;QD=31.68;SOR=0.931	GT:AD:DP:GQ:PL	1/1:0,54:54:99:2475,166,0
2L	1157173	2L_1157173_SNP	A	G	2302.77	.	AC=2;AF=1.00;AN=2;DB;DP=49;ExcessHet=3.0103;FS=0.000;MLEAC=2;MLEAF=1.00;MQ=43.63;QD=29.70;SOR=1.007	GT:AD:DP:GQ:PL	1/1:0,49:49:99:2331,157,0
2L	1157174	2L_1157174_SNP	C	G	2302.77	.	AC=2;AF=1.00;AN=2;DB;DP=50;ExcessHet=3.0103;FS=0.000;MLEAC=2;MLEAF=1.00;MQ=43.64;QD=29.78;SOR=1.051	GT:AD:DP:GQ:PL	1/1:0,50:50:99:2331,157,0
2L	1157303	.	C	CAAG	1837.73	.	AC=2;AF=1.00;AN=2;DP=43;ExcessHet=3.0103;FS=0.000;MLEAC=2;MLEAF=1.00;MQ=43.89;QD=26.98;SOR=0.954	GT:AD:DP:GQ:PL	1/1:0,41:41:99:1875,129,0
2L	1157345	.	CGA	C	1977.73	.	AC=2;AF=1.00;AN=2;DP=44;ExcessHet=3.0103;FS=0.000;MLEAC=2;MLEAF=1.00;MQ=43.89;QD=36.97;SOR=0.784	GT:AD:DP:GQ:PL	1/1:0,44:44:99:2015,136,0
2L	1157348	.	G	C	1986.77	.	AC=2;AF=1.00;AN=2;DP=45;ExcessHet=3.0103;FS=0.000;MLEAC=2;MLEAF=1.00;MQ=43.89;QD=34.69;SOR=0.737	GT:AD:DP:GQ:PL	1/1:0,45:45:99:2015,135,0
2L	1157667	2L_1157667_SNP	T	C	1203.77	.	AC=2;AF=1.00;AN=2;DB;DP=48;ExcessHet=3.0103;FS=0.000;MLEAC=2;MLEAF=1.00;MQ=44.00;QD=25.08;SOR=1.708	GT:AD:DP:GQ:PL	1/1:0,48:48:99:1232,142,0
2L	1157694	2L_1157694_SNP	G	C	1356.77	.	AC=2;AF=1.00;AN=2;DB;DP=52;ExcessHet=3.0103;FS=0.000;MLEAC=2;MLEAF=1.00;MQ=44.00;QD=26.09;SOR=1.609	GT:AD:DP:GQ:PL	1/1:0,52:52:99:1385,155,0
2L	1157812	.	G	A	1465.77	.	AC=2;AF=1.00;AN=2;DP=55;ExcessHet=3.0103;FS=0.000;MLEAC=2;MLEAF=1.00;MQ=43.45;QD=26.65;SOR=1.159	GT:AD:DP:GQ:PL	1/1:0,55:55:99:1494,165,0
2L	1157964	2L_1157964_SNP	A	G	1011.77	.	AC=2;AF=1.00;AN=2;DB;DP=39;ExcessHet=3.0103;FS=0.000;MLEAC=2;MLEAF=1.00;MQ=43.83;QD=26.63;SOR=1.493	GT:AD:DP:GQ:PL	1/1:0,38:38:99:1040,114,0
2L	1158159	2L_1158159_SNP	C	A	1175.77	.	AC=2;AF=1.00;AN=2;DB;DP=43;ExcessHet=3.0103;FS=0.000;MLEAC=2;MLEAF=1.00;MQ=44.00;QD=27.34;SOR=1.179	GT:AD:DP:GQ:PL	1/1:0,43:43:99:1204,129,0
2L	1158856	2L_1158856_SNP	G	C	784.77	.	AC=2;AF=1.00;AN=2;DB;DP=31;ExcessHet=3.0103;FS=0.000;MLEAC=2;MLEAF=1.00;MQ=44.00;QD=25.32;SOR=1.402	GT:AD:DP:GQ:PL	1/1:0,31:31:92:813,92,0
2L	1159062	2L_1159062_SNP	A	G	642.77	.	AC=2;AF=1.00;AN=2;DB;DP=28;ExcessHet=3.0103;FS=0.000;MLEAC=2;MLEAF=1.00;MQ=44.00;QD=26.78;SOR=1.051	GT:AD:DP:GQ:PL	1/1:0,24:24:72:671,72,0
2L	1159076	2L_1159076_SNP	C	T	794.77	.	AC=2;AF=1.00;AN=2;DB;DP=32;ExcessHet=3.0103;FS=0.000;MLEAC=2;MLEAF=1.00;MQ=44.00;QD=27.41;SOR=0.906	GT:AD:DP:GQ:PL	1/1:0,29:29:87:823,87,0
2L	1159203	2L_1159203_SNP	A	G	1162.77	.	AC=2;AF=1.00;AN=2;DB;DP=46;ExcessHet=3.0103;FS=0.000;MLEAC=2;MLEAF=1.00;MQ=43.85;QD=25.84;SOR=0.737	GT:AD:DP:GQ:PL	1/1:0,45:45:99:1191,134,0
2L	1159242	2L_1159242_SNP	C	T	900.77	.	AC=2;AF=1.00;AN=2;DB;DP=33;ExcessHet=3.0103;FS=0.000;MLEAC=2;MLEAF=1.00;MQ=43.79;QD=27.30;SOR=0.752	GT:AD:DP:GQ:PL	1/1:0,33:33:99:929,99,0
2L	1159308	.	A	C	937.77	.	AC=2;AF=1.00;AN=2;DP=36;ExcessHet=3.0103;FS=0.000;MLEAC=2;MLEAF=1.00;MQ=43.00;QD=26.05;SOR=0.693	GT:AD:DP:GQ:PL	1/1:0,36:36:99:966,107,0
2L	1159323	2L_1159323_SNP	C	T	925.77	.	AC=2;AF=1.00;AN=2;DB;DP=34;ExcessHet=3.0103;FS=0.000;MLEAC=2;MLEAF=1.00;MQ=43.08;QD=27.23;SOR=1.085	GT:AD:DP:GQ:PL	1/1:0,34:34:99:954,102,0
2L	1159343	2L_1159343_SNP	A	G	1207.77	.	AC=2;AF=1.00;AN=2;DB;DP=45;ExcessHet=3.0103;FS=0.000;MLEAC=2;MLEAF=1.00;MQ=43.31;QD=26.84;SOR=1.154	GT:AD:DP:GQ:PL	1/1:0,45:45:99:1236,135,0
2L	1159505	2L_1159505_SNP	G	A	1719.77	.	AC=2;AF=1.00;AN=2;DB;DP=66;ExcessHet=3.0103;FS=0.000;MLEAC=2;MLEAF=1.00;MQ=43.57;QD=26.87;SOR=1.127	GT:AD:DP:GQ:PL	1/1:0,64:64:99:1748,192,0
2L	1159529	2L_1159529_SNP	G	C	2660.77	.	AC=2;AF=1.00;AN=2;DB;DP=62;ExcessHet=3.0103;FS=0.000;MLEAC=2;MLEAF=1.00;MQ=43.78;QD=30.18;SOR=1.197	GT:AD:DP:GQ:PL	1/1:0,61:61:99:2689,187,0
2L	1159530	.	T	C	2660.77	.	AC=2;AF=1.00;AN=2;DP=62;ExcessHet=3.0103;FS=0.000;MLEAC=2;MLEAF=1.00;MQ=43.78;QD=26.01;SOR=1.107	GT:AD:DP:GQ:PL	1/1:0,61:61:99:2689,187,0
2L	1159541	2L_1159541_SNP	T	C	2795.77	.	AC=2;AF=1.00;AN=2;DB;DP=64;ExcessHet=3.0103;FS=0.000;MLEAC=2;MLEAF=1.00;MQ=43.79;QD=39.47;SOR=1.270	GT:AD:DP:GQ:PL	1/1:0,63:63:99:2824,190,0
2L	1159544	2L_1159544_SNP	C	A	2847.77	.	AC=2;AF=1.00;AN=2;DB;DP=63;ExcessHet=3.0103;FS=0.000;MLEAC=2;MLEAF=1.00;MQ=43.78;QD=31.15;SOR=1.234	GT:AD:DP:GQ:PL	1/1:0,62:62:99:2876,196,0
2L	1159550	2L_1159550_SNP	T	C	2851.77	.	AC=2;AF=1.00;AN=2;DB;DP=64;ExcessHet=3.0103;FS=0.000;MLEAC=2;MLEAF=1.00;MQ=43.75;QD=26.47;SOR=1.179	GT:AD:DP:GQ:PL	1/1:0,63:63:99:2880,196,0
2L	1159674	.	T	TGTAAGA	2155.73	.	AC=2;AF=1.00;AN=2;DP=49;ExcessHet=3.0103;FS=0.000;MLEAC=2;MLEAF=1.00;MQ=43.96;QD=34.37;SOR=0.874	GT:AD:DP:GQ:PL	1/1:0,46:46:99:2193,147,0
2L	1159827	.	T	G	1313.77	.	AC=2;AF=1.00;AN=2;DP=50;ExcessHet=3.0103;FS=0.000;MLEAC=2;MLEAF=1.00;MQ=43.84;QD=26.28;SOR=1.051	GT:AD:DP:GQ:PL	1/1:0,50:50:99:1342,150,0
2L	1162377	2L_1162377_SNP	A	G	1111.77	.	AC=2;AF=1.00;AN=2;DB;DP=42;ExcessHet=3.0103;FS=0.000;MLEAC=2;MLEAF=1.00;MQ=44.00;QD=26.47;SOR=1.005	GT:AD:DP:GQ:PL	1/1:0,42:42:99:1140,126,0
2L	1163628	2L_1163628_SNP	T	G	1014.77	.	AC=2;AF=1.00;AN=2;DB;DP=39;ExcessHet=3.0103;FS=0.000;MLEAC=2;MLEAF=1.00;MQ=43.63;QD=26.02;SOR=0.743	GT:AD:DP:GQ:PL	1/1:0,39:39:99:1043,117,0
2L	1163679	2L_1163679_SNP	A	G	1048.77	.	AC=2;AF=1.00;AN=2;DB;DP=40;ExcessHet=3.0103;FS=0.000;MLEAC=2;MLEAF=1.00;MQ=43.95;QD=26.89;SOR=1.096	GT:AD:DP:GQ:PL	1/1:0,39:39:99:1077,117,0
2L	1163764	2L_1163764_SNP	G	A	1172.77	.	AC=2;AF=1.00;AN=2;BaseQRankSum=-0.156;ClippingRankSum=0.000;DB;DP=47;ExcessHet=3.0103;FS=3.840;MLEAC=2;MLEAF=1.00;MQ=43.96;MQRankSum=0.000;QD=25.49;ReadPosRankSum=-0.474;SOR=0.884	GT:AD:DP:GQ:PL	1/1:1,45:46:99:1201,110,0
2L	1163946	.	C	CCT	1037.73	.	AC=2;AF=1.00;AN=2;BaseQRankSum=1.180;ClippingRankSum=0.000;DP=33;ExcessHet=3.0103;FS=0.000;MLEAC=2;MLEAF=1.00;MQ=43.70;MQRankSum=-0.283;QD=32.43;ReadPosRankSum=-0.976;SOR=0.321	GT:AD:DP:GQ:PL	1/1:1,31:32:66:1075,66,0
2L	1164007	.	G	GGATGAGTTGATGC	1626.73	.	AC=2;AF=1.00;AN=2;DP=34;ExcessHet=3.0103;FS=0.000;MLEAC=2;MLEAF=1.00;MQ=42.93;QD=28.70;SOR=0.693	GT:AD:DP:GQ:PL	1/1:0,34:34:99:1664,111,0
2L	1165333	2L_1165333_SNP	T	C	999.77	.	AC=2;AF=1.00;AN=2;DB;DP=38;ExcessHet=3.0103;FS=0.000;MLEAC=2;MLEAF=1.00;MQ=44.00;QD=26.31;SOR=0.798	GT:AD:DP:GQ:PL	1/1:0,38:38:99:1028,114,0
2L	1168278	.	G	A	1949.77	.	AC=2;AF=1.00;AN=2;DP=46;ExcessHet=3.0103;FS=0.000;MLEAC=2;MLEAF=1.00;MQ=43.36;QD=32.78;SOR=0.976	GT:AD:DP:GQ:PL	1/1:0,46:46:99:1978,138,0
2L	1168279	.	C	G	1949.77	.	AC=2;AF=1.00;AN=2;DP=45;ExcessHet=3.0103;FS=0.000;MLEAC=2;MLEAF=1.00;MQ=43.35;QD=24.85;SOR=0.929	GT:AD:DP:GQ:PL	1/1:0,45:45:99:1978,138,0
2L	1169579	.	A	C	1340.77	.	AC=2;AF=1.00;AN=2;DP=50;ExcessHet=3.0103;FS=0.000;MLEAC=2;MLEAF=1.00;MQ=44.00;QD=26.82;SOR=0.952	GT:AD:DP:GQ:PL	1/1:0,50:50:99:1369,149,0
2L	1171278	2L_1171278_SNP	A	G	1101.77	.	AC=2;AF=1.00;AN=2;DB;DP=43;ExcessHet=3.0103;FS=0.000;MLEAC=2;MLEAF=1.00;MQ=43.91;QD=26.23;SOR=1.259	GT:AD:DP:GQ:PL	1/1:0,42:42:99:1130,125,0
2L	1171410	2L_1171410_SNP	A	G	1398.77	.	AC=2;AF=1.00;AN=2;DB;DP=53;ExcessHet=3.0103;FS=0.000;MLEAC=2;MLEAF=1.00;MQ=44.00;QD=26.90;SOR=1.244	GT:AD:DP:GQ:PL	1/1:0,52:52:99:1427,155,0
2L	1172267	2L_1172267_SNP	A	T	1255.77	.	AC=2;AF=1.00;AN=2;DB;DP=46;ExcessHet=3.0103;FS=0.000;MLEAC=2;MLEAF=1.00;MQ=43.87;QD=27.30;SOR=0.976	GT:AD:DP:GQ:PL	1/1:0,46:46:99:1284,138,0
2L	1172721	.	CA	C	817.73	.	AC=2;AF=1.00;AN=2;DP=46;ExcessHet=3.0103;FS=0.000;MLEAC=2;MLEAF=1.00;MQ=43.96;QD=19.94;SOR=1.206	GT:AD:DP:GQ:PL	1/1:0,41:41:99:855,121,0
2L	1172803	2L_1172803_SNP	T	A	1128.77	.	AC=2;AF=1.00;AN=2;DB;DP=42;ExcessHet=3.0103;FS=0.000;MLEAC=2;MLEAF=1.00;MQ=44.00;QD=26.88;SOR=0.892	GT:AD:DP:GQ:PL	1/1:0,42:42:99:1157,126,0
2L	1172896	.	T	TAAA	2252.73	.	AC=2;AF=1.00;AN=2;DP=60;ExcessHet=3.0103;FS=0.000;MLEAC=2;MLEAF=1.00;MQ=44.00;QD=31.48;SOR=1.755	GT:AD:DP:GQ:PL	1/1:0,58:58:99:2290,180,0
2L	1173011	2L_1173011_SNP	T	C	1179.77	.	AC=2;AF=1.00;AN=2;DB;DP=45;ExcessHet=3.0103;FS=0.000;MLEAC=2;MLEAF=1.00;MQ=43.87;QD=26.22;SOR=0.737	GT:AD:DP:GQ:PL	1/1:0,45:45:99:1208,135,0
2L	1173183	2L_1173183_SNP	T	A	1190.77	.	AC=2;AF=1.00;AN=2;DB;DP=44;ExcessHet=3.0103;FS=0.000;MLEAC=2;MLEAF=1.00;MQ=43.67;QD=27.06;SOR=1.230	GT:AD:DP:GQ:PL	1/1:0,44:44:99:1219,132,0
2L	1173914	2L_1173914_SNP	C	A	1462.77	.	AC=2;AF=1.00;AN=2;BaseQRankSum=-0.621;ClippingRankSum=0.000;DB;DP=55;ExcessHet=3.0103;FS=3.979;MLEAC=2;MLEAF=1.00;MQ=44.00;MQRankSum=0.000;QD=26.60;ReadPosRankSum=1.847;SOR=0.970	GT:AD:DP:GQ:PL	1/1:1,54:55:99:1491,136,0
2L	1174137	2L_1174137_SNP	C	T	1150.77	.	AC=2;AF=1.00;AN=2;BaseQRankSum=-0.736;ClippingRankSum=0.000;DB;DP=46;ExcessHet=3.0103;FS=3.617;MLEAC=2;MLEAF=1.00;MQ=43.75;MQRankSum=-0.231;QD=25.02;ReadPosRankSum=-0.322;SOR=0.729	GT:AD:DP:GQ:PL	1/1:1,45:46:99:1179,110,0
2L	1174152	2L_1174152_SNP	C	T	1034.77	.	AC=2;AF=1.00;AN=2;BaseQRankSum=-1.091;ClippingRankSum=0.000;DB;DP=43;ExcessHet=3.0103;FS=3.547;MLEAC=2;MLEAF=1.00;MQ=43.73;MQRankSum=-0.240;QD=24.06;ReadPosRankSum=-0.490;SOR=0.684	GT:AD:DP:GQ:PL	1/1:1,42:43:99:1063,101,0
2L	1174810	2L_1174810_SNP	T	A	1489.77	.	AC=2;AF=1.00;AN=2;DB;DP=58;ExcessHet=3.0103;FS=0.000;MLEAC=2;MLEAF=1.00;MQ=43.90;QD=26.60;SOR=1.009	GT:AD:DP:GQ:PL	1/1:0,56:56:99:1518,168,0
2L	1174906	2L_1174906_SNP	C	T	1980.77	.	AC=2;AF=1.00;AN=2;BaseQRankSum=1.755;ClippingRankSum=0.000;DB;DP=76;ExcessHet=3.0103;FS=3.069;MLEAC=2;MLEAF=1.00;MQ=43.92;MQRankSum=-0.083;QD=26.41;ReadPosRankSum=-0.622;SOR=0.308	GT:AD:DP:GQ:PL	1/1:1,74:75:99:2009,214,0
2L	1175199	2L_1175199_SNP	G	C	1148.77	.	AC=2;AF=1.00;AN=2;DB;DP=44;ExcessHet=3.0103;FS=0.000;MLEAC=2;MLEAF=1.00;MQ=44.00;QD=26.11;SOR=1.828	GT:AD:DP:GQ:PL	1/1:0,44:44:99:1177,131,0
2L	1175432	2L_1175432_SNP	T	C	1459.77	.	AC=2;AF=1.00;AN=2;DB;DP=55;ExcessHet=3.0103;FS=0.000;MLEAC=2;MLEAF=1.00;MQ=44.00;QD=26.54;SOR=0.970	GT:AD:DP:GQ:PL	1/1:0,55:55:99:1488,164,0
2L	1175541	2L_1175541_SNP	C	T	2031.77	.	AC=2;AF=1.00;AN=2;DB;DP=46;ExcessHet=3.0103;FS=0.000;MLEAC=2;MLEAF=1.00;MQ=44.00;QD=25.64;SOR=0.976	GT:AD:DP:GQ:PL	1/1:0,46:46:99:2060,141,0
2L	1175547	2L_1175547_SNP	A	G	2105.77	.	AC=2;AF=1.00;AN=2;DB;DP=48;ExcessHet=3.0103;FS=0.000;MLEAC=2;MLEAF=1.00;MQ=44.00;QD=30.79;SOR=1.067	GT:AD:DP:GQ:PL	1/1:0,48:48:99:2134,147,0
2L	1176084	2L_1176084_SNP	G	A	1053.77	.	AC=2;AF=1.00;AN=2;DB;DP=40;ExcessHet=3.0103;FS=0.000;MLEAC=2;MLEAF=1.00;MQ=42.00;QD=26.34;SOR=1.609	GT:AD:DP:GQ:PL	1/1:0,40:40:99:1082,120,0
2L	1176201	2L_1176201_SNP	T	C	982.77	.	AC=2;AF=1.00;AN=2;DB;DP=39;ExcessHet=3.0103;FS=0.000;MLEAC=2;MLEAF=1.00;MQ=33.95;QD=25.86;SOR=1.040	GT:AD:DP:GQ:PL	1/1:0,38:38:99:1011,114,0
2L	1176252	2L_1176252_SNP	T	C	715.77	.	AC=2;AF=1.00;AN=2;DB;DP=33;ExcessHet=3.0103;FS=0.000;MLEAC=2;MLEAF=1.00;MQ=36.47;QD=23.86;SOR=1.143	GT:AD:DP:GQ:PL	1/1:0,30:30:89:744,89,0
2L	1176357	2L_1176357_SNP	T	C	849.77	.	AC=2;AF=1.00;AN=2;DB;DP=34;ExcessHet=3.0103;FS=0.000;MLEAC=2;MLEAF=1.00;MQ=38.59;QD=25.75;SOR=1.179	GT:AD:DP:GQ:PL	1/1:0,33:33:98:878,98,0
2L	1176559	2L_1176559_SNP	A	C	1128.77	.	AC=2;AF=1.00;AN=2;DB;DP=44;ExcessHet=3.0103;FS=0.000;MLEAC=2;MLEAF=1.00;MQ=41.48;QD=25.65;SOR=1.662	GT:AD:DP:GQ:PL	1/1:0,44:44:99:1157,130,0
2L	1176597	2L_1176597_SNP	G	A	1123.77	.	AC=2;AF=1.00;AN=2;DB;DP=42;ExcessHet=3.0103;FS=0.000;MLEAC=2;MLEAF=1.00;MQ=42.20;QD=26.76;SOR=1.556	GT:AD:DP:GQ:PL	1/1:0,42:42:99:1152,126,0
2L	1176661	2L_1176661_SNP	G	C	1034.77	.	AC=2;AF=1.00;AN=2;BaseQRankSum=-0.556;ClippingRankSum=0.000;DB;DP=43;ExcessHet=3.0103;FS=0.000;MLEAC=2;MLEAF=1.00;MQ=43.00;MQRankSum=-0.382;QD=24.64;ReadPosRankSum=-0.867;SOR=0.394	GT:AD:DP:GQ:PL	1/1:1,41:42:97:1063,97,0
2L	1176738	2L_1176738_SNP	C	T	1275.77	.	AC=2;AF=1.00;AN=2;BaseQRankSum=1.049;ClippingRankSum=0.000;DB;DP=51;ExcessHet=3.0103;FS=0.000;MLEAC=2;MLEAF=1.00;MQ=42.66;MQRankSum=-0.479;QD=25.52;ReadPosRankSum=1.421;SOR=0.275	GT:AD:DP:GQ:PL	1/1:1,49:50:99:1304,122,0
2L	1177062	2L_1177062_SNP	G	A	1344.77	.	AC=2;AF=1.00;AN=2;DB;DP=51;ExcessHet=3.0103;FS=0.000;MLEAC=2;MLEAF=1.00;MQ=42.90;QD=26.90;SOR=1.157	GT:AD:DP:GQ:PL	1/1:0,50:50:99:1373,150,0
2L	1177119	2L_1177119_SNP	G	A	1275.77	.	AC=2;AF=1.00;AN=2;DB;DP=48;ExcessHet=3.0103;FS=0.000;MLEAC=2;MLEAF=1.00;MQ=42.96;QD=26.58;SOR=0.776	GT:AD:DP:GQ:PL	1/1:0,48:48:99:1304,143,0
2L	1177222	2L_1177222_SNP	A	G	1655.77	.	AC=2;AF=1.00;AN=2;DB;DP=63;ExcessHet=3.0103;FS=0.000;MLEAC=2;MLEAF=1.00;MQ=43.53;QD=26.28;SOR=0.859	GT:AD:DP:GQ:PL	1/1:0,63:63:99:1684,188,0
2L	1177303	2L_1177303_SNP	G	T	1709.77	.	AC=2;AF=1.00;AN=2;DB;DP=63;ExcessHet=3.0103;FS=0.000;MLEAC=2;MLEAF=1.00;MQ=43.72;QD=27.14;SOR=1.010	GT:AD:DP:GQ:PL	1/1:0,63:63:99:1738,189,0
2L	1177416	2L_1177416_SNP	G	A	1560.77	.	AC=2;AF=1.00;AN=2;DB;DP=60;ExcessHet=3.0103;FS=0.000;MLEAC=2;MLEAF=1.00;MQ=44.00;QD=26.01;SOR=1.071	GT:AD:DP:GQ:PL	1/1:0,60:60:99:1589,177,0
2L	1177500	2L_1177500_SNP	A	T	1591.77	.	AC=2;AF=1.00;AN=2;DB;DP=58;ExcessHet=3.0103;FS=0.000;MLEAC=2;MLEAF=1.00;MQ=43.97;QD=27.44;SOR=0.914	GT:AD:DP:GQ:PL	1/1:0,58:58:99:1620,173,0
2L	1177527	2L_1177527_SNP	C	A	2533.77	.	AC=2;AF=1.00;AN=2;DB;DP=58;ExcessHet=3.0103;FS=0.000;MLEAC=2;MLEAF=1.00;MQ=43.97;QD=31.02;SOR=1.085	GT:AD:DP:GQ:PL	1/1:0,58:58:99:2562,178,0
2L	1177535	2L_1177535_SNP	A	G	2647.77	.	AC=2;AF=1.00;AN=2;DB;DP=61;ExcessHet=3.0103;FS=0.000;MLEAC=2;MLEAF=1.00;MQ=43.92;QD=27.52;SOR=1.107	GT:AD:DP:GQ:PL	1/1:0,61:61:99:2676,190,0
2L	1177720	.	CAA	C	1843.73	.	AC=2;AF=1.00;AN=2;DP=56;ExcessHet=3.0103;FS=0.000;MLEAC=2;MLEAF=1.00;MQ=43.97;QD=34.14;SOR=0.931	GT:AD:DP:GQ:PL	1/1:0,54:54:99:1881,163,0
2L	1177751	2L_1177751_SNP	G	A	929.77	.	AC=2;AF=1.00;AN=2;BaseQRankSum=-0.564;ClippingRankSum=0.000;DB;DP=60;ExcessHet=3.0103;FS=3.093;MLEAC=2;MLEAF=1.00;MQ=43.97;MQRankSum=-0.099;QD=17.54;ReadPosRankSum=0.726;SOR=0.174	GT:AD:DP:GQ:PL	1/1:2,51:53:99:958,116,0
2L	1178051	2L_1178051_SNP	A	C	1808.77	.	AC=2;AF=1.00;AN=2;DB;DP=70;ExcessHet=3.0103;FS=0.000;MLEAC=2;MLEAF=1.00;MQ=43.92;QD=25.84;SOR=0.750	GT:AD:DP:GQ:PL	1/1:0,70:70:99:1837,209,0
2L	1178278	.	A	ACCATCG	2055.73	.	AC=2;AF=1.00;AN=2;DP=47;ExcessHet=3.0103;FS=0.000;MLEAC=2;MLEAF=1.00;MQ=42.99;QD=28.74;SOR=1.280	GT:AD:DP:GQ:PL	1/1:0,45:45:99:2093,144,0
2L	1178288	2L_1178288_SNP	C	A	2070.77	.	AC=2;AF=1.00;AN=2;DB;DP=47;ExcessHet=3.0103;FS=0.000;MLEAC=2;MLEAF=1.00;MQ=42.91;QD=28.80;SOR=1.378	GT:AD:DP:GQ:PL	1/1:0,47:47:99:2099,141,0
2L	1178317	2L_1178317_SNP	C	A	1370.77	.	AC=2;AF=1.00;AN=2;DB;DP=51;ExcessHet=3.0103;FS=0.000;MLEAC=2;MLEAF=1.00;MQ=42.84;QD=26.88;SOR=0.994	GT:AD:DP:GQ:PL	1/1:0,51:51:99:1399,152,0
2L	1178345	.	T	TAGCTACAGCAACCAA	2055.73	.	AC=2;AF=1.00;AN=2;DP=45;ExcessHet=3.0103;FS=0.000;MLEAC=2;MLEAF=1.00;MQ=42.61;QD=32.75;SOR=0.941	GT:AD:DP:GQ:PL	1/1:0,43:43:99:2093,141,0
2L	1178512	2L_1178512_SNP	G	T	1429.77	.	AC=2;AF=1.00;AN=2;BaseQRankSum=1.898;ClippingRankSum=0.000;DB;DP=54;ExcessHet=3.0103;FS=0.000;MLEAC=2;MLEAF=1.00;MQ=43.47;MQRankSum=-0.516;QD=26.48;ReadPosRankSum=-0.456;SOR=0.282	GT:AD:DP:GQ:PL	1/1:1,53:54:99:1458,152,0
2L	1178523	2L_1178523_SNP	G	T	1500.77	.	AC=2;AF=1.00;AN=2;DB;DP=56;ExcessHet=3.0103;FS=0.000;MLEAC=2;MLEAF=1.00;MQ=43.49;QD=26.80;SOR=0.693	GT:AD:DP:GQ:PL	1/1:0,56:56:99:1529,168,0
2L	1178537	2L_1178537_SNP	T	A	1754.77	.	AC=2;AF=1.00;AN=2;DB;DP=64;ExcessHet=3.0103;FS=0.000;MLEAC=2;MLEAF=1.00;MQ=43.53;QD=27.42;SOR=0.892	GT:AD:DP:GQ:PL	1/1:0,64:64:99:1783,192,0
2L	1178570	2L_1178570_SNP	A	T	1771.77	.	AC=2;AF=1.00;AN=2;DB;DP=68;ExcessHet=3.0103;FS=0.000;MLEAC=2;MLEAF=1.00;MQ=43.57;QD=26.44;SOR=1.146	GT:AD:DP:GQ:PL	1/1:0,67:67:99:1800,201,0
2L	1178593	2L_1178593_SNP	T	C	2029.77	.	AC=2;AF=1.00;AN=2;DB;DP=75;ExcessHet=3.0103;FS=0.000;MLEAC=2;MLEAF=1.00;MQ=43.61;QD=27.06;SOR=1.319	GT:AD:DP:GQ:PL	1/1:0,75:75:99:2058,225,0
2L	1178606	2L_1178606_SNP	C	A	2118.77	.	AC=2;AF=1.00;AN=2;DB;DP=79;ExcessHet=3.0103;FS=0.000;MLEAC=2;MLEAF=1.00;MQ=43.60;QD=26.82;SOR=1.207	GT:AD:DP:GQ:PL	1/1:0,79:79:99:2147,236,0
2L	1178806	2L_1178806_SNP	C	T	1491.77	.	AC=2;AF=1.00;AN=2;DB;DP=57;ExcessHet=3.0103;FS=0.000;MLEAC=2;MLEAF=1.00;MQ=43.93;QD=26.64;SOR=0.841	GT:AD:DP:GQ:PL	1/1:0,56:56:99:1520,168,0
2L	1178928	2L_1178928_SNP	A	C	1592.77	.	AC=2;AF=1.00;AN=2;DB;DP=59;ExcessHet=3.0103;FS=0.000;MLEAC=2;MLEAF=1.00;MQ=43.88;QD=27.00;SOR=1.123	GT:AD:DP:GQ:PL	1/1:0,59:59:99:1621,176,0
2L	1178975	2L_1178975_SNP	T	A	1681.77	.	AC=2;AF=1.00;AN=2;DB;DP=64;ExcessHet=3.0103;FS=0.000;MLEAC=2;MLEAF=1.00;MQ=43.92;QD=26.69;SOR=1.467	GT:AD:DP:GQ:PL	1/1:0,63:63:99:1710,189,0
2L	1179102	2L_1179102_SNP	A	G	1241.77	.	AC=2;AF=1.00;AN=2;BaseQRankSum=-1.606;ClippingRankSum=0.000;DB;DP=51;ExcessHet=3.0103;FS=0.000;MLEAC=2;MLEAF=1.00;MQ=43.71;MQRankSum=-0.102;QD=24.84;ReadPosRankSum=-0.599;SOR=0.361	GT:AD:DP:GQ:PL	1/1:1,49:50:99:1270,120,0
2L	1179345	.	C	T	1458.77	.	AC=2;AF=1.00;AN=2;BaseQRankSum=1.830;ClippingRankSum=0.000;DP=54;ExcessHet=3.0103;FS=0.000;MLEAC=2;MLEAF=1.00;MQ=44.00;MQRankSum=0.000;QD=27.01;ReadPosRankSum=-0.569;SOR=0.238	GT:AD:DP:GQ:PL	1/1:1,53:54:99:1487,152,0
2L	1179429	2L_1179429_SNP	A	G	2209.77	.	AC=2;AF=1.00;AN=2;DB;DP=49;ExcessHet=3.0103;FS=0.000;MLEAC=2;MLEAF=1.00;MQ=44.00;QD=32.11;SOR=0.909	GT:AD:DP:GQ:PL	1/1:0,49:49:99:2238,154,0
2L	1179433	2L_1179433_SNP	A	G	2213.77	.	AC=2;AF=1.00;AN=2;DB;DP=50;ExcessHet=3.0103;FS=0.000;MLEAC=2;MLEAF=1.00;MQ=44.00;QD=25.73;SOR=0.952	GT:AD:DP:GQ:PL	1/1:0,50:50:99:2242,154,0
2L	1179618	2L_1179618_SNP	A	C	2189.77	.	AC=2;AF=1.00;AN=2;DB;DP=51;ExcessHet=3.0103;FS=0.000;MLEAC=2;MLEAF=1.00;MQ=43.96;QD=30.53;SOR=0.994	GT:AD:DP:GQ:PL	1/1:0,51:51:99:2218,154,0
2L	1179623	2L_1179623_SNP	G	A	2129.77	.	AC=2;AF=1.00;AN=2;DB;DP=49;ExcessHet=3.0103;FS=0.000;MLEAC=2;MLEAF=1.00;MQ=43.96;QD=28.34;SOR=1.112	GT:AD:DP:GQ:PL	1/1:0,49:49:99:2158,147,0
2L	1179707	.	GAATCGAATCTTACGT	G	2241.73	.	AC=2;AF=1.00;AN=2;DP=52;ExcessHet=3.0103;FS=0.000;MLEAC=2;MLEAF=1.00;MQ=44.18;QD=29.31;SOR=0.900	GT:AD:DP:GQ:PL	1/1:0,51:51:99:2279,154,0
2L	1179751	2L_1179751_SNP	T	C	1512.77	.	AC=2;AF=1.00;AN=2;DB;DP=56;ExcessHet=3.0103;FS=0.000;MLEAC=2;MLEAF=1.00;MQ=44.16;QD=27.01;SOR=0.922	GT:AD:DP:GQ:PL	1/1:0,56:56:99:1541,168,0
2L	1179979	2L_1179979_SNP	T	A	1113.77	.	AC=2;AF=1.00;AN=2;DB;DP=43;ExcessHet=3.0103;FS=0.000;MLEAC=2;MLEAF=1.00;MQ=43.95;QD=25.90;SOR=1.312	GT:AD:DP:GQ:PL	1/1:0,43:43:99:1142,128,0
2L	1179990	2L_1179990_SNP	C	T	1172.77	.	AC=2;AF=1.00;AN=2;DB;DP=43;ExcessHet=3.0103;FS=0.000;MLEAC=2;MLEAF=1.00;MQ=43.95;QD=27.27;SOR=1.055	GT:AD:DP:GQ:PL	1/1:0,43:43:99:1201,129,0
2L	1180095	2L_1180095_SNP	C	G	916.77	.	AC=2;AF=1.00;AN=2;DB;DP=38;ExcessHet=3.0103;FS=0.000;MLEAC=2;MLEAF=1.00;MQ=44.00;QD=24.78;SOR=1.270	GT:AD:DP:GQ:PL	1/1:0,37:37:99:945,109,0
2L	1180464	2L_1180464_SNP	C	G	1394.77	.	AC=2;AF=1.00;AN=2;BaseQRankSum=-0.235;ClippingRankSum=0.000;DB;DP=54;ExcessHet=3.0103;FS=0.000;MLEAC=2;MLEAF=1.00;MQ=43.96;MQRankSum=0.000;QD=26.32;ReadPosRankSum=-0.631;SOR=0.330	GT:AD:DP:GQ:PL	1/1:1,52:53:99:1423,131,0
2L	1180652	2L_1180652_SNP	G	T	1411.77	.	AC=2;AF=1.00;AN=2;DB;DP=53;ExcessHet=3.0103;FS=0.000;MLEAC=2;MLEAF=1.00;MQ=43.91;QD=26.64;SOR=0.892	GT:AD:DP:GQ:PL	1/1:0,53:53:99:1440,158,0
2L	1180700	2L_1180700_SNP	C	T	1546.77	.	AC=2;AF=1.00;AN=2;DB;DP=55;ExcessHet=3.0103;FS=0.000;MLEAC=2;MLEAF=1.00;MQ=43.65;QD=28.12;SOR=0.804	GT:AD:DP:GQ:PL	1/1:0,55:55:99:1575,165,0
2L	1180889	2L_1180889_SNP	T	C	1395.77	.	AC=2;AF=1.00;AN=2;DB;DP=52;ExcessHet=3.0103;FS=0.000;MLEAC=2;MLEAF=1.00;MQ=43.91;QD=26.84;SOR=1.244	GT:AD:DP:GQ:PL	1/1:0,52:52:99:1424,155,0
2L	1180962	2L_1180962_SNP	T	A	2559.77	.	AC=2;AF=1.00;AN=2;BaseQRankSum=-0.908;ClippingRankSum=0.000;DB;DP=61;ExcessHet=3.0103;FS=0.000;MLEAC=2;MLEAF=1.00;MQ=43.18;MQRankSum=-0.397;QD=35.39;ReadPosRankSum=1.114;SOR=0.392	GT:AD:DP:GQ:PL	1/1:1,60:61:99:2588,139,0
2L	1180969	2L_1180969_SNP	T	C	2586.77	.	AC=2;AF=1.00;AN=2;BaseQRankSum=-0.031;ClippingRankSum=0.000;DB;DP=60;ExcessHet=3.0103;FS=0.000;MLEAC=2;MLEAF=1.00;MQ=43.16;MQRankSum=-0.400;QD=26.03;ReadPosRankSum=-0.455;SOR=0.374	GT:AD:DP:GQ:PL	1/1:1,59:60:99:2615,142,0
2L	1181227	2L_1181227_SNP	A	G	1365.77	.	AC=2;AF=1.00;AN=2;DB;DP=51;ExcessHet=3.0103;FS=0.000;MLEAC=2;MLEAF=1.00;MQ=38.77;QD=26.78;SOR=1.094	GT:AD:DP:GQ:PL	1/1:0,51:51:99:1394,153,0
2L	1181263	2L_1181263_SNP	T	C	1324.77	.	AC=2;AF=1.00;AN=2;DB;DP=50;ExcessHet=3.0103;FS=0.000;MLEAC=2;MLEAF=1.00;MQ=37.30;QD=26.50;SOR=0.952	GT:AD:DP:GQ:PL	1/1:0,50:50:99:1353,149,0
2L	1181365	2L_1181365_SNP	A	C	1418.77	.	AC=2;AF=1.00;AN=2;DB;DP=56;ExcessHet=3.0103;FS=0.000;MLEAC=2;MLEAF=1.00;MQ=35.82;QD=25.34;SOR=0.922	GT:AD:DP:GQ:PL	1/1:0,56:56:99:1447,166,0
2L	1181527	2L_1181527_SNP	T	C	1339.77	.	AC=2;AF=1.00;AN=2;DB;DP=51;ExcessHet=3.0103;FS=0.000;MLEAC=2;MLEAF=1.00;MQ=43.37;QD=26.27;SOR=1.314	GT:AD:DP:GQ:PL	1/1:0,51:51:99:1368,153,0
2L	1181612	2L_1181612_SNP	G	A	1275.77	.	AC=2;AF=1.00;AN=2;BaseQRankSum=1.797;ClippingRankSum=0.000;DB;DP=48;ExcessHet=3.0103;FS=3.195;MLEAC=2;MLEAF=1.00;MQ=41.88;MQRankSum=1.759;QD=26.58;ReadPosRankSum=0.144;SOR=0.424	GT:AD:DP:GQ:PL	1/1:1,47:48:99:1304,134,0
2L	1181692	2L_1181692_SNP	C	A	1555.77	.	AC=2;AF=1.00;AN=2;DB;DP=57;ExcessHet=3.0103;FS=0.000;MLEAC=2;MLEAF=1.00;MQ=41.19;QD=27.29;SOR=0.877	GT:AD:DP:GQ:PL	1/1:0,57:57:99:1584,171,0
2L	1181802	2L_1181802_SNP	G	A	1075.77	.	AC=2;AF=1.00;AN=2;DB;DP=42;ExcessHet=3.0103;FS=0.000;MLEAC=2;MLEAF=1.00;MQ=41.78;QD=26.24;SOR=1.075	GT:AD:DP:GQ:PL	1/1:0,41:41:99:1104,123,0
2L	1181832	2L_1181832_SNP	C	T	2149.77	.	AC=2;AF=1.00;AN=2;DB;DP=49;ExcessHet=3.0103;FS=0.000;MLEAC=2;MLEAF=1.00;MQ=39.82;QD=35.73;SOR=0.818	GT:AD:DP:GQ:PL	1/1:0,49:49:99:2178,147,0
2L	1181834	2L_1181834_SNP	A	G	2149.77	.	AC=2;AF=1.00;AN=2;DB;DP=49;ExcessHet=3.0103;FS=0.000;MLEAC=2;MLEAF=1.00;MQ=39.82;QD=26.78;SOR=0.818	GT:AD:DP:GQ:PL	1/1:0,49:49:99:2178,147,0
2L	1181936	2L_1181936_SNP	C	T	1361.77	.	AC=2;AF=1.00;AN=2;DB;DP=50;ExcessHet=3.0103;FS=0.000;MLEAC=2;MLEAF=1.00;MQ=38.79;QD=27.24;SOR=1.157	GT:AD:DP:GQ:PL	1/1:0,50:50:99:1390,150,0
2L	1181987	2L_1181987_SNP	C	T	1178.77	.	AC=2;AF=1.00;AN=2;DB;DP=48;ExcessHet=3.0103;FS=0.000;MLEAC=2;MLEAF=1.00;MQ=41.06;QD=25.08;SOR=1.251	GT:AD:DP:GQ:PL	1/1:0,47:47:99:1207,138,0
2L	1182014	2L_1182014_SNP	C	G	1255.77	.	AC=2;AF=1.00;AN=2;DB;DP=47;ExcessHet=3.0103;FS=0.000;MLEAC=2;MLEAF=1.00;MQ=41.19;QD=27.30;SOR=0.874	GT:AD:DP:GQ:PL	1/1:0,46:46:99:1284,138,0
2L	1182074	2L_1182074_SNP	A	G	1493.77	.	AC=2;AF=1.00;AN=2;DB;DP=56;ExcessHet=3.0103;FS=0.000;MLEAC=2;MLEAF=1.00;MQ=41.00;QD=27.16;SOR=0.804	GT:AD:DP:GQ:PL	1/1:0,55:55:99:1522,165,0
2L	1182095	.	G	T	1368.77	.	AC=2;AF=1.00;AN=2;BaseQRankSum=1.464;ClippingRankSum=0.000;DP=56;ExcessHet=3.0103;FS=3.424;MLEAC=2;MLEAF=1.00;MQ=41.12;MQRankSum=-0.536;QD=24.89;ReadPosRankSum=1.296;SOR=0.581	GT:AD:DP:GQ:PL	1/1:1,54:55:99:1397,138,0
2L	1182111	2L_1182111_SNP	G	A	1577.77	.	AC=2;AF=1.00;AN=2;DB;DP=59;ExcessHet=3.0103;FS=0.000;MLEAC=2;MLEAF=1.00;MQ=41.58;QD=27.20;SOR=0.836	GT:AD:DP:GQ:PL	1/1:0,58:58:99:1606,174,0
2L	1182164	2L_1182164_SNP	C	T	1490.77	.	AC=2;AF=1.00;AN=2;DB;DP=55;ExcessHet=3.0103;FS=0.000;MLEAC=2;MLEAF=1.00;MQ=42.01;QD=27.10;SOR=1.159	GT:AD:DP:GQ:PL	1/1:0,55:55:99:1519,165,0
2L	1182483	2L_1182483_SNP	G	T	1369.77	.	AC=2;AF=1.00;AN=2;DB;DP=51;ExcessHet=3.0103;FS=0.000;MLEAC=2;MLEAF=1.00;MQ=43.88;QD=27.40;SOR=0.693	GT:AD:DP:GQ:PL	1/1:0,50:50:99:1398,150,0
2L	1182534	2L_1182534_SNP	A	T	1438.77	.	AC=2;AF=1.00;AN=2;DB;DP=52;ExcessHet=3.0103;FS=0.000;MLEAC=2;MLEAF=1.00;MQ=43.89;QD=27.67;SOR=0.770	GT:AD:DP:GQ:PL	1/1:0,52:52:99:1467,156,0
2L	1182726	2L_1182726_SNP	A	G	869.77	.	AC=2;AF=1.00;AN=2;DB;DP=33;ExcessHet=3.0103;FS=0.000;MLEAC=2;MLEAF=1.00;MQ=44.00;QD=26.36;SOR=1.981	GT:AD:DP:GQ:PL	1/1:0,33:33:99:898,99,0
2L	1182753	2L_1182753_SNP	T	C	1727.77	.	AC=2;AF=1.00;AN=2;DB;DP=39;ExcessHet=3.0103;FS=0.000;MLEAC=2;MLEAF=1.00;MQ=44.00;QD=28.17;SOR=0.968	GT:AD:DP:GQ:PL	1/1:0,39:39:99:1756,120,0
2L	1182759	2L_1182759_SNP	C	G	1829.77	.	AC=2;AF=1.00;AN=2;DB;DP=43;ExcessHet=3.0103;FS=0.000;MLEAC=2;MLEAF=1.00;MQ=43.95;QD=32.53;SOR=0.941	GT:AD:DP:GQ:PL	1/1:0,43:43:99:1858,129,0
2L	1182803	2L_1182803_SNP	G	C	1346.77	.	AC=2;AF=1.00;AN=2;DB;DP=53;ExcessHet=3.0103;FS=0.000;MLEAC=2;MLEAF=1.00;MQ=43.61;QD=25.41;SOR=0.808	GT:AD:DP:GQ:PL	1/1:0,53:53:99:1375,157,0
2L	1182861	2L_1182861_SNP	G	A	2684.77	.	AC=2;AF=1.00;AN=2;DB;DP=61;ExcessHet=3.0103;FS=0.000;MLEAC=2;MLEAF=1.00;MQ=43.12;QD=26.87;SOR=1.197	GT:AD:DP:GQ:PL	1/1:0,61:61:99:2713,184,0
2L	1182864	2L_1182864_SNP	C	A	2684.77	.	AC=2;AF=1.00;AN=2;DB;DP=61;ExcessHet=3.0103;FS=0.000;MLEAC=2;MLEAF=1.00;MQ=43.12;QD=31.84;SOR=1.197	GT:AD:DP:GQ:PL	1/1:0,61:61:99:2713,184,0
2L	1182972	2L_1182972_SNP	C	T	2018.77	.	AC=2;AF=1.00;AN=2;DB;DP=47;ExcessHet=3.0103;FS=0.000;MLEAC=2;MLEAF=1.00;MQ=43.96;QD=29.66;SOR=1.464	GT:AD:DP:GQ:PL	1/1:0,46:46:99:2047,141,0
2L	1182984	2L_1182984_SNP	G	T	2131.77	.	AC=2;AF=1.00;AN=2;DB;DP=52;ExcessHet=3.0103;FS=0.000;MLEAC=2;MLEAF=1.00;MQ=43.96;QD=26.83;SOR=1.201	GT:AD:DP:GQ:PL	1/1:0,51:51:99:2160,153,0
2L	1183134	2L_1183134_SNP	G	A	1564.77	.	AC=2;AF=1.00;AN=2;DB;DP=58;ExcessHet=3.0103;FS=0.000;MLEAC=2;MLEAF=1.00;MQ=44.00;QD=27.45;SOR=1.238	GT:AD:DP:GQ:PL	1/1:0,57:57:99:1593,171,0
2L	1184013	2L_1184013_SNP	C	A	1087.77	.	AC=2;AF=1.00;AN=2;DB;DP=41;ExcessHet=3.0103;FS=0.000;MLEAC=2;MLEAF=1.00;MQ=44.00;QD=26.53;SOR=0.843	GT:AD:DP:GQ:PL	1/1:0,41:41:99:1116,123,0
2L	1184042	2L_1184042_SNP	T	A	1094.77	.	AC=2;AF=1.00;AN=2;DB;DP=42;ExcessHet=3.0103;FS=0.000;MLEAC=2;MLEAF=1.00;MQ=43.37;QD=26.07;SOR=1.259	GT:AD:DP:GQ:PL	1/1:0,42:42:99:1123,125,0
2L	1184136	2L_1184136_SNP	A	G	1829.77	.	AC=2;AF=1.00;AN=2;DB;DP=44;ExcessHet=3.0103;FS=0.000;MLEAC=2;MLEAF=1.00;MQ=43.67;QD=34.17;SOR=0.784	GT:AD:DP:GQ:PL	1/1:0,44:44:99:1858,135,0
2L	1184146	2L_1184146_SNP	T	A	1736.77	.	AC=2;AF=1.00;AN=2;DB;DP=40;ExcessHet=3.0103;FS=0.000;MLEAC=2;MLEAF=1.00;MQ=44.00;QD=27.95;SOR=0.793	GT:AD:DP:GQ:PL	1/1:0,40:40:99:1765,126,0
2L	1186002	2L_1186002_SNP	C	T	1753.77	.	AC=2;AF=1.00;AN=2;DB;DP=40;ExcessHet=3.0103;FS=0.000;MLEAC=2;MLEAF=1.00;MQ=43.23;QD=29.61;SOR=0.902	GT:AD:DP:GQ:PL	1/1:0,40:40:99:1782,120,0
2L	1186004	2L_1186004_SNP	T	C	1843.77	.	AC=2;AF=1.00;AN=2;DB;DP=38;ExcessHet=3.0103;FS=0.000;MLEAC=2;MLEAF=1.00;MQ=43.19;QD=30.92;SOR=0.914	GT:AD:DP:GQ:PL	1/1:0,38:38:99:1872,126,0
2L	1186006	.	C	CT	1759.73	.	AC=2;AF=1.00;AN=2;DP=39;ExcessHet=3.0103;FS=0.000;MLEAC=2;MLEAF=1.00;MQ=43.21;QD=31.78;SOR=0.743	GT:AD:DP:GQ:PL	1/1:0,39:39:99:1797,120,0
2L	1186007	.	G	T	1723.77	.	AC=2;AF=1.00;AN=2;DP=39;ExcessHet=3.0103;FS=0.000;MLEAC=2;MLEAF=1.00;MQ=43.21;QD=30.36;SOR=0.743	GT:AD:DP:GQ:PL	1/1:0,39:39:99:1752,117,0
2L	1186025	2L_1186025_SNP	C	T	1816.77	.	AC=2;AF=1.00;AN=2;DB;DP=40;ExcessHet=3.0103;FS=0.000;MLEAC=2;MLEAF=1.00;MQ=43.18;QD=30.04;SOR=0.793	GT:AD:DP:GQ:PL	1/1:0,40:40:99:1845,123,0
2L	1186042	2L_1186042_SNP	A	G	1996.77	.	AC=2;AF=1.00;AN=2;DB;DP=45;ExcessHet=3.0103;FS=0.000;MLEAC=2;MLEAF=1.00;MQ=43.18;QD=27.74;SOR=0.929	GT:AD:DP:GQ:PL	1/1:0,45:45:99:2025,135,0
2L	1186051	.	CCTCTCCA	C	1897.73	.	AC=2;AF=1.00;AN=2;DP=43;ExcessHet=3.0103;FS=0.000;MLEAC=2;MLEAF=1.00;MQ=43.14;QD=31.70;SOR=0.836	GT:AD:DP:GQ:PL	1/1:0,43:43:99:1935,129,0
2L	1186063	2L_1186063_SNP	G	C	1861.77	.	AC=2;AF=1.00;AN=2;DB;DP=42;ExcessHet=3.0103;FS=0.000;MLEAC=2;MLEAF=1.00;MQ=43.12;QD=30.31;SOR=0.892	GT:AD:DP:GQ:PL	1/1:0,42:42:99:1890,126,0
2L	1186174	2L_1186174_SNP	C	T	702.77	.	AC=2;AF=1.00;AN=2;DB;DP=30;ExcessHet=3.0103;FS=0.000;MLEAC=2;MLEAF=1.00;MQ=43.38;QD=24.23;SOR=1.688	GT:AD:DP:GQ:PL	1/1:0,29:29:86:731,86,0
2L	1186200	.	CGGTGGT	C	778.73	.	AC=2;AF=1.00;AN=2;DP=22;ExcessHet=3.0103;FS=0.000;MLEAC=2;MLEAF=1.00;MQ=43.34;QD=23.83;SOR=2.419	GT:AD:DP:GQ:PL	1/1:0,19:19:57:816,57,0
2L	1186547	.	AGT	A	547.73	.	AC=2;AF=1.00;AN=2;DP=27;ExcessHet=3.0103;FS=0.000;MLEAC=2;MLEAF=1.00;MQ=43.79;QD=28.83;SOR=1.292	GT:AD:DP:GQ:PL	1/1:0,19:19:57:585,57,0
2L	1186618	.	GA	G	735.73	.	AC=2;AF=1.00;AN=2;DP=32;ExcessHet=3.0103;FS=0.000;MLEAC=2;MLEAF=1.00;MQ=43.82;QD=22.99;SOR=0.693	GT:AD:DP:GQ:PL	1/1:0,32:32:96:773,96,0
2L	1186679	2L_1186679_SNP	T	C	1626.77	.	AC=2;AF=1.00;AN=2;DB;DP=37;ExcessHet=3.0103;FS=0.000;MLEAC=2;MLEAF=1.00;MQ=43.79;QD=31.96;SOR=0.984	GT:AD:DP:GQ:PL	1/1:0,37:37:99:1655,111,0
2L	1186692	2L_1186692_SNP	G	A	1906.77	.	AC=2;AF=1.00;AN=2;DB;DP=41;ExcessHet=3.0103;FS=0.000;MLEAC=2;MLEAF=1.00;MQ=43.44;QD=24.93;SOR=1.075	GT:AD:DP:GQ:PL	1/1:0,41:41:99:1935,129,0
2L	1186699	2L_1186699_SNP	G	C	2070.77	.	AC=2;AF=1.00;AN=2;DB;DP=45;ExcessHet=3.0103;FS=0.000;MLEAC=2;MLEAF=1.00;MQ=43.45;QD=31.31;SOR=0.929	GT:AD:DP:GQ:PL	1/1:0,45:45:99:2099,141,0
2L	1186703	2L_1186703_SNP	T	C	2070.77	.	AC=2;AF=1.00;AN=2;DB;DP=46;ExcessHet=3.0103;FS=0.000;MLEAC=2;MLEAF=1.00;MQ=43.46;QD=28.56;SOR=0.976	GT:AD:DP:GQ:PL	1/1:0,46:46:99:2099,141,0
2L	1186724	.	G	GA	993.73	.	AC=2;AF=1.00;AN=2;DP=44;ExcessHet=3.0103;FS=0.000;MLEAC=2;MLEAF=1.00;MQ=43.46;QD=22.58;SOR=1.105	GT:AD:DP:GQ:PL	1/1:0,44:44:99:1031,134,0
2L	1186757	2L_1186757_SNP	T	C	2192.77	.	AC=2;AF=1.00;AN=2;DB;DP=49;ExcessHet=3.0103;FS=0.000;MLEAC=2;MLEAF=1.00;MQ=43.51;QD=28.39;SOR=1.345	GT:AD:DP:GQ:PL	1/1:0,49:49:99:2221,153,0
2L	1186759	2L_1186759_SNP	C	T	2192.77	.	AC=2;AF=1.00;AN=2;DB;DP=51;ExcessHet=3.0103;FS=0.000;MLEAC=2;MLEAF=1.00;MQ=43.53;QD=30.19;SOR=1.314	GT:AD:DP:GQ:PL	1/1:0,51:51:99:2221,153,0
2L	1187020	2L_1187020_SNP	A	T	1658.77	.	AC=2;AF=1.00;AN=2;BaseQRankSum=-0.794;ClippingRankSum=0.000;DB;DP=63;ExcessHet=3.0103;FS=0.000;MLEAC=2;MLEAF=1.00;MQ=43.42;MQRankSum=-0.389;QD=26.33;ReadPosRankSum=-0.610;SOR=0.346	GT:AD:DP:GQ:PL	1/1:1,62:63:99:1687,160,0
2L	1187116	2L_1187116_SNP	G	A	2527.77	.	AC=2;AF=1.00;AN=2;BaseQRankSum=2.120;ClippingRankSum=0.000;DB;DP=64;ExcessHet=3.0103;FS=0.000;MLEAC=2;MLEAF=1.00;MQ=43.66;MQRankSum=-0.581;QD=31.74;ReadPosRankSum=-0.599;SOR=0.758	GT:AD:DP:GQ:PL	1/1:2,62:64:99:2556,102,0
2L	1187120	2L_1187120_SNP	A	G	2839.77	.	AC=2;AF=1.00;AN=2;DB;DP=62;ExcessHet=3.0103;FS=0.000;MLEAC=2;MLEAF=1.00;MQ=43.65;QD=28.85;SOR=0.758	GT:AD:DP:GQ:PL	1/1:0,62:62:99:2868,193,0
2L	1187122	2L_1187122_SNP	A	T	2508.77	.	AC=2;AF=1.00;AN=2;BaseQRankSum=1.733;ClippingRankSum=0.000;DB;DP=63;ExcessHet=3.0103;FS=0.000;MLEAC=2;MLEAF=1.00;MQ=43.66;MQRankSum=-0.587;QD=27.71;ReadPosRankSum=-0.490;SOR=0.725	GT:AD:DP:GQ:PL	1/1:2,61:63:99:2537,99,0
2L	1187132	2L_1187132_SNP	G	A	2969.77	.	AC=2;AF=1.00;AN=2;DB;DP=67;ExcessHet=3.0103;FS=0.000;MLEAC=2;MLEAF=1.00;MQ=43.62;QD=32.65;SOR=0.784	GT:AD:DP:GQ:PL	1/1:0,67:67:99:2998,202,0
2L	1187154	2L_1187154_SNP	T	C	2805.77	.	AC=2;AF=1.00;AN=2;DB;DP=63;ExcessHet=3.0103;FS=0.000;MLEAC=2;MLEAF=1.00;MQ=43.61;QD=28.89;SOR=0.790	GT:AD:DP:GQ:PL	1/1:0,63:63:99:2834,202,0
2L	1187209	2L_1187209_SNP	T	A	2386.77	.	AC=2;AF=1.00;AN=2;DB;DP=54;ExcessHet=3.0103;FS=0.000;MLEAC=2;MLEAF=1.00;MQ=43.51;QD=28.10;SOR=1.220	GT:AD:DP:GQ:PL	1/1:0,54:54:99:2415,163,0
2L	1187223	2L_1187223_SNP	A	C	2581.77	.	AC=2;AF=1.00;AN=2;DB;DP=58;ExcessHet=3.0103;FS=0.000;MLEAC=2;MLEAF=1.00;MQ=43.54;QD=36.38;SOR=1.278	GT:AD:DP:GQ:PL	1/1:0,58:58:99:2610,175,0
2L	1187238	.	C	CTTTTTATAAACA	3056.73	.	AC=2;AF=1.00;AN=2;DP=60;ExcessHet=3.0103;FS=0.000;MLEAC=2;MLEAF=1.00;MQ=43.59;QD=24.95;SOR=1.255	GT:AD:DP:GQ:PL	1/1:0,60:60:99:3094,210,0
2L	1189241	2L_1189241_SNP	T	A	3015.77	.	AC=2;AF=1.00;AN=2;DB;DP=69;ExcessHet=3.0103;FS=0.000;MLEAC=2;MLEAF=1.00;MQ=43.72;QD=36.08;SOR=0.814	GT:AD:DP:GQ:PL	1/1:0,68:68:99:3044,208,0
2L	1189248	2L_1189248_SNP	C	A	2941.77	.	AC=2;AF=1.00;AN=2;DB;DP=67;ExcessHet=3.0103;FS=0.000;MLEAC=2;MLEAF=1.00;MQ=43.69;QD=31.07;SOR=0.818	GT:AD:DP:GQ:PL	1/1:0,66:66:99:2970,199,0
2L	1189253	2L_1189253_SNP	G	C	2986.77	.	AC=2;AF=1.00;AN=2;DB;DP=67;ExcessHet=3.0103;FS=0.000;MLEAC=2;MLEAF=1.00;MQ=43.69;QD=27.73;SOR=0.693	GT:AD:DP:GQ:PL	1/1:0,66:66:99:3015,202,0
2L	1189260	.	G	GGCA	2962.73	.	AC=2;AF=1.00;AN=2;DP=66;ExcessHet=3.0103;FS=0.000;MLEAC=2;MLEAF=1.00;MQ=43.68;QD=30.61;SOR=0.723	GT:AD:DP:GQ:PL	1/1:0,65:65:99:3000,202,0
2L	1189350	.	AATTTCC	A	2354.73	.	AC=2;AF=1.00;AN=2;DP=65;ExcessHet=3.0103;FS=0.000;MLEAC=2;MLEAF=1.00;MQ=43.60;QD=31.80;SOR=0.693	GT:AD:DP:GQ:PL	1/1:0,54:54:99:2392,163,0
2L	1189438	2L_1189438_SNP	C	T	1779.77	.	AC=2;AF=1.00;AN=2;DB;DP=66;ExcessHet=3.0103;FS=0.000;MLEAC=2;MLEAF=1.00;MQ=43.85;QD=26.97;SOR=0.754	GT:AD:DP:GQ:PL	1/1:0,66:66:99:1808,198,0
2L	1189490	2L_1189490_SNP	T	C	1367.77	.	AC=2;AF=1.00;AN=2;DB;DP=54;ExcessHet=3.0103;FS=0.000;MLEAC=2;MLEAF=1.00;MQ=43.89;QD=25.33;SOR=0.846	GT:AD:DP:GQ:PL	1/1:0,54:54:99:1396,160,0
2L	1189595	2L_1189595_SNP	G	T	2586.77	.	AC=2;AF=1.00;AN=2;DB;DP=62;ExcessHet=3.0103;FS=0.000;MLEAC=2;MLEAF=1.00;MQ=43.97;QD=30.66;SOR=0.865	GT:AD:DP:GQ:PL	1/1:0,61:61:99:2615,184,0
2L	1189610	2L_1189610_SNP	G	A	2676.77	.	AC=2;AF=1.00;AN=2;DB;DP=64;ExcessHet=3.0103;FS=0.000;MLEAC=2;MLEAF=1.00;MQ=44.00;QD=33.23;SOR=0.859	GT:AD:DP:GQ:PL	1/1:0,63:63:99:2705,193,0
2L	1189656	2L_1189656_SNP	G	A	1563.77	.	AC=2;AF=1.00;AN=2;DB;DP=57;ExcessHet=3.0103;FS=0.000;MLEAC=2;MLEAF=1.00;MQ=43.77;QD=27.43;SOR=0.728	GT:AD:DP:GQ:PL	1/1:0,57:57:99:1592,171,0
2L	1189980	2L_1189980_SNP	C	G	1673.77	.	AC=2;AF=1.00;AN=2;DB;DP=60;ExcessHet=3.0103;FS=0.000;MLEAC=2;MLEAF=1.00;MQ=43.93;QD=27.90;SOR=0.986	GT:AD:DP:GQ:PL	1/1:0,60:60:99:1702,180,0
2L	1190156	2L_1190156_SNP	C	T	1385.77	.	AC=2;AF=1.00;AN=2;DB;DP=52;ExcessHet=3.0103;FS=0.000;MLEAC=2;MLEAF=1.00;MQ=43.89;QD=27.17;SOR=1.094	GT:AD:DP:GQ:PL	1/1:0,51:51:99:1414,153,0
2L	1190212	2L_1190212_SNP	G	A	1637.77	.	AC=2;AF=1.00;AN=2;DB;DP=62;ExcessHet=3.0103;FS=0.000;MLEAC=2;MLEAF=1.00;MQ=43.54;QD=26.42;SOR=0.758	GT:AD:DP:GQ:PL	1/1:0,62:62:99:1666,186,0
2L	1190247	2L_1190247_SNP	A	G	1678.77	.	AC=2;AF=1.00;AN=2;DB;DP=64;ExcessHet=3.0103;FS=0.000;MLEAC=2;MLEAF=1.00;MQ=43.49;QD=26.23;SOR=0.756	GT:AD:DP:GQ:PL	1/1:0,64:64:99:1707,191,0
2L	1190249	.	G	GGGAAT	2572.73	.	AC=2;AF=1.00;AN=2;DP=64;ExcessHet=3.0103;FS=0.000;MLEAC=2;MLEAF=1.00;MQ=43.49;QD=31.72;SOR=0.729	GT:AD:DP:GQ:PL	1/1:0,55:55:99:2610,177,0
2L	1190266	.	G	A	1549.77	.	AC=2;AF=1.00;AN=2;DP=59;ExcessHet=3.0103;FS=0.000;MLEAC=2;MLEAF=1.00;MQ=43.67;QD=26.27;SOR=0.871	GT:AD:DP:GQ:PL	1/1:0,59:59:99:1578,176,0
2L	1190325	.	TGC	T	2257.73	.	AC=2;AF=1.00;AN=2;DP=52;ExcessHet=3.0103;FS=0.000;MLEAC=2;MLEAF=1.00;MQ=43.89;QD=31.87;SOR=0.813	GT:AD:DP:GQ:PL	1/1:0,51:51:99:2295,154,0
2L	1190337	2L_1190337_SNP	T	A	2311.77	.	AC=2;AF=1.00;AN=2;DB;DP=52;ExcessHet=3.0103;FS=0.000;MLEAC=2;MLEAF=1.00;MQ=43.89;QD=22.00;SOR=0.770	GT:AD:DP:GQ:PL	1/1:0,52:52:99:2340,157,0
2L	1190339	2L_1190339_SNP	C	T	2311.77	.	AC=2;AF=1.00;AN=2;DB;DP=52;ExcessHet=3.0103;FS=0.000;MLEAC=2;MLEAF=1.00;MQ=43.89;QD=31.89;SOR=0.770	GT:AD:DP:GQ:PL	1/1:0,52:52:99:2340,157,0
2L	1190357	2L_1190357_SNP	C	T	1355.77	.	AC=2;AF=1.00;AN=2;DB;DP=50;ExcessHet=3.0103;FS=0.000;MLEAC=2;MLEAF=1.00;MQ=43.92;QD=27.12;SOR=0.693	GT:AD:DP:GQ:PL	1/1:0,50:50:99:1384,150,0
2L	1190531	2L_1190531_SNP	T	C	1309.77	.	AC=2;AF=1.00;AN=2;DB;DP=49;ExcessHet=3.0103;FS=0.000;MLEAC=2;MLEAF=1.00;MQ=44.00;QD=26.73;SOR=0.909	GT:AD:DP:GQ:PL	1/1:0,49:49:99:1338,147,0
2L	1190623	2L_1190623_SNP	T	C	1085.77	.	AC=2;AF=1.00;AN=2;DB;DP=43;ExcessHet=3.0103;FS=0.000;MLEAC=2;MLEAF=1.00;MQ=44.00;QD=25.25;SOR=1.055	GT:AD:DP:GQ:PL	1/1:0,43:43:99:1114,128,0
2L	1190726	2L_1190726_SNP	G	T	2016.77	.	AC=2;AF=1.00;AN=2;DB;DP=47;ExcessHet=3.0103;FS=0.000;MLEAC=2;MLEAF=1.00;MQ=43.83;QD=31.52;SOR=0.735	GT:AD:DP:GQ:PL	1/1:0,47:47:99:2045,141,0
2L	1190736	2L_1190736_SNP	A	C	2193.77	.	AC=2;AF=1.00;AN=2;DB;DP=48;ExcessHet=3.0103;FS=0.000;MLEAC=2;MLEAF=1.00;MQ=43.80;QD=32.20;SOR=0.776	GT:AD:DP:GQ:PL	1/1:0,48:48:99:2222,150,0
2L	1190737	2L_1190737_SNP	A	G	2193.77	.	AC=2;AF=1.00;AN=2;DB;DP=49;ExcessHet=3.0103;FS=0.000;MLEAC=2;MLEAF=1.00;MQ=43.80;QD=23.98;SOR=0.818	GT:AD:DP:GQ:PL	1/1:0,49:49:99:2222,150,0
2L	1190752	2L_1190752_SNP	T	C	1252.77	.	AC=2;AF=1.00;AN=2;DB;DP=47;ExcessHet=3.0103;FS=0.000;MLEAC=2;MLEAF=1.00;MQ=43.79;QD=26.65;SOR=0.919	GT:AD:DP:GQ:PL	1/1:0,47:47:99:1281,141,0
2L	1190772	.	A	ACAC	2191.73	.	AC=2;AF=1.00;AN=2;DP=49;ExcessHet=3.0103;FS=0.000;MLEAC=2;MLEAF=1.00;MQ=43.72;QD=26.14;SOR=0.733	GT:AD:DP:GQ:PL	1/1:0,49:49:99:2229,151,0
2L	1190773	.	G	C	2200.77	.	AC=2;AF=1.00;AN=2;DP=48;ExcessHet=3.0103;FS=0.000;MLEAC=2;MLEAF=1.00;MQ=43.71;QD=29.64;SOR=0.693	GT:AD:DP:GQ:PL	1/1:0,48:48:99:2229,151,0
2L	1190776	2L_1190776_SNP	T	G	2170.77	.	AC=2;AF=1.00;AN=2;DB;DP=48;ExcessHet=3.0103;FS=0.000;MLEAC=2;MLEAF=1.00;MQ=43.71;QD=29.42;SOR=0.776	GT:AD:DP:GQ:PL	1/1:0,48:48:99:2199,147,0
2L	1190864	2L_1190864_SNP	T	A	1424.77	.	AC=2;AF=1.00;AN=2;DB;DP=55;ExcessHet=3.0103;FS=0.000;MLEAC=2;MLEAF=1.00;MQ=43.82;QD=26.38;SOR=1.022	GT:AD:DP:GQ:PL	1/1:0,54:54:99:1453,161,0
2L	1190943	2L_1190943_SNP	A	G	2340.77	.	AC=2;AF=1.00;AN=2;DB;DP=56;ExcessHet=3.0103;FS=0.000;MLEAC=2;MLEAF=1.00;MQ=43.86;QD=30.96;SOR=1.159	GT:AD:DP:GQ:PL	1/1:0,55:55:99:2369,168,0
2L	1190954	2L_1190954_SNP	G	C	2176.77	.	AC=2;AF=1.00;AN=2;DB;DP=50;ExcessHet=3.0103;FS=0.000;MLEAC=2;MLEAF=1.00;MQ=43.92;QD=31.92;SOR=1.112	GT:AD:DP:GQ:PL	1/1:0,49:49:99:2205,150,0
2L	1191372	2L_1191372_SNP	T	G	2753.77	.	AC=2;AF=1.00;AN=2;DB;DP=61;ExcessHet=3.0103;FS=0.000;MLEAC=2;MLEAF=1.00;MQ=43.70;QD=35.08;SOR=0.941	GT:AD:DP:GQ:PL	1/1:0,61:61:99:2782,189,0
2L	1191378	.	TAC	T	2879.73	.	AC=2;AF=1.00;AN=2;DP=65;ExcessHet=3.0103;FS=0.000;MLEAC=2;MLEAF=1.00;MQ=43.72;QD=29.24;SOR=0.787	GT:AD:DP:GQ:PL	1/1:0,65:65:99:2917,198,0
2L	1191386	2L_1191386_SNP	T	A	2851.77	.	AC=2;AF=1.00;AN=2;DB;DP=64;ExcessHet=3.0103;FS=0.000;MLEAC=2;MLEAF=1.00;MQ=43.71;QD=29.42;SOR=0.693	GT:AD:DP:GQ:PL	1/1:0,64:64:99:2880,193,0
2L	1191388	2L_1191388_SNP	C	T	2851.77	.	AC=2;AF=1.00;AN=2;DB;DP=63;ExcessHet=3.0103;FS=0.000;MLEAC=2;MLEAF=1.00;MQ=43.71;QD=32.40;SOR=0.724	GT:AD:DP:GQ:PL	1/1:0,63:63:99:2880,193,0
2L	1191412	.	G	GA	2755.73	.	AC=2;AF=1.00;AN=2;DP=62;ExcessHet=3.0103;FS=0.000;MLEAC=2;MLEAF=1.00;MQ=43.46;QD=30.55;SOR=0.826	GT:AD:DP:GQ:PL	1/1:0,62:62:99:2793,190,0
2L	1191422	2L_1191422_SNP	C	G	2900.77	.	AC=2;AF=1.00;AN=2;DB;DP=67;ExcessHet=3.0103;FS=0.000;MLEAC=2;MLEAF=1.00;MQ=43.50;QD=30.03;SOR=0.723	GT:AD:DP:GQ:PL	1/1:0,67:67:99:2929,205,0
2L	1191557	.	A	T	1464.77	.	AC=2;AF=1.00;AN=2;DP=54;ExcessHet=3.0103;FS=0.000;MLEAC=2;MLEAF=1.00;MQ=43.93;QD=27.13;SOR=1.329	GT:AD:DP:GQ:PL	1/1:0,54:54:99:1493,162,0
2L	1192184	2L_1192184_SNP	G	A	2242.77	.	AC=2;AF=1.00;AN=2;DB;DP=51;ExcessHet=3.0103;FS=0.000;MLEAC=2;MLEAF=1.00;MQ=43.67;QD=27.52;SOR=0.732	GT:AD:DP:GQ:PL	1/1:0,51:51:99:2271,154,0
2L	1192187	2L_1192187_SNP	A	C	2242.77	.	AC=2;AF=1.00;AN=2;DB;DP=50;ExcessHet=3.0103;FS=0.000;MLEAC=2;MLEAF=1.00;MQ=43.66;QD=34.30;SOR=0.773	GT:AD:DP:GQ:PL	1/1:0,50:50:99:2271,154,0
2L	1192224	2L_1192224_SNP	A	G	1128.77	.	AC=2;AF=1.00;AN=2;DB;DP=44;ExcessHet=3.0103;FS=0.000;MLEAC=2;MLEAF=1.00;MQ=43.59;QD=25.65;SOR=0.693	GT:AD:DP:GQ:PL	1/1:0,44:44:99:1157,131,0
2L	1192256	2L_1192256_SNP	G	A	996.77	.	AC=2;AF=1.00;AN=2;DB;DP=38;ExcessHet=3.0103;FS=0.000;MLEAC=2;MLEAF=1.00;MQ=43.68;QD=26.23;SOR=0.914	GT:AD:DP:GQ:PL	1/1:0,38:38:99:1025,113,0
2L	1192667	2L_1192667_INS	A	AG	2571.73	.	AC=2;AF=1.00;AN=2;DB;DP=57;ExcessHet=3.0103;FS=0.000;MLEAC=2;MLEAF=1.00;MQ=42.32;QD=30.39;SOR=0.877	GT:AD:DP:GQ:PL	1/1:0,57:57:99:2609,175,0
2L	1192669	2L_1192669_SNP	A	T	2670.77	.	AC=2;AF=1.00;AN=2;DB;DP=58;ExcessHet=3.0103;FS=0.000;MLEAC=2;MLEAF=1.00;MQ=42.32;QD=33.77;SOR=0.914	GT:AD:DP:GQ:PL	1/1:0,58:58:99:2699,181,0
2L	1192680	.	T	TAGAACTTAGA	3066.73	.	AC=2;AF=1.00;AN=2;DP=64;ExcessHet=3.0103;FS=0.000;MLEAC=2;MLEAF=1.00;MQ=42.45;QD=29.06;SOR=0.822	GT:AD:DP:GQ:PL	1/1:0,64:64:99:3104,208,0
2L	1192693	.	TGCTGATTAAGCACCTCTTAACCAAC	T	2977.73	.	AC=2;AF=1.00;AN=2;DP=63;ExcessHet=3.0103;FS=0.000;MLEAC=2;MLEAF=1.00;MQ=42.52;QD=23.10;SOR=0.790	GT:AD:DP:GQ:PL	1/1:0,63:63:99:3015,202,0
2L	1192730	2L_1192730_SNP	A	G	2941.77	.	AC=2;AF=1.00;AN=2;DB;DP=60;ExcessHet=3.0103;FS=0.000;MLEAC=2;MLEAF=1.00;MQ=42.48;QD=31.00;SOR=0.831	GT:AD:DP:GQ:PL	1/1:0,60:60:99:2970,199,0
2L	1192746	.	T	C	3031.77	.	AC=2;AF=1.00;AN=2;DP=67;ExcessHet=3.0103;FS=0.000;MLEAC=2;MLEAF=1.00;MQ=42.76;QD=29.64;SOR=0.784	GT:AD:DP:GQ:PL	1/1:0,67:67:99:3060,205,0
2L	1192756	2L_1192756_SNP	A	G	3007.77	.	AC=2;AF=1.00;AN=2;DB;DP=69;ExcessHet=3.0103;FS=0.000;MLEAC=2;MLEAF=1.00;MQ=42.82;QD=32.73;SOR=0.844	GT:AD:DP:GQ:PL	1/1:0,69:69:99:3036,208,0
2L	1192809	2L_1192809_SNP	C	T	1821.77	.	AC=2;AF=1.00;AN=2;DB;DP=66;ExcessHet=3.0103;FS=0.000;MLEAC=2;MLEAF=1.00;MQ=43.66;QD=27.60;SOR=0.818	GT:AD:DP:GQ:PL	1/1:0,66:66:99:1850,198,0
2L	1193109	2L_1193109_SNP	T	C	1337.77	.	AC=2;AF=1.00;AN=2;DB;DP=51;ExcessHet=3.0103;FS=0.000;MLEAC=2;MLEAF=1.00;MQ=43.90;QD=26.23;SOR=0.732	GT:AD:DP:GQ:PL	1/1:0,51:51:99:1366,153,0
2L	1193196	2L_1193196_SNP	G	C	1388.77	.	AC=2;AF=1.00;AN=2;DB;DP=53;ExcessHet=3.0103;FS=0.000;MLEAC=2;MLEAF=1.00;MQ=43.93;QD=26.71;SOR=1.036	GT:AD:DP:GQ:PL	1/1:0,52:52:99:1417,156,0
2L	1193293	2L_1193293_SNP	C	T	1945.77	.	AC=2;AF=1.00;AN=2;DB;DP=70;ExcessHet=3.0103;FS=0.000;MLEAC=2;MLEAF=1.00;MQ=44.00;QD=27.80;SOR=1.011	GT:AD:DP:GQ:PL	1/1:0,70:70:99:1974,210,0
2L	1193341	2L_1193341_SNP	A	T	1835.77	.	AC=2;AF=1.00;AN=2;DB;DP=67;ExcessHet=3.0103;FS=0.000;MLEAC=2;MLEAF=1.00;MQ=44.00;QD=27.40;SOR=0.723	GT:AD:DP:GQ:PL	1/1:0,67:67:99:1864,201,0
2L	1193474	2L_1193474_SNP	T	G	1334.77	.	AC=2;AF=1.00;AN=2;DB;DP=53;ExcessHet=3.0103;FS=0.000;MLEAC=2;MLEAF=1.00;MQ=43.87;QD=25.18;SOR=0.808	GT:AD:DP:GQ:PL	1/1:0,53:53:99:1363,158,0
2L	1193514	2L_1193514_SNP	C	T	2626.77	.	AC=2;AF=1.00;AN=2;DB;DP=56;ExcessHet=3.0103;FS=0.000;MLEAC=2;MLEAF=1.00;MQ=43.83;QD=29.38;SOR=0.765	GT:AD:DP:GQ:PL	1/1:0,56:56:99:2655,178,0
2L	1193515	2L_1193515_SNP	A	G	2671.77	.	AC=2;AF=1.00;AN=2;DB;DP=57;ExcessHet=3.0103;FS=0.000;MLEAC=2;MLEAF=1.00;MQ=43.83;QD=32.09;SOR=0.800	GT:AD:DP:GQ:PL	1/1:0,57:57:99:2700,181,0
2L	1193537	.	TA	T	2874.73	.	AC=2;AF=1.00;AN=2;DP=64;ExcessHet=3.0103;FS=0.000;MLEAC=2;MLEAF=1.00;MQ=43.74;QD=30.23;SOR=0.892	GT:AD:DP:GQ:PL	1/1:0,64:64:99:2912,196,0
2L	1193541	2L_1193541_SNP	A	C	2883.77	.	AC=2;AF=1.00;AN=2;DB;DP=65;ExcessHet=3.0103;FS=0.000;MLEAC=2;MLEAF=1.00;MQ=43.74;QD=26.93;SOR=0.854	GT:AD:DP:GQ:PL	1/1:0,65:65:99:2912,196,0
2L	1193682	.	A	AT	1065.73	.	AC=2;AF=1.00;AN=2;DP=52;ExcessHet=3.0103;FS=0.000;MLEAC=2;MLEAF=1.00;MQ=43.96;QD=21.75;SOR=0.776	GT:AD:DP:GQ:PL	1/1:0,49:49:99:1103,148,0
2L	1193705	2L_1193705_SNP	G	A	1403.77	.	AC=2;AF=1.00;AN=2;DB;DP=53;ExcessHet=3.0103;FS=0.000;MLEAC=2;MLEAF=1.00;MQ=43.96;QD=26.49;SOR=0.808	GT:AD:DP:GQ:PL	1/1:0,53:53:99:1432,159,0
2L	1193809	2L_1193809_SNP	A	G	1532.77	.	AC=2;AF=1.00;AN=2;BaseQRankSum=-0.370;ClippingRankSum=0.000;DB;DP=59;ExcessHet=3.0103;FS=0.000;MLEAC=2;MLEAF=1.00;MQ=44.00;MQRankSum=0.000;QD=25.98;ReadPosRankSum=0.682;SOR=0.223	GT:AD:DP:GQ:PL	1/1:1,58:59:99:1561,149,0
2L	1193877	.	T	TGTAC	2527.73	.	AC=2;AF=1.00;AN=2;DP=61;ExcessHet=3.0103;FS=0.000;MLEAC=2;MLEAF=1.00;MQ=43.97;QD=30.19;SOR=0.765	GT:AD:DP:GQ:PL	1/1:0,56:56:99:2565,171,0
2L	1193897	.	ATT	A	2617.73	.	AC=2;AF=1.00;AN=2;DP=57;ExcessHet=3.0103;FS=0.000;MLEAC=2;MLEAF=1.00;MQ=43.97;QD=27.06;SOR=0.877	GT:AD:DP:GQ:PL	1/1:0,57:57:99:2655,178,0
2L	1193901	.	C	G	2491.77	.	AC=2;AF=1.00;AN=2;DP=55;ExcessHet=3.0103;FS=0.000;MLEAC=2;MLEAF=1.00;MQ=43.96;QD=31.50;SOR=0.970	GT:AD:DP:GQ:PL	1/1:0,55:55:99:2520,169,0
2L	1193926	.	GT	G	1602.73	.	AC=2;AF=1.00;AN=2;DP=61;ExcessHet=3.0103;FS=0.000;MLEAC=2;MLEAF=1.00;MQ=43.97;QD=26.27;SOR=0.793	GT:AD:DP:GQ:PL	1/1:0,61:61:99:1640,183,0
2L	1194002	2L_1194002_SNP	G	A	1852.77	.	AC=2;AF=1.00;AN=2;DB;DP=69;ExcessHet=3.0103;FS=0.000;MLEAC=2;MLEAF=1.00;MQ=43.79;QD=26.85;SOR=0.844	GT:AD:DP:GQ:PL	1/1:0,69:69:99:1881,206,0
2L	1194031	.	CTG	C	2238.73	.	AC=2;AF=1.00;AN=2;DP=62;ExcessHet=3.0103;FS=0.000;MLEAC=2;MLEAF=1.00;MQ=43.88;QD=32.35;SOR=0.826	GT:AD:DP:GQ:PL	1/1:0,62:62:99:2276,187,0
2L	1194124	2L_1194124_SNP	A	C	2189.77	.	AC=2;AF=1.00;AN=2;DB;DP=58;ExcessHet=3.0103;FS=0.000;MLEAC=2;MLEAF=1.00;MQ=43.93;QD=36.20;SOR=0.914	GT:AD:DP:GQ:PL	1/1:0,58:58:99:2218,174,0
2L	1194134	.	CT	C	829.73	.	AC=2;AF=1.00;AN=2;BaseQRankSum=0.279;ClippingRankSum=0.000;DP=56;ExcessHet=3.0103;FS=0.000;MLEAC=2;MLEAF=1.00;MQ=43.93;MQRankSum=-0.365;QD=16.27;ReadPosRankSum=0.403;SOR=0.919	GT:AD:DP:GQ:PL	1/1:4,47:51:66:867,66,0
2L	1194230	.	CA	C	1388.73	.	AC=2;AF=1.00;AN=2;DP=64;ExcessHet=3.0103;FS=0.000;MLEAC=2;MLEAF=1.00;MQ=43.97;QD=22.04;SOR=0.933	GT:AD:DP:GQ:PL	1/1:0,63:63:99:1426,188,0
2L	1194295	2L_1194295_SNP	C	T	1388.77	.	AC=2;AF=1.00;AN=2;DB;DP=53;ExcessHet=3.0103;FS=0.000;MLEAC=2;MLEAF=1.00;MQ=43.96;QD=26.20;SOR=1.287	GT:AD:DP:GQ:PL	1/1:0,53:53:99:1417,158,0
2L	1194332	2L_1194332_SNP	C	T	1403.77	.	AC=2;AF=1.00;AN=2;DB;DP=55;ExcessHet=3.0103;FS=0.000;MLEAC=2;MLEAF=1.00;MQ=43.70;QD=26.00;SOR=1.118	GT:AD:DP:GQ:PL	1/1:0,54:54:99:1432,161,0
2L	1194856	2L_1194856_DEL	CG	C	2337.73	.	AC=2;AF=1.00;AN=2;DB;DP=67;ExcessHet=3.0103;FS=0.000;MLEAC=2;MLEAF=1.00;MQ=43.55;QD=34.89;SOR=0.990	GT:AD:DP:GQ:PL	1/1:0,67:67:99:2375,202,0
2L	1194877	.	T	TTGTTGTTGC	3011.73	.	AC=2;AF=1.00;AN=2;DP=69;ExcessHet=3.0103;FS=0.000;MLEAC=2;MLEAF=1.00;MQ=43.56;QD=30.06;SOR=0.818	GT:AD:DP:GQ:PL	1/1:0,66:66:99:3049,207,0
2L	1194945	2L_1194945_SNP	T	A	2846.77	.	AC=2;AF=1.00;AN=2;DB;DP=71;ExcessHet=3.0103;FS=0.000;MLEAC=2;MLEAF=1.00;MQ=43.75;QD=31.09;SOR=0.811	GT:AD:DP:GQ:PL	1/1:0,70:70:99:2875,210,0
2L	1194970	2L_1194970_SNP	T	A	2726.77	.	AC=2;AF=1.00;AN=2;DB;DP=62;ExcessHet=3.0103;FS=0.000;MLEAC=2;MLEAF=1.00;MQ=43.89;QD=33.28;SOR=0.758	GT:AD:DP:GQ:PL	1/1:0,62:62:99:2755,193,0
2L	1195026	2L_1195026_SNP	C	T	1573.77	.	AC=2;AF=1.00;AN=2;DB;DP=59;ExcessHet=3.0103;FS=0.000;MLEAC=2;MLEAF=1.00;MQ=43.93;QD=26.67;SOR=0.726	GT:AD:DP:GQ:PL	1/1:0,59:59:99:1602,176,0
2L	1195122	2L_1195122_SNP	G	C	1385.77	.	AC=2;AF=1.00;AN=2;DB;DP=54;ExcessHet=3.0103;FS=0.000;MLEAC=2;MLEAF=1.00;MQ=43.85;QD=26.15;SOR=1.077	GT:AD:DP:GQ:PL	1/1:0,53:53:99:1414,157,0
2L	1195239	.	C	CCTT	2389.73	.	AC=2;AF=1.00;AN=2;DP=61;ExcessHet=3.0103;FS=0.000;MLEAC=2;MLEAF=1.00;MQ=42.54;QD=26.02;SOR=0.776	GT:AD:DP:GQ:PL	1/1:0,56:56:99:2427,171,0
2L	1195240	.	A	T	2493.77	.	AC=2;AF=1.00;AN=2;DP=58;ExcessHet=3.0103;FS=0.000;MLEAC=2;MLEAF=1.00;MQ=42.46;QD=28.92;SOR=0.728	GT:AD:DP:GQ:PL	1/1:0,57:57:99:2522,171,0
2L	1195256	2L_1195256_SNP	G	T	1517.77	.	AC=2;AF=1.00;AN=2;DB;DP=57;ExcessHet=3.0103;FS=0.000;MLEAC=2;MLEAF=1.00;MQ=42.43;QD=27.10;SOR=0.693	GT:AD:DP:GQ:PL	1/1:0,56:56:99:1546,168,0
2L	1195319	2L_1195319_SNP	G	A	1082.77	.	AC=2;AF=1.00;AN=2;DB;DP=42;ExcessHet=3.0103;FS=0.000;MLEAC=2;MLEAF=1.00;MQ=43.20;QD=27.07;SOR=1.788	GT:AD:DP:GQ:PL	1/1:0,40:40:99:1111,120,0
2L	1195364	2L_1195364_SNP	A	G	1460.77	.	AC=2;AF=1.00;AN=2;DB;DP=55;ExcessHet=3.0103;FS=0.000;MLEAC=2;MLEAF=1.00;MQ=43.51;QD=27.05;SOR=1.022	GT:AD:DP:GQ:PL	1/1:0,54:54:99:1489,162,0
2L	1195382	2L_1195382_SNP	G	A	1460.77	.	AC=2;AF=1.00;AN=2;DB;DP=55;ExcessHet=3.0103;FS=0.000;MLEAC=2;MLEAF=1.00;MQ=43.51;QD=27.05;SOR=0.846	GT:AD:DP:GQ:PL	1/1:0,54:54:99:1489,162,0
2L	1195397	2L_1195397_SNP	G	C	1552.77	.	AC=2;AF=1.00;AN=2;DB;DP=59;ExcessHet=3.0103;FS=0.000;MLEAC=2;MLEAF=1.00;MQ=43.54;QD=26.77;SOR=0.693	GT:AD:DP:GQ:PL	1/1:0,58:58:99:1581,173,0
2L	1195440	2L_1195440_SNP	C	T	1526.77	.	AC=2;AF=1.00;AN=2;DB;DP=57;ExcessHet=3.0103;FS=0.000;MLEAC=2;MLEAF=1.00;MQ=43.62;QD=26.79;SOR=1.047	GT:AD:DP:GQ:PL	1/1:0,57:57:99:1555,171,0
2L	1195489	2L_1195489_SNP	T	C	1521.77	.	AC=2;AF=1.00;AN=2;DB;DP=58;ExcessHet=3.0103;FS=0.000;MLEAC=2;MLEAF=1.00;MQ=43.54;QD=26.70;SOR=1.047	GT:AD:DP:GQ:PL	1/1:0,57:57:99:1550,171,0
2L	1195504	2L_1195504_SNP	T	A	2822.77	.	AC=2;AF=1.00;AN=2;DB;DP=65;ExcessHet=3.0103;FS=0.000;MLEAC=2;MLEAF=1.00;MQ=43.53;QD=36.56;SOR=1.162	GT:AD:DP:GQ:PL	1/1:0,65:65:99:2851,196,0
2L	1195508	2L_1195508_SNP	C	T	2767.77	.	AC=2;AF=1.00;AN=2;DB;DP=61;ExcessHet=3.0103;FS=0.000;MLEAC=2;MLEAF=1.00;MQ=43.57;QD=28.34;SOR=1.197	GT:AD:DP:GQ:PL	1/1:0,61:61:99:2796,190,0
2L	1195533	2L_1195533_SNP	G	A	1812.77	.	AC=2;AF=1.00;AN=2;DB;DP=67;ExcessHet=3.0103;FS=0.000;MLEAC=2;MLEAF=1.00;MQ=43.54;QD=27.06;SOR=1.146	GT:AD:DP:GQ:PL	1/1:0,67:67:99:1841,201,0
2L	1195611	2L_1195611_SNP	A	G	1896.77	.	AC=2;AF=1.00;AN=2;DB;DP=73;ExcessHet=3.0103;FS=0.000;MLEAC=2;MLEAF=1.00;MQ=43.73;QD=26.34;SOR=0.749	GT:AD:DP:GQ:PL	1/1:0,72:72:99:1925,214,0
2L	1195699	2L_1195699_SNP	C	T	1794.77	.	AC=2;AF=1.00;AN=2;DB;DP=67;ExcessHet=3.0103;FS=0.000;MLEAC=2;MLEAF=1.00;MQ=43.88;QD=26.79;SOR=0.784	GT:AD:DP:GQ:PL	1/1:0,67:67:99:1823,201,0
2L	1195800	2L_1195800_SNP	G	A	2762.77	.	AC=2;AF=1.00;AN=2;DB;DP=65;ExcessHet=3.0103;FS=0.000;MLEAC=2;MLEAF=1.00;MQ=43.93;QD=23.63;SOR=0.966	GT:AD:DP:GQ:PL	1/1:0,64:64:99:2791,193,0
2L	1195807	2L_1195807_SNP	A	G	2679.77	.	AC=2;AF=1.00;AN=2;DB;DP=60;ExcessHet=3.0103;FS=0.000;MLEAC=2;MLEAF=1.00;MQ=43.92;QD=33.26;SOR=1.123	GT:AD:DP:GQ:PL	1/1:0,59:59:99:2708,184,0
2L	1195811	2L_1195811_SNP	G	T	2626.77	.	AC=2;AF=1.00;AN=2;DB;DP=60;ExcessHet=3.0103;FS=0.000;MLEAC=2;MLEAF=1.00;MQ=43.92;QD=29.07;SOR=1.123	GT:AD:DP:GQ:PL	1/1:0,59:59:99:2655,178,0
2L	1195986	2L_1195986_SNP	C	A	1557.77	.	AC=2;AF=1.00;AN=2;DB;DP=57;ExcessHet=3.0103;FS=0.000;MLEAC=2;MLEAF=1.00;MQ=44.00;QD=27.33;SOR=1.569	GT:AD:DP:GQ:PL	1/1:0,57:57:99:1586,171,0
2L	1196160	2L_1196160_SNP	C	T	1274.77	.	AC=2;AF=1.00;AN=2;DB;DP=48;ExcessHet=3.0103;FS=0.000;MLEAC=2;MLEAF=1.00;MQ=44.00;QD=26.56;SOR=1.067	GT:AD:DP:GQ:PL	1/1:0,48:48:99:1303,144,0
2L	1196219	2L_1196219_SNP	T	C	1128.77	.	AC=2;AF=1.00;AN=2;BaseQRankSum=1.949;ClippingRankSum=0.000;DB;DP=45;ExcessHet=3.0103;FS=4.973;MLEAC=2;MLEAF=1.00;MQ=43.96;MQRankSum=0.000;QD=25.65;ReadPosRankSum=-0.410;SOR=1.640	GT:AD:DP:GQ:PL	1/1:1,43:44:99:1157,122,0
2L	1196368	2L_1196368_SNP	C	T	1502.77	.	AC=2;AF=1.00;AN=2;DB;DP=56;ExcessHet=3.0103;FS=0.000;MLEAC=2;MLEAF=1.00;MQ=43.37;QD=27.32;SOR=0.884	GT:AD:DP:GQ:PL	1/1:0,55:55:99:1531,165,0
2L	1196454	2L_1196454_SNP	C	G	1513.77	.	AC=2;AF=1.00;AN=2;DB;DP=57;ExcessHet=3.0103;FS=0.000;MLEAC=2;MLEAF=1.00;MQ=44.00;QD=26.56;SOR=0.728	GT:AD:DP:GQ:PL	1/1:0,57:57:99:1542,171,0
2L	1197023	2L_1197023_SNP	C	G	963.77	.	AC=2;AF=1.00;AN=2;DB;DP=36;ExcessHet=3.0103;FS=0.000;MLEAC=2;MLEAF=1.00;MQ=44.00;QD=26.77;SOR=1.547	GT:AD:DP:GQ:PL	1/1:0,36:36:99:992,108,0
2L	1197133	2L_1197133_SNP	A	G	1048.77	.	AC=2;AF=1.00;AN=2;DB;DP=41;ExcessHet=3.0103;FS=0.000;MLEAC=2;MLEAF=1.00;MQ=44.00;QD=25.58;SOR=0.954	GT:AD:DP:GQ:PL	1/1:0,41:41:99:1077,122,0
2L	1197306	.	ACAG	A	1012.73	.	AC=2;AF=1.00;AN=2;DP=36;ExcessHet=3.0103;FS=0.000;MLEAC=2;MLEAF=1.00;MQ=43.29;QD=29.52;SOR=1.893	GT:AD:DP:GQ:PL	1/1:0,25:25:76:1050,76,0
2L	1198368	2L_1198368_SNP	T	C	1472.77	.	AC=2;AF=1.00;AN=2;DB;DP=55;ExcessHet=3.0103;FS=0.000;MLEAC=2;MLEAF=1.00;MQ=43.96;QD=26.78;SOR=1.159	GT:AD:DP:GQ:PL	1/1:0,55:55:99:1501,165,0
2L	1198461	2L_1198461_SNP	A	T	1531.77	.	AC=2;AF=1.00;AN=2;DB;DP=58;ExcessHet=3.0103;FS=0.000;MLEAC=2;MLEAF=1.00;MQ=43.92;QD=26.41;SOR=0.836	GT:AD:DP:GQ:PL	1/1:0,58:58:99:1560,174,0
2L	1198472	2L_1198472_SNP	G	A	1574.77	.	AC=2;AF=1.00;AN=2;DB;DP=59;ExcessHet=3.0103;FS=0.000;MLEAC=2;MLEAF=1.00;MQ=43.92;QD=27.15;SOR=0.693	GT:AD:DP:GQ:PL	1/1:0,58:58:99:1603,173,0
2L	1198675	2L_1198675_SNP	A	T	1236.77	.	AC=2;AF=1.00;AN=2;DB;DP=45;ExcessHet=3.0103;FS=0.000;MLEAC=2;MLEAF=1.00;MQ=43.57;QD=27.48;SOR=0.929	GT:AD:DP:GQ:PL	1/1:0,45:45:99:1265,135,0
2L	1198890	2L_1198890_SNP	C	A	1814.77	.	AC=2;AF=1.00;AN=2;DB;DP=45;ExcessHet=3.0103;FS=0.000;MLEAC=2;MLEAF=1.00;MQ=42.55;QD=28.66;SOR=0.737	GT:AD:DP:GQ:PL	1/1:0,45:45:99:1843,133,0
2L	1198904	.	T	TCGTCCGGA	1812.73	.	AC=2;AF=1.00;AN=2;DP=40;ExcessHet=3.0103;FS=0.000;MLEAC=2;MLEAF=1.00;MQ=42.26;QD=26.03;SOR=0.793	GT:AD:DP:GQ:PL	1/1:0,40:40:99:1850,126,0
2L	1198907	.	A	ATCACCTT	2121.73	.	AC=2;AF=1.00;AN=2;DP=38;ExcessHet=3.0103;FS=0.000;MLEAC=2;MLEAF=1.00;MQ=42.37;QD=28.98;SOR=0.914	GT:AD:DP:GQ:PL	1/1:0,38:38:99:2159,144,0
2L	1198908	.	G	GTTCTTTATGACCCGTCTCTTCTTTCCC	2120.73	.	AC=2;AF=1.00;AN=2;DP=41;ExcessHet=3.0103;FS=0.000;MLEAC=2;MLEAF=1.00;MQ=42.39;QD=28.88;SOR=1.075	GT:AD:DP:GQ:PL	1/1:0,41:41:99:2158,143,0
2L	1199024	2L_1199024_SNP	A	G	1393.77	.	AC=2;AF=1.00;AN=2;DB;DP=54;ExcessHet=3.0103;FS=0.000;MLEAC=2;MLEAF=1.00;MQ=43.66;QD=26.30;SOR=1.077	GT:AD:DP:GQ:PL	1/1:0,53:53:99:1422,158,0
2L	1199241	.	T	G	1738.77	.	AC=2;AF=1.00;AN=2;DP=40;ExcessHet=3.0103;FS=0.000;MLEAC=2;MLEAF=1.00;MQ=43.50;QD=22.16;SOR=0.968	GT:AD:DP:GQ:PL	1/1:0,39:39:99:1767,120,0
2L	1199251	2L_1199251_SNP	G	A	1766.77	.	AC=2;AF=1.00;AN=2;DB;DP=41;ExcessHet=3.0103;FS=0.000;MLEAC=2;MLEAF=1.00;MQ=43.51;QD=28.22;SOR=0.902	GT:AD:DP:GQ:PL	1/1:0,40:40:99:1795,123,0
2L	1199289	2L_1199289_SNP	A	T	1133.77	.	AC=2;AF=1.00;AN=2;DB;DP=41;ExcessHet=3.0103;FS=0.000;MLEAC=2;MLEAF=1.00;MQ=43.54;QD=27.65;SOR=1.075	GT:AD:DP:GQ:PL	1/1:0,41:41:99:1162,123,0
2L	1199372	2L_1199372_SNP	C	T	1227.77	.	AC=2;AF=1.00;AN=2;DB;DP=44;ExcessHet=3.0103;FS=0.000;MLEAC=2;MLEAF=1.00;MQ=43.77;QD=27.90;SOR=0.784	GT:AD:DP:GQ:PL	1/1:0,44:44:99:1256,132,0
2L	1199410	2L_1199410_SNP	G	A	1282.77	.	AC=2;AF=1.00;AN=2;DB;DP=49;ExcessHet=3.0103;FS=0.000;MLEAC=2;MLEAF=1.00;MQ=43.94;QD=26.18;SOR=0.733	GT:AD:DP:GQ:PL	1/1:0,49:49:99:1311,146,0
2L	1199432	2L_1199432_SNP	G	T	2137.77	.	AC=2;AF=1.00;AN=2;DB;DP=49;ExcessHet=3.0103;FS=0.000;MLEAC=2;MLEAF=1.00;MQ=43.73;QD=29.80;SOR=0.733	GT:AD:DP:GQ:PL	1/1:0,49:49:99:2166,147,0
2L	1199438	2L_1199438_SNP	C	T	2186.77	.	AC=2;AF=1.00;AN=2;DB;DP=51;ExcessHet=3.0103;FS=0.000;MLEAC=2;MLEAF=1.00;MQ=43.42;QD=29.84;SOR=0.732	GT:AD:DP:GQ:PL	1/1:0,51:51:99:2215,153,0
2L	1199449	2L_1199449_SNP	C	T	1282.77	.	AC=2;AF=1.00;AN=2;DB;DP=51;ExcessHet=3.0103;FS=0.000;MLEAC=2;MLEAF=1.00;MQ=43.27;QD=25.15;SOR=0.813	GT:AD:DP:GQ:PL	1/1:0,51:51:99:1311,151,0
2L	1199521	2L_1199521_SNP	A	T	1283.77	.	AC=2;AF=1.00;AN=2;DB;DP=49;ExcessHet=3.0103;FS=0.000;MLEAC=2;MLEAF=1.00;MQ=43.12;QD=26.20;SOR=1.112	GT:AD:DP:GQ:PL	1/1:0,49:49:99:1312,146,0
2L	1199566	2L_1199566_SNP	C	T	1272.77	.	AC=2;AF=1.00;AN=2;DB;DP=46;ExcessHet=3.0103;FS=0.000;MLEAC=2;MLEAF=1.00;MQ=42.94;QD=27.67;SOR=1.609	GT:AD:DP:GQ:PL	1/1:0,46:46:99:1301,138,0
2L	1199661	2L_1199661_SNP	A	T	1348.77	.	AC=2;AF=1.00;AN=2;DB;DP=50;ExcessHet=3.0103;FS=0.000;MLEAC=2;MLEAF=1.00;MQ=43.32;QD=26.98;SOR=0.859	GT:AD:DP:GQ:PL	1/1:0,50:50:99:1377,150,0
2L	1199760	2L_1199760_SNP	A	T	2368.77	.	AC=2;AF=1.00;AN=2;DB;DP=57;ExcessHet=3.0103;FS=0.000;MLEAC=2;MLEAF=1.00;MQ=43.72;QD=31.40;SOR=0.960	GT:AD:DP:GQ:PL	1/1:0,57:57:99:2397,172,0
2L	1199780	2L_1199780_SNP	C	T	2147.77	.	AC=2;AF=1.00;AN=2;DB;DP=48;ExcessHet=3.0103;FS=0.000;MLEAC=2;MLEAF=1.00;MQ=43.75;QD=32.25;SOR=0.866	GT:AD:DP:GQ:PL	1/1:0,48:48:99:2176,147,0
2L	1199810	2L_1199810_SNP	C	A	953.77	.	AC=2;AF=1.00;AN=2;DB;DP=36;ExcessHet=3.0103;FS=0.000;MLEAC=2;MLEAF=1.00;MQ=43.40;QD=26.49;SOR=0.927	GT:AD:DP:GQ:PL	1/1:0,36:36:99:982,108,0
2L	1199839	2L_1199839_SNP	T	C	1026.77	.	AC=2;AF=1.00;AN=2;DB;DP=25;ExcessHet=3.0103;FS=0.000;MLEAC=2;MLEAF=1.00;MQ=43.14;QD=27.25;SOR=0.770	GT:AD:DP:GQ:PL	1/1:0,25:25:75:1055,75,0
2L	1199848	2L_1199848_SNP	A	G	944.77	.	AC=2;AF=1.00;AN=2;DB;DP=21;ExcessHet=3.0103;FS=0.000;MLEAC=2;MLEAF=1.00;MQ=42.97;QD=28.70;SOR=0.784	GT:AD:DP:GQ:PL	1/1:0,21:21:66:973,66,0
2L	1199855	2L_1199855_SNP	A	C	871.77	.	AC=2;AF=1.00;AN=2;DB;DP=17;ExcessHet=3.0103;FS=0.000;MLEAC=2;MLEAF=1.00;MQ=42.96;QD=31.48;SOR=0.804	GT:AD:DP:GQ:PL	1/1:0,17:17:60:900,60,0
2L	1199857	2L_1199857_SNP	G	T	736.77	.	AC=2;AF=1.00;AN=2;DB;DP=16;ExcessHet=3.0103;FS=0.000;MLEAC=2;MLEAF=1.00;MQ=43.02;QD=26.57;SOR=0.941	GT:AD:DP:GQ:PL	1/1:0,16:16:51:765,51,0
2L	1199886	.	ATTTGTTGCTGATTGTTGCTGATTGTTGCT	A	149.84	.	AC=2;AF=1.00;AN=2;DP=12;ExcessHet=3.0103;FS=0.000;MLEAC=2;MLEAF=1.00;MQ=41.84;QD=27.12;SOR=3.258	GT:AD:DP:GQ:PL	1/1:0,4:4:16:187,16,0
2L	1200169	2L_1200169_SNP	A	G	1546.77	.	AC=2;AF=1.00;AN=2;DB;DP=33;ExcessHet=3.0103;FS=0.000;MLEAC=2;MLEAF=1.00;MQ=39.93;QD=30.90;SOR=1.022	GT:AD:DP:GQ:PL	1/1:0,33:33:99:1575,105,0
2L	1200172	2L_1200172_SNP	A	G	1546.77	.	AC=2;AF=1.00;AN=2;DB;DP=35;ExcessHet=3.0103;FS=0.000;MLEAC=2;MLEAF=1.00;MQ=39.62;QD=29.11;SOR=1.148	GT:AD:DP:GQ:PL	1/1:0,35:35:99:1575,105,0
2L	1200173	2L_1200173_SNP	T	C	1546.77	.	AC=2;AF=1.00;AN=2;DB;DP=35;ExcessHet=3.0103;FS=0.000;MLEAC=2;MLEAF=1.00;MQ=39.62;QD=26.39;SOR=1.148	GT:AD:DP:GQ:PL	1/1:0,35:35:99:1575,105,0
2L	1200177	2L_1200177_SNP	C	T	1575.77	.	AC=2;AF=1.00;AN=2;DB;DP=35;ExcessHet=3.0103;FS=0.000;MLEAC=2;MLEAF=1.00;MQ=39.62;QD=29.99;SOR=1.002	GT:AD:DP:GQ:PL	1/1:0,35:35:99:1604,108,0
2L	1200243	2L_1200243_SNP	C	T	1155.77	.	AC=2;AF=1.00;AN=2;DB;DP=29;ExcessHet=3.0103;FS=0.000;MLEAC=2;MLEAF=1.00;MQ=37.04;QD=28.89;SOR=0.906	GT:AD:DP:GQ:PL	1/1:0,29:29:87:1184,87,0
2L	1200261	.	GACCACC	G	1106.73	.	AC=2;AF=1.00;AN=2;DP=26;ExcessHet=3.0103;FS=0.000;MLEAC=2;MLEAF=1.00;MQ=36.09;QD=31.62;SOR=0.693	GT:AD:DP:GQ:PL	1/1:0,26:26:81:1144,81,0
2L	1200320	2L_1200320_SNP	C	T	947.77	.	AC=2;AF=1.00;AN=2;DB;DP=24;ExcessHet=3.0103;FS=0.000;MLEAC=2;MLEAF=1.00;MQ=36.52;QD=25.48;SOR=0.963	GT:AD:DP:GQ:PL	1/1:0,23:23:69:976,69,0
2L	1200329	2L_1200329_SNP	T	G	892.77	.	AC=2;AF=1.00;AN=2;DB;DP=22;ExcessHet=3.0103;FS=0.000;MLEAC=2;MLEAF=1.00;MQ=36.57;QD=36.93;SOR=0.990	GT:AD:DP:GQ:PL	1/1:0,21:21:63:921,63,0
2L	1200487	.	ATAAAC	A	1851.73	.	AC=2;AF=1.00;AN=2;DP=42;ExcessHet=3.0103;FS=0.000;MLEAC=2;MLEAF=1.00;MQ=40.18;QD=29.60;SOR=1.005	GT:AD:DP:GQ:PL	1/1:0,42:42:99:1889,127,0
2L	1200528	2L_1200528_SNP	G	T	1272.77	.	AC=2;AF=1.00;AN=2;DB;DP=46;ExcessHet=3.0103;FS=0.000;MLEAC=2;MLEAF=1.00;MQ=42.20;QD=27.67;SOR=1.464	GT:AD:DP:GQ:PL	1/1:0,46:46:99:1301,138,0
2L	1200587	2L_1200587_SNP	A	T	2229.77	.	AC=2;AF=1.00;AN=2;DB;DP=53;ExcessHet=3.0103;FS=0.000;MLEAC=2;MLEAF=1.00;MQ=42.53;QD=31.51;SOR=2.004	GT:AD:DP:GQ:PL	1/1:0,51:51:99:2258,154,0
2L	1200601	2L_1200601_SNP	G	T	2196.77	.	AC=2;AF=1.00;AN=2;DB;DP=52;ExcessHet=3.0103;FS=0.000;MLEAC=2;MLEAF=1.00;MQ=42.61;QD=28.83;SOR=1.958	GT:AD:DP:GQ:PL	1/1:0,50:50:99:2225,150,0
2L	1200663	2L_1200663_SNP	T	C	1390.77	.	AC=2;AF=1.00;AN=2;DB;DP=54;ExcessHet=3.0103;FS=0.000;MLEAC=2;MLEAF=1.00;MQ=40.08;QD=26.24;SOR=1.179	GT:AD:DP:GQ:PL	1/1:0,53:53:99:1419,159,0
2L	1200690	.	A	AATG	2241.73	.	AC=2;AF=1.00;AN=2;DP=49;ExcessHet=3.0103;FS=0.000;MLEAC=2;MLEAF=1.00;MQ=39.06;QD=31.50;SOR=0.776	GT:AD:DP:GQ:PL	1/1:0,48:48:99:2279,153,0
2L	1200693	.	A	AATT	2257.73	.	AC=2;AF=1.00;AN=2;DP=51;ExcessHet=3.0103;FS=0.000;MLEAC=2;MLEAF=1.00;MQ=39.11;QD=31.37;SOR=0.952	GT:AD:DP:GQ:PL	1/1:0,50:50:99:2295,154,0
2L	1200695	.	G	GCGTCCAT	2302.73	.	AC=2;AF=1.00;AN=2;DP=48;ExcessHet=3.0103;FS=0.000;MLEAC=2;MLEAF=1.00;MQ=38.89;QD=34.95;SOR=1.132	GT:AD:DP:GQ:PL	1/1:0,47:47:99:2340,157,0
2L	1200706	2L_1200706_SNP	C	G	2041.77	.	AC=2;AF=1.00;AN=2;DB;DP=45;ExcessHet=3.0103;FS=0.000;MLEAC=2;MLEAF=1.00;MQ=38.48;QD=34.54;SOR=1.280	GT:AD:DP:GQ:PL	1/1:0,45:45:99:2070,138,0
2L	1200707	2L_1200707_SNP	C	G	2041.77	.	AC=2;AF=1.00;AN=2;DB;DP=46;ExcessHet=3.0103;FS=0.000;MLEAC=2;MLEAF=1.00;MQ=38.60;QD=32.48;SOR=1.203	GT:AD:DP:GQ:PL	1/1:0,46:46:99:2070,138,0
2L	1200718	2L_1200718_SNP	G	C	2131.77	.	AC=2;AF=1.00;AN=2;DB;DP=46;ExcessHet=3.0103;FS=0.000;MLEAC=2;MLEAF=1.00;MQ=38.65;QD=27.61;SOR=1.329	GT:AD:DP:GQ:PL	1/1:0,46:46:99:2160,144,0
2L	1200721	2L_1200721_SNP	G	A	2221.77	.	AC=2;AF=1.00;AN=2;DB;DP=48;ExcessHet=3.0103;FS=0.000;MLEAC=2;MLEAF=1.00;MQ=38.84;QD=30.45;SOR=1.426	GT:AD:DP:GQ:PL	1/1:0,48:48:99:2250,151,0
2L	1200723	2L_1200723_SNP	C	A	2536.77	.	AC=2;AF=1.00;AN=2;DB;DP=50;ExcessHet=3.0103;FS=0.000;MLEAC=2;MLEAF=1.00;MQ=39.06;QD=32.48;SOR=1.519	GT:AD:DP:GQ:PL	1/1:0,50:50:99:2565,172,0
2L	1200724	2L_1200724_INS	A	ATATATATGT	2527.73	.	AC=2;AF=1.00;AN=2;DB;DP=50;ExcessHet=3.0103;FS=0.000;MLEAC=2;MLEAF=1.00;MQ=39.36;QD=29.52;SOR=1.656	GT:AD:DP:GQ:PL	1/1:0,50:50:99:2565,172,0
2L	1200728	2L_1200728_SNP	A	G	2481.77	.	AC=2;AF=1.00;AN=2;DB;DP=56;ExcessHet=3.0103;FS=0.000;MLEAC=2;MLEAF=1.00;MQ=39.92;QD=31.07;SOR=1.919	GT:AD:DP:GQ:PL	1/1:0,56:56:99:2510,168,0
2L	1201745	2L_1201745_SNP	A	C	2806.77	.	AC=2;AF=1.00;AN=2;DB;DP=67;ExcessHet=3.0103;FS=0.000;MLEAC=2;MLEAF=1.00;MQ=43.09;QD=32.77;SOR=0.784	GT:AD:DP:GQ:PL	1/1:0,67:67:99:2835,201,0
2L	1201762	2L_1201762_SNP	G	A	2977.77	.	AC=2;AF=1.00;AN=2;DB;DP=67;ExcessHet=3.0103;FS=0.000;MLEAC=2;MLEAF=1.00;MQ=42.85;QD=38.10;SOR=0.723	GT:AD:DP:GQ:PL	1/1:0,67:67:99:3006,202,0
2L	1201765	2L_1201765_SNP	G	T	2977.77	.	AC=2;AF=1.00;AN=2;DB;DP=66;ExcessHet=3.0103;FS=0.000;MLEAC=2;MLEAF=1.00;MQ=42.83;QD=27.10;SOR=0.754	GT:AD:DP:GQ:PL	1/1:0,66:66:99:3006,202,0
2L	1201776	2L_1201776_SNP	G	T	3076.77	.	AC=2;AF=1.00;AN=2;DB;DP=66;ExcessHet=3.0103;FS=0.000;MLEAC=2;MLEAF=1.00;MQ=42.77;QD=30.34;SOR=0.754	GT:AD:DP:GQ:PL	1/1:0,66:66:99:3105,208,0
2L	1201777	2L_1201777_SNP	G	T	3076.77	.	AC=2;AF=1.00;AN=2;DB;DP=67;ExcessHet=3.0103;FS=0.000;MLEAC=2;MLEAF=1.00;MQ=42.79;QD=33.29;SOR=0.784	GT:AD:DP:GQ:PL	1/1:0,67:67:99:3105,208,0
2L	1201790	.	G	GT	3157.73	.	AC=2;AF=1.00;AN=2;DP=64;ExcessHet=3.0103;FS=0.000;MLEAC=2;MLEAF=1.00;MQ=42.79;QD=30.50;SOR=1.044	GT:AD:DP:GQ:PL	1/1:0,64:64:99:3195,214,0
2L	1201791	.	A	T	3031.77	.	AC=2;AF=1.00;AN=2;DP=67;ExcessHet=3.0103;FS=0.000;MLEAC=2;MLEAF=1.00;MQ=42.82;QD=30.65;SOR=1.146	GT:AD:DP:GQ:PL	1/1:0,67:67:99:3060,205,0
2L	1201811	.	GGGA	G	2842.73	.	AC=2;AF=1.00;AN=2;DP=63;ExcessHet=3.0103;FS=0.000;MLEAC=2;MLEAF=1.00;MQ=42.68;QD=28.40;SOR=1.366	GT:AD:DP:GQ:PL	1/1:0,63:63:99:2880,193,0
2L	1201815	.	TG	T	2842.73	.	AC=2;AF=1.00;AN=2;DP=63;ExcessHet=3.0103;FS=0.000;MLEAC=2;MLEAF=1.00;MQ=42.68;QD=34.58;SOR=1.366	GT:AD:DP:GQ:PL	1/1:0,63:63:99:2880,193,0
2L	1201818	.	T	C	2896.77	.	AC=2;AF=1.00;AN=2;DP=63;ExcessHet=3.0103;FS=0.000;MLEAC=2;MLEAF=1.00;MQ=42.65;QD=23.53;SOR=1.366	GT:AD:DP:GQ:PL	1/1:0,63:63:99:2925,196,0
2L	1201820	.	T	A	2896.77	.	AC=2;AF=1.00;AN=2;DP=64;ExcessHet=3.0103;FS=0.000;MLEAC=2;MLEAF=1.00;MQ=42.67;QD=25.98;SOR=1.402	GT:AD:DP:GQ:PL	1/1:0,64:64:99:2925,196,0
2L	1201830	2L_1201830_SNP	C	T	2656.77	.	AC=2;AF=1.00;AN=2;DB;DP=59;ExcessHet=3.0103;FS=0.000;MLEAC=2;MLEAF=1.00;MQ=42.59;QD=23.56;SOR=1.421	GT:AD:DP:GQ:PL	1/1:0,59:59:99:2685,181,0
2L	1201837	2L_1201837_SNP	G	A	2635.77	.	AC=2;AF=1.00;AN=2;DB;DP=59;ExcessHet=3.0103;FS=0.000;MLEAC=2;MLEAF=1.00;MQ=42.59;QD=22.42;SOR=1.649	GT:AD:DP:GQ:PL	1/1:0,59:59:99:2664,181,0
2L	1201875	2L_1201875_SNP	T	A	2753.77	.	AC=2;AF=1.00;AN=2;DB;DP=65;ExcessHet=3.0103;FS=0.000;MLEAC=2;MLEAF=1.00;MQ=42.90;QD=35.23;SOR=1.758	GT:AD:DP:GQ:PL	1/1:0,65:65:99:2782,199,0
2L	1201897	2L_1201897_SNP	A	G	2961.77	.	AC=2;AF=1.00;AN=2;DB;DP=65;ExcessHet=3.0103;FS=0.000;MLEAC=2;MLEAF=1.00;MQ=42.92;QD=27.79;SOR=1.249	GT:AD:DP:GQ:PL	1/1:0,65:65:99:2990,208,0
2L	1201918	2L_1201918_SNP	T	A	2761.77	.	AC=2;AF=1.00;AN=2;DB;DP=67;ExcessHet=3.0103;FS=0.000;MLEAC=2;MLEAF=1.00;MQ=43.07;QD=31.95;SOR=1.318	GT:AD:DP:GQ:PL	1/1:0,67:67:99:2790,202,0
2L	1202058	2L_1202058_SNP	C	T	1509.77	.	AC=2;AF=1.00;AN=2;DB;DP=55;ExcessHet=3.0103;FS=0.000;MLEAC=2;MLEAF=1.00;MQ=43.71;QD=27.45;SOR=0.970	GT:AD:DP:GQ:PL	1/1:0,55:55:99:1538,165,0
2L	1202661	2L_1202661_SNP	A	T	1235.77	.	AC=2;AF=1.00;AN=2;DB;DP=51;ExcessHet=3.0103;FS=0.000;MLEAC=2;MLEAF=1.00;MQ=43.92;QD=25.75;SOR=0.693	GT:AD:DP:GQ:PL	1/1:0,48:48:99:1264,142,0
2L	1202689	2L_1202689_SNP	T	C	1263.77	.	AC=2;AF=1.00;AN=2;DB;DP=50;ExcessHet=3.0103;FS=0.000;MLEAC=2;MLEAF=1.00;MQ=43.92;QD=25.79;SOR=0.733	GT:AD:DP:GQ:PL	1/1:0,49:49:99:1292,147,0
2L	1202728	2L_1202728_SNP	G	A	2346.77	.	AC=2;AF=1.00;AN=2;DB;DP=54;ExcessHet=3.0103;FS=0.000;MLEAC=2;MLEAF=1.00;MQ=43.93;QD=31.55;SOR=0.808	GT:AD:DP:GQ:PL	1/1:0,53:53:99:2375,163,0
2L	1202729	2L_1202729_SNP	A	G	2346.77	.	AC=2;AF=1.00;AN=2;DB;DP=55;ExcessHet=3.0103;FS=0.000;MLEAC=2;MLEAF=1.00;MQ=43.93;QD=34.20;SOR=0.846	GT:AD:DP:GQ:PL	1/1:0,54:54:99:2375,163,0
2L	1202906	2L_1202906_INS	A	AC	1954.73	.	AC=2;AF=1.00;AN=2;DB;DP=58;ExcessHet=3.0103;FS=0.000;MLEAC=2;MLEAF=1.00;MQ=43.83;QD=33.70;SOR=1.179	GT:AD:DP:GQ:PL	1/1:0,58:58:99:1992,174,0
2L	1202916	.	T	TGACCACC	2641.73	.	AC=2;AF=1.00;AN=2;DP=59;ExcessHet=3.0103;FS=0.000;MLEAC=2;MLEAF=1.00;MQ=43.84;QD=26.97;SOR=1.342	GT:AD:DP:GQ:PL	1/1:0,57:57:99:2679,183,0
2L	1202919	2L_1202919_SNP	C	T	2455.77	.	AC=2;AF=1.00;AN=2;DB;DP=55;ExcessHet=3.0103;FS=0.000;MLEAC=2;MLEAF=1.00;MQ=43.82;QD=21.57;SOR=1.609	GT:AD:DP:GQ:PL	1/1:0,55:55:99:2484,169,0
2L	1203130	2L_1203130_SNP	T	C	1398.77	.	AC=2;AF=1.00;AN=2;DB;DP=53;ExcessHet=3.0103;FS=0.000;MLEAC=2;MLEAF=1.00;MQ=43.96;QD=26.39;SOR=0.730	GT:AD:DP:GQ:PL	1/1:0,53:53:99:1427,158,0
2L	1203288	2L_1203288_SNP	C	G	1468.77	.	AC=2;AF=1.00;AN=2;DB;DP=56;ExcessHet=3.0103;FS=0.000;MLEAC=2;MLEAF=1.00;MQ=43.97;QD=26.70;SOR=1.159	GT:AD:DP:GQ:PL	1/1:0,55:55:99:1497,164,0
2L	1203543	.	T	TATGCC	2502.73	.	AC=2;AF=1.00;AN=2;DP=54;ExcessHet=3.0103;FS=0.000;MLEAC=2;MLEAF=1.00;MQ=43.67;QD=30.73;SOR=0.767	GT:AD:DP:GQ:PL	1/1:0,54:54:99:2540,172,0
2L	1203648	.	A	T	1783.77	.	AC=2;AF=1.00;AN=2;DP=68;ExcessHet=3.0103;FS=0.000;MLEAC=2;MLEAF=1.00;MQ=43.26;QD=26.62;SOR=1.609	GT:AD:DP:GQ:PL	1/1:0,67:67:99:1812,200,0
2L	1203666	2L_1203666_SNP	T	A	3237.77	.	AC=2;AF=1.00;AN=2;DB;DP=75;ExcessHet=3.0103;FS=0.000;MLEAC=2;MLEAF=1.00;MQ=43.25;QD=32.82;SOR=1.673	GT:AD:DP:GQ:PL	1/1:0,75:75:99:3266,225,0
2L	1203667	2L_1203667_SNP	A	T	3237.77	.	AC=2;AF=1.00;AN=2;DB;DP=75;ExcessHet=3.0103;FS=0.000;MLEAC=2;MLEAF=1.00;MQ=43.25;QD=35.85;SOR=1.673	GT:AD:DP:GQ:PL	1/1:0,75:75:99:3266,225,0
2L	1203689	2L_1203689_SNP	C	T	3294.77	.	AC=2;AF=1.00;AN=2;DB;DP=76;ExcessHet=3.0103;FS=0.000;MLEAC=2;MLEAF=1.00;MQ=43.29;QD=25.70;SOR=1.802	GT:AD:DP:GQ:PL	1/1:0,76:76:99:3323,229,0
2L	1203695	2L_1203695_SNP	A	G	3214.77	.	AC=2;AF=1.00;AN=2;DB;DP=73;ExcessHet=3.0103;FS=0.000;MLEAC=2;MLEAF=1.00;MQ=43.26;QD=34.13;SOR=1.810	GT:AD:DP:GQ:PL	1/1:0,73:73:99:3243,220,0
2L	1203864	2L_1203864_SNP	A	G	2895.77	.	AC=2;AF=1.00;AN=2;DB;DP=66;ExcessHet=3.0103;FS=0.000;MLEAC=2;MLEAF=1.00;MQ=43.70;QD=28.80;SOR=0.957	GT:AD:DP:GQ:PL	1/1:0,66:66:99:2924,199,0
2L	1203873	.	T	TC	2998.73	.	AC=2;AF=1.00;AN=2;DP=67;ExcessHet=3.0103;FS=0.000;MLEAC=2;MLEAF=1.00;MQ=43.68;QD=27.08;SOR=0.990	GT:AD:DP:GQ:PL	1/1:0,67:67:99:3036,205,0
2L	1203874	.	A	G	3007.77	.	AC=2;AF=1.00;AN=2;DP=68;ExcessHet=3.0103;FS=0.000;MLEAC=2;MLEAF=1.00;MQ=43.64;QD=29.71;SOR=0.949	GT:AD:DP:GQ:PL	1/1:0,68:68:99:3036,205,0
2L	1203988	.	A	AC	3066.73	.	AC=2;AF=1.00;AN=2;DP=68;ExcessHet=3.0103;FS=0.000;MLEAC=2;MLEAF=1.00;MQ=43.23;QD=32.26;SOR=1.179	GT:AD:DP:GQ:PL	1/1:0,68:68:99:3104,207,0
2L	1203990	.	T	TAACA	3202.73	.	AC=2;AF=1.00;AN=2;DP=69;ExcessHet=3.0103;FS=0.000;MLEAC=2;MLEAF=1.00;MQ=43.24;QD=30.19;SOR=1.211	GT:AD:DP:GQ:PL	1/1:0,69:69:99:3240,217,0
2L	1203992	.	T	TCTGA	3382.73	.	AC=2;AF=1.00;AN=2;DP=69;ExcessHet=3.0103;FS=0.000;MLEAC=2;MLEAF=1.00;MQ=43.24;QD=30.68;SOR=1.211	GT:AD:DP:GQ:PL	1/1:0,69:69:99:3420,229,0
2L	1204001	2L_1204001_SNP	C	A	3300.77	.	AC=2;AF=1.00;AN=2;DB;DP=72;ExcessHet=3.0103;FS=0.000;MLEAC=2;MLEAF=1.00;MQ=43.28;QD=29.22;SOR=1.073	GT:AD:DP:GQ:PL	1/1:0,72:72:99:3329,223,0
2L	1204003	2L_1204003_SNP	T	A	3289.77	.	AC=2;AF=1.00;AN=2;DB;DP=73;ExcessHet=3.0103;FS=0.000;MLEAC=2;MLEAF=1.00;MQ=43.29;QD=28.26;SOR=1.032	GT:AD:DP:GQ:PL	1/1:0,73:73:99:3318,223,0
2L	1204005	2L_1204005_SNP	A	T	3289.77	.	AC=2;AF=1.00;AN=2;DB;DP=73;ExcessHet=3.0103;FS=0.000;MLEAC=2;MLEAF=1.00;MQ=43.29;QD=22.12;SOR=1.032	GT:AD:DP:GQ:PL	1/1:0,73:73:99:3318,223,0
2L	1204733	2L_1204733_SNP	A	T	1436.77	.	AC=2;AF=1.00;AN=2;DB;DP=52;ExcessHet=3.0103;FS=0.000;MLEAC=2;MLEAF=1.00;MQ=44.00;QD=27.63;SOR=1.136	GT:AD:DP:GQ:PL	1/1:0,52:52:99:1465,156,0
2L	1204747	2L_1204747_SNP	A	C	2311.77	.	AC=2;AF=1.00;AN=2;DB;DP=52;ExcessHet=3.0103;FS=0.000;MLEAC=2;MLEAF=1.00;MQ=44.00;QD=26.54;SOR=1.036	GT:AD:DP:GQ:PL	1/1:0,52:52:99:2340,157,0
2L	1204750	2L_1204750_SNP	C	A	2311.77	.	AC=2;AF=1.00;AN=2;DB;DP=52;ExcessHet=3.0103;FS=0.000;MLEAC=2;MLEAF=1.00;MQ=44.00;QD=31.66;SOR=1.036	GT:AD:DP:GQ:PL	1/1:0,52:52:99:2340,157,0
2L	1204790	2L_1204790_SNP	A	G	1473.77	.	AC=2;AF=1.00;AN=2;DB;DP=55;ExcessHet=3.0103;FS=0.000;MLEAC=2;MLEAF=1.00;MQ=44.00;QD=26.80;SOR=1.061	GT:AD:DP:GQ:PL	1/1:0,55:55:99:1502,164,0
2L	1204992	2L_1204992_SNP	C	T	1190.77	.	AC=2;AF=1.00;AN=2;DB;DP=46;ExcessHet=3.0103;FS=0.000;MLEAC=2;MLEAF=1.00;MQ=43.96;QD=25.89;SOR=0.874	GT:AD:DP:GQ:PL	1/1:0,46:46:99:1219,137,0
2L	1205062	2L_1205062_SNP	T	C	1090.77	.	AC=2;AF=1.00;AN=2;DB;DP=45;ExcessHet=3.0103;FS=0.000;MLEAC=2;MLEAF=1.00;MQ=43.87;QD=24.79;SOR=0.990	GT:AD:DP:GQ:PL	1/1:0,44:44:99:1119,130,0
2L	1205583	2L_1205583_SNP	A	G	1207.77	.	AC=2;AF=1.00;AN=2;BaseQRankSum=1.784;ClippingRankSum=0.000;DB;DP=50;ExcessHet=3.0103;FS=0.000;MLEAC=2;MLEAF=1.00;MQ=43.96;MQRankSum=0.000;QD=24.65;ReadPosRankSum=-0.484;SOR=0.296	GT:AD:DP:GQ:PL	1/1:1,48:49:99:1236,136,0
2L	1205682	2L_1205682_SNP	T	A	1318.77	.	AC=2;AF=1.00;AN=2;DB;DP=48;ExcessHet=3.0103;FS=0.000;MLEAC=2;MLEAF=1.00;MQ=43.92;QD=27.47;SOR=1.067	GT:AD:DP:GQ:PL	1/1:0,48:48:99:1347,144,0
2L	1205849	2L_1205849_SNP	G	A	1409.77	.	AC=2;AF=1.00;AN=2;DB;DP=53;ExcessHet=3.0103;FS=0.000;MLEAC=2;MLEAF=1.00;MQ=44.00;QD=26.60;SOR=0.981	GT:AD:DP:GQ:PL	1/1:0,53:53:99:1438,159,0
2L	1206454	2L_1206454_SNP	C	G	1203.77	.	AC=2;AF=1.00;AN=2;DB;DP=45;ExcessHet=3.0103;FS=0.000;MLEAC=2;MLEAF=1.00;MQ=43.96;QD=26.75;SOR=0.829	GT:AD:DP:GQ:PL	1/1:0,45:45:99:1232,135,0
2L	1206785	2L_1206785_SNP	C	T	1174.77	.	AC=2;AF=1.00;AN=2;DB;DP=44;ExcessHet=3.0103;FS=0.000;MLEAC=2;MLEAF=1.00;MQ=43.96;QD=26.70;SOR=0.883	GT:AD:DP:GQ:PL	1/1:0,44:44:99:1203,131,0
2L	1206820	2L_1206820_SNP	G	A	1079.77	.	AC=2;AF=1.00;AN=2;DB;DP=40;ExcessHet=3.0103;FS=0.000;MLEAC=2;MLEAF=1.00;MQ=44.00;QD=26.99;SOR=1.151	GT:AD:DP:GQ:PL	1/1:0,40:40:99:1108,120,0
2L	1207585	2L_1207585_SNP	T	C	2658.77	.	AC=2;AF=1.00;AN=2;DB;DP=60;ExcessHet=3.0103;FS=0.000;MLEAC=2;MLEAF=1.00;MQ=42.80;QD=30.51;SOR=1.355	GT:AD:DP:GQ:PL	1/1:0,60:60:99:2687,181,0
2L	1207587	2L_1207587_SNP	A	T	2658.77	.	AC=2;AF=1.00;AN=2;DB;DP=60;ExcessHet=3.0103;FS=0.000;MLEAC=2;MLEAF=1.00;MQ=42.80;QD=30.62;SOR=1.355	GT:AD:DP:GQ:PL	1/1:0,60:60:99:2687,181,0
2L	1207591	.	TTGATTCGAAATAA	T	2617.73	.	AC=2;AF=1.00;AN=2;DP=59;ExcessHet=3.0103;FS=0.000;MLEAC=2;MLEAF=1.00;MQ=42.78;QD=25.23;SOR=1.316	GT:AD:DP:GQ:PL	1/1:0,59:59:99:2655,178,0
2L	1207620	2L_1207620_SNP	A	C	2305.77	.	AC=2;AF=1.00;AN=2;DB;DP=55;ExcessHet=3.0103;FS=0.000;MLEAC=2;MLEAF=1.00;MQ=42.72;QD=26.85;SOR=1.371	GT:AD:DP:GQ:PL	1/1:0,55:55:99:2334,165,0
2L	1207621	2L_1207621_SNP	C	A	2305.77	.	AC=2;AF=1.00;AN=2;DB;DP=55;ExcessHet=3.0103;FS=0.000;MLEAC=2;MLEAF=1.00;MQ=42.72;QD=28.24;SOR=1.371	GT:AD:DP:GQ:PL	1/1:0,55:55:99:2334,165,0
2L	1207664	2L_1207664_SNP	C	T	1228.77	.	AC=2;AF=1.00;AN=2;DB;DP=46;ExcessHet=3.0103;FS=0.000;MLEAC=2;MLEAF=1.00;MQ=42.58;QD=26.71;SOR=0.874	GT:AD:DP:GQ:PL	1/1:0,46:46:99:1257,138,0
2L	1207676	2L_1207676_SNP	T	A	2023.77	.	AC=2;AF=1.00;AN=2;DB;DP=47;ExcessHet=3.0103;FS=0.000;MLEAC=2;MLEAF=1.00;MQ=42.61;QD=26.24;SOR=0.823	GT:AD:DP:GQ:PL	1/1:0,47:47:99:2052,141,0
2L	1207681	2L_1207681_SNP	A	G	1980.77	.	AC=2;AF=1.00;AN=2;DB;DP=43;ExcessHet=3.0103;FS=0.000;MLEAC=2;MLEAF=1.00;MQ=42.60;QD=31.36;SOR=0.941	GT:AD:DP:GQ:PL	1/1:0,43:43:99:2009,135,0
2L	1207684	.	A	ACT	1987.73	.	AC=2;AF=1.00;AN=2;DP=43;ExcessHet=3.0103;FS=0.000;MLEAC=2;MLEAF=1.00;MQ=42.60;QD=25.64;SOR=0.941	GT:AD:DP:GQ:PL	1/1:0,43:43:99:2025,135,0
2L	1207686	.	TCG	T	1942.73	.	AC=2;AF=1.00;AN=2;DP=44;ExcessHet=3.0103;FS=0.000;MLEAC=2;MLEAF=1.00;MQ=42.63;QD=28.83;SOR=0.883	GT:AD:DP:GQ:PL	1/1:0,44:44:99:1980,132,0
2L	1207691	2L_1207691_SNP	G	A	1951.77	.	AC=2;AF=1.00;AN=2;DB;DP=44;ExcessHet=3.0103;FS=0.000;MLEAC=2;MLEAF=1.00;MQ=42.63;QD=33.07;SOR=0.883	GT:AD:DP:GQ:PL	1/1:0,44:44:99:1980,132,0
2L	1207693	2L_1207693_SNP	T	G	1951.77	.	AC=2;AF=1.00;AN=2;DB;DP=44;ExcessHet=3.0103;FS=0.000;MLEAC=2;MLEAF=1.00;MQ=42.63;QD=29.17;SOR=0.883	GT:AD:DP:GQ:PL	1/1:0,44:44:99:1980,132,0
2L	1207705	2L_1207705_SNP	A	T	1045.77	.	AC=2;AF=1.00;AN=2;DB;DP=41;ExcessHet=3.0103;FS=0.000;MLEAC=2;MLEAF=1.00;MQ=42.84;QD=25.51;SOR=0.741	GT:AD:DP:GQ:PL	1/1:0,41:41:99:1074,122,0
2L	1207754	2L_1207754_SNP	G	T	893.77	.	AC=2;AF=1.00;AN=2;DB;DP=36;ExcessHet=3.0103;FS=0.000;MLEAC=2;MLEAF=1.00;MQ=43.44;QD=24.83;SOR=2.712	GT:AD:DP:GQ:PL	1/1:0,36:36:99:922,106,0
2L	1207770	2L_1207770_SNP	C	A	1020.77	.	AC=2;AF=1.00;AN=2;DB;DP=38;ExcessHet=3.0103;FS=0.000;MLEAC=2;MLEAF=1.00;MQ=43.34;QD=26.86;SOR=2.554	GT:AD:DP:GQ:PL	1/1:0,38:38:99:1049,114,0
2L	1208236	2L_1208236_SNP	G	T	1781.77	.	AC=2;AF=1.00;AN=2;DB;DP=43;ExcessHet=3.0103;FS=0.000;MLEAC=2;MLEAF=1.00;MQ=44.00;QD=29.47;SOR=0.941	GT:AD:DP:GQ:PL	1/1:0,43:43:99:1810,129,0
2L	1208251	2L_1208251_SNP	G	A	1779.77	.	AC=2;AF=1.00;AN=2;DB;DP=42;ExcessHet=3.0103;FS=0.000;MLEAC=2;MLEAF=1.00;MQ=44.00;QD=33.94;SOR=1.127	GT:AD:DP:GQ:PL	1/1:0,42:42:99:1808,126,0
2L	1208432	2L_1208432_SNP	C	T	1885.77	.	AC=2;AF=1.00;AN=2;DB;DP=42;ExcessHet=3.0103;FS=0.000;MLEAC=2;MLEAF=1.00;MQ=43.79;QD=32.92;SOR=0.788	GT:AD:DP:GQ:PL	1/1:0,42:42:99:1914,129,0
2L	1208433	2L_1208433_SNP	C	T	1885.77	.	AC=2;AF=1.00;AN=2;DB;DP=42;ExcessHet=3.0103;FS=0.000;MLEAC=2;MLEAF=1.00;MQ=43.79;QD=30.40;SOR=0.788	GT:AD:DP:GQ:PL	1/1:0,42:42:99:1914,129,0
2L	1208603	2L_1208603_SNP	A	G	1636.77	.	AC=2;AF=1.00;AN=2;DB;DP=37;ExcessHet=3.0103;FS=0.000;MLEAC=2;MLEAF=1.00;MQ=43.89;QD=29.51;SOR=0.746	GT:AD:DP:GQ:PL	1/1:0,37:37:99:1665,111,0
2L	1208608	2L_1208608_SNP	G	A	1681.77	.	AC=2;AF=1.00;AN=2;DB;DP=38;ExcessHet=3.0103;FS=0.000;MLEAC=2;MLEAF=1.00;MQ=43.90;QD=34.12;SOR=0.798	GT:AD:DP:GQ:PL	1/1:0,38:38:99:1710,114,0
2L	1208613	.	TG	T	1627.73	.	AC=2;AF=1.00;AN=2;DP=36;ExcessHet=3.0103;FS=0.000;MLEAC=2;MLEAF=1.00;MQ=43.89;QD=26.96;SOR=0.927	GT:AD:DP:GQ:PL	1/1:0,36:36:99:1665,111,0
2L	1208617	2L_1208617_SNP	A	G	1591.77	.	AC=2;AF=1.00;AN=2;DB;DP=35;ExcessHet=3.0103;FS=0.000;MLEAC=2;MLEAF=1.00;MQ=43.89;QD=28.28;SOR=0.869	GT:AD:DP:GQ:PL	1/1:0,35:35:99:1620,108,0
2L	1208627	2L_1208627_SNP	T	A	1645.77	.	AC=2;AF=1.00;AN=2;DB;DP=38;ExcessHet=3.0103;FS=0.000;MLEAC=2;MLEAF=1.00;MQ=43.90;QD=29.47;SOR=0.914	GT:AD:DP:GQ:PL	1/1:0,38:38:99:1674,117,0
2L	1208679	2L_1208679_SNP	G	T	1011.77	.	AC=2;AF=1.00;AN=2;DB;DP=38;ExcessHet=3.0103;FS=0.000;MLEAC=2;MLEAF=1.00;MQ=43.87;QD=26.63;SOR=1.040	GT:AD:DP:GQ:PL	1/1:0,38:38:99:1040,114,0
2L	1208691	2L_1208691_SNP	T	C	1044.77	.	AC=2;AF=1.00;AN=2;DB;DP=39;ExcessHet=3.0103;FS=0.000;MLEAC=2;MLEAF=1.00;MQ=43.88;QD=26.79;SOR=1.236	GT:AD:DP:GQ:PL	1/1:0,39:39:99:1073,117,0
2L	1208720	2L_1208720_SNP	A	T	1090.77	.	AC=2;AF=1.00;AN=2;DB;DP=40;ExcessHet=3.0103;FS=0.000;MLEAC=2;MLEAF=1.00;MQ=43.93;QD=27.27;SOR=1.609	GT:AD:DP:GQ:PL	1/1:0,40:40:99:1119,120,0
2L	1208739	2L_1208739_SNP	A	T	985.77	.	AC=2;AF=1.00;AN=2;DB;DP=38;ExcessHet=3.0103;FS=0.000;MLEAC=2;MLEAF=1.00;MQ=43.92;QD=25.94;SOR=1.493	GT:AD:DP:GQ:PL	1/1:0,38:38:99:1014,113,0
2L	1208775	2L_1208775_SNP	A	C	1252.77	.	AC=2;AF=1.00;AN=2;DB;DP=47;ExcessHet=3.0103;FS=0.000;MLEAC=2;MLEAF=1.00;MQ=44.00;QD=26.65;SOR=1.514	GT:AD:DP:GQ:PL	1/1:0,47:47:99:1281,141,0
2L	1208787	2L_1208787_SNP	A	G	1257.77	.	AC=2;AF=1.00;AN=2;DB;DP=47;ExcessHet=3.0103;FS=0.000;MLEAC=2;MLEAF=1.00;MQ=44.00;QD=26.76;SOR=1.378	GT:AD:DP:GQ:PL	1/1:0,47:47:99:1286,141,0
2L	1208876	2L_1208876_SNP	T	C	1099.77	.	AC=2;AF=1.00;AN=2;DB;DP=41;ExcessHet=3.0103;FS=0.000;MLEAC=2;MLEAF=1.00;MQ=43.81;QD=26.82;SOR=0.741	GT:AD:DP:GQ:PL	1/1:0,41:41:99:1128,123,0
2L	1208915	2L_1208915_SNP	C	T	747.98	.	AC=2;AF=1.00;AN=2;BaseQRankSum=-0.820;ClippingRankSum=0.000;DB;DP=44;ExcessHet=3.0103;FS=3.003;MLEAC=2;MLEAF=1.00;MQ=43.83;MQRankSum=-0.269;QD=22.00;ReadPosRankSum=1.795;SOR=0.164	GT:AD:DP:GQ:PL	1/1:2,32:34:13:776,13,0
2L	1210136	2L_1210136_SNP	T	A	1879.77	.	AC=2;AF=1.00;AN=2;DB;DP=70;ExcessHet=3.0103;FS=0.000;MLEAC=2;MLEAF=1.00;MQ=44.00;QD=26.85;SOR=0.750	GT:AD:DP:GQ:PL	1/1:0,70:70:99:1908,210,0
2L	1210166	2L_1210166_SNP	T	C	1711.77	.	AC=2;AF=1.00;AN=2;DB;DP=66;ExcessHet=3.0103;FS=0.000;MLEAC=2;MLEAF=1.00;MQ=44.00;QD=25.94;SOR=0.957	GT:AD:DP:GQ:PL	1/1:0,66:66:99:1740,197,0
2L	1210658	.	TC	T	2140.73	.	AC=2;AF=1.00;AN=2;BaseQRankSum=-0.830;ClippingRankSum=0.000;DP=51;ExcessHet=3.0103;FS=0.000;MLEAC=2;MLEAF=1.00;MQ=43.77;MQRankSum=-0.304;QD=31.63;ReadPosRankSum=-0.510;SOR=0.293	GT:AD:DP:GQ:PL	1/1:1,50:51:99:2178,109,0
2L	1210660	.	C	T	2149.77	.	AC=2;AF=1.00;AN=2;BaseQRankSum=-0.373;ClippingRankSum=0.000;DP=51;ExcessHet=3.0103;FS=0.000;MLEAC=2;MLEAF=1.00;MQ=43.77;MQRankSum=-0.304;QD=33.38;ReadPosRankSum=-0.510;SOR=0.293	GT:AD:DP:GQ:PL	1/1:1,50:51:99:2178,109,0
2L	1210730	2L_1210730_SNP	C	T	1026.77	.	AC=2;AF=1.00;AN=2;BaseQRankSum=1.057;ClippingRankSum=0.000;DB;DP=40;ExcessHet=3.0103;FS=4.260;MLEAC=2;MLEAF=1.00;MQ=43.61;MQRankSum=-0.438;QD=25.67;ReadPosRankSum=0.173;SOR=1.180	GT:AD:DP:GQ:PL	1/1:1,39:40:93:1055,93,0
2L	1210794	2L_1210794_SNP	C	A	1458.77	.	AC=2;AF=1.00;AN=2;DB;DP=53;ExcessHet=3.0103;FS=0.000;MLEAC=2;MLEAF=1.00;MQ=43.67;QD=27.52;SOR=1.938	GT:AD:DP:GQ:PL	1/1:0,53:53:99:1487,159,0
2L	1210928	.	G	GGGAGCTCC	2706.73	.	AC=2;AF=1.00;AN=2;DP=59;ExcessHet=3.0103;FS=0.000;MLEAC=2;MLEAF=1.00;MQ=42.79;QD=24.93;SOR=0.841	GT:AD:DP:GQ:PL	1/1:0,56:56:99:2744,183,0
2L	1210949	2L_1210949_SNP	A	T	2671.77	.	AC=2;AF=1.00;AN=2;DB;DP=59;ExcessHet=3.0103;FS=0.000;MLEAC=2;MLEAF=1.00;MQ=42.59;QD=28.89;SOR=0.726	GT:AD:DP:GQ:PL	1/1:0,59:59:99:2700,181,0
2L	1210951	2L_1210951_SNP	G	A	2671.77	.	AC=2;AF=1.00;AN=2;DB;DP=58;ExcessHet=3.0103;FS=0.000;MLEAC=2;MLEAF=1.00;MQ=42.56;QD=37.67;SOR=0.762	GT:AD:DP:GQ:PL	1/1:0,58:58:99:2700,181,0
2L	1210956	2L_1210956_SNP	C	G	2581.77	.	AC=2;AF=1.00;AN=2;DB;DP=56;ExcessHet=3.0103;FS=0.000;MLEAC=2;MLEAF=1.00;MQ=42.55;QD=30.55;SOR=0.765	GT:AD:DP:GQ:PL	1/1:0,56:56:99:2610,175,0
2L	1210960	2L_1210960_SNP	A	G	2526.77	.	AC=2;AF=1.00;AN=2;DB;DP=54;ExcessHet=3.0103;FS=0.000;MLEAC=2;MLEAF=1.00;MQ=42.55;QD=27.54;SOR=0.846	GT:AD:DP:GQ:PL	1/1:0,54:54:99:2555,171,0
2L	1210961	2L_1210961_SNP	T	C	2436.77	.	AC=2;AF=1.00;AN=2;DB;DP=55;ExcessHet=3.0103;FS=0.000;MLEAC=2;MLEAF=1.00;MQ=42.57;QD=31.54;SOR=0.884	GT:AD:DP:GQ:PL	1/1:0,55:55:99:2465,165,0
2L	1210987	2L_1210987_SNP	C	T	2800.77	.	AC=2;AF=1.00;AN=2;DB;DP=64;ExcessHet=3.0103;FS=0.000;MLEAC=2;MLEAF=1.00;MQ=43.03;QD=35.24;SOR=0.822	GT:AD:DP:GQ:PL	1/1:0,64:64:99:2829,193,0
2L	1211000	2L_1211000_SNP	T	G	2902.77	.	AC=2;AF=1.00;AN=2;DB;DP=64;ExcessHet=3.0103;FS=0.000;MLEAC=2;MLEAF=1.00;MQ=43.12;QD=29.98;SOR=0.822	GT:AD:DP:GQ:PL	1/1:0,64:64:99:2931,199,0
2L	1211022	2L_1211022_SNP	C	T	2765.77	.	AC=2;AF=1.00;AN=2;DB;DP=66;ExcessHet=3.0103;FS=0.000;MLEAC=2;MLEAF=1.00;MQ=43.30;QD=31.45;SOR=0.693	GT:AD:DP:GQ:PL	1/1:0,66:66:99:2794,198,0
2L	1211100	2L_1211100_SNP	T	G	1881.77	.	AC=2;AF=1.00;AN=2;DB;DP=70;ExcessHet=3.0103;FS=0.000;MLEAC=2;MLEAF=1.00;MQ=43.72;QD=26.88;SOR=0.874	GT:AD:DP:GQ:PL	1/1:0,70:70:99:1910,209,0
2L	1211151	2L_1211151_SNP	A	G	3162.77	.	AC=2;AF=1.00;AN=2;DB;DP=74;ExcessHet=3.0103;FS=0.000;MLEAC=2;MLEAF=1.00;MQ=43.42;QD=34.97;SOR=0.804	GT:AD:DP:GQ:PL	1/1:0,74:74:99:3191,223,0
2L	1211174	2L_1211174_SNP	T	C	3913.77	.	AC=2;AF=1.00;AN=2;DB;DP=87;ExcessHet=3.0103;FS=0.000;MLEAC=2;MLEAF=1.00;MQ=43.55;QD=29.55;SOR=0.917	GT:AD:DP:GQ:PL	1/1:0,87:87:99:3942,265,0
2L	1211176	2L_1211176_SNP	T	A	3886.77	.	AC=2;AF=1.00;AN=2;DB;DP=85;ExcessHet=3.0103;FS=0.000;MLEAC=2;MLEAF=1.00;MQ=43.54;QD=28.37;SOR=0.922	GT:AD:DP:GQ:PL	1/1:0,85:85:99:3915,262,0
2L	1211182	2L_1211182_SNP	C	T	3869.77	.	AC=2;AF=1.00;AN=2;DB;DP=85;ExcessHet=3.0103;FS=0.000;MLEAC=2;MLEAF=1.00;MQ=43.54;QD=26.55;SOR=0.815	GT:AD:DP:GQ:PL	1/1:0,85:85:99:3898,262,0
2L	1211193	2L_1211193_SNP	G	T	3722.77	.	AC=2;AF=1.00;AN=2;DB;DP=84;ExcessHet=3.0103;FS=0.000;MLEAC=2;MLEAF=1.00;MQ=43.56;QD=25.67;SOR=0.897	GT:AD:DP:GQ:PL	1/1:0,84:84:99:3751,256,0
2L	1211247	2L_1211247_SNP	C	T	2162.77	.	AC=2;AF=1.00;AN=2;DB;DP=79;ExcessHet=3.0103;FS=0.000;MLEAC=2;MLEAF=1.00;MQ=43.65;QD=27.38;SOR=1.136	GT:AD:DP:GQ:PL	1/1:0,79:79:99:2191,237,0
2L	1211385	2L_1211385_SNP	C	T	1875.77	.	AC=2;AF=1.00;AN=2;DB;DP=70;ExcessHet=3.0103;FS=0.000;MLEAC=2;MLEAF=1.00;MQ=44.00;QD=27.19;SOR=1.296	GT:AD:DP:GQ:PL	1/1:0,69:69:99:1904,207,0
2L	1212154	2L_1212154_SNP	A	C	1839.77	.	AC=2;AF=1.00;AN=2;DB;DP=43;ExcessHet=3.0103;FS=0.000;MLEAC=2;MLEAF=1.00;MQ=43.89;QD=28.87;SOR=0.693	GT:AD:DP:GQ:PL	1/1:0,42:42:99:1868,126,0
2L	1212161	2L_1212161_SNP	A	T	1891.77	.	AC=2;AF=1.00;AN=2;DB;DP=43;ExcessHet=3.0103;FS=0.000;MLEAC=2;MLEAF=1.00;MQ=43.89;QD=32.36;SOR=0.693	GT:AD:DP:GQ:PL	1/1:0,42:42:99:1920,129,0
2L	1212164	.	TATG	T	1882.73	.	AC=2;AF=1.00;AN=2;DP=44;ExcessHet=3.0103;FS=0.000;MLEAC=2;MLEAF=1.00;MQ=43.89;QD=35.22;SOR=0.739	GT:AD:DP:GQ:PL	1/1:0,43:43:99:1920,129,0
2L	1212430	.	AGT	A	1213.73	.	AC=2;AF=1.00;AN=2;DP=45;ExcessHet=3.0103;FS=0.000;MLEAC=2;MLEAF=1.00;MQ=42.82;QD=28.90;SOR=1.292	GT:AD:DP:GQ:PL	1/1:0,42:42:99:1251,126,0
2L	1213136	2L_1213136_SNP	A	G	1435.77	.	AC=2;AF=1.00;AN=2;DB;DP=35;ExcessHet=3.0103;FS=0.000;MLEAC=2;MLEAF=1.00;MQ=44.00;QD=32.98;SOR=0.749	GT:AD:DP:GQ:PL	1/1:0,35:35:99:1464,108,0
2L	1213160	2L_1213160_SNP	A	T	1609.77	.	AC=2;AF=1.00;AN=2;DB;DP=42;ExcessHet=3.0103;FS=0.000;MLEAC=2;MLEAF=1.00;MQ=43.95;QD=37.56;SOR=0.892	GT:AD:DP:GQ:PL	1/1:0,42:42:99:1638,129,0
2L	1213190	2L_1213190_SNP	A	G	1130.77	.	AC=2;AF=1.00;AN=2;DB;DP=43;ExcessHet=3.0103;FS=0.000;MLEAC=2;MLEAF=1.00;MQ=43.95;QD=26.30;SOR=1.055	GT:AD:DP:GQ:PL	1/1:0,43:43:99:1159,129,0
2L	1213245	2L_1213245_SNP	G	A	1197.77	.	AC=2;AF=1.00;AN=2;DB;DP=45;ExcessHet=3.0103;FS=0.000;MLEAC=2;MLEAF=1.00;MQ=43.47;QD=26.62;SOR=0.737	GT:AD:DP:GQ:PL	1/1:0,45:45:99:1226,135,0
2L	1213284	2L_1213284_SNP	C	T	2043.77	.	AC=2;AF=1.00;AN=2;DB;DP=48;ExcessHet=3.0103;FS=0.000;MLEAC=2;MLEAF=1.00;MQ=43.22;QD=25.18;SOR=1.298	GT:AD:DP:GQ:PL	1/1:0,48:48:99:2072,147,0
2L	1213298	2L_1213298_SNP	A	G	2088.77	.	AC=2;AF=1.00;AN=2;DB;DP=49;ExcessHet=3.0103;FS=0.000;MLEAC=2;MLEAF=1.00;MQ=43.28;QD=30.57;SOR=1.609	GT:AD:DP:GQ:PL	1/1:0,49:49:99:2117,153,0
2L	1213350	2L_1213350_SNP	T	G	1798.77	.	AC=2;AF=1.00;AN=2;DB;DP=40;ExcessHet=3.0103;FS=0.000;MLEAC=2;MLEAF=1.00;MQ=43.88;QD=31.18;SOR=1.022	GT:AD:DP:GQ:PL	1/1:0,40:40:99:1827,123,0
2L	1213351	2L_1213351_INS	C	CACA	1789.73	.	AC=2;AF=1.00;AN=2;DB;DP=40;ExcessHet=3.0103;FS=0.000;MLEAC=2;MLEAF=1.00;MQ=43.88;QD=33.05;SOR=1.022	GT:AD:DP:GQ:PL	1/1:0,40:40:99:1827,123,0
2L	1213465	.	AGGGGGGG	A	973.73	.	AC=2;AF=1.00;AN=2;DP=33;ExcessHet=3.0103;FS=0.000;MLEAC=1;MLEAF=0.500;MQ=44.00;QD=34.08;SOR=2.303	GT:AD:DP:GQ:PL	1/1:0,24:24:73:959,73,0
2L	1213764	2L_1213764_SNP	G	C	1256.77	.	AC=2;AF=1.00;AN=2;DB;DP=47;ExcessHet=3.0103;FS=0.000;MLEAC=2;MLEAF=1.00;MQ=44.00;QD=26.74;SOR=0.919	GT:AD:DP:GQ:PL	1/1:0,47:47:99:1285,141,0
2L	1214876	.	AT	A	262.73	.	AC=2;AF=1.00;AN=2;BaseQRankSum=0.893;ClippingRankSum=0.000;DP=30;ExcessHet=3.0103;FS=0.000;MLEAC=2;MLEAF=1.00;MQ=43.87;MQRankSum=0.000;QD=12.51;ReadPosRankSum=-0.578;SOR=0.765	GT:AD:DP:GQ:PL	1/1:1,20:21:41:300,41,0
2L	1215114	2L_1215114_SNP	G	A	1454.77	.	AC=2;AF=1.00;AN=2;DB;DP=53;ExcessHet=3.0103;FS=0.000;MLEAC=2;MLEAF=1.00;MQ=44.00;QD=27.45;SOR=0.981	GT:AD:DP:GQ:PL	1/1:0,53:53:99:1483,158,0
2L	1215231	2L_1215231_SNP	T	C	1462.77	.	AC=2;AF=1.00;AN=2;DB;DP=57;ExcessHet=3.0103;FS=0.000;MLEAC=2;MLEAF=1.00;MQ=43.97;QD=26.12;SOR=1.199	GT:AD:DP:GQ:PL	1/1:0,56:56:99:1491,167,0
2L	1215273	2L_1215273_SNP	T	G	1467.77	.	AC=2;AF=1.00;AN=2;BaseQRankSum=1.660;ClippingRankSum=0.000;DB;DP=57;ExcessHet=3.0103;FS=0.000;MLEAC=2;MLEAF=1.00;MQ=43.93;MQRankSum=-0.095;QD=25.75;ReadPosRankSum=1.342;SOR=0.285	GT:AD:DP:GQ:PL	1/1:1,56:57:99:1496,160,0
2L	1215318	2L_1215318_SNP	T	C	2458.77	.	AC=2;AF=1.00;AN=2;DB;DP=56;ExcessHet=3.0103;FS=0.000;MLEAC=2;MLEAF=1.00;MQ=43.79;QD=29.76;SOR=1.009	GT:AD:DP:GQ:PL	1/1:0,56:56:99:2487,172,0
2L	1215321	2L_1215321_SNP	C	T	2430.77	.	AC=2;AF=1.00;AN=2;DB;DP=56;ExcessHet=3.0103;FS=0.000;MLEAC=2;MLEAF=1.00;MQ=43.79;QD=34.09;SOR=0.922	GT:AD:DP:GQ:PL	1/1:0,56:56:99:2459,169,0
2L	1215397	2L_1215397_SNP	T	A	924.77	.	AC=2;AF=1.00;AN=2;DB;DP=33;ExcessHet=3.0103;FS=0.000;MLEAC=2;MLEAF=1.00;MQ=43.72;QD=28.02;SOR=4.112	GT:AD:DP:GQ:PL	1/1:0,33:33:99:953,99,0
2L	1215735	2L_1215735_SNP	A	G	1247.77	.	AC=2;AF=1.00;AN=2;DB;DP=46;ExcessHet=3.0103;FS=0.000;MLEAC=2;MLEAF=1.00;MQ=43.96;QD=27.13;SOR=0.874	GT:AD:DP:GQ:PL	1/1:0,46:46:99:1276,138,0
2L	1216389	2L_1216389_SNP	G	T	1141.77	.	AC=2;AF=1.00;AN=2;DB;DP=43;ExcessHet=3.0103;FS=0.000;MLEAC=2;MLEAF=1.00;MQ=43.89;QD=26.55;SOR=0.941	GT:AD:DP:GQ:PL	1/1:0,43:43:99:1170,129,0
2L	1216432	2L_1216432_SNP	G	A	1093.77	.	AC=2;AF=1.00;AN=2;DB;DP=42;ExcessHet=3.0103;FS=0.000;MLEAC=2;MLEAF=1.00;MQ=44.00;QD=26.04;SOR=0.892	GT:AD:DP:GQ:PL	1/1:0,42:42:99:1122,125,0
2L	1216460	2L_1216460_SNP	A	G	1997.77	.	AC=2;AF=1.00;AN=2;DB;DP=49;ExcessHet=3.0103;FS=0.000;MLEAC=2;MLEAF=1.00;MQ=44.00;QD=29.98;SOR=0.733	GT:AD:DP:GQ:PL	1/1:0,49:49:99:2026,147,0
2L	1216475	.	C	T	2032.77	.	AC=2;AF=1.00;AN=2;DP=45;ExcessHet=3.0103;FS=0.000;MLEAC=2;MLEAF=1.00;MQ=44.00;QD=27.17;SOR=0.829	GT:AD:DP:GQ:PL	1/1:0,45:45:99:2061,141,0
2L	1216492	2L_1216492_SNP	G	A	2240.77	.	AC=2;AF=1.00;AN=2;DB;DP=50;ExcessHet=3.0103;FS=0.000;MLEAC=2;MLEAF=1.00;MQ=43.96;QD=31.67;SOR=0.693	GT:AD:DP:GQ:PL	1/1:0,50:50:99:2269,154,0
2L	1216515	2L_1216515_SNP	T	C	2202.77	.	AC=2;AF=1.00;AN=2;DB;DP=55;ExcessHet=3.0103;FS=0.000;MLEAC=2;MLEAF=1.00;MQ=43.96;QD=30.56;SOR=0.729	GT:AD:DP:GQ:PL	1/1:0,55:55:99:2231,165,0
2L	1216554	2L_1216554_SNP	G	T	2643.77	.	AC=2;AF=1.00;AN=2;DB;DP=59;ExcessHet=3.0103;FS=0.000;MLEAC=2;MLEAF=1.00;MQ=43.93;QD=28.96;SOR=0.796	GT:AD:DP:GQ:PL	1/1:0,59:59:99:2672,184,0
2L	1216579	2L_1216579_SNP	G	A	2951.77	.	AC=2;AF=1.00;AN=2;DB;DP=66;ExcessHet=3.0103;FS=0.000;MLEAC=2;MLEAF=1.00;MQ=43.83;QD=29.72;SOR=0.723	GT:AD:DP:GQ:PL	1/1:0,65:65:99:2980,202,0
2L	1216597	.	T	A	2639.77	.	AC=2;AF=1.00;AN=2;DP=62;ExcessHet=3.0103;FS=0.000;MLEAC=2;MLEAF=1.00;MQ=43.79;QD=29.51;SOR=0.725	GT:AD:DP:GQ:PL	1/1:0,61:61:99:2668,183,0
2L	1216652	2L_1216652_SNP	T	C	1508.77	.	AC=2;AF=1.00;AN=2;DB;DP=57;ExcessHet=3.0103;FS=0.000;MLEAC=2;MLEAF=1.00;MQ=43.57;QD=26.47;SOR=0.800	GT:AD:DP:GQ:PL	1/1:0,57:57:99:1537,170,0
2L	1216767	.	T	A	2086.77	.	AC=2;AF=1.00;AN=2;DP=47;ExcessHet=3.0103;FS=0.000;MLEAC=2;MLEAF=1.00;MQ=43.58;QD=31.64;SOR=0.823	GT:AD:DP:GQ:PL	1/1:0,47:47:99:2115,141,0
2L	1216771	2L_1216771_SNP	A	G	2123.77	.	AC=2;AF=1.00;AN=2;DB;DP=47;ExcessHet=3.0103;FS=0.000;MLEAC=2;MLEAF=1.00;MQ=43.58;QD=28.84;SOR=0.823	GT:AD:DP:GQ:PL	1/1:0,47:47:99:2152,144,0
2L	1216773	2L_1216773_SNP	G	T	2123.77	.	AC=2;AF=1.00;AN=2;DB;DP=48;ExcessHet=3.0103;FS=0.000;MLEAC=2;MLEAF=1.00;MQ=43.58;QD=29.71;SOR=0.776	GT:AD:DP:GQ:PL	1/1:0,48:48:99:2152,144,0
2L	1216867	2L_1216867_SNP	C	A	2333.77	.	AC=2;AF=1.00;AN=2;BaseQRankSum=1.777;ClippingRankSum=0.000;DB;DP=55;ExcessHet=3.0103;FS=0.000;MLEAC=2;MLEAF=1.00;MQ=43.65;MQRankSum=-0.253;QD=28.86;ReadPosRankSum=0.541;SOR=0.468	GT:AD:DP:GQ:PL	1/1:1,54:55:99:2362,149,0
2L	1216873	2L_1216873_SNP	T	A	2280.77	.	AC=2;AF=1.00;AN=2;BaseQRankSum=1.844;ClippingRankSum=0.000;DB;DP=53;ExcessHet=3.0103;FS=0.000;MLEAC=2;MLEAF=1.00;MQ=43.73;MQRankSum=-0.214;QD=31.92;ReadPosRankSum=0.481;SOR=0.544	GT:AD:DP:GQ:PL	1/1:1,52:53:99:2309,143,0
2L	1216887	2L_1216887_SNP	A	T	1299.77	.	AC=2;AF=1.00;AN=2;DB;DP=49;ExcessHet=3.0103;FS=0.000;MLEAC=2;MLEAF=1.00;MQ=43.92;QD=26.53;SOR=1.345	GT:AD:DP:GQ:PL	1/1:0,49:49:99:1328,146,0
2L	1216991	2L_1216991_SNP	C	T	1168.77	.	AC=2;AF=1.00;AN=2;DB;DP=44;ExcessHet=3.0103;FS=0.000;MLEAC=2;MLEAF=1.00;MQ=43.96;QD=26.56;SOR=0.883	GT:AD:DP:GQ:PL	1/1:0,44:44:99:1197,131,0
2L	1217222	.	AGTGTGTGAGT	A	1886.73	.	AC=2;AF=1.00;AN=2;DP=49;ExcessHet=3.0103;FS=0.000;MLEAC=2;MLEAF=1.00;MQ=43.66;QD=34.24;SOR=0.739	GT:AD:DP:GQ:PL	1/1:0,43:43:99:1924,130,0
2L	1217737	2L_1217737_SNP	T	G	1623.77	.	AC=2;AF=1.00;AN=2;DB;DP=60;ExcessHet=3.0103;FS=0.000;MLEAC=2;MLEAF=1.00;MQ=42.34;QD=27.06;SOR=0.831	GT:AD:DP:GQ:PL	1/1:0,60:60:99:1652,180,0
2L	1217791	.	G	GTGTTTGTTGGTT	2158.73	.	AC=2;AF=1.00;AN=2;DP=57;ExcessHet=3.0103;FS=0.000;MLEAC=2;MLEAF=1.00;MQ=41.10;QD=28.20;SOR=0.909	GT:AD:DP:GQ:PL	1/1:0,49:49:99:2196,148,0
2L	1217794	.	A	T	2166.77	.	AC=2;AF=1.00;AN=2;DP=50;ExcessHet=3.0103;FS=0.000;MLEAC=2;MLEAF=1.00;MQ=40.68;QD=34.12;SOR=0.909	GT:AD:DP:GQ:PL	1/1:0,49:49:99:2195,148,0
2L	1217796	2L_1217796_SNP	C	T	2166.77	.	AC=2;AF=1.00;AN=2;DB;DP=49;ExcessHet=3.0103;FS=0.000;MLEAC=2;MLEAF=1.00;MQ=40.61;QD=29.41;SOR=0.909	GT:AD:DP:GQ:PL	1/1:0,49:49:99:2195,148,0
2L	1217830	2L_1217830_SNP	C	T	1875.77	.	AC=2;AF=1.00;AN=2;DB;DP=42;ExcessHet=3.0103;FS=0.000;MLEAC=2;MLEAF=1.00;MQ=39.83;QD=31.18;SOR=1.259	GT:AD:DP:GQ:PL	1/1:0,42:42:99:1904,129,0
2L	1217836	2L_1217836_SNP	A	T	2025.77	.	AC=2;AF=1.00;AN=2;DB;DP=43;ExcessHet=3.0103;FS=0.000;MLEAC=2;MLEAF=1.00;MQ=39.67;QD=27.64;SOR=1.312	GT:AD:DP:GQ:PL	1/1:0,43:43:99:2054,138,0
2L	1217841	.	G	GTAAGTTGAATTGCAGCCTACTTCTT	2435.73	.	AC=2;AF=1.00;AN=2;DP=43;ExcessHet=3.0103;FS=0.000;MLEAC=2;MLEAF=1.00;MQ=39.48;QD=38.65;SOR=1.609	GT:AD:DP:GQ:PL	1/1:0,43:43:99:2473,165,0
2L	1217857	2L_1217857_SNP	A	T	926.77	.	AC=2;AF=1.00;AN=2;DB;DP=37;ExcessHet=3.0103;FS=0.000;MLEAC=2;MLEAF=1.00;MQ=40.20;QD=25.05;SOR=1.609	GT:AD:DP:GQ:PL	1/1:0,37:37:99:955,110,0
2L	1217908	2L_1217908_SNP	C	G	1321.77	.	AC=2;AF=1.00;AN=2;DB;DP=51;ExcessHet=3.0103;FS=0.000;MLEAC=2;MLEAF=1.00;MQ=42.24;QD=25.92;SOR=0.994	GT:AD:DP:GQ:PL	1/1:0,51:51:99:1350,152,0
2L	1217949	2L_1217949_SNP	T	C	1590.77	.	AC=2;AF=1.00;AN=2;DB;DP=61;ExcessHet=3.0103;FS=0.000;MLEAC=2;MLEAF=1.00;MQ=42.16;QD=26.08;SOR=0.865	GT:AD:DP:GQ:PL	1/1:0,61:61:99:1619,182,0
2L	1217962	2L_1217962_SNP	C	G	1567.77	.	AC=2;AF=1.00;AN=2;DB;DP=59;ExcessHet=3.0103;FS=0.000;MLEAC=2;MLEAF=1.00;MQ=42.39;QD=26.57;SOR=0.726	GT:AD:DP:GQ:PL	1/1:0,59:59:99:1596,177,0
2L	1218000	2L_1218000_SNP	C	T	2744.77	.	AC=2;AF=1.00;AN=2;DB;DP=62;ExcessHet=3.0103;FS=0.000;MLEAC=2;MLEAF=1.00;MQ=42.61;QD=29.77;SOR=0.758	GT:AD:DP:GQ:PL	1/1:0,62:62:99:2773,187,0
2L	1218001	2L_1218001_SNP	C	T	2744.77	.	AC=2;AF=1.00;AN=2;DB;DP=62;ExcessHet=3.0103;FS=0.000;MLEAC=2;MLEAF=1.00;MQ=42.61;QD=33.14;SOR=0.758	GT:AD:DP:GQ:PL	1/1:0,62:62:99:2773,187,0
2L	1218134	.	A	AAC	3180.73	.	AC=2;AF=1.00;AN=2;DP=72;ExcessHet=3.0103;FS=0.000;MLEAC=2;MLEAF=1.00;MQ=41.68;QD=31.55;SOR=0.971	GT:AD:DP:GQ:PL	1/1:0,71:71:99:3218,219,0
2L	1218141	.	C	CA	3186.73	.	AC=2;AF=1.00;AN=2;DP=70;ExcessHet=3.0103;FS=0.000;MLEAC=2;MLEAF=1.00;MQ=41.67;QD=34.27;SOR=1.244	GT:AD:DP:GQ:PL	1/1:0,70:70:99:3224,217,0
2L	1218152	2L_1218152_SNP	T	A	2924.77	.	AC=2;AF=1.00;AN=2;DB;DP=67;ExcessHet=3.0103;FS=0.000;MLEAC=2;MLEAF=1.00;MQ=41.40;QD=25.02;SOR=1.033	GT:AD:DP:GQ:PL	1/1:0,66:66:99:2953,199,0
2L	1218154	2L_1218154_SNP	A	T	2924.77	.	AC=2;AF=1.00;AN=2;DB;DP=66;ExcessHet=3.0103;FS=0.000;MLEAC=2;MLEAF=1.00;MQ=41.36;QD=31.35;SOR=1.000	GT:AD:DP:GQ:PL	1/1:0,65:65:99:2953,199,0
2L	1218196	2L_1218196_SNP	G	A	2960.77	.	AC=2;AF=1.00;AN=2;DB;DP=66;ExcessHet=3.0103;FS=0.000;MLEAC=2;MLEAF=1.00;MQ=41.27;QD=32.66;SOR=0.754	GT:AD:DP:GQ:PL	1/1:0,66:66:99:2989,202,0
2L	1218206	2L_1218206_SNP	T	A	3230.77	.	AC=2;AF=1.00;AN=2;DB;DP=73;ExcessHet=3.0103;FS=0.000;MLEAC=2;MLEAF=1.00;MQ=41.03;QD=31.06;SOR=0.836	GT:AD:DP:GQ:PL	1/1:0,73:73:99:3259,220,0
2L	1218207	2L_1218207_SNP	T	G	3230.77	.	AC=2;AF=1.00;AN=2;DB;DP=73;ExcessHet=3.0103;FS=0.000;MLEAC=2;MLEAF=1.00;MQ=41.03;QD=29.22;SOR=0.836	GT:AD:DP:GQ:PL	1/1:0,73:73:99:3259,220,0
2L	1218287	.	A	ACGT	2751.73	.	AC=2;AF=1.00;AN=2;DP=65;ExcessHet=3.0103;FS=0.000;MLEAC=2;MLEAF=1.00;MQ=39.77;QD=31.53;SOR=1.498	GT:AD:DP:GQ:PL	1/1:0,61:61:99:2789,186,0
2L	1218291	.	T	C	2806.77	.	AC=2;AF=1.00;AN=2;DP=61;ExcessHet=3.0103;FS=0.000;MLEAC=2;MLEAF=1.00;MQ=39.68;QD=31.20;SOR=1.609	GT:AD:DP:GQ:PL	1/1:0,61:61:99:2835,190,0
2L	1218293	.	A	AT	2842.73	.	AC=2;AF=1.00;AN=2;DP=62;ExcessHet=3.0103;FS=0.000;MLEAC=2;MLEAF=1.00;MQ=39.72;QD=29.81;SOR=1.647	GT:AD:DP:GQ:PL	1/1:0,62:62:99:2880,193,0
2L	1218295	.	AC	A	2932.73	.	AC=2;AF=1.00;AN=2;DP=63;ExcessHet=3.0103;FS=0.000;MLEAC=2;MLEAF=1.00;MQ=39.71;QD=26.71;SOR=1.685	GT:AD:DP:GQ:PL	1/1:0,63:63:99:2970,199,0
2L	1218300	.	T	TCGTATTACGACG	2916.73	.	AC=2;AF=1.00;AN=2;DP=65;ExcessHet=3.0103;FS=0.000;MLEAC=2;MLEAF=1.00;MQ=39.80;QD=30.46;SOR=1.646	GT:AD:DP:GQ:PL	1/1:0,65:65:99:2954,199,0
2L	1218304	2L_1218304_SNP	A	G	2565.77	.	AC=2;AF=1.00;AN=2;DB;DP=58;ExcessHet=3.0103;FS=0.000;MLEAC=2;MLEAF=1.00;MQ=39.43;QD=28.98;SOR=1.493	GT:AD:DP:GQ:PL	1/1:0,58:58:99:2594,175,0
2L	1218316	2L_1218316_SNP	A	T	2615.77	.	AC=2;AF=1.00;AN=2;DB;DP=60;ExcessHet=3.0103;FS=0.000;MLEAC=2;MLEAF=1.00;MQ=39.59;QD=25.80;SOR=1.255	GT:AD:DP:GQ:PL	1/1:0,60:60:99:2644,181,0
2L	1218320	2L_1218320_SNP	T	A	2722.77	.	AC=2;AF=1.00;AN=2;DB;DP=64;ExcessHet=3.0103;FS=0.000;MLEAC=2;MLEAF=1.00;MQ=39.84;QD=33.14;SOR=1.366	GT:AD:DP:GQ:PL	1/1:0,63:63:99:2751,192,0
2L	1218336	2L_1218336_SNP	T	C	1663.77	.	AC=2;AF=1.00;AN=2;DB;DP=63;ExcessHet=3.0103;FS=0.000;MLEAC=2;MLEAF=1.00;MQ=40.42;QD=26.83;SOR=1.143	GT:AD:DP:GQ:PL	1/1:0,62:62:99:1692,186,0
2L	1218367	2L_1218367_SNP	T	C	1479.77	.	AC=2;AF=1.00;AN=2;DB;DP=54;ExcessHet=3.0103;FS=0.000;MLEAC=2;MLEAF=1.00;MQ=41.54;QD=27.40;SOR=1.220	GT:AD:DP:GQ:PL	1/1:0,54:54:99:1508,162,0
2L	1218430	.	A	ATT	2091.73	.	AC=2;AF=1.00;AN=2;DP=49;ExcessHet=3.0103;FS=0.000;MLEAC=2;MLEAF=1.00;MQ=42.66;QD=28.71;SOR=0.823	GT:AD:DP:GQ:PL	1/1:0,47:47:99:2129,147,0
2L	1218439	.	T	C	2211.77	.	AC=2;AF=1.00;AN=2;DP=53;ExcessHet=3.0103;FS=0.000;MLEAC=2;MLEAF=1.00;MQ=42.65;QD=28.16;SOR=0.770	GT:AD:DP:GQ:PL	1/1:0,52:52:99:2240,156,0
2L	1218456	2L_1218456_SNP	C	G	1461.77	.	AC=2;AF=1.00;AN=2;DB;DP=55;ExcessHet=3.0103;FS=0.000;MLEAC=2;MLEAF=1.00;MQ=42.66;QD=26.58;SOR=1.061	GT:AD:DP:GQ:PL	1/1:0,55:55:99:1490,165,0
2L	1218474	2L_1218474_SNP	C	T	1271.77	.	AC=2;AF=1.00;AN=2;DB;DP=48;ExcessHet=3.0103;FS=0.000;MLEAC=2;MLEAF=1.00;MQ=42.61;QD=26.50;SOR=1.067	GT:AD:DP:GQ:PL	1/1:0,48:48:99:1300,143,0
2L	1218530	2L_1218530_SNP	C	G	1122.77	.	AC=2;AF=1.00;AN=2;DB;DP=43;ExcessHet=3.0103;FS=0.000;MLEAC=2;MLEAF=1.00;MQ=42.80;QD=26.11;SOR=0.739	GT:AD:DP:GQ:PL	1/1:0,43:43:99:1151,129,0
2L	1218559	2L_1218559_SNP	A	G	1799.77	.	AC=2;AF=1.00;AN=2;DB;DP=41;ExcessHet=3.0103;FS=0.000;MLEAC=2;MLEAF=1.00;MQ=43.00;QD=31.81;SOR=1.206	GT:AD:DP:GQ:PL	1/1:0,41:41:99:1828,123,0
2L	1218563	2L_1218563_SNP	A	G	1799.77	.	AC=2;AF=1.00;AN=2;DB;DP=40;ExcessHet=3.0103;FS=0.000;MLEAC=2;MLEAF=1.00;MQ=43.16;QD=28.93;SOR=1.292	GT:AD:DP:GQ:PL	1/1:0,40:40:99:1828,123,0
2L	1218573	2L_1218573_SNP	C	G	1780.77	.	AC=2;AF=1.00;AN=2;DB;DP=39;ExcessHet=3.0103;FS=0.000;MLEAC=2;MLEAF=1.00;MQ=43.27;QD=26.86;SOR=1.236	GT:AD:DP:GQ:PL	1/1:0,39:39:99:1809,123,0
2L	1218626	2L_1218626_SNP	A	G	1066.77	.	AC=2;AF=1.00;AN=2;DB;DP=42;ExcessHet=3.0103;FS=0.000;MLEAC=2;MLEAF=1.00;MQ=43.74;QD=25.40;SOR=1.127	GT:AD:DP:GQ:PL	1/1:0,42:42:99:1095,125,0
2L	1218699	2L_1218699_SNP	T	G	997.77	.	AC=2;AF=1.00;AN=2;DB;DP=38;ExcessHet=3.0103;FS=0.000;MLEAC=2;MLEAF=1.00;MQ=43.90;QD=26.26;SOR=0.914	GT:AD:DP:GQ:PL	1/1:0,38:38:99:1026,114,0
2L	1218836	2L_1218836_SNP	T	G	1890.77	.	AC=2;AF=1.00;AN=2;DB;DP=44;ExcessHet=3.0103;FS=0.000;MLEAC=2;MLEAF=1.00;MQ=43.73;QD=26.78;SOR=0.784	GT:AD:DP:GQ:PL	1/1:0,44:44:99:1919,132,0
2L	1218843	2L_1218843_SNP	C	A	1861.77	.	AC=2;AF=1.00;AN=2;DB;DP=42;ExcessHet=3.0103;FS=0.000;MLEAC=2;MLEAF=1.00;MQ=43.72;QD=27.79;SOR=0.788	GT:AD:DP:GQ:PL	1/1:0,42:42:99:1890,129,0
2L	1218858	2L_1218858_SNP	T	G	2031.77	.	AC=2;AF=1.00;AN=2;DB;DP=46;ExcessHet=3.0103;FS=0.000;MLEAC=2;MLEAF=1.00;MQ=43.70;QD=28.86;SOR=0.976	GT:AD:DP:GQ:PL	1/1:0,46:46:99:2060,138,0
2L	1218860	2L_1218860_SNP	T	A	2031.77	.	AC=2;AF=1.00;AN=2;DB;DP=45;ExcessHet=3.0103;FS=0.000;MLEAC=2;MLEAF=1.00;MQ=43.69;QD=26.46;SOR=1.038	GT:AD:DP:GQ:PL	1/1:0,45:45:99:2060,138,0
2L	1218870	2L_1218870_SNP	G	A	2086.77	.	AC=2;AF=1.00;AN=2;DB;DP=46;ExcessHet=3.0103;FS=0.000;MLEAC=2;MLEAF=1.00;MQ=43.62;QD=31.97;SOR=1.085	GT:AD:DP:GQ:PL	1/1:0,46:46:99:2115,141,0
2L	1218876	2L_1218876_SNP	C	A	1951.77	.	AC=2;AF=1.00;AN=2;DB;DP=44;ExcessHet=3.0103;FS=0.000;MLEAC=2;MLEAF=1.00;MQ=43.60;QD=32.90;SOR=1.230	GT:AD:DP:GQ:PL	1/1:0,44:44:99:1980,132,0
2L	1218877	2L_1218877_SNP	T	C	1951.77	.	AC=2;AF=1.00;AN=2;DB;DP=44;ExcessHet=3.0103;FS=0.000;MLEAC=2;MLEAF=1.00;MQ=43.60;QD=28.54;SOR=1.230	GT:AD:DP:GQ:PL	1/1:0,44:44:99:1980,132,0
2L	1218900	2L_1218900_SNP	G	C	1194.77	.	AC=2;AF=1.00;AN=2;DB;DP=46;ExcessHet=3.0103;FS=0.000;MLEAC=2;MLEAF=1.00;MQ=43.66;QD=25.97;SOR=1.464	GT:AD:DP:GQ:PL	1/1:0,46:46:99:1223,138,0
2L	1218924	2L_1218924_SNP	T	C	2159.77	.	AC=2;AF=1.00;AN=2;DB;DP=49;ExcessHet=3.0103;FS=0.000;MLEAC=2;MLEAF=1.00;MQ=43.72;QD=29.89;SOR=1.007	GT:AD:DP:GQ:PL	1/1:0,49:49:99:2188,147,0
2L	1218925	2L_1218925_SNP	T	G	2159.77	.	AC=2;AF=1.00;AN=2;DB;DP=49;ExcessHet=3.0103;FS=0.000;MLEAC=2;MLEAF=1.00;MQ=43.72;QD=29.54;SOR=1.007	GT:AD:DP:GQ:PL	1/1:0,49:49:99:2188,147,0
2L	1218927	2L_1218927_SNP	C	G	2159.77	.	AC=2;AF=1.00;AN=2;DB;DP=49;ExcessHet=3.0103;FS=0.000;MLEAC=2;MLEAF=1.00;MQ=43.72;QD=28.36;SOR=1.007	GT:AD:DP:GQ:PL	1/1:0,49:49:99:2188,147,0
2L	1220028	2L_1220028_SNP	C	T	1623.77	.	AC=2;AF=1.00;AN=2;DB;DP=60;ExcessHet=3.0103;FS=0.000;MLEAC=2;MLEAF=1.00;MQ=43.39;QD=27.06;SOR=0.760	GT:AD:DP:GQ:PL	1/1:0,60:60:99:1652,180,0
2L	1228641	2L_1228641_SNP	T	A	1602.77	.	AC=2;AF=1.00;AN=2;DB;DP=60;ExcessHet=3.0103;FS=0.000;MLEAC=2;MLEAF=1.00;MQ=44.00;QD=26.71;SOR=0.986	GT:AD:DP:GQ:PL	1/1:0,60:60:99:1631,180,0
2L	1229041	2L_1229041_SNP	C	T	1341.77	.	AC=2;AF=1.00;AN=2;BaseQRankSum=1.856;ClippingRankSum=0.000;DB;DP=51;ExcessHet=3.0103;FS=0.000;MLEAC=2;MLEAF=1.00;MQ=44.00;MQRankSum=0.000;QD=26.31;ReadPosRankSum=-0.472;SOR=0.382	GT:AD:DP:GQ:PL	1/1:1,50:51:99:1370,143,0
2L	1229089	2L_1229089_SNP	A	C	1482.77	.	AC=2;AF=1.00;AN=2;DB;DP=56;ExcessHet=3.0103;FS=0.000;MLEAC=2;MLEAF=1.00;MQ=43.97;QD=26.96;SOR=1.487	GT:AD:DP:GQ:PL	1/1:0,55:55:99:1511,165,0
2L	1229149	2L_1229149_SNP	G	C	1177.77	.	AC=2;AF=1.00;AN=2;DB;DP=46;ExcessHet=3.0103;FS=0.000;MLEAC=2;MLEAF=1.00;MQ=43.91;QD=26.17;SOR=1.559	GT:AD:DP:GQ:PL	1/1:0,45:45:99:1206,134,0
2L	1229195	2L_1229195_SNP	C	A	1659.77	.	AC=2;AF=1.00;AN=2;DB;DP=40;ExcessHet=3.0103;FS=0.000;MLEAC=2;MLEAF=1.00;MQ=43.90;QD=33.72;SOR=1.096	GT:AD:DP:GQ:PL	1/1:0,39:39:99:1688,117,0
2L	1229198	2L_1229198_SNP	T	C	1659.77	.	AC=2;AF=1.00;AN=2;DB;DP=38;ExcessHet=3.0103;FS=0.000;MLEAC=2;MLEAF=1.00;MQ=43.90;QD=32.91;SOR=0.984	GT:AD:DP:GQ:PL	1/1:0,37:37:99:1688,117,0
2L	1229220	2L_1229220_SNP	A	T	1489.77	.	AC=2;AF=1.00;AN=2;DB;DP=35;ExcessHet=3.0103;FS=0.000;MLEAC=2;MLEAF=1.00;MQ=43.94;QD=29.55;SOR=0.693	GT:AD:DP:GQ:PL	1/1:0,34:34:99:1518,102,0
2L	1229221	2L_1229221_SNP	A	T	1489.77	.	AC=2;AF=1.00;AN=2;DB;DP=34;ExcessHet=3.0103;FS=0.000;MLEAC=2;MLEAF=1.00;MQ=43.94;QD=28.97;SOR=0.752	GT:AD:DP:GQ:PL	1/1:0,33:33:99:1518,102,0
2L	1229403	2L_1229403_SNP	C	T	1051.77	.	AC=2;AF=1.00;AN=2;DB;DP=39;ExcessHet=3.0103;FS=0.000;MLEAC=2;MLEAF=1.00;MQ=43.23;QD=26.97;SOR=1.096	GT:AD:DP:GQ:PL	1/1:0,39:39:99:1080,117,0
2L	1229463	2L_1229463_SNP	G	A	1103.77	.	AC=2;AF=1.00;AN=2;DB;DP=41;ExcessHet=3.0103;FS=0.000;MLEAC=2;MLEAF=1.00;MQ=44.00;QD=26.92;SOR=0.741	GT:AD:DP:GQ:PL	1/1:0,41:41:99:1132,122,0
2L	1229630	.	CATATATATGT	C	2563.73	.	AC=2;AF=1.00;AN=2;DP=62;ExcessHet=3.0103;FS=0.000;MLEAC=2;MLEAF=1.00;MQ=43.87;QD=34.75;SOR=1.123	GT:AD:DP:GQ:PL	1/1:0,59:59:99:2601,178,0
2L	1229644	.	CTTGT	C	2562.73	.	AC=2;AF=1.00;AN=2;DP=59;ExcessHet=3.0103;FS=0.000;MLEAC=2;MLEAF=1.00;MQ=43.87;QD=26.37;SOR=1.123	GT:AD:DP:GQ:PL	1/1:0,59:59:99:2600,178,0
2L	1230830	2L_1230830_SNP	C	T	1417.77	.	AC=2;AF=1.00;AN=2;DB;DP=53;ExcessHet=3.0103;FS=0.000;MLEAC=2;MLEAF=1.00;MQ=43.93;QD=27.26;SOR=1.136	GT:AD:DP:GQ:PL	1/1:0,52:52:99:1446,156,0
2L	1230877	2L_1230877_SNP	A	T	2086.77	.	AC=2;AF=1.00;AN=2;DB;DP=48;ExcessHet=3.0103;FS=0.000;MLEAC=2;MLEAF=1.00;MQ=43.84;QD=27.44;SOR=1.981	GT:AD:DP:GQ:PL	1/1:0,47:47:99:2115,141,0
2L	1230881	2L_1230881_SNP	T	C	2131.77	.	AC=2;AF=1.00;AN=2;DB;DP=49;ExcessHet=3.0103;FS=0.000;MLEAC=2;MLEAF=1.00;MQ=43.84;QD=34.89;SOR=2.030	GT:AD:DP:GQ:PL	1/1:0,48:48:99:2160,144,0
2L	1230891	2L_1230891_SNP	G	A	2154.77	.	AC=2;AF=1.00;AN=2;DB;DP=49;ExcessHet=3.0103;FS=0.000;MLEAC=2;MLEAF=1.00;MQ=43.84;QD=32.27;SOR=1.863	GT:AD:DP:GQ:PL	1/1:0,48:48:99:2183,147,0
2L	1230906	2L_1230906_SNP	A	G	2177.77	.	AC=2;AF=1.00;AN=2;DB;DP=51;ExcessHet=3.0103;FS=0.000;MLEAC=2;MLEAF=1.00;MQ=43.85;QD=32.06;SOR=1.958	GT:AD:DP:GQ:PL	1/1:0,50:50:99:2206,153,0
2L	1230915	2L_1230915_SNP	T	A	2200.77	.	AC=2;AF=1.00;AN=2;DB;DP=53;ExcessHet=3.0103;FS=0.000;MLEAC=2;MLEAF=1.00;MQ=43.85;QD=32.13;SOR=1.893	GT:AD:DP:GQ:PL	1/1:0,52:52:99:2229,156,0
2L	1231466	2L_1231466_SNP	G	C	1278.77	.	AC=2;AF=1.00;AN=2;BaseQRankSum=-0.970;ClippingRankSum=0.000;DB;DP=51;ExcessHet=3.0103;FS=0.000;MLEAC=2;MLEAF=1.00;MQ=43.92;MQRankSum=7.143;QD=25.58;ReadPosRankSum=-0.598;SOR=0.275	GT:AD:DP:GQ:PL	1/1:1,49:50:99:1307,120,0
2L	1232650	.	AT	A	2436.73	.	AC=2;AF=1.00;AN=2;DP=53;ExcessHet=3.0103;FS=0.000;MLEAC=2;MLEAF=1.00;MQ=43.53;QD=30.14;SOR=0.808	GT:AD:DP:GQ:PL	1/1:0,53:53:99:2474,169,0
2L	1232657	.	ACTAATTACCCTT	A	2481.73	.	AC=2;AF=1.00;AN=2;DP=57;ExcessHet=3.0103;FS=0.000;MLEAC=2;MLEAF=1.00;MQ=43.57;QD=32.46;SOR=0.877	GT:AD:DP:GQ:PL	1/1:0,57:57:99:2519,172,0
2L	1233771	2L_1233771_SNP	T	C	1776.77	.	AC=2;AF=1.00;AN=2;DB;DP=67;ExcessHet=3.0103;FS=0.000;MLEAC=2;MLEAF=1.00;MQ=43.97;QD=26.92;SOR=1.112	GT:AD:DP:GQ:PL	1/1:0,66:66:99:1805,198,0
2L	1233831	2L_1233831_SNP	C	A	1949.77	.	AC=2;AF=1.00;AN=2;DB;DP=71;ExcessHet=3.0103;FS=0.000;MLEAC=2;MLEAF=1.00;MQ=44.00;QD=27.85;SOR=1.418	GT:AD:DP:GQ:PL	1/1:0,70:70:99:1978,210,0
2L	1233859	2L_1233859_SNP	G	T	2742.77	.	AC=2;AF=1.00;AN=2;DB;DP=63;ExcessHet=3.0103;FS=0.000;MLEAC=2;MLEAF=1.00;MQ=44.00;QD=32.83;SOR=0.899	GT:AD:DP:GQ:PL	1/1:0,62:62:99:2771,190,0
2L	1233860	2L_1233860_SNP	T	G	2742.77	.	AC=2;AF=1.00;AN=2;DB;DP=64;ExcessHet=3.0103;FS=0.000;MLEAC=2;MLEAF=1.00;MQ=44.00;QD=27.23;SOR=0.859	GT:AD:DP:GQ:PL	1/1:0,63:63:99:2771,190,0
2L	1234371	2L_1234371_SNP	G	A	2171.77	.	AC=2;AF=1.00;AN=2;DB;DP=49;ExcessHet=3.0103;FS=0.000;MLEAC=2;MLEAF=1.00;MQ=44.00;QD=27.62;SOR=0.818	GT:AD:DP:GQ:PL	1/1:0,49:49:99:2200,153,0
2L	1234380	2L_1234380_SNP	C	T	2200.77	.	AC=2;AF=1.00;AN=2;DB;DP=52;ExcessHet=3.0103;FS=0.000;MLEAC=2;MLEAF=1.00;MQ=44.00;QD=29.62;SOR=0.770	GT:AD:DP:GQ:PL	1/1:0,52:52:99:2229,156,0
2L	1235782	.	C	CG	1302.73	.	AC=2;AF=1.00;AN=2;DP=42;ExcessHet=3.0103;FS=0.000;MLEAC=2;MLEAF=1.00;MQ=44.00;QD=31.02;SOR=0.892	GT:AD:DP:GQ:PL	1/1:0,42:42:99:1340,126,0
2L	1236274	2L_1236274_SNP	A	C	1861.77	.	AC=2;AF=1.00;AN=2;DB;DP=42;ExcessHet=3.0103;FS=0.000;MLEAC=2;MLEAF=1.00;MQ=43.81;QD=33.48;SOR=1.259	GT:AD:DP:GQ:PL	1/1:0,42:42:99:1890,126,0
2L	1236275	2L_1236275_SNP	T	A	1861.77	.	AC=2;AF=1.00;AN=2;DB;DP=42;ExcessHet=3.0103;FS=0.000;MLEAC=2;MLEAF=1.00;MQ=43.81;QD=30.37;SOR=1.259	GT:AD:DP:GQ:PL	1/1:0,42:42:99:1890,126,0
2L	1236277	.	C	CCCAAG	1942.73	.	AC=2;AF=1.00;AN=2;DP=42;ExcessHet=3.0103;FS=0.000;MLEAC=2;MLEAF=1.00;MQ=43.81;QD=30.67;SOR=1.259	GT:AD:DP:GQ:PL	1/1:0,42:42:99:1980,132,0
2L	1236293	2L_1236293_SNP	C	T	1912.77	.	AC=2;AF=1.00;AN=2;DB;DP=44;ExcessHet=3.0103;FS=0.000;MLEAC=2;MLEAF=1.00;MQ=43.87;QD=26.94;SOR=1.364	GT:AD:DP:GQ:PL	1/1:0,44:44:99:1941,135,0
2L	1236473	2L_1236473_SNP	C	A	1152.77	.	AC=2;AF=1.00;AN=2;DB;DP=43;ExcessHet=3.0103;FS=0.000;MLEAC=2;MLEAF=1.00;MQ=43.91;QD=26.81;SOR=1.055	GT:AD:DP:GQ:PL	1/1:0,43:43:99:1181,129,0
2L	1236484	2L_1236484_SNP	T	C	1225.77	.	AC=2;AF=1.00;AN=2;DB;DP=45;ExcessHet=3.0103;FS=0.000;MLEAC=2;MLEAF=1.00;MQ=43.87;QD=27.24;SOR=0.737	GT:AD:DP:GQ:PL	1/1:0,45:45:99:1254,135,0
2L	1236526	2L_1236526_SNP	C	A	1138.77	.	AC=2;AF=1.00;AN=2;DB;DP=42;ExcessHet=3.0103;FS=0.000;MLEAC=2;MLEAF=1.00;MQ=43.86;QD=27.11;SOR=0.892	GT:AD:DP:GQ:PL	1/1:0,42:42:99:1167,126,0
2L	1236542	2L_1236542_SNP	C	T	1076.77	.	AC=2;AF=1.00;AN=2;DB;DP=40;ExcessHet=3.0103;FS=0.000;MLEAC=2;MLEAF=1.00;MQ=43.85;QD=26.92;SOR=1.022	GT:AD:DP:GQ:PL	1/1:0,40:40:99:1105,120,0
2L	1236561	2L_1236561_SNP	T	A	1142.77	.	AC=2;AF=1.00;AN=2;DB;DP=42;ExcessHet=3.0103;FS=0.000;MLEAC=2;MLEAF=1.00;MQ=43.91;QD=27.21;SOR=1.005	GT:AD:DP:GQ:PL	1/1:0,42:42:99:1171,126,0
2L	1236593	2L_1236593_SNP	G	A	1232.77	.	AC=2;AF=1.00;AN=2;DB;DP=44;ExcessHet=3.0103;FS=0.000;MLEAC=2;MLEAF=1.00;MQ=43.91;QD=28.02;SOR=0.990	GT:AD:DP:GQ:PL	1/1:0,44:44:99:1261,132,0
2L	1236612	.	T	A	1256.77	.	AC=2;AF=1.00;AN=2;DP=45;ExcessHet=3.0103;FS=0.000;MLEAC=2;MLEAF=1.00;MQ=43.91;QD=27.93;SOR=1.154	GT:AD:DP:GQ:PL	1/1:0,45:45:99:1285,135,0
2L	1236910	.	G	A	1220.77	.	AC=2;AF=1.00;AN=2;DP=43;ExcessHet=3.0103;FS=0.000;MLEAC=2;MLEAF=1.00;MQ=43.73;QD=29.07;SOR=1.127	GT:AD:DP:GQ:PL	1/1:0,42:42:99:1249,126,0
2L	1237407	2L_1237407_SNP	T	C	2134.77	.	AC=2;AF=1.00;AN=2;DB;DP=50;ExcessHet=3.0103;FS=0.000;MLEAC=2;MLEAF=1.00;MQ=42.10;QD=35.02;SOR=1.390	GT:AD:DP:GQ:PL	1/1:0,50:50:99:2163,153,0
2L	1237417	2L_1237417_SNP	A	T	2068.77	.	AC=2;AF=1.00;AN=2;DB;DP=46;ExcessHet=3.0103;FS=0.000;MLEAC=2;MLEAF=1.00;MQ=41.78;QD=34.10;SOR=1.609	GT:AD:DP:GQ:PL	1/1:0,46:46:99:2097,141,0
2L	1237428	2L_1237428_SNP	C	T	2131.77	.	AC=2;AF=1.00;AN=2;DB;DP=47;ExcessHet=3.0103;FS=0.000;MLEAC=2;MLEAF=1.00;MQ=41.74;QD=30.39;SOR=1.378	GT:AD:DP:GQ:PL	1/1:0,47:47:99:2160,144,0
2L	1237438	.	C	CTTCAACAACTTTTCATACGCA	2507.73	.	AC=2;AF=1.00;AN=2;DP=47;ExcessHet=3.0103;FS=0.000;MLEAC=2;MLEAF=1.00;MQ=41.74;QD=29.05;SOR=1.514	GT:AD:DP:GQ:PL	1/1:0,47:47:99:2545,171,0
2L	1237469	2L_1237469_SNP	A	C	1345.77	.	AC=2;AF=1.00;AN=2;DB;DP=50;ExcessHet=3.0103;FS=0.000;MLEAC=2;MLEAF=1.00;MQ=42.64;QD=26.92;SOR=1.656	GT:AD:DP:GQ:PL	1/1:0,50:50:99:1374,150,0
2L	1237509	2L_1237509_SNP	G	A	1304.77	.	AC=2;AF=1.00;AN=2;DB;DP=48;ExcessHet=3.0103;FS=0.000;MLEAC=2;MLEAF=1.00;MQ=43.22;QD=27.18;SOR=1.067	GT:AD:DP:GQ:PL	1/1:0,48:48:99:1333,144,0
2L	1237617	.	C	CGCGTGTGTGT	1564.73	.	AC=2;AF=1.00;AN=2;DP=38;ExcessHet=3.0103;FS=0.000;MLEAC=2;MLEAF=1.00;MQ=42.46;QD=26.78;SOR=1.981	GT:AD:DP:GQ:PL	1/1:0,33:33:99:1602,108,0
2L	1237842	.	G	A	1616.77	.	AC=2;AF=1.00;AN=2;DP=62;ExcessHet=3.0103;FS=0.000;MLEAC=2;MLEAF=1.00;MQ=43.97;QD=26.50;SOR=0.865	GT:AD:DP:GQ:PL	1/1:0,61:61:99:1645,182,0
2L	1238487	2L_1238487_SNP	T	G	1182.77	.	AC=2;AF=1.00;AN=2;DB;DP=46;ExcessHet=3.0103;FS=0.000;MLEAC=2;MLEAF=1.00;MQ=43.59;QD=26.88;SOR=0.784	GT:AD:DP:GQ:PL	1/1:0,44:44:99:1211,132,0
2L	1238803	2L_1238803_SNP	G	A	1604.77	.	AC=2;AF=1.00;AN=2;DB;DP=59;ExcessHet=3.0103;FS=0.000;MLEAC=2;MLEAF=1.00;MQ=43.97;QD=27.20;SOR=0.796	GT:AD:DP:GQ:PL	1/1:0,59:59:99:1633,177,0
2L	1238845	.	C	G	1405.77	.	AC=2;AF=1.00;AN=2;DP=52;ExcessHet=3.0103;FS=0.000;MLEAC=2;MLEAF=1.00;MQ=43.96;QD=27.03;SOR=1.036	GT:AD:DP:GQ:PL	1/1:0,52:52:99:1434,156,0
2L	1238897	2L_1238897_SNP	C	A	1391.77	.	AC=2;AF=1.00;AN=2;DB;DP=52;ExcessHet=3.0103;FS=0.000;MLEAC=2;MLEAF=1.00;MQ=43.96;QD=27.29;SOR=0.732	GT:AD:DP:GQ:PL	1/1:0,51:51:99:1420,153,0
2L	1238948	2L_1238948_SNP	A	C	1280.77	.	AC=2;AF=1.00;AN=2;DB;DP=47;ExcessHet=3.0103;FS=0.000;MLEAC=2;MLEAF=1.00;MQ=43.76;QD=27.25;SOR=1.132	GT:AD:DP:GQ:PL	1/1:0,47:47:99:1309,140,0
2L	1238982	2L_1238982_SNP	A	G	2067.77	.	AC=2;AF=1.00;AN=2;DB;DP=50;ExcessHet=3.0103;FS=0.000;MLEAC=2;MLEAF=1.00;MQ=43.82;QD=29.83;SOR=1.390	GT:AD:DP:GQ:PL	1/1:0,50:50:99:2096,150,0
2L	1239005	2L_1239005_SNP	A	G	2084.77	.	AC=2;AF=1.00;AN=2;DB;DP=50;ExcessHet=3.0103;FS=0.000;MLEAC=2;MLEAF=1.00;MQ=43.30;QD=31.42;SOR=1.157	GT:AD:DP:GQ:PL	1/1:0,50:50:99:2113,153,0
2L	1239043	.	ATGCG	A	1948.73	.	AC=2;AF=1.00;AN=2;DP=45;ExcessHet=3.0103;FS=0.000;MLEAC=2;MLEAF=1.00;MQ=43.13;QD=31.72;SOR=1.038	GT:AD:DP:GQ:PL	1/1:0,45:45:99:1986,135,0
2L	1239100	2L_1239100_SNP	G	T	1418.77	.	AC=2;AF=1.00;AN=2;DB;DP=55;ExcessHet=3.0103;FS=0.000;MLEAC=2;MLEAF=1.00;MQ=43.89;QD=26.27;SOR=0.931	GT:AD:DP:GQ:PL	1/1:0,54:54:99:1447,161,0
2L	1239172	2L_1239172_SNP	T	C	1548.77	.	AC=2;AF=1.00;AN=2;DB;DP=58;ExcessHet=3.0103;FS=0.000;MLEAC=2;MLEAF=1.00;MQ=43.97;QD=26.70;SOR=1.179	GT:AD:DP:GQ:PL	1/1:0,58:58:99:1577,174,0
2L	1239214	2L_1239214_SNP	C	T	1532.77	.	AC=2;AF=1.00;AN=2;DB;DP=56;ExcessHet=3.0103;FS=0.000;MLEAC=2;MLEAF=1.00;MQ=43.97;QD=27.37;SOR=1.412	GT:AD:DP:GQ:PL	1/1:0,56:56:99:1561,168,0
2L	1239241	2L_1239241_SNP	T	C	2287.77	.	AC=2;AF=1.00;AN=2;DB;DP=53;ExcessHet=3.0103;FS=0.000;MLEAC=2;MLEAF=1.00;MQ=43.93;QD=26.24;SOR=0.981	GT:AD:DP:GQ:PL	1/1:0,53:53:99:2316,162,0
2L	1239246	2L_1239246_SNP	G	C	2355.77	.	AC=2;AF=1.00;AN=2;DB;DP=55;ExcessHet=3.0103;FS=0.000;MLEAC=2;MLEAF=1.00;MQ=43.93;QD=33.08;SOR=1.061	GT:AD:DP:GQ:PL	1/1:0,55:55:99:2384,168,0
2L	1239299	.	ATGC	A	2468.73	.	AC=2;AF=1.00;AN=2;DP=58;ExcessHet=3.0103;FS=0.000;MLEAC=2;MLEAF=1.00;MQ=43.97;QD=27.97;SOR=1.412	GT:AD:DP:GQ:PL	1/1:0,56:56:99:2506,169,0
2L	1239327	2L_1239327_SNP	A	G	1576.77	.	AC=2;AF=1.00;AN=2;DB;DP=64;ExcessHet=3.0103;FS=0.000;MLEAC=2;MLEAF=1.00;MQ=43.97;QD=24.64;SOR=1.044	GT:AD:DP:GQ:PL	1/1:0,64:64:99:1605,189,0
2L	1239367	2L_1239367_SNP	C	G	2837.77	.	AC=2;AF=1.00;AN=2;DB;DP=68;ExcessHet=3.0103;FS=0.000;MLEAC=2;MLEAF=1.00;MQ=44.00;QD=26.46;SOR=0.949	GT:AD:DP:GQ:PL	1/1:0,68:68:99:2866,205,0
2L	1239373	2L_1239373_SNP	A	T	2868.77	.	AC=2;AF=1.00;AN=2;DB;DP=68;ExcessHet=3.0103;FS=0.000;MLEAC=2;MLEAF=1.00;MQ=44.00;QD=30.11;SOR=0.949	GT:AD:DP:GQ:PL	1/1:0,68:68:99:2897,205,0
2L	1239677	2L_1239677_SNP	T	A	1421.77	.	AC=2;AF=1.00;AN=2;BaseQRankSum=0.486;ClippingRankSum=0.000;DB;DP=53;ExcessHet=3.0103;FS=3.263;MLEAC=2;MLEAF=1.00;MQ=43.84;MQRankSum=-0.163;QD=26.83;ReadPosRankSum=1.257;SOR=0.467	GT:AD:DP:GQ:PL	1/1:1,52:53:99:1450,131,0
2L	1239908	2L_1239908_SNP	C	A	1574.77	.	AC=2;AF=1.00;AN=2;DB;DP=59;ExcessHet=3.0103;FS=0.000;MLEAC=2;MLEAF=1.00;MQ=43.97;QD=26.69;SOR=0.726	GT:AD:DP:GQ:PL	1/1:0,59:59:99:1603,177,0
2L	1239949	2L_1239949_SNP	T	C	2612.77	.	AC=2;AF=1.00;AN=2;DB;DP=60;ExcessHet=3.0103;FS=0.000;MLEAC=2;MLEAF=1.00;MQ=43.92;QD=30.64;SOR=0.693	GT:AD:DP:GQ:PL	1/1:0,60:60:99:2641,184,0
2L	1239952	.	TC	T	2571.73	.	AC=2;AF=1.00;AN=2;DP=60;ExcessHet=3.0103;FS=0.000;MLEAC=2;MLEAF=1.00;MQ=43.92;QD=30.07;SOR=0.693	GT:AD:DP:GQ:PL	1/1:0,60:60:99:2609,181,0
2L	1240268	2L_1240268_SNP	G	A	1112.77	.	AC=2;AF=1.00;AN=2;DB;DP=41;ExcessHet=3.0103;FS=0.000;MLEAC=2;MLEAF=1.00;MQ=43.95;QD=27.14;SOR=1.666	GT:AD:DP:GQ:PL	1/1:0,41:41:99:1141,123,0
2L	1240286	2L_1240286_SNP	C	T	1783.77	.	AC=2;AF=1.00;AN=2;DB;DP=41;ExcessHet=3.0103;FS=0.000;MLEAC=2;MLEAF=1.00;MQ=43.95;QD=31.70;SOR=1.501	GT:AD:DP:GQ:PL	1/1:0,41:41:99:1812,123,0
2L	1240292	2L_1240292_SNP	C	G	1854.77	.	AC=2;AF=1.00;AN=2;DB;DP=43;ExcessHet=3.0103;FS=0.000;MLEAC=2;MLEAF=1.00;MQ=43.95;QD=32.88;SOR=1.455	GT:AD:DP:GQ:PL	1/1:0,43:43:99:1883,129,0
2L	1240310	2L_1240310_SNP	C	T	1158.77	.	AC=2;AF=1.00;AN=2;DB;DP=42;ExcessHet=3.0103;FS=0.000;MLEAC=2;MLEAF=1.00;MQ=43.95;QD=27.59;SOR=1.005	GT:AD:DP:GQ:PL	1/1:0,42:42:99:1187,126,0
2L	1240364	2L_1240364_SNP	G	T	1139.77	.	AC=2;AF=1.00;AN=2;DB;DP=41;ExcessHet=3.0103;FS=0.000;MLEAC=2;MLEAF=1.00;MQ=43.95;QD=27.80;SOR=0.741	GT:AD:DP:GQ:PL	1/1:0,41:41:99:1168,123,0
2L	1240427	2L_1240427_SNP	T	C	1998.77	.	AC=2;AF=1.00;AN=2;DB;DP=47;ExcessHet=3.0103;FS=0.000;MLEAC=2;MLEAF=1.00;MQ=43.96;QD=31.84;SOR=1.085	GT:AD:DP:GQ:PL	1/1:0,46:46:99:2027,138,0
2L	1240430	2L_1240430_SNP	G	A	1971.77	.	AC=2;AF=1.00;AN=2;DB;DP=46;ExcessHet=3.0103;FS=0.000;MLEAC=2;MLEAF=1.00;MQ=43.96;QD=33.46;SOR=1.038	GT:AD:DP:GQ:PL	1/1:0,45:45:99:2000,135,0
2L	1240553	2L_1240553_SNP	G	T	1280.77	.	AC=2;AF=1.00;AN=2;DB;DP=47;ExcessHet=3.0103;FS=0.000;MLEAC=2;MLEAF=1.00;MQ=43.96;QD=27.25;SOR=0.823	GT:AD:DP:GQ:PL	1/1:0,47:47:99:1309,140,0
2L	1240574	2L_1240574_SNP	T	C	1145.77	.	AC=2;AF=1.00;AN=2;DB;DP=42;ExcessHet=3.0103;FS=0.000;MLEAC=2;MLEAF=1.00;MQ=44.00;QD=27.28;SOR=0.693	GT:AD:DP:GQ:PL	1/1:0,42:42:99:1174,126,0
2L	1240817	2L_1240817_SNP	C	T	2432.77	.	AC=2;AF=1.00;AN=2;DB;DP=57;ExcessHet=3.0103;FS=0.000;MLEAC=2;MLEAF=1.00;MQ=44.00;QD=27.64;SOR=0.960	GT:AD:DP:GQ:PL	1/1:0,57:57:99:2461,172,0
2L	1240823	2L_1240823_SNP	C	T	2407.77	.	AC=2;AF=1.00;AN=2;DB;DP=55;ExcessHet=3.0103;FS=0.000;MLEAC=2;MLEAF=1.00;MQ=44.00;QD=30.74;SOR=1.061	GT:AD:DP:GQ:PL	1/1:0,55:55:99:2436,169,0
2L	1240998	2L_1240998_SNP	G	C	1582.77	.	AC=2;AF=1.00;AN=2;DB;DP=62;ExcessHet=3.0103;FS=0.000;MLEAC=2;MLEAF=1.00;MQ=43.84;QD=25.53;SOR=0.693	GT:AD:DP:GQ:PL	1/1:0,62:62:99:1611,184,0
2L	1241013	.	G	GTGATCTA	2597.73	.	AC=2;AF=1.00;AN=2;DP=60;ExcessHet=3.0103;FS=0.000;MLEAC=2;MLEAF=1.00;MQ=43.84;QD=26.91;SOR=0.841	GT:AD:DP:GQ:PL	1/1:0,56:56:99:2635,177,0
2L	1241047	2L_1241047_SNP	G	A	1639.77	.	AC=2;AF=1.00;AN=2;DB;DP=61;ExcessHet=3.0103;FS=0.000;MLEAC=2;MLEAF=1.00;MQ=43.69;QD=26.88;SOR=1.022	GT:AD:DP:GQ:PL	1/1:0,61:61:99:1668,183,0
2L	1241117	2L_1241117_SNP	C	T	1545.77	.	AC=2;AF=1.00;AN=2;DB;DP=57;ExcessHet=3.0103;FS=0.000;MLEAC=2;MLEAF=1.00;MQ=43.84;QD=27.12;SOR=1.047	GT:AD:DP:GQ:PL	1/1:0,57:57:99:1574,171,0
2L	1241164	2L_1241164_SNP	G	A	1449.77	.	AC=2;AF=1.00;AN=2;DB;DP=53;ExcessHet=3.0103;FS=0.000;MLEAC=2;MLEAF=1.00;MQ=43.75;QD=27.35;SOR=1.077	GT:AD:DP:GQ:PL	1/1:0,53:53:99:1478,159,0
2L	1241227	2L_1241227_SNP	G	A	1440.77	.	AC=2;AF=1.00;AN=2;DB;DP=54;ExcessHet=3.0103;FS=0.000;MLEAC=2;MLEAF=1.00;MQ=43.89;QD=27.18;SOR=1.179	GT:AD:DP:GQ:PL	1/1:0,53:53:99:1469,159,0
2L	1241257	2L_1241257_SNP	G	A	2018.77	.	AC=2;AF=1.00;AN=2;DB;DP=46;ExcessHet=3.0103;FS=0.000;MLEAC=2;MLEAF=1.00;MQ=43.83;QD=28.29;SOR=1.085	GT:AD:DP:GQ:PL	1/1:0,46:46:99:2047,141,0
2L	1241275	2L_1241275_SNP	C	T	2086.77	.	AC=2;AF=1.00;AN=2;DB;DP=47;ExcessHet=3.0103;FS=0.000;MLEAC=2;MLEAF=1.00;MQ=43.83;QD=29.95;SOR=0.919	GT:AD:DP:GQ:PL	1/1:0,47:47:99:2115,141,0
2L	1241284	2L_1241284_SNP	A	G	1979.77	.	AC=2;AF=1.00;AN=2;DB;DP=44;ExcessHet=3.0103;FS=0.000;MLEAC=2;MLEAF=1.00;MQ=43.96;QD=31.42;SOR=0.883	GT:AD:DP:GQ:PL	1/1:0,44:44:99:2008,135,0
2L	1241293	2L_1241293_SNP	C	T	1966.77	.	AC=2;AF=1.00;AN=2;DB;DP=45;ExcessHet=3.0103;FS=0.000;MLEAC=2;MLEAF=1.00;MQ=44.00;QD=30.26;SOR=0.929	GT:AD:DP:GQ:PL	1/1:0,45:45:99:1995,135,0
2L	1241437	2L_1241437_SNP	G	A	1285.77	.	AC=2;AF=1.00;AN=2;DB;DP=49;ExcessHet=3.0103;FS=0.000;MLEAC=2;MLEAF=1.00;MQ=43.38;QD=26.79;SOR=0.693	GT:AD:DP:GQ:PL	1/1:0,48:48:99:1314,144,0
2L	1241458	.	C	G	1216.77	.	AC=2;AF=1.00;AN=2;DP=47;ExcessHet=3.0103;FS=0.000;MLEAC=2;MLEAF=1.00;MQ=43.36;QD=26.45;SOR=0.693	GT:AD:DP:GQ:PL	1/1:0,46:46:99:1245,138,0
2L	1241503	2L_1241503_SNP	A	G	1651.77	.	AC=2;AF=1.00;AN=2;DB;DP=38;ExcessHet=3.0103;FS=0.000;MLEAC=2;MLEAF=1.00;MQ=43.25;QD=35.14;SOR=1.121	GT:AD:DP:GQ:PL	1/1:0,37:37:99:1680,114,0
2L	1241506	2L_1241506_SNP	T	G	1651.77	.	AC=2;AF=1.00;AN=2;DB;DP=38;ExcessHet=3.0103;FS=0.000;MLEAC=2;MLEAF=1.00;MQ=43.25;QD=32.27;SOR=1.121	GT:AD:DP:GQ:PL	1/1:0,37:37:99:1680,114,0
2L	1241524	2L_1241524_SNP	A	C	1524.77	.	AC=2;AF=1.00;AN=2;DB;DP=36;ExcessHet=3.0103;FS=0.000;MLEAC=2;MLEAF=1.00;MQ=43.95;QD=33.41;SOR=1.483	GT:AD:DP:GQ:PL	1/1:0,35:35:99:1553,105,0
2L	1241527	2L_1241527_SNP	G	A	1524.77	.	AC=2;AF=1.00;AN=2;DB;DP=34;ExcessHet=3.0103;FS=0.000;MLEAC=2;MLEAF=1.00;MQ=43.94;QD=31.18;SOR=1.418	GT:AD:DP:GQ:PL	1/1:0,34:34:99:1553,105,0
2L	1241677	2L_1241677_SNP	C	A	2644.77	.	AC=2;AF=1.00;AN=2;DB;DP=61;ExcessHet=3.0103;FS=0.000;MLEAC=2;MLEAF=1.00;MQ=43.97;QD=32.59;SOR=0.760	GT:AD:DP:GQ:PL	1/1:0,60:60:99:2673,181,0
2L	1241680	2L_1241680_SNP	T	C	2683.77	.	AC=2;AF=1.00;AN=2;DB;DP=60;ExcessHet=3.0103;FS=0.000;MLEAC=2;MLEAF=1.00;MQ=43.97;QD=29.28;SOR=0.726	GT:AD:DP:GQ:PL	1/1:0,59:59:99:2712,184,0
2L	1241695	2L_1241695_SNP	G	C	1550.77	.	AC=2;AF=1.00;AN=2;DB;DP=59;ExcessHet=3.0103;FS=0.000;MLEAC=2;MLEAF=1.00;MQ=43.97;QD=26.74;SOR=0.762	GT:AD:DP:GQ:PL	1/1:0,58:58:99:1579,174,0
2L	1241842	2L_1241842_SNP	C	A	1227.77	.	AC=2;AF=1.00;AN=2;DB;DP=47;ExcessHet=3.0103;FS=0.000;MLEAC=2;MLEAF=1.00;MQ=43.96;QD=26.12;SOR=0.823	GT:AD:DP:GQ:PL	1/1:0,47:47:99:1256,140,0
2L	1241905	2L_1241905_SNP	T	C	1796.77	.	AC=2;AF=1.00;AN=2;DB;DP=43;ExcessHet=3.0103;FS=0.000;MLEAC=2;MLEAF=1.00;MQ=44.00;QD=30.77;SOR=0.739	GT:AD:DP:GQ:PL	1/1:0,43:43:99:1825,132,0
2L	1241924	2L_1241924_SNP	C	G	1723.77	.	AC=2;AF=1.00;AN=2;DB;DP=40;ExcessHet=3.0103;FS=0.000;MLEAC=2;MLEAF=1.00;MQ=44.00;QD=30.48;SOR=0.793	GT:AD:DP:GQ:PL	1/1:0,40:40:99:1752,123,0
2L	1241986	2L_1241986_SNP	A	G	979.77	.	AC=2;AF=1.00;AN=2;DB;DP=38;ExcessHet=3.0103;FS=0.000;MLEAC=2;MLEAF=1.00;MQ=44.00;QD=26.48;SOR=0.859	GT:AD:DP:GQ:PL	1/1:0,37:37:99:1008,111,0
2L	1242036	2L_1242036_SNP	G	A	887.77	.	AC=2;AF=1.00;AN=2;DB;DP=35;ExcessHet=3.0103;FS=0.000;MLEAC=2;MLEAF=1.00;MQ=43.89;QD=26.11;SOR=0.811	GT:AD:DP:GQ:PL	1/1:0,34:34:99:916,101,0
2L	1242118	.	G	GGGTGGT	1447.73	.	AC=2;AF=1.00;AN=2;DP=33;ExcessHet=3.0103;FS=0.000;MLEAC=2;MLEAF=1.00;MQ=43.88;QD=31.30;SOR=1.839	GT:AD:DP:GQ:PL	1/1:0,31:31:99:1485,99,0
2L	1242163	2L_1242163_SNP	T	G	1467.77	.	AC=2;AF=1.00;AN=2;DB;DP=54;ExcessHet=3.0103;FS=0.000;MLEAC=2;MLEAF=1.00;MQ=43.89;QD=27.18;SOR=0.767	GT:AD:DP:GQ:PL	1/1:0,54:54:99:1496,162,0
2L	1242468	2L_1242468_SNP	G	A	974.77	.	AC=2;AF=1.00;AN=2;DB;DP=38;ExcessHet=3.0103;FS=0.000;MLEAC=2;MLEAF=1.00;MQ=43.92;QD=25.65;SOR=0.693	GT:AD:DP:GQ:PL	1/1:0,38:38:99:1003,113,0
2L	1242592	2L_1242592_SNP	C	G	1123.77	.	AC=2;AF=1.00;AN=2;BaseQRankSum=-1.147;ClippingRankSum=0.000;DB;DP=46;ExcessHet=3.0103;FS=0.000;MLEAC=2;MLEAF=1.00;MQ=43.91;MQRankSum=-0.107;QD=24.43;ReadPosRankSum=-0.075;SOR=0.280	GT:AD:DP:GQ:PL	1/1:1,45:46:99:1152,108,0
2L	1242605	2L_1242605_DEL	GT	G	1467.73	.	AC=2;AF=1.00;AN=2;BaseQRankSum=0.929;ClippingRankSum=0.000;DB;DP=47;ExcessHet=3.0103;FS=0.000;MLEAC=2;MLEAF=1.00;MQ=43.92;MQRankSum=-0.107;QD=31.91;ReadPosRankSum=0.678;SOR=0.241	GT:AD:DP:GQ:PL	1/1:1,45:46:99:1505,105,0
2L	1242626	.	AG	A	2077.73	.	AC=2;AF=1.00;AN=2;DP=47;ExcessHet=3.0103;FS=0.000;MLEAC=2;MLEAF=1.00;MQ=43.85;QD=32.46;SOR=0.735	GT:AD:DP:GQ:PL	1/1:0,47:47:99:2115,141,0
2L	1242628	.	G	C	2113.77	.	AC=2;AF=1.00;AN=2;DP=47;ExcessHet=3.0103;FS=0.000;MLEAC=2;MLEAF=1.00;MQ=43.85;QD=34.70;SOR=0.735	GT:AD:DP:GQ:PL	1/1:0,47:47:99:2142,144,0
2L	1242631	2L_1242631_SNP	G	C	2113.77	.	AC=2;AF=1.00;AN=2;DB;DP=47;ExcessHet=3.0103;FS=0.000;MLEAC=2;MLEAF=1.00;MQ=43.85;QD=28.87;SOR=0.823	GT:AD:DP:GQ:PL	1/1:0,47:47:99:2142,144,0
2L	1242742	2L_1242742_SNP	T	G	1250.77	.	AC=2;AF=1.00;AN=2;DB;DP=49;ExcessHet=3.0103;FS=0.000;MLEAC=2;MLEAF=1.00;MQ=43.66;QD=26.06;SOR=0.866	GT:AD:DP:GQ:PL	1/1:0,48:48:99:1279,143,0
2L	1242815	2L_1242815_SNP	G	A	1520.77	.	AC=2;AF=1.00;AN=2;DB;DP=55;ExcessHet=3.0103;FS=0.000;MLEAC=2;MLEAF=1.00;MQ=43.34;QD=27.65;SOR=0.970	GT:AD:DP:GQ:PL	1/1:0,55:55:99:1549,165,0
2L	1242913	2L_1242913_SNP	C	T	2344.77	.	AC=2;AF=1.00;AN=2;DB;DP=56;ExcessHet=3.0103;FS=0.000;MLEAC=2;MLEAF=1.00;MQ=43.53;QD=32.46;SOR=0.729	GT:AD:DP:GQ:PL	1/1:0,55:55:99:2373,165,0
2L	1242920	2L_1242920_SNP	A	G	2344.77	.	AC=2;AF=1.00;AN=2;DB;DP=56;ExcessHet=3.0103;FS=0.000;MLEAC=2;MLEAF=1.00;MQ=43.53;QD=25.52;SOR=0.729	GT:AD:DP:GQ:PL	1/1:0,55:55:99:2373,165,0
2L	1243013	2L_1243013_SNP	A	T	2320.77	.	AC=2;AF=1.00;AN=2;DB;DP=58;ExcessHet=3.0103;FS=0.000;MLEAC=2;MLEAF=1.00;MQ=43.17;QD=29.35;SOR=0.693	GT:AD:DP:GQ:PL	1/1:0,58:58:99:2349,174,0
2L	1243038	2L_1243038_SNP	A	G	2063.77	.	AC=2;AF=1.00;AN=2;DB;DP=47;ExcessHet=3.0103;FS=0.000;MLEAC=2;MLEAF=1.00;MQ=42.97;QD=30.02;SOR=0.735	GT:AD:DP:GQ:PL	1/1:0,47:47:99:2092,147,0
2L	1243074	2L_1243074_SNP	A	G	2259.77	.	AC=2;AF=1.00;AN=2;DB;DP=51;ExcessHet=3.0103;FS=0.000;MLEAC=2;MLEAF=1.00;MQ=42.72;QD=29.13;SOR=0.994	GT:AD:DP:GQ:PL	1/1:0,51:51:99:2288,162,0
2L	1243093	2L_1243093_SNP	T	A	2332.77	.	AC=2;AF=1.00;AN=2;DB;DP=51;ExcessHet=3.0103;FS=0.000;MLEAC=2;MLEAF=1.00;MQ=42.48;QD=29.26;SOR=0.994	GT:AD:DP:GQ:PL	1/1:0,51:51:99:2361,160,0
2L	1243106	2L_1243106_SNP	T	A	2626.77	.	AC=2;AF=1.00;AN=2;DB;DP=58;ExcessHet=3.0103;FS=0.000;MLEAC=2;MLEAF=1.00;MQ=42.53;QD=28.97;SOR=0.836	GT:AD:DP:GQ:PL	1/1:0,58:58:99:2655,178,0
2L	1243111	2L_1243111_SNP	G	T	2581.77	.	AC=2;AF=1.00;AN=2;DB;DP=57;ExcessHet=3.0103;FS=0.000;MLEAC=2;MLEAF=1.00;MQ=42.50;QD=24.35;SOR=0.728	GT:AD:DP:GQ:PL	1/1:0,57:57:99:2610,175,0
2L	1243112	2L_1243112_SNP	T	A	2536.77	.	AC=2;AF=1.00;AN=2;DB;DP=57;ExcessHet=3.0103;FS=0.000;MLEAC=2;MLEAF=1.00;MQ=42.50;QD=23.50;SOR=0.728	GT:AD:DP:GQ:PL	1/1:0,57:57:99:2565,172,0
2L	1243121	.	T	TAG	2572.73	.	AC=2;AF=1.00;AN=2;DP=55;ExcessHet=3.0103;FS=0.000;MLEAC=2;MLEAF=1.00;MQ=42.45;QD=27.40;SOR=0.884	GT:AD:DP:GQ:PL	1/1:0,55:55:99:2610,175,0
2L	1243124	.	C	A	2536.77	.	AC=2;AF=1.00;AN=2;DP=55;ExcessHet=3.0103;FS=0.000;MLEAC=2;MLEAF=1.00;MQ=42.45;QD=27.48;SOR=0.804	GT:AD:DP:GQ:PL	1/1:0,55:55:99:2565,172,0
2L	1243126	.	ATTCCTATTCCT	A	2662.73	.	AC=2;AF=1.00;AN=2;DP=56;ExcessHet=3.0103;FS=0.000;MLEAC=2;MLEAF=1.00;MQ=42.48;QD=27.67;SOR=0.841	GT:AD:DP:GQ:PL	1/1:0,56:56:99:2700,181,0
2L	1243138	.	A	G	2626.77	.	AC=2;AF=1.00;AN=2;DP=57;ExcessHet=3.0103;FS=0.000;MLEAC=2;MLEAF=1.00;MQ=42.50;QD=29.71;SOR=0.800	GT:AD:DP:GQ:PL	1/1:0,57:57:99:2655,178,0
2L	1243143	2L_1243143_SNP	A	G	2742.77	.	AC=2;AF=1.00;AN=2;DB;DP=61;ExcessHet=3.0103;FS=0.000;MLEAC=2;MLEAF=1.00;MQ=42.60;QD=28.58;SOR=0.793	GT:AD:DP:GQ:PL	1/1:0,61:61:99:2771,187,0
2L	1243152	2L_1243152_SNP	C	G	2721.77	.	AC=2;AF=1.00;AN=2;DB;DP=62;ExcessHet=3.0103;FS=0.000;MLEAC=2;MLEAF=1.00;MQ=42.72;QD=29.23;SOR=0.899	GT:AD:DP:GQ:PL	1/1:0,62:62:99:2750,190,0
2L	1243220	2L_1243220_SNP	C	T	1696.77	.	AC=2;AF=1.00;AN=2;DB;DP=64;ExcessHet=3.0103;FS=0.000;MLEAC=2;MLEAF=1.00;MQ=43.32;QD=26.51;SOR=0.966	GT:AD:DP:GQ:PL	1/1:0,64:64:99:1725,191,0
2L	1243432	2L_1243432_SNP	T	A	1941.77	.	AC=2;AF=1.00;AN=2;BaseQRankSum=-0.967;ClippingRankSum=0.000;DB;DP=49;ExcessHet=3.0103;FS=0.000;MLEAC=2;MLEAF=1.00;MQ=43.54;MQRankSum=-0.494;QD=33.80;ReadPosRankSum=-0.676;SOR=0.634	GT:AD:DP:GQ:PL	1/1:1,47:48:88:1970,88,0
2L	1243435	2L_1243435_SNP	A	G	1941.77	.	AC=2;AF=1.00;AN=2;BaseQRankSum=0.383;ClippingRankSum=0.000;DB;DP=48;ExcessHet=3.0103;FS=0.000;MLEAC=2;MLEAF=1.00;MQ=43.53;MQRankSum=-0.501;QD=28.44;ReadPosRankSum=-0.655;SOR=0.605	GT:AD:DP:GQ:PL	1/1:1,46:47:88:1970,88,0
2L	1243838	2L_1243838_SNP	T	C	1173.77	.	AC=2;AF=1.00;AN=2;DB;DP=43;ExcessHet=3.0103;FS=0.000;MLEAC=2;MLEAF=1.00;MQ=43.95;QD=27.30;SOR=1.055	GT:AD:DP:GQ:PL	1/1:0,43:43:99:1202,129,0
2L	1244451	2L_1244451_SNP	T	C	1874.77	.	AC=2;AF=1.00;AN=2;DB;DP=70;ExcessHet=3.0103;FS=0.000;MLEAC=2;MLEAF=1.00;MQ=44.00;QD=27.17;SOR=0.722	GT:AD:DP:GQ:PL	1/1:0,69:69:99:1903,207,0
2L	1244511	.	T	C	1836.77	.	AC=2;AF=1.00;AN=2;DP=70;ExcessHet=3.0103;FS=0.000;MLEAC=2;MLEAF=1.00;MQ=44.00;QD=26.62;SOR=0.844	GT:AD:DP:GQ:PL	1/1:0,69:69:99:1865,207,0
2L	1244714	2L_1244714_SNP	T	G	1438.77	.	AC=2;AF=1.00;AN=2;DB;DP=53;ExcessHet=3.0103;FS=0.000;MLEAC=2;MLEAF=1.00;MQ=44.00;QD=27.15;SOR=0.892	GT:AD:DP:GQ:PL	1/1:0,53:53:99:1467,159,0
2L	1244862	2L_1244862_SNP	G	C	1055.77	.	AC=2;AF=1.00;AN=2;DB;DP=39;ExcessHet=3.0103;FS=0.000;MLEAC=2;MLEAF=1.00;MQ=44.00;QD=27.07;SOR=0.743	GT:AD:DP:GQ:PL	1/1:0,39:39:99:1084,117,0
2L	1245720	2L_1245720_SNP	G	T	1770.77	.	AC=2;AF=1.00;AN=2;DB;DP=42;ExcessHet=3.0103;FS=0.000;MLEAC=2;MLEAF=1.00;MQ=44.00;QD=27.99;SOR=1.127	GT:AD:DP:GQ:PL	1/1:0,42:42:99:1799,126,0
2L	1245740	2L_1245740_SNP	G	A	2050.77	.	AC=2;AF=1.00;AN=2;DB;DP=45;ExcessHet=3.0103;FS=0.000;MLEAC=2;MLEAF=1.00;MQ=44.00;QD=31.74;SOR=1.038	GT:AD:DP:GQ:PL	1/1:0,45:45:99:2079,141,0
2L	1245759	.	GC	G	2009.73	.	AC=2;AF=1.00;AN=2;DP=47;ExcessHet=3.0103;FS=0.000;MLEAC=2;MLEAF=1.00;MQ=44.00;QD=25.85;SOR=0.919	GT:AD:DP:GQ:PL	1/1:0,47:47:99:2047,141,0
2L	1245867	.	T	C	1095.77	.	AC=2;AF=1.00;AN=2;DP=43;ExcessHet=3.0103;FS=0.000;MLEAC=2;MLEAF=1.00;MQ=44.00;QD=25.48;SOR=1.455	GT:AD:DP:GQ:PL	1/1:0,43:43:99:1124,128,0
2L	1245936	2L_1245936_SNP	C	G	1919.77	.	AC=2;AF=1.00;AN=2;DB;DP=45;ExcessHet=3.0103;FS=0.000;MLEAC=2;MLEAF=1.00;MQ=44.00;QD=31.56;SOR=1.414	GT:AD:DP:GQ:PL	1/1:0,45:45:99:1948,141,0
2L	1245957	2L_1245957_SNP	C	T	1946.77	.	AC=2;AF=1.00;AN=2;DB;DP=46;ExcessHet=3.0103;FS=0.000;MLEAC=2;MLEAF=1.00;MQ=44.00;QD=28.95;SOR=1.609	GT:AD:DP:GQ:PL	1/1:0,46:46:99:1975,144,0
2L	1246012	.	G	GA	1804.73	.	AC=2;AF=1.00;AN=2;DP=42;ExcessHet=3.0103;FS=0.000;MLEAC=2;MLEAF=1.00;MQ=43.95;QD=31.58;SOR=0.954	GT:AD:DP:GQ:PL	1/1:0,41:41:99:1842,126,0
2L	1246013	.	C	A	1813.77	.	AC=2;AF=1.00;AN=2;DP=41;ExcessHet=3.0103;FS=0.000;MLEAC=2;MLEAF=1.00;MQ=43.95;QD=30.77;SOR=1.075	GT:AD:DP:GQ:PL	1/1:0,41:41:99:1842,126,0
2L	1246024	2L_1246024_SNP	A	T	1810.77	.	AC=2;AF=1.00;AN=2;DB;DP=39;ExcessHet=3.0103;FS=0.000;MLEAC=2;MLEAF=1.00;MQ=43.95;QD=26.15;SOR=0.850	GT:AD:DP:GQ:PL	1/1:0,39:39:99:1839,126,0
2L	1246048	2L_1246048_SNP	T	A	1927.77	.	AC=2;AF=1.00;AN=2;DB;DP=49;ExcessHet=3.0103;FS=0.000;MLEAC=2;MLEAF=1.00;MQ=43.96;QD=26.22;SOR=0.909	GT:AD:DP:GQ:PL	1/1:0,49:49:99:1956,147,0
2L	1246087	2L_1246087_SNP	T	C	1390.77	.	AC=2;AF=1.00;AN=2;DB;DP=53;ExcessHet=3.0103;FS=0.000;MLEAC=2;MLEAF=1.00;MQ=43.96;QD=26.24;SOR=0.981	GT:AD:DP:GQ:PL	1/1:0,53:53:99:1419,158,0
2L	1246674	2L_1246674_SNP	A	G	998.77	.	AC=2;AF=1.00;AN=2;DB;DP=37;ExcessHet=3.0103;FS=0.000;MLEAC=2;MLEAF=1.00;MQ=43.79;QD=27.74;SOR=1.061	GT:AD:DP:GQ:PL	1/1:0,36:36:99:1027,108,0
2L	1247574	2L_1247574_SNP	C	T	1226.77	.	AC=2;AF=1.00;AN=2;DB;DP=46;ExcessHet=3.0103;FS=0.000;MLEAC=2;MLEAF=1.00;MQ=44.00;QD=27.26;SOR=0.929	GT:AD:DP:GQ:PL	1/1:0,45:45:99:1255,135,0
2L	1247738	2L_1247738_SNP	A	G	1219.77	.	AC=2;AF=1.00;AN=2;DB;DP=46;ExcessHet=3.0103;FS=0.000;MLEAC=2;MLEAF=1.00;MQ=43.94;QD=26.52;SOR=0.874	GT:AD:DP:GQ:PL	1/1:0,46:46:99:1248,137,0
2L	1247769	2L_1247769_SNP	T	C	1908.77	.	AC=2;AF=1.00;AN=2;DB;DP=43;ExcessHet=3.0103;FS=0.000;MLEAC=2;MLEAF=1.00;MQ=44.26;QD=29.78;SOR=0.836	GT:AD:DP:GQ:PL	1/1:0,43:43:99:1937,132,0
2L	1247771	2L_1247771_SNP	C	G	1908.77	.	AC=2;AF=1.00;AN=2;DB;DP=44;ExcessHet=3.0103;FS=0.000;MLEAC=2;MLEAF=1.00;MQ=44.25;QD=29.97;SOR=0.784	GT:AD:DP:GQ:PL	1/1:0,44:44:99:1937,132,0
2L	1247812	.	GT	G	928.73	.	AC=2;AF=1.00;AN=2;DP=43;ExcessHet=3.0103;FS=0.000;MLEAC=2;MLEAF=1.00;MQ=44.26;QD=22.11;SOR=0.693	GT:AD:DP:GQ:PL	1/1:0,42:42:99:966,126,0
2L	1248021	2L_1248021_SNP	C	T	1262.77	.	AC=2;AF=1.00;AN=2;BaseQRankSum=1.054;ClippingRankSum=0.000;DB;DP=51;ExcessHet=3.0103;FS=0.000;MLEAC=2;MLEAF=1.00;MQ=44.00;MQRankSum=0.000;QD=25.26;ReadPosRankSum=1.736;SOR=0.361	GT:AD:DP:GQ:PL	1/1:1,49:50:99:1291,122,0
2L	1248047	2L_1248047_SNP	C	T	2066.77	.	AC=2;AF=1.00;AN=2;BaseQRankSum=1.225;ClippingRankSum=0.000;DB;DP=52;ExcessHet=3.0103;FS=3.096;MLEAC=2;MLEAF=1.00;MQ=44.00;MQRankSum=0.000;QD=32.06;ReadPosRankSum=-0.933;SOR=0.348	GT:AD:DP:GQ:PL	1/1:1,50:51:99:2095,107,0
2L	1248065	2L_1248065_SNP	T	C	2002.77	.	AC=2;AF=1.00;AN=2;BaseQRankSum=1.307;ClippingRankSum=0.000;DB;DP=50;ExcessHet=3.0103;FS=3.100;MLEAC=2;MLEAF=1.00;MQ=43.43;MQRankSum=-0.170;QD=30.00;ReadPosRankSum=-0.546;SOR=0.353	GT:AD:DP:GQ:PL	1/1:1,48:49:99:2031,101,0
2L	1248173	.	A	ATT	2199.73	.	AC=2;AF=1.00;AN=2;BaseQRankSum=-1.626;ClippingRankSum=0.000;DP=52;ExcessHet=3.0103;FS=0.000;MLEAC=2;MLEAF=1.00;MQ=43.87;MQRankSum=-0.101;QD=28.91;ReadPosRankSum=-0.306;SOR=0.335	GT:AD:DP:GQ:PL	1/1:1,50:51:99:2237,111,0
2L	1248174	.	G	A	2208.77	.	AC=2;AF=1.00;AN=2;BaseQRankSum=-1.503;ClippingRankSum=0.000;DP=51;ExcessHet=3.0103;FS=0.000;MLEAC=2;MLEAF=1.00;MQ=43.94;MQRankSum=0.000;QD=33.11;ReadPosRankSum=-0.306;SOR=0.335	GT:AD:DP:GQ:PL	1/1:1,50:51:99:2237,111,0
2L	1248176	.	C	CA	2167.73	.	AC=2;AF=1.00;AN=2;BaseQRankSum=-1.138;ClippingRankSum=0.000;DP=49;ExcessHet=3.0103;FS=0.000;MLEAC=2;MLEAF=1.00;MQ=43.94;MQRankSum=0.000;QD=30.21;ReadPosRankSum=-0.354;SOR=0.296	GT:AD:DP:GQ:PL	1/1:1,48:49:99:2205,108,0
2L	1248330	.	A	G	1444.77	.	AC=2;AF=1.00;AN=2;DP=54;ExcessHet=3.0103;FS=0.000;MLEAC=2;MLEAF=1.00;MQ=43.93;QD=27.26;SOR=0.730	GT:AD:DP:GQ:PL	1/1:0,53:53:99:1473,159,0
2L	1248513	2L_1248513_SNP	C	A	2118.77	.	AC=2;AF=1.00;AN=2;DB;DP=48;ExcessHet=3.0103;FS=0.000;MLEAC=2;MLEAF=1.00;MQ=43.18;QD=30.99;SOR=0.963	GT:AD:DP:GQ:PL	1/1:0,48:48:99:2147,144,0
2L	1248514	2L_1248514_SNP	C	G	2156.77	.	AC=2;AF=1.00;AN=2;DB;DP=47;ExcessHet=3.0103;FS=0.000;MLEAC=2;MLEAF=1.00;MQ=43.16;QD=27.69;SOR=1.022	GT:AD:DP:GQ:PL	1/1:0,47:47:99:2185,147,0
2L	1248516	2L_1248516_SNP	G	C	2124.77	.	AC=2;AF=1.00;AN=2;DB;DP=48;ExcessHet=3.0103;FS=0.000;MLEAC=2;MLEAF=1.00;MQ=43.18;QD=26.70;SOR=1.067	GT:AD:DP:GQ:PL	1/1:0,48:48:99:2153,144,0
2L	1248550	.	CA	C	2018.73	.	AC=2;AF=1.00;AN=2;DP=48;ExcessHet=3.0103;FS=0.000;MLEAC=2;MLEAF=1.00;MQ=43.28;QD=35.03;SOR=1.329	GT:AD:DP:GQ:PL	1/1:0,46:46:99:2056,138,0
2L	1248555	.	A	ATTCC	2018.73	.	AC=2;AF=1.00;AN=2;DP=45;ExcessHet=3.0103;FS=0.000;MLEAC=2;MLEAF=1.00;MQ=43.28;QD=30.68;SOR=1.280	GT:AD:DP:GQ:PL	1/1:0,45:45:99:2056,138,0
2L	1248556	.	A	T	2027.77	.	AC=2;AF=1.00;AN=2;DP=43;ExcessHet=3.0103;FS=0.000;MLEAC=2;MLEAF=1.00;MQ=43.56;QD=29.54;SOR=1.455	GT:AD:DP:GQ:PL	1/1:0,43:43:99:2056,138,0
2L	1248676	2L_1248676_DEL	CGTGTGTGT	C	189.84	.	AC=2;AF=1.00;AN=2;DB;DP=12;ExcessHet=3.0103;FS=0.000;MLEAC=2;MLEAF=1.00;MQ=42.56;QD=29.63;SOR=1.022	GT:AD:DP:GQ:PL	1/1:0,5:5:16:227,16,0
2L	1249370	2L_1249370_SNP	G	C	1449.77	.	AC=2;AF=1.00;AN=2;DB;DP=55;ExcessHet=3.0103;FS=0.000;MLEAC=2;MLEAF=1.00;MQ=43.93;QD=26.36;SOR=0.804	GT:AD:DP:GQ:PL	1/1:0,55:55:99:1478,164,0
2L	1249408	.	A	ATC	2467.73	.	AC=2;AF=1.00;AN=2;DP=56;ExcessHet=3.0103;FS=0.000;MLEAC=2;MLEAF=1.00;MQ=43.93;QD=24.18;SOR=0.693	GT:AD:DP:GQ:PL	1/1:0,56:56:99:2505,169,0
2L	1249422	2L_1249422_SNP	T	G	2446.77	.	AC=2;AF=1.00;AN=2;DB;DP=54;ExcessHet=3.0103;FS=0.000;MLEAC=2;MLEAF=1.00;MQ=43.93;QD=29.50;SOR=0.931	GT:AD:DP:GQ:PL	1/1:0,54:54:99:2475,166,0
2L	1249428	2L_1249428_SNP	G	A	2311.77	.	AC=2;AF=1.00;AN=2;DB;DP=52;ExcessHet=3.0103;FS=0.000;MLEAC=2;MLEAF=1.00;MQ=43.92;QD=32.28;SOR=1.036	GT:AD:DP:GQ:PL	1/1:0,52:52:99:2340,157,0
2L	1249468	2L_1249468_SNP	A	G	1400.77	.	AC=2;AF=1.00;AN=2;DB;DP=57;ExcessHet=3.0103;FS=0.000;MLEAC=2;MLEAF=1.00;MQ=43.35;QD=24.57;SOR=1.140	GT:AD:DP:GQ:PL	1/1:0,57:57:99:1429,168,0
2L	1249498	2L_1249498_SNP	T	A	1574.77	.	AC=2;AF=1.00;AN=2;DB;DP=59;ExcessHet=3.0103;FS=0.000;MLEAC=2;MLEAF=1.00;MQ=43.62;QD=26.69;SOR=1.421	GT:AD:DP:GQ:PL	1/1:0,59:59:99:1603,177,0
2L	1249686	2L_1249686_SNP	T	C	1118.77	.	AC=2;AF=1.00;AN=2;DB;DP=43;ExcessHet=3.0103;FS=0.000;MLEAC=2;MLEAF=1.00;MQ=43.91;QD=26.64;SOR=0.892	GT:AD:DP:GQ:PL	1/1:0,42:42:99:1147,126,0
2L	1250945	.	T	TA	1880.73	.	AC=2;AF=1.00;AN=2;DP=42;ExcessHet=3.0103;FS=0.000;MLEAC=2;MLEAF=1.00;MQ=41.90;QD=25.10;SOR=0.954	GT:AD:DP:GQ:PL	1/1:0,41:41:99:1918,129,0
2L	1250948	.	T	TAAAAATAAAAATAAAATAATCTTATAATA	2157.73	.	AC=2;AF=1.00;AN=2;DP=43;ExcessHet=3.0103;FS=0.000;MLEAC=2;MLEAF=1.00;MQ=41.95;QD=24.16;SOR=0.836	GT:AD:DP:GQ:PL	1/1:0,43:43:99:2195,150,0
2L	1250990	2L_1250990_SNP	C	A	1249.77	.	AC=2;AF=1.00;AN=2;DB;DP=47;ExcessHet=3.0103;FS=0.000;MLEAC=2;MLEAF=1.00;MQ=42.22;QD=26.59;SOR=0.823	GT:AD:DP:GQ:PL	1/1:0,47:47:99:1278,141,0
2L	1251046	2L_1251046_SNP	T	C	1261.77	.	AC=2;AF=1.00;AN=2;DB;DP=48;ExcessHet=3.0103;FS=0.000;MLEAC=2;MLEAF=1.00;MQ=42.79;QD=26.29;SOR=1.067	GT:AD:DP:GQ:PL	1/1:0,48:48:99:1290,144,0
2L	1251080	2L_1251080_SNP	G	C	1678.77	.	AC=2;AF=1.00;AN=2;DB;DP=38;ExcessHet=3.0103;FS=0.000;MLEAC=2;MLEAF=1.00;MQ=43.04;QD=32.08;SOR=1.179	GT:AD:DP:GQ:PL	1/1:0,38:38:99:1707,117,0
2L	1251088	2L_1251088_SNP	G	T	1743.77	.	AC=2;AF=1.00;AN=2;DB;DP=41;ExcessHet=3.0103;FS=0.000;MLEAC=2;MLEAF=1.00;MQ=43.12;QD=29.63;SOR=1.075	GT:AD:DP:GQ:PL	1/1:0,41:41:99:1772,123,0
2L	1251102	.	TCTCG	T	1661.73	.	AC=2;AF=1.00;AN=2;DP=38;ExcessHet=3.0103;FS=0.000;MLEAC=2;MLEAF=1.00;MQ=43.24;QD=33.48;SOR=0.914	GT:AD:DP:GQ:PL	1/1:0,38:38:99:1699,114,0
2L	1251107	.	ATTGGGAGTG	A	1661.73	.	AC=2;AF=1.00;AN=2;DP=38;ExcessHet=3.0103;FS=0.000;MLEAC=2;MLEAF=1.00;MQ=43.24;QD=34.84;SOR=0.914	GT:AD:DP:GQ:PL	1/1:0,38:38:99:1699,114,0
2L	1251182	2L_1251182_SNP	A	C	968.77	.	AC=2;AF=1.00;AN=2;BaseQRankSum=-0.940;ClippingRankSum=0.000;DB;DP=39;ExcessHet=3.0103;FS=3.869;MLEAC=2;MLEAF=1.00;MQ=43.59;MQRankSum=-0.306;QD=24.84;ReadPosRankSum=-0.758;SOR=0.916	GT:AD:DP:GQ:PL	1/1:1,38:39:89:997,89,0
2L	1251384	2L_1251384_SNP	C	T	961.77	.	AC=2;AF=1.00;AN=2;DB;DP=36;ExcessHet=3.0103;FS=0.000;MLEAC=2;MLEAF=1.00;MQ=44.00;QD=26.72;SOR=0.804	GT:AD:DP:GQ:PL	1/1:0,36:36:99:990,108,0
2L	1251750	2L_1251750_SNP	C	A	1382.77	.	AC=2;AF=1.00;AN=2;DB;DP=51;ExcessHet=3.0103;FS=0.000;MLEAC=2;MLEAF=1.00;MQ=44.00;QD=27.11;SOR=0.813	GT:AD:DP:GQ:PL	1/1:0,51:51:99:1411,153,0
2L	1251854	2L_1251854_SNP	A	G	2578.77	.	AC=2;AF=1.00;AN=2;DB;DP=58;ExcessHet=3.0103;FS=0.000;MLEAC=2;MLEAF=1.00;MQ=44.00;QD=28.06;SOR=0.762	GT:AD:DP:GQ:PL	1/1:0,58:58:99:2607,178,0
2L	1251860	2L_1251860_SNP	A	G	2578.77	.	AC=2;AF=1.00;AN=2;DB;DP=58;ExcessHet=3.0103;FS=0.000;MLEAC=2;MLEAF=1.00;MQ=44.00;QD=32.11;SOR=0.836	GT:AD:DP:GQ:PL	1/1:0,58:58:99:2607,178,0
2L	1252026	2L_1252026_SNP	G	C	1479.77	.	AC=2;AF=1.00;AN=2;DB;DP=54;ExcessHet=3.0103;FS=0.000;MLEAC=2;MLEAF=1.00;MQ=44.00;QD=27.40;SOR=1.220	GT:AD:DP:GQ:PL	1/1:0,54:54:99:1508,162,0
2L	1252043	2L_1252043_SNP	C	A	2671.77	.	AC=2;AF=1.00;AN=2;DB;DP=58;ExcessHet=3.0103;FS=0.000;MLEAC=2;MLEAF=1.00;MQ=44.00;QD=32.27;SOR=1.278	GT:AD:DP:GQ:PL	1/1:0,58:58:99:2700,181,0
2L	1252050	2L_1252050_SNP	T	A	2761.77	.	AC=2;AF=1.00;AN=2;DB;DP=62;ExcessHet=3.0103;FS=0.000;MLEAC=2;MLEAF=1.00;MQ=44.00;QD=30.20;SOR=1.234	GT:AD:DP:GQ:PL	1/1:0,62:62:99:2790,187,0
2L	1252056	2L_1252056_SNP	G	A	2790.77	.	AC=2;AF=1.00;AN=2;DB;DP=62;ExcessHet=3.0103;FS=0.000;MLEAC=2;MLEAF=1.00;MQ=44.00;QD=23.96;SOR=1.234	GT:AD:DP:GQ:PL	1/1:0,62:62:99:2819,190,0
2L	1252075	2L_1252075_SNP	G	A	1566.77	.	AC=2;AF=1.00;AN=2;DB;DP=57;ExcessHet=3.0103;FS=0.000;MLEAC=2;MLEAF=1.00;MQ=44.00;QD=27.49;SOR=1.047	GT:AD:DP:GQ:PL	1/1:0,57:57:99:1595,171,0
2L	1252221	2L_1252221_SNP	G	A	785.77	.	AC=2;AF=1.00;AN=2;DB;DP=29;ExcessHet=3.0103;FS=0.000;MLEAC=2;MLEAF=1.00;MQ=44.00;QD=27.10;SOR=1.071	GT:AD:DP:GQ:PL	1/1:0,29:29:87:814,87,0
2L	1252445	2L_1252445_SNP	T	C	2140.77	.	AC=2;AF=1.00;AN=2;DB;DP=48;ExcessHet=3.0103;FS=0.000;MLEAC=2;MLEAF=1.00;MQ=43.88;QD=32.29;SOR=1.067	GT:AD:DP:GQ:PL	1/1:0,48:48:99:2169,150,0
2L	1252448	2L_1252448_SNP	C	G	2140.77	.	AC=2;AF=1.00;AN=2;DB;DP=49;ExcessHet=3.0103;FS=0.000;MLEAC=2;MLEAF=1.00;MQ=43.88;QD=24.51;SOR=1.225	GT:AD:DP:GQ:PL	1/1:0,49:49:99:2169,150,0
2L	1252550	2L_1252550_SNP	T	G	1848.77	.	AC=2;AF=1.00;AN=2;DB;DP=43;ExcessHet=3.0103;FS=0.000;MLEAC=2;MLEAF=1.00;MQ=43.39;QD=29.59;SOR=0.836	GT:AD:DP:GQ:PL	1/1:0,43:43:99:1877,129,0
2L	1252551	2L_1252551_SNP	C	A	1848.77	.	AC=2;AF=1.00;AN=2;DB;DP=42;ExcessHet=3.0103;FS=0.000;MLEAC=2;MLEAF=1.00;MQ=43.37;QD=33.44;SOR=0.892	GT:AD:DP:GQ:PL	1/1:0,42:42:99:1877,129,0
2L	1252584	.	TC	T	958.73	.	AC=2;AF=1.00;AN=2;DP=41;ExcessHet=3.0103;FS=0.000;MLEAC=2;MLEAF=1.00;MQ=44.00;QD=24.58;SOR=0.968	GT:AD:DP:GQ:PL	1/1:0,39:39:99:996,117,0
2L	1252697	2L_1252697_SNP	A	T	1178.77	.	AC=2;AF=1.00;AN=2;DB;DP=45;ExcessHet=3.0103;FS=0.000;MLEAC=2;MLEAF=1.00;MQ=43.96;QD=26.19;SOR=0.829	GT:AD:DP:GQ:PL	1/1:0,45:45:99:1207,133,0
2L	1252764	2L_1252764_SNP	T	C	2008.77	.	AC=2;AF=1.00;AN=2;DB;DP=45;ExcessHet=3.0103;FS=0.000;MLEAC=2;MLEAF=1.00;MQ=43.96;QD=34.69;SOR=1.280	GT:AD:DP:GQ:PL	1/1:0,45:45:99:2037,138,0
2L	1252779	2L_1252779_SNP	C	T	2069.77	.	AC=2;AF=1.00;AN=2;DB;DP=46;ExcessHet=3.0103;FS=0.000;MLEAC=2;MLEAF=1.00;MQ=43.96;QD=33.20;SOR=1.203	GT:AD:DP:GQ:PL	1/1:0,46:46:99:2098,141,0
2L	1252803	2L_1252803_SNP	A	C	1932.77	.	AC=2;AF=1.00;AN=2;DB;DP=45;ExcessHet=3.0103;FS=0.000;MLEAC=2;MLEAF=1.00;MQ=44.00;QD=27.89;SOR=1.038	GT:AD:DP:GQ:PL	1/1:0,45:45:99:1961,138,0
2L	1252831	2L_1252831_SNP	A	G	1921.77	.	AC=2;AF=1.00;AN=2;DB;DP=44;ExcessHet=3.0103;FS=0.000;MLEAC=2;MLEAF=1.00;MQ=44.00;QD=31.49;SOR=0.990	GT:AD:DP:GQ:PL	1/1:0,44:44:99:1950,135,0
2L	1252834	2L_1252834_SNP	T	A	1921.77	.	AC=2;AF=1.00;AN=2;DB;DP=43;ExcessHet=3.0103;FS=0.000;MLEAC=2;MLEAF=1.00;MQ=44.00;QD=34.95;SOR=1.055	GT:AD:DP:GQ:PL	1/1:0,43:43:99:1950,135,0
2L	1252984	2L_1252984_SNP	A	G	1631.77	.	AC=2;AF=1.00;AN=2;DB;DP=62;ExcessHet=3.0103;FS=0.000;MLEAC=2;MLEAF=1.00;MQ=43.76;QD=26.75;SOR=0.865	GT:AD:DP:GQ:PL	1/1:0,61:61:99:1660,182,0
2L	1253068	2L_1253068_SNP	G	T	1479.77	.	AC=2;AF=1.00;AN=2;DB;DP=55;ExcessHet=3.0103;FS=0.000;MLEAC=2;MLEAF=1.00;MQ=44.00;QD=27.40;SOR=0.767	GT:AD:DP:GQ:PL	1/1:0,54:54:99:1508,162,0
2L	1253113	2L_1253113_SNP	T	C	1429.77	.	AC=2;AF=1.00;AN=2;DB;DP=54;ExcessHet=3.0103;FS=0.000;MLEAC=2;MLEAF=1.00;MQ=44.00;QD=26.48;SOR=0.931	GT:AD:DP:GQ:PL	1/1:0,54:54:99:1458,161,0
2L	1253428	2L_1253428_SNP	A	G	2014.77	.	AC=2;AF=1.00;AN=2;DB;DP=48;ExcessHet=3.0103;FS=0.000;MLEAC=2;MLEAF=1.00;MQ=43.96;QD=28.62;SOR=1.067	GT:AD:DP:GQ:PL	1/1:0,48:48:99:2043,144,0
2L	1253443	2L_1253443_SNP	A	C	1887.77	.	AC=2;AF=1.00;AN=2;DB;DP=44;ExcessHet=3.0103;FS=0.000;MLEAC=2;MLEAF=1.00;MQ=43.96;QD=28.65;SOR=0.990	GT:AD:DP:GQ:PL	1/1:0,44:44:99:1916,132,0
2L	1253481	2L_1253481_SNP	T	G	1161.77	.	AC=2;AF=1.00;AN=2;DB;DP=45;ExcessHet=3.0103;FS=0.000;MLEAC=2;MLEAF=1.00;MQ=44.00;QD=25.82;SOR=0.829	GT:AD:DP:GQ:PL	1/1:0,45:45:99:1190,134,0
2L	1253518	2L_1253518_SNP	A	G	929.77	.	AC=2;AF=1.00;AN=2;DB;DP=35;ExcessHet=3.0103;FS=0.000;MLEAC=2;MLEAF=1.00;MQ=44.00;QD=26.56;SOR=0.749	GT:AD:DP:GQ:PL	1/1:0,35:35:99:958,105,0
2L	1253623	2L_1253623_SNP	T	C	732.77	.	AC=2;AF=1.00;AN=2;DB;DP=32;ExcessHet=3.0103;FS=0.000;MLEAC=2;MLEAF=1.00;MQ=44.00;QD=22.90;SOR=1.911	GT:AD:DP:GQ:PL	1/1:0,32:32:93:761,93,0
2L	1253636	2L_1253636_SNP	A	G	870.77	.	AC=2;AF=1.00;AN=2;DB;DP=33;ExcessHet=3.0103;FS=0.000;MLEAC=2;MLEAF=1.00;MQ=44.00;QD=26.39;SOR=1.751	GT:AD:DP:GQ:PL	1/1:0,33:33:99:899,99,0
2L	1253740	2L_1253740_SNP	G	C	933.77	.	AC=2;AF=1.00;AN=2;DB;DP=38;ExcessHet=3.0103;FS=0.000;MLEAC=2;MLEAF=1.00;MQ=43.90;QD=25.24;SOR=0.859	GT:AD:DP:GQ:PL	1/1:0,37:37:99:962,110,0
2L	1253864	2L_1253864_SNP	C	T	523.77	.	AC=2;AF=1.00;AN=2;DB;DP=21;ExcessHet=3.0103;FS=0.000;MLEAC=2;MLEAF=1.00;MQ=43.77;QD=26.19;SOR=1.721	GT:AD:DP:GQ:PL	1/1:0,20:20:60:552,60,0
2L	1254048	2L_1254048_SNP	T	C	1757.77	.	AC=2;AF=1.00;AN=2;DB;DP=41;ExcessHet=3.0103;FS=0.000;MLEAC=2;MLEAF=1.00;MQ=43.62;QD=31.19;SOR=0.793	GT:AD:DP:GQ:PL	1/1:0,40:40:99:1786,120,0
2L	1254049	2L_1254049_SNP	T	A	1757.77	.	AC=2;AF=1.00;AN=2;DB;DP=40;ExcessHet=3.0103;FS=0.000;MLEAC=2;MLEAF=1.00;MQ=43.66;QD=28.03;SOR=0.743	GT:AD:DP:GQ:PL	1/1:0,39:39:99:1786,120,0
2L	1254051	2L_1254051_SNP	C	A	1726.77	.	AC=2;AF=1.00;AN=2;DB;DP=38;ExcessHet=3.0103;FS=0.000;MLEAC=2;MLEAF=1.00;MQ=43.64;QD=27.64;SOR=0.746	GT:AD:DP:GQ:PL	1/1:0,37:37:99:1755,117,0
2L	1254595	2L_1254595_SNP	A	G	1274.77	.	AC=2;AF=1.00;AN=2;DB;DP=49;ExcessHet=3.0103;FS=0.000;MLEAC=2;MLEAF=1.00;MQ=43.88;QD=26.56;SOR=0.963	GT:AD:DP:GQ:PL	1/1:0,48:48:99:1303,144,0
2L	1255299	2L_1255299_SNP	C	T	950.77	.	AC=2;AF=1.00;AN=2;DB;DP=37;ExcessHet=3.0103;FS=0.000;MLEAC=2;MLEAF=1.00;MQ=44.00;QD=26.41;SOR=1.371	GT:AD:DP:GQ:PL	1/1:0,36:36:99:979,107,0
2L	1255319	2L_1255319_SNP	A	G	931.77	.	AC=2;AF=1.00;AN=2;DB;DP=37;ExcessHet=3.0103;FS=0.000;MLEAC=2;MLEAF=1.00;MQ=44.00;QD=25.88;SOR=1.949	GT:AD:DP:GQ:PL	1/1:0,36:36:99:960,108,0
2L	1255459	2L_1255459_SNP	C	G	1451.77	.	AC=2;AF=1.00;AN=2;DB;DP=54;ExcessHet=3.0103;FS=0.000;MLEAC=2;MLEAF=1.00;MQ=44.00;QD=26.88;SOR=0.767	GT:AD:DP:GQ:PL	1/1:0,54:54:99:1480,162,0
2L	1255507	2L_1255507_SNP	G	A	2661.77	.	AC=2;AF=1.00;AN=2;DB;DP=61;ExcessHet=3.0103;FS=0.000;MLEAC=2;MLEAF=1.00;MQ=44.00;QD=26.95;SOR=0.725	GT:AD:DP:GQ:PL	1/1:0,61:61:99:2690,184,0
2L	1255512	2L_1255512_SNP	C	G	2713.77	.	AC=2;AF=1.00;AN=2;DB;DP=61;ExcessHet=3.0103;FS=0.000;MLEAC=2;MLEAF=1.00;MQ=44.00;QD=35.09;SOR=0.793	GT:AD:DP:GQ:PL	1/1:0,61:61:99:2742,187,0
2L	1255590	2L_1255590_SNP	T	C	1710.77	.	AC=2;AF=1.00;AN=2;DB;DP=64;ExcessHet=3.0103;FS=0.000;MLEAC=2;MLEAF=1.00;MQ=44.00;QD=26.73;SOR=0.966	GT:AD:DP:GQ:PL	1/1:0,64:64:99:1739,192,0
2L	1255711	2L_1255711_SNP	T	A	2371.77	.	AC=2;AF=1.00;AN=2;DB;DP=52;ExcessHet=3.0103;FS=0.000;MLEAC=2;MLEAF=1.00;MQ=43.70;QD=26.21;SOR=0.770	GT:AD:DP:GQ:PL	1/1:0,52:52:99:2400,163,0
2L	1255712	2L_1255712_SNP	C	G	2371.77	.	AC=2;AF=1.00;AN=2;DB;DP=53;ExcessHet=3.0103;FS=0.000;MLEAC=2;MLEAF=1.00;MQ=43.71;QD=34.25;SOR=0.730	GT:AD:DP:GQ:PL	1/1:0,53:53:99:2400,163,0
2L	1255894	2L_1255894_SNP	T	C	1332.77	.	AC=2;AF=1.00;AN=2;DB;DP=49;ExcessHet=3.0103;FS=0.000;MLEAC=2;MLEAF=1.00;MQ=43.90;QD=27.20;SOR=0.909	GT:AD:DP:GQ:PL	1/1:0,49:49:99:1361,147,0
2L	1256037	2L_1256037_SNP	A	T	1346.77	.	AC=2;AF=1.00;AN=2;DB;DP=49;ExcessHet=3.0103;FS=0.000;MLEAC=2;MLEAF=1.00;MQ=44.00;QD=27.49;SOR=1.112	GT:AD:DP:GQ:PL	1/1:0,49:49:99:1375,147,0
2L	1256082	2L_1256082_SNP	A	C	2438.77	.	AC=2;AF=1.00;AN=2;DB;DP=56;ExcessHet=3.0103;FS=0.000;MLEAC=2;MLEAF=1.00;MQ=44.00;QD=31.56;SOR=0.841	GT:AD:DP:GQ:PL	1/1:0,56:56:99:2467,168,0
2L	1256088	.	C	CTATAA	2430.73	.	AC=2;AF=1.00;AN=2;DP=54;ExcessHet=3.0103;FS=0.000;MLEAC=2;MLEAF=1.00;MQ=44.00;QD=29.82;SOR=0.931	GT:AD:DP:GQ:PL	1/1:0,54:54:99:2468,169,0
2L	1256094	2L_1256094_SNP	T	C	2408.77	.	AC=2;AF=1.00;AN=2;DB;DP=56;ExcessHet=3.0103;FS=0.000;MLEAC=2;MLEAF=1.00;MQ=43.77;QD=30.24;SOR=0.804	GT:AD:DP:GQ:PL	1/1:0,55:55:99:2437,165,0
2L	1256191	.	T	A	1175.77	.	AC=2;AF=1.00;AN=2;DP=44;ExcessHet=3.0103;FS=0.000;MLEAC=2;MLEAF=1.00;MQ=43.40;QD=27.34;SOR=0.739	GT:AD:DP:GQ:PL	1/1:0,43:43:99:1204,129,0
2L	1257179	2L_1257179_SNP	G	T	1113.77	.	AC=2;AF=1.00;AN=2;DB;DP=41;ExcessHet=3.0103;FS=0.000;MLEAC=2;MLEAF=1.00;MQ=44.00;QD=27.17;SOR=1.206	GT:AD:DP:GQ:PL	1/1:0,41:41:99:1142,123,0
2L	1257386	2L_1257386_SNP	G	A	1147.77	.	AC=2;AF=1.00;AN=2;BaseQRankSum=1.697;ClippingRankSum=0.000;DB;DP=45;ExcessHet=3.0103;FS=0.000;MLEAC=2;MLEAF=1.00;MQ=44.00;MQRankSum=0.000;QD=26.09;ReadPosRankSum=2.209;SOR=0.242	GT:AD:DP:GQ:PL	1/1:1,43:44:99:1176,108,0
2L	1257624	2L_1257624_SNP	A	T	1313.77	.	AC=2;AF=1.00;AN=2;DB;DP=50;ExcessHet=3.0103;FS=0.000;MLEAC=2;MLEAF=1.00;MQ=44.00;QD=26.28;SOR=0.859	GT:AD:DP:GQ:PL	1/1:0,50:50:99:1342,150,0
2L	1257839	2L_1257839_SNP	T	C	982.77	.	AC=2;AF=1.00;AN=2;DB;DP=38;ExcessHet=3.0103;FS=0.000;MLEAC=2;MLEAF=1.00;MQ=44.00;QD=25.86;SOR=1.040	GT:AD:DP:GQ:PL	1/1:0,38:38:99:1011,113,0
2L	1257902	2L_1257902_SNP	T	C	2099.77	.	AC=2;AF=1.00;AN=2;DB;DP=49;ExcessHet=3.0103;FS=0.000;MLEAC=2;MLEAF=1.00;MQ=44.00;QD=29.64;SOR=0.909	GT:AD:DP:GQ:PL	1/1:0,49:49:99:2128,150,0
2L	1257925	2L_1257925_SNP	A	T	2157.77	.	AC=2;AF=1.00;AN=2;DB;DP=52;ExcessHet=3.0103;FS=0.000;MLEAC=2;MLEAF=1.00;MQ=44.00;QD=31.03;SOR=0.770	GT:AD:DP:GQ:PL	1/1:0,52:52:99:2186,156,0
2L	1258317	.	GTATGTACA	G	1302.73	.	AC=2;AF=1.00;AN=2;DP=33;ExcessHet=3.0103;FS=0.000;MLEAC=2;MLEAF=1.00;MQ=42.86;QD=27.46;SOR=1.143	GT:AD:DP:GQ:PL	1/1:0,30:30:91:1340,91,0
2L	1258717	2L_1258717_SNP	A	G	1204.77	.	AC=2;AF=1.00;AN=2;DB;DP=45;ExcessHet=3.0103;FS=0.000;MLEAC=2;MLEAF=1.00;MQ=43.37;QD=26.77;SOR=1.154	GT:AD:DP:GQ:PL	1/1:0,45:45:99:1233,135,0
2L	1258757	2L_1258757_SNP	T	C	1231.77	.	AC=2;AF=1.00;AN=2;DB;DP=46;ExcessHet=3.0103;FS=0.000;MLEAC=2;MLEAF=1.00;MQ=43.17;QD=26.78;SOR=0.976	GT:AD:DP:GQ:PL	1/1:0,46:46:99:1260,138,0
2L	1258801	2L_1258801_SNP	A	G	1213.77	.	AC=2;AF=1.00;AN=2;DB;DP=45;ExcessHet=3.0103;FS=0.000;MLEAC=2;MLEAF=1.00;MQ=43.52;QD=26.97;SOR=0.737	GT:AD:DP:GQ:PL	1/1:0,45:45:99:1242,135,0
2L	1258894	2L_1258894_SNP	C	T	1396.77	.	AC=2;AF=1.00;AN=2;DB;DP=52;ExcessHet=3.0103;FS=0.000;MLEAC=2;MLEAF=1.00;MQ=43.28;QD=26.86;SOR=0.770	GT:AD:DP:GQ:PL	1/1:0,52:52:99:1425,156,0
2L	1258909	.	A	ATTGTAATGGTTCTTT	2350.73	.	AC=2;AF=1.00;AN=2;DP=51;ExcessHet=3.0103;FS=0.000;MLEAC=2;MLEAF=1.00;MQ=43.25;QD=31.35;SOR=0.732	GT:AD:DP:GQ:PL	1/1:0,51:51:99:2388,162,0
2L	1259040	2L_1259040_SNP	C	G	1441.77	.	AC=2;AF=1.00;AN=2;DB;DP=53;ExcessHet=3.0103;FS=0.000;MLEAC=2;MLEAF=1.00;MQ=43.28;QD=27.73;SOR=0.770	GT:AD:DP:GQ:PL	1/1:0,52:52:99:1470,156,0
2L	1259203	.	TGGCTC	T	1836.73	.	AC=2;AF=1.00;AN=2;DP=50;ExcessHet=3.0103;FS=0.000;MLEAC=2;MLEAF=1.00;MQ=43.45;QD=25.53;SOR=0.788	GT:AD:DP:GQ:PL	1/1:0,42:42:99:1874,127,0
2L	1259324	.	G	GGGCATAAATTTATTT	1781.73	.	AC=2;AF=1.00;AN=2;DP=43;ExcessHet=3.0103;FS=0.000;MLEAC=2;MLEAF=1.00;MQ=42.82;QD=26.33;SOR=1.387	GT:AD:DP:GQ:PL	1/1:0,39:39:99:1819,123,0
2L	1259496	2L_1259496_SNP	A	G	1051.77	.	AC=2;AF=1.00;AN=2;DB;DP=40;ExcessHet=3.0103;FS=0.000;MLEAC=2;MLEAF=1.00;MQ=42.67;QD=26.29;SOR=0.793	GT:AD:DP:GQ:PL	1/1:0,40:40:99:1080,120,0
2L	1259531	2L_1259531_DEL	TTCCCTC	T	1795.73	.	AC=2;AF=1.00;AN=2;DB;DP=41;ExcessHet=3.0103;FS=0.000;MLEAC=2;MLEAF=1.00;MQ=42.55;QD=30.79;SOR=1.206	GT:AD:DP:GQ:PL	1/1:0,41:41:99:1833,123,0
2L	1259539	.	T	TGTGTGGG	1831.73	.	AC=2;AF=1.00;AN=2;DP=40;ExcessHet=3.0103;FS=0.000;MLEAC=2;MLEAF=1.00;MQ=42.51;QD=29.59;SOR=1.151	GT:AD:DP:GQ:PL	1/1:0,40:40:99:1869,126,0
2L	1259540	.	A	AATG	1831.73	.	AC=2;AF=1.00;AN=2;DP=39;ExcessHet=3.0103;FS=0.000;MLEAC=2;MLEAF=1.00;MQ=42.48;QD=34.48;SOR=1.236	GT:AD:DP:GQ:PL	1/1:0,39:39:99:1869,126,0
2L	1259568	2L_1259568_SNP	A	T	1127.77	.	AC=2;AF=1.00;AN=2;DB;DP=41;ExcessHet=3.0103;FS=0.000;MLEAC=2;MLEAF=1.00;MQ=42.55;QD=27.51;SOR=0.741	GT:AD:DP:GQ:PL	1/1:0,41:41:99:1156,123,0
2L	1259572	.	GA	G	778.73	.	AC=2;AF=1.00;AN=2;DP=38;ExcessHet=3.0103;FS=0.000;MLEAC=2;MLEAF=1.00;MQ=42.49;QD=21.63;SOR=0.927	GT:AD:DP:GQ:PL	1/1:0,36:36:99:816,108,0
2L	1259649	2L_1259649_SNP	G	A	1101.77	.	AC=2;AF=1.00;AN=2;DB;DP=41;ExcessHet=3.0103;FS=0.000;MLEAC=2;MLEAF=1.00;MQ=43.47;QD=26.87;SOR=0.954	GT:AD:DP:GQ:PL	1/1:0,41:41:99:1130,123,0
2L	1259739	2L_1259739_SNP	G	A	1599.77	.	AC=2;AF=1.00;AN=2;DB;DP=58;ExcessHet=3.0103;FS=0.000;MLEAC=2;MLEAF=1.00;MQ=43.49;QD=27.58;SOR=1.382	GT:AD:DP:GQ:PL	1/1:0,58:58:99:1628,174,0
2L	1259766	.	G	GAAGGA	2656.73	.	AC=2;AF=1.00;AN=2;DP=61;ExcessHet=3.0103;FS=0.000;MLEAC=2;MLEAF=1.00;MQ=43.49;QD=31.29;SOR=1.160	GT:AD:DP:GQ:PL	1/1:0,60:60:99:2694,181,0
2L	1259808	2L_1259808_SNP	C	T	1763.77	.	AC=2;AF=1.00;AN=2;DB;DP=65;ExcessHet=3.0103;FS=0.000;MLEAC=2;MLEAF=1.00;MQ=43.71;QD=27.13;SOR=1.437	GT:AD:DP:GQ:PL	1/1:0,65:65:99:1792,195,0
2L	1259878	2L_1259878_SNP	G	A	1763.77	.	AC=2;AF=1.00;AN=2;DB;DP=67;ExcessHet=3.0103;FS=0.000;MLEAC=2;MLEAF=1.00;MQ=43.87;QD=26.32;SOR=0.723	GT:AD:DP:GQ:PL	1/1:0,67:67:99:1792,200,0
2L	1259914	2L_1259914_SNP	A	C	1671.77	.	AC=2;AF=1.00;AN=2;DB;DP=64;ExcessHet=3.0103;FS=0.000;MLEAC=2;MLEAF=1.00;MQ=43.92;QD=26.12;SOR=0.693	GT:AD:DP:GQ:PL	1/1:0,64:64:99:1700,191,0
2L	1260018	2L_1260018_SNP	T	A	1352.77	.	AC=2;AF=1.00;AN=2;DB;DP=51;ExcessHet=3.0103;FS=0.000;MLEAC=2;MLEAF=1.00;MQ=44.00;QD=26.52;SOR=1.201	GT:AD:DP:GQ:PL	1/1:0,51:51:99:1381,153,0
2L	1260116	2L_1260116_SNP	T	G	1426.77	.	AC=2;AF=1.00;AN=2;DB;DP=53;ExcessHet=3.0103;FS=0.000;MLEAC=2;MLEAF=1.00;MQ=44.00;QD=26.92;SOR=0.892	GT:AD:DP:GQ:PL	1/1:0,53:53:99:1455,159,0
2L	1260244	2L_1260244_SNP	C	T	1672.77	.	AC=2;AF=1.00;AN=2;DB;DP=63;ExcessHet=3.0103;FS=0.000;MLEAC=2;MLEAF=1.00;MQ=44.00;QD=26.55;SOR=0.859	GT:AD:DP:GQ:PL	1/1:0,63:63:99:1701,189,0
2L	1260275	2L_1260275_SNP	G	C	1291.77	.	AC=2;AF=1.00;AN=2;DB;DP=49;ExcessHet=3.0103;FS=0.000;MLEAC=2;MLEAF=1.00;MQ=44.00;QD=26.36;SOR=0.909	GT:AD:DP:GQ:PL	1/1:0,49:49:99:1320,146,0
2L	1260330	2L_1260330_SNP	C	G	2225.77	.	AC=2;AF=1.00;AN=2;DB;DP=55;ExcessHet=3.0103;FS=0.000;MLEAC=2;MLEAF=1.00;MQ=43.95;QD=27.79;SOR=0.931	GT:AD:DP:GQ:PL	1/1:0,54:54:99:2254,162,0
2L	1260349	2L_1260349_SNP	A	G	2156.77	.	AC=2;AF=1.00;AN=2;DB;DP=51;ExcessHet=3.0103;FS=0.000;MLEAC=2;MLEAF=1.00;MQ=43.94;QD=29.17;SOR=1.157	GT:AD:DP:GQ:PL	1/1:0,50:50:99:2185,153,0
2L	1260544	2L_1260544_SNP	T	G	1457.77	.	AC=2;AF=1.00;AN=2;DB;DP=54;ExcessHet=3.0103;FS=0.000;MLEAC=2;MLEAF=1.00;MQ=44.00;QD=27.00;SOR=1.567	GT:AD:DP:GQ:PL	1/1:0,54:54:99:1486,162,0
2L	1260717	2L_1260717_SNP	C	A	1652.77	.	AC=2;AF=1.00;AN=2;DB;DP=59;ExcessHet=3.0103;FS=0.000;MLEAC=2;MLEAF=1.00;MQ=43.61;QD=28.01;SOR=0.871	GT:AD:DP:GQ:PL	1/1:0,59:59:99:1681,177,0
2L	1260914	.	G	GA	1404.73	.	AC=2;AF=1.00;AN=2;DP=53;ExcessHet=3.0103;FS=0.000;MLEAC=2;MLEAF=1.00;MQ=43.16;QD=27.01;SOR=1.244	GT:AD:DP:GQ:PL	1/1:0,52:52:99:1442,159,0
2L	1261100	2L_1261100_SNP	C	A	2052.77	.	AC=2;AF=1.00;AN=2;DB;DP=46;ExcessHet=3.0103;FS=0.000;MLEAC=2;MLEAF=1.00;MQ=40.87;QD=33.36;SOR=1.203	GT:AD:DP:GQ:PL	1/1:0,46:46:99:2081,141,0
2L	1261104	2L_1261104_SNP	A	T	2060.77	.	AC=2;AF=1.00;AN=2;DB;DP=45;ExcessHet=3.0103;FS=0.000;MLEAC=2;MLEAF=1.00;MQ=40.93;QD=34.47;SOR=1.038	GT:AD:DP:GQ:PL	1/1:0,45:45:99:2089,141,0
2L	1261108	2L_1261108_SNP	A	G	2131.77	.	AC=2;AF=1.00;AN=2;DB;DP=48;ExcessHet=3.0103;FS=0.000;MLEAC=2;MLEAF=1.00;MQ=40.70;QD=22.79;SOR=1.179	GT:AD:DP:GQ:PL	1/1:0,48:48:99:2160,144,0
2L	1261116	.	T	TA	2077.73	.	AC=2;AF=1.00;AN=2;DP=47;ExcessHet=3.0103;FS=0.000;MLEAC=2;MLEAF=1.00;MQ=40.56;QD=32.53;SOR=1.251	GT:AD:DP:GQ:PL	1/1:0,47:47:99:2115,141,0
2L	1261117	.	G	T	2086.77	.	AC=2;AF=1.00;AN=2;DP=47;ExcessHet=3.0103;FS=0.000;MLEAC=2;MLEAF=1.00;MQ=40.56;QD=23.39;SOR=1.251	GT:AD:DP:GQ:PL	1/1:0,47:47:99:2115,141,0
2L	1261121	2L_1261121_SNP	T	G	2221.77	.	AC=2;AF=1.00;AN=2;DB;DP=49;ExcessHet=3.0103;FS=0.000;MLEAC=2;MLEAF=1.00;MQ=40.58;QD=32.07;SOR=1.225	GT:AD:DP:GQ:PL	1/1:0,49:49:99:2250,151,0
2L	1261132	2L_1261132_SNP	T	C	2131.77	.	AC=2;AF=1.00;AN=2;DB;DP=47;ExcessHet=3.0103;FS=0.000;MLEAC=2;MLEAF=1.00;MQ=40.41;QD=25.59;SOR=1.132	GT:AD:DP:GQ:PL	1/1:0,47:47:99:2160,144,0
2L	1261143	2L_1261143_SNP	G	A	2024.77	.	AC=2;AF=1.00;AN=2;DB;DP=46;ExcessHet=3.0103;FS=0.000;MLEAC=2;MLEAF=1.00;MQ=40.15;QD=30.64;SOR=0.976	GT:AD:DP:GQ:PL	1/1:0,46:46:99:2053,138,0
2L	1261179	.	ATACGGATGCTGCATTCGTTAGTTTTTAGG	A	2032.73	.	AC=2;AF=1.00;AN=2;BaseQRankSum=-1.408;ClippingRankSum=0.000;DP=47;ExcessHet=3.0103;FS=4.416;MLEAC=2;MLEAF=1.00;MQ=39.95;MQRankSum=-1.789;QD=30.59;ReadPosRankSum=1.332;SOR=1.274	GT:AD:DP:GQ:PL	1/1:1,46:47:99:2070,99,0
2L	1261211	2L_1261211_SNP	T	C	2095.77	.	AC=2;AF=1.00;AN=2;BaseQRankSum=-0.587;ClippingRankSum=0.000;DB;DP=48;ExcessHet=3.0103;FS=4.260;MLEAC=2;MLEAF=1.00;MQ=39.99;MQRankSum=-1.786;QD=34.01;ReadPosRankSum=-0.674;SOR=1.168	GT:AD:DP:GQ:PL	1/1:1,47:48:99:2124,105,0
2L	1261231	2L_1261231_SNP	A	G	1922.77	.	AC=2;AF=1.00;AN=2;BaseQRankSum=-0.765;ClippingRankSum=0.000;DB;DP=48;ExcessHet=3.0103;FS=4.260;MLEAC=2;MLEAF=1.00;MQ=40.28;MQRankSum=-1.850;QD=31.66;ReadPosRankSum=-1.593;SOR=1.168	GT:AD:DP:GQ:PL	1/1:1,47:48:99:1951,100,0
2L	1261279	.	ATGAAAATATTTAGTT	A	1800.73	.	AC=2;AF=1.00;AN=2;BaseQRankSum=0.351;ClippingRankSum=0.000;DP=43;ExcessHet=3.0103;FS=3.222;MLEAC=2;MLEAF=1.00;MQ=40.02;MQRankSum=-1.584;QD=31.51;ReadPosRankSum=0.085;SOR=0.453	GT:AD:DP:GQ:PL	1/1:1,41:42:85:1838,85,0
2L	1261297	.	CCAAA	C	1845.73	.	AC=2;AF=1.00;AN=2;BaseQRankSum=0.481;ClippingRankSum=0.000;DP=43;ExcessHet=3.0103;FS=3.324;MLEAC=2;MLEAF=1.00;MQ=40.28;MQRankSum=-1.487;QD=26.29;ReadPosRankSum=-0.967;SOR=0.525	GT:AD:DP:GQ:PL	1/1:1,42:43:87:1883,87,0
2L	1261304	.	GCTTGTTCAA	G	1852.73	.	AC=2;AF=1.00;AN=2;BaseQRankSum=0.245;ClippingRankSum=0.000;DP=44;ExcessHet=3.0103;FS=3.212;MLEAC=2;MLEAF=1.00;MQ=40.37;MQRankSum=-1.450;QD=35.93;ReadPosRankSum=-0.674;SOR=0.442	GT:AD:DP:GQ:PL	1/1:1,43:44:87:1890,87,0
2L	1261322	2L_1261322_SNP	G	C	1816.77	.	AC=2;AF=1.00;AN=2;DB;DP=41;ExcessHet=3.0103;FS=0.000;MLEAC=2;MLEAF=1.00;MQ=40.75;QD=27.87;SOR=0.843	GT:AD:DP:GQ:PL	1/1:0,41:41:99:1845,123,0
2L	1261324	2L_1261324_SNP	A	T	1816.77	.	AC=2;AF=1.00;AN=2;DB;DP=41;ExcessHet=3.0103;FS=0.000;MLEAC=2;MLEAF=1.00;MQ=40.75;QD=30.12;SOR=0.843	GT:AD:DP:GQ:PL	1/1:0,41:41:99:1845,123,0
2L	1261366	.	T	TA	1799.73	.	AC=2;AF=1.00;AN=2;DP=43;ExcessHet=3.0103;FS=0.000;MLEAC=2;MLEAF=1.00;MQ=41.34;QD=31.28;SOR=0.788	GT:AD:DP:GQ:PL	1/1:0,42:42:99:1837,126,0
2L	1261367	.	G	C	1808.77	.	AC=2;AF=1.00;AN=2;DP=42;ExcessHet=3.0103;FS=0.000;MLEAC=2;MLEAF=1.00;MQ=41.35;QD=30.91;SOR=0.788	GT:AD:DP:GQ:PL	1/1:0,42:42:99:1837,126,0
2L	1261623	2L_1261623_SNP	G	A	1535.77	.	AC=2;AF=1.00;AN=2;DB;DP=57;ExcessHet=3.0103;FS=0.000;MLEAC=2;MLEAF=1.00;MQ=43.45;QD=26.94;SOR=1.140	GT:AD:DP:GQ:PL	1/1:0,57:57:99:1564,171,0
2L	1261652	.	A	ATACT	2617.73	.	AC=2;AF=1.00;AN=2;DP=59;ExcessHet=3.0103;FS=0.000;MLEAC=2;MLEAF=1.00;MQ=43.42;QD=25.97;SOR=0.914	GT:AD:DP:GQ:PL	1/1:0,58:58:99:2655,178,0
2L	1261691	2L_1261691_SNP	T	C	1659.77	.	AC=2;AF=1.00;AN=2;DB;DP=63;ExcessHet=3.0103;FS=0.000;MLEAC=2;MLEAF=1.00;MQ=43.81;QD=26.35;SOR=1.179	GT:AD:DP:GQ:PL	1/1:0,63:63:99:1688,188,0
2L	1261851	2L_1261851_SNP	T	G	1667.77	.	AC=2;AF=1.00;AN=2;DB;DP=62;ExcessHet=3.0103;FS=0.000;MLEAC=2;MLEAF=1.00;MQ=43.89;QD=26.90;SOR=1.143	GT:AD:DP:GQ:PL	1/1:0,62:62:99:1696,186,0
2L	1261894	2L_1261894_SNP	T	A	2912.77	.	AC=2;AF=1.00;AN=2;DB;DP=67;ExcessHet=3.0103;FS=0.000;MLEAC=2;MLEAF=1.00;MQ=43.82;QD=36.35;SOR=0.784	GT:AD:DP:GQ:PL	1/1:0,67:67:99:2941,204,0
2L	1261900	.	CGTTTCCAGG	C	2931.73	.	AC=2;AF=1.00;AN=2;DP=67;ExcessHet=3.0103;FS=0.000;MLEAC=2;MLEAF=1.00;MQ=43.82;QD=25.45;SOR=0.784	GT:AD:DP:GQ:PL	1/1:0,67:67:99:2969,205,0
2L	1261969	2L_1261969_SNP	A	G	1759.77	.	AC=2;AF=1.00;AN=2;DB;DP=66;ExcessHet=3.0103;FS=0.000;MLEAC=2;MLEAF=1.00;MQ=43.79;QD=26.66;SOR=0.754	GT:AD:DP:GQ:PL	1/1:0,66:66:99:1788,198,0
2L	1262006	2L_1262006_SNP	G	A	2747.77	.	AC=2;AF=1.00;AN=2;DB;DP=62;ExcessHet=3.0103;FS=0.000;MLEAC=2;MLEAF=1.00;MQ=43.81;QD=32.07;SOR=0.758	GT:AD:DP:GQ:PL	1/1:0,62:62:99:2776,190,0
2L	1262008	.	CT	C	2783.73	.	AC=2;AF=1.00;AN=2;DP=61;ExcessHet=3.0103;FS=0.000;MLEAC=2;MLEAF=1.00;MQ=43.81;QD=28.55;SOR=0.725	GT:AD:DP:GQ:PL	1/1:0,61:61:99:2821,193,0
2L	1262017	2L_1262017_SNP	T	C	2746.77	.	AC=2;AF=1.00;AN=2;DB;DP=59;ExcessHet=3.0103;FS=0.000;MLEAC=2;MLEAF=1.00;MQ=43.80;QD=27.87;SOR=0.796	GT:AD:DP:GQ:PL	1/1:0,59:59:99:2775,187,0
2L	1262034	.	CT	C	2569.73	.	AC=2;AF=1.00;AN=2;DP=57;ExcessHet=3.0103;FS=0.000;MLEAC=2;MLEAF=1.00;MQ=43.90;QD=34.76;SOR=0.728	GT:AD:DP:GQ:PL	1/1:0,57:57:99:2607,181,0
2L	1262134	2L_1262134_SNP	T	C	1990.77	.	AC=2;AF=1.00;AN=2;DB;DP=73;ExcessHet=3.0103;FS=0.000;MLEAC=2;MLEAF=1.00;MQ=43.85;QD=27.27;SOR=1.103	GT:AD:DP:GQ:PL	1/1:0,73:73:99:2019,219,0
2L	1262192	.	CACCA	C	2916.73	.	AC=2;AF=1.00;AN=2;DP=72;ExcessHet=3.0103;FS=0.000;MLEAC=2;MLEAF=1.00;MQ=43.89;QD=34.49;SOR=1.376	GT:AD:DP:GQ:PL	1/1:0,66:66:99:2954,199,0
2L	1262226	2L_1262226_SNP	T	G	1891.77	.	AC=2;AF=1.00;AN=2;BaseQRankSum=0.233;ClippingRankSum=0.000;DB;DP=71;ExcessHet=3.0103;FS=0.000;MLEAC=2;MLEAF=1.00;MQ=43.89;MQRankSum=-0.183;QD=26.64;ReadPosRankSum=0.000;SOR=0.299	GT:AD:DP:GQ:PL	1/1:1,70:71:99:1920,185,0
2L	1262271	2L_1262271_SNP	G	A	1856.77	.	AC=2;AF=1.00;AN=2;DB;DP=68;ExcessHet=3.0103;FS=0.000;MLEAC=2;MLEAF=1.00;MQ=43.97;QD=27.31;SOR=0.880	GT:AD:DP:GQ:PL	1/1:0,68:68:99:1885,204,0
2L	1262417	2L_1262417_SNP	T	A	1562.77	.	AC=2;AF=1.00;AN=2;DB;DP=59;ExcessHet=3.0103;FS=0.000;MLEAC=2;MLEAF=1.00;MQ=43.90;QD=26.49;SOR=0.950	GT:AD:DP:GQ:PL	1/1:0,59:59:99:1591,177,0
2L	1262702	2L_1262702_SNP	A	T	2558.77	.	AC=2;AF=1.00;AN=2;DB;DP=59;ExcessHet=3.0103;FS=0.000;MLEAC=2;MLEAF=1.00;MQ=43.95;QD=29.38;SOR=0.796	GT:AD:DP:GQ:PL	1/1:0,59:59:99:2587,178,0
2L	1262717	2L_1262717_SNP	G	A	2680.77	.	AC=2;AF=1.00;AN=2;DB;DP=59;ExcessHet=3.0103;FS=0.000;MLEAC=2;MLEAF=1.00;MQ=44.00;QD=31.07;SOR=0.726	GT:AD:DP:GQ:PL	1/1:0,59:59:99:2709,184,0
2L	1262732	2L_1262732_SNP	G	A	2397.77	.	AC=2;AF=1.00;AN=2;DB;DP=55;ExcessHet=3.0103;FS=0.000;MLEAC=2;MLEAF=1.00;MQ=44.00;QD=29.48;SOR=0.884	GT:AD:DP:GQ:PL	1/1:0,55:55:99:2426,169,0
2L	1263306	2L_1263306_SNP	C	T	1277.77	.	AC=2;AF=1.00;AN=2;DB;DP=48;ExcessHet=3.0103;FS=0.000;MLEAC=2;MLEAF=1.00;MQ=43.96;QD=26.62;SOR=0.963	GT:AD:DP:GQ:PL	1/1:0,48:48:99:1306,143,0
2L	1263362	2L_1263362_SNP	T	C	1452.77	.	AC=2;AF=1.00;AN=2;DB;DP=56;ExcessHet=3.0103;FS=0.000;MLEAC=2;MLEAF=1.00;MQ=43.97;QD=26.41;SOR=0.729	GT:AD:DP:GQ:PL	1/1:0,55:55:99:1481,163,0
2L	1263538	.	ATTGGCGAT	A	2804.73	.	AC=2;AF=1.00;AN=2;DP=64;ExcessHet=3.0103;FS=0.000;MLEAC=2;MLEAF=1.00;MQ=43.97;QD=27.69;SOR=1.044	GT:AD:DP:GQ:PL	1/1:0,64:64:99:2842,193,0
2L	1263573	2L_1263573_SNP	G	C	1720.77	.	AC=2;AF=1.00;AN=2;DB;DP=64;ExcessHet=3.0103;FS=0.000;MLEAC=2;MLEAF=1.00;MQ=43.97;QD=26.89;SOR=1.044	GT:AD:DP:GQ:PL	1/1:0,64:64:99:1749,192,0
2L	1263705	2L_1263705_SNP	A	G	1457.77	.	AC=2;AF=1.00;AN=2;DB;DP=57;ExcessHet=3.0103;FS=0.000;MLEAC=2;MLEAF=1.00;MQ=44.00;QD=26.03;SOR=0.693	GT:AD:DP:GQ:PL	1/1:0,56:56:99:1486,167,0
2L	1264087	.	T	C	1394.77	.	AC=2;AF=1.00;AN=2;DP=55;ExcessHet=3.0103;FS=0.000;MLEAC=2;MLEAF=1.00;MQ=44.00;QD=25.83;SOR=0.846	GT:AD:DP:GQ:PL	1/1:0,54:54:99:1423,161,0
2L	1264387	2L_1264387_SNP	T	G	1690.77	.	AC=2;AF=1.00;AN=2;DB;DP=63;ExcessHet=3.0103;FS=0.000;MLEAC=2;MLEAF=1.00;MQ=43.71;QD=26.84;SOR=1.179	GT:AD:DP:GQ:PL	1/1:0,63:63:99:1719,189,0
2L	1264446	2L_1264446_SNP	T	C	2219.77	.	AC=2;AF=1.00;AN=2;DB;DP=53;ExcessHet=3.0103;FS=0.000;MLEAC=2;MLEAF=1.00;MQ=43.82;QD=29.48;SOR=0.808	GT:AD:DP:GQ:PL	1/1:0,53:53:99:2248,165,0
2L	1264466	2L_1264466_SNP	T	C	2229.77	.	AC=2;AF=1.00;AN=2;DB;DP=54;ExcessHet=3.0103;FS=0.000;MLEAC=2;MLEAF=1.00;MQ=43.86;QD=34.18;SOR=0.931	GT:AD:DP:GQ:PL	1/1:0,54:54:99:2258,168,0
2L	1264501	2L_1264501_SNP	A	G	1436.77	.	AC=2;AF=1.00;AN=2;DB;DP=55;ExcessHet=3.0103;FS=0.000;MLEAC=2;MLEAF=1.00;MQ=43.86;QD=26.61;SOR=0.846	GT:AD:DP:GQ:PL	1/1:0,54:54:99:1465,162,0
2L	1264547	2L_1264547_SNP	T	C	991.77	.	AC=2;AF=1.00;AN=2;DB;DP=38;ExcessHet=3.0103;FS=0.000;MLEAC=2;MLEAF=1.00;MQ=44.00;QD=26.10;SOR=0.693	GT:AD:DP:GQ:PL	1/1:0,38:38:99:1020,114,0
2L	1264772	2L_1264772_SNP	G	A	1416.77	.	AC=2;AF=1.00;AN=2;DB;DP=52;ExcessHet=3.0103;FS=0.000;MLEAC=2;MLEAF=1.00;MQ=43.89;QD=27.25;SOR=0.693	GT:AD:DP:GQ:PL	1/1:0,52:52:99:1445,156,0
2L	1264838	2L_1264838_SNP	G	A	1361.77	.	AC=2;AF=1.00;AN=2;DB;DP=52;ExcessHet=3.0103;FS=0.000;MLEAC=2;MLEAF=1.00;MQ=44.00;QD=26.19;SOR=0.770	GT:AD:DP:GQ:PL	1/1:0,52:52:99:1390,155,0
2L	1265007	2L_1265007_SNP	A	G	1862.77	.	AC=2;AF=1.00;AN=2;DB;DP=45;ExcessHet=3.0103;FS=0.000;MLEAC=2;MLEAF=1.00;MQ=44.00;QD=31.83;SOR=0.829	GT:AD:DP:GQ:PL	1/1:0,45:45:99:1891,135,0
2L	1265022	2L_1265022_SNP	C	T	1740.77	.	AC=2;AF=1.00;AN=2;DB;DP=40;ExcessHet=3.0103;FS=0.000;MLEAC=2;MLEAF=1.00;MQ=44.00;QD=28.79;SOR=0.793	GT:AD:DP:GQ:PL	1/1:0,40:40:99:1769,123,0
2L	1265735	2L_1265735_SNP	A	T	1838.77	.	AC=2;AF=1.00;AN=2;DB;DP=67;ExcessHet=3.0103;FS=0.000;MLEAC=2;MLEAF=1.00;MQ=43.97;QD=27.44;SOR=0.917	GT:AD:DP:GQ:PL	1/1:0,67:67:99:1867,201,0
2L	1265831	2L_1265831_SNP	T	C	1841.77	.	AC=2;AF=1.00;AN=2;DB;DP=69;ExcessHet=3.0103;FS=0.000;MLEAC=2;MLEAF=1.00;MQ=44.00;QD=26.69;SOR=1.131	GT:AD:DP:GQ:PL	1/1:0,69:69:99:1870,207,0
2L	1265845	2L_1265845_SNP	A	G	1865.77	.	AC=2;AF=1.00;AN=2;DB;DP=70;ExcessHet=3.0103;FS=0.000;MLEAC=2;MLEAF=1.00;MQ=44.00;QD=26.65;SOR=1.244	GT:AD:DP:GQ:PL	1/1:0,70:70:99:1894,210,0
2L	1265903	2L_1265903_SNP	C	G	1800.77	.	AC=2;AF=1.00;AN=2;DB;DP=42;ExcessHet=3.0103;FS=0.000;MLEAC=2;MLEAF=1.00;MQ=44.00;QD=25.24;SOR=1.666	GT:AD:DP:GQ:PL	1/1:0,41:41:99:1829,126,0
2L	1265905	2L_1265905_SNP	C	G	1800.77	.	AC=2;AF=1.00;AN=2;DB;DP=43;ExcessHet=3.0103;FS=0.000;MLEAC=2;MLEAF=1.00;MQ=44.00;QD=32.10;SOR=1.721	GT:AD:DP:GQ:PL	1/1:0,42:42:99:1829,126,0
2L	1266239	2L_1266239_SNP	T	G	1535.77	.	AC=2;AF=1.00;AN=2;DB;DP=62;ExcessHet=3.0103;FS=0.000;MLEAC=2;MLEAF=1.00;MQ=43.94;QD=24.77;SOR=0.758	GT:AD:DP:GQ:PL	1/1:0,62:62:99:1564,183,0
2L	1266293	2L_1266293_SNP	G	A	1644.77	.	AC=2;AF=1.00;AN=2;DB;DP=63;ExcessHet=3.0103;FS=0.000;MLEAC=2;MLEAF=1.00;MQ=43.88;QD=26.53;SOR=0.826	GT:AD:DP:GQ:PL	1/1:0,62:62:99:1673,185,0
2L	1266607	2L_1266607_SNP	T	A	2798.77	.	AC=2;AF=1.00;AN=2;DB;DP=64;ExcessHet=3.0103;FS=0.000;MLEAC=2;MLEAF=1.00;MQ=44.00;QD=29.71;SOR=1.044	GT:AD:DP:GQ:PL	1/1:0,64:64:99:2827,196,0
2L	1266613	2L_1266613_SNP	T	C	2737.77	.	AC=2;AF=1.00;AN=2;DB;DP=63;ExcessHet=3.0103;FS=0.000;MLEAC=2;MLEAF=1.00;MQ=44.00;QD=29.70;SOR=1.010	GT:AD:DP:GQ:PL	1/1:0,63:63:99:2766,190,0
2L	1266627	2L_1266627_SNP	T	C	1794.77	.	AC=2;AF=1.00;AN=2;DB;DP=66;ExcessHet=3.0103;FS=0.000;MLEAC=2;MLEAF=1.00;MQ=44.00;QD=27.19;SOR=1.033	GT:AD:DP:GQ:PL	1/1:0,66:66:99:1823,197,0
2L	1266813	.	G	GT	2392.73	.	AC=2;AF=1.00;AN=2;DP=55;ExcessHet=3.0103;FS=0.000;MLEAC=2;MLEAF=1.00;MQ=44.00;QD=32.50;SOR=0.808	GT:AD:DP:GQ:PL	1/1:0,53:53:99:2430,163,0
2L	1266815	.	A	G	2401.77	.	AC=2;AF=1.00;AN=2;DP=55;ExcessHet=3.0103;FS=0.000;MLEAC=2;MLEAF=1.00;MQ=44.00;QD=29.48;SOR=0.846	GT:AD:DP:GQ:PL	1/1:0,54:54:99:2430,163,0
2L	1266817	.	TCAG	T	2392.73	.	AC=2;AF=1.00;AN=2;DP=55;ExcessHet=3.0103;FS=0.000;MLEAC=2;MLEAF=1.00;MQ=44.00;QD=31.11;SOR=0.846	GT:AD:DP:GQ:PL	1/1:0,54:54:99:2430,163,0
2L	1267167	2L_1267167_SNP	C	T	1216.77	.	AC=2;AF=1.00;AN=2;DB;DP=44;ExcessHet=3.0103;FS=0.000;MLEAC=2;MLEAF=1.00;MQ=44.00;QD=27.65;SOR=0.990	GT:AD:DP:GQ:PL	1/1:0,44:44:99:1245,132,0
2L	1267381	2L_1267381_SNP	G	A	1151.77	.	AC=2;AF=1.00;AN=2;DB;DP=43;ExcessHet=3.0103;FS=0.000;MLEAC=2;MLEAF=1.00;MQ=44.00;QD=26.79;SOR=0.941	GT:AD:DP:GQ:PL	1/1:0,43:43:99:1180,129,0
2L	1268024	2L_1268024_SNP	C	T	1493.77	.	AC=2;AF=1.00;AN=2;DB;DP=55;ExcessHet=3.0103;FS=0.000;MLEAC=2;MLEAF=1.00;MQ=43.96;QD=27.66;SOR=1.022	GT:AD:DP:GQ:PL	1/1:0,54:54:99:1522,162,0
2L	1268111	2L_1268111_SNP	T	C	2940.77	.	AC=2;AF=1.00;AN=2;DB;DP=65;ExcessHet=3.0103;FS=0.000;MLEAC=2;MLEAF=1.00;MQ=43.88;QD=26.10;SOR=1.162	GT:AD:DP:GQ:PL	1/1:0,65:65:99:2969,202,0
2L	1268116	2L_1268116_SNP	C	T	2925.77	.	AC=2;AF=1.00;AN=2;DB;DP=64;ExcessHet=3.0103;FS=0.000;MLEAC=2;MLEAF=1.00;MQ=43.76;QD=33.92;SOR=1.214	GT:AD:DP:GQ:PL	1/1:0,64:64:99:2954,199,0
2L	1268120	.	G	T	2851.77	.	AC=2;AF=1.00;AN=2;DP=64;ExcessHet=3.0103;FS=0.000;MLEAC=2;MLEAF=1.00;MQ=43.76;QD=30.15;SOR=1.214	GT:AD:DP:GQ:PL	1/1:0,64:64:99:2880,193,0
2L	1268122	.	A	AAAAG	2935.73	.	AC=2;AF=1.00;AN=2;DP=61;ExcessHet=3.0103;FS=0.000;MLEAC=2;MLEAF=1.00;MQ=43.75;QD=28.98;SOR=1.197	GT:AD:DP:GQ:PL	1/1:0,61:61:99:2973,202,0
2L	1268126	.	TA	T	2665.73	.	AC=2;AF=1.00;AN=2;DP=60;ExcessHet=3.0103;FS=0.000;MLEAC=2;MLEAF=1.00;MQ=43.63;QD=34.97;SOR=1.071	GT:AD:DP:GQ:PL	1/1:0,60:60:99:2703,184,0
2L	1268139	2L_1268139_SNP	A	T	1652.77	.	AC=2;AF=1.00;AN=2;DB;DP=63;ExcessHet=3.0103;FS=0.000;MLEAC=2;MLEAF=1.00;MQ=43.64;QD=26.23;SOR=0.859	GT:AD:DP:GQ:PL	1/1:0,63:63:99:1681,188,0
2L	1268162	2L_1268162_SNP	A	T	1808.77	.	AC=2;AF=1.00;AN=2;DB;DP=66;ExcessHet=3.0103;FS=0.000;MLEAC=2;MLEAF=1.00;MQ=43.62;QD=27.41;SOR=0.754	GT:AD:DP:GQ:PL	1/1:0,66:66:99:1837,198,0
2L	1268191	2L_1268191_SNP	T	C	1662.77	.	AC=2;AF=1.00;AN=2;DB;DP=60;ExcessHet=3.0103;FS=0.000;MLEAC=2;MLEAF=1.00;MQ=43.64;QD=27.71;SOR=0.693	GT:AD:DP:GQ:PL	1/1:0,60:60:99:1691,180,0
2L	1268421	.	C	CTT	2679.73	.	AC=2;AF=1.00;AN=2;DP=68;ExcessHet=3.0103;FS=0.000;MLEAC=2;MLEAF=1.00;MQ=43.94;QD=25.39;SOR=0.723	GT:AD:DP:GQ:PL	1/1:0,67:67:99:2717,202,0
2L	1268742	2L_1268742_SNP	G	A	1431.77	.	AC=2;AF=1.00;AN=2;DB;DP=54;ExcessHet=3.0103;FS=0.000;MLEAC=2;MLEAF=1.00;MQ=44.00;QD=27.01;SOR=0.730	GT:AD:DP:GQ:PL	1/1:0,53:53:99:1460,159,0
2L	1269261	.	GAA	G	955.73	.	AC=2;AF=1.00;AN=2;DP=50;ExcessHet=3.0103;FS=0.000;MLEAC=1;MLEAF=0.500;MQ=44.00;QD=24.51;SOR=0.892	GT:AD:DP:GQ:PL	1/1:5,34:39:91:920,91,0
2L	1269316	.	A	AC	2361.73	.	AC=2;AF=1.00;AN=2;DP=53;ExcessHet=3.0103;FS=0.000;MLEAC=2;MLEAF=1.00;MQ=44.00;QD=27.50;SOR=0.730	GT:AD:DP:GQ:PL	1/1:0,53:53:99:2399,163,0
2L	1269317	.	A	C	2370.77	.	AC=2;AF=1.00;AN=2;DP=54;ExcessHet=3.0103;FS=0.000;MLEAC=2;MLEAF=1.00;MQ=44.00;QD=30.04;SOR=0.693	GT:AD:DP:GQ:PL	1/1:0,54:54:99:2399,163,0
2L	1269562	.	C	CCAGT	1992.73	.	AC=2;AF=1.00;AN=2;DP=47;ExcessHet=3.0103;FS=0.000;MLEAC=2;MLEAF=1.00;MQ=43.92;QD=33.28;SOR=0.739	GT:AD:DP:GQ:PL	1/1:0,43:43:99:2030,141,0
2L	1269662	2L_1269662_SNP	A	C	1589.77	.	AC=2;AF=1.00;AN=2;BaseQRankSum=-0.147;ClippingRankSum=0.000;DB;DP=61;ExcessHet=3.0103;FS=3.082;MLEAC=2;MLEAF=1.00;MQ=44.00;MQRankSum=0.000;QD=26.06;ReadPosRankSum=-0.526;SOR=0.328	GT:AD:DP:GQ:PL	1/1:1,60:61:99:1618,155,0
2L	1270340	2L_1270340_SNP	C	A	749.77	.	AC=2;AF=1.00;AN=2;BaseQRankSum=1.304;ClippingRankSum=0.000;DB;DP=31;ExcessHet=3.0103;FS=3.632;MLEAC=2;MLEAF=1.00;MQ=43.87;MQRankSum=-0.134;QD=24.99;ReadPosRankSum=-0.482;SOR=0.773	GT:AD:DP:GQ:PL	1/1:1,29:30:63:778,63,0
2L	1270383	2L_1270383_SNP	G	A	704.77	.	AC=2;AF=1.00;AN=2;BaseQRankSum=0.585;ClippingRankSum=0.000;DB;DP=29;ExcessHet=3.0103;FS=5.441;MLEAC=2;MLEAF=1.00;MQ=43.86;MQRankSum=-0.139;QD=25.17;ReadPosRankSum=-1.133;SOR=1.966	GT:AD:DP:GQ:PL	1/1:1,27:28:56:733,56,0
2L	1270408	.	GCAC	G	1132.73	.	AC=2;AF=1.00;AN=2;BaseQRankSum=0.130;ClippingRankSum=0.000;DP=28;ExcessHet=3.0103;FS=8.293;MLEAC=2;MLEAF=1.00;MQ=43.79;MQRankSum=-0.236;QD=29.98;ReadPosRankSum=-0.450;SOR=3.590	GT:AD:DP:GQ:PL	1/1:1,26:27:39:1170,39,0
2L	1270414	2L_1270414_SNP	C	G	1186.77	.	AC=2;AF=1.00;AN=2;BaseQRankSum=0.307;ClippingRankSum=0.000;DB;DP=29;ExcessHet=3.0103;FS=7.634;MLEAC=2;MLEAF=1.00;MQ=43.80;MQRankSum=-0.226;QD=27.73;ReadPosRankSum=-0.967;SOR=3.229	GT:AD:DP:GQ:PL	1/1:1,28:29:42:1215,42,0
2L	1270416	2L_1270416_SNP	C	T	1186.77	.	AC=2;AF=1.00;AN=2;BaseQRankSum=-0.125;ClippingRankSum=0.000;DB;DP=29;ExcessHet=3.0103;FS=7.634;MLEAC=2;MLEAF=1.00;MQ=43.80;MQRankSum=-0.226;QD=33.75;ReadPosRankSum=-0.060;SOR=3.229	GT:AD:DP:GQ:PL	1/1:1,28:29:42:1215,42,0
2L	1270456	2L_1270456_SNP	G	A	915.77	.	AC=2;AF=1.00;AN=2;DB;DP=34;ExcessHet=3.0103;FS=0.000;MLEAC=2;MLEAF=1.00;MQ=43.71;QD=26.93;SOR=1.085	GT:AD:DP:GQ:PL	1/1:0,34:34:99:944,102,0
2L	1270479	2L_1270479_SNP	T	A	957.77	.	AC=2;AF=1.00;AN=2;DB;DP=36;ExcessHet=3.0103;FS=0.000;MLEAC=2;MLEAF=1.00;MQ=43.78;QD=26.60;SOR=0.693	GT:AD:DP:GQ:PL	1/1:0,36:36:99:986,107,0
2L	1270499	.	C	CG	1477.73	.	AC=2;AF=1.00;AN=2;DP=43;ExcessHet=3.0103;FS=0.000;MLEAC=2;MLEAF=1.00;MQ=43.86;QD=34.37;SOR=0.836	GT:AD:DP:GQ:PL	1/1:0,43:43:99:1515,129,0
2L	1270545	2L_1270545_SNP	T	A	1280.77	.	AC=2;AF=1.00;AN=2;DB;DP=50;ExcessHet=3.0103;FS=0.000;MLEAC=2;MLEAF=1.00;MQ=43.84;QD=25.62;SOR=0.693	GT:AD:DP:GQ:PL	1/1:0,50:50:99:1309,149,0
2L	1270568	2L_1270568_SNP	G	T	2290.77	.	AC=2;AF=1.00;AN=2;DB;DP=53;ExcessHet=3.0103;FS=0.000;MLEAC=2;MLEAF=1.00;MQ=43.89;QD=29.64;SOR=0.981	GT:AD:DP:GQ:PL	1/1:0,53:53:99:2319,159,0
2L	1270572	2L_1270572_SNP	T	C	2330.77	.	AC=2;AF=1.00;AN=2;DB;DP=54;ExcessHet=3.0103;FS=0.000;MLEAC=2;MLEAF=1.00;MQ=43.89;QD=30.07;SOR=1.022	GT:AD:DP:GQ:PL	1/1:0,54:54:99:2359,162,0
2L	1270913	2L_1270913_SNP	T	A	2162.77	.	AC=2;AF=1.00;AN=2;DB;DP=51;ExcessHet=3.0103;FS=0.000;MLEAC=2;MLEAF=1.00;MQ=44.00;QD=34.87;SOR=0.773	GT:AD:DP:GQ:PL	1/1:0,50:50:99:2191,150,0
2L	1270917	2L_1270917_SNP	C	T	2189.77	.	AC=2;AF=1.00;AN=2;DB;DP=51;ExcessHet=3.0103;FS=0.000;MLEAC=2;MLEAF=1.00;MQ=44.00;QD=32.44;SOR=0.773	GT:AD:DP:GQ:PL	1/1:0,50:50:99:2218,153,0
2L	1272126	.	A	C	1301.77	.	AC=2;AF=1.00;AN=2;DP=49;ExcessHet=3.0103;FS=0.000;MLEAC=2;MLEAF=1.00;MQ=43.88;QD=26.57;SOR=0.818	GT:AD:DP:GQ:PL	1/1:0,49:49:99:1330,147,0
2L	1272259	.	ACTGGAAGAGCAACAAATGC	A	1432.73	.	AC=1;AF=0.500;AN=2;BaseQRankSum=2.269;ClippingRankSum=0.000;DP=54;ExcessHet=3.0103;FS=6.760;MLEAC=1;MLEAF=0.500;MQ=43.26;MQRankSum=-1.263;QD=28.65;ReadPosRankSum=4.464;SOR=0.811	GT:AD:DP:GQ:PL	0/1:14,36:50:99:1470,0,382
2L	1272612	2L_1272612_SNP	G	A	1548.77	.	AC=2;AF=1.00;AN=2;DB;DP=58;ExcessHet=3.0103;FS=0.000;MLEAC=2;MLEAF=1.00;MQ=43.31;QD=26.70;SOR=0.693	GT:AD:DP:GQ:PL	1/1:0,58:58:99:1577,174,0
2L	1272926	.	AGTGGC	A	1748.73	.	AC=2;AF=1.00;AN=2;DP=41;ExcessHet=3.0103;FS=0.000;MLEAC=2;MLEAF=1.00;MQ=43.18;QD=27.83;SOR=0.693	GT:AD:DP:GQ:PL	1/1:0,40:40:99:1786,120,0
2L	1272998	2L_1272998_SNP	T	C	2161.77	.	AC=2;AF=1.00;AN=2;DB;DP=49;ExcessHet=3.0103;FS=0.000;MLEAC=2;MLEAF=1.00;MQ=42.01;QD=28.09;SOR=0.733	GT:AD:DP:GQ:PL	1/1:0,49:49:99:2190,147,0
2L	1273001	2L_1273001_SNP	A	G	2221.77	.	AC=2;AF=1.00;AN=2;DB;DP=49;ExcessHet=3.0103;FS=0.000;MLEAC=2;MLEAF=1.00;MQ=42.01;QD=29.82;SOR=0.818	GT:AD:DP:GQ:PL	1/1:0,49:49:99:2250,151,0
2L	1273011	.	A	ATTTTTTTACTTC	2707.73	.	AC=2;AF=1.00;AN=2;DP=50;ExcessHet=3.0103;FS=0.000;MLEAC=2;MLEAF=1.00;MQ=42.05;QD=26.79;SOR=0.773	GT:AD:DP:GQ:PL	1/1:0,50:50:99:2745,184,0
2L	1273013	2L_1273013_SNP	T	A	2716.77	.	AC=2;AF=1.00;AN=2;DB;DP=58;ExcessHet=3.0103;FS=0.000;MLEAC=2;MLEAF=1.00;MQ=42.20;QD=27.03;SOR=0.914	GT:AD:DP:GQ:PL	1/1:0,58:58:99:2745,184,0
2L	1273021	2L_1273021_DEL	CGCTG	C	2472.73	.	AC=2;AF=1.00;AN=2;DB;DP=54;ExcessHet=3.0103;FS=0.000;MLEAC=2;MLEAF=1.00;MQ=42.10;QD=33.53;SOR=1.118	GT:AD:DP:GQ:PL	1/1:0,54:54:99:2510,169,0
2L	1273028	2L_1273028_SNP	G	A	2436.77	.	AC=2;AF=1.00;AN=2;DB;DP=54;ExcessHet=3.0103;FS=0.000;MLEAC=2;MLEAF=1.00;MQ=42.10;QD=27.50;SOR=1.118	GT:AD:DP:GQ:PL	1/1:0,54:54:99:2465,165,0
2L	1273273	2L_1273273_SNP	A	G	1506.77	.	AC=2;AF=1.00;AN=2;DB;DP=56;ExcessHet=3.0103;FS=0.000;MLEAC=2;MLEAF=1.00;MQ=43.83;QD=26.91;SOR=0.922	GT:AD:DP:GQ:PL	1/1:0,56:56:99:1535,168,0
2L	1273413	.	CT	C	591.73	.	AC=2;AF=1.00;AN=2;BaseQRankSum=0.572;ClippingRankSum=0.000;DP=39;ExcessHet=3.0103;FS=2.762;MLEAC=2;MLEAF=1.00;MQ=43.95;MQRankSum=-0.125;QD=17.40;ReadPosRankSum=2.014;SOR=0.255	GT:AD:DP:GQ:PL	1/1:2,32:34:50:629,50,0
2L	1273568	2L_1273568_SNP	G	A	1369.77	.	AC=2;AF=1.00;AN=2;DB;DP=54;ExcessHet=3.0103;FS=0.000;MLEAC=2;MLEAF=1.00;MQ=44.00;QD=25.37;SOR=0.846	GT:AD:DP:GQ:PL	1/1:0,54:54:99:1398,160,0
2L	1273749	2L_1273749_SNP	C	T	1141.77	.	AC=2;AF=1.00;AN=2;BaseQRankSum=1.890;ClippingRankSum=0.000;DB;DP=45;ExcessHet=3.0103;FS=0.000;MLEAC=2;MLEAF=1.00;MQ=44.00;MQRankSum=0.000;QD=25.37;ReadPosRankSum=-0.675;SOR=0.223	GT:AD:DP:GQ:PL	1/1:1,44:45:99:1170,124,0
2L	1273928	2L_1273928_SNP	C	T	2504.77	.	AC=2;AF=1.00;AN=2;DB;DP=57;ExcessHet=3.0103;FS=0.000;MLEAC=2;MLEAF=1.00;MQ=43.97;QD=29.43;SOR=0.960	GT:AD:DP:GQ:PL	1/1:0,57:57:99:2533,178,0
2L	1273938	2L_1273938_SNP	G	A	2369.77	.	AC=2;AF=1.00;AN=2;DB;DP=54;ExcessHet=3.0103;FS=0.000;MLEAC=2;MLEAF=1.00;MQ=43.96;QD=29.84;SOR=1.022	GT:AD:DP:GQ:PL	1/1:0,54:54:99:2398,163,0
2L	1273966	2L_1273966_SNP	C	T	1619.77	.	AC=2;AF=1.00;AN=2;DB;DP=60;ExcessHet=3.0103;FS=0.000;MLEAC=2;MLEAF=1.00;MQ=43.97;QD=27.00;SOR=0.986	GT:AD:DP:GQ:PL	1/1:0,60:60:99:1648,180,0
2L	1274049	2L_1274049_SNP	A	T	1340.77	.	AC=2;AF=1.00;AN=2;DB;DP=49;ExcessHet=3.0103;FS=0.000;MLEAC=2;MLEAF=1.00;MQ=44.00;QD=27.36;SOR=0.909	GT:AD:DP:GQ:PL	1/1:0,49:49:99:1369,147,0
2L	1274393	.	TG	T	1831.73	.	AC=2;AF=1.00;AN=2;DP=61;ExcessHet=3.0103;FS=0.000;MLEAC=2;MLEAF=1.00;MQ=43.47;QD=31.05;SOR=1.034	GT:AD:DP:GQ:PL	1/1:0,59:59:99:1869,177,0
2L	1274593	2L_1274593_SNP	A	G	2424.77	.	AC=2;AF=1.00;AN=2;DB;DP=60;ExcessHet=3.0103;FS=0.000;MLEAC=2;MLEAF=1.00;MQ=42.88;QD=36.09;SOR=0.831	GT:AD:DP:GQ:PL	1/1:0,60:60:99:2453,180,0
2L	1274613	2L_1274613_SNP	G	A	2212.77	.	AC=2;AF=1.00;AN=2;DB;DP=53;ExcessHet=3.0103;FS=0.000;MLEAC=2;MLEAF=1.00;MQ=42.29;QD=34.06;SOR=0.981	GT:AD:DP:GQ:PL	1/1:0,53:53:99:2241,159,0
2L	1274641	2L_1274641_SNP	T	A	2076.77	.	AC=2;AF=1.00;AN=2;DB;DP=46;ExcessHet=3.0103;FS=0.000;MLEAC=2;MLEAF=1.00;MQ=41.44;QD=32.87;SOR=0.874	GT:AD:DP:GQ:PL	1/1:0,46:46:99:2105,141,0
2L	1274643	2L_1274643_SNP	A	T	2104.77	.	AC=2;AF=1.00;AN=2;DB;DP=47;ExcessHet=3.0103;FS=0.000;MLEAC=2;MLEAF=1.00;MQ=41.45;QD=28.17;SOR=0.823	GT:AD:DP:GQ:PL	1/1:0,47:47:99:2133,144,0
2L	1274652	2L_1274652_SNP	A	T	2160.77	.	AC=2;AF=1.00;AN=2;DB;DP=51;ExcessHet=3.0103;FS=0.000;MLEAC=2;MLEAF=1.00;MQ=41.36;QD=25.78;SOR=0.732	GT:AD:DP:GQ:PL	1/1:0,51:51:99:2189,153,0
2L	1274691	.	A	AAGAAG	2650.73	.	AC=2;AF=1.00;AN=2;DP=61;ExcessHet=3.0103;FS=0.000;MLEAC=2;MLEAF=1.00;MQ=41.16;QD=26.33;SOR=0.762	GT:AD:DP:GQ:PL	1/1:0,58:58:99:2688,180,0
2L	1274693	.	T	TA	2650.73	.	AC=2;AF=1.00;AN=2;DP=59;ExcessHet=3.0103;FS=0.000;MLEAC=2;MLEAF=1.00;MQ=41.17;QD=30.06;SOR=0.796	GT:AD:DP:GQ:PL	1/1:0,59:59:99:2688,180,0
2L	1274723	.	T	TCGCAATAAAAC	2563.73	.	AC=2;AF=1.00;AN=2;DP=54;ExcessHet=3.0103;FS=0.000;MLEAC=2;MLEAF=1.00;MQ=40.98;QD=29.91;SOR=0.931	GT:AD:DP:GQ:PL	1/1:0,54:54:99:2601,178,0
2L	1274730	2L_1274730_SNP	T	C	2550.77	.	AC=2;AF=1.00;AN=2;DB;DP=59;ExcessHet=3.0103;FS=0.000;MLEAC=2;MLEAF=1.00;MQ=41.18;QD=29.30;SOR=0.914	GT:AD:DP:GQ:PL	1/1:0,58:58:99:2579,177,0
2L	1274791	2L_1274791_SNP	C	T	2581.77	.	AC=2;AF=1.00;AN=2;DB;DP=58;ExcessHet=3.0103;FS=0.000;MLEAC=2;MLEAF=1.00;MQ=41.85;QD=30.61;SOR=0.877	GT:AD:DP:GQ:PL	1/1:0,57:57:99:2610,175,0
2L	1274792	2L_1274792_SNP	A	G	2626.77	.	AC=2;AF=1.00;AN=2;DB;DP=58;ExcessHet=3.0103;FS=0.000;MLEAC=2;MLEAF=1.00;MQ=41.85;QD=29.26;SOR=0.877	GT:AD:DP:GQ:PL	1/1:0,57:57:99:2655,178,0
2L	1274814	.	A	T	870.77	.	AC=2;AF=1.00;AN=2;BaseQRankSum=-1.463;ClippingRankSum=0.000;DP=60;ExcessHet=3.0103;FS=2.398;MLEAC=2;MLEAF=1.00;MQ=42.03;MQRankSum=-0.314;QD=17.42;ReadPosRankSum=1.676;SOR=0.799	GT:AD:DP:GQ:PL	1/1:3,47:50:85:899,85,0
2L	1274815	.	A	T	2609.77	.	AC=2;AF=1.00;AN=2;DP=59;ExcessHet=3.0103;FS=0.000;MLEAC=2;MLEAF=1.00;MQ=42.03;QD=31.64;SOR=0.877	GT:AD:DP:GQ:PL	1/1:0,57:57:99:2638,178,0
2L	1274837	2L_1274837_SNP	A	G	2292.77	.	AC=2;AF=1.00;AN=2;DB;DP=56;ExcessHet=3.0103;FS=0.000;MLEAC=2;MLEAF=1.00;MQ=42.14;QD=30.35;SOR=0.767	GT:AD:DP:GQ:PL	1/1:0,54:54:99:2321,165,0
2L	1274923	2L_1274923_SNP	A	C	1530.77	.	AC=2;AF=1.00;AN=2;DB;DP=62;ExcessHet=3.0103;FS=0.000;MLEAC=2;MLEAF=1.00;MQ=43.00;QD=25.09;SOR=0.725	GT:AD:DP:GQ:PL	1/1:0,61:61:99:1559,180,0
2L	1274943	2L_1274943_SNP	A	T	1465.77	.	AC=2;AF=1.00;AN=2;DB;DP=57;ExcessHet=3.0103;FS=0.000;MLEAC=2;MLEAF=1.00;MQ=43.21;QD=26.17;SOR=0.765	GT:AD:DP:GQ:PL	1/1:0,56:56:99:1494,168,0
2L	1274956	2L_1274956_SNP	T	G	1361.77	.	AC=2;AF=1.00;AN=2;DB;DP=54;ExcessHet=3.0103;FS=0.000;MLEAC=2;MLEAF=1.00;MQ=43.24;QD=25.69;SOR=0.730	GT:AD:DP:GQ:PL	1/1:0,53:53:99:1390,158,0
2L	1275138	2L_1275138_SNP	A	G	2491.77	.	AC=2;AF=1.00;AN=2;DB;DP=55;ExcessHet=3.0103;FS=0.000;MLEAC=2;MLEAF=1.00;MQ=43.27;QD=27.61;SOR=0.729	GT:AD:DP:GQ:PL	1/1:0,55:55:99:2520,169,0
2L	1275139	2L_1275139_SNP	T	G	2536.77	.	AC=2;AF=1.00;AN=2;DB;DP=55;ExcessHet=3.0103;FS=0.000;MLEAC=2;MLEAF=1.00;MQ=43.27;QD=30.20;SOR=0.729	GT:AD:DP:GQ:PL	1/1:0,55:55:99:2565,172,0
2L	1275153	2L_1275153_SNP	T	A	2671.77	.	AC=2;AF=1.00;AN=2;DB;DP=59;ExcessHet=3.0103;FS=0.000;MLEAC=2;MLEAF=1.00;MQ=43.32;QD=33.68;SOR=0.796	GT:AD:DP:GQ:PL	1/1:0,59:59:99:2700,181,0
2L	1275172	2L_1275172_SNP	A	G	2536.77	.	AC=2;AF=1.00;AN=2;DB;DP=56;ExcessHet=3.0103;FS=0.000;MLEAC=2;MLEAF=1.00;MQ=43.35;QD=32.98;SOR=0.765	GT:AD:DP:GQ:PL	1/1:0,56:56:99:2565,172,0
2L	1275190	.	AGAACTCT	A	2257.73	.	AC=2;AF=1.00;AN=2;DP=51;ExcessHet=3.0103;FS=0.000;MLEAC=2;MLEAF=1.00;MQ=43.29;QD=27.01;SOR=0.773	GT:AD:DP:GQ:PL	1/1:0,50:50:99:2295,154,0
2L	1275208	2L_1275208_SNP	T	C	2176.77	.	AC=2;AF=1.00;AN=2;DB;DP=50;ExcessHet=3.0103;FS=0.000;MLEAC=2;MLEAF=1.00;MQ=43.27;QD=25.13;SOR=0.909	GT:AD:DP:GQ:PL	1/1:0,49:49:99:2205,147,0
2L	1275218	2L_1275218_SNP	A	G	2175.77	.	AC=2;AF=1.00;AN=2;DB;DP=51;ExcessHet=3.0103;FS=0.000;MLEAC=2;MLEAF=1.00;MQ=43.29;QD=29.06;SOR=1.051	GT:AD:DP:GQ:PL	1/1:0,50:50:99:2204,151,0
2L	1275582	2L_1275582_SNP	T	G	1243.77	.	AC=2;AF=1.00;AN=2;BaseQRankSum=-1.681;ClippingRankSum=0.000;DB;DP=51;ExcessHet=3.0103;FS=0.000;MLEAC=2;MLEAF=1.00;MQ=43.40;MQRankSum=-0.345;QD=24.88;ReadPosRankSum=1.740;SOR=0.610	GT:AD:DP:GQ:PL	1/1:1,49:50:99:1272,121,0
2L	1275595	.	C	CT	1280.73	.	AC=2;AF=1.00;AN=2;DP=52;ExcessHet=3.0103;FS=0.000;MLEAC=2;MLEAF=1.00;MQ=43.11;QD=26.68;SOR=1.426	GT:AD:DP:GQ:PL	1/1:0,48:48:99:1318,144,0
2L	1275609	2L_1275609_SNP	A	G	2145.77	.	AC=2;AF=1.00;AN=2;DB;DP=50;ExcessHet=3.0103;FS=0.000;MLEAC=2;MLEAF=1.00;MQ=42.87;QD=33.66;SOR=1.225	GT:AD:DP:GQ:PL	1/1:0,49:49:99:2174,147,0
2L	1275610	2L_1275610_SNP	G	A	2145.77	.	AC=2;AF=1.00;AN=2;DB;DP=50;ExcessHet=3.0103;FS=0.000;MLEAC=2;MLEAF=1.00;MQ=42.87;QD=30.71;SOR=1.225	GT:AD:DP:GQ:PL	1/1:0,49:49:99:2174,147,0
2L	1275625	2L_1275625_SNP	A	T	1341.77	.	AC=2;AF=1.00;AN=2;DB;DP=51;ExcessHet=3.0103;FS=0.000;MLEAC=2;MLEAF=1.00;MQ=42.79;QD=26.84;SOR=1.157	GT:AD:DP:GQ:PL	1/1:0,50:50:99:1370,149,0
2L	1275686	2L_1275686_SNP	C	G	1387.77	.	AC=2;AF=1.00;AN=2;DB;DP=53;ExcessHet=3.0103;FS=0.000;MLEAC=2;MLEAF=1.00;MQ=42.64;QD=26.18;SOR=0.730	GT:AD:DP:GQ:PL	1/1:0,53:53:99:1416,158,0
2L	1275760	2L_1275760_SNP	A	G	1268.77	.	AC=2;AF=1.00;AN=2;DB;DP=49;ExcessHet=3.0103;FS=0.000;MLEAC=2;MLEAF=1.00;MQ=43.18;QD=25.89;SOR=1.112	GT:AD:DP:GQ:PL	1/1:0,49:49:99:1297,146,0
2L	1278949	2L_1278949_SNP	A	T	1036.77	.	AC=2;AF=1.00;AN=2;DB;DP=40;ExcessHet=3.0103;FS=0.000;MLEAC=2;MLEAF=1.00;MQ=42.08;QD=26.58;SOR=0.968	GT:AD:DP:GQ:PL	1/1:0,39:39:99:1065,117,0
2L	1278988	2L_1278988_SNP	C	A	1150.77	.	AC=2;AF=1.00;AN=2;DB;DP=43;ExcessHet=3.0103;FS=0.000;MLEAC=2;MLEAF=1.00;MQ=42.67;QD=26.76;SOR=0.941	GT:AD:DP:GQ:PL	1/1:0,43:43:99:1179,129,0
2L	1279060	2L_1279060_SNP	G	A	1229.77	.	AC=2;AF=1.00;AN=2;DB;DP=45;ExcessHet=3.0103;FS=0.000;MLEAC=2;MLEAF=1.00;MQ=42.81;QD=27.33;SOR=1.038	GT:AD:DP:GQ:PL	1/1:0,45:45:99:1258,135,0
2L	1279284	2L_1279284_SNP	T	G	1288.77	.	AC=2;AF=1.00;AN=2;DB;DP=49;ExcessHet=3.0103;FS=0.000;MLEAC=2;MLEAF=1.00;MQ=43.48;QD=26.30;SOR=0.733	GT:AD:DP:GQ:PL	1/1:0,49:49:99:1317,147,0
2L	1279311	2L_1279311_SNP	T	C	1285.77	.	AC=2;AF=1.00;AN=2;DB;DP=49;ExcessHet=3.0103;FS=0.000;MLEAC=2;MLEAF=1.00;MQ=43.75;QD=26.79;SOR=0.776	GT:AD:DP:GQ:PL	1/1:0,48:48:99:1314,143,0
2L	1279360	2L_1279360_SNP	G	T	1271.77	.	AC=2;AF=1.00;AN=2;DB;DP=47;ExcessHet=3.0103;FS=0.000;MLEAC=2;MLEAF=1.00;MQ=43.96;QD=27.06;SOR=0.919	GT:AD:DP:GQ:PL	1/1:0,47:47:99:1300,141,0
2L	1279413	2L_1279413_SNP	A	G	1408.77	.	AC=2;AF=1.00;AN=2;DB;DP=51;ExcessHet=3.0103;FS=0.000;MLEAC=2;MLEAF=1.00;MQ=44.00;QD=27.62;SOR=1.201	GT:AD:DP:GQ:PL	1/1:0,51:51:99:1437,153,0
2L	1279936	2L_1279936_SNP	C	G	1489.77	.	AC=2;AF=1.00;AN=2;DB;DP=59;ExcessHet=3.0103;FS=0.000;MLEAC=2;MLEAF=1.00;MQ=43.90;QD=25.69;SOR=1.493	GT:AD:DP:GQ:PL	1/1:0,58:58:99:1518,172,0
2L	1280092	2L_1280092_SNP	C	A	1534.77	.	AC=2;AF=1.00;AN=2;DB;DP=56;ExcessHet=3.0103;FS=0.000;MLEAC=2;MLEAF=1.00;MQ=43.97;QD=27.41;SOR=0.841	GT:AD:DP:GQ:PL	1/1:0,56:56:99:1563,168,0
2L	1280138	2L_1280138_SNP	T	C	1438.77	.	AC=2;AF=1.00;AN=2;DB;DP=57;ExcessHet=3.0103;FS=0.000;MLEAC=2;MLEAF=1.00;MQ=43.97;QD=25.24;SOR=0.800	GT:AD:DP:GQ:PL	1/1:0,57:57:99:1467,169,0
2L	1280198	2L_1280198_SNP	G	A	1604.77	.	AC=2;AF=1.00;AN=2;DB;DP=60;ExcessHet=3.0103;FS=0.000;MLEAC=2;MLEAF=1.00;MQ=43.72;QD=26.75;SOR=0.986	GT:AD:DP:GQ:PL	1/1:0,60:60:99:1633,179,0
2L	1280446	2L_1280446_SNP	A	C	1458.77	.	AC=2;AF=1.00;AN=2;DB;DP=56;ExcessHet=3.0103;FS=0.000;MLEAC=2;MLEAF=1.00;MQ=43.86;QD=26.52;SOR=0.884	GT:AD:DP:GQ:PL	1/1:0,55:55:99:1487,164,0
2L	1280479	2L_1280479_SNP	G	A	1434.77	.	AC=2;AF=1.00;AN=2;DB;DP=55;ExcessHet=3.0103;FS=0.000;MLEAC=2;MLEAF=1.00;MQ=43.86;QD=27.07;SOR=0.892	GT:AD:DP:GQ:PL	1/1:0,53:53:99:1463,159,0
2L	1280610	2L_1280610_SNP	A	G	1505.77	.	AC=2;AF=1.00;AN=2;DB;DP=56;ExcessHet=3.0103;FS=0.000;MLEAC=2;MLEAF=1.00;MQ=43.93;QD=26.89;SOR=1.101	GT:AD:DP:GQ:PL	1/1:0,56:56:99:1534,167,0
2L	1280742	.	TA	T	705.73	.	AC=2;AF=1.00;AN=2;DP=36;ExcessHet=3.0103;FS=0.000;MLEAC=2;MLEAF=1.00;MQ=42.81;QD=20.76;SOR=3.675	GT:AD:DP:GQ:PL	1/1:0,34:34:99:743,101,0
2L	1280844	2L_1280844_SNP	C	A	1996.77	.	AC=2;AF=1.00;AN=2;DB;DP=45;ExcessHet=3.0103;FS=0.000;MLEAC=2;MLEAF=1.00;MQ=43.70;QD=23.70;SOR=1.880	GT:AD:DP:GQ:PL	1/1:0,45:45:99:2025,135,0
2L	1280846	2L_1280846_SNP	A	G	1996.77	.	AC=2;AF=1.00;AN=2;DB;DP=45;ExcessHet=3.0103;FS=0.000;MLEAC=2;MLEAF=1.00;MQ=43.70;QD=25.64;SOR=1.880	GT:AD:DP:GQ:PL	1/1:0,45:45:99:2025,135,0
2L	1280851	2L_1280851_SNP	C	G	1984.77	.	AC=2;AF=1.00;AN=2;DB;DP=42;ExcessHet=3.0103;FS=0.000;MLEAC=2;MLEAF=1.00;MQ=43.61;QD=33.00;SOR=1.721	GT:AD:DP:GQ:PL	1/1:0,42:42:99:2013,135,0
2L	1280865	2L_1280865_SNP	A	G	1069.77	.	AC=2;AF=1.00;AN=2;DB;DP=40;ExcessHet=3.0103;FS=0.000;MLEAC=2;MLEAF=1.00;MQ=43.59;QD=26.74;SOR=1.788	GT:AD:DP:GQ:PL	1/1:0,40:40:99:1098,120,0
2L	1281172	2L_1281172_SNP	C	T	1405.77	.	AC=2;AF=1.00;AN=2;DB;DP=50;ExcessHet=3.0103;FS=0.000;MLEAC=2;MLEAF=1.00;MQ=43.84;QD=28.12;SOR=1.270	GT:AD:DP:GQ:PL	1/1:0,50:50:99:1434,150,0
2L	1281230	2L_1281230_SNP	C	T	2176.77	.	AC=2;AF=1.00;AN=2;DB;DP=50;ExcessHet=3.0103;FS=0.000;MLEAC=2;MLEAF=1.00;MQ=43.38;QD=27.43;SOR=0.859	GT:AD:DP:GQ:PL	1/1:0,50:50:99:2205,150,0
2L	1281238	.	C	A	2178.77	.	AC=2;AF=1.00;AN=2;DP=50;ExcessHet=3.0103;FS=0.000;MLEAC=2;MLEAF=1.00;MQ=43.34;QD=29.28;SOR=0.952	GT:AD:DP:GQ:PL	1/1:0,50:50:99:2207,150,0
2L	1281250	2L_1281250_SNP	C	A	1362.77	.	AC=2;AF=1.00;AN=2;DB;DP=51;ExcessHet=3.0103;FS=0.000;MLEAC=2;MLEAF=1.00;MQ=43.38;QD=27.26;SOR=1.051	GT:AD:DP:GQ:PL	1/1:0,50:50:99:1391,150,0
2L	1281264	2L_1281264_SNP	A	T	1448.77	.	AC=2;AF=1.00;AN=2;DB;DP=55;ExcessHet=3.0103;FS=0.000;MLEAC=2;MLEAF=1.00;MQ=43.18;QD=26.34;SOR=0.970	GT:AD:DP:GQ:PL	1/1:0,55:55:99:1477,164,0
2L	1281317	2L_1281317_SNP	T	C	2293.77	.	AC=2;AF=1.00;AN=2;DB;DP=52;ExcessHet=3.0103;FS=0.000;MLEAC=2;MLEAF=1.00;MQ=42.61;QD=30.76;SOR=1.036	GT:AD:DP:GQ:PL	1/1:0,52:52:99:2322,157,0
2L	1281318	2L_1281318_SNP	G	C	2293.77	.	AC=2;AF=1.00;AN=2;DB;DP=52;ExcessHet=3.0103;FS=0.000;MLEAC=2;MLEAF=1.00;MQ=42.61;QD=24.20;SOR=1.036	GT:AD:DP:GQ:PL	1/1:0,52:52:99:2322,157,0
2L	1281325	.	GTGGA	G	2302.73	.	AC=2;AF=1.00;AN=2;DP=50;ExcessHet=3.0103;FS=0.000;MLEAC=2;MLEAF=1.00;MQ=42.62;QD=27.92;SOR=0.859	GT:AD:DP:GQ:PL	1/1:0,50:50:99:2340,157,0
2L	1281331	.	GGT	G	2347.73	.	AC=2;AF=1.00;AN=2;DP=52;ExcessHet=3.0103;FS=0.000;MLEAC=2;MLEAF=1.00;MQ=42.67;QD=30.83;SOR=0.853	GT:AD:DP:GQ:PL	1/1:0,52:52:99:2385,160,0
2L	1281334	.	G	C	2356.77	.	AC=2;AF=1.00;AN=2;DP=53;ExcessHet=3.0103;FS=0.000;MLEAC=2;MLEAF=1.00;MQ=42.70;QD=29.24;SOR=0.808	GT:AD:DP:GQ:PL	1/1:0,53:53:99:2385,160,0
2L	1281339	.	A	AG	2366.73	.	AC=2;AF=1.00;AN=2;DP=52;ExcessHet=3.0103;FS=0.000;MLEAC=2;MLEAF=1.00;MQ=42.63;QD=29.70;SOR=0.941	GT:AD:DP:GQ:PL	1/1:0,52:52:99:2404,163,0
2L	1281487	2L_1281487_SNP	A	G	1411.77	.	AC=2;AF=1.00;AN=2;DB;DP=54;ExcessHet=3.0103;FS=0.000;MLEAC=2;MLEAF=1.00;MQ=43.04;QD=26.14;SOR=1.022	GT:AD:DP:GQ:PL	1/1:0,54:54:99:1440,161,0
2L	1281506	2L_1281506_SNP	T	A	1524.77	.	AC=2;AF=1.00;AN=2;DB;DP=57;ExcessHet=3.0103;FS=0.000;MLEAC=2;MLEAF=1.00;MQ=42.96;QD=26.75;SOR=0.877	GT:AD:DP:GQ:PL	1/1:0,57:57:99:1553,171,0
2L	1281542	2L_1281542_SNP	C	T	1372.77	.	AC=2;AF=1.00;AN=2;BaseQRankSum=1.858;ClippingRankSum=0.000;DB;DP=52;ExcessHet=3.0103;FS=0.000;MLEAC=2;MLEAF=1.00;MQ=42.43;MQRankSum=-0.964;QD=26.40;ReadPosRankSum=-0.948;SOR=0.284	GT:AD:DP:GQ:PL	1/1:1,51:52:99:1401,146,0
2L	1281566	2L_1281566_SNP	T	G	2163.77	.	AC=2;AF=1.00;AN=2;DB;DP=49;ExcessHet=3.0103;FS=0.000;MLEAC=2;MLEAF=1.00;MQ=42.35;QD=28.10;SOR=0.818	GT:AD:DP:GQ:PL	1/1:0,49:49:99:2192,147,0
2L	1281570	2L_1281570_SNP	A	C	2191.77	.	AC=2;AF=1.00;AN=2;DB;DP=48;ExcessHet=3.0103;FS=0.000;MLEAC=2;MLEAF=1.00;MQ=42.32;QD=27.51;SOR=0.776	GT:AD:DP:GQ:PL	1/1:0,48:48:99:2220,150,0
2L	1281579	2L_1281579_SNP	C	T	2248.77	.	AC=2;AF=1.00;AN=2;DB;DP=52;ExcessHet=3.0103;FS=0.000;MLEAC=2;MLEAF=1.00;MQ=42.26;QD=37.17;SOR=0.770	GT:AD:DP:GQ:PL	1/1:0,52:52:99:2277,157,0
2L	1281632	2L_1281632_SNP	C	T	2480.77	.	AC=2;AF=1.00;AN=2;DB;DP=57;ExcessHet=3.0103;FS=0.000;MLEAC=2;MLEAF=1.00;MQ=41.09;QD=29.92;SOR=0.728	GT:AD:DP:GQ:PL	1/1:0,57:57:99:2509,175,0
2L	1281639	.	TG	T	2531.73	.	AC=2;AF=1.00;AN=2;DP=57;ExcessHet=3.0103;FS=0.000;MLEAC=2;MLEAF=1.00;MQ=40.84;QD=27.16;SOR=0.728	GT:AD:DP:GQ:PL	1/1:0,57:57:99:2569,178,0
2L	1281644	.	AAAGTAAAAC	A	2443.73	.	AC=2;AF=1.00;AN=2;DP=56;ExcessHet=3.0103;FS=0.000;MLEAC=2;MLEAF=1.00;MQ=40.68;QD=28.30;SOR=0.765	GT:AD:DP:GQ:PL	1/1:0,56:56:99:2481,169,0
2L	1281713	.	A	ATAATATC	2841.73	.	AC=2;AF=1.00;AN=2;DP=61;ExcessHet=3.0103;FS=0.000;MLEAC=2;MLEAF=1.00;MQ=39.92;QD=29.22;SOR=1.107	GT:AD:DP:GQ:PL	1/1:0,61:61:99:2879,192,0
2L	1281717	.	T	TTCTATATTTCAATAATA	3151.73	.	AC=2;AF=1.00;AN=2;DP=64;ExcessHet=3.0103;FS=0.000;MLEAC=2;MLEAF=1.00;MQ=40.05;QD=28.82;SOR=0.966	GT:AD:DP:GQ:PL	1/1:0,64:64:99:3189,214,0
2L	1282029	2L_1282029_SNP	C	T	2757.77	.	AC=2;AF=1.00;AN=2;DB;DP=63;ExcessHet=3.0103;FS=0.000;MLEAC=2;MLEAF=1.00;MQ=43.60;QD=18.43;SOR=1.092	GT:AD:DP:GQ:PL	1/1:0,63:63:99:2786,190,0
2L	1282039	.	TC	T	2710.73	.	AC=2;AF=1.00;AN=2;DP=62;ExcessHet=3.0103;FS=0.000;MLEAC=2;MLEAF=1.00;MQ=43.59;QD=27.52;SOR=0.976	GT:AD:DP:GQ:PL	1/1:0,62:62:99:2748,187,0
2L	1282071	2L_1282071_SNP	C	T	1664.77	.	AC=2;AF=1.00;AN=2;DB;DP=62;ExcessHet=3.0103;FS=0.000;MLEAC=2;MLEAF=1.00;MQ=43.67;QD=26.85;SOR=1.234	GT:AD:DP:GQ:PL	1/1:0,62:62:99:1693,185,0
2L	1282247	2L_1282247_SNP	T	G	1252.77	.	AC=2;AF=1.00;AN=2;DB;DP=49;ExcessHet=3.0103;FS=0.000;MLEAC=2;MLEAF=1.00;MQ=43.96;QD=25.57;SOR=0.733	GT:AD:DP:GQ:PL	1/1:0,49:49:99:1281,146,0
2L	1282354	2L_1282354_SNP	C	T	1440.77	.	AC=2;AF=1.00;AN=2;DB;DP=55;ExcessHet=3.0103;FS=0.000;MLEAC=2;MLEAF=1.00;MQ=44.00;QD=26.20;SOR=0.729	GT:AD:DP:GQ:PL	1/1:0,55:55:99:1469,165,0
2L	1282405	2L_1282405_SNP	A	C	1438.77	.	AC=2;AF=1.00;AN=2;DB;DP=55;ExcessHet=3.0103;FS=0.000;MLEAC=2;MLEAF=1.00;MQ=44.00;QD=26.64;SOR=0.767	GT:AD:DP:GQ:PL	1/1:0,54:54:99:1467,160,0
2L	1282514	2L_1282514_SNP	C	A	1232.77	.	AC=2;AF=1.00;AN=2;DB;DP=46;ExcessHet=3.0103;FS=0.000;MLEAC=2;MLEAF=1.00;MQ=43.85;QD=26.80;SOR=0.874	GT:AD:DP:GQ:PL	1/1:0,46:46:99:1261,138,0
2L	1282672	2L_1282672_SNP	C	G	2478.77	.	AC=2;AF=1.00;AN=2;DB;DP=54;ExcessHet=3.0103;FS=0.000;MLEAC=2;MLEAF=1.00;MQ=44.00;QD=31.19;SOR=0.693	GT:AD:DP:GQ:PL	1/1:0,54:54:99:2507,169,0
2L	1282674	2L_1282674_SNP	A	C	2478.77	.	AC=2;AF=1.00;AN=2;DB;DP=56;ExcessHet=3.0103;FS=0.000;MLEAC=2;MLEAF=1.00;MQ=44.00;QD=28.09;SOR=0.765	GT:AD:DP:GQ:PL	1/1:0,56:56:99:2507,169,0
2L	1282678	2L_1282678_SNP	C	T	2547.77	.	AC=2;AF=1.00;AN=2;DB;DP=57;ExcessHet=3.0103;FS=0.000;MLEAC=2;MLEAF=1.00;MQ=44.00;QD=31.37;SOR=0.800	GT:AD:DP:GQ:PL	1/1:0,57:57:99:2576,175,0
2L	1282679	2L_1282679_SNP	A	G	2547.77	.	AC=2;AF=1.00;AN=2;DB;DP=58;ExcessHet=3.0103;FS=0.000;MLEAC=2;MLEAF=1.00;MQ=44.00;QD=31.40;SOR=0.762	GT:AD:DP:GQ:PL	1/1:0,58:58:99:2576,175,0
2L	1282733	2L_1282733_SNP	A	T	1516.77	.	AC=2;AF=1.00;AN=2;DB;DP=55;ExcessHet=3.0103;FS=0.000;MLEAC=2;MLEAF=1.00;MQ=44.00;QD=27.58;SOR=0.970	GT:AD:DP:GQ:PL	1/1:0,55:55:99:1545,165,0
2L	1282766	2L_1282766_SNP	G	A	2377.77	.	AC=2;AF=1.00;AN=2;DB;DP=54;ExcessHet=3.0103;FS=0.000;MLEAC=2;MLEAF=1.00;MQ=44.00;QD=33.01;SOR=0.892	GT:AD:DP:GQ:PL	1/1:0,53:53:99:2406,163,0
2L	1282768	2L_1282768_SNP	G	T	2377.77	.	AC=2;AF=1.00;AN=2;DB;DP=54;ExcessHet=3.0103;FS=0.000;MLEAC=2;MLEAF=1.00;MQ=44.00;QD=27.57;SOR=0.892	GT:AD:DP:GQ:PL	1/1:0,53:53:99:2406,163,0
2L	1282923	2L_1282923_SNP	A	C	1519.77	.	AC=2;AF=1.00;AN=2;DB;DP=56;ExcessHet=3.0103;FS=0.000;MLEAC=2;MLEAF=1.00;MQ=44.00;QD=27.14;SOR=0.765	GT:AD:DP:GQ:PL	1/1:0,56:56:99:1548,168,0
2L	1283010	2L_1283010_SNP	A	G	1260.77	.	AC=2;AF=1.00;AN=2;BaseQRankSum=1.814;ClippingRankSum=0.000;DB;DP=47;ExcessHet=3.0103;FS=0.000;MLEAC=2;MLEAF=1.00;MQ=43.92;MQRankSum=-0.105;QD=26.82;ReadPosRankSum=0.926;SOR=0.223	GT:AD:DP:GQ:PL	1/1:1,46:47:99:1289,131,0
2L	1283060	2L_1283060_SNP	T	C	1771.77	.	AC=2;AF=1.00;AN=2;DB;DP=43;ExcessHet=3.0103;FS=0.000;MLEAC=2;MLEAF=1.00;MQ=43.91;QD=27.48;SOR=0.892	GT:AD:DP:GQ:PL	1/1:0,42:42:99:1800,126,0
2L	1283066	.	CATGA	C	1718.73	.	AC=2;AF=1.00;AN=2;DP=40;ExcessHet=3.0103;FS=0.000;MLEAC=2;MLEAF=1.00;MQ=43.90;QD=30.21;SOR=0.743	GT:AD:DP:GQ:PL	1/1:0,39:39:99:1756,120,0
2L	1283072	.	CT	C	1662.73	.	AC=2;AF=1.00;AN=2;DP=39;ExcessHet=3.0103;FS=0.000;MLEAC=2;MLEAF=1.00;MQ=43.90;QD=28.12;SOR=0.798	GT:AD:DP:GQ:PL	1/1:0,38:38:99:1700,114,0
2L	1283094	2L_1283094_SNP	A	G	902.77	.	AC=2;AF=1.00;AN=2;DB;DP=35;ExcessHet=3.0103;FS=0.000;MLEAC=2;MLEAF=1.00;MQ=43.89;QD=26.55;SOR=1.418	GT:AD:DP:GQ:PL	1/1:0,34:34:99:931,102,0
2L	1283460	.	T	TAA	1747.73	.	AC=2;AF=1.00;AN=2;DP=55;ExcessHet=3.0103;FS=0.000;MLEAC=2;MLEAF=1.00;MQ=44.00;QD=33.61;SOR=0.941	GT:AD:DP:GQ:PL	1/1:0,52:52:99:1785,166,0
2L	1283541	2L_1283541_SNP	C	T	1586.77	.	AC=2;AF=1.00;AN=2;DB;DP=59;ExcessHet=3.0103;FS=0.000;MLEAC=2;MLEAF=1.00;MQ=43.93;QD=26.89;SOR=0.796	GT:AD:DP:GQ:PL	1/1:0,59:59:99:1615,177,0
2L	1283569	2L_1283569_SNP	C	T	1539.73	.	AC=2;AF=1.00;AN=2;DB;DP=59;ExcessHet=3.0103;FS=0.000;MLEAC=2;MLEAF=1.00;MQ=43.97;QD=27.01;SOR=1.077	GT:AD:DP:GQ:PL	1/1:0,57:57:99:1577,171,0
2L	1283742	2L_1283742_SNP	T	A	1581.77	.	AC=2;AF=1.00;AN=2;DB;DP=62;ExcessHet=3.0103;FS=0.000;MLEAC=2;MLEAF=1.00;MQ=43.43;QD=25.51;SOR=0.976	GT:AD:DP:GQ:PL	1/1:0,62:62:99:1610,184,0
2L	1283845	2L_1283845_SNP	C	G	1495.77	.	AC=2;AF=1.00;AN=2;DB;DP=57;ExcessHet=3.0103;FS=0.000;MLEAC=2;MLEAF=1.00;MQ=43.97;QD=26.71;SOR=0.922	GT:AD:DP:GQ:PL	1/1:0,56:56:99:1524,168,0
2L	1283954	2L_1283954_SNP	G	C	1610.77	.	AC=2;AF=1.00;AN=2;DB;DP=60;ExcessHet=3.0103;FS=0.000;MLEAC=2;MLEAF=1.00;MQ=44.00;QD=26.85;SOR=1.071	GT:AD:DP:GQ:PL	1/1:0,60:60:99:1639,180,0
2L	1284953	2L_1284953_SNP	G	C	2680.77	.	AC=2;AF=1.00;AN=2;BaseQRankSum=1.801;ClippingRankSum=0.000;DB;DP=60;ExcessHet=3.0103;FS=0.000;MLEAC=2;MLEAF=1.00;MQ=39.62;MQRankSum=1.668;QD=33.97;ReadPosRankSum=-0.029;SOR=0.374	GT:AD:DP:GQ:PL	1/1:1,59:60:99:2709,160,0
2L	1284955	.	TG	T	2895.73	.	AC=2;AF=1.00;AN=2;BaseQRankSum=2.452;ClippingRankSum=0.000;DP=63;ExcessHet=3.0103;FS=0.000;MLEAC=2;MLEAF=1.00;MQ=39.48;MQRankSum=2.323;QD=33.36;ReadPosRankSum=-0.140;SOR=1.022	GT:AD:DP:GQ:PL	1/1:2,61:63:99:2933,136,0
2L	1284957	.	A	ACAAGGTTTTCAAACTTAAT	2895.73	.	AC=2;AF=1.00;AN=2;BaseQRankSum=2.425;ClippingRankSum=0.000;DP=62;ExcessHet=3.0103;FS=0.000;MLEAC=2;MLEAF=1.00;MQ=39.40;MQRankSum=2.324;QD=35.61;ReadPosRankSum=1.506;SOR=1.071	GT:AD:DP:GQ:PL	1/1:2,60:62:99:2933,136,0
2L	1284989	2L_1284989_SNP	A	G	1584.77	.	AC=2;AF=1.00;AN=2;BaseQRankSum=1.903;ClippingRankSum=0.000;DB;DP=65;ExcessHet=3.0103;FS=0.000;MLEAC=2;MLEAF=1.00;MQ=38.88;MQRankSum=2.295;QD=24.38;ReadPosRankSum=-0.932;SOR=0.933	GT:AD:DP:GQ:PL	1/1:2,63:65:99:1613,145,0
2L	1284990	2L_1284990_SNP	A	T	1616.77	.	AC=2;AF=1.00;AN=2;BaseQRankSum=2.195;ClippingRankSum=0.000;DB;DP=65;ExcessHet=3.0103;FS=0.000;MLEAC=2;MLEAF=1.00;MQ=38.88;MQRankSum=2.295;QD=24.87;ReadPosRankSum=-0.932;SOR=0.933	GT:AD:DP:GQ:PL	1/1:2,63:65:99:1645,148,0
2L	1284996	.	G	GTGATTGA	3063.73	.	AC=2;AF=1.00;AN=2;DP=69;ExcessHet=3.0103;FS=0.000;MLEAC=2;MLEAF=1.00;MQ=39.18;QD=25.81;SOR=0.966	GT:AD:DP:GQ:PL	1/1:0,69:69:99:3101,211,0
2L	1285000	2L_1285000_SNP	C	T	3076.77	.	AC=2;AF=1.00;AN=2;DB;DP=67;ExcessHet=3.0103;FS=0.000;MLEAC=2;MLEAF=1.00;MQ=39.34;QD=29.63;SOR=0.784	GT:AD:DP:GQ:PL	1/1:0,67:67:99:3105,208,0
2L	1285005	2L_1285005_SNP	A	G	3121.77	.	AC=2;AF=1.00;AN=2;DB;DP=68;ExcessHet=3.0103;FS=0.000;MLEAC=2;MLEAF=1.00;MQ=39.42;QD=32.01;SOR=0.752	GT:AD:DP:GQ:PL	1/1:0,68:68:99:3150,211,0
2L	1285006	2L_1285006_SNP	A	G	3121.77	.	AC=2;AF=1.00;AN=2;DB;DP=69;ExcessHet=3.0103;FS=0.000;MLEAC=2;MLEAF=1.00;MQ=39.49;QD=31.33;SOR=0.722	GT:AD:DP:GQ:PL	1/1:0,69:69:99:3150,211,0
2L	1285015	2L_1285015_SNP	C	A	3166.77	.	AC=2;AF=1.00;AN=2;DB;DP=71;ExcessHet=3.0103;FS=0.000;MLEAC=2;MLEAF=1.00;MQ=39.72;QD=27.98;SOR=0.779	GT:AD:DP:GQ:PL	1/1:0,71:71:99:3195,214,0
2L	1285022	2L_1285022_SNP	C	T	3017.77	.	AC=2;AF=1.00;AN=2;DB;DP=68;ExcessHet=3.0103;FS=0.000;MLEAC=2;MLEAF=1.00;MQ=39.93;QD=26.15;SOR=0.752	GT:AD:DP:GQ:PL	1/1:0,68:68:99:3046,205,0
2L	1285067	2L_1285067_SNP	T	A	2561.77	.	AC=2;AF=1.00;AN=2;DB;DP=57;ExcessHet=3.0103;FS=0.000;MLEAC=2;MLEAF=1.00;MQ=40.97;QD=32.27;SOR=1.140	GT:AD:DP:GQ:PL	1/1:0,57:57:99:2590,175,0
2L	1285073	2L_1285073_SNP	A	T	2733.77	.	AC=2;AF=1.00;AN=2;DB;DP=59;ExcessHet=3.0103;FS=0.000;MLEAC=2;MLEAF=1.00;MQ=41.32;QD=36.07;SOR=1.123	GT:AD:DP:GQ:PL	1/1:0,59:59:99:2762,190,0
2L	1285091	2L_1285091_SNP	T	G	2294.77	.	AC=2;AF=1.00;AN=2;DB;DP=52;ExcessHet=3.0103;FS=0.000;MLEAC=2;MLEAF=1.00;MQ=42.19;QD=24.15;SOR=1.358	GT:AD:DP:GQ:PL	1/1:0,52:52:99:2323,162,0
2L	1285295	2L_1285295_SNP	C	T	1215.77	.	AC=2;AF=1.00;AN=2;DB;DP=45;ExcessHet=3.0103;FS=0.000;MLEAC=2;MLEAF=1.00;MQ=43.29;QD=27.02;SOR=1.154	GT:AD:DP:GQ:PL	1/1:0,45:45:99:1244,135,0
2L	1285473	2L_1285473_SNP	T	C	1597.77	.	AC=2;AF=1.00;AN=2;DB;DP=61;ExcessHet=3.0103;FS=0.000;MLEAC=2;MLEAF=1.00;MQ=43.89;QD=26.19;SOR=0.793	GT:AD:DP:GQ:PL	1/1:0,61:61:99:1626,183,0
2L	1286244	2L_1286244_SNP	C	T	1472.77	.	AC=2;AF=1.00;AN=2;DB;DP=54;ExcessHet=3.0103;FS=0.000;MLEAC=2;MLEAF=1.00;MQ=43.96;QD=27.27;SOR=0.767	GT:AD:DP:GQ:PL	1/1:0,54:54:99:1501,162,0
2L	1286370	2L_1286370_SNP	C	A	2049.77	.	AC=2;AF=1.00;AN=2;DB;DP=48;ExcessHet=3.0103;FS=0.000;MLEAC=2;MLEAF=1.00;MQ=43.88;QD=27.92;SOR=0.866	GT:AD:DP:GQ:PL	1/1:0,48:48:99:2078,144,0
2L	1286373	2L_1286373_SNP	G	A	2053.77	.	AC=2;AF=1.00;AN=2;DB;DP=46;ExcessHet=3.0103;FS=0.000;MLEAC=2;MLEAF=1.00;MQ=43.87;QD=27.67;SOR=0.693	GT:AD:DP:GQ:PL	1/1:0,46:46:99:2082,144,0
2L	1286397	2L_1286397_SNP	T	C	2086.77	.	AC=2;AF=1.00;AN=2;DB;DP=47;ExcessHet=3.0103;FS=0.000;MLEAC=2;MLEAF=1.00;MQ=43.88;QD=26.13;SOR=0.735	GT:AD:DP:GQ:PL	1/1:0,47:47:99:2115,141,0
2L	1286400	2L_1286400_SNP	A	G	2153.77	.	AC=2;AF=1.00;AN=2;DB;DP=48;ExcessHet=3.0103;FS=0.000;MLEAC=2;MLEAF=1.00;MQ=43.88;QD=29.92;SOR=0.776	GT:AD:DP:GQ:PL	1/1:0,48:48:99:2182,147,0
2L	1286403	2L_1286403_SNP	G	A	2153.77	.	AC=2;AF=1.00;AN=2;DB;DP=49;ExcessHet=3.0103;FS=0.000;MLEAC=2;MLEAF=1.00;MQ=43.88;QD=35.30;SOR=0.733	GT:AD:DP:GQ:PL	1/1:0,49:49:99:2182,147,0
2L	1286454	2L_1286454_SNP	A	C	1260.77	.	AC=2;AF=1.00;AN=2;DB;DP=47;ExcessHet=3.0103;FS=0.000;MLEAC=2;MLEAF=1.00;MQ=44.00;QD=26.82;SOR=1.132	GT:AD:DP:GQ:PL	1/1:0,47:47:99:1289,141,0
2L	1286472	2L_1286472_SNP	A	T	1019.77	.	AC=2;AF=1.00;AN=2;DB;DP=42;ExcessHet=3.0103;FS=0.000;MLEAC=2;MLEAF=1.00;MQ=44.00;QD=24.28;SOR=1.259	GT:AD:DP:GQ:PL	1/1:0,42:42:99:1048,123,0
2L	1286487	2L_1286487_SNP	A	G	931.77	.	AC=2;AF=1.00;AN=2;DB;DP=36;ExcessHet=3.0103;FS=0.000;MLEAC=2;MLEAF=1.00;MQ=44.00;QD=25.88;SOR=1.739	GT:AD:DP:GQ:PL	1/1:0,36:36:99:960,107,0
2L	1286655	2L_1286655_SNP	A	C	870.77	.	AC=2;AF=1.00;AN=2;DB;DP=37;ExcessHet=3.0103;FS=0.000;MLEAC=2;MLEAF=1.00;MQ=43.34;QD=24.19;SOR=1.061	GT:AD:DP:GQ:PL	1/1:0,36:36:99:899,106,0
2L	1286749	2L_1286749_SNP	T	C	646.77	.	AC=2;AF=1.00;AN=2;DB;DP=25;ExcessHet=3.0103;FS=0.000;MLEAC=2;MLEAF=1.00;MQ=44.00;QD=25.87;SOR=1.358	GT:AD:DP:GQ:PL	1/1:0,25:25:75:675,75,0
2L	1286829	2L_1286829_SNP	A	C	929.77	.	AC=2;AF=1.00;AN=2;DB;DP=35;ExcessHet=3.0103;FS=0.000;MLEAC=2;MLEAF=1.00;MQ=43.75;QD=26.56;SOR=1.308	GT:AD:DP:GQ:PL	1/1:0,35:35:99:958,105,0
2L	1286886	2L_1286886_SNP	C	T	1113.77	.	AC=2;AF=1.00;AN=2;DB;DP=40;ExcessHet=3.0103;FS=0.000;MLEAC=2;MLEAF=1.00;MQ=43.64;QD=27.84;SOR=1.292	GT:AD:DP:GQ:PL	1/1:0,40:40:99:1142,120,0
2L	1287284	2L_1287284_SNP	T	A	2138.77	.	AC=2;AF=1.00;AN=2;DB;DP=48;ExcessHet=3.0103;FS=0.000;MLEAC=2;MLEAF=1.00;MQ=44.00;QD=31.52;SOR=0.963	GT:AD:DP:GQ:PL	1/1:0,48:48:99:2167,147,0
2L	1287286	.	T	G	2138.77	.	AC=2;AF=1.00;AN=2;DP=48;ExcessHet=3.0103;FS=0.000;MLEAC=2;MLEAF=1.00;MQ=44.00;QD=34.32;SOR=0.963	GT:AD:DP:GQ:PL	1/1:0,48:48:99:2167,147,0
2L	1287329	2L_1287329_SNP	A	G	1503.77	.	AC=2;AF=1.00;AN=2;DB;DP=55;ExcessHet=3.0103;FS=0.000;MLEAC=2;MLEAF=1.00;MQ=43.63;QD=27.34;SOR=0.804	GT:AD:DP:GQ:PL	1/1:0,55:55:99:1532,165,0
2L	1287387	2L_1287387_SNP	T	G	1375.77	.	AC=2;AF=1.00;AN=2;DB;DP=54;ExcessHet=3.0103;FS=0.000;MLEAC=2;MLEAF=1.00;MQ=43.27;QD=25.48;SOR=0.846	GT:AD:DP:GQ:PL	1/1:0,54:54:99:1404,161,0
2L	1287401	2L_1287401_SNP	A	T	2292.77	.	AC=2;AF=1.00;AN=2;DB;DP=53;ExcessHet=3.0103;FS=0.000;MLEAC=2;MLEAF=1.00;MQ=43.26;QD=27.76;SOR=0.808	GT:AD:DP:GQ:PL	1/1:0,53:53:99:2321,160,0
2L	1287406	2L_1287406_SNP	G	T	2254.77	.	AC=2;AF=1.00;AN=2;DB;DP=50;ExcessHet=3.0103;FS=0.000;MLEAC=2;MLEAF=1.00;MQ=43.22;QD=29.39;SOR=0.773	GT:AD:DP:GQ:PL	1/1:0,50:50:99:2283,157,0
2L	1287431	2L_1287431_SNP	G	A	1288.77	.	AC=2;AF=1.00;AN=2;DB;DP=47;ExcessHet=3.0103;FS=0.000;MLEAC=2;MLEAF=1.00;MQ=43.56;QD=27.42;SOR=0.919	GT:AD:DP:GQ:PL	1/1:0,47:47:99:1317,141,0
2L	1287590	2L_1287590_SNP	G	A	1246.77	.	AC=2;AF=1.00;AN=2;DB;DP=47;ExcessHet=3.0103;FS=0.000;MLEAC=2;MLEAF=1.00;MQ=43.34;QD=26.53;SOR=1.132	GT:AD:DP:GQ:PL	1/1:0,47:47:99:1275,140,0
2L	1287685	2L_1287685_SNP	G	A	1142.77	.	AC=2;AF=1.00;AN=2;DB;DP=22;ExcessHet=3.0103;FS=0.000;MLEAC=2;MLEAF=1.00;MQ=42.47;QD=31.43;SOR=1.508	GT:AD:DP:GQ:PL	1/1:0,21:21:93:1171,93,0
2L	1287688	2L_1287688_SNP	T	C	1148.77	.	AC=2;AF=1.00;AN=2;DB;DP=31;ExcessHet=3.0103;FS=0.000;MLEAC=2;MLEAF=1.00;MQ=42.79;QD=27.80;SOR=0.976	GT:AD:DP:GQ:PL	1/1:0,30:30:93:1177,93,0
2L	1287748	2L_1287748_SNP	G	T	2208.77	.	AC=2;AF=1.00;AN=2;DB;DP=51;ExcessHet=3.0103;FS=0.000;MLEAC=2;MLEAF=1.00;MQ=43.15;QD=30.66;SOR=1.436	GT:AD:DP:GQ:PL	1/1:0,51:51:99:2237,156,0
2L	1287773	2L_1287773_SNP	T	C	2221.77	.	AC=2;AF=1.00;AN=2;DB;DP=50;ExcessHet=3.0103;FS=0.000;MLEAC=2;MLEAF=1.00;MQ=42.97;QD=31.76;SOR=1.390	GT:AD:DP:GQ:PL	1/1:0,50:50:99:2250,151,0
2L	1287789	2L_1287789_SNP	A	C	2068.77	.	AC=2;AF=1.00;AN=2;DB;DP=47;ExcessHet=3.0103;FS=0.000;MLEAC=2;MLEAF=1.00;MQ=42.95;QD=28.66;SOR=1.132	GT:AD:DP:GQ:PL	1/1:0,47:47:99:2097,141,0
2L	1287836	2L_1287836_SNP	A	C	1921.77	.	AC=2;AF=1.00;AN=2;DB;DP=46;ExcessHet=3.0103;FS=0.000;MLEAC=2;MLEAF=1.00;MQ=41.47;QD=30.37;SOR=0.874	GT:AD:DP:GQ:PL	1/1:0,46:46:99:1950,138,0
2L	1287855	2L_1287855_SNP	T	C	2024.77	.	AC=2;AF=1.00;AN=2;DB;DP=44;ExcessHet=3.0103;FS=0.000;MLEAC=2;MLEAF=1.00;MQ=39.94;QD=34.73;SOR=1.230	GT:AD:DP:GQ:PL	1/1:0,44:44:99:2053,138,0
2L	1287863	2L_1287863_SNP	A	G	2041.77	.	AC=2;AF=1.00;AN=2;DB;DP=42;ExcessHet=3.0103;FS=0.000;MLEAC=2;MLEAF=1.00;MQ=39.30;QD=28.66;SOR=1.402	GT:AD:DP:GQ:PL	1/1:0,42:42:99:2070,138,0
2L	1287865	2L_1287865_SNP	A	T	1951.77	.	AC=2;AF=1.00;AN=2;DB;DP=44;ExcessHet=3.0103;FS=0.000;MLEAC=2;MLEAF=1.00;MQ=38.83;QD=32.46;SOR=1.508	GT:AD:DP:GQ:PL	1/1:0,44:44:99:1980,132,0
2L	1287875	2L_1287875_DEL	AGTAT	A	1762.73	.	AC=2;AF=1.00;AN=2;DB;DP=39;ExcessHet=3.0103;FS=0.000;MLEAC=2;MLEAF=1.00;MQ=37.88;QD=28.59;SOR=1.730	GT:AD:DP:GQ:PL	1/1:0,39:39:99:1800,120,0
2L	1287883	2L_1287883_SNP	G	A	1726.77	.	AC=2;AF=1.00;AN=2;DB;DP=36;ExcessHet=3.0103;FS=0.000;MLEAC=2;MLEAF=1.00;MQ=37.76;QD=25.11;SOR=1.949	GT:AD:DP:GQ:PL	1/1:0,36:36:99:1755,117,0
2L	1287884	2L_1287884_SNP	G	A	1636.77	.	AC=2;AF=1.00;AN=2;DB;DP=35;ExcessHet=3.0103;FS=0.000;MLEAC=2;MLEAF=1.00;MQ=37.63;QD=26.31;SOR=2.115	GT:AD:DP:GQ:PL	1/1:0,35:35:99:1665,111,0
2L	1287889	.	TTTTGTTAAAA	T	1852.73	.	AC=2;AF=1.00;AN=2;DP=42;ExcessHet=3.0103;FS=0.000;MLEAC=2;MLEAF=1.00;MQ=36.76;QD=29.89;SOR=1.556	GT:AD:DP:GQ:PL	1/1:0,42:42:99:1890,126,0
2L	1287909	.	A	C	1771.77	.	AC=2;AF=1.00;AN=2;DP=39;ExcessHet=3.0103;FS=0.000;MLEAC=2;MLEAF=1.00;MQ=36.27;QD=35.42;SOR=1.387	GT:AD:DP:GQ:PL	1/1:0,39:39:99:1800,120,0
2L	1287910	2L_1287910_SNP	C	T	1771.77	.	AC=2;AF=1.00;AN=2;DB;DP=38;ExcessHet=3.0103;FS=0.000;MLEAC=2;MLEAF=1.00;MQ=36.11;QD=33.12;SOR=1.329	GT:AD:DP:GQ:PL	1/1:0,38:38:99:1800,120,0
2L	1287932	.	A	ATTTTTCTTTTGTGTG	1844.73	.	AC=2;AF=1.00;AN=2;DP=41;ExcessHet=3.0103;FS=0.000;MLEAC=2;MLEAF=1.00;MQ=38.97;QD=26.04;SOR=1.075	GT:AD:DP:GQ:PL	1/1:0,41:41:99:1882,126,0
2L	1288347	.	T	TGG	755.73	.	AC=2;AF=1.00;AN=2;DP=28;ExcessHet=3.0103;FS=0.000;MLEAC=2;MLEAF=1.00;MQ=43.55;QD=29.07;SOR=1.270	GT:AD:DP:GQ:PL	1/1:0,26:26:75:793,75,0
2L	1288525	2L_1288525_SNP	G	A	1226.77	.	AC=2;AF=1.00;AN=2;DB;DP=46;ExcessHet=3.0103;FS=0.000;MLEAC=2;MLEAF=1.00;MQ=42.74;QD=26.67;SOR=0.780	GT:AD:DP:GQ:PL	1/1:0,46:46:99:1255,138,0
2L	1288539	2L_1288539_SNP	C	T	2114.77	.	AC=2;AF=1.00;AN=2;DB;DP=48;ExcessHet=3.0103;FS=0.000;MLEAC=2;MLEAF=1.00;MQ=42.82;QD=27.43;SOR=0.866	GT:AD:DP:GQ:PL	1/1:0,48:48:99:2143,144,0
2L	1288541	2L_1288541_SNP	A	T	2114.77	.	AC=2;AF=1.00;AN=2;DB;DP=47;ExcessHet=3.0103;FS=0.000;MLEAC=2;MLEAF=1.00;MQ=42.79;QD=29.87;SOR=0.823	GT:AD:DP:GQ:PL	1/1:0,47:47:99:2143,144,0
2L	1288605	2L_1288605_SNP	C	T	1232.77	.	AC=2;AF=1.00;AN=2;DB;DP=47;ExcessHet=3.0103;FS=0.000;MLEAC=2;MLEAF=1.00;MQ=42.46;QD=26.23;SOR=0.735	GT:AD:DP:GQ:PL	1/1:0,47:47:99:1261,140,0
2L	1288617	2L_1288617_SNP	T	A	2160.77	.	AC=2;AF=1.00;AN=2;DB;DP=48;ExcessHet=3.0103;FS=0.000;MLEAC=2;MLEAF=1.00;MQ=42.49;QD=29.77;SOR=0.776	GT:AD:DP:GQ:PL	1/1:0,48:48:99:2189,147,0
2L	1288620	2L_1288620_SNP	A	G	2250.77	.	AC=2;AF=1.00;AN=2;DB;DP=49;ExcessHet=3.0103;FS=0.000;MLEAC=2;MLEAF=1.00;MQ=42.48;QD=30.95;SOR=0.733	GT:AD:DP:GQ:PL	1/1:0,49:49:99:2279,154,0
2L	1288624	2L_1288624_DEL	CCCTCTTTTATTGGA	C	2163.73	.	AC=2;AF=1.00;AN=2;DB;DP=49;ExcessHet=3.0103;FS=0.000;MLEAC=2;MLEAF=1.00;MQ=42.48;QD=33.11;SOR=0.818	GT:AD:DP:GQ:PL	1/1:0,49:49:99:2201,148,0
2L	1288654	2L_1288654_SNP	C	T	2331.77	.	AC=2;AF=1.00;AN=2;DB;DP=51;ExcessHet=3.0103;FS=0.000;MLEAC=2;MLEAF=1.00;MQ=42.51;QD=37.77;SOR=0.900	GT:AD:DP:GQ:PL	1/1:0,51:51:99:2360,160,0
2L	1288656	2L_1288656_SNP	T	C	2366.77	.	AC=2;AF=1.00;AN=2;DB;DP=51;ExcessHet=3.0103;FS=0.000;MLEAC=2;MLEAF=1.00;MQ=42.47;QD=30.93;SOR=0.900	GT:AD:DP:GQ:PL	1/1:0,51:51:99:2395,163,0
2L	1288660	2L_1288660_SNP	A	G	2300.77	.	AC=2;AF=1.00;AN=2;DB;DP=52;ExcessHet=3.0103;FS=0.000;MLEAC=2;MLEAF=1.00;MQ=42.50;QD=28.64;SOR=0.853	GT:AD:DP:GQ:PL	1/1:0,52:52:99:2329,157,0
2L	1288858	.	A	G	1241.77	.	AC=2;AF=1.00;AN=2;DP=50;ExcessHet=3.0103;FS=0.000;MLEAC=2;MLEAF=1.00;MQ=43.67;QD=25.34;SOR=1.007	GT:AD:DP:GQ:PL	1/1:0,49:49:99:1270,146,0
2L	1288904	2L_1288904_SNP	G	C	2518.77	.	AC=2;AF=1.00;AN=2;DB;DP=57;ExcessHet=3.0103;FS=0.000;MLEAC=2;MLEAF=1.00;MQ=43.69;QD=32.02;SOR=1.009	GT:AD:DP:GQ:PL	1/1:0,56:56:99:2547,177,0
2L	1288911	2L_1288911_SNP	T	G	2442.77	.	AC=2;AF=1.00;AN=2;DB;DP=56;ExcessHet=3.0103;FS=0.000;MLEAC=2;MLEAF=1.00;MQ=43.68;QD=30.34;SOR=0.884	GT:AD:DP:GQ:PL	1/1:0,55:55:99:2471,169,0
2L	1288912	2L_1288912_SNP	G	T	2414.77	.	AC=2;AF=1.00;AN=2;DB;DP=56;ExcessHet=3.0103;FS=0.000;MLEAC=2;MLEAF=1.00;MQ=43.68;QD=31.08;SOR=0.884	GT:AD:DP:GQ:PL	1/1:0,55:55:99:2443,166,0
2L	1289122	2L_1289122_SNP	T	C	1153.77	.	AC=2;AF=1.00;AN=2;DB;DP=44;ExcessHet=3.0103;FS=0.000;MLEAC=2;MLEAF=1.00;MQ=43.96;QD=26.22;SOR=0.693	GT:AD:DP:GQ:PL	1/1:0,44:44:99:1182,131,0
2L	1289157	.	T	G	1263.77	.	AC=2;AF=1.00;AN=2;DP=48;ExcessHet=3.0103;FS=0.000;MLEAC=2;MLEAF=1.00;MQ=43.96;QD=26.33;SOR=0.693	GT:AD:DP:GQ:PL	1/1:0,48:48:99:1292,144,0
2L	1289396	.	G	GCCCC	1540.73	.	AC=2;AF=1.00;AN=2;DP=36;ExcessHet=3.0103;FS=0.000;MLEAC=2;MLEAF=1.00;MQ=44.00;QD=34.91;SOR=0.693	GT:AD:DP:GQ:PL	1/1:0,32:32:99:1578,108,0
2L	1290035	2L_1290035_SNP	G	A	1123.77	.	AC=2;AF=1.00;AN=2;DB;DP=42;ExcessHet=3.0103;FS=0.000;MLEAC=2;MLEAF=1.00;MQ=43.95;QD=26.76;SOR=0.892	GT:AD:DP:GQ:PL	1/1:0,42:42:99:1152,125,0
2L	1290667	2L_1290667_SNP	G	A	1669.77	.	AC=2;AF=1.00;AN=2;DB;DP=62;ExcessHet=3.0103;FS=0.000;MLEAC=2;MLEAF=1.00;MQ=43.91;QD=26.93;SOR=0.899	GT:AD:DP:GQ:PL	1/1:0,62:62:99:1698,186,0
2L	1290708	2L_1290708_SNP	G	T	2527.77	.	AC=2;AF=1.00;AN=2;DB;DP=58;ExcessHet=3.0103;FS=0.000;MLEAC=2;MLEAF=1.00;MQ=43.90;QD=32.54;SOR=1.278	GT:AD:DP:GQ:PL	1/1:0,58:58:99:2556,181,0
2L	1290726	.	CATTT	C	2464.73	.	AC=2;AF=1.00;AN=2;DP=56;ExcessHet=3.0103;FS=0.000;MLEAC=2;MLEAF=1.00;MQ=43.86;QD=29.09;SOR=1.101	GT:AD:DP:GQ:PL	1/1:0,56:56:99:2502,169,0
2L	1290790	.	G	GA	1564.73	.	AC=2;AF=1.00;AN=2;DP=61;ExcessHet=3.0103;FS=0.000;MLEAC=2;MLEAF=1.00;MQ=43.87;QD=26.08;SOR=1.688	GT:AD:DP:GQ:PL	1/1:0,60:60:99:1602,180,0
2L	1290822	2L_1290822_SNP	G	C	2308.77	.	AC=2;AF=1.00;AN=2;DB;DP=52;ExcessHet=3.0103;FS=0.000;MLEAC=2;MLEAF=1.00;MQ=43.85;QD=28.42;SOR=1.747	GT:AD:DP:GQ:PL	1/1:0,52:52:99:2337,157,0
2L	1290824	2L_1290824_SNP	T	G	2308.77	.	AC=2;AF=1.00;AN=2;DB;DP=52;ExcessHet=3.0103;FS=0.000;MLEAC=2;MLEAF=1.00;MQ=43.85;QD=24.97;SOR=1.747	GT:AD:DP:GQ:PL	1/1:0,52:52:99:2337,157,0
2L	1290839	2L_1290839_SNP	T	C	2377.77	.	AC=2;AF=1.00;AN=2;DB;DP=55;ExcessHet=3.0103;FS=0.000;MLEAC=2;MLEAF=1.00;MQ=43.86;QD=30.90;SOR=1.487	GT:AD:DP:GQ:PL	1/1:0,55:55:99:2406,166,0
2L	1291161	2L_1291161_SNP	C	T	1681.77	.	AC=2;AF=1.00;AN=2;DB;DP=38;ExcessHet=3.0103;FS=0.000;MLEAC=2;MLEAF=1.00;MQ=44.00;QD=28.21;SOR=1.329	GT:AD:DP:GQ:PL	1/1:0,38:38:99:1710,114,0
2L	1291165	2L_1291165_SNP	C	G	1726.77	.	AC=2;AF=1.00;AN=2;DB;DP=39;ExcessHet=3.0103;FS=0.000;MLEAC=2;MLEAF=1.00;MQ=44.00;QD=31.27;SOR=1.387	GT:AD:DP:GQ:PL	1/1:0,39:39:99:1755,117,0
2L	1291166	.	CCT	C	1717.73	.	AC=2;AF=1.00;AN=2;DP=39;ExcessHet=3.0103;FS=0.000;MLEAC=2;MLEAF=1.00;MQ=44.00;QD=29.34;SOR=1.387	GT:AD:DP:GQ:PL	1/1:0,39:39:99:1755,117,0
2L	1292150	2L_1292150_SNP	T	C	1751.77	.	AC=2;AF=1.00;AN=2;DB;DP=68;ExcessHet=3.0103;FS=0.000;MLEAC=2;MLEAF=1.00;MQ=44.00;QD=26.54;SOR=0.754	GT:AD:DP:GQ:PL	1/1:0,66:66:99:1780,197,0
2L	1292239	2L_1292239_SNP	G	T	1068.77	.	AC=2;AF=1.00;AN=2;DB;DP=40;ExcessHet=3.0103;FS=0.000;MLEAC=2;MLEAF=1.00;MQ=43.63;QD=26.72;SOR=1.022	GT:AD:DP:GQ:PL	1/1:0,40:40:99:1097,120,0
2L	1292501	2L_1292501_SNP	A	C	1082.77	.	AC=2;AF=1.00;AN=2;DB;DP=41;ExcessHet=3.0103;FS=0.000;MLEAC=2;MLEAF=1.00;MQ=43.95;QD=26.41;SOR=1.206	GT:AD:DP:GQ:PL	1/1:0,41:41:99:1111,123,0
2L	1292523	2L_1292523_SNP	A	C	1880.77	.	AC=2;AF=1.00;AN=2;DB;DP=44;ExcessHet=3.0103;FS=0.000;MLEAC=2;MLEAF=1.00;MQ=43.96;QD=29.17;SOR=0.883	GT:AD:DP:GQ:PL	1/1:0,44:44:99:1909,135,0
2L	1292532	2L_1292532_SNP	C	T	1833.77	.	AC=2;AF=1.00;AN=2;DB;DP=43;ExcessHet=3.0103;FS=0.000;MLEAC=2;MLEAF=1.00;MQ=43.95;QD=33.34;SOR=1.055	GT:AD:DP:GQ:PL	1/1:0,43:43:99:1862,129,0
2L	1292654	2L_1292654_SNP	A	G	1053.77	.	AC=2;AF=1.00;AN=2;DB;DP=40;ExcessHet=3.0103;FS=0.000;MLEAC=2;MLEAF=1.00;MQ=43.76;QD=26.34;SOR=0.793	GT:AD:DP:GQ:PL	1/1:0,40:40:99:1082,120,0
2L	1292845	2L_1292845_SNP	A	G	1248.77	.	AC=2;AF=1.00;AN=2;DB;DP=48;ExcessHet=3.0103;FS=0.000;MLEAC=2;MLEAF=1.00;MQ=44.00;QD=26.02;SOR=0.866	GT:AD:DP:GQ:PL	1/1:0,48:48:99:1277,143,0
2L	1293311	2L_1293311_SNP	A	G	1050.77	.	AC=2;AF=1.00;AN=2;BaseQRankSum=1.688;ClippingRankSum=0.000;DB;DP=41;ExcessHet=3.0103;FS=0.000;MLEAC=2;MLEAF=1.00;MQ=43.95;MQRankSum=0.000;QD=25.63;ReadPosRankSum=0.999;SOR=0.223	GT:AD:DP:GQ:PL	1/1:1,40:41:99:1079,113,0
2L	1293784	.	TGGCG	T	2347.73	.	AC=2;AF=1.00;AN=2;DP=53;ExcessHet=3.0103;FS=0.000;MLEAC=2;MLEAF=1.00;MQ=44.00;QD=28.13;SOR=1.179	GT:AD:DP:GQ:PL	1/1:0,53:53:99:2385,160,0
2L	1293819	2L_1293819_SNP	A	G	1404.77	.	AC=2;AF=1.00;AN=2;DB;DP=53;ExcessHet=3.0103;FS=0.000;MLEAC=2;MLEAF=1.00;MQ=44.00;QD=26.51;SOR=1.402	GT:AD:DP:GQ:PL	1/1:0,53:53:99:1433,159,0
2L	1293830	.	G	T	1399.77	.	AC=2;AF=1.00;AN=2;BaseQRankSum=1.834;ClippingRankSum=0.000;DP=55;ExcessHet=3.0103;FS=4.102;MLEAC=2;MLEAF=1.00;MQ=44.00;MQRankSum=0.000;QD=25.92;ReadPosRankSum=-0.422;SOR=1.055	GT:AD:DP:GQ:PL	1/1:1,53:54:99:1428,151,0
2L	1294495	2L_1294495_SNP	T	A	1988.77	.	AC=2;AF=1.00;AN=2;DB;DP=73;ExcessHet=3.0103;FS=0.000;MLEAC=2;MLEAF=1.00;MQ=43.97;QD=27.24;SOR=1.257	GT:AD:DP:GQ:PL	1/1:0,73:73:99:2017,219,0
2L	1294598	2L_1294598_SNP	A	T	1757.77	.	AC=2;AF=1.00;AN=2;DB;DP=69;ExcessHet=3.0103;FS=0.000;MLEAC=2;MLEAF=1.00;MQ=44.00;QD=25.47;SOR=0.910	GT:AD:DP:GQ:PL	1/1:0,69:69:99:1786,206,0
2L	1294759	2L_1294759_SNP	A	G	1688.77	.	AC=2;AF=1.00;AN=2;DB;DP=62;ExcessHet=3.0103;FS=0.000;MLEAC=2;MLEAF=1.00;MQ=43.94;QD=27.24;SOR=1.057	GT:AD:DP:GQ:PL	1/1:0,62:62:99:1717,186,0
2L	1295021	2L_1295021_SNP	A	G	1388.77	.	AC=2;AF=1.00;AN=2;DB;DP=55;ExcessHet=3.0103;FS=0.000;MLEAC=2;MLEAF=1.00;MQ=43.96;QD=25.72;SOR=1.118	GT:AD:DP:GQ:PL	1/1:0,54:54:99:1417,161,0
2L	1295071	2L_1295071_SNP	G	T	2870.77	.	AC=2;AF=1.00;AN=2;DB;DP=67;ExcessHet=3.0103;FS=0.000;MLEAC=2;MLEAF=1.00;MQ=44.00;QD=28.22;SOR=0.754	GT:AD:DP:GQ:PL	1/1:0,66:66:99:2899,198,0
2L	1295081	2L_1295081_SNP	G	A	2874.77	.	AC=2;AF=1.00;AN=2;DB;DP=66;ExcessHet=3.0103;FS=0.000;MLEAC=2;MLEAF=1.00;MQ=44.00;QD=22.97;SOR=0.854	GT:AD:DP:GQ:PL	1/1:0,65:65:99:2903,196,0
2L	1295116	2L_1295116_SNP	T	C	1698.77	.	AC=2;AF=1.00;AN=2;DB;DP=62;ExcessHet=3.0103;FS=0.000;MLEAC=2;MLEAF=1.00;MQ=44.00;QD=27.40;SOR=0.976	GT:AD:DP:GQ:PL	1/1:0,62:62:99:1727,186,0
2L	1295196	.	C	CGA	2530.73	.	AC=2;AF=1.00;AN=2;DP=59;ExcessHet=3.0103;FS=0.000;MLEAC=2;MLEAF=1.00;MQ=44.00;QD=28.39;SOR=0.960	GT:AD:DP:GQ:PL	1/1:0,57:57:99:2568,178,0
2L	1295281	2L_1295281_SNP	C	G	1658.77	.	AC=2;AF=1.00;AN=2;BaseQRankSum=1.834;ClippingRankSum=0.000;DB;DP=68;ExcessHet=3.0103;FS=0.000;MLEAC=2;MLEAF=1.00;MQ=43.54;MQRankSum=-0.088;QD=24.76;ReadPosRankSum=-0.563;SOR=0.337	GT:AD:DP:GQ:PL	1/1:1,66:67:99:1687,189,0
2L	1295665	2L_1295665_SNP	A	C	1783.77	.	AC=2;AF=1.00;AN=2;DB;DP=68;ExcessHet=3.0103;FS=0.000;MLEAC=2;MLEAF=1.00;MQ=43.97;QD=26.23;SOR=0.752	GT:AD:DP:GQ:PL	1/1:0,68:68:99:1812,203,0
2L	1296088	.	C	T	968.77	.	AC=2;AF=1.00;AN=2;DP=38;ExcessHet=3.0103;FS=0.000;MLEAC=2;MLEAF=1.00;MQ=44.00;QD=25.49;SOR=0.798	GT:AD:DP:GQ:PL	1/1:0,38:38:99:997,113,0
2L	1296871	2L_1296871_DEL	GAC	G	2280.73	.	AC=2;AF=1.00;AN=2;DB;DP=52;ExcessHet=3.0103;FS=0.000;MLEAC=2;MLEAF=1.00;MQ=44.00;QD=29.49;SOR=0.770	GT:AD:DP:GQ:PL	1/1:0,52:52:99:2318,157,0
2L	1297571	2L_1297571_SNP	A	C	1188.77	.	AC=2;AF=1.00;AN=2;DB;DP=45;ExcessHet=3.0103;FS=0.000;MLEAC=2;MLEAF=1.00;MQ=43.51;QD=26.42;SOR=0.929	GT:AD:DP:GQ:PL	1/1:0,45:45:99:1217,135,0
2L	1297599	2L_1297599_SNP	G	A	938.77	.	AC=2;AF=1.00;AN=2;DB;DP=35;ExcessHet=3.0103;FS=0.000;MLEAC=2;MLEAF=1.00;MQ=43.81;QD=26.82;SOR=1.148	GT:AD:DP:GQ:PL	1/1:0,35:35:99:967,105,0
2L	1297662	.	C	CAAAA	1352.73	.	AC=2;AF=1.00;AN=2;DP=30;ExcessHet=3.0103;FS=0.000;MLEAC=2;MLEAF=1.00;MQ=43.41;QD=30.02;SOR=1.863	GT:AD:DP:GQ:PL	1/1:0,28:28:99:1390,108,0
2L	1298265	2L_1298265_SNP	A	G	1293.77	.	AC=2;AF=1.00;AN=2;DB;DP=48;ExcessHet=3.0103;FS=0.000;MLEAC=2;MLEAF=1.00;MQ=43.94;QD=26.95;SOR=0.963	GT:AD:DP:GQ:PL	1/1:0,48:48:99:1322,144,0
2L	1298347	2L_1298347_SNP	C	T	1233.77	.	AC=2;AF=1.00;AN=2;DB;DP=45;ExcessHet=3.0103;FS=0.000;MLEAC=2;MLEAF=1.00;MQ=43.96;QD=27.42;SOR=0.737	GT:AD:DP:GQ:PL	1/1:0,45:45:99:1262,135,0
2L	1298388	2L_1298388_SNP	G	A	1237.77	.	AC=2;AF=1.00;AN=2;DB;DP=47;ExcessHet=3.0103;FS=0.000;MLEAC=2;MLEAF=1.00;MQ=43.96;QD=26.91;SOR=0.693	GT:AD:DP:GQ:PL	1/1:0,46:46:99:1266,138,0
2L	1298719	2L_1298719_SNP	T	A	2268.77	.	AC=2;AF=1.00;AN=2;DB;DP=52;ExcessHet=3.0103;FS=0.000;MLEAC=2;MLEAF=1.00;MQ=43.72;QD=27.58;SOR=0.853	GT:AD:DP:GQ:PL	1/1:0,52:52:99:2297,156,0
2L	1298720	2L_1298720_SNP	T	C	2268.77	.	AC=2;AF=1.00;AN=2;DB;DP=52;ExcessHet=3.0103;FS=0.000;MLEAC=2;MLEAF=1.00;MQ=43.72;QD=28.30;SOR=0.853	GT:AD:DP:GQ:PL	1/1:0,52:52:99:2297,156,0
2L	1298786	2L_1298786_SNP	A	C	2432.77	.	AC=2;AF=1.00;AN=2;DB;DP=54;ExcessHet=3.0103;FS=0.000;MLEAC=2;MLEAF=1.00;MQ=43.51;QD=29.52;SOR=0.846	GT:AD:DP:GQ:PL	1/1:0,54:54:99:2461,166,0
2L	1298791	2L_1298791_SNP	T	C	2643.77	.	AC=2;AF=1.00;AN=2;DB;DP=58;ExcessHet=3.0103;FS=0.000;MLEAC=2;MLEAF=1.00;MQ=43.55;QD=25.94;SOR=0.762	GT:AD:DP:GQ:PL	1/1:0,58:58:99:2672,181,0
2L	1298808	.	G	GT	2633.73	.	AC=2;AF=1.00;AN=2;DP=59;ExcessHet=3.0103;FS=0.000;MLEAC=2;MLEAF=1.00;MQ=43.52;QD=31.37;SOR=0.796	GT:AD:DP:GQ:PL	1/1:0,59:59:99:2671,184,0
2L	1298889	2L_1298889_SNP	T	C	1306.77	.	AC=2;AF=1.00;AN=2;DB;DP=51;ExcessHet=3.0103;FS=0.000;MLEAC=2;MLEAF=1.00;MQ=43.92;QD=25.62;SOR=0.900	GT:AD:DP:GQ:PL	1/1:0,51:51:99:1335,151,0
2L	1298919	2L_1298919_SNP	A	G	2379.77	.	AC=2;AF=1.00;AN=2;DB;DP=54;ExcessHet=3.0103;FS=0.000;MLEAC=2;MLEAF=1.00;MQ=43.93;QD=24.49;SOR=1.220	GT:AD:DP:GQ:PL	1/1:0,54:54:99:2408,172,0
2L	1298934	.	A	G	2415.77	.	AC=2;AF=1.00;AN=2;DP=57;ExcessHet=3.0103;FS=0.000;MLEAC=2;MLEAF=1.00;MQ=43.93;QD=27.73;SOR=1.342	GT:AD:DP:GQ:PL	1/1:0,57:57:99:2444,175,0
2L	1299415	2L_1299415_SNP	C	G	1254.77	.	AC=2;AF=1.00;AN=2;DB;DP=48;ExcessHet=3.0103;FS=0.000;MLEAC=2;MLEAF=1.00;MQ=44.00;QD=26.14;SOR=0.866	GT:AD:DP:GQ:PL	1/1:0,48:48:99:1283,144,0
2L	1299921	.	C	CA	1263.73	.	AC=2;AF=1.00;AN=2;DP=38;ExcessHet=3.0103;FS=0.000;MLEAC=2;MLEAF=1.00;MQ=43.59;QD=33.26;SOR=1.493	GT:AD:DP:GQ:PL	1/1:0,38:38:99:1301,114,0
2L	1299934	.	G	GCACACACACACA	1402.73	.	AC=2;AF=1.00;AN=2;DP=37;ExcessHet=3.0103;FS=0.000;MLEAC=1;MLEAF=0.500;MQ=43.43;QD=29.66;SOR=1.270	GT:AD:DP:GQ:PL	1/1:0,29:29:99:1410,101,0
2L	1300550	2L_1300550_SNP	T	G	1430.77	.	AC=2;AF=1.00;AN=2;DB;DP=54;ExcessHet=3.0103;FS=0.000;MLEAC=2;MLEAF=1.00;MQ=44.00;QD=26.50;SOR=1.118	GT:AD:DP:GQ:PL	1/1:0,54:54:99:1459,161,0
2L	1300626	2L_1300626_SNP	T	A	1314.77	.	AC=2;AF=1.00;AN=2;DB;DP=50;ExcessHet=3.0103;FS=0.000;MLEAC=2;MLEAF=1.00;MQ=43.96;QD=26.30;SOR=0.859	GT:AD:DP:GQ:PL	1/1:0,50:50:99:1343,150,0
2L	1300650	2L_1300650_SNP	T	C	1390.77	.	AC=2;AF=1.00;AN=2;DB;DP=54;ExcessHet=3.0103;FS=0.000;MLEAC=2;MLEAF=1.00;MQ=43.96;QD=25.75;SOR=0.931	GT:AD:DP:GQ:PL	1/1:0,54:54:99:1419,161,0
2L	1300694	2L_1300694_SNP	A	G	1439.77	.	AC=2;AF=1.00;AN=2;DB;DP=53;ExcessHet=3.0103;FS=0.000;MLEAC=2;MLEAF=1.00;MQ=43.96;QD=27.17;SOR=1.287	GT:AD:DP:GQ:PL	1/1:0,53:53:99:1468,159,0
2L	1301004	.	ACCCGCAG	A	1583.73	.	AC=2;AF=1.00;AN=2;DP=39;ExcessHet=3.0103;FS=0.000;MLEAC=2;MLEAF=1.00;MQ=44.00;QD=28.69;SOR=0.927	GT:AD:DP:GQ:PL	1/1:0,36:36:99:1621,109,0
2L	1301128	.	T	G	989.77	.	AC=2;AF=1.00;AN=2;DP=38;ExcessHet=3.0103;FS=0.000;MLEAC=2;MLEAF=1.00;MQ=44.00;QD=26.05;SOR=0.798	GT:AD:DP:GQ:PL	1/1:0,38:38:99:1018,114,0
2L	1301250	.	C	CGTTGTCCTG	1592.73	.	AC=2;AF=1.00;AN=2;DP=34;ExcessHet=3.0103;FS=0.000;MLEAC=2;MLEAF=1.00;MQ=43.60;QD=31.64;SOR=1.085	GT:AD:DP:GQ:PL	1/1:0,34:34:99:1630,111,0
2L	1301308	2L_1301308_SNP	A	G	1009.77	.	AC=2;AF=1.00;AN=2;DB;DP=39;ExcessHet=3.0103;FS=0.000;MLEAC=2;MLEAF=1.00;MQ=43.78;QD=25.89;SOR=1.236	GT:AD:DP:GQ:PL	1/1:0,39:39:99:1038,117,0
2L	1301620	2L_1301620_SNP	G	A	1395.77	.	AC=2;AF=1.00;AN=2;DB;DP=33;ExcessHet=3.0103;FS=0.000;MLEAC=2;MLEAF=1.00;MQ=38.71;QD=29.72;SOR=1.112	GT:AD:DP:GQ:PL	1/1:0,32:32:96:1424,96,0
2L	1301626	.	A	G	1710.77	.	AC=2;AF=1.00;AN=2;DP=37;ExcessHet=3.0103;FS=0.000;MLEAC=2;MLEAF=1.00;MQ=38.46;QD=30.15;SOR=1.371	GT:AD:DP:GQ:PL	1/1:0,36:36:99:1739,117,0
2L	1301627	.	A	G	1710.77	.	AC=2;AF=1.00;AN=2;DP=38;ExcessHet=3.0103;FS=0.000;MLEAC=2;MLEAF=1.00;MQ=38.12;QD=26.85;SOR=1.432	GT:AD:DP:GQ:PL	1/1:0,37:37:99:1739,117,0
2L	1301649	2L_1301649_SNP	T	A	2068.77	.	AC=2;AF=1.00;AN=2;DB;DP=46;ExcessHet=3.0103;FS=0.000;MLEAC=2;MLEAF=1.00;MQ=38.19;QD=25.01;SOR=1.280	GT:AD:DP:GQ:PL	1/1:0,45:45:99:2097,141,0
2L	1301650	2L_1301650_SNP	T	A	2023.77	.	AC=2;AF=1.00;AN=2;DB;DP=46;ExcessHet=3.0103;FS=0.000;MLEAC=2;MLEAF=1.00;MQ=38.19;QD=33.00;SOR=1.280	GT:AD:DP:GQ:PL	1/1:0,45:45:99:2052,138,0
2L	1301670	2L_1301670_SNP	T	G	1986.77	.	AC=2;AF=1.00;AN=2;DB;DP=46;ExcessHet=3.0103;FS=0.000;MLEAC=2;MLEAF=1.00;MQ=37.64;QD=24.67;SOR=1.280	GT:AD:DP:GQ:PL	1/1:0,45:45:99:2015,141,0
2L	1301710	.	T	TGCCACCTGCAAGGCGTTGATTTTGAAA	1836.73	.	AC=2;AF=1.00;AN=2;DP=45;ExcessHet=3.0103;FS=0.000;MLEAC=2;MLEAF=1.00;MQ=37.95;QD=25.95;SOR=0.788	GT:AD:DP:GQ:PL	1/1:0,42:42:99:1874,126,0
2L	1301719	.	GA	G	1312.73	.	AC=2;AF=1.00;AN=2;DP=30;ExcessHet=3.0103;FS=0.000;MLEAC=2;MLEAF=1.00;MQ=38.65;QD=32.03;SOR=0.906	GT:AD:DP:GQ:PL	1/1:0,29:29:90:1350,90,0
2L	1301722	.	C	G	1276.77	.	AC=2;AF=1.00;AN=2;DP=30;ExcessHet=3.0103;FS=0.000;MLEAC=2;MLEAF=1.00;MQ=38.65;QD=24.35;SOR=0.906	GT:AD:DP:GQ:PL	1/1:0,29:29:87:1305,87,0
2L	1301730	.	C	A	1231.77	.	AC=2;AF=1.00;AN=2;DP=29;ExcessHet=3.0103;FS=0.000;MLEAC=2;MLEAF=1.00;MQ=38.57;QD=28.94;SOR=0.997	GT:AD:DP:GQ:PL	1/1:0,28:28:84:1260,84,0
2L	1301735	.	A	T	1186.77	.	AC=2;AF=1.00;AN=2;DP=28;ExcessHet=3.0103;FS=0.000;MLEAC=2;MLEAF=1.00;MQ=38.44;QD=30.31;SOR=0.922	GT:AD:DP:GQ:PL	1/1:0,27:27:81:1215,81,0
2L	1301736	.	T	A	1186.77	.	AC=2;AF=1.00;AN=2;DP=28;ExcessHet=3.0103;FS=0.000;MLEAC=2;MLEAF=1.00;MQ=38.44;QD=31.00;SOR=0.922	GT:AD:DP:GQ:PL	1/1:0,27:27:81:1215,81,0
2L	1301743	.	T	C	1141.77	.	AC=2;AF=1.00;AN=2;DP=27;ExcessHet=3.0103;FS=0.000;MLEAC=2;MLEAF=1.00;MQ=38.30;QD=30.40;SOR=1.022	GT:AD:DP:GQ:PL	1/1:0,26:26:78:1170,78,0
2L	1301745	2L_1301745_SNP	T	A	1141.77	.	AC=2;AF=1.00;AN=2;DB;DP=27;ExcessHet=3.0103;FS=0.000;MLEAC=2;MLEAF=1.00;MQ=38.30;QD=26.47;SOR=1.022	GT:AD:DP:GQ:PL	1/1:0,26:26:78:1170,78,0
2L	1301748	.	T	TCTGAACC	1132.73	.	AC=2;AF=1.00;AN=2;DP=27;ExcessHet=3.0103;FS=0.000;MLEAC=2;MLEAF=1.00;MQ=38.30;QD=35.61;SOR=1.022	GT:AD:DP:GQ:PL	1/1:0,26:26:78:1170,78,0
2L	1301773	2L_1301773_SNP	G	T	421.77	.	AC=2;AF=1.00;AN=2;DB;DP=10;ExcessHet=3.0103;FS=0.000;MLEAC=2;MLEAF=1.00;MQ=37.05;QD=28.37;SOR=0.693	GT:AD:DP:GQ:PL	1/1:0,10:10:30:450,30,0
2L	1301774	.	T	TAC	412.74	.	AC=2;AF=1.00;AN=2;DP=10;ExcessHet=3.0103;FS=0.000;MLEAC=2;MLEAF=1.00;MQ=37.05;QD=31.17;SOR=0.693	GT:AD:DP:GQ:PL	1/1:0,10:10:30:450,30,0
2L	1301777	2L_1301777_SNP	A	C	331.78	.	AC=2;AF=1.00;AN=2;DB;DP=8;ExcessHet=3.0103;FS=0.000;MLEAC=2;MLEAF=1.00;MQ=37.31;QD=30.97;SOR=1.179	GT:AD:DP:GQ:PL	1/1:0,8:8:24:360,24,0
2L	1301778	2L_1301778_SNP	G	T	331.78	.	AC=2;AF=1.00;AN=2;DB;DP=8;ExcessHet=3.0103;FS=0.000;MLEAC=2;MLEAF=1.00;MQ=37.31;QD=35.03;SOR=1.179	GT:AD:DP:GQ:PL	1/1:0,8:8:24:360,24,0
2L	1303313	2L_1303313_SNP	G	A	1186.77	.	AC=2;AF=1.00;AN=2;BaseQRankSum=-0.078;ClippingRankSum=0.000;DB;DP=48;ExcessHet=3.0103;FS=0.000;MLEAC=2;MLEAF=1.00;MQ=43.85;MQRankSum=0.000;QD=25.25;ReadPosRankSum=-0.529;SOR=0.527	GT:AD:DP:GQ:PL	1/1:1,46:47:99:1215,113,0
2L	1303508	2L_1303508_SNP	G	T	1595.77	.	AC=2;AF=1.00;AN=2;DB;DP=37;ExcessHet=3.0103;FS=0.000;MLEAC=2;MLEAF=1.00;MQ=43.89;QD=31.67;SOR=0.859	GT:AD:DP:GQ:PL	1/1:0,37:37:99:1624,114,0
2L	1303527	2L_1303527_SNP	A	C	1619.77	.	AC=2;AF=1.00;AN=2;DB;DP=38;ExcessHet=3.0103;FS=0.000;MLEAC=2;MLEAF=1.00;MQ=43.90;QD=33.20;SOR=0.798	GT:AD:DP:GQ:PL	1/1:0,38:38:99:1648,117,0
2L	1303706	2L_1303706_SNP	G	A	1097.77	.	AC=2;AF=1.00;AN=2;DB;DP=41;ExcessHet=3.0103;FS=0.000;MLEAC=2;MLEAF=1.00;MQ=43.86;QD=26.77;SOR=1.075	GT:AD:DP:GQ:PL	1/1:0,41:41:99:1126,123,0
2L	1303748	2L_1303748_SNP	G	T	1520.77	.	AC=2;AF=1.00;AN=2;DB;DP=56;ExcessHet=3.0103;FS=0.000;MLEAC=2;MLEAF=1.00;MQ=43.86;QD=27.16;SOR=0.765	GT:AD:DP:GQ:PL	1/1:0,56:56:99:1549,167,0
2L	1303845	2L_1303845_SNP	T	C	1623.77	.	AC=2;AF=1.00;AN=2;BaseQRankSum=0.090;ClippingRankSum=0.000;DB;DP=62;ExcessHet=3.0103;FS=0.000;MLEAC=2;MLEAF=1.00;MQ=43.68;MQRankSum=-0.395;QD=26.19;ReadPosRankSum=-0.252;SOR=0.368	GT:AD:DP:GQ:PL	1/1:1,61:62:99:1652,158,0
2L	1303891	2L_1303891_SNP	T	A	2545.77	.	AC=2;AF=1.00;AN=2;BaseQRankSum=-1.739;ClippingRankSum=0.000;DB;DP=60;ExcessHet=3.0103;FS=0.000;MLEAC=2;MLEAF=1.00;MQ=43.44;MQRankSum=-0.592;QD=30.34;ReadPosRankSum=1.704;SOR=0.374	GT:AD:DP:GQ:PL	1/1:1,59:60:99:2574,152,0
2L	1303898	.	T	TAACTA	2726.73	.	AC=2;AF=1.00;AN=2;DP=58;ExcessHet=3.0103;FS=0.000;MLEAC=2;MLEAF=1.00;MQ=43.42;QD=31.70;SOR=1.085	GT:AD:DP:GQ:PL	1/1:0,58:58:99:2764,190,0
2L	1303903	2L_1303903_SNP	A	T	2619.77	.	AC=2;AF=1.00;AN=2;DB;DP=59;ExcessHet=3.0103;FS=0.000;MLEAC=2;MLEAF=1.00;MQ=43.40;QD=30.21;SOR=0.950	GT:AD:DP:GQ:PL	1/1:0,59:59:99:2648,178,0
2L	1303935	2L_1303935_SNP	A	T	2248.77	.	AC=2;AF=1.00;AN=2;BaseQRankSum=-1.002;ClippingRankSum=0.000;DB;DP=53;ExcessHet=3.0103;FS=3.441;MLEAC=2;MLEAF=1.00;MQ=43.41;MQRankSum=-0.616;QD=28.40;ReadPosRankSum=1.112;SOR=0.595	GT:AD:DP:GQ:PL	1/1:1,52:53:99:2277,121,0
2L	1303938	.	AT	A	2239.73	.	AC=2;AF=1.00;AN=2;BaseQRankSum=-1.019;ClippingRankSum=0.000;DP=54;ExcessHet=3.0103;FS=3.522;MLEAC=2;MLEAF=1.00;MQ=43.42;MQRankSum=-0.608;QD=27.99;ReadPosRankSum=0.995;SOR=0.651	GT:AD:DP:GQ:PL	1/1:1,53:54:99:2277,121,0
2L	1303963	2L_1303963_SNP	C	T	2266.77	.	AC=2;AF=1.00;AN=2;BaseQRankSum=-0.821;ClippingRankSum=0.000;DB;DP=52;ExcessHet=3.0103;FS=0.000;MLEAC=2;MLEAF=1.00;MQ=43.43;MQRankSum=-0.594;QD=28.57;ReadPosRankSum=-0.100;SOR=0.284	GT:AD:DP:GQ:PL	1/1:1,51:52:99:2295,115,0
2L	1303972	2L_1303972_SNP	C	A	2446.77	.	AC=2;AF=1.00;AN=2;BaseQRankSum=0.956;ClippingRankSum=0.000;DB;DP=56;ExcessHet=3.0103;FS=0.000;MLEAC=2;MLEAF=1.00;MQ=43.47;MQRankSum=-0.565;QD=31.93;ReadPosRankSum=-0.774;SOR=0.238	GT:AD:DP:GQ:PL	1/1:1,55:56:99:2475,127,0
2L	1303993	2L_1303993_SNP	G	T	1996.77	.	AC=2;AF=1.00;AN=2;BaseQRankSum=1.199;ClippingRankSum=0.000;DB;DP=47;ExcessHet=3.0103;FS=0.000;MLEAC=2;MLEAF=1.00;MQ=43.46;MQRankSum=-0.571;QD=30.52;ReadPosRankSum=-1.549;SOR=0.259	GT:AD:DP:GQ:PL	1/1:1,46:47:96:2025,96,0
2L	1303998	2L_1303998_SNP	G	T	1940.77	.	AC=2;AF=1.00;AN=2;BaseQRankSum=-0.078;ClippingRankSum=0.000;DB;DP=46;ExcessHet=3.0103;FS=0.000;MLEAC=2;MLEAF=1.00;MQ=43.44;MQRankSum=-0.579;QD=24.03;ReadPosRankSum=-1.432;SOR=0.324	GT:AD:DP:GQ:PL	1/1:1,45:46:93:1969,93,0
2L	1304084	2L_1304084_SNP	G	C	1286.77	.	AC=2;AF=1.00;AN=2;DB;DP=49;ExcessHet=3.0103;FS=0.000;MLEAC=2;MLEAF=1.00;MQ=43.62;QD=26.26;SOR=1.345	GT:AD:DP:GQ:PL	1/1:0,49:49:99:1315,147,0
2L	1304282	2L_1304282_SNP	T	A	1486.77	.	AC=2;AF=1.00;AN=2;DB;DP=38;ExcessHet=3.0103;FS=0.000;MLEAC=2;MLEAF=1.00;MQ=43.90;QD=25.32;SOR=0.859	GT:AD:DP:GQ:PL	1/1:0,37:37:99:1515,111,0
2L	1304302	2L_1304302_SNP	A	G	1537.77	.	AC=2;AF=1.00;AN=2;DB;DP=40;ExcessHet=3.0103;FS=0.000;MLEAC=2;MLEAF=1.00;MQ=43.90;QD=38.13;SOR=0.693	GT:AD:DP:GQ:PL	1/1:0,40:40:99:1566,120,0
2L	1304334	2L_1304334_SNP	T	C	1622.77	.	AC=2;AF=1.00;AN=2;DB;DP=39;ExcessHet=3.0103;FS=0.000;MLEAC=2;MLEAF=1.00;MQ=43.90;QD=30.91;SOR=0.743	GT:AD:DP:GQ:PL	1/1:0,39:39:99:1651,117,0
2L	1304357	2L_1304357_SNP	T	G	1761.77	.	AC=2;AF=1.00;AN=2;DB;DP=42;ExcessHet=3.0103;FS=0.000;MLEAC=2;MLEAF=1.00;MQ=43.86;QD=30.84;SOR=0.788	GT:AD:DP:GQ:PL	1/1:0,42:42:99:1790,132,0
2L	1304411	2L_1304411_SNP	A	G	1118.77	.	AC=2;AF=1.00;AN=2;DB;DP=43;ExcessHet=3.0103;FS=0.000;MLEAC=2;MLEAF=1.00;MQ=43.86;QD=26.02;SOR=0.836	GT:AD:DP:GQ:PL	1/1:0,43:43:99:1147,128,0
2L	1304548	2L_1304548_SNP	T	A	1925.77	.	AC=2;AF=1.00;AN=2;DB;DP=44;ExcessHet=3.0103;FS=0.000;MLEAC=2;MLEAF=1.00;MQ=44.00;QD=28.82;SOR=1.364	GT:AD:DP:GQ:PL	1/1:0,44:44:99:1954,132,0
2L	1304557	2L_1304557_SNP	G	C	1988.77	.	AC=2;AF=1.00;AN=2;DB;DP=46;ExcessHet=3.0103;FS=0.000;MLEAC=2;MLEAF=1.00;MQ=44.00;QD=27.46;SOR=1.203	GT:AD:DP:GQ:PL	1/1:0,46:46:99:2017,138,0
2L	1304648	2L_1304648_SNP	C	T	2450.77	.	AC=2;AF=1.00;AN=2;DB;DP=56;ExcessHet=3.0103;FS=0.000;MLEAC=2;MLEAF=1.00;MQ=44.00;QD=37.46;SOR=1.302	GT:AD:DP:GQ:PL	1/1:0,56:56:99:2479,169,0
2L	1304652	2L_1304652_SNP	G	A	2483.77	.	AC=2;AF=1.00;AN=2;DB;DP=56;ExcessHet=3.0103;FS=0.000;MLEAC=2;MLEAF=1.00;MQ=44.00;QD=25.98;SOR=1.101	GT:AD:DP:GQ:PL	1/1:0,56:56:99:2512,172,0
2L	1304878	2L_1304878_SNP	T	A	1661.77	.	AC=2;AF=1.00;AN=2;DB;DP=63;ExcessHet=3.0103;FS=0.000;MLEAC=2;MLEAF=1.00;MQ=44.00;QD=26.80;SOR=0.693	GT:AD:DP:GQ:PL	1/1:0,62:62:99:1690,185,0
2L	1305051	2L_1305051_SNP	T	C	1427.77	.	AC=2;AF=1.00;AN=2;DB;DP=54;ExcessHet=3.0103;FS=0.000;MLEAC=2;MLEAF=1.00;MQ=44.00;QD=26.44;SOR=0.767	GT:AD:DP:GQ:PL	1/1:0,54:54:99:1456,162,0
2L	1305131	.	A	AG	1784.73	.	AC=2;AF=1.00;AN=2;DP=53;ExcessHet=3.0103;FS=0.000;MLEAC=2;MLEAF=1.00;MQ=43.93;QD=33.67;SOR=1.402	GT:AD:DP:GQ:PL	1/1:0,53:53:99:1822,159,0
2L	1305158	.	C	CT	1829.73	.	AC=2;AF=1.00;AN=2;DP=58;ExcessHet=3.0103;FS=0.000;MLEAC=2;MLEAF=1.00;MQ=43.97;QD=31.55;SOR=1.493	GT:AD:DP:GQ:PL	1/1:0,58:58:99:1867,174,0
2L	1305796	.	A	C	1328.77	.	AC=2;AF=1.00;AN=2;DP=51;ExcessHet=3.0103;FS=0.000;MLEAC=2;MLEAF=1.00;MQ=44.00;QD=26.05;SOR=0.732	GT:AD:DP:GQ:PL	1/1:0,51:51:99:1357,153,0
2L	1305873	2L_1305873_SNP	G	A	1615.77	.	AC=2;AF=1.00;AN=2;DB;DP=60;ExcessHet=3.0103;FS=0.000;MLEAC=2;MLEAF=1.00;MQ=43.85;QD=27.39;SOR=0.871	GT:AD:DP:GQ:PL	1/1:0,59:59:99:1644,177,0
2L	1305889	.	C	CT	1273.73	.	AC=2;AF=1.00;AN=2;DP=55;ExcessHet=3.0103;FS=0.000;MLEAC=2;MLEAF=1.00;MQ=43.84;QD=24.03;SOR=0.730	GT:AD:DP:GQ:PL	1/1:0,53:53:99:1311,159,0
2L	1306004	2L_1306004_SNP	G	A	1433.77	.	AC=2;AF=1.00;AN=2;DB;DP=54;ExcessHet=3.0103;FS=0.000;MLEAC=2;MLEAF=1.00;MQ=43.85;QD=26.55;SOR=0.846	GT:AD:DP:GQ:PL	1/1:0,54:54:99:1462,162,0
2L	1306021	2L_1306021_SNP	A	C	1256.77	.	AC=2;AF=1.00;AN=2;DB;DP=48;ExcessHet=3.0103;FS=0.000;MLEAC=2;MLEAF=1.00;MQ=44.00;QD=26.18;SOR=0.693	GT:AD:DP:GQ:PL	1/1:0,48:48:99:1285,143,0
2L	1306127	2L_1306127_SNP	T	C	1139.77	.	AC=2;AF=1.00;AN=2;DB;DP=43;ExcessHet=3.0103;FS=0.000;MLEAC=2;MLEAF=1.00;MQ=44.00;QD=26.51;SOR=0.941	GT:AD:DP:GQ:PL	1/1:0,43:43:99:1168,129,0
2L	1306287	.	CGCG	C	2156.73	.	AC=2;AF=1.00;AN=2;DP=50;ExcessHet=3.0103;FS=0.000;MLEAC=2;MLEAF=1.00;MQ=43.31;QD=28.76;SOR=0.859	GT:AD:DP:GQ:PL	1/1:0,50:50:99:2194,150,0
2L	1306292	.	AGGGGGG	A	2201.73	.	AC=2;AF=1.00;AN=2;DP=50;ExcessHet=3.0103;FS=0.000;MLEAC=2;MLEAF=1.00;MQ=43.31;QD=26.52;SOR=0.859	GT:AD:DP:GQ:PL	1/1:0,50:50:99:2239,153,0
2L	1306303	2L_1306303_SNP	G	C	2218.77	.	AC=2;AF=1.00;AN=2;DB;DP=48;ExcessHet=3.0103;FS=0.000;MLEAC=2;MLEAF=1.00;MQ=43.18;QD=26.39;SOR=0.776	GT:AD:DP:GQ:PL	1/1:0,48:48:99:2247,151,0
2L	1306314	.	C	CT	1987.73	.	AC=2;AF=1.00;AN=2;DP=43;ExcessHet=3.0103;FS=0.000;MLEAC=2;MLEAF=1.00;MQ=43.08;QD=33.69;SOR=1.055	GT:AD:DP:GQ:PL	1/1:0,43:43:99:2025,135,0
2L	1306315	.	C	A	1906.77	.	AC=2;AF=1.00;AN=2;DP=43;ExcessHet=3.0103;FS=0.000;MLEAC=2;MLEAF=1.00;MQ=43.08;QD=26.03;SOR=1.055	GT:AD:DP:GQ:PL	1/1:0,43:43:99:1935,129,0
2L	1306329	2L_1306329_SNP	T	A	1845.77	.	AC=2;AF=1.00;AN=2;DB;DP=44;ExcessHet=3.0103;FS=0.000;MLEAC=2;MLEAF=1.00;MQ=43.15;QD=28.01;SOR=1.230	GT:AD:DP:GQ:PL	1/1:0,44:44:99:1874,132,0
2L	1306437	2L_1306437_SNP	G	A	1196.77	.	AC=2;AF=1.00;AN=2;DB;DP=44;ExcessHet=3.0103;FS=0.000;MLEAC=2;MLEAF=1.00;MQ=43.87;QD=27.20;SOR=0.784	GT:AD:DP:GQ:PL	1/1:0,44:44:99:1225,132,0
2L	1306590	2L_1306590_SNP	G	A	2760.77	.	AC=2;AF=1.00;AN=2;DB;DP=62;ExcessHet=3.0103;FS=0.000;MLEAC=2;MLEAF=1.00;MQ=43.59;QD=29.13;SOR=0.758	GT:AD:DP:GQ:PL	1/1:0,62:62:99:2789,190,0
2L	1306595	2L_1306595_SNP	G	A	2850.77	.	AC=2;AF=1.00;AN=2;DB;DP=61;ExcessHet=3.0103;FS=0.000;MLEAC=2;MLEAF=1.00;MQ=43.58;QD=25.87;SOR=0.793	GT:AD:DP:GQ:PL	1/1:0,61:61:99:2879,196,0
2L	1306597	2L_1306597_SNP	C	T	2761.77	.	AC=2;AF=1.00;AN=2;DB;DP=61;ExcessHet=3.0103;FS=0.000;MLEAC=2;MLEAF=1.00;MQ=43.58;QD=28.35;SOR=0.865	GT:AD:DP:GQ:PL	1/1:0,61:61:99:2790,187,0
2L	1306598	2L_1306598_SNP	C	A	2716.77	.	AC=2;AF=1.00;AN=2;DB;DP=61;ExcessHet=3.0103;FS=0.000;MLEAC=2;MLEAF=1.00;MQ=43.58;QD=25.61;SOR=0.865	GT:AD:DP:GQ:PL	1/1:0,61:61:99:2745,184,0
2L	1306602	2L_1306602_SNP	G	A	2749.77	.	AC=2;AF=1.00;AN=2;DB;DP=61;ExcessHet=3.0103;FS=0.000;MLEAC=2;MLEAF=1.00;MQ=43.61;QD=32.00;SOR=0.865	GT:AD:DP:GQ:PL	1/1:0,61:61:99:2778,187,0
2L	1306647	2L_1306647_SNP	T	A	2320.77	.	AC=2;AF=1.00;AN=2;DB;DP=55;ExcessHet=3.0103;FS=0.000;MLEAC=2;MLEAF=1.00;MQ=43.75;QD=35.57;SOR=0.884	GT:AD:DP:GQ:PL	1/1:0,55:55:99:2349,165,0
2L	1306668	2L_1306668_SNP	T	A	2574.77	.	AC=2;AF=1.00;AN=2;DB;DP=63;ExcessHet=3.0103;FS=0.000;MLEAC=2;MLEAF=1.00;MQ=43.78;QD=27.78;SOR=1.010	GT:AD:DP:GQ:PL	1/1:0,63:63:99:2603,192,0
2L	1306725	.	G	GA	2727.73	.	AC=2;AF=1.00;AN=2;DP=62;ExcessHet=3.0103;FS=0.000;MLEAC=2;MLEAF=1.00;MQ=43.87;QD=32.20;SOR=0.826	GT:AD:DP:GQ:PL	1/1:0,62:62:99:2765,190,0
2L	1306735	2L_1306735_SNP	G	T	2838.77	.	AC=2;AF=1.00;AN=2;DB;DP=65;ExcessHet=3.0103;FS=0.000;MLEAC=2;MLEAF=1.00;MQ=43.91;QD=29.88;SOR=0.854	GT:AD:DP:GQ:PL	1/1:0,65:65:99:2867,201,0
2L	1306801	2L_1306801_SNP	T	C	2654.77	.	AC=2;AF=1.00;AN=2;DB;DP=60;ExcessHet=3.0103;FS=0.000;MLEAC=2;MLEAF=1.00;MQ=43.93;QD=30.90;SOR=0.760	GT:AD:DP:GQ:PL	1/1:0,60:60:99:2683,184,0
2L	1306810	2L_1306810_SNP	G	A	2647.77	.	AC=2;AF=1.00;AN=2;DB;DP=60;ExcessHet=3.0103;FS=0.000;MLEAC=2;MLEAF=1.00;MQ=43.93;QD=31.22;SOR=0.831	GT:AD:DP:GQ:PL	1/1:0,60:60:99:2676,184,0
2L	1306996	2L_1306996_SNP	A	G	1568.77	.	AC=2;AF=1.00;AN=2;DB;DP=60;ExcessHet=3.0103;FS=0.000;MLEAC=2;MLEAF=1.00;MQ=43.90;QD=26.15;SOR=0.760	GT:AD:DP:GQ:PL	1/1:0,60:60:99:1597,179,0
2L	1307220	2L_1307220_SNP	A	C	1434.77	.	AC=2;AF=1.00;AN=2;DB;DP=53;ExcessHet=3.0103;FS=0.000;MLEAC=2;MLEAF=1.00;MQ=44.00;QD=27.07;SOR=0.981	GT:AD:DP:GQ:PL	1/1:0,53:53:99:1463,159,0
2L	1307495	2L_1307495_SNP	A	G	1603.77	.	AC=2;AF=1.00;AN=2;DB;DP=59;ExcessHet=3.0103;FS=0.000;MLEAC=2;MLEAF=1.00;MQ=44.00;QD=27.18;SOR=0.796	GT:AD:DP:GQ:PL	1/1:0,59:59:99:1632,177,0
2L	1307661	.	A	G	1792.77	.	AC=2;AF=1.00;AN=2;DP=67;ExcessHet=3.0103;FS=0.000;MLEAC=2;MLEAF=1.00;MQ=43.94;QD=26.76;SOR=0.723	GT:AD:DP:GQ:PL	1/1:0,67:67:99:1821,201,0
2L	1307840	.	C	CCCA	1990.73	.	AC=2;AF=1.00;AN=2;DP=47;ExcessHet=3.0103;FS=0.000;MLEAC=2;MLEAF=1.00;MQ=44.00;QD=29.22;SOR=0.780	GT:AD:DP:GQ:PL	1/1:0,46:46:99:2028,141,0
2L	1307953	2L_1307953_SNP	C	G	1618.77	.	AC=2;AF=1.00;AN=2;DB;DP=62;ExcessHet=3.0103;FS=0.000;MLEAC=2;MLEAF=1.00;MQ=43.91;QD=26.11;SOR=0.758	GT:AD:DP:GQ:PL	1/1:0,62:62:99:1647,185,0
2L	1308031	.	T	C	1990.77	.	AC=2;AF=1.00;AN=2;DP=47;ExcessHet=3.0103;FS=0.000;MLEAC=2;MLEAF=1.00;MQ=43.92;QD=27.37;SOR=1.609	GT:AD:DP:GQ:PL	1/1:0,46:46:99:2019,138,0
2L	1308033	.	C	A	1990.77	.	AC=2;AF=1.00;AN=2;DP=47;ExcessHet=3.0103;FS=0.000;MLEAC=2;MLEAF=1.00;MQ=43.92;QD=27.33;SOR=1.609	GT:AD:DP:GQ:PL	1/1:0,46:46:99:2019,138,0
2L	1308325	2L_1308325_SNP	A	G	1341.77	.	AC=2;AF=1.00;AN=2;DB;DP=53;ExcessHet=3.0103;FS=0.000;MLEAC=2;MLEAF=1.00;MQ=44.00;QD=26.31;SOR=1.094	GT:AD:DP:GQ:PL	1/1:0,51:51:99:1370,152,0
2L	1308351	2L_1308351_SNP	T	C	1367.77	.	AC=2;AF=1.00;AN=2;DB;DP=51;ExcessHet=3.0103;FS=0.000;MLEAC=2;MLEAF=1.00;MQ=44.00;QD=27.36;SOR=0.773	GT:AD:DP:GQ:PL	1/1:0,50:50:99:1396,150,0
2L	1308556	2L_1308556_SNP	A	C	1108.77	.	AC=2;AF=1.00;AN=2;DB;DP=43;ExcessHet=3.0103;FS=0.000;MLEAC=2;MLEAF=1.00;MQ=44.00;QD=25.79;SOR=1.179	GT:AD:DP:GQ:PL	1/1:0,43:43:99:1137,128,0
2L	1308691	2L_1308691_SNP	T	C	1191.77	.	AC=2;AF=1.00;AN=2;DB;DP=47;ExcessHet=3.0103;FS=0.000;MLEAC=2;MLEAF=1.00;MQ=44.00;QD=26.48;SOR=1.038	GT:AD:DP:GQ:PL	1/1:0,45:45:99:1220,135,0
2L	1308930	2L_1308930_SNP	C	G	1151.77	.	AC=2;AF=1.00;AN=2;DB;DP=44;ExcessHet=3.0103;FS=0.000;MLEAC=2;MLEAF=1.00;MQ=44.00;QD=26.79;SOR=2.147	GT:AD:DP:GQ:PL	1/1:0,43:43:99:1180,129,0
2L	1308999	2L_1308999_SNP	T	G	1279.77	.	AC=2;AF=1.00;AN=2;DB;DP=49;ExcessHet=3.0103;FS=0.000;MLEAC=2;MLEAF=1.00;MQ=44.00;QD=26.66;SOR=1.179	GT:AD:DP:GQ:PL	1/1:0,48:48:99:1308,143,0
2L	1309160	.	CA	C	1126.73	.	AC=2;AF=1.00;AN=2;DP=57;ExcessHet=3.0103;FS=0.000;MLEAC=2;MLEAF=1.00;MQ=43.74;QD=21.26;SOR=0.892	GT:AD:DP:GQ:PL	1/1:0,53:53:99:1164,158,0
2L	1309177	.	A	G	1632.77	.	AC=2;AF=1.00;AN=2;DP=61;ExcessHet=3.0103;FS=0.000;MLEAC=2;MLEAF=1.00;MQ=43.75;QD=26.77;SOR=0.941	GT:AD:DP:GQ:PL	1/1:0,61:61:99:1661,183,0
2L	1309382	2L_1309382_SNP	A	G	1285.77	.	AC=2;AF=1.00;AN=2;DB;DP=47;ExcessHet=3.0103;FS=0.000;MLEAC=2;MLEAF=1.00;MQ=43.88;QD=27.36;SOR=0.735	GT:AD:DP:GQ:PL	1/1:0,47:47:99:1314,141,0
2L	1309505	2L_1309505_SNP	A	G	1054.77	.	AC=2;AF=1.00;AN=2;DB;DP=42;ExcessHet=3.0103;FS=0.000;MLEAC=2;MLEAF=1.00;MQ=44.15;QD=25.11;SOR=1.127	GT:AD:DP:GQ:PL	1/1:0,42:42:99:1083,125,0
2L	1309524	2L_1309524_SNP	G	A	1145.77	.	AC=2;AF=1.00;AN=2;DB;DP=44;ExcessHet=3.0103;FS=0.000;MLEAC=2;MLEAF=1.00;MQ=44.14;QD=26.04;SOR=0.883	GT:AD:DP:GQ:PL	1/1:0,44:44:99:1174,131,0
2L	1309541	2L_1309541_SNP	A	C	1070.77	.	AC=2;AF=1.00;AN=2;DB;DP=39;ExcessHet=3.0103;FS=0.000;MLEAC=2;MLEAF=1.00;MQ=44.23;QD=27.46;SOR=1.236	GT:AD:DP:GQ:PL	1/1:0,39:39:99:1099,117,0
2L	1309557	.	A	AT	1811.73	.	AC=2;AF=1.00;AN=2;DP=41;ExcessHet=3.0103;FS=0.000;MLEAC=2;MLEAF=1.00;MQ=44.18;QD=30.62;SOR=1.445	GT:AD:DP:GQ:PL	1/1:0,40:40:99:1849,126,0
2L	1309560	.	A	G	1858.77	.	AC=2;AF=1.00;AN=2;DP=43;ExcessHet=3.0103;FS=0.000;MLEAC=2;MLEAF=1.00;MQ=44.12;QD=31.45;SOR=1.312	GT:AD:DP:GQ:PL	1/1:0,43:43:99:1887,129,0
2L	1309581	2L_1309581_SNP	T	C	2315.77	.	AC=2;AF=1.00;AN=2;DB;DP=53;ExcessHet=3.0103;FS=0.000;MLEAC=2;MLEAF=1.00;MQ=43.47;QD=30.23;SOR=0.892	GT:AD:DP:GQ:PL	1/1:0,53:53:99:2344,159,0
2L	1309582	2L_1309582_SNP	G	T	2315.77	.	AC=2;AF=1.00;AN=2;DB;DP=53;ExcessHet=3.0103;FS=0.000;MLEAC=2;MLEAF=1.00;MQ=43.47;QD=33.21;SOR=0.892	GT:AD:DP:GQ:PL	1/1:0,53:53:99:2344,159,0
2L	1309596	2L_1309596_SNP	C	A	1499.77	.	AC=2;AF=1.00;AN=2;DB;DP=57;ExcessHet=3.0103;FS=0.000;MLEAC=2;MLEAF=1.00;MQ=43.51;QD=26.31;SOR=0.800	GT:AD:DP:GQ:PL	1/1:0,57:57:99:1528,171,0
2L	1309636	2L_1309636_SNP	T	G	2708.77	.	AC=2;AF=1.00;AN=2;DB;DP=62;ExcessHet=3.0103;FS=0.000;MLEAC=2;MLEAF=1.00;MQ=43.55;QD=32.02;SOR=0.826	GT:AD:DP:GQ:PL	1/1:0,62:62:99:2737,188,0
2L	1309637	2L_1309637_SNP	G	A	2708.77	.	AC=2;AF=1.00;AN=2;DB;DP=63;ExcessHet=3.0103;FS=0.000;MLEAC=2;MLEAF=1.00;MQ=43.56;QD=32.28;SOR=0.859	GT:AD:DP:GQ:PL	1/1:0,63:63:99:2737,188,0
2L	1310472	2L_1310472_SNP	C	T	1196.77	.	AC=2;AF=1.00;AN=2;DB;DP=46;ExcessHet=3.0103;FS=0.000;MLEAC=2;MLEAF=1.00;MQ=40.87;QD=26.02;SOR=2.737	GT:AD:DP:GQ:PL	1/1:0,46:46:99:1225,138,0
2L	1310498	2L_1310498_SNP	C	A	1534.77	.	AC=2;AF=1.00;AN=2;DB;DP=36;ExcessHet=3.0103;FS=0.000;MLEAC=2;MLEAF=1.00;MQ=42.20;QD=28.80;SOR=4.921	GT:AD:DP:GQ:PL	1/1:0,36:36:99:1563,108,0
2L	1310513	2L_1310513_SNP	A	G	1591.77	.	AC=2;AF=1.00;AN=2;DB;DP=36;ExcessHet=3.0103;FS=0.000;MLEAC=2;MLEAF=1.00;MQ=42.20;QD=32.98;SOR=5.784	GT:AD:DP:GQ:PL	1/1:0,36:36:99:1620,108,0
2L	1310521	.	ATT	A	1402.73	.	AC=2;AF=1.00;AN=2;DP=32;ExcessHet=3.0103;FS=0.000;MLEAC=2;MLEAF=1.00;MQ=41.96;QD=27.53;SOR=5.549	GT:AD:DP:GQ:PL	1/1:0,32:32:96:1440,96,0
2L	1310525	.	A	ATT	1402.73	.	AC=2;AF=1.00;AN=2;DP=31;ExcessHet=3.0103;FS=0.000;MLEAC=2;MLEAF=1.00;MQ=41.90;QD=28.49;SOR=5.486	GT:AD:DP:GQ:PL	1/1:0,31:31:96:1440,96,0
2L	1310533	2L_1310533_SNP	C	T	1456.77	.	AC=2;AF=1.00;AN=2;DB;DP=33;ExcessHet=3.0103;FS=0.000;MLEAC=2;MLEAF=1.00;MQ=40.94;QD=24.71;SOR=5.610	GT:AD:DP:GQ:PL	1/1:0,33:33:99:1485,99,0
2L	1310543	2L_1310543_SNP	C	A	1231.77	.	AC=2;AF=1.00;AN=2;DB;DP=28;ExcessHet=3.0103;FS=0.000;MLEAC=2;MLEAF=1.00;MQ=40.36;QD=30.57;SOR=5.283	GT:AD:DP:GQ:PL	1/1:0,28:28:84:1260,84,0
2L	1310568	.	G	A	1186.77	.	AC=2;AF=1.00;AN=2;DP=27;ExcessHet=3.0103;FS=0.000;MLEAC=2;MLEAF=1.00;MQ=38.23;QD=31.87;SOR=6.666	GT:AD:DP:GQ:PL	1/1:0,27:27:81:1215,81,0
2L	1310569	.	T	A	1186.77	.	AC=2;AF=1.00;AN=2;DP=27;ExcessHet=3.0103;FS=0.000;MLEAC=2;MLEAF=1.00;MQ=38.23;QD=25.45;SOR=6.666	GT:AD:DP:GQ:PL	1/1:0,27:27:81:1215,81,0
2L	1310575	2L_1310575_SNP	G	T	1121.77	.	AC=2;AF=1.00;AN=2;DB;DP=25;ExcessHet=3.0103;FS=0.000;MLEAC=2;MLEAF=1.00;MQ=36.92;QD=27.95;SOR=6.518	GT:AD:DP:GQ:PL	1/1:0,25:25:78:1150,78,0
2L	1310602	.	T	C	926.77	.	AC=2;AF=1.00;AN=2;DP=22;ExcessHet=3.0103;FS=0.000;MLEAC=2;MLEAF=1.00;MQ=36.74;QD=32.76;SOR=6.273	GT:AD:DP:GQ:PL	1/1:0,22:22:66:955,66,0
2L	1310616	2L_1310616_SNP	A	C	944.77	.	AC=2;AF=1.00;AN=2;DB;DP=21;ExcessHet=3.0103;FS=0.000;MLEAC=2;MLEAF=1.00;MQ=36.35;QD=29.56;SOR=6.184	GT:AD:DP:GQ:PL	1/1:0,21:21:66:973,66,0
2L	1310621	2L_1310621_SNP	T	G	916.77	.	AC=2;AF=1.00;AN=2;DB;DP=19;ExcessHet=3.0103;FS=0.000;MLEAC=2;MLEAF=1.00;MQ=35.45;QD=26.45;SOR=5.994	GT:AD:DP:GQ:PL	1/1:0,19:19:63:945,63,0
2L	1310633	.	T	C	736.77	.	AC=2;AF=1.00;AN=2;DP=17;ExcessHet=3.0103;FS=0.000;MLEAC=2;MLEAF=1.00;MQ=34.45;QD=24.54;SOR=5.784	GT:AD:DP:GQ:PL	1/1:0,17:17:51:765,51,0
2L	1311424	2L_1311424_SNP	G	A	62.74	.	AC=2;AF=1.00;AN=2;DB;DP=2;ExcessHet=3.0103;FS=0.000;MLEAC=2;MLEAF=1.00;MQ=34.56;QD=31.37;SOR=2.303	GT:AD:DP:GQ:PL	1/1:0,2:2:6:90,6,0
2L	1311425	2L_1311425_SNP	G	A	62.74	.	AC=2;AF=1.00;AN=2;DB;DP=2;ExcessHet=3.0103;FS=0.000;MLEAC=2;MLEAF=1.00;MQ=34.56;QD=31.37;SOR=2.303	GT:AD:DP:GQ:PL	1/1:0,2:2:6:90,6,0
2L	1311504	2L_1311504_SNP	A	G	421.77	.	AC=2;AF=1.00;AN=2;DB;DP=10;ExcessHet=3.0103;FS=0.000;MLEAC=2;MLEAF=1.00;MQ=39.73;QD=26.94;SOR=4.804	GT:AD:DP:GQ:PL	1/1:0,10:10:30:450,30,0
2L	1311526	2L_1311526_SNP	C	A	719.77	.	AC=2;AF=1.00;AN=2;DB;DP=16;ExcessHet=3.0103;FS=0.000;MLEAC=2;MLEAF=1.00;MQ=40.27;QD=33.55;SOR=5.670	GT:AD:DP:GQ:PL	1/1:0,16:16:51:748,51,0
2L	1311534	2L_1311534_SNP	T	A	786.77	.	AC=2;AF=1.00;AN=2;DB;DP=19;ExcessHet=3.0103;FS=0.000;MLEAC=2;MLEAF=1.00;MQ=40.50;QD=28.63;SOR=5.994	GT:AD:DP:GQ:PL	1/1:0,19:19:57:815,57,0
2L	1311582	2L_1311582_SNP	C	T	961.77	.	AC=2;AF=1.00;AN=2;DB;DP=22;ExcessHet=3.0103;FS=0.000;MLEAC=2;MLEAF=1.00;MQ=41.15;QD=28.33;SOR=6.273	GT:AD:DP:GQ:PL	1/1:0,22:22:66:990,66,0
2L	1311593	.	G	GGGTTACATCAC	1169.73	.	AC=2;AF=1.00;AN=2;DP=23;ExcessHet=3.0103;FS=0.000;MLEAC=2;MLEAF=1.00;MQ=41.28;QD=28.38;SOR=6.358	GT:AD:DP:GQ:PL	1/1:0,23:23:81:1207,81,0
2L	1311628	2L_1311628_SNP	T	C	1018.77	.	AC=2;AF=1.00;AN=2;DB;DP=23;ExcessHet=3.0103;FS=0.000;MLEAC=2;MLEAF=1.00;MQ=41.97;QD=30.30;SOR=6.358	GT:AD:DP:GQ:PL	1/1:0,23:23:72:1047,72,0
2L	1311647	2L_1311647_SNP	T	G	1349.77	.	AC=2;AF=1.00;AN=2;DB;DP=30;ExcessHet=3.0103;FS=0.000;MLEAC=2;MLEAF=1.00;MQ=41.93;QD=27.24;SOR=5.421	GT:AD:DP:GQ:PL	1/1:0,30:30:93:1378,93,0
2L	1311659	2L_1311659_SNP	G	T	1311.77	.	AC=2;AF=1.00;AN=2;DB;DP=30;ExcessHet=3.0103;FS=0.000;MLEAC=2;MLEAF=1.00;MQ=42.14;QD=26.47;SOR=5.421	GT:AD:DP:GQ:PL	1/1:0,30:30:93:1340,93,0
2L	1311699	2L_1311699_SNP	A	G	1093.77	.	AC=2;AF=1.00;AN=2;DB;DP=41;ExcessHet=3.0103;FS=0.000;MLEAC=2;MLEAF=1.00;MQ=42.62;QD=26.68;SOR=3.003	GT:AD:DP:GQ:PL	1/1:0,41:41:99:1122,123,0
2L	1311727	2L_1311727_SNP	C	T	2656.77	.	AC=2;AF=1.00;AN=2;DB;DP=59;ExcessHet=3.0103;FS=0.000;MLEAC=2;MLEAF=1.00;MQ=42.37;QD=29.79;SOR=2.187	GT:AD:DP:GQ:PL	1/1:0,59:59:99:2685,181,0
2L	1311733	.	A	ATTTT	2752.73	.	AC=2;AF=1.00;AN=2;DP=60;ExcessHet=3.0103;FS=0.000;MLEAC=2;MLEAF=1.00;MQ=42.36;QD=30.41;SOR=2.080	GT:AD:DP:GQ:PL	1/1:0,60:60:99:2790,187,0
2L	1311735	.	A	G	2845.77	.	AC=2;AF=1.00;AN=2;DP=60;ExcessHet=3.0103;FS=0.000;MLEAC=2;MLEAF=1.00;MQ=42.28;QD=30.70;SOR=1.812	GT:AD:DP:GQ:PL	1/1:0,60:60:99:2874,196,0
2L	1311743	2L_1311743_SNP	T	A	2692.77	.	AC=2;AF=1.00;AN=2;DB;DP=61;ExcessHet=3.0103;FS=0.000;MLEAC=2;MLEAF=1.00;MQ=42.37;QD=31.44;SOR=1.850	GT:AD:DP:GQ:PL	1/1:0,61:61:99:2721,187,0
2L	1311816	2L_1311816_SNP	G	T	1870.77	.	AC=2;AF=1.00;AN=2;DB;DP=69;ExcessHet=3.0103;FS=0.000;MLEAC=2;MLEAF=1.00;MQ=42.49;QD=27.11;SOR=0.910	GT:AD:DP:GQ:PL	1/1:0,69:69:99:1899,206,0
2L	1311827	.	C	CTAA	3335.73	.	AC=2;AF=1.00;AN=2;DP=70;ExcessHet=3.0103;FS=0.000;MLEAC=2;MLEAF=1.00;MQ=42.53;QD=34.20;SOR=0.750	GT:AD:DP:GQ:PL	1/1:0,70:70:99:3373,226,0
2L	1311831	.	A	T	3372.77	.	AC=2;AF=1.00;AN=2;DP=74;ExcessHet=3.0103;FS=0.000;MLEAC=2;MLEAF=1.00;MQ=42.65;QD=27.65;SOR=0.804	GT:AD:DP:GQ:PL	1/1:0,74:74:99:3401,229,0
2L	1311833	2L_1311833_SNP	T	A	3372.77	.	AC=2;AF=1.00;AN=2;DB;DP=71;ExcessHet=3.0103;FS=0.000;MLEAC=2;MLEAF=1.00;MQ=42.71;QD=30.39;SOR=0.840	GT:AD:DP:GQ:PL	1/1:0,71:71:99:3401,229,0
2L	1311845	2L_1311845_SNP	G	T	1773.77	.	AC=2;AF=1.00;AN=2;DB;DP=65;ExcessHet=3.0103;FS=0.000;MLEAC=2;MLEAF=1.00;MQ=42.89;QD=27.72;SOR=0.756	GT:AD:DP:GQ:PL	1/1:0,64:64:99:1802,192,0
2L	1311996	2L_1311996_SNP	A	G	1297.77	.	AC=2;AF=1.00;AN=2;DB;DP=49;ExcessHet=3.0103;FS=0.000;MLEAC=2;MLEAF=1.00;MQ=43.48;QD=26.49;SOR=2.078	GT:AD:DP:GQ:PL	1/1:0,49:49:99:1326,146,0
2L	1312018	2L_1312018_SNP	G	A	1964.77	.	AC=2;AF=1.00;AN=2;DB;DP=44;ExcessHet=3.0103;FS=0.000;MLEAC=2;MLEAF=1.00;MQ=43.55;QD=36.14;SOR=2.409	GT:AD:DP:GQ:PL	1/1:0,44:44:99:1993,135,0
2L	1312023	2L_1312023_SNP	A	G	1995.77	.	AC=2;AF=1.00;AN=2;DB;DP=46;ExcessHet=3.0103;FS=0.000;MLEAC=2;MLEAF=1.00;MQ=43.62;QD=26.74;SOR=2.511	GT:AD:DP:GQ:PL	1/1:0,46:46:99:2024,138,0
2L	1312149	2L_1312149_SNP	C	A	1295.77	.	AC=2;AF=1.00;AN=2;BaseQRankSum=1.767;ClippingRankSum=0.000;DB;DP=50;ExcessHet=3.0103;FS=3.565;MLEAC=2;MLEAF=1.00;MQ=43.88;MQRankSum=-0.168;QD=25.92;ReadPosRankSum=-0.540;SOR=0.687	GT:AD:DP:GQ:PL	1/1:1,49:50:99:1324,140,0
2L	1312165	2L_1312165_SNP	A	T	1140.77	.	AC=2;AF=1.00;AN=2;DB;DP=43;ExcessHet=3.0103;FS=0.000;MLEAC=2;MLEAF=1.00;MQ=43.91;QD=27.16;SOR=1.127	GT:AD:DP:GQ:PL	1/1:0,42:42:99:1169,126,0
2L	1312237	2L_1312237_SNP	A	T	1044.77	.	AC=2;AF=1.00;AN=2;DB;DP=39;ExcessHet=3.0103;FS=0.000;MLEAC=2;MLEAF=1.00;MQ=44.00;QD=26.79;SOR=0.968	GT:AD:DP:GQ:PL	1/1:0,39:39:99:1073,117,0
2L	1312278	2L_1312278_SNP	G	T	1624.77	.	AC=2;AF=1.00;AN=2;DB;DP=38;ExcessHet=3.0103;FS=0.000;MLEAC=2;MLEAF=1.00;MQ=43.95;QD=30.61;SOR=1.040	GT:AD:DP:GQ:PL	1/1:0,38:38:99:1653,114,0
2L	1312279	2L_1312279_SNP	T	C	1624.77	.	AC=2;AF=1.00;AN=2;DB;DP=38;ExcessHet=3.0103;FS=0.000;MLEAC=2;MLEAF=1.00;MQ=43.95;QD=28.77;SOR=1.040	GT:AD:DP:GQ:PL	1/1:0,38:38:99:1653,114,0
2L	1312290	2L_1312290_SNP	T	G	1049.77	.	AC=2;AF=1.00;AN=2;DB;DP=39;ExcessHet=3.0103;FS=0.000;MLEAC=2;MLEAF=1.00;MQ=43.95;QD=26.92;SOR=0.968	GT:AD:DP:GQ:PL	1/1:0,39:39:99:1078,117,0
2L	1312663	2L_1312663_SNP	C	A	947.77	.	AC=2;AF=1.00;AN=2;DB;DP=36;ExcessHet=3.0103;FS=0.000;MLEAC=2;MLEAF=1.00;MQ=43.67;QD=27.08;SOR=0.869	GT:AD:DP:GQ:PL	1/1:0,35:35:99:976,105,0
2L	1312734	.	T	TTC	1359.73	.	AC=2;AF=1.00;AN=2;DP=27;ExcessHet=3.0103;FS=0.000;MLEAC=2;MLEAF=1.00;MQ=43.35;QD=34.66;SOR=1.101	GT:AD:DP:GQ:PL	1/1:0,27:27:96:1397,96,0
2L	1312735	.	G	GCTACCGGT	1359.73	.	AC=2;AF=1.00;AN=2;DP=28;ExcessHet=3.0103;FS=0.000;MLEAC=2;MLEAF=1.00;MQ=43.30;QD=25.79;SOR=0.836	GT:AD:DP:GQ:PL	1/1:0,28:28:96:1397,96,0
2L	1312815	2L_1312815_SNP	G	A	1843.77	.	AC=2;AF=1.00;AN=2;DB;DP=45;ExcessHet=3.0103;FS=0.000;MLEAC=2;MLEAF=1.00;MQ=43.28;QD=33.24;SOR=1.038	GT:AD:DP:GQ:PL	1/1:0,45:45:99:1872,135,0
2L	1312836	2L_1312836_SNP	G	A	2280.77	.	AC=2;AF=1.00;AN=2;DB;DP=52;ExcessHet=3.0103;FS=0.000;MLEAC=2;MLEAF=1.00;MQ=43.18;QD=31.52;SOR=1.136	GT:AD:DP:GQ:PL	1/1:0,52:52:99:2309,159,0
2L	1312857	2L_1312857_SNP	T	A	2408.77	.	AC=2;AF=1.00;AN=2;DB;DP=57;ExcessHet=3.0103;FS=0.000;MLEAC=2;MLEAF=1.00;MQ=43.24;QD=28.53;SOR=1.047	GT:AD:DP:GQ:PL	1/1:0,57:57:99:2437,174,0
2L	1312893	2L_1312893_SNP	G	T	2282.77	.	AC=2;AF=1.00;AN=2;BaseQRankSum=1.830;ClippingRankSum=0.000;DB;DP=56;ExcessHet=3.0103;FS=0.000;MLEAC=2;MLEAF=1.00;MQ=43.26;MQRankSum=1.328;QD=26.46;ReadPosRankSum=1.700;SOR=0.551	GT:AD:DP:GQ:PL	1/1:1,55:56:99:2311,159,0
2L	1312918	2L_1312918_SNP	T	G	2111.77	.	AC=2;AF=1.00;AN=2;DB;DP=49;ExcessHet=3.0103;FS=0.000;MLEAC=2;MLEAF=1.00;MQ=43.28;QD=28.96;SOR=1.225	GT:AD:DP:GQ:PL	1/1:0,49:49:99:2140,147,0
2L	1312969	2L_1312969_SNP	C	G	1347.77	.	AC=2;AF=1.00;AN=2;BaseQRankSum=1.867;ClippingRankSum=0.000;DB;DP=52;ExcessHet=3.0103;FS=3.358;MLEAC=2;MLEAF=1.00;MQ=43.28;MQRankSum=-0.681;QD=25.92;ReadPosRankSum=1.649;SOR=0.537	GT:AD:DP:GQ:PL	1/1:1,51:52:99:1376,146,0
2L	1313018	2L_1313018_SNP	C	T	1396.77	.	AC=2;AF=1.00;AN=2;DB;DP=51;ExcessHet=3.0103;FS=0.000;MLEAC=2;MLEAF=1.00;MQ=43.29;QD=27.39;SOR=0.900	GT:AD:DP:GQ:PL	1/1:0,51:51:99:1425,153,0
2L	1313051	2L_1313051_SNP	G	T	1449.77	.	AC=2;AF=1.00;AN=2;DB;DP=55;ExcessHet=3.0103;FS=0.000;MLEAC=2;MLEAF=1.00;MQ=43.27;QD=26.36;SOR=1.061	GT:AD:DP:GQ:PL	1/1:0,55:55:99:1478,164,0
2L	1313088	.	G	GCAAAGA	3048.73	.	AC=2;AF=1.00;AN=2;DP=64;ExcessHet=3.0103;FS=0.000;MLEAC=2;MLEAF=1.00;MQ=43.28;QD=29.52;SOR=0.756	GT:AD:DP:GQ:PL	1/1:0,64:64:99:3086,208,0
2L	1313089	.	T	TAA	3048.73	.	AC=2;AF=1.00;AN=2;DP=63;ExcessHet=3.0103;FS=0.000;MLEAC=2;MLEAF=1.00;MQ=43.27;QD=29.89;SOR=0.859	GT:AD:DP:GQ:PL	1/1:0,63:63:99:3086,208,0
2L	1313120	2L_1313120_SNP	A	T	1703.77	.	AC=2;AF=1.00;AN=2;DB;DP=64;ExcessHet=3.0103;FS=0.000;MLEAC=2;MLEAF=1.00;MQ=43.37;QD=26.62;SOR=0.892	GT:AD:DP:GQ:PL	1/1:0,64:64:99:1732,191,0
2L	1313151	2L_1313151_SNP	C	T	1875.77	.	AC=2;AF=1.00;AN=2;DB;DP=70;ExcessHet=3.0103;FS=0.000;MLEAC=2;MLEAF=1.00;MQ=43.66;QD=26.80;SOR=1.244	GT:AD:DP:GQ:PL	1/1:0,70:70:99:1904,209,0
2L	1313267	2L_1313267_SNP	A	C	2225.77	.	AC=2;AF=1.00;AN=2;DB;DP=81;ExcessHet=3.0103;FS=0.000;MLEAC=2;MLEAF=1.00;MQ=44.00;QD=27.48;SOR=1.124	GT:AD:DP:GQ:PL	1/1:0,81:81:99:2254,242,0
2L	1313365	2L_1313365_SNP	C	A	1814.77	.	AC=2;AF=1.00;AN=2;DB;DP=67;ExcessHet=3.0103;FS=0.000;MLEAC=2;MLEAF=1.00;MQ=43.94;QD=27.09;SOR=0.849	GT:AD:DP:GQ:PL	1/1:0,67:67:99:1843,201,0
2L	1313539	2L_1313539_SNP	A	G	1744.77	.	AC=2;AF=1.00;AN=2;DB;DP=65;ExcessHet=3.0103;FS=0.000;MLEAC=2;MLEAF=1.00;MQ=44.00;QD=26.84;SOR=0.723	GT:AD:DP:GQ:PL	1/1:0,65:65:99:1773,194,0
2L	1314674	2L_1314674_SNP	G	A	1346.77	.	AC=2;AF=1.00;AN=2;DB;DP=49;ExcessHet=3.0103;FS=0.000;MLEAC=2;MLEAF=1.00;MQ=44.00;QD=27.49;SOR=0.909	GT:AD:DP:GQ:PL	1/1:0,49:49:99:1375,147,0
2L	1314987	2L_1314987_SNP	C	T	1041.77	.	AC=2;AF=1.00;AN=2;DB;DP=40;ExcessHet=3.0103;FS=0.000;MLEAC=2;MLEAF=1.00;MQ=43.95;QD=26.71;SOR=1.096	GT:AD:DP:GQ:PL	1/1:0,39:39:99:1070,117,0
2L	1315012	2L_1315012_SNP	T	A	1011.77	.	AC=2;AF=1.00;AN=2;DB;DP=38;ExcessHet=3.0103;FS=0.000;MLEAC=2;MLEAF=1.00;MQ=43.82;QD=27.35;SOR=1.270	GT:AD:DP:GQ:PL	1/1:0,37:37:99:1040,111,0
2L	1315046	2L_1315046_SNP	A	T	1179.77	.	AC=2;AF=1.00;AN=2;DB;DP=43;ExcessHet=3.0103;FS=0.000;MLEAC=2;MLEAF=1.00;MQ=43.80;QD=28.09;SOR=1.402	GT:AD:DP:GQ:PL	1/1:0,42:42:99:1208,126,0
2L	1315068	2L_1315068_SNP	G	A	1093.77	.	AC=2;AF=1.00;AN=2;DB;DP=41;ExcessHet=3.0103;FS=0.000;MLEAC=2;MLEAF=1.00;MQ=43.79;QD=26.68;SOR=1.206	GT:AD:DP:GQ:PL	1/1:0,41:41:99:1122,123,0
2L	1315100	2L_1315100_SNP	T	A	1681.77	.	AC=2;AF=1.00;AN=2;DB;DP=38;ExcessHet=3.0103;FS=0.000;MLEAC=2;MLEAF=1.00;MQ=43.82;QD=33.83;SOR=1.040	GT:AD:DP:GQ:PL	1/1:0,38:38:99:1710,114,0
2L	1315101	2L_1315101_SNP	G	A	1681.77	.	AC=2;AF=1.00;AN=2;DB;DP=38;ExcessHet=3.0103;FS=0.000;MLEAC=2;MLEAF=1.00;MQ=43.82;QD=31.32;SOR=1.040	GT:AD:DP:GQ:PL	1/1:0,38:38:99:1710,114,0
2L	1315108	2L_1315108_SNP	T	A	1631.77	.	AC=2;AF=1.00;AN=2;DB;DP=37;ExcessHet=3.0103;FS=0.000;MLEAC=2;MLEAF=1.00;MQ=43.82;QD=29.06;SOR=0.984	GT:AD:DP:GQ:PL	1/1:0,37:37:99:1660,111,0
2L	1315121	2L_1315121_SNP	G	T	933.77	.	AC=2;AF=1.00;AN=2;DB;DP=36;ExcessHet=3.0103;FS=0.000;MLEAC=2;MLEAF=1.00;MQ=43.81;QD=25.94;SOR=1.209	GT:AD:DP:GQ:PL	1/1:0,36:36:99:962,108,0
2L	1315246	2L_1315246_SNP	T	C	519.77	.	AC=2;AF=1.00;AN=2;DB;DP=20;ExcessHet=3.0103;FS=0.000;MLEAC=2;MLEAF=1.00;MQ=43.14;QD=25.99;SOR=2.531	GT:AD:DP:GQ:PL	1/1:0,20:20:60:548,60,0
2L	1315253	.	T	TCCC	442.73	.	AC=2;AF=1.00;AN=2;DP=18;ExcessHet=3.0103;FS=0.000;MLEAC=2;MLEAF=1.00;MQ=43.05;QD=29.52;SOR=4.047	GT:AD:DP:GQ:PL	1/1:0,15:15:44:480,44,0
2L	1315306	2L_1315306_SNP	A	G	774.77	.	AC=2;AF=1.00;AN=2;DB;DP=30;ExcessHet=3.0103;FS=0.000;MLEAC=2;MLEAF=1.00;MQ=43.48;QD=25.83;SOR=0.976	GT:AD:DP:GQ:PL	1/1:0,30:30:90:803,90,0
2L	1315326	.	A	AG	1448.73	.	AC=2;AF=1.00;AN=2;DP=32;ExcessHet=3.0103;FS=0.000;MLEAC=2;MLEAF=1.00;MQ=43.60;QD=34.45;SOR=0.957	GT:AD:DP:GQ:PL	1/1:0,32:32:99:1486,102,0
2L	1315330	2L_1315330_SNP	T	C	1429.77	.	AC=2;AF=1.00;AN=2;DB;DP=33;ExcessHet=3.0103;FS=0.000;MLEAC=2;MLEAF=1.00;MQ=43.61;QD=30.19;SOR=0.752	GT:AD:DP:GQ:PL	1/1:0,33:33:99:1458,99,0
2L	1315443	2L_1315443_SNP	G	C	1158.77	.	AC=2;AF=1.00;AN=2;DB;DP=44;ExcessHet=3.0103;FS=0.000;MLEAC=2;MLEAF=1.00;MQ=43.73;QD=26.34;SOR=0.990	GT:AD:DP:GQ:PL	1/1:0,44:44:99:1187,131,0
2L	1315593	2L_1315593_SNP	G	A	1289.77	.	AC=2;AF=1.00;AN=2;BaseQRankSum=1.752;ClippingRankSum=0.000;DB;DP=53;ExcessHet=3.0103;FS=0.000;MLEAC=2;MLEAF=1.00;MQ=43.37;MQRankSum=-0.612;QD=24.34;ReadPosRankSum=1.522;SOR=0.693	GT:AD:DP:GQ:PL	1/1:1,52:53:99:1318,146,0
2L	1315624	2L_1315624_SNP	C	A	1332.77	.	AC=2;AF=1.00;AN=2;DB;DP=50;ExcessHet=3.0103;FS=0.000;MLEAC=2;MLEAF=1.00;MQ=43.39;QD=26.66;SOR=1.051	GT:AD:DP:GQ:PL	1/1:0,50:50:99:1361,149,0
2L	1315683	2L_1315683_SNP	T	C	1489.77	.	AC=2;AF=1.00;AN=2;DB;DP=56;ExcessHet=3.0103;FS=0.000;MLEAC=2;MLEAF=1.00;MQ=43.58;QD=26.60;SOR=0.841	GT:AD:DP:GQ:PL	1/1:0,56:56:99:1518,168,0
2L	1315769	2L_1315769_SNP	A	C	1491.77	.	AC=2;AF=1.00;AN=2;DB;DP=56;ExcessHet=3.0103;FS=0.000;MLEAC=2;MLEAF=1.00;MQ=43.16;QD=26.64;SOR=1.101	GT:AD:DP:GQ:PL	1/1:0,56:56:99:1520,167,0
2L	1315810	2L_1315810_SNP	T	A	2394.77	.	AC=2;AF=1.00;AN=2;DB;DP=55;ExcessHet=3.0103;FS=0.000;MLEAC=2;MLEAF=1.00;MQ=42.48;QD=29.62;SOR=1.487	GT:AD:DP:GQ:PL	1/1:0,55:55:99:2423,168,0
2L	1315814	2L_1315814_SNP	T	C	2429.77	.	AC=2;AF=1.00;AN=2;DB;DP=53;ExcessHet=3.0103;FS=0.000;MLEAC=2;MLEAF=1.00;MQ=42.39;QD=30.66;SOR=1.287	GT:AD:DP:GQ:PL	1/1:0,53:53:99:2458,171,0
2L	1315833	.	A	ATATTGTTAAGCTAG	2567.73	.	AC=2;AF=1.00;AN=2;DP=54;ExcessHet=3.0103;FS=0.000;MLEAC=2;MLEAF=1.00;MQ=42.42;QD=26.77;SOR=1.179	GT:AD:DP:GQ:PL	1/1:0,53:53:99:2605,177,0
2L	1315840	2L_1315840_SNP	C	G	2395.77	.	AC=2;AF=1.00;AN=2;DB;DP=55;ExcessHet=3.0103;FS=0.000;MLEAC=2;MLEAF=1.00;MQ=42.45;QD=31.84;SOR=0.970	GT:AD:DP:GQ:PL	1/1:0,55:55:99:2424,166,0
2L	1315859	2L_1315859_SNP	A	T	1416.77	.	AC=2;AF=1.00;AN=2;DB;DP=53;ExcessHet=3.0103;FS=0.000;MLEAC=2;MLEAF=1.00;MQ=42.50;QD=26.73;SOR=1.077	GT:AD:DP:GQ:PL	1/1:0,53:53:99:1445,159,0
2L	1315885	2L_1315885_SNP	T	C	1448.77	.	AC=2;AF=1.00;AN=2;DB;DP=55;ExcessHet=3.0103;FS=0.000;MLEAC=2;MLEAF=1.00;MQ=42.70;QD=26.34;SOR=0.884	GT:AD:DP:GQ:PL	1/1:0,55:55:99:1477,164,0
2L	1315991	2L_1315991_SNP	C	G	1562.77	.	AC=2;AF=1.00;AN=2;DB;DP=56;ExcessHet=3.0103;FS=0.000;MLEAC=2;MLEAF=1.00;MQ=43.68;QD=27.91;SOR=1.101	GT:AD:DP:GQ:PL	1/1:0,56:56:99:1591,168,0
2L	1316386	2L_1316386_SNP	A	G	1438.77	.	AC=2;AF=1.00;AN=2;DB;DP=54;ExcessHet=3.0103;FS=0.000;MLEAC=2;MLEAF=1.00;MQ=43.52;QD=26.64;SOR=0.693	GT:AD:DP:GQ:PL	1/1:0,54:54:99:1467,162,0
2L	1316428	.	TC	T	1668.73	.	AC=2;AF=1.00;AN=2;DP=46;ExcessHet=3.0103;FS=0.000;MLEAC=2;MLEAF=1.00;MQ=43.40;QD=30.95;SOR=0.954	GT:AD:DP:GQ:PL	1/1:0,41:41:99:1706,123,0
2L	1316450	2L_1316450_SNP	G	T	1865.77	.	AC=2;AF=1.00;AN=2;DB;DP=41;ExcessHet=3.0103;FS=0.000;MLEAC=2;MLEAF=1.00;MQ=43.49;QD=31.05;SOR=0.843	GT:AD:DP:GQ:PL	1/1:0,41:41:99:1894,129,0
2L	1316454	2L_1316454_SNP	A	T	1816.77	.	AC=2;AF=1.00;AN=2;DB;DP=40;ExcessHet=3.0103;FS=0.000;MLEAC=2;MLEAF=1.00;MQ=43.55;QD=29.68;SOR=0.793	GT:AD:DP:GQ:PL	1/1:0,40:40:99:1845,123,0
2L	1316505	2L_1316505_SNP	A	T	1855.77	.	AC=2;AF=1.00;AN=2;DB;DP=43;ExcessHet=3.0103;FS=0.000;MLEAC=2;MLEAF=1.00;MQ=43.49;QD=30.33;SOR=1.312	GT:AD:DP:GQ:PL	1/1:0,43:43:99:1884,129,0
2L	1316520	2L_1316520_SNP	T	G	2029.77	.	AC=2;AF=1.00;AN=2;DB;DP=48;ExcessHet=3.0103;FS=0.000;MLEAC=2;MLEAF=1.00;MQ=43.60;QD=31.70;SOR=1.562	GT:AD:DP:GQ:PL	1/1:0,48:48:99:2058,147,0
2L	1316570	2L_1316570_SNP	A	C	1184.77	.	AC=2;AF=1.00;AN=2;DB;DP=45;ExcessHet=3.0103;FS=0.000;MLEAC=2;MLEAF=1.00;MQ=43.03;QD=26.33;SOR=1.154	GT:AD:DP:GQ:PL	1/1:0,45:45:99:1213,135,0
2L	1316623	2L_1316623_SNP	C	T	1892.77	.	AC=2;AF=1.00;AN=2;DB;DP=45;ExcessHet=3.0103;FS=0.000;MLEAC=2;MLEAF=1.00;MQ=42.72;QD=29.74;SOR=1.154	GT:AD:DP:GQ:PL	1/1:0,45:45:99:1921,135,0
2L	1316643	2L_1316643_SNP	A	G	1973.77	.	AC=2;AF=1.00;AN=2;DB;DP=42;ExcessHet=3.0103;FS=0.000;MLEAC=2;MLEAF=1.00;MQ=42.45;QD=29.75;SOR=1.127	GT:AD:DP:GQ:PL	1/1:0,42:42:99:2002,135,0
2L	1316647	2L_1316647_SNP	C	T	1951.77	.	AC=2;AF=1.00;AN=2;DB;DP=43;ExcessHet=3.0103;FS=0.000;MLEAC=2;MLEAF=1.00;MQ=42.34;QD=27.26;SOR=1.055	GT:AD:DP:GQ:PL	1/1:0,43:43:99:1980,132,0
2L	1316651	2L_1316651_SNP	C	T	1861.77	.	AC=2;AF=1.00;AN=2;DB;DP=41;ExcessHet=3.0103;FS=0.000;MLEAC=2;MLEAF=1.00;MQ=42.16;QD=30.04;SOR=1.075	GT:AD:DP:GQ:PL	1/1:0,41:41:99:1890,126,0
2L	1316659	2L_1316659_SNP	A	T	1816.77	.	AC=2;AF=1.00;AN=2;DB;DP=39;ExcessHet=3.0103;FS=0.000;MLEAC=2;MLEAF=1.00;MQ=41.99;QD=33.46;SOR=1.096	GT:AD:DP:GQ:PL	1/1:0,39:39:99:1845,123,0
2L	1316666	.	G	T	1501.77	.	AC=2;AF=1.00;AN=2;DP=34;ExcessHet=3.0103;FS=0.000;MLEAC=2;MLEAF=1.00;MQ=41.69;QD=29.84;SOR=0.941	GT:AD:DP:GQ:PL	1/1:0,34:34:99:1530,102,0
2L	1316667	.	A	C	1501.77	.	AC=2;AF=1.00;AN=2;DP=34;ExcessHet=3.0103;FS=0.000;MLEAC=2;MLEAF=1.00;MQ=41.69;QD=26.19;SOR=0.941	GT:AD:DP:GQ:PL	1/1:0,34:34:99:1530,102,0
2L	1316678	2L_1316678_SNP	C	G	1366.77	.	AC=2;AF=1.00;AN=2;DB;DP=31;ExcessHet=3.0103;FS=0.000;MLEAC=2;MLEAF=1.00;MQ=41.55;QD=26.87;SOR=0.892	GT:AD:DP:GQ:PL	1/1:0,31:31:93:1395,93,0
2L	1316693	2L_1316693_SNP	A	G	1186.77	.	AC=2;AF=1.00;AN=2;DB;DP=27;ExcessHet=3.0103;FS=0.000;MLEAC=2;MLEAF=1.00;MQ=41.62;QD=27.04;SOR=0.922	GT:AD:DP:GQ:PL	1/1:0,27:27:81:1215,81,0
2L	1316715	2L_1316715_SNP	T	C	1006.77	.	AC=2;AF=1.00;AN=2;DB;DP=23;ExcessHet=3.0103;FS=0.000;MLEAC=2;MLEAF=1.00;MQ=40.37;QD=28.62;SOR=1.426	GT:AD:DP:GQ:PL	1/1:0,23:23:69:1035,69,0
2L	1316734	.	G	GTCCCCGC	1222.73	.	AC=2;AF=1.00;AN=2;DP=24;ExcessHet=3.0103;FS=0.000;MLEAC=2;MLEAF=1.00;MQ=39.94;QD=30.64;SOR=1.270	GT:AD:DP:GQ:PL	1/1:0,24:24:84:1260,84,0
2L	1316739	.	T	TCTAAGTCGATTTGCCCTGTAGTACAGTGGAGCCCGTG	1536.73	.	AC=2;AF=1.00;AN=2;DP=27;ExcessHet=3.0103;FS=0.000;MLEAC=2;MLEAF=1.00;MQ=40.17;QD=24.18;SOR=1.101	GT:AD:DP:GQ:PL	1/1:0,27:27:99:1574,105,0
2L	1316767	.	CA	C	1604.73	.	AC=2;AF=1.00;AN=2;DP=37;ExcessHet=3.0103;FS=0.000;MLEAC=2;MLEAF=1.00;MQ=41.96;QD=30.40;SOR=1.121	GT:AD:DP:GQ:PL	1/1:0,37:37:99:1642,111,0
2L	1316778	2L_1316778_SNP	T	A	1775.77	.	AC=2;AF=1.00;AN=2;DB;DP=42;ExcessHet=3.0103;FS=0.000;MLEAC=2;MLEAF=1.00;MQ=42.16;QD=24.89;SOR=1.005	GT:AD:DP:GQ:PL	1/1:0,42:42:99:1804,126,0
2L	1317087	2L_1317087_SNP	G	A	2501.77	.	AC=2;AF=1.00;AN=2;BaseQRankSum=-0.918;ClippingRankSum=0.000;DB;DP=59;ExcessHet=3.0103;FS=0.000;MLEAC=2;MLEAF=1.00;MQ=43.73;MQRankSum=-0.243;QD=33.90;ReadPosRankSum=1.628;SOR=0.557	GT:AD:DP:GQ:PL	1/1:1,58:59:99:2530,121,0
2L	1317093	2L_1317093_SNP	C	T	2563.77	.	AC=2;AF=1.00;AN=2;BaseQRankSum=0.295;ClippingRankSum=0.000;DB;DP=62;ExcessHet=3.0103;FS=0.000;MLEAC=2;MLEAF=1.00;MQ=43.74;MQRankSum=-0.237;QD=26.42;ReadPosRankSum=1.565;SOR=0.507	GT:AD:DP:GQ:PL	1/1:1,61:62:99:2592,130,0
2L	1317256	2L_1317256_SNP	A	C	1374.77	.	AC=2;AF=1.00;AN=2;DB;DP=53;ExcessHet=3.0103;FS=0.000;MLEAC=2;MLEAF=1.00;MQ=44.00;QD=25.94;SOR=0.981	GT:AD:DP:GQ:PL	1/1:0,53:53:99:1403,159,0
2L	1317278	2L_1317278_SNP	G	A	1562.77	.	AC=2;AF=1.00;AN=2;DB;DP=58;ExcessHet=3.0103;FS=0.000;MLEAC=2;MLEAF=1.00;MQ=44.00;QD=26.94;SOR=0.997	GT:AD:DP:GQ:PL	1/1:0,58:58:99:1591,174,0
2L	1317342	2L_1317342_SNP	G	A	2466.77	.	AC=2;AF=1.00;AN=2;DB;DP=57;ExcessHet=3.0103;FS=0.000;MLEAC=2;MLEAF=1.00;MQ=44.00;QD=30.99;SOR=0.800	GT:AD:DP:GQ:PL	1/1:0,57:57:99:2495,172,0
2L	1317344	2L_1317344_SNP	G	A	2466.77	.	AC=2;AF=1.00;AN=2;DB;DP=55;ExcessHet=3.0103;FS=0.000;MLEAC=2;MLEAF=1.00;MQ=44.00;QD=26.17;SOR=0.804	GT:AD:DP:GQ:PL	1/1:0,55:55:99:2495,172,0
2L	1318306	2L_1318306_SNP	T	C	2483.77	.	AC=2;AF=1.00;AN=2;DB;DP=57;ExcessHet=3.0103;FS=0.000;MLEAC=2;MLEAF=1.00;MQ=43.97;QD=31.38;SOR=0.800	GT:AD:DP:GQ:PL	1/1:0,57:57:99:2512,172,0
2L	1318312	2L_1318312_SNP	C	T	2520.77	.	AC=2;AF=1.00;AN=2;DB;DP=54;ExcessHet=3.0103;FS=0.000;MLEAC=2;MLEAF=1.00;MQ=43.96;QD=30.49;SOR=0.767	GT:AD:DP:GQ:PL	1/1:0,54:54:99:2549,172,0
2L	1318322	2L_1318322_SNP	A	T	2446.77	.	AC=2;AF=1.00;AN=2;DB;DP=55;ExcessHet=3.0103;FS=0.000;MLEAC=2;MLEAF=1.00;MQ=43.96;QD=31.83;SOR=0.729	GT:AD:DP:GQ:PL	1/1:0,55:55:99:2475,166,0
2L	1318330	2L_1318330_SNP	C	G	2454.77	.	AC=2;AF=1.00;AN=2;DB;DP=53;ExcessHet=3.0103;FS=0.000;MLEAC=2;MLEAF=1.00;MQ=44.00;QD=32.43;SOR=0.808	GT:AD:DP:GQ:PL	1/1:0,53:53:99:2483,169,0
2L	1318340	2L_1318340_SNP	T	C	2354.77	.	AC=2;AF=1.00;AN=2;DB;DP=53;ExcessHet=3.0103;FS=0.000;MLEAC=2;MLEAF=1.00;MQ=44.00;QD=30.29;SOR=0.808	GT:AD:DP:GQ:PL	1/1:0,53:53:99:2383,166,0
2L	1318489	2L_1318489_SNP	A	G	2429.77	.	AC=2;AF=1.00;AN=2;DB;DP=57;ExcessHet=3.0103;FS=0.000;MLEAC=2;MLEAF=1.00;MQ=43.95;QD=20.77;SOR=0.728	GT:AD:DP:GQ:PL	1/1:0,57:57:99:2458,174,0
2L	1318496	2L_1318496_SNP	C	A	2370.77	.	AC=2;AF=1.00;AN=2;DB;DP=54;ExcessHet=3.0103;FS=0.000;MLEAC=2;MLEAF=1.00;MQ=43.95;QD=27.62;SOR=0.767	GT:AD:DP:GQ:PL	1/1:0,54:54:99:2399,168,0
2L	1318613	.	A	AAC	1519.73	.	AC=2;AF=1.00;AN=2;BaseQRankSum=-0.071;ClippingRankSum=0.000;DP=58;ExcessHet=3.0103;FS=3.096;MLEAC=2;MLEAF=1.00;MQ=43.36;MQRankSum=-0.409;QD=28.14;ReadPosRankSum=-0.850;SOR=0.348	GT:AD:DP:GQ:PL	1/1:1,53:54:99:1557,132,0
2L	1318633	.	G	C	2514.77	.	AC=2;AF=1.00;AN=2;DP=60;ExcessHet=3.0103;FS=0.000;MLEAC=2;MLEAF=1.00;MQ=43.38;QD=27.98;SOR=0.831	GT:AD:DP:GQ:PL	1/1:0,60:60:99:2543,180,0
2L	1318733	2L_1318733_SNP	A	C	1686.77	.	AC=2;AF=1.00;AN=2;DB;DP=61;ExcessHet=3.0103;FS=0.000;MLEAC=2;MLEAF=1.00;MQ=43.64;QD=27.65;SOR=0.865	GT:AD:DP:GQ:PL	1/1:0,61:61:99:1715,183,0
2L	1318930	2L_1318930_SNP	C	T	1676.77	.	AC=2;AF=1.00;AN=2;DB;DP=60;ExcessHet=3.0103;FS=0.000;MLEAC=2;MLEAF=1.00;MQ=42.98;QD=27.95;SOR=0.906	GT:AD:DP:GQ:PL	1/1:0,60:60:99:1705,180,0
2L	1318944	.	CAAA	C	2295.73	.	AC=2;AF=1.00;AN=2;DP=58;ExcessHet=3.0103;FS=0.000;MLEAC=2;MLEAF=1.00;MQ=42.94;QD=33.68;SOR=1.101	GT:AD:DP:GQ:PL	1/1:0,56:56:99:2333,169,0
2L	1318982	2L_1318982_SNP	C	G	1695.77	.	AC=2;AF=1.00;AN=2;DB;DP=62;ExcessHet=3.0103;FS=0.000;MLEAC=2;MLEAF=1.00;MQ=42.73;QD=27.35;SOR=0.826	GT:AD:DP:GQ:PL	1/1:0,62:62:99:1724,186,0
2L	1319004	2L_1319004_SNP	C	T	1591.77	.	AC=2;AF=1.00;AN=2;DB;DP=60;ExcessHet=3.0103;FS=0.000;MLEAC=2;MLEAF=1.00;MQ=42.11;QD=26.98;SOR=0.726	GT:AD:DP:GQ:PL	1/1:0,59:59:99:1620,177,0
2L	1319030	2L_1319030_SNP	A	C	1684.77	.	AC=2;AF=1.00;AN=2;DB;DP=65;ExcessHet=3.0103;FS=0.000;MLEAC=2;MLEAF=1.00;MQ=41.49;QD=27.17;SOR=0.758	GT:AD:DP:GQ:PL	1/1:0,62:62:99:1713,186,0
2L	1319051	2L_1319051_SNP	C	G	1516.77	.	AC=2;AF=1.00;AN=2;DB;DP=61;ExcessHet=3.0103;FS=0.000;MLEAC=2;MLEAF=1.00;MQ=41.14;QD=26.61;SOR=0.728	GT:AD:DP:GQ:PL	1/1:0,57:57:99:1545,171,0
2L	1319095	2L_1319095_SNP	T	G	1387.77	.	AC=2;AF=1.00;AN=2;BaseQRankSum=1.845;ClippingRankSum=0.000;DB;DP=60;ExcessHet=3.0103;FS=0.000;MLEAC=2;MLEAF=1.00;MQ=40.03;MQRankSum=1.284;QD=26.18;ReadPosRankSum=-1.254;SOR=0.330	GT:AD:DP:GQ:PL	1/1:1,52:53:99:1416,149,0
2L	1319108	2L_1319108_SNP	A	T	2222.77	.	AC=2;AF=1.00;AN=2;DB;DP=57;ExcessHet=3.0103;FS=0.000;MLEAC=2;MLEAF=1.00;MQ=39.89;QD=24.78;SOR=0.733	GT:AD:DP:GQ:PL	1/1:0,49:49:99:2251,154,0
2L	1319111	.	TAACAATTTTCAA	T	2213.73	.	AC=2;AF=1.00;AN=2;DP=59;ExcessHet=3.0103;FS=0.000;MLEAC=2;MLEAF=1.00;MQ=39.79;QD=32.90;SOR=0.693	GT:AD:DP:GQ:PL	1/1:0,50:50:99:2251,154,0
2L	1319148	2L_1319148_SNP	C	A	1881.77	.	AC=2;AF=1.00;AN=2;DB;DP=55;ExcessHet=3.0103;FS=0.000;MLEAC=2;MLEAF=1.00;MQ=40.15;QD=31.91;SOR=1.179	GT:AD:DP:GQ:PL	1/1:0,43:43:99:1910,129,0
2L	1319154	2L_1319154_SNP	A	C	1853.77	.	AC=2;AF=1.00;AN=2;DB;DP=55;ExcessHet=3.0103;FS=0.000;MLEAC=2;MLEAF=1.00;MQ=40.46;QD=32.94;SOR=1.259	GT:AD:DP:GQ:PL	1/1:0,42:42:99:1882,126,0
2L	1319166	2L_1319166_SNP	A	G	1062.77	.	AC=2;AF=1.00;AN=2;DB;DP=52;ExcessHet=3.0103;FS=0.000;MLEAC=2;MLEAF=1.00;MQ=40.39;QD=27.25;SOR=1.236	GT:AD:DP:GQ:PL	1/1:0,39:39:99:1091,117,0
2L	1319215	2L_1319215_SNP	T	A	590.77	.	AC=2;AF=1.00;AN=2;DB;DP=32;ExcessHet=3.0103;FS=0.000;MLEAC=2;MLEAF=1.00;MQ=40.76;QD=25.69;SOR=1.708	GT:AD:DP:GQ:PL	1/1:0,23:23:69:619,69,0
2L	1319434	.	C	T	922.77	.	AC=2;AF=1.00;AN=2;DP=40;ExcessHet=3.0103;FS=0.000;MLEAC=2;MLEAF=1.00;MQ=43.04;QD=27.96;SOR=1.751	GT:AD:DP:GQ:PL	1/1:0,33:33:99:951,99,0
2L	1319524	.	G	GCACACA	1397.73	.	AC=2;AF=1.00;AN=2;DP=38;ExcessHet=3.0103;FS=0.000;MLEAC=2;MLEAF=1.00;MQ=42.51;QD=31.20;SOR=1.765	GT:AD:DP:GQ:PL	1/1:0,30:30:99:1435,99,0
2L	1319637	2L_1319637_SNP	G	A	1497.77	.	AC=2;AF=1.00;AN=2;DB;DP=55;ExcessHet=3.0103;FS=0.000;MLEAC=2;MLEAF=1.00;MQ=43.58;QD=27.23;SOR=1.061	GT:AD:DP:GQ:PL	1/1:0,55:55:99:1526,165,0
2L	1319699	2L_1319699_SNP	T	C	1539.77	.	AC=2;AF=1.00;AN=2;DB;DP=58;ExcessHet=3.0103;FS=0.000;MLEAC=2;MLEAF=1.00;MQ=43.93;QD=27.01;SOR=1.342	GT:AD:DP:GQ:PL	1/1:0,57:57:99:1568,171,0
2L	1319810	2L_1319810_SNP	A	G	1889.77	.	AC=2;AF=1.00;AN=2;DB;DP=73;ExcessHet=3.0103;FS=0.000;MLEAC=2;MLEAF=1.00;MQ=43.92;QD=25.89;SOR=0.898	GT:AD:DP:GQ:PL	1/1:0,73:73:99:1918,218,0
2L	1319899	2L_1319899_SNP	T	C	1938.77	.	AC=2;AF=1.00;AN=2;DB;DP=71;ExcessHet=3.0103;FS=0.000;MLEAC=2;MLEAF=1.00;MQ=43.92;QD=27.70;SOR=1.085	GT:AD:DP:GQ:PL	1/1:0,70:70:99:1967,209,0
2L	1320120	2L_1320120_SNP	T	G	1767.77	.	AC=2;AF=1.00;AN=2;DB;DP=67;ExcessHet=3.0103;FS=0.000;MLEAC=2;MLEAF=1.00;MQ=43.90;QD=26.38;SOR=1.146	GT:AD:DP:GQ:PL	1/1:0,67:67:99:1796,199,0
2L	1320554	2L_1320554_SNP	G	A	1280.77	.	AC=2;AF=1.00;AN=2;DB;DP=50;ExcessHet=3.0103;FS=0.000;MLEAC=2;MLEAF=1.00;MQ=44.00;QD=26.68;SOR=0.776	GT:AD:DP:GQ:PL	1/1:0,48:48:99:1309,144,0
2L	1320606	2L_1320606_SNP	T	C	1196.77	.	AC=2;AF=1.00;AN=2;DB;DP=48;ExcessHet=3.0103;FS=0.000;MLEAC=2;MLEAF=1.00;MQ=43.94;QD=25.46;SOR=0.735	GT:AD:DP:GQ:PL	1/1:0,47:47:99:1225,139,0
2L	1320698	2L_1320698_SNP	G	A	2052.77	.	AC=2;AF=1.00;AN=2;DB;DP=48;ExcessHet=3.0103;FS=0.000;MLEAC=2;MLEAF=1.00;MQ=43.94;QD=31.74;SOR=1.132	GT:AD:DP:GQ:PL	1/1:0,47:47:99:2081,144,0
2L	1320700	2L_1320700_SNP	A	T	2052.77	.	AC=2;AF=1.00;AN=2;DB;DP=45;ExcessHet=3.0103;FS=0.000;MLEAC=2;MLEAF=1.00;MQ=43.94;QD=31.06;SOR=1.105	GT:AD:DP:GQ:PL	1/1:0,44:44:99:2081,144,0
2L	1320758	2L_1320758_SNP	G	T	1516.77	.	AC=2;AF=1.00;AN=2;DB;DP=56;ExcessHet=3.0103;FS=0.000;MLEAC=2;MLEAF=1.00;MQ=44.00;QD=27.58;SOR=0.804	GT:AD:DP:GQ:PL	1/1:0,55:55:99:1545,165,0
2L	1320975	.	G	GT	959.73	.	AC=2;AF=1.00;AN=2;DP=46;ExcessHet=3.0103;FS=0.000;MLEAC=2;MLEAF=1.00;MQ=43.91;QD=21.33;SOR=0.929	GT:AD:DP:GQ:PL	1/1:0,45:45:99:997,134,0
2L	1320992	2L_1320992_SNP	A	G	1193.77	.	AC=2;AF=1.00;AN=2;DB;DP=46;ExcessHet=3.0103;FS=0.000;MLEAC=2;MLEAF=1.00;MQ=43.91;QD=25.95;SOR=0.976	GT:AD:DP:GQ:PL	1/1:0,46:46:99:1222,138,0
2L	1321006	2L_1321006_SNP	G	T	1104.77	.	AC=2;AF=1.00;AN=2;DB;DP=42;ExcessHet=3.0103;FS=0.000;MLEAC=2;MLEAF=1.00;MQ=43.91;QD=26.30;SOR=0.788	GT:AD:DP:GQ:PL	1/1:0,42:42:99:1133,126,0
2L	1321029	2L_1321029_SNP	A	G	1885.77	.	AC=2;AF=1.00;AN=2;DB;DP=45;ExcessHet=3.0103;FS=0.000;MLEAC=2;MLEAF=1.00;MQ=43.91;QD=26.21;SOR=0.929	GT:AD:DP:GQ:PL	1/1:0,45:45:99:1914,135,0
2L	1321035	2L_1321035_SNP	G	A	1885.77	.	AC=2;AF=1.00;AN=2;DB;DP=41;ExcessHet=3.0103;FS=0.000;MLEAC=2;MLEAF=1.00;MQ=43.90;QD=33.37;SOR=0.741	GT:AD:DP:GQ:PL	1/1:0,41:41:99:1914,132,0
2L	1321039	2L_1321039_SNP	G	A	1833.77	.	AC=2;AF=1.00;AN=2;DB;DP=40;ExcessHet=3.0103;FS=0.000;MLEAC=2;MLEAF=1.00;MQ=43.90;QD=30.72;SOR=0.793	GT:AD:DP:GQ:PL	1/1:0,40:40:99:1862,126,0
2L	1321054	2L_1321054_SNP	C	T	1073.77	.	AC=2;AF=1.00;AN=2;DB;DP=40;ExcessHet=3.0103;FS=0.000;MLEAC=2;MLEAF=1.00;MQ=43.90;QD=26.84;SOR=0.902	GT:AD:DP:GQ:PL	1/1:0,40:40:99:1102,120,0
2L	1321197	2L_1321197_DEL	CG	C	1512.73	.	AC=2;AF=1.00;AN=2;DB;DP=47;ExcessHet=3.0103;FS=0.000;MLEAC=2;MLEAF=1.00;MQ=43.92;QD=32.19;SOR=0.735	GT:AD:DP:GQ:PL	1/1:0,47:47:99:1550,141,0
2L	1321853	.	T	TG	579.73	.	AC=2;AF=1.00;AN=2;DP=29;ExcessHet=3.0103;FS=0.000;MLEAC=2;MLEAF=1.00;MQ=43.93;QD=23.19;SOR=0.941	GT:AD:DP:GQ:PL	1/1:0,25:25:78:617,78,0
2L	1322058	2L_1322058_SNP	T	C	1281.77	.	AC=2;AF=1.00;AN=2;DB;DP=28;ExcessHet=3.0103;FS=0.000;MLEAC=2;MLEAF=1.00;MQ=43.58;QD=30.78;SOR=0.765	GT:AD:DP:GQ:PL	1/1:0,27:27:94:1310,94,0
2L	1322075	.	ACTTTTCGAATGATTTCTTTAATATTTGCTCCTGCAG	A	1412.73	.	AC=2;AF=1.00;AN=2;DP=32;ExcessHet=3.0103;FS=0.000;MLEAC=2;MLEAF=1.00;MQ=43.63;QD=33.06;SOR=0.818	GT:AD:DP:GQ:PL	1/1:0,32:32:99:1450,100,0
2L	1322858	2L_1322858_SNP	C	T	2187.77	.	AC=2;AF=1.00;AN=2;DB;DP=80;ExcessHet=3.0103;FS=0.000;MLEAC=2;MLEAF=1.00;MQ=44.00;QD=27.35;SOR=0.693	GT:AD:DP:GQ:PL	1/1:0,80:80:99:2216,240,0
2L	1324308	2L_1324308_SNP	G	C	1348.77	.	AC=2;AF=1.00;AN=2;DB;DP=51;ExcessHet=3.0103;FS=0.000;MLEAC=2;MLEAF=1.00;MQ=43.94;QD=26.45;SOR=1.201	GT:AD:DP:GQ:PL	1/1:0,51:51:99:1377,152,0
2L	1324321	2L_1324321_DEL	CA	C	1887.73	.	AC=2;AF=1.00;AN=2;DB;DP=52;ExcessHet=3.0103;FS=0.000;MLEAC=2;MLEAF=1.00;MQ=43.94;QD=33.61;SOR=1.136	GT:AD:DP:GQ:PL	1/1:0,52:52:99:1925,157,0
2L	1324722	2L_1324722_SNP	A	C	1220.77	.	AC=2;AF=1.00;AN=2;DB;DP=47;ExcessHet=3.0103;FS=0.000;MLEAC=2;MLEAF=1.00;MQ=44.00;QD=25.97;SOR=0.735	GT:AD:DP:GQ:PL	1/1:0,47:47:99:1249,140,0
2L	1324812	2L_1324812_SNP	G	A	1421.77	.	AC=2;AF=1.00;AN=2;DB;DP=52;ExcessHet=3.0103;FS=0.000;MLEAC=2;MLEAF=1.00;MQ=44.00;QD=27.34;SOR=0.770	GT:AD:DP:GQ:PL	1/1:0,52:52:99:1450,155,0
2L	1324831	2L_1324831_SNP	A	C	1389.77	.	AC=2;AF=1.00;AN=2;DB;DP=53;ExcessHet=3.0103;FS=0.000;MLEAC=2;MLEAF=1.00;MQ=44.00;QD=26.22;SOR=0.808	GT:AD:DP:GQ:PL	1/1:0,53:53:99:1418,158,0
2L	1324876	2L_1324876_SNP	G	A	1316.77	.	AC=2;AF=1.00;AN=2;DB;DP=51;ExcessHet=3.0103;FS=0.000;MLEAC=2;MLEAF=1.00;MQ=44.00;QD=25.82;SOR=0.813	GT:AD:DP:GQ:PL	1/1:0,51:51:99:1345,153,0
2L	1324939	2L_1324939_SNP	A	G	1400.77	.	AC=2;AF=1.00;AN=2;DB;DP=56;ExcessHet=3.0103;FS=0.000;MLEAC=2;MLEAF=1.00;MQ=44.00;QD=25.01;SOR=0.693	GT:AD:DP:GQ:PL	1/1:0,56:56:99:1429,165,0
2L	1324961	2L_1324961_SNP	T	C	1527.77	.	AC=2;AF=1.00;AN=2;DB;DP=57;ExcessHet=3.0103;FS=0.000;MLEAC=2;MLEAF=1.00;MQ=44.00;QD=26.80;SOR=0.728	GT:AD:DP:GQ:PL	1/1:0,57:57:99:1556,170,0
2L	1325145	2L_1325145_SNP	T	A	1394.77	.	AC=2;AF=1.00;AN=2;DB;DP=54;ExcessHet=3.0103;FS=0.000;MLEAC=2;MLEAF=1.00;MQ=43.87;QD=26.32;SOR=0.730	GT:AD:DP:GQ:PL	1/1:0,53:53:99:1423,159,0
2L	1325233	2L_1325233_SNP	C	A	1384.77	.	AC=2;AF=1.00;AN=2;DB;DP=51;ExcessHet=3.0103;FS=0.000;MLEAC=2;MLEAF=1.00;MQ=43.71;QD=27.15;SOR=0.813	GT:AD:DP:GQ:PL	1/1:0,51:51:99:1413,153,0
2L	1325637	2L_1325637_SNP	T	C	1213.77	.	AC=2;AF=1.00;AN=2;DB;DP=47;ExcessHet=3.0103;FS=0.000;MLEAC=2;MLEAF=1.00;MQ=44.00;QD=25.82;SOR=1.251	GT:AD:DP:GQ:PL	1/1:0,47:47:99:1242,140,0
2L	1325804	2L_1325804_SNP	G	A	1681.77	.	AC=2;AF=1.00;AN=2;DB;DP=62;ExcessHet=3.0103;FS=0.000;MLEAC=2;MLEAF=1.00;MQ=43.91;QD=27.13;SOR=0.976	GT:AD:DP:GQ:PL	1/1:0,62:62:99:1710,186,0
2L	1325991	.	T	TC	2503.73	.	AC=2;AF=1.00;AN=2;DP=60;ExcessHet=3.0103;FS=0.000;MLEAC=2;MLEAF=1.00;MQ=43.88;QD=28.88;SOR=1.160	GT:AD:DP:GQ:PL	1/1:0,60:60:99:2541,181,0
2L	1326014	2L_1326014_SNP	A	G	2489.77	.	AC=2;AF=1.00;AN=2;DB;DP=59;ExcessHet=3.0103;FS=0.000;MLEAC=2;MLEAF=1.00;MQ=43.88;QD=32.72;SOR=1.034	GT:AD:DP:GQ:PL	1/1:0,59:59:99:2518,178,0
2L	1329245	.	A	G	1689.77	.	AC=2;AF=1.00;AN=2;DP=62;ExcessHet=3.0103;FS=0.000;MLEAC=2;MLEAF=1.00;MQ=44.00;QD=27.25;SOR=1.329	GT:AD:DP:GQ:PL	1/1:0,62:62:99:1718,186,0
2L	1337943	.	TTGCAAAGTA	T	1772.73	.	AC=2;AF=1.00;AN=2;DP=44;ExcessHet=3.0103;FS=0.000;MLEAC=2;MLEAF=1.00;MQ=44.00;QD=30.01;SOR=0.954	GT:AD:DP:GQ:PL	1/1:0,41:41:99:1810,124,0
2L	1338634	2L_1338634_SNP	G	A	1465.77	.	AC=2;AF=1.00;AN=2;DB;DP=54;ExcessHet=3.0103;FS=0.000;MLEAC=2;MLEAF=1.00;MQ=43.96;QD=27.14;SOR=0.767	GT:AD:DP:GQ:PL	1/1:0,54:54:99:1494,161,0
2L	1338674	2L_1338674_SNP	T	A	1272.77	.	AC=2;AF=1.00;AN=2;DB;DP=49;ExcessHet=3.0103;FS=0.000;MLEAC=2;MLEAF=1.00;MQ=43.96;QD=26.52;SOR=1.179	GT:AD:DP:GQ:PL	1/1:0,48:48:99:1301,143,0
2L	1339489	2L_1339489_SNP	T	A	1546.77	.	AC=2;AF=1.00;AN=2;DB;DP=57;ExcessHet=3.0103;FS=0.000;MLEAC=2;MLEAF=1.00;MQ=43.93;QD=27.14;SOR=0.960	GT:AD:DP:GQ:PL	1/1:0,57:57:99:1575,171,0
2L	1339667	2L_1339667_SNP	G	C	178.77	.	AC=1;AF=0.500;AN=2;BaseQRankSum=0.400;ClippingRankSum=0.000;DB;DP=40;ExcessHet=3.0103;FS=3.100;MLEAC=1;MLEAF=0.500;MQ=43.34;MQRankSum=-2.149;QD=4.47;ReadPosRankSum=0.485;SOR=0.289	GT:AD:DP:GQ:PL	0/1:28,12:40:99:207,0,615
2L	1340340	2L_1340340_SNP	T	G	1298.77	.	AC=2;AF=1.00;AN=2;DB;DP=48;ExcessHet=3.0103;FS=0.000;MLEAC=2;MLEAF=1.00;MQ=43.92;QD=27.06;SOR=1.179	GT:AD:DP:GQ:PL	1/1:0,48:48:99:1327,144,0
2L	1340475	2L_1340475_SNP	C	T	1350.77	.	AC=2;AF=1.00;AN=2;DB;DP=50;ExcessHet=3.0103;FS=0.000;MLEAC=2;MLEAF=1.00;MQ=43.63;QD=27.02;SOR=1.051	GT:AD:DP:GQ:PL	1/1:0,50:50:99:1379,149,0
2L	1341773	.	T	TTATA	1481.73	.	AC=2;AF=1.00;AN=2;DP=46;ExcessHet=3.0103;FS=0.000;MLEAC=1;MLEAF=0.500;MQ=42.73;QD=30.70;SOR=0.880	GT:AD:DP:GQ:PL	1/1:0,33:33:99:1470,103,0
2L	1341955	2L_1341955_SNP	A	T	2849.77	.	AC=2;AF=1.00;AN=2;DB;DP=66;ExcessHet=3.0103;FS=0.000;MLEAC=2;MLEAF=1.00;MQ=43.48;QD=29.07;SOR=0.957	GT:AD:DP:GQ:PL	1/1:0,66:66:99:2878,202,0
2L	1341963	2L_1341963_SNP	C	T	2697.77	.	AC=2;AF=1.00;AN=2;DB;DP=62;ExcessHet=3.0103;FS=0.000;MLEAC=2;MLEAF=1.00;MQ=43.44;QD=23.91;SOR=0.976	GT:AD:DP:GQ:PL	1/1:0,62:62:99:2726,187,0
2L	1341984	2L_1341984_SNP	C	T	2551.77	.	AC=2;AF=1.00;AN=2;DB;DP=60;ExcessHet=3.0103;FS=0.000;MLEAC=2;MLEAF=1.00;MQ=43.52;QD=30.40;SOR=0.796	GT:AD:DP:GQ:PL	1/1:0,59:59:99:2580,178,0
2L	1341991	2L_1341991_SNP	G	A	2668.77	.	AC=2;AF=1.00;AN=2;DB;DP=59;ExcessHet=3.0103;FS=0.000;MLEAC=2;MLEAF=1.00;MQ=43.51;QD=30.84;SOR=0.762	GT:AD:DP:GQ:PL	1/1:0,58:58:99:2697,184,0
2L	1341993	2L_1341993_SNP	G	A	2613.77	.	AC=2;AF=1.00;AN=2;DB;DP=59;ExcessHet=3.0103;FS=0.000;MLEAC=2;MLEAF=1.00;MQ=43.51;QD=32.11;SOR=0.836	GT:AD:DP:GQ:PL	1/1:0,58:58:99:2642,178,0
2L	1342015	2L_1342015_SNP	G	T	1515.77	.	AC=2;AF=1.00;AN=2;DB;DP=58;ExcessHet=3.0103;FS=0.000;MLEAC=2;MLEAF=1.00;MQ=43.50;QD=26.59;SOR=0.877	GT:AD:DP:GQ:PL	1/1:0,57:57:99:1544,170,0
2L	1342102	2L_1342102_SNP	C	A	1180.77	.	AC=2;AF=1.00;AN=2;DB;DP=45;ExcessHet=3.0103;FS=0.000;MLEAC=2;MLEAF=1.00;MQ=43.58;QD=26.24;SOR=0.929	GT:AD:DP:GQ:PL	1/1:0,45:45:99:1209,134,0
2L	1342436	2L_1342436_SNP	C	T	2517.77	.	AC=2;AF=1.00;AN=2;DB;DP=55;ExcessHet=3.0103;FS=0.000;MLEAC=2;MLEAF=1.00;MQ=43.96;QD=31.07;SOR=0.884	GT:AD:DP:GQ:PL	1/1:0,55:55:99:2546,172,0
2L	1342445	2L_1342445_SNP	C	A	2827.77	.	AC=2;AF=1.00;AN=2;DB;DP=63;ExcessHet=3.0103;FS=0.000;MLEAC=2;MLEAF=1.00;MQ=43.97;QD=33.43;SOR=0.859	GT:AD:DP:GQ:PL	1/1:0,63:63:99:2856,193,0
2L	1342451	2L_1342451_SNP	C	A	2827.77	.	AC=2;AF=1.00;AN=2;DB;DP=63;ExcessHet=3.0103;FS=0.000;MLEAC=2;MLEAF=1.00;MQ=43.97;QD=35.01;SOR=0.933	GT:AD:DP:GQ:PL	1/1:0,63:63:99:2856,193,0
2L	1342504	2L_1342504_SNP	A	G	1399.77	.	AC=2;AF=1.00;AN=2;DB;DP=53;ExcessHet=3.0103;FS=0.000;MLEAC=2;MLEAF=1.00;MQ=44.00;QD=26.41;SOR=1.287	GT:AD:DP:GQ:PL	1/1:0,53:53:99:1428,159,0
2L	1342594	2L_1342594_SNP	A	G	1374.77	.	AC=2;AF=1.00;AN=2;DB;DP=53;ExcessHet=3.0103;FS=0.000;MLEAC=2;MLEAF=1.00;MQ=44.00;QD=26.44;SOR=1.136	GT:AD:DP:GQ:PL	1/1:0,52:52:99:1403,156,0
2L	1342965	2L_1342965_SNP	C	T	1507.77	.	AC=2;AF=1.00;AN=2;DB;DP=56;ExcessHet=3.0103;FS=0.000;MLEAC=2;MLEAF=1.00;MQ=44.00;QD=26.92;SOR=0.922	GT:AD:DP:GQ:PL	1/1:0,56:56:99:1536,168,0
2L	1343743	2L_1343743_SNP	T	C	814.77	.	AC=2;AF=1.00;AN=2;DB;DP=32;ExcessHet=3.0103;FS=0.000;MLEAC=2;MLEAF=1.00;MQ=41.91;QD=26.28;SOR=2.093	GT:AD:DP:GQ:PL	1/1:0,31:31:93:843,93,0
2L	1343831	2L_1343831_SNP	T	A	1227.77	.	AC=2;AF=1.00;AN=2;DB;DP=47;ExcessHet=3.0103;FS=0.000;MLEAC=2;MLEAF=1.00;MQ=43.54;QD=26.69;SOR=0.976	GT:AD:DP:GQ:PL	1/1:0,46:46:99:1256,138,0
2L	1343843	2L_1343843_SNP	A	C	2159.77	.	AC=2;AF=1.00;AN=2;DB;DP=50;ExcessHet=3.0103;FS=0.000;MLEAC=2;MLEAF=1.00;MQ=43.53;QD=31.63;SOR=1.112	GT:AD:DP:GQ:PL	1/1:0,49:49:99:2188,147,0
2L	1343851	2L_1343851_SNP	C	T	2278.77	.	AC=2;AF=1.00;AN=2;DB;DP=53;ExcessHet=3.0103;FS=0.000;MLEAC=2;MLEAF=1.00;MQ=43.18;QD=28.16;SOR=1.136	GT:AD:DP:GQ:PL	1/1:0,52:52:99:2307,160,0
2L	1343880	2L_1343880_SNP	T	A	1348.77	.	AC=2;AF=1.00;AN=2;DB;DP=53;ExcessHet=3.0103;FS=0.000;MLEAC=2;MLEAF=1.00;MQ=43.03;QD=25.94;SOR=1.244	GT:AD:DP:GQ:PL	1/1:0,52:52:99:1377,156,0
2L	1343934	2L_1343934_SNP	C	T	1437.77	.	AC=2;AF=1.00;AN=2;DB;DP=56;ExcessHet=3.0103;FS=0.000;MLEAC=2;MLEAF=1.00;MQ=42.56;QD=26.14;SOR=1.061	GT:AD:DP:GQ:PL	1/1:0,55:55:99:1466,164,0
2L	1343993	2L_1343993_SNP	G	C	1959.77	.	AC=2;AF=1.00;AN=2;DB;DP=73;ExcessHet=3.0103;FS=0.000;MLEAC=2;MLEAF=1.00;MQ=42.69;QD=27.22;SOR=0.869	GT:AD:DP:GQ:PL	1/1:0,72:72:99:1988,216,0
2L	1344146	2L_1344146_SNP	T	A	1250.77	.	AC=2;AF=1.00;AN=2;DB;DP=46;ExcessHet=3.0103;FS=0.000;MLEAC=2;MLEAF=1.00;MQ=42.97;QD=27.19;SOR=0.780	GT:AD:DP:GQ:PL	1/1:0,46:46:99:1279,138,0
2L	1344205	.	TAAAA	T	1998.73	.	AC=2;AF=1.00;AN=2;DP=46;ExcessHet=3.0103;FS=0.000;MLEAC=2;MLEAF=1.00;MQ=42.30;QD=30.18;SOR=0.780	GT:AD:DP:GQ:PL	1/1:0,46:46:99:2036,138,0
2L	1344211	.	ATT	A	2043.73	.	AC=2;AF=1.00;AN=2;DP=45;ExcessHet=3.0103;FS=0.000;MLEAC=2;MLEAF=1.00;MQ=42.26;QD=30.24;SOR=0.829	GT:AD:DP:GQ:PL	1/1:0,45:45:99:2081,141,0
2L	1344223	2L_1344223_SNP	G	A	2041.77	.	AC=2;AF=1.00;AN=2;DB;DP=42;ExcessHet=3.0103;FS=0.000;MLEAC=2;MLEAF=1.00;MQ=41.90;QD=32.72;SOR=0.693	GT:AD:DP:GQ:PL	1/1:0,42:42:99:2070,138,0
2L	1344241	2L_1344241_SNP	G	T	2086.77	.	AC=2;AF=1.00;AN=2;DB;DP=45;ExcessHet=3.0103;FS=0.000;MLEAC=2;MLEAF=1.00;MQ=41.99;QD=32.35;SOR=0.829	GT:AD:DP:GQ:PL	1/1:0,45:45:99:2115,141,0
2L	1344247	2L_1344247_SNP	A	G	2219.77	.	AC=2;AF=1.00;AN=2;DB;DP=48;ExcessHet=3.0103;FS=0.000;MLEAC=2;MLEAF=1.00;MQ=42.08;QD=35.35;SOR=0.963	GT:AD:DP:GQ:PL	1/1:0,48:48:99:2248,151,0
2L	1344253	.	A	ATTT	2165.73	.	AC=2;AF=1.00;AN=2;DP=47;ExcessHet=3.0103;FS=0.000;MLEAC=2;MLEAF=1.00;MQ=42.02;QD=34.69;SOR=0.919	GT:AD:DP:GQ:PL	1/1:0,47:47:99:2203,148,0
2L	1344291	2L_1344291_SNP	A	C	2221.77	.	AC=2;AF=1.00;AN=2;DB;DP=49;ExcessHet=3.0103;FS=0.000;MLEAC=2;MLEAF=1.00;MQ=42.08;QD=34.53;SOR=0.818	GT:AD:DP:GQ:PL	1/1:0,49:49:99:2250,151,0
2L	1344292	2L_1344292_SNP	T	G	2221.77	.	AC=2;AF=1.00;AN=2;DB;DP=49;ExcessHet=3.0103;FS=0.000;MLEAC=2;MLEAF=1.00;MQ=42.08;QD=24.59;SOR=0.818	GT:AD:DP:GQ:PL	1/1:0,49:49:99:2250,151,0
2L	1344298	2L_1344298_SNP	G	A	2311.77	.	AC=2;AF=1.00;AN=2;DB;DP=52;ExcessHet=3.0103;FS=0.000;MLEAC=2;MLEAF=1.00;MQ=42.14;QD=24.65;SOR=0.853	GT:AD:DP:GQ:PL	1/1:0,52:52:99:2340,157,0
2L	1344306	.	A	AAAGTCAGCTAAT	2499.73	.	AC=2;AF=1.00;AN=2;DP=51;ExcessHet=3.0103;FS=0.000;MLEAC=2;MLEAF=1.00;MQ=42.16;QD=32.12;SOR=0.900	GT:AD:DP:GQ:PL	1/1:0,51:51:99:2537,171,0
2L	1346937	2L_1346937_SNP	C	A	1645.77	.	AC=2;AF=1.00;AN=2;DB;DP=59;ExcessHet=3.0103;FS=0.000;MLEAC=2;MLEAF=1.00;MQ=43.47;QD=27.89;SOR=0.871	GT:AD:DP:GQ:PL	1/1:0,59:59:99:1674,177,0
2L	1347478	.	A	C	1495.77	.	AC=2;AF=1.00;AN=2;BaseQRankSum=1.837;ClippingRankSum=0.000;DP=57;ExcessHet=3.0103;FS=0.000;MLEAC=2;MLEAF=1.00;MQ=44.00;MQRankSum=0.000;QD=26.24;ReadPosRankSum=1.426;SOR=0.321	GT:AD:DP:GQ:PL	1/1:1,56:57:99:1524,161,0
2L	1348613	.	C	CGTTGGAGTT	1926.73	.	AC=2;AF=1.00;AN=2;DP=42;ExcessHet=3.0103;FS=0.000;MLEAC=2;MLEAF=1.00;MQ=43.67;QD=26.85;SOR=0.843	GT:AD:DP:GQ:PL	1/1:0,41:41:99:1964,134,0
2L	1348707	2L_1348707_SNP	C	G	2036.77	.	AC=2;AF=1.00;AN=2;DB;DP=77;ExcessHet=3.0103;FS=0.000;MLEAC=2;MLEAF=1.00;MQ=43.75;QD=26.45;SOR=1.300	GT:AD:DP:GQ:PL	1/1:0,77:77:99:2065,230,0
2L	1348749	2L_1348749_SNP	A	T	2199.77	.	AC=2;AF=1.00;AN=2;DB;DP=81;ExcessHet=3.0103;FS=0.000;MLEAC=2;MLEAF=1.00;MQ=43.71;QD=27.16;SOR=1.339	GT:AD:DP:GQ:PL	1/1:0,81:81:99:2228,243,0
2L	1348786	.	A	ATAAACCCT	3283.73	.	AC=2;AF=1.00;AN=2;DP=72;ExcessHet=3.0103;FS=0.000;MLEAC=2;MLEAF=1.00;MQ=43.44;QD=32.53;SOR=1.117	GT:AD:DP:GQ:PL	1/1:0,71:71:99:3321,228,0
2L	1349078	2L_1349078_SNP	A	G	1621.77	.	AC=2;AF=1.00;AN=2;DB;DP=62;ExcessHet=3.0103;FS=0.000;MLEAC=2;MLEAF=1.00;MQ=43.97;QD=26.59;SOR=0.725	GT:AD:DP:GQ:PL	1/1:0,61:61:99:1650,182,0
2L	1349916	2L_1349916_SNP	G	C	1342.77	.	AC=2;AF=1.00;AN=2;DB;DP=32;ExcessHet=3.0103;FS=0.000;MLEAC=2;MLEAF=1.00;MQ=43.85;QD=31.31;SOR=2.165	GT:AD:DP:GQ:PL	1/1:0,32:32:99:1371,99,0
2L	1349932	.	C	T	1313.77	.	AC=2;AF=1.00;AN=2;DP=32;ExcessHet=3.0103;FS=0.000;MLEAC=2;MLEAF=1.00;MQ=43.85;QD=27.84;SOR=1.681	GT:AD:DP:GQ:PL	1/1:0,32:32:96:1342,96,0
2L	1350232	2L_1350232_SNP	G	A	1803.77	.	AC=2;AF=1.00;AN=2;BaseQRankSum=1.839;ClippingRankSum=0.000;DB;DP=68;ExcessHet=3.0103;FS=0.000;MLEAC=2;MLEAF=1.00;MQ=43.48;MQRankSum=-0.187;QD=26.53;ReadPosRankSum=-0.920;SOR=0.260	GT:AD:DP:GQ:PL	1/1:1,67:68:99:1832,194,0
2L	1350376	2L_1350376_SNP	A	C	2589.77	.	AC=2;AF=1.00;AN=2;DB;DP=59;ExcessHet=3.0103;FS=0.000;MLEAC=2;MLEAF=1.00;MQ=44.00;QD=26.71;SOR=1.123	GT:AD:DP:GQ:PL	1/1:0,59:59:99:2618,178,0
2L	1350381	2L_1350381_SNP	T	A	2556.77	.	AC=2;AF=1.00;AN=2;DB;DP=57;ExcessHet=3.0103;FS=0.000;MLEAC=2;MLEAF=1.00;MQ=44.00;QD=31.76;SOR=1.238	GT:AD:DP:GQ:PL	1/1:0,57:57:99:2585,175,0
2L	1350442	2L_1350442_SNP	A	T	1933.77	.	AC=2;AF=1.00;AN=2;DB;DP=46;ExcessHet=3.0103;FS=0.000;MLEAC=2;MLEAF=1.00;MQ=44.00;QD=27.84;SOR=1.609	GT:AD:DP:GQ:PL	1/1:0,46:46:99:1962,141,0
2L	1350446	2L_1350446_SNP	C	A	1933.77	.	AC=2;AF=1.00;AN=2;DB;DP=45;ExcessHet=3.0103;FS=0.000;MLEAC=2;MLEAF=1.00;MQ=44.00;QD=29.19;SOR=1.559	GT:AD:DP:GQ:PL	1/1:0,45:45:99:1962,141,0
2L	1350501	2L_1350501_SNP	C	T	1407.77	.	AC=2;AF=1.00;AN=2;DB;DP=51;ExcessHet=3.0103;FS=0.000;MLEAC=2;MLEAF=1.00;MQ=44.00;QD=27.60;SOR=1.565	GT:AD:DP:GQ:PL	1/1:0,51:51:99:1436,153,0
2L	1350592	.	C	CT	849.73	.	AC=2;AF=1.00;AN=2;BaseQRankSum=1.800;ClippingRankSum=0.000;DP=54;ExcessHet=3.0103;FS=0.000;MLEAC=2;MLEAF=1.00;MQ=44.00;MQRankSum=0.000;QD=16.99;ReadPosRankSum=0.111;SOR=0.396	GT:AD:DP:GQ:PL	1/1:5,45:50:66:887,66,0
2L	1355830	2L_1355830_SNP	C	T	1351.77	.	AC=2;AF=1.00;AN=2;DB;DP=51;ExcessHet=3.0103;FS=0.000;MLEAC=2;MLEAF=1.00;MQ=43.85;QD=26.51;SOR=1.201	GT:AD:DP:GQ:PL	1/1:0,51:51:99:1380,152,0
2L	1355853	2L_1355853_INS	T	TC	1982.73	.	AC=2;AF=1.00;AN=2;DB;DP=46;ExcessHet=3.0103;FS=0.000;MLEAC=2;MLEAF=1.00;MQ=43.87;QD=25.84;SOR=1.038	GT:AD:DP:GQ:PL	1/1:0,45:45:99:2020,138,0
2L	1355856	.	C	T	1961.77	.	AC=2;AF=1.00;AN=2;DP=43;ExcessHet=3.0103;FS=0.000;MLEAC=2;MLEAF=1.00;MQ=43.86;QD=35.62;SOR=1.055	GT:AD:DP:GQ:PL	1/1:0,43:43:99:1990,135,0
2L	1355880	.	A	ATTC	1757.73	.	AC=2;AF=1.00;AN=2;DP=40;ExcessHet=3.0103;FS=0.000;MLEAC=2;MLEAF=1.00;MQ=43.85;QD=29.38;SOR=1.096	GT:AD:DP:GQ:PL	1/1:0,39:39:99:1795,120,0
2L	1355987	2L_1355987_SNP	G	T	1035.77	.	AC=2;AF=1.00;AN=2;DB;DP=40;ExcessHet=3.0103;FS=0.000;MLEAC=2;MLEAF=1.00;MQ=43.95;QD=25.89;SOR=1.022	GT:AD:DP:GQ:PL	1/1:0,40:40:99:1064,119,0
2L	1356174	2L_1356174_SNP	A	T	1354.77	.	AC=2;AF=1.00;AN=2;DB;DP=53;ExcessHet=3.0103;FS=0.000;MLEAC=2;MLEAF=1.00;MQ=43.96;QD=26.05;SOR=1.358	GT:AD:DP:GQ:PL	1/1:0,52:52:99:1383,155,0
2L	1356291	2L_1356291_SNP	C	T	2305.77	.	AC=2;AF=1.00;AN=2;DB;DP=52;ExcessHet=3.0103;FS=0.000;MLEAC=2;MLEAF=1.00;MQ=43.57;QD=31.69;SOR=0.941	GT:AD:DP:GQ:PL	1/1:0,52:52:99:2334,160,0
2L	1356299	2L_1356299_SNP	G	T	2496.77	.	AC=2;AF=1.00;AN=2;DB;DP=55;ExcessHet=3.0103;FS=0.000;MLEAC=2;MLEAF=1.00;MQ=43.63;QD=33.52;SOR=0.729	GT:AD:DP:GQ:PL	1/1:0,55:55:99:2525,172,0
2L	1356315	2L_1356315_SNP	T	C	2340.77	.	AC=2;AF=1.00;AN=2;DB;DP=53;ExcessHet=3.0103;FS=0.000;MLEAC=2;MLEAF=1.00;MQ=43.61;QD=29.62;SOR=0.808	GT:AD:DP:GQ:PL	1/1:0,53:53:99:2369,163,0
2L	1356435	2L_1356435_SNP	T	A	1532.77	.	AC=2;AF=1.00;AN=2;DB;DP=56;ExcessHet=3.0103;FS=0.000;MLEAC=2;MLEAF=1.00;MQ=44.00;QD=27.37;SOR=0.841	GT:AD:DP:GQ:PL	1/1:0,56:56:99:1561,168,0
2L	1356455	2L_1356455_SNP	A	T	1235.77	.	AC=2;AF=1.00;AN=2;DB;DP=46;ExcessHet=3.0103;FS=0.000;MLEAC=2;MLEAF=1.00;MQ=44.00;QD=26.86;SOR=0.693	GT:AD:DP:GQ:PL	1/1:0,46:46:99:1264,138,0
2L	1356498	2L_1356498_SNP	T	C	1894.77	.	AC=2;AF=1.00;AN=2;DB;DP=45;ExcessHet=3.0103;FS=0.000;MLEAC=2;MLEAF=1.00;MQ=44.00;QD=28.89;SOR=0.883	GT:AD:DP:GQ:PL	1/1:0,44:44:99:1923,133,0
2L	1356505	2L_1356505_SNP	T	C	1868.77	.	AC=2;AF=1.00;AN=2;DB;DP=43;ExcessHet=3.0103;FS=0.000;MLEAC=2;MLEAF=1.00;MQ=44.00;QD=33.42;SOR=0.788	GT:AD:DP:GQ:PL	1/1:0,42:42:99:1897,130,0
2L	1356547	2L_1356547_SNP	T	C	2149.77	.	AC=2;AF=1.00;AN=2;DB;DP=49;ExcessHet=3.0103;FS=0.000;MLEAC=2;MLEAF=1.00;MQ=44.00;QD=23.17;SOR=0.733	GT:AD:DP:GQ:PL	1/1:0,49:49:99:2178,147,0
2L	1356548	2L_1356548_SNP	T	C	2149.77	.	AC=2;AF=1.00;AN=2;DB;DP=49;ExcessHet=3.0103;FS=0.000;MLEAC=2;MLEAF=1.00;MQ=44.00;QD=30.45;SOR=0.733	GT:AD:DP:GQ:PL	1/1:0,49:49:99:2178,147,0
2L	1356590	2L_1356590_SNP	T	A	1381.77	.	AC=2;AF=1.00;AN=2;DB;DP=52;ExcessHet=3.0103;FS=0.000;MLEAC=2;MLEAF=1.00;MQ=43.96;QD=26.57;SOR=0.693	GT:AD:DP:GQ:PL	1/1:0,52:52:99:1410,156,0
2L	1356611	.	G	A	1346.77	.	AC=2;AF=1.00;AN=2;DP=51;ExcessHet=3.0103;FS=0.000;MLEAC=2;MLEAF=1.00;MQ=43.96;QD=26.41;SOR=0.732	GT:AD:DP:GQ:PL	1/1:0,51:51:99:1375,152,0
2L	1356719	2L_1356719_SNP	A	C	1132.77	.	AC=2;AF=1.00;AN=2;DB;DP=43;ExcessHet=3.0103;FS=0.000;MLEAC=2;MLEAF=1.00;MQ=43.84;QD=26.34;SOR=1.312	GT:AD:DP:GQ:PL	1/1:0,43:43:99:1161,129,0
2L	1356746	.	T	A	1113.77	.	AC=2;AF=1.00;AN=2;DP=43;ExcessHet=3.0103;FS=0.000;MLEAC=2;MLEAF=1.00;MQ=43.84;QD=25.90;SOR=1.312	GT:AD:DP:GQ:PL	1/1:0,43:43:99:1142,129,0
2L	1356831	2L_1356831_SNP	A	G	1904.77	.	AC=2;AF=1.00;AN=2;DB;DP=45;ExcessHet=3.0103;FS=0.000;MLEAC=2;MLEAF=1.00;MQ=44.00;QD=26.48;SOR=0.737	GT:AD:DP:GQ:PL	1/1:0,45:45:99:1933,138,0
2L	1356833	.	AG	A	1895.73	.	AC=2;AF=1.00;AN=2;DP=46;ExcessHet=3.0103;FS=0.000;MLEAC=2;MLEAF=1.00;MQ=44.00;QD=31.04;SOR=0.780	GT:AD:DP:GQ:PL	1/1:0,46:46:99:1933,138,0
2L	1357198	.	CAA	C	1391.73	.	AC=2;AF=1.00;AN=2;BaseQRankSum=1.410;ClippingRankSum=0.000;DP=48;ExcessHet=3.0103;FS=0.000;MLEAC=2;MLEAF=1.00;MQ=44.00;MQRankSum=0.000;QD=30.26;ReadPosRankSum=0.528;SOR=0.241	GT:AD:DP:GQ:PL	1/1:1,45:46:99:1429,134,0
2L	1357213	2L_1357213_SNP	G	T	1183.77	.	AC=2;AF=1.00;AN=2;BaseQRankSum=1.515;ClippingRankSum=0.000;DB;DP=47;ExcessHet=3.0103;FS=0.000;MLEAC=2;MLEAF=1.00;MQ=44.00;MQRankSum=0.000;QD=25.19;ReadPosRankSum=1.109;SOR=0.259	GT:AD:DP:GQ:PL	1/1:1,46:47:99:1212,116,0
2L	1357429	2L_1357429_SNP	T	A	2342.77	.	AC=2;AF=1.00;AN=2;DB;DP=53;ExcessHet=3.0103;FS=0.000;MLEAC=2;MLEAF=1.00;MQ=43.85;QD=29.23;SOR=0.730	GT:AD:DP:GQ:PL	1/1:0,53:53:99:2371,163,0
2L	1357439	2L_1357439_SNP	T	C	2441.77	.	AC=2;AF=1.00;AN=2;DB;DP=53;ExcessHet=3.0103;FS=0.000;MLEAC=2;MLEAF=1.00;MQ=43.85;QD=32.33;SOR=0.730	GT:AD:DP:GQ:PL	1/1:0,53:53:99:2470,169,0
2L	1357449	2L_1357449_SNP	G	T	2244.77	.	AC=2;AF=1.00;AN=2;DB;DP=52;ExcessHet=3.0103;FS=0.000;MLEAC=2;MLEAF=1.00;MQ=43.89;QD=34.39;SOR=0.853	GT:AD:DP:GQ:PL	1/1:0,52:52:99:2273,156,0
2L	1357502	2L_1357502_SNP	T	A	2278.77	.	AC=2;AF=1.00;AN=2;DB;DP=53;ExcessHet=3.0103;FS=0.000;MLEAC=2;MLEAF=1.00;MQ=43.74;QD=31.76;SOR=0.981	GT:AD:DP:GQ:PL	1/1:0,53:53:99:2307,160,0
2L	1357519	2L_1357519_SNP	C	A	2366.77	.	AC=2;AF=1.00;AN=2;DB;DP=56;ExcessHet=3.0103;FS=0.000;MLEAC=2;MLEAF=1.00;MQ=43.70;QD=30.47;SOR=1.101	GT:AD:DP:GQ:PL	1/1:0,56:56:99:2395,169,0
2L	1357725	.	A	G	1266.77	.	AC=2;AF=1.00;AN=2;DP=48;ExcessHet=3.0103;FS=0.000;MLEAC=2;MLEAF=1.00;MQ=43.84;QD=26.39;SOR=0.776	GT:AD:DP:GQ:PL	1/1:0,48:48:99:1295,143,0
2L	1357758	.	A	G	1782.77	.	AC=2;AF=1.00;AN=2;DP=44;ExcessHet=3.0103;FS=0.000;MLEAC=2;MLEAF=1.00;MQ=43.73;QD=25.73;SOR=1.105	GT:AD:DP:GQ:PL	1/1:0,44:44:99:1811,132,0
2L	1357768	2L_1357768_SNP	G	A	1530.77	.	AC=2;AF=1.00;AN=2;DB;DP=35;ExcessHet=3.0103;FS=0.000;MLEAC=2;MLEAF=1.00;MQ=43.78;QD=27.35;SOR=1.148	GT:AD:DP:GQ:PL	1/1:0,35:35:99:1559,105,0
2L	1357798	2L_1357798_SNP	C	G	754.77	.	AC=2;AF=1.00;AN=2;DB;DP=29;ExcessHet=3.0103;FS=0.000;MLEAC=2;MLEAF=1.00;MQ=43.59;QD=26.03;SOR=0.906	GT:AD:DP:GQ:PL	1/1:0,29:29:87:783,87,0
2L	1357843	.	AATTACAGC	A	1402.73	.	AC=2;AF=1.00;AN=2;DP=32;ExcessHet=3.0103;FS=0.000;MLEAC=2;MLEAF=1.00;MQ=43.63;QD=34.49;SOR=1.284	GT:AD:DP:GQ:PL	1/1:0,32:32:96:1440,96,0
2L	1357856	2L_1357856_SNP	G	A	1446.77	.	AC=2;AF=1.00;AN=2;DB;DP=33;ExcessHet=3.0103;FS=0.000;MLEAC=2;MLEAF=1.00;MQ=43.64;QD=28.24;SOR=1.179	GT:AD:DP:GQ:PL	1/1:0,33:33:99:1475,99,0
2L	1357908	.	CG	C	1251.73	.	AC=2;AF=1.00;AN=2;DP=38;ExcessHet=3.0103;FS=0.000;MLEAC=2;MLEAF=1.00;MQ=43.69;QD=32.94;SOR=0.693	GT:AD:DP:GQ:PL	1/1:0,38:38:99:1289,114,0
2L	1357931	.	A	ACT	1839.73	.	AC=2;AF=1.00;AN=2;DP=41;ExcessHet=3.0103;FS=0.000;MLEAC=2;MLEAF=1.00;MQ=43.67;QD=26.08;SOR=0.741	GT:AD:DP:GQ:PL	1/1:0,41:41:99:1877,126,0
2L	1357932	.	GGCA	G	1839.73	.	AC=2;AF=1.00;AN=2;DP=41;ExcessHet=3.0103;FS=0.000;MLEAC=2;MLEAF=1.00;MQ=43.67;QD=34.13;SOR=0.741	GT:AD:DP:GQ:PL	1/1:0,41:41:99:1877,126,0
2L	1357976	2L_1357976_SNP	A	C	1085.77	.	AC=2;AF=1.00;AN=2;DB;DP=41;ExcessHet=3.0103;FS=0.000;MLEAC=2;MLEAF=1.00;MQ=43.76;QD=26.48;SOR=0.741	GT:AD:DP:GQ:PL	1/1:0,41:41:99:1114,122,0
2L	1358017	2L_1358017_SNP	A	T	1258.77	.	AC=2;AF=1.00;AN=2;BaseQRankSum=-0.037;ClippingRankSum=0.000;DB;DP=48;ExcessHet=3.0103;FS=0.000;MLEAC=2;MLEAF=1.00;MQ=43.80;MQRankSum=-0.273;QD=26.22;ReadPosRankSum=1.338;SOR=0.422	GT:AD:DP:GQ:PL	1/1:1,47:48:99:1287,116,0
2L	1358078	2L_1358078_SNP	A	G	1118.77	.	AC=2;AF=1.00;AN=2;BaseQRankSum=1.842;ClippingRankSum=0.000;DB;DP=44;ExcessHet=3.0103;FS=0.000;MLEAC=2;MLEAF=1.00;MQ=43.91;MQRankSum=-0.109;QD=25.43;ReadPosRankSum=2.108;SOR=0.600	GT:AD:DP:GQ:PL	1/1:1,43:44:99:1147,122,0
2L	1358119	2L_1358119_SNP	C	G	1305.77	.	AC=2;AF=1.00;AN=2;DB;DP=50;ExcessHet=3.0103;FS=0.000;MLEAC=2;MLEAF=1.00;MQ=43.96;QD=26.12;SOR=1.519	GT:AD:DP:GQ:PL	1/1:0,50:50:99:1334,149,0
2L	1358385	2L_1358385_SNP	A	G	1498.77	.	AC=2;AF=1.00;AN=2;DB;DP=58;ExcessHet=3.0103;FS=0.000;MLEAC=2;MLEAF=1.00;MQ=43.97;QD=26.29;SOR=0.728	GT:AD:DP:GQ:PL	1/1:0,57:57:99:1527,170,0
2L	1359276	.	A	AAAT	2499.73	.	AC=2;AF=1.00;AN=2;DP=55;ExcessHet=3.0103;FS=0.000;MLEAC=2;MLEAF=1.00;MQ=44.00;QD=32.59;SOR=0.970	GT:AD:DP:GQ:PL	1/1:0,55:55:99:2537,171,0
2L	1359670	2L_1359670_SNP	G	T	1790.77	.	AC=2;AF=1.00;AN=2;DB;DP=66;ExcessHet=3.0103;FS=0.000;MLEAC=2;MLEAF=1.00;MQ=44.00;QD=27.13;SOR=1.284	GT:AD:DP:GQ:PL	1/1:0,66:66:99:1819,198,0
2L	1359712	2L_1359712_SNP	T	A	3350.77	.	AC=2;AF=1.00;AN=2;DB;DP=75;ExcessHet=3.0103;FS=0.000;MLEAC=2;MLEAF=1.00;MQ=44.00;QD=28.01;SOR=0.892	GT:AD:DP:GQ:PL	1/1:0,75:75:99:3379,229,0
2L	1359716	2L_1359716_SNP	G	T	3440.77	.	AC=2;AF=1.00;AN=2;DB;DP=76;ExcessHet=3.0103;FS=0.000;MLEAC=2;MLEAF=1.00;MQ=44.00;QD=31.03;SOR=0.801	GT:AD:DP:GQ:PL	1/1:0,76:76:99:3469,235,0
2L	1359731	2L_1359731_SNP	A	T	3436.77	.	AC=2;AF=1.00;AN=2;DB;DP=75;ExcessHet=3.0103;FS=0.000;MLEAC=2;MLEAF=1.00;MQ=44.00;QD=29.87;SOR=0.832	GT:AD:DP:GQ:PL	1/1:0,75:75:99:3465,232,0
2L	1359739	2L_1359739_SNP	G	A	3229.77	.	AC=2;AF=1.00;AN=2;DB;DP=74;ExcessHet=3.0103;FS=0.000;MLEAC=2;MLEAF=1.00;MQ=44.00;QD=34.62;SOR=0.864	GT:AD:DP:GQ:PL	1/1:0,74:74:99:3258,223,0
2L	1359787	2L_1359787_SNP	G	T	1841.77	.	AC=2;AF=1.00;AN=2;DB;DP=67;ExcessHet=3.0103;FS=0.000;MLEAC=2;MLEAF=1.00;MQ=44.00;QD=27.49;SOR=0.849	GT:AD:DP:GQ:PL	1/1:0,67:67:99:1870,201,0
2L	1359823	2L_1359823_SNP	A	G	1775.77	.	AC=2;AF=1.00;AN=2;DB;DP=66;ExcessHet=3.0103;FS=0.000;MLEAC=2;MLEAF=1.00;MQ=43.97;QD=26.91;SOR=1.196	GT:AD:DP:GQ:PL	1/1:0,66:66:99:1804,197,0
2L	1359952	.	ATC	A	2167.73	.	AC=2;AF=1.00;AN=2;DP=58;ExcessHet=3.0103;FS=0.000;MLEAC=2;MLEAF=1.00;MQ=44.00;QD=32.24;SOR=0.997	GT:AD:DP:GQ:PL	1/1:0,58:58:99:2205,175,0
2L	1360066	2L_1360066_SNP	T	C	1623.77	.	AC=2;AF=1.00;AN=2;DB;DP=61;ExcessHet=3.0103;FS=0.000;MLEAC=2;MLEAF=1.00;MQ=44.00;QD=26.62;SOR=0.725	GT:AD:DP:GQ:PL	1/1:0,61:61:99:1652,182,0
2L	1360180	2L_1360180_SNP	A	G	1473.77	.	AC=2;AF=1.00;AN=2;DB;DP=55;ExcessHet=3.0103;FS=0.000;MLEAC=2;MLEAF=1.00;MQ=43.96;QD=26.80;SOR=0.729	GT:AD:DP:GQ:PL	1/1:0,55:55:99:1502,165,0
2L	1360216	2L_1360216_SNP	G	A	2437.77	.	AC=2;AF=1.00;AN=2;DB;DP=56;ExcessHet=3.0103;FS=0.000;MLEAC=2;MLEAF=1.00;MQ=43.97;QD=33.61;SOR=0.693	GT:AD:DP:GQ:PL	1/1:0,56:56:99:2466,168,0
2L	1360218	2L_1360218_SNP	C	T	2437.77	.	AC=2;AF=1.00;AN=2;DB;DP=55;ExcessHet=3.0103;FS=0.000;MLEAC=2;MLEAF=1.00;MQ=43.96;QD=31.24;SOR=0.729	GT:AD:DP:GQ:PL	1/1:0,55:55:99:2466,168,0
2L	1360249	2L_1360249_SNP	A	G	2145.77	.	AC=2;AF=1.00;AN=2;DB;DP=49;ExcessHet=3.0103;FS=0.000;MLEAC=2;MLEAF=1.00;MQ=44.00;QD=29.51;SOR=0.909	GT:AD:DP:GQ:PL	1/1:0,49:49:99:2174,150,0
2L	1360253	2L_1360253_SNP	T	C	2145.77	.	AC=2;AF=1.00;AN=2;DB;DP=48;ExcessHet=3.0103;FS=0.000;MLEAC=2;MLEAF=1.00;MQ=44.00;QD=23.51;SOR=0.866	GT:AD:DP:GQ:PL	1/1:0,48:48:99:2174,150,0
2L	1360464	2L_1360464_SNP	A	T	1663.77	.	AC=2;AF=1.00;AN=2;DB;DP=61;ExcessHet=3.0103;FS=0.000;MLEAC=2;MLEAF=1.00;MQ=44.00;QD=27.27;SOR=0.725	GT:AD:DP:GQ:PL	1/1:0,61:61:99:1692,183,0
2L	1361190	2L_1361190_SNP	G	A	1657.77	.	AC=2;AF=1.00;AN=2;DB;DP=62;ExcessHet=3.0103;FS=0.000;MLEAC=2;MLEAF=1.00;MQ=44.00;QD=27.18;SOR=1.022	GT:AD:DP:GQ:PL	1/1:0,61:61:99:1686,182,0
2L	1361203	2L_1361203_SNP	T	G	1754.77	.	AC=2;AF=1.00;AN=2;DB;DP=66;ExcessHet=3.0103;FS=0.000;MLEAC=2;MLEAF=1.00;MQ=43.78;QD=26.59;SOR=0.886	GT:AD:DP:GQ:PL	1/1:0,66:66:99:1783,198,0
2L	1361838	2L_1361838_SNP	G	A	1260.77	.	AC=2;AF=1.00;AN=2;DB;DP=46;ExcessHet=3.0103;FS=0.000;MLEAC=2;MLEAF=1.00;MQ=43.96;QD=27.41;SOR=1.085	GT:AD:DP:GQ:PL	1/1:0,46:46:99:1289,138,0
2L	1361895	.	TAGG	T	1916.73	.	AC=2;AF=1.00;AN=2;DP=47;ExcessHet=3.0103;FS=0.000;MLEAC=2;MLEAF=1.00;MQ=44.00;QD=29.40;SOR=0.693	GT:AD:DP:GQ:PL	1/1:0,44:44:99:1954,133,0
2L	1362148	2L_1362148_SNP	G	T	2077.77	.	AC=2;AF=1.00;AN=2;BaseQRankSum=1.561;ClippingRankSum=0.000;DB;DP=51;ExcessHet=3.0103;FS=0.000;MLEAC=2;MLEAF=1.00;MQ=44.00;MQRankSum=0.000;QD=34.56;ReadPosRankSum=-0.562;SOR=0.495	GT:AD:DP:GQ:PL	1/1:1,50:51:99:2106,111,0
2L	1362170	2L_1362170_SNP	T	A	2163.77	.	AC=2;AF=1.00;AN=2;BaseQRankSum=1.072;ClippingRankSum=0.000;DB;DP=50;ExcessHet=3.0103;FS=0.000;MLEAC=2;MLEAF=1.00;MQ=44.00;MQRankSum=0.000;QD=34.58;ReadPosRankSum=-0.773;SOR=0.470	GT:AD:DP:GQ:PL	1/1:1,49:50:99:2192,109,0
2L	1362172	2L_1362172_SNP	T	A	2163.77	.	AC=2;AF=1.00;AN=2;BaseQRankSum=1.074;ClippingRankSum=0.000;DB;DP=49;ExcessHet=3.0103;FS=0.000;MLEAC=2;MLEAF=1.00;MQ=44.00;MQRankSum=0.000;QD=32.19;ReadPosRankSum=-0.814;SOR=0.390	GT:AD:DP:GQ:PL	1/1:1,48:49:99:2192,109,0
2L	1362173	2L_1362173_SNP	A	T	2073.77	.	AC=2;AF=1.00;AN=2;BaseQRankSum=0.644;ClippingRankSum=0.000;DB;DP=48;ExcessHet=3.0103;FS=0.000;MLEAC=2;MLEAF=1.00;MQ=44.00;MQRankSum=0.000;QD=30.79;ReadPosRankSum=0.236;SOR=0.422	GT:AD:DP:GQ:PL	1/1:1,47:48:99:2102,102,0
2L	1362242	2L_1362242_SNP	A	C	2586.77	.	AC=2;AF=1.00;AN=2;DB;DP=58;ExcessHet=3.0103;FS=0.000;MLEAC=2;MLEAF=1.00;MQ=43.97;QD=29.56;SOR=0.836	GT:AD:DP:GQ:PL	1/1:0,58:58:99:2615,178,0
2L	1362245	2L_1362245_SNP	T	C	2558.77	.	AC=2;AF=1.00;AN=2;DB;DP=57;ExcessHet=3.0103;FS=0.000;MLEAC=2;MLEAF=1.00;MQ=43.97;QD=35.32;SOR=0.800	GT:AD:DP:GQ:PL	1/1:0,57:57:99:2587,175,0
2L	1362261	2L_1362261_SNP	A	C	2574.77	.	AC=2;AF=1.00;AN=2;DB;DP=55;ExcessHet=3.0103;FS=0.000;MLEAC=2;MLEAF=1.00;MQ=43.91;QD=34.73;SOR=0.804	GT:AD:DP:GQ:PL	1/1:0,55:55:99:2603,175,0
2L	1362262	2L_1362262_SNP	C	A	2484.77	.	AC=2;AF=1.00;AN=2;DB;DP=55;ExcessHet=3.0103;FS=0.000;MLEAC=2;MLEAF=1.00;MQ=43.91;QD=30.93;SOR=0.804	GT:AD:DP:GQ:PL	1/1:0,55:55:99:2513,169,0
2L	1362424	2L_1362424_SNP	T	C	1224.77	.	AC=2;AF=1.00;AN=2;BaseQRankSum=-1.146;ClippingRankSum=0.000;DB;DP=47;ExcessHet=3.0103;FS=3.711;MLEAC=2;MLEAF=1.00;MQ=43.90;MQRankSum=-0.105;QD=26.06;ReadPosRankSum=-1.334;SOR=0.793	GT:AD:DP:GQ:PL	1/1:1,46:47:99:1253,112,0
2L	1362460	2L_1362460_SNP	T	C	1322.77	.	AC=2;AF=1.00;AN=2;BaseQRankSum=1.114;ClippingRankSum=0.000;DB;DP=50;ExcessHet=3.0103;FS=3.979;MLEAC=2;MLEAF=1.00;MQ=43.79;MQRankSum=-0.266;QD=26.46;ReadPosRankSum=0.485;SOR=0.976	GT:AD:DP:GQ:PL	1/1:1,49:50:99:1351,123,0
2L	1362503	2L_1362503_SNP	T	C	2004.77	.	AC=2;AF=1.00;AN=2;DB;DP=46;ExcessHet=3.0103;FS=0.000;MLEAC=2;MLEAF=1.00;MQ=43.74;QD=30.95;SOR=1.203	GT:AD:DP:GQ:PL	1/1:0,46:46:99:2033,141,0
2L	1362513	.	T	TC	1964.73	.	AC=2;AF=1.00;AN=2;DP=46;ExcessHet=3.0103;FS=0.000;MLEAC=2;MLEAF=1.00;MQ=43.70;QD=23.98;SOR=1.329	GT:AD:DP:GQ:PL	1/1:0,46:46:99:2002,138,0
2L	1362545	2L_1362545_SNP	T	C	2117.77	.	AC=2;AF=1.00;AN=2;DB;DP=48;ExcessHet=3.0103;FS=0.000;MLEAC=2;MLEAF=1.00;MQ=42.90;QD=29.30;SOR=1.298	GT:AD:DP:GQ:PL	1/1:0,48:48:99:2146,147,0
2L	1362557	2L_1362557_SNP	A	G	2089.77	.	AC=2;AF=1.00;AN=2;DB;DP=47;ExcessHet=3.0103;FS=0.000;MLEAC=2;MLEAF=1.00;MQ=42.87;QD=37.17;SOR=1.251	GT:AD:DP:GQ:PL	1/1:0,47:47:99:2118,144,0
2L	1362707	2L_1362707_SNP	C	G	2160.77	.	AC=2;AF=1.00;AN=2;DB;DP=52;ExcessHet=3.0103;FS=0.000;MLEAC=2;MLEAF=1.00;MQ=43.89;QD=30.64;SOR=1.747	GT:AD:DP:GQ:PL	1/1:0,52:52:99:2189,156,0
2L	1362721	.	TA	T	2184.73	.	AC=2;AF=1.00;AN=2;DP=50;ExcessHet=3.0103;FS=0.000;MLEAC=2;MLEAF=1.00;MQ=43.76;QD=29.97;SOR=1.802	GT:AD:DP:GQ:PL	1/1:0,50:50:99:2222,156,0
2L	1362765	2L_1362765_SNP	A	G	2062.77	.	AC=2;AF=1.00;AN=2;DB;DP=50;ExcessHet=3.0103;FS=0.000;MLEAC=2;MLEAF=1.00;MQ=43.61;QD=31.27;SOR=1.519	GT:AD:DP:GQ:PL	1/1:0,50:50:99:2091,150,0
2L	1362789	2L_1362789_SNP	G	A	2159.77	.	AC=2;AF=1.00;AN=2;DB;DP=48;ExcessHet=3.0103;FS=0.000;MLEAC=2;MLEAF=1.00;MQ=43.55;QD=25.73;SOR=1.562	GT:AD:DP:GQ:PL	1/1:0,48:48:99:2188,147,0
2L	1362797	2L_1362797_SNP	T	C	1951.77	.	AC=2;AF=1.00;AN=2;DB;DP=41;ExcessHet=3.0103;FS=0.000;MLEAC=2;MLEAF=1.00;MQ=43.47;QD=30.36;SOR=1.501	GT:AD:DP:GQ:PL	1/1:0,41:41:99:1980,132,0
2L	1362808	2L_1362808_SNP	T	C	1861.77	.	AC=2;AF=1.00;AN=2;DB;DP=38;ExcessHet=3.0103;FS=0.000;MLEAC=2;MLEAF=1.00;MQ=43.43;QD=26.23;SOR=1.493	GT:AD:DP:GQ:PL	1/1:0,38:38:99:1890,126,0
2L	1362833	2L_1362833_SNP	T	C	1771.77	.	AC=2;AF=1.00;AN=2;DB;DP=40;ExcessHet=3.0103;FS=0.000;MLEAC=2;MLEAF=1.00;MQ=43.31;QD=30.37;SOR=1.151	GT:AD:DP:GQ:PL	1/1:0,40:40:99:1800,120,0
2L	1362841	2L_1362841_SNP	T	C	1771.77	.	AC=2;AF=1.00;AN=2;DB;DP=40;ExcessHet=3.0103;FS=0.000;MLEAC=2;MLEAF=1.00;MQ=43.31;QD=34.41;SOR=0.902	GT:AD:DP:GQ:PL	1/1:0,40:40:99:1800,120,0
2L	1362845	2L_1362845_SNP	A	C	1771.77	.	AC=2;AF=1.00;AN=2;DB;DP=40;ExcessHet=3.0103;FS=0.000;MLEAC=2;MLEAF=1.00;MQ=43.31;QD=30.72;SOR=0.902	GT:AD:DP:GQ:PL	1/1:0,40:40:99:1800,120,0
2L	1362854	.	AACG	A	1807.73	.	AC=2;AF=1.00;AN=2;DP=39;ExcessHet=3.0103;FS=0.000;MLEAC=2;MLEAF=1.00;MQ=43.34;QD=27.17;SOR=0.850	GT:AD:DP:GQ:PL	1/1:0,39:39:99:1845,123,0
2L	1362860	.	A	AAGT	1968.73	.	AC=2;AF=1.00;AN=2;DP=40;ExcessHet=3.0103;FS=0.000;MLEAC=2;MLEAF=1.00;MQ=43.41;QD=36.05;SOR=0.793	GT:AD:DP:GQ:PL	1/1:0,40:40:99:2006,135,0
2L	1362862	2L_1362862_SNP	A	T	1932.77	.	AC=2;AF=1.00;AN=2;DB;DP=44;ExcessHet=3.0103;FS=0.000;MLEAC=2;MLEAF=1.00;MQ=43.46;QD=28.34;SOR=0.784	GT:AD:DP:GQ:PL	1/1:0,44:44:99:1961,132,0
2L	1363047	2L_1363047_SNP	T	C	2124.77	.	AC=2;AF=1.00;AN=2;BaseQRankSum=1.291;ClippingRankSum=0.000;DB;DP=54;ExcessHet=3.0103;FS=0.000;MLEAC=2;MLEAF=1.00;MQ=43.84;MQRankSum=-0.212;QD=30.41;ReadPosRankSum=-0.485;SOR=0.395	GT:AD:DP:GQ:PL	1/1:1,53:54:99:2153,110,0
2L	1363065	2L_1363065_SNP	T	G	2183.77	.	AC=2;AF=1.00;AN=2;BaseQRankSum=0.126;ClippingRankSum=0.000;DB;DP=57;ExcessHet=3.0103;FS=0.000;MLEAC=2;MLEAF=1.00;MQ=43.90;MQRankSum=-0.159;QD=28.57;ReadPosRankSum=-0.504;SOR=0.304	GT:AD:DP:GQ:PL	1/1:1,55:56:99:2212,119,0
2L	1363227	.	A	C	2266.77	.	AC=2;AF=1.00;AN=2;DP=51;ExcessHet=3.0103;FS=0.000;MLEAC=2;MLEAF=1.00;MQ=43.94;QD=32.13;SOR=0.813	GT:AD:DP:GQ:PL	1/1:0,51:51:99:2295,157,0
2L	1363230	.	T	C	2300.77	.	AC=2;AF=1.00;AN=2;DP=52;ExcessHet=3.0103;FS=0.000;MLEAC=2;MLEAF=1.00;MQ=43.94;QD=34.35;SOR=0.853	GT:AD:DP:GQ:PL	1/1:0,52:52:99:2329,160,0
2L	1363504	2L_1363504_SNP	A	G	1529.77	.	AC=2;AF=1.00;AN=2;DB;DP=56;ExcessHet=3.0103;FS=0.000;MLEAC=2;MLEAF=1.00;MQ=43.61;QD=27.32;SOR=1.199	GT:AD:DP:GQ:PL	1/1:0,56:56:99:1558,168,0
2L	1363531	2L_1363531_SNP	G	A	2350.77	.	AC=2;AF=1.00;AN=2;DB;DP=54;ExcessHet=3.0103;FS=0.000;MLEAC=2;MLEAF=1.00;MQ=43.56;QD=31.97;SOR=1.077	GT:AD:DP:GQ:PL	1/1:0,53:53:99:2379,160,0
2L	1363534	2L_1363534_SNP	A	G	2485.77	.	AC=2;AF=1.00;AN=2;DB;DP=55;ExcessHet=3.0103;FS=0.000;MLEAC=2;MLEAF=1.00;MQ=43.54;QD=25.93;SOR=1.022	GT:AD:DP:GQ:PL	1/1:0,54:54:99:2514,169,0
2L	1363538	2L_1363538_SNP	A	G	2581.77	.	AC=2;AF=1.00;AN=2;DB;DP=56;ExcessHet=3.0103;FS=0.000;MLEAC=2;MLEAF=1.00;MQ=43.47;QD=28.21;SOR=1.061	GT:AD:DP:GQ:PL	1/1:0,55:55:99:2610,175,0
2L	1363546	2L_1363546_SNP	A	T	2491.77	.	AC=2;AF=1.00;AN=2;DB;DP=56;ExcessHet=3.0103;FS=0.000;MLEAC=2;MLEAF=1.00;MQ=43.44;QD=35.28;SOR=1.061	GT:AD:DP:GQ:PL	1/1:0,55:55:99:2520,169,0
2L	1363555	2L_1363555_SNP	A	C	2446.77	.	AC=2;AF=1.00;AN=2;DB;DP=55;ExcessHet=3.0103;FS=0.000;MLEAC=2;MLEAF=1.00;MQ=43.43;QD=26.76;SOR=1.220	GT:AD:DP:GQ:PL	1/1:0,54:54:99:2475,166,0
2L	1363562	.	CA	C	2302.73	.	AC=2;AF=1.00;AN=2;DP=51;ExcessHet=3.0103;FS=0.000;MLEAC=2;MLEAF=1.00;MQ=43.42;QD=27.49;SOR=1.157	GT:AD:DP:GQ:PL	1/1:0,50:50:99:2340,157,0
2L	1363565	.	A	T	2221.77	.	AC=2;AF=1.00;AN=2;DP=51;ExcessHet=3.0103;FS=0.000;MLEAC=2;MLEAF=1.00;MQ=43.42;QD=33.93;SOR=1.157	GT:AD:DP:GQ:PL	1/1:0,50:50:99:2250,151,0
2L	1363651	2L_1363651_SNP	A	G	2233.77	.	AC=2;AF=1.00;AN=2;DB;DP=54;ExcessHet=3.0103;FS=0.000;MLEAC=2;MLEAF=1.00;MQ=43.45;QD=37.47;SOR=1.077	GT:AD:DP:GQ:PL	1/1:0,53:53:99:2262,158,0
2L	1363655	2L_1363655_SNP	C	G	2273.77	.	AC=2;AF=1.00;AN=2;DB;DP=54;ExcessHet=3.0103;FS=0.000;MLEAC=2;MLEAF=1.00;MQ=43.45;QD=27.60;SOR=1.077	GT:AD:DP:GQ:PL	1/1:0,53:53:99:2302,161,0
2L	1363670	.	A	AAATC	2527.73	.	AC=2;AF=1.00;AN=2;DP=56;ExcessHet=3.0103;FS=0.000;MLEAC=2;MLEAF=1.00;MQ=43.44;QD=29.97;SOR=1.199	GT:AD:DP:GQ:PL	1/1:0,56:56:99:2565,172,0
2L	1363673	.	TAG	T	2491.73	.	AC=2;AF=1.00;AN=2;DP=55;ExcessHet=3.0103;FS=0.000;MLEAC=2;MLEAF=1.00;MQ=43.46;QD=28.10;SOR=1.159	GT:AD:DP:GQ:PL	1/1:0,55:55:99:2529,171,0
2L	1363677	2L_1363677_SNP	G	A	2455.77	.	AC=2;AF=1.00;AN=2;DB;DP=55;ExcessHet=3.0103;FS=0.000;MLEAC=2;MLEAF=1.00;MQ=43.43;QD=23.46;SOR=1.159	GT:AD:DP:GQ:PL	1/1:0,55:55:99:2484,168,0
2L	1363692	2L_1363692_SNP	A	T	1461.77	.	AC=2;AF=1.00;AN=2;DB;DP=55;ExcessHet=3.0103;FS=0.000;MLEAC=2;MLEAF=1.00;MQ=43.50;QD=26.58;SOR=1.061	GT:AD:DP:GQ:PL	1/1:0,55:55:99:1490,164,0
2L	1364057	2L_1364057_SNP	T	C	1454.77	.	AC=2;AF=1.00;AN=2;DB;DP=55;ExcessHet=3.0103;FS=0.000;MLEAC=2;MLEAF=1.00;MQ=43.96;QD=26.45;SOR=1.371	GT:AD:DP:GQ:PL	1/1:0,55:55:99:1483,164,0
2L	1364291	2L_1364291_SNP	T	A	1097.77	.	AC=2;AF=1.00;AN=2;DB;DP=43;ExcessHet=3.0103;FS=0.000;MLEAC=2;MLEAF=1.00;MQ=43.61;QD=26.14;SOR=0.892	GT:AD:DP:GQ:PL	1/1:0,42:42:99:1126,126,0
2L	1364401	2L_1364401_SNP	T	A	1395.77	.	AC=2;AF=1.00;AN=2;DB;DP=51;ExcessHet=3.0103;FS=0.000;MLEAC=2;MLEAF=1.00;MQ=43.70;QD=27.37;SOR=0.813	GT:AD:DP:GQ:PL	1/1:0,51:51:99:1424,153,0
2L	1364487	2L_1364487_SNP	C	T	1368.77	.	AC=2;AF=1.00;AN=2;DB;DP=51;ExcessHet=3.0103;FS=0.000;MLEAC=2;MLEAF=1.00;MQ=43.41;QD=26.84;SOR=0.732	GT:AD:DP:GQ:PL	1/1:0,51:51:99:1397,153,0
2L	1364501	.	T	TTGCTG	2478.73	.	AC=2;AF=1.00;AN=2;DP=55;ExcessHet=3.0103;FS=0.000;MLEAC=2;MLEAF=1.00;MQ=43.42;QD=33.11;SOR=0.729	GT:AD:DP:GQ:PL	1/1:0,55:55:99:2516,169,0
2L	1364507	2L_1364507_SNP	G	C	2356.77	.	AC=2;AF=1.00;AN=2;DB;DP=52;ExcessHet=3.0103;FS=0.000;MLEAC=2;MLEAF=1.00;MQ=43.53;QD=37.44;SOR=0.770	GT:AD:DP:GQ:PL	1/1:0,52:52:99:2385,159,0
2L	1364571	2L_1364571_SNP	C	T	954.77	.	AC=2;AF=1.00;AN=2;DB;DP=36;ExcessHet=3.0103;FS=0.000;MLEAC=2;MLEAF=1.00;MQ=43.51;QD=26.52;SOR=1.209	GT:AD:DP:GQ:PL	1/1:0,36:36:99:983,108,0
2L	1364613	2L_1364613_SNP	A	G	850.77	.	AC=2;AF=1.00;AN=2;DB;DP=32;ExcessHet=3.0103;FS=0.000;MLEAC=2;MLEAF=1.00;MQ=43.79;QD=26.59;SOR=1.473	GT:AD:DP:GQ:PL	1/1:0,32:32:96:879,96,0
2L	1364624	2L_1364624_SNP	C	T	1129.77	.	AC=2;AF=1.00;AN=2;DB;DP=27;ExcessHet=3.0103;FS=0.000;MLEAC=2;MLEAF=1.00;MQ=43.67;QD=30.27;SOR=1.781	GT:AD:DP:GQ:PL	1/1:0,27:27:81:1158,81,0
2L	1364629	2L_1364629_SNP	A	G	1093.77	.	AC=2;AF=1.00;AN=2;DB;DP=23;ExcessHet=3.0103;FS=0.000;MLEAC=2;MLEAF=1.00;MQ=43.70;QD=23.57;SOR=1.708	GT:AD:DP:GQ:PL	1/1:0,23:23:78:1122,78,0
2L	1364631	2L_1364631_SNP	A	G	1005.77	.	AC=2;AF=1.00;AN=2;DB;DP=23;ExcessHet=3.0103;FS=0.000;MLEAC=2;MLEAF=1.00;MQ=43.70;QD=28.96;SOR=1.708	GT:AD:DP:GQ:PL	1/1:0,23:23:69:1034,69,0
2L	1364682	2L_1364682_SNP	C	A	1600.77	.	AC=2;AF=1.00;AN=2;DB;DP=37;ExcessHet=3.0103;FS=0.000;MLEAC=2;MLEAF=1.00;MQ=43.50;QD=23.84;SOR=0.746	GT:AD:DP:GQ:PL	1/1:0,37:37:99:1629,114,0
2L	1364687	2L_1364687_SNP	C	A	1571.77	.	AC=2;AF=1.00;AN=2;DB;DP=37;ExcessHet=3.0103;FS=0.000;MLEAC=2;MLEAF=1.00;MQ=43.50;QD=29.35;SOR=0.859	GT:AD:DP:GQ:PL	1/1:0,37:37:99:1600,111,0
2L	1364708	.	TTA	T	524.73	.	AC=2;AF=1.00;AN=2;BaseQRankSum=0.704;ClippingRankSum=0.000;DP=38;ExcessHet=3.0103;FS=2.127;MLEAC=2;MLEAF=1.00;MQ=43.24;MQRankSum=1.392;QD=15.43;ReadPosRankSum=1.418;SOR=0.278	GT:AD:DP:GQ:PL	1/1:4,30:34:32:562,32,0
2L	1365076	2L_1365076_SNP	C	G	1152.77	.	AC=2;AF=1.00;AN=2;DB;DP=43;ExcessHet=3.0103;FS=0.000;MLEAC=2;MLEAF=1.00;MQ=44.00;QD=26.81;SOR=1.179	GT:AD:DP:GQ:PL	1/1:0,43:43:99:1181,129,0
2L	1365235	2L_1365235_SNP	T	A	1408.77	.	AC=2;AF=1.00;AN=2;DB;DP=33;ExcessHet=3.0103;FS=0.000;MLEAC=2;MLEAF=1.00;MQ=43.88;QD=33.17;SOR=1.179	GT:AD:DP:GQ:PL	1/1:0,33:33:99:1437,105,0
2L	1365252	.	G	GT	1500.73	.	AC=2;AF=1.00;AN=2;DP=34;ExcessHet=3.0103;FS=0.000;MLEAC=2;MLEAF=1.00;MQ=43.88;QD=29.37;SOR=1.244	GT:AD:DP:GQ:PL	1/1:0,34:34:99:1538,105,0
2L	1365253	.	A	G	1484.77	.	AC=2;AF=1.00;AN=2;DP=32;ExcessHet=3.0103;FS=0.000;MLEAC=2;MLEAF=1.00;MQ=43.88;QD=25.36;SOR=1.473	GT:AD:DP:GQ:PL	1/1:0,32:32:99:1513,102,0
2L	1365257	.	T	G	1390.77	.	AC=2;AF=1.00;AN=2;DP=29;ExcessHet=3.0103;FS=0.000;MLEAC=2;MLEAF=1.00;MQ=43.86;QD=32.59;SOR=1.460	GT:AD:DP:GQ:PL	1/1:0,29:29:96:1419,96,0
2L	1365260	2L_1365260_SNP	C	T	1300.77	.	AC=2;AF=1.00;AN=2;DB;DP=30;ExcessHet=3.0103;FS=0.000;MLEAC=2;MLEAF=1.00;MQ=43.87;QD=30.94;SOR=1.536	GT:AD:DP:GQ:PL	1/1:0,30:30:90:1329,90,0
2L	1365457	2L_1365457_SNP	A	C	1244.77	.	AC=2;AF=1.00;AN=2;DB;DP=49;ExcessHet=3.0103;FS=0.000;MLEAC=2;MLEAF=1.00;MQ=43.84;QD=25.93;SOR=0.776	GT:AD:DP:GQ:PL	1/1:0,48:48:99:1273,142,0
2L	1365497	2L_1365497_SNP	A	C	2258.77	.	AC=2;AF=1.00;AN=2;DB;DP=51;ExcessHet=3.0103;FS=0.000;MLEAC=2;MLEAF=1.00;MQ=43.81;QD=30.99;SOR=0.732	GT:AD:DP:GQ:PL	1/1:0,51:51:99:2287,154,0
2L	1365499	2L_1365499_SNP	T	G	2258.77	.	AC=2;AF=1.00;AN=2;DB;DP=51;ExcessHet=3.0103;FS=0.000;MLEAC=2;MLEAF=1.00;MQ=43.81;QD=27.21;SOR=0.732	GT:AD:DP:GQ:PL	1/1:0,51:51:99:2287,154,0
2L	1365524	2L_1365524_SNP	A	G	2390.77	.	AC=2;AF=1.00;AN=2;DB;DP=54;ExcessHet=3.0103;FS=0.000;MLEAC=2;MLEAF=1.00;MQ=43.82;QD=36.48;SOR=0.846	GT:AD:DP:GQ:PL	1/1:0,54:54:99:2419,166,0
2L	1365532	2L_1365532_SNP	C	A	2352.77	.	AC=2;AF=1.00;AN=2;DB;DP=54;ExcessHet=3.0103;FS=0.000;MLEAC=2;MLEAF=1.00;MQ=43.82;QD=24.73;SOR=0.846	GT:AD:DP:GQ:PL	1/1:0,54:54:99:2381,163,0
2L	1365559	2L_1365559_SNP	A	C	1412.77	.	AC=2;AF=1.00;AN=2;DB;DP=53;ExcessHet=3.0103;FS=0.000;MLEAC=2;MLEAF=1.00;MQ=43.85;QD=26.66;SOR=0.730	GT:AD:DP:GQ:PL	1/1:0,53:53:99:1441,159,0
2L	1365855	.	TACCAAAGA	T	2303.73	.	AC=2;AF=1.00;AN=2;DP=54;ExcessHet=3.0103;FS=0.000;MLEAC=2;MLEAF=1.00;MQ=43.54;QD=31.50;SOR=0.853	GT:AD:DP:GQ:PL	1/1:0,52:52:99:2341,157,0
2L	1365864	.	TTA	T	2302.73	.	AC=2;AF=1.00;AN=2;DP=52;ExcessHet=3.0103;FS=0.000;MLEAC=2;MLEAF=1.00;MQ=43.52;QD=29.96;SOR=0.853	GT:AD:DP:GQ:PL	1/1:0,52:52:99:2340,157,0
2L	1365870	.	G	A	2401.77	.	AC=2;AF=1.00;AN=2;DP=52;ExcessHet=3.0103;FS=0.000;MLEAC=2;MLEAF=1.00;MQ=43.52;QD=27.73;SOR=0.853	GT:AD:DP:GQ:PL	1/1:0,52:52:99:2430,163,0
2L	1365871	.	C	A	2429.77	.	AC=2;AF=1.00;AN=2;DP=53;ExcessHet=3.0103;FS=0.000;MLEAC=2;MLEAF=1.00;MQ=43.53;QD=29.51;SOR=0.808	GT:AD:DP:GQ:PL	1/1:0,53:53:99:2458,166,0
2L	1365876	2L_1365876_SNP	A	C	2367.77	.	AC=2;AF=1.00;AN=2;DB;DP=54;ExcessHet=3.0103;FS=0.000;MLEAC=2;MLEAF=1.00;MQ=43.54;QD=30.38;SOR=0.846	GT:AD:DP:GQ:PL	1/1:0,54:54:99:2396,163,0
2L	1365894	2L_1365894_SNP	C	T	2372.77	.	AC=2;AF=1.00;AN=2;DB;DP=55;ExcessHet=3.0103;FS=0.000;MLEAC=2;MLEAF=1.00;MQ=43.55;QD=32.98;SOR=0.729	GT:AD:DP:GQ:PL	1/1:0,55:55:99:2401,166,0
2L	1365901	2L_1365901_SNP	T	C	2398.77	.	AC=2;AF=1.00;AN=2;DB;DP=52;ExcessHet=3.0103;FS=0.000;MLEAC=2;MLEAF=1.00;MQ=43.66;QD=25.83;SOR=0.770	GT:AD:DP:GQ:PL	1/1:0,52:52:99:2427,166,0
2L	1365903	2L_1365903_SNP	G	A	2346.77	.	AC=2;AF=1.00;AN=2;DB;DP=52;ExcessHet=3.0103;FS=0.000;MLEAC=2;MLEAF=1.00;MQ=43.66;QD=30.19;SOR=0.770	GT:AD:DP:GQ:PL	1/1:0,52:52:99:2375,160,0
2L	1365944	2L_1365944_SNP	G	A	1334.77	.	AC=2;AF=1.00;AN=2;DB;DP=49;ExcessHet=3.0103;FS=0.000;MLEAC=2;MLEAF=1.00;MQ=43.72;QD=27.24;SOR=1.007	GT:AD:DP:GQ:PL	1/1:0,49:49:99:1363,147,0
2L	1366021	2L_1366021_SNP	G	A	1211.77	.	AC=2;AF=1.00;AN=2;BaseQRankSum=1.759;ClippingRankSum=0.000;DB;DP=47;ExcessHet=3.0103;FS=0.000;MLEAC=2;MLEAF=1.00;MQ=44.00;MQRankSum=0.000;QD=25.78;ReadPosRankSum=-0.296;SOR=0.223	GT:AD:DP:GQ:PL	1/1:1,46:47:99:1240,117,0
2L	1366219	2L_1366219_SNP	G	C	1163.77	.	AC=2;AF=1.00;AN=2;BaseQRankSum=-0.550;ClippingRankSum=0.000;DB;DP=47;ExcessHet=3.0103;FS=3.405;MLEAC=2;MLEAF=1.00;MQ=43.07;MQRankSum=-0.435;QD=25.30;ReadPosRankSum=-0.504;SOR=0.578	GT:AD:DP:GQ:PL	1/1:1,45:46:99:1192,110,0
2L	1366364	2L_1366364_SNP	G	T	1663.77	.	AC=2;AF=1.00;AN=2;DB;DP=60;ExcessHet=3.0103;FS=0.000;MLEAC=2;MLEAF=1.00;MQ=43.29;QD=27.73;SOR=0.760	GT:AD:DP:GQ:PL	1/1:0,60:60:99:1692,180,0
2L	1366492	.	G	GCAGTTT	2256.73	.	AC=2;AF=1.00;AN=2;DP=55;ExcessHet=3.0103;FS=0.000;MLEAC=2;MLEAF=1.00;MQ=42.01;QD=27.22;SOR=1.094	GT:AD:DP:GQ:PL	1/1:0,51:51:99:2294,153,0
2L	1366501	2L_1366501_SNP	A	T	2121.77	.	AC=2;AF=1.00;AN=2;DB;DP=48;ExcessHet=3.0103;FS=0.000;MLEAC=2;MLEAF=1.00;MQ=41.66;QD=34.45;SOR=0.963	GT:AD:DP:GQ:PL	1/1:0,48:48:99:2150,144,0
2L	1366513	2L_1366513_SNP	T	C	1189.77	.	AC=2;AF=1.00;AN=2;DB;DP=46;ExcessHet=3.0103;FS=0.000;MLEAC=2;MLEAF=1.00;MQ=41.29;QD=25.86;SOR=0.976	GT:AD:DP:GQ:PL	1/1:0,46:46:99:1218,137,0
2L	1366543	2L_1366543_SNP	A	G	1959.77	.	AC=2;AF=1.00;AN=2;DB;DP=45;ExcessHet=3.0103;FS=0.000;MLEAC=2;MLEAF=1.00;MQ=40.75;QD=31.64;SOR=0.929	GT:AD:DP:GQ:PL	1/1:0,45:45:99:1988,135,0
2L	1366550	.	G	GAGAAAAAC	2283.73	.	AC=2;AF=1.00;AN=2;DP=46;ExcessHet=3.0103;FS=0.000;MLEAC=2;MLEAF=1.00;MQ=40.78;QD=27.64;SOR=0.976	GT:AD:DP:GQ:PL	1/1:0,46:46:99:2321,157,0
2L	1366552	.	T	TAAA	2328.73	.	AC=2;AF=1.00;AN=2;DP=46;ExcessHet=3.0103;FS=0.000;MLEAC=2;MLEAF=1.00;MQ=40.52;QD=26.63;SOR=0.874	GT:AD:DP:GQ:PL	1/1:0,46:46:99:2366,160,0
2L	1366554	.	T	TGAATGATTGAAAATTGTCTTTTC	2437.73	.	AC=2;AF=1.00;AN=2;DP=45;ExcessHet=3.0103;FS=0.000;MLEAC=2;MLEAF=1.00;MQ=40.37;QD=27.93;SOR=0.929	GT:AD:DP:GQ:PL	1/1:0,45:45:99:2475,166,0
2L	1366563	2L_1366563_SNP	T	A	2176.77	.	AC=2;AF=1.00;AN=2;DB;DP=46;ExcessHet=3.0103;FS=0.000;MLEAC=2;MLEAF=1.00;MQ=40.05;QD=29.22;SOR=0.780	GT:AD:DP:GQ:PL	1/1:0,46:46:99:2205,147,0
2L	1366571	2L_1366571_SNP	A	C	2311.77	.	AC=2;AF=1.00;AN=2;DB;DP=49;ExcessHet=3.0103;FS=0.000;MLEAC=2;MLEAF=1.00;MQ=40.50;QD=36.24;SOR=0.818	GT:AD:DP:GQ:PL	1/1:0,49:49:99:2340,157,0
2L	1366572	2L_1366572_SNP	A	C	2301.77	.	AC=2;AF=1.00;AN=2;DB;DP=51;ExcessHet=3.0103;FS=0.000;MLEAC=2;MLEAF=1.00;MQ=40.64;QD=29.75;SOR=0.732	GT:AD:DP:GQ:PL	1/1:0,51:51:99:2330,157,0
2L	1366577	2L_1366577_SNP	T	A	2306.77	.	AC=2;AF=1.00;AN=2;DB;DP=50;ExcessHet=3.0103;FS=0.000;MLEAC=2;MLEAF=1.00;MQ=40.72;QD=31.47;SOR=0.859	GT:AD:DP:GQ:PL	1/1:0,50:50:99:2335,163,0
2L	1366580	2L_1366580_SNP	A	T	2261.77	.	AC=2;AF=1.00;AN=2;DB;DP=52;ExcessHet=3.0103;FS=0.000;MLEAC=2;MLEAF=1.00;MQ=41.00;QD=29.75;SOR=0.770	GT:AD:DP:GQ:PL	1/1:0,52:52:99:2290,159,0
2L	1366604	2L_1366604_SNP	C	G	2425.77	.	AC=2;AF=1.00;AN=2;DB;DP=54;ExcessHet=3.0103;FS=0.000;MLEAC=2;MLEAF=1.00;MQ=41.43;QD=34.01;SOR=0.931	GT:AD:DP:GQ:PL	1/1:0,54:54:99:2454,166,0
2L	1366606	2L_1366606_SNP	A	C	2425.77	.	AC=2;AF=1.00;AN=2;DB;DP=55;ExcessHet=3.0103;FS=0.000;MLEAC=2;MLEAF=1.00;MQ=41.48;QD=24.07;SOR=0.884	GT:AD:DP:GQ:PL	1/1:0,55:55:99:2454,166,0
2L	1366607	2L_1366607_SNP	A	G	2425.77	.	AC=2;AF=1.00;AN=2;DB;DP=55;ExcessHet=3.0103;FS=0.000;MLEAC=2;MLEAF=1.00;MQ=41.48;QD=32.17;SOR=0.884	GT:AD:DP:GQ:PL	1/1:0,55:55:99:2454,166,0
2L	1366967	2L_1366967_SNP	T	G	1212.77	.	AC=2;AF=1.00;AN=2;DB;DP=47;ExcessHet=3.0103;FS=0.000;MLEAC=2;MLEAF=1.00;MQ=43.70;QD=25.80;SOR=1.022	GT:AD:DP:GQ:PL	1/1:0,47:47:99:1241,139,0
2L	1366986	2L_1366986_SNP	C	T	1114.77	.	AC=2;AF=1.00;AN=2;DB;DP=44;ExcessHet=3.0103;FS=0.000;MLEAC=2;MLEAF=1.00;MQ=43.72;QD=25.34;SOR=1.230	GT:AD:DP:GQ:PL	1/1:0,44:44:99:1143,130,0
2L	1367090	2L_1367090_SNP	G	C	1015.77	.	AC=2;AF=1.00;AN=2;DB;DP=40;ExcessHet=3.0103;FS=0.000;MLEAC=2;MLEAF=1.00;MQ=43.82;QD=25.39;SOR=1.609	GT:AD:DP:GQ:PL	1/1:0,40:40:99:1044,119,0
2L	1367184	.	TG	T	1229.73	.	AC=2;AF=1.00;AN=2;DP=49;ExcessHet=3.0103;FS=0.000;MLEAC=2;MLEAF=1.00;MQ=44.19;QD=25.10;SOR=0.818	GT:AD:DP:GQ:PL	1/1:0,49:49:99:1267,147,0
2L	1367232	2L_1367232_SNP	A	G	2382.77	.	AC=2;AF=1.00;AN=2;DB;DP=54;ExcessHet=3.0103;FS=0.000;MLEAC=2;MLEAF=1.00;MQ=44.17;QD=31.45;SOR=0.693	GT:AD:DP:GQ:PL	1/1:0,54:54:99:2411,163,0
2L	1367235	2L_1367235_SNP	A	G	2382.77	.	AC=2;AF=1.00;AN=2;DB;DP=54;ExcessHet=3.0103;FS=0.000;MLEAC=2;MLEAF=1.00;MQ=44.17;QD=31.95;SOR=0.693	GT:AD:DP:GQ:PL	1/1:0,54:54:99:2411,163,0
2L	1367293	2L_1367293_SNP	C	A	2336.77	.	AC=2;AF=1.00;AN=2;DB;DP=53;ExcessHet=3.0103;FS=0.000;MLEAC=2;MLEAF=1.00;MQ=43.89;QD=27.75;SOR=0.730	GT:AD:DP:GQ:PL	1/1:0,53:53:99:2365,160,0
2L	1367294	.	C	A	2336.77	.	AC=2;AF=1.00;AN=2;DP=52;ExcessHet=3.0103;FS=0.000;MLEAC=2;MLEAF=1.00;MQ=43.89;QD=29.35;SOR=0.770	GT:AD:DP:GQ:PL	1/1:0,52:52:99:2365,160,0
2L	1367534	2L_1367534_SNP	C	T	1228.77	.	AC=2;AF=1.00;AN=2;DB;DP=47;ExcessHet=3.0103;FS=0.000;MLEAC=2;MLEAF=1.00;MQ=44.00;QD=26.14;SOR=0.823	GT:AD:DP:GQ:PL	1/1:0,47:47:99:1257,141,0
2L	1367594	2L_1367594_SNP	C	A	1205.77	.	AC=2;AF=1.00;AN=2;DB;DP=46;ExcessHet=3.0103;FS=0.000;MLEAC=2;MLEAF=1.00;MQ=43.91;QD=26.21;SOR=0.780	GT:AD:DP:GQ:PL	1/1:0,46:46:99:1234,138,0
2L	1367623	2L_1367623_SNP	A	T	1983.77	.	AC=2;AF=1.00;AN=2;DB;DP=45;ExcessHet=3.0103;FS=0.000;MLEAC=2;MLEAF=1.00;MQ=43.91;QD=27.38;SOR=0.829	GT:AD:DP:GQ:PL	1/1:0,45:45:99:2012,135,0
2L	1367625	2L_1367625_SNP	G	C	2028.77	.	AC=2;AF=1.00;AN=2;DB;DP=44;ExcessHet=3.0103;FS=0.000;MLEAC=2;MLEAF=1.00;MQ=43.91;QD=33.45;SOR=0.883	GT:AD:DP:GQ:PL	1/1:0,44:44:99:2057,138,0
2L	1367645	2L_1367645_SNP	G	T	2345.77	.	AC=2;AF=1.00;AN=2;DB;DP=52;ExcessHet=3.0103;FS=0.000;MLEAC=2;MLEAF=1.00;MQ=43.92;QD=30.75;SOR=0.732	GT:AD:DP:GQ:PL	1/1:0,51:51:99:2374,163,0
2L	1367646	2L_1367646_SNP	G	A	2345.77	.	AC=2;AF=1.00;AN=2;DB;DP=55;ExcessHet=3.0103;FS=0.000;MLEAC=2;MLEAF=1.00;MQ=43.93;QD=27.07;SOR=0.693	GT:AD:DP:GQ:PL	1/1:0,54:54:99:2374,163,0
2L	1369437	2L_1369437_SNP	G	T	1467.77	.	AC=2;AF=1.00;AN=2;DB;DP=53;ExcessHet=3.0103;FS=0.000;MLEAC=2;MLEAF=1.00;MQ=44.00;QD=27.69;SOR=1.179	GT:AD:DP:GQ:PL	1/1:0,53:53:99:1496,159,0
2L	1369636	.	A	G	1400.77	.	AC=2;AF=1.00;AN=2;DP=53;ExcessHet=3.0103;FS=0.000;MLEAC=2;MLEAF=1.00;MQ=44.00;QD=26.94;SOR=0.853	GT:AD:DP:GQ:PL	1/1:0,52:52:99:1429,156,0
2L	1369696	.	G	A	1449.77	.	AC=2;AF=1.00;AN=2;DP=55;ExcessHet=3.0103;FS=0.000;MLEAC=2;MLEAF=1.00;MQ=44.00;QD=26.85;SOR=1.329	GT:AD:DP:GQ:PL	1/1:0,54:54:99:1478,162,0
2L	1371353	2L_1371353_SNP	T	G	1643.77	.	AC=2;AF=1.00;AN=2;DB;DP=63;ExcessHet=3.0103;FS=0.000;MLEAC=2;MLEAF=1.00;MQ=43.94;QD=26.09;SOR=0.859	GT:AD:DP:GQ:PL	1/1:0,63:63:99:1672,188,0
2L	1371382	2L_1371382_SNP	G	T	2535.77	.	AC=2;AF=1.00;AN=2;DB;DP=58;ExcessHet=3.0103;FS=0.000;MLEAC=2;MLEAF=1.00;MQ=43.93;QD=32.87;SOR=0.914	GT:AD:DP:GQ:PL	1/1:0,58:58:99:2564,175,0
2L	1371386	2L_1371386_SNP	C	A	2589.77	.	AC=2;AF=1.00;AN=2;DB;DP=57;ExcessHet=3.0103;FS=0.000;MLEAC=2;MLEAF=1.00;MQ=43.93;QD=32.21;SOR=0.877	GT:AD:DP:GQ:PL	1/1:0,57:57:99:2618,181,0
2L	1371431	2L_1371431_SNP	G	A	1462.77	.	AC=2;AF=1.00;AN=2;DB;DP=53;ExcessHet=3.0103;FS=0.000;MLEAC=2;MLEAF=1.00;MQ=43.93;QD=27.60;SOR=1.179	GT:AD:DP:GQ:PL	1/1:0,53:53:99:1491,159,0
2L	1371457	.	CATTAT	C	2527.73	.	AC=2;AF=1.00;AN=2;DP=59;ExcessHet=3.0103;FS=0.000;MLEAC=2;MLEAF=1.00;MQ=43.90;QD=29.00;SOR=0.960	GT:AD:DP:GQ:PL	1/1:0,57:57:99:2565,172,0
2L	1371483	.	AT	A	2527.73	.	AC=2;AF=1.00;AN=2;DP=54;ExcessHet=3.0103;FS=0.000;MLEAC=2;MLEAF=1.00;MQ=43.93;QD=33.10;SOR=1.118	GT:AD:DP:GQ:PL	1/1:0,54:54:99:2565,172,0
2L	1371485	.	G	GAA	2536.73	.	AC=2;AF=1.00;AN=2;DP=54;ExcessHet=3.0103;FS=0.000;MLEAC=2;MLEAF=1.00;MQ=43.93;QD=28.60;SOR=1.118	GT:AD:DP:GQ:PL	1/1:0,54:54:99:2574,175,0
2L	1371486	.	T	C	2545.77	.	AC=2;AF=1.00;AN=2;DP=54;ExcessHet=3.0103;FS=0.000;MLEAC=2;MLEAF=1.00;MQ=43.93;QD=32.06;SOR=1.118	GT:AD:DP:GQ:PL	1/1:0,54:54:99:2574,175,0
2L	1371500	2L_1371500_SNP	A	G	2380.77	.	AC=2;AF=1.00;AN=2;DB;DP=57;ExcessHet=3.0103;FS=0.000;MLEAC=2;MLEAF=1.00;MQ=43.93;QD=27.64;SOR=0.800	GT:AD:DP:GQ:PL	1/1:0,57:57:99:2409,172,0
2L	1372030	2L_1372030_SNP	C	T	1173.77	.	AC=2;AF=1.00;AN=2;BaseQRankSum=1.844;ClippingRankSum=0.000;DB;DP=46;ExcessHet=3.0103;FS=4.228;MLEAC=2;MLEAF=1.00;MQ=44.24;MQRankSum=0.302;QD=26.08;ReadPosRankSum=-0.476;SOR=1.151	GT:AD:DP:GQ:PL	1/1:1,44:45:99:1202,125,0
2L	1372594	2L_1372594_SNP	C	T	1165.77	.	AC=2;AF=1.00;AN=2;DB;DP=44;ExcessHet=3.0103;FS=0.000;MLEAC=2;MLEAF=1.00;MQ=43.60;QD=26.49;SOR=0.693	GT:AD:DP:GQ:PL	1/1:0,44:44:99:1194,132,0
2L	1373250	2L_1373250_SNP	T	C	1393.77	.	AC=2;AF=1.00;AN=2;DB;DP=52;ExcessHet=3.0103;FS=0.000;MLEAC=2;MLEAF=1.00;MQ=44.00;QD=27.33;SOR=1.094	GT:AD:DP:GQ:PL	1/1:0,51:51:99:1422,153,0
2L	1373267	.	A	T	1381.77	.	AC=2;AF=1.00;AN=2;DP=53;ExcessHet=3.0103;FS=0.000;MLEAC=2;MLEAF=1.00;MQ=43.96;QD=27.09;SOR=1.201	GT:AD:DP:GQ:PL	1/1:0,51:51:99:1410,153,0
2L	1373445	2L_1373445_SNP	G	A	1851.77	.	AC=2;AF=1.00;AN=2;DB;DP=69;ExcessHet=3.0103;FS=0.000;MLEAC=2;MLEAF=1.00;MQ=43.60;QD=26.84;SOR=0.722	GT:AD:DP:GQ:PL	1/1:0,69:69:99:1880,207,0
2L	1373560	2L_1373560_SNP	T	C	2005.77	.	AC=2;AF=1.00;AN=2;DB;DP=46;ExcessHet=3.0103;FS=0.000;MLEAC=2;MLEAF=1.00;MQ=43.63;QD=31.46;SOR=1.765	GT:AD:DP:GQ:PL	1/1:0,46:46:99:2034,141,0
2L	1373564	2L_1373564_SNP	G	C	2068.77	.	AC=2;AF=1.00;AN=2;DB;DP=48;ExcessHet=3.0103;FS=0.000;MLEAC=2;MLEAF=1.00;MQ=43.64;QD=30.21;SOR=1.562	GT:AD:DP:GQ:PL	1/1:0,48:48:99:2097,147,0
2L	1373619	2L_1373619_SNP	A	G	1477.77	.	AC=2;AF=1.00;AN=2;DB;DP=56;ExcessHet=3.0103;FS=0.000;MLEAC=2;MLEAF=1.00;MQ=43.79;QD=26.39;SOR=0.841	GT:AD:DP:GQ:PL	1/1:0,56:56:99:1506,167,0
2L	1373644	.	G	A	1684.77	.	AC=2;AF=1.00;AN=2;DP=63;ExcessHet=3.0103;FS=0.000;MLEAC=2;MLEAF=1.00;MQ=43.78;QD=26.74;SOR=0.724	GT:AD:DP:GQ:PL	1/1:0,63:63:99:1713,188,0
2L	1373733	2L_1373733_SNP	T	G	1518.77	.	AC=2;AF=1.00;AN=2;DB;DP=57;ExcessHet=3.0103;FS=0.000;MLEAC=2;MLEAF=1.00;MQ=43.90;QD=26.65;SOR=0.728	GT:AD:DP:GQ:PL	1/1:0,57:57:99:1547,171,0
2L	1373775	2L_1373775_SNP	G	C	1280.77	.	AC=2;AF=1.00;AN=2;DB;DP=48;ExcessHet=3.0103;FS=0.000;MLEAC=2;MLEAF=1.00;MQ=43.92;QD=26.68;SOR=0.776	GT:AD:DP:GQ:PL	1/1:0,48:48:99:1309,144,0
2L	1373918	2L_1373918_SNP	C	T	1827.77	.	AC=2;AF=1.00;AN=2;DB;DP=68;ExcessHet=3.0103;FS=0.000;MLEAC=2;MLEAF=1.00;MQ=43.85;QD=26.88;SOR=1.098	GT:AD:DP:GQ:PL	1/1:0,68:68:99:1856,203,0
2L	1374494	2L_1374494_SNP	T	C	2302.77	.	AC=2;AF=1.00;AN=2;DB;DP=52;ExcessHet=3.0103;FS=0.000;MLEAC=2;MLEAF=1.00;MQ=43.72;QD=31.90;SOR=0.770	GT:AD:DP:GQ:PL	1/1:0,52:52:99:2331,157,0
2L	1374495	2L_1374495_SNP	T	A	2302.77	.	AC=2;AF=1.00;AN=2;DB;DP=52;ExcessHet=3.0103;FS=0.000;MLEAC=2;MLEAF=1.00;MQ=43.72;QD=29.07;SOR=0.770	GT:AD:DP:GQ:PL	1/1:0,52:52:99:2331,157,0
2L	1374731	2L_1374731_SNP	A	G	1507.77	.	AC=2;AF=1.00;AN=2;DB;DP=58;ExcessHet=3.0103;FS=0.000;MLEAC=2;MLEAF=1.00;MQ=44.00;QD=26.00;SOR=0.997	GT:AD:DP:GQ:PL	1/1:0,58:58:99:1536,174,0
2L	1375010	.	TC	T	855.73	.	AC=2;AF=1.00;AN=2;DP=43;ExcessHet=3.0103;FS=0.000;MLEAC=2;MLEAF=1.00;MQ=43.83;QD=21.39;SOR=0.798	GT:AD:DP:GQ:PL	1/1:0,40:40:99:893,119,0
2L	1375672	.	C	CCCAGA	2055.73	.	AC=2;AF=1.00;AN=2;DP=54;ExcessHet=3.0103;FS=0.000;MLEAC=2;MLEAF=1.00;MQ=45.33;QD=29.19;SOR=1.022	GT:AD:DP:GQ:PL	1/1:0,47:47:99:2093,144,0
2L	1376058	2L_1376058_SNP	C	G	1151.77	.	AC=2;AF=1.00;AN=2;DB;DP=45;ExcessHet=3.0103;FS=0.000;MLEAC=2;MLEAF=1.00;MQ=44.00;QD=25.59;SOR=0.829	GT:AD:DP:GQ:PL	1/1:0,45:45:99:1180,133,0
2L	1376823	2L_1376823_SNP	G	A	1427.77	.	AC=2;AF=1.00;AN=2;DB;DP=53;ExcessHet=3.0103;FS=0.000;MLEAC=2;MLEAF=1.00;MQ=44.00;QD=26.94;SOR=0.981	GT:AD:DP:GQ:PL	1/1:0,53:53:99:1456,159,0
2L	1376861	2L_1376861_SNP	T	A	1348.77	.	AC=2;AF=1.00;AN=2;DB;DP=49;ExcessHet=3.0103;FS=0.000;MLEAC=2;MLEAF=1.00;MQ=44.00;QD=27.53;SOR=0.818	GT:AD:DP:GQ:PL	1/1:0,49:49:99:1377,147,0
2L	1376873	2L_1376873_SNP	G	T	1364.77	.	AC=2;AF=1.00;AN=2;BaseQRankSum=1.784;ClippingRankSum=0.000;DB;DP=52;ExcessHet=3.0103;FS=0.000;MLEAC=2;MLEAF=1.00;MQ=44.00;MQRankSum=0.000;QD=26.25;ReadPosRankSum=-0.933;SOR=0.311	GT:AD:DP:GQ:PL	1/1:1,51:52:99:1393,132,0
2L	1376885	2L_1376885_SNP	T	C	1513.77	.	AC=2;AF=1.00;AN=2;DB;DP=57;ExcessHet=3.0103;FS=0.000;MLEAC=2;MLEAF=1.00;MQ=44.00;QD=27.03;SOR=1.302	GT:AD:DP:GQ:PL	1/1:0,56:56:99:1542,168,0
2L	1376957	.	T	A	1305.77	.	AC=2;AF=1.00;AN=2;DP=49;ExcessHet=3.0103;FS=0.000;MLEAC=2;MLEAF=1.00;MQ=43.94;QD=26.65;SOR=1.345	GT:AD:DP:GQ:PL	1/1:0,49:49:99:1334,147,0
2L	1377512	.	CA	C	2191.73	.	AC=2;AF=1.00;AN=2;DP=53;ExcessHet=3.0103;FS=0.000;MLEAC=2;MLEAF=1.00;MQ=43.80;QD=29.77;SOR=0.859	GT:AD:DP:GQ:PL	1/1:0,50:50:99:2229,151,0
2L	1377535	2L_1377535_SNP	T	C	2491.77	.	AC=2;AF=1.00;AN=2;DB;DP=54;ExcessHet=3.0103;FS=0.000;MLEAC=2;MLEAF=1.00;MQ=43.76;QD=29.91;SOR=0.931	GT:AD:DP:GQ:PL	1/1:0,54:54:99:2520,169,0
2L	1377541	2L_1377541_SNP	T	A	2668.77	.	AC=2;AF=1.00;AN=2;DB;DP=58;ExcessHet=3.0103;FS=0.000;MLEAC=2;MLEAF=1.00;MQ=43.73;QD=30.42;SOR=0.997	GT:AD:DP:GQ:PL	1/1:0,58:58:99:2697,181,0
2L	1377562	2L_1377562_SNP	A	C	2692.77	.	AC=2;AF=1.00;AN=2;DB;DP=60;ExcessHet=3.0103;FS=0.000;MLEAC=2;MLEAF=1.00;MQ=43.71;QD=36.42;SOR=1.160	GT:AD:DP:GQ:PL	1/1:0,60:60:99:2721,184,0
2L	1377565	2L_1377565_SNP	A	G	2804.77	.	AC=2;AF=1.00;AN=2;DB;DP=63;ExcessHet=3.0103;FS=0.000;MLEAC=2;MLEAF=1.00;MQ=43.72;QD=29.22;SOR=1.366	GT:AD:DP:GQ:PL	1/1:0,63:63:99:2833,193,0
2L	1377602	.	A	AG	2425.73	.	AC=2;AF=1.00;AN=2;DP=58;ExcessHet=3.0103;FS=0.000;MLEAC=2;MLEAF=1.00;MQ=43.71;QD=25.83;SOR=1.101	GT:AD:DP:GQ:PL	1/1:0,56:56:99:2463,169,0
2L	1377609	.	A	G	2458.77	.	AC=2;AF=1.00;AN=2;DP=57;ExcessHet=3.0103;FS=0.000;MLEAC=2;MLEAF=1.00;MQ=43.74;QD=29.74;SOR=1.047	GT:AD:DP:GQ:PL	1/1:0,57:57:99:2487,172,0
2L	1377745	2L_1377745_SNP	T	G	1676.77	.	AC=2;AF=1.00;AN=2;DB;DP=37;ExcessHet=3.0103;FS=0.000;MLEAC=2;MLEAF=1.00;MQ=43.84;QD=26.38;SOR=0.859	GT:AD:DP:GQ:PL	1/1:0,37:37:99:1705,117,0
2L	1377765	2L_1377765_SNP	T	G	1934.77	.	AC=2;AF=1.00;AN=2;DB;DP=43;ExcessHet=3.0103;FS=0.000;MLEAC=2;MLEAF=1.00;MQ=43.82;QD=29.56;SOR=1.179	GT:AD:DP:GQ:PL	1/1:0,43:43:99:1963,132,0
2L	1377790	2L_1377790_SNP	C	G	1996.77	.	AC=2;AF=1.00;AN=2;DB;DP=44;ExcessHet=3.0103;FS=0.000;MLEAC=2;MLEAF=1.00;MQ=43.82;QD=25.14;SOR=1.105	GT:AD:DP:GQ:PL	1/1:0,44:44:99:2025,135,0
2L	1377803	2L_1377803_SNP	T	G	2041.77	.	AC=2;AF=1.00;AN=2;DB;DP=42;ExcessHet=3.0103;FS=0.000;MLEAC=2;MLEAF=1.00;MQ=43.81;QD=26.96;SOR=1.127	GT:AD:DP:GQ:PL	1/1:0,42:42:99:2070,138,0
2L	1377810	2L_1377810_SNP	A	T	2041.77	.	AC=2;AF=1.00;AN=2;DB;DP=44;ExcessHet=3.0103;FS=0.000;MLEAC=2;MLEAF=1.00;MQ=43.82;QD=27.23;SOR=1.230	GT:AD:DP:GQ:PL	1/1:0,44:44:99:2070,138,0
2L	1377811	2L_1377811_SNP	G	T	1996.77	.	AC=2;AF=1.00;AN=2;DB;DP=44;ExcessHet=3.0103;FS=0.000;MLEAC=2;MLEAF=1.00;MQ=43.82;QD=26.98;SOR=1.230	GT:AD:DP:GQ:PL	1/1:0,44:44:99:2025,135,0
2L	1377852	2L_1377852_SNP	T	A	1184.77	.	AC=2;AF=1.00;AN=2;DB;DP=44;ExcessHet=3.0103;FS=0.000;MLEAC=2;MLEAF=1.00;MQ=43.87;QD=26.93;SOR=0.990	GT:AD:DP:GQ:PL	1/1:0,44:44:99:1213,132,0
2L	1378258	2L_1378258_SNP	T	C	1249.77	.	AC=2;AF=1.00;AN=2;DB;DP=47;ExcessHet=3.0103;FS=0.000;MLEAC=2;MLEAF=1.00;MQ=44.00;QD=26.59;SOR=0.735	GT:AD:DP:GQ:PL	1/1:0,47:47:99:1278,141,0
2L	1378297	.	T	TG	2661.73	.	AC=2;AF=1.00;AN=2;DP=61;ExcessHet=3.0103;FS=0.000;MLEAC=2;MLEAF=1.00;MQ=43.87;QD=28.18;SOR=0.760	GT:AD:DP:GQ:PL	1/1:0,60:60:99:2699,181,0
2L	1378299	.	T	TC	2661.73	.	AC=2;AF=1.00;AN=2;DP=60;ExcessHet=3.0103;FS=0.000;MLEAC=2;MLEAF=1.00;MQ=43.87;QD=30.66;SOR=0.760	GT:AD:DP:GQ:PL	1/1:0,60:60:99:2699,181,0
2L	1378546	2L_1378546_SNP	C	T	1654.77	.	AC=2;AF=1.00;AN=2;DB;DP=66;ExcessHet=3.0103;FS=0.000;MLEAC=2;MLEAF=1.00;MQ=43.94;QD=25.07;SOR=0.957	GT:AD:DP:GQ:PL	1/1:0,66:66:99:1683,195,0
2L	1379037	2L_1379037_SNP	T	C	1354.77	.	AC=2;AF=1.00;AN=2;DB;DP=51;ExcessHet=3.0103;FS=0.000;MLEAC=2;MLEAF=1.00;MQ=44.00;QD=26.56;SOR=1.314	GT:AD:DP:GQ:PL	1/1:0,51:51:99:1383,152,0
2L	1379095	2L_1379095_SNP	T	C	1219.77	.	AC=2;AF=1.00;AN=2;DB;DP=45;ExcessHet=3.0103;FS=0.000;MLEAC=2;MLEAF=1.00;MQ=44.00;QD=27.11;SOR=0.929	GT:AD:DP:GQ:PL	1/1:0,45:45:99:1248,135,0
2L	1379342	2L_1379342_SNP	T	C	1496.77	.	AC=2;AF=1.00;AN=2;DB;DP=55;ExcessHet=3.0103;FS=0.000;MLEAC=2;MLEAF=1.00;MQ=43.83;QD=27.21;SOR=1.061	GT:AD:DP:GQ:PL	1/1:0,55:55:99:1525,165,0
2L	1379377	2L_1379377_SNP	T	C	2530.77	.	AC=2;AF=1.00;AN=2;DB;DP=58;ExcessHet=3.0103;FS=0.000;MLEAC=2;MLEAF=1.00;MQ=43.97;QD=27.50;SOR=0.997	GT:AD:DP:GQ:PL	1/1:0,58:58:99:2559,178,0
2L	1379384	2L_1379384_SNP	T	A	2505.77	.	AC=2;AF=1.00;AN=2;DB;DP=56;ExcessHet=3.0103;FS=0.000;MLEAC=2;MLEAF=1.00;MQ=43.97;QD=35.15;SOR=0.922	GT:AD:DP:GQ:PL	1/1:0,56:56:99:2534,175,0
2L	1379440	2L_1379440_SNP	T	G	1347.77	.	AC=2;AF=1.00;AN=2;DB;DP=51;ExcessHet=3.0103;FS=0.000;MLEAC=2;MLEAF=1.00;MQ=43.92;QD=26.43;SOR=1.314	GT:AD:DP:GQ:PL	1/1:0,51:51:99:1376,152,0
2L	1379451	2L_1379451_SNP	T	A	1143.77	.	AC=2;AF=1.00;AN=2;DB;DP=50;ExcessHet=3.0103;FS=0.000;MLEAC=2;MLEAF=1.00;MQ=43.92;QD=23.34;SOR=1.225	GT:AD:DP:GQ:PL	1/1:0,49:49:99:1172,143,0
2L	1379586	2L_1379586_SNP	G	A	1077.77	.	AC=2;AF=1.00;AN=2;DB;DP=39;ExcessHet=3.0103;FS=0.000;MLEAC=2;MLEAF=1.00;MQ=44.00;QD=27.64;SOR=1.096	GT:AD:DP:GQ:PL	1/1:0,39:39:99:1106,117,0
2L	1381181	.	A	ACGCAGCTGCG	2615.73	.	AC=2;AF=1.00;AN=2;DP=67;ExcessHet=3.0103;FS=0.000;MLEAC=2;MLEAF=1.00;MQ=42.54;QD=31.14;SOR=0.728	GT:AD:DP:GQ:PL	1/1:0,57:57:99:2653,177,0
2L	1381199	2L_1381199_SNP	A	C	1641.77	.	AC=2;AF=1.00;AN=2;DB;DP=61;ExcessHet=3.0103;FS=0.000;MLEAC=2;MLEAF=1.00;MQ=42.22;QD=26.91;SOR=0.865	GT:AD:DP:GQ:PL	1/1:0,61:61:99:1670,183,0
2L	1381210	2L_1381210_SNP	C	T	1581.77	.	AC=2;AF=1.00;AN=2;DB;DP=59;ExcessHet=3.0103;FS=0.000;MLEAC=2;MLEAF=1.00;MQ=42.23;QD=26.81;SOR=0.871	GT:AD:DP:GQ:PL	1/1:0,59:59:99:1610,177,0
2L	1381224	2L_1381224_SNP	G	A	1702.77	.	AC=2;AF=1.00;AN=2;DB;DP=61;ExcessHet=3.0103;FS=0.000;MLEAC=2;MLEAF=1.00;MQ=42.33;QD=27.91;SOR=1.197	GT:AD:DP:GQ:PL	1/1:0,61:61:99:1731,183,0
2L	1381238	2L_1381238_SNP	T	C	1470.77	.	AC=2;AF=1.00;AN=2;DB;DP=56;ExcessHet=3.0103;FS=0.000;MLEAC=2;MLEAF=1.00;MQ=42.24;QD=26.74;SOR=1.061	GT:AD:DP:GQ:PL	1/1:0,55:55:99:1499,165,0
2L	1381246	.	TA	T	2405.73	.	AC=2;AF=1.00;AN=2;DP=57;ExcessHet=3.0103;FS=0.000;MLEAC=2;MLEAF=1.00;MQ=42.32;QD=31.16;SOR=1.262	GT:AD:DP:GQ:PL	1/1:0,55:55:99:2443,166,0
2L	1381254	.	ATGGTTGATT	A	2449.73	.	AC=2;AF=1.00;AN=2;DP=56;ExcessHet=3.0103;FS=0.000;MLEAC=2;MLEAF=1.00;MQ=42.29;QD=29.16;SOR=1.302	GT:AD:DP:GQ:PL	1/1:0,56:56:99:2487,169,0
2L	1381281	2L_1381281_SNP	T	C	1399.77	.	AC=2;AF=1.00;AN=2;DB;DP=54;ExcessHet=3.0103;FS=0.000;MLEAC=2;MLEAF=1.00;MQ=42.54;QD=26.41;SOR=1.654	GT:AD:DP:GQ:PL	1/1:0,53:53:99:1428,158,0
2L	1381304	2L_1381304_SNP	A	T	1475.77	.	AC=2;AF=1.00;AN=2;DB;DP=58;ExcessHet=3.0103;FS=0.000;MLEAC=2;MLEAF=1.00;MQ=42.73;QD=25.89;SOR=1.453	GT:AD:DP:GQ:PL	1/1:0,57:57:99:1504,170,0
2L	1381370	2L_1381370_SNP	T	A	1241.77	.	AC=2;AF=1.00;AN=2;DB;DP=47;ExcessHet=3.0103;FS=0.000;MLEAC=2;MLEAF=1.00;MQ=43.23;QD=26.42;SOR=1.378	GT:AD:DP:GQ:PL	1/1:0,47:47:99:1270,141,0
2L	1381396	2L_1381396_SNP	A	C	1838.77	.	AC=2;AF=1.00;AN=2;DB;DP=42;ExcessHet=3.0103;FS=0.000;MLEAC=2;MLEAF=1.00;MQ=43.32;QD=29.03;SOR=0.892	GT:AD:DP:GQ:PL	1/1:0,42:42:99:1867,129,0
2L	1381403	2L_1381403_SNP	G	T	1806.77	.	AC=2;AF=1.00;AN=2;DB;DP=41;ExcessHet=3.0103;FS=0.000;MLEAC=2;MLEAF=1.00;MQ=43.35;QD=30.48;SOR=0.741	GT:AD:DP:GQ:PL	1/1:0,41:41:99:1835,126,0
2L	1381522	2L_1381522_SNP	T	C	1305.77	.	AC=2;AF=1.00;AN=2;DB;DP=48;ExcessHet=3.0103;FS=0.000;MLEAC=2;MLEAF=1.00;MQ=42.89;QD=27.20;SOR=0.866	GT:AD:DP:GQ:PL	1/1:0,48:48:99:1334,144,0
2L	1381549	.	GGACTGCGACTGC	G	1829.73	.	AC=2;AF=1.00;AN=2;DP=44;ExcessHet=3.0103;FS=0.000;MLEAC=2;MLEAF=1.00;MQ=42.79;QD=27.38;SOR=0.693	GT:AD:DP:GQ:PL	1/1:0,42:42:99:1867,127,0
2L	1381587	2L_1381587_SNP	C	G	1748.77	.	AC=2;AF=1.00;AN=2;DB;DP=40;ExcessHet=3.0103;FS=0.000;MLEAC=2;MLEAF=1.00;MQ=42.84;QD=32.08;SOR=0.902	GT:AD:DP:GQ:PL	1/1:0,40:40:99:1777,120,0
2L	1381590	2L_1381590_SNP	A	T	1716.77	.	AC=2;AF=1.00;AN=2;DB;DP=39;ExcessHet=3.0103;FS=0.000;MLEAC=2;MLEAF=1.00;MQ=42.89;QD=24.27;SOR=0.850	GT:AD:DP:GQ:PL	1/1:0,39:39:99:1745,117,0
2L	1381621	2L_1381621_SNP	G	A	928.77	.	AC=2;AF=1.00;AN=2;DB;DP=35;ExcessHet=3.0103;FS=0.000;MLEAC=2;MLEAF=1.00;MQ=43.30;QD=26.54;SOR=1.483	GT:AD:DP:GQ:PL	1/1:0,35:35:99:957,105,0
2L	1381807	2L_1381807_SNP	G	A	2393.77	.	AC=2;AF=1.00;AN=2;DB;DP=55;ExcessHet=3.0103;FS=0.000;MLEAC=2;MLEAF=1.00;MQ=43.64;QD=31.11;SOR=0.931	GT:AD:DP:GQ:PL	1/1:0,54:54:99:2422,163,0
2L	1381810	2L_1381810_SNP	C	T	2393.77	.	AC=2;AF=1.00;AN=2;DB;DP=55;ExcessHet=3.0103;FS=0.000;MLEAC=2;MLEAF=1.00;MQ=43.64;QD=33.96;SOR=0.931	GT:AD:DP:GQ:PL	1/1:0,54:54:99:2422,163,0
2L	1381816	2L_1381816_SNP	A	T	2401.77	.	AC=2;AF=1.00;AN=2;DB;DP=55;ExcessHet=3.0103;FS=0.000;MLEAC=2;MLEAF=1.00;MQ=43.64;QD=31.30;SOR=0.931	GT:AD:DP:GQ:PL	1/1:0,54:54:99:2430,163,0
2L	1381837	2L_1381837_SNP	T	C	2197.77	.	AC=2;AF=1.00;AN=2;DB;DP=53;ExcessHet=3.0103;FS=0.000;MLEAC=2;MLEAF=1.00;MQ=43.67;QD=28.97;SOR=0.813	GT:AD:DP:GQ:PL	1/1:0,51:51:99:2226,156,0
2L	1382376	2L_1382376_SNP	T	G	1215.77	.	AC=2;AF=1.00;AN=2;BaseQRankSum=1.820;ClippingRankSum=0.000;DB;DP=47;ExcessHet=3.0103;FS=3.203;MLEAC=2;MLEAF=1.00;MQ=43.61;MQRankSum=-0.279;QD=26.43;ReadPosRankSum=-0.537;SOR=0.433	GT:AD:DP:GQ:PL	1/1:1,45:46:99:1244,128,0
2L	1382419	2L_1382419_SNP	T	C	2008.77	.	AC=2;AF=1.00;AN=2;DB;DP=45;ExcessHet=3.0103;FS=0.000;MLEAC=2;MLEAF=1.00;MQ=43.77;QD=33.07;SOR=0.829	GT:AD:DP:GQ:PL	1/1:0,45:45:99:2037,138,0
2L	1382422	2L_1382422_SNP	G	A	2021.77	.	AC=2;AF=1.00;AN=2;DB;DP=45;ExcessHet=3.0103;FS=0.000;MLEAC=2;MLEAF=1.00;MQ=43.85;QD=32.58;SOR=0.737	GT:AD:DP:GQ:PL	1/1:0,45:45:99:2050,138,0
2L	1382428	2L_1382428_SNP	T	G	2020.77	.	AC=2;AF=1.00;AN=2;DB;DP=44;ExcessHet=3.0103;FS=0.000;MLEAC=2;MLEAF=1.00;MQ=43.85;QD=29.46;SOR=0.693	GT:AD:DP:GQ:PL	1/1:0,44:44:99:2049,138,0
2L	1382440	2L_1382440_SNP	C	G	1752.77	.	AC=2;AF=1.00;AN=2;DB;DP=39;ExcessHet=3.0103;FS=0.000;MLEAC=2;MLEAF=1.00;MQ=44.00;QD=31.26;SOR=0.968	GT:AD:DP:GQ:PL	1/1:0,39:39:99:1781,120,0
2L	1382551	2L_1382551_SNP	C	G	1584.77	.	AC=2;AF=1.00;AN=2;DB;DP=37;ExcessHet=3.0103;FS=0.000;MLEAC=2;MLEAF=1.00;MQ=43.95;QD=27.53;SOR=0.746	GT:AD:DP:GQ:PL	1/1:0,37:37:99:1613,111,0
2L	1382554	2L_1382554_SNP	A	C	1560.77	.	AC=2;AF=1.00;AN=2;DB;DP=36;ExcessHet=3.0103;FS=0.000;MLEAC=2;MLEAF=1.00;MQ=43.95;QD=32.91;SOR=0.804	GT:AD:DP:GQ:PL	1/1:0,36:36:99:1589,108,0
2L	1382596	2L_1382596_SNP	A	G	1105.77	.	AC=2;AF=1.00;AN=2;DB;DP=42;ExcessHet=3.0103;FS=0.000;MLEAC=2;MLEAF=1.00;MQ=43.95;QD=26.33;SOR=0.788	GT:AD:DP:GQ:PL	1/1:0,42:42:99:1134,126,0
2L	1382751	2L_1382751_SNP	T	G	2568.77	.	AC=2;AF=1.00;AN=2;DB;DP=63;ExcessHet=3.0103;FS=0.000;MLEAC=2;MLEAF=1.00;MQ=43.92;QD=31.11;SOR=1.197	GT:AD:DP:GQ:PL	1/1:0,61:61:99:2597,184,0
2L	1382760	2L_1382760_SNP	T	C	2477.77	.	AC=2;AF=1.00;AN=2;DB;DP=59;ExcessHet=3.0103;FS=0.000;MLEAC=2;MLEAF=1.00;MQ=43.92;QD=25.14;SOR=1.047	GT:AD:DP:GQ:PL	1/1:0,57:57:99:2506,175,0
2L	1382790	2L_1382790_SNP	G	A	1352.77	.	AC=2;AF=1.00;AN=2;DB;DP=56;ExcessHet=3.0103;FS=0.000;MLEAC=2;MLEAF=1.00;MQ=43.95;QD=26.01;SOR=1.036	GT:AD:DP:GQ:PL	1/1:0,52:52:99:1381,154,0
2L	1382829	2L_1382829_SNP	C	T	1322.77	.	AC=2;AF=1.00;AN=2;DB;DP=52;ExcessHet=3.0103;FS=0.000;MLEAC=2;MLEAF=1.00;MQ=43.94;QD=27.00;SOR=1.112	GT:AD:DP:GQ:PL	1/1:0,49:49:99:1351,147,0
2L	1383218	2L_1383218_SNP	C	T	1451.77	.	AC=2;AF=1.00;AN=2;DB;DP=53;ExcessHet=3.0103;FS=0.000;MLEAC=2;MLEAF=1.00;MQ=44.00;QD=27.39;SOR=0.730	GT:AD:DP:GQ:PL	1/1:0,53:53:99:1480,159,0
2L	1383375	2L_1383375_SNP	T	A	1750.77	.	AC=2;AF=1.00;AN=2;DB;DP=66;ExcessHet=3.0103;FS=0.000;MLEAC=2;MLEAF=1.00;MQ=44.00;QD=26.93;SOR=0.723	GT:AD:DP:GQ:PL	1/1:0,65:65:99:1779,194,0
2L	1383571	2L_1383571_SNP	C	T	1723.77	.	AC=2;AF=1.00;AN=2;DB;DP=62;ExcessHet=3.0103;FS=0.000;MLEAC=2;MLEAF=1.00;MQ=44.00;QD=27.80;SOR=1.057	GT:AD:DP:GQ:PL	1/1:0,62:62:99:1752,186,0
2L	1383917	2L_1383917_SNP	G	A	1380.77	.	AC=2;AF=1.00;AN=2;DB;DP=53;ExcessHet=3.0103;FS=0.000;MLEAC=2;MLEAF=1.00;MQ=44.00;QD=26.05;SOR=0.730	GT:AD:DP:GQ:PL	1/1:0,53:53:99:1409,158,0
2L	1384131	2L_1384131_SNP	T	A	1729.77	.	AC=2;AF=1.00;AN=2;DB;DP=64;ExcessHet=3.0103;FS=0.000;MLEAC=2;MLEAF=1.00;MQ=44.00;QD=27.03;SOR=0.966	GT:AD:DP:GQ:PL	1/1:0,64:64:99:1758,192,0
2L	1384645	2L_1384645_SNP	A	G	1091.77	.	AC=2;AF=1.00;AN=2;DB;DP=42;ExcessHet=3.0103;FS=0.000;MLEAC=2;MLEAF=1.00;MQ=43.58;QD=25.99;SOR=0.693	GT:AD:DP:GQ:PL	1/1:0,42:42:99:1120,126,0
2L	1384679	2L_1384679_SNP	T	A	2333.77	.	AC=2;AF=1.00;AN=2;DB;DP=51;ExcessHet=3.0103;FS=0.000;MLEAC=2;MLEAF=1.00;MQ=43.31;QD=28.53;SOR=0.732	GT:AD:DP:GQ:PL	1/1:0,51:51:99:2362,163,0
2L	1384695	2L_1384695_SNP	G	T	2664.77	.	AC=2;AF=1.00;AN=2;DB;DP=58;ExcessHet=3.0103;FS=0.000;MLEAC=2;MLEAF=1.00;MQ=43.15;QD=30.81;SOR=1.085	GT:AD:DP:GQ:PL	1/1:0,58:58:99:2693,181,0
2L	1384705	2L_1384705_SNP	T	G	2664.77	.	AC=2;AF=1.00;AN=2;DB;DP=58;ExcessHet=3.0103;FS=0.000;MLEAC=2;MLEAF=1.00;MQ=43.20;QD=25.69;SOR=0.997	GT:AD:DP:GQ:PL	1/1:0,58:58:99:2693,181,0
2L	1384707	2L_1384707_SNP	T	C	2581.77	.	AC=2;AF=1.00;AN=2;DB;DP=57;ExcessHet=3.0103;FS=0.000;MLEAC=2;MLEAF=1.00;MQ=43.19;QD=26.28;SOR=1.047	GT:AD:DP:GQ:PL	1/1:0,57:57:99:2610,175,0
2L	1384708	2L_1384708_SNP	G	C	2613.77	.	AC=2;AF=1.00;AN=2;DB;DP=56;ExcessHet=3.0103;FS=0.000;MLEAC=2;MLEAF=1.00;MQ=43.17;QD=31.28;SOR=1.009	GT:AD:DP:GQ:PL	1/1:0,56:56:99:2642,178,0
2L	1384711	2L_1384711_SNP	T	G	2523.77	.	AC=2;AF=1.00;AN=2;DB;DP=56;ExcessHet=3.0103;FS=0.000;MLEAC=2;MLEAF=1.00;MQ=43.17;QD=28.21;SOR=1.101	GT:AD:DP:GQ:PL	1/1:0,56:56:99:2552,172,0
2L	1384755	2L_1384755_SNP	A	T	2886.77	.	AC=2;AF=1.00;AN=2;DB;DP=65;ExcessHet=3.0103;FS=0.000;MLEAC=2;MLEAF=1.00;MQ=43.24;QD=30.31;SOR=1.162	GT:AD:DP:GQ:PL	1/1:0,65:65:99:2915,196,0
2L	1384760	2L_1384760_SNP	T	A	2986.77	.	AC=2;AF=1.00;AN=2;DB;DP=66;ExcessHet=3.0103;FS=0.000;MLEAC=2;MLEAF=1.00;MQ=43.43;QD=30.74;SOR=1.196	GT:AD:DP:GQ:PL	1/1:0,66:66:99:3015,202,0
2L	1384764	2L_1384764_SNP	A	G	3031.77	.	AC=2;AF=1.00;AN=2;DB;DP=68;ExcessHet=3.0103;FS=0.000;MLEAC=2;MLEAF=1.00;MQ=43.74;QD=30.05;SOR=1.179	GT:AD:DP:GQ:PL	1/1:0,68:68:99:3060,205,0
2L	1384766	2L_1384766_SNP	A	G	3031.77	.	AC=2;AF=1.00;AN=2;DB;DP=68;ExcessHet=3.0103;FS=0.000;MLEAC=2;MLEAF=1.00;MQ=43.74;QD=28.49;SOR=1.179	GT:AD:DP:GQ:PL	1/1:0,68:68:99:3060,205,0
2L	1384775	.	A	T	2986.77	.	AC=2;AF=1.00;AN=2;DP=66;ExcessHet=3.0103;FS=0.000;MLEAC=2;MLEAF=1.00;MQ=43.76;QD=34.65;SOR=1.112	GT:AD:DP:GQ:PL	1/1:0,66:66:99:3015,202,0
2L	1384820	2L_1384820_SNP	T	A	1860.77	.	AC=2;AF=1.00;AN=2;DB;DP=69;ExcessHet=3.0103;FS=0.000;MLEAC=2;MLEAF=1.00;MQ=43.94;QD=26.97;SOR=1.211	GT:AD:DP:GQ:PL	1/1:0,69:69:99:1889,207,0
2L	1384857	2L_1384857_SNP	T	G	1635.77	.	AC=2;AF=1.00;AN=2;DB;DP=61;ExcessHet=3.0103;FS=0.000;MLEAC=2;MLEAF=1.00;MQ=44.09;QD=26.82;SOR=0.793	GT:AD:DP:GQ:PL	1/1:0,61:61:99:1664,183,0
2L	1384881	2L_1384881_SNP	G	C	1635.77	.	AC=2;AF=1.00;AN=2;DB;DP=62;ExcessHet=3.0103;FS=0.000;MLEAC=2;MLEAF=1.00;MQ=44.06;QD=26.38;SOR=0.826	GT:AD:DP:GQ:PL	1/1:0,62:62:99:1664,185,0
2L	1384905	2L_1384905_INS	G	GC	2481.73	.	AC=2;AF=1.00;AN=2;DB;DP=57;ExcessHet=3.0103;FS=0.000;MLEAC=2;MLEAF=1.00;MQ=44.10;QD=32.65;SOR=0.970	GT:AD:DP:GQ:PL	1/1:0,55:55:99:2519,175,0
2L	1384912	2L_1384912_SNP	C	G	2399.77	.	AC=2;AF=1.00;AN=2;DB;DP=55;ExcessHet=3.0103;FS=0.000;MLEAC=2;MLEAF=1.00;MQ=43.54;QD=26.44;SOR=1.118	GT:AD:DP:GQ:PL	1/1:0,54:54:99:2428,166,0
2L	1384944	2L_1384944_SNP	G	A	1210.77	.	AC=2;AF=1.00;AN=2;DB;DP=49;ExcessHet=3.0103;FS=0.000;MLEAC=2;MLEAF=1.00;MQ=43.56;QD=25.76;SOR=1.251	GT:AD:DP:GQ:PL	1/1:0,47:47:99:1239,140,0
2L	1385224	.	A	T	963.77	.	AC=2;AF=1.00;AN=2;DP=37;ExcessHet=3.0103;FS=0.000;MLEAC=2;MLEAF=1.00;MQ=44.00;QD=26.77;SOR=1.371	GT:AD:DP:GQ:PL	1/1:0,36:36:99:992,108,0
2L	1385634	2L_1385634_INS	C	CT	1493.73	.	AC=2;AF=1.00;AN=2;BaseQRankSum=1.586;ClippingRankSum=0.000;DB;DP=44;ExcessHet=3.0103;FS=0.000;MLEAC=2;MLEAF=1.00;MQ=44.21;MQRankSum=0.109;QD=33.95;ReadPosRankSum=-0.473;SOR=0.242	GT:AD:DP:GQ:PL	1/1:1,43:44:97:1531,97,0
2L	1385943	2L_1385943_SNP	T	A	972.77	.	AC=2;AF=1.00;AN=2;DB;DP=36;ExcessHet=3.0103;FS=0.000;MLEAC=2;MLEAF=1.00;MQ=44.00;QD=27.02;SOR=0.693	GT:AD:DP:GQ:PL	1/1:0,36:36:99:1001,108,0
2L	1385961	2L_1385961_SNP	A	C	943.77	.	AC=2;AF=1.00;AN=2;DB;DP=35;ExcessHet=3.0103;FS=0.000;MLEAC=2;MLEAF=1.00;MQ=44.00;QD=26.96;SOR=0.749	GT:AD:DP:GQ:PL	1/1:0,35:35:99:972,105,0
2L	1386525	.	A	ATG	1310.73	.	AC=2;AF=1.00;AN=2;DP=44;ExcessHet=3.0103;FS=0.000;MLEAC=2;MLEAF=1.00;MQ=43.96;QD=33.61;SOR=0.850	GT:AD:DP:GQ:PL	1/1:0,39:39:99:1348,120,0
2L	1386657	2L_1386657_SNP	T	C	1303.77	.	AC=2;AF=1.00;AN=2;DB;DP=47;ExcessHet=3.0103;FS=0.000;MLEAC=2;MLEAF=1.00;MQ=43.88;QD=27.74;SOR=0.823	GT:AD:DP:GQ:PL	1/1:0,47:47:99:1332,141,0
2L	1386691	2L_1386691_SNP	T	C	1894.77	.	AC=2;AF=1.00;AN=2;DB;DP=43;ExcessHet=3.0103;FS=0.000;MLEAC=2;MLEAF=1.00;MQ=44.00;QD=31.47;SOR=0.739	GT:AD:DP:GQ:PL	1/1:0,43:43:99:1923,132,0
2L	1386698	2L_1386698_SNP	T	A	1922.77	.	AC=2;AF=1.00;AN=2;DB;DP=44;ExcessHet=3.0103;FS=0.000;MLEAC=2;MLEAF=1.00;MQ=44.00;QD=32.48;SOR=0.784	GT:AD:DP:GQ:PL	1/1:0,44:44:99:1951,135,0
2L	1386744	2L_1386744_SNP	A	G	1126.77	.	AC=2;AF=1.00;AN=2;DB;DP=42;ExcessHet=3.0103;FS=0.000;MLEAC=2;MLEAF=1.00;MQ=44.00;QD=26.83;SOR=0.788	GT:AD:DP:GQ:PL	1/1:0,42:42:99:1155,126,0
2L	1386781	2L_1386781_SNP	T	C	1254.77	.	AC=2;AF=1.00;AN=2;DB;DP=46;ExcessHet=3.0103;FS=0.000;MLEAC=2;MLEAF=1.00;MQ=44.00;QD=27.28;SOR=1.609	GT:AD:DP:GQ:PL	1/1:0,46:46:99:1283,138,0
2L	1386820	.	GC	G	1981.73	.	AC=2;AF=1.00;AN=2;DP=45;ExcessHet=3.0103;FS=0.000;MLEAC=2;MLEAF=1.00;MQ=43.87;QD=29.90;SOR=1.179	GT:AD:DP:GQ:PL	1/1:0,43:43:99:2019,138,0
2L	1386823	.	G	GT	1981.73	.	AC=2;AF=1.00;AN=2;DP=46;ExcessHet=3.0103;FS=0.000;MLEAC=2;MLEAF=1.00;MQ=43.87;QD=26.25;SOR=1.203	GT:AD:DP:GQ:PL	1/1:0,46:46:99:2019,138,0
2L	1386826	.	GTT	G	1387.73	.	AC=2;AF=1.00;AN=2;DP=47;ExcessHet=3.0103;FS=0.000;MLEAC=2;MLEAF=1.00;MQ=43.88;QD=30.84;SOR=1.154	GT:AD:DP:GQ:PL	1/1:0,45:45:99:1425,135,0
2L	1386930	2L_1386930_SNP	A	C	1915.77	.	AC=2;AF=1.00;AN=2;DB;DP=47;ExcessHet=3.0103;FS=0.000;MLEAC=2;MLEAF=1.00;MQ=43.94;QD=25.48;SOR=0.780	GT:AD:DP:GQ:PL	1/1:0,46:46:99:1944,138,0
2L	1386945	2L_1386945_SNP	G	A	1914.77	.	AC=2;AF=1.00;AN=2;DB;DP=45;ExcessHet=3.0103;FS=0.000;MLEAC=2;MLEAF=1.00;MQ=43.94;QD=32.48;SOR=0.883	GT:AD:DP:GQ:PL	1/1:0,44:44:99:1943,135,0
2L	1388197	.	C	G	1437.77	.	AC=2;AF=1.00;AN=2;DP=55;ExcessHet=3.0103;FS=0.000;MLEAC=2;MLEAF=1.00;MQ=43.93;QD=26.14;SOR=1.159	GT:AD:DP:GQ:PL	1/1:0,55:55:99:1466,165,0
2L	1388242	.	A	G	2250.77	.	AC=2;AF=1.00;AN=2;DP=51;ExcessHet=3.0103;FS=0.000;MLEAC=2;MLEAF=1.00;MQ=43.96;QD=33.44;SOR=1.702	GT:AD:DP:GQ:PL	1/1:0,51:51:99:2279,156,0
2L	1388248	.	C	T	2250.77	.	AC=2;AF=1.00;AN=2;DP=52;ExcessHet=3.0103;FS=0.000;MLEAC=2;MLEAF=1.00;MQ=43.96;QD=30.51;SOR=1.747	GT:AD:DP:GQ:PL	1/1:0,52:52:99:2279,156,0
2L	1388323	.	A	T	1233.77	.	AC=2;AF=1.00;AN=2;DP=47;ExcessHet=3.0103;FS=0.000;MLEAC=2;MLEAF=1.00;MQ=43.96;QD=26.25;SOR=1.132	GT:AD:DP:GQ:PL	1/1:0,47:47:99:1262,141,0
2L	1389232	2L_1389232_DEL	TAGCAATAA	T	2483.73	.	AC=2;AF=1.00;AN=2;DB;DP=58;ExcessHet=3.0103;FS=0.000;MLEAC=2;MLEAF=1.00;MQ=43.87;QD=30.99;SOR=0.922	GT:AD:DP:GQ:PL	1/1:0,56:56:99:2521,169,0
2L	1389243	.	GT	G	2512.73	.	AC=2;AF=1.00;AN=2;DP=57;ExcessHet=3.0103;FS=0.000;MLEAC=2;MLEAF=1.00;MQ=43.91;QD=31.40;SOR=0.877	GT:AD:DP:GQ:PL	1/1:0,57:57:99:2550,172,0
2L	1390011	2L_1390011_SNP	T	C	1367.77	.	AC=2;AF=1.00;AN=2;DB;DP=33;ExcessHet=3.0103;FS=0.000;MLEAC=2;MLEAF=1.00;MQ=43.94;QD=25.90;SOR=1.473	GT:AD:DP:GQ:PL	1/1:0,32:32:96:1396,96,0
2L	1390018	2L_1390018_SNP	G	T	1367.77	.	AC=2;AF=1.00;AN=2;DB;DP=32;ExcessHet=3.0103;FS=0.000;MLEAC=2;MLEAF=1.00;MQ=43.94;QD=24.10;SOR=1.402	GT:AD:DP:GQ:PL	1/1:0,31:31:96:1396,96,0
2L	1390063	2L_1390063_SNP	A	T	952.77	.	AC=2;AF=1.00;AN=2;DB;DP=37;ExcessHet=3.0103;FS=0.000;MLEAC=2;MLEAF=1.00;MQ=43.95;QD=26.47;SOR=1.209	GT:AD:DP:GQ:PL	1/1:0,36:36:99:981,108,0
2L	1390256	2L_1390256_SNP	A	G	1259.77	.	AC=2;AF=1.00;AN=2;DB;DP=47;ExcessHet=3.0103;FS=0.000;MLEAC=2;MLEAF=1.00;MQ=43.96;QD=27.39;SOR=0.780	GT:AD:DP:GQ:PL	1/1:0,46:46:99:1288,138,0
2L	1392898	.	G	A	1222.77	.	AC=2;AF=1.00;AN=2;DP=47;ExcessHet=3.0103;FS=0.000;MLEAC=2;MLEAF=1.00;MQ=43.96;QD=27.17;SOR=1.038	GT:AD:DP:GQ:PL	1/1:0,45:45:99:1251,134,0
2L	1394238	2L_1394238_SNP	A	G	1375.77	.	AC=2;AF=1.00;AN=2;DB;DP=50;ExcessHet=3.0103;FS=0.000;MLEAC=2;MLEAF=1.00;MQ=44.00;QD=27.52;SOR=1.270	GT:AD:DP:GQ:PL	1/1:0,50:50:99:1404,150,0
2L	1394307	2L_1394307_SNP	G	A	1392.77	.	AC=2;AF=1.00;AN=2;DB;DP=52;ExcessHet=3.0103;FS=0.000;MLEAC=2;MLEAF=1.00;MQ=43.96;QD=26.78;SOR=1.244	GT:AD:DP:GQ:PL	1/1:0,52:52:99:1421,156,0
2L	1394365	2L_1394365_SNP	G	C	2534.77	.	AC=2;AF=1.00;AN=2;DB;DP=57;ExcessHet=3.0103;FS=0.000;MLEAC=2;MLEAF=1.00;MQ=43.97;QD=30.00;SOR=0.960	GT:AD:DP:GQ:PL	1/1:0,57:57:99:2563,174,0
2L	1394367	2L_1394367_SNP	T	A	2534.77	.	AC=2;AF=1.00;AN=2;DB;DP=58;ExcessHet=3.0103;FS=0.000;MLEAC=2;MLEAF=1.00;MQ=43.97;QD=29.67;SOR=0.914	GT:AD:DP:GQ:PL	1/1:0,58:58:99:2563,174,0
2L	1394368	2L_1394368_SNP	A	G	2534.77	.	AC=2;AF=1.00;AN=2;DB;DP=58;ExcessHet=3.0103;FS=0.000;MLEAC=2;MLEAF=1.00;MQ=43.97;QD=28.46;SOR=0.914	GT:AD:DP:GQ:PL	1/1:0,58:58:99:2563,174,0
2L	1394398	.	C	CT	1701.73	.	AC=2;AF=1.00;AN=2;DP=54;ExcessHet=3.0103;FS=0.000;MLEAC=2;MLEAF=1.00;MQ=43.96;QD=32.11;SOR=0.892	GT:AD:DP:GQ:PL	1/1:0,53:53:99:1739,162,0
2L	1396023	2L_1396023_SNP	G	A	1665.77	.	AC=2;AF=1.00;AN=2;BaseQRankSum=-0.053;ClippingRankSum=0.000;DB;DP=67;ExcessHet=3.0103;FS=0.000;MLEAC=2;MLEAF=1.00;MQ=43.91;MQRankSum=-0.088;QD=24.86;ReadPosRankSum=-0.629;SOR=0.275	GT:AD:DP:GQ:PL	1/1:1,66:67:99:1694,172,0
2L	1396047	2L_1396047_SNP	C	T	1786.77	.	AC=2;AF=1.00;AN=2;BaseQRankSum=1.691;ClippingRankSum=0.000;DB;DP=68;ExcessHet=3.0103;FS=0.000;MLEAC=2;MLEAF=1.00;MQ=43.91;MQRankSum=-0.087;QD=26.28;ReadPosRankSum=-0.558;SOR=0.319	GT:AD:DP:GQ:PL	1/1:1,67:68:99:1815,193,0
2L	1396248	.	CT	C	2587.73	.	AC=2;AF=1.00;AN=2;DP=59;ExcessHet=3.0103;FS=0.000;MLEAC=2;MLEAF=1.00;MQ=43.97;QD=33.34;SOR=1.085	GT:AD:DP:GQ:PL	1/1:0,58:58:99:2625,178,0
2L	1396253	2L_1396253_SNP	T	C	2596.77	.	AC=2;AF=1.00;AN=2;DB;DP=58;ExcessHet=3.0103;FS=0.000;MLEAC=2;MLEAF=1.00;MQ=43.97;QD=24.93;SOR=1.179	GT:AD:DP:GQ:PL	1/1:0,58:58:99:2625,178,0
2L	1396307	2L_1396307_SNP	A	G	2602.77	.	AC=2;AF=1.00;AN=2;DB;DP=59;ExcessHet=3.0103;FS=0.000;MLEAC=2;MLEAF=1.00;MQ=43.40;QD=28.99;SOR=0.796	GT:AD:DP:GQ:PL	1/1:0,59:59:99:2631,183,0
2L	1396321	2L_1396321_SNP	G	A	2896.77	.	AC=2;AF=1.00;AN=2;DB;DP=65;ExcessHet=3.0103;FS=0.000;MLEAC=2;MLEAF=1.00;MQ=43.46;QD=38.94;SOR=0.723	GT:AD:DP:GQ:PL	1/1:0,65:65:99:2925,196,0
2L	1396333	.	CA	C	2732.73	.	AC=2;AF=1.00;AN=2;DP=64;ExcessHet=3.0103;FS=0.000;MLEAC=2;MLEAF=1.00;MQ=43.45;QD=32.01;SOR=0.693	GT:AD:DP:GQ:PL	1/1:0,63:63:99:2770,193,0
2L	1396449	.	GTTT	G	2705.73	.	AC=2;AF=1.00;AN=2;DP=67;ExcessHet=3.0103;FS=0.000;MLEAC=2;MLEAF=1.00;MQ=44.00;QD=29.40;SOR=0.723	GT:AD:DP:GQ:PL	1/1:0,67:67:99:2743,202,0
2L	1396504	2L_1396504_SNP	G	C	1808.77	.	AC=2;AF=1.00;AN=2;DB;DP=68;ExcessHet=3.0103;FS=0.000;MLEAC=2;MLEAF=1.00;MQ=44.00;QD=26.60;SOR=0.752	GT:AD:DP:GQ:PL	1/1:0,68:68:99:1837,203,0
2L	1397547	2L_1397547_SNP	T	A	2188.77	.	AC=2;AF=1.00;AN=2;DB;DP=81;ExcessHet=3.0103;FS=0.000;MLEAC=2;MLEAF=1.00;MQ=43.94;QD=27.36;SOR=1.096	GT:AD:DP:GQ:PL	1/1:0,80:80:99:2217,240,0
2L	1397638	2L_1397638_SNP	T	C	2130.77	.	AC=2;AF=1.00;AN=2;DB;DP=77;ExcessHet=3.0103;FS=0.000;MLEAC=2;MLEAF=1.00;MQ=43.97;QD=27.67;SOR=0.719	GT:AD:DP:GQ:PL	1/1:0,77:77:99:2159,230,0
2L	1398870	2L_1398870_SNP	G	A	1839.77	.	AC=2;AF=1.00;AN=2;DB;DP=67;ExcessHet=3.0103;FS=0.000;MLEAC=2;MLEAF=1.00;MQ=44.00;QD=27.88;SOR=0.754	GT:AD:DP:GQ:PL	1/1:0,66:66:99:1868,198,0
2L	1398965	2L_1398965_SNP	C	G	2037.77	.	AC=2;AF=1.00;AN=2;DB;DP=74;ExcessHet=3.0103;FS=0.000;MLEAC=2;MLEAF=1.00;MQ=43.95;QD=27.54;SOR=0.927	GT:AD:DP:GQ:PL	1/1:0,74:74:99:2066,222,0
2L	1398987	.	GTC	G	2421.73	.	AC=2;AF=1.00;AN=2;DP=71;ExcessHet=3.0103;FS=0.000;MLEAC=2;MLEAF=1.00;MQ=43.94;QD=27.30;SOR=0.723	GT:AD:DP:GQ:PL	1/1:0,67:67:99:2459,202,0
2L	1399078	2L_1399078_SNP	G	A	1864.77	.	AC=2;AF=1.00;AN=2;DB;DP=69;ExcessHet=3.0103;FS=0.000;MLEAC=2;MLEAF=1.00;MQ=44.00;QD=27.03;SOR=0.781	GT:AD:DP:GQ:PL	1/1:0,69:69:99:1893,207,0
2L	1399105	2L_1399105_SNP	A	G	2567.77	.	AC=2;AF=1.00;AN=2;DB;DP=61;ExcessHet=3.0103;FS=0.000;MLEAC=2;MLEAF=1.00;MQ=44.00;QD=28.44;SOR=0.725	GT:AD:DP:GQ:PL	1/1:0,61:61:99:2596,187,0
2L	1399126	2L_1399126_SNP	T	C	2716.77	.	AC=2;AF=1.00;AN=2;DB;DP=61;ExcessHet=3.0103;FS=0.000;MLEAC=2;MLEAF=1.00;MQ=44.00;QD=35.02;SOR=1.022	GT:AD:DP:GQ:PL	1/1:0,61:61:99:2745,184,0
2L	1399142	2L_1399142_SNP	C	A	2716.77	.	AC=2;AF=1.00;AN=2;DB;DP=61;ExcessHet=3.0103;FS=0.000;MLEAC=2;MLEAF=1.00;MQ=44.00;QD=32.58;SOR=1.107	GT:AD:DP:GQ:PL	1/1:0,61:61:99:2745,184,0
2L	1399157	2L_1399157_SNP	C	T	2608.77	.	AC=2;AF=1.00;AN=2;DB;DP=60;ExcessHet=3.0103;FS=0.000;MLEAC=2;MLEAF=1.00;MQ=44.00;QD=28.97;SOR=0.986	GT:AD:DP:GQ:PL	1/1:0,60:60:99:2637,184,0
2L	1399238	2L_1399238_SNP	A	G	1575.77	.	AC=2;AF=1.00;AN=2;DB;DP=61;ExcessHet=3.0103;FS=0.000;MLEAC=2;MLEAF=1.00;MQ=44.00;QD=25.83;SOR=0.865	GT:AD:DP:GQ:PL	1/1:0,61:61:99:1604,182,0
2L	1399275	2L_1399275_SNP	A	G	1623.77	.	AC=2;AF=1.00;AN=2;DB;DP=63;ExcessHet=3.0103;FS=0.000;MLEAC=2;MLEAF=1.00;MQ=44.00;QD=25.77;SOR=0.724	GT:AD:DP:GQ:PL	1/1:0,63:63:99:1652,188,0
2L	1399455	2L_1399455_SNP	A	G	1322.77	.	AC=2;AF=1.00;AN=2;DB;DP=52;ExcessHet=3.0103;FS=0.000;MLEAC=2;MLEAF=1.00;MQ=43.96;QD=25.94;SOR=0.994	GT:AD:DP:GQ:PL	1/1:0,51:51:99:1351,152,0
2L	1399656	2L_1399656_SNP	G	T	1170.77	.	AC=2;AF=1.00;AN=2;DB;DP=27;ExcessHet=3.0103;FS=0.000;MLEAC=2;MLEAF=1.00;MQ=43.85;QD=27.92;SOR=6.593	GT:AD:DP:GQ:PL	1/1:0,26:26:81:1199,81,0
2L	1399674	.	AGG	A	1312.73	.	AC=2;AF=1.00;AN=2;DP=31;ExcessHet=3.0103;FS=0.000;MLEAC=2;MLEAF=1.00;MQ=43.57;QD=34.14;SOR=2.985	GT:AD:DP:GQ:PL	1/1:0,30:30:90:1350,90,0
2L	1399698	2L_1399698_SNP	C	G	1335.77	.	AC=2;AF=1.00;AN=2;DB;DP=34;ExcessHet=3.0103;FS=0.000;MLEAC=2;MLEAF=1.00;MQ=43.53;QD=27.58;SOR=1.981	GT:AD:DP:GQ:PL	1/1:0,33:33:99:1364,99,0
2L	1399770	2L_1399770_SNP	G	C	990.77	.	AC=2;AF=1.00;AN=2;DB;DP=40;ExcessHet=3.0103;FS=0.000;MLEAC=2;MLEAF=1.00;MQ=42.46;QD=24.77;SOR=1.292	GT:AD:DP:GQ:PL	1/1:0,40:40:99:1019,118,0
2L	1399869	2L_1399869_SNP	T	G	997.77	.	AC=2;AF=1.00;AN=2;DB;DP=38;ExcessHet=3.0103;FS=0.000;MLEAC=2;MLEAF=1.00;MQ=41.36;QD=26.97;SOR=1.121	GT:AD:DP:GQ:PL	1/1:0,37:37:99:1026,111,0
2L	1399880	2L_1399880_SNP	T	C	1724.77	.	AC=2;AF=1.00;AN=2;DB;DP=40;ExcessHet=3.0103;FS=0.000;MLEAC=2;MLEAF=1.00;MQ=41.31;QD=32.27;SOR=1.096	GT:AD:DP:GQ:PL	1/1:0,39:39:99:1753,117,0
2L	1399881	2L_1399881_SNP	G	A	1724.77	.	AC=2;AF=1.00;AN=2;DB;DP=40;ExcessHet=3.0103;FS=0.000;MLEAC=2;MLEAF=1.00;MQ=41.31;QD=30.00;SOR=1.096	GT:AD:DP:GQ:PL	1/1:0,39:39:99:1753,117,0
2L	1399933	2L_1399933_SNP	A	G	1216.77	.	AC=2;AF=1.00;AN=2;DB;DP=44;ExcessHet=3.0103;FS=0.000;MLEAC=2;MLEAF=1.00;MQ=40.84;QD=27.65;SOR=0.990	GT:AD:DP:GQ:PL	1/1:0,44:44:99:1245,132,0
2L	1399961	2L_1399961_SNP	T	C	1264.77	.	AC=2;AF=1.00;AN=2;DB;DP=46;ExcessHet=3.0103;FS=0.000;MLEAC=2;MLEAF=1.00;MQ=40.22;QD=27.49;SOR=1.203	GT:AD:DP:GQ:PL	1/1:0,46:46:99:1293,138,0
2L	1399998	.	GGAT	G	1979.73	.	AC=2;AF=1.00;AN=2;DP=44;ExcessHet=3.0103;FS=0.000;MLEAC=2;MLEAF=1.00;MQ=39.70;QD=37.12;SOR=1.230	GT:AD:DP:GQ:PL	1/1:0,44:44:99:2017,135,0
2L	1400004	.	T	A	2078.77	.	AC=2;AF=1.00;AN=2;DP=45;ExcessHet=3.0103;FS=0.000;MLEAC=2;MLEAF=1.00;MQ=39.73;QD=31.95;SOR=1.154	GT:AD:DP:GQ:PL	1/1:0,45:45:99:2107,141,0
2L	1400005	.	A	ACGCCT	2069.73	.	AC=2;AF=1.00;AN=2;DP=44;ExcessHet=3.0103;FS=0.000;MLEAC=2;MLEAF=1.00;MQ=39.63;QD=32.64;SOR=1.105	GT:AD:DP:GQ:PL	1/1:0,44:44:99:2107,141,0
2L	1400007	.	GT	G	2077.73	.	AC=2;AF=1.00;AN=2;DP=46;ExcessHet=3.0103;FS=0.000;MLEAC=2;MLEAF=1.00;MQ=39.74;QD=31.41;SOR=1.203	GT:AD:DP:GQ:PL	1/1:0,46:46:99:2115,141,0
2L	1400011	2L_1400011_INS	G	GAA	2167.73	.	AC=2;AF=1.00;AN=2;DB;DP=47;ExcessHet=3.0103;FS=0.000;MLEAC=2;MLEAF=1.00;MQ=39.87;QD=29.13;SOR=1.132	GT:AD:DP:GQ:PL	1/1:0,47:47:99:2205,147,0
2L	1400013	2L_1400013_SNP	G	C	2131.77	.	AC=2;AF=1.00;AN=2;DB;DP=48;ExcessHet=3.0103;FS=0.000;MLEAC=2;MLEAF=1.00;MQ=39.91;QD=32.15;SOR=1.179	GT:AD:DP:GQ:PL	1/1:0,48:48:99:2160,144,0
2L	1400017	.	A	AC	2122.73	.	AC=2;AF=1.00;AN=2;DP=48;ExcessHet=3.0103;FS=0.000;MLEAC=2;MLEAF=1.00;MQ=39.91;QD=25.24;SOR=1.179	GT:AD:DP:GQ:PL	1/1:0,48:48:99:2160,144,0
2L	1400018	.	G	GAA	2122.73	.	AC=2;AF=1.00;AN=2;DP=48;ExcessHet=3.0103;FS=0.000;MLEAC=2;MLEAF=1.00;MQ=39.91;QD=26.14;SOR=1.179	GT:AD:DP:GQ:PL	1/1:0,48:48:99:2160,144,0
2L	1400021	.	TG	T	1987.73	.	AC=2;AF=1.00;AN=2;DP=43;ExcessHet=3.0103;FS=0.000;MLEAC=2;MLEAF=1.00;MQ=39.64;QD=29.16;SOR=1.055	GT:AD:DP:GQ:PL	1/1:0,43:43:99:2025,135,0
2L	1400025	.	A	G	1951.77	.	AC=2;AF=1.00;AN=2;DP=44;ExcessHet=3.0103;FS=0.000;MLEAC=2;MLEAF=1.00;MQ=39.67;QD=33.36;SOR=0.990	GT:AD:DP:GQ:PL	1/1:0,44:44:99:1980,132,0
2L	1400026	.	TATTAA	T	1967.73	.	AC=2;AF=1.00;AN=2;DP=44;ExcessHet=3.0103;FS=0.000;MLEAC=2;MLEAF=1.00;MQ=39.67;QD=28.47;SOR=0.990	GT:AD:DP:GQ:PL	1/1:0,44:44:99:2005,135,0
2L	1400035	2L_1400035_SNP	T	C	1976.77	.	AC=2;AF=1.00;AN=2;DB;DP=45;ExcessHet=3.0103;FS=0.000;MLEAC=2;MLEAF=1.00;MQ=39.36;QD=27.59;SOR=0.929	GT:AD:DP:GQ:PL	1/1:0,45:45:99:2005,135,0
2L	1400051	.	GATGACT	G	1741.73	.	AC=2;AF=1.00;AN=2;DP=41;ExcessHet=3.0103;FS=0.000;MLEAC=2;MLEAF=1.00;MQ=38.90;QD=26.31;SOR=0.902	GT:AD:DP:GQ:PL	1/1:0,40:40:99:1779,121,0
2L	1400074	2L_1400074_SNP	C	G	1931.77	.	AC=2;AF=1.00;AN=2;DB;DP=44;ExcessHet=3.0103;FS=0.000;MLEAC=2;MLEAF=1.00;MQ=39.54;QD=29.10;SOR=0.990	GT:AD:DP:GQ:PL	1/1:0,44:44:99:1960,132,0
2L	1400076	2L_1400076_SNP	T	A	1931.77	.	AC=2;AF=1.00;AN=2;DB;DP=43;ExcessHet=3.0103;FS=0.000;MLEAC=2;MLEAF=1.00;MQ=39.82;QD=31.35;SOR=0.941	GT:AD:DP:GQ:PL	1/1:0,43:43:99:1960,132,0
2L	1400082	2L_1400082_SNP	T	A	1939.77	.	AC=2;AF=1.00;AN=2;DB;DP=43;ExcessHet=3.0103;FS=0.000;MLEAC=2;MLEAF=1.00;MQ=39.90;QD=26.20;SOR=0.941	GT:AD:DP:GQ:PL	1/1:0,43:43:99:1968,132,0
2L	1400083	2L_1400083_SNP	C	A	1939.77	.	AC=2;AF=1.00;AN=2;DB;DP=42;ExcessHet=3.0103;FS=0.000;MLEAC=2;MLEAF=1.00;MQ=39.87;QD=29.44;SOR=1.005	GT:AD:DP:GQ:PL	1/1:0,42:42:99:1968,132,0
2L	1400087	.	CA	C	1825.73	.	AC=2;AF=1.00;AN=2;DP=41;ExcessHet=3.0103;FS=0.000;MLEAC=2;MLEAF=1.00;MQ=40.04;QD=28.25;SOR=0.741	GT:AD:DP:GQ:PL	1/1:0,41:41:99:1863,126,0
2L	1400123	.	GGGT	G	1915.73	.	AC=2;AF=1.00;AN=2;DP=44;ExcessHet=3.0103;FS=0.000;MLEAC=2;MLEAF=1.00;MQ=41.14;QD=29.51;SOR=1.055	GT:AD:DP:GQ:PL	1/1:0,43:43:99:1953,132,0
2L	1400128	.	T	TA	1940.73	.	AC=2;AF=1.00;AN=2;DP=44;ExcessHet=3.0103;FS=0.000;MLEAC=2;MLEAF=1.00;MQ=41.41;QD=28.29;SOR=1.105	GT:AD:DP:GQ:PL	1/1:0,44:44:99:1978,135,0
2L	1400166	2L_1400166_SNP	G	A	1470.77	.	AC=2;AF=1.00;AN=2;DB;DP=54;ExcessHet=3.0103;FS=0.000;MLEAC=2;MLEAF=1.00;MQ=42.39;QD=27.24;SOR=0.931	GT:AD:DP:GQ:PL	1/1:0,54:54:99:1499,161,0
2L	1401004	2L_1401004_SNP	T	G	1270.77	.	AC=2;AF=1.00;AN=2;DB;DP=49;ExcessHet=3.0103;FS=0.000;MLEAC=2;MLEAF=1.00;MQ=43.96;QD=25.93;SOR=0.909	GT:AD:DP:GQ:PL	1/1:0,49:49:99:1299,147,0
2L	1401789	2L_1401789_SNP	C	T	1664.77	.	AC=2;AF=1.00;AN=2;DB;DP=64;ExcessHet=3.0103;FS=0.000;MLEAC=2;MLEAF=1.00;MQ=44.00;QD=26.01;SOR=1.044	GT:AD:DP:GQ:PL	1/1:0,64:64:99:1693,192,0
2L	1402089	2L_1402089_SNP	C	T	2275.77	.	AC=2;AF=1.00;AN=2;DB;DP=51;ExcessHet=3.0103;FS=0.000;MLEAC=2;MLEAF=1.00;MQ=43.94;QD=29.03;SOR=0.732	GT:AD:DP:GQ:PL	1/1:0,51:51:99:2304,160,0
2L	1402097	2L_1402097_SNP	A	G	2227.77	.	AC=2;AF=1.00;AN=2;DB;DP=51;ExcessHet=3.0103;FS=0.000;MLEAC=2;MLEAF=1.00;MQ=43.90;QD=25.68;SOR=0.900	GT:AD:DP:GQ:PL	1/1:0,51:51:99:2256,154,0
2L	1402098	2L_1402098_SNP	G	A	2227.77	.	AC=2;AF=1.00;AN=2;DB;DP=50;ExcessHet=3.0103;FS=0.000;MLEAC=2;MLEAF=1.00;MQ=43.90;QD=28.60;SOR=0.952	GT:AD:DP:GQ:PL	1/1:0,50:50:99:2256,154,0
2L	1402208	2L_1402208_SNP	T	G	1524.77	.	AC=2;AF=1.00;AN=2;DB;DP=55;ExcessHet=3.0103;FS=0.000;MLEAC=2;MLEAF=1.00;MQ=43.93;QD=27.72;SOR=0.884	GT:AD:DP:GQ:PL	1/1:0,55:55:99:1553,165,0
2L	1402264	2L_1402264_SNP	G	C	1214.77	.	AC=2;AF=1.00;AN=2;DB;DP=47;ExcessHet=3.0103;FS=0.000;MLEAC=2;MLEAF=1.00;MQ=43.92;QD=26.41;SOR=1.329	GT:AD:DP:GQ:PL	1/1:0,46:46:99:1243,138,0
2L	1402325	.	C	G	1448.77	.	AC=2;AF=1.00;AN=2;BaseQRankSum=1.792;ClippingRankSum=0.000;DP=57;ExcessHet=3.0103;FS=3.757;MLEAC=2;MLEAF=1.00;MQ=43.93;MQRankSum=-0.095;QD=25.42;ReadPosRankSum=-0.633;SOR=0.814	GT:AD:DP:GQ:PL	1/1:1,56:57:99:1477,159,0
2L	1402428	.	CG	C	1544.73	.	AC=2;AF=1.00;AN=2;DP=51;ExcessHet=3.0103;FS=0.000;MLEAC=2;MLEAF=1.00;MQ=43.89;QD=30.89;SOR=1.157	GT:AD:DP:GQ:PL	1/1:0,50:50:99:1582,150,0
2L	1402720	2L_1402720_SNP	T	C	1149.77	.	AC=2;AF=1.00;AN=2;DB;DP=44;ExcessHet=3.0103;FS=0.000;MLEAC=2;MLEAF=1.00;MQ=44.00;QD=26.13;SOR=1.230	GT:AD:DP:GQ:PL	1/1:0,44:44:99:1178,131,0
2L	1402820	2L_1402820_SNP	G	A	1465.77	.	AC=2;AF=1.00;AN=2;DB;DP=55;ExcessHet=3.0103;FS=0.000;MLEAC=2;MLEAF=1.00;MQ=44.00;QD=26.65;SOR=1.061	GT:AD:DP:GQ:PL	1/1:0,55:55:99:1494,165,0
2L	1403291	2L_1403291_SNP	A	G	1233.77	.	AC=2;AF=1.00;AN=2;DB;DP=47;ExcessHet=3.0103;FS=0.000;MLEAC=2;MLEAF=1.00;MQ=43.94;QD=26.25;SOR=0.823	GT:AD:DP:GQ:PL	1/1:0,47:47:99:1262,141,0
2L	1403380	2L_1403380_SNP	T	A	1570.77	.	AC=2;AF=1.00;AN=2;DB;DP=59;ExcessHet=3.0103;FS=0.000;MLEAC=2;MLEAF=1.00;MQ=43.69;QD=27.08;SOR=0.914	GT:AD:DP:GQ:PL	1/1:0,58:58:99:1599,174,0
2L	1403432	2L_1403432_SNP	C	G	838.77	.	AC=2;AF=1.00;AN=2;DB;DP=39;ExcessHet=3.0103;FS=0.000;MLEAC=2;MLEAF=1.00;MQ=43.95;QD=21.51;SOR=1.096	GT:AD:DP:GQ:PL	1/1:0,39:39:99:867,112,0
2L	1403547	2L_1403547_SNP	A	C	1338.77	.	AC=2;AF=1.00;AN=2;DB;DP=49;ExcessHet=3.0103;FS=0.000;MLEAC=2;MLEAF=1.00;MQ=43.96;QD=27.32;SOR=1.007	GT:AD:DP:GQ:PL	1/1:0,49:49:99:1367,147,0
2L	1403822	2L_1403822_SNP	G	C	1733.77	.	AC=2;AF=1.00;AN=2;BaseQRankSum=1.810;ClippingRankSum=0.000;DB;DP=69;ExcessHet=3.0103;FS=0.000;MLEAC=2;MLEAF=1.00;MQ=44.00;MQRankSum=0.000;QD=26.27;ReadPosRankSum=-0.569;SOR=0.271	GT:AD:DP:GQ:PL	1/1:1,65:66:99:1762,188,0
2L	1404949	2L_1404949_SNP	A	G	1680.77	.	AC=2;AF=1.00;AN=2;DB;DP=63;ExcessHet=3.0103;FS=0.000;MLEAC=2;MLEAF=1.00;MQ=43.97;QD=26.68;SOR=0.790	GT:AD:DP:GQ:PL	1/1:0,63:63:99:1709,188,0
2L	1405461	2L_1405461_SNP	G	A	1330.77	.	AC=2;AF=1.00;AN=2;DB;DP=48;ExcessHet=3.0103;FS=0.000;MLEAC=2;MLEAF=1.00;MQ=43.20;QD=27.72;SOR=1.179	GT:AD:DP:GQ:PL	1/1:0,48:48:99:1359,144,0
2L	1405508	.	A	AGGAATCGGGAATTG	2166.73	.	AC=2;AF=1.00;AN=2;DP=48;ExcessHet=3.0103;FS=0.000;MLEAC=2;MLEAF=1.00;MQ=42.83;QD=26.80;SOR=1.105	GT:AD:DP:GQ:PL	1/1:0,44:44:99:2204,147,0
2L	1405539	2L_1405539_SNP	C	T	1205.77	.	AC=2;AF=1.00;AN=2;DB;DP=44;ExcessHet=3.0103;FS=0.000;MLEAC=2;MLEAF=1.00;MQ=42.73;QD=27.40;SOR=0.883	GT:AD:DP:GQ:PL	1/1:0,44:44:99:1234,132,0
2L	1405569	2L_1405569_SNP	A	G	1083.77	.	AC=2;AF=1.00;AN=2;DB;DP=42;ExcessHet=3.0103;FS=0.000;MLEAC=2;MLEAF=1.00;MQ=42.76;QD=25.80;SOR=0.892	GT:AD:DP:GQ:PL	1/1:0,42:42:99:1112,125,0
2L	1405620	2L_1405620_SNP	A	C	1006.77	.	AC=2;AF=1.00;AN=2;DB;DP=38;ExcessHet=3.0103;FS=0.000;MLEAC=2;MLEAF=1.00;MQ=43.33;QD=26.49;SOR=1.329	GT:AD:DP:GQ:PL	1/1:0,38:38:99:1035,114,0
2L	1405713	2L_1405713_SNP	T	G	2153.77	.	AC=2;AF=1.00;AN=2;DB;DP=49;ExcessHet=3.0103;FS=0.000;MLEAC=2;MLEAF=1.00;MQ=43.10;QD=33.32;SOR=0.818	GT:AD:DP:GQ:PL	1/1:0,49:49:99:2182,147,0
2L	1405719	2L_1405719_SNP	C	A	2213.77	.	AC=2;AF=1.00;AN=2;DB;DP=50;ExcessHet=3.0103;FS=0.000;MLEAC=2;MLEAF=1.00;MQ=43.11;QD=28.47;SOR=0.773	GT:AD:DP:GQ:PL	1/1:0,50:50:99:2242,154,0
2L	1405879	2L_1405879_SNP	T	C	2107.77	.	AC=2;AF=1.00;AN=2;DB;DP=48;ExcessHet=3.0103;FS=0.000;MLEAC=2;MLEAF=1.00;MQ=42.05;QD=33.02;SOR=0.735	GT:AD:DP:GQ:PL	1/1:0,47:47:99:2136,144,0
2L	1405883	2L_1405883_SNP	T	C	2116.77	.	AC=2;AF=1.00;AN=2;DB;DP=47;ExcessHet=3.0103;FS=0.000;MLEAC=2;MLEAF=1.00;MQ=42.01;QD=33.80;SOR=0.693	GT:AD:DP:GQ:PL	1/1:0,46:46:99:2145,144,0
2L	1405886	.	GGAGCT	G	2167.73	.	AC=2;AF=1.00;AN=2;DP=47;ExcessHet=3.0103;FS=0.000;MLEAC=2;MLEAF=1.00;MQ=42.01;QD=27.73;SOR=0.780	GT:AD:DP:GQ:PL	1/1:0,46:46:99:2205,147,0
2L	1405902	2L_1405902_SNP	G	T	2266.77	.	AC=2;AF=1.00;AN=2;DB;DP=51;ExcessHet=3.0103;FS=0.000;MLEAC=2;MLEAF=1.00;MQ=41.86;QD=33.47;SOR=0.732	GT:AD:DP:GQ:PL	1/1:0,51:51:99:2295,154,0
2L	1405903	2L_1405903_SNP	G	A	2311.77	.	AC=2;AF=1.00;AN=2;DB;DP=51;ExcessHet=3.0103;FS=0.000;MLEAC=2;MLEAF=1.00;MQ=41.86;QD=33.90;SOR=0.732	GT:AD:DP:GQ:PL	1/1:0,51:51:99:2340,157,0
2L	1405909	2L_1405909_SNP	A	G	2266.77	.	AC=2;AF=1.00;AN=2;DB;DP=49;ExcessHet=3.0103;FS=0.000;MLEAC=2;MLEAF=1.00;MQ=41.81;QD=28.03;SOR=0.733	GT:AD:DP:GQ:PL	1/1:0,49:49:99:2295,154,0
2L	1405926	2L_1405926_SNP	A	G	1838.77	.	AC=2;AF=1.00;AN=2;DB;DP=42;ExcessHet=3.0103;FS=0.000;MLEAC=2;MLEAF=1.00;MQ=41.61;QD=30.06;SOR=0.892	GT:AD:DP:GQ:PL	1/1:0,42:42:99:1867,126,0
2L	1405955	2L_1405955_SNP	G	A	1226.77	.	AC=2;AF=1.00;AN=2;DB;DP=45;ExcessHet=3.0103;FS=0.000;MLEAC=2;MLEAF=1.00;MQ=42.34;QD=27.26;SOR=1.154	GT:AD:DP:GQ:PL	1/1:0,45:45:99:1255,135,0
2L	1406009	2L_1406009_SNP	A	G	1269.77	.	AC=2;AF=1.00;AN=2;DB;DP=48;ExcessHet=3.0103;FS=0.000;MLEAC=2;MLEAF=1.00;MQ=42.72;QD=26.45;SOR=1.067	GT:AD:DP:GQ:PL	1/1:0,48:48:99:1298,144,0
2L	1406051	.	GTATATATA	G	1726.73	.	AC=2;AF=1.00;AN=2;DP=53;ExcessHet=3.0103;FS=0.000;MLEAC=1;MLEAF=0.500;MQ=42.25;QD=32.05;SOR=0.859	GT:AD:DP:GQ:PL	1/1:1,45:46:99:1757,107,0
2L	1406205	2L_1406205_SNP	C	T	1321.77	.	AC=2;AF=1.00;AN=2;DB;DP=51;ExcessHet=3.0103;FS=0.000;MLEAC=2;MLEAF=1.00;MQ=43.96;QD=26.44;SOR=0.952	GT:AD:DP:GQ:PL	1/1:0,50:50:99:1350,150,0
2L	1406289	2L_1406289_SNP	A	G	2688.77	.	AC=2;AF=1.00;AN=2;DB;DP=62;ExcessHet=3.0103;FS=0.000;MLEAC=2;MLEAF=1.00;MQ=43.63;QD=27.87;SOR=0.899	GT:AD:DP:GQ:PL	1/1:0,62:62:99:2717,187,0
2L	1406294	2L_1406294_SNP	G	T	2627.77	.	AC=2;AF=1.00;AN=2;DB;DP=60;ExcessHet=3.0103;FS=0.000;MLEAC=2;MLEAF=1.00;MQ=43.62;QD=30.18;SOR=0.986	GT:AD:DP:GQ:PL	1/1:0,60:60:99:2656,181,0
2L	1406355	2L_1406355_SNP	A	C	1594.77	.	AC=2;AF=1.00;AN=2;DB;DP=60;ExcessHet=3.0103;FS=0.000;MLEAC=2;MLEAF=1.00;MQ=43.36;QD=26.58;SOR=1.071	GT:AD:DP:GQ:PL	1/1:0,60:60:99:1623,180,0
2L	1406379	.	A	T	1703.77	.	AC=2;AF=1.00;AN=2;DP=63;ExcessHet=3.0103;FS=0.000;MLEAC=2;MLEAF=1.00;MQ=43.39;QD=27.04;SOR=0.859	GT:AD:DP:GQ:PL	1/1:0,63:63:99:1732,189,0
2L	1406458	2L_1406458_SNP	A	G	1383.77	.	AC=2;AF=1.00;AN=2;DB;DP=53;ExcessHet=3.0103;FS=0.000;MLEAC=2;MLEAF=1.00;MQ=44.00;QD=26.11;SOR=0.892	GT:AD:DP:GQ:PL	1/1:0,53:53:99:1412,158,0
2L	1406494	2L_1406494_SNP	A	G	1686.77	.	AC=2;AF=1.00;AN=2;DB;DP=62;ExcessHet=3.0103;FS=0.000;MLEAC=2;MLEAF=1.00;MQ=43.97;QD=27.21;SOR=0.758	GT:AD:DP:GQ:PL	1/1:0,62:62:99:1715,186,0
2L	1406679	2L_1406679_SNP	T	A	1312.77	.	AC=2;AF=1.00;AN=2;BaseQRankSum=2.439;ClippingRankSum=0.000;DB;DP=53;ExcessHet=3.0103;FS=0.000;MLEAC=2;MLEAF=1.00;MQ=44.00;MQRankSum=0.000;QD=24.77;ReadPosRankSum=2.676;SOR=0.900	GT:AD:DP:GQ:PL	1/1:2,51:53:99:1341,109,0
2L	1406748	2L_1406748_SNP	A	G	2225.77	.	AC=2;AF=1.00;AN=2;DB;DP=51;ExcessHet=3.0103;FS=0.000;MLEAC=2;MLEAF=1.00;MQ=43.96;QD=33.29;SOR=1.157	GT:AD:DP:GQ:PL	1/1:0,50:50:99:2254,154,0
2L	1406755	2L_1406755_SNP	A	T	2252.77	.	AC=2;AF=1.00;AN=2;DB;DP=53;ExcessHet=3.0103;FS=0.000;MLEAC=2;MLEAF=1.00;MQ=43.96;QD=27.21;SOR=1.244	GT:AD:DP:GQ:PL	1/1:0,52:52:99:2281,157,0
2L	1406873	2L_1406873_SNP	T	G	1313.77	.	AC=2;AF=1.00;AN=2;DB;DP=49;ExcessHet=3.0103;FS=0.000;MLEAC=2;MLEAF=1.00;MQ=43.96;QD=26.81;SOR=1.112	GT:AD:DP:GQ:PL	1/1:0,49:49:99:1342,147,0
2L	1407070	.	T	TCTG	1329.73	.	AC=2;AF=1.00;AN=2;DP=41;ExcessHet=3.0103;FS=0.000;MLEAC=2;MLEAF=1.00;MQ=43.65;QD=28.59;SOR=1.473	GT:AD:DP:GQ:PL	1/1:0,32:32:99:1367,99,0
2L	1407114	2L_1407114_SNP	T	C	942.77	.	AC=2;AF=1.00;AN=2;DB;DP=36;ExcessHet=3.0103;FS=0.000;MLEAC=2;MLEAF=1.00;MQ=43.54;QD=26.19;SOR=0.927	GT:AD:DP:GQ:PL	1/1:0,36:36:99:971,107,0
2L	1407134	.	T	TCATAACATCA	1974.73	.	AC=2;AF=1.00;AN=2;DP=44;ExcessHet=3.0103;FS=0.000;MLEAC=2;MLEAF=1.00;MQ=43.58;QD=26.47;SOR=0.743	GT:AD:DP:GQ:PL	1/1:0,39:39:99:2012,135,0
2L	1407169	2L_1407169_SNP	A	T	1331.77	.	AC=2;AF=1.00;AN=2;DB;DP=51;ExcessHet=3.0103;FS=0.000;MLEAC=2;MLEAF=1.00;MQ=43.77;QD=26.64;SOR=1.051	GT:AD:DP:GQ:PL	1/1:0,50:50:99:1360,149,0
2L	1407244	2L_1407244_SNP	G	C	1704.77	.	AC=2;AF=1.00;AN=2;DB;DP=63;ExcessHet=3.0103;FS=0.000;MLEAC=2;MLEAF=1.00;MQ=43.88;QD=27.06;SOR=0.790	GT:AD:DP:GQ:PL	1/1:0,63:63:99:1733,189,0
2L	1407487	2L_1407487_SNP	C	T	1866.77	.	AC=2;AF=1.00;AN=2;DB;DP=68;ExcessHet=3.0103;FS=0.000;MLEAC=2;MLEAF=1.00;MQ=43.27;QD=27.45;SOR=0.752	GT:AD:DP:GQ:PL	1/1:0,68:68:99:1895,204,0
2L	1407708	2L_1407708_SNP	T	G	1415.77	.	AC=2;AF=1.00;AN=2;DB;DP=52;ExcessHet=3.0103;FS=0.000;MLEAC=2;MLEAF=1.00;MQ=43.96;QD=27.23;SOR=1.036	GT:AD:DP:GQ:PL	1/1:0,52:52:99:1444,156,0
2L	1408062	2L_1408062_SNP	G	A	1295.77	.	AC=2;AF=1.00;AN=2;DB;DP=47;ExcessHet=3.0103;FS=0.000;MLEAC=2;MLEAF=1.00;MQ=44.00;QD=27.57;SOR=1.022	GT:AD:DP:GQ:PL	1/1:0,47:47:99:1324,141,0
2L	1408190	2L_1408190_SNP	T	C	1351.77	.	AC=2;AF=1.00;AN=2;DB;DP=53;ExcessHet=3.0103;FS=0.000;MLEAC=2;MLEAF=1.00;MQ=44.00;QD=26.00;SOR=1.036	GT:AD:DP:GQ:PL	1/1:0,52:52:99:1380,155,0
2L	1408221	2L_1408221_SNP	A	G	1355.77	.	AC=2;AF=1.00;AN=2;DB;DP=53;ExcessHet=3.0103;FS=0.000;MLEAC=2;MLEAF=1.00;MQ=44.00;QD=26.07;SOR=0.941	GT:AD:DP:GQ:PL	1/1:0,52:52:99:1384,156,0
2L	1408459	2L_1408459_SNP	C	T	1243.77	.	AC=2;AF=1.00;AN=2;DB;DP=48;ExcessHet=3.0103;FS=0.000;MLEAC=2;MLEAF=1.00;MQ=43.69;QD=27.04;SOR=1.203	GT:AD:DP:GQ:PL	1/1:0,46:46:99:1272,138,0
2L	1408529	2L_1408529_SNP	G	A	1799.77	.	AC=2;AF=1.00;AN=2;DB;DP=69;ExcessHet=3.0103;FS=0.000;MLEAC=2;MLEAF=1.00;MQ=43.97;QD=26.47;SOR=0.814	GT:AD:DP:GQ:PL	1/1:0,68:68:99:1828,203,0
2L	1408544	2L_1408544_SNP	G	A	1818.77	.	AC=2;AF=1.00;AN=2;DB;DP=68;ExcessHet=3.0103;FS=0.000;MLEAC=2;MLEAF=1.00;MQ=43.97;QD=27.15;SOR=0.849	GT:AD:DP:GQ:PL	1/1:0,67:67:99:1847,201,0
2L	1408674	.	GCC	G	1920.73	.	AC=2;AF=1.00;AN=2;DP=49;ExcessHet=3.0103;FS=0.000;MLEAC=2;MLEAF=1.00;MQ=43.92;QD=26.84;SOR=1.127	GT:AD:DP:GQ:PL	1/1:0,42:42:99:1958,142,0
2L	1408689	.	T	TG	2051.73	.	AC=2;AF=1.00;AN=2;DP=52;ExcessHet=3.0103;FS=0.000;MLEAC=2;MLEAF=1.00;MQ=44.00;QD=29.46;SOR=0.952	GT:AD:DP:GQ:PL	1/1:0,50:50:99:2089,159,0
2L	1408863	2L_1408863_SNP	T	C	1940.77	.	AC=2;AF=1.00;AN=2;DB;DP=46;ExcessHet=3.0103;FS=0.000;MLEAC=2;MLEAF=1.00;MQ=43.83;QD=33.97;SOR=0.737	GT:AD:DP:GQ:PL	1/1:0,45:45:99:1969,135,0
2L	1408872	2L_1408872_SNP	T	C	2232.77	.	AC=2;AF=1.00;AN=2;DB;DP=48;ExcessHet=3.0103;FS=0.000;MLEAC=2;MLEAF=1.00;MQ=43.84;QD=33.53;SOR=0.823	GT:AD:DP:GQ:PL	1/1:0,47:47:99:2261,159,0
2L	1408892	2L_1408892_SNP	C	A	2330.77	.	AC=2;AF=1.00;AN=2;DB;DP=58;ExcessHet=3.0103;FS=0.000;MLEAC=2;MLEAF=1.00;MQ=43.41;QD=34.18;SOR=0.800	GT:AD:DP:GQ:PL	1/1:0,57:57:99:2359,174,0
2L	1409304	2L_1409304_SNP	T	G	1467.77	.	AC=2;AF=1.00;AN=2;BaseQRankSum=-1.636;ClippingRankSum=0.000;DB;DP=59;ExcessHet=3.0103;FS=3.085;MLEAC=2;MLEAF=1.00;MQ=43.58;MQRankSum=-0.314;QD=24.88;ReadPosRankSum=1.591;SOR=0.331	GT:AD:DP:GQ:PL	1/1:1,58:59:99:1496,146,0
2L	1409345	2L_1409345_SNP	C	A	2213.77	.	AC=2;AF=1.00;AN=2;DB;DP=54;ExcessHet=3.0103;FS=0.000;MLEAC=2;MLEAF=1.00;MQ=43.82;QD=30.51;SOR=0.767	GT:AD:DP:GQ:PL	1/1:0,54:54:99:2242,162,0
2L	1409348	.	C	CCCAAGTGG	2240.73	.	AC=2;AF=1.00;AN=2;DP=53;ExcessHet=3.0103;FS=0.000;MLEAC=2;MLEAF=1.00;MQ=43.89;QD=27.85;SOR=0.808	GT:AD:DP:GQ:PL	1/1:0,53:53:99:2278,165,0
2L	1409441	2L_1409441_SNP	C	T	1043.77	.	AC=2;AF=1.00;AN=2;BaseQRankSum=0.000;ClippingRankSum=0.000;DB;DP=42;ExcessHet=3.0103;FS=3.680;MLEAC=2;MLEAF=1.00;MQ=44.00;MQRankSum=0.000;QD=24.85;ReadPosRankSum=-1.281;SOR=0.779	GT:AD:DP:GQ:PL	1/1:1,41:42:97:1072,97,0
2L	1409601	2L_1409601_SNP	G	T	1220.77	.	AC=2;AF=1.00;AN=2;DB;DP=49;ExcessHet=3.0103;FS=0.000;MLEAC=2;MLEAF=1.00;MQ=44.00;QD=25.97;SOR=1.378	GT:AD:DP:GQ:PL	1/1:0,47:47:99:1249,139,0
2L	1409669	.	C	A	1098.77	.	AC=2;AF=1.00;AN=2;DP=42;ExcessHet=3.0103;FS=0.000;MLEAC=2;MLEAF=1.00;MQ=44.00;QD=27.47;SOR=1.022	GT:AD:DP:GQ:PL	1/1:0,40:40:99:1127,120,0
2L	1409692	2L_1409692_SNP	G	A	1051.77	.	AC=2;AF=1.00;AN=2;DB;DP=40;ExcessHet=3.0103;FS=0.000;MLEAC=2;MLEAF=1.00;MQ=44.00;QD=26.97;SOR=0.743	GT:AD:DP:GQ:PL	1/1:0,39:39:99:1080,117,0
2L	1409794	2L_1409794_SNP	G	A	988.77	.	AC=2;AF=1.00;AN=2;DB;DP=38;ExcessHet=3.0103;FS=0.000;MLEAC=2;MLEAF=1.00;MQ=43.90;QD=26.02;SOR=1.179	GT:AD:DP:GQ:PL	1/1:0,38:38:99:1017,113,0
2L	1409815	2L_1409815_SNP	A	G	1055.77	.	AC=2;AF=1.00;AN=2;DB;DP=40;ExcessHet=3.0103;FS=0.000;MLEAC=2;MLEAF=1.00;MQ=43.85;QD=26.39;SOR=0.793	GT:AD:DP:GQ:PL	1/1:0,40:40:99:1084,120,0
2L	1409836	2L_1409836_SNP	G	T	1751.77	.	AC=2;AF=1.00;AN=2;DB;DP=40;ExcessHet=3.0103;FS=0.000;MLEAC=2;MLEAF=1.00;MQ=43.85;QD=31.07;SOR=0.793	GT:AD:DP:GQ:PL	1/1:0,40:40:99:1780,120,0
2L	1409843	2L_1409843_SNP	T	C	1931.77	.	AC=2;AF=1.00;AN=2;DB;DP=43;ExcessHet=3.0103;FS=0.000;MLEAC=2;MLEAF=1.00;MQ=43.86;QD=30.04;SOR=0.836	GT:AD:DP:GQ:PL	1/1:0,43:43:99:1960,132,0
2L	1409848	2L_1409848_SNP	A	T	2041.77	.	AC=2;AF=1.00;AN=2;DB;DP=46;ExcessHet=3.0103;FS=0.000;MLEAC=2;MLEAF=1.00;MQ=43.87;QD=27.57;SOR=0.780	GT:AD:DP:GQ:PL	1/1:0,46:46:99:2070,138,0
2L	1409852	2L_1409852_SNP	G	A	2041.77	.	AC=2;AF=1.00;AN=2;DB;DP=46;ExcessHet=3.0103;FS=0.000;MLEAC=2;MLEAF=1.00;MQ=43.87;QD=25.04;SOR=0.780	GT:AD:DP:GQ:PL	1/1:0,46:46:99:2070,138,0
2L	1409870	2L_1409870_SNP	A	T	1285.77	.	AC=2;AF=1.00;AN=2;DB;DP=47;ExcessHet=3.0103;FS=0.000;MLEAC=2;MLEAF=1.00;MQ=43.92;QD=27.36;SOR=0.823	GT:AD:DP:GQ:PL	1/1:0,47:47:99:1314,141,0
2L	1409918	2L_1409918_SNP	T	A	1881.77	.	AC=2;AF=1.00;AN=2;DB;DP=43;ExcessHet=3.0103;FS=0.000;MLEAC=2;MLEAF=1.00;MQ=43.91;QD=27.05;SOR=1.179	GT:AD:DP:GQ:PL	1/1:0,43:43:99:1910,132,0
2L	1409927	2L_1409927_SNP	C	A	1893.77	.	AC=2;AF=1.00;AN=2;DB;DP=43;ExcessHet=3.0103;FS=0.000;MLEAC=2;MLEAF=1.00;MQ=43.91;QD=29.46;SOR=1.455	GT:AD:DP:GQ:PL	1/1:0,43:43:99:1922,132,0
2L	1410018	2L_1410018_SNP	G	T	1255.77	.	AC=2;AF=1.00;AN=2;DB;DP=47;ExcessHet=3.0103;FS=0.000;MLEAC=2;MLEAF=1.00;MQ=44.00;QD=26.72;SOR=1.514	GT:AD:DP:GQ:PL	1/1:0,47:47:99:1284,141,0
2L	1410105	2L_1410105_SNP	G	A	1589.77	.	AC=2;AF=1.00;AN=2;DB;DP=61;ExcessHet=3.0103;FS=0.000;MLEAC=2;MLEAF=1.00;MQ=43.94;QD=26.50;SOR=0.906	GT:AD:DP:GQ:PL	1/1:0,60:60:99:1618,179,0
2L	1410318	2L_1410318_SNP	G	T	1229.77	.	AC=2;AF=1.00;AN=2;DB;DP=47;ExcessHet=3.0103;FS=0.000;MLEAC=2;MLEAF=1.00;MQ=44.00;QD=26.17;SOR=0.735	GT:AD:DP:GQ:PL	1/1:0,47:47:99:1258,140,0
2L	1410340	2L_1410340_SNP	G	C	1272.77	.	AC=2;AF=1.00;AN=2;DB;DP=49;ExcessHet=3.0103;FS=0.000;MLEAC=2;MLEAF=1.00;MQ=44.00;QD=25.97;SOR=0.733	GT:AD:DP:GQ:PL	1/1:0,49:49:99:1301,145,0
2L	1411373	2L_1411373_SNP	G	T	1079.77	.	AC=2;AF=1.00;AN=2;DB;DP=41;ExcessHet=3.0103;FS=0.000;MLEAC=2;MLEAF=1.00;MQ=43.95;QD=26.34;SOR=1.206	GT:AD:DP:GQ:PL	1/1:0,41:41:99:1108,123,0
2L	1411903	.	TTGTGTG	T	1718.73	.	AC=2;AF=1.00;AN=2;DP=49;ExcessHet=3.0103;FS=0.000;MLEAC=2;MLEAF=1.00;MQ=43.26;QD=29.81;SOR=0.743	GT:AD:DP:GQ:PL	1/1:0,42:42:99:1756,126,0
2L	1412244	2L_1412244_SNP	T	C	1472.77	.	AC=2;AF=1.00;AN=2;DB;DP=55;ExcessHet=3.0103;FS=0.000;MLEAC=2;MLEAF=1.00;MQ=43.53;QD=27.27;SOR=0.931	GT:AD:DP:GQ:PL	1/1:0,54:54:99:1501,162,0
2L	1412317	2L_1412317_SNP	T	G	1541.77	.	AC=2;AF=1.00;AN=2;DB;DP=62;ExcessHet=3.0103;FS=0.000;MLEAC=2;MLEAF=1.00;MQ=43.83;QD=25.70;SOR=0.831	GT:AD:DP:GQ:PL	1/1:0,60:60:99:1570,179,0
2L	1412615	2L_1412615_SNP	T	G	1627.77	.	AC=2;AF=1.00;AN=2;DB;DP=61;ExcessHet=3.0103;FS=0.000;MLEAC=2;MLEAF=1.00;MQ=44.00;QD=26.68;SOR=0.793	GT:AD:DP:GQ:PL	1/1:0,61:61:99:1656,182,0
2L	1412909	2L_1412909_SNP	T	A	2375.77	.	AC=2;AF=1.00;AN=2;DB;DP=55;ExcessHet=3.0103;FS=0.000;MLEAC=2;MLEAF=1.00;MQ=44.00;QD=28.49;SOR=0.970	GT:AD:DP:GQ:PL	1/1:0,55:55:99:2404,166,0
2L	1412914	2L_1412914_SNP	A	T	2249.77	.	AC=2;AF=1.00;AN=2;DB;DP=50;ExcessHet=3.0103;FS=0.000;MLEAC=2;MLEAF=1.00;MQ=44.00;QD=36.77;SOR=0.952	GT:AD:DP:GQ:PL	1/1:0,50:50:99:2278,154,0
2L	1412916	2L_1412916_SNP	T	C	2221.77	.	AC=2;AF=1.00;AN=2;DB;DP=48;ExcessHet=3.0103;FS=0.000;MLEAC=2;MLEAF=1.00;MQ=44.00;QD=26.44;SOR=0.963	GT:AD:DP:GQ:PL	1/1:0,48:48:99:2250,151,0
2L	1412954	2L_1412954_SNP	T	C	1349.77	.	AC=2;AF=1.00;AN=2;DB;DP=51;ExcessHet=3.0103;FS=0.000;MLEAC=2;MLEAF=1.00;MQ=44.00;QD=26.47;SOR=0.813	GT:AD:DP:GQ:PL	1/1:0,51:51:99:1378,152,0
2L	1413046	2L_1413046_SNP	G	A	1306.77	.	AC=2;AF=1.00;AN=2;DB;DP=49;ExcessHet=3.0103;FS=0.000;MLEAC=2;MLEAF=1.00;MQ=44.00;QD=27.22;SOR=1.179	GT:AD:DP:GQ:PL	1/1:0,48:48:99:1335,144,0
2L	1413291	2L_1413291_SNP	A	C	1076.77	.	AC=2;AF=1.00;AN=2;DB;DP=40;ExcessHet=3.0103;FS=0.000;MLEAC=2;MLEAF=1.00;MQ=43.81;QD=27.61;SOR=0.968	GT:AD:DP:GQ:PL	1/1:0,39:39:99:1105,117,0
2L	1413362	.	C	G	1315.77	.	AC=2;AF=1.00;AN=2;DP=53;ExcessHet=3.0103;FS=0.000;MLEAC=2;MLEAF=1.00;MQ=44.00;QD=25.30;SOR=1.036	GT:AD:DP:GQ:PL	1/1:0,52:52:99:1344,154,0
2L	1417717	2L_1417717_SNP	T	C	1998.77	.	AC=2;AF=1.00;AN=2;DB;DP=45;ExcessHet=3.0103;FS=0.000;MLEAC=2;MLEAF=1.00;MQ=43.96;QD=29.40;SOR=0.929	GT:AD:DP:GQ:PL	1/1:0,45:45:99:2027,138,0
2L	1417720	2L_1417720_SNP	C	T	2080.77	.	AC=2;AF=1.00;AN=2;DB;DP=43;ExcessHet=3.0103;FS=0.000;MLEAC=2;MLEAF=1.00;MQ=43.95;QD=36.08;SOR=0.941	GT:AD:DP:GQ:PL	1/1:0,43:43:99:2109,144,0
2L	1417723	2L_1417723_SNP	C	G	2017.77	.	AC=2;AF=1.00;AN=2;DB;DP=46;ExcessHet=3.0103;FS=0.000;MLEAC=2;MLEAF=1.00;MQ=43.96;QD=33.48;SOR=0.874	GT:AD:DP:GQ:PL	1/1:0,46:46:99:2046,138,0
2L	1417865	2L_1417865_SNP	T	A	1366.77	.	AC=2;AF=1.00;AN=2;DB;DP=50;ExcessHet=3.0103;FS=0.000;MLEAC=2;MLEAF=1.00;MQ=43.85;QD=27.34;SOR=1.051	GT:AD:DP:GQ:PL	1/1:0,50:50:99:1395,150,0
2L	1418029	2L_1418029_SNP	C	T	1158.77	.	AC=2;AF=1.00;AN=2;DB;DP=46;ExcessHet=3.0103;FS=0.000;MLEAC=2;MLEAF=1.00;MQ=43.84;QD=25.19;SOR=0.874	GT:AD:DP:GQ:PL	1/1:0,46:46:99:1187,136,0
2L	1418138	.	C	CA	1253.73	.	AC=2;AF=1.00;AN=2;DP=31;ExcessHet=3.0103;FS=0.000;MLEAC=2;MLEAF=1.00;MQ=42.98;QD=33.77;SOR=0.760	GT:AD:DP:GQ:PL	1/1:0,29:29:96:1291,96,0
2L	1418151	2L_1418151_SNP	C	A	1314.77	.	AC=2;AF=1.00;AN=2;DB;DP=34;ExcessHet=3.0103;FS=0.000;MLEAC=2;MLEAF=1.00;MQ=43.07;QD=26.39;SOR=0.752	GT:AD:DP:GQ:PL	1/1:0,33:33:99:1343,102,0
2L	1418221	2L_1418221_INS	C	CA	1524.73	.	AC=2;AF=1.00;AN=2;DB;DP=34;ExcessHet=3.0103;FS=0.000;MLEAC=2;MLEAF=1.00;MQ=42.88;QD=25.80;SOR=0.941	GT:AD:DP:GQ:PL	1/1:0,34:34:99:1562,108,0
2L	1418227	.	GAAAAAAAAA	G	1554.73	.	AC=2;AF=1.00;AN=2;DP=36;ExcessHet=3.0103;FS=0.000;MLEAC=2;MLEAF=1.00;MQ=42.94;QD=29.69;SOR=0.804	GT:AD:DP:GQ:PL	1/1:0,36:36:99:1592,111,0
2L	1418248	2L_1418248_SNP	A	T	1660.77	.	AC=2;AF=1.00;AN=2;DB;DP=40;ExcessHet=3.0103;FS=0.000;MLEAC=2;MLEAF=1.00;MQ=43.07;QD=29.31;SOR=0.902	GT:AD:DP:GQ:PL	1/1:0,40:40:99:1689,120,0
2L	1418735	2L_1418735_SNP	G	A	1097.77	.	AC=2;AF=1.00;AN=2;DB;DP=41;ExcessHet=3.0103;FS=0.000;MLEAC=2;MLEAF=1.00;MQ=43.62;QD=26.77;SOR=1.501	GT:AD:DP:GQ:PL	1/1:0,41:41:99:1126,122,0
2L	1418823	2L_1418823_SNP	G	C	697.77	.	AC=2;AF=1.00;AN=2;DB;DP=30;ExcessHet=3.0103;FS=0.000;MLEAC=2;MLEAF=1.00;MQ=44.00;QD=24.06;SOR=0.906	GT:AD:DP:GQ:PL	1/1:0,29:29:85:726,85,0
2L	1418887	2L_1418887_SNP	A	C	1146.77	.	AC=2;AF=1.00;AN=2;DB;DP=46;ExcessHet=3.0103;FS=0.000;MLEAC=2;MLEAF=1.00;MQ=44.00;QD=24.93;SOR=1.203	GT:AD:DP:GQ:PL	1/1:0,46:46:99:1175,137,0
2L	1419078	2L_1419078_SNP	T	G	1498.77	.	AC=2;AF=1.00;AN=2;DB;DP=56;ExcessHet=3.0103;FS=0.000;MLEAC=2;MLEAF=1.00;MQ=43.97;QD=26.76;SOR=0.841	GT:AD:DP:GQ:PL	1/1:0,56:56:99:1527,167,0
2L	1419173	.	T	A	2704.77	.	AC=2;AF=1.00;AN=2;DP=60;ExcessHet=3.0103;FS=0.000;MLEAC=2;MLEAF=1.00;MQ=43.75;QD=27.39;SOR=0.986	GT:AD:DP:GQ:PL	1/1:0,60:60:99:2733,184,0
2L	1419175	.	AC	A	2740.73	.	AC=2;AF=1.00;AN=2;DP=61;ExcessHet=3.0103;FS=0.000;MLEAC=2;MLEAF=1.00;MQ=43.75;QD=27.97;SOR=0.941	GT:AD:DP:GQ:PL	1/1:0,61:61:99:2778,187,0
2L	1419178	.	T	TGG	2768.73	.	AC=2;AF=1.00;AN=2;DP=62;ExcessHet=3.0103;FS=0.000;MLEAC=2;MLEAF=1.00;MQ=43.76;QD=34.26;SOR=0.976	GT:AD:DP:GQ:PL	1/1:0,62:62:99:2806,190,0
2L	1419181	2L_1419181_SNP	C	T	2683.77	.	AC=2;AF=1.00;AN=2;DB;DP=60;ExcessHet=3.0103;FS=0.000;MLEAC=2;MLEAF=1.00;MQ=43.75;QD=29.05;SOR=0.986	GT:AD:DP:GQ:PL	1/1:0,60:60:99:2712,184,0
2L	1419288	2L_1419288_SNP	G	T	1406.77	.	AC=2;AF=1.00;AN=2;DB;DP=53;ExcessHet=3.0103;FS=0.000;MLEAC=2;MLEAF=1.00;MQ=43.96;QD=26.54;SOR=0.808	GT:AD:DP:GQ:PL	1/1:0,53:53:99:1435,159,0
2L	1419309	2L_1419309_SNP	A	G	2328.77	.	AC=2;AF=1.00;AN=2;DB;DP=53;ExcessHet=3.0103;FS=0.000;MLEAC=2;MLEAF=1.00;MQ=43.96;QD=30.77;SOR=0.730	GT:AD:DP:GQ:PL	1/1:0,53:53:99:2357,160,0
2L	1419311	2L_1419311_SNP	T	G	2328.77	.	AC=2;AF=1.00;AN=2;DB;DP=52;ExcessHet=3.0103;FS=0.000;MLEAC=2;MLEAF=1.00;MQ=43.96;QD=24.13;SOR=0.770	GT:AD:DP:GQ:PL	1/1:0,52:52:99:2357,160,0
2L	1419432	2L_1419432_SNP	C	T	1518.77	.	AC=2;AF=1.00;AN=2;DB;DP=55;ExcessHet=3.0103;FS=0.000;MLEAC=2;MLEAF=1.00;MQ=44.00;QD=27.61;SOR=0.884	GT:AD:DP:GQ:PL	1/1:0,55:55:99:1547,165,0
2L	1420082	2L_1420082_SNP	G	T	1704.77	.	AC=2;AF=1.00;AN=2;DB;DP=65;ExcessHet=3.0103;FS=0.000;MLEAC=2;MLEAF=1.00;MQ=43.91;QD=26.23;SOR=0.723	GT:AD:DP:GQ:PL	1/1:0,65:65:99:1733,195,0
2L	1420830	.	C	CTT	1870.73	.	AC=2;AF=1.00;AN=2;DP=63;ExcessHet=3.0103;FS=0.000;MLEAC=2;MLEAF=1.00;MQ=43.88;QD=32.25;SOR=1.382	GT:AD:DP:GQ:PL	1/1:0,58:58:99:1908,177,0
2L	1421162	2L_1421162_SNP	A	G	1884.77	.	AC=2;AF=1.00;AN=2;DB;DP=73;ExcessHet=3.0103;FS=0.000;MLEAC=2;MLEAF=1.00;MQ=43.97;QD=26.18;SOR=0.749	GT:AD:DP:GQ:PL	1/1:0,72:72:99:1913,213,0
2L	1421753	2L_1421753_SNP	A	G	2144.77	.	AC=2;AF=1.00;AN=2;DB;DP=49;ExcessHet=3.0103;FS=0.000;MLEAC=2;MLEAF=1.00;MQ=43.96;QD=30.87;SOR=1.345	GT:AD:DP:GQ:PL	1/1:0,49:49:99:2173,147,0
2L	1421762	2L_1421762_SNP	G	A	2176.77	.	AC=2;AF=1.00;AN=2;DB;DP=49;ExcessHet=3.0103;FS=0.000;MLEAC=2;MLEAF=1.00;MQ=43.96;QD=28.79;SOR=1.345	GT:AD:DP:GQ:PL	1/1:0,49:49:99:2205,147,0
2L	1421763	2L_1421763_SNP	T	A	2176.77	.	AC=2;AF=1.00;AN=2;DB;DP=49;ExcessHet=3.0103;FS=0.000;MLEAC=2;MLEAF=1.00;MQ=43.96;QD=27.48;SOR=1.345	GT:AD:DP:GQ:PL	1/1:0,49:49:99:2205,147,0
2L	1421828	2L_1421828_SNP	G	A	1170.77	.	AC=2;AF=1.00;AN=2;DB;DP=45;ExcessHet=3.0103;FS=0.000;MLEAC=2;MLEAF=1.00;MQ=43.87;QD=26.61;SOR=0.883	GT:AD:DP:GQ:PL	1/1:0,44:44:99:1199,132,0
2L	1421860	2L_1421860_SNP	C	T	1204.77	.	AC=2;AF=1.00;AN=2;DB;DP=44;ExcessHet=3.0103;FS=0.000;MLEAC=2;MLEAF=1.00;MQ=43.87;QD=27.38;SOR=1.105	GT:AD:DP:GQ:PL	1/1:0,44:44:99:1233,132,0
2L	1421976	2L_1421976_SNP	A	G	1187.77	.	AC=2;AF=1.00;AN=2;DB;DP=44;ExcessHet=3.0103;FS=0.000;MLEAC=2;MLEAF=1.00;MQ=43.91;QD=26.99;SOR=0.990	GT:AD:DP:GQ:PL	1/1:0,44:44:99:1216,132,0
2L	1422043	2L_1422043_SNP	A	G	1926.77	.	AC=2;AF=1.00;AN=2;DB;DP=43;ExcessHet=3.0103;FS=0.000;MLEAC=2;MLEAF=1.00;MQ=43.25;QD=33.01;SOR=1.055	GT:AD:DP:GQ:PL	1/1:0,43:43:99:1955,135,0
2L	1422064	.	T	TCCA	2175.73	.	AC=2;AF=1.00;AN=2;DP=47;ExcessHet=3.0103;FS=0.000;MLEAC=2;MLEAF=1.00;MQ=43.27;QD=31.16;SOR=1.132	GT:AD:DP:GQ:PL	1/1:0,47:47:99:2213,150,0
2L	1422065	.	G	GTT	2175.73	.	AC=2;AF=1.00;AN=2;DP=46;ExcessHet=3.0103;FS=0.000;MLEAC=2;MLEAF=1.00;MQ=43.54;QD=27.40;SOR=1.085	GT:AD:DP:GQ:PL	1/1:0,46:46:99:2213,150,0
2L	1422124	2L_1422124_SNP	A	T	1425.77	.	AC=2;AF=1.00;AN=2;DB;DP=53;ExcessHet=3.0103;FS=0.000;MLEAC=2;MLEAF=1.00;MQ=43.87;QD=26.90;SOR=1.287	GT:AD:DP:GQ:PL	1/1:0,53:53:99:1454,159,0
2L	1422208	2L_1422208_SNP	G	C	1409.77	.	AC=2;AF=1.00;AN=2;DB;DP=53;ExcessHet=3.0103;FS=0.000;MLEAC=2;MLEAF=1.00;MQ=43.95;QD=27.11;SOR=0.853	GT:AD:DP:GQ:PL	1/1:0,52:52:99:1438,156,0
2L	1422242	2L_1422242_SNP	A	G	1445.77	.	AC=2;AF=1.00;AN=2;DB;DP=54;ExcessHet=3.0103;FS=0.000;MLEAC=2;MLEAF=1.00;MQ=44.00;QD=26.77;SOR=0.767	GT:AD:DP:GQ:PL	1/1:0,54:54:99:1474,162,0
2L	1422268	2L_1422268_SNP	C	A	1253.77	.	AC=2;AF=1.00;AN=2;DB;DP=47;ExcessHet=3.0103;FS=0.000;MLEAC=2;MLEAF=1.00;MQ=44.00;QD=26.68;SOR=1.132	GT:AD:DP:GQ:PL	1/1:0,47:47:99:1282,140,0
2L	1422444	2L_1422444_SNP	T	C	1096.77	.	AC=2;AF=1.00;AN=2;DB;DP=42;ExcessHet=3.0103;FS=0.000;MLEAC=2;MLEAF=1.00;MQ=43.95;QD=26.11;SOR=0.788	GT:AD:DP:GQ:PL	1/1:0,42:42:99:1125,125,0
2L	1422699	2L_1422699_SNP	G	C	1247.77	.	AC=2;AF=1.00;AN=2;DB;DP=47;ExcessHet=3.0103;FS=0.000;MLEAC=2;MLEAF=1.00;MQ=43.69;QD=26.55;SOR=0.823	GT:AD:DP:GQ:PL	1/1:0,47:47:99:1276,141,0
2L	1422945	2L_1422945_SNP	A	T	1880.77	.	AC=2;AF=1.00;AN=2;DB;DP=68;ExcessHet=3.0103;FS=0.000;MLEAC=2;MLEAF=1.00;MQ=43.86;QD=27.66;SOR=1.644	GT:AD:DP:GQ:PL	1/1:0,68:68:99:1909,204,0
2L	1422962	2L_1422962_SNP	C	A	1989.77	.	AC=2;AF=1.00;AN=2;DB;DP=71;ExcessHet=3.0103;FS=0.000;MLEAC=2;MLEAF=1.00;MQ=43.79;QD=28.02;SOR=1.195	GT:AD:DP:GQ:PL	1/1:0,71:71:99:2018,213,0
2L	1422977	2L_1422977_SNP	A	G	3015.77	.	AC=2;AF=1.00;AN=2;DB;DP=67;ExcessHet=3.0103;FS=0.000;MLEAC=2;MLEAF=1.00;MQ=43.83;QD=28.73;SOR=1.230	GT:AD:DP:GQ:PL	1/1:0,67:67:99:3044,205,0
2L	1422981	2L_1422981_SNP	T	A	3060.77	.	AC=2;AF=1.00;AN=2;DB;DP=68;ExcessHet=3.0103;FS=0.000;MLEAC=2;MLEAF=1.00;MQ=43.83;QD=35.53;SOR=1.098	GT:AD:DP:GQ:PL	1/1:0,68:68:99:3089,208,0
2L	1422982	.	TG	T	3141.73	.	AC=2;AF=1.00;AN=2;DP=68;ExcessHet=3.0103;FS=0.000;MLEAC=2;MLEAF=1.00;MQ=43.83;QD=30.57;SOR=1.098	GT:AD:DP:GQ:PL	1/1:0,68:68:99:3179,214,0
2L	1422985	.	G	A	3076.77	.	AC=2;AF=1.00;AN=2;DP=69;ExcessHet=3.0103;FS=0.000;MLEAC=2;MLEAF=1.00;MQ=43.79;QD=23.82;SOR=1.131	GT:AD:DP:GQ:PL	1/1:0,69:69:99:3105,208,0
2L	1422990	2L_1422990_SNP	G	C	3087.77	.	AC=2;AF=1.00;AN=2;DB;DP=68;ExcessHet=3.0103;FS=0.000;MLEAC=2;MLEAF=1.00;MQ=43.79;QD=24.58;SOR=1.179	GT:AD:DP:GQ:PL	1/1:0,68:68:99:3116,211,0
2L	1422997	.	A	G	2968.77	.	AC=2;AF=1.00;AN=2;DP=67;ExcessHet=3.0103;FS=0.000;MLEAC=2;MLEAF=1.00;MQ=43.78;QD=29.70;SOR=1.146	GT:AD:DP:GQ:PL	1/1:0,67:67:99:2997,205,0
2L	1423010	2L_1423010_SNP	T	G	3072.77	.	AC=2;AF=1.00;AN=2;DB;DP=68;ExcessHet=3.0103;FS=0.000;MLEAC=2;MLEAF=1.00;MQ=43.79;QD=29.30;SOR=1.022	GT:AD:DP:GQ:PL	1/1:0,68:68:99:3101,211,0
2L	1423014	2L_1423014_SNP	T	C	3148.77	.	AC=2;AF=1.00;AN=2;DB;DP=68;ExcessHet=3.0103;FS=0.000;MLEAC=2;MLEAF=1.00;MQ=43.79;QD=36.99;SOR=0.949	GT:AD:DP:GQ:PL	1/1:0,68:68:99:3177,217,0
2L	1423022	2L_1423022_SNP	T	C	2784.77	.	AC=2;AF=1.00;AN=2;DB;DP=63;ExcessHet=3.0103;FS=0.000;MLEAC=2;MLEAF=1.00;MQ=43.77;QD=26.81;SOR=0.724	GT:AD:DP:GQ:PL	1/1:0,63:63:99:2813,193,0
2L	1423067	2L_1423067_SNP	T	A	1805.77	.	AC=2;AF=1.00;AN=2;DB;DP=66;ExcessHet=3.0103;FS=0.000;MLEAC=2;MLEAF=1.00;MQ=43.85;QD=27.36;SOR=0.693	GT:AD:DP:GQ:PL	1/1:0,66:66:99:1834,198,0
2L	1423282	2L_1423282_SNP	T	A	1992.77	.	AC=2;AF=1.00;AN=2;DB;DP=73;ExcessHet=3.0103;FS=0.000;MLEAC=2;MLEAF=1.00;MQ=43.91;QD=27.30;SOR=0.898	GT:AD:DP:GQ:PL	1/1:0,73:73:99:2021,219,0
2L	1423473	2L_1423473_SNP	G	A	1788.77	.	AC=2;AF=1.00;AN=2;DB;DP=69;ExcessHet=3.0103;FS=0.000;MLEAC=2;MLEAF=1.00;MQ=43.91;QD=26.31;SOR=0.814	GT:AD:DP:GQ:PL	1/1:0,68:68:99:1817,203,0
2L	1423781	2L_1423781_SNP	T	A	1743.77	.	AC=2;AF=1.00;AN=2;DB;DP=65;ExcessHet=3.0103;FS=0.000;MLEAC=2;MLEAF=1.00;MQ=43.75;QD=26.83;SOR=0.787	GT:AD:DP:GQ:PL	1/1:0,65:65:99:1772,195,0
2L	1423875	.	G	T	1456.77	.	AC=2;AF=1.00;AN=2;DP=55;ExcessHet=3.0103;FS=0.000;MLEAC=2;MLEAF=1.00;MQ=43.95;QD=27.49;SOR=0.808	GT:AD:DP:GQ:PL	1/1:0,53:53:99:1485,159,0
2L	1424174	2L_1424174_SNP	A	G	1256.77	.	AC=2;AF=1.00;AN=2;DB;DP=51;ExcessHet=3.0103;FS=0.000;MLEAC=2;MLEAF=1.00;MQ=43.81;QD=24.64;SOR=0.732	GT:AD:DP:GQ:PL	1/1:0,51:51:99:1285,150,0
2L	1424222	2L_1424222_SNP	G	A	1824.77	.	AC=2;AF=1.00;AN=2;DB;DP=43;ExcessHet=3.0103;FS=0.000;MLEAC=2;MLEAF=1.00;MQ=43.78;QD=31.22;SOR=0.836	GT:AD:DP:GQ:PL	1/1:0,43:43:99:1853,129,0
2L	1424228	2L_1424228_SNP	A	G	1757.77	.	AC=2;AF=1.00;AN=2;DB;DP=41;ExcessHet=3.0103;FS=0.000;MLEAC=2;MLEAF=1.00;MQ=43.77;QD=30.84;SOR=1.075	GT:AD:DP:GQ:PL	1/1:0,41:41:99:1786,123,0
2L	1424311	.	G	GA	922.73	.	AC=2;AF=1.00;AN=2;BaseQRankSum=0.948;ClippingRankSum=0.000;DP=44;ExcessHet=3.0103;FS=3.445;MLEAC=2;MLEAF=1.00;MQ=43.60;MQRankSum=0.000;QD=21.97;ReadPosRankSum=1.444;SOR=0.613	GT:AD:DP:GQ:PL	1/1:1,41:42:99:960,103,0
2L	1424532	.	C	CG	1524.73	.	AC=2;AF=1.00;AN=2;DP=52;ExcessHet=3.0103;FS=0.000;MLEAC=2;MLEAF=1.00;MQ=43.89;QD=31.12;SOR=0.818	GT:AD:DP:GQ:PL	1/1:0,49:49:99:1562,147,0
2L	1424666	2L_1424666_SNP	C	T	1509.77	.	AC=2;AF=1.00;AN=2;DB;DP=55;ExcessHet=3.0103;FS=0.000;MLEAC=2;MLEAF=1.00;MQ=43.93;QD=27.45;SOR=1.487	GT:AD:DP:GQ:PL	1/1:0,55:55:99:1538,165,0
2L	1424738	2L_1424738_SNP	T	C	1496.77	.	AC=2;AF=1.00;AN=2;DB;DP=58;ExcessHet=3.0103;FS=0.000;MLEAC=2;MLEAF=1.00;MQ=43.97;QD=26.26;SOR=1.140	GT:AD:DP:GQ:PL	1/1:0,57:57:99:1525,170,0
2L	1424920	2L_1424920_SNP	A	G	2605.77	.	AC=2;AF=1.00;AN=2;DB;DP=60;ExcessHet=3.0103;FS=0.000;MLEAC=2;MLEAF=1.00;MQ=43.93;QD=30.41;SOR=0.986	GT:AD:DP:GQ:PL	1/1:0,60:60:99:2634,181,0
2L	1424927	2L_1424927_SNP	A	G	2655.77	.	AC=2;AF=1.00;AN=2;DB;DP=59;ExcessHet=3.0103;FS=0.000;MLEAC=2;MLEAF=1.00;MQ=43.93;QD=26.17;SOR=0.796	GT:AD:DP:GQ:PL	1/1:0,59:59:99:2684,181,0
2L	1424933	2L_1424933_SNP	T	A	2566.77	.	AC=2;AF=1.00;AN=2;DB;DP=58;ExcessHet=3.0103;FS=0.000;MLEAC=2;MLEAF=1.00;MQ=43.93;QD=27.05;SOR=0.836	GT:AD:DP:GQ:PL	1/1:0,58:58:99:2595,175,0
2L	1424955	2L_1424955_SNP	G	A	1534.77	.	AC=2;AF=1.00;AN=2;DB;DP=56;ExcessHet=3.0103;FS=0.000;MLEAC=2;MLEAF=1.00;MQ=43.97;QD=27.41;SOR=1.009	GT:AD:DP:GQ:PL	1/1:0,56:56:99:1563,168,0
2L	1425002	2L_1425002_SNP	A	T	1495.77	.	AC=2;AF=1.00;AN=2;DB;DP=56;ExcessHet=3.0103;FS=0.000;MLEAC=2;MLEAF=1.00;MQ=43.93;QD=27.20;SOR=0.804	GT:AD:DP:GQ:PL	1/1:0,55:55:99:1524,165,0
2L	1425031	2L_1425031_SNP	A	C	1585.77	.	AC=2;AF=1.00;AN=2;DB;DP=60;ExcessHet=3.0103;FS=0.000;MLEAC=2;MLEAF=1.00;MQ=43.93;QD=26.43;SOR=0.760	GT:AD:DP:GQ:PL	1/1:0,60:60:99:1614,179,0
2L	1425044	2L_1425044_SNP	T	C	2629.77	.	AC=2;AF=1.00;AN=2;DB;DP=60;ExcessHet=3.0103;FS=0.000;MLEAC=2;MLEAF=1.00;MQ=43.93;QD=37.77;SOR=0.906	GT:AD:DP:GQ:PL	1/1:0,60:60:99:2658,181,0
2L	1425050	2L_1425050_SNP	C	A	2667.77	.	AC=2;AF=1.00;AN=2;DB;DP=61;ExcessHet=3.0103;FS=0.000;MLEAC=2;MLEAF=1.00;MQ=43.94;QD=29.14;SOR=0.941	GT:AD:DP:GQ:PL	1/1:0,61:61:99:2696,184,0
2L	1425067	2L_1425067_SNP	G	A	1492.77	.	AC=2;AF=1.00;AN=2;DB;DP=57;ExcessHet=3.0103;FS=0.000;MLEAC=2;MLEAF=1.00;MQ=43.93;QD=26.66;SOR=0.922	GT:AD:DP:GQ:PL	1/1:0,56:56:99:1521,168,0
2L	1425098	2L_1425098_SNP	T	A	1551.77	.	AC=2;AF=1.00;AN=2;DB;DP=58;ExcessHet=3.0103;FS=0.000;MLEAC=2;MLEAF=1.00;MQ=44.00;QD=26.75;SOR=0.997	GT:AD:DP:GQ:PL	1/1:0,58:58:99:1580,174,0
2L	1425125	2L_1425125_SNP	C	T	2685.77	.	AC=2;AF=1.00;AN=2;DB;DP=62;ExcessHet=3.0103;FS=0.000;MLEAC=2;MLEAF=1.00;MQ=43.97;QD=29.35;SOR=1.234	GT:AD:DP:GQ:PL	1/1:0,62:62:99:2714,187,0
2L	1425135	2L_1425135_SNP	T	G	2651.77	.	AC=2;AF=1.00;AN=2;DB;DP=59;ExcessHet=3.0103;FS=0.000;MLEAC=2;MLEAF=1.00;MQ=43.97;QD=26.22;SOR=1.034	GT:AD:DP:GQ:PL	1/1:0,59:59:99:2680,181,0
2L	1425143	2L_1425143_SNP	A	T	2633.77	.	AC=2;AF=1.00;AN=2;DB;DP=59;ExcessHet=3.0103;FS=0.000;MLEAC=2;MLEAF=1.00;MQ=43.97;QD=31.46;SOR=0.950	GT:AD:DP:GQ:PL	1/1:0,59:59:99:2662,181,0
2L	1426216	.	GCACATA	G	2232.73	.	AC=2;AF=1.00;AN=2;DP=53;ExcessHet=3.0103;FS=0.000;MLEAC=2;MLEAF=1.00;MQ=43.73;QD=33.52;SOR=0.994	GT:AD:DP:GQ:PL	1/1:0,51:51:99:2270,157,0
2L	1426226	2L_1426226_SNP	G	A	2312.77	.	AC=2;AF=1.00;AN=2;DB;DP=54;ExcessHet=3.0103;FS=0.000;MLEAC=2;MLEAF=1.00;MQ=43.42;QD=33.13;SOR=0.931	GT:AD:DP:GQ:PL	1/1:0,54:54:99:2341,163,0
2L	1426582	2L_1426582_SNP	C	A	2028.77	.	AC=2;AF=1.00;AN=2;DB;DP=73;ExcessHet=3.0103;FS=0.000;MLEAC=2;MLEAF=1.00;MQ=43.97;QD=27.79;SOR=1.257	GT:AD:DP:GQ:PL	1/1:0,73:73:99:2057,219,0
2L	1427932	2L_1427932_SNP	A	G	2275.77	.	AC=2;AF=1.00;AN=2;DB;DP=53;ExcessHet=3.0103;FS=0.000;MLEAC=2;MLEAF=1.00;MQ=43.89;QD=32.81;SOR=1.136	GT:AD:DP:GQ:PL	1/1:0,52:52:99:2304,156,0
2L	1427933	2L_1427933_SNP	T	A	2275.77	.	AC=2;AF=1.00;AN=2;DB;DP=53;ExcessHet=3.0103;FS=0.000;MLEAC=2;MLEAF=1.00;MQ=43.89;QD=26.26;SOR=1.136	GT:AD:DP:GQ:PL	1/1:0,52:52:99:2304,156,0
2L	1428010	2L_1428010_INS	T	TA	1819.73	.	AC=2;AF=1.00;AN=2;DB;DP=54;ExcessHet=3.0103;FS=0.000;MLEAC=2;MLEAF=1.00;MQ=43.84;QD=33.70;SOR=1.022	GT:AD:DP:GQ:PL	1/1:0,54:54:99:1857,162,0
2L	1428033	2L_1428033_SNP	A	T	2324.77	.	AC=2;AF=1.00;AN=2;DB;DP=53;ExcessHet=3.0103;FS=0.000;MLEAC=2;MLEAF=1.00;MQ=43.84;QD=27.04;SOR=1.287	GT:AD:DP:GQ:PL	1/1:0,53:53:99:2353,160,0
2L	1428036	2L_1428036_SNP	T	G	2331.77	.	AC=2;AF=1.00;AN=2;DB;DP=53;ExcessHet=3.0103;FS=0.000;MLEAC=2;MLEAF=1.00;MQ=43.89;QD=26.42;SOR=1.287	GT:AD:DP:GQ:PL	1/1:0,53:53:99:2360,160,0
2L	1428080	2L_1428080_SNP	C	A	1125.77	.	AC=2;AF=1.00;AN=2;DB;DP=41;ExcessHet=3.0103;FS=0.000;MLEAC=2;MLEAF=1.00;MQ=43.76;QD=27.46;SOR=1.501	GT:AD:DP:GQ:PL	1/1:0,41:41:99:1154,123,0
2L	1428366	2L_1428366_SNP	C	T	1704.77	.	AC=2;AF=1.00;AN=2;DB;DP=65;ExcessHet=3.0103;FS=0.000;MLEAC=2;MLEAF=1.00;MQ=43.70;QD=26.23;SOR=1.078	GT:AD:DP:GQ:PL	1/1:0,65:65:99:1733,194,0
2L	1428483	.	T	TTG	2922.73	.	AC=2;AF=1.00;AN=2;DP=69;ExcessHet=3.0103;FS=0.000;MLEAC=2;MLEAF=1.00;MQ=42.88;QD=31.85;SOR=0.886	GT:AD:DP:GQ:PL	1/1:0,66:66:99:2960,199,0
2L	1428486	.	GTCTTTTCTTTCTT	G	2922.73	.	AC=2;AF=1.00;AN=2;DP=64;ExcessHet=3.0103;FS=0.000;MLEAC=2;MLEAF=1.00;MQ=42.83;QD=33.16;SOR=0.966	GT:AD:DP:GQ:PL	1/1:0,64:64:99:2960,199,0
2L	1428501	.	A	AAATAGCTG	2887.73	.	AC=2;AF=1.00;AN=2;DP=63;ExcessHet=3.0103;FS=0.000;MLEAC=2;MLEAF=1.00;MQ=42.81;QD=31.04;SOR=0.933	GT:AD:DP:GQ:PL	1/1:0,63:63:99:2925,196,0
2L	1428538	2L_1428538_SNP	T	C	2536.77	.	AC=2;AF=1.00;AN=2;DB;DP=56;ExcessHet=3.0103;FS=0.000;MLEAC=2;MLEAF=1.00;MQ=42.68;QD=28.73;SOR=0.841	GT:AD:DP:GQ:PL	1/1:0,56:56:99:2565,172,0
2L	1428541	.	T	TA	2565.73	.	AC=2;AF=1.00;AN=2;DP=58;ExcessHet=3.0103;FS=0.000;MLEAC=2;MLEAF=1.00;MQ=42.69;QD=34.35;SOR=0.836	GT:AD:DP:GQ:PL	1/1:0,58:58:99:2603,175,0
2L	1428550	2L_1428550_SNP	T	A	2574.77	.	AC=2;AF=1.00;AN=2;DB;DP=57;ExcessHet=3.0103;FS=0.000;MLEAC=2;MLEAF=1.00;MQ=42.78;QD=27.61;SOR=0.877	GT:AD:DP:GQ:PL	1/1:0,57:57:99:2603,175,0
2L	1428551	2L_1428551_SNP	A	T	2574.77	.	AC=2;AF=1.00;AN=2;DB;DP=57;ExcessHet=3.0103;FS=0.000;MLEAC=2;MLEAF=1.00;MQ=42.78;QD=25.51;SOR=0.877	GT:AD:DP:GQ:PL	1/1:0,57:57:99:2603,175,0
2L	1428771	2L_1428771_SNP	C	G	1707.77	.	AC=2;AF=1.00;AN=2;DB;DP=63;ExcessHet=3.0103;FS=0.000;MLEAC=2;MLEAF=1.00;MQ=43.72;QD=27.11;SOR=0.724	GT:AD:DP:GQ:PL	1/1:0,63:63:99:1736,189,0
2L	1429032	.	TGACAAGAAGGAAGTGTG	T	2230.73	.	AC=2;AF=1.00;AN=2;DP=52;ExcessHet=3.0103;FS=0.000;MLEAC=2;MLEAF=1.00;MQ=43.21;QD=33.98;SOR=0.900	GT:AD:DP:GQ:PL	1/1:0,51:51:99:2268,154,0
2L	1429058	.	TG	T	2392.73	.	AC=2;AF=1.00;AN=2;DP=53;ExcessHet=3.0103;FS=0.000;MLEAC=2;MLEAF=1.00;MQ=43.20;QD=27.65;SOR=0.813	GT:AD:DP:GQ:PL	1/1:0,51:51:99:2430,163,0
2L	1429065	2L_1429065_DEL	TTG	T	2392.73	.	AC=2;AF=1.00;AN=2;DB;DP=54;ExcessHet=3.0103;FS=0.000;MLEAC=2;MLEAF=1.00;MQ=43.22;QD=26.69;SOR=0.846	GT:AD:DP:GQ:PL	1/1:0,54:54:99:2430,163,0
2L	1429080	2L_1429080_SNP	G	T	1455.77	.	AC=2;AF=1.00;AN=2;BaseQRankSum=1.889;ClippingRankSum=0.000;DB;DP=55;ExcessHet=3.0103;FS=3.254;MLEAC=2;MLEAF=1.00;MQ=43.23;MQRankSum=1.486;QD=26.47;SOR=0.458	GT:AD:DP:GQ:PL	1/1:1,54:55:99:1484,155,0
2L	1429169	2L_1429169_SNP	G	A	2034.77	.	AC=2;AF=1.00;AN=2;DB;DP=47;ExcessHet=3.0103;FS=0.000;MLEAC=2;MLEAF=1.00;MQ=43.46;QD=29.71;SOR=0.735	GT:AD:DP:GQ:PL	1/1:0,47:47:99:2063,141,0
2L	1429175	2L_1429175_SNP	T	G	2006.77	.	AC=2;AF=1.00;AN=2;DB;DP=44;ExcessHet=3.0103;FS=0.000;MLEAC=2;MLEAF=1.00;MQ=43.49;QD=32.83;SOR=0.693	GT:AD:DP:GQ:PL	1/1:0,44:44:99:2035,138,0
2L	1429188	2L_1429188_SNP	A	G	1924.77	.	AC=2;AF=1.00;AN=2;DB;DP=44;ExcessHet=3.0103;FS=0.000;MLEAC=2;MLEAF=1.00;MQ=43.51;QD=31.56;SOR=0.784	GT:AD:DP:GQ:PL	1/1:0,44:44:99:1953,132,0
2L	1429253	2L_1429253_SNP	T	G	2112.77	.	AC=2;AF=1.00;AN=2;DB;DP=48;ExcessHet=3.0103;FS=0.000;MLEAC=2;MLEAF=1.00;MQ=43.61;QD=19.24;SOR=0.866	GT:AD:DP:GQ:PL	1/1:0,48:48:99:2141,153,0
2L	1429271	2L_1429271_SNP	G	C	2307.77	.	AC=2;AF=1.00;AN=2;DB;DP=57;ExcessHet=3.0103;FS=0.000;MLEAC=2;MLEAF=1.00;MQ=43.71;QD=30.43;SOR=0.877	GT:AD:DP:GQ:PL	1/1:0,57:57:99:2336,174,0
2L	1429936	2L_1429936_SNP	T	C	1856.77	.	AC=2;AF=1.00;AN=2;DB;DP=70;ExcessHet=3.0103;FS=0.000;MLEAC=2;MLEAF=1.00;MQ=43.93;QD=26.53;SOR=0.941	GT:AD:DP:GQ:PL	1/1:0,70:70:99:1885,209,0
2L	1430181	2L_1430181_SNP	A	G	1448.77	.	AC=2;AF=1.00;AN=2;DB;DP=55;ExcessHet=3.0103;FS=0.000;MLEAC=2;MLEAF=1.00;MQ=43.82;QD=26.83;SOR=0.931	GT:AD:DP:GQ:PL	1/1:0,54:54:99:1477,162,0
2L	1430193	2L_1430193_SNP	A	G	1355.77	.	AC=2;AF=1.00;AN=2;DB;DP=54;ExcessHet=3.0103;FS=0.000;MLEAC=2;MLEAF=1.00;MQ=43.82;QD=25.58;SOR=0.981	GT:AD:DP:GQ:PL	1/1:0,53:53:99:1384,157,0
2L	1430219	2L_1430219_SNP	T	A	2514.77	.	AC=2;AF=1.00;AN=2;DB;DP=57;ExcessHet=3.0103;FS=0.000;MLEAC=2;MLEAF=1.00;MQ=43.72;QD=26.45;SOR=1.199	GT:AD:DP:GQ:PL	1/1:0,56:56:99:2543,172,0
2L	1430222	2L_1430222_SNP	T	A	2620.77	.	AC=2;AF=1.00;AN=2;DB;DP=59;ExcessHet=3.0103;FS=0.000;MLEAC=2;MLEAF=1.00;MQ=43.70;QD=27.07;SOR=1.278	GT:AD:DP:GQ:PL	1/1:0,58:58:99:2649,178,0
2L	1430229	2L_1430229_SNP	A	T	2581.77	.	AC=2;AF=1.00;AN=2;DB;DP=58;ExcessHet=3.0103;FS=0.000;MLEAC=2;MLEAF=1.00;MQ=43.70;QD=29.31;SOR=1.238	GT:AD:DP:GQ:PL	1/1:0,57:57:99:2610,175,0
2L	1430234	2L_1430234_SNP	G	A	2761.77	.	AC=2;AF=1.00;AN=2;DB;DP=60;ExcessHet=3.0103;FS=0.000;MLEAC=2;MLEAF=1.00;MQ=43.71;QD=28.92;SOR=1.123	GT:AD:DP:GQ:PL	1/1:0,59:59:99:2790,187,0
2L	1430244	2L_1430244_SNP	G	C	2806.77	.	AC=2;AF=1.00;AN=2;DB;DP=64;ExcessHet=3.0103;FS=0.000;MLEAC=2;MLEAF=1.00;MQ=43.72;QD=34.77;SOR=1.092	GT:AD:DP:GQ:PL	1/1:0,63:63:99:2835,190,0
2L	1430247	2L_1430247_SNP	T	C	2797.77	.	AC=2;AF=1.00;AN=2;DB;DP=63;ExcessHet=3.0103;FS=0.000;MLEAC=2;MLEAF=1.00;MQ=43.72;QD=34.74;SOR=0.976	GT:AD:DP:GQ:PL	1/1:0,62:62:99:2826,190,0
2L	1430276	2L_1430276_SNP	A	T	1785.77	.	AC=2;AF=1.00;AN=2;DB;DP=66;ExcessHet=3.0103;FS=0.000;MLEAC=2;MLEAF=1.00;MQ=43.76;QD=27.06;SOR=1.033	GT:AD:DP:GQ:PL	1/1:0,66:66:99:1814,198,0
2L	1430559	.	T	TCCC	2820.73	.	AC=2;AF=1.00;AN=2;DP=61;ExcessHet=3.0103;FS=0.000;MLEAC=2;MLEAF=1.00;MQ=43.42;QD=30.18;SOR=1.498	GT:AD:DP:GQ:PL	1/1:0,61:61:99:2858,207,0
2L	1430560	.	T	TGACTTC	2820.73	.	AC=2;AF=1.00;AN=2;DP=63;ExcessHet=3.0103;FS=0.000;MLEAC=2;MLEAF=1.00;MQ=43.44;QD=32.72;SOR=1.366	GT:AD:DP:GQ:PL	1/1:0,63:63:99:2858,207,0
2L	1430586	2L_1430586_SNP	C	A	1572.77	.	AC=2;AF=1.00;AN=2;DB;DP=60;ExcessHet=3.0103;FS=0.000;MLEAC=2;MLEAF=1.00;MQ=43.45;QD=26.21;SOR=1.160	GT:AD:DP:GQ:PL	1/1:0,60:60:99:1601,179,0
2L	1430683	2L_1430683_SNP	G	A	1742.77	.	AC=2;AF=1.00;AN=2;DB;DP=65;ExcessHet=3.0103;FS=0.000;MLEAC=2;MLEAF=1.00;MQ=43.94;QD=26.81;SOR=1.000	GT:AD:DP:GQ:PL	1/1:0,65:65:99:1771,194,0
2L	1430755	2L_1430755_SNP	C	T	1561.77	.	AC=2;AF=1.00;AN=2;DB;DP=58;ExcessHet=3.0103;FS=0.000;MLEAC=2;MLEAF=1.00;MQ=43.61;QD=26.93;SOR=1.382	GT:AD:DP:GQ:PL	1/1:0,58:58:99:1590,174,0
2L	1430801	2L_1430801_SNP	T	C	1326.77	.	AC=2;AF=1.00;AN=2;DB;DP=50;ExcessHet=3.0103;FS=0.000;MLEAC=2;MLEAF=1.00;MQ=43.55;QD=26.54;SOR=1.157	GT:AD:DP:GQ:PL	1/1:0,50:50:99:1355,150,0
2L	1430841	2L_1430841_SNP	C	T	1201.77	.	AC=2;AF=1.00;AN=2;DB;DP=45;ExcessHet=3.0103;FS=0.000;MLEAC=2;MLEAF=1.00;MQ=43.78;QD=26.71;SOR=1.154	GT:AD:DP:GQ:PL	1/1:0,45:45:99:1230,135,0
2L	1430968	2L_1430968_SNP	T	A	1189.77	.	AC=2;AF=1.00;AN=2;DB;DP=44;ExcessHet=3.0103;FS=0.000;MLEAC=2;MLEAF=1.00;MQ=43.60;QD=27.04;SOR=0.883	GT:AD:DP:GQ:PL	1/1:0,44:44:99:1218,131,0
2L	1430981	2L_1430981_SNP	G	A	1085.77	.	AC=2;AF=1.00;AN=2;DB;DP=40;ExcessHet=3.0103;FS=0.000;MLEAC=2;MLEAF=1.00;MQ=43.56;QD=27.14;SOR=1.151	GT:AD:DP:GQ:PL	1/1:0,40:40:99:1114,120,0
2L	1431078	2L_1431078_SNP	T	A	2126.77	.	AC=2;AF=1.00;AN=2;DB;DP=49;ExcessHet=3.0103;FS=0.000;MLEAC=2;MLEAF=1.00;MQ=42.63;QD=29.24;SOR=0.818	GT:AD:DP:GQ:PL	1/1:0,49:49:99:2155,147,0
2L	1431088	2L_1431088_SNP	A	G	2159.77	.	AC=2;AF=1.00;AN=2;DB;DP=49;ExcessHet=3.0103;FS=0.000;MLEAC=2;MLEAF=1.00;MQ=42.53;QD=26.97;SOR=1.007	GT:AD:DP:GQ:PL	1/1:0,49:49:99:2188,150,0
2L	1431113	.	T	G	2131.77	.	AC=2;AF=1.00;AN=2;DP=48;ExcessHet=3.0103;FS=0.000;MLEAC=2;MLEAF=1.00;MQ=42.22;QD=30.58;SOR=1.298	GT:AD:DP:GQ:PL	1/1:0,48:48:99:2160,144,0
2L	1431114	.	T	A	2131.77	.	AC=2;AF=1.00;AN=2;DP=48;ExcessHet=3.0103;FS=0.000;MLEAC=2;MLEAF=1.00;MQ=42.22;QD=29.75;SOR=1.298	GT:AD:DP:GQ:PL	1/1:0,48:48:99:2160,144,0
2L	1431123	.	C	A	2311.77	.	AC=2;AF=1.00;AN=2;DP=51;ExcessHet=3.0103;FS=0.000;MLEAC=2;MLEAF=1.00;MQ=42.25;QD=23.11;SOR=1.201	GT:AD:DP:GQ:PL	1/1:0,51:51:99:2340,157,0
2L	1431125	.	A	C	2266.77	.	AC=2;AF=1.00;AN=2;DP=51;ExcessHet=3.0103;FS=0.000;MLEAC=2;MLEAF=1.00;MQ=42.25;QD=27.54;SOR=1.201	GT:AD:DP:GQ:PL	1/1:0,51:51:99:2295,154,0
2L	1431135	2L_1431135_SNP	C	T	2221.77	.	AC=2;AF=1.00;AN=2;DB;DP=50;ExcessHet=3.0103;FS=0.000;MLEAC=2;MLEAF=1.00;MQ=42.17;QD=31.77;SOR=1.270	GT:AD:DP:GQ:PL	1/1:0,50:50:99:2250,151,0
2L	1431140	2L_1431140_SNP	T	A	2258.77	.	AC=2;AF=1.00;AN=2;DB;DP=50;ExcessHet=3.0103;FS=0.000;MLEAC=2;MLEAF=1.00;MQ=42.17;QD=26.64;SOR=1.157	GT:AD:DP:GQ:PL	1/1:0,50:50:99:2287,154,0
2L	1431142	2L_1431142_SNP	T	A	2213.77	.	AC=2;AF=1.00;AN=2;DB;DP=50;ExcessHet=3.0103;FS=0.000;MLEAC=2;MLEAF=1.00;MQ=42.17;QD=35.03;SOR=1.157	GT:AD:DP:GQ:PL	1/1:0,50:50:99:2242,151,0
2L	1431163	2L_1431163_SNP	G	A	1845.77	.	AC=2;AF=1.00;AN=2;DB;DP=43;ExcessHet=3.0103;FS=0.000;MLEAC=2;MLEAF=1.00;MQ=41.82;QD=31.40;SOR=1.455	GT:AD:DP:GQ:PL	1/1:0,43:43:99:1874,129,0
2L	1431168	2L_1431168_INS	T	TA	1920.73	.	AC=2;AF=1.00;AN=2;DB;DP=40;ExcessHet=3.0103;FS=0.000;MLEAC=2;MLEAF=1.00;MQ=42.54;QD=33.67;SOR=1.445	GT:AD:DP:GQ:PL	1/1:0,40:40:99:1958,135,0
2L	1431170	2L_1431170_SNP	A	G	1855.77	.	AC=2;AF=1.00;AN=2;DB;DP=42;ExcessHet=3.0103;FS=0.000;MLEAC=2;MLEAF=1.00;MQ=42.56;QD=26.97;SOR=1.402	GT:AD:DP:GQ:PL	1/1:0,42:42:99:1884,126,0
2L	1431194	2L_1431194_SNP	C	G	961.77	.	AC=2;AF=1.00;AN=2;DB;DP=39;ExcessHet=3.0103;FS=0.000;MLEAC=2;MLEAF=1.00;MQ=42.55;QD=24.66;SOR=1.096	GT:AD:DP:GQ:PL	1/1:0,39:39:99:990,115,0
2L	1431204	.	CG	C	1814.73	.	AC=2;AF=1.00;AN=2;DP=41;ExcessHet=3.0103;FS=0.000;MLEAC=2;MLEAF=1.00;MQ=42.80;QD=31.62;SOR=0.954	GT:AD:DP:GQ:PL	1/1:0,41:41:99:1852,126,0
2L	1431210	2L_1431210_SNP	A	C	1889.77	.	AC=2;AF=1.00;AN=2;DB;DP=44;ExcessHet=3.0103;FS=0.000;MLEAC=2;MLEAF=1.00;MQ=42.53;QD=29.62;SOR=0.883	GT:AD:DP:GQ:PL	1/1:0,44:44:99:1918,132,0
2L	1431221	2L_1431221_SNP	A	G	1215.77	.	AC=2;AF=1.00;AN=2;BaseQRankSum=-0.698;ClippingRankSum=0.000;DB;DP=47;ExcessHet=3.0103;FS=0.000;MLEAC=2;MLEAF=1.00;MQ=42.66;MQRankSum=0.775;QD=25.87;ReadPosRankSum=0.922;SOR=0.259	GT:AD:DP:GQ:PL	1/1:1,46:47:99:1244,113,0
2L	1431237	2L_1431237_SNP	G	C	1332.77	.	AC=2;AF=1.00;AN=2;DB;DP=50;ExcessHet=3.0103;FS=0.000;MLEAC=2;MLEAF=1.00;MQ=42.85;QD=26.66;SOR=0.773	GT:AD:DP:GQ:PL	1/1:0,50:50:99:1361,150,0
2L	1431573	.	T	TTGTTGTTCGGC	2047.73	.	AC=2;AF=1.00;AN=2;DP=47;ExcessHet=3.0103;FS=0.000;MLEAC=2;MLEAF=1.00;MQ=43.41;QD=30.98;SOR=1.154	GT:AD:DP:GQ:PL	1/1:0,45:45:99:2085,141,0
2L	1431799	2L_1431799_SNP	G	A	1645.77	.	AC=2;AF=1.00;AN=2;DB;DP=61;ExcessHet=3.0103;FS=0.000;MLEAC=2;MLEAF=1.00;MQ=44.00;QD=26.98;SOR=0.725	GT:AD:DP:GQ:PL	1/1:0,61:61:99:1674,183,0
2L	1432299	2L_1432299_SNP	G	A	1320.77	.	AC=2;AF=1.00;AN=2;DB;DP=49;ExcessHet=3.0103;FS=0.000;MLEAC=2;MLEAF=1.00;MQ=44.00;QD=26.95;SOR=0.733	GT:AD:DP:GQ:PL	1/1:0,49:49:99:1349,146,0
2L	1432370	2L_1432370_SNP	G	A	1409.77	.	AC=2;AF=1.00;AN=2;DB;DP=52;ExcessHet=3.0103;FS=0.000;MLEAC=2;MLEAF=1.00;MQ=43.96;QD=27.11;SOR=0.693	GT:AD:DP:GQ:PL	1/1:0,52:52:99:1438,156,0
2L	1432739	2L_1432739_SNP	C	T	2250.77	.	AC=2;AF=1.00;AN=2;DB;DP=51;ExcessHet=3.0103;FS=0.000;MLEAC=2;MLEAF=1.00;MQ=43.96;QD=29.10;SOR=0.813	GT:AD:DP:GQ:PL	1/1:0,51:51:99:2279,154,0
2L	1432740	2L_1432740_SNP	C	T	2250.77	.	AC=2;AF=1.00;AN=2;DB;DP=51;ExcessHet=3.0103;FS=0.000;MLEAC=2;MLEAF=1.00;MQ=43.96;QD=34.27;SOR=0.813	GT:AD:DP:GQ:PL	1/1:0,51:51:99:2279,154,0
2L	1432758	2L_1432758_SNP	G	A	2059.77	.	AC=2;AF=1.00;AN=2;DB;DP=46;ExcessHet=3.0103;FS=0.000;MLEAC=2;MLEAF=1.00;MQ=43.96;QD=29.89;SOR=0.874	GT:AD:DP:GQ:PL	1/1:0,46:46:99:2088,141,0
2L	1432888	2L_1432888_SNP	T	G	1296.77	.	AC=2;AF=1.00;AN=2;DB;DP=48;ExcessHet=3.0103;FS=0.000;MLEAC=2;MLEAF=1.00;MQ=44.00;QD=27.02;SOR=1.298	GT:AD:DP:GQ:PL	1/1:0,48:48:99:1325,143,0
2L	1433215	2L_1433215_SNP	A	G	2656.77	.	AC=2;AF=1.00;AN=2;DB;DP=59;ExcessHet=3.0103;FS=0.000;MLEAC=2;MLEAF=1.00;MQ=43.97;QD=34.40;SOR=1.421	GT:AD:DP:GQ:PL	1/1:0,59:59:99:2685,184,0
2L	1433218	2L_1433218_SNP	T	A	2656.77	.	AC=2;AF=1.00;AN=2;DB;DP=61;ExcessHet=3.0103;FS=0.000;MLEAC=2;MLEAF=1.00;MQ=43.97;QD=25.72;SOR=1.392	GT:AD:DP:GQ:PL	1/1:0,61:61:99:2685,184,0
2L	1433253	.	C	CT	2438.73	.	AC=2;AF=1.00;AN=2;DP=55;ExcessHet=3.0103;FS=0.000;MLEAC=2;MLEAF=1.00;MQ=43.89;QD=31.64;SOR=1.262	GT:AD:DP:GQ:PL	1/1:0,55:55:99:2476,168,0
2L	1433254	.	A	C	2448.77	.	AC=2;AF=1.00;AN=2;DP=56;ExcessHet=3.0103;FS=0.000;MLEAC=2;MLEAF=1.00;MQ=43.90;QD=34.09;SOR=1.199	GT:AD:DP:GQ:PL	1/1:0,56:56:99:2477,168,0
2L	1433301	2L_1433301_SNP	A	T	1737.77	.	AC=2;AF=1.00;AN=2;DB;DP=64;ExcessHet=3.0103;FS=0.000;MLEAC=2;MLEAF=1.00;MQ=43.91;QD=27.15;SOR=0.693	GT:AD:DP:GQ:PL	1/1:0,64:64:99:1766,192,0
2L	1433348	2L_1433348_SNP	C	T	1636.77	.	AC=2;AF=1.00;AN=2;DB;DP=62;ExcessHet=3.0103;FS=0.000;MLEAC=2;MLEAF=1.00;MQ=43.94;QD=26.40;SOR=1.143	GT:AD:DP:GQ:PL	1/1:0,62:62:99:1665,185,0
2L	1433395	2L_1433395_SNP	G	T	1644.77	.	AC=2;AF=1.00;AN=2;BaseQRankSum=1.819;ClippingRankSum=0.000;DB;DP=62;ExcessHet=3.0103;FS=3.452;MLEAC=2;MLEAF=1.00;MQ=43.95;MQRankSum=0.000;QD=26.53;ReadPosRankSum=1.510;SOR=0.595	GT:AD:DP:GQ:PL	1/1:1,61:62:99:1673,176,0
2L	1433506	2L_1433506_SNP	A	G	1610.77	.	AC=2;AF=1.00;AN=2;DB;DP=62;ExcessHet=3.0103;FS=0.000;MLEAC=2;MLEAF=1.00;MQ=43.65;QD=25.98;SOR=0.758	GT:AD:DP:GQ:PL	1/1:0,62:62:99:1639,185,0
2L	1433605	2L_1433605_SNP	T	A	1601.77	.	AC=2;AF=1.00;AN=2;DB;DP=60;ExcessHet=3.0103;FS=0.000;MLEAC=2;MLEAF=1.00;MQ=43.61;QD=26.70;SOR=0.831	GT:AD:DP:GQ:PL	1/1:0,60:60:99:1630,180,0
2L	1433820	2L_1433820_SNP	C	A	2673.77	.	AC=2;AF=1.00;AN=2;DB;DP=60;ExcessHet=3.0103;FS=0.000;MLEAC=2;MLEAF=1.00;MQ=42.90;QD=24.88;SOR=0.906	GT:AD:DP:GQ:PL	1/1:0,60:60:99:2702,184,0
2L	1433830	2L_1433830_SNP	G	T	2761.77	.	AC=2;AF=1.00;AN=2;DB;DP=61;ExcessHet=3.0103;FS=0.000;MLEAC=2;MLEAF=1.00;MQ=42.59;QD=32.48;SOR=0.793	GT:AD:DP:GQ:PL	1/1:0,61:61:99:2790,187,0
2L	1433831	2L_1433831_SNP	G	A	2761.77	.	AC=2;AF=1.00;AN=2;DB;DP=60;ExcessHet=3.0103;FS=0.000;MLEAC=2;MLEAF=1.00;MQ=42.53;QD=26.79;SOR=0.831	GT:AD:DP:GQ:PL	1/1:0,60:60:99:2790,187,0
2L	1433850	2L_1433850_SNP	C	A	2801.77	.	AC=2;AF=1.00;AN=2;DB;DP=66;ExcessHet=3.0103;FS=0.000;MLEAC=2;MLEAF=1.00;MQ=42.32;QD=28.78;SOR=0.818	GT:AD:DP:GQ:PL	1/1:0,66:66:99:2830,199,0
2L	1433902	.	G	GTT	2437.73	.	AC=2;AF=1.00;AN=2;DP=54;ExcessHet=3.0103;FS=0.000;MLEAC=2;MLEAF=1.00;MQ=42.37;QD=33.01;SOR=0.693	GT:AD:DP:GQ:PL	1/1:0,54:54:99:2475,165,0
2L	1433903	.	G	T	2491.77	.	AC=2;AF=1.00;AN=2;DP=55;ExcessHet=3.0103;FS=0.000;MLEAC=2;MLEAF=1.00;MQ=42.40;QD=31.52;SOR=0.729	GT:AD:DP:GQ:PL	1/1:0,55:55:99:2520,168,0
2L	1433904	.	C	CTATTCCAT	2482.73	.	AC=2;AF=1.00;AN=2;DP=55;ExcessHet=3.0103;FS=0.000;MLEAC=2;MLEAF=1.00;MQ=42.40;QD=25.88;SOR=0.729	GT:AD:DP:GQ:PL	1/1:0,55:55:99:2520,169,0
2L	1433925	2L_1433925_SNP	A	T	2279.77	.	AC=2;AF=1.00;AN=2;DB;DP=52;ExcessHet=3.0103;FS=0.000;MLEAC=2;MLEAF=1.00;MQ=42.31;QD=33.65;SOR=0.853	GT:AD:DP:GQ:PL	1/1:0,52:52:99:2308,162,0
2L	1433956	2L_1433956_SNP	G	A	1924.77	.	AC=2;AF=1.00;AN=2;DB;DP=42;ExcessHet=3.0103;FS=0.000;MLEAC=2;MLEAF=1.00;MQ=42.86;QD=30.11;SOR=1.127	GT:AD:DP:GQ:PL	1/1:0,42:42:99:1953,132,0
2L	1433963	.	CGA	C	1852.73	.	AC=2;AF=1.00;AN=2;DP=42;ExcessHet=3.0103;FS=0.000;MLEAC=2;MLEAF=1.00;MQ=42.86;QD=31.78;SOR=1.259	GT:AD:DP:GQ:PL	1/1:0,42:42:99:1890,126,0
2L	1434238	2L_1434238_SNP	T	A	1467.77	.	AC=2;AF=1.00;AN=2;DB;DP=54;ExcessHet=3.0103;FS=0.000;MLEAC=2;MLEAF=1.00;MQ=43.78;QD=27.69;SOR=1.287	GT:AD:DP:GQ:PL	1/1:0,53:53:99:1496,159,0
2L	1434347	2L_1434347_SNP	C	G	1362.77	.	AC=2;AF=1.00;AN=2;DB;DP=53;ExcessHet=3.0103;FS=0.000;MLEAC=2;MLEAF=1.00;MQ=43.89;QD=25.71;SOR=0.730	GT:AD:DP:GQ:PL	1/1:0,53:53:99:1391,158,0
2L	1434401	2L_1434401_SNP	C	T	1523.77	.	AC=2;AF=1.00;AN=2;DB;DP=58;ExcessHet=3.0103;FS=0.000;MLEAC=2;MLEAF=1.00;MQ=44.00;QD=26.73;SOR=0.728	GT:AD:DP:GQ:PL	1/1:0,57:57:99:1552,170,0
2L	1434419	2L_1434419_SNP	C	T	1478.77	.	AC=2;AF=1.00;AN=2;DB;DP=56;ExcessHet=3.0103;FS=0.000;MLEAC=2;MLEAF=1.00;MQ=44.00;QD=26.89;SOR=0.729	GT:AD:DP:GQ:PL	1/1:0,55:55:99:1507,165,0
2L	1434538	2L_1434538_SNP	A	T	1580.77	.	AC=2;AF=1.00;AN=2;DB;DP=58;ExcessHet=3.0103;FS=0.000;MLEAC=2;MLEAF=1.00;MQ=43.87;QD=27.25;SOR=1.085	GT:AD:DP:GQ:PL	1/1:0,58:58:99:1609,174,0
2L	1434955	2L_1434955_SNP	G	C	2655.77	.	AC=2;AF=1.00;AN=2;DB;DP=59;ExcessHet=3.0103;FS=0.000;MLEAC=2;MLEAF=1.00;MQ=44.00;QD=31.65;SOR=1.123	GT:AD:DP:GQ:PL	1/1:0,59:59:99:2684,181,0
2L	1434957	.	GGGT	G	2646.73	.	AC=2;AF=1.00;AN=2;DP=59;ExcessHet=3.0103;FS=0.000;MLEAC=2;MLEAF=1.00;MQ=44.00;QD=29.61;SOR=1.034	GT:AD:DP:GQ:PL	1/1:0,59:59:99:2684,181,0
2L	1434961	.	G	A	2617.77	.	AC=2;AF=1.00;AN=2;DP=59;ExcessHet=3.0103;FS=0.000;MLEAC=2;MLEAF=1.00;MQ=44.00;QD=27.21;SOR=1.034	GT:AD:DP:GQ:PL	1/1:0,59:59:99:2646,178,0
2L	1435199	2L_1435199_SNP	A	G	1735.77	.	AC=2;AF=1.00;AN=2;DB;DP=64;ExcessHet=3.0103;FS=0.000;MLEAC=2;MLEAF=1.00;MQ=43.89;QD=27.12;SOR=0.892	GT:AD:DP:GQ:PL	1/1:0,64:64:99:1764,192,0
2L	1435300	2L_1435300_SNP	A	T	1683.77	.	AC=2;AF=1.00;AN=2;DB;DP=60;ExcessHet=3.0103;FS=0.000;MLEAC=2;MLEAF=1.00;MQ=43.71;QD=28.06;SOR=0.693	GT:AD:DP:GQ:PL	1/1:0,60:60:99:1712,180,0
2L	1435473	.	A	ATGTG	2647.73	.	AC=2;AF=1.00;AN=2;DP=61;ExcessHet=3.0103;FS=0.000;MLEAC=2;MLEAF=1.00;MQ=43.70;QD=31.48;SOR=0.831	GT:AD:DP:GQ:PL	1/1:0,60:60:99:2685,180,0
2L	1435476	2L_1435476_SNP	A	T	2626.77	.	AC=2;AF=1.00;AN=2;DB;DP=59;ExcessHet=3.0103;FS=0.000;MLEAC=2;MLEAF=1.00;MQ=43.68;QD=28.78;SOR=0.871	GT:AD:DP:GQ:PL	1/1:0,59:59:99:2655,178,0
2L	1435613	2L_1435613_SNP	C	A	1497.77	.	AC=2;AF=1.00;AN=2;DB;DP=55;ExcessHet=3.0103;FS=0.000;MLEAC=2;MLEAF=1.00;MQ=43.79;QD=27.23;SOR=0.970	GT:AD:DP:GQ:PL	1/1:0,55:55:99:1526,165,0
2L	1435679	.	GCC	G	2012.73	.	AC=2;AF=1.00;AN=2;DP=43;ExcessHet=3.0103;FS=0.000;MLEAC=2;MLEAF=1.00;MQ=43.59;QD=32.01;SOR=0.941	GT:AD:DP:GQ:PL	1/1:0,43:43:99:2050,138,0
2L	1435682	.	G	GGGTAATTT	2012.73	.	AC=2;AF=1.00;AN=2;DP=43;ExcessHet=3.0103;FS=0.000;MLEAC=2;MLEAF=1.00;MQ=43.59;QD=29.61;SOR=0.941	GT:AD:DP:GQ:PL	1/1:0,43:43:99:2050,138,0
2L	1435690	2L_1435690_SNP	A	G	1849.77	.	AC=2;AF=1.00;AN=2;DB;DP=42;ExcessHet=3.0103;FS=0.000;MLEAC=2;MLEAF=1.00;MQ=43.53;QD=25.21;SOR=1.259	GT:AD:DP:GQ:PL	1/1:0,42:42:99:1878,129,0
2L	1435716	2L_1435716_SNP	G	T	1189.77	.	AC=2;AF=1.00;AN=2;DB;DP=47;ExcessHet=3.0103;FS=0.000;MLEAC=2;MLEAF=1.00;MQ=43.54;QD=25.31;SOR=1.659	GT:AD:DP:GQ:PL	1/1:0,47:47:99:1218,139,0
2L	1435855	2L_1435855_SNP	C	A	1571.77	.	AC=2;AF=1.00;AN=2;DB;DP=59;ExcessHet=3.0103;FS=0.000;MLEAC=2;MLEAF=1.00;MQ=43.92;QD=27.10;SOR=0.762	GT:AD:DP:GQ:PL	1/1:0,58:58:99:1600,174,0
2L	1436752	2L_1436752_SNP	C	T	1330.77	.	AC=2;AF=1.00;AN=2;DB;DP=48;ExcessHet=3.0103;FS=0.000;MLEAC=2;MLEAF=1.00;MQ=44.00;QD=27.72;SOR=0.776	GT:AD:DP:GQ:PL	1/1:0,48:48:99:1359,144,0
2L	1436800	2L_1436800_SNP	A	G	1420.77	.	AC=2;AF=1.00;AN=2;DB;DP=53;ExcessHet=3.0103;FS=0.000;MLEAC=2;MLEAF=1.00;MQ=44.00;QD=26.81;SOR=0.730	GT:AD:DP:GQ:PL	1/1:0,53:53:99:1449,159,0
2L	1436847	2L_1436847_SNP	G	A	1296.77	.	AC=2;AF=1.00;AN=2;DB;DP=48;ExcessHet=3.0103;FS=0.000;MLEAC=2;MLEAF=1.00;MQ=44.00;QD=27.59;SOR=1.251	GT:AD:DP:GQ:PL	1/1:0,47:47:99:1325,141,0
2L	1436878	2L_1436878_SNP	G	A	1316.77	.	AC=2;AF=1.00;AN=2;DB;DP=49;ExcessHet=3.0103;FS=0.000;MLEAC=2;MLEAF=1.00;MQ=44.00;QD=26.87;SOR=1.473	GT:AD:DP:GQ:PL	1/1:0,49:49:99:1345,147,0
2L	1437098	2L_1437098_SNP	C	G	1312.77	.	AC=2;AF=1.00;AN=2;DB;DP=51;ExcessHet=3.0103;FS=0.000;MLEAC=2;MLEAF=1.00;MQ=44.00;QD=25.74;SOR=0.732	GT:AD:DP:GQ:PL	1/1:0,51:51:99:1341,152,0
2L	1437178	2L_1437178_SNP	A	G	1566.77	.	AC=2;AF=1.00;AN=2;BaseQRankSum=1.798;ClippingRankSum=0.000;DB;DP=61;ExcessHet=3.0103;FS=0.000;MLEAC=2;MLEAF=1.00;MQ=44.00;MQRankSum=0.000;QD=25.68;ReadPosRankSum=-0.458;SOR=0.314	GT:AD:DP:GQ:PL	1/1:1,60:61:99:1595,171,0
2L	1437674	2L_1437674_SNP	C	T	955.77	.	AC=2;AF=1.00;AN=2;DB;DP=36;ExcessHet=3.0103;FS=0.000;MLEAC=2;MLEAF=1.00;MQ=43.95;QD=26.55;SOR=1.371	GT:AD:DP:GQ:PL	1/1:0,36:36:99:984,108,0
2L	1438804	2L_1438804_SNP	T	G	1310.77	.	AC=2;AF=1.00;AN=2;BaseQRankSum=1.751;ClippingRankSum=0.000;DB;DP=52;ExcessHet=3.0103;FS=0.000;MLEAC=2;MLEAF=1.00;MQ=44.00;MQRankSum=0.000;QD=25.21;ReadPosRankSum=2.048;SOR=0.273	GT:AD:DP:GQ:PL	1/1:1,51:52:99:1339,132,0
2L	1438838	2L_1438838_SNP	G	T	1405.77	.	AC=2;AF=1.00;AN=2;BaseQRankSum=1.898;ClippingRankSum=0.000;DB;DP=54;ExcessHet=3.0103;FS=3.093;MLEAC=2;MLEAF=1.00;MQ=44.00;MQRankSum=0.000;QD=26.52;ReadPosRankSum=-0.461;SOR=0.343	GT:AD:DP:GQ:PL	1/1:1,52:53:99:1434,149,0
2L	1438982	.	TA	T	1131.73	.	AC=2;AF=1.00;AN=2;DP=57;ExcessHet=3.0103;FS=0.000;MLEAC=2;MLEAF=1.00;MQ=44.00;QD=20.58;SOR=0.970	GT:AD:DP:GQ:PL	1/1:0,55:55:99:1169,164,0
2L	1438995	.	A	G	1395.77	.	AC=2;AF=1.00;AN=2;DP=54;ExcessHet=3.0103;FS=0.000;MLEAC=2;MLEAF=1.00;MQ=44.00;QD=25.85;SOR=1.022	GT:AD:DP:GQ:PL	1/1:0,54:54:99:1424,160,0
2L	1439141	2L_1439141_SNP	G	A	2284.77	.	AC=2;AF=1.00;AN=2;DB;DP=52;ExcessHet=3.0103;FS=0.000;MLEAC=2;MLEAF=1.00;MQ=44.00;QD=28.14;SOR=1.036	GT:AD:DP:GQ:PL	1/1:0,52:52:99:2313,157,0
2L	1439144	2L_1439144_SNP	A	G	2284.77	.	AC=2;AF=1.00;AN=2;DB;DP=51;ExcessHet=3.0103;FS=0.000;MLEAC=2;MLEAF=1.00;MQ=44.00;QD=35.64;SOR=1.094	GT:AD:DP:GQ:PL	1/1:0,51:51:99:2313,157,0
2L	1439673	2L_1439673_SNP	G	A	1261.77	.	AC=2;AF=1.00;AN=2;DB;DP=46;ExcessHet=3.0103;FS=0.000;MLEAC=2;MLEAF=1.00;MQ=43.96;QD=27.43;SOR=0.780	GT:AD:DP:GQ:PL	1/1:0,46:46:99:1290,138,0
2L	1440075	2L_1440075_SNP	C	A	1390.77	.	AC=2;AF=1.00;AN=2;DB;DP=52;ExcessHet=3.0103;FS=0.000;MLEAC=2;MLEAF=1.00;MQ=44.00;QD=26.75;SOR=0.853	GT:AD:DP:GQ:PL	1/1:0,52:52:99:1419,156,0
2L	1440942	.	T	TGG	1253.73	.	AC=2;AF=1.00;AN=2;DP=46;ExcessHet=3.0103;FS=0.000;MLEAC=2;MLEAF=1.00;MQ=44.14;QD=34.83;SOR=0.804	GT:AD:DP:GQ:PL	1/1:0,36:36:99:1291,112,0
2L	1441978	2L_1441978_SNP	T	A	1337.77	.	AC=2;AF=1.00;AN=2;DB;DP=49;ExcessHet=3.0103;FS=0.000;MLEAC=2;MLEAF=1.00;MQ=43.62;QD=27.30;SOR=1.112	GT:AD:DP:GQ:PL	1/1:0,49:49:99:1366,147,0
2L	1442736	2L_1442736_SNP	T	G	2074.77	.	AC=2;AF=1.00;AN=2;DB;DP=80;ExcessHet=3.0103;FS=0.000;MLEAC=2;MLEAF=1.00;MQ=44.00;QD=25.93;SOR=0.743	GT:AD:DP:GQ:PL	1/1:0,80:80:99:2103,238,0
2L	1443047	2L_1443047_SNP	A	G	3211.77	.	AC=2;AF=1.00;AN=2;DB;DP=73;ExcessHet=3.0103;FS=0.000;MLEAC=2;MLEAF=1.00;MQ=44.00;QD=28.65;SOR=0.807	GT:AD:DP:GQ:PL	1/1:0,72:72:99:3240,223,0
2L	1443055	2L_1443055_SNP	A	T	3208.77	.	AC=2;AF=1.00;AN=2;DB;DP=75;ExcessHet=3.0103;FS=0.000;MLEAC=2;MLEAF=1.00;MQ=44.00;QD=22.16;SOR=0.693	GT:AD:DP:GQ:PL	1/1:0,74:74:99:3237,223,0
2L	1443338	.	AT	A	673.73	.	AC=2;AF=1.00;AN=2;BaseQRankSum=0.701;ClippingRankSum=0.000;DP=49;ExcessHet=3.0103;FS=2.620;MLEAC=2;MLEAF=1.00;MQ=44.00;MQRankSum=0.000;QD=16.04;ReadPosRankSum=1.637;SOR=1.238	GT:AD:DP:GQ:PL	1/1:3,39:42:73:711,73,0
2L	1443755	2L_1443755_SNP	T	C	1411.77	.	AC=2;AF=1.00;AN=2;DB;DP=55;ExcessHet=3.0103;FS=0.000;MLEAC=2;MLEAF=1.00;MQ=44.00;QD=26.14;SOR=0.767	GT:AD:DP:GQ:PL	1/1:0,54:54:99:1440,161,0
2L	1443822	.	T	TGGTC	1944.73	.	AC=2;AF=1.00;AN=2;DP=44;ExcessHet=3.0103;FS=0.000;MLEAC=2;MLEAF=1.00;MQ=43.96;QD=30.22;SOR=1.055	GT:AD:DP:GQ:PL	1/1:0,43:43:99:1982,135,0
2L	1443858	2L_1443858_SNP	T	G	1201.77	.	AC=2;AF=1.00;AN=2;DB;DP=44;ExcessHet=3.0103;FS=0.000;MLEAC=2;MLEAF=1.00;MQ=43.96;QD=27.31;SOR=2.007	GT:AD:DP:GQ:PL	1/1:0,44:44:99:1230,132,0
2L	1443946	.	TGTGGGG	T	1835.73	.	AC=2;AF=1.00;AN=2;DP=44;ExcessHet=3.0103;FS=0.000;MLEAC=2;MLEAF=1.00;MQ=43.60;QD=30.90;SOR=1.556	GT:AD:DP:GQ:PL	1/1:0,42:42:99:1873,126,0
2L	1444614	2L_1444614_SNP	C	T	1159.77	.	AC=2;AF=1.00;AN=2;DB;DP=42;ExcessHet=3.0103;FS=0.000;MLEAC=2;MLEAF=1.00;MQ=43.37;QD=27.61;SOR=0.693	GT:AD:DP:GQ:PL	1/1:0,42:42:99:1188,126,0
2L	1444627	2L_1444627_SNP	C	T	1238.77	.	AC=2;AF=1.00;AN=2;DB;DP=46;ExcessHet=3.0103;FS=0.000;MLEAC=2;MLEAF=1.00;MQ=43.43;QD=26.93;SOR=0.976	GT:AD:DP:GQ:PL	1/1:0,46:46:99:1267,138,0
2L	1444659	2L_1444659_SNP	G	A	1296.77	.	AC=2;AF=1.00;AN=2;DB;DP=47;ExcessHet=3.0103;FS=0.000;MLEAC=2;MLEAF=1.00;MQ=43.33;QD=27.59;SOR=1.514	GT:AD:DP:GQ:PL	1/1:0,47:47:99:1325,141,0
2L	1444702	2L_1444702_SNP	A	C	979.77	.	AC=2;AF=1.00;AN=2;DB;DP=38;ExcessHet=3.0103;FS=0.000;MLEAC=2;MLEAF=1.00;MQ=42.86;QD=25.78;SOR=1.329	GT:AD:DP:GQ:PL	1/1:0,38:38:99:1008,114,0
2L	1444750	2L_1444750_SNP	T	A	1339.77	.	AC=2;AF=1.00;AN=2;DB;DP=30;ExcessHet=3.0103;FS=0.000;MLEAC=2;MLEAF=1.00;MQ=42.52;QD=31.51;SOR=1.329	GT:AD:DP:GQ:PL	1/1:0,30:30:93:1368,93,0
2L	1444756	.	C	CGGCGAGCAGACTCCAGGCCAACGTCGGGCAGGGATCATAAAGCGAATTACCCAGGTCGTGGCTTCG	2222.73	.	AC=2;AF=1.00;AN=2;DP=31;ExcessHet=3.0103;FS=0.000;MLEAC=2;MLEAF=1.00;MQ=42.06;QD=27.67;SOR=1.214	GT:AD:DP:GQ:PL	1/1:0,31:31:99:2260,153,0
2L	1444918	2L_1444918_SNP	T	C	1337.77	.	AC=2;AF=1.00;AN=2;DB;DP=50;ExcessHet=3.0103;FS=0.000;MLEAC=2;MLEAF=1.00;MQ=43.39;QD=26.76;SOR=0.952	GT:AD:DP:GQ:PL	1/1:0,50:50:99:1366,150,0
2L	1444980	2L_1444980_SNP	A	G	2089.77	.	AC=2;AF=1.00;AN=2;DB;DP=47;ExcessHet=3.0103;FS=0.000;MLEAC=2;MLEAF=1.00;MQ=43.65;QD=28.07;SOR=0.919	GT:AD:DP:GQ:PL	1/1:0,47:47:99:2118,144,0
2L	1444982	2L_1444982_SNP	C	A	2089.77	.	AC=2;AF=1.00;AN=2;DB;DP=48;ExcessHet=3.0103;FS=0.000;MLEAC=2;MLEAF=1.00;MQ=43.65;QD=30.42;SOR=0.866	GT:AD:DP:GQ:PL	1/1:0,48:48:99:2118,144,0
2L	1445125	2L_1445125_SNP	T	C	1486.77	.	AC=2;AF=1.00;AN=2;DB;DP=56;ExcessHet=3.0103;FS=0.000;MLEAC=2;MLEAF=1.00;MQ=43.91;QD=27.03;SOR=1.739	GT:AD:DP:GQ:PL	1/1:0,55:55:99:1515,165,0
2L	1445163	2L_1445163_SNP	C	T	1875.77	.	AC=2;AF=1.00;AN=2;DB;DP=69;ExcessHet=3.0103;FS=0.000;MLEAC=2;MLEAF=1.00;MQ=43.93;QD=27.19;SOR=1.678	GT:AD:DP:GQ:PL	1/1:0,69:69:99:1904,207,0
2L	1445182	2L_1445182_SNP	G	T	1693.77	.	AC=2;AF=1.00;AN=2;DB;DP=63;ExcessHet=3.0103;FS=0.000;MLEAC=2;MLEAF=1.00;MQ=43.92;QD=26.89;SOR=1.179	GT:AD:DP:GQ:PL	1/1:0,63:63:99:1722,189,0
2L	1445208	2L_1445208_SNP	A	G	1824.77	.	AC=2;AF=1.00;AN=2;DB;DP=73;ExcessHet=3.0103;FS=0.000;MLEAC=2;MLEAF=1.00;MQ=43.96;QD=25.34;SOR=0.807	GT:AD:DP:GQ:PL	1/1:0,72:72:99:1853,214,0
2L	1445257	2L_1445257_SNP	T	C	1902.77	.	AC=2;AF=1.00;AN=2;DB;DP=70;ExcessHet=3.0103;FS=0.000;MLEAC=2;MLEAF=1.00;MQ=44.00;QD=27.18;SOR=0.874	GT:AD:DP:GQ:PL	1/1:0,70:70:99:1931,210,0
2L	1445404	2L_1445404_SNP	A	G	1067.77	.	AC=2;AF=1.00;AN=2;DB;DP=46;ExcessHet=3.0103;FS=0.000;MLEAC=2;MLEAF=1.00;MQ=44.00;QD=24.83;SOR=1.312	GT:AD:DP:GQ:PL	1/1:0,43:43:99:1096,128,0
2L	1445824	2L_1445824_SNP	A	C	1244.77	.	AC=2;AF=1.00;AN=2;DB;DP=47;ExcessHet=3.0103;FS=0.000;MLEAC=2;MLEAF=1.00;MQ=43.96;QD=26.48;SOR=1.814	GT:AD:DP:GQ:PL	1/1:0,47:47:99:1273,141,0
2L	1445836	2L_1445836_SNP	G	C	1369.77	.	AC=2;AF=1.00;AN=2;DB;DP=54;ExcessHet=3.0103;FS=0.000;MLEAC=2;MLEAF=1.00;MQ=43.96;QD=25.37;SOR=1.835	GT:AD:DP:GQ:PL	1/1:0,54:54:99:1398,160,0
2L	1445890	2L_1445890_SNP	A	T	1356.77	.	AC=2;AF=1.00;AN=2;DB;DP=51;ExcessHet=3.0103;FS=0.000;MLEAC=2;MLEAF=1.00;MQ=43.96;QD=27.14;SOR=1.270	GT:AD:DP:GQ:PL	1/1:0,50:50:99:1385,150,0
2L	1445957	2L_1445957_SNP	G	A	1417.77	.	AC=2;AF=1.00;AN=2;DB;DP=52;ExcessHet=3.0103;FS=0.000;MLEAC=2;MLEAF=1.00;MQ=43.92;QD=27.26;SOR=0.770	GT:AD:DP:GQ:PL	1/1:0,52:52:99:1446,156,0
2L	1445987	2L_1445987_SNP	A	G	2360.77	.	AC=2;AF=1.00;AN=2;DB;DP=53;ExcessHet=3.0103;FS=0.000;MLEAC=2;MLEAF=1.00;MQ=43.93;QD=28.89;SOR=1.179	GT:AD:DP:GQ:PL	1/1:0,53:53:99:2389,163,0
2L	1445988	2L_1445988_SNP	A	T	2360.77	.	AC=2;AF=1.00;AN=2;DB;DP=54;ExcessHet=3.0103;FS=0.000;MLEAC=2;MLEAF=1.00;MQ=43.93;QD=34.06;SOR=1.220	GT:AD:DP:GQ:PL	1/1:0,54:54:99:2389,163,0
2L	1446021	2L_1446021_SNP	C	A	1408.77	.	AC=2;AF=1.00;AN=2;DB;DP=54;ExcessHet=3.0103;FS=0.000;MLEAC=2;MLEAF=1.00;MQ=43.93;QD=26.09;SOR=1.835	GT:AD:DP:GQ:PL	1/1:0,54:54:99:1437,160,0
2L	1446048	2L_1446048_SNP	C	G	1469.77	.	AC=2;AF=1.00;AN=2;DB;DP=56;ExcessHet=3.0103;FS=0.000;MLEAC=2;MLEAF=1.00;MQ=43.90;QD=26.25;SOR=1.302	GT:AD:DP:GQ:PL	1/1:0,56:56:99:1498,168,0
2L	1446074	.	AT	A	2285.73	.	AC=2;AF=1.00;AN=2;DP=52;ExcessHet=3.0103;FS=0.000;MLEAC=2;MLEAF=1.00;MQ=43.89;QD=29.29;SOR=1.136	GT:AD:DP:GQ:PL	1/1:0,52:52:99:2323,157,0
2L	1446078	2L_1446078_SNP	G	T	2294.77	.	AC=2;AF=1.00;AN=2;DB;DP=51;ExcessHet=3.0103;FS=0.000;MLEAC=2;MLEAF=1.00;MQ=43.88;QD=29.57;SOR=1.094	GT:AD:DP:GQ:PL	1/1:0,51:51:99:2323,157,0
2L	1446085	2L_1446085_SNP	G	A	2176.77	.	AC=2;AF=1.00;AN=2;DB;DP=49;ExcessHet=3.0103;FS=0.000;MLEAC=2;MLEAF=1.00;MQ=43.88;QD=25.61;SOR=1.112	GT:AD:DP:GQ:PL	1/1:0,49:49:99:2205,147,0
2L	1446099	2L_1446099_SNP	T	G	1297.77	.	AC=2;AF=1.00;AN=2;DB;DP=51;ExcessHet=3.0103;FS=0.000;MLEAC=2;MLEAF=1.00;MQ=43.88;QD=25.45;SOR=1.314	GT:AD:DP:GQ:PL	1/1:0,51:51:99:1326,152,0
2L	1446166	2L_1446166_SNP	A	C	1293.77	.	AC=2;AF=1.00;AN=2;DB;DP=49;ExcessHet=3.0103;FS=0.000;MLEAC=2;MLEAF=1.00;MQ=43.92;QD=26.40;SOR=0.909	GT:AD:DP:GQ:PL	1/1:0,49:49:99:1322,147,0
2L	1446200	2L_1446200_SNP	G	A	1237.77	.	AC=2;AF=1.00;AN=2;DB;DP=46;ExcessHet=3.0103;FS=0.000;MLEAC=2;MLEAF=1.00;MQ=43.96;QD=26.91;SOR=0.693	GT:AD:DP:GQ:PL	1/1:0,46:46:99:1266,138,0
2L	1446213	2L_1446213_SNP	A	G	2138.77	.	AC=2;AF=1.00;AN=2;DB;DP=49;ExcessHet=3.0103;FS=0.000;MLEAC=2;MLEAF=1.00;MQ=43.96;QD=30.98;SOR=0.733	GT:AD:DP:GQ:PL	1/1:0,49:49:99:2167,150,0
2L	1446217	2L_1446217_SNP	G	A	2177.77	.	AC=2;AF=1.00;AN=2;DB;DP=51;ExcessHet=3.0103;FS=0.000;MLEAC=2;MLEAF=1.00;MQ=43.96;QD=27.76;SOR=0.732	GT:AD:DP:GQ:PL	1/1:0,51:51:99:2206,153,0
2L	1446432	.	TACA	T	1873.73	.	AC=2;AF=1.00;AN=2;DP=43;ExcessHet=3.0103;FS=0.000;MLEAC=2;MLEAF=1.00;MQ=44.73;QD=30.15;SOR=1.312	GT:AD:DP:GQ:PL	1/1:0,43:43:99:1911,129,0
2L	1446472	2L_1446472_SNP	G	A	1247.77	.	AC=2;AF=1.00;AN=2;DB;DP=46;ExcessHet=3.0103;FS=0.000;MLEAC=2;MLEAF=1.00;MQ=43.96;QD=27.13;SOR=0.874	GT:AD:DP:GQ:PL	1/1:0,46:46:99:1276,138,0
2L	1447214	.	T	G	1329.77	.	AC=2;AF=1.00;AN=2;DP=49;ExcessHet=3.0103;FS=0.000;MLEAC=2;MLEAF=1.00;MQ=44.00;QD=27.14;SOR=1.007	GT:AD:DP:GQ:PL	1/1:0,49:49:99:1358,147,0
2L	1447313	.	TGA	T	1827.73	.	AC=2;AF=1.00;AN=2;DP=49;ExcessHet=3.0103;FS=0.000;MLEAC=2;MLEAF=1.00;MQ=44.00;QD=29.99;SOR=0.963	GT:AD:DP:GQ:PL	1/1:0,48:48:99:1865,144,0
2L	1447410	2L_1447410_SNP	G	T	1303.77	.	AC=2;AF=1.00;AN=2;DB;DP=50;ExcessHet=3.0103;FS=0.000;MLEAC=2;MLEAF=1.00;MQ=44.00;QD=26.08;SOR=1.051	GT:AD:DP:GQ:PL	1/1:0,50:50:99:1332,149,0
2L	1447445	.	T	TA	596.73	.	AC=2;AF=1.00;AN=2;BaseQRankSum=-1.394;ClippingRankSum=0.000;DP=45;ExcessHet=3.0103;FS=12.661;MLEAC=1;MLEAF=0.500;MQ=44.00;MQRankSum=0.000;QD=16.13;ReadPosRankSum=0.622;SOR=1.301	GT:AD:DP:GQ:PL	1/1:3,34:37:50:620,50,0
2L	1447449	.	C	A	1942.77	.	AC=2;AF=1.00;AN=2;DP=47;ExcessHet=3.0103;FS=0.000;MLEAC=2;MLEAF=1.00;MQ=44.00;QD=36.32;SOR=1.251	GT:AD:DP:GQ:PL	1/1:0,47:47:99:1971,141,0
2L	1447470	2L_1447470_SNP	C	T	1699.77	.	AC=2;AF=1.00;AN=2;DB;DP=39;ExcessHet=3.0103;FS=0.000;MLEAC=2;MLEAF=1.00;MQ=44.00;QD=33.01;SOR=1.236	GT:AD:DP:GQ:PL	1/1:0,39:39:99:1728,120,0
2L	1447511	2L_1447511_SNP	T	C	1994.77	.	AC=2;AF=1.00;AN=2;DB;DP=46;ExcessHet=3.0103;FS=0.000;MLEAC=2;MLEAF=1.00;MQ=44.00;QD=30.22;SOR=0.780	GT:AD:DP:GQ:PL	1/1:0,46:46:99:2023,141,0
2L	1447533	2L_1447533_SNP	C	T	2128.77	.	AC=2;AF=1.00;AN=2;DB;DP=51;ExcessHet=3.0103;FS=0.000;MLEAC=2;MLEAF=1.00;MQ=44.00;QD=27.45;SOR=0.732	GT:AD:DP:GQ:PL	1/1:0,51:51:99:2157,153,0
2L	1447638	2L_1447638_SNP	T	A	1363.77	.	AC=2;AF=1.00;AN=2;DB;DP=52;ExcessHet=3.0103;FS=0.000;MLEAC=2;MLEAF=1.00;MQ=44.00;QD=27.28;SOR=1.157	GT:AD:DP:GQ:PL	1/1:0,50:50:99:1392,150,0
2L	1447834	2L_1447834_SNP	C	A	1648.77	.	AC=2;AF=1.00;AN=2;DB;DP=61;ExcessHet=3.0103;FS=0.000;MLEAC=2;MLEAF=1.00;MQ=44.00;QD=27.03;SOR=1.197	GT:AD:DP:GQ:PL	1/1:0,61:61:99:1677,183,0
2L	1447845	2L_1447845_SNP	G	C	1580.77	.	AC=2;AF=1.00;AN=2;DB;DP=59;ExcessHet=3.0103;FS=0.000;MLEAC=2;MLEAF=1.00;MQ=44.00;QD=26.79;SOR=1.217	GT:AD:DP:GQ:PL	1/1:0,59:59:99:1609,177,0
2L	1448011	.	G	T	1330.77	.	AC=2;AF=1.00;AN=2;BaseQRankSum=-1.050;ClippingRankSum=0.000;DP=55;ExcessHet=3.0103;FS=0.000;MLEAC=2;MLEAF=1.00;MQ=43.95;MQRankSum=7.417;QD=24.64;ReadPosRankSum=-0.596;SOR=0.446	GT:AD:DP:GQ:PL	1/1:1,53:54:99:1359,131,0
2L	1448234	2L_1448234_SNP	C	A	1072.77	.	AC=2;AF=1.00;AN=2;BaseQRankSum=1.486;ClippingRankSum=0.000;DB;DP=41;ExcessHet=3.0103;FS=3.118;MLEAC=2;MLEAF=1.00;MQ=44.00;MQRankSum=0.000;QD=26.17;ReadPosRankSum=1.692;SOR=0.378	GT:AD:DP:GQ:PL	1/1:1,40:41:96:1101,96,0
2L	1448292	2L_1448292_SNP	C	T	1519.77	.	AC=2;AF=1.00;AN=2;DB;DP=56;ExcessHet=3.0103;FS=0.000;MLEAC=2;MLEAF=1.00;MQ=44.00;QD=27.63;SOR=0.804	GT:AD:DP:GQ:PL	1/1:0,55:55:99:1548,165,0
2L	1448303	2L_1448303_SNP	A	G	1392.77	.	AC=2;AF=1.00;AN=2;DB;DP=55;ExcessHet=3.0103;FS=0.000;MLEAC=2;MLEAF=1.00;MQ=44.00;QD=26.28;SOR=0.730	GT:AD:DP:GQ:PL	1/1:0,53:53:99:1421,159,0
2L	1448665	.	ATCATT	A	1977.73	.	AC=2;AF=1.00;AN=2;DP=46;ExcessHet=3.0103;FS=0.000;MLEAC=2;MLEAF=1.00;MQ=43.91;QD=34.91;SOR=1.559	GT:AD:DP:GQ:PL	1/1:0,45:45:99:2015,136,0
2L	1448680	.	AT	A	968.73	.	AC=2;AF=1.00;AN=2;DP=47;ExcessHet=3.0103;FS=0.000;MLEAC=2;MLEAF=1.00;MQ=43.92;QD=22.02;SOR=1.230	GT:AD:DP:GQ:PL	1/1:0,44:44:99:1006,131,0
2L	1448699	2L_1448699_SNP	A	G	1190.77	.	AC=2;AF=1.00;AN=2;DB;DP=44;ExcessHet=3.0103;FS=0.000;MLEAC=2;MLEAF=1.00;MQ=43.85;QD=27.06;SOR=1.508	GT:AD:DP:GQ:PL	1/1:0,44:44:99:1219,132,0
2L	1448871	.	A	ACACAGG	1611.73	.	AC=2;AF=1.00;AN=2;DP=38;ExcessHet=3.0103;FS=0.000;MLEAC=2;MLEAF=1.00;MQ=42.51;QD=31.67;SOR=0.811	GT:AD:DP:GQ:PL	1/1:0,34:34:99:1649,111,0
2L	1448933	.	A	AC	815.73	.	AC=2;AF=1.00;AN=2;DP=35;ExcessHet=3.0103;FS=0.000;MLEAC=2;MLEAF=1.00;MQ=42.32;QD=24.72;SOR=1.981	GT:AD:DP:GQ:PL	1/1:0,33:33:99:853,99,0
2L	1449120	.	TGGGCG	T	2293.73	.	AC=2;AF=1.00;AN=2;DP=53;ExcessHet=3.0103;FS=0.000;MLEAC=2;MLEAF=1.00;MQ=42.95;QD=27.35;SOR=0.813	GT:AD:DP:GQ:PL	1/1:0,51:51:99:2331,157,0
2L	1449147	2L_1449147_SNP	T	C	2537.77	.	AC=2;AF=1.00;AN=2;DB;DP=56;ExcessHet=3.0103;FS=0.000;MLEAC=2;MLEAF=1.00;MQ=43.01;QD=28.68;SOR=0.765	GT:AD:DP:GQ:PL	1/1:0,56:56:99:2566,175,0
2L	1449167	2L_1449167_SNP	C	T	2499.77	.	AC=2;AF=1.00;AN=2;DB;DP=60;ExcessHet=3.0103;FS=0.000;MLEAC=2;MLEAF=1.00;MQ=43.08;QD=31.19;SOR=0.831	GT:AD:DP:GQ:PL	1/1:0,60:60:99:2528,181,0
2L	1449269	2L_1449269_SNP	C	T	1458.77	.	AC=2;AF=1.00;AN=2;DB;DP=55;ExcessHet=3.0103;FS=0.000;MLEAC=2;MLEAF=1.00;MQ=44.00;QD=26.52;SOR=0.729	GT:AD:DP:GQ:PL	1/1:0,55:55:99:1487,165,0
2L	1449391	2L_1449391_SNP	C	T	2942.77	.	AC=2;AF=1.00;AN=2;DB;DP=69;ExcessHet=3.0103;FS=0.000;MLEAC=2;MLEAF=1.00;MQ=43.80;QD=31.30;SOR=1.385	GT:AD:DP:GQ:PL	1/1:0,69:69:99:2971,210,0
2L	1449412	2L_1449412_SNP	C	G	2935.77	.	AC=2;AF=1.00;AN=2;DB;DP=69;ExcessHet=3.0103;FS=0.000;MLEAC=2;MLEAF=1.00;MQ=43.70;QD=31.36;SOR=1.352	GT:AD:DP:GQ:PL	1/1:0,68:68:99:2964,207,0
2L	1449454	2L_1449454_SNP	T	C	1658.77	.	AC=2;AF=1.00;AN=2;DB;DP=61;ExcessHet=3.0103;FS=0.000;MLEAC=2;MLEAF=1.00;MQ=43.52;QD=27.19;SOR=1.292	GT:AD:DP:GQ:PL	1/1:0,61:61:99:1687,183,0
2L	1449493	.	A	AG	2714.73	.	AC=2;AF=1.00;AN=2;DP=64;ExcessHet=3.0103;FS=0.000;MLEAC=2;MLEAF=1.00;MQ=43.29;QD=27.68;SOR=0.986	GT:AD:DP:GQ:PL	1/1:0,60:60:99:2752,190,0
2L	1449506	.	G	GGAC	2985.73	.	AC=2;AF=1.00;AN=2;DP=65;ExcessHet=3.0103;FS=0.000;MLEAC=2;MLEAF=1.00;MQ=43.27;QD=26.55;SOR=0.854	GT:AD:DP:GQ:PL	1/1:0,65:65:99:3023,205,0
2L	1449507	.	TCCCA	T	2985.73	.	AC=2;AF=1.00;AN=2;DP=66;ExcessHet=3.0103;FS=0.000;MLEAC=2;MLEAF=1.00;MQ=43.25;QD=30.57;SOR=0.886	GT:AD:DP:GQ:PL	1/1:0,66:66:99:3023,205,0
2L	1449642	.	G	GATAC	2917.73	.	AC=2;AF=1.00;AN=2;BaseQRankSum=-0.566;ClippingRankSum=0.000;DP=76;ExcessHet=3.0103;FS=3.554;MLEAC=2;MLEAF=1.00;MQ=43.57;MQRankSum=-0.473;QD=27.44;ReadPosRankSum=1.020;SOR=0.663	GT:AD:DP:GQ:PL	1/1:1,67:68:99:2955,150,0
2L	1449709	2L_1449709_SNP	A	G	1948.77	.	AC=2;AF=1.00;AN=2;BaseQRankSum=2.091;ClippingRankSum=0.000;DB;DP=75;ExcessHet=3.0103;FS=0.000;MLEAC=2;MLEAF=1.00;MQ=43.15;MQRankSum=-0.863;QD=25.98;ReadPosRankSum=-0.280;SOR=1.032	GT:AD:DP:GQ:PL	1/1:2,73:75:99:1977,175,0
2L	1449798	2L_1449798_SNP	T	C	3098.77	.	AC=2;AF=1.00;AN=2;BaseQRankSum=-0.053;ClippingRankSum=0.000;DB;DP=73;ExcessHet=3.0103;FS=0.000;MLEAC=2;MLEAF=1.00;MQ=42.66;MQRankSum=-1.085;QD=30.05;ReadPosRankSum=-0.333;SOR=0.297	GT:AD:DP:GQ:PL	1/1:1,72:73:99:3127,175,0
2L	1449807	2L_1449807_SNP	C	A	3206.77	.	AC=2;AF=1.00;AN=2;BaseQRankSum=-0.126;ClippingRankSum=0.000;DB;DP=72;ExcessHet=3.0103;FS=0.000;MLEAC=2;MLEAF=1.00;MQ=42.64;MQRankSum=-1.101;QD=32.90;ReadPosRankSum=-0.193;SOR=0.258	GT:AD:DP:GQ:PL	1/1:1,71:72:99:3235,181,0
2L	1449810	.	GT	G	3157.73	.	AC=2;AF=1.00;AN=2;BaseQRankSum=-0.972;ClippingRankSum=0.000;DP=71;ExcessHet=3.0103;FS=0.000;MLEAC=2;MLEAF=1.00;MQ=42.62;MQRankSum=-1.117;QD=29.31;ReadPosRankSum=0.073;SOR=0.246	GT:AD:DP:GQ:PL	1/1:1,70:71:99:3195,175,0
2L	1449814	.	AATTCTAATAT	A	3157.73	.	AC=2;AF=1.00;AN=2;BaseQRankSum=0.103;ClippingRankSum=0.000;DP=70;ExcessHet=3.0103;FS=0.000;MLEAC=2;MLEAF=1.00;MQ=42.66;MQRankSum=-1.075;QD=28.88;ReadPosRankSum=0.396;SOR=0.259	GT:AD:DP:GQ:PL	1/1:1,69:70:99:3195,175,0
2L	1449834	2L_1449834_SNP	A	G	2986.77	.	AC=2;AF=1.00;AN=2;BaseQRankSum=0.672;ClippingRankSum=0.000;DB;DP=67;ExcessHet=3.0103;FS=0.000;MLEAC=2;MLEAF=1.00;MQ=42.63;MQRankSum=-1.093;QD=29.26;ReadPosRankSum=-1.383;SOR=0.337	GT:AD:DP:GQ:PL	1/1:1,66:67:99:3015,163,0
2L	1449841	2L_1449841_SNP	C	G	2941.77	.	AC=2;AF=1.00;AN=2;BaseQRankSum=-1.309;ClippingRankSum=0.000;DB;DP=68;ExcessHet=3.0103;FS=0.000;MLEAC=2;MLEAF=1.00;MQ=42.65;MQRankSum=-1.077;QD=30.43;ReadPosRankSum=1.325;SOR=0.352	GT:AD:DP:GQ:PL	1/1:1,67:68:99:2970,160,0
2L	1449842	2L_1449842_SNP	C	T	2892.77	.	AC=2;AF=1.00;AN=2;BaseQRankSum=-0.117;ClippingRankSum=0.000;DB;DP=68;ExcessHet=3.0103;FS=0.000;MLEAC=2;MLEAF=1.00;MQ=42.65;MQRankSum=-1.063;QD=31.79;ReadPosRankSum=1.418;SOR=0.357	GT:AD:DP:GQ:PL	1/1:1,67:68:99:2921,160,0
2L	1449867	.	CT	C	2709.73	.	AC=2;AF=1.00;AN=2;DP=63;ExcessHet=3.0103;FS=0.000;MLEAC=2;MLEAF=1.00;MQ=42.70;QD=29.76;SOR=0.790	GT:AD:DP:GQ:PL	1/1:0,63:63:99:2747,190,0
2L	1449869	.	A	C	2718.77	.	AC=2;AF=1.00;AN=2;DP=63;ExcessHet=3.0103;FS=0.000;MLEAC=2;MLEAF=1.00;MQ=42.70;QD=26.20;SOR=0.790	GT:AD:DP:GQ:PL	1/1:0,63:63:99:2747,190,0
2L	1450185	.	TCC	T	1201.73	.	AC=2;AF=1.00;AN=2;DP=31;ExcessHet=3.0103;FS=0.000;MLEAC=2;MLEAF=1.00;MQ=43.81;QD=32.18;SOR=0.826	GT:AD:DP:GQ:PL	1/1:0,30:30:90:1239,90,0
2L	1450224	2L_1450224_SNP	T	G	717.77	.	AC=2;AF=1.00;AN=2;DB;DP=27;ExcessHet=3.0103;FS=0.000;MLEAC=2;MLEAF=1.00;MQ=43.75;QD=26.58;SOR=1.528	GT:AD:DP:GQ:PL	1/1:0,27:27:81:746,81,0
2L	1450321	2L_1450321_SNP	A	G	1084.77	.	AC=2;AF=1.00;AN=2;DB;DP=41;ExcessHet=3.0103;FS=0.000;MLEAC=2;MLEAF=1.00;MQ=43.52;QD=26.46;SOR=1.206	GT:AD:DP:GQ:PL	1/1:0,41:41:99:1113,123,0
2L	1450359	2L_1450359_SNP	G	A	1867.77	.	AC=2;AF=1.00;AN=2;DB;DP=44;ExcessHet=3.0103;FS=0.000;MLEAC=2;MLEAF=1.00;MQ=43.37;QD=25.56;SOR=0.784	GT:AD:DP:GQ:PL	1/1:0,44:44:99:1896,132,0
2L	1450362	2L_1450362_SNP	A	G	1837.77	.	AC=2;AF=1.00;AN=2;DB;DP=42;ExcessHet=3.0103;FS=0.000;MLEAC=2;MLEAF=1.00;MQ=43.34;QD=25.57;SOR=0.693	GT:AD:DP:GQ:PL	1/1:0,42:42:99:1866,129,0
2L	1450962	2L_1450962_SNP	G	T	1845.77	.	AC=2;AF=1.00;AN=2;DB;DP=67;ExcessHet=3.0103;FS=0.000;MLEAC=2;MLEAF=1.00;MQ=43.89;QD=27.55;SOR=1.828	GT:AD:DP:GQ:PL	1/1:0,67:67:99:1874,201,0
2L	1451017	2L_1451017_SNP	C	T	2977.77	.	AC=2;AF=1.00;AN=2;DB;DP=66;ExcessHet=3.0103;FS=0.000;MLEAC=2;MLEAF=1.00;MQ=43.78;QD=33.26;SOR=1.033	GT:AD:DP:GQ:PL	1/1:0,66:66:99:3006,210,0
2L	1451021	2L_1451021_SNP	T	C	2950.77	.	AC=2;AF=1.00;AN=2;DB;DP=69;ExcessHet=3.0103;FS=0.000;MLEAC=2;MLEAF=1.00;MQ=43.79;QD=26.81;SOR=0.980	GT:AD:DP:GQ:PL	1/1:0,69:69:99:2979,207,0
2L	1451119	2L_1451119_SNP	C	T	1444.77	.	AC=2;AF=1.00;AN=2;DB;DP=55;ExcessHet=3.0103;FS=0.000;MLEAC=2;MLEAF=1.00;MQ=44.00;QD=26.27;SOR=0.729	GT:AD:DP:GQ:PL	1/1:0,55:55:99:1473,164,0
2L	1451144	2L_1451144_SNP	T	C	1527.77	.	AC=2;AF=1.00;AN=2;DB;DP=57;ExcessHet=3.0103;FS=0.000;MLEAC=2;MLEAF=1.00;MQ=44.00;QD=26.80;SOR=0.800	GT:AD:DP:GQ:PL	1/1:0,57:57:99:1556,171,0
2L	1451194	2L_1451194_SNP	T	A	1596.77	.	AC=2;AF=1.00;AN=2;DB;DP=60;ExcessHet=3.0103;FS=0.000;MLEAC=2;MLEAF=1.00;MQ=44.00;QD=26.61;SOR=0.760	GT:AD:DP:GQ:PL	1/1:0,60:60:99:1625,179,0
2L	1451468	2L_1451468_SNP	T	G	1519.77	.	AC=2;AF=1.00;AN=2;DB;DP=63;ExcessHet=3.0103;FS=0.000;MLEAC=2;MLEAF=1.00;MQ=43.97;QD=24.51;SOR=1.057	GT:AD:DP:GQ:PL	1/1:0,62:62:99:1548,183,0
2L	1451773	2L_1451773_SNP	T	A	1322.77	.	AC=2;AF=1.00;AN=2;DB;DP=50;ExcessHet=3.0103;FS=0.000;MLEAC=2;MLEAF=1.00;MQ=44.00;QD=26.46;SOR=0.773	GT:AD:DP:GQ:PL	1/1:0,50:50:99:1351,149,0
2L	1451789	.	GA	G	2247.73	.	AC=2;AF=1.00;AN=2;DP=52;ExcessHet=3.0103;FS=0.000;MLEAC=2;MLEAF=1.00;MQ=44.00;QD=29.97;SOR=0.941	GT:AD:DP:GQ:PL	1/1:0,52:52:99:2285,156,0
2L	1451791	.	A	T	2256.77	.	AC=2;AF=1.00;AN=2;DP=52;ExcessHet=3.0103;FS=0.000;MLEAC=2;MLEAF=1.00;MQ=44.00;QD=26.54;SOR=0.941	GT:AD:DP:GQ:PL	1/1:0,52:52:99:2285,156,0
2L	1451818	2L_1451818_SNP	A	C	2192.77	.	AC=2;AF=1.00;AN=2;DB;DP=49;ExcessHet=3.0103;FS=0.000;MLEAC=2;MLEAF=1.00;MQ=44.00;QD=26.02;SOR=0.733	GT:AD:DP:GQ:PL	1/1:0,49:49:99:2221,150,0
2L	1451828	2L_1451828_SNP	T	C	2257.77	.	AC=2;AF=1.00;AN=2;DB;DP=51;ExcessHet=3.0103;FS=0.000;MLEAC=2;MLEAF=1.00;MQ=44.00;QD=33.79;SOR=0.732	GT:AD:DP:GQ:PL	1/1:0,51:51:99:2286,154,0
2L	1451831	2L_1451831_SNP	G	T	2257.77	.	AC=2;AF=1.00;AN=2;DB;DP=51;ExcessHet=3.0103;FS=0.000;MLEAC=2;MLEAF=1.00;MQ=44.00;QD=29.70;SOR=0.732	GT:AD:DP:GQ:PL	1/1:0,51:51:99:2286,154,0
2L	1452040	2L_1452040_SNP	T	C	1107.77	.	AC=2;AF=1.00;AN=2;DB;DP=45;ExcessHet=3.0103;FS=0.000;MLEAC=2;MLEAF=1.00;MQ=43.84;QD=25.18;SOR=0.990	GT:AD:DP:GQ:PL	1/1:0,44:44:99:1136,131,0
2L	1452190	2L_1452190_SNP	A	G	1389.77	.	AC=2;AF=1.00;AN=2;DB;DP=52;ExcessHet=3.0103;FS=0.000;MLEAC=2;MLEAF=1.00;MQ=44.00;QD=26.73;SOR=0.853	GT:AD:DP:GQ:PL	1/1:0,52:52:99:1418,156,0
2L	1452265	2L_1452265_SNP	G	A	1061.77	.	AC=2;AF=1.00;AN=2;DB;DP=41;ExcessHet=3.0103;FS=0.000;MLEAC=2;MLEAF=1.00;MQ=44.00;QD=25.90;SOR=0.741	GT:AD:DP:GQ:PL	1/1:0,41:41:99:1090,122,0
2L	1452349	.	GT	G	994.73	.	AC=2;AF=1.00;AN=2;DP=43;ExcessHet=3.0103;FS=0.000;MLEAC=2;MLEAF=1.00;MQ=44.00;QD=24.26;SOR=0.741	GT:AD:DP:GQ:PL	1/1:0,41:41:99:1032,123,0
2L	1452377	2L_1452377_SNP	C	T	1095.77	.	AC=2;AF=1.00;AN=2;DB;DP=42;ExcessHet=3.0103;FS=0.000;MLEAC=2;MLEAF=1.00;MQ=44.00;QD=26.73;SOR=0.843	GT:AD:DP:GQ:PL	1/1:0,41:41:99:1124,123,0
2L	1452489	2L_1452489_SNP	A	T	1200.77	.	AC=2;AF=1.00;AN=2;DB;DP=46;ExcessHet=3.0103;FS=0.000;MLEAC=2;MLEAF=1.00;MQ=44.00;QD=26.10;SOR=0.780	GT:AD:DP:GQ:PL	1/1:0,46:46:99:1229,137,0
2L	1452643	2L_1452643_SNP	T	C	1220.77	.	AC=2;AF=1.00;AN=2;BaseQRankSum=0.075;ClippingRankSum=0.000;DB;DP=49;ExcessHet=3.0103;FS=0.000;MLEAC=2;MLEAF=1.00;MQ=43.46;MQRankSum=-0.104;QD=25.43;ReadPosRankSum=-0.522;SOR=0.277	GT:AD:DP:GQ:PL	1/1:1,47:48:99:1249,115,0
2L	1452770	2L_1452770_SNP	C	T	1447.77	.	AC=2;AF=1.00;AN=2;DB;DP=55;ExcessHet=3.0103;FS=0.000;MLEAC=2;MLEAF=1.00;MQ=43.83;QD=26.32;SOR=1.371	GT:AD:DP:GQ:PL	1/1:0,55:55:99:1476,164,0
2L	1452809	.	GTAT	G	2156.73	.	AC=2;AF=1.00;AN=2;DP=51;ExcessHet=3.0103;FS=0.000;MLEAC=2;MLEAF=1.00;MQ=43.96;QD=29.91;SOR=0.780	GT:AD:DP:GQ:PL	1/1:0,51:51:99:2194,153,0
2L	1452829	2L_1452829_SNP	T	G	2233.77	.	AC=2;AF=1.00;AN=2;DB;DP=50;ExcessHet=3.0103;FS=0.000;MLEAC=2;MLEAF=1.00;MQ=43.96;QD=34.17;SOR=0.693	GT:AD:DP:GQ:PL	1/1:0,50:50:99:2262,157,0
2L	1452978	2L_1452978_SNP	G	C	1517.77	.	AC=2;AF=1.00;AN=2;DB;DP=57;ExcessHet=3.0103;FS=0.000;MLEAC=2;MLEAF=1.00;MQ=44.00;QD=26.63;SOR=0.728	GT:AD:DP:GQ:PL	1/1:0,57:57:99:1546,170,0
2L	1453087	.	CT	C	1119.73	.	AC=2;AF=1.00;AN=2;DP=55;ExcessHet=3.0103;FS=0.000;MLEAC=2;MLEAF=1.00;MQ=43.66;QD=21.13;SOR=0.730	GT:AD:DP:GQ:PL	1/1:0,53:53:99:1157,158,0
2L	1453105	2L_1453105_SNP	G	A	1392.77	.	AC=2;AF=1.00;AN=2;DB;DP=52;ExcessHet=3.0103;FS=0.000;MLEAC=2;MLEAF=1.00;MQ=43.61;QD=27.31;SOR=0.813	GT:AD:DP:GQ:PL	1/1:0,51:51:99:1421,153,0
2L	1453167	2L_1453167_SNP	G	A	1334.77	.	AC=2;AF=1.00;AN=2;BaseQRankSum=1.708;ClippingRankSum=0.000;DB;DP=52;ExcessHet=3.0103;FS=3.543;MLEAC=2;MLEAF=1.00;MQ=42.83;MQRankSum=-0.613;QD=25.67;ReadPosRankSum=-0.733;SOR=0.669	GT:AD:DP:GQ:PL	1/1:1,51:52:99:1363,132,0
2L	1453237	2L_1453237_SNP	C	T	1530.77	.	AC=2;AF=1.00;AN=2;DB;DP=57;ExcessHet=3.0103;FS=0.000;MLEAC=2;MLEAF=1.00;MQ=42.62;QD=26.86;SOR=1.047	GT:AD:DP:GQ:PL	1/1:0,57:57:99:1559,171,0
2L	1453283	2L_1453283_SNP	T	G	1549.77	.	AC=2;AF=1.00;AN=2;DB;DP=58;ExcessHet=3.0103;FS=0.000;MLEAC=2;MLEAF=1.00;MQ=43.14;QD=27.19;SOR=1.047	GT:AD:DP:GQ:PL	1/1:0,57:57:99:1578,171,0
2L	1453401	.	C	CAAAGGCAGCGCGCATTAAAAAATTTAAAAT	2564.73	.	AC=2;AF=1.00;AN=2;DP=42;ExcessHet=3.0103;FS=0.000;MLEAC=2;MLEAF=1.00;MQ=40.29;QD=32.58;SOR=1.347	GT:AD:DP:GQ:PL	1/1:0,41:41:99:2602,176,0
2L	1453409	2L_1453409_SNP	T	A	2184.77	.	AC=2;AF=1.00;AN=2;DB;DP=48;ExcessHet=3.0103;FS=0.000;MLEAC=2;MLEAF=1.00;MQ=40.18;QD=33.67;SOR=1.067	GT:AD:DP:GQ:PL	1/1:0,48:48:99:2213,150,0
2L	1453474	2L_1453474_SNP	G	T	1588.77	.	AC=2;AF=1.00;AN=2;BaseQRankSum=-0.644;ClippingRankSum=0.000;DB;DP=62;ExcessHet=3.0103;FS=0.000;MLEAC=2;MLEAF=1.00;MQ=40.97;MQRankSum=-0.652;QD=25.63;ReadPosRankSum=-0.419;SOR=0.236	GT:AD:DP:GQ:PL	1/1:1,61:62:99:1617,157,0
2L	1453489	.	T	TTGCATAGCAATATA	3123.73	.	AC=2;AF=1.00;AN=2;BaseQRankSum=-1.274;ClippingRankSum=0.000;DP=69;ExcessHet=3.0103;FS=0.000;MLEAC=2;MLEAF=1.00;MQ=40.88;MQRankSum=-0.627;QD=31.21;ReadPosRankSum=0.075;SOR=0.223	GT:AD:DP:GQ:PL	1/1:1,68:69:99:3161,175,0
2L	1453552	.	CA	C	2051.73	.	AC=2;AF=1.00;AN=2;DP=68;ExcessHet=3.0103;FS=0.000;MLEAC=2;MLEAF=1.00;MQ=41.63;QD=30.17;SOR=0.693	GT:AD:DP:GQ:PL	1/1:0,68:68:99:2089,204,0
2L	1453570	2L_1453570_SNP	T	C	1634.77	.	AC=2;AF=1.00;AN=2;DB;DP=60;ExcessHet=3.0103;FS=0.000;MLEAC=2;MLEAF=1.00;MQ=41.72;QD=27.25;SOR=0.693	GT:AD:DP:GQ:PL	1/1:0,60:60:99:1663,180,0
2L	1453582	2L_1453582_SNP	C	T	1546.77	.	AC=2;AF=1.00;AN=2;DB;DP=58;ExcessHet=3.0103;FS=0.000;MLEAC=2;MLEAF=1.00;MQ=42.16;QD=26.67;SOR=0.762	GT:AD:DP:GQ:PL	1/1:0,58:58:99:1575,173,0
2L	1453698	.	A	AATTGGGTGCCT	2698.73	.	AC=2;AF=1.00;AN=2;DP=61;ExcessHet=3.0103;FS=0.000;MLEAC=2;MLEAF=1.00;MQ=42.90;QD=31.18;SOR=0.760	GT:AD:DP:GQ:PL	1/1:0,60:60:99:2736,183,0
2L	1453915	2L_1453915_SNP	A	G	1465.77	.	AC=2;AF=1.00;AN=2;DB;DP=54;ExcessHet=3.0103;FS=0.000;MLEAC=2;MLEAF=1.00;MQ=43.87;QD=27.14;SOR=0.846	GT:AD:DP:GQ:PL	1/1:0,54:54:99:1494,162,0
2L	1454194	2L_1454194_SNP	C	A	1545.77	.	AC=2;AF=1.00;AN=2;DB;DP=59;ExcessHet=3.0103;FS=0.000;MLEAC=2;MLEAF=1.00;MQ=44.00;QD=26.20;SOR=1.217	GT:AD:DP:GQ:PL	1/1:0,59:59:99:1574,176,0
2L	1454337	2L_1454337_SNP	T	C	2993.77	.	AC=2;AF=1.00;AN=2;DB;DP=68;ExcessHet=3.0103;FS=0.000;MLEAC=2;MLEAF=1.00;MQ=43.96;QD=34.52;SOR=1.445	GT:AD:DP:GQ:PL	1/1:0,68:68:99:3022,205,0
2L	1454338	2L_1454338_SNP	A	C	2993.77	.	AC=2;AF=1.00;AN=2;DB;DP=68;ExcessHet=3.0103;FS=0.000;MLEAC=2;MLEAF=1.00;MQ=43.96;QD=30.74;SOR=1.445	GT:AD:DP:GQ:PL	1/1:0,68:68:99:3022,205,0
2L	1454523	2L_1454523_SNP	G	T	1930.77	.	AC=2;AF=1.00;AN=2;DB;DP=71;ExcessHet=3.0103;FS=0.000;MLEAC=2;MLEAF=1.00;MQ=44.00;QD=27.19;SOR=0.971	GT:AD:DP:GQ:PL	1/1:0,71:71:99:1959,213,0
2L	1454539	2L_1454539_SNP	C	A	1651.77	.	AC=2;AF=1.00;AN=2;BaseQRankSum=1.840;ClippingRankSum=0.000;DB;DP=66;ExcessHet=3.0103;FS=4.150;MLEAC=2;MLEAF=1.00;MQ=44.00;MQRankSum=0.000;QD=25.41;ReadPosRankSum=-0.730;SOR=1.078	GT:AD:DP:GQ:PL	1/1:1,64:65:99:1680,185,0
2L	1454568	2L_1454568_SNP	G	C	1822.77	.	AC=2;AF=1.00;AN=2;DB;DP=67;ExcessHet=3.0103;FS=0.000;MLEAC=2;MLEAF=1.00;MQ=44.00;QD=27.21;SOR=1.230	GT:AD:DP:GQ:PL	1/1:0,67:67:99:1851,201,0
2L	1454844	.	C	G	1255.77	.	AC=2;AF=1.00;AN=2;DP=49;ExcessHet=3.0103;FS=0.000;MLEAC=2;MLEAF=1.00;MQ=43.96;QD=25.63;SOR=1.225	GT:AD:DP:GQ:PL	1/1:0,49:49:99:1284,146,0
2L	1454899	2L_1454899_SNP	G	A	1258.77	.	AC=2;AF=1.00;AN=2;DB;DP=48;ExcessHet=3.0103;FS=0.000;MLEAC=2;MLEAF=1.00;MQ=43.96;QD=26.22;SOR=0.963	GT:AD:DP:GQ:PL	1/1:0,48:48:99:1287,143,0
2L	1454954	2L_1454954_SNP	C	T	1138.77	.	AC=2;AF=1.00;AN=2;BaseQRankSum=1.208;ClippingRankSum=0.000;DB;DP=46;ExcessHet=3.0103;FS=0.000;MLEAC=2;MLEAF=1.00;MQ=44.00;MQRankSum=0.000;QD=24.76;ReadPosRankSum=2.119;SOR=0.990	GT:AD:DP:GQ:PL	1/1:2,44:46:99:1167,100,0
2L	1455054	.	G	GTAAC	1897.73	.	AC=2;AF=1.00;AN=2;BaseQRankSum=0.574;ClippingRankSum=0.000;DP=47;ExcessHet=3.0103;FS=0.000;MLEAC=2;MLEAF=1.00;MQ=43.88;MQRankSum=-0.108;QD=30.73;ReadPosRankSum=0.193;SOR=0.260	GT:AD:DP:GQ:PL	1/1:1,44:45:90:1935,90,0
2L	1455083	2L_1455083_SNP	G	T	936.77	.	AC=2;AF=1.00;AN=2;BaseQRankSum=-1.476;ClippingRankSum=0.000;DB;DP=37;ExcessHet=3.0103;FS=0.000;MLEAC=2;MLEAF=1.00;MQ=43.84;MQRankSum=-0.120;QD=25.32;ReadPosRankSum=1.452;SOR=0.223	GT:AD:DP:GQ:PL	1/1:1,36:37:81:965,81,0
2L	1455155	2L_1455155_SNP	A	C	847.77	.	AC=2;AF=1.00;AN=2;BaseQRankSum=0.828;ClippingRankSum=0.000;DB;DP=35;ExcessHet=3.0103;FS=0.000;MLEAC=2;MLEAF=1.00;MQ=44.00;MQRankSum=0.000;QD=24.93;ReadPosRankSum=-1.380;SOR=0.368	GT:AD:DP:GQ:PL	1/1:1,33:34:73:876,73,0
2L	1455252	2L_1455252_SNP	A	G	906.77	.	AC=2;AF=1.00;AN=2;DB;DP=35;ExcessHet=3.0103;FS=0.000;MLEAC=2;MLEAF=1.00;MQ=44.00;QD=25.91;SOR=1.308	GT:AD:DP:GQ:PL	1/1:0,35:35:99:935,105,0
2L	1455269	2L_1455269_SNP	T	A	953.77	.	AC=2;AF=1.00;AN=2;DB;DP=35;ExcessHet=3.0103;FS=0.000;MLEAC=2;MLEAF=1.00;MQ=44.00;QD=27.25;SOR=0.869	GT:AD:DP:GQ:PL	1/1:0,35:35:99:982,105,0
2L	1455332	2L_1455332_SNP	G	A	650.77	.	AC=2;AF=1.00;AN=2;DB;DP=25;ExcessHet=3.0103;FS=0.000;MLEAC=2;MLEAF=1.00;MQ=44.00;QD=26.03;SOR=0.770	GT:AD:DP:GQ:PL	1/1:0,25:25:75:679,75,0
2L	1455727	2L_1455727_SNP	T	G	1711.77	.	AC=2;AF=1.00;AN=2;DB;DP=41;ExcessHet=3.0103;FS=0.000;MLEAC=2;MLEAF=1.00;MQ=43.49;QD=31.38;SOR=1.075	GT:AD:DP:GQ:PL	1/1:0,41:41:99:1740,123,0
2L	1455737	2L_1455737_SNP	G	A	1710.77	.	AC=2;AF=1.00;AN=2;DB;DP=38;ExcessHet=3.0103;FS=0.000;MLEAC=2;MLEAF=1.00;MQ=43.45;QD=28.48;SOR=0.693	GT:AD:DP:GQ:PL	1/1:0,38:38:99:1739,117,0
2L	1455741	.	GAA	G	1717.73	.	AC=2;AF=1.00;AN=2;DP=39;ExcessHet=3.0103;FS=0.000;MLEAC=2;MLEAF=1.00;MQ=43.41;QD=33.18;SOR=0.743	GT:AD:DP:GQ:PL	1/1:0,39:39:99:1755,117,0
2L	1455746	.	T	TTTAGAATAC	1937.73	.	AC=2;AF=1.00;AN=2;DP=37;ExcessHet=3.0103;FS=0.000;MLEAC=2;MLEAF=1.00;MQ=43.38;QD=30.07;SOR=0.746	GT:AD:DP:GQ:PL	1/1:0,37:37:99:1975,132,0
2L	1455759	2L_1455759_SNP	A	G	1002.77	.	AC=2;AF=1.00;AN=2;DB;DP=38;ExcessHet=3.0103;FS=0.000;MLEAC=2;MLEAF=1.00;MQ=43.39;QD=26.39;SOR=0.798	GT:AD:DP:GQ:PL	1/1:0,38:38:99:1031,114,0
2L	1455847	2L_1455847_SNP	G	A	1792.77	.	AC=2;AF=1.00;AN=2;DB;DP=41;ExcessHet=3.0103;FS=0.000;MLEAC=2;MLEAF=1.00;MQ=43.95;QD=30.12;SOR=1.666	GT:AD:DP:GQ:PL	1/1:0,41:41:99:1821,123,0
2L	1455855	2L_1455855_SNP	G	A	1854.77	.	AC=2;AF=1.00;AN=2;DB;DP=42;ExcessHet=3.0103;FS=0.000;MLEAC=2;MLEAF=1.00;MQ=43.95;QD=24.58;SOR=1.721	GT:AD:DP:GQ:PL	1/1:0,42:42:99:1883,129,0
2L	1456075	2L_1456075_SNP	G	A	1125.77	.	AC=2;AF=1.00;AN=2;DB;DP=27;ExcessHet=3.0103;FS=0.000;MLEAC=2;MLEAF=1.00;MQ=42.95;QD=32.62;SOR=1.101	GT:AD:DP:GQ:PL	1/1:0,27:27:81:1154,81,0
2L	1456089	.	G	C	1186.77	.	AC=2;AF=1.00;AN=2;DP=27;ExcessHet=3.0103;FS=0.000;MLEAC=2;MLEAF=1.00;MQ=42.87;QD=28.91;SOR=1.302	GT:AD:DP:GQ:PL	1/1:0,27:27:81:1215,81,0
2L	1456098	.	C	CG	1251.73	.	AC=2;AF=1.00;AN=2;DP=28;ExcessHet=3.0103;FS=0.000;MLEAC=2;MLEAF=1.00;MQ=42.92;QD=32.04;SOR=1.179	GT:AD:DP:GQ:PL	1/1:0,28:28:87:1289,87,0
2L	1456117	2L_1456117_SNP	C	T	1342.77	.	AC=2;AF=1.00;AN=2;DB;DP=30;ExcessHet=3.0103;FS=0.000;MLEAC=2;MLEAF=1.00;MQ=43.22;QD=31.34;SOR=1.765	GT:AD:DP:GQ:PL	1/1:0,30:30:93:1371,93,0
2L	1456136	2L_1456136_SNP	G	A	1225.77	.	AC=2;AF=1.00;AN=2;DB;DP=30;ExcessHet=3.0103;FS=0.000;MLEAC=2;MLEAF=1.00;MQ=43.29;QD=34.00;SOR=2.226	GT:AD:DP:GQ:PL	1/1:0,29:29:87:1254,87,0
2L	1456189	2L_1456189_SNP	A	C	1037.77	.	AC=2;AF=1.00;AN=2;DB;DP=38;ExcessHet=3.0103;FS=0.000;MLEAC=2;MLEAF=1.00;MQ=43.49;QD=27.31;SOR=1.863	GT:AD:DP:GQ:PL	1/1:0,38:38:99:1066,114,0
2L	1456301	2L_1456301_SNP	A	G	2110.77	.	AC=2;AF=1.00;AN=2;DB;DP=47;ExcessHet=3.0103;FS=0.000;MLEAC=2;MLEAF=1.00;MQ=43.25;QD=30.86;SOR=1.251	GT:AD:DP:GQ:PL	1/1:0,47:47:99:2139,144,0
2L	1456307	2L_1456307_INS	C	CTTATTCG	2212.73	.	AC=2;AF=1.00;AN=2;DB;DP=48;ExcessHet=3.0103;FS=0.000;MLEAC=2;MLEAF=1.00;MQ=43.22;QD=27.64;SOR=1.179	GT:AD:DP:GQ:PL	1/1:0,48:48:99:2250,151,0
2L	1456317	2L_1456317_SNP	G	A	2080.77	.	AC=2;AF=1.00;AN=2;DB;DP=48;ExcessHet=3.0103;FS=0.000;MLEAC=2;MLEAF=1.00;MQ=43.22;QD=27.28;SOR=1.179	GT:AD:DP:GQ:PL	1/1:0,48:48:99:2109,144,0
2L	1456335	2L_1456335_SNP	G	T	1300.77	.	AC=2;AF=1.00;AN=2;DB;DP=49;ExcessHet=3.0103;FS=0.000;MLEAC=2;MLEAF=1.00;MQ=43.09;QD=26.55;SOR=1.112	GT:AD:DP:GQ:PL	1/1:0,49:49:99:1329,146,0
2L	1456411	2L_1456411_SNP	A	G	1708.77	.	AC=2;AF=1.00;AN=2;DB;DP=64;ExcessHet=3.0103;FS=0.000;MLEAC=2;MLEAF=1.00;MQ=43.46;QD=27.12;SOR=0.790	GT:AD:DP:GQ:PL	1/1:0,63:63:99:1737,189,0
2L	1456439	2L_1456439_SNP	T	A	1659.77	.	AC=2;AF=1.00;AN=2;DB;DP=62;ExcessHet=3.0103;FS=0.000;MLEAC=2;MLEAF=1.00;MQ=43.66;QD=26.77;SOR=0.693	GT:AD:DP:GQ:PL	1/1:0,62:62:99:1688,185,0
2L	1456482	2L_1456482_SNP	C	T	2823.77	.	AC=2;AF=1.00;AN=2;DB;DP=64;ExcessHet=3.0103;FS=0.000;MLEAC=2;MLEAF=1.00;MQ=43.79;QD=31.27;SOR=1.127	GT:AD:DP:GQ:PL	1/1:0,64:64:99:2852,193,0
2L	1456489	2L_1456489_SNP	A	C	2799.77	.	AC=2;AF=1.00;AN=2;DB;DP=62;ExcessHet=3.0103;FS=0.000;MLEAC=2;MLEAF=1.00;MQ=43.78;QD=30.34;SOR=1.057	GT:AD:DP:GQ:PL	1/1:0,62:62:99:2828,190,0
2L	1456491	2L_1456491_SNP	T	C	2799.77	.	AC=2;AF=1.00;AN=2;DB;DP=62;ExcessHet=3.0103;FS=0.000;MLEAC=2;MLEAF=1.00;MQ=43.78;QD=30.98;SOR=0.976	GT:AD:DP:GQ:PL	1/1:0,62:62:99:2828,190,0
2L	1456568	2L_1456568_SNP	C	T	1666.77	.	AC=2;AF=1.00;AN=2;BaseQRankSum=1.820;ClippingRankSum=0.000;DB;DP=65;ExcessHet=3.0103;FS=3.291;MLEAC=2;MLEAF=1.00;MQ=43.93;MQRankSum=-0.090;QD=26.04;ReadPosRankSum=-0.412;SOR=0.477	GT:AD:DP:GQ:PL	1/1:1,63:64:99:1695,182,0
2L	1456797	2L_1456797_SNP	T	A	1094.77	.	AC=2;AF=1.00;AN=2;DB;DP=41;ExcessHet=3.0103;FS=0.000;MLEAC=2;MLEAF=1.00;MQ=43.93;QD=26.70;SOR=1.206	GT:AD:DP:GQ:PL	1/1:0,41:41:99:1123,123,0
2L	1456917	2L_1456917_SNP	A	G	1422.77	.	AC=2;AF=1.00;AN=2;DB;DP=53;ExcessHet=3.0103;FS=0.000;MLEAC=2;MLEAF=1.00;MQ=43.96;QD=26.84;SOR=1.402	GT:AD:DP:GQ:PL	1/1:0,53:53:99:1451,159,0
2L	1457023	2L_1457023_SNP	A	C	2238.77	.	AC=2;AF=1.00;AN=2;DB;DP=51;ExcessHet=3.0103;FS=0.000;MLEAC=2;MLEAF=1.00;MQ=43.87;QD=33.27;SOR=1.702	GT:AD:DP:GQ:PL	1/1:0,51:51:99:2267,157,0
2L	1457032	2L_1457032_SNP	G	A	2245.77	.	AC=2;AF=1.00;AN=2;DB;DP=53;ExcessHet=3.0103;FS=0.000;MLEAC=2;MLEAF=1.00;MQ=43.87;QD=29.72;SOR=1.402	GT:AD:DP:GQ:PL	1/1:0,53:53:99:2274,159,0
2L	1457065	2L_1457065_SNP	G	A	1402.77	.	AC=2;AF=1.00;AN=2;DB;DP=53;ExcessHet=3.0103;FS=0.000;MLEAC=2;MLEAF=1.00;MQ=43.83;QD=26.47;SOR=1.179	GT:AD:DP:GQ:PL	1/1:0,53:53:99:1431,159,0
2L	1457317	2L_1457317_SNP	G	A	1880.77	.	AC=2;AF=1.00;AN=2;DB;DP=45;ExcessHet=3.0103;FS=0.000;MLEAC=2;MLEAF=1.00;MQ=43.96;QD=37.42;SOR=0.829	GT:AD:DP:GQ:PL	1/1:0,45:45:99:1909,138,0
2L	1457329	2L_1457329_SNP	A	G	1877.77	.	AC=2;AF=1.00;AN=2;DB;DP=45;ExcessHet=3.0103;FS=0.000;MLEAC=2;MLEAF=1.00;MQ=43.87;QD=26.42;SOR=0.929	GT:AD:DP:GQ:PL	1/1:0,45:45:99:1906,135,0
2L	1457369	2L_1457369_SNP	G	C	1193.77	.	AC=2;AF=1.00;AN=2;DB;DP=45;ExcessHet=3.0103;FS=0.000;MLEAC=2;MLEAF=1.00;MQ=43.24;QD=26.53;SOR=0.737	GT:AD:DP:GQ:PL	1/1:0,45:45:99:1222,135,0
2L	1457405	2L_1457405_SNP	G	T	1364.77	.	AC=2;AF=1.00;AN=2;DB;DP=50;ExcessHet=3.0103;FS=0.000;MLEAC=2;MLEAF=1.00;MQ=43.23;QD=27.30;SOR=0.773	GT:AD:DP:GQ:PL	1/1:0,50:50:99:1393,150,0
2L	1457440	.	T	TAAAATTG	2527.73	.	AC=2;AF=1.00;AN=2;DP=57;ExcessHet=3.0103;FS=0.000;MLEAC=2;MLEAF=1.00;MQ=43.45;QD=28.10;SOR=0.841	GT:AD:DP:GQ:PL	1/1:0,56:56:99:2565,172,0
2L	1457463	2L_1457463_SNP	A	G	2311.77	.	AC=2;AF=1.00;AN=2;DB;DP=53;ExcessHet=3.0103;FS=0.000;MLEAC=2;MLEAF=1.00;MQ=43.37;QD=25.93;SOR=1.244	GT:AD:DP:GQ:PL	1/1:0,52:52:99:2340,157,0
2L	1457482	2L_1457482_SNP	A	G	2069.77	.	AC=2;AF=1.00;AN=2;DB;DP=47;ExcessHet=3.0103;FS=0.000;MLEAC=2;MLEAF=1.00;MQ=43.41;QD=31.10;SOR=1.203	GT:AD:DP:GQ:PL	1/1:0,46:46:99:2098,144,0
2L	1457531	2L_1457531_SNP	A	T	1274.77	.	AC=2;AF=1.00;AN=2;BaseQRankSum=1.705;ClippingRankSum=0.000;DB;DP=52;ExcessHet=3.0103;FS=0.000;MLEAC=2;MLEAF=1.00;MQ=43.58;MQRankSum=-0.477;QD=25.00;ReadPosRankSum=-1.300;SOR=0.335	GT:AD:DP:GQ:PL	1/1:1,50:51:99:1303,142,0
2L	1457556	2L_1457556_SNP	A	G	1308.77	.	AC=2;AF=1.00;AN=2;DB;DP=50;ExcessHet=3.0103;FS=0.000;MLEAC=2;MLEAF=1.00;MQ=43.53;QD=26.71;SOR=1.473	GT:AD:DP:GQ:PL	1/1:0,49:49:99:1337,147,0
2L	1457603	2L_1457603_SNP	T	G	2221.77	.	AC=2;AF=1.00;AN=2;DB;DP=49;ExcessHet=3.0103;FS=0.000;MLEAC=2;MLEAF=1.00;MQ=43.32;QD=32.51;SOR=0.733	GT:AD:DP:GQ:PL	1/1:0,49:49:99:2250,151,0
2L	1457605	2L_1457605_SNP	C	A	2221.77	.	AC=2;AF=1.00;AN=2;DB;DP=50;ExcessHet=3.0103;FS=0.000;MLEAC=2;MLEAF=1.00;MQ=43.33;QD=31.36;SOR=0.773	GT:AD:DP:GQ:PL	1/1:0,50:50:99:2250,151,0
2L	1457609	2L_1457609_SNP	A	G	2266.77	.	AC=2;AF=1.00;AN=2;DB;DP=50;ExcessHet=3.0103;FS=0.000;MLEAC=2;MLEAF=1.00;MQ=43.33;QD=30.34;SOR=0.773	GT:AD:DP:GQ:PL	1/1:0,50:50:99:2295,154,0
2L	1457611	2L_1457611_SNP	T	C	2221.77	.	AC=2;AF=1.00;AN=2;DB;DP=48;ExcessHet=3.0103;FS=0.000;MLEAC=2;MLEAF=1.00;MQ=43.34;QD=23.81;SOR=0.776	GT:AD:DP:GQ:PL	1/1:0,48:48:99:2250,151,0
2L	1457639	.	GTA	G	1325.73	.	AC=2;AF=1.00;AN=2;DP=45;ExcessHet=3.0103;FS=0.000;MLEAC=2;MLEAF=1.00;MQ=43.43;QD=31.57;SOR=1.402	GT:AD:DP:GQ:PL	1/1:0,42:42:99:1363,126,0
2L	1457748	2L_1457748_SNP	G	A	1014.77	.	AC=2;AF=1.00;AN=2;DB;DP=42;ExcessHet=3.0103;FS=0.000;MLEAC=2;MLEAF=1.00;MQ=43.21;QD=24.75;SOR=0.954	GT:AD:DP:GQ:PL	1/1:0,41:41:99:1043,121,0
2L	1457962	.	C	CAGCTTT	2694.73	.	AC=2;AF=1.00;AN=2;DP=58;ExcessHet=3.0103;FS=0.000;MLEAC=2;MLEAF=1.00;MQ=43.90;QD=31.73;SOR=0.762	GT:AD:DP:GQ:PL	1/1:0,58:58:99:2732,184,0
2L	1458300	.	ATGGTCCAATGGTCCAG	A	1904.73	.	AC=2;AF=1.00;AN=2;DP=46;ExcessHet=3.0103;FS=0.000;MLEAC=2;MLEAF=1.00;MQ=43.59;QD=25.52;SOR=1.085	GT:AD:DP:GQ:PL	1/1:0,46:46:99:1942,138,0
2L	1459114	2L_1459114_SNP	T	G	1650.77	.	AC=2;AF=1.00;AN=2;DB;DP=41;ExcessHet=3.0103;FS=0.000;MLEAC=2;MLEAF=1.00;MQ=43.81;QD=21.48;SOR=0.741	GT:AD:DP:GQ:PL	1/1:0,41:41:99:1679,126,0
2L	1459116	2L_1459116_SNP	G	A	1650.77	.	AC=2;AF=1.00;AN=2;DB;DP=38;ExcessHet=3.0103;FS=0.000;MLEAC=2;MLEAF=1.00;MQ=43.80;QD=31.08;SOR=1.040	GT:AD:DP:GQ:PL	1/1:0,38:38:99:1679,126,0
2L	1460247	2L_1460247_SNP	A	T	1806.77	.	AC=2;AF=1.00;AN=2;DB;DP=66;ExcessHet=3.0103;FS=0.000;MLEAC=2;MLEAF=1.00;MQ=43.66;QD=27.38;SOR=1.112	GT:AD:DP:GQ:PL	1/1:0,66:66:99:1835,198,0
2L	1460309	.	T	TTA	2145.73	.	AC=2;AF=1.00;AN=2;DP=59;ExcessHet=3.0103;FS=0.000;MLEAC=2;MLEAF=1.00;MQ=42.74;QD=31.60;SOR=0.762	GT:AD:DP:GQ:PL	1/1:0,58:58:99:2183,178,0
2L	1460357	2L_1460357_SNP	T	A	1127.77	.	AC=2;AF=1.00;AN=2;DB;DP=47;ExcessHet=3.0103;FS=0.000;MLEAC=2;MLEAF=1.00;MQ=41.75;QD=24.52;SOR=0.874	GT:AD:DP:GQ:PL	1/1:0,46:46:99:1156,136,0
2L	1460384	.	G	GCTTCGCAGATTCTAAACCTTATTTCT	2344.73	.	AC=2;AF=1.00;AN=2;DP=47;ExcessHet=3.0103;FS=0.000;MLEAC=2;MLEAF=1.00;MQ=41.58;QD=25.19;SOR=0.874	GT:AD:DP:GQ:PL	1/1:0,46:46:99:2382,162,0
2L	1460750	2L_1460750_SNP	G	A	902.77	.	AC=2;AF=1.00;AN=2;DB;DP=36;ExcessHet=3.0103;FS=0.000;MLEAC=2;MLEAF=1.00;MQ=43.66;QD=26.55;SOR=0.941	GT:AD:DP:GQ:PL	1/1:0,34:34:99:931,102,0
2L	1460927	.	T	C	1138.77	.	AC=2;AF=1.00;AN=2;DP=42;ExcessHet=3.0103;FS=0.000;MLEAC=2;MLEAF=1.00;MQ=44.00;QD=27.11;SOR=1.005	GT:AD:DP:GQ:PL	1/1:0,42:42:99:1167,126,0
2L	1461458	2L_1461458_SNP	G	A	1405.77	.	AC=2;AF=1.00;AN=2;DB;DP=52;ExcessHet=3.0103;FS=0.000;MLEAC=2;MLEAF=1.00;MQ=43.89;QD=27.03;SOR=0.770	GT:AD:DP:GQ:PL	1/1:0,52:52:99:1434,156,0
2L	1461858	2L_1461858_SNP	A	G	1237.77	.	AC=2;AF=1.00;AN=2;BaseQRankSum=-0.845;ClippingRankSum=0.000;DB;DP=48;ExcessHet=3.0103;FS=0.000;MLEAC=2;MLEAF=1.00;MQ=43.96;MQRankSum=0.000;QD=25.79;ReadPosRankSum=-0.435;SOR=0.289	GT:AD:DP:GQ:PL	1/1:1,47:48:99:1266,115,0
2L	1461941	.	TAGG	T	1513.73	.	AC=2;AF=1.00;AN=2;DP=36;ExcessHet=3.0103;FS=0.000;MLEAC=2;MLEAF=1.00;MQ=43.84;QD=29.74;SOR=1.148	GT:AD:DP:GQ:PL	1/1:0,35:35:99:1551,105,0
2L	1462025	2L_1462025_SNP	A	T	1076.77	.	AC=2;AF=1.00;AN=2;DB;DP=40;ExcessHet=3.0103;FS=0.000;MLEAC=2;MLEAF=1.00;MQ=43.90;QD=26.92;SOR=1.151	GT:AD:DP:GQ:PL	1/1:0,40:40:99:1105,120,0
2L	1462107	2L_1462107_SNP	C	A	1469.77	.	AC=2;AF=1.00;AN=2;BaseQRankSum=-1.798;ClippingRankSum=0.000;DB;DP=58;ExcessHet=3.0103;FS=4.337;MLEAC=2;MLEAF=1.00;MQ=43.90;MQRankSum=-0.095;QD=25.79;ReadPosRankSum=2.187;SOR=1.210	GT:AD:DP:GQ:PL	1/1:1,56:57:99:1498,133,0
2L	1462206	2L_1462206_SNP	T	G	2617.77	.	AC=2;AF=1.00;AN=2;DB;DP=58;ExcessHet=3.0103;FS=0.000;MLEAC=2;MLEAF=1.00;MQ=43.46;QD=33.22;SOR=0.877	GT:AD:DP:GQ:PL	1/1:0,57:57:99:2646,178,0
2L	1462211	.	A	AT	2661.73	.	AC=2;AF=1.00;AN=2;DP=60;ExcessHet=3.0103;FS=0.000;MLEAC=2;MLEAF=1.00;MQ=43.48;QD=29.55;SOR=1.034	GT:AD:DP:GQ:PL	1/1:0,59:59:99:2699,183,0
2L	1462213	.	G	GA	2730.73	.	AC=2;AF=1.00;AN=2;DP=61;ExcessHet=3.0103;FS=0.000;MLEAC=2;MLEAF=1.00;MQ=43.49;QD=36.88;SOR=0.986	GT:AD:DP:GQ:PL	1/1:0,60:60:99:2768,189,0
2L	1462241	2L_1462241_SNP	C	T	1964.77	.	AC=2;AF=1.00;AN=2;DB;DP=75;ExcessHet=3.0103;FS=0.000;MLEAC=2;MLEAF=1.00;MQ=43.49;QD=26.55;SOR=0.927	GT:AD:DP:GQ:PL	1/1:0,74:74:99:1993,221,0
2L	1462252	2L_1462252_SNP	C	T	1941.77	.	AC=2;AF=1.00;AN=2;DB;DP=74;ExcessHet=3.0103;FS=0.000;MLEAC=2;MLEAF=1.00;MQ=43.46;QD=26.97;SOR=0.807	GT:AD:DP:GQ:PL	1/1:0,72:72:99:1970,216,0
2L	1462338	2L_1462338_SNP	A	T	3253.77	.	AC=2;AF=1.00;AN=2;DB;DP=75;ExcessHet=3.0103;FS=0.000;MLEAC=2;MLEAF=1.00;MQ=43.73;QD=33.27;SOR=1.032	GT:AD:DP:GQ:PL	1/1:0,73:73:99:3282,223,0
2L	1462343	2L_1462343_SNP	A	C	3353.77	.	AC=2;AF=1.00;AN=2;DB;DP=75;ExcessHet=3.0103;FS=0.000;MLEAC=2;MLEAF=1.00;MQ=43.76;QD=25.16;SOR=0.927	GT:AD:DP:GQ:PL	1/1:0,74:74:99:3382,229,0
2L	1462346	2L_1462346_SNP	T	C	3300.77	.	AC=2;AF=1.00;AN=2;DB;DP=74;ExcessHet=3.0103;FS=0.000;MLEAC=2;MLEAF=1.00;MQ=43.76;QD=24.95;SOR=0.898	GT:AD:DP:GQ:PL	1/1:0,73:73:99:3329,223,0
2L	1462410	2L_1462410_SNP	A	C	1505.77	.	AC=2;AF=1.00;AN=2;DB;DP=56;ExcessHet=3.0103;FS=0.000;MLEAC=2;MLEAF=1.00;MQ=43.88;QD=26.89;SOR=0.922	GT:AD:DP:GQ:PL	1/1:0,56:56:99:1534,167,0
2L	1462469	2L_1462469_SNP	C	T	1651.77	.	AC=2;AF=1.00;AN=2;DB;DP=60;ExcessHet=3.0103;FS=0.000;MLEAC=2;MLEAF=1.00;MQ=43.89;QD=27.53;SOR=0.906	GT:AD:DP:GQ:PL	1/1:0,60:60:99:1680,180,0
2L	1462844	.	A	G	1512.77	.	AC=2;AF=1.00;AN=2;DP=56;ExcessHet=3.0103;FS=0.000;MLEAC=2;MLEAF=1.00;MQ=44.00;QD=27.01;SOR=0.922	GT:AD:DP:GQ:PL	1/1:0,56:56:99:1541,168,0
2L	1462979	2L_1462979_SNP	A	G	1559.77	.	AC=2;AF=1.00;AN=2;BaseQRankSum=-0.273;ClippingRankSum=0.000;DB;DP=60;ExcessHet=3.0103;FS=3.310;MLEAC=2;MLEAF=1.00;MQ=44.00;MQRankSum=0.000;QD=26.00;ReadPosRankSum=-0.481;SOR=0.494	GT:AD:DP:GQ:PL	1/1:1,59:60:99:1588,152,0
2L	1463129	.	C	CA	1177.73	.	AC=2;AF=1.00;AN=2;DP=52;ExcessHet=3.0103;FS=0.000;MLEAC=2;MLEAF=1.00;MQ=43.96;QD=23.55;SOR=1.157	GT:AD:DP:GQ:PL	1/1:0,50:50:99:1215,150,0
2L	1463245	2L_1463245_SNP	G	A	1526.77	.	AC=2;AF=1.00;AN=2;DB;DP=57;ExcessHet=3.0103;FS=0.000;MLEAC=2;MLEAF=1.00;MQ=44.00;QD=27.26;SOR=1.009	GT:AD:DP:GQ:PL	1/1:0,56:56:99:1555,167,0
2L	1463459	2L_1463459_SNP	C	T	1314.77	.	AC=2;AF=1.00;AN=2;DB;DP=49;ExcessHet=3.0103;FS=0.000;MLEAC=2;MLEAF=1.00;MQ=43.13;QD=26.83;SOR=1.007	GT:AD:DP:GQ:PL	1/1:0,49:49:99:1343,147,0
2L	1463847	2L_1463847_SNP	T	G	2618.77	.	AC=2;AF=1.00;AN=2;DB;DP=59;ExcessHet=3.0103;FS=0.000;MLEAC=2;MLEAF=1.00;MQ=44.00;QD=32.31;SOR=1.123	GT:AD:DP:GQ:PL	1/1:0,59:59:99:2647,178,0
2L	1463852	2L_1463852_SNP	T	A	2671.77	.	AC=2;AF=1.00;AN=2;DB;DP=60;ExcessHet=3.0103;FS=0.000;MLEAC=2;MLEAF=1.00;MQ=44.00;QD=34.44;SOR=0.986	GT:AD:DP:GQ:PL	1/1:0,60:60:99:2700,181,0
2L	1463853	2L_1463853_SNP	T	C	2671.77	.	AC=2;AF=1.00;AN=2;DB;DP=60;ExcessHet=3.0103;FS=0.000;MLEAC=2;MLEAF=1.00;MQ=44.00;QD=28.41;SOR=0.986	GT:AD:DP:GQ:PL	1/1:0,60:60:99:2700,181,0
2L	1463917	2L_1463917_SNP	A	T	1783.77	.	AC=2;AF=1.00;AN=2;DB;DP=65;ExcessHet=3.0103;FS=0.000;MLEAC=2;MLEAF=1.00;MQ=44.00;QD=27.44;SOR=0.925	GT:AD:DP:GQ:PL	1/1:0,65:65:99:1812,195,0
2L	1464023	.	ACATATCC	A	2207.73	.	AC=2;AF=1.00;AN=2;DP=54;ExcessHet=3.0103;FS=0.000;MLEAC=2;MLEAF=1.00;MQ=44.00;QD=29.90;SOR=0.952	GT:AD:DP:GQ:PL	1/1:0,50:50:99:2245,151,0
2L	1464112	2L_1464112_SNP	T	C	1436.77	.	AC=2;AF=1.00;AN=2;DB;DP=53;ExcessHet=3.0103;FS=0.000;MLEAC=2;MLEAF=1.00;MQ=43.89;QD=27.11;SOR=0.808	GT:AD:DP:GQ:PL	1/1:0,53:53:99:1465,159,0
2L	1465253	2L_1465253_SNP	G	T	1675.77	.	AC=2;AF=1.00;AN=2;DB;DP=61;ExcessHet=3.0103;FS=0.000;MLEAC=2;MLEAF=1.00;MQ=43.97;QD=27.47;SOR=0.725	GT:AD:DP:GQ:PL	1/1:0,61:61:99:1704,183,0
2L	1465387	2L_1465387_SNP	T	G	1637.77	.	AC=2;AF=1.00;AN=2;DB;DP=61;ExcessHet=3.0103;FS=0.000;MLEAC=2;MLEAF=1.00;MQ=43.97;QD=26.85;SOR=0.793	GT:AD:DP:GQ:PL	1/1:0,61:61:99:1666,183,0
2L	1465923	2L_1465923_SNP	T	C	1978.77	.	AC=2;AF=1.00;AN=2;DB;DP=46;ExcessHet=3.0103;FS=0.000;MLEAC=2;MLEAF=1.00;MQ=44.00;QD=29.16;SOR=1.085	GT:AD:DP:GQ:PL	1/1:0,46:46:99:2007,138,0
2L	1465926	2L_1465926_SNP	C	G	2008.77	.	AC=2;AF=1.00;AN=2;DB;DP=45;ExcessHet=3.0103;FS=0.000;MLEAC=2;MLEAF=1.00;MQ=44.00;QD=35.38;SOR=0.929	GT:AD:DP:GQ:PL	1/1:0,45:45:99:2037,141,0
2L	1465955	2L_1465955_SNP	T	C	1261.77	.	AC=2;AF=1.00;AN=2;DB;DP=48;ExcessHet=3.0103;FS=0.000;MLEAC=2;MLEAF=1.00;MQ=44.00;QD=26.29;SOR=0.866	GT:AD:DP:GQ:PL	1/1:0,48:48:99:1290,143,0
2L	1465998	2L_1465998_SNP	T	C	1278.77	.	AC=2;AF=1.00;AN=2;DB;DP=48;ExcessHet=3.0103;FS=0.000;MLEAC=2;MLEAF=1.00;MQ=44.00;QD=26.64;SOR=0.776	GT:AD:DP:GQ:PL	1/1:0,48:48:99:1307,143,0
2L	1466141	2L_1466141_SNP	C	T	1474.77	.	AC=2;AF=1.00;AN=2;DB;DP=54;ExcessHet=3.0103;FS=0.000;MLEAC=2;MLEAF=1.00;MQ=44.00;QD=27.31;SOR=0.846	GT:AD:DP:GQ:PL	1/1:0,54:54:99:1503,162,0
2L	1466235	2L_1466235_SNP	T	A	1166.77	.	AC=2;AF=1.00;AN=2;DB;DP=43;ExcessHet=3.0103;FS=0.000;MLEAC=2;MLEAF=1.00;MQ=44.00;QD=27.13;SOR=1.055	GT:AD:DP:GQ:PL	1/1:0,43:43:99:1195,129,0
2L	1466275	2L_1466275_SNP	T	C	1778.77	.	AC=2;AF=1.00;AN=2;DB;DP=41;ExcessHet=3.0103;FS=0.000;MLEAC=2;MLEAF=1.00;MQ=44.00;QD=27.08;SOR=0.954	GT:AD:DP:GQ:PL	1/1:0,41:41:99:1807,123,0
2L	1466288	2L_1466288_SNP	T	C	2125.77	.	AC=2;AF=1.00;AN=2;DB;DP=46;ExcessHet=3.0103;FS=0.000;MLEAC=2;MLEAF=1.00;MQ=44.00;QD=28.11;SOR=0.780	GT:AD:DP:GQ:PL	1/1:0,46:46:99:2154,147,0
2L	1466294	2L_1466294_SNP	G	A	2044.77	.	AC=2;AF=1.00;AN=2;DB;DP=46;ExcessHet=3.0103;FS=0.000;MLEAC=2;MLEAF=1.00;MQ=44.00;QD=32.46;SOR=0.874	GT:AD:DP:GQ:PL	1/1:0,46:46:99:2073,141,0
2L	1466360	2L_1466360_SNP	A	G	1206.77	.	AC=2;AF=1.00;AN=2;DB;DP=43;ExcessHet=3.0103;FS=0.000;MLEAC=2;MLEAF=1.00;MQ=44.00;QD=28.06;SOR=1.312	GT:AD:DP:GQ:PL	1/1:0,43:43:99:1235,129,0
2L	1466428	2L_1466428_SNP	C	T	1069.77	.	AC=2;AF=1.00;AN=2;DB;DP=42;ExcessHet=3.0103;FS=0.000;MLEAC=2;MLEAF=1.00;MQ=44.00;QD=26.09;SOR=1.206	GT:AD:DP:GQ:PL	1/1:0,41:41:99:1098,122,0
2L	1466521	2L_1466521_SNP	T	A	1490.77	.	AC=2;AF=1.00;AN=2;DB;DP=55;ExcessHet=3.0103;FS=0.000;MLEAC=2;MLEAF=1.00;MQ=43.89;QD=27.10;SOR=1.061	GT:AD:DP:GQ:PL	1/1:0,55:55:99:1519,165,0
2L	1466552	2L_1466552_SNP	A	C	1598.77	.	AC=2;AF=1.00;AN=2;DB;DP=59;ExcessHet=3.0103;FS=0.000;MLEAC=2;MLEAF=1.00;MQ=43.87;QD=27.10;SOR=0.726	GT:AD:DP:GQ:PL	1/1:0,59:59:99:1627,177,0
2L	1466570	2L_1466570_SNP	A	T	2806.77	.	AC=2;AF=1.00;AN=2;DB;DP=62;ExcessHet=3.0103;FS=0.000;MLEAC=2;MLEAF=1.00;MQ=43.84;QD=27.05;SOR=0.826	GT:AD:DP:GQ:PL	1/1:0,62:62:99:2835,190,0
2L	1466572	2L_1466572_SNP	G	A	2806.77	.	AC=2;AF=1.00;AN=2;DB;DP=63;ExcessHet=3.0103;FS=0.000;MLEAC=2;MLEAF=1.00;MQ=43.84;QD=31.54;SOR=0.859	GT:AD:DP:GQ:PL	1/1:0,63:63:99:2835,190,0
2L	1466578	.	A	G	2834.77	.	AC=2;AF=1.00;AN=2;DP=62;ExcessHet=3.0103;FS=0.000;MLEAC=2;MLEAF=1.00;MQ=43.84;QD=29.12;SOR=0.976	GT:AD:DP:GQ:PL	1/1:0,62:62:99:2863,193,0
2L	1466581	.	T	A	2744.77	.	AC=2;AF=1.00;AN=2;DP=61;ExcessHet=3.0103;FS=0.000;MLEAC=2;MLEAF=1.00;MQ=43.84;QD=33.67;SOR=1.107	GT:AD:DP:GQ:PL	1/1:0,61:61:99:2773,187,0
2L	1466607	.	A	AC	2632.73	.	AC=2;AF=1.00;AN=2;DP=59;ExcessHet=3.0103;FS=0.000;MLEAC=2;MLEAF=1.00;MQ=43.83;QD=32.80;SOR=1.316	GT:AD:DP:GQ:PL	1/1:0,59:59:99:2670,181,0
2L	1466608	.	A	T	2641.77	.	AC=2;AF=1.00;AN=2;DP=59;ExcessHet=3.0103;FS=0.000;MLEAC=2;MLEAF=1.00;MQ=43.83;QD=27.68;SOR=1.421	GT:AD:DP:GQ:PL	1/1:0,59:59:99:2670,181,0
2L	1466633	2L_1466633_SNP	A	G	1904.77	.	AC=2;AF=1.00;AN=2;DB;DP=72;ExcessHet=3.0103;FS=0.000;MLEAC=2;MLEAF=1.00;MQ=43.84;QD=26.46;SOR=1.002	GT:AD:DP:GQ:PL	1/1:0,72:72:99:1933,215,0
2L	1466700	.	A	AT	1356.73	.	AC=2;AF=1.00;AN=2;DP=56;ExcessHet=3.0103;FS=0.000;MLEAC=2;MLEAF=1.00;MQ=43.90;QD=25.12;SOR=0.931	GT:AD:DP:GQ:PL	1/1:0,54:54:99:1394,162,0
2L	1466754	2L_1466754_SNP	T	C	2316.77	.	AC=2;AF=1.00;AN=2;DB;DP=52;ExcessHet=3.0103;FS=0.000;MLEAC=2;MLEAF=1.00;MQ=43.89;QD=29.21;SOR=1.136	GT:AD:DP:GQ:PL	1/1:0,52:52:99:2345,163,0
2L	1466761	2L_1466761_SNP	G	A	2256.77	.	AC=2;AF=1.00;AN=2;DB;DP=52;ExcessHet=3.0103;FS=0.000;MLEAC=2;MLEAF=1.00;MQ=43.89;QD=34.40;SOR=1.244	GT:AD:DP:GQ:PL	1/1:0,52:52:99:2285,157,0
2L	1466810	2L_1466810_SNP	C	T	1290.77	.	AC=2;AF=1.00;AN=2;BaseQRankSum=1.832;ClippingRankSum=0.000;DB;DP=48;ExcessHet=3.0103;FS=4.260;MLEAC=2;MLEAF=1.00;MQ=43.92;MQRankSum=-0.104;QD=26.89;ReadPosRankSum=-0.796;SOR=1.168	GT:AD:DP:GQ:PL	1/1:1,47:48:99:1319,134,0
2L	1467051	2L_1467051_SNP	T	C	2801.77	.	AC=2;AF=1.00;AN=2;DB;DP=66;ExcessHet=3.0103;FS=0.000;MLEAC=2;MLEAF=1.00;MQ=43.97;QD=28.90;SOR=0.818	GT:AD:DP:GQ:PL	1/1:0,66:66:99:2830,202,0
2L	1467056	2L_1467056_SNP	A	G	2779.77	.	AC=2;AF=1.00;AN=2;DB;DP=63;ExcessHet=3.0103;FS=0.000;MLEAC=2;MLEAF=1.00;MQ=43.97;QD=29.29;SOR=1.010	GT:AD:DP:GQ:PL	1/1:0,63:63:99:2808,199,0
2L	1467280	2L_1467280_SNP	G	A	1430.77	.	AC=2;AF=1.00;AN=2;DB;DP=54;ExcessHet=3.0103;FS=0.000;MLEAC=2;MLEAF=1.00;MQ=43.96;QD=26.50;SOR=0.767	GT:AD:DP:GQ:PL	1/1:0,54:54:99:1459,162,0
2L	1467577	.	T	TAGTGATC	1962.73	.	AC=2;AF=1.00;AN=2;DP=42;ExcessHet=3.0103;FS=0.000;MLEAC=2;MLEAF=1.00;MQ=44.00;QD=32.64;SOR=1.259	GT:AD:DP:GQ:PL	1/1:0,42:42:99:2000,135,0
2L	1468432	2L_1468432_SNP	G	A	1582.77	.	AC=2;AF=1.00;AN=2;DB;DP=59;ExcessHet=3.0103;FS=0.000;MLEAC=2;MLEAF=1.00;MQ=44.00;QD=26.83;SOR=0.796	GT:AD:DP:GQ:PL	1/1:0,59:59:99:1611,176,0
2L	1468474	2L_1468474_SNP	C	T	1565.77	.	AC=2;AF=1.00;AN=2;DB;DP=61;ExcessHet=3.0103;FS=0.000;MLEAC=2;MLEAF=1.00;MQ=44.00;QD=25.67;SOR=0.725	GT:AD:DP:GQ:PL	1/1:0,61:61:99:1594,181,0
2L	1468520	2L_1468520_SNP	T	C	2301.77	.	AC=2;AF=1.00;AN=2;DB;DP=53;ExcessHet=3.0103;FS=0.000;MLEAC=2;MLEAF=1.00;MQ=43.95;QD=26.36;SOR=0.808	GT:AD:DP:GQ:PL	1/1:0,53:53:99:2330,160,0
2L	1468525	2L_1468525_SNP	G	A	2210.77	.	AC=2;AF=1.00;AN=2;DB;DP=51;ExcessHet=3.0103;FS=0.000;MLEAC=2;MLEAF=1.00;MQ=43.94;QD=29.42;SOR=0.693	GT:AD:DP:GQ:PL	1/1:0,50:50:99:2239,151,0
2L	1468879	2L_1468879_SNP	A	C	1448.77	.	AC=2;AF=1.00;AN=2;DB;DP=53;ExcessHet=3.0103;FS=0.000;MLEAC=2;MLEAF=1.00;MQ=43.95;QD=27.34;SOR=1.524	GT:AD:DP:GQ:PL	1/1:0,53:53:99:1477,159,0
2L	1468917	2L_1468917_SNP	G	A	1488.77	.	AC=2;AF=1.00;AN=2;DB;DP=56;ExcessHet=3.0103;FS=0.000;MLEAC=2;MLEAF=1.00;MQ=44.00;QD=27.07;SOR=0.970	GT:AD:DP:GQ:PL	1/1:0,55:55:99:1517,165,0
2L	1469452	2L_1469452_SNP	C	G	1374.77	.	AC=2;AF=1.00;AN=2;DB;DP=55;ExcessHet=3.0103;FS=0.000;MLEAC=2;MLEAF=1.00;MQ=44.00;QD=25.00;SOR=0.970	GT:AD:DP:GQ:PL	1/1:0,55:55:99:1403,162,0
2L	1469542	2L_1469542_SNP	A	G	1346.77	.	AC=2;AF=1.00;AN=2;DB;DP=52;ExcessHet=3.0103;FS=0.000;MLEAC=2;MLEAF=1.00;MQ=43.92;QD=26.94;SOR=0.952	GT:AD:DP:GQ:PL	1/1:0,50:50:99:1375,150,0
2L	1469556	.	AC	A	1263.73	.	AC=2;AF=1.00;AN=2;DP=48;ExcessHet=3.0103;FS=0.000;MLEAC=2;MLEAF=1.00;MQ=43.88;QD=28.72;SOR=0.784	GT:AD:DP:GQ:PL	1/1:0,44:44:99:1301,132,0
2L	1469626	2L_1469626_SNP	A	T	1637.77	.	AC=2;AF=1.00;AN=2;DB;DP=60;ExcessHet=3.0103;FS=0.000;MLEAC=2;MLEAF=1.00;MQ=43.93;QD=27.30;SOR=0.986	GT:AD:DP:GQ:PL	1/1:0,60:60:99:1666,180,0
2L	1469685	2L_1469685_INS	C	CA	2357.73	.	AC=2;AF=1.00;AN=2;DB;DP=68;ExcessHet=3.0103;FS=0.000;MLEAC=2;MLEAF=1.00;MQ=43.94;QD=26.85;SOR=0.990	GT:AD:DP:GQ:PL	1/1:0,67:67:99:2395,205,0
2L	1469728	2L_1469728_SNP	G	A	2661.77	.	AC=2;AF=1.00;AN=2;DB;DP=61;ExcessHet=3.0103;FS=0.000;MLEAC=2;MLEAF=1.00;MQ=43.97;QD=31.00;SOR=0.725	GT:AD:DP:GQ:PL	1/1:0,61:61:99:2690,187,0
2L	1469738	2L_1469738_SNP	G	A	2825.77	.	AC=2;AF=1.00;AN=2;DB;DP=61;ExcessHet=3.0103;FS=0.000;MLEAC=2;MLEAF=1.00;MQ=44.00;QD=32.33;SOR=0.793	GT:AD:DP:GQ:PL	1/1:0,61:61:99:2854,193,0
2L	1469763	2L_1469763_SNP	G	A	2896.77	.	AC=2;AF=1.00;AN=2;DB;DP=63;ExcessHet=3.0103;FS=0.000;MLEAC=2;MLEAF=1.00;MQ=44.00;QD=32.80;SOR=0.790	GT:AD:DP:GQ:PL	1/1:0,63:63:99:2925,196,0
2L	1469774	.	TA	T	2638.73	.	AC=2;AF=1.00;AN=2;DP=57;ExcessHet=3.0103;FS=0.000;MLEAC=2;MLEAF=1.00;MQ=44.00;QD=28.78;SOR=0.960	GT:AD:DP:GQ:PL	1/1:0,57:57:99:2676,181,0
2L	1469897	2L_1469897_SNP	T	G	1599.77	.	AC=2;AF=1.00;AN=2;DB;DP=60;ExcessHet=3.0103;FS=0.000;MLEAC=2;MLEAF=1.00;MQ=43.88;QD=26.66;SOR=1.071	GT:AD:DP:GQ:PL	1/1:0,60:60:99:1628,179,0
2L	1469937	2L_1469937_SNP	T	A	1336.77	.	AC=2;AF=1.00;AN=2;DB;DP=51;ExcessHet=3.0103;FS=0.000;MLEAC=2;MLEAF=1.00;MQ=43.86;QD=26.21;SOR=1.094	GT:AD:DP:GQ:PL	1/1:0,51:51:99:1365,151,0
2L	1469954	2L_1469954_SNP	A	G	1356.77	.	AC=2;AF=1.00;AN=2;DB;DP=50;ExcessHet=3.0103;FS=0.000;MLEAC=2;MLEAF=1.00;MQ=43.85;QD=27.14;SOR=0.773	GT:AD:DP:GQ:PL	1/1:0,50:50:99:1385,149,0
2L	1470333	2L_1470333_SNP	C	A	1088.77	.	AC=2;AF=1.00;AN=2;DB;DP=42;ExcessHet=3.0103;FS=0.000;MLEAC=2;MLEAF=1.00;MQ=44.00;QD=25.92;SOR=0.788	GT:AD:DP:GQ:PL	1/1:0,42:42:99:1117,125,0
2L	1470359	.	AACCG	A	1884.73	.	AC=2;AF=1.00;AN=2;DP=46;ExcessHet=3.0103;FS=0.000;MLEAC=2;MLEAF=1.00;MQ=44.00;QD=32.15;SOR=0.941	GT:AD:DP:GQ:PL	1/1:0,43:43:99:1922,130,0
2L	1470621	2L_1470621_SNP	C	T	1252.77	.	AC=2;AF=1.00;AN=2;DB;DP=46;ExcessHet=3.0103;FS=0.000;MLEAC=2;MLEAF=1.00;MQ=44.00;QD=27.23;SOR=0.874	GT:AD:DP:GQ:PL	1/1:0,46:46:99:1281,138,0
2L	1470680	2L_1470680_SNP	T	C	1065.77	.	AC=2;AF=1.00;AN=2;DB;DP=42;ExcessHet=3.0103;FS=0.000;MLEAC=2;MLEAF=1.00;MQ=44.00;QD=25.38;SOR=1.259	GT:AD:DP:GQ:PL	1/1:0,42:42:99:1094,125,0
2L	1471027	2L_1471027_SNP	C	T	1199.77	.	AC=2;AF=1.00;AN=2;DB;DP=43;ExcessHet=3.0103;FS=0.000;MLEAC=2;MLEAF=1.00;MQ=44.00;QD=27.90;SOR=0.739	GT:AD:DP:GQ:PL	1/1:0,43:43:99:1228,129,0
2L	1471288	2L_1471288_SNP	C	A	1947.77	.	AC=2;AF=1.00;AN=2;DB;DP=48;ExcessHet=3.0103;FS=0.000;MLEAC=2;MLEAF=1.00;MQ=44.00;QD=30.48;SOR=1.426	GT:AD:DP:GQ:PL	1/1:0,48:48:99:1976,147,0
2L	1471310	2L_1471310_SNP	A	G	1745.77	.	AC=2;AF=1.00;AN=2;DB;DP=39;ExcessHet=3.0103;FS=0.000;MLEAC=2;MLEAF=1.00;MQ=44.00;QD=33.49;SOR=1.236	GT:AD:DP:GQ:PL	1/1:0,39:39:99:1774,120,0
2L	1471323	2L_1471323_SNP	C	G	1745.77	.	AC=2;AF=1.00;AN=2;DB;DP=38;ExcessHet=3.0103;FS=0.000;MLEAC=2;MLEAF=1.00;MQ=44.00;QD=31.62;SOR=1.670	GT:AD:DP:GQ:PL	1/1:0,38:38:99:1774,120,0
2L	1471326	2L_1471326_SNP	C	T	1714.77	.	AC=2;AF=1.00;AN=2;DB;DP=38;ExcessHet=3.0103;FS=0.000;MLEAC=2;MLEAF=1.00;MQ=44.00;QD=34.23;SOR=1.493	GT:AD:DP:GQ:PL	1/1:0,38:38:99:1743,117,0
2L	1471365	2L_1471365_SNP	G	A	1309.77	.	AC=2;AF=1.00;AN=2;DB;DP=48;ExcessHet=3.0103;FS=0.000;MLEAC=2;MLEAF=1.00;MQ=43.94;QD=27.29;SOR=1.067	GT:AD:DP:GQ:PL	1/1:0,48:48:99:1338,144,0
2L	1471488	2L_1471488_SNP	A	G	1321.77	.	AC=2;AF=1.00;AN=2;BaseQRankSum=0.210;ClippingRankSum=0.000;DB;DP=51;ExcessHet=3.0103;FS=3.651;MLEAC=2;MLEAF=1.00;MQ=43.94;MQRankSum=0.000;QD=25.92;ReadPosRankSum=-0.619;SOR=0.746	GT:AD:DP:GQ:PL	1/1:1,50:51:99:1350,125,0
2L	1471626	.	ATG	A	2041.73	.	AC=2;AF=1.00;AN=2;DP=67;ExcessHet=3.0103;FS=0.000;MLEAC=2;MLEAF=1.00;MQ=43.85;QD=34.03;SOR=0.906	GT:AD:DP:GQ:PL	1/1:0,60:60:99:2079,181,0
2L	1471751	2L_1471751_SNP	G	C	1789.77	.	AC=2;AF=1.00;AN=2;DB;DP=68;ExcessHet=3.0103;FS=0.000;MLEAC=2;MLEAF=1.00;MQ=44.00;QD=26.71;SOR=1.066	GT:AD:DP:GQ:PL	1/1:0,67:67:99:1818,201,0
2L	1471912	.	GAA	G	1823.73	.	AC=2;AF=1.00;AN=2;DP=64;ExcessHet=3.0103;FS=0.000;MLEAC=2;MLEAF=1.00;MQ=43.97;QD=30.91;SOR=0.726	GT:AD:DP:GQ:PL	1/1:0,59:59:99:1861,178,0
2L	1471939	2L_1471939_SNP	T	A	1728.77	.	AC=2;AF=1.00;AN=2;DB;DP=66;ExcessHet=3.0103;FS=0.000;MLEAC=2;MLEAF=1.00;MQ=44.00;QD=26.60;SOR=0.854	GT:AD:DP:GQ:PL	1/1:0,65:65:99:1757,194,0
2L	1472028	2L_1472028_SNP	A	G	1525.77	.	AC=2;AF=1.00;AN=2;DB;DP=56;ExcessHet=3.0103;FS=0.000;MLEAC=2;MLEAF=1.00;MQ=43.97;QD=27.25;SOR=1.009	GT:AD:DP:GQ:PL	1/1:0,56:56:99:1554,168,0
2L	1472084	2L_1472084_SNP	G	T	1568.77	.	AC=2;AF=1.00;AN=2;DB;DP=57;ExcessHet=3.0103;FS=0.000;MLEAC=2;MLEAF=1.00;MQ=43.97;QD=27.52;SOR=0.877	GT:AD:DP:GQ:PL	1/1:0,57:57:99:1597,171,0
2L	1472241	.	G	GT	2663.73	.	AC=2;AF=1.00;AN=2;DP=61;ExcessHet=3.0103;FS=0.000;MLEAC=2;MLEAF=1.00;MQ=43.95;QD=29.82;SOR=0.725	GT:AD:DP:GQ:PL	1/1:0,61:61:99:2701,184,0
2L	1472242	.	C	T	2672.77	.	AC=2;AF=1.00;AN=2;DP=61;ExcessHet=3.0103;FS=0.000;MLEAC=2;MLEAF=1.00;MQ=43.95;QD=28.43;SOR=0.725	GT:AD:DP:GQ:PL	1/1:0,61:61:99:2701,184,0
2L	1472257	2L_1472257_SNP	G	A	1510.77	.	AC=2;AF=1.00;AN=2;DB;DP=57;ExcessHet=3.0103;FS=0.000;MLEAC=2;MLEAF=1.00;MQ=43.95;QD=26.50;SOR=0.800	GT:AD:DP:GQ:PL	1/1:0,57:57:99:1539,170,0
2L	1472324	2L_1472324_SNP	G	A	1638.77	.	AC=2;AF=1.00;AN=2;DB;DP=59;ExcessHet=3.0103;FS=0.000;MLEAC=2;MLEAF=1.00;MQ=43.85;QD=27.78;SOR=0.796	GT:AD:DP:GQ:PL	1/1:0,59:59:99:1667,177,0
2L	1472336	2L_1472336_SNP	C	T	1690.77	.	AC=2;AF=1.00;AN=2;DB;DP=62;ExcessHet=3.0103;FS=0.000;MLEAC=2;MLEAF=1.00;MQ=43.73;QD=27.27;SOR=0.758	GT:AD:DP:GQ:PL	1/1:0,62:62:99:1719,186,0
2L	1472421	2L_1472421_SNP	T	G	1532.77	.	AC=2;AF=1.00;AN=2;DB;DP=60;ExcessHet=3.0103;FS=0.000;MLEAC=2;MLEAF=1.00;MQ=43.72;QD=25.55;SOR=0.831	GT:AD:DP:GQ:PL	1/1:0,60:60:99:1561,179,0
2L	1472581	2L_1472581_SNP	C	T	1454.77	.	AC=2;AF=1.00;AN=2;DB;DP=54;ExcessHet=3.0103;FS=0.000;MLEAC=2;MLEAF=1.00;MQ=43.66;QD=27.45;SOR=0.730	GT:AD:DP:GQ:PL	1/1:0,53:53:99:1483,159,0
2L	1472717	2L_1472717_SNP	T	A	2474.77	.	AC=2;AF=1.00;AN=2;DB;DP=57;ExcessHet=3.0103;FS=0.000;MLEAC=2;MLEAF=1.00;MQ=42.31;QD=29.82;SOR=1.342	GT:AD:DP:GQ:PL	1/1:0,57:57:99:2503,172,0
2L	1472721	.	A	ATGG	2411.73	.	AC=2;AF=1.00;AN=2;DP=53;ExcessHet=3.0103;FS=0.000;MLEAC=2;MLEAF=1.00;MQ=42.18;QD=28.39;SOR=1.402	GT:AD:DP:GQ:PL	1/1:0,53:53:99:2449,166,0
2L	1472726	.	T	TCAG	2287.73	.	AC=2;AF=1.00;AN=2;DP=50;ExcessHet=3.0103;FS=0.000;MLEAC=2;MLEAF=1.00;MQ=42.06;QD=32.53;SOR=1.390	GT:AD:DP:GQ:PL	1/1:0,50:50:99:2325,157,0
2L	1472727	.	T	C	2296.77	.	AC=2;AF=1.00;AN=2;DP=49;ExcessHet=3.0103;FS=0.000;MLEAC=2;MLEAF=1.00;MQ=42.02;QD=29.98;SOR=1.345	GT:AD:DP:GQ:PL	1/1:0,49:49:99:2325,157,0
2L	1472730	2L_1472730_SNP	T	A	2206.77	.	AC=2;AF=1.00;AN=2;DB;DP=50;ExcessHet=3.0103;FS=0.000;MLEAC=2;MLEAF=1.00;MQ=42.06;QD=30.31;SOR=1.390	GT:AD:DP:GQ:PL	1/1:0,50:50:99:2235,150,0
2L	1472797	2L_1472797_SNP	C	T	1946.77	.	AC=2;AF=1.00;AN=2;DB;DP=49;ExcessHet=3.0103;FS=0.000;MLEAC=2;MLEAF=1.00;MQ=42.42;QD=30.22;SOR=1.473	GT:AD:DP:GQ:PL	1/1:0,49:49:99:1975,147,0
2L	1472821	2L_1472821_SNP	T	A	1975.77	.	AC=2;AF=1.00;AN=2;DB;DP=44;ExcessHet=3.0103;FS=0.000;MLEAC=2;MLEAF=1.00;MQ=42.48;QD=27.88;SOR=1.105	GT:AD:DP:GQ:PL	1/1:0,44:44:99:2004,135,0
2L	1472833	.	C	CT	1976.73	.	AC=2;AF=1.00;AN=2;DP=45;ExcessHet=3.0103;FS=0.000;MLEAC=2;MLEAF=1.00;MQ=42.47;QD=29.39;SOR=1.259	GT:AD:DP:GQ:PL	1/1:0,45:45:99:2014,141,0
2L	1472869	2L_1472869_SNP	A	G	2132.77	.	AC=2;AF=1.00;AN=2;DB;DP=49;ExcessHet=3.0103;FS=0.000;MLEAC=2;MLEAF=1.00;MQ=42.22;QD=25.94;SOR=0.818	GT:AD:DP:GQ:PL	1/1:0,49:49:99:2161,150,0
2L	1472889	.	C	CTAT	2527.73	.	AC=2;AF=1.00;AN=2;DP=51;ExcessHet=3.0103;FS=0.000;MLEAC=2;MLEAF=1.00;MQ=42.21;QD=29.90;SOR=0.693	GT:AD:DP:GQ:PL	1/1:0,50:50:99:2565,171,0
2L	1472890	.	C	CGCTATCTCCCCCTCG	2527.73	.	AC=2;AF=1.00;AN=2;DP=53;ExcessHet=3.0103;FS=0.000;MLEAC=2;MLEAF=1.00;MQ=42.28;QD=30.25;SOR=0.770	GT:AD:DP:GQ:PL	1/1:0,52:52:99:2565,171,0
2L	1472972	2L_1472972_SNP	A	G	1164.77	.	AC=2;AF=1.00;AN=2;DB;DP=45;ExcessHet=3.0103;FS=0.000;MLEAC=2;MLEAF=1.00;MQ=43.06;QD=25.88;SOR=1.154	GT:AD:DP:GQ:PL	1/1:0,45:45:99:1193,135,0
2L	1473039	2L_1473039_SNP	G	A	944.77	.	AC=2;AF=1.00;AN=2;DB;DP=36;ExcessHet=3.0103;FS=0.000;MLEAC=2;MLEAF=1.00;MQ=43.26;QD=26.24;SOR=0.804	GT:AD:DP:GQ:PL	1/1:0,36:36:99:973,108,0
2L	1473112	2L_1473112_SNP	A	G	1919.77	.	AC=2;AF=1.00;AN=2;DB;DP=43;ExcessHet=3.0103;FS=0.000;MLEAC=2;MLEAF=1.00;MQ=43.52;QD=32.88;SOR=1.179	GT:AD:DP:GQ:PL	1/1:0,43:43:99:1948,132,0
2L	1473115	2L_1473115_SNP	C	G	1919.77	.	AC=2;AF=1.00;AN=2;DB;DP=43;ExcessHet=3.0103;FS=0.000;MLEAC=2;MLEAF=1.00;MQ=43.57;QD=29.67;SOR=1.179	GT:AD:DP:GQ:PL	1/1:0,43:43:99:1948,132,0
2L	1473129	2L_1473129_SNP	A	T	1298.77	.	AC=2;AF=1.00;AN=2;DB;DP=48;ExcessHet=3.0103;FS=0.000;MLEAC=2;MLEAF=1.00;MQ=43.65;QD=27.06;SOR=1.067	GT:AD:DP:GQ:PL	1/1:0,48:48:99:1327,144,0
2L	1473140	2L_1473140_SNP	C	T	1340.77	.	AC=2;AF=1.00;AN=2;DB;DP=49;ExcessHet=3.0103;FS=0.000;MLEAC=2;MLEAF=1.00;MQ=43.68;QD=27.36;SOR=1.112	GT:AD:DP:GQ:PL	1/1:0,49:49:99:1369,147,0
2L	1473307	2L_1473307_SNP	A	T	1873.77	.	AC=2;AF=1.00;AN=2;DB;DP=43;ExcessHet=3.0103;FS=0.000;MLEAC=2;MLEAF=1.00;MQ=44.00;QD=22.93;SOR=0.941	GT:AD:DP:GQ:PL	1/1:0,43:43:99:1902,129,0
2L	1473316	2L_1473316_SNP	T	A	1941.77	.	AC=2;AF=1.00;AN=2;DB;DP=44;ExcessHet=3.0103;FS=0.000;MLEAC=2;MLEAF=1.00;MQ=44.00;QD=30.91;SOR=0.990	GT:AD:DP:GQ:PL	1/1:0,44:44:99:1970,135,0
2L	1473585	2L_1473585_SNP	G	A	1256.77	.	AC=2;AF=1.00;AN=2;DB;DP=47;ExcessHet=3.0103;FS=0.000;MLEAC=2;MLEAF=1.00;MQ=43.30;QD=26.74;SOR=0.735	GT:AD:DP:GQ:PL	1/1:0,47:47:99:1285,140,0
2L	1475095	2L_1475095_SNP	A	T	1201.77	.	AC=2;AF=1.00;AN=2;DB;DP=45;ExcessHet=3.0103;FS=0.000;MLEAC=2;MLEAF=1.00;MQ=43.43;QD=26.71;SOR=0.737	GT:AD:DP:GQ:PL	1/1:0,45:45:99:1230,135,0
2L	1475116	2L_1475116_SNP	T	A	1105.77	.	AC=2;AF=1.00;AN=2;DB;DP=41;ExcessHet=3.0103;FS=0.000;MLEAC=2;MLEAF=1.00;MQ=43.42;QD=26.97;SOR=0.843	GT:AD:DP:GQ:PL	1/1:0,41:41:99:1134,123,0
2L	1475177	2L_1475177_SNP	T	A	1318.77	.	AC=2;AF=1.00;AN=2;DB;DP=49;ExcessHet=3.0103;FS=0.000;MLEAC=2;MLEAF=1.00;MQ=43.36;QD=26.91;SOR=0.818	GT:AD:DP:GQ:PL	1/1:0,49:49:99:1347,146,0
2L	1475243	.	CA	C	771.73	.	AC=2;AF=1.00;AN=2;DP=38;ExcessHet=3.0103;FS=0.000;MLEAC=2;MLEAF=1.00;MQ=43.48;QD=21.44;SOR=1.371	GT:AD:DP:GQ:PL	1/1:0,36:36:99:809,107,0
2L	1475327	2L_1475327_SNP	A	G	1023.77	.	AC=2;AF=1.00;AN=2;DB;DP=38;ExcessHet=3.0103;FS=0.000;MLEAC=2;MLEAF=1.00;MQ=42.75;QD=26.94;SOR=1.179	GT:AD:DP:GQ:PL	1/1:0,38:38:99:1052,114,0
2L	1475350	2L_1475350_SNP	A	T	1056.77	.	AC=2;AF=1.00;AN=2;DB;DP=40;ExcessHet=3.0103;FS=0.000;MLEAC=2;MLEAF=1.00;MQ=42.61;QD=26.42;SOR=1.292	GT:AD:DP:GQ:PL	1/1:0,40:40:99:1085,120,0
2L	1475362	2L_1475362_SNP	C	T	1706.77	.	AC=2;AF=1.00;AN=2;DB;DP=39;ExcessHet=3.0103;FS=0.000;MLEAC=2;MLEAF=1.00;MQ=42.47;QD=33.01;SOR=1.096	GT:AD:DP:GQ:PL	1/1:0,39:39:99:1735,117,0
2L	1475371	.	A	ATT	2012.73	.	AC=2;AF=1.00;AN=2;DP=44;ExcessHet=3.0103;FS=0.000;MLEAC=2;MLEAF=1.00;MQ=42.46;QD=27.47;SOR=1.105	GT:AD:DP:GQ:PL	1/1:0,44:44:99:2050,138,0
2L	1475375	.	G	GTAT	2102.73	.	AC=2;AF=1.00;AN=2;DP=47;ExcessHet=3.0103;FS=0.000;MLEAC=2;MLEAF=1.00;MQ=42.15;QD=36.89;SOR=0.823	GT:AD:DP:GQ:PL	1/1:0,47:47:99:2140,144,0
2L	1475385	.	T	C	2070.77	.	AC=2;AF=1.00;AN=2;DP=46;ExcessHet=3.0103;FS=0.000;MLEAC=2;MLEAF=1.00;MQ=42.11;QD=30.32;SOR=0.693	GT:AD:DP:GQ:PL	1/1:0,46:46:99:2099,141,0
2L	1475390	2L_1475390_SNP	A	T	2146.77	.	AC=2;AF=1.00;AN=2;DB;DP=49;ExcessHet=3.0103;FS=0.000;MLEAC=2;MLEAF=1.00;MQ=42.23;QD=32.32;SOR=0.733	GT:AD:DP:GQ:PL	1/1:0,49:49:99:2175,147,0
2L	1475406	.	TG	T	2328.73	.	AC=2;AF=1.00;AN=2;DP=53;ExcessHet=3.0103;FS=0.000;MLEAC=2;MLEAF=1.00;MQ=42.37;QD=26.58;SOR=1.077	GT:AD:DP:GQ:PL	1/1:0,53:53:99:2366,160,0
2L	1475408	.	T	TAA	2328.73	.	AC=2;AF=1.00;AN=2;DP=53;ExcessHet=3.0103;FS=0.000;MLEAC=2;MLEAF=1.00;MQ=42.37;QD=31.81;SOR=1.077	GT:AD:DP:GQ:PL	1/1:0,53:53:99:2366,160,0
2L	1475410	.	T	A	2337.77	.	AC=2;AF=1.00;AN=2;DP=52;ExcessHet=3.0103;FS=0.000;MLEAC=2;MLEAF=1.00;MQ=42.34;QD=32.62;SOR=1.036	GT:AD:DP:GQ:PL	1/1:0,52:52:99:2366,160,0
2L	1475428	2L_1475428_SNP	A	T	2012.77	.	AC=2;AF=1.00;AN=2;DB;DP=45;ExcessHet=3.0103;FS=0.000;MLEAC=2;MLEAF=1.00;MQ=42.57;QD=29.50;SOR=1.880	GT:AD:DP:GQ:PL	1/1:0,45:45:99:2041,138,0
2L	1475435	2L_1475435_SNP	G	A	2102.77	.	AC=2;AF=1.00;AN=2;DB;DP=49;ExcessHet=3.0103;FS=0.000;MLEAC=2;MLEAF=1.00;MQ=42.69;QD=34.98;SOR=2.078	GT:AD:DP:GQ:PL	1/1:0,49:49:99:2131,147,0
2L	1475461	2L_1475461_SNP	T	A	1300.77	.	AC=2;AF=1.00;AN=2;DB;DP=50;ExcessHet=3.0103;FS=0.000;MLEAC=2;MLEAF=1.00;MQ=43.10;QD=26.02;SOR=1.656	GT:AD:DP:GQ:PL	1/1:0,50:50:99:1329,150,0
2L	1475480	2L_1475480_SNP	T	C	1195.77	.	AC=2;AF=1.00;AN=2;DB;DP=46;ExcessHet=3.0103;FS=0.000;MLEAC=2;MLEAF=1.00;MQ=43.33;QD=25.99;SOR=1.765	GT:AD:DP:GQ:PL	1/1:0,46:46:99:1224,137,0
2L	1475684	2L_1475684_SNP	A	G	2886.77	.	AC=2;AF=1.00;AN=2;DB;DP=64;ExcessHet=3.0103;FS=0.000;MLEAC=2;MLEAF=1.00;MQ=43.52;QD=29.53;SOR=0.822	GT:AD:DP:GQ:PL	1/1:0,64:64:99:2915,196,0
2L	1475685	2L_1475685_SNP	A	G	2886.77	.	AC=2;AF=1.00;AN=2;DB;DP=65;ExcessHet=3.0103;FS=0.000;MLEAC=2;MLEAF=1.00;MQ=43.50;QD=32.52;SOR=0.787	GT:AD:DP:GQ:PL	1/1:0,65:65:99:2915,196,0
2L	1475705	2L_1475705_SNP	G	A	1761.77	.	AC=2;AF=1.00;AN=2;DB;DP=64;ExcessHet=3.0103;FS=0.000;MLEAC=2;MLEAF=1.00;MQ=43.62;QD=27.53;SOR=0.756	GT:AD:DP:GQ:PL	1/1:0,64:64:99:1790,192,0
2L	1475859	2L_1475859_SNP	G	C	1695.77	.	AC=2;AF=1.00;AN=2;DB;DP=63;ExcessHet=3.0103;FS=0.000;MLEAC=2;MLEAF=1.00;MQ=43.82;QD=27.35;SOR=0.826	GT:AD:DP:GQ:PL	1/1:0,62:62:99:1724,186,0
2L	1475970	.	A	AC	3098.73	.	AC=2;AF=1.00;AN=2;DP=71;ExcessHet=3.0103;FS=0.000;MLEAC=2;MLEAF=1.00;MQ=43.82;QD=31.48;SOR=0.781	GT:AD:DP:GQ:PL	1/1:0,69:69:99:3136,210,0
2L	1475971	.	A	AAG	3098.73	.	AC=2;AF=1.00;AN=2;DP=71;ExcessHet=3.0103;FS=0.000;MLEAC=2;MLEAF=1.00;MQ=43.82;QD=25.98;SOR=0.750	GT:AD:DP:GQ:PL	1/1:0,70:70:99:3136,211,0
2L	1476220	2L_1476220_SNP	T	A	1240.77	.	AC=2;AF=1.00;AN=2;BaseQRankSum=1.663;ClippingRankSum=0.000;DB;DP=51;ExcessHet=3.0103;FS=0.000;MLEAC=2;MLEAF=1.00;MQ=43.92;MQRankSum=-0.103;QD=25.32;ReadPosRankSum=-0.577;SOR=0.296	GT:AD:DP:GQ:PL	1/1:1,48:49:99:1269,136,0
2L	1476941	2L_1476941_SNP	C	T	1483.77	.	AC=2;AF=1.00;AN=2;DB;DP=54;ExcessHet=3.0103;FS=0.000;MLEAC=2;MLEAF=1.00;MQ=43.96;QD=27.48;SOR=0.846	GT:AD:DP:GQ:PL	1/1:0,54:54:99:1512,162,0
2L	1477230	2L_1477230_SNP	A	T	1558.77	.	AC=2;AF=1.00;AN=2;DB;DP=58;ExcessHet=3.0103;FS=0.000;MLEAC=2;MLEAF=1.00;MQ=44.00;QD=27.35;SOR=1.047	GT:AD:DP:GQ:PL	1/1:0,57:57:99:1587,171,0
2L	1477354	.	TG	T	1800.73	.	AC=2;AF=1.00;AN=2;DP=60;ExcessHet=3.0103;FS=0.000;MLEAC=2;MLEAF=1.00;MQ=43.97;QD=31.59;SOR=0.728	GT:AD:DP:GQ:PL	1/1:0,57:57:99:1838,171,0
2L	1477367	2L_1477367_SNP	G	A	1509.77	.	AC=2;AF=1.00;AN=2;DB;DP=62;ExcessHet=3.0103;FS=0.000;MLEAC=2;MLEAF=1.00;MQ=43.97;QD=24.75;SOR=0.793	GT:AD:DP:GQ:PL	1/1:0,61:61:99:1538,180,0
2L	1477692	2L_1477692_SNP	T	C	1242.77	.	AC=2;AF=1.00;AN=2;DB;DP=48;ExcessHet=3.0103;FS=0.000;MLEAC=2;MLEAF=1.00;MQ=43.92;QD=26.44;SOR=0.919	GT:AD:DP:GQ:PL	1/1:0,47:47:99:1271,140,0
2L	1477748	2L_1477748_SNP	A	C	2053.77	.	AC=2;AF=1.00;AN=2;DB;DP=49;ExcessHet=3.0103;FS=0.000;MLEAC=2;MLEAF=1.00;MQ=43.92;QD=32.97;SOR=0.818	GT:AD:DP:GQ:PL	1/1:0,49:49:99:2082,150,0
2L	1477770	2L_1477770_SNP	C	G	2176.77	.	AC=2;AF=1.00;AN=2;DB;DP=45;ExcessHet=3.0103;FS=0.000;MLEAC=2;MLEAF=1.00;MQ=43.87;QD=29.05;SOR=0.737	GT:AD:DP:GQ:PL	1/1:0,45:45:99:2205,147,0
2L	1477781	.	CACTTGTATTTTAATGCAA	C	2247.73	.	AC=2;AF=1.00;AN=2;DP=51;ExcessHet=3.0103;FS=0.000;MLEAC=2;MLEAF=1.00;MQ=43.88;QD=25.45;SOR=0.813	GT:AD:DP:GQ:PL	1/1:0,51:51:99:2285,154,0
2L	1477908	2L_1477908_SNP	C	A	1578.77	.	AC=2;AF=1.00;AN=2;DB;DP=60;ExcessHet=3.0103;FS=0.000;MLEAC=2;MLEAF=1.00;MQ=43.45;QD=26.31;SOR=0.693	GT:AD:DP:GQ:PL	1/1:0,60:60:99:1607,179,0
2L	1478153	2L_1478153_SNP	A	G	1119.77	.	AC=2;AF=1.00;AN=2;DB;DP=43;ExcessHet=3.0103;FS=0.000;MLEAC=2;MLEAF=1.00;MQ=43.83;QD=26.66;SOR=0.693	GT:AD:DP:GQ:PL	1/1:0,42:42:99:1148,125,0
2L	1478217	.	CT	C	769.73	.	AC=2;AF=1.00;AN=2;BaseQRankSum=0.497;ClippingRankSum=0.000;DP=36;ExcessHet=3.0103;FS=3.144;MLEAC=2;MLEAF=1.00;MQ=43.74;MQRankSum=2.871;QD=22.64;ReadPosRankSum=-0.549;SOR=0.320	GT:AD:DP:GQ:PL	1/1:2,32:34:51:807,51,0
2L	1478307	.	CGG	C	1428.73	.	AC=2;AF=1.00;AN=2;DP=46;ExcessHet=3.0103;FS=0.000;MLEAC=2;MLEAF=1.00;MQ=43.96;QD=33.23;SOR=0.836	GT:AD:DP:GQ:PL	1/1:0,43:43:99:1466,129,0
2L	1479097	.	T	G	2162.77	.	AC=2;AF=1.00;AN=2;DP=50;ExcessHet=3.0103;FS=0.000;MLEAC=2;MLEAF=1.00;MQ=43.71;QD=30.31;SOR=0.818	GT:AD:DP:GQ:PL	1/1:0,49:49:99:2191,150,0
2L	1479099	.	A	T	2162.77	.	AC=2;AF=1.00;AN=2;DP=51;ExcessHet=3.0103;FS=0.000;MLEAC=2;MLEAF=1.00;MQ=43.71;QD=32.03;SOR=0.773	GT:AD:DP:GQ:PL	1/1:0,50:50:99:2191,150,0
2L	1479171	2L_1479171_SNP	C	T	1519.77	.	AC=2;AF=1.00;AN=2;DB;DP=57;ExcessHet=3.0103;FS=0.000;MLEAC=2;MLEAF=1.00;MQ=44.00;QD=27.14;SOR=0.693	GT:AD:DP:GQ:PL	1/1:0,56:56:99:1548,168,0
2L	1479242	2L_1479242_SNP	G	A	3060.77	.	AC=2;AF=1.00;AN=2;DB;DP=69;ExcessHet=3.0103;FS=0.000;MLEAC=2;MLEAF=1.00;MQ=43.92;QD=33.07;SOR=0.722	GT:AD:DP:GQ:PL	1/1:0,69:69:99:3089,208,0
2L	1479243	2L_1479243_SNP	C	A	3060.77	.	AC=2;AF=1.00;AN=2;DB;DP=69;ExcessHet=3.0103;FS=0.000;MLEAC=2;MLEAF=1.00;MQ=43.92;QD=30.07;SOR=0.722	GT:AD:DP:GQ:PL	1/1:0,69:69:99:3089,208,0
2L	1479406	.	T	A	1347.77	.	AC=2;AF=1.00;AN=2;DP=50;ExcessHet=3.0103;FS=0.000;MLEAC=2;MLEAF=1.00;MQ=43.96;QD=26.96;SOR=1.390	GT:AD:DP:GQ:PL	1/1:0,50:50:99:1376,150,0
2L	1479684	2L_1479684_SNP	A	T	1318.77	.	AC=2;AF=1.00;AN=2;DB;DP=48;ExcessHet=3.0103;FS=0.000;MLEAC=2;MLEAF=1.00;MQ=43.96;QD=27.47;SOR=1.298	GT:AD:DP:GQ:PL	1/1:0,48:48:99:1347,144,0
2L	1479721	2L_1479721_SNP	G	A	1226.77	.	AC=2;AF=1.00;AN=2;DB;DP=45;ExcessHet=3.0103;FS=0.000;MLEAC=2;MLEAF=1.00;MQ=43.91;QD=27.26;SOR=1.154	GT:AD:DP:GQ:PL	1/1:0,45:45:99:1255,135,0
2L	1479843	2L_1479843_SNP	C	G	2588.77	.	AC=2;AF=1.00;AN=2;DB;DP=57;ExcessHet=3.0103;FS=0.000;MLEAC=2;MLEAF=1.00;MQ=43.93;QD=29.16;SOR=1.569	GT:AD:DP:GQ:PL	1/1:0,57:57:99:2617,184,0
2L	1479851	2L_1479851_SNP	A	C	2656.77	.	AC=2;AF=1.00;AN=2;DB;DP=60;ExcessHet=3.0103;FS=0.000;MLEAC=2;MLEAF=1.00;MQ=43.93;QD=34.55;SOR=1.460	GT:AD:DP:GQ:PL	1/1:0,60:60:99:2685,190,0
2L	1479971	.	CAAA	C	2699.73	.	AC=2;AF=1.00;AN=2;DP=66;ExcessHet=3.0103;FS=0.000;MLEAC=2;MLEAF=1.00;MQ=43.30;QD=28.13;SOR=1.341	GT:AD:DP:GQ:PL	1/1:0,65:65:99:2737,196,0
2L	1479998	2L_1479998_SNP	A	G	1874.77	.	AC=2;AF=1.00;AN=2;DB;DP=70;ExcessHet=3.0103;FS=0.000;MLEAC=2;MLEAF=1.00;MQ=43.26;QD=26.78;SOR=1.329	GT:AD:DP:GQ:PL	1/1:0,70:70:99:1903,210,0
2L	1480020	2L_1480020_SNP	G	A	2851.77	.	AC=2;AF=1.00;AN=2;DB;DP=64;ExcessHet=3.0103;FS=0.000;MLEAC=2;MLEAF=1.00;MQ=43.22;QD=32.46;SOR=1.214	GT:AD:DP:GQ:PL	1/1:0,64:64:99:2880,193,0
2L	1480021	2L_1480021_SNP	C	A	2851.77	.	AC=2;AF=1.00;AN=2;DB;DP=64;ExcessHet=3.0103;FS=0.000;MLEAC=2;MLEAF=1.00;MQ=43.22;QD=31.76;SOR=1.214	GT:AD:DP:GQ:PL	1/1:0,64:64:99:2880,193,0
2L	1480027	2L_1480027_SNP	T	A	2879.77	.	AC=2;AF=1.00;AN=2;DB;DP=64;ExcessHet=3.0103;FS=0.000;MLEAC=2;MLEAF=1.00;MQ=43.22;QD=29.86;SOR=1.214	GT:AD:DP:GQ:PL	1/1:0,64:64:99:2908,196,0
2L	1480028	2L_1480028_SNP	T	C	2938.77	.	AC=2;AF=1.00;AN=2;DB;DP=64;ExcessHet=3.0103;FS=0.000;MLEAC=2;MLEAF=1.00;MQ=43.22;QD=29.26;SOR=1.214	GT:AD:DP:GQ:PL	1/1:0,64:64:99:2967,202,0
2L	1480033	2L_1480033_SNP	C	A	2917.77	.	AC=2;AF=1.00;AN=2;DB;DP=66;ExcessHet=3.0103;FS=0.000;MLEAC=2;MLEAF=1.00;MQ=43.30;QD=26.04;SOR=1.033	GT:AD:DP:GQ:PL	1/1:0,66:66:99:2946,202,0
2L	1480107	2L_1480107_SNP	A	G	2761.77	.	AC=2;AF=1.00;AN=2;DB;DP=61;ExcessHet=3.0103;FS=0.000;MLEAC=2;MLEAF=1.00;MQ=43.21;QD=26.97;SOR=0.865	GT:AD:DP:GQ:PL	1/1:0,61:61:99:2790,187,0
2L	1480108	2L_1480108_SNP	C	G	2851.77	.	AC=2;AF=1.00;AN=2;DB;DP=61;ExcessHet=3.0103;FS=0.000;MLEAC=2;MLEAF=1.00;MQ=43.21;QD=28.54;SOR=0.865	GT:AD:DP:GQ:PL	1/1:0,61:61:99:2880,193,0
2L	1480110	2L_1480110_SNP	C	T	2851.77	.	AC=2;AF=1.00;AN=2;DB;DP=64;ExcessHet=3.0103;FS=0.000;MLEAC=2;MLEAF=1.00;MQ=43.22;QD=34.29;SOR=0.822	GT:AD:DP:GQ:PL	1/1:0,64:64:99:2880,193,0
2L	1480117	2L_1480117_SNP	T	G	2836.77	.	AC=2;AF=1.00;AN=2;DB;DP=63;ExcessHet=3.0103;FS=0.000;MLEAC=2;MLEAF=1.00;MQ=43.20;QD=30.26;SOR=0.790	GT:AD:DP:GQ:PL	1/1:0,63:63:99:2865,193,0
2L	1480144	2L_1480144_SNP	C	T	1526.77	.	AC=2;AF=1.00;AN=2;DB;DP=55;ExcessHet=3.0103;FS=0.000;MLEAC=2;MLEAF=1.00;MQ=43.01;QD=27.76;SOR=0.884	GT:AD:DP:GQ:PL	1/1:0,55:55:99:1555,165,0
2L	1480188	.	TCC	T	2212.73	.	AC=2;AF=1.00;AN=2;DP=50;ExcessHet=3.0103;FS=0.000;MLEAC=2;MLEAF=1.00;MQ=42.87;QD=27.31;SOR=0.859	GT:AD:DP:GQ:PL	1/1:0,50:50:99:2250,151,0
2L	1480191	.	ACAGGGC	A	2302.73	.	AC=2;AF=1.00;AN=2;DP=50;ExcessHet=3.0103;FS=0.000;MLEAC=2;MLEAF=1.00;MQ=42.87;QD=28.21;SOR=0.859	GT:AD:DP:GQ:PL	1/1:0,50:50:99:2340,157,0
2L	1480199	.	ACAGG	A	2371.73	.	AC=2;AF=1.00;AN=2;DP=52;ExcessHet=3.0103;FS=0.000;MLEAC=2;MLEAF=1.00;MQ=42.92;QD=26.90;SOR=0.853	GT:AD:DP:GQ:PL	1/1:0,52:52:99:2409,163,0
2L	1480205	.	T	TA	2372.73	.	AC=2;AF=1.00;AN=2;DP=54;ExcessHet=3.0103;FS=0.000;MLEAC=2;MLEAF=1.00;MQ=42.96;QD=31.10;SOR=0.846	GT:AD:DP:GQ:PL	1/1:0,54:54:99:2410,163,0
2L	1480246	2L_1480246_SNP	G	A	1440.77	.	AC=2;AF=1.00;AN=2;BaseQRankSum=0.318;ClippingRankSum=0.000;DB;DP=55;ExcessHet=3.0103;FS=3.254;MLEAC=2;MLEAF=1.00;MQ=43.50;MQRankSum=1.753;QD=26.20;ReadPosRankSum=1.609;SOR=0.458	GT:AD:DP:GQ:PL	1/1:1,54:55:99:1469,137,0
2L	1480460	.	TC	T	1504.73	.	AC=2;AF=1.00;AN=2;DP=62;ExcessHet=3.0103;FS=0.000;MLEAC=2;MLEAF=1.00;MQ=43.91;QD=25.50;SOR=0.950	GT:AD:DP:GQ:PL	1/1:0,59:59:99:1542,177,0
2L	1480499	2L_1480499_SNP	A	T	1571.77	.	AC=2;AF=1.00;AN=2;DB;DP=59;ExcessHet=3.0103;FS=0.000;MLEAC=2;MLEAF=1.00;MQ=43.90;QD=26.64;SOR=1.532	GT:AD:DP:GQ:PL	1/1:0,59:59:99:1600,176,0
2L	1480649	.	G	A	1627.77	.	AC=2;AF=1.00;AN=2;DP=62;ExcessHet=3.0103;FS=0.000;MLEAC=2;MLEAF=1.00;MQ=44.00;QD=26.25;SOR=0.899	GT:AD:DP:GQ:PL	1/1:0,62:62:99:1656,185,0
2L	1481146	.	CCG	C	2212.73	.	AC=2;AF=1.00;AN=2;DP=50;ExcessHet=3.0103;FS=0.000;MLEAC=2;MLEAF=1.00;MQ=43.48;QD=28.10;SOR=1.225	GT:AD:DP:GQ:PL	1/1:0,49:49:99:2250,151,0
2L	1481149	.	A	T	2221.77	.	AC=2;AF=1.00;AN=2;DP=50;ExcessHet=3.0103;FS=0.000;MLEAC=2;MLEAF=1.00;MQ=43.33;QD=31.21;SOR=1.157	GT:AD:DP:GQ:PL	1/1:0,50:50:99:2250,151,0
2L	1481152	2L_1481152_SNP	G	A	2221.77	.	AC=2;AF=1.00;AN=2;DB;DP=48;ExcessHet=3.0103;FS=0.000;MLEAC=2;MLEAF=1.00;MQ=43.35;QD=24.20;SOR=1.067	GT:AD:DP:GQ:PL	1/1:0,48:48:99:2250,151,0
2L	1481186	.	G	GATTCGGATTCGA	2282.73	.	AC=2;AF=1.00;AN=2;DP=52;ExcessHet=3.0103;FS=0.000;MLEAC=2;MLEAF=1.00;MQ=42.84;QD=30.76;SOR=0.829	GT:AD:DP:GQ:PL	1/1:0,45:45:99:2320,158,0
2L	1481242	.	A	ATGCGC	2644.73	.	AC=2;AF=1.00;AN=2;DP=61;ExcessHet=3.0103;FS=0.000;MLEAC=2;MLEAF=1.00;MQ=42.10;QD=29.53;SOR=0.960	GT:AD:DP:GQ:PL	1/1:0,57:57:99:2682,180,0
2L	1481914	2L_1481914_SNP	C	T	1931.77	.	AC=2;AF=1.00;AN=2;BaseQRankSum=1.787;ClippingRankSum=0.000;DB;DP=73;ExcessHet=3.0103;FS=0.000;MLEAC=2;MLEAF=1.00;MQ=43.89;MQRankSum=-0.138;QD=26.46;ReadPosRankSum=-0.554;SOR=0.223	GT:AD:DP:GQ:PL	1/1:1,72:73:99:1960,209,0
2L	1482735	2L_1482735_SNP	G	C	1225.77	.	AC=2;AF=1.00;AN=2;DB;DP=48;ExcessHet=3.0103;FS=0.000;MLEAC=2;MLEAF=1.00;MQ=43.65;QD=25.54;SOR=0.963	GT:AD:DP:GQ:PL	1/1:0,48:48:99:1254,143,0
2L	1483475	2L_1483475_SNP	A	T	3057.77	.	AC=2;AF=1.00;AN=2;DB;DP=69;ExcessHet=3.0103;FS=0.000;MLEAC=2;MLEAF=1.00;MQ=43.54;QD=29.81;SOR=0.980	GT:AD:DP:GQ:PL	1/1:0,69:69:99:3086,211,0
2L	1483480	2L_1483480_SNP	G	T	3057.77	.	AC=2;AF=1.00;AN=2;DB;DP=69;ExcessHet=3.0103;FS=0.000;MLEAC=2;MLEAF=1.00;MQ=43.54;QD=29.91;SOR=0.980	GT:AD:DP:GQ:PL	1/1:0,69:69:99:3086,211,0
2L	1483506	2L_1483506_SNP	G	T	3012.77	.	AC=2;AF=1.00;AN=2;DB;DP=70;ExcessHet=3.0103;FS=0.000;MLEAC=2;MLEAF=1.00;MQ=43.24;QD=27.22;SOR=1.011	GT:AD:DP:GQ:PL	1/1:0,70:70:99:3041,214,0
2L	1483526	2L_1483526_SNP	A	T	3015.77	.	AC=2;AF=1.00;AN=2;DB;DP=71;ExcessHet=3.0103;FS=0.000;MLEAC=2;MLEAF=1.00;MQ=43.07;QD=29.12;SOR=0.721	GT:AD:DP:GQ:PL	1/1:0,71:71:99:3044,214,0
2L	1483557	2L_1483557_SNP	C	T	2872.77	.	AC=2;AF=1.00;AN=2;DB;DP=66;ExcessHet=3.0103;FS=0.000;MLEAC=2;MLEAF=1.00;MQ=42.74;QD=29.14;SOR=0.818	GT:AD:DP:GQ:PL	1/1:0,66:66:99:2901,202,0
2L	1483561	2L_1483561_SNP	T	G	2667.77	.	AC=2;AF=1.00;AN=2;DB;DP=57;ExcessHet=3.0103;FS=0.000;MLEAC=2;MLEAF=1.00;MQ=42.57;QD=27.98;SOR=0.728	GT:AD:DP:GQ:PL	1/1:0,57:57:99:2696,184,0
2L	1483574	2L_1483574_SNP	G	T	2716.77	.	AC=2;AF=1.00;AN=2;DB;DP=59;ExcessHet=3.0103;FS=0.000;MLEAC=2;MLEAF=1.00;MQ=42.45;QD=27.69;SOR=0.726	GT:AD:DP:GQ:PL	1/1:0,59:59:99:2745,184,0
2L	1483577	2L_1483577_SNP	C	G	2896.77	.	AC=2;AF=1.00;AN=2;DB;DP=62;ExcessHet=3.0103;FS=0.000;MLEAC=2;MLEAF=1.00;MQ=42.49;QD=24.73;SOR=0.758	GT:AD:DP:GQ:PL	1/1:0,62:62:99:2925,196,0
2L	1483592	2L_1483592_SNP	T	G	2986.77	.	AC=2;AF=1.00;AN=2;DB;DP=67;ExcessHet=3.0103;FS=0.000;MLEAC=2;MLEAF=1.00;MQ=42.50;QD=33.28;SOR=0.849	GT:AD:DP:GQ:PL	1/1:0,67:67:99:3015,202,0
2L	1483600	2L_1483600_SNP	C	T	3121.77	.	AC=2;AF=1.00;AN=2;DB;DP=69;ExcessHet=3.0103;FS=0.000;MLEAC=2;MLEAF=1.00;MQ=42.52;QD=29.47;SOR=0.910	GT:AD:DP:GQ:PL	1/1:0,69:69:99:3150,211,0
2L	1483604	2L_1483604_DEL	CT	C	3157.73	.	AC=2;AF=1.00;AN=2;DB;DP=71;ExcessHet=3.0103;FS=0.000;MLEAC=2;MLEAF=1.00;MQ=42.59;QD=29.35;SOR=0.904	GT:AD:DP:GQ:PL	1/1:0,71:71:99:3195,214,0
2L	1483607	.	TATAAGAACAA	T	3202.73	.	AC=2;AF=1.00;AN=2;DP=70;ExcessHet=3.0103;FS=0.000;MLEAC=2;MLEAF=1.00;MQ=42.57;QD=26.94;SOR=0.941	GT:AD:DP:GQ:PL	1/1:0,70:70:99:3240,217,0
2L	1483626	2L_1483626_SNP	T	A	3292.77	.	AC=2;AF=1.00;AN=2;DB;DP=70;ExcessHet=3.0103;FS=0.000;MLEAC=2;MLEAF=1.00;MQ=42.54;QD=28.46;SOR=0.874	GT:AD:DP:GQ:PL	1/1:0,70:70:99:3321,223,0
2L	1483634	2L_1483634_SNP	G	A	3242.77	.	AC=2;AF=1.00;AN=2;DB;DP=71;ExcessHet=3.0103;FS=0.000;MLEAC=2;MLEAF=1.00;MQ=42.59;QD=32.26;SOR=0.971	GT:AD:DP:GQ:PL	1/1:0,71:71:99:3271,223,0
2L	1483643	2L_1483643_SNP	T	G	3107.77	.	AC=2;AF=1.00;AN=2;DB;DP=69;ExcessHet=3.0103;FS=0.000;MLEAC=2;MLEAF=1.00;MQ=42.69;QD=28.96;SOR=0.910	GT:AD:DP:GQ:PL	1/1:0,69:69:99:3136,214,0
2L	1483674	2L_1483674_SNP	A	T	1985.77	.	AC=2;AF=1.00;AN=2;DB;DP=73;ExcessHet=3.0103;FS=0.000;MLEAC=2;MLEAF=1.00;MQ=42.95;QD=27.20;SOR=0.963	GT:AD:DP:GQ:PL	1/1:0,73:73:99:2014,219,0
2L	1484112	2L_1484112_SNP	A	G	1223.77	.	AC=2;AF=1.00;AN=2;DB;DP=47;ExcessHet=3.0103;FS=0.000;MLEAC=2;MLEAF=1.00;MQ=43.90;QD=26.60;SOR=1.464	GT:AD:DP:GQ:PL	1/1:0,46:46:99:1252,137,0
2L	1484272	.	GGT	G	2258.73	.	AC=2;AF=1.00;AN=2;DP=53;ExcessHet=3.0103;FS=0.000;MLEAC=2;MLEAF=1.00;MQ=43.96;QD=30.73;SOR=1.036	GT:AD:DP:GQ:PL	1/1:0,52:52:99:2296,157,0
2L	1484275	.	T	A	2267.77	.	AC=2;AF=1.00;AN=2;DP=52;ExcessHet=3.0103;FS=0.000;MLEAC=2;MLEAF=1.00;MQ=43.96;QD=29.58;SOR=1.036	GT:AD:DP:GQ:PL	1/1:0,52:52:99:2296,157,0
2L	1484289	2L_1484289_SNP	T	C	1423.77	.	AC=2;AF=1.00;AN=2;DB;DP=52;ExcessHet=3.0103;FS=0.000;MLEAC=2;MLEAF=1.00;MQ=44.00;QD=27.38;SOR=1.358	GT:AD:DP:GQ:PL	1/1:0,52:52:99:1452,155,0
2L	1484444	2L_1484444_SNP	C	T	1409.77	.	AC=2;AF=1.00;AN=2;BaseQRankSum=1.831;ClippingRankSum=0.000;DB;DP=53;ExcessHet=3.0103;FS=3.093;MLEAC=2;MLEAF=1.00;MQ=44.00;MQRankSum=0.000;QD=26.60;ReadPosRankSum=-1.409;SOR=0.343	GT:AD:DP:GQ:PL	1/1:1,52:53:99:1438,149,0
2L	1484495	.	AT	A	901.73	.	AC=2;AF=1.00;AN=2;DP=49;ExcessHet=3.0103;FS=0.000;MLEAC=2;MLEAF=1.00;MQ=44.00;QD=20.49;SOR=1.105	GT:AD:DP:GQ:PL	1/1:0,44:44:99:939,131,0
2L	1484622	2L_1484622_SNP	A	C	1258.77	.	AC=2;AF=1.00;AN=2;DB;DP=51;ExcessHet=3.0103;FS=0.000;MLEAC=2;MLEAF=1.00;MQ=43.86;QD=24.68;SOR=0.732	GT:AD:DP:GQ:PL	1/1:0,51:51:99:1287,150,0
2L	1484816	.	C	CTT	1562.73	.	AC=2;AF=1.00;AN=2;DP=50;ExcessHet=3.0103;FS=0.000;MLEAC=2;MLEAF=1.00;MQ=43.96;QD=31.89;SOR=1.473	GT:AD:DP:GQ:PL	1/1:0,49:49:99:1600,150,0
2L	1484870	2L_1484870_SNP	G	A	2040.77	.	AC=2;AF=1.00;AN=2;DB;DP=49;ExcessHet=3.0103;FS=0.000;MLEAC=2;MLEAF=1.00;MQ=44.00;QD=25.10;SOR=1.007	GT:AD:DP:GQ:PL	1/1:0,49:49:99:2069,124,0
2L	1484883	2L_1484883_SNP	C	G	2083.77	.	AC=2;AF=1.00;AN=2;BaseQRankSum=0.508;ClippingRankSum=0.000;DB;DP=52;ExcessHet=3.0103;FS=0.000;MLEAC=2;MLEAF=1.00;MQ=44.00;MQRankSum=0.000;QD=27.08;ReadPosRankSum=1.000;SOR=0.273	GT:AD:DP:GQ:PL	1/1:1,51:52:99:2112,129,0
2L	1484933	2L_1484933_SNP	G	A	1445.77	.	AC=2;AF=1.00;AN=2;BaseQRankSum=1.804;ClippingRankSum=0.000;DB;DP=54;ExcessHet=3.0103;FS=4.102;MLEAC=2;MLEAF=1.00;MQ=44.00;MQRankSum=0.000;QD=26.77;ReadPosRankSum=-1.542;SOR=1.055	GT:AD:DP:GQ:PL	1/1:1,53:54:99:1474,152,0
2L	1485080	2L_1485080_SNP	G	T	1124.77	.	AC=2;AF=1.00;AN=2;DB;DP=41;ExcessHet=3.0103;FS=0.000;MLEAC=2;MLEAF=1.00;MQ=44.00;QD=27.43;SOR=0.954	GT:AD:DP:GQ:PL	1/1:0,41:41:99:1153,123,0
2L	1485154	2L_1485154_SNP	G	C	1155.77	.	AC=2;AF=1.00;AN=2;DB;DP=45;ExcessHet=3.0103;FS=0.000;MLEAC=2;MLEAF=1.00;MQ=44.00;QD=26.27;SOR=0.883	GT:AD:DP:GQ:PL	1/1:0,44:44:99:1184,131,0
2L	1485199	2L_1485199_SNP	A	C	1463.77	.	AC=2;AF=1.00;AN=2;DB;DP=56;ExcessHet=3.0103;FS=0.000;MLEAC=2;MLEAF=1.00;MQ=43.90;QD=26.14;SOR=0.841	GT:AD:DP:GQ:PL	1/1:0,56:56:99:1492,167,0
2L	1485645	2L_1485645_SNP	T	C	2536.77	.	AC=2;AF=1.00;AN=2;DB;DP=57;ExcessHet=3.0103;FS=0.000;MLEAC=2;MLEAF=1.00;MQ=43.86;QD=32.20;SOR=0.960	GT:AD:DP:GQ:PL	1/1:0,57:57:99:2565,172,0
2L	1485647	.	TGA	T	2527.73	.	AC=2;AF=1.00;AN=2;DP=57;ExcessHet=3.0103;FS=0.000;MLEAC=2;MLEAF=1.00;MQ=43.86;QD=31.11;SOR=0.960	GT:AD:DP:GQ:PL	1/1:0,57:57:99:2565,172,0
2L	1485650	.	TAAGTACTTC	T	2527.73	.	AC=2;AF=1.00;AN=2;DP=57;ExcessHet=3.0103;FS=0.000;MLEAC=2;MLEAF=1.00;MQ=43.86;QD=28.08;SOR=0.960	GT:AD:DP:GQ:PL	1/1:0,57:57:99:2565,172,0
2L	1485693	2L_1485693_SNP	T	C	1472.77	.	AC=2;AF=1.00;AN=2;DB;DP=54;ExcessHet=3.0103;FS=0.000;MLEAC=2;MLEAF=1.00;MQ=43.85;QD=27.27;SOR=1.022	GT:AD:DP:GQ:PL	1/1:0,54:54:99:1501,162,0
2L	1485708	2L_1485708_SNP	C	T	1412.77	.	AC=2;AF=1.00;AN=2;DB;DP=53;ExcessHet=3.0103;FS=0.000;MLEAC=2;MLEAF=1.00;MQ=43.82;QD=26.66;SOR=0.892	GT:AD:DP:GQ:PL	1/1:0,53:53:99:1441,158,0
2L	1485716	.	T	TTTC	2241.73	.	AC=2;AF=1.00;AN=2;DP=52;ExcessHet=3.0103;FS=0.000;MLEAC=2;MLEAF=1.00;MQ=43.77;QD=31.50;SOR=0.813	GT:AD:DP:GQ:PL	1/1:0,51:51:99:2279,153,0
2L	1486194	2L_1486194_SNP	C	A	1325.77	.	AC=2;AF=1.00;AN=2;DB;DP=51;ExcessHet=3.0103;FS=0.000;MLEAC=2;MLEAF=1.00;MQ=44.00;QD=26.00;SOR=0.732	GT:AD:DP:GQ:PL	1/1:0,51:51:99:1354,152,0
2L	1490128	2L_1490128_SNP	A	T	3489.77	.	AC=2;AF=1.00;AN=2;DB;DP=82;ExcessHet=3.0103;FS=0.000;MLEAC=2;MLEAF=1.00;MQ=42.71;QD=30.71;SOR=1.193	GT:AD:DP:GQ:PL	1/1:0,81:81:99:3518,244,0
2L	1490143	2L_1490143_SNP	C	G	3454.77	.	AC=2;AF=1.00;AN=2;DB;DP=78;ExcessHet=3.0103;FS=0.000;MLEAC=2;MLEAF=1.00;MQ=42.60;QD=27.93;SOR=1.223	GT:AD:DP:GQ:PL	1/1:0,77:77:99:3483,235,0
2L	1490152	2L_1490152_DEL	TAAAATA	T	3416.73	.	AC=2;AF=1.00;AN=2;DB;DP=77;ExcessHet=3.0103;FS=0.000;MLEAC=2;MLEAF=1.00;MQ=42.56;QD=28.74;SOR=1.121	GT:AD:DP:GQ:PL	1/1:0,76:76:99:3454,232,0
2L	1490202	2L_1490202_SNP	A	G	2425.77	.	AC=2;AF=1.00;AN=2;DB;DP=57;ExcessHet=3.0103;FS=0.000;MLEAC=2;MLEAF=1.00;MQ=42.19;QD=31.29;SOR=0.728	GT:AD:DP:GQ:PL	1/1:0,57:57:99:2454,172,0
2L	1490221	2L_1490221_SNP	T	A	2491.77	.	AC=2;AF=1.00;AN=2;DB;DP=56;ExcessHet=3.0103;FS=0.000;MLEAC=2;MLEAF=1.00;MQ=42.16;QD=27.27;SOR=0.765	GT:AD:DP:GQ:PL	1/1:0,56:56:99:2520,169,0
2L	1490226	2L_1490226_SNP	G	A	2491.77	.	AC=2;AF=1.00;AN=2;DB;DP=52;ExcessHet=3.0103;FS=0.000;MLEAC=2;MLEAF=1.00;MQ=42.25;QD=34.25;SOR=0.770	GT:AD:DP:GQ:PL	1/1:0,52:52:99:2520,169,0
2L	1490229	2L_1490229_SNP	T	G	2401.77	.	AC=2;AF=1.00;AN=2;DB;DP=50;ExcessHet=3.0103;FS=0.000;MLEAC=2;MLEAF=1.00;MQ=42.22;QD=31.19;SOR=0.773	GT:AD:DP:GQ:PL	1/1:0,50:50:99:2430,163,0
2L	1490230	2L_1490230_SNP	G	T	2311.77	.	AC=2;AF=1.00;AN=2;DB;DP=51;ExcessHet=3.0103;FS=0.000;MLEAC=2;MLEAF=1.00;MQ=42.22;QD=33.47;SOR=0.813	GT:AD:DP:GQ:PL	1/1:0,51:51:99:2340,157,0
2L	1490234	2L_1490234_SNP	T	C	2311.77	.	AC=2;AF=1.00;AN=2;DB;DP=50;ExcessHet=3.0103;FS=0.000;MLEAC=2;MLEAF=1.00;MQ=42.18;QD=28.75;SOR=0.773	GT:AD:DP:GQ:PL	1/1:0,50:50:99:2340,157,0
2L	1490238	2L_1490238_SNP	G	A	2266.77	.	AC=2;AF=1.00;AN=2;DB;DP=50;ExcessHet=3.0103;FS=0.000;MLEAC=2;MLEAF=1.00;MQ=42.16;QD=32.95;SOR=0.773	GT:AD:DP:GQ:PL	1/1:0,50:50:99:2295,154,0
2L	1490260	2L_1490260_SNP	C	T	2184.77	.	AC=2;AF=1.00;AN=2;DB;DP=47;ExcessHet=3.0103;FS=0.000;MLEAC=2;MLEAF=1.00;MQ=42.12;QD=23.26;SOR=0.735	GT:AD:DP:GQ:PL	1/1:0,47:47:99:2213,150,0
2L	1490273	2L_1490273_SNP	C	T	2024.77	.	AC=2;AF=1.00;AN=2;DB;DP=47;ExcessHet=3.0103;FS=0.000;MLEAC=2;MLEAF=1.00;MQ=42.14;QD=34.50;SOR=0.735	GT:AD:DP:GQ:PL	1/1:0,47:47:99:2053,144,0
2L	1490312	2L_1490312_SNP	G	A	1452.77	.	AC=2;AF=1.00;AN=2;DB;DP=53;ExcessHet=3.0103;FS=0.000;MLEAC=2;MLEAF=1.00;MQ=42.36;QD=27.41;SOR=0.808	GT:AD:DP:GQ:PL	1/1:0,53:53:99:1481,159,0
2L	1490332	.	TAAAA	T	2712.73	.	AC=2;AF=1.00;AN=2;DP=61;ExcessHet=3.0103;FS=0.000;MLEAC=2;MLEAF=1.00;MQ=42.37;QD=32.59;SOR=0.760	GT:AD:DP:GQ:PL	1/1:0,60:60:99:2750,187,0
2L	1490342	.	A	T	2755.77	.	AC=2;AF=1.00;AN=2;DP=63;ExcessHet=3.0103;FS=0.000;MLEAC=2;MLEAF=1.00;MQ=42.48;QD=28.12;SOR=0.790	GT:AD:DP:GQ:PL	1/1:0,63:63:99:2784,190,0
2L	1490447	.	A	ACCGTGTTTGGGATAGGAGAAACCGGTGACCCATT	2909.73	.	AC=2;AF=1.00;AN=2;DP=57;ExcessHet=3.0103;FS=0.000;MLEAC=2;MLEAF=1.00;MQ=40.91;QD=30.76;SOR=0.900	GT:AD:DP:GQ:PL	1/1:0,51:51:99:2947,194,0
2L	1490546	2L_1490546_SNP	T	G	1587.77	.	AC=2;AF=1.00;AN=2;BaseQRankSum=1.750;ClippingRankSum=0.000;DB;DP=66;ExcessHet=3.0103;FS=0.000;MLEAC=2;MLEAF=1.00;MQ=43.13;MQRankSum=-0.629;QD=24.81;ReadPosRankSum=-0.462;SOR=0.236	GT:AD:DP:GQ:PL	1/1:1,63:64:99:1616,180,0
2L	1490606	2L_1490606_SNP	A	T	1314.77	.	AC=2;AF=1.00;AN=2;BaseQRankSum=1.800;ClippingRankSum=0.000;DB;DP=50;ExcessHet=3.0103;FS=3.100;MLEAC=2;MLEAF=1.00;MQ=43.34;MQRankSum=-0.517;QD=26.83;ReadPosRankSum=1.315;SOR=0.353	GT:AD:DP:GQ:PL	1/1:1,48:49:99:1343,137,0
2L	1490889	2L_1490889_SNP	A	G	1741.77	.	AC=2;AF=1.00;AN=2;DB;DP=65;ExcessHet=3.0103;FS=0.000;MLEAC=2;MLEAF=1.00;MQ=43.96;QD=26.80;SOR=1.000	GT:AD:DP:GQ:PL	1/1:0,65:65:99:1770,195,0
2L	1491075	2L_1491075_SNP	A	G	1816.77	.	AC=2;AF=1.00;AN=2;DB;DP=66;ExcessHet=3.0103;FS=0.000;MLEAC=2;MLEAF=1.00;MQ=44.00;QD=27.53;SOR=0.754	GT:AD:DP:GQ:PL	1/1:0,66:66:99:1845,198,0
2L	1491115	2L_1491115_SNP	C	A	2775.77	.	AC=2;AF=1.00;AN=2;DB;DP=63;ExcessHet=3.0103;FS=0.000;MLEAC=2;MLEAF=1.00;MQ=44.00;QD=24.79;SOR=0.724	GT:AD:DP:GQ:PL	1/1:0,63:63:99:2804,190,0
2L	1491124	2L_1491124_SNP	T	C	2925.77	.	AC=2;AF=1.00;AN=2;DB;DP=64;ExcessHet=3.0103;FS=0.000;MLEAC=2;MLEAF=1.00;MQ=44.00;QD=29.96;SOR=0.892	GT:AD:DP:GQ:PL	1/1:0,64:64:99:2954,199,0
2L	1491126	2L_1491126_SNP	T	C	2925.77	.	AC=2;AF=1.00;AN=2;DB;DP=66;ExcessHet=3.0103;FS=0.000;MLEAC=2;MLEAF=1.00;MQ=44.00;QD=32.37;SOR=0.957	GT:AD:DP:GQ:PL	1/1:0,66:66:99:2954,199,0
2L	1491180	2L_1491180_SNP	C	T	1522.77	.	AC=2;AF=1.00;AN=2;DB;DP=57;ExcessHet=3.0103;FS=0.000;MLEAC=2;MLEAF=1.00;MQ=44.00;QD=26.72;SOR=0.877	GT:AD:DP:GQ:PL	1/1:0,57:57:99:1551,170,0
2L	1491225	.	T	TC	1669.73	.	AC=2;AF=1.00;AN=2;DP=51;ExcessHet=3.0103;FS=0.000;MLEAC=2;MLEAF=1.00;MQ=44.00;QD=34.08;SOR=0.818	GT:AD:DP:GQ:PL	1/1:0,49:49:99:1707,150,0
2L	1491324	2L_1491324_SNP	G	A	1299.77	.	AC=2;AF=1.00;AN=2;DB;DP=53;ExcessHet=3.0103;FS=0.000;MLEAC=2;MLEAF=1.00;MQ=44.00;QD=25.00;SOR=0.853	GT:AD:DP:GQ:PL	1/1:0,52:52:99:1328,153,0
2L	1491371	.	GGAA	G	2302.73	.	AC=2;AF=1.00;AN=2;DP=54;ExcessHet=3.0103;FS=0.000;MLEAC=2;MLEAF=1.00;MQ=43.89;QD=34.06;SOR=0.770	GT:AD:DP:GQ:PL	1/1:0,52:52:99:2340,157,0
2L	1491399	.	T	TC	2262.73	.	AC=2;AF=1.00;AN=2;DP=53;ExcessHet=3.0103;FS=0.000;MLEAC=2;MLEAF=1.00;MQ=43.74;QD=34.41;SOR=0.693	GT:AD:DP:GQ:PL	1/1:0,52:52:99:2300,156,0
2L	1491407	2L_1491407_SNP	G	T	2294.77	.	AC=2;AF=1.00;AN=2;DB;DP=52;ExcessHet=3.0103;FS=0.000;MLEAC=2;MLEAF=1.00;MQ=43.68;QD=27.29;SOR=0.770	GT:AD:DP:GQ:PL	1/1:0,52:52:99:2323,159,0
2L	1491524	2L_1491524_SNP	G	C	1635.77	.	AC=2;AF=1.00;AN=2;DB;DP=64;ExcessHet=3.0103;FS=0.000;MLEAC=2;MLEAF=1.00;MQ=43.31;QD=25.96;SOR=0.724	GT:AD:DP:GQ:PL	1/1:0,63:63:99:1664,188,0
2L	1491696	2L_1491696_SNP	A	G	1793.77	.	AC=2;AF=1.00;AN=2;DB;DP=67;ExcessHet=3.0103;FS=0.000;MLEAC=2;MLEAF=1.00;MQ=42.74;QD=26.77;SOR=1.716	GT:AD:DP:GQ:PL	1/1:0,67:67:99:1822,200,0
2L	1491734	2L_1491734_SNP	C	A	2817.77	.	AC=2;AF=1.00;AN=2;DB;DP=63;ExcessHet=3.0103;FS=0.000;MLEAC=2;MLEAF=1.00;MQ=42.17;QD=35.77;SOR=1.179	GT:AD:DP:GQ:PL	1/1:0,63:63:99:2846,196,0
2L	1491740	2L_1491740_SNP	A	T	2927.77	.	AC=2;AF=1.00;AN=2;DB;DP=68;ExcessHet=3.0103;FS=0.000;MLEAC=2;MLEAF=1.00;MQ=42.04;QD=26.63;SOR=1.022	GT:AD:DP:GQ:PL	1/1:0,68:68:99:2956,205,0
2L	1491770	2L_1491770_SNP	G	A	2870.77	.	AC=2;AF=1.00;AN=2;DB;DP=64;ExcessHet=3.0103;FS=0.000;MLEAC=2;MLEAF=1.00;MQ=40.97;QD=25.28;SOR=0.756	GT:AD:DP:GQ:PL	1/1:0,64:64:99:2899,196,0
2L	1491772	2L_1491772_SNP	A	G	2960.77	.	AC=2;AF=1.00;AN=2;DB;DP=63;ExcessHet=3.0103;FS=0.000;MLEAC=2;MLEAF=1.00;MQ=40.87;QD=29.44;SOR=0.724	GT:AD:DP:GQ:PL	1/1:0,63:63:99:2989,202,0
2L	1491789	2L_1491789_SNP	G	T	3211.77	.	AC=2;AF=1.00;AN=2;DB;DP=69;ExcessHet=3.0103;FS=0.000;MLEAC=2;MLEAF=1.00;MQ=40.57;QD=29.23;SOR=1.054	GT:AD:DP:GQ:PL	1/1:0,69:69:99:3240,217,0
2L	1491797	2L_1491797_SNP	T	A	3121.77	.	AC=2;AF=1.00;AN=2;DB;DP=69;ExcessHet=3.0103;FS=0.000;MLEAC=2;MLEAF=1.00;MQ=40.48;QD=30.36;SOR=1.131	GT:AD:DP:GQ:PL	1/1:0,69:69:99:3150,211,0
2L	1491805	2L_1491805_SNP	T	A	3121.77	.	AC=2;AF=1.00;AN=2;DB;DP=68;ExcessHet=3.0103;FS=0.000;MLEAC=2;MLEAF=1.00;MQ=40.29;QD=31.42;SOR=1.445	GT:AD:DP:GQ:PL	1/1:0,68:68:99:3150,211,0
2L	1491807	2L_1491807_SNP	A	G	3031.77	.	AC=2;AF=1.00;AN=2;DB;DP=67;ExcessHet=3.0103;FS=0.000;MLEAC=2;MLEAF=1.00;MQ=40.23;QD=27.72;SOR=1.508	GT:AD:DP:GQ:PL	1/1:0,67:67:99:3060,205,0
2L	1491808	2L_1491808_SNP	T	A	3031.77	.	AC=2;AF=1.00;AN=2;DB;DP=67;ExcessHet=3.0103;FS=0.000;MLEAC=2;MLEAF=1.00;MQ=40.23;QD=28.78;SOR=1.508	GT:AD:DP:GQ:PL	1/1:0,67:67:99:3060,205,0
2L	1491813	2L_1491813_SNP	C	A	3121.77	.	AC=2;AF=1.00;AN=2;DB;DP=68;ExcessHet=3.0103;FS=0.000;MLEAC=2;MLEAF=1.00;MQ=40.21;QD=31.31;SOR=1.542	GT:AD:DP:GQ:PL	1/1:0,68:68:99:3150,211,0
2L	1491825	2L_1491825_DEL	TA	T	3157.73	.	AC=2;AF=1.00;AN=2;DB;DP=70;ExcessHet=3.0103;FS=0.000;MLEAC=2;MLEAF=1.00;MQ=39.99;QD=27.84;SOR=1.609	GT:AD:DP:GQ:PL	1/1:0,70:70:99:3195,214,0
2L	1491832	2L_1491832_DEL	ATT	A	3202.73	.	AC=2;AF=1.00;AN=2;DB;DP=70;ExcessHet=3.0103;FS=0.000;MLEAC=2;MLEAF=1.00;MQ=39.96;QD=28.17;SOR=1.712	GT:AD:DP:GQ:PL	1/1:0,70:70:99:3240,217,0
2L	1491836	2L_1491836_SNP	T	A	3211.77	.	AC=2;AF=1.00;AN=2;DB;DP=70;ExcessHet=3.0103;FS=0.000;MLEAC=2;MLEAF=1.00;MQ=39.96;QD=28.56;SOR=1.712	GT:AD:DP:GQ:PL	1/1:0,70:70:99:3240,217,0
2L	1491841	2L_1491841_SNP	A	G	3166.77	.	AC=2;AF=1.00;AN=2;DB;DP=70;ExcessHet=3.0103;FS=0.000;MLEAC=2;MLEAF=1.00;MQ=39.96;QD=37.34;SOR=1.712	GT:AD:DP:GQ:PL	1/1:0,70:70:99:3195,214,0
2L	1491847	2L_1491847_SNP	G	A	3211.77	.	AC=2;AF=1.00;AN=2;DB;DP=71;ExcessHet=3.0103;FS=0.000;MLEAC=2;MLEAF=1.00;MQ=40.02;QD=33.48;SOR=1.965	GT:AD:DP:GQ:PL	1/1:0,71:71:99:3240,217,0
2L	1491851	2L_1491851_SNP	T	A	3211.77	.	AC=2;AF=1.00;AN=2;DB;DP=72;ExcessHet=3.0103;FS=0.000;MLEAC=2;MLEAF=1.00;MQ=40.08;QD=30.66;SOR=1.885	GT:AD:DP:GQ:PL	1/1:0,72:72:99:3240,217,0
2L	1491855	2L_1491855_SNP	T	A	3346.77	.	AC=2;AF=1.00;AN=2;DB;DP=73;ExcessHet=3.0103;FS=0.000;MLEAC=2;MLEAF=1.00;MQ=40.14;QD=27.57;SOR=1.810	GT:AD:DP:GQ:PL	1/1:0,73:73:99:3375,226,0
2L	1491856	2L_1491856_INS	A	AG	3337.73	.	AC=2;AF=1.00;AN=2;DB;DP=73;ExcessHet=3.0103;FS=0.000;MLEAC=2;MLEAF=1.00;MQ=40.14;QD=30.21;SOR=1.810	GT:AD:DP:GQ:PL	1/1:0,73:73:99:3375,226,0
2L	1491858	2L_1491858_SNP	C	A	3391.77	.	AC=2;AF=1.00;AN=2;DB;DP=74;ExcessHet=3.0103;FS=0.000;MLEAC=2;MLEAF=1.00;MQ=40.19;QD=26.22;SOR=1.842	GT:AD:DP:GQ:PL	1/1:0,74:74:99:3420,229,0
2L	1491861	.	C	A	3481.77	.	AC=2;AF=1.00;AN=2;DP=74;ExcessHet=3.0103;FS=0.000;MLEAC=2;MLEAF=1.00;MQ=40.26;QD=28.55;SOR=1.842	GT:AD:DP:GQ:PL	1/1:0,74:74:99:3510,235,0
2L	1491874	.	T	TC	3427.73	.	AC=2;AF=1.00;AN=2;DP=76;ExcessHet=3.0103;FS=0.000;MLEAC=2;MLEAF=1.00;MQ=40.41;QD=29.01;SOR=1.905	GT:AD:DP:GQ:PL	1/1:0,76:76:99:3465,232,0
2L	1491875	.	TGA	T	3427.73	.	AC=2;AF=1.00;AN=2;DP=76;ExcessHet=3.0103;FS=0.000;MLEAC=2;MLEAF=1.00;MQ=40.41;QD=33.30;SOR=1.905	GT:AD:DP:GQ:PL	1/1:0,76:76:99:3465,232,0
2L	1491931	2L_1491931_SNP	A	C	2740.77	.	AC=2;AF=1.00;AN=2;DB;DP=63;ExcessHet=3.0103;FS=0.000;MLEAC=2;MLEAF=1.00;MQ=42.39;QD=29.97;SOR=0.859	GT:AD:DP:GQ:PL	1/1:0,63:63:99:2769,193,0
2L	1491938	2L_1491938_SNP	G	T	2579.77	.	AC=2;AF=1.00;AN=2;DB;DP=58;ExcessHet=3.0103;FS=0.000;MLEAC=2;MLEAF=1.00;MQ=42.71;QD=27.85;SOR=0.693	GT:AD:DP:GQ:PL	1/1:0,58:58:99:2608,178,0
2L	1491997	.	T	A	1480.77	.	AC=2;AF=1.00;AN=2;DP=54;ExcessHet=3.0103;FS=0.000;MLEAC=2;MLEAF=1.00;MQ=43.45;QD=27.42;SOR=0.846	GT:AD:DP:GQ:PL	1/1:0,54:54:99:1509,162,0
2L	1492029	2L_1492029_SNP	C	A	1407.77	.	AC=2;AF=1.00;AN=2;DB;DP=54;ExcessHet=3.0103;FS=0.000;MLEAC=2;MLEAF=1.00;MQ=43.42;QD=26.07;SOR=0.931	GT:AD:DP:GQ:PL	1/1:0,54:54:99:1436,160,0
2L	1492172	2L_1492172_SNP	T	C	3268.77	.	AC=2;AF=1.00;AN=2;DB;DP=78;ExcessHet=3.0103;FS=0.000;MLEAC=2;MLEAF=1.00;MQ=43.76;QD=29.71;SOR=0.855	GT:AD:DP:GQ:PL	1/1:0,78:78:99:3297,240,0
2L	1492185	2L_1492185_SNP	A	G	3189.77	.	AC=2;AF=1.00;AN=2;DB;DP=77;ExcessHet=3.0103;FS=0.000;MLEAC=2;MLEAF=1.00;MQ=43.82;QD=25.51;SOR=0.719	GT:AD:DP:GQ:PL	1/1:0,77:77:99:3218,231,0
2L	1492306	2L_1492306_SNP	C	G	1448.77	.	AC=2;AF=1.00;AN=2;DB;DP=57;ExcessHet=3.0103;FS=0.000;MLEAC=2;MLEAF=1.00;MQ=43.95;QD=26.34;SOR=0.729	GT:AD:DP:GQ:PL	1/1:0,55:55:99:1477,165,0
2L	1492507	2L_1492507_SNP	G	C	2330.77	.	AC=2;AF=1.00;AN=2;DB;DP=53;ExcessHet=3.0103;FS=0.000;MLEAC=2;MLEAF=1.00;MQ=43.89;QD=27.23;SOR=0.892	GT:AD:DP:GQ:PL	1/1:0,53:53:99:2359,163,0
2L	1492512	2L_1492512_SNP	T	G	2292.77	.	AC=2;AF=1.00;AN=2;DB;DP=52;ExcessHet=3.0103;FS=0.000;MLEAC=2;MLEAF=1.00;MQ=43.76;QD=28.84;SOR=0.941	GT:AD:DP:GQ:PL	1/1:0,52:52:99:2321,160,0
2L	1492533	2L_1492533_SNP	G	A	2164.77	.	AC=2;AF=1.00;AN=2;DB;DP=50;ExcessHet=3.0103;FS=0.000;MLEAC=2;MLEAF=1.00;MQ=43.75;QD=32.60;SOR=0.773	GT:AD:DP:GQ:PL	1/1:0,50:50:99:2193,153,0
2L	1492541	2L_1492541_SNP	A	G	2080.77	.	AC=2;AF=1.00;AN=2;DB;DP=46;ExcessHet=3.0103;FS=0.000;MLEAC=2;MLEAF=1.00;MQ=43.73;QD=30.71;SOR=0.780	GT:AD:DP:GQ:PL	1/1:0,46:46:99:2109,144,0
2L	1492545	2L_1492545_SNP	A	T	2019.77	.	AC=2;AF=1.00;AN=2;DB;DP=46;ExcessHet=3.0103;FS=0.000;MLEAC=2;MLEAF=1.00;MQ=43.73;QD=29.75;SOR=0.874	GT:AD:DP:GQ:PL	1/1:0,46:46:99:2048,138,0
2L	1492610	2L_1492610_SNP	G	A	1287.77	.	AC=2;AF=1.00;AN=2;BaseQRankSum=1.801;ClippingRankSum=0.000;DB;DP=49;ExcessHet=3.0103;FS=3.478;MLEAC=2;MLEAF=1.00;MQ=43.83;MQRankSum=-0.103;QD=26.28;ReadPosRankSum=-1.097;SOR=0.626	GT:AD:DP:GQ:PL	1/1:1,48:49:99:1316,137,0
2L	1492634	2L_1492634_SNP	T	C	1050.77	.	AC=2;AF=1.00;AN=2;DB;DP=39;ExcessHet=3.0103;FS=0.000;MLEAC=2;MLEAF=1.00;MQ=43.95;QD=26.94;SOR=0.850	GT:AD:DP:GQ:PL	1/1:0,39:39:99:1079,117,0
2L	1492651	2L_1492651_SNP	C	G	1151.77	.	AC=2;AF=1.00;AN=2;DB;DP=44;ExcessHet=3.0103;FS=0.000;MLEAC=2;MLEAF=1.00;MQ=44.00;QD=26.18;SOR=0.784	GT:AD:DP:GQ:PL	1/1:0,44:44:99:1180,131,0
2L	1492676	2L_1492676_SNP	C	T	1487.77	.	AC=2;AF=1.00;AN=2;DB;DP=56;ExcessHet=3.0103;FS=0.000;MLEAC=2;MLEAF=1.00;MQ=44.00;QD=26.57;SOR=0.841	GT:AD:DP:GQ:PL	1/1:0,56:56:99:1516,167,0
2L	1492692	2L_1492692_SNP	C	A	1533.77	.	AC=2;AF=1.00;AN=2;DB;DP=56;ExcessHet=3.0103;FS=0.000;MLEAC=2;MLEAF=1.00;MQ=44.00;QD=27.39;SOR=0.841	GT:AD:DP:GQ:PL	1/1:0,56:56:99:1562,168,0
2L	1492922	2L_1492922_SNP	G	C	1204.77	.	AC=2;AF=1.00;AN=2;DB;DP=45;ExcessHet=3.0103;FS=0.000;MLEAC=2;MLEAF=1.00;MQ=43.96;QD=26.77;SOR=0.829	GT:AD:DP:GQ:PL	1/1:0,45:45:99:1233,135,0
2L	1493447	2L_1493447_SNP	G	C	1249.77	.	AC=2;AF=1.00;AN=2;DB;DP=47;ExcessHet=3.0103;FS=0.000;MLEAC=2;MLEAF=1.00;MQ=43.65;QD=27.17;SOR=1.085	GT:AD:DP:GQ:PL	1/1:0,46:46:99:1278,138,0
2L	1493656	.	A	ATTCATG	3337.73	.	AC=2;AF=1.00;AN=2;DP=75;ExcessHet=3.0103;FS=0.000;MLEAC=2;MLEAF=1.00;MQ=43.87;QD=29.18;SOR=0.720	GT:AD:DP:GQ:PL	1/1:0,73:73:99:3375,226,0
2L	1493661	2L_1493661_SNP	G	A	3349.77	.	AC=2;AF=1.00;AN=2;DB;DP=74;ExcessHet=3.0103;FS=0.000;MLEAC=2;MLEAF=1.00;MQ=43.87;QD=30.96;SOR=0.720	GT:AD:DP:GQ:PL	1/1:0,73:73:99:3378,228,0
2L	1493697	2L_1493697_SNP	A	C	1816.77	.	AC=2;AF=1.00;AN=2;DB;DP=66;ExcessHet=3.0103;FS=0.000;MLEAC=2;MLEAF=1.00;MQ=43.91;QD=27.53;SOR=0.818	GT:AD:DP:GQ:PL	1/1:0,66:66:99:1845,198,0
2L	1493739	2L_1493739_SNP	G	C	1583.77	.	AC=2;AF=1.00;AN=2;DB;DP=59;ExcessHet=3.0103;FS=0.000;MLEAC=2;MLEAF=1.00;MQ=43.93;QD=27.31;SOR=0.762	GT:AD:DP:GQ:PL	1/1:0,58:58:99:1612,174,0
2L	1497866	2L_1497866_SNP	T	C	1036.77	.	AC=2;AF=1.00;AN=2;DB;DP=38;ExcessHet=3.0103;FS=0.000;MLEAC=2;MLEAF=1.00;MQ=44.00;QD=27.28;SOR=1.179	GT:AD:DP:GQ:PL	1/1:0,38:38:99:1065,114,0
2L	1499050	.	TTGCTGCTGC	T	1662.73	.	AC=2;AF=1.00;AN=2;BaseQRankSum=-1.004;ClippingRankSum=0.000;DP=48;ExcessHet=3.0103;FS=3.680;MLEAC=2;MLEAF=1.00;MQ=40.86;MQRankSum=1.147;QD=25.56;ReadPosRankSum=1.486;SOR=0.779	GT:AD:DP:GQ:PL	1/1:1,41:42:42:1700,42,0
2L	1499628	2L_1499628_SNP	T	C	1274.77	.	AC=2;AF=1.00;AN=2;DB;DP=50;ExcessHet=3.0103;FS=0.000;MLEAC=2;MLEAF=1.00;MQ=43.17;QD=26.02;SOR=1.112	GT:AD:DP:GQ:PL	1/1:0,49:49:99:1303,146,0
2L	1499756	2L_1499756_SNP	G	T	1273.77	.	AC=2;AF=1.00;AN=2;DB;DP=47;ExcessHet=3.0103;FS=0.000;MLEAC=2;MLEAF=1.00;MQ=43.44;QD=27.10;SOR=0.823	GT:AD:DP:GQ:PL	1/1:0,47:47:99:1302,140,0
2L	1500124	2L_1500124_SNP	G	A	1411.77	.	AC=2;AF=1.00;AN=2;DB;DP=52;ExcessHet=3.0103;FS=0.000;MLEAC=2;MLEAF=1.00;MQ=44.00;QD=27.15;SOR=0.853	GT:AD:DP:GQ:PL	1/1:0,52:52:99:1440,156,0
2L	1500206	2L_1500206_SNP	A	G	1150.77	.	AC=2;AF=1.00;AN=2;DB;DP=45;ExcessHet=3.0103;FS=0.000;MLEAC=2;MLEAF=1.00;MQ=44.00;QD=25.57;SOR=0.829	GT:AD:DP:GQ:PL	1/1:0,45:45:99:1179,134,0
2L	1500301	2L_1500301_SNP	A	T	1315.77	.	AC=2;AF=1.00;AN=2;DB;DP=49;ExcessHet=3.0103;FS=0.000;MLEAC=2;MLEAF=1.00;MQ=44.00;QD=26.85;SOR=0.733	GT:AD:DP:GQ:PL	1/1:0,49:49:99:1344,147,0
2L	1500538	2L_1500538_SNP	C	T	1750.77	.	AC=2;AF=1.00;AN=2;DB;DP=65;ExcessHet=3.0103;FS=0.000;MLEAC=2;MLEAF=1.00;MQ=43.82;QD=26.93;SOR=1.000	GT:AD:DP:GQ:PL	1/1:0,65:65:99:1779,194,0
2L	1500696	2L_1500696_SNP	A	G	1403.77	.	AC=2;AF=1.00;AN=2;DB;DP=53;ExcessHet=3.0103;FS=0.000;MLEAC=2;MLEAF=1.00;MQ=43.93;QD=26.49;SOR=1.179	GT:AD:DP:GQ:PL	1/1:0,53:53:99:1432,159,0
2L	1500871	2L_1500871_SNP	T	A	1530.77	.	AC=2;AF=1.00;AN=2;DB;DP=56;ExcessHet=3.0103;FS=0.000;MLEAC=2;MLEAF=1.00;MQ=44.00;QD=27.34;SOR=1.101	GT:AD:DP:GQ:PL	1/1:0,56:56:99:1559,167,0
2L	1501694	2L_1501694_SNP	C	T	1227.77	.	AC=2;AF=1.00;AN=2;BaseQRankSum=1.844;ClippingRankSum=0.000;DB;DP=47;ExcessHet=3.0103;FS=0.000;MLEAC=2;MLEAF=1.00;MQ=44.00;MQRankSum=0.000;QD=26.12;ReadPosRankSum=2.421;SOR=0.399	GT:AD:DP:GQ:PL	1/1:1,46:47:99:1256,131,0
2L	1503477	.	TAAGTCACAGTGTCCTTACGCTTCAA	T	1562.73	.	AC=2;AF=1.00;AN=2;DP=38;ExcessHet=3.0103;FS=0.000;MLEAC=2;MLEAF=1.00;MQ=43.90;QD=31.35;SOR=0.693	GT:AD:DP:GQ:PL	1/1:0,36:36:99:1600,109,0
2L	1503746	2L_1503746_SNP	G	A	1186.77	.	AC=2;AF=1.00;AN=2;DB;DP=45;ExcessHet=3.0103;FS=0.000;MLEAC=2;MLEAF=1.00;MQ=43.94;QD=26.37;SOR=1.154	GT:AD:DP:GQ:PL	1/1:0,45:45:99:1215,135,0
2L	1507097	2L_1507097_SNP	G	A	2050.77	.	AC=2;AF=1.00;AN=2;DB;DP=52;ExcessHet=3.0103;FS=0.000;MLEAC=2;MLEAF=1.00;MQ=43.96;QD=32.75;SOR=0.952	GT:AD:DP:GQ:PL	1/1:0,50:50:99:2079,150,0
2L	1507107	2L_1507107_SNP	T	C	1886.77	.	AC=2;AF=1.00;AN=2;DB;DP=46;ExcessHet=3.0103;FS=0.000;MLEAC=2;MLEAF=1.00;MQ=43.96;QD=27.73;SOR=0.990	GT:AD:DP:GQ:PL	1/1:0,44:44:99:1915,135,0
2L	1507255	2L_1507255_SNP	A	T	1165.77	.	AC=2;AF=1.00;AN=2;DB;DP=44;ExcessHet=3.0103;FS=0.000;MLEAC=2;MLEAF=1.00;MQ=43.82;QD=26.49;SOR=0.883	GT:AD:DP:GQ:PL	1/1:0,44:44:99:1194,132,0
2L	1507406	2L_1507406_SNP	C	T	1271.77	.	AC=2;AF=1.00;AN=2;DB;DP=47;ExcessHet=3.0103;FS=0.000;MLEAC=2;MLEAF=1.00;MQ=43.92;QD=27.06;SOR=1.132	GT:AD:DP:GQ:PL	1/1:0,47:47:99:1300,141,0
2L	1507558	.	T	G	2536.77	.	AC=2;AF=1.00;AN=2;DP=57;ExcessHet=3.0103;FS=0.000;MLEAC=2;MLEAF=1.00;MQ=43.42;QD=29.10;SOR=0.960	GT:AD:DP:GQ:PL	1/1:0,57:57:99:2565,172,0
2L	1507560	.	G	A	2565.77	.	AC=2;AF=1.00;AN=2;DP=57;ExcessHet=3.0103;FS=0.000;MLEAC=2;MLEAF=1.00;MQ=43.42;QD=28.86;SOR=0.960	GT:AD:DP:GQ:PL	1/1:0,57:57:99:2594,175,0
2L	1507568	2L_1507568_SNP	T	G	2527.77	.	AC=2;AF=1.00;AN=2;DB;DP=56;ExcessHet=3.0103;FS=0.000;MLEAC=2;MLEAF=1.00;MQ=43.45;QD=31.01;SOR=1.009	GT:AD:DP:GQ:PL	1/1:0,56:56:99:2556,175,0
2L	1507581	2L_1507581_SNP	T	A	2716.77	.	AC=2;AF=1.00;AN=2;DB;DP=61;ExcessHet=3.0103;FS=0.000;MLEAC=2;MLEAF=1.00;MQ=43.46;QD=25.89;SOR=0.793	GT:AD:DP:GQ:PL	1/1:0,61:61:99:2745,184,0
2L	1507584	2L_1507584_SNP	C	T	2716.77	.	AC=2;AF=1.00;AN=2;DB;DP=61;ExcessHet=3.0103;FS=0.000;MLEAC=2;MLEAF=1.00;MQ=43.46;QD=27.43;SOR=0.793	GT:AD:DP:GQ:PL	1/1:0,61:61:99:2745,184,0
2L	1507588	2L_1507588_SNP	T	C	2749.77	.	AC=2;AF=1.00;AN=2;DB;DP=61;ExcessHet=3.0103;FS=0.000;MLEAC=2;MLEAF=1.00;MQ=43.49;QD=28.85;SOR=0.725	GT:AD:DP:GQ:PL	1/1:0,61:61:99:2778,187,0
2L	1507603	2L_1507603_SNP	C	A	1553.77	.	AC=2;AF=1.00;AN=2;DB;DP=58;ExcessHet=3.0103;FS=0.000;MLEAC=2;MLEAF=1.00;MQ=43.47;QD=26.79;SOR=0.914	GT:AD:DP:GQ:PL	1/1:0,58:58:99:1582,174,0
2L	1507629	2L_1507629_SNP	T	C	2479.77	.	AC=2;AF=1.00;AN=2;DB;DP=56;ExcessHet=3.0103;FS=0.000;MLEAC=2;MLEAF=1.00;MQ=43.58;QD=29.36;SOR=1.009	GT:AD:DP:GQ:PL	1/1:0,56:56:99:2508,169,0
2L	1507634	2L_1507634_SNP	C	A	2536.77	.	AC=2;AF=1.00;AN=2;DB;DP=56;ExcessHet=3.0103;FS=0.000;MLEAC=2;MLEAF=1.00;MQ=43.58;QD=36.15;SOR=1.009	GT:AD:DP:GQ:PL	1/1:0,56:56:99:2565,172,0
2L	1507635	2L_1507635_SNP	A	C	2536.77	.	AC=2;AF=1.00;AN=2;DB;DP=56;ExcessHet=3.0103;FS=0.000;MLEAC=2;MLEAF=1.00;MQ=43.58;QD=34.55;SOR=1.009	GT:AD:DP:GQ:PL	1/1:0,56:56:99:2565,172,0
2L	1507639	2L_1507639_SNP	A	C	2524.77	.	AC=2;AF=1.00;AN=2;DB;DP=54;ExcessHet=3.0103;FS=0.000;MLEAC=2;MLEAF=1.00;MQ=43.60;QD=30.99;SOR=0.931	GT:AD:DP:GQ:PL	1/1:0,54:54:99:2553,172,0
2L	1507865	2L_1507865_SNP	T	C	1604.77	.	AC=2;AF=1.00;AN=2;DB;DP=59;ExcessHet=3.0103;FS=0.000;MLEAC=2;MLEAF=1.00;MQ=43.90;QD=27.20;SOR=0.796	GT:AD:DP:GQ:PL	1/1:0,59:59:99:1633,177,0
2L	1507915	2L_1507915_SNP	A	T	1863.77	.	AC=2;AF=1.00;AN=2;DB;DP=67;ExcessHet=3.0103;FS=0.000;MLEAC=2;MLEAF=1.00;MQ=43.91;QD=27.82;SOR=0.917	GT:AD:DP:GQ:PL	1/1:0,67:67:99:1892,201,0
2L	1508046	.	AT	A	1003.73	.	AC=2;AF=1.00;AN=2;DP=53;ExcessHet=3.0103;FS=0.000;MLEAC=2;MLEAF=1.00;MQ=44.00;QD=19.68;SOR=0.994	GT:AD:DP:GQ:PL	1/1:0,51:51:99:1041,151,0
2L	1508198	2L_1508198_SNP	C	T	2787.77	.	AC=2;AF=1.00;AN=2;DB;DP=62;ExcessHet=3.0103;FS=0.000;MLEAC=2;MLEAF=1.00;MQ=43.94;QD=31.07;SOR=0.826	GT:AD:DP:GQ:PL	1/1:0,62:62:99:2816,190,0
2L	1508200	2L_1508200_SNP	C	T	2787.77	.	AC=2;AF=1.00;AN=2;DB;DP=63;ExcessHet=3.0103;FS=0.000;MLEAC=2;MLEAF=1.00;MQ=43.94;QD=25.07;SOR=0.790	GT:AD:DP:GQ:PL	1/1:0,63:63:99:2816,190,0
2L	1508279	2L_1508279_SNP	A	G	2480.77	.	AC=2;AF=1.00;AN=2;DB;DP=59;ExcessHet=3.0103;FS=0.000;MLEAC=2;MLEAF=1.00;MQ=43.97;QD=19.87;SOR=0.726	GT:AD:DP:GQ:PL	1/1:0,59:59:99:2509,177,0
2L	1508295	2L_1508295_SNP	T	G	2464.77	.	AC=2;AF=1.00;AN=2;DB;DP=59;ExcessHet=3.0103;FS=0.000;MLEAC=2;MLEAF=1.00;MQ=43.97;QD=36.11;SOR=0.726	GT:AD:DP:GQ:PL	1/1:0,59:59:99:2493,177,0
2L	1509016	2L_1509016_SNP	C	T	1711.77	.	AC=2;AF=1.00;AN=2;DB;DP=66;ExcessHet=3.0103;FS=0.000;MLEAC=2;MLEAF=1.00;MQ=43.77;QD=26.75;SOR=0.822	GT:AD:DP:GQ:PL	1/1:0,64:64:99:1740,191,0
2L	1509277	2L_1509277_SNP	C	A	1308.77	.	AC=2;AF=1.00;AN=2;DB;DP=49;ExcessHet=3.0103;FS=0.000;MLEAC=2;MLEAF=1.00;MQ=43.94;QD=27.27;SOR=1.708	GT:AD:DP:GQ:PL	1/1:0,48:48:99:1337,144,0
2L	1509858	.	GT	G	1937.73	.	AC=2;AF=1.00;AN=2;DP=66;ExcessHet=3.0103;FS=0.000;MLEAC=2;MLEAF=1.00;MQ=43.67;QD=29.81;SOR=0.925	GT:AD:DP:GQ:PL	1/1:0,65:65:99:1975,195,0
2L	1509950	.	A	AAATATTTT	2194.73	.	AC=2;AF=1.00;AN=2;DP=46;ExcessHet=3.0103;FS=0.000;MLEAC=2;MLEAF=1.00;MQ=43.51;QD=28.67;SOR=0.874	GT:AD:DP:GQ:PL	1/1:0,46:46:99:2232,151,0
2L	1509956	2L_1509956_SNP	A	C	2041.77	.	AC=2;AF=1.00;AN=2;DB;DP=46;ExcessHet=3.0103;FS=0.000;MLEAC=2;MLEAF=1.00;MQ=43.47;QD=35.44;SOR=1.085	GT:AD:DP:GQ:PL	1/1:0,46:46:99:2070,138,0
2L	1509959	2L_1509959_SNP	A	G	1996.77	.	AC=2;AF=1.00;AN=2;DB;DP=45;ExcessHet=3.0103;FS=0.000;MLEAC=2;MLEAF=1.00;MQ=43.46;QD=25.43;SOR=1.038	GT:AD:DP:GQ:PL	1/1:0,45:45:99:2025,135,0
2L	1510003	2L_1510003_SNP	A	G	1785.77	.	AC=2;AF=1.00;AN=2;DB;DP=40;ExcessHet=3.0103;FS=0.000;MLEAC=2;MLEAF=1.00;MQ=43.73;QD=31.38;SOR=1.292	GT:AD:DP:GQ:PL	1/1:0,40:40:99:1814,123,0
2L	1510006	2L_1510006_SNP	G	A	1875.77	.	AC=2;AF=1.00;AN=2;DB;DP=43;ExcessHet=3.0103;FS=0.000;MLEAC=2;MLEAF=1.00;MQ=43.68;QD=29.88;SOR=1.179	GT:AD:DP:GQ:PL	1/1:0,43:43:99:1904,129,0
2L	1510010	2L_1510010_SNP	G	A	1863.77	.	AC=2;AF=1.00;AN=2;DB;DP=43;ExcessHet=3.0103;FS=0.000;MLEAC=2;MLEAF=1.00;MQ=43.68;QD=26.03;SOR=1.179	GT:AD:DP:GQ:PL	1/1:0,43:43:99:1892,129,0
2L	1510150	2L_1510150_DEL	ATCTGGATGCCAGAACC	A	1980.73	.	AC=2;AF=1.00;AN=2;DB;DP=45;ExcessHet=3.0103;FS=0.000;MLEAC=2;MLEAF=1.00;MQ=43.54;QD=35.17;SOR=0.929	GT:AD:DP:GQ:PL	1/1:0,45:45:99:2018,135,0
2L	1510179	2L_1510179_SNP	C	T	1099.77	.	AC=2;AF=1.00;AN=2;DB;DP=43;ExcessHet=3.0103;FS=0.000;MLEAC=2;MLEAF=1.00;MQ=43.52;QD=25.58;SOR=0.836	GT:AD:DP:GQ:PL	1/1:0,43:43:99:1128,127,0
2L	1510210	2L_1510210_SNP	T	C	1183.77	.	AC=2;AF=1.00;AN=2;DB;DP=48;ExcessHet=3.0103;FS=0.000;MLEAC=2;MLEAF=1.00;MQ=43.49;QD=25.19;SOR=0.919	GT:AD:DP:GQ:PL	1/1:0,47:47:99:1212,140,0
2L	1510483	2L_1510483_SNP	C	T	1226.77	.	AC=2;AF=1.00;AN=2;DB;DP=46;ExcessHet=3.0103;FS=0.000;MLEAC=2;MLEAF=1.00;MQ=43.30;QD=26.67;SOR=0.780	GT:AD:DP:GQ:PL	1/1:0,46:46:99:1255,138,0
2L	1510750	2L_1510750_SNP	A	T	1332.77	.	AC=2;AF=1.00;AN=2;BaseQRankSum=-1.680;ClippingRankSum=0.000;DB;DP=52;ExcessHet=3.0103;FS=0.000;MLEAC=2;MLEAF=1.00;MQ=44.00;MQRankSum=0.000;QD=25.63;ReadPosRankSum=-0.467;SOR=0.239	GT:AD:DP:GQ:PL	1/1:1,51:52:99:1361,126,0
2L	1510900	2L_1510900_SNP	G	C	1695.77	.	AC=2;AF=1.00;AN=2;DB;DP=66;ExcessHet=3.0103;FS=0.000;MLEAC=2;MLEAF=1.00;MQ=44.00;QD=26.09;SOR=0.925	GT:AD:DP:GQ:PL	1/1:0,65:65:99:1724,194,0
2L	1511353	2L_1511353_SNP	C	G	1241.77	.	AC=2;AF=1.00;AN=2;DB;DP=48;ExcessHet=3.0103;FS=0.000;MLEAC=2;MLEAF=1.00;MQ=44.00;QD=25.87;SOR=0.693	GT:AD:DP:GQ:PL	1/1:0,48:48:99:1270,143,0
2L	1512141	.	G	A	1923.77	.	AC=2;AF=1.00;AN=2;DP=72;ExcessHet=3.0103;FS=0.000;MLEAC=2;MLEAF=1.00;MQ=43.97;QD=26.72;SOR=0.869	GT:AD:DP:GQ:PL	1/1:0,72:72:99:1952,215,0
2L	1512366	.	A	AG	1094.73	.	AC=2;AF=1.00;AN=2;BaseQRankSum=1.507;ClippingRankSum=0.000;DP=51;ExcessHet=3.0103;FS=3.195;MLEAC=2;MLEAF=1.00;MQ=44.00;MQRankSum=0.000;QD=22.81;ReadPosRankSum=-1.342;SOR=0.424	GT:AD:DP:GQ:PL	1/1:1,47:48:99:1132,120,0
2L	1512903	2L_1512903_SNP	G	A	1482.77	.	AC=2;AF=1.00;AN=2;DB;DP=57;ExcessHet=3.0103;FS=0.000;MLEAC=2;MLEAF=1.00;MQ=44.00;QD=26.01;SOR=0.960	GT:AD:DP:GQ:PL	1/1:0,57:57:99:1511,170,0
2L	1513464	2L_1513464_SNP	G	A	1446.77	.	AC=2;AF=1.00;AN=2;BaseQRankSum=1.314;ClippingRankSum=0.000;DB;DP=57;ExcessHet=3.0103;FS=0.000;MLEAC=2;MLEAF=1.00;MQ=44.00;MQRankSum=0.000;QD=25.38;ReadPosRankSum=-0.496;SOR=0.252	GT:AD:DP:GQ:PL	1/1:1,56:57:99:1475,145,0
2L	1513566	2L_1513566_SNP	T	C	1991.77	.	AC=2;AF=1.00;AN=2;DB;DP=46;ExcessHet=3.0103;FS=0.000;MLEAC=2;MLEAF=1.00;MQ=44.00;QD=30.63;SOR=0.780	GT:AD:DP:GQ:PL	1/1:0,46:46:99:2020,138,0
2L	1513587	2L_1513587_SNP	A	G	2446.77	.	AC=2;AF=1.00;AN=2;DB;DP=55;ExcessHet=3.0103;FS=0.000;MLEAC=2;MLEAF=1.00;MQ=44.00;QD=29.17;SOR=1.061	GT:AD:DP:GQ:PL	1/1:0,55:55:99:2475,166,0
2L	1513596	2L_1513596_SNP	G	A	2354.77	.	AC=2;AF=1.00;AN=2;DB;DP=53;ExcessHet=3.0103;FS=0.000;MLEAC=2;MLEAF=1.00;MQ=44.00;QD=31.86;SOR=1.179	GT:AD:DP:GQ:PL	1/1:0,53:53:99:2383,160,0
2L	1513600	2L_1513600_SNP	A	T	2300.77	.	AC=2;AF=1.00;AN=2;DB;DP=52;ExcessHet=3.0103;FS=0.000;MLEAC=2;MLEAF=1.00;MQ=44.00;QD=31.00;SOR=1.036	GT:AD:DP:GQ:PL	1/1:0,52:52:99:2329,157,0
2L	1513760	2L_1513760_SNP	T	G	2685.77	.	AC=2;AF=1.00;AN=2;DB;DP=64;ExcessHet=3.0103;FS=0.000;MLEAC=2;MLEAF=1.00;MQ=43.88;QD=25.13;SOR=0.756	GT:AD:DP:GQ:PL	1/1:0,64:64:99:2714,195,0
2L	1513775	2L_1513775_SNP	T	C	2729.77	.	AC=2;AF=1.00;AN=2;DB;DP=60;ExcessHet=3.0103;FS=0.000;MLEAC=2;MLEAF=1.00;MQ=43.92;QD=31.71;SOR=0.906	GT:AD:DP:GQ:PL	1/1:0,60:60:99:2758,187,0
2L	1513780	2L_1513780_SNP	A	C	2815.77	.	AC=2;AF=1.00;AN=2;DB;DP=64;ExcessHet=3.0103;FS=0.000;MLEAC=2;MLEAF=1.00;MQ=43.92;QD=29.68;SOR=0.966	GT:AD:DP:GQ:PL	1/1:0,64:64:99:2844,193,0
2L	1514093	2L_1514093_SNP	T	A	1991.77	.	AC=2;AF=1.00;AN=2;DB;DP=47;ExcessHet=3.0103;FS=0.000;MLEAC=2;MLEAF=1.00;MQ=44.00;QD=30.48;SOR=0.780	GT:AD:DP:GQ:PL	1/1:0,46:46:99:2020,138,0
2L	1514095	2L_1514095_SNP	T	C	1991.77	.	AC=2;AF=1.00;AN=2;DB;DP=47;ExcessHet=3.0103;FS=0.000;MLEAC=2;MLEAF=1.00;MQ=44.00;QD=33.79;SOR=0.780	GT:AD:DP:GQ:PL	1/1:0,46:46:99:2020,138,0
2L	1514420	.	A	C	1078.77	.	AC=2;AF=1.00;AN=2;DP=41;ExcessHet=3.0103;FS=0.000;MLEAC=2;MLEAF=1.00;MQ=43.95;QD=26.31;SOR=1.347	GT:AD:DP:GQ:PL	1/1:0,41:41:99:1107,123,0
2L	1514456	2L_1514456_SNP	A	G	1041.77	.	AC=2;AF=1.00;AN=2;DB;DP=42;ExcessHet=3.0103;FS=0.000;MLEAC=2;MLEAF=1.00;MQ=43.95;QD=25.41;SOR=0.843	GT:AD:DP:GQ:PL	1/1:0,41:41:99:1070,122,0
2L	1514507	2L_1514507_SNP	G	T	2063.77	.	AC=2;AF=1.00;AN=2;DB;DP=48;ExcessHet=3.0103;FS=0.000;MLEAC=2;MLEAF=1.00;MQ=43.37;QD=26.20;SOR=0.735	GT:AD:DP:GQ:PL	1/1:0,47:47:99:2092,141,0
2L	1514512	2L_1514512_SNP	A	G	2144.77	.	AC=2;AF=1.00;AN=2;DB;DP=46;ExcessHet=3.0103;FS=0.000;MLEAC=2;MLEAF=1.00;MQ=43.34;QD=28.24;SOR=0.780	GT:AD:DP:GQ:PL	1/1:0,46:46:99:2173,147,0
2L	1514515	2L_1514515_SNP	G	T	2070.77	.	AC=2;AF=1.00;AN=2;DB;DP=47;ExcessHet=3.0103;FS=0.000;MLEAC=2;MLEAF=1.00;MQ=43.36;QD=29.88;SOR=0.919	GT:AD:DP:GQ:PL	1/1:0,47:47:99:2099,141,0
2L	1514604	2L_1514604_SNP	T	G	1263.77	.	AC=2;AF=1.00;AN=2;DB;DP=47;ExcessHet=3.0103;FS=0.000;MLEAC=2;MLEAF=1.00;MQ=43.92;QD=26.89;SOR=0.919	GT:AD:DP:GQ:PL	1/1:0,47:47:99:1292,141,0
2L	1514624	2L_1514624_SNP	T	C	1191.77	.	AC=2;AF=1.00;AN=2;DB;DP=46;ExcessHet=3.0103;FS=0.000;MLEAC=2;MLEAF=1.00;MQ=43.91;QD=25.91;SOR=0.693	GT:AD:DP:GQ:PL	1/1:0,46:46:99:1220,137,0
2L	1514706	.	C	CA	1132.73	.	AC=2;AF=1.00;AN=2;DP=43;ExcessHet=3.0103;FS=0.000;MLEAC=2;MLEAF=1.00;MQ=43.88;QD=26.34;SOR=1.179	GT:AD:DP:GQ:PL	1/1:0,43:43:99:1170,129,0
2L	1515511	2L_1515511_SNP	C	T	2434.77	.	AC=2;AF=1.00;AN=2;DB;DP=55;ExcessHet=3.0103;FS=0.000;MLEAC=2;MLEAF=1.00;MQ=43.88;QD=31.34;SOR=1.159	GT:AD:DP:GQ:PL	1/1:0,55:55:99:2463,166,0
2L	1515512	2L_1515512_SNP	G	A	2434.77	.	AC=2;AF=1.00;AN=2;DB;DP=55;ExcessHet=3.0103;FS=0.000;MLEAC=2;MLEAF=1.00;MQ=43.88;QD=30.05;SOR=1.159	GT:AD:DP:GQ:PL	1/1:0,55:55:99:2463,166,0
2L	1515515	2L_1515515_SNP	T	C	2421.77	.	AC=2;AF=1.00;AN=2;DB;DP=54;ExcessHet=3.0103;FS=0.000;MLEAC=2;MLEAF=1.00;MQ=43.87;QD=29.23;SOR=1.022	GT:AD:DP:GQ:PL	1/1:0,54:54:99:2450,166,0
2L	1515536	.	AGAAG	A	2167.73	.	AC=2;AF=1.00;AN=2;DP=48;ExcessHet=3.0103;FS=0.000;MLEAC=2;MLEAF=1.00;MQ=43.86;QD=27.46;SOR=0.919	GT:AD:DP:GQ:PL	1/1:0,47:47:99:2205,148,0
2L	1515541	.	CA	C	2167.73	.	AC=2;AF=1.00;AN=2;DP=49;ExcessHet=3.0103;FS=0.000;MLEAC=2;MLEAF=1.00;MQ=43.86;QD=31.99;SOR=1.007	GT:AD:DP:GQ:PL	1/1:0,49:49:99:2205,147,0
2L	1515543	.	A	C	2176.77	.	AC=2;AF=1.00;AN=2;DP=49;ExcessHet=3.0103;FS=0.000;MLEAC=2;MLEAF=1.00;MQ=43.86;QD=27.96;SOR=1.007	GT:AD:DP:GQ:PL	1/1:0,49:49:99:2205,147,0
2L	1515841	2L_1515841_SNP	G	C	1321.77	.	AC=2;AF=1.00;AN=2;BaseQRankSum=1.964;ClippingRankSum=0.000;DB;DP=49;ExcessHet=3.0103;FS=0.000;MLEAC=2;MLEAF=1.00;MQ=44.00;MQRankSum=0.000;QD=26.97;ReadPosRankSum=-0.452;SOR=0.257	GT:AD:DP:GQ:PL	1/1:1,48:49:99:1350,137,0
2L	1516400	.	ATGAT	A	2469.73	.	AC=2;AF=1.00;AN=2;DP=58;ExcessHet=3.0103;FS=0.000;MLEAC=2;MLEAF=1.00;MQ=44.00;QD=29.80;SOR=0.693	GT:AD:DP:GQ:PL	1/1:0,56:56:99:2507,169,0
2L	1516699	2L_1516699_SNP	T	C	1402.77	.	AC=2;AF=1.00;AN=2;DB;DP=55;ExcessHet=3.0103;FS=0.000;MLEAC=2;MLEAF=1.00;MQ=43.93;QD=26.47;SOR=0.808	GT:AD:DP:GQ:PL	1/1:0,53:53:99:1431,158,0
2L	1516891	2L_1516891_SNP	T	A	1446.77	.	AC=2;AF=1.00;AN=2;DB;DP=51;ExcessHet=3.0103;FS=0.000;MLEAC=2;MLEAF=1.00;MQ=44.00;QD=28.37;SOR=0.732	GT:AD:DP:GQ:PL	1/1:0,51:51:99:1475,153,0
2L	1516943	2L_1516943_SNP	T	C	1186.77	.	AC=2;AF=1.00;AN=2;DB;DP=43;ExcessHet=3.0103;FS=0.000;MLEAC=2;MLEAF=1.00;MQ=43.95;QD=27.60;SOR=1.055	GT:AD:DP:GQ:PL	1/1:0,43:43:99:1215,129,0
2L	1517043	2L_1517043_SNP	C	T	1157.77	.	AC=2;AF=1.00;AN=2;DB;DP=47;ExcessHet=3.0103;FS=0.000;MLEAC=2;MLEAF=1.00;MQ=44.00;QD=24.63;SOR=0.919	GT:AD:DP:GQ:PL	1/1:0,47:47:99:1186,138,0
2L	1517061	2L_1517061_SNP	G	T	1390.77	.	AC=2;AF=1.00;AN=2;BaseQRankSum=1.855;ClippingRankSum=0.000;DB;DP=53;ExcessHet=3.0103;FS=0.000;MLEAC=2;MLEAF=1.00;MQ=44.00;MQRankSum=0.000;QD=26.24;ReadPosRankSum=0.672;SOR=0.290	GT:AD:DP:GQ:PL	1/1:1,52:53:99:1419,136,0
2L	1517118	2L_1517118_SNP	A	G	1339.77	.	AC=2;AF=1.00;AN=2;BaseQRankSum=1.875;ClippingRankSum=0.000;DB;DP=52;ExcessHet=3.0103;FS=0.000;MLEAC=2;MLEAF=1.00;MQ=44.00;MQRankSum=0.000;QD=25.76;ReadPosRankSum=0.068;SOR=0.403	GT:AD:DP:GQ:PL	1/1:1,51:52:99:1368,146,0
2L	1517151	2L_1517151_SNP	C	T	1410.77	.	AC=2;AF=1.00;AN=2;DB;DP=53;ExcessHet=3.0103;FS=0.000;MLEAC=2;MLEAF=1.00;MQ=44.00;QD=27.13;SOR=1.747	GT:AD:DP:GQ:PL	1/1:0,52:52:99:1439,156,0
2L	1517285	2L_1517285_SNP	T	C	1467.77	.	AC=2;AF=1.00;AN=2;DB;DP=55;ExcessHet=3.0103;FS=0.000;MLEAC=2;MLEAF=1.00;MQ=43.96;QD=26.69;SOR=0.970	GT:AD:DP:GQ:PL	1/1:0,55:55:99:1496,165,0
2L	1517341	2L_1517341_SNP	G	T	1588.77	.	AC=2;AF=1.00;AN=2;DB;DP=58;ExcessHet=3.0103;FS=0.000;MLEAC=2;MLEAF=1.00;MQ=44.00;QD=27.39;SOR=0.762	GT:AD:DP:GQ:PL	1/1:0,58:58:99:1617,174,0
2L	1517355	2L_1517355_SNP	G	C	2578.77	.	AC=2;AF=1.00;AN=2;DB;DP=57;ExcessHet=3.0103;FS=0.000;MLEAC=2;MLEAF=1.00;MQ=44.00;QD=30.05;SOR=0.800	GT:AD:DP:GQ:PL	1/1:0,57:57:99:2607,178,0
2L	1517359	2L_1517359_SNP	T	C	2550.77	.	AC=2;AF=1.00;AN=2;DB;DP=56;ExcessHet=3.0103;FS=0.000;MLEAC=2;MLEAF=1.00;MQ=44.00;QD=34.45;SOR=0.841	GT:AD:DP:GQ:PL	1/1:0,56:56:99:2579,175,0
2L	1517366	2L_1517366_SNP	A	G	2337.77	.	AC=2;AF=1.00;AN=2;DB;DP=53;ExcessHet=3.0103;FS=0.000;MLEAC=2;MLEAF=1.00;MQ=44.00;QD=30.67;SOR=0.892	GT:AD:DP:GQ:PL	1/1:0,53:53:99:2366,160,0
2L	1517467	2L_1517467_SNP	T	G	1859.77	.	AC=2;AF=1.00;AN=2;DB;DP=69;ExcessHet=3.0103;FS=0.000;MLEAC=2;MLEAF=1.00;MQ=44.00;QD=26.95;SOR=0.844	GT:AD:DP:GQ:PL	1/1:0,69:69:99:1888,207,0
2L	1517534	.	AT	A	1704.73	.	AC=2;AF=1.00;AN=2;DP=72;ExcessHet=3.0103;FS=0.000;MLEAC=2;MLEAF=1.00;MQ=43.92;QD=24.35;SOR=0.693	GT:AD:DP:GQ:PL	1/1:0,70:70:99:1742,210,0
2L	1517613	2L_1517613_SNP	A	T	1633.77	.	AC=2;AF=1.00;AN=2;DB;DP=60;ExcessHet=3.0103;FS=0.000;MLEAC=2;MLEAF=1.00;MQ=43.93;QD=27.23;SOR=0.906	GT:AD:DP:GQ:PL	1/1:0,60:60:99:1662,180,0
2L	1517629	2L_1517629_SNP	T	A	1704.77	.	AC=2;AF=1.00;AN=2;DB;DP=62;ExcessHet=3.0103;FS=0.000;MLEAC=2;MLEAF=1.00;MQ=43.94;QD=27.50;SOR=1.143	GT:AD:DP:GQ:PL	1/1:0,62:62:99:1733,186,0
2L	1517711	2L_1517711_SNP	G	T	1661.77	.	AC=2;AF=1.00;AN=2;BaseQRankSum=0.383;ClippingRankSum=0.000;DB;DP=62;ExcessHet=3.0103;FS=3.153;MLEAC=2;MLEAF=1.00;MQ=44.00;MQRankSum=0.000;QD=26.80;ReadPosRankSum=1.744;SOR=0.378	GT:AD:DP:GQ:PL	1/1:1,61:62:99:1690,158,0
2L	1517758	2L_1517758_SNP	G	T	1683.77	.	AC=2;AF=1.00;AN=2;DB;DP=63;ExcessHet=3.0103;FS=0.000;MLEAC=2;MLEAF=1.00;MQ=44.00;QD=26.73;SOR=0.790	GT:AD:DP:GQ:PL	1/1:0,63:63:99:1712,188,0
2L	1519761	2L_1519761_SNP	A	G	1626.77	.	AC=2;AF=1.00;AN=2;DB;DP=60;ExcessHet=3.0103;FS=0.000;MLEAC=2;MLEAF=1.00;MQ=44.00;QD=27.11;SOR=1.812	GT:AD:DP:GQ:PL	1/1:0,60:60:99:1655,180,0
2L	1520070	.	A	T	1712.77	.	AC=2;AF=1.00;AN=2;DP=63;ExcessHet=3.0103;FS=0.000;MLEAC=2;MLEAF=1.00;MQ=44.00;QD=27.19;SOR=1.366	GT:AD:DP:GQ:PL	1/1:0,63:63:99:1741,189,0
2L	1520328	.	TGGCGA	T	2460.73	.	AC=2;AF=1.00;AN=2;DP=57;ExcessHet=3.0103;FS=0.000;MLEAC=2;MLEAF=1.00;MQ=43.83;QD=32.26;SOR=0.841	GT:AD:DP:GQ:PL	1/1:0,56:56:99:2498,169,0
2L	1520334	.	A	T	2469.77	.	AC=2;AF=1.00;AN=2;DP=57;ExcessHet=3.0103;FS=0.000;MLEAC=2;MLEAF=1.00;MQ=43.83;QD=26.76;SOR=0.841	GT:AD:DP:GQ:PL	1/1:0,56:56:99:2498,169,0
2L	1520553	2L_1520553_SNP	A	G	685.77	.	AC=2;AF=1.00;AN=2;DB;DP=26;ExcessHet=3.0103;FS=0.000;MLEAC=2;MLEAF=1.00;MQ=40.94;QD=26.38;SOR=2.303	GT:AD:DP:GQ:PL	1/1:0,26:26:78:714,78,0
2L	1520574	.	C	T	486.77	.	AC=2;AF=1.00;AN=2;DP=19;ExcessHet=3.0103;FS=0.000;MLEAC=2;MLEAF=1.00;MQ=42.79;QD=25.62;SOR=3.611	GT:AD:DP:GQ:PL	1/1:0,19:19:57:515,57,0
2L	1520591	.	T	A	946.77	.	AC=2;AF=1.00;AN=2;DP=22;ExcessHet=3.0103;FS=0.000;MLEAC=2;MLEAF=1.00;MQ=42.16;QD=28.94;SOR=3.912	GT:AD:DP:GQ:PL	1/1:0,22:22:66:975,66,0
2L	1520597	.	C	A	961.77	.	AC=2;AF=1.00;AN=2;DP=22;ExcessHet=3.0103;FS=0.000;MLEAC=2;MLEAF=1.00;MQ=42.16;QD=29.27;SOR=3.912	GT:AD:DP:GQ:PL	1/1:0,22:22:66:990,66,0
2L	1520599	.	A	G	961.77	.	AC=2;AF=1.00;AN=2;DP=22;ExcessHet=3.0103;FS=0.000;MLEAC=2;MLEAF=1.00;MQ=42.16;QD=33.90;SOR=3.912	GT:AD:DP:GQ:PL	1/1:0,22:22:66:990,66,0
2L	1520610	.	A	G	1186.77	.	AC=2;AF=1.00;AN=2;DP=25;ExcessHet=3.0103;FS=0.000;MLEAC=2;MLEAF=1.00;MQ=39.37;QD=30.73;SOR=2.215	GT:AD:DP:GQ:PL	1/1:0,25:25:81:1215,81,0
2L	1520612	.	G	A	1231.77	.	AC=2;AF=1.00;AN=2;DP=27;ExcessHet=3.0103;FS=0.000;MLEAC=2;MLEAF=1.00;MQ=38.40;QD=28.93;SOR=2.066	GT:AD:DP:GQ:PL	1/1:0,27:27:84:1260,84,0
2L	1520622	.	A	C	1260.77	.	AC=2;AF=1.00;AN=2;DP=27;ExcessHet=3.0103;FS=0.000;MLEAC=2;MLEAF=1.00;MQ=36.93;QD=32.37;SOR=1.781	GT:AD:DP:GQ:PL	1/1:0,27:27:87:1289,87,0
2L	1520627	.	T	C	1243.77	.	AC=2;AF=1.00;AN=2;DP=29;ExcessHet=3.0103;FS=0.000;MLEAC=2;MLEAF=1.00;MQ=36.23;QD=34.96;SOR=1.460	GT:AD:DP:GQ:PL	1/1:0,29:29:87:1272,87,0
2L	1520639	2L_1520639_SNP	A	T	769.77	.	AC=2;AF=1.00;AN=2;DB;DP=30;ExcessHet=3.0103;FS=0.000;MLEAC=2;MLEAF=1.00;MQ=35.29;QD=25.66;SOR=1.329	GT:AD:DP:GQ:PL	1/1:0,30:30:90:798,90,0
2L	1521329	2L_1521329_SNP	T	C	1637.77	.	AC=2;AF=1.00;AN=2;DB;DP=62;ExcessHet=3.0103;FS=0.000;MLEAC=2;MLEAF=1.00;MQ=43.90;QD=26.42;SOR=0.758	GT:AD:DP:GQ:PL	1/1:0,62:62:99:1666,185,0
2L	1521795	.	A	G	1241.77	.	AC=2;AF=1.00;AN=2;DP=50;ExcessHet=3.0103;FS=0.000;MLEAC=2;MLEAF=1.00;MQ=33.95;QD=24.84;SOR=1.157	GT:AD:DP:GQ:PL	1/1:0,50:50:99:1270,147,0
2L	1521829	2L_1521829_SNP	G	T	1465.77	.	AC=2;AF=1.00;AN=2;DB;DP=55;ExcessHet=3.0103;FS=0.000;MLEAC=2;MLEAF=1.00;MQ=33.23;QD=27.14;SOR=1.118	GT:AD:DP:GQ:PL	1/1:0,54:54:99:1494,162,0
2L	1523780	.	T	A	1551.77	.	AC=2;AF=1.00;AN=2;DP=57;ExcessHet=3.0103;FS=0.000;MLEAC=2;MLEAF=1.00;MQ=39.28;QD=27.22;SOR=1.140	GT:AD:DP:GQ:PL	1/1:0,57:57:99:1580,171,0
2L	1524261	2L_1524261_SNP	T	G	1471.77	.	AC=2;AF=1.00;AN=2;DB;DP=57;ExcessHet=3.0103;FS=0.000;MLEAC=2;MLEAF=1.00;MQ=43.83;QD=25.82;SOR=0.728	GT:AD:DP:GQ:PL	1/1:0,57:57:99:1500,170,0
2L	1525709	2L_1525709_SNP	C	T	1411.77	.	AC=2;AF=1.00;AN=2;BaseQRankSum=1.831;ClippingRankSum=0.000;DB;DP=54;ExcessHet=3.0103;FS=0.000;MLEAC=2;MLEAF=1.00;MQ=43.87;MQRankSum=0.000;QD=26.14;ReadPosRankSum=1.471;SOR=0.395	GT:AD:DP:GQ:PL	1/1:1,53:54:99:1440,139,0
2L	1525993	2L_1525993_SNP	T	G	1572.77	.	AC=2;AF=1.00;AN=2;DB;DP=60;ExcessHet=3.0103;FS=0.000;MLEAC=2;MLEAF=1.00;MQ=43.87;QD=26.21;SOR=0.693	GT:AD:DP:GQ:PL	1/1:0,60:60:99:1601,179,0
2L	1526022	2L_1526022_SNP	T	A	1462.77	.	AC=2;AF=1.00;AN=2;DB;DP=55;ExcessHet=3.0103;FS=0.000;MLEAC=2;MLEAF=1.00;MQ=43.86;QD=26.60;SOR=0.729	GT:AD:DP:GQ:PL	1/1:0,55:55:99:1491,165,0
2L	1526037	.	C	T	2234.77	.	AC=2;AF=1.00;AN=2;DP=50;ExcessHet=3.0103;FS=0.000;MLEAC=2;MLEAF=1.00;MQ=43.84;QD=30.57;SOR=0.693	GT:AD:DP:GQ:PL	1/1:0,50:50:99:2263,154,0
2L	1526038	2L_1526038_SNP	C	T	2234.77	.	AC=2;AF=1.00;AN=2;DB;DP=50;ExcessHet=3.0103;FS=0.000;MLEAC=2;MLEAF=1.00;MQ=43.84;QD=28.87;SOR=0.773	GT:AD:DP:GQ:PL	1/1:0,50:50:99:2263,154,0
2L	1526279	2L_1526279_SNP	A	G	1322.77	.	AC=2;AF=1.00;AN=2;DB;DP=51;ExcessHet=3.0103;FS=0.000;MLEAC=2;MLEAF=1.00;MQ=43.92;QD=25.94;SOR=0.813	GT:AD:DP:GQ:PL	1/1:0,51:51:99:1351,152,0
2L	1526316	.	GTT	G	1523.73	.	AC=2;AF=1.00;AN=2;DP=55;ExcessHet=3.0103;FS=0.000;MLEAC=2;MLEAF=1.00;MQ=43.89;QD=29.30;SOR=1.358	GT:AD:DP:GQ:PL	1/1:0,52:52:99:1561,135,0
2L	1526372	.	T	TATCCAC	2975.73	.	AC=2;AF=1.00;AN=2;DP=65;ExcessHet=3.0103;FS=0.000;MLEAC=2;MLEAF=1.00;MQ=43.79;QD=27.75;SOR=1.000	GT:AD:DP:GQ:PL	1/1:0,65:65:99:3013,202,0
2L	1526427	2L_1526427_SNP	A	G	1645.77	.	AC=2;AF=1.00;AN=2;DB;DP=62;ExcessHet=3.0103;FS=0.000;MLEAC=2;MLEAF=1.00;MQ=43.75;QD=26.54;SOR=0.758	GT:AD:DP:GQ:PL	1/1:0,62:62:99:1674,186,0
2L	1526451	2L_1526451_SNP	C	A	1587.77	.	AC=2;AF=1.00;AN=2;DB;DP=59;ExcessHet=3.0103;FS=0.000;MLEAC=2;MLEAF=1.00;MQ=43.83;QD=26.91;SOR=0.796	GT:AD:DP:GQ:PL	1/1:0,59:59:99:1616,177,0
2L	1526471	2L_1526471_SNP	G	A	2401.77	.	AC=2;AF=1.00;AN=2;DB;DP=53;ExcessHet=3.0103;FS=0.000;MLEAC=2;MLEAF=1.00;MQ=43.82;QD=33.05;SOR=0.808	GT:AD:DP:GQ:PL	1/1:0,53:53:99:2430,166,0
2L	1526472	2L_1526472_SNP	T	C	2401.77	.	AC=2;AF=1.00;AN=2;DB;DP=52;ExcessHet=3.0103;FS=0.000;MLEAC=2;MLEAF=1.00;MQ=43.81;QD=29.72;SOR=0.853	GT:AD:DP:GQ:PL	1/1:0,52:52:99:2430,166,0
2L	1526477	2L_1526477_SNP	T	G	2473.77	.	AC=2;AF=1.00;AN=2;DB;DP=55;ExcessHet=3.0103;FS=0.000;MLEAC=2;MLEAF=1.00;MQ=43.69;QD=31.95;SOR=0.804	GT:AD:DP:GQ:PL	1/1:0,55:55:99:2502,172,0
2L	1526509	2L_1526509_SNP	T	C	1461.77	.	AC=2;AF=1.00;AN=2;DB;DP=55;ExcessHet=3.0103;FS=0.000;MLEAC=2;MLEAF=1.00;MQ=43.59;QD=26.58;SOR=0.970	GT:AD:DP:GQ:PL	1/1:0,55:55:99:1490,165,0
2L	1527201	2L_1527201_SNP	G	A	1528.77	.	AC=2;AF=1.00;AN=2;DB;DP=58;ExcessHet=3.0103;FS=0.000;MLEAC=2;MLEAF=1.00;MQ=43.60;QD=26.82;SOR=1.140	GT:AD:DP:GQ:PL	1/1:0,57:57:99:1557,171,0
2L	1527239	2L_1527239_SNP	C	T	1616.77	.	AC=2;AF=1.00;AN=2;DB;DP=61;ExcessHet=3.0103;FS=0.000;MLEAC=2;MLEAF=1.00;MQ=43.46;QD=26.95;SOR=1.460	GT:AD:DP:GQ:PL	1/1:0,60:60:99:1645,180,0
2L	1527280	2L_1527280_SNP	C	G	1240.77	.	AC=2;AF=1.00;AN=2;BaseQRankSum=-1.687;ClippingRankSum=0.000;DB;DP=50;ExcessHet=3.0103;FS=5.850;MLEAC=2;MLEAF=1.00;MQ=43.62;MQRankSum=-0.307;QD=24.82;ReadPosRankSum=1.851;SOR=2.174	GT:AD:DP:GQ:PL	1/1:1,49:50:99:1269,114,0
2L	1527357	2L_1527357_SNP	T	C	1255.77	.	AC=2;AF=1.00;AN=2;DB;DP=48;ExcessHet=3.0103;FS=0.000;MLEAC=2;MLEAF=1.00;MQ=43.00;QD=26.16;SOR=0.963	GT:AD:DP:GQ:PL	1/1:0,48:48:99:1284,143,0
2L	1527405	.	G	GAATATATCCCTCAGTGCTGGGCCCCAGAGTGCT	2248.73	.	AC=2;AF=1.00;AN=2;DP=41;ExcessHet=3.0103;FS=0.000;MLEAC=2;MLEAF=1.00;MQ=42.79;QD=28.46;SOR=0.693	GT:AD:DP:GQ:PL	1/1:0,40:40:99:2286,153,0
2L	1527416	2L_1527416_SNP	A	C	808.77	.	AC=2;AF=1.00;AN=2;DB;DP=33;ExcessHet=3.0103;FS=0.000;MLEAC=2;MLEAF=1.00;MQ=42.43;QD=24.51;SOR=0.752	GT:AD:DP:GQ:PL	1/1:0,33:33:97:837,97,0
2L	1527432	2L_1527432_SNP	C	T	1718.77	.	AC=2;AF=1.00;AN=2;DB;DP=40;ExcessHet=3.0103;FS=0.000;MLEAC=2;MLEAF=1.00;MQ=42.71;QD=32.17;SOR=0.693	GT:AD:DP:GQ:PL	1/1:0,40:40:99:1747,120,0
2L	1527433	.	T	A	1718.77	.	AC=2;AF=1.00;AN=2;DP=39;ExcessHet=3.0103;FS=0.000;MLEAC=2;MLEAF=1.00;MQ=42.72;QD=30.28;SOR=0.743	GT:AD:DP:GQ:PL	1/1:0,39:39:99:1747,120,0
2L	1527869	2L_1527869_SNP	T	A	1607.77	.	AC=2;AF=1.00;AN=2;DB;DP=61;ExcessHet=3.0103;FS=0.000;MLEAC=2;MLEAF=1.00;MQ=43.89;QD=26.36;SOR=0.941	GT:AD:DP:GQ:PL	1/1:0,61:61:99:1636,181,0
2L	1528363	.	G	C	1572.77	.	AC=2;AF=1.00;AN=2;DP=62;ExcessHet=3.0103;FS=0.000;MLEAC=2;MLEAF=1.00;MQ=43.88;QD=25.78;SOR=0.865	GT:AD:DP:GQ:PL	1/1:0,61:61:99:1601,181,0
2L	1529107	2L_1529107_DEL	GTAATATAGTGGATTAATCAATCGGTTATACTAA	G	1326.73	.	AC=2;AF=1.00;AN=2;DB;DP=30;ExcessHet=3.0103;FS=0.000;MLEAC=2;MLEAF=1.00;MQ=42.37;QD=31.55;SOR=0.693	GT:AD:DP:GQ:PL	1/1:0,30:30:93:1364,93,0
2L	1529144	2L_1529144_DEL	CCTCTG	C	1419.73	.	AC=2;AF=1.00;AN=2;DB;DP=30;ExcessHet=3.0103;FS=0.000;MLEAC=2;MLEAF=1.00;MQ=42.37;QD=33.44;SOR=0.826	GT:AD:DP:GQ:PL	1/1:0,30:30:99:1457,99,0
2L	1529152	2L_1529152_SNP	C	G	1391.77	.	AC=2;AF=1.00;AN=2;DB;DP=31;ExcessHet=3.0103;FS=0.000;MLEAC=2;MLEAF=1.00;MQ=42.42;QD=33.67;SOR=0.756	GT:AD:DP:GQ:PL	1/1:0,31:31:96:1420,96,0
2L	1529168	2L_1529168_SNP	G	A	804.77	.	AC=2;AF=1.00;AN=2;DB;DP=31;ExcessHet=3.0103;FS=0.000;MLEAC=2;MLEAF=1.00;MQ=42.42;QD=25.96;SOR=1.044	GT:AD:DP:GQ:PL	1/1:0,31:31:93:833,93,0
2L	1529180	2L_1529180_SNP	T	A	1459.77	.	AC=2;AF=1.00;AN=2;DB;DP=34;ExcessHet=3.0103;FS=0.000;MLEAC=2;MLEAF=1.00;MQ=42.50;QD=30.64;SOR=0.811	GT:AD:DP:GQ:PL	1/1:0,34:34:99:1488,102,0
2L	1529188	2L_1529188_SNP	T	C	1459.77	.	AC=2;AF=1.00;AN=2;DB;DP=34;ExcessHet=3.0103;FS=0.000;MLEAC=2;MLEAF=1.00;MQ=42.50;QD=28.17;SOR=0.811	GT:AD:DP:GQ:PL	1/1:0,34:34:99:1488,102,0
2L	1529199	2L_1529199_SNP	C	A	1288.77	.	AC=2;AF=1.00;AN=2;DB;DP=30;ExcessHet=3.0103;FS=0.000;MLEAC=2;MLEAF=1.00;MQ=42.67;QD=29.66;SOR=0.826	GT:AD:DP:GQ:PL	1/1:0,30:30:90:1317,90,0
2L	1529208	2L_1529208_SNP	G	A	1354.77	.	AC=2;AF=1.00;AN=2;DB;DP=31;ExcessHet=3.0103;FS=0.000;MLEAC=2;MLEAF=1.00;MQ=42.78;QD=30.04;SOR=0.892	GT:AD:DP:GQ:PL	1/1:0,31:31:96:1383,96,0
2L	1529250	2L_1529250_SNP	T	C	957.77	.	AC=2;AF=1.00;AN=2;DB;DP=36;ExcessHet=3.0103;FS=0.000;MLEAC=2;MLEAF=1.00;MQ=43.10;QD=26.60;SOR=0.804	GT:AD:DP:GQ:PL	1/1:0,36:36:99:986,108,0
2L	1529323	2L_1529323_SNP	G	C	966.77	.	AC=2;AF=1.00;AN=2;BaseQRankSum=-0.575;ClippingRankSum=0.000;DB;DP=40;ExcessHet=3.0103;FS=0.000;MLEAC=2;MLEAF=1.00;MQ=42.62;MQRankSum=-0.513;QD=24.17;ReadPosRankSum=1.323;SOR=0.243	GT:AD:DP:GQ:PL	1/1:1,39:40:91:995,91,0
2L	1529335	2L_1529335_SNP	G	A	986.77	.	AC=2;AF=1.00;AN=2;DB;DP=38;ExcessHet=3.0103;FS=0.000;MLEAC=2;MLEAF=1.00;MQ=42.54;QD=25.97;SOR=0.693	GT:AD:DP:GQ:PL	1/1:0,38:38:99:1015,113,0
2L	1531563	2L_1531563_SNP	C	T	1314.77	.	AC=2;AF=1.00;AN=2;DB;DP=51;ExcessHet=3.0103;FS=0.000;MLEAC=2;MLEAF=1.00;MQ=44.00;QD=26.30;SOR=0.952	GT:AD:DP:GQ:PL	1/1:0,50:50:99:1343,149,0
2L	1533348	.	CA	C	908.73	.	AC=2;AF=1.00;AN=2;BaseQRankSum=1.297;ClippingRankSum=0.000;DP=61;ExcessHet=3.0103;FS=0.000;MLEAC=2;MLEAF=1.00;MQ=44.12;MQRankSum=0.289;QD=17.15;ReadPosRankSum=-1.098;SOR=0.340	GT:AD:DP:GQ:PL	1/1:1,52:53:99:946,136,0
2L	1533704	2L_1533704_SNP	G	T	1659.77	.	AC=2;AF=1.00;AN=2;DB;DP=61;ExcessHet=3.0103;FS=0.000;MLEAC=2;MLEAF=1.00;MQ=43.90;QD=27.21;SOR=0.865	GT:AD:DP:GQ:PL	1/1:0,61:61:99:1688,183,0
2L	1533779	2L_1533779_SNP	C	A	1681.77	.	AC=2;AF=1.00;AN=2;DB;DP=63;ExcessHet=3.0103;FS=0.000;MLEAC=2;MLEAF=1.00;MQ=43.84;QD=27.13;SOR=0.899	GT:AD:DP:GQ:PL	1/1:0,62:62:99:1710,186,0
2L	1533792	.	CG	C	2781.73	.	AC=2;AF=1.00;AN=2;DP=63;ExcessHet=3.0103;FS=0.000;MLEAC=2;MLEAF=1.00;MQ=43.84;QD=31.96;SOR=1.057	GT:AD:DP:GQ:PL	1/1:0,62:62:99:2819,190,0
2L	1533794	.	CTCTCT	C	2819.73	.	AC=2;AF=1.00;AN=2;DP=63;ExcessHet=3.0103;FS=0.000;MLEAC=2;MLEAF=1.00;MQ=43.84;QD=27.12;SOR=1.010	GT:AD:DP:GQ:PL	1/1:0,63:63:99:2857,193,0
2L	1533800	.	T	A	2799.77	.	AC=2;AF=1.00;AN=2;DP=63;ExcessHet=3.0103;FS=0.000;MLEAC=2;MLEAF=1.00;MQ=43.84;QD=26.84;SOR=1.010	GT:AD:DP:GQ:PL	1/1:0,63:63:99:2828,190,0
2L	1533907	2L_1533907_SNP	T	G	1484.77	.	AC=2;AF=1.00;AN=2;DB;DP=59;ExcessHet=3.0103;FS=0.000;MLEAC=2;MLEAF=1.00;MQ=43.93;QD=25.60;SOR=1.085	GT:AD:DP:GQ:PL	1/1:0,58:58:99:1513,172,0
2L	1534285	.	GA	G	1281.73	.	AC=2;AF=1.00;AN=2;DP=71;ExcessHet=3.0103;FS=0.000;MLEAC=2;MLEAF=1.00;MQ=44.00;QD=20.03;SOR=0.892	GT:AD:DP:GQ:PL	1/1:0,64:64:99:1319,190,0
2L	1534945	.	T	C	1540.77	.	AC=2;AF=1.00;AN=2;DP=59;ExcessHet=3.0103;FS=0.000;MLEAC=2;MLEAF=1.00;MQ=44.00;QD=26.56;SOR=0.914	GT:AD:DP:GQ:PL	1/1:0,58:58:99:1569,173,0
2L	1535916	2L_1535916_SNP	T	C	1657.77	.	AC=2;AF=1.00;AN=2;DB;DP=63;ExcessHet=3.0103;FS=0.000;MLEAC=2;MLEAF=1.00;MQ=44.00;QD=26.31;SOR=0.724	GT:AD:DP:GQ:PL	1/1:0,63:63:99:1686,188,0
2L	1535982	2L_1535982_SNP	A	T	2515.77	.	AC=2;AF=1.00;AN=2;DB;DP=58;ExcessHet=3.0103;FS=0.000;MLEAC=2;MLEAF=1.00;MQ=43.93;QD=26.70;SOR=0.762	GT:AD:DP:GQ:PL	1/1:0,58:58:99:2544,175,0
2L	1535990	2L_1535990_SNP	C	T	2521.77	.	AC=2;AF=1.00;AN=2;DB;DP=56;ExcessHet=3.0103;FS=0.000;MLEAC=2;MLEAF=1.00;MQ=43.93;QD=25.24;SOR=0.693	GT:AD:DP:GQ:PL	1/1:0,56:56:99:2550,175,0
2L	1536008	.	G	GTT	2180.73	.	AC=2;AF=1.00;AN=2;DP=59;ExcessHet=3.0103;FS=0.000;MLEAC=2;MLEAF=1.00;MQ=43.87;QD=27.88;SOR=0.836	GT:AD:DP:GQ:PL	1/1:0,58:58:99:2218,174,0
2L	1536052	2L_1536052_SNP	T	C	1501.77	.	AC=2;AF=1.00;AN=2;DB;DP=56;ExcessHet=3.0103;FS=0.000;MLEAC=2;MLEAF=1.00;MQ=43.79;QD=26.82;SOR=1.101	GT:AD:DP:GQ:PL	1/1:0,56:56:99:1530,168,0
2L	1536319	.	C	CAA	2096.73	.	AC=2;AF=1.00;AN=2;DP=47;ExcessHet=3.0103;FS=0.000;MLEAC=2;MLEAF=1.00;MQ=42.26;QD=31.99;SOR=0.919	GT:AD:DP:GQ:PL	1/1:0,47:47:99:2134,144,0
2L	1536323	.	A	G	2105.77	.	AC=2;AF=1.00;AN=2;DP=47;ExcessHet=3.0103;FS=0.000;MLEAC=2;MLEAF=1.00;MQ=42.24;QD=32.90;SOR=1.022	GT:AD:DP:GQ:PL	1/1:0,47:47:99:2134,144,0
2L	1536429	.	A	AGAACAGCAAAGCAGCCT	1671.73	.	AC=2;AF=1.00;AN=2;DP=37;ExcessHet=3.0103;FS=0.000;MLEAC=2;MLEAF=1.00;MQ=41.32;QD=32.68;SOR=1.949	GT:AD:DP:GQ:PL	1/1:0,36:36:99:1709,114,0
2L	1536479	2L_1536479_SNP	C	A	837.77	.	AC=2;AF=1.00;AN=2;DB;DP=32;ExcessHet=3.0103;FS=0.000;MLEAC=2;MLEAF=1.00;MQ=40.08;QD=26.18;SOR=1.473	GT:AD:DP:GQ:PL	1/1:0,32:32:96:866,96,0
2L	1536491	.	T	TTAA	1312.73	.	AC=2;AF=1.00;AN=2;DP=29;ExcessHet=3.0103;FS=0.000;MLEAC=2;MLEAF=1.00;MQ=39.91;QD=32.65;SOR=1.255	GT:AD:DP:GQ:PL	1/1:0,29:29:90:1350,90,0
2L	1536495	.	G	A	1366.77	.	AC=2;AF=1.00;AN=2;DP=30;ExcessHet=3.0103;FS=0.000;MLEAC=2;MLEAF=1.00;MQ=39.99;QD=26.88;SOR=1.143	GT:AD:DP:GQ:PL	1/1:0,30:30:93:1395,93,0
2L	1536496	.	GTGT	G	1357.73	.	AC=2;AF=1.00;AN=2;DP=30;ExcessHet=3.0103;FS=0.000;MLEAC=2;MLEAF=1.00;MQ=39.99;QD=27.69;SOR=1.143	GT:AD:DP:GQ:PL	1/1:0,30:30:93:1395,93,0
2L	1536511	2L_1536511_SNP	A	G	713.77	.	AC=2;AF=1.00;AN=2;DB;DP=28;ExcessHet=3.0103;FS=0.000;MLEAC=2;MLEAF=1.00;MQ=39.87;QD=25.49;SOR=1.179	GT:AD:DP:GQ:PL	1/1:0,28:28:84:742,84,0
2L	1536545	.	AAATT	A	1301.73	.	AC=2;AF=1.00;AN=2;DP=29;ExcessHet=3.0103;FS=0.000;MLEAC=2;MLEAF=1.00;MQ=41.31;QD=34.55;SOR=0.760	GT:AD:DP:GQ:PL	1/1:0,29:29:91:1339,91,0
2L	1536550	.	CATTACTGCTATTTATATTATATTTTATTAATTATACAAATACTTGATTTTAATGTTTATTTTTCTTTTTTTAGGT	C	1300.73	.	AC=2;AF=1.00;AN=2;DP=30;ExcessHet=3.0103;FS=0.000;MLEAC=2;MLEAF=1.00;MQ=41.40;QD=31.10;SOR=0.826	GT:AD:DP:GQ:PL	1/1:0,30:30:90:1338,90,0
2L	1536857	.	GTATATATA	G	1712.73	.	AC=2;AF=1.00;AN=2;DP=38;ExcessHet=3.0103;FS=0.000;MLEAC=2;MLEAF=1.00;MQ=43.10;QD=30.28;SOR=1.040	GT:AD:DP:GQ:PL	1/1:0,38:38:99:1750,118,0
2L	1536866	.	C	G	1721.77	.	AC=2;AF=1.00;AN=2;DP=39;ExcessHet=3.0103;FS=0.000;MLEAC=2;MLEAF=1.00;MQ=43.07;QD=29.26;SOR=0.968	GT:AD:DP:GQ:PL	1/1:0,39:39:99:1750,117,0
2L	1536955	.	G	T	1436.77	.	AC=2;AF=1.00;AN=2;DP=56;ExcessHet=3.0103;FS=0.000;MLEAC=2;MLEAF=1.00;MQ=43.32;QD=26.12;SOR=0.970	GT:AD:DP:GQ:PL	1/1:0,55:55:99:1465,164,0
2L	1537382	2L_1537382_SNP	T	C	2507.77	.	AC=2;AF=1.00;AN=2;DB;DP=57;ExcessHet=3.0103;FS=0.000;MLEAC=2;MLEAF=1.00;MQ=41.66;QD=29.02;SOR=0.728	GT:AD:DP:GQ:PL	1/1:0,57:57:99:2536,174,0
2L	1537386	.	T	TCAACTTCCTATTGGCTTCTGTATATG	2999.73	.	AC=2;AF=1.00;AN=2;DP=57;ExcessHet=3.0103;FS=0.000;MLEAC=2;MLEAF=1.00;MQ=41.69;QD=28.24;SOR=0.728	GT:AD:DP:GQ:PL	1/1:0,57:57:99:3037,211,0
2L	1537396	2L_1537396_SNP	C	T	2346.77	.	AC=2;AF=1.00;AN=2;DB;DP=53;ExcessHet=3.0103;FS=0.000;MLEAC=2;MLEAF=1.00;MQ=41.40;QD=30.76;SOR=0.892	GT:AD:DP:GQ:PL	1/1:0,53:53:99:2375,163,0
2L	1537410	2L_1537410_SNP	T	G	2288.77	.	AC=2;AF=1.00;AN=2;DB;DP=53;ExcessHet=3.0103;FS=0.000;MLEAC=2;MLEAF=1.00;MQ=41.51;QD=30.33;SOR=0.853	GT:AD:DP:GQ:PL	1/1:0,52:52:99:2317,157,0
2L	1537411	2L_1537411_SNP	T	G	2288.77	.	AC=2;AF=1.00;AN=2;DB;DP=53;ExcessHet=3.0103;FS=0.000;MLEAC=2;MLEAF=1.00;MQ=41.51;QD=33.92;SOR=0.853	GT:AD:DP:GQ:PL	1/1:0,52:52:99:2317,157,0
2L	1537445	2L_1537445_SNP	A	C	1457.77	.	AC=2;AF=1.00;AN=2;DB;DP=56;ExcessHet=3.0103;FS=0.000;MLEAC=2;MLEAF=1.00;MQ=42.07;QD=26.03;SOR=0.841	GT:AD:DP:GQ:PL	1/1:0,56:56:99:1486,167,0
2L	1537487	2L_1537487_SNP	T	A	1714.77	.	AC=2;AF=1.00;AN=2;DB;DP=63;ExcessHet=3.0103;FS=0.000;MLEAC=2;MLEAF=1.00;MQ=42.85;QD=27.22;SOR=1.010	GT:AD:DP:GQ:PL	1/1:0,63:63:99:1743,189,0
2L	1537527	2L_1537527_SNP	A	G	2779.77	.	AC=2;AF=1.00;AN=2;DB;DP=61;ExcessHet=3.0103;FS=0.000;MLEAC=2;MLEAF=1.00;MQ=43.05;QD=32.27;SOR=1.022	GT:AD:DP:GQ:PL	1/1:0,61:61:99:2808,190,0
2L	1537530	2L_1537530_SNP	G	C	2746.77	.	AC=2;AF=1.00;AN=2;DB;DP=61;ExcessHet=3.0103;FS=0.000;MLEAC=2;MLEAF=1.00;MQ=43.00;QD=27.47;SOR=1.022	GT:AD:DP:GQ:PL	1/1:0,61:61:99:2775,187,0
2L	1537546	.	G	GT	2717.73	.	AC=2;AF=1.00;AN=2;DP=62;ExcessHet=3.0103;FS=0.000;MLEAC=2;MLEAF=1.00;MQ=42.99;QD=35.55;SOR=0.826	GT:AD:DP:GQ:PL	1/1:0,62:62:99:2755,193,0
2L	1537574	2L_1537574_SNP	T	A	2990.77	.	AC=2;AF=1.00;AN=2;DB;DP=68;ExcessHet=3.0103;FS=0.000;MLEAC=2;MLEAF=1.00;MQ=42.89;QD=25.84;SOR=0.949	GT:AD:DP:GQ:PL	1/1:0,68:68:99:3019,205,0
2L	1537577	2L_1537577_SNP	A	G	3030.77	.	AC=2;AF=1.00;AN=2;DB;DP=68;ExcessHet=3.0103;FS=0.000;MLEAC=2;MLEAF=1.00;MQ=43.00;QD=26.60;SOR=0.949	GT:AD:DP:GQ:PL	1/1:0,68:68:99:3059,208,0
2L	1537603	2L_1537603_SNP	C	A	2456.77	.	AC=2;AF=1.00;AN=2;DB;DP=58;ExcessHet=3.0103;FS=0.000;MLEAC=2;MLEAF=1.00;MQ=43.26;QD=31.26;SOR=0.836	GT:AD:DP:GQ:PL	1/1:0,58:58:99:2485,178,0
2L	1537626	2L_1537626_SNP	A	G	2473.77	.	AC=2;AF=1.00;AN=2;DB;DP=60;ExcessHet=3.0103;FS=0.000;MLEAC=2;MLEAF=1.00;MQ=43.28;QD=26.11;SOR=0.831	GT:AD:DP:GQ:PL	1/1:0,60:60:99:2502,181,0
2L	1537725	2L_1537725_SNP	A	G	2881.77	.	AC=2;AF=1.00;AN=2;DB;DP=63;ExcessHet=3.0103;FS=0.000;MLEAC=2;MLEAF=1.00;MQ=43.74;QD=33.31;SOR=1.010	GT:AD:DP:GQ:PL	1/1:0,63:63:99:2910,196,0
2L	1537727	2L_1537727_SNP	A	G	2926.77	.	AC=2;AF=1.00;AN=2;DB;DP=64;ExcessHet=3.0103;FS=0.000;MLEAC=2;MLEAF=1.00;MQ=43.75;QD=25.87;SOR=0.892	GT:AD:DP:GQ:PL	1/1:0,64:64:99:2955,199,0
2L	1537739	2L_1537739_SNP	G	C	3031.77	.	AC=2;AF=1.00;AN=2;DB;DP=67;ExcessHet=3.0103;FS=0.000;MLEAC=2;MLEAF=1.00;MQ=43.76;QD=37.95;SOR=0.917	GT:AD:DP:GQ:PL	1/1:0,67:67:99:3060,205,0
2L	1537758	2L_1537758_SNP	T	C	3014.77	.	AC=2;AF=1.00;AN=2;DB;DP=68;ExcessHet=3.0103;FS=0.000;MLEAC=2;MLEAF=1.00;MQ=43.73;QD=28.04;SOR=0.752	GT:AD:DP:GQ:PL	1/1:0,68:68:99:3043,211,0
2L	1537961	2L_1537961_SNP	T	C	1112.77	.	AC=2;AF=1.00;AN=2;DB;DP=42;ExcessHet=3.0103;FS=0.000;MLEAC=2;MLEAF=1.00;MQ=44.00;QD=26.49;SOR=1.005	GT:AD:DP:GQ:PL	1/1:0,42:42:99:1141,126,0
2L	1538079	2L_1538079_SNP	C	T	1415.77	.	AC=2;AF=1.00;AN=2;DB;DP=54;ExcessHet=3.0103;FS=0.000;MLEAC=2;MLEAF=1.00;MQ=43.89;QD=26.71;SOR=0.808	GT:AD:DP:GQ:PL	1/1:0,53:53:99:1444,159,0
2L	1538381	2L_1538381_SNP	T	A	2295.77	.	AC=2;AF=1.00;AN=2;DB;DP=54;ExcessHet=3.0103;FS=0.000;MLEAC=2;MLEAF=1.00;MQ=43.96;QD=25.99;SOR=0.808	GT:AD:DP:GQ:PL	1/1:0,53:53:99:2324,160,0
2L	1538390	2L_1538390_SNP	C	T	2323.77	.	AC=2;AF=1.00;AN=2;DB;DP=51;ExcessHet=3.0103;FS=0.000;MLEAC=2;MLEAF=1.00;MQ=43.96;QD=29.42;SOR=0.900	GT:AD:DP:GQ:PL	1/1:0,51:51:99:2352,160,0
2L	1538392	2L_1538392_SNP	G	A	2266.77	.	AC=2;AF=1.00;AN=2;DB;DP=50;ExcessHet=3.0103;FS=0.000;MLEAC=2;MLEAF=1.00;MQ=43.96;QD=36.57;SOR=0.859	GT:AD:DP:GQ:PL	1/1:0,50:50:99:2295,154,0
2L	1538578	2L_1538578_SNP	T	C	1301.77	.	AC=2;AF=1.00;AN=2;DB;DP=50;ExcessHet=3.0103;FS=0.000;MLEAC=2;MLEAF=1.00;MQ=43.74;QD=26.57;SOR=0.818	GT:AD:DP:GQ:PL	1/1:0,49:49:99:1330,146,0
2L	1539022	.	TACAC	T	1638.73	.	AC=2;AF=1.00;AN=2;DP=41;ExcessHet=3.0103;FS=0.000;MLEAC=2;MLEAF=1.00;MQ=43.63;QD=32.81;SOR=1.040	GT:AD:DP:GQ:PL	1/1:0,38:38:99:1676,115,0
2L	1542734	.	CA	C	875.73	.	AC=2;AF=1.00;AN=2;BaseQRankSum=0.930;ClippingRankSum=0.000;DP=59;ExcessHet=3.0103;FS=2.144;MLEAC=2;MLEAF=1.00;MQ=43.41;MQRankSum=0.289;QD=16.52;ReadPosRankSum=0.193;SOR=0.477	GT:AD:DP:GQ:PL	1/1:3,50:53:92:913,92,0
2L	1542906	2L_1542906_SNP	T	C	2744.77	.	AC=2;AF=1.00;AN=2;DB;DP=61;ExcessHet=3.0103;FS=0.000;MLEAC=2;MLEAF=1.00;MQ=41.59;QD=27.05;SOR=0.725	GT:AD:DP:GQ:PL	1/1:0,61:61:99:2773,187,0
2L	1542911	2L_1542911_SNP	C	A	2745.77	.	AC=2;AF=1.00;AN=2;DB;DP=61;ExcessHet=3.0103;FS=0.000;MLEAC=2;MLEAF=1.00;MQ=41.56;QD=32.55;SOR=0.725	GT:AD:DP:GQ:PL	1/1:0,61:61:99:2774,187,0
2L	1542915	.	TG	T	2527.73	.	AC=2;AF=1.00;AN=2;DP=56;ExcessHet=3.0103;FS=0.000;MLEAC=2;MLEAF=1.00;MQ=41.33;QD=30.89;SOR=0.765	GT:AD:DP:GQ:PL	1/1:0,56:56:99:2565,172,0
2L	1542920	.	T	TCAAGA	2707.73	.	AC=2;AF=1.00;AN=2;DP=56;ExcessHet=3.0103;FS=0.000;MLEAC=2;MLEAF=1.00;MQ=41.29;QD=33.66;SOR=0.693	GT:AD:DP:GQ:PL	1/1:0,56:56:99:2745,184,0
2L	1542921	.	T	TGGGAACACA	2662.73	.	AC=2;AF=1.00;AN=2;DP=48;ExcessHet=3.0103;FS=0.000;MLEAC=2;MLEAF=1.00;MQ=41.18;QD=24.59;SOR=0.693	GT:AD:DP:GQ:PL	1/1:0,48:48:99:2700,181,0
2L	1542922	.	T	A	2671.77	.	AC=2;AF=1.00;AN=2;DP=46;ExcessHet=3.0103;FS=0.000;MLEAC=2;MLEAF=1.00;MQ=40.96;QD=36.55;SOR=0.874	GT:AD:DP:GQ:PL	1/1:0,46:46:99:2700,181,0
2L	1542926	.	ATTTC	A	1942.73	.	AC=2;AF=1.00;AN=2;DP=42;ExcessHet=3.0103;FS=0.000;MLEAC=2;MLEAF=1.00;MQ=40.71;QD=30.05;SOR=1.005	GT:AD:DP:GQ:PL	1/1:0,42:42:99:1980,132,0
2L	1542932	.	A	AGAAT	1987.73	.	AC=2;AF=1.00;AN=2;DP=42;ExcessHet=3.0103;FS=0.000;MLEAC=2;MLEAF=1.00;MQ=40.71;QD=30.50;SOR=1.005	GT:AD:DP:GQ:PL	1/1:0,42:42:99:2025,135,0
2L	1542935	2L_1542935_SNP	G	A	1906.77	.	AC=2;AF=1.00;AN=2;DB;DP=43;ExcessHet=3.0103;FS=0.000;MLEAC=2;MLEAF=1.00;MQ=40.74;QD=27.97;SOR=1.179	GT:AD:DP:GQ:PL	1/1:0,43:43:99:1935,129,0
2L	1542949	.	ATTC	A	1537.73	.	AC=2;AF=1.00;AN=2;DP=34;ExcessHet=3.0103;FS=0.000;MLEAC=2;MLEAF=1.00;MQ=40.54;QD=32.60;SOR=1.085	GT:AD:DP:GQ:PL	1/1:0,34:34:99:1575,105,0
2L	1542954	.	AAG	A	1492.73	.	AC=2;AF=1.00;AN=2;DP=34;ExcessHet=3.0103;FS=0.000;MLEAC=2;MLEAF=1.00;MQ=40.54;QD=27.80;SOR=1.085	GT:AD:DP:GQ:PL	1/1:0,34:34:99:1530,102,0
2L	1542975	.	G	C	1951.77	.	AC=2;AF=1.00;AN=2;DP=43;ExcessHet=3.0103;FS=0.000;MLEAC=2;MLEAF=1.00;MQ=41.31;QD=28.20;SOR=1.455	GT:AD:DP:GQ:PL	1/1:0,43:43:99:1980,132,0
2L	1542978	2L_1542978_SNP	A	C	1906.77	.	AC=2;AF=1.00;AN=2;DB;DP=43;ExcessHet=3.0103;FS=0.000;MLEAC=2;MLEAF=1.00;MQ=41.39;QD=23.89;SOR=1.312	GT:AD:DP:GQ:PL	1/1:0,43:43:99:1935,129,0
2L	1542980	2L_1542980_SNP	A	T	1906.77	.	AC=2;AF=1.00;AN=2;DB;DP=41;ExcessHet=3.0103;FS=0.000;MLEAC=2;MLEAF=1.00;MQ=41.40;QD=33.62;SOR=1.347	GT:AD:DP:GQ:PL	1/1:0,41:41:99:1935,129,0
2L	1543011	2L_1543011_SNP	T	A	1134.77	.	AC=2;AF=1.00;AN=2;DB;DP=45;ExcessHet=3.0103;FS=0.000;MLEAC=2;MLEAF=1.00;MQ=42.87;QD=26.39;SOR=1.455	GT:AD:DP:GQ:PL	1/1:0,43:43:99:1163,129,0
2L	1543201	2L_1543201_SNP	C	T	1155.77	.	AC=2;AF=1.00;AN=2;DB;DP=45;ExcessHet=3.0103;FS=0.000;MLEAC=2;MLEAF=1.00;MQ=43.49;QD=25.68;SOR=1.414	GT:AD:DP:GQ:PL	1/1:0,45:45:99:1184,134,0
2L	1543264	2L_1543264_SNP	A	G	1305.77	.	AC=2;AF=1.00;AN=2;DB;DP=50;ExcessHet=3.0103;FS=0.000;MLEAC=2;MLEAF=1.00;MQ=43.43;QD=26.12;SOR=1.519	GT:AD:DP:GQ:PL	1/1:0,50:50:99:1334,149,0
2L	1543342	2L_1543342_SNP	G	A	1299.77	.	AC=2;AF=1.00;AN=2;DB;DP=49;ExcessHet=3.0103;FS=0.000;MLEAC=2;MLEAF=1.00;MQ=43.54;QD=27.08;SOR=1.067	GT:AD:DP:GQ:PL	1/1:0,48:48:99:1328,144,0
2L	1543378	2L_1543378_SNP	C	T	1229.77	.	AC=2;AF=1.00;AN=2;DB;DP=48;ExcessHet=3.0103;FS=0.000;MLEAC=2;MLEAF=1.00;MQ=43.59;QD=26.17;SOR=0.823	GT:AD:DP:GQ:PL	1/1:0,47:47:99:1258,140,0
2L	1543421	.	C	T	1127.77	.	AC=2;AF=1.00;AN=2;DP=44;ExcessHet=3.0103;FS=0.000;MLEAC=2;MLEAF=1.00;MQ=43.83;QD=26.23;SOR=0.941	GT:AD:DP:GQ:PL	1/1:0,43:43:99:1156,128,0
2L	1543584	2L_1543584_SNP	C	T	1213.77	.	AC=2;AF=1.00;AN=2;DB;DP=46;ExcessHet=3.0103;FS=0.000;MLEAC=2;MLEAF=1.00;MQ=44.00;QD=26.97;SOR=0.829	GT:AD:DP:GQ:PL	1/1:0,45:45:99:1242,135,0
2L	1543614	2L_1543614_SNP	A	G	1961.77	.	AC=2;AF=1.00;AN=2;DB;DP=46;ExcessHet=3.0103;FS=0.000;MLEAC=2;MLEAF=1.00;MQ=43.96;QD=27.75;SOR=0.780	GT:AD:DP:GQ:PL	1/1:0,46:46:99:1990,138,0
2L	1543618	2L_1543618_SNP	T	G	1961.77	.	AC=2;AF=1.00;AN=2;DB;DP=46;ExcessHet=3.0103;FS=0.000;MLEAC=2;MLEAF=1.00;MQ=43.96;QD=32.98;SOR=0.780	GT:AD:DP:GQ:PL	1/1:0,46:46:99:1990,138,0
2L	1544045	.	T	C	2780.77	.	AC=2;AF=1.00;AN=2;DP=63;ExcessHet=3.0103;FS=0.000;MLEAC=2;MLEAF=1.00;MQ=43.85;QD=27.36;SOR=0.859	GT:AD:DP:GQ:PL	1/1:0,63:63:99:2809,190,0
2L	1544046	.	G	A	2780.77	.	AC=2;AF=1.00;AN=2;DP=61;ExcessHet=3.0103;FS=0.000;MLEAC=2;MLEAF=1.00;MQ=43.84;QD=29.10;SOR=0.865	GT:AD:DP:GQ:PL	1/1:0,61:61:99:2809,190,0
2L	1544047	.	T	C	2780.77	.	AC=2;AF=1.00;AN=2;DP=61;ExcessHet=3.0103;FS=0.000;MLEAC=2;MLEAF=1.00;MQ=43.84;QD=26.90;SOR=0.865	GT:AD:DP:GQ:PL	1/1:0,61:61:99:2809,190,0
2L	1544055	2L_1544055_SNP	C	A	2658.77	.	AC=2;AF=1.00;AN=2;DB;DP=59;ExcessHet=3.0103;FS=0.000;MLEAC=2;MLEAF=1.00;MQ=43.84;QD=27.71;SOR=0.871	GT:AD:DP:GQ:PL	1/1:0,59:59:99:2687,181,0
2L	1544069	2L_1544069_SNP	C	A	1612.77	.	AC=2;AF=1.00;AN=2;DB;DP=61;ExcessHet=3.0103;FS=0.000;MLEAC=2;MLEAF=1.00;MQ=43.84;QD=26.44;SOR=0.941	GT:AD:DP:GQ:PL	1/1:0,61:61:99:1641,182,0
2L	1544152	2L_1544152_SNP	A	G	1419.77	.	AC=2;AF=1.00;AN=2;DB;DP=53;ExcessHet=3.0103;FS=0.000;MLEAC=2;MLEAF=1.00;MQ=43.65;QD=26.79;SOR=1.402	GT:AD:DP:GQ:PL	1/1:0,53:53:99:1448,159,0
2L	1544174	2L_1544174_SNP	C	A	1414.77	.	AC=2;AF=1.00;AN=2;DB;DP=52;ExcessHet=3.0103;FS=0.000;MLEAC=2;MLEAF=1.00;MQ=43.64;QD=27.21;SOR=1.358	GT:AD:DP:GQ:PL	1/1:0,52:52:99:1443,156,0
2L	1544331	.	C	CA	1935.73	.	AC=2;AF=1.00;AN=2;DP=45;ExcessHet=3.0103;FS=0.000;MLEAC=2;MLEAF=1.00;MQ=43.61;QD=26.65;SOR=0.883	GT:AD:DP:GQ:PL	1/1:0,44:44:99:1973,132,0
2L	1544336	2L_1544336_SNP	G	A	1944.77	.	AC=2;AF=1.00;AN=2;DB;DP=44;ExcessHet=3.0103;FS=0.000;MLEAC=2;MLEAF=1.00;MQ=43.60;QD=34.10;SOR=0.883	GT:AD:DP:GQ:PL	1/1:0,44:44:99:1973,132,0
2L	1544379	2L_1544379_SNP	A	C	2184.77	.	AC=2;AF=1.00;AN=2;DB;DP=50;ExcessHet=3.0103;FS=0.000;MLEAC=2;MLEAF=1.00;MQ=42.98;QD=28.18;SOR=0.859	GT:AD:DP:GQ:PL	1/1:0,50:50:99:2213,150,0
2L	1544396	2L_1544396_SNP	A	T	2176.77	.	AC=2;AF=1.00;AN=2;DB;DP=49;ExcessHet=3.0103;FS=0.000;MLEAC=2;MLEAF=1.00;MQ=42.88;QD=26.39;SOR=0.818	GT:AD:DP:GQ:PL	1/1:0,49:49:99:2205,147,0
2L	1544397	2L_1544397_SNP	C	A	2221.77	.	AC=2;AF=1.00;AN=2;DB;DP=49;ExcessHet=3.0103;FS=0.000;MLEAC=2;MLEAF=1.00;MQ=42.88;QD=29.97;SOR=0.818	GT:AD:DP:GQ:PL	1/1:0,49:49:99:2250,151,0
2L	1544416	2L_1544416_SNP	A	T	1906.77	.	AC=2;AF=1.00;AN=2;DB;DP=41;ExcessHet=3.0103;FS=0.000;MLEAC=2;MLEAF=1.00;MQ=42.56;QD=33.17;SOR=1.075	GT:AD:DP:GQ:PL	1/1:0,41:41:99:1935,129,0
2L	1544441	2L_1544441_SNP	T	G	1636.77	.	AC=2;AF=1.00;AN=2;DB;DP=36;ExcessHet=3.0103;FS=0.000;MLEAC=2;MLEAF=1.00;MQ=41.95;QD=29.41;SOR=0.927	GT:AD:DP:GQ:PL	1/1:0,36:36:99:1665,111,0
2L	1544450	2L_1544450_SNP	C	T	1546.77	.	AC=2;AF=1.00;AN=2;DB;DP=35;ExcessHet=3.0103;FS=0.000;MLEAC=2;MLEAF=1.00;MQ=41.83;QD=28.61;SOR=1.002	GT:AD:DP:GQ:PL	1/1:0,35:35:99:1575,105,0
2L	1544452	.	T	TG	1582.73	.	AC=2;AF=1.00;AN=2;DP=35;ExcessHet=3.0103;FS=0.000;MLEAC=2;MLEAF=1.00;MQ=41.83;QD=27.89;SOR=1.002	GT:AD:DP:GQ:PL	1/1:0,35:35:99:1620,108,0
2L	1544453	.	T	TG	1627.73	.	AC=2;AF=1.00;AN=2;DP=34;ExcessHet=3.0103;FS=0.000;MLEAC=2;MLEAF=1.00;MQ=41.76;QD=31.37;SOR=0.941	GT:AD:DP:GQ:PL	1/1:0,34:34:99:1665,111,0
2L	1544459	.	G	GT	1762.73	.	AC=2;AF=1.00;AN=2;DP=38;ExcessHet=3.0103;FS=0.000;MLEAC=2;MLEAF=1.00;MQ=42.00;QD=26.60;SOR=0.914	GT:AD:DP:GQ:PL	1/1:0,38:38:99:1800,120,0
2L	1544471	2L_1544471_SNP	A	C	1726.77	.	AC=2;AF=1.00;AN=2;DB;DP=38;ExcessHet=3.0103;FS=0.000;MLEAC=2;MLEAF=1.00;MQ=42.06;QD=26.17;SOR=1.040	GT:AD:DP:GQ:PL	1/1:0,38:38:99:1755,117,0
2L	1544472	2L_1544472_SNP	A	C	1726.77	.	AC=2;AF=1.00;AN=2;DB;DP=39;ExcessHet=3.0103;FS=0.000;MLEAC=2;MLEAF=1.00;MQ=42.11;QD=31.21;SOR=1.096	GT:AD:DP:GQ:PL	1/1:0,39:39:99:1755,117,0
2L	1544478	.	CA	C	1717.73	.	AC=2;AF=1.00;AN=2;DP=38;ExcessHet=3.0103;FS=0.000;MLEAC=2;MLEAF=1.00;MQ=42.17;QD=25.70;SOR=1.040	GT:AD:DP:GQ:PL	1/1:0,38:38:99:1755,117,0
2L	1544480	.	C	CAGTA	1672.73	.	AC=2;AF=1.00;AN=2;DP=38;ExcessHet=3.0103;FS=0.000;MLEAC=2;MLEAF=1.00;MQ=42.17;QD=29.14;SOR=1.040	GT:AD:DP:GQ:PL	1/1:0,38:38:99:1710,114,0
2L	1544546	2L_1544546_SNP	C	A	1135.77	.	AC=2;AF=1.00;AN=2;DB;DP=42;ExcessHet=3.0103;FS=0.000;MLEAC=2;MLEAF=1.00;MQ=43.22;QD=27.70;SOR=0.741	GT:AD:DP:GQ:PL	1/1:0,41:41:99:1164,123,0
2L	1544601	2L_1544601_SNP	G	A	1550.77	.	AC=2;AF=1.00;AN=2;DB;DP=57;ExcessHet=3.0103;FS=0.000;MLEAC=2;MLEAF=1.00;MQ=43.64;QD=27.69;SOR=1.199	GT:AD:DP:GQ:PL	1/1:0,56:56:99:1579,168,0
2L	1545120	2L_1545120_SNP	T	C	3019.77	.	AC=2;AF=1.00;AN=2;DB;DP=68;ExcessHet=3.0103;FS=0.000;MLEAC=2;MLEAF=1.00;MQ=44.03;QD=32.14;SOR=1.022	GT:AD:DP:GQ:PL	1/1:0,68:68:99:3048,208,0
2L	1545130	2L_1545130_SNP	T	A	3031.77	.	AC=2;AF=1.00;AN=2;DB;DP=68;ExcessHet=3.0103;FS=0.000;MLEAC=2;MLEAF=1.00;MQ=44.00;QD=28.66;SOR=0.949	GT:AD:DP:GQ:PL	1/1:0,68:68:99:3060,205,0
2L	1545155	2L_1545155_SNP	A	G	2750.77	.	AC=2;AF=1.00;AN=2;DB;DP=66;ExcessHet=3.0103;FS=0.000;MLEAC=2;MLEAF=1.00;MQ=43.97;QD=28.39;SOR=0.754	GT:AD:DP:GQ:PL	1/1:0,66:66:99:2779,199,0
2L	1545191	.	CCAATCTATA	C	2572.73	.	AC=2;AF=1.00;AN=2;DP=59;ExcessHet=3.0103;FS=0.000;MLEAC=2;MLEAF=1.00;MQ=44.08;QD=31.16;SOR=0.762	GT:AD:DP:GQ:PL	1/1:0,58:58:99:2610,175,0
2L	1545257	2L_1545257_SNP	T	C	2714.77	.	AC=2;AF=1.00;AN=2;DB;DP=62;ExcessHet=3.0103;FS=0.000;MLEAC=2;MLEAF=1.00;MQ=43.94;QD=31.53;SOR=1.329	GT:AD:DP:GQ:PL	1/1:0,62:62:99:2743,187,0
2L	1545260	2L_1545260_SNP	A	T	2743.77	.	AC=2;AF=1.00;AN=2;DB;DP=61;ExcessHet=3.0103;FS=0.000;MLEAC=2;MLEAF=1.00;MQ=43.94;QD=36.08;SOR=1.392	GT:AD:DP:GQ:PL	1/1:0,61:61:99:2772,190,0
2L	1545926	2L_1545926_SNP	A	G	1271.77	.	AC=2;AF=1.00;AN=2;DB;DP=49;ExcessHet=3.0103;FS=0.000;MLEAC=2;MLEAF=1.00;MQ=44.00;QD=26.50;SOR=1.067	GT:AD:DP:GQ:PL	1/1:0,48:48:99:1300,143,0
2L	1545974	2L_1545974_SNP	T	C	1558.77	.	AC=2;AF=1.00;AN=2;DB;DP=59;ExcessHet=3.0103;FS=0.000;MLEAC=2;MLEAF=1.00;MQ=44.00;QD=26.42;SOR=0.950	GT:AD:DP:GQ:PL	1/1:0,59:59:99:1587,175,0
2L	1546027	.	A	G	1792.77	.	AC=2;AF=1.00;AN=2;DP=68;ExcessHet=3.0103;FS=0.000;MLEAC=2;MLEAF=1.00;MQ=43.94;QD=26.36;SOR=0.949	GT:AD:DP:GQ:PL	1/1:0,68:68:99:1821,204,0
2L	1546046	2L_1546046_SNP	A	T	1668.77	.	AC=2;AF=1.00;AN=2;DB;DP=62;ExcessHet=3.0103;FS=0.000;MLEAC=2;MLEAF=1.00;MQ=43.94;QD=26.92;SOR=1.057	GT:AD:DP:GQ:PL	1/1:0,62:62:99:1697,186,0
2L	1546108	2L_1546108_SNP	G	A	1583.77	.	AC=2;AF=1.00;AN=2;DB;DP=58;ExcessHet=3.0103;FS=0.000;MLEAC=2;MLEAF=1.00;MQ=43.93;QD=27.31;SOR=0.762	GT:AD:DP:GQ:PL	1/1:0,58:58:99:1612,174,0
2L	1546270	2L_1546270_SNP	G	A	1600.77	.	AC=2;AF=1.00;AN=2;DB;DP=59;ExcessHet=3.0103;FS=0.000;MLEAC=2;MLEAF=1.00;MQ=43.93;QD=27.13;SOR=1.316	GT:AD:DP:GQ:PL	1/1:0,59:59:99:1629,177,0
2L	1547141	2L_1547141_SNP	T	A	1624.77	.	AC=2;AF=1.00;AN=2;DB;DP=39;ExcessHet=3.0103;FS=0.000;MLEAC=2;MLEAF=1.00;MQ=44.00;QD=31.85;SOR=0.798	GT:AD:DP:GQ:PL	1/1:0,38:38:99:1653,114,0
2L	1547147	2L_1547147_SNP	T	C	1647.77	.	AC=2;AF=1.00;AN=2;DB;DP=39;ExcessHet=3.0103;FS=0.000;MLEAC=2;MLEAF=1.00;MQ=44.00;QD=30.96;SOR=0.798	GT:AD:DP:GQ:PL	1/1:0,38:38:99:1676,117,0
2L	1548074	.	C	CGTCAGTCA	1910.73	.	AC=2;AF=1.00;AN=2;DP=46;ExcessHet=3.0103;FS=0.000;MLEAC=2;MLEAF=1.00;MQ=42.75;QD=33.47;SOR=0.788	GT:AD:DP:GQ:PL	1/1:0,42:42:99:1948,132,0
2L	1548109	2L_1548109_SNP	C	T	1029.77	.	AC=2;AF=1.00;AN=2;DB;DP=40;ExcessHet=3.0103;FS=0.000;MLEAC=2;MLEAF=1.00;MQ=42.68;QD=26.40;SOR=0.743	GT:AD:DP:GQ:PL	1/1:0,39:39:99:1058,117,0
2L	1548590	2L_1548590_INS	C	CCCTTCGGT	3017.73	.	AC=2;AF=1.00;AN=2;DB;DP=65;ExcessHet=3.0103;FS=0.000;MLEAC=2;MLEAF=1.00;MQ=43.79;QD=31.76;SOR=0.892	GT:AD:DP:GQ:PL	1/1:0,64:64:99:3055,205,0
2L	1548592	2L_1548592_DEL	CAA	C	3017.73	.	AC=2;AF=1.00;AN=2;DB;DP=64;ExcessHet=3.0103;FS=0.000;MLEAC=2;MLEAF=1.00;MQ=43.79;QD=30.12;SOR=0.859	GT:AD:DP:GQ:PL	1/1:0,63:63:99:3055,205,0
2L	1549747	2L_1549747_SNP	A	T	1817.77	.	AC=2;AF=1.00;AN=2;DB;DP=67;ExcessHet=3.0103;FS=0.000;MLEAC=2;MLEAF=1.00;MQ=43.89;QD=27.54;SOR=0.818	GT:AD:DP:GQ:PL	1/1:0,66:66:99:1846,198,0
2L	1549758	2L_1549758_SNP	C	T	1791.77	.	AC=2;AF=1.00;AN=2;DB;DP=68;ExcessHet=3.0103;FS=0.000;MLEAC=2;MLEAF=1.00;MQ=43.89;QD=26.74;SOR=0.849	GT:AD:DP:GQ:PL	1/1:0,67:67:99:1820,200,0
2L	1549970	2L_1549970_SNP	G	A	1832.77	.	AC=2;AF=1.00;AN=2;DB;DP=66;ExcessHet=3.0103;FS=0.000;MLEAC=2;MLEAF=1.00;MQ=43.97;QD=27.77;SOR=0.818	GT:AD:DP:GQ:PL	1/1:0,66:66:99:1861,198,0
2L	1550168	2L_1550168_SNP	A	G	3466.77	.	AC=2;AF=1.00;AN=2;DB;DP=80;ExcessHet=3.0103;FS=0.000;MLEAC=2;MLEAF=1.00;MQ=43.93;QD=29.26;SOR=0.908	GT:AD:DP:GQ:PL	1/1:0,80:80:99:3495,244,0
2L	1550177	2L_1550177_SNP	T	G	3565.77	.	AC=2;AF=1.00;AN=2;DB;DP=77;ExcessHet=3.0103;FS=0.000;MLEAC=2;MLEAF=1.00;MQ=43.92;QD=28.99;SOR=0.828	GT:AD:DP:GQ:PL	1/1:0,77:77:99:3594,244,0
2L	1550181	2L_1550181_SNP	C	T	3481.77	.	AC=2;AF=1.00;AN=2;DB;DP=75;ExcessHet=3.0103;FS=0.000;MLEAC=2;MLEAF=1.00;MQ=43.92;QD=22.40;SOR=0.892	GT:AD:DP:GQ:PL	1/1:0,75:75:99:3510,235,0
2L	1550191	.	T	TC	3202.73	.	AC=2;AF=1.00;AN=2;DP=70;ExcessHet=3.0103;FS=0.000;MLEAC=2;MLEAF=1.00;MQ=43.92;QD=29.83;SOR=0.874	GT:AD:DP:GQ:PL	1/1:0,70:70:99:3240,217,0
2L	1550192	.	G	A	3211.77	.	AC=2;AF=1.00;AN=2;DP=71;ExcessHet=3.0103;FS=0.000;MLEAC=2;MLEAF=1.00;MQ=43.92;QD=29.99;SOR=0.840	GT:AD:DP:GQ:PL	1/1:0,71:71:99:3240,217,0
2L	1550205	2L_1550205_SNP	C	A	3179.77	.	AC=2;AF=1.00;AN=2;DB;DP=74;ExcessHet=3.0103;FS=0.000;MLEAC=2;MLEAF=1.00;MQ=43.92;QD=28.68;SOR=0.992	GT:AD:DP:GQ:PL	1/1:0,74:74:99:3208,223,0
2L	1550245	.	CA	C	3276.73	.	AC=2;AF=1.00;AN=2;DP=78;ExcessHet=3.0103;FS=0.000;MLEAC=2;MLEAF=1.00;MQ=43.97;QD=29.43;SOR=0.746	GT:AD:DP:GQ:PL	1/1:0,76:76:99:3314,229,0
2L	1550264	2L_1550264_SNP	T	A	3420.77	.	AC=2;AF=1.00;AN=2;DB;DP=77;ExcessHet=3.0103;FS=0.000;MLEAC=2;MLEAF=1.00;MQ=44.12;QD=30.90;SOR=0.828	GT:AD:DP:GQ:PL	1/1:0,77:77:99:3449,235,0
2L	1550265	2L_1550265_SNP	A	G	3420.77	.	AC=2;AF=1.00;AN=2;DB;DP=76;ExcessHet=3.0103;FS=0.000;MLEAC=2;MLEAF=1.00;MQ=44.12;QD=30.43;SOR=0.801	GT:AD:DP:GQ:PL	1/1:0,76:76:99:3449,235,0
2L	1550324	.	G	GA	1823.73	.	AC=2;AF=1.00;AN=2;DP=77;ExcessHet=3.0103;FS=0.000;MLEAC=2;MLEAF=1.00;MQ=44.06;QD=25.33;SOR=1.073	GT:AD:DP:GQ:PL	1/1:0,72:72:99:1861,219,0
2L	1550605	2L_1550605_SNP	A	C	1469.77	.	AC=2;AF=1.00;AN=2;DB;DP=55;ExcessHet=3.0103;FS=0.000;MLEAC=2;MLEAF=1.00;MQ=43.93;QD=26.72;SOR=1.371	GT:AD:DP:GQ:PL	1/1:0,55:55:99:1498,164,0
2L	1550622	2L_1550622_SNP	A	C	1358.77	.	AC=2;AF=1.00;AN=2;DB;DP=52;ExcessHet=3.0103;FS=0.000;MLEAC=2;MLEAF=1.00;MQ=43.96;QD=26.13;SOR=1.480	GT:AD:DP:GQ:PL	1/1:0,52:52:99:1387,155,0
2L	1550680	2L_1550680_SNP	T	A	1147.77	.	AC=2;AF=1.00;AN=2;DB;DP=43;ExcessHet=3.0103;FS=0.000;MLEAC=2;MLEAF=1.00;MQ=44.00;QD=26.69;SOR=0.941	GT:AD:DP:GQ:PL	1/1:0,43:43:99:1176,128,0
2L	1551184	2L_1551184_SNP	A	G	1404.77	.	AC=2;AF=1.00;AN=2;DB;DP=53;ExcessHet=3.0103;FS=0.000;MLEAC=2;MLEAF=1.00;MQ=43.74;QD=27.01;SOR=0.853	GT:AD:DP:GQ:PL	1/1:0,52:52:99:1433,156,0
2L	1551293	2L_1551293_SNP	T	C	1132.77	.	AC=2;AF=1.00;AN=2;DB;DP=44;ExcessHet=3.0103;FS=0.000;MLEAC=2;MLEAF=1.00;MQ=43.73;QD=25.74;SOR=0.990	GT:AD:DP:GQ:PL	1/1:0,44:44:99:1161,130,0
2L	1551328	2L_1551328_SNP	A	G	1742.77	.	AC=2;AF=1.00;AN=2;DB;DP=39;ExcessHet=3.0103;FS=0.000;MLEAC=2;MLEAF=1.00;MQ=43.62;QD=29.18;SOR=1.236	GT:AD:DP:GQ:PL	1/1:0,39:39:99:1771,120,0
2L	1551346	2L_1551346_SNP	A	T	1996.77	.	AC=2;AF=1.00;AN=2;DB;DP=45;ExcessHet=3.0103;FS=0.000;MLEAC=2;MLEAF=1.00;MQ=43.35;QD=30.44;SOR=0.829	GT:AD:DP:GQ:PL	1/1:0,45:45:99:2025,135,0
2L	1551354	2L_1551354_SNP	A	T	1951.77	.	AC=2;AF=1.00;AN=2;DB;DP=43;ExcessHet=3.0103;FS=0.000;MLEAC=2;MLEAF=1.00;MQ=43.36;QD=33.14;SOR=0.836	GT:AD:DP:GQ:PL	1/1:0,43:43:99:1980,132,0
2L	1551429	2L_1551429_SNP	A	T	2197.77	.	AC=2;AF=1.00;AN=2;DB;DP=49;ExcessHet=3.0103;FS=0.000;MLEAC=2;MLEAF=1.00;MQ=42.11;QD=26.49;SOR=0.733	GT:AD:DP:GQ:PL	1/1:0,49:49:99:2226,151,0
2L	1551434	2L_1551434_SNP	A	C	2160.77	.	AC=2;AF=1.00;AN=2;DB;DP=48;ExcessHet=3.0103;FS=0.000;MLEAC=2;MLEAF=1.00;MQ=42.03;QD=28.25;SOR=0.776	GT:AD:DP:GQ:PL	1/1:0,48:48:99:2189,147,0
2L	1551447	2L_1551447_SNP	T	C	2311.77	.	AC=2;AF=1.00;AN=2;DB;DP=49;ExcessHet=3.0103;FS=0.000;MLEAC=2;MLEAF=1.00;MQ=42.01;QD=34.86;SOR=0.733	GT:AD:DP:GQ:PL	1/1:0,49:49:99:2340,157,0
2L	1551448	.	A	ACATTCT	2257.73	.	AC=2;AF=1.00;AN=2;DP=49;ExcessHet=3.0103;FS=0.000;MLEAC=2;MLEAF=1.00;MQ=42.01;QD=28.36;SOR=0.733	GT:AD:DP:GQ:PL	1/1:0,49:49:99:2295,154,0
2L	1551450	.	A	AG	2347.73	.	AC=2;AF=1.00;AN=2;DP=47;ExcessHet=3.0103;FS=0.000;MLEAC=2;MLEAF=1.00;MQ=41.92;QD=28.57;SOR=0.823	GT:AD:DP:GQ:PL	1/1:0,47:47:99:2385,160,0
2L	1551466	2L_1551466_SNP	C	T	2446.77	.	AC=2;AF=1.00;AN=2;DB;DP=53;ExcessHet=3.0103;FS=0.000;MLEAC=2;MLEAF=1.00;MQ=42.16;QD=29.91;SOR=0.892	GT:AD:DP:GQ:PL	1/1:0,53:53:99:2475,166,0
2L	1551476	2L_1551476_SNP	A	G	2356.77	.	AC=2;AF=1.00;AN=2;DB;DP=51;ExcessHet=3.0103;FS=0.000;MLEAC=2;MLEAF=1.00;MQ=42.25;QD=29.12;SOR=0.732	GT:AD:DP:GQ:PL	1/1:0,51:51:99:2385,160,0
2L	1551483	2L_1551483_SNP	C	T	2246.77	.	AC=2;AF=1.00;AN=2;DB;DP=50;ExcessHet=3.0103;FS=0.000;MLEAC=2;MLEAF=1.00;MQ=42.33;QD=28.93;SOR=0.859	GT:AD:DP:GQ:PL	1/1:0,50:50:99:2275,154,0
2L	1551494	2L_1551494_SNP	C	T	2273.77	.	AC=2;AF=1.00;AN=2;DB;DP=53;ExcessHet=3.0103;FS=0.000;MLEAC=2;MLEAF=1.00;MQ=42.43;QD=28.67;SOR=0.981	GT:AD:DP:GQ:PL	1/1:0,53:53:99:2302,159,0
2L	1551591	2L_1551591_SNP	C	T	975.77	.	AC=2;AF=1.00;AN=2;DB;DP=37;ExcessHet=3.0103;FS=0.000;MLEAC=2;MLEAF=1.00;MQ=43.47;QD=26.37;SOR=0.984	GT:AD:DP:GQ:PL	1/1:0,37:37:99:1004,110,0
2L	1551690	2L_1551690_SNP	T	C	1172.77	.	AC=2;AF=1.00;AN=2;DB;DP=46;ExcessHet=3.0103;FS=0.000;MLEAC=2;MLEAF=1.00;MQ=43.40;QD=25.49;SOR=1.329	GT:AD:DP:GQ:PL	1/1:0,46:46:99:1201,136,0
2L	1551785	2L_1551785_SNP	C	T	1381.77	.	AC=2;AF=1.00;AN=2;DB;DP=52;ExcessHet=3.0103;FS=0.000;MLEAC=2;MLEAF=1.00;MQ=43.41;QD=26.57;SOR=1.136	GT:AD:DP:GQ:PL	1/1:0,52:52:99:1410,156,0
2L	1551811	2L_1551811_SNP	C	G	1330.77	.	AC=2;AF=1.00;AN=2;DB;DP=48;ExcessHet=3.0103;FS=0.000;MLEAC=2;MLEAF=1.00;MQ=43.41;QD=27.72;SOR=0.963	GT:AD:DP:GQ:PL	1/1:0,48:48:99:1359,144,0
2L	1551846	2L_1551846_SNP	A	C	968.77	.	AC=2;AF=1.00;AN=2;DB;DP=37;ExcessHet=3.0103;FS=0.000;MLEAC=2;MLEAF=1.00;MQ=43.50;QD=26.18;SOR=0.859	GT:AD:DP:GQ:PL	1/1:0,37:37:99:997,110,0
2L	1551858	2L_1551858_SNP	A	G	928.77	.	AC=2;AF=1.00;AN=2;DB;DP=35;ExcessHet=3.0103;FS=0.000;MLEAC=2;MLEAF=1.00;MQ=43.58;QD=26.54;SOR=0.749	GT:AD:DP:GQ:PL	1/1:0,35:35:99:957,105,0
2L	1551893	2L_1551893_SNP	A	G	1229.77	.	AC=2;AF=1.00;AN=2;DB;DP=45;ExcessHet=3.0103;FS=0.000;MLEAC=2;MLEAF=1.00;MQ=43.80;QD=27.33;SOR=0.829	GT:AD:DP:GQ:PL	1/1:0,45:45:99:1258,135,0
2L	1551964	2L_1551964_SNP	G	C	1883.77	.	AC=2;AF=1.00;AN=2;DB;DP=42;ExcessHet=3.0103;FS=0.000;MLEAC=2;MLEAF=1.00;MQ=43.91;QD=30.02;SOR=0.892	GT:AD:DP:GQ:PL	1/1:0,42:42:99:1912,129,0
2L	1551965	2L_1551965_INS	C	CA	1874.73	.	AC=2;AF=1.00;AN=2;DB;DP=43;ExcessHet=3.0103;FS=0.000;MLEAC=2;MLEAF=1.00;MQ=43.91;QD=32.96;SOR=0.836	GT:AD:DP:GQ:PL	1/1:0,43:43:99:1912,129,0
2L	1552105	2L_1552105_SNP	C	T	1021.77	.	AC=2;AF=1.00;AN=2;DB;DP=39;ExcessHet=3.0103;FS=0.000;MLEAC=2;MLEAF=1.00;MQ=43.90;QD=26.20;SOR=0.968	GT:AD:DP:GQ:PL	1/1:0,39:39:99:1050,117,0
2L	1552198	2L_1552198_SNP	A	G	1374.77	.	AC=2;AF=1.00;AN=2;DB;DP=51;ExcessHet=3.0103;FS=0.000;MLEAC=2;MLEAF=1.00;MQ=43.64;QD=26.96;SOR=1.436	GT:AD:DP:GQ:PL	1/1:0,51:51:99:1403,153,0
2L	1552225	2L_1552225_SNP	A	G	2295.77	.	AC=2;AF=1.00;AN=2;DB;DP=52;ExcessHet=3.0103;FS=0.000;MLEAC=2;MLEAF=1.00;MQ=43.68;QD=30.86;SOR=1.244	GT:AD:DP:GQ:PL	1/1:0,52:52:99:2324,159,0
2L	1552233	2L_1552233_SNP	G	T	2332.77	.	AC=2;AF=1.00;AN=2;DB;DP=54;ExcessHet=3.0103;FS=0.000;MLEAC=2;MLEAF=1.00;MQ=43.69;QD=25.37;SOR=1.329	GT:AD:DP:GQ:PL	1/1:0,54:54:99:2361,162,0
2L	1552309	2L_1552309_SNP	G	T	1448.77	.	AC=2;AF=1.00;AN=2;DB;DP=54;ExcessHet=3.0103;FS=0.000;MLEAC=2;MLEAF=1.00;MQ=43.60;QD=26.83;SOR=1.118	GT:AD:DP:GQ:PL	1/1:0,54:54:99:1477,162,0
2L	1552431	2L_1552431_SNP	C	T	1641.77	.	AC=2;AF=1.00;AN=2;DB;DP=61;ExcessHet=3.0103;FS=0.000;MLEAC=2;MLEAF=1.00;MQ=44.00;QD=26.91;SOR=0.793	GT:AD:DP:GQ:PL	1/1:0,61:61:99:1670,182,0
2L	1552463	2L_1552463_SNP	G	A	1415.77	.	AC=2;AF=1.00;AN=2;DB;DP=53;ExcessHet=3.0103;FS=0.000;MLEAC=2;MLEAF=1.00;MQ=44.00;QD=26.71;SOR=1.287	GT:AD:DP:GQ:PL	1/1:0,53:53:99:1444,159,0
2L	1552512	2L_1552512_SNP	T	C	1248.77	.	AC=2;AF=1.00;AN=2;DB;DP=49;ExcessHet=3.0103;FS=0.000;MLEAC=2;MLEAF=1.00;MQ=43.92;QD=25.49;SOR=1.345	GT:AD:DP:GQ:PL	1/1:0,49:49:99:1277,145,0
2L	1552531	2L_1552531_SNP	A	T	1369.77	.	AC=2;AF=1.00;AN=2;DB;DP=51;ExcessHet=3.0103;FS=0.000;MLEAC=2;MLEAF=1.00;MQ=43.68;QD=26.86;SOR=0.813	GT:AD:DP:GQ:PL	1/1:0,51:51:99:1398,153,0
2L	1552557	2L_1552557_SNP	A	G	1330.77	.	AC=2;AF=1.00;AN=2;DB;DP=51;ExcessHet=3.0103;FS=0.000;MLEAC=2;MLEAF=1.00;MQ=43.47;QD=26.09;SOR=0.994	GT:AD:DP:GQ:PL	1/1:0,51:51:99:1359,152,0
2L	1552592	2L_1552592_SNP	G	T	1201.77	.	AC=2;AF=1.00;AN=2;BaseQRankSum=1.772;ClippingRankSum=0.000;DB;DP=49;ExcessHet=3.0103;FS=0.000;MLEAC=2;MLEAF=1.00;MQ=43.27;MQRankSum=-0.580;QD=24.53;ReadPosRankSum=-0.495;SOR=0.446	GT:AD:DP:GQ:PL	1/1:1,48:49:99:1230,135,0
2L	1552636	2L_1552636_SNP	A	G	1551.77	.	AC=2;AF=1.00;AN=2;DB;DP=59;ExcessHet=3.0103;FS=0.000;MLEAC=2;MLEAF=1.00;MQ=43.24;QD=26.30;SOR=1.421	GT:AD:DP:GQ:PL	1/1:0,59:59:99:1580,176,0
2L	1552647	.	CA	C	1268.73	.	AC=2;AF=1.00;AN=2;DP=57;ExcessHet=3.0103;FS=0.000;MLEAC=2;MLEAF=1.00;MQ=43.17;QD=23.07;SOR=1.487	GT:AD:DP:GQ:PL	1/1:0,55:55:99:1306,165,0
2L	1552678	2L_1552678_SNP	G	C	1578.77	.	AC=2;AF=1.00;AN=2;DB;DP=58;ExcessHet=3.0103;FS=0.000;MLEAC=2;MLEAF=1.00;MQ=43.21;QD=27.22;SOR=1.278	GT:AD:DP:GQ:PL	1/1:0,58:58:99:1607,174,0
2L	1552695	2L_1552695_SNP	G	A	1601.77	.	AC=2;AF=1.00;AN=2;DB;DP=60;ExcessHet=3.0103;FS=0.000;MLEAC=2;MLEAF=1.00;MQ=43.10;QD=26.70;SOR=1.355	GT:AD:DP:GQ:PL	1/1:0,60:60:99:1630,180,0
2L	1552818	2L_1552818_SNP	G	A	3180.77	.	AC=2;AF=1.00;AN=2;DB;DP=72;ExcessHet=3.0103;FS=0.000;MLEAC=2;MLEAF=1.00;MQ=43.08;QD=27.13;SOR=0.934	GT:AD:DP:GQ:PL	1/1:0,72:72:99:3209,227,0
2L	1552838	2L_1552838_SNP	G	A	3195.77	.	AC=2;AF=1.00;AN=2;DB;DP=76;ExcessHet=3.0103;FS=0.000;MLEAC=2;MLEAF=1.00;MQ=42.99;QD=32.20;SOR=0.984	GT:AD:DP:GQ:PL	1/1:0,76:76:99:3224,230,0
2L	1552867	.	ATGCAAG	A	3337.73	.	AC=2;AF=1.00;AN=2;DP=75;ExcessHet=3.0103;FS=0.000;MLEAC=2;MLEAF=1.00;MQ=42.70;QD=28.29;SOR=1.164	GT:AD:DP:GQ:PL	1/1:0,75:75:99:3375,226,0
2L	1552882	2L_1552882_SNP	A	G	3616.77	.	AC=2;AF=1.00;AN=2;DB;DP=80;ExcessHet=3.0103;FS=0.000;MLEAC=2;MLEAF=1.00;MQ=42.63;QD=31.52;SOR=1.031	GT:AD:DP:GQ:PL	1/1:0,80:80:99:3645,244,0
2L	1552893	2L_1552893_SNP	A	T	3436.77	.	AC=2;AF=1.00;AN=2;DB;DP=75;ExcessHet=3.0103;FS=0.000;MLEAC=2;MLEAF=1.00;MQ=42.49;QD=30.11;SOR=1.091	GT:AD:DP:GQ:PL	1/1:0,75:75:99:3465,232,0
2L	1552914	2L_1552914_SNP	G	A	3076.77	.	AC=2;AF=1.00;AN=2;DB;DP=68;ExcessHet=3.0103;FS=0.000;MLEAC=2;MLEAF=1.00;MQ=42.26;QD=33.04;SOR=1.022	GT:AD:DP:GQ:PL	1/1:0,68:68:99:3105,208,0
2L	1552939	2L_1552939_SNP	T	A	3031.77	.	AC=2;AF=1.00;AN=2;DB;DP=63;ExcessHet=3.0103;FS=0.000;MLEAC=2;MLEAF=1.00;MQ=42.14;QD=28.01;SOR=1.010	GT:AD:DP:GQ:PL	1/1:0,63:63:99:3060,205,0
2L	1552960	.	GA	G	2797.73	.	AC=2;AF=1.00;AN=2;DP=60;ExcessHet=3.0103;FS=0.000;MLEAC=2;MLEAF=1.00;MQ=42.28;QD=33.03;SOR=0.906	GT:AD:DP:GQ:PL	1/1:0,60:60:99:2835,190,0
2L	1552962	.	G	C	2761.77	.	AC=2;AF=1.00;AN=2;DP=61;ExcessHet=3.0103;FS=0.000;MLEAC=2;MLEAF=1.00;MQ=42.36;QD=30.31;SOR=0.941	GT:AD:DP:GQ:PL	1/1:0,61:61:99:2790,187,0
2L	1552964	.	AAAATAAAC	A	2752.73	.	AC=2;AF=1.00;AN=2;DP=60;ExcessHet=3.0103;FS=0.000;MLEAC=2;MLEAF=1.00;MQ=42.33;QD=26.93;SOR=0.986	GT:AD:DP:GQ:PL	1/1:0,60:60:99:2790,187,0
2L	1552980	2L_1552980_SNP	T	G	2761.77	.	AC=2;AF=1.00;AN=2;DB;DP=61;ExcessHet=3.0103;FS=0.000;MLEAC=2;MLEAF=1.00;MQ=42.36;QD=35.05;SOR=0.793	GT:AD:DP:GQ:PL	1/1:0,61:61:99:2790,187,0
2L	1552987	2L_1552987_SNP	T	C	2671.77	.	AC=2;AF=1.00;AN=2;DB;DP=58;ExcessHet=3.0103;FS=0.000;MLEAC=2;MLEAF=1.00;MQ=42.51;QD=29.25;SOR=1.179	GT:AD:DP:GQ:PL	1/1:0,58:58:99:2700,181,0
2L	1552991	2L_1552991_SNP	T	A	2626.77	.	AC=2;AF=1.00;AN=2;DB;DP=58;ExcessHet=3.0103;FS=0.000;MLEAC=2;MLEAF=1.00;MQ=42.50;QD=23.78;SOR=1.085	GT:AD:DP:GQ:PL	1/1:0,58:58:99:2655,178,0
2L	1552994	2L_1552994_SNP	T	A	2581.77	.	AC=2;AF=1.00;AN=2;DB;DP=58;ExcessHet=3.0103;FS=0.000;MLEAC=2;MLEAF=1.00;MQ=42.50;QD=28.62;SOR=1.085	GT:AD:DP:GQ:PL	1/1:0,58:58:99:2610,175,0
2L	1553020	2L_1553020_SNP	A	T	1728.77	.	AC=2;AF=1.00;AN=2;DB;DP=62;ExcessHet=3.0103;FS=0.000;MLEAC=2;MLEAF=1.00;MQ=42.88;QD=27.88;SOR=0.899	GT:AD:DP:GQ:PL	1/1:0,62:62:99:1757,186,0
2L	1553063	2L_1553063_SNP	C	T	1740.77	.	AC=2;AF=1.00;AN=2;DB;DP=65;ExcessHet=3.0103;FS=0.000;MLEAC=2;MLEAF=1.00;MQ=43.52;QD=26.78;SOR=0.723	GT:AD:DP:GQ:PL	1/1:0,65:65:99:1769,195,0
2L	1553183	2L_1553183_SNP	C	A	1905.77	.	AC=2;AF=1.00;AN=2;DB;DP=69;ExcessHet=3.0103;FS=0.000;MLEAC=2;MLEAF=1.00;MQ=43.37;QD=27.62;SOR=0.844	GT:AD:DP:GQ:PL	1/1:0,69:69:99:1934,207,0
2L	1553364	2L_1553364_SNP	G	A	1603.77	.	AC=2;AF=1.00;AN=2;DB;DP=62;ExcessHet=3.0103;FS=0.000;MLEAC=2;MLEAF=1.00;MQ=43.91;QD=26.73;SOR=1.071	GT:AD:DP:GQ:PL	1/1:0,60:60:99:1632,180,0
2L	1553558	2L_1553558_SNP	A	G	2009.77	.	AC=2;AF=1.00;AN=2;DB;DP=46;ExcessHet=3.0103;FS=0.000;MLEAC=2;MLEAF=1.00;MQ=44.00;QD=30.77;SOR=0.976	GT:AD:DP:GQ:PL	1/1:0,46:46:99:2038,138,0
2L	1553565	2L_1553565_SNP	A	G	2181.77	.	AC=2;AF=1.00;AN=2;DB;DP=48;ExcessHet=3.0103;FS=0.000;MLEAC=2;MLEAF=1.00;MQ=44.00;QD=33.08;SOR=0.963	GT:AD:DP:GQ:PL	1/1:0,48:48:99:2210,150,0
2L	1553567	2L_1553567_SNP	A	G	2181.77	.	AC=2;AF=1.00;AN=2;DB;DP=48;ExcessHet=3.0103;FS=0.000;MLEAC=2;MLEAF=1.00;MQ=44.00;QD=27.69;SOR=0.963	GT:AD:DP:GQ:PL	1/1:0,48:48:99:2210,150,0
2L	1553583	.	AAC	A	1597.73	.	AC=2;AF=1.00;AN=2;DP=49;ExcessHet=3.0103;FS=0.000;MLEAC=2;MLEAF=1.00;MQ=43.96;QD=34.73;SOR=0.874	GT:AD:DP:GQ:PL	1/1:0,46:46:99:1635,138,0
2L	1553672	2L_1553672_SNP	A	G	1329.77	.	AC=2;AF=1.00;AN=2;DB;DP=49;ExcessHet=3.0103;FS=0.000;MLEAC=2;MLEAF=1.00;MQ=43.96;QD=27.14;SOR=0.818	GT:AD:DP:GQ:PL	1/1:0,49:49:99:1358,147,0
2L	1553850	.	G	GA	1478.73	.	AC=2;AF=1.00;AN=2;DP=60;ExcessHet=3.0103;FS=0.000;MLEAC=2;MLEAF=1.00;MQ=44.00;QD=26.41;SOR=0.922	GT:AD:DP:GQ:PL	1/1:0,56:56:99:1516,171,0
2L	1553924	2L_1553924_SNP	C	A	2215.77	.	AC=2;AF=1.00;AN=2;DB;DP=51;ExcessHet=3.0103;FS=0.000;MLEAC=2;MLEAF=1.00;MQ=43.96;QD=30.51;SOR=0.813	GT:AD:DP:GQ:PL	1/1:0,51:51:99:2244,156,0
2L	1553935	2L_1553935_SNP	A	G	2278.77	.	AC=2;AF=1.00;AN=2;DB;DP=49;ExcessHet=3.0103;FS=0.000;MLEAC=2;MLEAF=1.00;MQ=43.96;QD=32.54;SOR=0.733	GT:AD:DP:GQ:PL	1/1:0,49:49:99:2307,157,0
2L	1553953	2L_1553953_SNP	C	T	2356.77	.	AC=2;AF=1.00;AN=2;DB;DP=51;ExcessHet=3.0103;FS=0.000;MLEAC=2;MLEAF=1.00;MQ=43.96;QD=29.63;SOR=0.900	GT:AD:DP:GQ:PL	1/1:0,51:51:99:2385,160,0
2L	1553977	2L_1553977_SNP	T	C	2581.77	.	AC=2;AF=1.00;AN=2;DB;DP=56;ExcessHet=3.0103;FS=0.000;MLEAC=2;MLEAF=1.00;MQ=43.97;QD=33.07;SOR=1.009	GT:AD:DP:GQ:PL	1/1:0,56:56:99:2610,175,0
2L	1553984	2L_1553984_SNP	G	A	2551.77	.	AC=2;AF=1.00;AN=2;DB;DP=54;ExcessHet=3.0103;FS=0.000;MLEAC=2;MLEAF=1.00;MQ=43.96;QD=34.67;SOR=1.118	GT:AD:DP:GQ:PL	1/1:0,54:54:99:2580,175,0
2L	1553985	2L_1553985_SNP	T	G	2506.77	.	AC=2;AF=1.00;AN=2;DB;DP=56;ExcessHet=3.0103;FS=0.000;MLEAC=2;MLEAF=1.00;MQ=43.97;QD=33.27;SOR=1.101	GT:AD:DP:GQ:PL	1/1:0,56:56:99:2535,172,0
2L	1554170	2L_1554170_SNP	G	A	1864.77	.	AC=2;AF=1.00;AN=2;DB;DP=42;ExcessHet=3.0103;FS=0.000;MLEAC=2;MLEAF=1.00;MQ=43.91;QD=29.83;SOR=0.788	GT:AD:DP:GQ:PL	1/1:0,42:42:99:1893,129,0
2L	1554178	2L_1554178_SNP	C	G	1863.77	.	AC=2;AF=1.00;AN=2;DB;DP=43;ExcessHet=3.0103;FS=0.000;MLEAC=2;MLEAF=1.00;MQ=43.84;QD=35.25;SOR=0.739	GT:AD:DP:GQ:PL	1/1:0,43:43:99:1892,129,0
2L	1554465	2L_1554465_SNP	C	A	1227.77	.	AC=2;AF=1.00;AN=2;DB;DP=46;ExcessHet=3.0103;FS=0.000;MLEAC=2;MLEAF=1.00;MQ=43.44;QD=26.69;SOR=0.976	GT:AD:DP:GQ:PL	1/1:0,46:46:99:1256,138,0
2L	1554493	2L_1554493_SNP	A	C	1276.77	.	AC=2;AF=1.00;AN=2;DB;DP=47;ExcessHet=3.0103;FS=0.000;MLEAC=2;MLEAF=1.00;MQ=43.59;QD=27.17;SOR=1.022	GT:AD:DP:GQ:PL	1/1:0,47:47:99:1305,141,0
2L	1554529	2L_1554529_SNP	C	G	1128.77	.	AC=2;AF=1.00;AN=2;DB;DP=43;ExcessHet=3.0103;FS=0.000;MLEAC=2;MLEAF=1.00;MQ=43.10;QD=26.25;SOR=0.739	GT:AD:DP:GQ:PL	1/1:0,43:43:99:1157,128,0
2L	1554559	.	TA	T	1637.73	.	AC=2;AF=1.00;AN=2;DP=38;ExcessHet=3.0103;FS=0.000;MLEAC=2;MLEAF=1.00;MQ=42.69;QD=30.16;SOR=1.040	GT:AD:DP:GQ:PL	1/1:0,38:38:99:1675,114,0
2L	1554562	.	CA	C	1637.73	.	AC=2;AF=1.00;AN=2;DP=38;ExcessHet=3.0103;FS=0.000;MLEAC=2;MLEAF=1.00;MQ=42.69;QD=35.64;SOR=1.040	GT:AD:DP:GQ:PL	1/1:0,38:38:99:1675,114,0
2L	1554576	2L_1554576_SNP	C	T	1509.77	.	AC=2;AF=1.00;AN=2;DB;DP=34;ExcessHet=3.0103;FS=0.000;MLEAC=2;MLEAF=1.00;MQ=42.36;QD=29.86;SOR=1.418	GT:AD:DP:GQ:PL	1/1:0,34:34:99:1538,105,0
2L	1554610	2L_1554610_SNP	G	T	1636.77	.	AC=2;AF=1.00;AN=2;DB;DP=35;ExcessHet=3.0103;FS=0.000;MLEAC=2;MLEAF=1.00;MQ=41.47;QD=32.00;SOR=1.675	GT:AD:DP:GQ:PL	1/1:0,35:35:99:1665,111,0
2L	1554613	2L_1554613_SNP	G	A	1636.77	.	AC=2;AF=1.00;AN=2;DB;DP=37;ExcessHet=3.0103;FS=0.000;MLEAC=2;MLEAF=1.00;MQ=41.47;QD=26.94;SOR=1.609	GT:AD:DP:GQ:PL	1/1:0,37:37:99:1665,111,0
2L	1554629	.	ATCAATAATTATTT	A	1492.73	.	AC=2;AF=1.00;AN=2;DP=33;ExcessHet=3.0103;FS=0.000;MLEAC=2;MLEAF=1.00;MQ=41.22;QD=31.11;SOR=1.981	GT:AD:DP:GQ:PL	1/1:0,33:33:99:1530,102,0
2L	1554643	.	C	G	1456.77	.	AC=2;AF=1.00;AN=2;DP=33;ExcessHet=3.0103;FS=0.000;MLEAC=2;MLEAF=1.00;MQ=41.22;QD=27.76;SOR=1.981	GT:AD:DP:GQ:PL	1/1:0,33:33:99:1485,99,0
2L	1554666	.	A	ATTT	1524.73	.	AC=2;AF=1.00;AN=2;DP=34;ExcessHet=3.0103;FS=0.000;MLEAC=2;MLEAF=1.00;MQ=40.68;QD=33.56;SOR=1.981	GT:AD:DP:GQ:PL	1/1:0,33:33:99:1562,108,0
2L	1554676	.	A	ATTTTTT	1809.73	.	AC=2;AF=1.00;AN=2;DP=36;ExcessHet=3.0103;FS=0.000;MLEAC=2;MLEAF=1.00;MQ=41.04;QD=32.19;SOR=1.270	GT:AD:DP:GQ:PL	1/1:0,36:36:99:1847,129,0
2L	1554685	.	A	G	1942.77	.	AC=2;AF=1.00;AN=2;DP=36;ExcessHet=3.0103;FS=0.000;MLEAC=2;MLEAF=1.00;MQ=41.62;QD=29.29;SOR=1.061	GT:AD:DP:GQ:PL	1/1:0,36:36:99:1971,132,0
2L	1554688	2L_1554688_SNP	A	C	1620.77	.	AC=2;AF=1.00;AN=2;DB;DP=37;ExcessHet=3.0103;FS=0.000;MLEAC=2;MLEAF=1.00;MQ=41.74;QD=28.16;SOR=1.270	GT:AD:DP:GQ:PL	1/1:0,37:37:99:1649,111,0
2L	1554742	2L_1554742_SNP	A	C	1454.77	.	AC=2;AF=1.00;AN=2;DB;DP=56;ExcessHet=3.0103;FS=0.000;MLEAC=2;MLEAF=1.00;MQ=42.45;QD=25.98;SOR=0.693	GT:AD:DP:GQ:PL	1/1:0,56:56:99:1483,167,0
2L	1554790	2L_1554790_SNP	T	C	2400.77	.	AC=2;AF=1.00;AN=2;DB;DP=54;ExcessHet=3.0103;FS=0.000;MLEAC=2;MLEAF=1.00;MQ=43.05;QD=29.14;SOR=0.767	GT:AD:DP:GQ:PL	1/1:0,54:54:99:2429,168,0
2L	1554800	2L_1554800_SNP	C	T	2458.77	.	AC=2;AF=1.00;AN=2;DB;DP=58;ExcessHet=3.0103;FS=0.000;MLEAC=2;MLEAF=1.00;MQ=43.23;QD=28.24;SOR=0.693	GT:AD:DP:GQ:PL	1/1:0,58:58:99:2487,175,0
2L	1555023	2L_1555023_SNP	A	G	964.77	.	AC=2;AF=1.00;AN=2;DB;DP=38;ExcessHet=3.0103;FS=0.000;MLEAC=2;MLEAF=1.00;MQ=43.95;QD=26.07;SOR=0.746	GT:AD:DP:GQ:PL	1/1:0,37:37:99:993,111,0
2L	1555079	2L_1555079_SNP	G	A	1101.77	.	AC=2;AF=1.00;AN=2;DB;DP=40;ExcessHet=3.0103;FS=0.000;MLEAC=2;MLEAF=1.00;MQ=44.00;QD=27.54;SOR=1.151	GT:AD:DP:GQ:PL	1/1:0,40:40:99:1130,120,0
2L	1555107	2L_1555107_SNP	T	C	997.77	.	AC=2;AF=1.00;AN=2;DB;DP=38;ExcessHet=3.0103;FS=0.000;MLEAC=2;MLEAF=1.00;MQ=44.00;QD=26.26;SOR=1.040	GT:AD:DP:GQ:PL	1/1:0,38:38:99:1026,114,0
2L	1555163	2L_1555163_SNP	T	C	1087.77	.	AC=2;AF=1.00;AN=2;DB;DP=42;ExcessHet=3.0103;FS=0.000;MLEAC=2;MLEAF=1.00;MQ=44.00;QD=25.90;SOR=1.402	GT:AD:DP:GQ:PL	1/1:0,42:42:99:1116,125,0
2L	1555372	2L_1555372_SNP	A	G	811.77	.	AC=2;AF=1.00;AN=2;DB;DP=31;ExcessHet=3.0103;FS=0.000;MLEAC=2;MLEAF=1.00;MQ=43.94;QD=26.19;SOR=1.609	GT:AD:DP:GQ:PL	1/1:0,31:31:93:840,93,0
2L	1555421	2L_1555421_SNP	C	A	923.77	.	AC=2;AF=1.00;AN=2;DB;DP=36;ExcessHet=3.0103;FS=0.000;MLEAC=2;MLEAF=1.00;MQ=43.95;QD=25.66;SOR=0.927	GT:AD:DP:GQ:PL	1/1:0,36:36:99:952,107,0
2L	1555462	2L_1555462_SNP	T	C	1460.77	.	AC=2;AF=1.00;AN=2;DB;DP=35;ExcessHet=3.0103;FS=0.000;MLEAC=2;MLEAF=1.00;MQ=43.89;QD=29.46;SOR=0.693	GT:AD:DP:GQ:PL	1/1:0,34:34:99:1489,102,0
2L	1555464	2L_1555464_SNP	G	T	1460.77	.	AC=2;AF=1.00;AN=2;DB;DP=35;ExcessHet=3.0103;FS=0.000;MLEAC=2;MLEAF=1.00;MQ=43.89;QD=28.55;SOR=0.693	GT:AD:DP:GQ:PL	1/1:0,34:34:99:1489,102,0
2L	1555502	2L_1555502_SNP	G	T	813.77	.	AC=2;AF=1.00;AN=2;DB;DP=32;ExcessHet=3.0103;FS=0.000;MLEAC=2;MLEAF=1.00;MQ=43.79;QD=26.25;SOR=0.892	GT:AD:DP:GQ:PL	1/1:0,31:31:92:842,92,0
2L	1555555	2L_1555555_SNP	T	G	1170.77	.	AC=2;AF=1.00;AN=2;DB;DP=27;ExcessHet=3.0103;FS=0.000;MLEAC=2;MLEAF=1.00;MQ=43.51;QD=31.19;SOR=0.765	GT:AD:DP:GQ:PL	1/1:0,27:27:84:1199,84,0
2L	1555576	2L_1555576_SNP	A	T	1324.77	.	AC=2;AF=1.00;AN=2;DB;DP=33;ExcessHet=3.0103;FS=0.000;MLEAC=2;MLEAF=1.00;MQ=43.60;QD=30.73;SOR=1.022	GT:AD:DP:GQ:PL	1/1:0,33:33:99:1353,99,0
2L	1555613	2L_1555613_SNP	G	A	1213.77	.	AC=2;AF=1.00;AN=2;DB;DP=45;ExcessHet=3.0103;FS=0.000;MLEAC=2;MLEAF=1.00;MQ=43.62;QD=27.59;SOR=0.883	GT:AD:DP:GQ:PL	1/1:0,44:44:99:1242,132,0
2L	1555694	2L_1555694_SNP	T	C	2104.77	.	AC=2;AF=1.00;AN=2;DB;DP=48;ExcessHet=3.0103;FS=0.000;MLEAC=2;MLEAF=1.00;MQ=43.70;QD=29.22;SOR=0.963	GT:AD:DP:GQ:PL	1/1:0,48:48:99:2133,144,0
2L	1555695	2L_1555695_SNP	G	A	2104.77	.	AC=2;AF=1.00;AN=2;DB;DP=46;ExcessHet=3.0103;FS=0.000;MLEAC=2;MLEAF=1.00;MQ=43.68;QD=27.54;SOR=1.085	GT:AD:DP:GQ:PL	1/1:0,46:46:99:2133,144,0
2L	1555714	.	G	GA	2000.73	.	AC=2;AF=1.00;AN=2;DP=44;ExcessHet=3.0103;FS=0.000;MLEAC=2;MLEAF=1.00;MQ=43.73;QD=29.03;SOR=0.883	GT:AD:DP:GQ:PL	1/1:0,44:44:99:2038,138,0
2L	1555720	2L_1555720_SNP	C	A	1874.77	.	AC=2;AF=1.00;AN=2;DB;DP=43;ExcessHet=3.0103;FS=0.000;MLEAC=2;MLEAF=1.00;MQ=43.73;QD=29.74;SOR=0.739	GT:AD:DP:GQ:PL	1/1:0,43:43:99:1903,129,0
2L	1555933	2L_1555933_SNP	T	A	2426.77	.	AC=2;AF=1.00;AN=2;DB;DP=54;ExcessHet=3.0103;FS=0.000;MLEAC=2;MLEAF=1.00;MQ=44.00;QD=35.92;SOR=1.445	GT:AD:DP:GQ:PL	1/1:0,54:54:99:2455,166,0
2L	1555937	.	A	AAC	2642.73	.	AC=2;AF=1.00;AN=2;DP=58;ExcessHet=3.0103;FS=0.000;MLEAC=2;MLEAF=1.00;MQ=44.00;QD=31.87;SOR=1.382	GT:AD:DP:GQ:PL	1/1:0,58:58:99:2680,181,0
2L	1555940	.	TTC	T	2681.73	.	AC=2;AF=1.00;AN=2;DP=60;ExcessHet=3.0103;FS=0.000;MLEAC=2;MLEAF=1.00;MQ=44.00;QD=32.73;SOR=1.460	GT:AD:DP:GQ:PL	1/1:0,60:60:99:2719,184,0
2L	1555943	2L_1555943_SNP	T	G	2645.77	.	AC=2;AF=1.00;AN=2;DB;DP=60;ExcessHet=3.0103;FS=0.000;MLEAC=2;MLEAF=1.00;MQ=44.00;QD=32.95;SOR=1.460	GT:AD:DP:GQ:PL	1/1:0,60:60:99:2674,181,0
2L	1556028	2L_1556028_SNP	G	A	2531.77	.	AC=2;AF=1.00;AN=2;DB;DP=62;ExcessHet=3.0103;FS=0.000;MLEAC=2;MLEAF=1.00;MQ=43.76;QD=31.67;SOR=1.022	GT:AD:DP:GQ:PL	1/1:0,61:61:99:2560,184,0
2L	1556050	2L_1556050_SNP	G	A	2508.77	.	AC=2;AF=1.00;AN=2;DB;DP=57;ExcessHet=3.0103;FS=0.000;MLEAC=2;MLEAF=1.00;MQ=43.74;QD=27.81;SOR=0.800	GT:AD:DP:GQ:PL	1/1:0,57:57:99:2537,181,0
2L	1556124	2L_1556124_SNP	T	A	1637.77	.	AC=2;AF=1.00;AN=2;DB;DP=61;ExcessHet=3.0103;FS=0.000;MLEAC=2;MLEAF=1.00;MQ=43.90;QD=26.85;SOR=0.941	GT:AD:DP:GQ:PL	1/1:0,61:61:99:1666,183,0
2L	1556153	2L_1556153_SNP	A	G	1624.77	.	AC=2;AF=1.00;AN=2;DB;DP=62;ExcessHet=3.0103;FS=0.000;MLEAC=2;MLEAF=1.00;MQ=43.81;QD=26.21;SOR=0.899	GT:AD:DP:GQ:PL	1/1:0,62:62:99:1653,185,0
2L	1556512	.	CT	C	2463.73	.	AC=2;AF=1.00;AN=2;DP=59;ExcessHet=3.0103;FS=0.000;MLEAC=2;MLEAF=1.00;MQ=43.72;QD=29.11;SOR=0.877	GT:AD:DP:GQ:PL	1/1:0,57:57:99:2501,175,0
2L	1556515	.	T	A	2472.77	.	AC=2;AF=1.00;AN=2;DP=58;ExcessHet=3.0103;FS=0.000;MLEAC=2;MLEAF=1.00;MQ=43.71;QD=31.46;SOR=0.914	GT:AD:DP:GQ:PL	1/1:0,58:58:99:2501,175,0
2L	1556593	.	TA	T	1106.73	.	AC=2;AF=1.00;AN=2;DP=53;ExcessHet=3.0103;FS=0.000;MLEAC=2;MLEAF=1.00;MQ=43.85;QD=21.70;SOR=0.900	GT:AD:DP:GQ:PL	1/1:0,51:51:99:1144,152,0
2L	1556683	.	A	AAAC	1516.73	.	AC=2;AF=1.00;AN=2;DP=35;ExcessHet=3.0103;FS=0.000;MLEAC=2;MLEAF=1.00;MQ=43.30;QD=30.72;SOR=0.880	GT:AD:DP:GQ:PL	1/1:0,33:33:99:1554,114,0
2L	1556699	2L_1556699_SNP	G	A	1538.77	.	AC=2;AF=1.00;AN=2;DB;DP=37;ExcessHet=3.0103;FS=0.000;MLEAC=2;MLEAF=1.00;MQ=43.39;QD=32.71;SOR=0.746	GT:AD:DP:GQ:PL	1/1:0,37:37:99:1567,117,0
2L	1556859	2L_1556859_SNP	T	A	1327.77	.	AC=2;AF=1.00;AN=2;DB;DP=50;ExcessHet=3.0103;FS=0.000;MLEAC=2;MLEAF=1.00;MQ=43.55;QD=27.10;SOR=0.909	GT:AD:DP:GQ:PL	1/1:0,49:49:99:1356,147,0
2L	1556934	.	C	CGAAT	1957.73	.	AC=2;AF=1.00;AN=2;BaseQRankSum=-1.108;ClippingRankSum=0.000;DP=53;ExcessHet=3.0103;FS=3.212;MLEAC=2;MLEAF=1.00;MQ=42.64;MQRankSum=-0.553;QD=34.07;ReadPosRankSum=-1.576;SOR=0.442	GT:AD:DP:GQ:PL	1/1:1,43:44:96:1995,96,0
2L	1557108	2L_1557108_SNP	T	A	1216.77	.	AC=2;AF=1.00;AN=2;DB;DP=46;ExcessHet=3.0103;FS=0.000;MLEAC=2;MLEAF=1.00;MQ=44.00;QD=27.04;SOR=0.737	GT:AD:DP:GQ:PL	1/1:0,45:45:99:1245,135,0
2L	1558598	.	AATAT	A	973.73	.	AC=2;AF=1.00;AN=2;BaseQRankSum=-0.314;ClippingRankSum=0.000;DP=37;ExcessHet=3.0103;FS=0.000;MLEAC=2;MLEAF=1.00;MQ=41.59;MQRankSum=-0.454;QD=30.26;ReadPosRankSum=0.534;SOR=0.330	GT:AD:DP:GQ:PL	1/1:1,25:26:50:1010,50,0
2L	1558731	.	GT	G	2077.73	.	AC=2;AF=1.00;AN=2;DP=47;ExcessHet=3.0103;FS=0.000;MLEAC=2;MLEAF=1.00;MQ=44.00;QD=28.41;SOR=1.022	GT:AD:DP:GQ:PL	1/1:0,47:47:99:2115,141,0
2L	1558734	.	T	TCTTGA	2077.73	.	AC=2;AF=1.00;AN=2;DP=47;ExcessHet=3.0103;FS=0.000;MLEAC=2;MLEAF=1.00;MQ=44.00;QD=30.46;SOR=1.022	GT:AD:DP:GQ:PL	1/1:0,47:47:99:2115,141,0
2L	1558736	.	C	CTTGA	2112.73	.	AC=2;AF=1.00;AN=2;DP=47;ExcessHet=3.0103;FS=0.000;MLEAC=2;MLEAF=1.00;MQ=44.00;QD=29.64;SOR=1.022	GT:AD:DP:GQ:PL	1/1:0,47:47:99:2150,144,0
2L	1559734	.	A	T	1310.77	.	AC=2;AF=1.00;AN=2;DP=59;ExcessHet=3.0103;FS=0.000;MLEAC=2;MLEAF=1.00;MQ=43.97;QD=23.41;SOR=0.841	GT:AD:DP:GQ:PL	1/1:0,56:56:99:1339,163,0
2L	1560306	.	G	GT	595.73	.	AC=2;AF=1.00;AN=2;BaseQRankSum=1.177;ClippingRankSum=0.000;DP=48;ExcessHet=3.0103;FS=1.879;MLEAC=2;MLEAF=1.00;MQ=44.06;MQRankSum=1.558;QD=14.18;ReadPosRankSum=-0.378;SOR=1.547	GT:AD:DP:GQ:PL	1/1:6,36:42:36:633,36,0
2L	1560801	2L_1560801_SNP	T	G	1240.77	.	AC=2;AF=1.00;AN=2;BaseQRankSum=1.613;ClippingRankSum=0.000;DB;DP=49;ExcessHet=3.0103;FS=0.000;MLEAC=2;MLEAF=1.00;MQ=43.73;MQRankSum=0.000;QD=25.32;ReadPosRankSum=-0.515;SOR=0.340	GT:AD:DP:GQ:PL	1/1:1,48:49:99:1269,123,0
2L	1560828	2L_1560828_SNP	C	T	1312.77	.	AC=2;AF=1.00;AN=2;BaseQRankSum=-1.239;ClippingRankSum=0.000;DB;DP=55;ExcessHet=3.0103;FS=0.000;MLEAC=2;MLEAF=1.00;MQ=44.00;MQRankSum=0.000;QD=23.87;ReadPosRankSum=0.763;SOR=0.527	GT:AD:DP:GQ:PL	1/1:3,52:55:73:1341,73,0
2L	1560855	2L_1560855_SNP	A	T	1258.77	.	AC=2;AF=1.00;AN=2;BaseQRankSum=1.387;ClippingRankSum=0.000;DB;DP=50;ExcessHet=3.0103;FS=0.000;MLEAC=2;MLEAF=1.00;MQ=43.96;MQRankSum=0.000;QD=25.69;ReadPosRankSum=1.607;SOR=0.390	GT:AD:DP:GQ:PL	1/1:1,48:49:99:1287,120,0
2L	1561056	2L_1561056_SNP	C	A	1486.77	.	AC=2;AF=1.00;AN=2;BaseQRankSum=1.838;ClippingRankSum=0.000;DB;DP=57;ExcessHet=3.0103;FS=4.135;MLEAC=2;MLEAF=1.00;MQ=43.97;MQRankSum=0.000;QD=26.08;ReadPosRankSum=-0.496;SOR=1.074	GT:AD:DP:GQ:PL	1/1:1,56:57:99:1515,160,0
2L	1561292	2L_1561292_SNP	T	C	1752.77	.	AC=2;AF=1.00;AN=2;DB;DP=65;ExcessHet=3.0103;FS=0.000;MLEAC=2;MLEAF=1.00;MQ=43.91;QD=26.97;SOR=0.787	GT:AD:DP:GQ:PL	1/1:0,65:65:99:1781,195,0
2L	1561333	2L_1561333_SNP	A	C	3240.77	.	AC=2;AF=1.00;AN=2;DB;DP=73;ExcessHet=3.0103;FS=0.000;MLEAC=2;MLEAF=1.00;MQ=43.72;QD=26.94;SOR=0.776	GT:AD:DP:GQ:PL	1/1:0,73:73:99:3269,226,0
2L	1561350	2L_1561350_SNP	T	A	3220.77	.	AC=2;AF=1.00;AN=2;DB;DP=71;ExcessHet=3.0103;FS=0.000;MLEAC=2;MLEAF=1.00;MQ=43.77;QD=25.02;SOR=0.971	GT:AD:DP:GQ:PL	1/1:0,71:71:99:3249,220,0
2L	1561361	2L_1561361_SNP	T	A	3051.77	.	AC=2;AF=1.00;AN=2;DB;DP=67;ExcessHet=3.0103;FS=0.000;MLEAC=2;MLEAF=1.00;MQ=43.75;QD=31.82;SOR=0.917	GT:AD:DP:GQ:PL	1/1:0,67:67:99:3080,208,0
2L	1561397	2L_1561397_SNP	C	T	2596.77	.	AC=2;AF=1.00;AN=2;DB;DP=60;ExcessHet=3.0103;FS=0.000;MLEAC=2;MLEAF=1.00;MQ=43.71;QD=29.82;SOR=0.760	GT:AD:DP:GQ:PL	1/1:0,60:60:99:2625,184,0
2L	1561418	.	G	GGATCAT	2861.73	.	AC=2;AF=1.00;AN=2;DP=59;ExcessHet=3.0103;FS=0.000;MLEAC=2;MLEAF=1.00;MQ=43.70;QD=27.36;SOR=0.796	GT:AD:DP:GQ:PL	1/1:0,59:59:99:2899,199,0
2L	1561437	2L_1561437_SNP	G	A	2406.77	.	AC=2;AF=1.00;AN=2;DB;DP=56;ExcessHet=3.0103;FS=0.000;MLEAC=2;MLEAF=1.00;MQ=43.65;QD=32.40;SOR=0.841	GT:AD:DP:GQ:PL	1/1:0,56:56:99:2435,168,0
2L	1561479	2L_1561479_SNP	G	A	2299.77	.	AC=2;AF=1.00;AN=2;DB;DP=53;ExcessHet=3.0103;FS=0.000;MLEAC=2;MLEAF=1.00;MQ=43.74;QD=28.96;SOR=1.179	GT:AD:DP:GQ:PL	1/1:0,53:53:99:2328,163,0
2L	1561495	2L_1561495_SNP	T	A	2442.77	.	AC=2;AF=1.00;AN=2;DB;DP=57;ExcessHet=3.0103;FS=0.000;MLEAC=2;MLEAF=1.00;MQ=43.66;QD=28.66;SOR=1.238	GT:AD:DP:GQ:PL	1/1:0,57:57:99:2471,178,0
2L	1561539	.	CTT	C	2543.73	.	AC=2;AF=1.00;AN=2;DP=59;ExcessHet=3.0103;FS=0.000;MLEAC=2;MLEAF=1.00;MQ=43.67;QD=26.89;SOR=0.836	GT:AD:DP:GQ:PL	1/1:0,58:58:99:2581,175,0
2L	1561545	.	T	A	2626.77	.	AC=2;AF=1.00;AN=2;DP=58;ExcessHet=3.0103;FS=0.000;MLEAC=2;MLEAF=1.00;MQ=43.66;QD=29.29;SOR=0.762	GT:AD:DP:GQ:PL	1/1:0,58:58:99:2655,181,0
2L	1561549	.	T	A	2598.77	.	AC=2;AF=1.00;AN=2;DP=59;ExcessHet=3.0103;FS=0.000;MLEAC=2;MLEAF=1.00;MQ=43.67;QD=32.44;SOR=0.796	GT:AD:DP:GQ:PL	1/1:0,59:59:99:2627,178,0
2L	1561891	.	C	T	1666.77	.	AC=2;AF=1.00;AN=2;DP=61;ExcessHet=3.0103;FS=0.000;MLEAC=2;MLEAF=1.00;MQ=44.00;QD=27.32;SOR=0.725	GT:AD:DP:GQ:PL	1/1:0,61:61:99:1695,183,0
2L	1561932	2L_1561932_SNP	C	T	2033.77	.	AC=2;AF=1.00;AN=2;DB;DP=74;ExcessHet=3.0103;FS=0.000;MLEAC=2;MLEAF=1.00;MQ=44.00;QD=27.48;SOR=0.693	GT:AD:DP:GQ:PL	1/1:0,74:74:99:2062,222,0
2L	1562376	2L_1562376_SNP	C	T	1644.77	.	AC=2;AF=1.00;AN=2;DB;DP=60;ExcessHet=3.0103;FS=0.000;MLEAC=2;MLEAF=1.00;MQ=43.76;QD=27.41;SOR=0.831	GT:AD:DP:GQ:PL	1/1:0,60:60:99:1673,180,0
2L	1563019	.	ACC	A	818.73	.	AC=2;AF=1.00;AN=2;BaseQRankSum=1.599;ClippingRankSum=0.000;DP=37;ExcessHet=3.0103;FS=3.188;MLEAC=1;MLEAF=0.500;MQ=44.00;MQRankSum=0.000;QD=28.23;ReadPosRankSum=-1.457;SOR=0.477	GT:AD:DP:GQ:PL	1/1:1,28:29:83:851,83,0
2L	1563916	2L_1563916_SNP	C	T	1818.77	.	AC=2;AF=1.00;AN=2;DB;DP=67;ExcessHet=3.0103;FS=0.000;MLEAC=2;MLEAF=1.00;MQ=44.00;QD=27.56;SOR=0.957	GT:AD:DP:GQ:PL	1/1:0,66:66:99:1847,198,0
2L	1564024	.	T	TC	2004.73	.	AC=2;AF=1.00;AN=2;DP=78;ExcessHet=3.0103;FS=0.000;MLEAC=2;MLEAF=1.00;MQ=44.00;QD=27.46;SOR=0.720	GT:AD:DP:GQ:PL	1/1:0,73:73:99:2042,219,0
2L	1564509	.	TTTAGCCAAGACTCGTGTCTACGCGACCACGATAG	T	1727.73	.	AC=2;AF=1.00;AN=2;DP=42;ExcessHet=3.0103;FS=0.000;MLEAC=2;MLEAF=1.00;MQ=49.98;QD=29.37;SOR=0.954	GT:AD:DP:GQ:PL	1/1:0,41:41:99:1765,124,0
2L	1565277	.	GT	G	698.74	.	AC=2;AF=1.00;AN=2;BaseQRankSum=-0.636;ClippingRankSum=0.000;DP=52;ExcessHet=3.0103;FS=1.969;MLEAC=2;MLEAF=1.00;MQ=44.00;MQRankSum=0.000;QD=14.87;ReadPosRankSum=1.175;SOR=0.288	GT:AD:DP:GQ:PL	1/1:5,42:47:25:736,25,0
2L	1565465	2L_1565465_SNP	C	G	1353.77	.	AC=2;AF=1.00;AN=2;DB;DP=51;ExcessHet=3.0103;FS=0.000;MLEAC=2;MLEAF=1.00;MQ=44.00;QD=26.54;SOR=0.732	GT:AD:DP:GQ:PL	1/1:0,51:51:99:1382,152,0
2L	1565635	2L_1565635_SNP	A	T	1255.77	.	AC=2;AF=1.00;AN=2;DB;DP=46;ExcessHet=3.0103;FS=0.000;MLEAC=2;MLEAF=1.00;MQ=44.00;QD=27.30;SOR=1.609	GT:AD:DP:GQ:PL	1/1:0,46:46:99:1284,138,0
2L	1567458	.	C	T	1468.77	.	AC=2;AF=1.00;AN=2;DP=54;ExcessHet=3.0103;FS=0.000;MLEAC=2;MLEAF=1.00;MQ=44.00;QD=27.20;SOR=1.220	GT:AD:DP:GQ:PL	1/1:0,54:54:99:1497,162,0
2L	1567577	2L_1567577_SNP	G	A	1473.77	.	AC=2;AF=1.00;AN=2;DB;DP=55;ExcessHet=3.0103;FS=0.000;MLEAC=2;MLEAF=1.00;MQ=43.93;QD=26.80;SOR=1.262	GT:AD:DP:GQ:PL	1/1:0,55:55:99:1502,165,0
2L	1567639	.	A	AT	983.73	.	AC=2;AF=1.00;AN=2;BaseQRankSum=1.816;ClippingRankSum=0.000;DP=62;ExcessHet=3.0103;FS=2.450;MLEAC=2;MLEAF=1.00;MQ=43.88;MQRankSum=5.944;QD=18.22;ReadPosRankSum=-0.076;SOR=0.888	GT:AD:DP:GQ:PL	1/1:3,51:54:99:1021,100,0
2L	1568373	.	C	CGACGGGATGTCGAGGAAA	3103.73	.	AC=2;AF=1.00;AN=2;DP=67;ExcessHet=3.0103;FS=0.000;MLEAC=2;MLEAF=1.00;MQ=42.95;QD=29.31;SOR=0.723	GT:AD:DP:GQ:PL	1/1:0,65:65:99:3141,213,0
2L	1568391	2L_1568391_SNP	C	G	1496.77	.	AC=2;AF=1.00;AN=2;DB;DP=60;ExcessHet=3.0103;FS=0.000;MLEAC=2;MLEAF=1.00;MQ=42.82;QD=24.95;SOR=0.760	GT:AD:DP:GQ:PL	1/1:0,60:60:99:1525,177,0
2L	1575389	2L_1575389_SNP	G	A	1266.77	.	AC=2;AF=1.00;AN=2;DB;DP=49;ExcessHet=3.0103;FS=0.000;MLEAC=2;MLEAF=1.00;MQ=43.92;QD=25.85;SOR=1.112	GT:AD:DP:GQ:PL	1/1:0,49:49:99:1295,146,0
2L	1575717	2L_1575717_SNP	C	A	2317.77	.	AC=2;AF=1.00;AN=2;DB;DP=54;ExcessHet=3.0103;FS=0.000;MLEAC=2;MLEAF=1.00;MQ=44.00;QD=33.44;SOR=0.931	GT:AD:DP:GQ:PL	1/1:0,54:54:99:2346,163,0
2L	1575736	2L_1575736_SNP	G	C	2383.77	.	AC=2;AF=1.00;AN=2;DB;DP=51;ExcessHet=3.0103;FS=0.000;MLEAC=2;MLEAF=1.00;MQ=44.00;QD=30.00;SOR=0.900	GT:AD:DP:GQ:PL	1/1:0,51:51:99:2412,163,0
2L	1575756	2L_1575756_SNP	A	C	2176.77	.	AC=2;AF=1.00;AN=2;DB;DP=49;ExcessHet=3.0103;FS=0.000;MLEAC=2;MLEAF=1.00;MQ=44.00;QD=27.59;SOR=0.733	GT:AD:DP:GQ:PL	1/1:0,49:49:99:2205,147,0
2L	1575765	2L_1575765_SNP	T	A	2114.77	.	AC=2;AF=1.00;AN=2;DB;DP=48;ExcessHet=3.0103;FS=0.000;MLEAC=2;MLEAF=1.00;MQ=44.00;QD=30.41;SOR=0.776	GT:AD:DP:GQ:PL	1/1:0,48:48:99:2143,144,0
2L	1575805	2L_1575805_SNP	A	G	1294.77	.	AC=2;AF=1.00;AN=2;DB;DP=50;ExcessHet=3.0103;FS=0.000;MLEAC=2;MLEAF=1.00;MQ=44.00;QD=25.90;SOR=0.773	GT:AD:DP:GQ:PL	1/1:0,50:50:99:1323,149,0
2L	1576840	.	GTGCTCCTA	G	2565.73	.	AC=2;AF=1.00;AN=2;DP=58;ExcessHet=3.0103;FS=0.000;MLEAC=2;MLEAF=1.00;MQ=44.00;QD=30.54;SOR=0.997	GT:AD:DP:GQ:PL	1/1:0,58:58:99:2603,175,0
2L	1577402	2L_1577402_SNP	T	C	1316.77	.	AC=2;AF=1.00;AN=2;DB;DP=50;ExcessHet=3.0103;FS=0.000;MLEAC=2;MLEAF=1.00;MQ=44.00;QD=26.87;SOR=1.345	GT:AD:DP:GQ:PL	1/1:0,49:49:99:1345,147,0
2L	1577413	2L_1577413_SNP	C	T	1278.77	.	AC=2;AF=1.00;AN=2;DB;DP=49;ExcessHet=3.0103;FS=0.000;MLEAC=2;MLEAF=1.00;MQ=44.00;QD=27.21;SOR=1.659	GT:AD:DP:GQ:PL	1/1:0,47:47:99:1307,141,0
2L	1577441	2L_1577441_SNP	A	T	1456.77	.	AC=2;AF=1.00;AN=2;DB;DP=54;ExcessHet=3.0103;FS=0.000;MLEAC=2;MLEAF=1.00;MQ=44.00;QD=27.49;SOR=1.287	GT:AD:DP:GQ:PL	1/1:0,53:53:99:1485,159,0
2L	1578797	.	A	G	1491.77	.	AC=2;AF=1.00;AN=2;DP=56;ExcessHet=3.0103;FS=0.000;MLEAC=2;MLEAF=1.00;MQ=43.49;QD=26.64;SOR=0.693	GT:AD:DP:GQ:PL	1/1:0,56:56:99:1520,167,0
2L	1579114	2L_1579114_SNP	C	A	1405.77	.	AC=2;AF=1.00;AN=2;BaseQRankSum=3.024;ClippingRankSum=0.000;DB;DP=58;ExcessHet=3.0103;FS=6.255;MLEAC=2;MLEAF=1.00;MQ=44.00;MQRankSum=0.000;QD=24.24;ReadPosRankSum=-0.773;SOR=0.260	GT:AD:DP:GQ:PL	1/1:3,55:58:99:1434,143,0
2L	1579121	2L_1579121_SNP	A	T	2525.77	.	AC=2;AF=1.00;AN=2;DB;DP=60;ExcessHet=3.0103;FS=0.000;MLEAC=2;MLEAF=1.00;MQ=44.00;QD=30.59;SOR=0.760	GT:AD:DP:GQ:PL	1/1:0,60:60:99:2554,184,0
2L	1579133	2L_1579133_SNP	C	T	2599.77	.	AC=2;AF=1.00;AN=2;DB;DP=62;ExcessHet=3.0103;FS=0.000;MLEAC=2;MLEAF=1.00;MQ=44.00;QD=28.03;SOR=0.826	GT:AD:DP:GQ:PL	1/1:0,62:62:99:2628,187,0
2L	1579143	2L_1579143_SNP	A	G	2511.77	.	AC=2;AF=1.00;AN=2;DB;DP=56;ExcessHet=3.0103;FS=0.000;MLEAC=2;MLEAF=1.00;MQ=44.00;QD=28.06;SOR=0.765	GT:AD:DP:GQ:PL	1/1:0,56:56:99:2540,178,0
2L	1581146	.	G	C	1735.77	.	AC=2;AF=1.00;AN=2;DP=64;ExcessHet=3.0103;FS=0.000;MLEAC=2;MLEAF=1.00;MQ=43.97;QD=27.12;SOR=0.822	GT:AD:DP:GQ:PL	1/1:0,64:64:99:1764,192,0
2L	1581280	2L_1581280_SNP	C	G	1456.77	.	AC=2;AF=1.00;AN=2;DB;DP=55;ExcessHet=3.0103;FS=0.000;MLEAC=2;MLEAF=1.00;MQ=43.89;QD=26.49;SOR=0.729	GT:AD:DP:GQ:PL	1/1:0,55:55:99:1485,164,0
2L	1581362	2L_1581362_SNP	C	T	1490.77	.	AC=2;AF=1.00;AN=2;DB;DP=56;ExcessHet=3.0103;FS=0.000;MLEAC=2;MLEAF=1.00;MQ=44.00;QD=26.62;SOR=0.765	GT:AD:DP:GQ:PL	1/1:0,56:56:99:1519,168,0
2L	1581719	.	C	G	1528.77	.	AC=2;AF=1.00;AN=2;DP=59;ExcessHet=3.0103;FS=0.000;MLEAC=2;MLEAF=1.00;MQ=44.00;QD=26.36;SOR=0.762	GT:AD:DP:GQ:PL	1/1:0,58:58:99:1557,173,0
2L	1582921	.	T	G	1321.77	.	AC=2;AF=1.00;AN=2;DP=49;ExcessHet=3.0103;FS=0.000;MLEAC=2;MLEAF=1.00;MQ=44.00;QD=26.97;SOR=0.733	GT:AD:DP:GQ:PL	1/1:0,49:49:99:1350,147,0
2L	1583001	.	A	G	1539.77	.	AC=2;AF=1.00;AN=2;DP=34;ExcessHet=3.0103;FS=0.000;MLEAC=2;MLEAF=1.00;MQ=44.00;QD=26.39;SOR=0.941	GT:AD:DP:GQ:PL	1/1:0,34:34:99:1568,105,0
2L	1583004	.	T	G	1539.77	.	AC=2;AF=1.00;AN=2;DP=35;ExcessHet=3.0103;FS=0.000;MLEAC=2;MLEAF=1.00;MQ=44.00;QD=32.09;SOR=1.002	GT:AD:DP:GQ:PL	1/1:0,35:35:99:1568,105,0
2L	1583166	.	C	CT	753.73	.	AC=2;AF=1.00;AN=2;DP=36;ExcessHet=3.0103;FS=0.000;MLEAC=2;MLEAF=1.00;MQ=43.92;QD=22.17;SOR=1.085	GT:AD:DP:GQ:PL	1/1:0,34:34:99:791,104,0
2L	1583406	2L_1583406_SNP	G	A	1329.77	.	AC=2;AF=1.00;AN=2;DB;DP=51;ExcessHet=3.0103;FS=0.000;MLEAC=2;MLEAF=1.00;MQ=44.00;QD=26.07;SOR=1.702	GT:AD:DP:GQ:PL	1/1:0,51:51:99:1358,152,0
2L	1586672	2L_1586672_SNP	G	A	1105.77	.	AC=2;AF=1.00;AN=2;DB;DP=42;ExcessHet=3.0103;FS=0.000;MLEAC=2;MLEAF=1.00;MQ=43.61;QD=26.33;SOR=1.005	GT:AD:DP:GQ:PL	1/1:0,42:42:99:1134,125,0
2L	1589596	2L_1589596_SNP	C	A	1517.77	.	AC=2;AF=1.00;AN=2;DB;DP=56;ExcessHet=3.0103;FS=0.000;MLEAC=2;MLEAF=1.00;MQ=43.97;QD=27.10;SOR=1.009	GT:AD:DP:GQ:PL	1/1:0,56:56:99:1546,168,0
2L	1589633	2L_1589633_SNP	C	T	1361.77	.	AC=2;AF=1.00;AN=2;DB;DP=55;ExcessHet=3.0103;FS=0.000;MLEAC=2;MLEAF=1.00;MQ=43.93;QD=25.69;SOR=0.892	GT:AD:DP:GQ:PL	1/1:0,53:53:99:1390,158,0
2L	1589826	2L_1589826_SNP	T	C	1319.77	.	AC=2;AF=1.00;AN=2;DB;DP=51;ExcessHet=3.0103;FS=0.000;MLEAC=2;MLEAF=1.00;MQ=44.00;QD=25.88;SOR=0.813	GT:AD:DP:GQ:PL	1/1:0,51:51:99:1348,152,0
2L	1589868	.	TTC	T	2073.73	.	AC=2;AF=1.00;AN=2;DP=55;ExcessHet=3.0103;FS=0.000;MLEAC=2;MLEAF=1.00;MQ=44.00;QD=29.15;SOR=1.061	GT:AD:DP:GQ:PL	1/1:0,55:55:99:2111,166,0
2L	1589951	2L_1589951_SNP	A	G	2429.77	.	AC=2;AF=1.00;AN=2;DB;DP=59;ExcessHet=3.0103;FS=0.000;MLEAC=2;MLEAF=1.00;MQ=43.92;QD=30.05;SOR=1.532	GT:AD:DP:GQ:PL	1/1:0,59:59:99:2458,178,0
2L	1589973	2L_1589973_SNP	C	T	1431.77	.	AC=2;AF=1.00;AN=2;BaseQRankSum=0.657;ClippingRankSum=0.000;DB;DP=55;ExcessHet=3.0103;FS=0.000;MLEAC=2;MLEAF=1.00;MQ=43.91;MQRankSum=3.535;QD=26.03;ReadPosRankSum=0.922;SOR=1.402	GT:AD:DP:GQ:PL	1/1:2,53:55:99:1460,126,0
2L	1590004	.	CGG	C	2255.73	.	AC=2;AF=1.00;AN=2;DP=55;ExcessHet=3.0103;FS=0.000;MLEAC=2;MLEAF=1.00;MQ=43.95;QD=28.73;SOR=1.262	GT:AD:DP:GQ:PL	1/1:0,55:55:99:2293,166,0
2L	1590049	2L_1590049_SNP	G	A	2282.77	.	AC=2;AF=1.00;AN=2;DB;DP=53;ExcessHet=3.0103;FS=0.000;MLEAC=2;MLEAF=1.00;MQ=43.95;QD=32.18;SOR=0.981	GT:AD:DP:GQ:PL	1/1:0,53:53:99:2311,163,0
2L	1590071	2L_1590071_SNP	A	G	2483.77	.	AC=2;AF=1.00;AN=2;DB;DP=55;ExcessHet=3.0103;FS=0.000;MLEAC=2;MLEAF=1.00;MQ=43.95;QD=30.60;SOR=0.884	GT:AD:DP:GQ:PL	1/1:0,55:55:99:2512,172,0
2L	1590077	2L_1590077_SNP	T	C	2451.77	.	AC=2;AF=1.00;AN=2;DB;DP=55;ExcessHet=3.0103;FS=0.000;MLEAC=2;MLEAF=1.00;MQ=43.95;QD=33.69;SOR=0.884	GT:AD:DP:GQ:PL	1/1:0,55:55:99:2480,169,0
2L	1590123	2L_1590123_SNP	A	G	1350.77	.	AC=2;AF=1.00;AN=2;DB;DP=49;ExcessHet=3.0103;FS=0.000;MLEAC=2;MLEAF=1.00;MQ=44.00;QD=27.57;SOR=0.733	GT:AD:DP:GQ:PL	1/1:0,49:49:99:1379,147,0
2L	1590705	2L_1590705_SNP	G	A	1449.77	.	AC=2;AF=1.00;AN=2;DB;DP=56;ExcessHet=3.0103;FS=0.000;MLEAC=2;MLEAF=1.00;MQ=43.97;QD=25.89;SOR=0.841	GT:AD:DP:GQ:PL	1/1:0,56:56:99:1478,168,0
2L	1590751	2L_1590751_SNP	C	A	1738.77	.	AC=2;AF=1.00;AN=2;DB;DP=64;ExcessHet=3.0103;FS=0.000;MLEAC=2;MLEAF=1.00;MQ=43.94;QD=27.17;SOR=0.892	GT:AD:DP:GQ:PL	1/1:0,64:64:99:1767,192,0
2L	1590763	2L_1590763_SNP	T	C	1496.77	.	AC=2;AF=1.00;AN=2;DB;DP=58;ExcessHet=3.0103;FS=0.000;MLEAC=2;MLEAF=1.00;MQ=43.93;QD=25.81;SOR=0.836	GT:AD:DP:GQ:PL	1/1:0,58:58:99:1525,173,0
2L	1590782	2L_1590782_SNP	G	A	1539.77	.	AC=2;AF=1.00;AN=2;BaseQRankSum=1.570;ClippingRankSum=0.000;DB;DP=60;ExcessHet=3.0103;FS=3.468;MLEAC=2;MLEAF=1.00;MQ=43.93;MQRankSum=-0.093;QD=25.66;ReadPosRankSum=-0.029;SOR=0.607	GT:AD:DP:GQ:PL	1/1:1,59:60:99:1568,155,0
2L	1590812	2L_1590812_SNP	C	T	2651.77	.	AC=2;AF=1.00;AN=2;DB;DP=60;ExcessHet=3.0103;FS=0.000;MLEAC=2;MLEAF=1.00;MQ=43.93;QD=31.60;SOR=0.693	GT:AD:DP:GQ:PL	1/1:0,60:60:99:2680,181,0
2L	1590815	2L_1590815_SNP	G	A	2689.77	.	AC=2;AF=1.00;AN=2;DB;DP=60;ExcessHet=3.0103;FS=0.000;MLEAC=2;MLEAF=1.00;MQ=43.93;QD=27.73;SOR=0.693	GT:AD:DP:GQ:PL	1/1:0,60:60:99:2718,184,0
2L	1590818	2L_1590818_SNP	A	C	2647.77	.	AC=2;AF=1.00;AN=2;DB;DP=60;ExcessHet=3.0103;FS=0.000;MLEAC=2;MLEAF=1.00;MQ=43.93;QD=33.96;SOR=0.693	GT:AD:DP:GQ:PL	1/1:0,60:60:99:2676,181,0
2L	1590853	2L_1590853_SNP	T	C	2534.77	.	AC=2;AF=1.00;AN=2;DB;DP=58;ExcessHet=3.0103;FS=0.000;MLEAC=2;MLEAF=1.00;MQ=43.97;QD=34.56;SOR=0.914	GT:AD:DP:GQ:PL	1/1:0,58:58:99:2563,178,0
2L	1590863	2L_1590863_SNP	G	A	2479.77	.	AC=2;AF=1.00;AN=2;DB;DP=56;ExcessHet=3.0103;FS=0.000;MLEAC=2;MLEAF=1.00;MQ=44.00;QD=29.44;SOR=0.922	GT:AD:DP:GQ:PL	1/1:0,56:56:99:2508,172,0
2L	1590943	2L_1590943_SNP	T	C	1325.77	.	AC=2;AF=1.00;AN=2;DB;DP=49;ExcessHet=3.0103;FS=0.000;MLEAC=2;MLEAF=1.00;MQ=44.00;QD=27.62;SOR=0.776	GT:AD:DP:GQ:PL	1/1:0,48:48:99:1354,144,0
2L	1591437	.	A	C	1401.77	.	AC=2;AF=1.00;AN=2;DP=55;ExcessHet=3.0103;FS=0.000;MLEAC=2;MLEAF=1.00;MQ=43.75;QD=25.96;SOR=0.846	GT:AD:DP:GQ:PL	1/1:0,54:54:99:1430,161,0
2L	1591496	2L_1591496_SNP	T	C	1206.77	.	AC=2;AF=1.00;AN=2;DB;DP=48;ExcessHet=3.0103;FS=0.000;MLEAC=2;MLEAF=1.00;MQ=43.72;QD=25.68;SOR=0.823	GT:AD:DP:GQ:PL	1/1:0,47:47:99:1235,140,0
2L	1591857	.	TTCACCAC	T	2150.73	.	AC=2;AF=1.00;AN=2;DP=52;ExcessHet=3.0103;FS=0.000;MLEAC=2;MLEAF=1.00;MQ=43.36;QD=29.13;SOR=0.733	GT:AD:DP:GQ:PL	1/1:0,49:49:99:2188,148,0
2L	1591868	.	CA	C	2150.73	.	AC=2;AF=1.00;AN=2;DP=48;ExcessHet=3.0103;FS=0.000;MLEAC=2;MLEAF=1.00;MQ=43.46;QD=28.93;SOR=0.776	GT:AD:DP:GQ:PL	1/1:0,48:48:99:2188,147,0
2L	1591870	.	CCG	C	2122.73	.	AC=2;AF=1.00;AN=2;DP=48;ExcessHet=3.0103;FS=0.000;MLEAC=2;MLEAF=1.00;MQ=43.46;QD=33.66;SOR=0.776	GT:AD:DP:GQ:PL	1/1:0,48:48:99:2160,144,0
2L	1591885	2L_1591885_SNP	G	A	1194.77	.	AC=2;AF=1.00;AN=2;DB;DP=45;ExcessHet=3.0103;FS=0.000;MLEAC=2;MLEAF=1.00;MQ=43.72;QD=26.55;SOR=1.154	GT:AD:DP:GQ:PL	1/1:0,45:45:99:1223,134,0
2L	1591910	2L_1591910_SNP	C	A	1199.77	.	AC=2;AF=1.00;AN=2;DB;DP=44;ExcessHet=3.0103;FS=0.000;MLEAC=2;MLEAF=1.00;MQ=43.71;QD=27.27;SOR=1.230	GT:AD:DP:GQ:PL	1/1:0,44:44:99:1228,132,0
2L	1591936	2L_1591936_SNP	G	T	1404.77	.	AC=2;AF=1.00;AN=2;DB;DP=51;ExcessHet=3.0103;FS=0.000;MLEAC=2;MLEAF=1.00;MQ=43.83;QD=27.54;SOR=0.813	GT:AD:DP:GQ:PL	1/1:0,51:51:99:1433,153,0
2L	1592010	.	GT	G	1024.73	.	AC=2;AF=1.00;AN=2;BaseQRankSum=0.631;ClippingRankSum=0.000;DP=56;ExcessHet=3.0103;FS=4.102;MLEAC=2;MLEAF=1.00;MQ=43.88;MQRankSum=0.000;QD=18.98;ReadPosRankSum=-1.348;SOR=1.055	GT:AD:DP:GQ:PL	1/1:1,53:54:99:1062,139,0
2L	1592069	2L_1592069_SNP	T	A	1890.77	.	AC=2;AF=1.00;AN=2;DB;DP=70;ExcessHet=3.0103;FS=0.000;MLEAC=2;MLEAF=1.00;MQ=43.94;QD=27.40;SOR=0.980	GT:AD:DP:GQ:PL	1/1:0,69:69:99:1919,207,0
2L	1592155	.	CA	C	1394.73	.	AC=2;AF=1.00;AN=2;BaseQRankSum=0.700;ClippingRankSum=0.000;DP=63;ExcessHet=3.0103;FS=0.000;MLEAC=2;MLEAF=1.00;MQ=43.88;MQRankSum=-0.150;QD=22.50;ReadPosRankSum=-0.867;SOR=0.330	GT:AD:DP:GQ:PL	1/1:1,61:62:99:1432,161,0
2L	1592441	.	TACG	T	2252.73	.	AC=2;AF=1.00;AN=2;DP=53;ExcessHet=3.0103;FS=0.000;MLEAC=2;MLEAF=1.00;MQ=44.00;QD=28.97;SOR=1.480	GT:AD:DP:GQ:PL	1/1:0,52:52:99:2290,157,0
2L	1592599	2L_1592599_SNP	C	A	1807.77	.	AC=2;AF=1.00;AN=2;DB;DP=68;ExcessHet=3.0103;FS=0.000;MLEAC=2;MLEAF=1.00;MQ=44.00;QD=26.98;SOR=0.917	GT:AD:DP:GQ:PL	1/1:0,67:67:99:1836,201,0
2L	1592660	2L_1592660_SNP	A	T	1399.77	.	AC=2;AF=1.00;AN=2;DB;DP=53;ExcessHet=3.0103;FS=0.000;MLEAC=2;MLEAF=1.00;MQ=43.96;QD=26.41;SOR=1.077	GT:AD:DP:GQ:PL	1/1:0,53:53:99:1428,158,0
2L	1592688	2L_1592688_SNP	G	T	2195.77	.	AC=2;AF=1.00;AN=2;DB;DP=50;ExcessHet=3.0103;FS=0.000;MLEAC=2;MLEAF=1.00;MQ=43.96;QD=24.69;SOR=0.859	GT:AD:DP:GQ:PL	1/1:0,50:50:99:2224,153,0
2L	1592702	2L_1592702_SNP	C	G	2241.77	.	AC=2;AF=1.00;AN=2;DB;DP=50;ExcessHet=3.0103;FS=0.000;MLEAC=2;MLEAF=1.00;MQ=43.96;QD=28.89;SOR=0.859	GT:AD:DP:GQ:PL	1/1:0,50:50:99:2270,154,0
2L	1592709	2L_1592709_SNP	T	C	2213.77	.	AC=2;AF=1.00;AN=2;DB;DP=50;ExcessHet=3.0103;FS=0.000;MLEAC=2;MLEAF=1.00;MQ=43.96;QD=33.32;SOR=0.859	GT:AD:DP:GQ:PL	1/1:0,50:50:99:2242,151,0
2L	1592767	2L_1592767_SNP	A	G	1566.77	.	AC=2;AF=1.00;AN=2;DB;DP=59;ExcessHet=3.0103;FS=0.000;MLEAC=2;MLEAF=1.00;MQ=43.97;QD=26.56;SOR=0.726	GT:AD:DP:GQ:PL	1/1:0,59:59:99:1595,177,0
2L	1592938	.	GT	G	1273.73	.	AC=2;AF=1.00;AN=2;DP=66;ExcessHet=3.0103;FS=0.000;MLEAC=2;MLEAF=1.00;MQ=44.00;QD=20.54;SOR=0.899	GT:AD:DP:GQ:PL	1/1:0,62:62:99:1311,185,0
2L	1593383	.	T	TA	312.94	.	AC=1;AF=0.500;AN=2;BaseQRankSum=-1.073;ClippingRankSum=0.000;DP=37;ExcessHet=3.0103;FS=1.987;MLEAC=1;MLEAF=0.500;MQ=43.72;MQRankSum=-0.674;QD=10.79;ReadPosRankSum=-1.914;SOR=0.223	GT:AD:DP:GQ:PL	0/1:6,23:29:13:350,0,13
2L	1594064	.	G	A	1585.77	.	AC=2;AF=1.00;AN=2;DP=57;ExcessHet=3.0103;FS=0.000;MLEAC=2;MLEAF=1.00;MQ=43.97;QD=27.82;SOR=0.877	GT:AD:DP:GQ:PL	1/1:0,57:57:99:1614,171,0
2L	1594240	2L_1594240_SNP	C	A	1231.77	.	AC=2;AF=1.00;AN=2;DB;DP=45;ExcessHet=3.0103;FS=0.000;MLEAC=2;MLEAF=1.00;MQ=44.00;QD=27.37;SOR=1.414	GT:AD:DP:GQ:PL	1/1:0,45:45:99:1260,135,0
2L	1594844	.	G	T	1989.77	.	AC=2;AF=1.00;AN=2;DP=73;ExcessHet=3.0103;FS=0.000;MLEAC=2;MLEAF=1.00;MQ=43.95;QD=27.26;SOR=0.963	GT:AD:DP:GQ:PL	1/1:0,73:73:99:2018,219,0
2L	1594922	2L_1594922_SNP	G	A	1928.77	.	AC=2;AF=1.00;AN=2;DB;DP=72;ExcessHet=3.0103;FS=0.000;MLEAC=2;MLEAF=1.00;MQ=43.84;QD=26.79;SOR=1.002	GT:AD:DP:GQ:PL	1/1:0,72:72:99:1957,216,0
2L	1594986	2L_1594986_SNP	T	A	1787.77	.	AC=2;AF=1.00;AN=2;DB;DP=68;ExcessHet=3.0103;FS=0.000;MLEAC=2;MLEAF=1.00;MQ=44.00;QD=26.68;SOR=1.146	GT:AD:DP:GQ:PL	1/1:0,67:67:99:1816,201,0
2L	1595636	.	C	T	1543.77	.	AC=2;AF=1.00;AN=2;DP=57;ExcessHet=3.0103;FS=0.000;MLEAC=2;MLEAF=1.00;MQ=44.00;QD=27.08;SOR=1.342	GT:AD:DP:GQ:PL	1/1:0,57:57:99:1572,171,0
2L	1596880	2L_1596880_SNP	A	G	1976.77	.	AC=2;AF=1.00;AN=2;DB;DP=45;ExcessHet=3.0103;FS=0.000;MLEAC=2;MLEAF=1.00;MQ=43.96;QD=35.03;SOR=0.929	GT:AD:DP:GQ:PL	1/1:0,45:45:99:2005,135,0
2L	1596881	2L_1596881_SNP	T	A	1976.77	.	AC=2;AF=1.00;AN=2;DB;DP=45;ExcessHet=3.0103;FS=0.000;MLEAC=2;MLEAF=1.00;MQ=43.96;QD=28.05;SOR=0.929	GT:AD:DP:GQ:PL	1/1:0,45:45:99:2005,135,0
2L	1596977	2L_1596977_SNP	C	G	1695.77	.	AC=2;AF=1.00;AN=2;DB;DP=63;ExcessHet=3.0103;FS=0.000;MLEAC=2;MLEAF=1.00;MQ=43.97;QD=26.92;SOR=0.724	GT:AD:DP:GQ:PL	1/1:0,63:63:99:1724,189,0
2L	1597000	2L_1597000_SNP	A	C	1588.77	.	AC=2;AF=1.00;AN=2;DB;DP=60;ExcessHet=3.0103;FS=0.000;MLEAC=2;MLEAF=1.00;MQ=43.97;QD=26.48;SOR=0.760	GT:AD:DP:GQ:PL	1/1:0,60:60:99:1617,179,0
2L	1597066	.	AG	A	1372.73	.	AC=2;AF=1.00;AN=2;DP=58;ExcessHet=3.0103;FS=0.000;MLEAC=2;MLEAF=1.00;MQ=44.00;QD=24.96;SOR=1.159	GT:AD:DP:GQ:PL	1/1:0,55:55:99:1410,165,0
2L	1597129	2L_1597129_SNP	G	A	2847.77	.	AC=2;AF=1.00;AN=2;DB;DP=67;ExcessHet=3.0103;FS=0.000;MLEAC=2;MLEAF=1.00;MQ=43.96;QD=32.49;SOR=1.284	GT:AD:DP:GQ:PL	1/1:0,66:66:99:2876,198,0
2L	1597135	2L_1597135_SNP	C	T	2810.77	.	AC=2;AF=1.00;AN=2;DB;DP=64;ExcessHet=3.0103;FS=0.000;MLEAC=2;MLEAF=1.00;MQ=43.95;QD=34.36;SOR=1.179	GT:AD:DP:GQ:PL	1/1:0,63:63:99:2839,195,0
2L	1597623	2L_1597623_SNP	A	C	2109.77	.	AC=2;AF=1.00;AN=2;DB;DP=50;ExcessHet=3.0103;FS=0.000;MLEAC=2;MLEAF=1.00;MQ=43.74;QD=28.95;SOR=0.963	GT:AD:DP:GQ:PL	1/1:0,48:48:99:2138,150,0
2L	1597630	2L_1597630_SNP	A	T	2073.77	.	AC=2;AF=1.00;AN=2;DB;DP=48;ExcessHet=3.0103;FS=0.000;MLEAC=2;MLEAF=1.00;MQ=43.73;QD=31.27;SOR=0.735	GT:AD:DP:GQ:PL	1/1:0,47:47:99:2102,147,0
2L	1597791	2L_1597791_SNP	T	C	1410.77	.	AC=2;AF=1.00;AN=2;DB;DP=53;ExcessHet=3.0103;FS=0.000;MLEAC=2;MLEAF=1.00;MQ=43.37;QD=26.62;SOR=0.808	GT:AD:DP:GQ:PL	1/1:0,53:53:99:1439,159,0
2L	1597816	2L_1597816_SNP	C	T	1974.77	.	AC=2;AF=1.00;AN=2;DB;DP=46;ExcessHet=3.0103;FS=0.000;MLEAC=2;MLEAF=1.00;MQ=43.71;QD=31.04;SOR=0.976	GT:AD:DP:GQ:PL	1/1:0,46:46:99:2003,138,0
2L	1597819	2L_1597819_SNP	T	C	1974.77	.	AC=2;AF=1.00;AN=2;DB;DP=46;ExcessHet=3.0103;FS=0.000;MLEAC=2;MLEAF=1.00;MQ=43.71;QD=32.27;SOR=0.976	GT:AD:DP:GQ:PL	1/1:0,46:46:99:2003,138,0
2L	1598025	2L_1598025_SNP	G	A	1233.77	.	AC=2;AF=1.00;AN=2;DB;DP=46;ExcessHet=3.0103;FS=0.000;MLEAC=2;MLEAF=1.00;MQ=44.00;QD=26.82;SOR=1.464	GT:AD:DP:GQ:PL	1/1:0,46:46:99:1262,138,0
2L	1598156	2L_1598156_SNP	T	C	2267.77	.	AC=2;AF=1.00;AN=2;DB;DP=56;ExcessHet=3.0103;FS=0.000;MLEAC=2;MLEAF=1.00;MQ=43.93;QD=32.34;SOR=0.693	GT:AD:DP:GQ:PL	1/1:0,54:54:99:2296,162,0
2L	1598163	2L_1598163_SNP	C	T	2232.77	.	AC=2;AF=1.00;AN=2;DB;DP=55;ExcessHet=3.0103;FS=0.000;MLEAC=2;MLEAF=1.00;MQ=43.93;QD=33.45;SOR=0.730	GT:AD:DP:GQ:PL	1/1:0,53:53:99:2261,159,0
2L	1598181	2L_1598181_SNP	A	C	1507.77	.	AC=2;AF=1.00;AN=2;DB;DP=58;ExcessHet=3.0103;FS=0.000;MLEAC=2;MLEAF=1.00;MQ=43.93;QD=26.45;SOR=0.800	GT:AD:DP:GQ:PL	1/1:0,57:57:99:1536,170,0
2L	1598388	2L_1598388_SNP	A	G	1471.77	.	AC=2;AF=1.00;AN=2;DB;DP=56;ExcessHet=3.0103;FS=0.000;MLEAC=2;MLEAF=1.00;MQ=43.90;QD=26.76;SOR=0.729	GT:AD:DP:GQ:PL	1/1:0,55:55:99:1500,165,0
2L	1598442	2L_1598442_SNP	A	G	1694.77	.	AC=2;AF=1.00;AN=2;DB;DP=65;ExcessHet=3.0103;FS=0.000;MLEAC=2;MLEAF=1.00;MQ=43.85;QD=26.07;SOR=0.854	GT:AD:DP:GQ:PL	1/1:0,65:65:99:1723,194,0
2L	1598483	2L_1598483_SNP	T	G	1668.77	.	AC=2;AF=1.00;AN=2;DB;DP=64;ExcessHet=3.0103;FS=0.000;MLEAC=2;MLEAF=1.00;MQ=43.88;QD=26.07;SOR=0.756	GT:AD:DP:GQ:PL	1/1:0,64:64:99:1697,191,0
2L	1598587	2L_1598587_SNP	T	G	1636.77	.	AC=2;AF=1.00;AN=2;BaseQRankSum=1.814;ClippingRankSum=0.000;DB;DP=65;ExcessHet=3.0103;FS=0.000;MLEAC=2;MLEAF=1.00;MQ=43.50;MQRankSum=-0.413;QD=25.57;ReadPosRankSum=0.299;SOR=0.263	GT:AD:DP:GQ:PL	1/1:1,63:64:99:1665,181,0
2L	1598600	2L_1598600_SNP	A	T	2887.77	.	AC=2;AF=1.00;AN=2;DB;DP=65;ExcessHet=3.0103;FS=0.000;MLEAC=2;MLEAF=1.00;MQ=43.50;QD=31.43;SOR=0.966	GT:AD:DP:GQ:PL	1/1:0,64:64:99:2916,196,0
2L	1598601	2L_1598601_SNP	A	G	2887.77	.	AC=2;AF=1.00;AN=2;DB;DP=66;ExcessHet=3.0103;FS=0.000;MLEAC=2;MLEAF=1.00;MQ=43.51;QD=32.56;SOR=1.000	GT:AD:DP:GQ:PL	1/1:0,65:65:99:2916,196,0
2L	1598629	2L_1598629_SNP	C	T	1792.77	.	AC=2;AF=1.00;AN=2;DB;DP=67;ExcessHet=3.0103;FS=0.000;MLEAC=2;MLEAF=1.00;MQ=43.52;QD=26.76;SOR=0.917	GT:AD:DP:GQ:PL	1/1:0,67:67:99:1821,201,0
2L	1598645	2L_1598645_SNP	C	G	2933.77	.	AC=2;AF=1.00;AN=2;DB;DP=66;ExcessHet=3.0103;FS=0.000;MLEAC=2;MLEAF=1.00;MQ=43.51;QD=28.42;SOR=0.818	GT:AD:DP:GQ:PL	1/1:0,66:66:99:2962,202,0
2L	1598649	.	T	TTAA	2891.73	.	AC=2;AF=1.00;AN=2;DP=66;ExcessHet=3.0103;FS=0.000;MLEAC=2;MLEAF=1.00;MQ=43.51;QD=30.77;SOR=0.818	GT:AD:DP:GQ:PL	1/1:0,66:66:99:2929,199,0
2L	1598650	.	G	A	2910.77	.	AC=2;AF=1.00;AN=2;DP=60;ExcessHet=3.0103;FS=0.000;MLEAC=2;MLEAF=1.00;MQ=43.74;QD=34.23;SOR=0.760	GT:AD:DP:GQ:PL	1/1:0,60:60:99:2939,201,0
2L	1598655	2L_1598655_SNP	T	A	2714.77	.	AC=2;AF=1.00;AN=2;DB;DP=63;ExcessHet=3.0103;FS=0.000;MLEAC=2;MLEAF=1.00;MQ=43.75;QD=33.92;SOR=0.790	GT:AD:DP:GQ:PL	1/1:0,63:63:99:2743,189,0
2L	1598680	2L_1598680_SNP	C	A	1723.77	.	AC=2;AF=1.00;AN=2;DB;DP=64;ExcessHet=3.0103;FS=0.000;MLEAC=2;MLEAF=1.00;MQ=43.72;QD=26.93;SOR=0.966	GT:AD:DP:GQ:PL	1/1:0,64:64:99:1752,192,0
2L	1598700	2L_1598700_DEL	AC	A	2060.73	.	AC=2;AF=1.00;AN=2;DB;DP=64;ExcessHet=3.0103;FS=0.000;MLEAC=2;MLEAF=1.00;MQ=43.75;QD=32.20;SOR=0.756	GT:AD:DP:GQ:PL	1/1:0,64:64:99:2098,192,0
2L	1600191	.	G	T	988.77	.	AC=2;AF=1.00;AN=2;BaseQRankSum=1.841;ClippingRankSum=0.000;DP=38;ExcessHet=3.0103;FS=3.245;MLEAC=2;MLEAF=1.00;MQ=44.00;MQRankSum=0.000;QD=26.02;ReadPosRankSum=-0.530;SOR=0.477	GT:AD:DP:GQ:PL	1/1:1,37:38:99:1017,104,0
2L	1600370	.	G	T	1208.77	.	AC=2;AF=1.00;AN=2;DP=46;ExcessHet=3.0103;FS=0.000;MLEAC=2;MLEAF=1.00;MQ=43.34;QD=26.28;SOR=0.874	GT:AD:DP:GQ:PL	1/1:0,46:46:99:1237,138,0
2L	1600702	2L_1600702_SNP	T	C	1352.77	.	AC=2;AF=1.00;AN=2;DB;DP=54;ExcessHet=3.0103;FS=0.000;MLEAC=2;MLEAF=1.00;MQ=44.00;QD=25.52;SOR=0.808	GT:AD:DP:GQ:PL	1/1:0,53:53:99:1381,158,0
2L	1600877	.	T	G	1096.77	.	AC=2;AF=1.00;AN=2;DP=42;ExcessHet=3.0103;FS=0.000;MLEAC=2;MLEAF=1.00;MQ=44.00;QD=26.11;SOR=0.693	GT:AD:DP:GQ:PL	1/1:0,42:42:99:1125,126,0
2L	1602181	2L_1602181_SNP	T	G	1258.77	.	AC=2;AF=1.00;AN=2;DB;DP=48;ExcessHet=3.0103;FS=0.000;MLEAC=2;MLEAF=1.00;MQ=44.00;QD=26.22;SOR=1.426	GT:AD:DP:GQ:PL	1/1:0,48:48:99:1287,144,0
2L	1602498	2L_1602498_SNP	T	C	853.77	.	AC=2;AF=1.00;AN=2;DB;DP=35;ExcessHet=3.0103;FS=0.000;MLEAC=2;MLEAF=1.00;MQ=43.53;QD=24.39;SOR=0.869	GT:AD:DP:GQ:PL	1/1:0,35:35:99:882,104,0
2L	1602561	2L_1602561_SNP	T	A	1077.77	.	AC=2;AF=1.00;AN=2;DB;DP=42;ExcessHet=3.0103;FS=0.000;MLEAC=2;MLEAF=1.00;MQ=43.72;QD=25.66;SOR=0.892	GT:AD:DP:GQ:PL	1/1:0,42:42:99:1106,125,0
2L	1602651	2L_1602651_SNP	A	G	814.77	.	AC=2;AF=1.00;AN=2;DB;DP=35;ExcessHet=3.0103;FS=0.000;MLEAC=2;MLEAF=1.00;MQ=43.86;QD=23.96;SOR=1.418	GT:AD:DP:GQ:PL	1/1:0,34:34:99:843,100,0
2L	1602711	2L_1602711_SNP	A	G	1328.77	.	AC=2;AF=1.00;AN=2;DB;DP=30;ExcessHet=3.0103;FS=0.000;MLEAC=2;MLEAF=1.00;MQ=43.77;QD=33.64;SOR=1.329	GT:AD:DP:GQ:PL	1/1:0,30:30:93:1357,93,0
2L	1602732	.	A	AAAT	1613.73	.	AC=2;AF=1.00;AN=2;DP=33;ExcessHet=3.0103;FS=0.000;MLEAC=2;MLEAF=1.00;MQ=43.79;QD=33.67;SOR=1.255	GT:AD:DP:GQ:PL	1/1:0,33:33:99:1651,114,0
2L	1602736	.	AG	A	1627.73	.	AC=2;AF=1.00;AN=2;DP=37;ExcessHet=3.0103;FS=0.000;MLEAC=2;MLEAF=1.00;MQ=44.12;QD=24.83;SOR=1.432	GT:AD:DP:GQ:PL	1/1:0,37:37:99:1665,111,0
2L	1602750	2L_1602750_SNP	G	C	1681.77	.	AC=2;AF=1.00;AN=2;DB;DP=37;ExcessHet=3.0103;FS=0.000;MLEAC=2;MLEAF=1.00;MQ=44.12;QD=29.62;SOR=1.609	GT:AD:DP:GQ:PL	1/1:0,37:37:99:1710,114,0
2L	1602755	2L_1602755_SNP	T	G	1646.77	.	AC=2;AF=1.00;AN=2;DB;DP=37;ExcessHet=3.0103;FS=0.000;MLEAC=2;MLEAF=1.00;MQ=44.12;QD=30.98;SOR=1.432	GT:AD:DP:GQ:PL	1/1:0,37:37:99:1675,114,0
2L	1603994	.	GT	G	1028.73	.	AC=2;AF=1.00;AN=2;BaseQRankSum=-1.333;ClippingRankSum=0.000;DP=57;ExcessHet=3.0103;FS=0.000;MLEAC=2;MLEAF=1.00;MQ=44.00;MQRankSum=0.000;QD=19.05;ReadPosRankSum=-0.482;SOR=0.446	GT:AD:DP:GQ:PL	1/1:1,53:54:99:1066,138,0
2L	1604134	2L_1604134_SNP	T	G	1296.77	.	AC=2;AF=1.00;AN=2;DB;DP=48;ExcessHet=3.0103;FS=0.000;MLEAC=2;MLEAF=1.00;MQ=43.29;QD=27.02;SOR=1.426	GT:AD:DP:GQ:PL	1/1:0,48:48:99:1325,144,0
2L	1604201	2L_1604201_SNP	A	C	1220.77	.	AC=2;AF=1.00;AN=2;DB;DP=45;ExcessHet=3.0103;FS=0.000;MLEAC=2;MLEAF=1.00;MQ=44.00;QD=27.13;SOR=2.059	GT:AD:DP:GQ:PL	1/1:0,45:45:99:1249,135,0
2L	1604655	2L_1604655_SNP	C	T	1306.77	.	AC=2;AF=1.00;AN=2;DB;DP=50;ExcessHet=3.0103;FS=0.000;MLEAC=2;MLEAF=1.00;MQ=44.00;QD=26.67;SOR=1.007	GT:AD:DP:GQ:PL	1/1:0,49:49:99:1335,147,0
2L	1604673	2L_1604673_SNP	A	T	1235.77	.	AC=2;AF=1.00;AN=2;DB;DP=46;ExcessHet=3.0103;FS=0.000;MLEAC=2;MLEAF=1.00;MQ=44.00;QD=27.46;SOR=1.038	GT:AD:DP:GQ:PL	1/1:0,45:45:99:1264,135,0
2L	1604692	2L_1604692_SNP	A	T	1163.77	.	AC=2;AF=1.00;AN=2;DB;DP=45;ExcessHet=3.0103;FS=0.000;MLEAC=2;MLEAF=1.00;MQ=44.00;QD=25.86;SOR=1.280	GT:AD:DP:GQ:PL	1/1:0,45:45:99:1192,134,0
2L	1604721	2L_1604721_SNP	T	C	1226.77	.	AC=2;AF=1.00;AN=2;DB;DP=48;ExcessHet=3.0103;FS=0.000;MLEAC=2;MLEAF=1.00;MQ=43.45;QD=25.56;SOR=1.067	GT:AD:DP:GQ:PL	1/1:0,48:48:99:1255,143,0
2L	1604790	2L_1604790_SNP	T	A	1237.77	.	AC=2;AF=1.00;AN=2;DB;DP=47;ExcessHet=3.0103;FS=0.000;MLEAC=2;MLEAF=1.00;MQ=43.64;QD=26.34;SOR=0.823	GT:AD:DP:GQ:PL	1/1:0,47:47:99:1266,140,0
2L	1605079	2L_1605079_SNP	T	C	1729.77	.	AC=2;AF=1.00;AN=2;DB;DP=40;ExcessHet=3.0103;FS=0.000;MLEAC=2;MLEAF=1.00;MQ=43.85;QD=27.72;SOR=1.151	GT:AD:DP:GQ:PL	1/1:0,40:40:99:1758,120,0
2L	1605083	2L_1605083_SNP	T	C	1729.77	.	AC=2;AF=1.00;AN=2;DB;DP=39;ExcessHet=3.0103;FS=0.000;MLEAC=2;MLEAF=1.00;MQ=43.85;QD=27.15;SOR=1.096	GT:AD:DP:GQ:PL	1/1:0,39:39:99:1758,120,0
2L	1605111	2L_1605111_SNP	C	T	1058.77	.	AC=2;AF=1.00;AN=2;DB;DP=40;ExcessHet=3.0103;FS=0.000;MLEAC=2;MLEAF=1.00;MQ=43.90;QD=26.47;SOR=1.445	GT:AD:DP:GQ:PL	1/1:0,40:40:99:1087,119,0
2L	1605205	2L_1605205_SNP	A	C	879.77	.	AC=2;AF=1.00;AN=2;DB;DP=32;ExcessHet=3.0103;FS=0.000;MLEAC=2;MLEAF=1.00;MQ=43.88;QD=27.49;SOR=3.126	GT:AD:DP:GQ:PL	1/1:0,32:32:96:908,96,0
2L	1605216	2L_1605216_SNP	T	C	1987.77	.	AC=2;AF=1.00;AN=2;DB;DP=45;ExcessHet=3.0103;FS=0.000;MLEAC=2;MLEAF=1.00;MQ=43.69;QD=30.14;SOR=1.414	GT:AD:DP:GQ:PL	1/1:0,45:45:99:2016,138,0
2L	1605225	2L_1605225_SNP	G	A	2077.77	.	AC=2;AF=1.00;AN=2;DB;DP=49;ExcessHet=3.0103;FS=0.000;MLEAC=2;MLEAF=1.00;MQ=43.68;QD=26.50;SOR=1.345	GT:AD:DP:GQ:PL	1/1:0,49:49:99:2106,147,0
2L	1605249	2L_1605249_SNP	T	C	1265.77	.	AC=2;AF=1.00;AN=2;DB;DP=49;ExcessHet=3.0103;FS=0.000;MLEAC=2;MLEAF=1.00;MQ=43.84;QD=25.83;SOR=1.112	GT:AD:DP:GQ:PL	1/1:0,49:49:99:1294,146,0
2L	1605576	2L_1605576_SNP	T	C	1594.77	.	AC=2;AF=1.00;AN=2;DB;DP=62;ExcessHet=3.0103;FS=0.000;MLEAC=2;MLEAF=1.00;MQ=43.94;QD=26.58;SOR=0.831	GT:AD:DP:GQ:PL	1/1:0,60:60:99:1623,179,0
2L	1605816	2L_1605816_SNP	A	G	1468.77	.	AC=2;AF=1.00;AN=2;BaseQRankSum=1.689;ClippingRankSum=0.000;DB;DP=57;ExcessHet=3.0103;FS=3.757;MLEAC=2;MLEAF=1.00;MQ=43.97;MQRankSum=7.617;QD=25.77;ReadPosRankSum=-0.550;SOR=0.814	GT:AD:DP:GQ:PL	1/1:1,56:57:99:1497,160,0
2L	1605910	.	A	ATGGTTCC	2662.73	.	AC=2;AF=1.00;AN=2;DP=59;ExcessHet=3.0103;FS=0.000;MLEAC=2;MLEAF=1.00;MQ=43.71;QD=31.82;SOR=1.034	GT:AD:DP:GQ:PL	1/1:0,59:59:99:2700,180,0
2L	1605945	2L_1605945_SNP	G	C	1473.77	.	AC=2;AF=1.00;AN=2;DB;DP=57;ExcessHet=3.0103;FS=0.000;MLEAC=2;MLEAF=1.00;MQ=43.61;QD=25.86;SOR=0.960	GT:AD:DP:GQ:PL	1/1:0,57:57:99:1502,170,0
2L	1605960	.	A	G	2737.77	.	AC=2;AF=1.00;AN=2;DP=61;ExcessHet=3.0103;FS=0.000;MLEAC=2;MLEAF=1.00;MQ=43.63;QD=27.88;SOR=0.941	GT:AD:DP:GQ:PL	1/1:0,61:61:99:2766,193,0
2L	1605965	2L_1605965_SNP	A	G	2814.77	.	AC=2;AF=1.00;AN=2;DB;DP=63;ExcessHet=3.0103;FS=0.000;MLEAC=2;MLEAF=1.00;MQ=43.68;QD=29.74;SOR=1.010	GT:AD:DP:GQ:PL	1/1:0,63:63:99:2843,199,0
2L	1606498	2L_1606498_SNP	A	C	990.77	.	AC=2;AF=1.00;AN=2;DB;DP=39;ExcessHet=3.0103;FS=0.000;MLEAC=2;MLEAF=1.00;MQ=44.00;QD=26.07;SOR=2.303	GT:AD:DP:GQ:PL	1/1:0,38:38:99:1019,113,0
2L	1606607	.	A	C	1746.77	.	AC=2;AF=1.00;AN=2;DP=42;ExcessHet=3.0103;FS=0.000;MLEAC=2;MLEAF=1.00;MQ=42.13;QD=27.97;SOR=1.900	GT:AD:DP:GQ:PL	1/1:0,42:42:99:1775,126,0
2L	1606608	.	C	A	1746.77	.	AC=2;AF=1.00;AN=2;DP=42;ExcessHet=3.0103;FS=0.000;MLEAC=2;MLEAF=1.00;MQ=42.13;QD=32.63;SOR=1.900	GT:AD:DP:GQ:PL	1/1:0,42:42:99:1775,126,0
2L	1606663	.	G	GCAA	515.73	.	AC=2;AF=1.00;AN=2;DP=27;ExcessHet=3.0103;FS=0.000;MLEAC=2;MLEAF=1.00;MQ=41.05;QD=33.86;SOR=2.147	GT:AD:DP:GQ:PL	1/1:0,13:13:38:553,38,0
2L	1606669	.	G	T	525.77	.	AC=2;AF=1.00;AN=2;DP=24;ExcessHet=3.0103;FS=0.000;MLEAC=2;MLEAF=1.00;MQ=40.67;QD=30.88;SOR=2.147	GT:AD:DP:GQ:PL	1/1:0,13:13:38:554,38,0
2L	1606675	.	A	ACTG	516.73	.	AC=2;AF=1.00;AN=2;DP=23;ExcessHet=3.0103;FS=0.000;MLEAC=2;MLEAF=1.00;MQ=40.52;QD=28.89;SOR=2.147	GT:AD:DP:GQ:PL	1/1:0,13:13:38:554,38,0
2L	1606686	.	AACT	A	517.73	.	AC=2;AF=1.00;AN=2;DP=22;ExcessHet=3.0103;FS=0.000;MLEAC=2;MLEAF=1.00;MQ=40.35;QD=32.81;SOR=2.147	GT:AD:DP:GQ:PL	1/1:0,13:13:38:555,38,0
2L	1606693	.	A	G	526.77	.	AC=2;AF=1.00;AN=2;DP=21;ExcessHet=3.0103;FS=0.000;MLEAC=2;MLEAF=1.00;MQ=40.07;QD=33.98;SOR=2.147	GT:AD:DP:GQ:PL	1/1:0,13:13:39:555,39,0
2L	1606696	.	T	G	562.73	.	AC=2;AF=1.00;AN=2;DP=19;ExcessHet=3.0103;FS=0.000;MLEAC=2;MLEAF=1.00;MQ=41.34;QD=27.48;SOR=2.147	GT:AD:DP:GQ:PL	1/1:0,14:14:41:600,41,0
2L	1606753	2L_1606753_SNP	A	G	720.77	.	AC=2;AF=1.00;AN=2;DB;DP=16;ExcessHet=3.0103;FS=0.000;MLEAC=2;MLEAF=1.00;MQ=42.67;QD=26.12;SOR=0.941	GT:AD:DP:GQ:PL	1/1:0,16:16:54:749,54,0
2L	1606769	2L_1606769_SNP	G	A	801.77	.	AC=2;AF=1.00;AN=2;DB;DP=21;ExcessHet=3.0103;FS=0.000;MLEAC=2;MLEAF=1.00;MQ=42.99;QD=32.78;SOR=0.784	GT:AD:DP:GQ:PL	1/1:0,21:21:63:830,63,0
2L	1606956	.	G	GCAGCAGCAGCAACACAAC	1426.73	.	AC=2;AF=1.00;AN=2;DP=34;ExcessHet=3.0103;FS=0.000;MLEAC=2;MLEAF=1.00;MQ=40.92;QD=27.71;SOR=2.753	GT:AD:DP:GQ:PL	1/1:0,31:31:99:1462,101,0
2L	1607039	.	ACAGCAG	A	1440.73	.	AC=2;AF=1.00;AN=2;DP=40;ExcessHet=3.0103;FS=0.000;MLEAC=2;MLEAF=1.00;MQ=42.20;QD=27.69;SOR=0.693	GT:AD:DP:GQ:PL	1/1:0,34:34:99:1478,103,0
2L	1607352	2L_1607352_SNP	C	A	1784.77	.	AC=2;AF=1.00;AN=2;DB;DP=66;ExcessHet=3.0103;FS=0.000;MLEAC=2;MLEAF=1.00;MQ=43.97;QD=27.04;SOR=1.284	GT:AD:DP:GQ:PL	1/1:0,66:66:99:1813,198,0
2L	1607453	2L_1607453_SNP	T	G	2460.77	.	AC=2;AF=1.00;AN=2;DB;DP=55;ExcessHet=3.0103;FS=0.000;MLEAC=2;MLEAF=1.00;MQ=44.49;QD=26.20;SOR=1.487	GT:AD:DP:GQ:PL	1/1:0,55:55:99:2489,169,0
2L	1607458	2L_1607458_SNP	C	T	2435.77	.	AC=2;AF=1.00;AN=2;DB;DP=55;ExcessHet=3.0103;FS=0.000;MLEAC=2;MLEAF=1.00;MQ=44.49;QD=27.55;SOR=1.487	GT:AD:DP:GQ:PL	1/1:0,55:55:99:2464,166,0
2L	1607472	2L_1607472_SNP	G	A	2162.77	.	AC=2;AF=1.00;AN=2;DB;DP=51;ExcessHet=3.0103;FS=0.000;MLEAC=2;MLEAF=1.00;MQ=44.45;QD=24.93;SOR=1.314	GT:AD:DP:GQ:PL	1/1:0,51:51:99:2191,153,0
2L	1607493	.	G	GGCAGCAGGT	1946.73	.	AC=2;AF=1.00;AN=2;DP=46;ExcessHet=3.0103;FS=0.000;MLEAC=2;MLEAF=1.00;MQ=46.15;QD=28.56;SOR=1.055	GT:AD:DP:GQ:PL	1/1:0,43:43:99:1984,140,0
2L	1607523	2L_1607523_SNP	A	G	1264.77	.	AC=2;AF=1.00;AN=2;DB;DP=48;ExcessHet=3.0103;FS=0.000;MLEAC=2;MLEAF=1.00;MQ=45.68;QD=26.35;SOR=0.866	GT:AD:DP:GQ:PL	1/1:0,48:48:99:1293,143,0
2L	1607662	2L_1607662_SNP	A	T	778.77	.	AC=2;AF=1.00;AN=2;DB;DP=29;ExcessHet=3.0103;FS=0.000;MLEAC=2;MLEAF=1.00;MQ=44.00;QD=26.85;SOR=0.906	GT:AD:DP:GQ:PL	1/1:0,29:29:87:807,87,0
2L	1607764	2L_1607764_SNP	A	T	988.77	.	AC=2;AF=1.00;AN=2;DB;DP=38;ExcessHet=3.0103;FS=0.000;MLEAC=2;MLEAF=1.00;MQ=44.00;QD=26.02;SOR=0.914	GT:AD:DP:GQ:PL	1/1:0,38:38:99:1017,113,0
2L	1609469	2L_1609469_SNP	T	C	1374.77	.	AC=2;AF=1.00;AN=2;DB;DP=51;ExcessHet=3.0103;FS=0.000;MLEAC=2;MLEAF=1.00;MQ=43.83;QD=26.96;SOR=0.813	GT:AD:DP:GQ:PL	1/1:0,51:51:99:1403,152,0
2L	1609518	2L_1609518_SNP	A	G	1241.77	.	AC=2;AF=1.00;AN=2;DB;DP=46;ExcessHet=3.0103;FS=0.000;MLEAC=2;MLEAF=1.00;MQ=43.66;QD=26.99;SOR=0.976	GT:AD:DP:GQ:PL	1/1:0,46:46:99:1270,138,0
2L	1609541	.	C	A	157.77	.	AC=1;AF=0.500;AN=2;BaseQRankSum=1.701;ClippingRankSum=0.000;DP=35;ExcessHet=3.0103;FS=1.640;MLEAC=1;MLEAF=0.500;MQ=43.81;MQRankSum=-0.110;QD=4.51;ReadPosRankSum=-0.498;SOR=0.375	GT:AD:DP:GQ:PL	0/1:24,11:35:99:186,0,463
2L	1609545	2L_1609545_SNP	T	C	1120.77	.	AC=2;AF=1.00;AN=2;DB;DP=38;ExcessHet=3.0103;FS=0.000;MLEAC=2;MLEAF=1.00;MQ=43.82;QD=29.49;SOR=1.863	GT:AD:DP:GQ:PL	1/1:0,38:38:99:1149,113,0
2L	1609572	2L_1609572_SNP	T	C	1108.77	.	AC=2;AF=1.00;AN=2;DB;DP=41;ExcessHet=3.0103;FS=0.000;MLEAC=2;MLEAF=1.00;MQ=43.83;QD=27.04;SOR=2.247	GT:AD:DP:GQ:PL	1/1:0,41:41:99:1137,123,0
2L	1609590	2L_1609590_SNP	G	T	2128.77	.	AC=2;AF=1.00;AN=2;DB;DP=48;ExcessHet=3.0103;FS=0.000;MLEAC=2;MLEAF=1.00;MQ=43.82;QD=29.58;SOR=2.208	GT:AD:DP:GQ:PL	1/1:0,48:48:99:2157,147,0
2L	1609599	2L_1609599_SNP	A	G	2153.77	.	AC=2;AF=1.00;AN=2;DB;DP=50;ExcessHet=3.0103;FS=0.000;MLEAC=2;MLEAF=1.00;MQ=43.82;QD=30.92;SOR=1.958	GT:AD:DP:GQ:PL	1/1:0,50:50:99:2182,150,0
2L	1613016	.	G	GCGAAATTCCCAGAGGTTATCGAATTTAAACAGAGTGGGTCGACTTCTAGATTGTAATCCATT	2454.73	.	AC=2;AF=1.00;AN=2;DP=36;ExcessHet=3.0103;FS=0.000;MLEAC=2;MLEAF=1.00;MQ=42.46;QD=31.78;SOR=0.836	GT:AD:DP:GQ:PL	1/1:0,35:35:99:2492,168,0
2L	1613747	2L_1613747_SNP	G	A	1818.77	.	AC=2;AF=1.00;AN=2;DB;DP=66;ExcessHet=3.0103;FS=0.000;MLEAC=2;MLEAF=1.00;MQ=43.97;QD=27.56;SOR=0.693	GT:AD:DP:GQ:PL	1/1:0,66:66:99:1847,198,0
2L	1614088	.	C	T	1488.77	.	AC=2;AF=1.00;AN=2;DP=56;ExcessHet=3.0103;FS=0.000;MLEAC=2;MLEAF=1.00;MQ=43.90;QD=26.59;SOR=1.781	GT:AD:DP:GQ:PL	1/1:0,56:56:99:1517,168,0
2L	1614225	.	A	ATATTAT	2257.73	.	AC=2;AF=1.00;AN=2;DP=52;ExcessHet=3.0103;FS=0.000;MLEAC=2;MLEAF=1.00;MQ=43.74;QD=28.03;SOR=0.773	GT:AD:DP:GQ:PL	1/1:0,50:50:99:2295,153,0
2L	1614279	2L_1614279_SNP	C	T	1554.77	.	AC=2;AF=1.00;AN=2;DB;DP=59;ExcessHet=3.0103;FS=0.000;MLEAC=2;MLEAF=1.00;MQ=43.77;QD=26.35;SOR=1.217	GT:AD:DP:GQ:PL	1/1:0,59:59:99:1583,177,0
2L	1614311	2L_1614311_SNP	G	A	1831.77	.	AC=2;AF=1.00;AN=2;DB;DP=68;ExcessHet=3.0103;FS=0.000;MLEAC=2;MLEAF=1.00;MQ=43.80;QD=26.94;SOR=1.445	GT:AD:DP:GQ:PL	1/1:0,68:68:99:1860,203,0
2L	1614413	2L_1614413_SNP	A	G	1291.77	.	AC=2;AF=1.00;AN=2;DB;DP=50;ExcessHet=3.0103;FS=0.000;MLEAC=2;MLEAF=1.00;MQ=43.43;QD=25.84;SOR=1.051	GT:AD:DP:GQ:PL	1/1:0,50:50:99:1320,149,0
2L	1614433	2L_1614433_SNP	T	G	2279.77	.	AC=2;AF=1.00;AN=2;DB;DP=52;ExcessHet=3.0103;FS=0.000;MLEAC=2;MLEAF=1.00;MQ=43.46;QD=31.94;SOR=0.853	GT:AD:DP:GQ:PL	1/1:0,52:52:99:2308,157,0
2L	1614439	2L_1614439_SNP	T	A	2253.77	.	AC=2;AF=1.00;AN=2;DB;DP=50;ExcessHet=3.0103;FS=0.000;MLEAC=2;MLEAF=1.00;MQ=43.43;QD=30.46;SOR=0.859	GT:AD:DP:GQ:PL	1/1:0,50:50:99:2282,154,0
2L	1614440	2L_1614440_SNP	G	A	2253.77	.	AC=2;AF=1.00;AN=2;DB;DP=50;ExcessHet=3.0103;FS=0.000;MLEAC=2;MLEAF=1.00;MQ=43.43;QD=34.53;SOR=0.773	GT:AD:DP:GQ:PL	1/1:0,50:50:99:2282,154,0
2L	1614483	.	G	A	1030.77	.	AC=2;AF=1.00;AN=2;DP=38;ExcessHet=3.0103;FS=0.000;MLEAC=2;MLEAF=1.00;MQ=43.25;QD=27.13;SOR=1.329	GT:AD:DP:GQ:PL	1/1:0,38:38:99:1059,114,0
2L	1614512	.	T	C	991.77	.	AC=2;AF=1.00;AN=2;DP=39;ExcessHet=3.0103;FS=0.000;MLEAC=2;MLEAF=1.00;MQ=43.95;QD=26.10;SOR=1.863	GT:AD:DP:GQ:PL	1/1:0,38:38:99:1020,114,0
2L	1614582	2L_1614582_SNP	T	A	1330.77	.	AC=2;AF=1.00;AN=2;DB;DP=51;ExcessHet=3.0103;FS=0.000;MLEAC=2;MLEAF=1.00;MQ=43.48;QD=26.09;SOR=1.702	GT:AD:DP:GQ:PL	1/1:0,51:51:99:1359,153,0
2L	1614911	2L_1614911_SNP	C	T	1435.77	.	AC=2;AF=1.00;AN=2;DB;DP=54;ExcessHet=3.0103;FS=0.000;MLEAC=2;MLEAF=1.00;MQ=43.89;QD=26.59;SOR=0.846	GT:AD:DP:GQ:PL	1/1:0,54:54:99:1464,161,0
2L	1615111	2L_1615111_SNP	C	T	1326.77	.	AC=2;AF=1.00;AN=2;DB;DP=48;ExcessHet=3.0103;FS=0.000;MLEAC=2;MLEAF=1.00;MQ=44.00;QD=27.64;SOR=0.866	GT:AD:DP:GQ:PL	1/1:0,48:48:99:1355,144,0
2L	1615874	2L_1615874_SNP	G	A	2007.77	.	AC=2;AF=1.00;AN=2;DB;DP=46;ExcessHet=3.0103;FS=0.000;MLEAC=2;MLEAF=1.00;MQ=43.91;QD=32.94;SOR=0.693	GT:AD:DP:GQ:PL	1/1:0,46:46:99:2036,138,0
2L	1615884	2L_1615884_SNP	C	G	2128.77	.	AC=2;AF=1.00;AN=2;DB;DP=50;ExcessHet=3.0103;FS=0.000;MLEAC=2;MLEAF=1.00;MQ=43.92;QD=26.82;SOR=0.773	GT:AD:DP:GQ:PL	1/1:0,50:50:99:2157,150,0
2L	1616057	2L_1616057_SNP	G	A	1511.77	.	AC=2;AF=1.00;AN=2;DB;DP=55;ExcessHet=3.0103;FS=0.000;MLEAC=2;MLEAF=1.00;MQ=43.93;QD=27.49;SOR=1.061	GT:AD:DP:GQ:PL	1/1:0,55:55:99:1540,165,0
2L	1616108	2L_1616108_SNP	G	A	1951.77	.	AC=2;AF=1.00;AN=2;DB;DP=44;ExcessHet=3.0103;FS=0.000;MLEAC=2;MLEAF=1.00;MQ=43.87;QD=25.15;SOR=0.990	GT:AD:DP:GQ:PL	1/1:0,44:44:99:1980,132,0
2L	1616109	2L_1616109_DEL	GGT	G	1942.73	.	AC=2;AF=1.00;AN=2;DB;DP=44;ExcessHet=3.0103;FS=0.000;MLEAC=2;MLEAF=1.00;MQ=43.87;QD=32.86;SOR=0.990	GT:AD:DP:GQ:PL	1/1:0,44:44:99:1980,132,0
2L	1616188	.	A	ACAGTCCTTCG	2138.73	.	AC=2;AF=1.00;AN=2;DP=45;ExcessHet=3.0103;FS=0.000;MLEAC=2;MLEAF=1.00;MQ=43.85;QD=30.07;SOR=0.836	GT:AD:DP:GQ:PL	1/1:0,43:43:99:2176,147,0
2L	1616255	2L_1616255_SNP	C	T	1291.77	.	AC=2;AF=1.00;AN=2;BaseQRankSum=1.899;ClippingRankSum=0.000;DB;DP=50;ExcessHet=3.0103;FS=0.000;MLEAC=2;MLEAF=1.00;MQ=43.86;MQRankSum=-0.168;QD=25.84;ReadPosRankSum=-0.509;SOR=0.315	GT:AD:DP:GQ:PL	1/1:1,49:50:99:1320,140,0
2L	1616291	2L_1616291_SNP	A	G	1297.77	.	AC=2;AF=1.00;AN=2;DB;DP=48;ExcessHet=3.0103;FS=0.000;MLEAC=2;MLEAF=1.00;MQ=43.96;QD=27.04;SOR=1.179	GT:AD:DP:GQ:PL	1/1:0,48:48:99:1326,144,0
2L	1616476	2L_1616476_SNP	C	A	1447.77	.	AC=2;AF=1.00;AN=2;DB;DP=56;ExcessHet=3.0103;FS=0.000;MLEAC=2;MLEAF=1.00;MQ=43.95;QD=25.85;SOR=1.101	GT:AD:DP:GQ:PL	1/1:0,56:56:99:1476,166,0
2L	1616640	2L_1616640_SNP	T	A	1674.77	.	AC=2;AF=1.00;AN=2;DB;DP=61;ExcessHet=3.0103;FS=0.000;MLEAC=2;MLEAF=1.00;MQ=43.94;QD=27.46;SOR=0.793	GT:AD:DP:GQ:PL	1/1:0,61:61:99:1703,183,0
2L	1616805	2L_1616805_SNP	A	T	1473.77	.	AC=2;AF=1.00;AN=2;BaseQRankSum=2.490;ClippingRankSum=0.000;DB;DP=57;ExcessHet=3.0103;FS=7.259;MLEAC=2;MLEAF=1.00;MQ=44.00;MQRankSum=0.000;QD=25.86;ReadPosRankSum=0.700;SOR=0.694	GT:AD:DP:GQ:PL	1/1:2,55:57:99:1502,151,0
2L	1617118	.	G	A	901.77	.	AC=2;AF=1.00;AN=2;DP=34;ExcessHet=3.0103;FS=0.000;MLEAC=2;MLEAF=1.00;MQ=44.00;QD=26.52;SOR=0.941	GT:AD:DP:GQ:PL	1/1:0,34:34:99:930,102,0
2L	1617637	.	A	ACAAC	750.73	.	AC=2;AF=1.00;AN=2;DP=19;ExcessHet=3.0103;FS=0.000;MLEAC=2;MLEAF=1.00;MQ=43.64;QD=29.04;SOR=0.914	GT:AD:DP:GQ:PL	1/1:0,18:18:60:788,60,0
2L	1617652	2L_1617652_SNP	A	C	496.77	.	AC=2;AF=1.00;AN=2;DB;DP=15;ExcessHet=3.0103;FS=0.000;MLEAC=2;MLEAF=1.00;MQ=43.54;QD=33.12;SOR=1.911	GT:AD:DP:GQ:PL	1/1:0,15:15:44:525,44,0
2L	1617740	2L_1617740_SNP	C	G	946.77	.	AC=2;AF=1.00;AN=2;DB;DP=37;ExcessHet=3.0103;FS=0.000;MLEAC=2;MLEAF=1.00;MQ=43.43;QD=25.59;SOR=1.121	GT:AD:DP:GQ:PL	1/1:0,37:37:99:975,110,0
2L	1618616	2L_1618616_SNP	T	G	333.77	.	AC=2;AF=1.00;AN=2;DB;DP=15;ExcessHet=3.0103;FS=0.000;MLEAC=2;MLEAF=1.00;MQ=40.67;QD=23.84;SOR=2.303	GT:AD:DP:GQ:PL	1/1:0,14:14:42:362,42,0
2L	1618712	2L_1618712_SNP	T	C	37.28	.	AC=1;AF=0.500;AN=2;BaseQRankSum=0.524;ClippingRankSum=0.000;DB;DP=7;ExcessHet=3.0103;FS=0.000;MLEAC=1;MLEAF=0.500;MQ=41.94;MQRankSum=-0.524;QD=7.46;ReadPosRankSum=0.253;SOR=1.981	GT:AD:DP:GQ:PL	0/1:1,4:5:9:65,0,9
2L	1618913	2L_1618913_SNP	T	A	624.77	.	AC=2;AF=1.00;AN=2;DB;DP=25;ExcessHet=3.0103;FS=0.000;MLEAC=2;MLEAF=1.00;MQ=42.80;QD=24.99;SOR=0.941	GT:AD:DP:GQ:PL	1/1:0,25:25:74:653,74,0
2L	1618928	.	T	TGGAGCGG	980.73	.	AC=2;AF=1.00;AN=2;DP=25;ExcessHet=3.0103;FS=0.000;MLEAC=2;MLEAF=1.00;MQ=42.80;QD=32.07;SOR=1.179	GT:AD:DP:GQ:PL	1/1:0,23:23:69:1018,69,0
2L	1618976	2L_1618976_SNP	C	G	1290.77	.	AC=2;AF=1.00;AN=2;DB;DP=31;ExcessHet=3.0103;FS=0.000;MLEAC=2;MLEAF=1.00;MQ=42.88;QD=26.99;SOR=0.892	GT:AD:DP:GQ:PL	1/1:0,31:31:93:1319,93,0
2L	1618977	2L_1618977_SNP	A	C	1290.77	.	AC=2;AF=1.00;AN=2;DB;DP=31;ExcessHet=3.0103;FS=0.000;MLEAC=2;MLEAF=1.00;MQ=42.88;QD=31.25;SOR=0.892	GT:AD:DP:GQ:PL	1/1:0,31:31:93:1319,93,0
2L	1619056	.	GCA	G	1357.73	.	AC=2;AF=1.00;AN=2;DP=32;ExcessHet=3.0103;FS=0.000;MLEAC=2;MLEAF=1.00;MQ=43.60;QD=29.30;SOR=0.892	GT:AD:DP:GQ:PL	1/1:0,31:31:93:1395,93,0
2L	1619062	2L_1619062_SNP	G	A	1366.77	.	AC=2;AF=1.00;AN=2;DB;DP=31;ExcessHet=3.0103;FS=0.000;MLEAC=2;MLEAF=1.00;MQ=43.59;QD=31.04;SOR=0.892	GT:AD:DP:GQ:PL	1/1:0,31:31:93:1395,93,0
2L	1619069	2L_1619069_SNP	G	T	1321.77	.	AC=2;AF=1.00;AN=2;DB;DP=28;ExcessHet=3.0103;FS=0.000;MLEAC=2;MLEAF=1.00;MQ=43.55;QD=27.40;SOR=0.836	GT:AD:DP:GQ:PL	1/1:0,28:28:90:1350,90,0
2L	1619077	2L_1619077_SNP	G	A	1355.77	.	AC=2;AF=1.00;AN=2;DB;DP=31;ExcessHet=3.0103;FS=0.000;MLEAC=2;MLEAF=1.00;MQ=43.59;QD=30.00;SOR=1.044	GT:AD:DP:GQ:PL	1/1:0,31:31:93:1384,93,0
2L	1619079	2L_1619079_SNP	C	G	1355.77	.	AC=2;AF=1.00;AN=2;DB;DP=31;ExcessHet=3.0103;FS=0.000;MLEAC=2;MLEAF=1.00;MQ=43.59;QD=31.75;SOR=1.044	GT:AD:DP:GQ:PL	1/1:0,31:31:93:1384,93,0
2L	1619448	2L_1619448_SNP	T	C	741.77	.	AC=2;AF=1.00;AN=2;DB;DP=29;ExcessHet=3.0103;FS=0.000;MLEAC=2;MLEAF=1.00;MQ=43.68;QD=28.96;SOR=2.833	GT:AD:DP:GQ:PL	1/1:0,18:18:54:770,54,0
2L	1619460	2L_1619460_SNP	T	C	646.77	.	AC=2;AF=1.00;AN=2;DB;DP=25;ExcessHet=3.0103;FS=0.000;MLEAC=2;MLEAF=1.00;MQ=43.63;QD=31.77;SOR=2.448	GT:AD:DP:GQ:PL	1/1:0,15:15:45:675,45,0
2L	1619479	2L_1619479_SNP	A	G	511.77	.	AC=2;AF=1.00;AN=2;DB;DP=22;ExcessHet=3.0103;FS=0.000;MLEAC=2;MLEAF=1.00;MQ=43.00;QD=29.27;SOR=3.611	GT:AD:DP:GQ:PL	1/1:0,12:12:36:540,36,0
2L	1619480	2L_1619480_SNP	A	C	511.77	.	AC=2;AF=1.00;AN=2;DB;DP=20;ExcessHet=3.0103;FS=0.000;MLEAC=2;MLEAF=1.00;MQ=42.90;QD=29.45;SOR=3.442	GT:AD:DP:GQ:PL	1/1:0,11:11:36:540,36,0
2L	1619485	2L_1619485_SNP	T	A	466.77	.	AC=2;AF=1.00;AN=2;DB;DP=21;ExcessHet=3.0103;FS=0.000;MLEAC=2;MLEAF=1.00;MQ=42.85;QD=30.67;SOR=3.442	GT:AD:DP:GQ:PL	1/1:0,11:11:33:495,33,0
2L	1619588	2L_1619588_SNP	T	C	497.77	.	AC=2;AF=1.00;AN=2;DB;DP=39;ExcessHet=3.0103;FS=0.000;MLEAC=2;MLEAF=1.00;MQ=42.75;QD=26.20;SOR=1.609	GT:AD:DP:GQ:PL	1/1:0,19:19:57:526,57,0
2L	1620084	2L_1620084_SNP	T	C	1520.77	.	AC=2;AF=1.00;AN=2;DB;DP=59;ExcessHet=3.0103;FS=0.000;MLEAC=2;MLEAF=1.00;MQ=43.42;QD=25.78;SOR=0.796	GT:AD:DP:GQ:PL	1/1:0,59:59:99:1549,175,0
2L	1620190	.	TC	T	1881.73	.	AC=2;AF=1.00;AN=2;DP=64;ExcessHet=3.0103;FS=0.000;MLEAC=2;MLEAF=1.00;MQ=42.73;QD=30.35;SOR=0.758	GT:AD:DP:GQ:PL	1/1:0,62:62:99:1919,186,0
2L	1620264	.	T	TATCCG	2261.73	.	AC=2;AF=1.00;AN=2;DP=53;ExcessHet=3.0103;FS=0.000;MLEAC=2;MLEAF=1.00;MQ=41.69;QD=30.20;SOR=0.859	GT:AD:DP:GQ:PL	1/1:0,50:50:99:2299,156,0
2L	1620267	.	C	CTTGGGGAGT	2302.73	.	AC=2;AF=1.00;AN=2;DP=49;ExcessHet=3.0103;FS=0.000;MLEAC=2;MLEAF=1.00;MQ=41.65;QD=32.89;SOR=1.112	GT:AD:DP:GQ:PL	1/1:0,49:49:99:2340,156,0
2L	1620279	2L_1620279_SNP	T	G	2401.77	.	AC=2;AF=1.00;AN=2;DB;DP=51;ExcessHet=3.0103;FS=0.000;MLEAC=2;MLEAF=1.00;MQ=41.75;QD=26.34;SOR=1.201	GT:AD:DP:GQ:PL	1/1:0,51:51:99:2430,163,0
2L	1620291	2L_1620291_SNP	A	T	2581.77	.	AC=2;AF=1.00;AN=2;DB;DP=57;ExcessHet=3.0103;FS=0.000;MLEAC=2;MLEAF=1.00;MQ=42.19;QD=29.60;SOR=1.140	GT:AD:DP:GQ:PL	1/1:0,57:57:99:2610,175,0
2L	1620312	.	TA	T	2392.73	.	AC=2;AF=1.00;AN=2;DP=53;ExcessHet=3.0103;FS=0.000;MLEAC=2;MLEAF=1.00;MQ=42.42;QD=30.54;SOR=1.402	GT:AD:DP:GQ:PL	1/1:0,53:53:99:2430,163,0
2L	1620317	.	TATA	T	2527.73	.	AC=2;AF=1.00;AN=2;DP=50;ExcessHet=3.0103;FS=0.000;MLEAC=2;MLEAF=1.00;MQ=42.44;QD=26.08;SOR=1.519	GT:AD:DP:GQ:PL	1/1:0,50:50:99:2565,172,0
2L	1620322	.	T	TGCC	2457.73	.	AC=2;AF=1.00;AN=2;DP=53;ExcessHet=3.0103;FS=0.000;MLEAC=2;MLEAF=1.00;MQ=42.53;QD=30.06;SOR=1.287	GT:AD:DP:GQ:PL	1/1:0,53:53:99:2495,169,0
2L	1620325	.	AT	A	2396.73	.	AC=2;AF=1.00;AN=2;DP=55;ExcessHet=3.0103;FS=0.000;MLEAC=2;MLEAF=1.00;MQ=42.62;QD=30.88;SOR=1.159	GT:AD:DP:GQ:PL	1/1:0,55:55:99:2434,166,0
2L	1620904	2L_1620904_SNP	G	C	1320.77	.	AC=2;AF=1.00;AN=2;DB;DP=52;ExcessHet=3.0103;FS=0.000;MLEAC=2;MLEAF=1.00;MQ=44.00;QD=25.40;SOR=1.244	GT:AD:DP:GQ:PL	1/1:0,52:52:99:1349,155,0
2L	1620977	.	TAAA	T	1801.73	.	AC=2;AF=1.00;AN=2;DP=43;ExcessHet=3.0103;FS=0.000;MLEAC=2;MLEAF=1.00;MQ=44.00;QD=30.96;SOR=0.741	GT:AD:DP:GQ:PL	1/1:0,41:41:99:1839,126,0
2L	1620990	2L_1620990_SNP	A	G	1810.77	.	AC=2;AF=1.00;AN=2;DB;DP=40;ExcessHet=3.0103;FS=0.000;MLEAC=2;MLEAF=1.00;MQ=44.00;QD=33.55;SOR=0.693	GT:AD:DP:GQ:PL	1/1:0,40:40:99:1839,126,0
2L	1621093	2L_1621093_SNP	T	G	1150.77	.	AC=2;AF=1.00;AN=2;DB;DP=26;ExcessHet=3.0103;FS=0.000;MLEAC=2;MLEAF=1.00;MQ=43.59;QD=27.25;SOR=1.445	GT:AD:DP:GQ:PL	1/1:0,26:26:81:1179,81,0
2L	1621100	2L_1621100_SNP	A	G	1212.77	.	AC=2;AF=1.00;AN=2;DB;DP=29;ExcessHet=3.0103;FS=0.000;MLEAC=2;MLEAF=1.00;MQ=43.38;QD=33.51;SOR=1.460	GT:AD:DP:GQ:PL	1/1:0,29:29:87:1241,87,0
2L	1621152	.	G	GCCC	687.73	.	AC=2;AF=1.00;AN=2;DP=20;ExcessHet=3.0103;FS=0.000;MLEAC=2;MLEAF=1.00;MQ=43.07;QD=31.38;SOR=2.419	GT:AD:DP:GQ:PL	1/1:0,19:19:57:725,57,0
2L	1621412	.	G	GTTGTA	2166.73	.	AC=2;AF=1.00;AN=2;DP=44;ExcessHet=3.0103;FS=0.000;MLEAC=2;MLEAF=1.00;MQ=43.61;QD=28.97;SOR=0.836	GT:AD:DP:GQ:PL	1/1:0,43:43:99:2204,150,0
2L	1621427	2L_1621427_SNP	C	T	1320.77	.	AC=2;AF=1.00;AN=2;BaseQRankSum=-0.841;ClippingRankSum=0.000;DB;DP=50;ExcessHet=3.0103;FS=0.000;MLEAC=2;MLEAF=1.00;MQ=43.55;MQRankSum=-0.266;QD=26.42;ReadPosRankSum=-0.590;SOR=0.286	GT:AD:DP:GQ:PL	1/1:1,49:50:99:1349,121,0
2L	1621525	2L_1621525_SNP	T	C	2096.77	.	AC=2;AF=1.00;AN=2;DB;DP=48;ExcessHet=3.0103;FS=0.000;MLEAC=2;MLEAF=1.00;MQ=43.88;QD=32.01;SOR=0.919	GT:AD:DP:GQ:PL	1/1:0,47:47:99:2125,144,0
2L	1621540	2L_1621540_SNP	A	T	2276.77	.	AC=2;AF=1.00;AN=2;DB;DP=51;ExcessHet=3.0103;FS=0.000;MLEAC=2;MLEAF=1.00;MQ=43.89;QD=27.72;SOR=0.693	GT:AD:DP:GQ:PL	1/1:0,50:50:99:2305,157,0
2L	1621550	2L_1621550_SNP	T	G	2273.77	.	AC=2;AF=1.00;AN=2;DB;DP=51;ExcessHet=3.0103;FS=0.000;MLEAC=2;MLEAF=1.00;MQ=43.89;QD=28.68;SOR=0.732	GT:AD:DP:GQ:PL	1/1:0,51:51:99:2302,159,0
2L	1621614	.	CT	C	2077.73	.	AC=2;AF=1.00;AN=2;DP=48;ExcessHet=3.0103;FS=0.000;MLEAC=2;MLEAF=1.00;MQ=43.96;QD=27.55;SOR=1.067	GT:AD:DP:GQ:PL	1/1:0,48:48:99:2115,144,0
2L	1621625	2L_1621625_SNP	T	A	2238.77	.	AC=2;AF=1.00;AN=2;DB;DP=50;ExcessHet=3.0103;FS=0.000;MLEAC=2;MLEAF=1.00;MQ=43.96;QD=29.96;SOR=1.270	GT:AD:DP:GQ:PL	1/1:0,50:50:99:2267,154,0
2L	1621636	2L_1621636_SNP	G	C	2287.77	.	AC=2;AF=1.00;AN=2;DB;DP=52;ExcessHet=3.0103;FS=0.000;MLEAC=2;MLEAF=1.00;MQ=43.96;QD=31.28;SOR=1.244	GT:AD:DP:GQ:PL	1/1:0,52:52:99:2316,160,0
2L	1622364	2L_1622364_SNP	C	G	1338.77	.	AC=2;AF=1.00;AN=2;BaseQRankSum=1.325;ClippingRankSum=0.000;DB;DP=52;ExcessHet=3.0103;FS=0.000;MLEAC=2;MLEAF=1.00;MQ=43.72;MQRankSum=-0.338;QD=25.75;ReadPosRankSum=1.558;SOR=0.273	GT:AD:DP:GQ:PL	1/1:1,51:52:99:1367,130,0
2L	1622499	.	A	ATATTTTGATTATCCTTAACTTTAC	2809.73	.	AC=2;AF=1.00;AN=2;BaseQRankSum=1.245;ClippingRankSum=0.000;DP=61;ExcessHet=3.0103;FS=4.091;MLEAC=2;MLEAF=1.00;MQ=42.38;MQRankSum=-1.098;QD=30.41;ReadPosRankSum=0.826;SOR=1.043	GT:AD:DP:GQ:PL	1/1:1,58:59:99:2847,144,0
2L	1622720	.	G	GA	792.73	.	AC=2;AF=1.00;AN=2;BaseQRankSum=-0.763;ClippingRankSum=0.000;DP=53;ExcessHet=3.0103;FS=2.093;MLEAC=2;MLEAF=1.00;MQ=43.67;MQRankSum=-0.883;QD=16.52;ReadPosRankSum=-0.921;SOR=0.289	GT:AD:DP:GQ:PL	1/1:4,44:48:61:830,61,0
2L	1622759	2L_1622759_SNP	A	G	1235.77	.	AC=2;AF=1.00;AN=2;DB;DP=49;ExcessHet=3.0103;FS=0.000;MLEAC=2;MLEAF=1.00;MQ=43.62;QD=25.22;SOR=0.733	GT:AD:DP:GQ:PL	1/1:0,49:49:99:1264,145,0
2L	1622791	2L_1622791_SNP	T	C	1390.77	.	AC=2;AF=1.00;AN=2;DB;DP=52;ExcessHet=3.0103;FS=0.000;MLEAC=2;MLEAF=1.00;MQ=43.68;QD=26.75;SOR=0.941	GT:AD:DP:GQ:PL	1/1:0,52:52:99:1419,155,0
2L	1623296	2L_1623296_SNP	G	A	1636.77	.	AC=2;AF=1.00;AN=2;DB;DP=61;ExcessHet=3.0103;FS=0.000;MLEAC=2;MLEAF=1.00;MQ=43.95;QD=26.83;SOR=1.292	GT:AD:DP:GQ:PL	1/1:0,61:61:99:1665,183,0
2L	1623414	.	A	AT	2064.73	.	AC=2;AF=1.00;AN=2;DP=50;ExcessHet=3.0103;FS=0.000;MLEAC=2;MLEAF=1.00;MQ=43.76;QD=31.49;SOR=1.132	GT:AD:DP:GQ:PL	1/1:0,47:47:99:2102,147,0
2L	1623434	.	C	T	2329.77	.	AC=2;AF=1.00;AN=2;DP=52;ExcessHet=3.0103;FS=0.000;MLEAC=2;MLEAF=1.00;MQ=43.70;QD=34.72;SOR=1.358	GT:AD:DP:GQ:PL	1/1:0,52:52:99:2358,160,0
2L	1623435	2L_1623435_SNP	A	G	2303.77	.	AC=2;AF=1.00;AN=2;DB;DP=52;ExcessHet=3.0103;FS=0.000;MLEAC=2;MLEAF=1.00;MQ=43.70;QD=27.96;SOR=1.358	GT:AD:DP:GQ:PL	1/1:0,52:52:99:2332,157,0
2L	1623493	2L_1623493_SNP	G	A	2282.77	.	AC=2;AF=1.00;AN=2;DB;DP=52;ExcessHet=3.0103;FS=0.000;MLEAC=2;MLEAF=1.00;MQ=43.58;QD=31.77;SOR=0.853	GT:AD:DP:GQ:PL	1/1:0,52:52:99:2311,157,0
2L	1623512	2L_1623512_SNP	A	T	2388.77	.	AC=2;AF=1.00;AN=2;DB;DP=54;ExcessHet=3.0103;FS=0.000;MLEAC=2;MLEAF=1.00;MQ=43.56;QD=32.98;SOR=0.846	GT:AD:DP:GQ:PL	1/1:0,54:54:99:2417,163,0
2L	1623533	2L_1623533_SNP	A	G	2064.77	.	AC=2;AF=1.00;AN=2;DB;DP=48;ExcessHet=3.0103;FS=0.000;MLEAC=2;MLEAF=1.00;MQ=43.55;QD=32.47;SOR=0.776	GT:AD:DP:GQ:PL	1/1:0,48:48:99:2093,147,0
2L	1623560	.	ATGGC	A	1919.73	.	AC=2;AF=1.00;AN=2;DP=45;ExcessHet=3.0103;FS=0.000;MLEAC=2;MLEAF=1.00;MQ=43.56;QD=29.05;SOR=0.693	GT:AD:DP:GQ:PL	1/1:0,44:44:99:1957,133,0
2L	1623634	2L_1623634_SNP	C	T	1335.77	.	AC=2;AF=1.00;AN=2;DB;DP=49;ExcessHet=3.0103;FS=0.000;MLEAC=2;MLEAF=1.00;MQ=43.44;QD=27.26;SOR=1.345	GT:AD:DP:GQ:PL	1/1:0,49:49:99:1364,147,0
2L	1623663	.	GAGCTTGTA	G	2352.73	.	AC=2;AF=1.00;AN=2;DP=57;ExcessHet=3.0103;FS=0.000;MLEAC=2;MLEAF=1.00;MQ=43.41;QD=27.88;SOR=1.697	GT:AD:DP:GQ:PL	1/1:0,54:54:99:2390,163,0
2L	1623685	2L_1623685_SNP	G	T	1449.77	.	AC=2;AF=1.00;AN=2;DB;DP=55;ExcessHet=3.0103;FS=0.000;MLEAC=2;MLEAF=1.00;MQ=43.39;QD=26.36;SOR=1.609	GT:AD:DP:GQ:PL	1/1:0,55:55:99:1478,164,0
2L	1623736	.	TA	T	2547.73	.	AC=2;AF=1.00;AN=2;DP=58;ExcessHet=3.0103;FS=0.000;MLEAC=2;MLEAF=1.00;MQ=43.29;QD=32.93;SOR=1.140	GT:AD:DP:GQ:PL	1/1:0,57:57:99:2585,175,0
2L	1623738	.	T	G	2556.77	.	AC=2;AF=1.00;AN=2;DP=58;ExcessHet=3.0103;FS=0.000;MLEAC=2;MLEAF=1.00;MQ=43.29;QD=30.29;SOR=1.179	GT:AD:DP:GQ:PL	1/1:0,58:58:99:2585,175,0
2L	1623751	2L_1623751_SNP	T	A	1545.77	.	AC=2;AF=1.00;AN=2;BaseQRankSum=0.867;ClippingRankSum=0.000;DB;DP=61;ExcessHet=3.0103;FS=0.000;MLEAC=2;MLEAF=1.00;MQ=43.27;MQRankSum=1.326;QD=25.34;ReadPosRankSum=-1.506;SOR=0.437	GT:AD:DP:GQ:PL	1/1:1,60:61:99:1574,155,0
2L	1623763	2L_1623763_SNP	G	A	2801.77	.	AC=2;AF=1.00;AN=2;DB;DP=64;ExcessHet=3.0103;FS=0.000;MLEAC=2;MLEAF=1.00;MQ=43.34;QD=31.37;SOR=0.966	GT:AD:DP:GQ:PL	1/1:0,64:64:99:2830,193,0
2L	1623769	.	CT	C	2721.73	.	AC=2;AF=1.00;AN=2;DP=61;ExcessHet=3.0103;FS=0.000;MLEAC=2;MLEAF=1.00;MQ=43.40;QD=31.94;SOR=0.941	GT:AD:DP:GQ:PL	1/1:0,61:61:99:2759,187,0
2L	1623792	2L_1623792_SNP	T	G	1454.77	.	AC=2;AF=1.00;AN=2;DB;DP=55;ExcessHet=3.0103;FS=0.000;MLEAC=2;MLEAF=1.00;MQ=43.52;QD=26.45;SOR=0.884	GT:AD:DP:GQ:PL	1/1:0,55:55:99:1483,164,0
2L	1623863	2L_1623863_SNP	T	A	1525.77	.	AC=2;AF=1.00;AN=2;DB;DP=57;ExcessHet=3.0103;FS=0.000;MLEAC=2;MLEAF=1.00;MQ=43.71;QD=27.25;SOR=1.199	GT:AD:DP:GQ:PL	1/1:0,56:56:99:1554,168,0
2L	1624059	2L_1624059_SNP	T	C	1890.77	.	AC=2;AF=1.00;AN=2;DB;DP=43;ExcessHet=3.0103;FS=0.000;MLEAC=2;MLEAF=1.00;MQ=43.27;QD=28.59;SOR=0.739	GT:AD:DP:GQ:PL	1/1:0,43:43:99:1919,129,0
2L	1624065	.	G	A	462.77	.	AC=1;AF=0.500;AN=2;BaseQRankSum=2.294;ClippingRankSum=0.000;DP=47;ExcessHet=3.0103;FS=3.716;MLEAC=1;MLEAF=0.500;MQ=43.29;MQRankSum=-0.408;QD=12.18;ReadPosRankSum=-0.981;SOR=1.101	GT:AD:DP:GQ:PL	0/1:7,31:38:49:491,0,49
2L	1624066	.	C	A	462.77	.	AC=1;AF=0.500;AN=2;BaseQRankSum=2.740;ClippingRankSum=0.000;DP=47;ExcessHet=3.0103;FS=3.716;MLEAC=1;MLEAF=0.500;MQ=43.29;MQRankSum=-0.408;QD=12.18;ReadPosRankSum=-0.943;SOR=1.101	GT:AD:DP:GQ:PL	0/1:7,31:38:49:491,0,49
2L	1624067	.	T	A	2158.73	.	AC=2;AF=1.00;AN=2;DP=48;ExcessHet=3.0103;FS=0.000;MLEAC=2;MLEAF=1.00;MQ=43.31;QD=32.82;SOR=1.148	GT:AD:DP:GQ:PL	1/1:0,48:48:99:2196,150,0
2L	1624080	2L_1624080_SNP	T	A	1857.77	.	AC=2;AF=1.00;AN=2;DB;DP=43;ExcessHet=3.0103;FS=0.000;MLEAC=2;MLEAF=1.00;MQ=43.50;QD=26.17;SOR=1.312	GT:AD:DP:GQ:PL	1/1:0,43:43:99:1886,129,0
2L	1624127	2L_1624127_SNP	G	T	2154.77	.	AC=2;AF=1.00;AN=2;DB;DP=51;ExcessHet=3.0103;FS=0.000;MLEAC=2;MLEAF=1.00;MQ=43.54;QD=29.87;SOR=1.201	GT:AD:DP:GQ:PL	1/1:0,51:51:99:2183,153,0
2L	1624152	2L_1624152_SNP	C	A	2086.77	.	AC=2;AF=1.00;AN=2;DB;DP=47;ExcessHet=3.0103;FS=0.000;MLEAC=2;MLEAF=1.00;MQ=43.58;QD=27.91;SOR=1.022	GT:AD:DP:GQ:PL	1/1:0,47:47:99:2115,141,0
2L	1624153	2L_1624153_SNP	A	C	2086.77	.	AC=2;AF=1.00;AN=2;DB;DP=47;ExcessHet=3.0103;FS=0.000;MLEAC=2;MLEAF=1.00;MQ=43.58;QD=29.29;SOR=1.022	GT:AD:DP:GQ:PL	1/1:0,47:47:99:2115,141,0
2L	1624256	2L_1624256_SNP	T	G	1985.77	.	AC=2;AF=1.00;AN=2;DB;DP=45;ExcessHet=3.0103;FS=0.000;MLEAC=2;MLEAF=1.00;MQ=43.12;QD=24.92;SOR=0.829	GT:AD:DP:GQ:PL	1/1:0,45:45:99:2014,138,0
2L	1624257	2L_1624257_SNP	C	T	1985.77	.	AC=2;AF=1.00;AN=2;DB;DP=45;ExcessHet=3.0103;FS=0.000;MLEAC=2;MLEAF=1.00;MQ=43.07;QD=30.54;SOR=0.829	GT:AD:DP:GQ:PL	1/1:0,45:45:99:2014,138,0
2L	1624261	.	ATTT	A	1910.73	.	AC=2;AF=1.00;AN=2;DP=43;ExcessHet=3.0103;FS=0.000;MLEAC=2;MLEAF=1.00;MQ=43.07;QD=33.25;SOR=0.836	GT:AD:DP:GQ:PL	1/1:0,43:43:99:1948,132,0
2L	1624274	.	T	C	1906.77	.	AC=2;AF=1.00;AN=2;DP=43;ExcessHet=3.0103;FS=0.000;MLEAC=2;MLEAF=1.00;MQ=43.12;QD=35.84;SOR=0.836	GT:AD:DP:GQ:PL	1/1:0,43:43:99:1935,132,0
2L	1624325	2L_1624325_SNP	C	A	2078.77	.	AC=2;AF=1.00;AN=2;DB;DP=48;ExcessHet=3.0103;FS=0.000;MLEAC=2;MLEAF=1.00;MQ=43.17;QD=30.15;SOR=0.693	GT:AD:DP:GQ:PL	1/1:0,48:48:99:2107,150,0
2L	1624344	2L_1624344_SNP	G	A	2025.77	.	AC=2;AF=1.00;AN=2;DB;DP=45;ExcessHet=3.0103;FS=0.000;MLEAC=2;MLEAF=1.00;MQ=43.54;QD=29.07;SOR=0.929	GT:AD:DP:GQ:PL	1/1:0,45:45:99:2054,138,0
2L	1624345	2L_1624345_SNP	T	C	1996.77	.	AC=2;AF=1.00;AN=2;DB;DP=45;ExcessHet=3.0103;FS=0.000;MLEAC=2;MLEAF=1.00;MQ=43.54;QD=19.92;SOR=0.929	GT:AD:DP:GQ:PL	1/1:0,45:45:99:2025,135,0
2L	1624516	.	AG	A	1169.73	.	AC=2;AF=1.00;AN=2;DP=48;ExcessHet=3.0103;FS=0.000;MLEAC=2;MLEAF=1.00;MQ=43.80;QD=25.99;SOR=1.559	GT:AD:DP:GQ:PL	1/1:0,45:45:99:1207,135,0
2L	1624552	2L_1624552_SNP	G	A	1290.77	.	AC=2;AF=1.00;AN=2;DB;DP=47;ExcessHet=3.0103;FS=0.000;MLEAC=2;MLEAF=1.00;MQ=43.79;QD=27.46;SOR=1.378	GT:AD:DP:GQ:PL	1/1:0,47:47:99:1319,141,0
2L	1624577	.	C	A	1223.77	.	AC=2;AF=1.00;AN=2;BaseQRankSum=2.464;ClippingRankSum=0.000;DP=49;ExcessHet=3.0103;FS=3.010;MLEAC=2;MLEAF=1.00;MQ=43.48;MQRankSum=-0.540;QD=24.97;ReadPosRankSum=0.076;SOR=0.155	GT:AD:DP:GQ:PL	1/1:2,47:49:99:1252,127,0
2L	1624712	2L_1624712_SNP	A	C	757.77	.	AC=2;AF=1.00;AN=2;DB;DP=32;ExcessHet=3.0103;FS=0.000;MLEAC=2;MLEAF=1.00;MQ=43.88;QD=25.26;SOR=2.019	GT:AD:DP:GQ:PL	1/1:0,30:30:89:786,89,0
2L	1624907	2L_1624907_SNP	T	C	2492.77	.	AC=2;AF=1.00;AN=2;DB;DP=59;ExcessHet=3.0103;FS=0.000;MLEAC=2;MLEAF=1.00;MQ=43.49;QD=31.20;SOR=1.217	GT:AD:DP:GQ:PL	1/1:0,59:59:99:2521,178,0
2L	1624921	2L_1624921_SNP	C	T	2526.77	.	AC=2;AF=1.00;AN=2;DB;DP=55;ExcessHet=3.0103;FS=0.000;MLEAC=2;MLEAF=1.00;MQ=43.41;QD=34.03;SOR=1.159	GT:AD:DP:GQ:PL	1/1:0,55:55:99:2555,175,0
2L	1624924	2L_1624924_SNP	T	A	2446.77	.	AC=2;AF=1.00;AN=2;DB;DP=55;ExcessHet=3.0103;FS=0.000;MLEAC=2;MLEAF=1.00;MQ=43.41;QD=28.19;SOR=1.159	GT:AD:DP:GQ:PL	1/1:0,55:55:99:2475,166,0
2L	1624930	2L_1624930_SNP	T	A	2536.77	.	AC=2;AF=1.00;AN=2;DB;DP=56;ExcessHet=3.0103;FS=0.000;MLEAC=2;MLEAF=1.00;MQ=43.42;QD=29.56;SOR=1.199	GT:AD:DP:GQ:PL	1/1:0,56:56:99:2565,172,0
2L	1624938	2L_1624938_SNP	C	G	2536.77	.	AC=2;AF=1.00;AN=2;DB;DP=57;ExcessHet=3.0103;FS=0.000;MLEAC=2;MLEAF=1.00;MQ=43.43;QD=23.00;SOR=1.047	GT:AD:DP:GQ:PL	1/1:0,57:57:99:2565,172,0
2L	1624950	2L_1624950_SNP	A	G	2626.77	.	AC=2;AF=1.00;AN=2;DB;DP=58;ExcessHet=3.0103;FS=0.000;MLEAC=2;MLEAF=1.00;MQ=43.44;QD=33.67;SOR=0.836	GT:AD:DP:GQ:PL	1/1:0,58:58:99:2655,178,0
2L	1624965	2L_1624965_SNP	T	C	2661.77	.	AC=2;AF=1.00;AN=2;DB;DP=58;ExcessHet=3.0103;FS=0.000;MLEAC=2;MLEAF=1.00;MQ=43.41;QD=29.95;SOR=0.693	GT:AD:DP:GQ:PL	1/1:0,58:58:99:2690,181,0
2L	1624966	2L_1624966_SNP	G	C	2571.77	.	AC=2;AF=1.00;AN=2;DB;DP=56;ExcessHet=3.0103;FS=0.000;MLEAC=2;MLEAF=1.00;MQ=43.42;QD=27.21;SOR=0.765	GT:AD:DP:GQ:PL	1/1:0,56:56:99:2600,175,0
2L	1626353	2L_1626353_SNP	C	T	2204.77	.	AC=2;AF=1.00;AN=2;DB;DP=53;ExcessHet=3.0103;FS=0.000;MLEAC=2;MLEAF=1.00;MQ=42.73;QD=24.82;SOR=0.981	GT:AD:DP:GQ:PL	1/1:0,53:53:99:2233,162,0
2L	1626367	.	CTG	C	2293.73	.	AC=2;AF=1.00;AN=2;DP=51;ExcessHet=3.0103;FS=0.000;MLEAC=2;MLEAF=1.00;MQ=42.21;QD=32.78;SOR=0.900	GT:AD:DP:GQ:PL	1/1:0,51:51:99:2331,160,0
2L	1626370	.	A	ATC	2212.73	.	AC=2;AF=1.00;AN=2;DP=49;ExcessHet=3.0103;FS=0.000;MLEAC=2;MLEAF=1.00;MQ=42.18;QD=25.78;SOR=0.818	GT:AD:DP:GQ:PL	1/1:0,49:49:99:2250,151,0
2L	1626385	2L_1626385_SNP	T	G	2120.77	.	AC=2;AF=1.00;AN=2;DB;DP=48;ExcessHet=3.0103;FS=0.000;MLEAC=2;MLEAF=1.00;MQ=42.02;QD=33.71;SOR=0.776	GT:AD:DP:GQ:PL	1/1:0,48:48:99:2149,147,0
2L	1626442	.	C	CA	2016.73	.	AC=2;AF=1.00;AN=2;DP=46;ExcessHet=3.0103;FS=0.000;MLEAC=2;MLEAF=1.00;MQ=41.42;QD=33.19;SOR=1.203	GT:AD:DP:GQ:PL	1/1:0,46:46:99:2054,138,0
2L	1626446	.	A	C	2070.77	.	AC=2;AF=1.00;AN=2;DP=45;ExcessHet=3.0103;FS=0.000;MLEAC=2;MLEAF=1.00;MQ=41.40;QD=31.00;SOR=1.154	GT:AD:DP:GQ:PL	1/1:0,45:45:99:2099,141,0
2L	1626447	.	C	G	2070.77	.	AC=2;AF=1.00;AN=2;DP=45;ExcessHet=3.0103;FS=0.000;MLEAC=2;MLEAF=1.00;MQ=41.36;QD=33.23;SOR=1.154	GT:AD:DP:GQ:PL	1/1:0,45:45:99:2099,141,0
2L	1626451	.	TATA	T	2077.73	.	AC=2;AF=1.00;AN=2;DP=46;ExcessHet=3.0103;FS=0.000;MLEAC=2;MLEAF=1.00;MQ=41.25;QD=33.75;SOR=1.085	GT:AD:DP:GQ:PL	1/1:0,46:46:99:2115,141,0
2L	1626456	.	A	C	2086.77	.	AC=2;AF=1.00;AN=2;DP=46;ExcessHet=3.0103;FS=0.000;MLEAC=2;MLEAF=1.00;MQ=41.20;QD=30.65;SOR=1.203	GT:AD:DP:GQ:PL	1/1:0,46:46:99:2115,141,0
2L	1626459	.	ACAATATAT	A	2077.73	.	AC=2;AF=1.00;AN=2;DP=46;ExcessHet=3.0103;FS=0.000;MLEAC=2;MLEAF=1.00;MQ=41.20;QD=34.75;SOR=1.203	GT:AD:DP:GQ:PL	1/1:0,46:46:99:2115,141,0
2L	1626469	.	A	C	2041.77	.	AC=2;AF=1.00;AN=2;DP=45;ExcessHet=3.0103;FS=0.000;MLEAC=2;MLEAF=1.00;MQ=41.14;QD=30.64;SOR=1.154	GT:AD:DP:GQ:PL	1/1:0,45:45:99:2070,138,0
2L	1626472	.	AAT	A	1987.73	.	AC=2;AF=1.00;AN=2;DP=44;ExcessHet=3.0103;FS=0.000;MLEAC=2;MLEAF=1.00;MQ=41.07;QD=29.37;SOR=1.105	GT:AD:DP:GQ:PL	1/1:0,44:44:99:2025,135,0
2L	1626475	2L_1626475_SNP	A	C	1996.77	.	AC=2;AF=1.00;AN=2;DB;DP=44;ExcessHet=3.0103;FS=0.000;MLEAC=2;MLEAF=1.00;MQ=41.07;QD=35.33;SOR=1.105	GT:AD:DP:GQ:PL	1/1:0,44:44:99:2025,135,0
2L	1626478	.	CAATGA	C	1897.73	.	AC=2;AF=1.00;AN=2;DP=43;ExcessHet=3.0103;FS=0.000;MLEAC=2;MLEAF=1.00;MQ=40.95;QD=33.36;SOR=1.055	GT:AD:DP:GQ:PL	1/1:0,43:43:99:1935,129,0
2L	1626493	2L_1626493_SNP	C	A	1816.77	.	AC=2;AF=1.00;AN=2;DB;DP=37;ExcessHet=3.0103;FS=0.000;MLEAC=2;MLEAF=1.00;MQ=40.61;QD=31.20;SOR=1.121	GT:AD:DP:GQ:PL	1/1:0,37:37:99:1845,124,0
2L	1626527	2L_1626527_SNP	G	T	815.77	.	AC=2;AF=1.00;AN=2;DB;DP=32;ExcessHet=3.0103;FS=0.000;MLEAC=2;MLEAF=1.00;MQ=42.06;QD=25.49;SOR=1.112	GT:AD:DP:GQ:PL	1/1:0,32:32:95:844,95,0
2L	1626558	.	GC	G	893.73	.	AC=2;AF=1.00;AN=2;DP=34;ExcessHet=3.0103;FS=0.000;MLEAC=2;MLEAF=1.00;MQ=42.59;QD=27.08;SOR=1.179	GT:AD:DP:GQ:PL	1/1:0,33:33:99:931,99,0
2L	1626585	2L_1626585_SNP	A	G	1636.77	.	AC=2;AF=1.00;AN=2;DB;DP=36;ExcessHet=3.0103;FS=0.000;MLEAC=2;MLEAF=1.00;MQ=42.87;QD=32.51;SOR=1.209	GT:AD:DP:GQ:PL	1/1:0,36:36:99:1665,111,0
2L	1626586	2L_1626586_SNP	A	T	1681.77	.	AC=2;AF=1.00;AN=2;DB;DP=36;ExcessHet=3.0103;FS=0.000;MLEAC=2;MLEAF=1.00;MQ=42.87;QD=27.79;SOR=1.209	GT:AD:DP:GQ:PL	1/1:0,36:36:99:1710,114,0
2L	1626589	2L_1626589_SNP	C	T	1771.77	.	AC=2;AF=1.00;AN=2;DB;DP=38;ExcessHet=3.0103;FS=0.000;MLEAC=2;MLEAF=1.00;MQ=42.87;QD=31.26;SOR=1.179	GT:AD:DP:GQ:PL	1/1:0,38:38:99:1800,120,0
2L	1626611	2L_1626611_SNP	C	A	2180.77	.	AC=2;AF=1.00;AN=2;DB;DP=47;ExcessHet=3.0103;FS=0.000;MLEAC=2;MLEAF=1.00;MQ=43.07;QD=33.57;SOR=0.919	GT:AD:DP:GQ:PL	1/1:0,47:47:99:2209,150,0
2L	1626628	2L_1626628_SNP	C	A	2268.77	.	AC=2;AF=1.00;AN=2;DB;DP=55;ExcessHet=3.0103;FS=0.000;MLEAC=2;MLEAF=1.00;MQ=43.29;QD=28.75;SOR=0.804	GT:AD:DP:GQ:PL	1/1:0,55:55:99:2297,168,0
2L	1626683	2L_1626683_SNP	G	A	1621.77	.	AC=2;AF=1.00;AN=2;DB;DP=61;ExcessHet=3.0103;FS=0.000;MLEAC=2;MLEAF=1.00;MQ=43.20;QD=26.59;SOR=0.793	GT:AD:DP:GQ:PL	1/1:0,61:61:99:1650,183,0
2L	1626797	.	C	CGGA	1176.73	.	AC=2;AF=1.00;AN=2;DP=27;ExcessHet=3.0103;FS=0.000;MLEAC=2;MLEAF=1.00;MQ=43.38;QD=31.80;SOR=2.303	GT:AD:DP:GQ:PL	1/1:0,26:26:84:1214,84,0
2L	1626799	.	T	G	1185.77	.	AC=2;AF=1.00;AN=2;DP=27;ExcessHet=3.0103;FS=0.000;MLEAC=2;MLEAF=1.00;MQ=43.57;QD=25.42;SOR=1.781	GT:AD:DP:GQ:PL	1/1:0,27:27:84:1214,84,0
2L	1626848	2L_1626848_SNP	A	G	860.77	.	AC=2;AF=1.00;AN=2;DB;DP=32;ExcessHet=3.0103;FS=0.000;MLEAC=2;MLEAF=1.00;MQ=43.70;QD=26.90;SOR=1.473	GT:AD:DP:GQ:PL	1/1:0,32:32:96:889,96,0
2L	1626905	2L_1626905_SNP	A	C	1129.77	.	AC=2;AF=1.00;AN=2;DB;DP=45;ExcessHet=3.0103;FS=0.000;MLEAC=2;MLEAF=1.00;MQ=43.42;QD=25.11;SOR=1.559	GT:AD:DP:GQ:PL	1/1:0,45:45:99:1158,133,0
2L	1626913	.	TACAC	T	1802.73	.	AC=2;AF=1.00;AN=2;DP=48;ExcessHet=3.0103;FS=0.000;MLEAC=2;MLEAF=1.00;MQ=43.46;QD=31.67;SOR=1.206	GT:AD:DP:GQ:PL	1/1:0,41:41:99:1840,124,0
2L	1627007	.	T	G	1711.77	.	AC=2;AF=1.00;AN=2;DP=39;ExcessHet=3.0103;FS=0.000;MLEAC=2;MLEAF=1.00;MQ=43.02;QD=28.63;SOR=0.743	GT:AD:DP:GQ:PL	1/1:0,39:39:99:1740,120,0
2L	1627011	2L_1627011_SNP	G	A	1680.77	.	AC=2;AF=1.00;AN=2;DB;DP=38;ExcessHet=3.0103;FS=0.000;MLEAC=2;MLEAF=1.00;MQ=42.99;QD=29.40;SOR=0.798	GT:AD:DP:GQ:PL	1/1:0,38:38:99:1709,117,0
2L	1627108	.	G	GA	1030.73	.	AC=2;AF=1.00;AN=2;DP=42;ExcessHet=3.0103;FS=0.000;MLEAC=2;MLEAF=1.00;MQ=43.73;QD=24.54;SOR=1.402	GT:AD:DP:GQ:PL	1/1:0,42:42:99:1068,126,0
2L	1627382	2L_1627382_SNP	G	A	3132.77	.	AC=2;AF=1.00;AN=2;DB;DP=71;ExcessHet=3.0103;FS=0.000;MLEAC=2;MLEAF=1.00;MQ=43.82;QD=28.58;SOR=0.721	GT:AD:DP:GQ:PL	1/1:0,71:71:99:3161,214,0
2L	1627385	2L_1627385_SNP	T	A	3157.77	.	AC=2;AF=1.00;AN=2;DB;DP=72;ExcessHet=3.0103;FS=0.000;MLEAC=2;MLEAF=1.00;MQ=43.82;QD=34.85;SOR=0.749	GT:AD:DP:GQ:PL	1/1:0,72:72:99:3186,217,0
2L	1627415	2L_1627415_SNP	G	C	1696.77	.	AC=2;AF=1.00;AN=2;DB;DP=65;ExcessHet=3.0103;FS=0.000;MLEAC=2;MLEAF=1.00;MQ=43.80;QD=26.10;SOR=0.723	GT:AD:DP:GQ:PL	1/1:0,65:65:99:1725,194,0
2L	1627436	2L_1627436_SNP	A	T	1722.77	.	AC=2;AF=1.00;AN=2;DB;DP=64;ExcessHet=3.0103;FS=0.000;MLEAC=2;MLEAF=1.00;MQ=43.95;QD=26.92;SOR=0.756	GT:AD:DP:GQ:PL	1/1:0,64:64:99:1751,192,0
2L	1627481	2L_1627481_SNP	T	G	1675.77	.	AC=2;AF=1.00;AN=2;BaseQRankSum=1.581;ClippingRankSum=0.000;DB;DP=64;ExcessHet=3.0103;FS=0.000;MLEAC=2;MLEAF=1.00;MQ=43.91;MQRankSum=5.658;QD=26.18;ReadPosRankSum=0.027;SOR=0.326	GT:AD:DP:GQ:PL	1/1:1,63:64:99:1704,167,0
2L	1627532	2L_1627532_SNP	A	T	1361.77	.	AC=2;AF=1.00;AN=2;DB;DP=50;ExcessHet=3.0103;FS=0.000;MLEAC=2;MLEAF=1.00;MQ=43.88;QD=27.24;SOR=0.773	GT:AD:DP:GQ:PL	1/1:0,50:50:99:1390,150,0
2L	1627994	.	T	TA	1077.73	.	AC=2;AF=1.00;AN=2;DP=49;ExcessHet=3.0103;FS=0.000;MLEAC=2;MLEAF=1.00;MQ=44.00;QD=22.93;SOR=1.132	GT:AD:DP:GQ:PL	1/1:0,47:47:99:1115,141,0
2L	1628128	2L_1628128_SNP	C	G	1550.77	.	AC=2;AF=1.00;AN=2;DB;DP=58;ExcessHet=3.0103;FS=0.000;MLEAC=2;MLEAF=1.00;MQ=44.00;QD=26.74;SOR=0.997	GT:AD:DP:GQ:PL	1/1:0,58:58:99:1579,174,0
2L	1628476	2L_1628476_SNP	T	G	1034.77	.	AC=2;AF=1.00;AN=2;BaseQRankSum=1.827;ClippingRankSum=0.000;DB;DP=41;ExcessHet=3.0103;FS=0.000;MLEAC=2;MLEAF=1.00;MQ=43.74;MQRankSum=-0.246;QD=25.24;ReadPosRankSum=2.300;SOR=0.507	GT:AD:DP:GQ:PL	1/1:1,40:41:99:1063,100,0
2L	1628501	2L_1628501_SNP	C	G	1298.77	.	AC=2;AF=1.00;AN=2;DB;DP=48;ExcessHet=3.0103;FS=0.000;MLEAC=2;MLEAF=1.00;MQ=43.70;QD=27.63;SOR=1.514	GT:AD:DP:GQ:PL	1/1:0,47:47:99:1327,141,0
2L	1629197	2L_1629197_SNP	G	A	1777.77	.	AC=2;AF=1.00;AN=2;DB;DP=44;ExcessHet=3.0103;FS=0.000;MLEAC=2;MLEAF=1.00;MQ=43.80;QD=29.02;SOR=1.230	GT:AD:DP:GQ:PL	1/1:0,44:44:99:1806,135,0
2L	1629213	.	CCT	C	1614.73	.	AC=2;AF=1.00;AN=2;DP=39;ExcessHet=3.0103;FS=0.000;MLEAC=2;MLEAF=1.00;MQ=43.72;QD=29.61;SOR=1.552	GT:AD:DP:GQ:PL	1/1:0,39:39:99:1652,120,0
2L	1629245	2L_1629245_SNP	C	T	1557.77	.	AC=2;AF=1.00;AN=2;DB;DP=36;ExcessHet=3.0103;FS=0.000;MLEAC=2;MLEAF=1.00;MQ=43.62;QD=30.77;SOR=1.371	GT:AD:DP:GQ:PL	1/1:0,36:36:99:1586,108,0
2L	1629249	2L_1629249_SNP	C	T	1602.77	.	AC=2;AF=1.00;AN=2;DB;DP=34;ExcessHet=3.0103;FS=0.000;MLEAC=2;MLEAF=1.00;MQ=43.54;QD=29.23;SOR=1.418	GT:AD:DP:GQ:PL	1/1:0,34:34:99:1631,111,0
2L	1629266	2L_1629266_SNP	G	A	1366.77	.	AC=2;AF=1.00;AN=2;DB;DP=30;ExcessHet=3.0103;FS=0.000;MLEAC=2;MLEAF=1.00;MQ=43.61;QD=32.79;SOR=2.019	GT:AD:DP:GQ:PL	1/1:0,30:30:93:1395,93,0
2L	1629280	2L_1629280_SNP	C	T	1411.77	.	AC=2;AF=1.00;AN=2;DB;DP=33;ExcessHet=3.0103;FS=0.000;MLEAC=2;MLEAF=1.00;MQ=43.59;QD=26.70;SOR=1.911	GT:AD:DP:GQ:PL	1/1:0,32:32:96:1440,96,0
2L	1629294	.	AC	A	1312.73	.	AC=2;AF=1.00;AN=2;DP=30;ExcessHet=3.0103;FS=0.000;MLEAC=2;MLEAF=1.00;MQ=43.26;QD=33.47;SOR=1.460	GT:AD:DP:GQ:PL	1/1:0,29:29:90:1350,90,0
2L	1629302	.	AAAAC	A	318.87	.	AC=2;AF=1.00;AN=2;BaseQRankSum=1.137;ClippingRankSum=0.000;DP=32;ExcessHet=3.0103;FS=2.593;MLEAC=2;MLEAF=1.00;MQ=43.34;MQRankSum=2.023;QD=13.29;ReadPosRankSum=1.310;SOR=1.052	GT:AD:DP:GQ:PL	1/1:3,21:24:15:356,15,0
2L	1629317	.	G	GA	1253.73	.	AC=2;AF=1.00;AN=2;DP=30;ExcessHet=3.0103;FS=0.000;MLEAC=2;MLEAF=1.00;MQ=43.39;QD=33.68;SOR=0.760	GT:AD:DP:GQ:PL	1/1:0,29:29:90:1291,90,0
2L	1629382	.	GT	G	659.73	.	AC=2;AF=1.00;AN=2;BaseQRankSum=0.584;ClippingRankSum=0.000;DP=42;ExcessHet=3.0103;FS=0.000;MLEAC=2;MLEAF=1.00;MQ=43.79;MQRankSum=3.364;QD=17.83;ReadPosRankSum=-0.234;SOR=0.387	GT:AD:DP:GQ:PL	1/1:1,36:37:89:697,89,0
2L	1629568	.	GGT	G	1306.73	.	AC=2;AF=1.00;AN=2;DP=43;ExcessHet=3.0103;FS=0.000;MLEAC=2;MLEAF=1.00;MQ=43.36;QD=31.87;SOR=1.206	GT:AD:DP:GQ:PL	1/1:0,41:41:99:1344,123,0
2L	1629639	2L_1629639_SNP	A	T	1853.77	.	AC=2;AF=1.00;AN=2;DB;DP=43;ExcessHet=3.0103;FS=0.000;MLEAC=2;MLEAF=1.00;MQ=43.22;QD=27.62;SOR=0.739	GT:AD:DP:GQ:PL	1/1:0,43:43:99:1882,129,0
2L	1629646	2L_1629646_SNP	C	T	1880.77	.	AC=2;AF=1.00;AN=2;DB;DP=43;ExcessHet=3.0103;FS=0.000;MLEAC=2;MLEAF=1.00;MQ=43.27;QD=34.06;SOR=0.739	GT:AD:DP:GQ:PL	1/1:0,43:43:99:1909,129,0
2L	1629682	2L_1629682_SNP	T	A	1334.77	.	AC=2;AF=1.00;AN=2;DB;DP=49;ExcessHet=3.0103;FS=0.000;MLEAC=2;MLEAF=1.00;MQ=43.20;QD=27.24;SOR=1.112	GT:AD:DP:GQ:PL	1/1:0,49:49:99:1363,147,0
2L	1629729	2L_1629729_SNP	A	G	2264.77	.	AC=2;AF=1.00;AN=2;DB;DP=50;ExcessHet=3.0103;FS=0.000;MLEAC=2;MLEAF=1.00;MQ=42.99;QD=30.29;SOR=1.390	GT:AD:DP:GQ:PL	1/1:0,50:50:99:2293,157,0
2L	1629736	.	TC	T	2465.73	.	AC=2;AF=1.00;AN=2;DP=53;ExcessHet=3.0103;FS=0.000;MLEAC=2;MLEAF=1.00;MQ=43.01;QD=27.43;SOR=1.654	GT:AD:DP:GQ:PL	1/1:0,53:53:99:2503,169,0
2L	1629738	.	T	TAGGA	2437.73	.	AC=2;AF=1.00;AN=2;DP=53;ExcessHet=3.0103;FS=0.000;MLEAC=2;MLEAF=1.00;MQ=43.01;QD=24.86;SOR=1.654	GT:AD:DP:GQ:PL	1/1:0,53:53:99:2475,166,0
2L	1629740	.	GAAA	G	2437.73	.	AC=2;AF=1.00;AN=2;DP=54;ExcessHet=3.0103;FS=0.000;MLEAC=2;MLEAF=1.00;MQ=42.99;QD=32.76;SOR=1.697	GT:AD:DP:GQ:PL	1/1:0,54:54:99:2475,166,0
2L	1629749	2L_1629749_SNP	A	T	2389.77	.	AC=2;AF=1.00;AN=2;DB;DP=53;ExcessHet=3.0103;FS=0.000;MLEAC=2;MLEAF=1.00;MQ=43.01;QD=29.69;SOR=1.402	GT:AD:DP:GQ:PL	1/1:0,53:53:99:2418,163,0
2L	1629807	2L_1629807_SNP	A	C	2047.77	.	AC=2;AF=1.00;AN=2;BaseQRankSum=0.152;ClippingRankSum=0.000;DB;DP=48;ExcessHet=3.0103;FS=4.508;MLEAC=2;MLEAF=1.00;MQ=43.30;MQRankSum=1.394;QD=25.77;ReadPosRankSum=-0.980;SOR=1.333	GT:AD:DP:GQ:PL	1/1:1,47:48:99:2076,110,0
2L	1629811	2L_1629811_SNP	C	T	2047.77	.	AC=2;AF=1.00;AN=2;BaseQRankSum=1.686;ClippingRankSum=0.000;DB;DP=49;ExcessHet=3.0103;FS=4.597;MLEAC=2;MLEAF=1.00;MQ=43.32;MQRankSum=1.415;QD=26.19;ReadPosRankSum=-1.120;SOR=1.391	GT:AD:DP:GQ:PL	1/1:1,48:49:99:2076,110,0
2L	1629847	2L_1629847_SNP	A	G	1293.77	.	AC=2;AF=1.00;AN=2;DB;DP=48;ExcessHet=3.0103;FS=0.000;MLEAC=2;MLEAF=1.00;MQ=43.30;QD=26.95;SOR=0.776	GT:AD:DP:GQ:PL	1/1:0,48:48:99:1322,144,0
2L	1629895	.	TGATGGAG	T	1669.73	.	AC=2;AF=1.00;AN=2;DP=45;ExcessHet=3.0103;FS=0.000;MLEAC=2;MLEAF=1.00;MQ=43.30;QD=32.25;SOR=1.236	GT:AD:DP:GQ:PL	1/1:0,39:39:99:1707,117,0
2L	1629936	2L_1629936_SNP	C	A	2072.77	.	AC=2;AF=1.00;AN=2;DB;DP=49;ExcessHet=3.0103;FS=0.000;MLEAC=2;MLEAF=1.00;MQ=43.32;QD=29.01;SOR=1.609	GT:AD:DP:GQ:PL	1/1:0,49:49:99:2101,147,0
2L	1629959	2L_1629959_SNP	T	C	2112.77	.	AC=2;AF=1.00;AN=2;DB;DP=49;ExcessHet=3.0103;FS=0.000;MLEAC=2;MLEAF=1.00;MQ=43.44;QD=29.29;SOR=1.345	GT:AD:DP:GQ:PL	1/1:0,49:49:99:2141,150,0
2L	1630139	2L_1630139_SNP	T	C	1748.77	.	AC=2;AF=1.00;AN=2;DB;DP=40;ExcessHet=3.0103;FS=0.000;MLEAC=2;MLEAF=1.00;MQ=43.24;QD=31.12;SOR=0.693	GT:AD:DP:GQ:PL	1/1:0,40:40:99:1777,120,0
2L	1630141	2L_1630141_SNP	G	C	1793.77	.	AC=2;AF=1.00;AN=2;DB;DP=38;ExcessHet=3.0103;FS=0.000;MLEAC=2;MLEAF=1.00;MQ=43.20;QD=28.59;SOR=0.798	GT:AD:DP:GQ:PL	1/1:0,38:38:99:1822,123,0
2L	1630145	2L_1630145_SNP	A	T	1546.77	.	AC=2;AF=1.00;AN=2;DB;DP=35;ExcessHet=3.0103;FS=0.000;MLEAC=2;MLEAF=1.00;MQ=43.13;QD=27.03;SOR=0.749	GT:AD:DP:GQ:PL	1/1:0,35:35:99:1575,105,0
2L	1630147	.	C	CT	1546.73	.	AC=2;AF=1.00;AN=2;DP=35;ExcessHet=3.0103;FS=0.000;MLEAC=2;MLEAF=1.00;MQ=43.13;QD=31.44;SOR=0.749	GT:AD:DP:GQ:PL	1/1:0,35:35:99:1584,108,0
2L	1630148	.	C	T	1555.77	.	AC=2;AF=1.00;AN=2;DP=35;ExcessHet=3.0103;FS=0.000;MLEAC=2;MLEAF=1.00;MQ=43.13;QD=27.04;SOR=0.749	GT:AD:DP:GQ:PL	1/1:0,35:35:99:1584,108,0
2L	1630153	2L_1630153_SNP	G	C	1592.77	.	AC=2;AF=1.00;AN=2;DB;DP=37;ExcessHet=3.0103;FS=0.000;MLEAC=2;MLEAF=1.00;MQ=43.17;QD=29.84;SOR=0.746	GT:AD:DP:GQ:PL	1/1:0,37:37:99:1621,111,0
2L	1630179	2L_1630179_SNP	G	A	771.77	.	AC=2;AF=1.00;AN=2;DB;DP=32;ExcessHet=3.0103;FS=0.000;MLEAC=2;MLEAF=1.00;MQ=43.26;QD=24.12;SOR=0.957	GT:AD:DP:GQ:PL	1/1:0,32:32:95:800,95,0
2L	1630320	2L_1630320_SNP	A	T	1104.77	.	AC=2;AF=1.00;AN=2;DB;DP=41;ExcessHet=3.0103;FS=0.000;MLEAC=2;MLEAF=1.00;MQ=43.90;QD=26.95;SOR=0.741	GT:AD:DP:GQ:PL	1/1:0,41:41:99:1133,123,0
2L	1630961	.	C	G	2921.77	.	AC=2;AF=1.00;AN=2;DP=67;ExcessHet=3.0103;FS=0.000;MLEAC=2;MLEAF=1.00;MQ=43.91;QD=31.54;SOR=0.957	GT:AD:DP:GQ:PL	1/1:0,66:66:99:2950,199,0
2L	1630964	2L_1630964_SNP	C	T	2890.77	.	AC=2;AF=1.00;AN=2;DB;DP=65;ExcessHet=3.0103;FS=0.000;MLEAC=2;MLEAF=1.00;MQ=43.91;QD=28.16;SOR=0.966	GT:AD:DP:GQ:PL	1/1:0,64:64:99:2919,196,0
2L	1630972	2L_1630972_SNP	A	G	3076.77	.	AC=2;AF=1.00;AN=2;DB;DP=68;ExcessHet=3.0103;FS=0.000;MLEAC=2;MLEAF=1.00;MQ=43.91;QD=28.66;SOR=0.917	GT:AD:DP:GQ:PL	1/1:0,67:67:99:3105,208,0
2L	1630994	2L_1630994_SNP	G	T	3256.77	.	AC=2;AF=1.00;AN=2;DB;DP=74;ExcessHet=3.0103;FS=0.000;MLEAC=2;MLEAF=1.00;MQ=43.92;QD=31.09;SOR=0.720	GT:AD:DP:GQ:PL	1/1:0,73:73:99:3285,220,0
2L	1630997	2L_1630997_SNP	G	A	3346.77	.	AC=2;AF=1.00;AN=2;DB;DP=75;ExcessHet=3.0103;FS=0.000;MLEAC=2;MLEAF=1.00;MQ=43.92;QD=30.37;SOR=0.747	GT:AD:DP:GQ:PL	1/1:0,74:74:99:3375,226,0
2L	1631002	2L_1631002_SNP	G	A	3301.77	.	AC=2;AF=1.00;AN=2;DB;DP=74;ExcessHet=3.0103;FS=0.000;MLEAC=2;MLEAF=1.00;MQ=43.92;QD=28.66;SOR=0.720	GT:AD:DP:GQ:PL	1/1:0,73:73:99:3330,223,0
2L	1631007	2L_1631007_SNP	G	A	3121.77	.	AC=2;AF=1.00;AN=2;DB;DP=70;ExcessHet=3.0103;FS=0.000;MLEAC=2;MLEAF=1.00;MQ=43.92;QD=37.01;SOR=0.844	GT:AD:DP:GQ:PL	1/1:0,69:69:99:3150,211,0
2L	1631137	2L_1631137_SNP	T	G	1489.77	.	AC=2;AF=1.00;AN=2;DB;DP=56;ExcessHet=3.0103;FS=0.000;MLEAC=2;MLEAF=1.00;MQ=43.70;QD=26.60;SOR=1.101	GT:AD:DP:GQ:PL	1/1:0,56:56:99:1518,167,0
2L	1631289	2L_1631289_SNP	T	C	2655.77	.	AC=2;AF=1.00;AN=2;DB;DP=59;ExcessHet=3.0103;FS=0.000;MLEAC=2;MLEAF=1.00;MQ=43.44;QD=31.67;SOR=1.034	GT:AD:DP:GQ:PL	1/1:0,59:59:99:2684,180,0
2L	1631294	2L_1631294_SNP	A	G	2732.77	.	AC=2;AF=1.00;AN=2;DB;DP=60;ExcessHet=3.0103;FS=0.000;MLEAC=2;MLEAF=1.00;MQ=43.45;QD=25.50;SOR=1.071	GT:AD:DP:GQ:PL	1/1:0,60:60:99:2761,187,0
2L	1631300	.	A	ATCATGG	2858.73	.	AC=2;AF=1.00;AN=2;DP=62;ExcessHet=3.0103;FS=0.000;MLEAC=2;MLEAF=1.00;MQ=43.47;QD=29.87;SOR=0.976	GT:AD:DP:GQ:PL	1/1:0,62:62:99:2896,195,0
2L	1631577	2L_1631577_SNP	C	G	1469.77	.	AC=2;AF=1.00;AN=2;DB;DP=55;ExcessHet=3.0103;FS=0.000;MLEAC=2;MLEAF=1.00;MQ=44.00;QD=26.72;SOR=0.729	GT:AD:DP:GQ:PL	1/1:0,55:55:99:1498,165,0
2L	1631656	.	CT	C	954.73	.	AC=2;AF=1.00;AN=2;DP=48;ExcessHet=3.0103;FS=0.000;MLEAC=2;MLEAF=1.00;MQ=43.68;QD=20.31;SOR=0.735	GT:AD:DP:GQ:PL	1/1:0,47:47:99:992,140,0
2L	1631776	.	GTGGCAC	G	1973.73	.	AC=2;AF=1.00;AN=2;DP=48;ExcessHet=3.0103;FS=0.000;MLEAC=2;MLEAF=1.00;MQ=43.31;QD=34.45;SOR=1.038	GT:AD:DP:GQ:PL	1/1:0,45:45:99:2011,136,0
2L	1631819	2L_1631819_SNP	C	G	1543.77	.	AC=2;AF=1.00;AN=2;DB;DP=58;ExcessHet=3.0103;FS=0.000;MLEAC=2;MLEAF=1.00;MQ=43.97;QD=26.62;SOR=0.836	GT:AD:DP:GQ:PL	1/1:0,58:58:99:1572,174,0
2L	1632142	2L_1632142_SNP	A	G	1380.77	.	AC=2;AF=1.00;AN=2;DB;DP=54;ExcessHet=3.0103;FS=0.000;MLEAC=2;MLEAF=1.00;MQ=43.96;QD=26.05;SOR=1.402	GT:AD:DP:GQ:PL	1/1:0,53:53:99:1409,158,0
2L	1632156	2L_1632156_SNP	A	C	1290.77	.	AC=2;AF=1.00;AN=2;BaseQRankSum=1.848;ClippingRankSum=0.000;DB;DP=51;ExcessHet=3.0103;FS=4.861;MLEAC=2;MLEAF=1.00;MQ=43.96;MQRankSum=0.000;QD=26.34;ReadPosRankSum=1.404;SOR=1.561	GT:AD:DP:GQ:PL	1/1:1,48:49:99:1319,137,0
2L	1632327	2L_1632327_SNP	A	G	1518.77	.	AC=2;AF=1.00;AN=2;DB;DP=57;ExcessHet=3.0103;FS=0.000;MLEAC=2;MLEAF=1.00;MQ=43.90;QD=26.65;SOR=0.877	GT:AD:DP:GQ:PL	1/1:0,57:57:99:1547,171,0
2L	1632349	2L_1632349_SNP	T	C	1365.77	.	AC=2;AF=1.00;AN=2;DB;DP=53;ExcessHet=3.0103;FS=0.000;MLEAC=2;MLEAF=1.00;MQ=43.89;QD=25.77;SOR=0.730	GT:AD:DP:GQ:PL	1/1:0,53:53:99:1394,158,0
2L	1632386	2L_1632386_SNP	A	T	2579.77	.	AC=2;AF=1.00;AN=2;DB;DP=57;ExcessHet=3.0103;FS=0.000;MLEAC=2;MLEAF=1.00;MQ=43.86;QD=32.80;SOR=0.877	GT:AD:DP:GQ:PL	1/1:0,57:57:99:2608,178,0
2L	1632388	2L_1632388_SNP	T	A	2579.77	.	AC=2;AF=1.00;AN=2;DB;DP=59;ExcessHet=3.0103;FS=0.000;MLEAC=2;MLEAF=1.00;MQ=43.87;QD=33.60;SOR=0.796	GT:AD:DP:GQ:PL	1/1:0,59:59:99:2608,178,0
2L	1632411	.	T	TA	2758.73	.	AC=2;AF=1.00;AN=2;DP=62;ExcessHet=3.0103;FS=0.000;MLEAC=2;MLEAF=1.00;MQ=43.84;QD=27.70;SOR=0.758	GT:AD:DP:GQ:PL	1/1:0,62:62:99:2796,189,0
2L	1632412	.	T	TTCTC	2758.73	.	AC=2;AF=1.00;AN=2;DP=62;ExcessHet=3.0103;FS=0.000;MLEAC=2;MLEAF=1.00;MQ=43.84;QD=31.15;SOR=0.758	GT:AD:DP:GQ:PL	1/1:0,62:62:99:2796,189,0
2L	1633299	2L_1633299_SNP	G	T	1853.77	.	AC=2;AF=1.00;AN=2;DB;DP=67;ExcessHet=3.0103;FS=0.000;MLEAC=2;MLEAF=1.00;MQ=43.46;QD=27.67;SOR=0.723	GT:AD:DP:GQ:PL	1/1:0,67:67:99:1882,201,0
2L	1633335	2L_1633335_SNP	T	A	1645.77	.	AC=2;AF=1.00;AN=2;DB;DP=62;ExcessHet=3.0103;FS=0.000;MLEAC=2;MLEAF=1.00;MQ=43.29;QD=26.54;SOR=1.143	GT:AD:DP:GQ:PL	1/1:0,62:62:99:1674,186,0
2L	1633505	.	G	GT	1492.73	.	AC=2;AF=1.00;AN=2;DP=58;ExcessHet=3.0103;FS=0.000;MLEAC=2;MLEAF=1.00;MQ=42.56;QD=26.19;SOR=0.877	GT:AD:DP:GQ:PL	1/1:0,57:57:99:1530,180,0
2L	1633532	.	CA	C	1279.73	.	AC=2;AF=1.00;AN=2;DP=61;ExcessHet=3.0103;FS=0.000;MLEAC=2;MLEAF=1.00;MQ=42.25;QD=21.33;SOR=0.906	GT:AD:DP:GQ:PL	1/1:0,60:60:99:1317,179,0
2L	1633542	.	G	GTAT	2676.73	.	AC=2;AF=1.00;AN=2;DP=60;ExcessHet=3.0103;FS=0.000;MLEAC=2;MLEAF=1.00;MQ=42.22;QD=27.21;SOR=0.836	GT:AD:DP:GQ:PL	1/1:0,58:58:99:2714,183,0
2L	1633560	.	A	C	2658.77	.	AC=2;AF=1.00;AN=2;DP=60;ExcessHet=3.0103;FS=0.000;MLEAC=2;MLEAF=1.00;MQ=42.05;QD=29.50;SOR=0.760	GT:AD:DP:GQ:PL	1/1:0,60:60:99:2687,181,0
2L	1633561	.	A	G	2703.77	.	AC=2;AF=1.00;AN=2;DP=59;ExcessHet=3.0103;FS=0.000;MLEAC=2;MLEAF=1.00;MQ=42.10;QD=30.19;SOR=0.796	GT:AD:DP:GQ:PL	1/1:0,59:59:99:2732,184,0
2L	1633562	.	A	T	2703.77	.	AC=2;AF=1.00;AN=2;DP=59;ExcessHet=3.0103;FS=0.000;MLEAC=2;MLEAF=1.00;MQ=42.10;QD=27.70;SOR=0.796	GT:AD:DP:GQ:PL	1/1:0,59:59:99:2732,184,0
2L	1633567	.	T	TGTG	2662.73	.	AC=2;AF=1.00;AN=2;DP=60;ExcessHet=3.0103;FS=0.000;MLEAC=2;MLEAF=1.00;MQ=42.09;QD=28.19;SOR=0.760	GT:AD:DP:GQ:PL	1/1:0,60:60:99:2700,181,0
2L	1633570	.	AGTTCAG	A	2662.73	.	AC=2;AF=1.00;AN=2;DP=59;ExcessHet=3.0103;FS=0.000;MLEAC=2;MLEAF=1.00;MQ=42.03;QD=25.55;SOR=0.796	GT:AD:DP:GQ:PL	1/1:0,59:59:99:2700,181,0
2L	1633579	2L_1633579_SNP	G	C	2766.77	.	AC=2;AF=1.00;AN=2;DB;DP=59;ExcessHet=3.0103;FS=0.000;MLEAC=2;MLEAF=1.00;MQ=42.03;QD=29.84;SOR=0.726	GT:AD:DP:GQ:PL	1/1:0,59:59:99:2795,190,0
2L	1633587	2L_1633587_SNP	T	A	2534.77	.	AC=2;AF=1.00;AN=2;DB;DP=58;ExcessHet=3.0103;FS=0.000;MLEAC=2;MLEAF=1.00;MQ=42.01;QD=35.14;SOR=0.762	GT:AD:DP:GQ:PL	1/1:0,58:58:99:2563,175,0
2L	1633601	2L_1633601_INS	A	AT	2572.73	.	AC=2;AF=1.00;AN=2;DB;DP=57;ExcessHet=3.0103;FS=0.000;MLEAC=2;MLEAF=1.00;MQ=42.22;QD=31.55;SOR=1.140	GT:AD:DP:GQ:PL	1/1:0,57:57:99:2610,175,0
2L	1633603	2L_1633603_SNP	T	C	2581.77	.	AC=2;AF=1.00;AN=2;DB;DP=58;ExcessHet=3.0103;FS=0.000;MLEAC=2;MLEAF=1.00;MQ=42.20;QD=29.77;SOR=1.179	GT:AD:DP:GQ:PL	1/1:0,58:58:99:2610,175,0
2L	1633608	2L_1633608_SNP	A	C	2615.77	.	AC=2;AF=1.00;AN=2;DB;DP=59;ExcessHet=3.0103;FS=0.000;MLEAC=2;MLEAF=1.00;MQ=42.23;QD=30.83;SOR=1.123	GT:AD:DP:GQ:PL	1/1:0,59:59:99:2644,178,0
2L	1633647	2L_1633647_SNP	G	T	1421.77	.	AC=2;AF=1.00;AN=2;DB;DP=52;ExcessHet=3.0103;FS=0.000;MLEAC=2;MLEAF=1.00;MQ=42.80;QD=27.34;SOR=0.770	GT:AD:DP:GQ:PL	1/1:0,52:52:99:1450,156,0
2L	1633751	2L_1633751_SNP	G	A	1343.77	.	AC=2;AF=1.00;AN=2;DB;DP=50;ExcessHet=3.0103;FS=0.000;MLEAC=2;MLEAF=1.00;MQ=43.22;QD=27.42;SOR=0.909	GT:AD:DP:GQ:PL	1/1:0,49:49:99:1372,147,0
2L	1633946	2L_1633946_SNP	T	C	1162.77	.	AC=2;AF=1.00;AN=2;DB;DP=47;ExcessHet=3.0103;FS=0.000;MLEAC=2;MLEAF=1.00;MQ=43.69;QD=24.74;SOR=1.132	GT:AD:DP:GQ:PL	1/1:0,47:47:99:1191,138,0
2L	1634050	.	CGGGG	C	770.73	.	AC=2;AF=1.00;AN=2;DP=28;ExcessHet=3.0103;FS=0.000;MLEAC=2;MLEAF=1.00;MQ=43.90;QD=26.13;SOR=0.793	GT:AD:DP:GQ:PL	1/1:0,19:19:58:808,58,0
2L	1634792	.	ATG	A	1795.73	.	AC=2;AF=1.00;AN=2;DP=42;ExcessHet=3.0103;FS=0.000;MLEAC=2;MLEAF=1.00;MQ=43.11;QD=34.50;SOR=0.954	GT:AD:DP:GQ:PL	1/1:0,41:41:99:1833,127,0
2L	1634800	.	GTATATA	G	1884.73	.	AC=2;AF=1.00;AN=2;DP=40;ExcessHet=3.0103;FS=0.000;MLEAC=2;MLEAF=1.00;MQ=43.21;QD=37.25;SOR=0.793	GT:AD:DP:GQ:PL	1/1:0,40:40:99:1922,132,0
2L	1634820	.	ATATGTATATGTATATGTATATATATATATGAAT	A	1987.73	.	AC=2;AF=1.00;AN=2;DP=40;ExcessHet=3.0103;FS=0.000;MLEAC=2;MLEAF=1.00;MQ=43.11;QD=23.66;SOR=0.793	GT:AD:DP:GQ:PL	1/1:0,40:40:99:2025,135,0
2L	1634857	.	A	AGCC	1898.73	.	AC=2;AF=1.00;AN=2;DP=44;ExcessHet=3.0103;FS=0.000;MLEAC=2;MLEAF=1.00;MQ=43.20;QD=27.05;SOR=0.739	GT:AD:DP:GQ:PL	1/1:0,43:43:99:1936,130,0
2L	1634921	2L_1634921_SNP	C	A	1347.77	.	AC=2;AF=1.00;AN=2;DB;DP=50;ExcessHet=3.0103;FS=0.000;MLEAC=2;MLEAF=1.00;MQ=43.65;QD=27.51;SOR=1.007	GT:AD:DP:GQ:PL	1/1:0,49:49:99:1376,147,0
2L	1634970	2L_1634970_SNP	T	G	2937.77	.	AC=2;AF=1.00;AN=2;DB;DP=69;ExcessHet=3.0103;FS=0.000;MLEAC=2;MLEAF=1.00;MQ=43.64;QD=32.33;SOR=1.296	GT:AD:DP:GQ:PL	1/1:0,69:69:99:2966,207,0
2L	1634971	.	CTA	C	2928.73	.	AC=2;AF=1.00;AN=2;DP=68;ExcessHet=3.0103;FS=0.000;MLEAC=2;MLEAF=1.00;MQ=43.64;QD=31.10;SOR=1.352	GT:AD:DP:GQ:PL	1/1:0,68:68:99:2966,207,0
2L	1634985	2L_1634985_SNP	C	G	2773.77	.	AC=2;AF=1.00;AN=2;DB;DP=62;ExcessHet=3.0103;FS=0.000;MLEAC=2;MLEAF=1.00;MQ=43.70;QD=27.01;SOR=1.430	GT:AD:DP:GQ:PL	1/1:0,62:62:99:2802,190,0
2L	1635044	.	CT	C	2131.73	.	AC=2;AF=1.00;AN=2;DP=56;ExcessHet=3.0103;FS=0.000;MLEAC=2;MLEAF=1.00;MQ=43.21;QD=31.19;SOR=1.314	GT:AD:DP:GQ:PL	1/1:0,51:51:99:2169,159,0
2L	1635068	2L_1635068_SNP	A	T	2063.77	.	AC=2;AF=1.00;AN=2;DB;DP=49;ExcessHet=3.0103;FS=0.000;MLEAC=2;MLEAF=1.00;MQ=43.10;QD=30.00;SOR=1.345	GT:AD:DP:GQ:PL	1/1:0,49:49:99:2092,147,0
2L	1635101	.	C	CTTGTT	2104.73	.	AC=2;AF=1.00;AN=2;DP=47;ExcessHet=3.0103;FS=0.000;MLEAC=2;MLEAF=1.00;MQ=43.08;QD=33.03;SOR=0.929	GT:AD:DP:GQ:PL	1/1:0,45:45:99:2142,144,0
2L	1635122	2L_1635122_SNP	A	G	1939.77	.	AC=2;AF=1.00;AN=2;DB;DP=46;ExcessHet=3.0103;FS=0.000;MLEAC=2;MLEAF=1.00;MQ=43.19;QD=30.25;SOR=0.780	GT:AD:DP:GQ:PL	1/1:0,46:46:99:1968,141,0
2L	1635163	2L_1635163_SNP	T	A	1381.77	.	AC=2;AF=1.00;AN=2;DB;DP=51;ExcessHet=3.0103;FS=0.000;MLEAC=2;MLEAF=1.00;MQ=43.19;QD=27.09;SOR=0.813	GT:AD:DP:GQ:PL	1/1:0,51:51:99:1410,153,0
2L	1635286	2L_1635286_SNP	T	C	1407.77	.	AC=2;AF=1.00;AN=2;DB;DP=53;ExcessHet=3.0103;FS=0.000;MLEAC=2;MLEAF=1.00;MQ=43.80;QD=26.56;SOR=1.791	GT:AD:DP:GQ:PL	1/1:0,53:53:99:1436,159,0
2L	1635329	2L_1635329_SNP	G	T	1110.77	.	AC=2;AF=1.00;AN=2;DB;DP=42;ExcessHet=3.0103;FS=0.000;MLEAC=2;MLEAF=1.00;MQ=43.86;QD=26.45;SOR=1.721	GT:AD:DP:GQ:PL	1/1:0,42:42:99:1139,126,0
2L	1635381	2L_1635381_SNP	G	T	1019.77	.	AC=2;AF=1.00;AN=2;DB;DP=24;ExcessHet=3.0103;FS=0.000;MLEAC=2;MLEAF=1.00;MQ=43.84;QD=34.21;SOR=1.051	GT:AD:DP:GQ:PL	1/1:0,24:24:72:1048,72,0
2L	1635382	2L_1635382_SNP	T	A	1019.77	.	AC=2;AF=1.00;AN=2;DB;DP=22;ExcessHet=3.0103;FS=0.000;MLEAC=2;MLEAF=1.00;MQ=43.82;QD=33.09;SOR=1.085	GT:AD:DP:GQ:PL	1/1:0,22:22:72:1048,72,0
2L	1635398	2L_1635398_INS	A	AC	556.73	.	AC=2;AF=1.00;AN=2;DB;DP=17;ExcessHet=3.0103;FS=0.000;MLEAC=2;MLEAF=1.00;MQ=43.54;QD=32.75;SOR=0.804	GT:AD:DP:GQ:PL	1/1:0,17:17:51:594,51,0
2L	1635424	2L_1635424_SNP	G	A	167.80	.	AC=2;AF=1.00;AN=2;DB;DP=7;ExcessHet=3.0103;FS=0.000;MLEAC=2;MLEAF=1.00;MQ=43.44;QD=23.97;SOR=0.941	GT:AD:DP:GQ:PL	1/1:0,7:7:21:196,21,0
2L	1635642	2L_1635642_SNP	G	T	1254.77	.	AC=2;AF=1.00;AN=2;DB;DP=46;ExcessHet=3.0103;FS=0.000;MLEAC=2;MLEAF=1.00;MQ=43.91;QD=27.28;SOR=1.464	GT:AD:DP:GQ:PL	1/1:0,46:46:99:1283,138,0
2L	1635677	2L_1635677_SNP	G	A	1378.77	.	AC=2;AF=1.00;AN=2;DB;DP=51;ExcessHet=3.0103;FS=0.000;MLEAC=2;MLEAF=1.00;MQ=43.90;QD=27.03;SOR=1.702	GT:AD:DP:GQ:PL	1/1:0,51:51:99:1407,153,0
2L	1635721	.	A	ACT	1667.73	.	AC=2;AF=1.00;AN=2;DP=44;ExcessHet=3.0103;FS=0.000;MLEAC=2;MLEAF=1.00;MQ=43.89;QD=34.97;SOR=1.662	GT:AD:DP:GQ:PL	1/1:0,44:44:99:1705,132,0
2L	1636063	2L_1636063_SNP	T	G	1454.77	.	AC=2;AF=1.00;AN=2;DB;DP=55;ExcessHet=3.0103;FS=0.000;MLEAC=2;MLEAF=1.00;MQ=43.89;QD=26.45;SOR=0.884	GT:AD:DP:GQ:PL	1/1:0,55:55:99:1483,164,0
2L	1636287	2L_1636287_SNP	A	C	2232.77	.	AC=2;AF=1.00;AN=2;DB;DP=50;ExcessHet=3.0103;FS=0.000;MLEAC=2;MLEAF=1.00;MQ=44.00;QD=26.75;SOR=0.952	GT:AD:DP:GQ:PL	1/1:0,50:50:99:2261,154,0
2L	1636288	2L_1636288_SNP	C	G	2232.77	.	AC=2;AF=1.00;AN=2;DB;DP=50;ExcessHet=3.0103;FS=0.000;MLEAC=2;MLEAF=1.00;MQ=44.00;QD=30.68;SOR=0.952	GT:AD:DP:GQ:PL	1/1:0,50:50:99:2261,154,0
2L	1636360	2L_1636360_SNP	G	T	2248.77	.	AC=2;AF=1.00;AN=2;DB;DP=50;ExcessHet=3.0103;FS=0.000;MLEAC=2;MLEAF=1.00;MQ=43.92;QD=27.21;SOR=1.390	GT:AD:DP:GQ:PL	1/1:0,50:50:99:2277,154,0
2L	1636370	2L_1636370_SNP	T	G	2401.77	.	AC=2;AF=1.00;AN=2;DB;DP=53;ExcessHet=3.0103;FS=0.000;MLEAC=2;MLEAF=1.00;MQ=43.93;QD=30.78;SOR=1.287	GT:AD:DP:GQ:PL	1/1:0,53:53:99:2430,163,0
2L	1636376	2L_1636376_SNP	A	G	2491.77	.	AC=2;AF=1.00;AN=2;DB;DP=56;ExcessHet=3.0103;FS=0.000;MLEAC=2;MLEAF=1.00;MQ=43.93;QD=31.92;SOR=1.009	GT:AD:DP:GQ:PL	1/1:0,56:56:99:2520,169,0
2L	1636401	2L_1636401_SNP	C	T	2608.77	.	AC=2;AF=1.00;AN=2;DB;DP=59;ExcessHet=3.0103;FS=0.000;MLEAC=2;MLEAF=1.00;MQ=43.93;QD=36.34;SOR=0.950	GT:AD:DP:GQ:PL	1/1:0,59:59:99:2637,178,0
2L	1636411	2L_1636411_SNP	A	G	2518.77	.	AC=2;AF=1.00;AN=2;DB;DP=57;ExcessHet=3.0103;FS=0.000;MLEAC=2;MLEAF=1.00;MQ=43.93;QD=27.95;SOR=0.877	GT:AD:DP:GQ:PL	1/1:0,57:57:99:2547,172,0
2L	1636435	2L_1636435_SNP	A	T	2114.77	.	AC=2;AF=1.00;AN=2;DB;DP=50;ExcessHet=3.0103;FS=0.000;MLEAC=2;MLEAF=1.00;MQ=43.92;QD=30.21;SOR=0.773	GT:AD:DP:GQ:PL	1/1:0,50:50:99:2143,150,0
2L	1637279	2L_1637279_SNP	C	A	1680.77	.	AC=2;AF=1.00;AN=2;DB;DP=62;ExcessHet=3.0103;FS=0.000;MLEAC=2;MLEAF=1.00;MQ=43.91;QD=27.11;SOR=0.826	GT:AD:DP:GQ:PL	1/1:0,62:62:99:1709,186,0
2L	1637291	2L_1637291_SNP	C	A	1570.77	.	AC=2;AF=1.00;AN=2;DB;DP=59;ExcessHet=3.0103;FS=0.000;MLEAC=2;MLEAF=1.00;MQ=44.00;QD=27.08;SOR=0.693	GT:AD:DP:GQ:PL	1/1:0,58:58:99:1599,174,0
2L	1637622	2L_1637622_SNP	A	G	1736.77	.	AC=2;AF=1.00;AN=2;DB;DP=66;ExcessHet=3.0103;FS=0.000;MLEAC=2;MLEAF=1.00;MQ=43.91;QD=26.31;SOR=0.886	GT:AD:DP:GQ:PL	1/1:0,66:66:99:1765,197,0
2L	1637755	.	G	GCACT	3013.73	.	AC=2;AF=1.00;AN=2;DP=69;ExcessHet=3.0103;FS=0.000;MLEAC=2;MLEAF=1.00;MQ=44.00;QD=29.99;SOR=0.723	GT:AD:DP:GQ:PL	1/1:0,67:67:99:3051,208,0
2L	1637768	.	A	C	3031.77	.	AC=2;AF=1.00;AN=2;DP=67;ExcessHet=3.0103;FS=0.000;MLEAC=2;MLEAF=1.00;MQ=44.00;QD=31.31;SOR=0.723	GT:AD:DP:GQ:PL	1/1:0,67:67:99:3060,205,0
2L	1637793	2L_1637793_SNP	C	T	2785.77	.	AC=2;AF=1.00;AN=2;DB;DP=65;ExcessHet=3.0103;FS=0.000;MLEAC=2;MLEAF=1.00;MQ=44.00;QD=29.54;SOR=0.854	GT:AD:DP:GQ:PL	1/1:0,65:65:99:2814,196,0
2L	1637885	2L_1637885_INS	A	AC	1810.73	.	AC=2;AF=1.00;AN=2;DB;DP=55;ExcessHet=3.0103;FS=0.000;MLEAC=2;MLEAF=1.00;MQ=44.00;QD=32.92;SOR=0.804	GT:AD:DP:GQ:PL	1/1:0,55:55:99:1848,165,0
2L	1637942	2L_1637942_SNP	G	A	1425.77	.	AC=2;AF=1.00;AN=2;DB;DP=53;ExcessHet=3.0103;FS=0.000;MLEAC=2;MLEAF=1.00;MQ=44.00;QD=26.90;SOR=1.179	GT:AD:DP:GQ:PL	1/1:0,53:53:99:1454,159,0
2L	1638432	.	TG	T	1333.73	.	AC=2;AF=1.00;AN=2;DP=44;ExcessHet=3.0103;FS=0.000;MLEAC=2;MLEAF=1.00;MQ=43.96;QD=31.02;SOR=0.739	GT:AD:DP:GQ:PL	1/1:0,43:43:99:1371,128,0
2L	1638605	.	CACA	C	2514.73	.	AC=2;AF=1.00;AN=2;DP=60;ExcessHet=3.0103;FS=0.000;MLEAC=2;MLEAF=1.00;MQ=43.62;QD=33.91;SOR=0.762	GT:AD:DP:GQ:PL	1/1:0,58:58:99:2552,175,0
2L	1638621	.	CA	C	1522.73	.	AC=2;AF=1.00;AN=2;DP=59;ExcessHet=3.0103;FS=0.000;MLEAC=2;MLEAF=1.00;MQ=43.62;QD=25.81;SOR=0.726	GT:AD:DP:GQ:PL	1/1:0,59:59:99:1560,177,0
2L	1638698	2L_1638698_SNP	C	T	2482.77	.	AC=2;AF=1.00;AN=2;DB;DP=58;ExcessHet=3.0103;FS=0.000;MLEAC=2;MLEAF=1.00;MQ=43.48;QD=34.00;SOR=0.914	GT:AD:DP:GQ:PL	1/1:0,58:58:99:2511,178,0
2L	1638721	2L_1638721_SNP	T	A	2669.77	.	AC=2;AF=1.00;AN=2;DB;DP=60;ExcessHet=3.0103;FS=0.000;MLEAC=2;MLEAF=1.00;MQ=43.49;QD=34.50;SOR=0.986	GT:AD:DP:GQ:PL	1/1:0,60:60:99:2698,181,0
2L	1638727	2L_1638727_SNP	A	G	2579.77	.	AC=2;AF=1.00;AN=2;DB;DP=56;ExcessHet=3.0103;FS=0.000;MLEAC=2;MLEAF=1.00;MQ=43.54;QD=28.77;SOR=0.922	GT:AD:DP:GQ:PL	1/1:0,56:56:99:2608,175,0
2L	1638735	2L_1638735_SNP	G	A	2669.77	.	AC=2;AF=1.00;AN=2;DB;DP=59;ExcessHet=3.0103;FS=0.000;MLEAC=2;MLEAF=1.00;MQ=43.53;QD=32.03;SOR=0.726	GT:AD:DP:GQ:PL	1/1:0,59:59:99:2698,181,0
2L	1638748	2L_1638748_SNP	C	T	2761.77	.	AC=2;AF=1.00;AN=2;DB;DP=60;ExcessHet=3.0103;FS=0.000;MLEAC=2;MLEAF=1.00;MQ=43.51;QD=32.54;SOR=0.760	GT:AD:DP:GQ:PL	1/1:0,60:60:99:2790,187,0
2L	1638756	2L_1638756_SNP	A	C	2851.77	.	AC=2;AF=1.00;AN=2;DB;DP=61;ExcessHet=3.0103;FS=0.000;MLEAC=2;MLEAF=1.00;MQ=43.52;QD=34.64;SOR=0.941	GT:AD:DP:GQ:PL	1/1:0,61:61:99:2880,193,0
2L	1638758	2L_1638758_SNP	A	C	2851.77	.	AC=2;AF=1.00;AN=2;DB;DP=61;ExcessHet=3.0103;FS=0.000;MLEAC=2;MLEAF=1.00;MQ=43.55;QD=28.59;SOR=0.941	GT:AD:DP:GQ:PL	1/1:0,61:61:99:2880,193,0
2L	1638781	2L_1638781_SNP	A	T	2851.77	.	AC=2;AF=1.00;AN=2;DB;DP=64;ExcessHet=3.0103;FS=0.000;MLEAC=2;MLEAF=1.00;MQ=43.46;QD=35.46;SOR=0.892	GT:AD:DP:GQ:PL	1/1:0,64:64:99:2880,193,0
2L	1638783	.	T	A	2851.77	.	AC=2;AF=1.00;AN=2;DP=64;ExcessHet=3.0103;FS=0.000;MLEAC=2;MLEAF=1.00;MQ=43.46;QD=34.76;SOR=0.892	GT:AD:DP:GQ:PL	1/1:0,64:64:99:2880,193,0
2L	1638819	2L_1638819_SNP	T	A	2641.77	.	AC=2;AF=1.00;AN=2;BaseQRankSum=-0.506;ClippingRankSum=0.000;DB;DP=61;ExcessHet=3.0103;FS=0.000;MLEAC=2;MLEAF=1.00;MQ=43.43;MQRankSum=-0.532;QD=32.06;ReadPosRankSum=0.768;SOR=0.250	GT:AD:DP:GQ:PL	1/1:1,60:61:99:2670,154,0
2L	1638821	2L_1638821_SNP	G	T	2641.77	.	AC=2;AF=1.00;AN=2;BaseQRankSum=-0.844;ClippingRankSum=0.000;DB;DP=61;ExcessHet=3.0103;FS=0.000;MLEAC=2;MLEAF=1.00;MQ=43.43;MQRankSum=-0.532;QD=29.29;ReadPosRankSum=0.645;SOR=0.250	GT:AD:DP:GQ:PL	1/1:1,60:61:99:2670,154,0
2L	1638837	2L_1638837_SNP	T	A	2557.77	.	AC=2;AF=1.00;AN=2;BaseQRankSum=1.513;ClippingRankSum=0.000;DB;DP=60;ExcessHet=3.0103;FS=0.000;MLEAC=2;MLEAF=1.00;MQ=43.62;MQRankSum=-0.373;QD=28.19;ReadPosRankSum=-0.606;SOR=0.266	GT:AD:DP:GQ:PL	1/1:1,59:60:99:2586,157,0
2L	1639162	.	C	CA	1023.73	.	AC=2;AF=1.00;AN=2;DP=45;ExcessHet=3.0103;FS=0.000;MLEAC=2;MLEAF=1.00;MQ=43.96;QD=23.81;SOR=1.055	GT:AD:DP:GQ:PL	1/1:0,43:43:99:1061,132,0
2L	1639218	2L_1639218_SNP	A	G	1099.77	.	AC=2;AF=1.00;AN=2;DB;DP=45;ExcessHet=3.0103;FS=0.000;MLEAC=2;MLEAF=1.00;MQ=43.96;QD=25.58;SOR=1.055	GT:AD:DP:GQ:PL	1/1:0,43:43:99:1128,128,0
2L	1639524	2L_1639524_SNP	C	T	2515.77	.	AC=2;AF=1.00;AN=2;DB;DP=57;ExcessHet=3.0103;FS=0.000;MLEAC=2;MLEAF=1.00;MQ=44.00;QD=28.01;SOR=0.728	GT:AD:DP:GQ:PL	1/1:0,57:57:99:2544,172,0
2L	1639528	2L_1639528_SNP	A	T	2477.77	.	AC=2;AF=1.00;AN=2;DB;DP=56;ExcessHet=3.0103;FS=0.000;MLEAC=2;MLEAF=1.00;MQ=44.00;QD=28.90;SOR=0.693	GT:AD:DP:GQ:PL	1/1:0,56:56:99:2506,169,0
2L	1639644	2L_1639644_SNP	A	G	1749.77	.	AC=2;AF=1.00;AN=2;DB;DP=68;ExcessHet=3.0103;FS=0.000;MLEAC=2;MLEAF=1.00;MQ=43.50;QD=25.73;SOR=0.752	GT:AD:DP:GQ:PL	1/1:0,68:68:99:1778,203,0
2L	1639982	2L_1639982_SNP	T	G	1244.77	.	AC=2;AF=1.00;AN=2;BaseQRankSum=1.802;ClippingRankSum=0.000;DB;DP=47;ExcessHet=3.0103;FS=5.582;MLEAC=2;MLEAF=1.00;MQ=44.00;MQRankSum=0.000;QD=26.48;ReadPosRankSum=2.136;SOR=2.015	GT:AD:DP:GQ:PL	1/1:1,46:47:99:1273,131,0
2L	1640336	2L_1640336_SNP	C	T	2401.77	.	AC=2;AF=1.00;AN=2;DB;DP=56;ExcessHet=3.0103;FS=0.000;MLEAC=2;MLEAF=1.00;MQ=43.83;QD=28.47;SOR=0.693	GT:AD:DP:GQ:PL	1/1:0,56:56:99:2430,168,0
2L	1640338	.	T	TACGA	2392.73	.	AC=2;AF=1.00;AN=2;DP=54;ExcessHet=3.0103;FS=0.000;MLEAC=2;MLEAF=1.00;MQ=43.82;QD=32.23;SOR=0.693	GT:AD:DP:GQ:PL	1/1:0,54:54:99:2430,168,0
2L	1640396	2L_1640396_SNP	C	T	2015.77	.	AC=2;AF=1.00;AN=2;DB;DP=45;ExcessHet=3.0103;FS=0.000;MLEAC=2;MLEAF=1.00;MQ=43.83;QD=27.21;SOR=0.929	GT:AD:DP:GQ:PL	1/1:0,45:45:99:2044,138,0
2L	1640402	2L_1640402_SNP	T	C	2015.77	.	AC=2;AF=1.00;AN=2;DB;DP=45;ExcessHet=3.0103;FS=0.000;MLEAC=2;MLEAF=1.00;MQ=43.83;QD=31.16;SOR=0.929	GT:AD:DP:GQ:PL	1/1:0,45:45:99:2044,138,0
2L	1640409	2L_1640409_SNP	C	A	1851.77	.	AC=2;AF=1.00;AN=2;DB;DP=41;ExcessHet=3.0103;FS=0.000;MLEAC=2;MLEAF=1.00;MQ=43.81;QD=31.32;SOR=0.843	GT:AD:DP:GQ:PL	1/1:0,41:41:99:1880,126,0
2L	1640768	2L_1640768_SNP	A	G	1232.77	.	AC=2;AF=1.00;AN=2;DB;DP=49;ExcessHet=3.0103;FS=0.000;MLEAC=2;MLEAF=1.00;MQ=43.96;QD=25.68;SOR=0.866	GT:AD:DP:GQ:PL	1/1:0,48:48:99:1261,143,0
2L	1640800	2L_1640800_SNP	C	A	1350.77	.	AC=2;AF=1.00;AN=2;DB;DP=52;ExcessHet=3.0103;FS=0.000;MLEAC=2;MLEAF=1.00;MQ=43.96;QD=26.49;SOR=0.813	GT:AD:DP:GQ:PL	1/1:0,51:51:99:1379,153,0
2L	1640839	.	GAT	G	1313.73	.	AC=2;AF=1.00;AN=2;DP=53;ExcessHet=3.0103;FS=0.000;MLEAC=1;MLEAF=0.500;MQ=44.00;QD=27.37;SOR=0.836	GT:AD:DP:GQ:PL	1/1:0,48:48:99:1347,144,0
2L	1641316	2L_1641316_SNP	A	G	1570.77	.	AC=2;AF=1.00;AN=2;DB;DP=61;ExcessHet=3.0103;FS=0.000;MLEAC=2;MLEAF=1.00;MQ=44.00;QD=25.75;SOR=0.793	GT:AD:DP:GQ:PL	1/1:0,61:61:99:1599,181,0
2L	1641364	2L_1641364_SNP	A	C	1659.77	.	AC=2;AF=1.00;AN=2;DB;DP=62;ExcessHet=3.0103;FS=0.000;MLEAC=2;MLEAF=1.00;MQ=44.00;QD=26.77;SOR=0.758	GT:AD:DP:GQ:PL	1/1:0,62:62:99:1688,186,0
2L	1641513	2L_1641513_SNP	C	T	1837.77	.	AC=2;AF=1.00;AN=2;DB;DP=70;ExcessHet=3.0103;FS=0.000;MLEAC=2;MLEAF=1.00;MQ=44.00;QD=26.25;SOR=0.811	GT:AD:DP:GQ:PL	1/1:0,70:70:99:1866,209,0
2L	1641549	2L_1641549_SNP	T	A	3237.77	.	AC=2;AF=1.00;AN=2;DB;DP=74;ExcessHet=3.0103;FS=0.000;MLEAC=2;MLEAF=1.00;MQ=43.97;QD=27.56;SOR=0.693	GT:AD:DP:GQ:PL	1/1:0,74:74:99:3266,225,0
2L	1641554	2L_1641554_SNP	T	G	3386.77	.	AC=2;AF=1.00;AN=2;DB;DP=78;ExcessHet=3.0103;FS=0.000;MLEAC=2;MLEAF=1.00;MQ=43.97;QD=33.61;SOR=0.744	GT:AD:DP:GQ:PL	1/1:0,78:78:99:3415,237,0
2L	1641626	2L_1641626_SNP	T	G	1902.77	.	AC=2;AF=1.00;AN=2;DB;DP=72;ExcessHet=3.0103;FS=0.000;MLEAC=2;MLEAF=1.00;MQ=43.96;QD=26.43;SOR=0.934	GT:AD:DP:GQ:PL	1/1:0,72:72:99:1931,216,0
2L	1641722	2L_1641722_SNP	A	G	2389.77	.	AC=2;AF=1.00;AN=2;DB;DP=55;ExcessHet=3.0103;FS=0.000;MLEAC=2;MLEAF=1.00;MQ=43.95;QD=29.24;SOR=0.970	GT:AD:DP:GQ:PL	1/1:0,55:55:99:2418,172,0
2L	1641729	2L_1641729_SNP	A	T	2338.77	.	AC=2;AF=1.00;AN=2;DB;DP=54;ExcessHet=3.0103;FS=0.000;MLEAC=2;MLEAF=1.00;MQ=43.95;QD=27.72;SOR=0.931	GT:AD:DP:GQ:PL	1/1:0,54:54:99:2367,166,0
2L	1641765	2L_1641765_SNP	T	A	2103.77	.	AC=2;AF=1.00;AN=2;DB;DP=48;ExcessHet=3.0103;FS=0.000;MLEAC=2;MLEAF=1.00;MQ=43.88;QD=33.98;SOR=0.776	GT:AD:DP:GQ:PL	1/1:0,48:48:99:2132,150,0
2L	1641782	2L_1641782_SNP	C	T	2336.77	.	AC=2;AF=1.00;AN=2;DB;DP=52;ExcessHet=3.0103;FS=0.000;MLEAC=2;MLEAF=1.00;MQ=43.94;QD=29.77;SOR=0.853	GT:AD:DP:GQ:PL	1/1:0,52:52:99:2365,160,0
2L	1641806	2L_1641806_SNP	G	A	2294.77	.	AC=2;AF=1.00;AN=2;DB;DP=54;ExcessHet=3.0103;FS=0.000;MLEAC=2;MLEAF=1.00;MQ=43.95;QD=29.93;SOR=1.022	GT:AD:DP:GQ:PL	1/1:0,54:54:99:2323,165,0
2L	1642769	2L_1642769_SNP	G	A	1535.77	.	AC=2;AF=1.00;AN=2;DB;DP=59;ExcessHet=3.0103;FS=0.000;MLEAC=2;MLEAF=1.00;MQ=44.00;QD=26.03;SOR=1.034	GT:AD:DP:GQ:PL	1/1:0,59:59:99:1564,176,0
2L	1642858	2L_1642858_SNP	G	C	1481.77	.	AC=2;AF=1.00;AN=2;DB;DP=55;ExcessHet=3.0103;FS=0.000;MLEAC=2;MLEAF=1.00;MQ=44.00;QD=27.44;SOR=0.693	GT:AD:DP:GQ:PL	1/1:0,54:54:99:1510,162,0
2L	1643403	.	GA	G	808.73	.	AC=2;AF=1.00;AN=2;BaseQRankSum=0.395;ClippingRankSum=0.000;DP=45;ExcessHet=3.0103;FS=5.819;MLEAC=2;MLEAF=1.00;MQ=44.00;MQRankSum=0.000;QD=19.26;ReadPosRankSum=-1.487;SOR=2.165	GT:AD:DP:GQ:PL	1/1:1,41:42:99:846,104,0
2L	1643670	2L_1643670_SNP	G	A	666.77	.	AC=2;AF=1.00;AN=2;DB;DP=29;ExcessHet=3.0103;FS=0.000;MLEAC=2;MLEAF=1.00;MQ=43.31;QD=24.70;SOR=0.765	GT:AD:DP:GQ:PL	1/1:0,27:27:81:695,81,0
2L	1644479	2L_1644479_SNP	A	G	1629.77	.	AC=2;AF=1.00;AN=2;DB;DP=61;ExcessHet=3.0103;FS=0.000;MLEAC=2;MLEAF=1.00;MQ=43.97;QD=26.72;SOR=0.793	GT:AD:DP:GQ:PL	1/1:0,61:61:99:1658,183,0
2L	1646015	2L_1646015_SNP	C	T	2276.77	.	AC=2;AF=1.00;AN=2;DB;DP=52;ExcessHet=3.0103;FS=0.000;MLEAC=2;MLEAF=1.00;MQ=43.91;QD=27.24;SOR=0.770	GT:AD:DP:GQ:PL	1/1:0,52:52:99:2305,156,0
2L	1646029	2L_1646029_SNP	A	G	2816.77	.	AC=2;AF=1.00;AN=2;DB;DP=61;ExcessHet=3.0103;FS=0.000;MLEAC=2;MLEAF=1.00;MQ=43.77;QD=31.42;SOR=0.793	GT:AD:DP:GQ:PL	1/1:0,61:61:99:2845,192,0
2L	1646047	2L_1646047_SNP	A	T	2726.77	.	AC=2;AF=1.00;AN=2;DB;DP=62;ExcessHet=3.0103;FS=0.000;MLEAC=2;MLEAF=1.00;MQ=43.77;QD=29.57;SOR=0.758	GT:AD:DP:GQ:PL	1/1:0,62:62:99:2755,186,0
2L	1646061	2L_1646061_SNP	G	A	2698.77	.	AC=2;AF=1.00;AN=2;DB;DP=59;ExcessHet=3.0103;FS=0.000;MLEAC=2;MLEAF=1.00;MQ=43.76;QD=35.71;SOR=0.950	GT:AD:DP:GQ:PL	1/1:0,59:59:99:2727,184,0
2L	1646068	.	T	A	2666.77	.	AC=2;AF=1.00;AN=2;DP=61;ExcessHet=3.0103;FS=0.000;MLEAC=2;MLEAF=1.00;MQ=43.77;QD=28.51;SOR=1.107	GT:AD:DP:GQ:PL	1/1:0,61:61:99:2695,184,0
2L	1646196	2L_1646196_SNP	A	G	1436.77	.	AC=2;AF=1.00;AN=2;DB;DP=54;ExcessHet=3.0103;FS=0.000;MLEAC=2;MLEAF=1.00;MQ=44.00;QD=26.61;SOR=0.767	GT:AD:DP:GQ:PL	1/1:0,54:54:99:1465,161,0
2L	1646557	.	AACAAGGGGAGGAAGTG	A	2111.73	.	AC=2;AF=1.00;AN=2;DP=49;ExcessHet=3.0103;FS=0.000;MLEAC=2;MLEAF=1.00;MQ=43.84;QD=33.43;SOR=0.776	GT:AD:DP:GQ:PL	1/1:0,48:48:99:2149,145,0
2L	1647635	.	GTT	G	950.73	.	AC=2;AF=1.00;AN=2;BaseQRankSum=0.562;ClippingRankSum=0.000;DP=49;ExcessHet=3.0103;FS=3.399;MLEAC=2;MLEAF=1.00;MQ=43.81;MQRankSum=0.000;QD=25.02;ReadPosRankSum=0.743;SOR=0.595	GT:AD:DP:GQ:PL	1/1:1,37:38:96:988,96,0
2L	1647778	2L_1647778_SNP	C	T	1848.77	.	AC=2;AF=1.00;AN=2;DB;DP=68;ExcessHet=3.0103;FS=0.000;MLEAC=2;MLEAF=1.00;MQ=43.97;QD=27.19;SOR=1.263	GT:AD:DP:GQ:PL	1/1:0,68:68:99:1877,204,0
2L	1648885	2L_1648885_SNP	G	T	2589.77	.	AC=2;AF=1.00;AN=2;DB;DP=64;ExcessHet=3.0103;FS=0.000;MLEAC=2;MLEAF=1.00;MQ=43.64;QD=34.24;SOR=0.693	GT:AD:DP:GQ:PL	1/1:0,64:64:99:2618,197,0
2L	1648891	.	TAG	T	2405.73	.	AC=2;AF=1.00;AN=2;DP=66;ExcessHet=3.0103;FS=0.000;MLEAC=2;MLEAF=1.00;MQ=41.88;QD=29.97;SOR=0.773	GT:AD:DP:GQ:PL	1/1:0,61:61:99:2443,185,0
2L	1648909	.	CAGAG	C	2434.73	.	AC=2;AF=1.00;AN=2;DP=61;ExcessHet=3.0103;FS=0.000;MLEAC=2;MLEAF=1.00;MQ=41.70;QD=29.61;SOR=1.009	GT:AD:DP:GQ:PL	1/1:0,56:56:99:2472,169,0
2L	1649112	.	G	GCA	1930.73	.	AC=2;AF=1.00;AN=2;DP=46;ExcessHet=3.0103;FS=0.000;MLEAC=2;MLEAF=1.00;MQ=41.64;QD=33.13;SOR=0.836	GT:AD:DP:GQ:PL	1/1:0,43:43:99:1968,135,0
2L	1649136	2L_1649136_SNP	T	C	2178.77	.	AC=2;AF=1.00;AN=2;DB;DP=50;ExcessHet=3.0103;FS=0.000;MLEAC=2;MLEAF=1.00;MQ=41.62;QD=38.16;SOR=0.818	GT:AD:DP:GQ:PL	1/1:0,49:49:99:2207,150,0
2L	1649142	2L_1649142_SNP	C	G	2237.77	.	AC=2;AF=1.00;AN=2;DB;DP=52;ExcessHet=3.0103;FS=0.000;MLEAC=2;MLEAF=1.00;MQ=41.79;QD=29.21;SOR=0.732	GT:AD:DP:GQ:PL	1/1:0,51:51:99:2266,156,0
2L	1649169	2L_1649169_SNP	A	G	1349.77	.	AC=2;AF=1.00;AN=2;DB;DP=51;ExcessHet=3.0103;FS=0.000;MLEAC=2;MLEAF=1.00;MQ=41.97;QD=27.00;SOR=0.693	GT:AD:DP:GQ:PL	1/1:0,50:50:99:1378,150,0
2L	1649263	2L_1649263_SNP	C	T	1428.77	.	AC=2;AF=1.00;AN=2;DB;DP=54;ExcessHet=3.0103;FS=0.000;MLEAC=2;MLEAF=1.00;MQ=41.54;QD=26.46;SOR=0.846	GT:AD:DP:GQ:PL	1/1:0,54:54:99:1457,161,0
2L	1649302	2L_1649302_SNP	G	T	1669.77	.	AC=2;AF=1.00;AN=2;DB;DP=63;ExcessHet=3.0103;FS=0.000;MLEAC=2;MLEAF=1.00;MQ=39.40;QD=26.50;SOR=1.270	GT:AD:DP:GQ:PL	1/1:0,63:63:99:1698,189,0
2L	1649328	2L_1649328_SNP	T	G	2742.77	.	AC=2;AF=1.00;AN=2;DB;DP=62;ExcessHet=3.0103;FS=0.000;MLEAC=2;MLEAF=1.00;MQ=38.72;QD=32.91;SOR=1.234	GT:AD:DP:GQ:PL	1/1:0,62:62:99:2771,187,0
2L	1649331	2L_1649331_DEL	TG	T	2868.73	.	AC=2;AF=1.00;AN=2;DB;DP=62;ExcessHet=3.0103;FS=0.000;MLEAC=2;MLEAF=1.00;MQ=38.72;QD=33.89;SOR=1.234	GT:AD:DP:GQ:PL	1/1:0,62:62:99:2906,196,0
2L	1649334	.	TGC	T	2842.73	.	AC=2;AF=1.00;AN=2;DP=64;ExcessHet=3.0103;FS=0.000;MLEAC=2;MLEAF=1.00;MQ=38.51;QD=23.62;SOR=1.127	GT:AD:DP:GQ:PL	1/1:0,64:64:99:2880,193,0
2L	1649339	.	C	A	2851.77	.	AC=2;AF=1.00;AN=2;DP=63;ExcessHet=3.0103;FS=0.000;MLEAC=2;MLEAF=1.00;MQ=38.46;QD=33.20;SOR=1.092	GT:AD:DP:GQ:PL	1/1:0,63:63:99:2880,193,0
2L	1649340	.	T	TTC	2842.73	.	AC=2;AF=1.00;AN=2;DP=62;ExcessHet=3.0103;FS=0.000;MLEAC=2;MLEAF=1.00;MQ=38.37;QD=30.81;SOR=1.143	GT:AD:DP:GQ:PL	1/1:0,62:62:99:2880,193,0
2L	1649346	2L_1649346_SNP	C	T	2716.77	.	AC=2;AF=1.00;AN=2;DB;DP=61;ExcessHet=3.0103;FS=0.000;MLEAC=2;MLEAF=1.00;MQ=38.27;QD=29.57;SOR=1.197	GT:AD:DP:GQ:PL	1/1:0,61:61:99:2745,184,0
2L	1649373	2L_1649373_SNP	C	A	2431.77	.	AC=2;AF=1.00;AN=2;DB;DP=55;ExcessHet=3.0103;FS=0.000;MLEAC=2;MLEAF=1.00;MQ=37.63;QD=30.41;SOR=1.159	GT:AD:DP:GQ:PL	1/1:0,55:55:99:2460,166,0
2L	1649378	.	ATCGT	A	2557.73	.	AC=2;AF=1.00;AN=2;DP=57;ExcessHet=3.0103;FS=0.000;MLEAC=2;MLEAF=1.00;MQ=37.78;QD=32.88;SOR=1.238	GT:AD:DP:GQ:PL	1/1:0,57:57:99:2595,175,0
2L	1649383	.	ATGATTGGTTTCTCG	A	2556.73	.	AC=2;AF=1.00;AN=2;DP=57;ExcessHet=3.0103;FS=0.000;MLEAC=2;MLEAF=1.00;MQ=37.78;QD=29.67;SOR=1.238	GT:AD:DP:GQ:PL	1/1:0,57:57:99:2594,175,0
2L	1649406	2L_1649406_SNP	C	T	2341.77	.	AC=2;AF=1.00;AN=2;DB;DP=52;ExcessHet=3.0103;FS=0.000;MLEAC=2;MLEAF=1.00;MQ=37.34;QD=27.74;SOR=1.244	GT:AD:DP:GQ:PL	1/1:0,52:52:99:2370,160,0
2L	1649433	.	TGTTAC	T	2202.73	.	AC=2;AF=1.00;AN=2;DP=50;ExcessHet=3.0103;FS=0.000;MLEAC=2;MLEAF=1.00;MQ=37.97;QD=28.25;SOR=1.051	GT:AD:DP:GQ:PL	1/1:0,50:50:99:2240,151,0
2L	1649442	.	AT	A	2337.73	.	AC=2;AF=1.00;AN=2;DP=52;ExcessHet=3.0103;FS=0.000;MLEAC=2;MLEAF=1.00;MQ=38.24;QD=30.50;SOR=0.941	GT:AD:DP:GQ:PL	1/1:0,52:52:99:2375,160,0
2L	1649445	.	ATTACT	A	2392.73	.	AC=2;AF=1.00;AN=2;DP=51;ExcessHet=3.0103;FS=0.000;MLEAC=2;MLEAF=1.00;MQ=38.19;QD=34.06;SOR=0.900	GT:AD:DP:GQ:PL	1/1:0,51:51:99:2430,163,0
2L	1649453	2L_1649453_SNP	A	G	2389.77	.	AC=2;AF=1.00;AN=2;DB;DP=52;ExcessHet=3.0103;FS=0.000;MLEAC=2;MLEAF=1.00;MQ=38.37;QD=32.46;SOR=0.853	GT:AD:DP:GQ:PL	1/1:0,52:52:99:2418,163,0
2L	1649459	.	TA	T	2419.73	.	AC=2;AF=1.00;AN=2;DP=54;ExcessHet=3.0103;FS=0.000;MLEAC=2;MLEAF=1.00;MQ=38.46;QD=29.54;SOR=0.846	GT:AD:DP:GQ:PL	1/1:0,54:54:99:2457,169,0
2L	1649487	2L_1649487_SNP	G	T	1168.77	.	AC=2;AF=1.00;AN=2;BaseQRankSum=-1.595;ClippingRankSum=0.000;DB;DP=46;ExcessHet=3.0103;FS=3.203;MLEAC=2;MLEAF=1.00;MQ=41.13;MQRankSum=-1.140;QD=25.41;ReadPosRankSum=0.980;SOR=0.433	GT:AD:DP:GQ:PL	1/1:1,45:46:99:1197,106,0
2L	1649521	.	GT	G	1148.73	.	AC=2;AF=1.00;AN=2;BaseQRankSum=0.871;ClippingRankSum=0.000;DP=67;ExcessHet=3.0103;FS=0.000;MLEAC=2;MLEAF=1.00;MQ=42.12;MQRankSum=-0.675;QD=17.41;ReadPosRankSum=2.218;SOR=0.473	GT:AD:DP:GQ:PL	1/1:3,63:66:99:1186,132,0
2L	1649573	2L_1649573_SNP	A	T	1700.77	.	AC=2;AF=1.00;AN=2;DB;DP=63;ExcessHet=3.0103;FS=0.000;MLEAC=2;MLEAF=1.00;MQ=42.39;QD=27.43;SOR=0.899	GT:AD:DP:GQ:PL	1/1:0,62:62:99:1729,186,0
2L	1649643	2L_1649643_SNP	A	C	1330.77	.	AC=2;AF=1.00;AN=2;DB;DP=52;ExcessHet=3.0103;FS=0.000;MLEAC=2;MLEAF=1.00;MQ=42.65;QD=26.09;SOR=0.813	GT:AD:DP:GQ:PL	1/1:0,51:51:99:1359,152,0
2L	1649671	2L_1649671_SNP	G	A	1933.77	.	AC=2;AF=1.00;AN=2;DB;DP=43;ExcessHet=3.0103;FS=0.000;MLEAC=2;MLEAF=1.00;MQ=42.60;QD=28.85;SOR=1.055	GT:AD:DP:GQ:PL	1/1:0,43:43:99:1962,135,0
2L	1649684	2L_1649684_SNP	G	T	2115.77	.	AC=2;AF=1.00;AN=2;DB;DP=51;ExcessHet=3.0103;FS=0.000;MLEAC=2;MLEAF=1.00;MQ=42.93;QD=25.79;SOR=0.994	GT:AD:DP:GQ:PL	1/1:0,51:51:99:2144,153,0
2L	1649750	.	A	AT	2300.73	.	AC=2;AF=1.00;AN=2;DP=52;ExcessHet=3.0103;FS=0.000;MLEAC=2;MLEAF=1.00;MQ=43.21;QD=30.68;SOR=0.994	GT:AD:DP:GQ:PL	1/1:0,51:51:99:2338,157,0
2L	1649756	.	A	C	2337.77	.	AC=2;AF=1.00;AN=2;DP=53;ExcessHet=3.0103;FS=0.000;MLEAC=2;MLEAF=1.00;MQ=43.22;QD=33.74;SOR=0.981	GT:AD:DP:GQ:PL	1/1:0,53:53:99:2366,160,0
2L	1649797	2L_1649797_SNP	A	C	1537.77	.	AC=2;AF=1.00;AN=2;DB;DP=57;ExcessHet=3.0103;FS=0.000;MLEAC=2;MLEAF=1.00;MQ=43.14;QD=26.98;SOR=1.342	GT:AD:DP:GQ:PL	1/1:0,57:57:99:1566,171,0
2L	1649829	2L_1649829_SNP	T	A	2250.77	.	AC=2;AF=1.00;AN=2;DB;DP=55;ExcessHet=3.0103;FS=0.000;MLEAC=2;MLEAF=1.00;MQ=43.18;QD=34.01;SOR=1.487	GT:AD:DP:GQ:PL	1/1:0,55:55:99:2279,165,0
2L	1649853	.	AAG	A	2269.73	.	AC=2;AF=1.00;AN=2;DP=52;ExcessHet=3.0103;FS=0.000;MLEAC=2;MLEAF=1.00;MQ=43.24;QD=31.43;SOR=1.609	GT:AD:DP:GQ:PL	1/1:0,52:52:99:2307,157,0
2L	1649856	.	CAGCAGCAAAA	C	2241.73	.	AC=2;AF=1.00;AN=2;DP=51;ExcessHet=3.0103;FS=0.000;MLEAC=2;MLEAF=1.00;MQ=43.23;QD=26.12;SOR=1.565	GT:AD:DP:GQ:PL	1/1:0,51:51:99:2279,154,0
2L	1649971	2L_1649971_SNP	A	G	2208.77	.	AC=2;AF=1.00;AN=2;DB;DP=49;ExcessHet=3.0103;FS=0.000;MLEAC=2;MLEAF=1.00;MQ=43.49;QD=33.20;SOR=0.733	GT:AD:DP:GQ:PL	1/1:0,49:49:99:2237,153,0
2L	1649974	.	G	T	2246.77	.	AC=2;AF=1.00;AN=2;DP=52;ExcessHet=3.0103;FS=0.000;MLEAC=2;MLEAF=1.00;MQ=43.48;QD=28.82;SOR=0.853	GT:AD:DP:GQ:PL	1/1:0,52:52:99:2275,156,0
2L	1650016	.	GA	G	2254.73	.	AC=2;AF=1.00;AN=2;DP=51;ExcessHet=3.0103;FS=0.000;MLEAC=2;MLEAF=1.00;MQ=43.69;QD=25.31;SOR=1.436	GT:AD:DP:GQ:PL	1/1:0,51:51:99:2292,157,0
2L	1650018	.	G	C	2263.77	.	AC=2;AF=1.00;AN=2;DP=52;ExcessHet=3.0103;FS=0.000;MLEAC=2;MLEAF=1.00;MQ=43.70;QD=29.07;SOR=1.480	GT:AD:DP:GQ:PL	1/1:0,52:52:99:2292,157,0
2L	1650029	2L_1650029_SNP	A	C	2290.77	.	AC=2;AF=1.00;AN=2;DB;DP=50;ExcessHet=3.0103;FS=0.000;MLEAC=2;MLEAF=1.00;MQ=43.65;QD=25.43;SOR=1.270	GT:AD:DP:GQ:PL	1/1:0,50:50:99:2319,160,0
2L	1650138	.	GA	G	1168.73	.	AC=2;AF=1.00;AN=2;DP=62;ExcessHet=3.0103;FS=0.000;MLEAC=2;MLEAF=1.00;MQ=43.82;QD=20.50;SOR=1.047	GT:AD:DP:GQ:PL	1/1:0,57:57:99:1206,170,0
2L	1650194	2L_1650194_SNP	T	C	1516.77	.	AC=2;AF=1.00;AN=2;DB;DP=56;ExcessHet=3.0103;FS=0.000;MLEAC=2;MLEAF=1.00;MQ=44.00;QD=27.09;SOR=0.765	GT:AD:DP:GQ:PL	1/1:0,56:56:99:1545,167,0
2L	1650298	2L_1650298_SNP	C	G	1774.77	.	AC=2;AF=1.00;AN=2;DB;DP=64;ExcessHet=3.0103;FS=0.000;MLEAC=2;MLEAF=1.00;MQ=43.94;QD=27.73;SOR=0.822	GT:AD:DP:GQ:PL	1/1:0,64:64:99:1803,192,0
2L	1650328	2L_1650328_SNP	T	C	1719.77	.	AC=2;AF=1.00;AN=2;DB;DP=64;ExcessHet=3.0103;FS=0.000;MLEAC=2;MLEAF=1.00;MQ=43.94;QD=26.87;SOR=1.044	GT:AD:DP:GQ:PL	1/1:0,64:64:99:1748,192,0
2L	1650373	.	T	G	3033.77	.	AC=2;AF=1.00;AN=2;DP=68;ExcessHet=3.0103;FS=0.000;MLEAC=2;MLEAF=1.00;MQ=43.88;QD=30.64;SOR=1.022	GT:AD:DP:GQ:PL	1/1:0,68:68:99:3062,214,0
2L	1650387	2L_1650387_SNP	G	A	3078.77	.	AC=2;AF=1.00;AN=2;DB;DP=72;ExcessHet=3.0103;FS=0.000;MLEAC=2;MLEAF=1.00;MQ=43.89;QD=26.60;SOR=0.869	GT:AD:DP:GQ:PL	1/1:0,72:72:99:3107,217,0
2L	1650422	.	C	CTTTTG	3193.73	.	AC=2;AF=1.00;AN=2;DP=72;ExcessHet=3.0103;FS=0.000;MLEAC=2;MLEAF=1.00;MQ=43.81;QD=32.10;SOR=1.195	GT:AD:DP:GQ:PL	1/1:0,71:71:99:3231,217,0
2L	1650483	2L_1650483_SNP	C	A	2715.77	.	AC=2;AF=1.00;AN=2;DB;DP=62;ExcessHet=3.0103;FS=0.000;MLEAC=2;MLEAF=1.00;MQ=43.81;QD=32.24;SOR=0.758	GT:AD:DP:GQ:PL	1/1:0,62:62:99:2744,187,0
2L	1650484	.	T	TA	2706.73	.	AC=2;AF=1.00;AN=2;DP=61;ExcessHet=3.0103;FS=0.000;MLEAC=2;MLEAF=1.00;MQ=43.81;QD=33.80;SOR=0.725	GT:AD:DP:GQ:PL	1/1:0,61:61:99:2744,187,0
2L	1650507	.	T	TA	2862.73	.	AC=2;AF=1.00;AN=2;DP=65;ExcessHet=3.0103;FS=0.000;MLEAC=2;MLEAF=1.00;MQ=43.82;QD=30.29;SOR=0.859	GT:AD:DP:GQ:PL	1/1:0,63:63:99:2900,199,0
2L	1650517	.	T	G	2954.77	.	AC=2;AF=1.00;AN=2;DP=68;ExcessHet=3.0103;FS=0.000;MLEAC=2;MLEAF=1.00;MQ=43.83;QD=25.59;SOR=0.880	GT:AD:DP:GQ:PL	1/1:0,68:68:99:2983,208,0
2L	1650572	2L_1650572_SNP	G	T	1967.77	.	AC=2;AF=1.00;AN=2;DB;DP=71;ExcessHet=3.0103;FS=0.000;MLEAC=2;MLEAF=1.00;MQ=43.89;QD=27.72;SOR=0.904	GT:AD:DP:GQ:PL	1/1:0,71:71:99:1996,213,0
2L	1650697	2L_1650697_SNP	A	G	1721.77	.	AC=2;AF=1.00;AN=2;DB;DP=66;ExcessHet=3.0103;FS=0.000;MLEAC=2;MLEAF=1.00;MQ=43.94;QD=26.49;SOR=0.854	GT:AD:DP:GQ:PL	1/1:0,65:65:99:1750,194,0
2L	1651203	2L_1651203_SNP	A	C	2220.77	.	AC=2;AF=1.00;AN=2;DB;DP=53;ExcessHet=3.0103;FS=0.000;MLEAC=2;MLEAF=1.00;MQ=43.57;QD=32.36;SOR=0.892	GT:AD:DP:GQ:PL	1/1:0,53:53:99:2249,162,0
2L	1651221	.	TGTTC	T	2259.73	.	AC=2;AF=1.00;AN=2;DP=53;ExcessHet=3.0103;FS=0.000;MLEAC=2;MLEAF=1.00;MQ=43.57;QD=27.79;SOR=0.808	GT:AD:DP:GQ:PL	1/1:0,53:53:99:2297,160,0
2L	1651745	2L_1651745_SNP	T	C	2496.77	.	AC=2;AF=1.00;AN=2;DB;DP=63;ExcessHet=3.0103;FS=0.000;MLEAC=2;MLEAF=1.00;MQ=45.18;QD=28.53;SOR=0.859	GT:AD:DP:GQ:PL	1/1:0,63:63:99:2525,189,0
2L	1651765	2L_1651765_SNP	G	A	2402.77	.	AC=2;AF=1.00;AN=2;DB;DP=57;ExcessHet=3.0103;FS=0.000;MLEAC=2;MLEAF=1.00;MQ=45.35;QD=32.66;SOR=0.877	GT:AD:DP:GQ:PL	1/1:0,57:57:99:2431,177,0
2L	1651831	2L_1651831_SNP	C	A	2813.77	.	AC=2;AF=1.00;AN=2;DB;DP=66;ExcessHet=3.0103;FS=0.000;MLEAC=2;MLEAF=1.00;MQ=44.97;QD=33.13;SOR=0.957	GT:AD:DP:GQ:PL	1/1:0,66:66:99:2842,202,0
2L	1651851	.	G	GTGTA	2938.73	.	AC=2;AF=1.00;AN=2;DP=66;ExcessHet=3.0103;FS=0.000;MLEAC=2;MLEAF=1.00;MQ=45.46;QD=32.12;SOR=0.957	GT:AD:DP:GQ:PL	1/1:0,66:66:99:2976,205,0
2L	1651910	2L_1651910_SNP	T	A	1337.77	.	AC=2;AF=1.00;AN=2;DB;DP=49;ExcessHet=3.0103;FS=0.000;MLEAC=2;MLEAF=1.00;MQ=44.52;QD=27.30;SOR=1.225	GT:AD:DP:GQ:PL	1/1:0,49:49:99:1366,147,0
2L	1652043	2L_1652043_SNP	G	A	1042.77	.	AC=2;AF=1.00;AN=2;DB;DP=40;ExcessHet=3.0103;FS=0.000;MLEAC=2;MLEAF=1.00;MQ=44.00;QD=26.74;SOR=1.387	GT:AD:DP:GQ:PL	1/1:0,39:39:99:1071,117,0
2L	1652147	.	A	ATG	800.73	.	AC=2;AF=1.00;AN=2;DP=39;ExcessHet=3.0103;FS=0.000;MLEAC=2;MLEAF=1.00;MQ=42.42;QD=27.61;SOR=1.071	GT:AD:DP:GQ:PL	1/1:0,29:29:87:838,87,0
2L	1652667	2L_1652667_SNP	G	T	2208.77	.	AC=2;AF=1.00;AN=2;DB;DP=53;ExcessHet=3.0103;FS=0.000;MLEAC=2;MLEAF=1.00;MQ=44.00;QD=32.51;SOR=0.730	GT:AD:DP:GQ:PL	1/1:0,53:53:99:2237,159,0
2L	1652688	2L_1652688_SNP	T	A	2200.77	.	AC=2;AF=1.00;AN=2;DB;DP=51;ExcessHet=3.0103;FS=0.000;MLEAC=2;MLEAF=1.00;MQ=44.00;QD=26.79;SOR=0.813	GT:AD:DP:GQ:PL	1/1:0,51:51:99:2229,159,0
2L	1653154	.	C	A	1985.77	.	AC=2;AF=1.00;AN=2;DP=72;ExcessHet=3.0103;FS=0.000;MLEAC=2;MLEAF=1.00;MQ=43.97;QD=27.58;SOR=1.675	GT:AD:DP:GQ:PL	1/1:0,72:72:99:2014,216,0
2L	1653183	.	A	ACGC	3106.73	.	AC=2;AF=1.00;AN=2;DP=71;ExcessHet=3.0103;FS=0.000;MLEAC=2;MLEAF=1.00;MQ=44.00;QD=33.42;SOR=1.897	GT:AD:DP:GQ:PL	1/1:0,69:69:99:3144,211,0
2L	1653354	.	CACA	C	1567.73	.	AC=2;AF=1.00;AN=2;DP=50;ExcessHet=3.0103;FS=0.000;MLEAC=2;MLEAF=1.00;MQ=43.58;QD=32.83;SOR=1.096	GT:AD:DP:GQ:PL	1/1:0,41:41:99:1605,121,0
2L	1653505	2L_1653505_SNP	A	T	1362.77	.	AC=2;AF=1.00;AN=2;BaseQRankSum=0.273;ClippingRankSum=0.000;DB;DP=53;ExcessHet=3.0103;FS=4.021;MLEAC=2;MLEAF=1.00;MQ=44.00;MQRankSum=0.000;QD=25.71;ReadPosRankSum=0.556;SOR=1.000	GT:AD:DP:GQ:PL	1/1:1,52:53:99:1391,131,0
2L	1653532	.	TAA	T	1456.73	.	AC=2;AF=1.00;AN=2;DP=56;ExcessHet=3.0103;FS=0.000;MLEAC=2;MLEAF=1.00;MQ=44.00;QD=29.73;SOR=1.345	GT:AD:DP:GQ:PL	1/1:0,49:49:99:1494,147,0
2L	1653733	.	T	TAAA	2718.73	.	AC=2;AF=1.00;AN=2;DP=62;ExcessHet=3.0103;FS=0.000;MLEAC=2;MLEAF=1.00;MQ=44.00;QD=25.70;SOR=1.460	GT:AD:DP:GQ:PL	1/1:0,60:60:99:2756,192,0
2L	1653778	2L_1653778_SNP	G	T	1809.77	.	AC=2;AF=1.00;AN=2;DB;DP=67;ExcessHet=3.0103;FS=0.000;MLEAC=2;MLEAF=1.00;MQ=43.97;QD=27.01;SOR=1.609	GT:AD:DP:GQ:PL	1/1:0,67:67:99:1838,201,0
2L	1653789	2L_1653789_SNP	G	C	1676.77	.	AC=2;AF=1.00;AN=2;DB;DP=65;ExcessHet=3.0103;FS=0.000;MLEAC=2;MLEAF=1.00;MQ=43.97;QD=26.20;SOR=1.306	GT:AD:DP:GQ:PL	1/1:0,64:64:99:1705,191,0
2L	1653914	2L_1653914_SNP	C	G	2413.77	.	AC=2;AF=1.00;AN=2;DB;DP=56;ExcessHet=3.0103;FS=0.000;MLEAC=2;MLEAF=1.00;MQ=43.83;QD=34.38;SOR=0.922	GT:AD:DP:GQ:PL	1/1:0,56:56:99:2442,169,0
2L	1653915	.	CT	C	2404.73	.	AC=2;AF=1.00;AN=2;DP=55;ExcessHet=3.0103;FS=0.000;MLEAC=2;MLEAF=1.00;MQ=43.82;QD=25.82;SOR=0.970	GT:AD:DP:GQ:PL	1/1:0,55:55:99:2442,169,0
2L	1653960	.	GTT	G	1260.73	.	AC=2;AF=1.00;AN=2;BaseQRankSum=1.670;ClippingRankSum=0.000;DP=56;ExcessHet=3.0103;FS=2.829;MLEAC=2;MLEAF=1.00;MQ=43.90;MQRankSum=-0.308;QD=26.27;ReadPosRankSum=1.936;SOR=0.230	GT:AD:DP:GQ:PL	1/1:2,46:48:99:1298,115,0
2L	1654014	.	T	TA	1018.73	.	AC=2;AF=1.00;AN=2;BaseQRankSum=1.401;ClippingRankSum=0.000;DP=50;ExcessHet=3.0103;FS=2.772;MLEAC=2;MLEAF=1.00;MQ=43.84;MQRankSum=-0.382;QD=21.68;ReadPosRankSum=-0.475;SOR=0.253	GT:AD:DP:GQ:PL	1/1:2,45:47:99:1056,112,0
2L	1654028	2L_1654028_SNP	G	A	2348.77	.	AC=2;AF=1.00;AN=2;DB;DP=57;ExcessHet=3.0103;FS=0.000;MLEAC=2;MLEAF=1.00;MQ=43.86;QD=31.90;SOR=1.692	GT:AD:DP:GQ:PL	1/1:0,57:57:99:2377,172,0
2L	1654321	.	C	CA	380.73	.	AC=2;AF=1.00;AN=2;DP=26;ExcessHet=3.0103;FS=0.000;MLEAC=1;MLEAF=0.500;MQ=43.66;QD=29.29;SOR=0.693	GT:AD:DP:GQ:PL	1/1:1,12:13:34:391,34,0
2L	1654342	2L_1654342_SNP	G	T	545.77	.	AC=2;AF=1.00;AN=2;DB;DP=16;ExcessHet=3.0103;FS=0.000;MLEAC=2;MLEAF=1.00;MQ=43.57;QD=34.11;SOR=1.244	GT:AD:DP:GQ:PL	1/1:0,16:16:48:574,48,0
2L	1654471	2L_1654471_SNP	C	A	1255.77	.	AC=2;AF=1.00;AN=2;BaseQRankSum=1.718;ClippingRankSum=0.000;DB;DP=50;ExcessHet=3.0103;FS=3.372;MLEAC=2;MLEAF=1.00;MQ=43.83;MQRankSum=-0.168;QD=25.12;ReadPosRankSum=-0.446;SOR=0.549	GT:AD:DP:GQ:PL	1/1:1,49:50:99:1284,139,0
2L	1654717	.	G	GA	1231.73	.	AC=2;AF=1.00;AN=2;DP=62;ExcessHet=3.0103;FS=0.000;MLEAC=2;MLEAF=1.00;MQ=43.95;QD=20.88;SOR=0.796	GT:AD:DP:GQ:PL	1/1:0,59:59:99:1269,176,0
2L	1655653	2L_1655653_SNP	G	A	1850.77	.	AC=2;AF=1.00;AN=2;DB;DP=67;ExcessHet=3.0103;FS=0.000;MLEAC=2;MLEAF=1.00;MQ=44.00;QD=27.62;SOR=0.917	GT:AD:DP:GQ:PL	1/1:0,67:67:99:1879,201,0
2L	1655664	2L_1655664_SNP	C	G	1672.77	.	AC=2;AF=1.00;AN=2;DB;DP=66;ExcessHet=3.0103;FS=0.000;MLEAC=2;MLEAF=1.00;MQ=44.00;QD=25.34;SOR=0.886	GT:AD:DP:GQ:PL	1/1:0,66:66:99:1701,195,0
2L	1655675	2L_1655675_SNP	C	A	1725.77	.	AC=2;AF=1.00;AN=2;DB;DP=64;ExcessHet=3.0103;FS=0.000;MLEAC=2;MLEAF=1.00;MQ=44.00;QD=26.97;SOR=0.892	GT:AD:DP:GQ:PL	1/1:0,64:64:99:1754,192,0
2L	1656679	2L_1656679_SNP	T	C	1131.77	.	AC=2;AF=1.00;AN=2;DB;DP=42;ExcessHet=3.0103;FS=0.000;MLEAC=2;MLEAF=1.00;MQ=43.74;QD=26.95;SOR=0.788	GT:AD:DP:GQ:PL	1/1:0,42:42:99:1160,126,0
2L	1656718	.	G	GACACAC	1923.73	.	AC=2;AF=1.00;AN=2;DP=51;ExcessHet=3.0103;FS=0.000;MLEAC=2;MLEAF=1.00;MQ=43.79;QD=33.91;SOR=0.693	GT:AD:DP:GQ:PL	1/1:0,42:42:99:1961,132,0
2L	1656728	.	T	C	2029.77	.	AC=2;AF=1.00;AN=2;DP=46;ExcessHet=3.0103;FS=0.000;MLEAC=2;MLEAF=1.00;MQ=43.77;QD=32.17;SOR=0.737	GT:AD:DP:GQ:PL	1/1:0,45:45:99:2058,141,0
2L	1656836	2L_1656836_SNP	T	C	2462.77	.	AC=2;AF=1.00;AN=2;DB;DP=60;ExcessHet=3.0103;FS=0.000;MLEAC=2;MLEAF=1.00;MQ=43.90;QD=26.64;SOR=0.871	GT:AD:DP:GQ:PL	1/1:0,59:59:99:2491,177,0
2L	1656854	2L_1656854_SNP	T	C	2502.77	.	AC=2;AF=1.00;AN=2;DB;DP=60;ExcessHet=3.0103;FS=0.000;MLEAC=2;MLEAF=1.00;MQ=43.87;QD=26.91;SOR=0.693	GT:AD:DP:GQ:PL	1/1:0,60:60:99:2531,183,0
2L	1656963	2L_1656963_SNP	T	A	673.77	.	AC=2;AF=1.00;AN=2;BaseQRankSum=-0.253;ClippingRankSum=0.000;DB;DP=48;ExcessHet=3.0103;FS=0.000;MLEAC=2;MLEAF=1.00;MQ=43.58;MQRankSum=-0.430;QD=17.73;ReadPosRankSum=0.787;SOR=0.804	GT:AD:DP:GQ:PL	1/1:2,36:38:73:702,73,0
2L	1656966	.	AAAAAAAAG	A	1129.73	.	AC=2;AF=1.00;AN=2;DP=45;ExcessHet=3.0103;FS=0.000;MLEAC=2;MLEAF=1.00;MQ=43.72;QD=28.97;SOR=0.850	GT:AD:DP:GQ:PL	1/1:0,39:39:99:1167,118,0
2L	1656984	2L_1656984_SNP	G	A	1916.77	.	AC=2;AF=1.00;AN=2;DB;DP=43;ExcessHet=3.0103;FS=0.000;MLEAC=2;MLEAF=1.00;MQ=43.84;QD=30.01;SOR=0.739	GT:AD:DP:GQ:PL	1/1:0,43:43:99:1945,139,0
2L	1657118	2L_1657118_SNP	A	G	1517.77	.	AC=2;AF=1.00;AN=2;BaseQRankSum=1.825;ClippingRankSum=0.000;DB;DP=57;ExcessHet=3.0103;FS=0.000;MLEAC=2;MLEAF=1.00;MQ=43.97;MQRankSum=0.000;QD=26.63;ReadPosRankSum=-0.580;SOR=0.362	GT:AD:DP:GQ:PL	1/1:1,56:57:99:1546,161,0
2L	1658348	.	CGA	C	1637.73	.	AC=2;AF=1.00;AN=2;DP=52;ExcessHet=3.0103;FS=0.000;MLEAC=2;MLEAF=1.00;MQ=43.57;QD=34.85;SOR=0.823	GT:AD:DP:GQ:PL	1/1:0,47:47:99:1675,142,0
2L	1658432	2L_1658432_SNP	A	G	726.77	.	AC=2;AF=1.00;AN=2;DB;DP=29;ExcessHet=3.0103;FS=0.000;MLEAC=2;MLEAF=1.00;MQ=43.53;QD=25.06;SOR=0.906	GT:AD:DP:GQ:PL	1/1:0,29:29:87:755,87,0
2L	1658577	.	A	ACGAAGGCAATT	2707.73	.	AC=2;AF=1.00;AN=2;DP=57;ExcessHet=3.0103;FS=0.000;MLEAC=2;MLEAF=1.00;MQ=41.70;QD=33.58;SOR=0.728	GT:AD:DP:GQ:PL	1/1:0,57:57:99:2745,183,0
2L	1658597	2L_1658597_SNP	G	T	2408.77	.	AC=2;AF=1.00;AN=2;DB;DP=54;ExcessHet=3.0103;FS=0.000;MLEAC=2;MLEAF=1.00;MQ=41.43;QD=31.51;SOR=0.693	GT:AD:DP:GQ:PL	1/1:0,54:54:99:2437,166,0
2L	1658617	.	GT	G	2382.73	.	AC=2;AF=1.00;AN=2;DP=55;ExcessHet=3.0103;FS=0.000;MLEAC=2;MLEAF=1.00;MQ=41.00;QD=29.40;SOR=0.970	GT:AD:DP:GQ:PL	1/1:0,55:55:99:2420,168,0
2L	1658661	2L_1658661_DEL	CTT	C	2390.73	.	AC=2;AF=1.00;AN=2;DB;DP=52;ExcessHet=3.0103;FS=0.000;MLEAC=2;MLEAF=1.00;MQ=39.91;QD=31.59;SOR=0.941	GT:AD:DP:GQ:PL	1/1:0,52:52:99:2428,162,0
2L	1658672	2L_1658672_INS	T	TTTACA	2480.73	.	AC=2;AF=1.00;AN=2;DB;DP=55;ExcessHet=3.0103;FS=0.000;MLEAC=2;MLEAF=1.00;MQ=40.01;QD=30.09;SOR=1.061	GT:AD:DP:GQ:PL	1/1:0,55:55:99:2518,169,0
2L	1658675	2L_1658675_INS	G	GATTTAGGATCTA	2662.73	.	AC=2;AF=1.00;AN=2;DB;DP=51;ExcessHet=3.0103;FS=0.000;MLEAC=2;MLEAF=1.00;MQ=39.81;QD=26.69;SOR=1.094	GT:AD:DP:GQ:PL	1/1:0,51:51:99:2700,181,0
2L	1658679	2L_1658679_SNP	A	G	2536.77	.	AC=2;AF=1.00;AN=2;DB;DP=52;ExcessHet=3.0103;FS=0.000;MLEAC=2;MLEAF=1.00;MQ=39.55;QD=30.48;SOR=1.244	GT:AD:DP:GQ:PL	1/1:0,52:52:99:2565,172,0
2L	1658691	2L_1658691_SNP	C	G	2311.77	.	AC=2;AF=1.00;AN=2;DB;DP=48;ExcessHet=3.0103;FS=0.000;MLEAC=2;MLEAF=1.00;MQ=39.86;QD=24.76;SOR=1.426	GT:AD:DP:GQ:PL	1/1:0,48:48:99:2340,157,0
2L	1658692	2L_1658692_SNP	G	A	2354.77	.	AC=2;AF=1.00;AN=2;DB;DP=50;ExcessHet=3.0103;FS=0.000;MLEAC=2;MLEAF=1.00;MQ=40.03;QD=31.76;SOR=1.390	GT:AD:DP:GQ:PL	1/1:0,50:50:99:2383,160,0
2L	1658708	.	A	G	2264.77	.	AC=2;AF=1.00;AN=2;DP=50;ExcessHet=3.0103;FS=0.000;MLEAC=2;MLEAF=1.00;MQ=40.18;QD=32.73;SOR=1.051	GT:AD:DP:GQ:PL	1/1:0,50:50:99:2293,154,0
2L	1658717	2L_1658717_SNP	G	A	2202.77	.	AC=2;AF=1.00;AN=2;DB;DP=49;ExcessHet=3.0103;FS=0.000;MLEAC=2;MLEAF=1.00;MQ=40.16;QD=26.14;SOR=1.007	GT:AD:DP:GQ:PL	1/1:0,49:49:99:2231,151,0
2L	1658741	2L_1658741_SNP	G	A	2295.77	.	AC=2;AF=1.00;AN=2;DB;DP=55;ExcessHet=3.0103;FS=0.000;MLEAC=2;MLEAF=1.00;MQ=40.67;QD=35.52;SOR=0.729	GT:AD:DP:GQ:PL	1/1:0,55:55:99:2324,168,0
2L	1658841	2L_1658841_SNP	C	T	1549.77	.	AC=2;AF=1.00;AN=2;DB;DP=59;ExcessHet=3.0103;FS=0.000;MLEAC=2;MLEAF=1.00;MQ=42.35;QD=26.72;SOR=0.914	GT:AD:DP:GQ:PL	1/1:0,58:58:99:1578,173,0
2L	1658873	2L_1658873_INS	C	CTATGTAT	2527.73	.	AC=2;AF=1.00;AN=2;DB;DP=56;ExcessHet=3.0103;FS=0.000;MLEAC=2;MLEAF=1.00;MQ=42.15;QD=33.18;SOR=0.765	GT:AD:DP:GQ:PL	1/1:0,56:56:99:2565,174,0
2L	1658890	.	GGT	G	1839.73	.	AC=2;AF=1.00;AN=2;DP=49;ExcessHet=3.0103;FS=0.000;MLEAC=2;MLEAF=1.00;MQ=42.21;QD=30.05;SOR=0.866	GT:AD:DP:GQ:PL	1/1:0,48:48:99:1877,145,0
2L	1659179	.	C	CCT	2124.73	.	AC=2;AF=1.00;AN=2;DP=56;ExcessHet=3.0103;FS=0.000;MLEAC=2;MLEAF=1.00;MQ=43.47;QD=29.77;SOR=1.159	GT:AD:DP:GQ:PL	1/1:0,55:55:99:2162,165,0
2L	1659275	.	TCGTTTTTATGTGAG	T	1936.73	.	AC=2;AF=1.00;AN=2;DP=45;ExcessHet=3.0103;FS=0.000;MLEAC=2;MLEAF=1.00;MQ=42.60;QD=28.23;SOR=0.990	GT:AD:DP:GQ:PL	1/1:0,44:44:99:1974,133,0
2L	1659409	.	CAAAA	C	1069.73	.	AC=2;AF=1.00;AN=2;DP=41;ExcessHet=3.0103;FS=0.000;MLEAC=2;MLEAF=1.00;MQ=42.94;QD=28.48;SOR=0.784	GT:AD:DP:GQ:PL	1/1:0,25:25:82:1105,82,0
2L	1659430	2L_1659430_SNP	A	T	1333.77	.	AC=2;AF=1.00;AN=2;DB;DP=31;ExcessHet=3.0103;FS=0.000;MLEAC=2;MLEAF=1.00;MQ=43.22;QD=29.90;SOR=0.892	GT:AD:DP:GQ:PL	1/1:0,31:31:93:1362,93,0
2L	1659433	2L_1659433_SNP	G	T	1378.77	.	AC=2;AF=1.00;AN=2;DB;DP=31;ExcessHet=3.0103;FS=0.000;MLEAC=2;MLEAF=1.00;MQ=43.29;QD=33.57;SOR=0.756	GT:AD:DP:GQ:PL	1/1:0,31:31:96:1407,96,0
2L	1659451	2L_1659451_SNP	G	A	1456.77	.	AC=2;AF=1.00;AN=2;DB;DP=32;ExcessHet=3.0103;FS=0.000;MLEAC=2;MLEAF=1.00;MQ=43.28;QD=26.22;SOR=1.473	GT:AD:DP:GQ:PL	1/1:0,32:32:99:1485,99,0
2L	1659475	2L_1659475_SNP	C	T	1562.77	.	AC=2;AF=1.00;AN=2;DB;DP=37;ExcessHet=3.0103;FS=0.000;MLEAC=2;MLEAF=1.00;MQ=42.96;QD=25.40;SOR=1.432	GT:AD:DP:GQ:PL	1/1:0,37:37:99:1591,114,0
2L	1659544	2L_1659544_SNP	T	A	1456.77	.	AC=2;AF=1.00;AN=2;DB;DP=54;ExcessHet=3.0103;FS=0.000;MLEAC=2;MLEAF=1.00;MQ=43.52;QD=27.49;SOR=0.730	GT:AD:DP:GQ:PL	1/1:0,53:53:99:1485,159,0
2L	1659583	2L_1659583_SNP	T	C	1341.77	.	AC=2;AF=1.00;AN=2;DB;DP=52;ExcessHet=3.0103;FS=0.000;MLEAC=2;MLEAF=1.00;MQ=43.70;QD=26.31;SOR=0.813	GT:AD:DP:GQ:PL	1/1:0,51:51:99:1370,152,0
2L	1659671	2L_1659671_SNP	A	T	1348.77	.	AC=2;AF=1.00;AN=2;DB;DP=51;ExcessHet=3.0103;FS=0.000;MLEAC=2;MLEAF=1.00;MQ=43.75;QD=26.45;SOR=0.994	GT:AD:DP:GQ:PL	1/1:0,51:51:99:1377,153,0
2L	1659733	2L_1659733_SNP	A	T	1415.77	.	AC=2;AF=1.00;AN=2;DB;DP=54;ExcessHet=3.0103;FS=0.000;MLEAC=2;MLEAF=1.00;MQ=43.93;QD=26.22;SOR=1.118	GT:AD:DP:GQ:PL	1/1:0,54:54:99:1444,162,0
2L	1659804	2L_1659804_SNP	T	A	673.77	.	AC=2;AF=1.00;AN=2;BaseQRankSum=1.307;ClippingRankSum=0.000;DB;DP=49;ExcessHet=3.0103;FS=0.000;MLEAC=2;MLEAF=1.00;MQ=44.00;MQRankSum=0.000;QD=16.43;ReadPosRankSum=-1.275;SOR=0.859	GT:AD:DP:GQ:PL	1/1:4,37:41:43:702,43,0
2L	1659828	2L_1659828_SNP	T	C	1958.77	.	AC=2;AF=1.00;AN=2;DB;DP=43;ExcessHet=3.0103;FS=0.000;MLEAC=2;MLEAF=1.00;MQ=44.00;QD=29.89;SOR=0.836	GT:AD:DP:GQ:PL	1/1:0,43:43:99:1987,135,0
2L	1659838	2L_1659838_SNP	T	G	1816.77	.	AC=2;AF=1.00;AN=2;DB;DP=41;ExcessHet=3.0103;FS=0.000;MLEAC=2;MLEAF=1.00;MQ=44.00;QD=28.16;SOR=0.954	GT:AD:DP:GQ:PL	1/1:0,41:41:99:1845,123,0
2L	1659997	2L_1659997_SNP	G	A	1843.77	.	AC=2;AF=1.00;AN=2;DB;DP=43;ExcessHet=3.0103;FS=0.000;MLEAC=2;MLEAF=1.00;MQ=43.80;QD=32.14;SOR=0.892	GT:AD:DP:GQ:PL	1/1:0,42:42:99:1872,126,0
2L	1659998	2L_1659998_SNP	G	T	1843.77	.	AC=2;AF=1.00;AN=2;DB;DP=43;ExcessHet=3.0103;FS=0.000;MLEAC=2;MLEAF=1.00;MQ=43.80;QD=31.94;SOR=0.892	GT:AD:DP:GQ:PL	1/1:0,42:42:99:1872,126,0
2L	1660016	.	A	C	980.77	.	AC=2;AF=1.00;AN=2;DP=40;ExcessHet=3.0103;FS=0.000;MLEAC=2;MLEAF=1.00;MQ=43.78;QD=25.15;SOR=0.968	GT:AD:DP:GQ:PL	1/1:0,39:39:99:1009,115,0
2L	1660182	.	GTA	G	2445.73	.	AC=2;AF=1.00;AN=2;DP=60;ExcessHet=3.0103;FS=0.000;MLEAC=2;MLEAF=1.00;MQ=43.97;QD=29.28;SOR=0.871	GT:AD:DP:GQ:PL	1/1:0,59:59:99:2483,178,0
2L	1660186	.	T	G	2454.77	.	AC=2;AF=1.00;AN=2;DP=59;ExcessHet=3.0103;FS=0.000;MLEAC=2;MLEAF=1.00;MQ=43.97;QD=27.02;SOR=0.871	GT:AD:DP:GQ:PL	1/1:0,59:59:99:2483,178,0
2L	1660231	2L_1660231_SNP	C	A	1449.77	.	AC=2;AF=1.00;AN=2;DB;DP=54;ExcessHet=3.0103;FS=0.000;MLEAC=2;MLEAF=1.00;MQ=43.93;QD=27.35;SOR=0.730	GT:AD:DP:GQ:PL	1/1:0,53:53:99:1478,159,0
2L	1660474	2L_1660474_SNP	G	A	1306.77	.	AC=2;AF=1.00;AN=2;BaseQRankSum=1.829;ClippingRankSum=0.000;DB;DP=50;ExcessHet=3.0103;FS=0.000;MLEAC=2;MLEAF=1.00;MQ=43.81;MQRankSum=-0.221;QD=26.14;ReadPosRankSum=-0.509;SOR=0.239	GT:AD:DP:GQ:PL	1/1:1,49:50:99:1335,140,0
2L	1660692	2L_1660692_SNP	G	A	1107.77	.	AC=2;AF=1.00;AN=2;DB;DP=41;ExcessHet=3.0103;FS=0.000;MLEAC=2;MLEAF=1.00;MQ=43.86;QD=27.02;SOR=0.843	GT:AD:DP:GQ:PL	1/1:0,41:41:99:1136,123,0
2L	1660785	2L_1660785_SNP	A	G	2077.77	.	AC=2;AF=1.00;AN=2;DB;DP=47;ExcessHet=3.0103;FS=0.000;MLEAC=2;MLEAF=1.00;MQ=43.72;QD=25.95;SOR=1.022	GT:AD:DP:GQ:PL	1/1:0,47:47:99:2106,144,0
2L	1660797	2L_1660797_SNP	A	T	2266.77	.	AC=2;AF=1.00;AN=2;DB;DP=51;ExcessHet=3.0103;FS=0.000;MLEAC=2;MLEAF=1.00;MQ=43.74;QD=29.76;SOR=1.436	GT:AD:DP:GQ:PL	1/1:0,51:51:99:2295,154,0
2L	1660802	.	ACCGCCC	A	2302.73	.	AC=2;AF=1.00;AN=2;DP=52;ExcessHet=3.0103;FS=0.000;MLEAC=2;MLEAF=1.00;MQ=43.75;QD=34.84;SOR=1.358	GT:AD:DP:GQ:PL	1/1:0,52:52:99:2340,157,0
2L	1660811	.	ATGGCGCTGG	A	2257.73	.	AC=2;AF=1.00;AN=2;DP=51;ExcessHet=3.0103;FS=0.000;MLEAC=2;MLEAF=1.00;MQ=43.78;QD=30.89;SOR=1.314	GT:AD:DP:GQ:PL	1/1:0,51:51:99:2295,154,0
2L	1661188	2L_1661188_SNP	T	G	1126.77	.	AC=2;AF=1.00;AN=2;DB;DP=44;ExcessHet=3.0103;FS=0.000;MLEAC=2;MLEAF=1.00;MQ=43.85;QD=25.61;SOR=0.784	GT:AD:DP:GQ:PL	1/1:0,44:44:99:1155,131,0
2L	1661204	.	C	CAT	1048.73	.	AC=2;AF=1.00;AN=2;BaseQRankSum=0.470;ClippingRankSum=0.000;DP=42;ExcessHet=3.0103;FS=0.000;MLEAC=2;MLEAF=1.00;MQ=43.88;MQRankSum=-0.119;QD=28.34;ReadPosRankSum=1.499;SOR=0.269	GT:AD:DP:GQ:PL	1/1:1,36:37:83:1086,83,0
2L	1661259	2L_1661259_SNP	T	C	1271.77	.	AC=2;AF=1.00;AN=2;DB;DP=49;ExcessHet=3.0103;FS=0.000;MLEAC=2;MLEAF=1.00;MQ=43.59;QD=25.95;SOR=0.818	GT:AD:DP:GQ:PL	1/1:0,49:49:99:1300,146,0
2L	1661291	2L_1661291_SNP	T	C	1394.77	.	AC=2;AF=1.00;AN=2;DB;DP=55;ExcessHet=3.0103;FS=0.000;MLEAC=2;MLEAF=1.00;MQ=43.64;QD=25.83;SOR=0.931	GT:AD:DP:GQ:PL	1/1:0,54:54:99:1423,161,0
2L	1661548	.	ATGTATGTGTATG	A	1632.73	.	AC=2;AF=1.00;AN=2;DP=47;ExcessHet=3.0103;FS=0.000;MLEAC=2;MLEAF=1.00;MQ=43.96;QD=33.64;SOR=0.743	GT:AD:DP:GQ:PL	1/1:0,39:39:99:1670,118,0
2L	1661607	.	CTGCT	C	1704.73	.	AC=2;AF=1.00;AN=2;DP=39;ExcessHet=3.0103;FS=0.000;MLEAC=2;MLEAF=1.00;MQ=43.76;QD=32.43;SOR=0.850	GT:AD:DP:GQ:PL	1/1:0,39:39:99:1742,117,0
2L	1661670	2L_1661670_SNP	A	G	1819.77	.	AC=2;AF=1.00;AN=2;DB;DP=41;ExcessHet=3.0103;FS=0.000;MLEAC=2;MLEAF=1.00;MQ=43.55;QD=31.47;SOR=1.666	GT:AD:DP:GQ:PL	1/1:0,41:41:99:1848,126,0
2L	1661678	2L_1661678_SNP	A	G	1811.77	.	AC=2;AF=1.00;AN=2;DB;DP=41;ExcessHet=3.0103;FS=0.000;MLEAC=2;MLEAF=1.00;MQ=43.55;QD=32.73;SOR=1.501	GT:AD:DP:GQ:PL	1/1:0,41:41:99:1840,126,0
2L	1661893	2L_1661893_SNP	C	A	1072.77	.	AC=2;AF=1.00;AN=2;DB;DP=42;ExcessHet=3.0103;FS=0.000;MLEAC=2;MLEAF=1.00;MQ=43.39;QD=26.82;SOR=0.902	GT:AD:DP:GQ:PL	1/1:0,40:40:99:1101,120,0
2L	1661908	.	GA	G	784.73	.	AC=2;AF=1.00;AN=2;DP=41;ExcessHet=3.0103;FS=0.000;MLEAC=2;MLEAF=1.00;MQ=43.55;QD=20.12;SOR=1.096	GT:AD:DP:GQ:PL	1/1:0,39:39:99:822,116,0
2L	1662045	2L_1662045_SNP	A	G	1228.77	.	AC=2;AF=1.00;AN=2;DB;DP=47;ExcessHet=3.0103;FS=0.000;MLEAC=2;MLEAF=1.00;MQ=41.97;QD=26.71;SOR=0.693	GT:AD:DP:GQ:PL	1/1:0,46:46:99:1257,138,0
2L	1662055	.	G	GGTAAAA	2078.73	.	AC=2;AF=1.00;AN=2;DP=48;ExcessHet=3.0103;FS=0.000;MLEAC=2;MLEAF=1.00;MQ=41.93;QD=33.00;SOR=0.829	GT:AD:DP:GQ:PL	1/1:0,45:45:99:2116,142,0
2L	1662058	2L_1662058_DEL	ATTGC	A	2077.73	.	AC=2;AF=1.00;AN=2;DB;DP=47;ExcessHet=3.0103;FS=0.000;MLEAC=2;MLEAF=1.00;MQ=42.05;QD=31.66;SOR=0.780	GT:AD:DP:GQ:PL	1/1:0,46:46:99:2115,141,0
2L	1662066	.	T	TC	2077.73	.	AC=2;AF=1.00;AN=2;DP=47;ExcessHet=3.0103;FS=0.000;MLEAC=2;MLEAF=1.00;MQ=42.05;QD=36.77;SOR=0.780	GT:AD:DP:GQ:PL	1/1:0,46:46:99:2115,141,0
2L	1662068	.	AATT	A	2077.73	.	AC=2;AF=1.00;AN=2;DP=45;ExcessHet=3.0103;FS=0.000;MLEAC=2;MLEAF=1.00;MQ=41.97;QD=30.43;SOR=0.784	GT:AD:DP:GQ:PL	1/1:0,44:44:99:2115,141,0
2L	1662073	.	GGATGAGAGAGATGGTGTGGTAAAAGTTTAAAC	G	1898.73	.	AC=2;AF=1.00;AN=2;DP=44;ExcessHet=3.0103;FS=0.000;MLEAC=2;MLEAF=1.00;MQ=41.92;QD=33.03;SOR=0.739	GT:AD:DP:GQ:PL	1/1:0,43:43:99:1936,130,0
2L	1662121	2L_1662121_SNP	C	T	1220.77	.	AC=2;AF=1.00;AN=2;DB;DP=44;ExcessHet=3.0103;FS=0.000;MLEAC=2;MLEAF=1.00;MQ=41.52;QD=27.74;SOR=0.883	GT:AD:DP:GQ:PL	1/1:0,44:44:99:1249,132,0
2L	1662145	.	GTTGCAATT	G	2033.73	.	AC=2;AF=1.00;AN=2;DP=50;ExcessHet=3.0103;FS=0.000;MLEAC=2;MLEAF=1.00;MQ=41.71;QD=32.16;SOR=1.203	GT:AD:DP:GQ:PL	1/1:0,46:46:99:2071,139,0
2L	1662241	2L_1662241_SNP	A	G	1311.77	.	AC=2;AF=1.00;AN=2;BaseQRankSum=1.781;ClippingRankSum=0.000;DB;DP=52;ExcessHet=3.0103;FS=0.000;MLEAC=2;MLEAF=1.00;MQ=43.73;MQRankSum=-0.216;QD=25.23;ReadPosRankSum=-0.436;SOR=0.957	GT:AD:DP:GQ:PL	1/1:1,51:52:99:1340,145,0
2L	1662321	2L_1662321_SNP	A	C	1195.77	.	AC=2;AF=1.00;AN=2;DB;DP=47;ExcessHet=3.0103;FS=0.000;MLEAC=2;MLEAF=1.00;MQ=43.73;QD=25.44;SOR=0.735	GT:AD:DP:GQ:PL	1/1:0,47:47:99:1224,140,0
2L	1662332	2L_1662332_SNP	C	T	1243.77	.	AC=2;AF=1.00;AN=2;DB;DP=47;ExcessHet=3.0103;FS=0.000;MLEAC=2;MLEAF=1.00;MQ=43.73;QD=26.46;SOR=0.823	GT:AD:DP:GQ:PL	1/1:0,47:47:99:1272,140,0
2L	1662422	2L_1662422_SNP	T	A	1210.77	.	AC=2;AF=1.00;AN=2;DB;DP=45;ExcessHet=3.0103;FS=0.000;MLEAC=2;MLEAF=1.00;MQ=43.91;QD=26.91;SOR=2.252	GT:AD:DP:GQ:PL	1/1:0,45:45:99:1239,135,0
2L	1662492	2L_1662492_SNP	A	G	1173.77	.	AC=2;AF=1.00;AN=2;DB;DP=44;ExcessHet=3.0103;FS=0.000;MLEAC=2;MLEAF=1.00;MQ=43.75;QD=26.68;SOR=2.007	GT:AD:DP:GQ:PL	1/1:0,44:44:99:1202,132,0
2L	1662530	.	G	GA	1622.73	.	AC=2;AF=1.00;AN=2;DP=39;ExcessHet=3.0103;FS=0.000;MLEAC=2;MLEAF=1.00;MQ=43.71;QD=31.66;SOR=1.863	GT:AD:DP:GQ:PL	1/1:0,38:38:99:1660,114,0
2L	1662545	2L_1662545_SNP	T	C	1641.77	.	AC=2;AF=1.00;AN=2;DB;DP=39;ExcessHet=3.0103;FS=0.000;MLEAC=2;MLEAF=1.00;MQ=43.71;QD=33.20;SOR=1.493	GT:AD:DP:GQ:PL	1/1:0,38:38:99:1670,114,0
2L	1662653	2L_1662653_SNP	T	A	1617.77	.	AC=2;AF=1.00;AN=2;DB;DP=39;ExcessHet=3.0103;FS=0.000;MLEAC=2;MLEAF=1.00;MQ=43.95;QD=30.38;SOR=1.493	GT:AD:DP:GQ:PL	1/1:0,38:38:99:1646,114,0
2L	1662658	2L_1662658_SNP	A	G	1548.77	.	AC=2;AF=1.00;AN=2;DB;DP=37;ExcessHet=3.0103;FS=0.000;MLEAC=2;MLEAF=1.00;MQ=43.95;QD=33.71;SOR=1.739	GT:AD:DP:GQ:PL	1/1:0,36:36:99:1577,108,0
2L	1663103	.	G	T	969.77	.	AC=2;AF=1.00;AN=2;DP=36;ExcessHet=3.0103;FS=0.000;MLEAC=2;MLEAF=1.00;MQ=43.13;QD=26.94;SOR=0.804	GT:AD:DP:GQ:PL	1/1:0,36:36:99:998,108,0
2L	1663256	2L_1663256_SNP	C	A	1034.77	.	AC=2;AF=1.00;AN=2;DB;DP=38;ExcessHet=3.0103;FS=0.000;MLEAC=2;MLEAF=1.00;MQ=43.10;QD=27.23;SOR=0.798	GT:AD:DP:GQ:PL	1/1:0,38:38:99:1063,114,0
2L	1663307	2L_1663307_SNP	G	T	817.77	.	AC=2;AF=1.00;AN=2;DB;DP=31;ExcessHet=3.0103;FS=0.000;MLEAC=2;MLEAF=1.00;MQ=44.00;QD=26.38;SOR=1.609	GT:AD:DP:GQ:PL	1/1:0,31:31:93:846,93,0
2L	1663333	.	AGTGG	A	959.73	.	AC=2;AF=1.00;AN=2;DP=25;ExcessHet=3.0103;FS=0.000;MLEAC=2;MLEAF=1.00;MQ=41.19;QD=26.22;SOR=2.030	GT:AD:DP:GQ:PL	1/1:0,23:23:69:997,69,0
2L	1663938	.	GCC	G	1357.73	.	AC=2;AF=1.00;AN=2;DP=32;ExcessHet=3.0103;FS=0.000;MLEAC=2;MLEAF=1.00;MQ=43.88;QD=35.07;SOR=1.609	GT:AD:DP:GQ:PL	1/1:0,31:31:93:1395,93,0
2L	1663941	.	C	A	1411.77	.	AC=2;AF=1.00;AN=2;DP=31;ExcessHet=3.0103;FS=0.000;MLEAC=2;MLEAF=1.00;MQ=43.87;QD=30.87;SOR=1.609	GT:AD:DP:GQ:PL	1/1:0,31:31:96:1440,96,0
2L	1663952	.	C	CCA	1464.73	.	AC=2;AF=1.00;AN=2;DP=32;ExcessHet=3.0103;FS=0.000;MLEAC=2;MLEAF=1.00;MQ=43.82;QD=34.27;SOR=1.681	GT:AD:DP:GQ:PL	1/1:0,32:32:99:1502,102,0
2L	1664084	.	T	C	1401.77	.	AC=2;AF=1.00;AN=2;DP=54;ExcessHet=3.0103;FS=0.000;MLEAC=2;MLEAF=1.00;MQ=43.44;QD=26.45;SOR=1.938	GT:AD:DP:GQ:PL	1/1:0,53:53:99:1430,158,0
2L	1664193	2L_1664193_SNP	A	T	1852.77	.	AC=2;AF=1.00;AN=2;DB;DP=44;ExcessHet=3.0103;FS=0.000;MLEAC=2;MLEAF=1.00;MQ=43.73;QD=28.05;SOR=1.230	GT:AD:DP:GQ:PL	1/1:0,44:44:99:1881,132,0
2L	1664197	2L_1664197_SNP	G	C	1845.77	.	AC=2;AF=1.00;AN=2;DB;DP=43;ExcessHet=3.0103;FS=0.000;MLEAC=2;MLEAF=1.00;MQ=43.61;QD=37.28;SOR=1.609	GT:AD:DP:GQ:PL	1/1:0,43:43:99:1874,132,0
2L	1664235	.	C	CTTTTTTT	1653.73	.	AC=2;AF=1.00;AN=2;DP=27;ExcessHet=3.0103;FS=0.000;MLEAC=2;MLEAF=1.00;MQ=43.67;QD=29.85;SOR=1.802	GT:AD:DP:GQ:PL	1/1:0,23:23:99:1690,125,0
2L	1664247	2L_1664247_SNP	T	C	1056.77	.	AC=2;AF=1.00;AN=2;DB;DP=43;ExcessHet=3.0103;FS=0.000;MLEAC=2;MLEAF=1.00;MQ=43.61;QD=24.58;SOR=1.312	GT:AD:DP:GQ:PL	1/1:0,43:43:99:1085,126,0
2L	1664316	2L_1664316_SNP	A	T	1599.77	.	AC=2;AF=1.00;AN=2;DB;DP=59;ExcessHet=3.0103;FS=0.000;MLEAC=2;MLEAF=1.00;MQ=43.80;QD=27.58;SOR=0.997	GT:AD:DP:GQ:PL	1/1:0,58:58:99:1628,174,0
2L	1664543	2L_1664543_SNP	C	T	1337.77	.	AC=2;AF=1.00;AN=2;DB;DP=51;ExcessHet=3.0103;FS=0.000;MLEAC=2;MLEAF=1.00;MQ=43.92;QD=26.23;SOR=0.900	GT:AD:DP:GQ:PL	1/1:0,51:51:99:1366,152,0
2L	1664666	2L_1664666_SNP	G	C	2124.77	.	AC=2;AF=1.00;AN=2;DB;DP=49;ExcessHet=3.0103;FS=0.000;MLEAC=2;MLEAF=1.00;MQ=43.85;QD=25.69;SOR=0.733	GT:AD:DP:GQ:PL	1/1:0,49:49:99:2153,147,0
2L	1664673	2L_1664673_SNP	G	C	2054.77	.	AC=2;AF=1.00;AN=2;DB;DP=46;ExcessHet=3.0103;FS=0.000;MLEAC=2;MLEAF=1.00;MQ=43.84;QD=28.45;SOR=0.780	GT:AD:DP:GQ:PL	1/1:0,46:46:99:2083,141,0
2L	1664700	2L_1664700_SNP	T	C	1838.77	.	AC=2;AF=1.00;AN=2;DB;DP=43;ExcessHet=3.0103;FS=0.000;MLEAC=2;MLEAF=1.00;MQ=43.82;QD=29.80;SOR=0.739	GT:AD:DP:GQ:PL	1/1:0,43:43:99:1867,130,0
2L	1664711	.	TCCCATTGCCCATCG	T	2065.73	.	AC=2;AF=1.00;AN=2;DP=47;ExcessHet=3.0103;FS=0.000;MLEAC=2;MLEAF=1.00;MQ=43.84;QD=35.32;SOR=0.919	GT:AD:DP:GQ:PL	1/1:0,47:47:99:2103,145,0
2L	1664794	.	T	G	1456.77	.	AC=2;AF=1.00;AN=2;DP=55;ExcessHet=3.0103;FS=0.000;MLEAC=2;MLEAF=1.00;MQ=44.00;QD=26.49;SOR=1.262	GT:AD:DP:GQ:PL	1/1:0,55:55:99:1485,164,0
2L	1664893	2L_1664893_SNP	G	A	1312.77	.	AC=2;AF=1.00;AN=2;DB;DP=48;ExcessHet=3.0103;FS=0.000;MLEAC=2;MLEAF=1.00;MQ=44.00;QD=27.35;SOR=0.693	GT:AD:DP:GQ:PL	1/1:0,48:48:99:1341,144,0
2L	1665287	2L_1665287_SNP	A	C	2540.77	.	AC=2;AF=1.00;AN=2;DB;DP=59;ExcessHet=3.0103;FS=0.000;MLEAC=2;MLEAF=1.00;MQ=43.90;QD=26.97;SOR=1.316	GT:AD:DP:GQ:PL	1/1:0,59:59:99:2569,178,0
2L	1665293	2L_1665293_SNP	C	T	2541.77	.	AC=2;AF=1.00;AN=2;DB;DP=58;ExcessHet=3.0103;FS=0.000;MLEAC=2;MLEAF=1.00;MQ=43.90;QD=29.87;SOR=1.179	GT:AD:DP:GQ:PL	1/1:0,58:58:99:2570,178,0
2L	1665530	.	G	GCACACACACA,GCACACACACACA	1571.73	.	AC=1,1;AF=0.500,0.500;AN=2;DP=40;ExcessHet=3.0103;FS=0.000;MLEAC=1,1;MLEAF=0.500,0.500;MQ=43.62;QD=31.06;SOR=0.818	GT:AD:DP:GQ:PL	1/2:0,8,24:32:99:1609,722,608,247,0,131
2L	1665670	.	T	TCTTGAA	2031.73	.	AC=2;AF=1.00;AN=2;DP=50;ExcessHet=3.0103;FS=0.000;MLEAC=2;MLEAF=1.00;MQ=43.88;QD=27.39;SOR=0.929	GT:AD:DP:GQ:PL	1/1:0,45:45:99:2069,138,0
2L	1665799	2L_1665799_SNP	T	A	1382.77	.	AC=2;AF=1.00;AN=2;DB;DP=52;ExcessHet=3.0103;FS=0.000;MLEAC=2;MLEAF=1.00;MQ=43.89;QD=26.59;SOR=0.853	GT:AD:DP:GQ:PL	1/1:0,52:52:99:1411,156,0
2L	1665859	2L_1665859_SNP	A	G	2086.77	.	AC=2;AF=1.00;AN=2;DB;DP=45;ExcessHet=3.0103;FS=0.000;MLEAC=2;MLEAF=1.00;MQ=43.87;QD=30.68;SOR=0.737	GT:AD:DP:GQ:PL	1/1:0,45:45:99:2115,141,0
2L	1665861	.	C	CA	2257.73	.	AC=2;AF=1.00;AN=2;DP=47;ExcessHet=3.0103;FS=0.000;MLEAC=2;MLEAF=1.00;MQ=43.88;QD=23.48;SOR=0.823	GT:AD:DP:GQ:PL	1/1:0,47:47:99:2295,154,0
2L	1665863	.	T	A	2266.77	.	AC=2;AF=1.00;AN=2;DP=51;ExcessHet=3.0103;FS=0.000;MLEAC=2;MLEAF=1.00;MQ=43.88;QD=27.85;SOR=0.813	GT:AD:DP:GQ:PL	1/1:0,51:51:99:2295,154,0
2L	1665886	2L_1665886_SNP	T	C	2006.77	.	AC=2;AF=1.00;AN=2;DB;DP=47;ExcessHet=3.0103;FS=0.000;MLEAC=2;MLEAF=1.00;MQ=43.96;QD=24.74;SOR=0.735	GT:AD:DP:GQ:PL	1/1:0,47:47:99:2035,141,0
2L	1665919	2L_1665919_SNP	T	G	1479.77	.	AC=2;AF=1.00;AN=2;DB;DP=55;ExcessHet=3.0103;FS=0.000;MLEAC=2;MLEAF=1.00;MQ=43.93;QD=26.90;SOR=1.159	GT:AD:DP:GQ:PL	1/1:0,55:55:99:1508,165,0
2L	1665982	2L_1665982_SNP	C	G	1564.77	.	AC=2;AF=1.00;AN=2;DB;DP=59;ExcessHet=3.0103;FS=0.000;MLEAC=2;MLEAF=1.00;MQ=43.97;QD=26.98;SOR=0.836	GT:AD:DP:GQ:PL	1/1:0,58:58:99:1593,174,0
2L	1666056	2L_1666056_SNP	A	C	1204.77	.	AC=2;AF=1.00;AN=2;DB;DP=46;ExcessHet=3.0103;FS=0.000;MLEAC=2;MLEAF=1.00;MQ=44.00;QD=26.19;SOR=0.780	GT:AD:DP:GQ:PL	1/1:0,46:46:99:1233,138,0
2L	1666120	.	GA	G	769.73	.	AC=2;AF=1.00;AN=2;DP=42;ExcessHet=3.0103;FS=0.000;MLEAC=2;MLEAF=1.00;MQ=44.00;QD=20.26;SOR=0.798	GT:AD:DP:GQ:PL	1/1:0,38:38:99:807,113,0
2L	1666154	2L_1666154_SNP	T	G	1067.77	.	AC=2;AF=1.00;AN=2;DB;DP=40;ExcessHet=3.0103;FS=0.000;MLEAC=2;MLEAF=1.00;MQ=44.00;QD=26.69;SOR=0.693	GT:AD:DP:GQ:PL	1/1:0,40:40:99:1096,120,0
2L	1666202	.	A	T	1237.77	.	AC=2;AF=1.00;AN=2;DP=47;ExcessHet=3.0103;FS=0.000;MLEAC=2;MLEAF=1.00;MQ=43.84;QD=26.34;SOR=0.823	GT:AD:DP:GQ:PL	1/1:0,47:47:99:1266,141,0
2L	1666290	.	A	G	1065.77	.	AC=2;AF=1.00;AN=2;DP=40;ExcessHet=3.0103;FS=0.000;MLEAC=2;MLEAF=1.00;MQ=43.95;QD=26.64;SOR=0.693	GT:AD:DP:GQ:PL	1/1:0,40:40:99:1094,120,0
2L	1666484	2L_1666484_SNP	T	A	1803.77	.	AC=2;AF=1.00;AN=2;DB;DP=66;ExcessHet=3.0103;FS=0.000;MLEAC=2;MLEAF=1.00;MQ=43.97;QD=27.33;SOR=1.112	GT:AD:DP:GQ:PL	1/1:0,66:66:99:1832,197,0
2L	1666513	2L_1666513_SNP	A	G	1793.77	.	AC=2;AF=1.00;AN=2;DB;DP=66;ExcessHet=3.0103;FS=0.000;MLEAC=2;MLEAF=1.00;MQ=43.97;QD=27.18;SOR=1.574	GT:AD:DP:GQ:PL	1/1:0,66:66:99:1822,197,0
2L	1666607	2L_1666607_SNP	T	A	1768.77	.	AC=2;AF=1.00;AN=2;DB;DP=67;ExcessHet=3.0103;FS=0.000;MLEAC=2;MLEAF=1.00;MQ=43.96;QD=26.80;SOR=0.886	GT:AD:DP:GQ:PL	1/1:0,66:66:99:1797,197,0
2L	1666682	2L_1666682_SNP	A	G	3009.77	.	AC=2;AF=1.00;AN=2;DB;DP=72;ExcessHet=3.0103;FS=0.000;MLEAC=2;MLEAF=1.00;MQ=43.14;QD=24.21;SOR=1.226	GT:AD:DP:GQ:PL	1/1:0,72:72:99:3038,217,0
2L	1666693	2L_1666693_SNP	T	C	2899.77	.	AC=2;AF=1.00;AN=2;DB;DP=66;ExcessHet=3.0103;FS=0.000;MLEAC=2;MLEAF=1.00;MQ=43.06;QD=32.72;SOR=1.473	GT:AD:DP:GQ:PL	1/1:0,66:66:99:2928,205,0
2L	1666731	2L_1666731_SNP	C	G	2889.77	.	AC=2;AF=1.00;AN=2;DB;DP=63;ExcessHet=3.0103;FS=0.000;MLEAC=2;MLEAF=1.00;MQ=42.81;QD=30.93;SOR=1.179	GT:AD:DP:GQ:PL	1/1:0,63:63:99:2918,196,0
2L	1666732	2L_1666732_SNP	C	T	2889.77	.	AC=2;AF=1.00;AN=2;DB;DP=63;ExcessHet=3.0103;FS=0.000;MLEAC=2;MLEAF=1.00;MQ=42.81;QD=33.42;SOR=1.179	GT:AD:DP:GQ:PL	1/1:0,63:63:99:2918,196,0
2L	1666738	2L_1666738_SNP	A	G	2982.77	.	AC=2;AF=1.00;AN=2;DB;DP=63;ExcessHet=3.0103;FS=0.000;MLEAC=2;MLEAF=1.00;MQ=42.86;QD=33.97;SOR=1.366	GT:AD:DP:GQ:PL	1/1:0,63:63:99:3011,205,0
2L	1666741	2L_1666741_DEL	AAT	A	2916.73	.	AC=2;AF=1.00;AN=2;DB;DP=67;ExcessHet=3.0103;FS=0.000;MLEAC=2;MLEAF=1.00;MQ=42.82;QD=29.31;SOR=1.410	GT:AD:DP:GQ:PL	1/1:0,67:67:99:2954,202,0
2L	1666835	2L_1666835_SNP	A	C	1426.77	.	AC=2;AF=1.00;AN=2;DB;DP=53;ExcessHet=3.0103;FS=0.000;MLEAC=2;MLEAF=1.00;MQ=43.48;QD=26.92;SOR=0.892	GT:AD:DP:GQ:PL	1/1:0,53:53:99:1455,159,0
2L	1666933	.	G	GTAT	1273.73	.	AC=2;AF=1.00;AN=2;DP=31;ExcessHet=3.0103;FS=0.000;MLEAC=2;MLEAF=1.00;MQ=43.87;QD=29.69;SOR=1.143	GT:AD:DP:GQ:PL	1/1:0,30:30:90:1311,90,0
2L	1666999	.	GT	G	294.86	.	AC=1;AF=0.500;AN=2;BaseQRankSum=1.044;ClippingRankSum=0.000;DP=28;ExcessHet=3.0103;FS=6.038;MLEAC=1;MLEAF=0.500;MQ=42.43;MQRankSum=2.845;QD=12.29;ReadPosRankSum=0.711;SOR=1.735	GT:AD:DP:GQ:PL	0/1:3,21:24:2:330,0,2
2L	1667002	.	T	G	303.89	.	AC=1;AF=0.500;AN=2;BaseQRankSum=0.276;ClippingRankSum=0.000;DP=29;ExcessHet=3.0103;FS=9.348;MLEAC=1;MLEAF=0.500;MQ=42.49;MQRankSum=2.260;QD=12.16;SOR=1.700	GT:AD:DP:GQ:PL	0/1:4,21:25:2:330,0,2
2L	1667034	2L_1667034_SNP	A	T	1115.77	.	AC=2;AF=1.00;AN=2;DB;DP=40;ExcessHet=3.0103;FS=0.000;MLEAC=2;MLEAF=1.00;MQ=43.38;QD=27.89;SOR=0.693	GT:AD:DP:GQ:PL	1/1:0,40:40:99:1144,120,0
2L	1667319	2L_1667319_SNP	T	C	2567.77	.	AC=2;AF=1.00;AN=2;BaseQRankSum=1.053;ClippingRankSum=0.000;DB;DP=59;ExcessHet=3.0103;FS=0.000;MLEAC=2;MLEAF=1.00;MQ=43.93;MQRankSum=-0.094;QD=31.54;ReadPosRankSum=-1.058;SOR=0.251	GT:AD:DP:GQ:PL	1/1:1,58:59:99:2596,136,0
2L	1667321	2L_1667321_SNP	C	T	2567.77	.	AC=2;AF=1.00;AN=2;BaseQRankSum=-0.278;ClippingRankSum=0.000;DB;DP=59;ExcessHet=3.0103;FS=0.000;MLEAC=2;MLEAF=1.00;MQ=43.93;MQRankSum=-0.094;QD=34.39;ReadPosRankSum=-1.234;SOR=0.283	GT:AD:DP:GQ:PL	1/1:1,58:59:99:2596,136,0
2L	1667324	2L_1667324_SNP	G	T	2536.77	.	AC=2;AF=1.00;AN=2;BaseQRankSum=1.385;ClippingRankSum=0.000;DB;DP=59;ExcessHet=3.0103;FS=0.000;MLEAC=2;MLEAF=1.00;MQ=43.93;MQRankSum=-0.094;QD=30.90;ReadPosRankSum=-1.352;SOR=0.283	GT:AD:DP:GQ:PL	1/1:1,58:59:99:2565,133,0
2L	1667335	2L_1667335_SNP	G	C	2652.77	.	AC=2;AF=1.00;AN=2;BaseQRankSum=-0.749;ClippingRankSum=0.000;DB;DP=64;ExcessHet=3.0103;FS=0.000;MLEAC=2;MLEAF=1.00;MQ=43.94;MQRankSum=-0.090;QD=30.42;ReadPosRankSum=-1.598;SOR=0.263	GT:AD:DP:GQ:PL	1/1:1,63:64:99:2681,148,0
2L	1667363	2L_1667363_SNP	C	T	1681.77	.	AC=2;AF=1.00;AN=2;BaseQRankSum=0.401;ClippingRankSum=0.000;DB;DP=63;ExcessHet=3.0103;FS=3.222;MLEAC=2;MLEAF=1.00;MQ=43.94;MQRankSum=-0.091;QD=26.69;ReadPosRankSum=-0.440;SOR=0.428	GT:AD:DP:GQ:PL	1/1:1,62:63:99:1710,161,0
2L	1667419	.	TA	T	1362.73	.	AC=2;AF=1.00;AN=2;DP=64;ExcessHet=3.0103;FS=0.000;MLEAC=2;MLEAF=1.00;MQ=43.97;QD=21.98;SOR=0.976	GT:AD:DP:GQ:PL	1/1:0,62:62:99:1400,185,0
2L	1667463	.	ACAC	A	2779.73	.	AC=2;AF=1.00;AN=2;DP=65;ExcessHet=3.0103;FS=0.000;MLEAC=2;MLEAF=1.00;MQ=43.94;QD=31.03;SOR=1.044	GT:AD:DP:GQ:PL	1/1:0,64:64:99:2817,193,0
2L	1667690	2L_1667690_SNP	A	G	1592.77	.	AC=2;AF=1.00;AN=2;DB;DP=61;ExcessHet=3.0103;FS=0.000;MLEAC=2;MLEAF=1.00;MQ=43.90;QD=26.11;SOR=0.725	GT:AD:DP:GQ:PL	1/1:0,61:61:99:1621,182,0
2L	1667930	2L_1667930_SNP	C	G	1457.77	.	AC=2;AF=1.00;AN=2;DB;DP=57;ExcessHet=3.0103;FS=0.000;MLEAC=2;MLEAF=1.00;MQ=43.14;QD=26.03;SOR=1.302	GT:AD:DP:GQ:PL	1/1:0,56:56:99:1486,167,0
2L	1667995	.	A	ACTCGCTGGCTTTGTACATAAAATGATCTGACACC	2473.73	.	AC=2;AF=1.00;AN=2;DP=43;ExcessHet=3.0103;FS=0.000;MLEAC=2;MLEAF=1.00;MQ=41.92;QD=25.91;SOR=0.746	GT:AD:DP:GQ:PL	1/1:0,37:37:99:2511,167,0
2L	1668043	.	TG	T	1216.73	.	AC=2;AF=1.00;AN=2;DP=51;ExcessHet=3.0103;FS=0.000;MLEAC=2;MLEAF=1.00;MQ=43.04;QD=24.83;SOR=1.345	GT:AD:DP:GQ:PL	1/1:0,49:49:99:1254,147,0
2L	1668096	.	A	C	1745.77	.	AC=2;AF=1.00;AN=2;DP=66;ExcessHet=3.0103;FS=0.000;MLEAC=2;MLEAF=1.00;MQ=43.55;QD=26.45;SOR=1.473	GT:AD:DP:GQ:PL	1/1:0,66:66:99:1774,197,0
2L	1668195	2L_1668195_SNP	C	G	1875.77	.	AC=2;AF=1.00;AN=2;DB;DP=71;ExcessHet=3.0103;FS=0.000;MLEAC=2;MLEAF=1.00;MQ=43.63;QD=26.42;SOR=1.042	GT:AD:DP:GQ:PL	1/1:0,71:71:99:1904,212,0
2L	1668482	.	GA	G	1260.73	.	AC=2;AF=1.00;AN=2;DP=62;ExcessHet=3.0103;FS=0.000;MLEAC=2;MLEAF=1.00;MQ=44.00;QD=21.37;SOR=0.871	GT:AD:DP:GQ:PL	1/1:0,59:59:99:1298,176,0
2L	1668532	2L_1668532_SNP	G	A	1839.77	.	AC=2;AF=1.00;AN=2;DB;DP=67;ExcessHet=3.0103;FS=0.000;MLEAC=2;MLEAF=1.00;MQ=43.77;QD=27.46;SOR=1.146	GT:AD:DP:GQ:PL	1/1:0,67:67:99:1868,201,0
2L	1668608	.	C	CA	1580.73	.	AC=2;AF=1.00;AN=2;DP=70;ExcessHet=3.0103;FS=0.000;MLEAC=2;MLEAF=1.00;MQ=43.78;QD=23.25;SOR=1.445	GT:AD:DP:GQ:PL	1/1:0,68:68:99:1618,206,0
2L	1668635	2L_1668635_SNP	G	A	2888.77	.	AC=2;AF=1.00;AN=2;DB;DP=71;ExcessHet=3.0103;FS=0.000;MLEAC=2;MLEAF=1.00;MQ=43.76;QD=30.27;SOR=1.163	GT:AD:DP:GQ:PL	1/1:0,70:70:99:2917,210,0
2L	1668654	2L_1668654_SNP	A	C	2966.77	.	AC=2;AF=1.00;AN=2;DB;DP=75;ExcessHet=3.0103;FS=0.000;MLEAC=2;MLEAF=1.00;MQ=43.77;QD=28.40;SOR=0.963	GT:AD:DP:GQ:PL	1/1:0,73:73:99:2995,219,0
2L	1668725	.	T	A	1747.77	.	AC=2;AF=1.00;AN=2;DP=64;ExcessHet=3.0103;FS=0.000;MLEAC=2;MLEAF=1.00;MQ=43.94;QD=27.31;SOR=0.892	GT:AD:DP:GQ:PL	1/1:0,64:64:99:1776,192,0
2L	1668939	2L_1668939_SNP	G	T	1350.77	.	AC=2;AF=1.00;AN=2;DB;DP=51;ExcessHet=3.0103;FS=0.000;MLEAC=2;MLEAF=1.00;MQ=44.00;QD=26.49;SOR=1.201	GT:AD:DP:GQ:PL	1/1:0,51:51:99:1379,152,0
2L	1669098	.	C	CTT	2834.73	.	AC=2;AF=1.00;AN=2;DP=59;ExcessHet=3.0103;FS=0.000;MLEAC=2;MLEAF=1.00;MQ=43.45;QD=27.92;SOR=1.179	GT:AD:DP:GQ:PL	1/1:0,58:58:99:2872,193,0
2L	1669099	.	A	ACG	2834.73	.	AC=2;AF=1.00;AN=2;DP=60;ExcessHet=3.0103;FS=0.000;MLEAC=2;MLEAF=1.00;MQ=43.46;QD=26.31;SOR=1.071	GT:AD:DP:GQ:PL	1/1:0,60:60:99:2872,193,0
2L	1669107	.	A	AT	2797.73	.	AC=2;AF=1.00;AN=2;DP=63;ExcessHet=3.0103;FS=0.000;MLEAC=2;MLEAF=1.00;MQ=43.45;QD=33.41;SOR=0.859	GT:AD:DP:GQ:PL	1/1:0,63:63:99:2835,190,0
2L	1669130	2L_1669130_SNP	G	T	2581.77	.	AC=2;AF=1.00;AN=2;DB;DP=58;ExcessHet=3.0103;FS=0.000;MLEAC=2;MLEAF=1.00;MQ=43.41;QD=27.68;SOR=0.914	GT:AD:DP:GQ:PL	1/1:0,58:58:99:2610,175,0
2L	1669149	2L_1669149_SNP	A	T	2401.77	.	AC=2;AF=1.00;AN=2;DB;DP=51;ExcessHet=3.0103;FS=0.000;MLEAC=2;MLEAF=1.00;MQ=43.36;QD=32.73;SOR=1.094	GT:AD:DP:GQ:PL	1/1:0,51:51:99:2430,163,0
2L	1669172	2L_1669172_SNP	A	T	2356.77	.	AC=2;AF=1.00;AN=2;DB;DP=53;ExcessHet=3.0103;FS=0.000;MLEAC=2;MLEAF=1.00;MQ=43.48;QD=30.11;SOR=0.892	GT:AD:DP:GQ:PL	1/1:0,53:53:99:2385,160,0
2L	1669183	2L_1669183_SNP	T	A	2432.77	.	AC=2;AF=1.00;AN=2;DB;DP=57;ExcessHet=3.0103;FS=0.000;MLEAC=2;MLEAF=1.00;MQ=43.59;QD=29.82;SOR=0.728	GT:AD:DP:GQ:PL	1/1:0,57:57:99:2461,175,0
2L	1669248	.	G	GC	2468.73	.	AC=2;AF=1.00;AN=2;DP=57;ExcessHet=3.0103;FS=0.000;MLEAC=2;MLEAF=1.00;MQ=43.72;QD=24.54;SOR=0.693	GT:AD:DP:GQ:PL	1/1:0,56:56:99:2506,169,0
2L	1669257	2L_1669257_SNP	A	T	2501.77	.	AC=2;AF=1.00;AN=2;DB;DP=57;ExcessHet=3.0103;FS=0.000;MLEAC=2;MLEAF=1.00;MQ=43.66;QD=28.58;SOR=0.728	GT:AD:DP:GQ:PL	1/1:0,57:57:99:2530,172,0
2L	1669353	.	T	TACATAC	2789.73	.	AC=2;AF=1.00;AN=2;DP=61;ExcessHet=3.0103;FS=0.000;MLEAC=2;MLEAF=1.00;MQ=43.06;QD=24.27;SOR=0.760	GT:AD:DP:GQ:PL	1/1:0,60:60:99:2827,190,0
2L	1669356	.	GTA	G	2700.73	.	AC=2;AF=1.00;AN=2;DP=60;ExcessHet=3.0103;FS=0.000;MLEAC=2;MLEAF=1.00;MQ=43.08;QD=24.18;SOR=0.760	GT:AD:DP:GQ:PL	1/1:0,60:60:99:2738,184,0
2L	1669408	2L_1669408_SNP	A	T	2610.77	.	AC=2;AF=1.00;AN=2;DB;DP=65;ExcessHet=3.0103;FS=0.000;MLEAC=2;MLEAF=1.00;MQ=43.42;QD=30.56;SOR=0.787	GT:AD:DP:GQ:PL	1/1:0,65:65:99:2639,195,0
2L	1669429	2L_1669429_SNP	C	A	2475.77	.	AC=2;AF=1.00;AN=2;DB;DP=59;ExcessHet=3.0103;FS=0.000;MLEAC=2;MLEAF=1.00;MQ=43.63;QD=24.07;SOR=0.796	GT:AD:DP:GQ:PL	1/1:0,59:59:99:2504,181,0
2L	1669499	2L_1669499_SNP	G	A	2965.77	.	AC=2;AF=1.00;AN=2;DB;DP=68;ExcessHet=3.0103;FS=0.000;MLEAC=2;MLEAF=1.00;MQ=43.60;QD=26.96;SOR=0.752	GT:AD:DP:GQ:PL	1/1:0,68:68:99:2994,208,0
2L	1669522	2L_1669522_SNP	G	T	3211.77	.	AC=2;AF=1.00;AN=2;DB;DP=69;ExcessHet=3.0103;FS=0.000;MLEAC=2;MLEAF=1.00;MQ=43.52;QD=31.70;SOR=0.844	GT:AD:DP:GQ:PL	1/1:0,69:69:99:3240,217,0
2L	1669537	2L_1669537_SNP	A	G	3076.77	.	AC=2;AF=1.00;AN=2;DB;DP=66;ExcessHet=3.0103;FS=0.000;MLEAC=2;MLEAF=1.00;MQ=43.43;QD=28.17;SOR=0.754	GT:AD:DP:GQ:PL	1/1:0,66:66:99:3105,208,0
2L	1669558	.	A	C	2896.77	.	AC=2;AF=1.00;AN=2;DP=62;ExcessHet=3.0103;FS=0.000;MLEAC=2;MLEAF=1.00;MQ=43.27;QD=25.41;SOR=0.826	GT:AD:DP:GQ:PL	1/1:0,62:62:99:2925,196,0
2L	1669562	2L_1669562_SNP	A	G	2930.77	.	AC=2;AF=1.00;AN=2;DB;DP=65;ExcessHet=3.0103;FS=0.000;MLEAC=2;MLEAF=1.00;MQ=43.24;QD=29.95;SOR=0.787	GT:AD:DP:GQ:PL	1/1:0,65:65:99:2959,199,0
2L	1669565	2L_1669565_SNP	A	T	2840.77	.	AC=2;AF=1.00;AN=2;DB;DP=64;ExcessHet=3.0103;FS=0.000;MLEAC=2;MLEAF=1.00;MQ=43.23;QD=32.53;SOR=0.822	GT:AD:DP:GQ:PL	1/1:0,64:64:99:2869,193,0
2L	1669619	2L_1669619_SNP	T	A	2095.77	.	AC=2;AF=1.00;AN=2;DB;DP=48;ExcessHet=3.0103;FS=0.000;MLEAC=2;MLEAF=1.00;MQ=43.22;QD=26.43;SOR=1.179	GT:AD:DP:GQ:PL	1/1:0,48:48:99:2124,144,0
2L	1669624	2L_1669624_SNP	G	C	2086.77	.	AC=2;AF=1.00;AN=2;DB;DP=46;ExcessHet=3.0103;FS=0.000;MLEAC=2;MLEAF=1.00;MQ=43.23;QD=26.09;SOR=1.203	GT:AD:DP:GQ:PL	1/1:0,46:46:99:2115,141,0
2L	1669648	2L_1669648_SNP	A	T	1951.77	.	AC=2;AF=1.00;AN=2;DB;DP=43;ExcessHet=3.0103;FS=0.000;MLEAC=2;MLEAF=1.00;MQ=43.36;QD=28.67;SOR=1.609	GT:AD:DP:GQ:PL	1/1:0,43:43:99:1980,132,0
2L	1669667	2L_1669667_SNP	A	C	1906.77	.	AC=2;AF=1.00;AN=2;DB;DP=42;ExcessHet=3.0103;FS=0.000;MLEAC=2;MLEAF=1.00;MQ=43.49;QD=31.92;SOR=1.721	GT:AD:DP:GQ:PL	1/1:0,42:42:99:1935,129,0
2L	1669689	2L_1669689_SNP	A	T	2041.77	.	AC=2;AF=1.00;AN=2;DB;DP=45;ExcessHet=3.0103;FS=0.000;MLEAC=2;MLEAF=1.00;MQ=43.65;QD=26.87;SOR=1.714	GT:AD:DP:GQ:PL	1/1:0,45:45:99:2070,138,0
2L	1669694	2L_1669694_DEL	TA	T	2016.73	.	AC=2;AF=1.00;AN=2;DB;DP=45;ExcessHet=3.0103;FS=0.000;MLEAC=2;MLEAF=1.00;MQ=43.65;QD=28.42;SOR=1.714	GT:AD:DP:GQ:PL	1/1:0,45:45:99:2054,138,0
2L	1669834	2L_1669834_SNP	T	C	1461.77	.	AC=2;AF=1.00;AN=2;DB;DP=55;ExcessHet=3.0103;FS=0.000;MLEAC=2;MLEAF=1.00;MQ=43.83;QD=26.58;SOR=0.804	GT:AD:DP:GQ:PL	1/1:0,55:55:99:1490,164,0
2L	1669896	.	TC	T	2152.73	.	AC=2;AF=1.00;AN=2;DP=48;ExcessHet=3.0103;FS=0.000;MLEAC=2;MLEAF=1.00;MQ=43.96;QD=31.79;SOR=1.179	GT:AD:DP:GQ:PL	1/1:0,48:48:99:2190,148,0
2L	1669900	.	C	G	2161.77	.	AC=2;AF=1.00;AN=2;DP=48;ExcessHet=3.0103;FS=0.000;MLEAC=2;MLEAF=1.00;MQ=43.96;QD=28.24;SOR=1.179	GT:AD:DP:GQ:PL	1/1:0,48:48:99:2190,147,0
2L	1669915	2L_1669915_SNP	A	G	2077.77	.	AC=2;AF=1.00;AN=2;DB;DP=49;ExcessHet=3.0103;FS=0.000;MLEAC=2;MLEAF=1.00;MQ=43.96;QD=29.91;SOR=1.225	GT:AD:DP:GQ:PL	1/1:0,49:49:99:2106,147,0
2L	1670062	2L_1670062_SNP	G	A	1691.77	.	AC=2;AF=1.00;AN=2;DB;DP=63;ExcessHet=3.0103;FS=0.000;MLEAC=2;MLEAF=1.00;MQ=44.00;QD=26.85;SOR=1.092	GT:AD:DP:GQ:PL	1/1:0,63:63:99:1720,189,0
2L	1670161	2L_1670161_SNP	C	T	1798.77	.	AC=2;AF=1.00;AN=2;DB;DP=66;ExcessHet=3.0103;FS=0.000;MLEAC=2;MLEAF=1.00;MQ=43.88;QD=27.67;SOR=0.854	GT:AD:DP:GQ:PL	1/1:0,65:65:99:1827,195,0
2L	1670202	2L_1670202_SNP	A	G	1625.77	.	AC=2;AF=1.00;AN=2;DB;DP=63;ExcessHet=3.0103;FS=0.000;MLEAC=2;MLEAF=1.00;MQ=43.91;QD=25.81;SOR=0.790	GT:AD:DP:GQ:PL	1/1:0,63:63:99:1654,188,0
2L	1670242	.	A	AT	1750.73	.	AC=2;AF=1.00;AN=2;DP=64;ExcessHet=3.0103;FS=0.000;MLEAC=2;MLEAF=1.00;MQ=43.88;QD=27.79;SOR=1.092	GT:AD:DP:GQ:PL	1/1:0,63:63:99:1788,189,0
2L	1670272	2L_1670272_SNP	G	C	2844.77	.	AC=2;AF=1.00;AN=2;DB;DP=64;ExcessHet=3.0103;FS=0.000;MLEAC=2;MLEAF=1.00;MQ=43.88;QD=35.61;SOR=1.306	GT:AD:DP:GQ:PL	1/1:0,64:64:99:2873,193,0
2L	1670275	2L_1670275_SNP	A	T	2869.77	.	AC=2;AF=1.00;AN=2;DB;DP=65;ExcessHet=3.0103;FS=0.000;MLEAC=2;MLEAF=1.00;MQ=43.88;QD=35.34;SOR=1.341	GT:AD:DP:GQ:PL	1/1:0,65:65:99:2898,196,0
2L	1670316	2L_1670316_SNP	C	A	2225.77	.	AC=2;AF=1.00;AN=2;DB;DP=51;ExcessHet=3.0103;FS=0.000;MLEAC=2;MLEAF=1.00;MQ=43.92;QD=28.02;SOR=1.848	GT:AD:DP:GQ:PL	1/1:0,51:51:99:2254,159,0
2L	1670322	2L_1670322_SNP	T	A	2225.77	.	AC=2;AF=1.00;AN=2;DB;DP=52;ExcessHet=3.0103;FS=0.000;MLEAC=2;MLEAF=1.00;MQ=43.96;QD=29.38;SOR=2.049	GT:AD:DP:GQ:PL	1/1:0,52:52:99:2254,159,0
2L	1670375	2L_1670375_SNP	A	T	2163.77	.	AC=2;AF=1.00;AN=2;DB;DP=49;ExcessHet=3.0103;FS=0.000;MLEAC=2;MLEAF=1.00;MQ=43.92;QD=29.10;SOR=2.448	GT:AD:DP:GQ:PL	1/1:0,49:49:99:2192,147,0
2L	1670376	2L_1670376_SNP	C	G	2163.77	.	AC=2;AF=1.00;AN=2;DB;DP=48;ExcessHet=3.0103;FS=0.000;MLEAC=2;MLEAF=1.00;MQ=43.92;QD=27.76;SOR=2.400	GT:AD:DP:GQ:PL	1/1:0,48:48:99:2192,147,0
2L	1670429	2L_1670429_SNP	C	T	1223.77	.	AC=2;AF=1.00;AN=2;DB;DP=46;ExcessHet=3.0103;FS=0.000;MLEAC=2;MLEAF=1.00;MQ=43.54;QD=26.60;SOR=1.765	GT:AD:DP:GQ:PL	1/1:0,46:46:99:1252,138,0
2L	1670458	2L_1670458_SNP	G	A	1241.77	.	AC=2;AF=1.00;AN=2;DB;DP=47;ExcessHet=3.0103;FS=0.000;MLEAC=2;MLEAF=1.00;MQ=43.49;QD=26.42;SOR=1.659	GT:AD:DP:GQ:PL	1/1:0,47:47:99:1270,140,0
2L	1670479	2L_1670479_SNP	A	G	1018.77	.	AC=2;AF=1.00;AN=2;DB;DP=38;ExcessHet=3.0103;FS=0.000;MLEAC=2;MLEAF=1.00;MQ=43.42;QD=26.81;SOR=1.329	GT:AD:DP:GQ:PL	1/1:0,38:38:99:1047,114,0
2L	1670543	2L_1670543_SNP	T	C	936.77	.	AC=2;AF=1.00;AN=2;DB;DP=35;ExcessHet=3.0103;FS=0.000;MLEAC=2;MLEAF=1.00;MQ=43.64;QD=26.76;SOR=0.749	GT:AD:DP:GQ:PL	1/1:0,35:35:99:965,105,0
2L	1670575	.	TCCTTGGTCCTTGGC	T	1357.73	.	AC=2;AF=1.00;AN=2;DP=31;ExcessHet=3.0103;FS=0.000;MLEAC=2;MLEAF=1.00;MQ=43.00;QD=27.11;SOR=0.756	GT:AD:DP:GQ:PL	1/1:0,31:31:93:1395,93,0
2L	1670683	2L_1670683_SNP	A	C	1072.77	.	AC=2;AF=1.00;AN=2;DB;DP=43;ExcessHet=3.0103;FS=0.000;MLEAC=2;MLEAF=1.00;MQ=43.03;QD=24.95;SOR=0.941	GT:AD:DP:GQ:PL	1/1:0,43:43:99:1101,127,0
2L	1670719	2L_1670719_SNP	A	C	1584.77	.	AC=2;AF=1.00;AN=2;DB;DP=35;ExcessHet=3.0103;FS=0.000;MLEAC=2;MLEAF=1.00;MQ=43.09;QD=27.99;SOR=0.749	GT:AD:DP:GQ:PL	1/1:0,35:35:99:1613,111,0
2L	1670729	2L_1670729_SNP	A	C	1596.77	.	AC=2;AF=1.00;AN=2;DB;DP=36;ExcessHet=3.0103;FS=0.000;MLEAC=2;MLEAF=1.00;MQ=43.65;QD=33.37;SOR=0.927	GT:AD:DP:GQ:PL	1/1:0,36:36:99:1625,111,0
2L	1670741	2L_1670741_SNP	G	A	1488.77	.	AC=2;AF=1.00;AN=2;DB;DP=35;ExcessHet=3.0103;FS=0.000;MLEAC=2;MLEAF=1.00;MQ=43.78;QD=29.21;SOR=1.148	GT:AD:DP:GQ:PL	1/1:0,35:35:99:1517,105,0
2L	1670848	.	C	CAA	969.73	.	AC=2;AF=1.00;AN=2;BaseQRankSum=0.312;ClippingRankSum=0.000;DP=42;ExcessHet=3.0103;FS=3.554;MLEAC=2;MLEAF=1.00;MQ=43.63;MQRankSum=-0.386;QD=26.21;ReadPosRankSum=1.647;SOR=0.707	GT:AD:DP:GQ:PL	1/1:1,36:37:85:1007,85,0
2L	1670972	2L_1670972_SNP	C	G	1722.77	.	AC=2;AF=1.00;AN=2;DB;DP=65;ExcessHet=3.0103;FS=0.000;MLEAC=2;MLEAF=1.00;MQ=44.00;QD=26.92;SOR=1.721	GT:AD:DP:GQ:PL	1/1:0,64:64:99:1751,191,0
2L	1671030	2L_1671030_SNP	A	G	3194.77	.	AC=2;AF=1.00;AN=2;DB;DP=71;ExcessHet=3.0103;FS=0.000;MLEAC=2;MLEAF=1.00;MQ=43.89;QD=32.31;SOR=1.545	GT:AD:DP:GQ:PL	1/1:0,71:71:99:3223,226,0
2L	1671044	2L_1671044_SNP	A	G	3306.77	.	AC=2;AF=1.00;AN=2;DB;DP=77;ExcessHet=3.0103;FS=0.000;MLEAC=2;MLEAF=1.00;MQ=43.90;QD=32.15;SOR=1.300	GT:AD:DP:GQ:PL	1/1:0,77:77:99:3335,238,0
2L	1671094	2L_1671094_SNP	A	G	1881.77	.	AC=2;AF=1.00;AN=2;DB;DP=73;ExcessHet=3.0103;FS=0.000;MLEAC=2;MLEAF=1.00;MQ=43.89;QD=26.14;SOR=0.749	GT:AD:DP:GQ:PL	1/1:0,72:72:99:1910,215,0
2L	1671654	.	C	CT	967.73	.	AC=2;AF=1.00;AN=2;BaseQRankSum=1.624;ClippingRankSum=0.000;DP=50;ExcessHet=3.0103;FS=0.000;MLEAC=2;MLEAF=1.00;MQ=44.00;MQRankSum=0.000;QD=20.16;ReadPosRankSum=0.362;SOR=0.368	GT:AD:DP:GQ:PL	1/1:1,47:48:99:1005,123,0
2L	1672250	.	T	C	2573.77	.	AC=2;AF=1.00;AN=2;DP=59;ExcessHet=3.0103;FS=0.000;MLEAC=2;MLEAF=1.00;MQ=43.90;QD=28.85;SOR=1.278	GT:AD:DP:GQ:PL	1/1:0,58:58:99:2602,175,0
2L	1672256	2L_1672256_SNP	T	A	2536.77	.	AC=2;AF=1.00;AN=2;DB;DP=58;ExcessHet=3.0103;FS=0.000;MLEAC=2;MLEAF=1.00;MQ=43.90;QD=30.11;SOR=1.342	GT:AD:DP:GQ:PL	1/1:0,57:57:99:2565,172,0
2L	1672259	2L_1672259_SNP	C	T	2491.77	.	AC=2;AF=1.00;AN=2;DB;DP=56;ExcessHet=3.0103;FS=0.000;MLEAC=2;MLEAF=1.00;MQ=43.93;QD=33.07;SOR=1.262	GT:AD:DP:GQ:PL	1/1:0,55:55:99:2520,169,0
2L	1672260	2L_1672260_SNP	T	A	2446.77	.	AC=2;AF=1.00;AN=2;DB;DP=56;ExcessHet=3.0103;FS=0.000;MLEAC=2;MLEAF=1.00;MQ=43.93;QD=24.47;SOR=1.262	GT:AD:DP:GQ:PL	1/1:0,55:55:99:2475,166,0
2L	1672263	.	T	A	2446.77	.	AC=2;AF=1.00;AN=2;DP=55;ExcessHet=3.0103;FS=0.000;MLEAC=2;MLEAF=1.00;MQ=43.93;QD=27.71;SOR=1.329	GT:AD:DP:GQ:PL	1/1:0,54:54:99:2475,166,0
2L	1672426	.	AT	A	930.73	.	AC=2;AF=1.00;AN=2;DP=40;ExcessHet=3.0103;FS=0.000;MLEAC=2;MLEAF=1.00;MQ=43.90;QD=23.86;SOR=0.968	GT:AD:DP:GQ:PL	1/1:0,39:39:99:968,117,0
2L	1672566	2L_1672566_SNP	T	C	1419.77	.	AC=2;AF=1.00;AN=2;DB;DP=35;ExcessHet=3.0103;FS=0.000;MLEAC=2;MLEAF=1.00;MQ=43.30;QD=29.20;SOR=2.115	GT:AD:DP:GQ:PL	1/1:0,35:35:99:1448,105,0
2L	1672582	2L_1672582_SNP	C	T	1302.77	.	AC=2;AF=1.00;AN=2;DB;DP=31;ExcessHet=3.0103;FS=0.000;MLEAC=2;MLEAF=1.00;MQ=43.30;QD=31.48;SOR=2.093	GT:AD:DP:GQ:PL	1/1:0,31:31:93:1331,93,0
2L	1672599	.	A	AGGGG	576.73	.	AC=2;AF=1.00;AN=2;DP=19;ExcessHet=3.0103;FS=0.000;MLEAC=1;MLEAF=0.500;MQ=43.69;QD=32.72;SOR=2.093	GT:AD:DP:GQ:PL	1/1:0,12:12:47:600,47,0
2L	1672839	2L_1672839_SNP	A	T	1357.77	.	AC=2;AF=1.00;AN=2;DB;DP=53;ExcessHet=3.0103;FS=0.000;MLEAC=2;MLEAF=1.00;MQ=43.60;QD=25.62;SOR=1.077	GT:AD:DP:GQ:PL	1/1:0,53:53:99:1386,158,0
2L	1672878	2L_1672878_SNP	T	A	2733.77	.	AC=2;AF=1.00;AN=2;DB;DP=65;ExcessHet=3.0103;FS=0.000;MLEAC=2;MLEAF=1.00;MQ=43.35;QD=31.22;SOR=0.966	GT:AD:DP:GQ:PL	1/1:0,64:64:99:2762,196,0
2L	1672899	2L_1672899_SNP	A	G	2653.77	.	AC=2;AF=1.00;AN=2;DB;DP=60;ExcessHet=3.0103;FS=0.000;MLEAC=2;MLEAF=1.00;MQ=43.35;QD=39.66;SOR=1.123	GT:AD:DP:GQ:PL	1/1:0,59:59:99:2682,181,0
2L	1672908	2L_1672908_SNP	A	G	2536.77	.	AC=2;AF=1.00;AN=2;DB;DP=58;ExcessHet=3.0103;FS=0.000;MLEAC=2;MLEAF=1.00;MQ=43.33;QD=33.17;SOR=1.140	GT:AD:DP:GQ:PL	1/1:0,57:57:99:2565,172,0
2L	1672911	2L_1672911_SNP	C	A	2536.77	.	AC=2;AF=1.00;AN=2;DB;DP=58;ExcessHet=3.0103;FS=0.000;MLEAC=2;MLEAF=1.00;MQ=43.33;QD=26.98;SOR=1.140	GT:AD:DP:GQ:PL	1/1:0,57:57:99:2565,172,0
2L	1672912	2L_1672912_SNP	T	A	2536.77	.	AC=2;AF=1.00;AN=2;DB;DP=58;ExcessHet=3.0103;FS=0.000;MLEAC=2;MLEAF=1.00;MQ=43.33;QD=33.85;SOR=1.140	GT:AD:DP:GQ:PL	1/1:0,57:57:99:2565,172,0
2L	1673034	.	CT	C	124.73	.	AC=1;AF=0.500;AN=2;BaseQRankSum=-1.393;ClippingRankSum=0.000;DP=29;ExcessHet=3.0103;FS=0.000;MLEAC=1;MLEAF=0.500;MQ=43.40;MQRankSum=1.462;QD=5.94;ReadPosRankSum=0.351;SOR=1.112	GT:AD:DP:GQ:PL	0/1:6,15:21:34:162,0,34
2L	1673157	2L_1673157_SNP	A	G	1273.77	.	AC=2;AF=1.00;AN=2;DB;DP=50;ExcessHet=3.0103;FS=0.000;MLEAC=2;MLEAF=1.00;MQ=43.81;QD=27.10;SOR=1.378	GT:AD:DP:GQ:PL	1/1:0,47:47:99:1302,141,0
2L	1673196	2L_1673196_SNP	A	C	1054.77	.	AC=2;AF=1.00;AN=2;DB;DP=47;ExcessHet=3.0103;FS=0.000;MLEAC=2;MLEAF=1.00;MQ=43.79;QD=22.93;SOR=0.874	GT:AD:DP:GQ:PL	1/1:0,46:46:99:1083,134,0
2L	1673315	.	TC	T	1250.73	.	AC=2;AF=1.00;AN=2;DP=45;ExcessHet=3.0103;FS=0.000;MLEAC=2;MLEAF=1.00;MQ=44.49;QD=27.79;SOR=1.880	GT:AD:DP:GQ:PL	1/1:0,45:45:99:1288,135,0
2L	1673874	2L_1673874_SNP	T	G	1609.77	.	AC=2;AF=1.00;AN=2;DB;DP=59;ExcessHet=3.0103;FS=0.000;MLEAC=2;MLEAF=1.00;MQ=44.00;QD=27.28;SOR=0.726	GT:AD:DP:GQ:PL	1/1:0,59:59:99:1638,177,0
2L	1673892	2L_1673892_SNP	T	C	1601.77	.	AC=2;AF=1.00;AN=2;DB;DP=59;ExcessHet=3.0103;FS=0.000;MLEAC=2;MLEAF=1.00;MQ=44.00;QD=27.15;SOR=0.796	GT:AD:DP:GQ:PL	1/1:0,59:59:99:1630,177,0
2L	1673909	.	AC	A	1659.73	.	AC=2;AF=1.00;AN=2;DP=54;ExcessHet=3.0103;FS=0.000;MLEAC=2;MLEAF=1.00;MQ=43.87;QD=30.74;SOR=1.022	GT:AD:DP:GQ:PL	1/1:0,54:54:99:1697,162,0
2L	1674005	2L_1674005_SNP	T	A	2178.77	.	AC=2;AF=1.00;AN=2;DB;DP=52;ExcessHet=3.0103;FS=0.000;MLEAC=2;MLEAF=1.00;MQ=44.00;QD=27.32;SOR=1.136	GT:AD:DP:GQ:PL	1/1:0,52:52:99:2207,156,0
2L	1674011	2L_1674011_SNP	C	A	2121.77	.	AC=2;AF=1.00;AN=2;DB;DP=48;ExcessHet=3.0103;FS=0.000;MLEAC=2;MLEAF=1.00;MQ=44.00;QD=32.47;SOR=1.067	GT:AD:DP:GQ:PL	1/1:0,48:48:99:2150,150,0
2L	1674344	.	A	AG	892.73	.	AC=2;AF=1.00;AN=2;DP=38;ExcessHet=3.0103;FS=0.000;MLEAC=2;MLEAF=1.00;MQ=43.95;QD=24.13;SOR=0.859	GT:AD:DP:GQ:PL	1/1:0,37:37:99:930,114,0
2L	1674414	.	AG	A	1396.73	.	AC=2;AF=1.00;AN=2;DP=47;ExcessHet=3.0103;FS=0.000;MLEAC=2;MLEAF=1.00;MQ=43.96;QD=30.36;SOR=0.780	GT:AD:DP:GQ:PL	1/1:0,46:46:99:1434,138,0
2L	1674459	2L_1674459_SNP	T	G	2362.77	.	AC=2;AF=1.00;AN=2;DB;DP=54;ExcessHet=3.0103;FS=0.000;MLEAC=2;MLEAF=1.00;MQ=43.93;QD=32.63;SOR=0.767	GT:AD:DP:GQ:PL	1/1:0,54:54:99:2391,163,0
2L	1674462	2L_1674462_SNP	G	T	2362.77	.	AC=2;AF=1.00;AN=2;DB;DP=54;ExcessHet=3.0103;FS=0.000;MLEAC=2;MLEAF=1.00;MQ=43.93;QD=28.61;SOR=0.767	GT:AD:DP:GQ:PL	1/1:0,54:54:99:2391,163,0
2L	1674577	2L_1674577_SNP	A	T	2325.77	.	AC=2;AF=1.00;AN=2;DB;DP=52;ExcessHet=3.0103;FS=0.000;MLEAC=2;MLEAF=1.00;MQ=43.87;QD=33.20;SOR=1.480	GT:AD:DP:GQ:PL	1/1:0,52:52:99:2354,160,0
2L	1674580	2L_1674580_SNP	T	C	2364.77	.	AC=2;AF=1.00;AN=2;DB;DP=49;ExcessHet=3.0103;FS=0.000;MLEAC=2;MLEAF=1.00;MQ=43.86;QD=32.51;SOR=1.473	GT:AD:DP:GQ:PL	1/1:0,49:49:99:2393,163,0
2L	1674582	2L_1674582_SNP	T	A	2215.77	.	AC=2;AF=1.00;AN=2;DB;DP=48;ExcessHet=3.0103;FS=0.000;MLEAC=2;MLEAF=1.00;MQ=43.86;QD=34.43;SOR=1.426	GT:AD:DP:GQ:PL	1/1:0,48:48:99:2244,151,0
2L	1674602	.	C	CT	951.73	.	AC=2;AF=1.00;AN=2;BaseQRankSum=-1.593;ClippingRankSum=0.000;DP=52;ExcessHet=3.0103;FS=2.660;MLEAC=2;MLEAF=1.00;MQ=43.87;MQRankSum=-0.219;QD=19.03;ReadPosRankSum=-2.275;SOR=0.301	GT:AD:DP:GQ:PL	1/1:2,48:50:99:989,112,0
2L	1674621	2L_1674621_SNP	C	T	2436.77	.	AC=2;AF=1.00;AN=2;DB;DP=57;ExcessHet=3.0103;FS=0.000;MLEAC=2;MLEAF=1.00;MQ=43.95;QD=26.06;SOR=1.342	GT:AD:DP:GQ:PL	1/1:0,57:57:99:2465,175,0
2L	1674626	2L_1674626_SNP	T	C	2377.77	.	AC=2;AF=1.00;AN=2;DB;DP=55;ExcessHet=3.0103;FS=0.000;MLEAC=2;MLEAF=1.00;MQ=44.00;QD=30.04;SOR=1.262	GT:AD:DP:GQ:PL	1/1:0,55:55:99:2406,168,0
2L	1674785	.	TA	T	1320.73	.	AC=2;AF=1.00;AN=2;DP=63;ExcessHet=3.0103;FS=0.000;MLEAC=2;MLEAF=1.00;MQ=43.94;QD=22.01;SOR=0.986	GT:AD:DP:GQ:PL	1/1:0,60:60:99:1358,179,0
2L	1674816	2L_1674816_INS	C	CT	1238.73	.	AC=2;AF=1.00;AN=2;BaseQRankSum=0.233;ClippingRankSum=0.000;DB;DP=63;ExcessHet=3.0103;FS=2.820;MLEAC=2;MLEAF=1.00;MQ=43.94;MQRankSum=-0.197;QD=20.31;ReadPosRankSum=-1.540;SOR=0.234	GT:AD:DP:GQ:PL	1/1:2,59:61:99:1276,142,0
2L	1674858	2L_1674858_SNP	C	T	2558.77	.	AC=2;AF=1.00;AN=2;DB;DP=62;ExcessHet=3.0103;FS=0.000;MLEAC=2;MLEAF=1.00;MQ=43.54;QD=31.32;SOR=1.057	GT:AD:DP:GQ:PL	1/1:0,62:62:99:2587,186,0
2L	1674878	.	G	T	2581.77	.	AC=2;AF=1.00;AN=2;DP=62;ExcessHet=3.0103;FS=0.000;MLEAC=2;MLEAF=1.00;MQ=43.54;QD=30.84;SOR=0.976	GT:AD:DP:GQ:PL	1/1:0,62:62:99:2610,187,0
2L	1674898	.	AGG	A	1829.73	.	AC=2;AF=1.00;AN=2;DP=59;ExcessHet=3.0103;FS=0.000;MLEAC=2;MLEAF=1.00;MQ=43.52;QD=33.88;SOR=0.767	GT:AD:DP:GQ:PL	1/1:0,54:54:99:1867,163,0
2L	1674944	2L_1674944_SNP	C	G	1508.77	.	AC=2;AF=1.00;AN=2;DB;DP=56;ExcessHet=3.0103;FS=0.000;MLEAC=2;MLEAF=1.00;MQ=43.97;QD=26.94;SOR=0.841	GT:AD:DP:GQ:PL	1/1:0,56:56:99:1537,168,0
2L	1675142	.	CTT	C	1578.73	.	AC=2;AF=1.00;AN=2;DP=50;ExcessHet=3.0103;FS=0.000;MLEAC=2;MLEAF=1.00;MQ=44.00;QD=31.57;SOR=1.051	GT:AD:DP:GQ:PL	1/1:0,50:50:99:1616,150,0
2L	1675321	2L_1675321_SNP	C	T	1297.77	.	AC=2;AF=1.00;AN=2;BaseQRankSum=1.792;ClippingRankSum=0.000;DB;DP=49;ExcessHet=3.0103;FS=3.195;MLEAC=2;MLEAF=1.00;MQ=43.92;MQRankSum=-0.104;QD=27.04;ReadPosRankSum=1.946;SOR=0.424	GT:AD:DP:GQ:PL	1/1:1,47:48:99:1326,134,0
2L	1675420	2L_1675420_SNP	T	C	1682.77	.	AC=2;AF=1.00;AN=2;DB;DP=60;ExcessHet=3.0103;FS=0.000;MLEAC=2;MLEAF=1.00;MQ=43.93;QD=28.05;SOR=1.571	GT:AD:DP:GQ:PL	1/1:0,60:60:99:1711,180,0
2L	1675488	2L_1675488_SNP	T	C	1330.77	.	AC=2;AF=1.00;AN=2;DB;DP=48;ExcessHet=3.0103;FS=0.000;MLEAC=2;MLEAF=1.00;MQ=43.92;QD=27.72;SOR=0.776	GT:AD:DP:GQ:PL	1/1:0,48:48:99:1359,144,0
2L	1675510	.	GTA	G	1797.73	.	AC=2;AF=1.00;AN=2;DP=39;ExcessHet=3.0103;FS=0.000;MLEAC=2;MLEAF=1.00;MQ=43.90;QD=33.57;SOR=1.096	GT:AD:DP:GQ:PL	1/1:0,39:39:99:1835,123,0
2L	1675514	.	G	GTAA	1887.73	.	AC=2;AF=1.00;AN=2;DP=41;ExcessHet=3.0103;FS=0.000;MLEAC=2;MLEAF=1.00;MQ=43.90;QD=28.80;SOR=1.075	GT:AD:DP:GQ:PL	1/1:0,41:41:99:1925,129,0
2L	1675519	2L_1675519_DEL	AT	A	1942.73	.	AC=2;AF=1.00;AN=2;DB;DP=44;ExcessHet=3.0103;FS=0.000;MLEAC=2;MLEAF=1.00;MQ=43.91;QD=30.02;SOR=1.364	GT:AD:DP:GQ:PL	1/1:0,44:44:99:1980,132,0
2L	1675529	2L_1675529_SNP	T	C	1999.77	.	AC=2;AF=1.00;AN=2;DB;DP=44;ExcessHet=3.0103;FS=0.000;MLEAC=2;MLEAF=1.00;MQ=43.91;QD=29.28;SOR=1.364	GT:AD:DP:GQ:PL	1/1:0,44:44:99:2028,138,0
2L	1675548	.	AG	A	1244.73	.	AC=2;AF=1.00;AN=2;DP=46;ExcessHet=3.0103;FS=0.000;MLEAC=2;MLEAF=1.00;MQ=43.91;QD=27.66;SOR=1.414	GT:AD:DP:GQ:PL	1/1:0,45:45:99:1282,135,0
2L	1675652	2L_1675652_SNP	C	G	1945.77	.	AC=2;AF=1.00;AN=2;DB;DP=46;ExcessHet=3.0103;FS=0.000;MLEAC=2;MLEAF=1.00;MQ=43.68;QD=32.12;SOR=0.874	GT:AD:DP:GQ:PL	1/1:0,46:46:99:1974,138,0
2L	1675673	2L_1675673_SNP	T	C	2168.77	.	AC=2;AF=1.00;AN=2;DB;DP=48;ExcessHet=3.0103;FS=0.000;MLEAC=2;MLEAF=1.00;MQ=43.70;QD=30.51;SOR=0.866	GT:AD:DP:GQ:PL	1/1:0,48:48:99:2197,150,0
2L	1675694	2L_1675694_SNP	G	A	2100.77	.	AC=2;AF=1.00;AN=2;DB;DP=48;ExcessHet=3.0103;FS=0.000;MLEAC=2;MLEAF=1.00;MQ=43.70;QD=30.06;SOR=0.693	GT:AD:DP:GQ:PL	1/1:0,48:48:99:2129,153,0
2L	1675723	2L_1675723_SNP	G	A	1238.77	.	AC=2;AF=1.00;AN=2;DB;DP=46;ExcessHet=3.0103;FS=0.000;MLEAC=2;MLEAF=1.00;MQ=43.64;QD=26.93;SOR=1.085	GT:AD:DP:GQ:PL	1/1:0,46:46:99:1267,138,0
2L	1675927	2L_1675927_SNP	A	T	1963.77	.	AC=2;AF=1.00;AN=2;DB;DP=45;ExcessHet=3.0103;FS=0.000;MLEAC=2;MLEAF=1.00;MQ=43.96;QD=31.59;SOR=0.929	GT:AD:DP:GQ:PL	1/1:0,45:45:99:1992,135,0
2L	1675929	2L_1675929_SNP	G	T	1963.77	.	AC=2;AF=1.00;AN=2;DB;DP=45;ExcessHet=3.0103;FS=0.000;MLEAC=2;MLEAF=1.00;MQ=43.96;QD=32.63;SOR=0.929	GT:AD:DP:GQ:PL	1/1:0,45:45:99:1992,135,0
2L	1675936	2L_1675936_SNP	C	T	1983.77	.	AC=2;AF=1.00;AN=2;DB;DP=46;ExcessHet=3.0103;FS=0.000;MLEAC=2;MLEAF=1.00;MQ=43.96;QD=28.95;SOR=0.976	GT:AD:DP:GQ:PL	1/1:0,46:46:99:2012,138,0
2L	1675984	2L_1675984_SNP	T	C	1937.77	.	AC=2;AF=1.00;AN=2;BaseQRankSum=-1.672;ClippingRankSum=0.000;DB;DP=48;ExcessHet=3.0103;FS=3.195;MLEAC=2;MLEAF=1.00;MQ=43.96;MQRankSum=0.000;QD=30.11;ReadPosRankSum=-0.433;SOR=0.424	GT:AD:DP:GQ:PL	1/1:1,47:48:99:1966,99,0
2L	1675997	2L_1675997_SNP	C	T	1971.77	.	AC=2;AF=1.00;AN=2;BaseQRankSum=-0.238;ClippingRankSum=0.000;DB;DP=47;ExcessHet=3.0103;FS=3.711;MLEAC=2;MLEAF=1.00;MQ=43.96;MQRankSum=0.000;QD=31.60;ReadPosRankSum=0.000;SOR=0.793	GT:AD:DP:GQ:PL	1/1:1,46:47:99:2000,102,0
2L	1676037	.	A	AAC	1807.73	.	AC=2;AF=1.00;AN=2;DP=46;ExcessHet=3.0103;FS=0.000;MLEAC=2;MLEAF=1.00;MQ=44.00;QD=30.96;SOR=1.280	GT:AD:DP:GQ:PL	1/1:0,45:45:99:1845,135,0
2L	1676238	2L_1676238_SNP	T	C	1153.77	.	AC=2;AF=1.00;AN=2;DB;DP=44;ExcessHet=3.0103;FS=0.000;MLEAC=2;MLEAF=1.00;MQ=43.91;QD=26.22;SOR=0.883	GT:AD:DP:GQ:PL	1/1:0,44:44:99:1182,132,0
2L	1676263	2L_1676263_SNP	G	A	1404.77	.	AC=2;AF=1.00;AN=2;DB;DP=52;ExcessHet=3.0103;FS=0.000;MLEAC=2;MLEAF=1.00;MQ=43.92;QD=27.01;SOR=1.036	GT:AD:DP:GQ:PL	1/1:0,52:52:99:1433,156,0
2L	1676500	.	C	CT	1059.73	.	AC=2;AF=1.00;AN=2;DP=49;ExcessHet=3.0103;FS=0.000;MLEAC=2;MLEAF=1.00;MQ=43.92;QD=22.08;SOR=1.179	GT:AD:DP:GQ:PL	1/1:0,48:48:99:1097,143,0
2L	1676530	2L_1676530_SNP	C	T	1248.77	.	AC=2;AF=1.00;AN=2;DB;DP=47;ExcessHet=3.0103;FS=0.000;MLEAC=2;MLEAF=1.00;MQ=44.00;QD=26.57;SOR=1.132	GT:AD:DP:GQ:PL	1/1:0,47:47:99:1277,141,0
2L	1676581	2L_1676581_SNP	G	A	2217.77	.	AC=2;AF=1.00;AN=2;DB;DP=50;ExcessHet=3.0103;FS=0.000;MLEAC=2;MLEAF=1.00;MQ=44.00;QD=26.98;SOR=0.773	GT:AD:DP:GQ:PL	1/1:0,50:50:99:2246,154,0
2L	1676589	.	GTC	G	2261.73	.	AC=2;AF=1.00;AN=2;DP=51;ExcessHet=3.0103;FS=0.000;MLEAC=2;MLEAF=1.00;MQ=44.00;QD=27.24;SOR=0.813	GT:AD:DP:GQ:PL	1/1:0,51:51:99:2299,157,0
2L	1676875	.	T	C	1631.77	.	AC=2;AF=1.00;AN=2;DP=59;ExcessHet=3.0103;FS=0.000;MLEAC=2;MLEAF=1.00;MQ=44.00;QD=27.66;SOR=1.034	GT:AD:DP:GQ:PL	1/1:0,59:59:99:1660,177,0
2L	1676893	2L_1676893_SNP	C	T	1639.77	.	AC=2;AF=1.00;AN=2;DB;DP=61;ExcessHet=3.0103;FS=0.000;MLEAC=2;MLEAF=1.00;MQ=44.00;QD=26.88;SOR=0.865	GT:AD:DP:GQ:PL	1/1:0,61:61:99:1668,183,0
2L	1676915	2L_1676915_SNP	G	A	1766.77	.	AC=2;AF=1.00;AN=2;DB;DP=67;ExcessHet=3.0103;FS=0.000;MLEAC=2;MLEAF=1.00;MQ=44.00;QD=26.77;SOR=0.818	GT:AD:DP:GQ:PL	1/1:0,66:66:99:1795,198,0
2L	1677033	2L_1677033_SNP	T	G	1509.77	.	AC=2;AF=1.00;AN=2;DB;DP=57;ExcessHet=3.0103;FS=0.000;MLEAC=2;MLEAF=1.00;MQ=43.93;QD=26.49;SOR=0.800	GT:AD:DP:GQ:PL	1/1:0,57:57:99:1538,171,0
2L	1677067	2L_1677067_SNP	C	T	2647.77	.	AC=2;AF=1.00;AN=2;DB;DP=62;ExcessHet=3.0103;FS=0.000;MLEAC=2;MLEAF=1.00;MQ=43.76;QD=36.22;SOR=0.826	GT:AD:DP:GQ:PL	1/1:0,62:62:99:2676,187,0
2L	1677070	2L_1677070_SNP	G	C	2647.77	.	AC=2;AF=1.00;AN=2;DB;DP=58;ExcessHet=3.0103;FS=0.000;MLEAC=2;MLEAF=1.00;MQ=43.74;QD=28.49;SOR=0.836	GT:AD:DP:GQ:PL	1/1:0,58:58:99:2676,187,0
2L	1677109	2L_1677109_SNP	C	A	2191.77	.	AC=2;AF=1.00;AN=2;DB;DP=50;ExcessHet=3.0103;FS=0.000;MLEAC=2;MLEAF=1.00;MQ=43.78;QD=32.10;SOR=0.859	GT:AD:DP:GQ:PL	1/1:0,50:50:99:2220,151,0
2L	1677110	.	G	C	2191.77	.	AC=2;AF=1.00;AN=2;DP=50;ExcessHet=3.0103;FS=0.000;MLEAC=2;MLEAF=1.00;MQ=43.78;QD=34.35;SOR=0.859	GT:AD:DP:GQ:PL	1/1:0,50:50:99:2220,151,0
2L	1677141	2L_1677141_SNP	C	G	1503.77	.	AC=2;AF=1.00;AN=2;DB;DP=57;ExcessHet=3.0103;FS=0.000;MLEAC=2;MLEAF=1.00;MQ=43.80;QD=26.38;SOR=0.960	GT:AD:DP:GQ:PL	1/1:0,57:57:99:1532,171,0
2L	1677195	.	T	A	1155.77	.	AC=2;AF=1.00;AN=2;BaseQRankSum=1.811;ClippingRankSum=0.000;DP=44;ExcessHet=3.0103;FS=3.647;MLEAC=2;MLEAF=1.00;MQ=44.00;MQRankSum=0.000;QD=26.27;ReadPosRankSum=-0.619;SOR=0.753	GT:AD:DP:GQ:PL	1/1:1,43:44:99:1184,122,0
2L	1677383	.	C	CGT	1928.73	.	AC=2;AF=1.00;AN=2;DP=48;ExcessHet=3.0103;FS=0.000;MLEAC=2;MLEAF=1.00;MQ=43.88;QD=24.87;SOR=1.132	GT:AD:DP:GQ:PL	1/1:0,47:47:99:1966,147,0
2L	1677399	2L_1677399_SNP	A	T	1100.77	.	AC=2;AF=1.00;AN=2;DB;DP=47;ExcessHet=3.0103;FS=0.000;MLEAC=2;MLEAF=1.00;MQ=43.83;QD=25.02;SOR=0.990	GT:AD:DP:GQ:PL	1/1:0,44:44:99:1129,130,0
2L	1677421	2L_1677421_SNP	C	G	1883.77	.	AC=2;AF=1.00;AN=2;DB;DP=44;ExcessHet=3.0103;FS=0.000;MLEAC=2;MLEAF=1.00;MQ=43.82;QD=32.37;SOR=0.693	GT:AD:DP:GQ:PL	1/1:0,44:44:99:1912,132,0
2L	1677424	2L_1677424_SNP	G	A	1883.77	.	AC=2;AF=1.00;AN=2;DB;DP=44;ExcessHet=3.0103;FS=0.000;MLEAC=2;MLEAF=1.00;MQ=43.82;QD=30.04;SOR=0.693	GT:AD:DP:GQ:PL	1/1:0,44:44:99:1912,132,0
2L	1677444	2L_1677444_SNP	T	C	1388.77	.	AC=2;AF=1.00;AN=2;DB;DP=52;ExcessHet=3.0103;FS=0.000;MLEAC=2;MLEAF=1.00;MQ=43.85;QD=26.71;SOR=0.853	GT:AD:DP:GQ:PL	1/1:0,52:52:99:1417,155,0
2L	1677558	.	G	GT	795.73	.	AC=2;AF=1.00;AN=2;BaseQRankSum=-0.302;ClippingRankSum=0.000;DP=44;ExcessHet=3.0103;FS=7.020;MLEAC=2;MLEAF=1.00;MQ=43.96;MQRankSum=-0.112;QD=18.95;ReadPosRankSum=-1.803;SOR=0.636	GT:AD:DP:GQ:PL	1/1:2,40:42:85:833,85,0
2L	1677611	2L_1677611_SNP	T	C	1850.77	.	AC=2;AF=1.00;AN=2;DB;DP=42;ExcessHet=3.0103;FS=0.000;MLEAC=2;MLEAF=1.00;MQ=43.91;QD=32.12;SOR=1.721	GT:AD:DP:GQ:PL	1/1:0,42:42:99:1879,126,0
2L	1677620	2L_1677620_SNP	A	G	2040.77	.	AC=2;AF=1.00;AN=2;DB;DP=45;ExcessHet=3.0103;FS=0.000;MLEAC=2;MLEAF=1.00;MQ=43.91;QD=24.16;SOR=1.714	GT:AD:DP:GQ:PL	1/1:0,45:45:99:2069,141,0
2L	1677627	2L_1677627_SNP	T	C	1979.77	.	AC=2;AF=1.00;AN=2;DB;DP=46;ExcessHet=3.0103;FS=0.000;MLEAC=2;MLEAF=1.00;MQ=43.91;QD=31.61;SOR=1.931	GT:AD:DP:GQ:PL	1/1:0,46:46:99:2008,138,0
2L	1677701	2L_1677701_SNP	A	G	1020.77	.	AC=2;AF=1.00;AN=2;DB;DP=38;ExcessHet=3.0103;FS=0.000;MLEAC=2;MLEAF=1.00;MQ=43.95;QD=26.86;SOR=1.040	GT:AD:DP:GQ:PL	1/1:0,38:38:99:1049,114,0
2L	1677855	.	T	TGCCCATC	1320.73	.	AC=2;AF=1.00;AN=2;DP=30;ExcessHet=3.0103;FS=0.000;MLEAC=2;MLEAF=1.00;MQ=43.74;QD=26.31;SOR=0.997	GT:AD:DP:GQ:PL	1/1:0,28:28:92:1358,92,0
2L	1677960	.	G	A	1055.77	.	AC=2;AF=1.00;AN=2;DP=39;ExcessHet=3.0103;FS=0.000;MLEAC=2;MLEAF=1.00;MQ=43.85;QD=27.07;SOR=0.850	GT:AD:DP:GQ:PL	1/1:0,39:39:99:1084,117,0
2L	1678076	2L_1678076_INS	C	CAAAACTGCCCGA	1492.73	.	AC=2;AF=1.00;AN=2;DB;DP=32;ExcessHet=3.0103;FS=0.000;MLEAC=2;MLEAF=1.00;MQ=41.33;QD=30.73;SOR=1.284	GT:AD:DP:GQ:PL	1/1:0,32:32:99:1530,102,0
2L	1678083	2L_1678083_SNP	C	T	1303.77	.	AC=2;AF=1.00;AN=2;DB;DP=30;ExcessHet=3.0103;FS=0.000;MLEAC=2;MLEAF=1.00;MQ=40.94;QD=30.52;SOR=1.329	GT:AD:DP:GQ:PL	1/1:0,30:30:93:1332,93,0
2L	1678404	2L_1678404_SNP	C	T	1047.77	.	AC=2;AF=1.00;AN=2;DB;DP=39;ExcessHet=3.0103;FS=0.000;MLEAC=2;MLEAF=1.00;MQ=43.83;QD=26.87;SOR=0.743	GT:AD:DP:GQ:PL	1/1:0,39:39:99:1076,117,0
2L	1678477	.	CT	C	947.73	.	AC=2;AF=1.00;AN=2;DP=39;ExcessHet=3.0103;FS=0.000;MLEAC=2;MLEAF=1.00;MQ=43.32;QD=24.94;SOR=1.040	GT:AD:DP:GQ:PL	1/1:0,38:38:99:985,114,0
2L	1678681	.	GACCCC	G	2196.73	.	AC=2;AF=1.00;AN=2;DP=49;ExcessHet=3.0103;FS=0.000;MLEAC=2;MLEAF=1.00;MQ=42.66;QD=30.50;SOR=0.818	GT:AD:DP:GQ:PL	1/1:0,49:49:99:2234,151,0
2L	1678686	.	C	CGG	2196.73	.	AC=2;AF=1.00;AN=2;DP=49;ExcessHet=3.0103;FS=0.000;MLEAC=2;MLEAF=1.00;MQ=42.66;QD=28.19;SOR=0.818	GT:AD:DP:GQ:PL	1/1:0,49:49:99:2234,151,0
2L	1678738	2L_1678738_SNP	C	G	1554.77	.	AC=2;AF=1.00;AN=2;DB;DP=58;ExcessHet=3.0103;FS=0.000;MLEAC=2;MLEAF=1.00;MQ=41.94;QD=26.81;SOR=0.762	GT:AD:DP:GQ:PL	1/1:0,58:58:99:1583,174,0
2L	1678810	2L_1678810_SNP	C	T	3060.77	.	AC=2;AF=1.00;AN=2;DB;DP=69;ExcessHet=3.0103;FS=0.000;MLEAC=2;MLEAF=1.00;MQ=41.99;QD=32.64;SOR=0.722	GT:AD:DP:GQ:PL	1/1:0,69:69:99:3089,208,0
2L	1678814	2L_1678814_SNP	G	T	3179.77	.	AC=2;AF=1.00;AN=2;DB;DP=70;ExcessHet=3.0103;FS=0.000;MLEAC=2;MLEAF=1.00;MQ=42.01;QD=25.20;SOR=0.750	GT:AD:DP:GQ:PL	1/1:0,70:70:99:3208,217,0
2L	1678816	.	T	C	3150.77	.	AC=2;AF=1.00;AN=2;DP=70;ExcessHet=3.0103;FS=0.000;MLEAC=2;MLEAF=1.00;MQ=42.01;QD=29.54;SOR=0.750	GT:AD:DP:GQ:PL	1/1:0,70:70:99:3179,214,0
2L	1678829	2L_1678829_SNP	C	T	1939.77	.	AC=2;AF=1.00;AN=2;DB;DP=73;ExcessHet=3.0103;FS=0.000;MLEAC=2;MLEAF=1.00;MQ=42.10;QD=26.57;SOR=0.776	GT:AD:DP:GQ:PL	1/1:0,73:73:99:1968,219,0
2L	1678898	2L_1678898_SNP	G	C	1990.77	.	AC=2;AF=1.00;AN=2;DB;DP=46;ExcessHet=3.0103;FS=0.000;MLEAC=2;MLEAF=1.00;MQ=42.64;QD=26.51;SOR=0.874	GT:AD:DP:GQ:PL	1/1:0,46:46:99:2019,138,0
2L	1678903	2L_1678903_SNP	C	G	1990.77	.	AC=2;AF=1.00;AN=2;DB;DP=45;ExcessHet=3.0103;FS=0.000;MLEAC=2;MLEAF=1.00;MQ=42.77;QD=34.77;SOR=0.829	GT:AD:DP:GQ:PL	1/1:0,45:45:99:2019,138,0
2L	1678923	.	G	A	969.77	.	AC=2;AF=1.00;AN=2;DP=37;ExcessHet=3.0103;FS=0.000;MLEAC=2;MLEAF=1.00;MQ=42.92;QD=26.21;SOR=0.859	GT:AD:DP:GQ:PL	1/1:0,37:37:99:998,111,0
2L	1678942	2L_1678942_SNP	A	G	793.77	.	AC=2;AF=1.00;AN=2;DB;DP=31;ExcessHet=3.0103;FS=0.000;MLEAC=2;MLEAF=1.00;MQ=43.02;QD=25.61;SOR=1.044	GT:AD:DP:GQ:PL	1/1:0,31:31:93:822,93,0
2L	1678972	2L_1678972_SNP	G	C	761.77	.	AC=2;AF=1.00;AN=2;DB;DP=19;ExcessHet=3.0103;FS=0.000;MLEAC=2;MLEAF=1.00;MQ=43.59;QD=27.89;SOR=0.793	GT:AD:DP:GQ:PL	1/1:0,19:19:57:790,57,0
2L	1678978	2L_1678978_DEL	TTAATTTGGGGAACCCATA	T	620.73	.	AC=2;AF=1.00;AN=2;DB;DP=15;ExcessHet=3.0103;FS=0.000;MLEAC=2;MLEAF=1.00;MQ=43.48;QD=33.30;SOR=0.818	GT:AD:DP:GQ:PL	1/1:0,15:15:45:658,45,0
2L	1679018	2L_1679018_SNP	T	C	114.90	.	AC=2;AF=1.00;AN=2;DB;DP=5;ExcessHet=3.0103;FS=0.000;MLEAC=2;MLEAF=1.00;MQ=42.81;QD=22.98;SOR=1.022	GT:AD:DP:GQ:PL	1/1:0,5:5:15:143,15,0
2L	1686795	2L_1686795_SNP	T	C	1350.77	.	AC=2;AF=1.00;AN=2;DB;DP=52;ExcessHet=3.0103;FS=0.000;MLEAC=2;MLEAF=1.00;MQ=43.51;QD=25.98;SOR=0.941	GT:AD:DP:GQ:PL	1/1:0,52:52:99:1379,155,0
2L	1686840	2L_1686840_SNP	A	G	2195.77	.	AC=2;AF=1.00;AN=2;DB;DP=50;ExcessHet=3.0103;FS=0.000;MLEAC=2;MLEAF=1.00;MQ=43.70;QD=28.94;SOR=0.859	GT:AD:DP:GQ:PL	1/1:0,50:50:99:2224,156,0
2L	1686843	2L_1686843_SNP	A	C	2231.77	.	AC=2;AF=1.00;AN=2;DB;DP=51;ExcessHet=3.0103;FS=0.000;MLEAC=2;MLEAF=1.00;MQ=43.70;QD=32.26;SOR=0.813	GT:AD:DP:GQ:PL	1/1:0,51:51:99:2260,159,0
2L	1686862	2L_1686862_SNP	T	C	1360.77	.	AC=2;AF=1.00;AN=2;DB;DP=50;ExcessHet=3.0103;FS=0.000;MLEAC=2;MLEAF=1.00;MQ=43.82;QD=27.22;SOR=0.859	GT:AD:DP:GQ:PL	1/1:0,50:50:99:1389,150,0
2L	1687043	2L_1687043_SNP	A	G	1573.77	.	AC=2;AF=1.00;AN=2;DB;DP=61;ExcessHet=3.0103;FS=0.000;MLEAC=2;MLEAF=1.00;MQ=43.97;QD=25.80;SOR=1.022	GT:AD:DP:GQ:PL	1/1:0,61:61:99:1602,181,0
2L	1687080	2L_1687080_SNP	A	C	2849.77	.	AC=2;AF=1.00;AN=2;DB;DP=64;ExcessHet=3.0103;FS=0.000;MLEAC=2;MLEAF=1.00;MQ=43.94;QD=29.98;SOR=1.306	GT:AD:DP:GQ:PL	1/1:0,64:64:99:2878,193,0
2L	1687083	2L_1687083_SNP	C	A	2849.77	.	AC=2;AF=1.00;AN=2;DB;DP=64;ExcessHet=3.0103;FS=0.000;MLEAC=2;MLEAF=1.00;MQ=43.94;QD=28.63;SOR=1.306	GT:AD:DP:GQ:PL	1/1:0,64:64:99:2878,193,0
2L	1687088	2L_1687088_SNP	C	G	2849.77	.	AC=2;AF=1.00;AN=2;DB;DP=63;ExcessHet=3.0103;FS=0.000;MLEAC=2;MLEAF=1.00;MQ=43.94;QD=28.40;SOR=1.366	GT:AD:DP:GQ:PL	1/1:0,63:63:99:2878,193,0
2L	1687203	2L_1687203_SNP	G	T	1106.77	.	AC=2;AF=1.00;AN=2;DB;DP=42;ExcessHet=3.0103;FS=0.000;MLEAC=2;MLEAF=1.00;MQ=43.79;QD=26.35;SOR=0.892	GT:AD:DP:GQ:PL	1/1:0,42:42:99:1135,125,0
2L	1687376	2L_1687376_SNP	G	A	1756.77	.	AC=2;AF=1.00;AN=2;DB;DP=65;ExcessHet=3.0103;FS=0.000;MLEAC=2;MLEAF=1.00;MQ=44.00;QD=27.03;SOR=1.539	GT:AD:DP:GQ:PL	1/1:0,65:65:99:1785,194,0
2L	1687451	2L_1687451_SNP	C	G	1967.77	.	AC=2;AF=1.00;AN=2;DB;DP=75;ExcessHet=3.0103;FS=0.000;MLEAC=2;MLEAF=1.00;MQ=44.00;QD=26.24;SOR=1.022	GT:AD:DP:GQ:PL	1/1:0,75:75:99:1996,224,0
2L	1687465	2L_1687465_SNP	A	G	2040.77	.	AC=2;AF=1.00;AN=2;DB;DP=77;ExcessHet=3.0103;FS=0.000;MLEAC=2;MLEAF=1.00;MQ=44.00;QD=26.50;SOR=0.828	GT:AD:DP:GQ:PL	1/1:0,77:77:99:2069,231,0
2L	1687546	2L_1687546_SNP	G	A	2856.77	.	AC=2;AF=1.00;AN=2;DB;DP=67;ExcessHet=3.0103;FS=0.000;MLEAC=2;MLEAF=1.00;MQ=43.78;QD=31.23;SOR=0.818	GT:AD:DP:GQ:PL	1/1:0,66:66:99:2885,199,0
2L	1687549	2L_1687549_SNP	T	A	2857.77	.	AC=2;AF=1.00;AN=2;DB;DP=66;ExcessHet=3.0103;FS=0.000;MLEAC=2;MLEAF=1.00;MQ=43.78;QD=34.06;SOR=0.854	GT:AD:DP:GQ:PL	1/1:0,65:65:99:2886,199,0
2L	1687588	2L_1687588_SNP	G	A	1782.77	.	AC=2;AF=1.00;AN=2;DB;DP=67;ExcessHet=3.0103;FS=0.000;MLEAC=2;MLEAF=1.00;MQ=43.72;QD=26.61;SOR=0.849	GT:AD:DP:GQ:PL	1/1:0,67:67:99:1811,200,0
2L	1687660	2L_1687660_SNP	T	C	1722.77	.	AC=2;AF=1.00;AN=2;DB;DP=67;ExcessHet=3.0103;FS=0.000;MLEAC=2;MLEAF=1.00;MQ=43.94;QD=25.71;SOR=1.230	GT:AD:DP:GQ:PL	1/1:0,67:67:99:1751,199,0
2L	1687763	2L_1687763_SNP	A	G	1775.77	.	AC=2;AF=1.00;AN=2;DB;DP=68;ExcessHet=3.0103;FS=0.000;MLEAC=2;MLEAF=1.00;MQ=44.00;QD=26.50;SOR=0.723	GT:AD:DP:GQ:PL	1/1:0,67:67:99:1804,200,0
2L	1688607	2L_1688607_SNP	G	A	1526.77	.	AC=2;AF=1.00;AN=2;DB;DP=55;ExcessHet=3.0103;FS=0.000;MLEAC=2;MLEAF=1.00;MQ=44.00;QD=27.76;SOR=1.371	GT:AD:DP:GQ:PL	1/1:0,55:55:99:1555,165,0
2L	1688949	2L_1688949_SNP	A	T	2288.77	.	AC=2;AF=1.00;AN=2;DB;DP=53;ExcessHet=3.0103;FS=0.000;MLEAC=2;MLEAF=1.00;MQ=43.54;QD=32.24;SOR=0.892	GT:AD:DP:GQ:PL	1/1:0,53:53:99:2317,160,0
2L	1688953	2L_1688953_SNP	G	A	2260.77	.	AC=2;AF=1.00;AN=2;DB;DP=51;ExcessHet=3.0103;FS=0.000;MLEAC=2;MLEAF=1.00;MQ=43.52;QD=29.62;SOR=0.994	GT:AD:DP:GQ:PL	1/1:0,51:51:99:2289,157,0
2L	1688971	2L_1688971_SNP	C	G	1355.77	.	AC=2;AF=1.00;AN=2;DB;DP=50;ExcessHet=3.0103;FS=0.000;MLEAC=2;MLEAF=1.00;MQ=43.35;QD=27.12;SOR=1.270	GT:AD:DP:GQ:PL	1/1:0,50:50:99:1384,150,0
2L	1688994	2L_1688994_SNP	C	T	2405.77	.	AC=2;AF=1.00;AN=2;DB;DP=54;ExcessHet=3.0103;FS=0.000;MLEAC=2;MLEAF=1.00;MQ=43.12;QD=24.85;SOR=1.022	GT:AD:DP:GQ:PL	1/1:0,54:54:99:2434,166,0
2L	1688999	.	C	A	2422.77	.	AC=2;AF=1.00;AN=2;DP=53;ExcessHet=3.0103;FS=0.000;MLEAC=2;MLEAF=1.00;MQ=43.11;QD=32.80;SOR=1.077	GT:AD:DP:GQ:PL	1/1:0,53:53:99:2451,166,0
2L	1689005	.	T	C	2348.77	.	AC=2;AF=1.00;AN=2;DP=52;ExcessHet=3.0103;FS=0.000;MLEAC=2;MLEAF=1.00;MQ=43.09;QD=33.77;SOR=1.036	GT:AD:DP:GQ:PL	1/1:0,52:52:99:2377,160,0
2L	1689009	2L_1689009_SNP	G	T	2266.77	.	AC=2;AF=1.00;AN=2;DB;DP=51;ExcessHet=3.0103;FS=0.000;MLEAC=2;MLEAF=1.00;MQ=43.07;QD=28.70;SOR=1.094	GT:AD:DP:GQ:PL	1/1:0,51:51:99:2295,154,0
2L	1689037	2L_1689037_SNP	C	G	1515.77	.	AC=2;AF=1.00;AN=2;DB;DP=57;ExcessHet=3.0103;FS=0.000;MLEAC=2;MLEAF=1.00;MQ=43.00;QD=26.59;SOR=0.728	GT:AD:DP:GQ:PL	1/1:0,57:57:99:1544,171,0
2L	1689051	2L_1689051_SNP	C	G	2601.77	.	AC=2;AF=1.00;AN=2;DB;DP=58;ExcessHet=3.0103;FS=0.000;MLEAC=2;MLEAF=1.00;MQ=43.08;QD=24.93;SOR=0.914	GT:AD:DP:GQ:PL	1/1:0,58:58:99:2630,178,0
2L	1689054	2L_1689054_SNP	A	G	2616.77	.	AC=2;AF=1.00;AN=2;DB;DP=58;ExcessHet=3.0103;FS=0.000;MLEAC=2;MLEAF=1.00;MQ=43.05;QD=27.58;SOR=0.997	GT:AD:DP:GQ:PL	1/1:0,58:58:99:2645,178,0
2L	1689057	2L_1689057_SNP	T	G	2536.77	.	AC=2;AF=1.00;AN=2;DB;DP=56;ExcessHet=3.0103;FS=0.000;MLEAC=2;MLEAF=1.00;MQ=43.08;QD=27.98;SOR=0.922	GT:AD:DP:GQ:PL	1/1:0,56:56:99:2565,172,0
2L	1689089	2L_1689089_SNP	T	G	2536.77	.	AC=2;AF=1.00;AN=2;DB;DP=57;ExcessHet=3.0103;FS=0.000;MLEAC=2;MLEAF=1.00;MQ=43.21;QD=33.44;SOR=0.960	GT:AD:DP:GQ:PL	1/1:0,57:57:99:2565,172,0
2L	1689090	2L_1689090_SNP	A	T	2536.77	.	AC=2;AF=1.00;AN=2;DB;DP=57;ExcessHet=3.0103;FS=0.000;MLEAC=2;MLEAF=1.00;MQ=43.21;QD=26.43;SOR=0.960	GT:AD:DP:GQ:PL	1/1:0,57:57:99:2565,172,0
2L	1689094	2L_1689094_SNP	G	T	2566.77	.	AC=2;AF=1.00;AN=2;DB;DP=57;ExcessHet=3.0103;FS=0.000;MLEAC=2;MLEAF=1.00;MQ=43.24;QD=29.25;SOR=0.960	GT:AD:DP:GQ:PL	1/1:0,57:57:99:2595,175,0
2L	1689176	2L_1689176_SNP	C	G	1263.77	.	AC=2;AF=1.00;AN=2;DB;DP=46;ExcessHet=3.0103;FS=0.000;MLEAC=2;MLEAF=1.00;MQ=43.57;QD=27.47;SOR=0.976	GT:AD:DP:GQ:PL	1/1:0,46:46:99:1292,138,0
2L	1689220	.	A	G	1064.77	.	AC=2;AF=1.00;AN=2;DP=41;ExcessHet=3.0103;FS=0.000;MLEAC=2;MLEAF=1.00;MQ=43.47;QD=25.97;SOR=0.954	GT:AD:DP:GQ:PL	1/1:0,41:41:99:1093,122,0
2L	1689241	2L_1689241_SNP	C	T	1156.77	.	AC=2;AF=1.00;AN=2;DB;DP=42;ExcessHet=3.0103;FS=0.000;MLEAC=2;MLEAF=1.00;MQ=43.49;QD=27.54;SOR=0.693	GT:AD:DP:GQ:PL	1/1:0,42:42:99:1185,126,0
2L	1689297	.	A	ATCC	2438.73	.	AC=2;AF=1.00;AN=2;DP=60;ExcessHet=3.0103;FS=0.000;MLEAC=2;MLEAF=1.00;MQ=43.36;QD=28.59;SOR=0.765	GT:AD:DP:GQ:PL	1/1:0,56:56:99:2476,168,0
2L	1689377	2L_1689377_SNP	G	T	1525.77	.	AC=2;AF=1.00;AN=2;BaseQRankSum=1.798;ClippingRankSum=0.000;DB;DP=59;ExcessHet=3.0103;FS=3.832;MLEAC=2;MLEAF=1.00;MQ=43.67;MQRankSum=-0.411;QD=26.31;ReadPosRankSum=1.256;SOR=0.866	GT:AD:DP:GQ:PL	1/1:1,57:58:99:1554,164,0
2L	1689532	.	TG	T	1858.73	.	AC=2;AF=1.00;AN=2;BaseQRankSum=0.513;ClippingRankSum=0.000;DP=46;ExcessHet=3.0103;FS=3.108;MLEAC=2;MLEAF=1.00;MQ=43.02;MQRankSum=1.792;QD=30.67;ReadPosRankSum=1.734;SOR=0.365	GT:AD:DP:GQ:PL	1/1:1,44:45:42:1896,42,0
2L	1689536	.	G	GGT	1858.73	.	AC=2;AF=1.00;AN=2;BaseQRankSum=1.476;ClippingRankSum=0.000;DP=47;ExcessHet=3.0103;FS=3.203;MLEAC=2;MLEAF=1.00;MQ=42.99;MQRankSum=1.787;QD=30.14;ReadPosRankSum=1.432;SOR=0.433	GT:AD:DP:GQ:PL	1/1:1,45:46:42:1896,42,0
2L	1689546	.	AAACCG	A	2025.73	.	AC=2;AF=1.00;AN=2;BaseQRankSum=0.265;ClippingRankSum=0.000;DP=48;ExcessHet=3.0103;FS=3.297;MLEAC=2;MLEAF=1.00;MQ=43.06;MQRankSum=1.817;QD=30.75;ReadPosRankSum=1.070;SOR=0.499	GT:AD:DP:GQ:PL	1/1:1,46:47:51:2063,51,0
2L	1689552	.	T	TC	1980.73	.	AC=2;AF=1.00;AN=2;BaseQRankSum=1.819;ClippingRankSum=0.000;DP=49;ExcessHet=3.0103;FS=3.388;MLEAC=2;MLEAF=1.00;MQ=43.08;MQRankSum=1.829;QD=30.63;ReadPosRankSum=0.722;SOR=0.563	GT:AD:DP:GQ:PL	1/1:1,47:48:48:2018,48,0
2L	1689555	2L_1689555_DEL	AC	A	1935.73	.	AC=2;AF=1.00;AN=2;BaseQRankSum=1.724;ClippingRankSum=0.000;DB;DP=48;ExcessHet=3.0103;FS=3.499;MLEAC=2;MLEAF=1.00;MQ=43.06;MQRankSum=1.817;QD=31.22;ReadPosRankSum=0.000;SOR=0.643	GT:AD:DP:GQ:PL	1/1:1,46:47:45:1973,45,0
2L	1689558	2L_1689558_SNP	A	G	1900.77	.	AC=2;AF=1.00;AN=2;BaseQRankSum=1.754;ClippingRankSum=0.000;DB;DP=47;ExcessHet=3.0103;FS=3.405;MLEAC=2;MLEAF=1.00;MQ=43.04;MQRankSum=1.804;QD=35.42;ReadPosRankSum=-1.465;SOR=0.578	GT:AD:DP:GQ:PL	1/1:1,45:46:42:1929,42,0
2L	1689656	2L_1689656_SNP	C	G	1034.77	.	AC=2;AF=1.00;AN=2;DB;DP=41;ExcessHet=3.0103;FS=0.000;MLEAC=2;MLEAF=1.00;MQ=43.62;QD=25.24;SOR=1.347	GT:AD:DP:GQ:PL	1/1:0,41:41:99:1063,122,0
2L	1689696	.	GTT	G	821.73	.	AC=2;AF=1.00;AN=2;DP=43;ExcessHet=3.0103;FS=0.000;MLEAC=2;MLEAF=1.00;MQ=43.49;QD=25.68;SOR=1.765	GT:AD:DP:GQ:PL	1/1:0,32:32:96:859,96,0
2L	1689748	.	A	C	791.77	.	AC=2;AF=1.00;AN=2;DP=34;ExcessHet=3.0103;FS=0.000;MLEAC=2;MLEAF=1.00;MQ=43.23;QD=23.29;SOR=1.244	GT:AD:DP:GQ:PL	1/1:0,34:34:99:820,99,0
2L	1689933	2L_1689933_SNP	G	T	1317.77	.	AC=2;AF=1.00;AN=2;DB;DP=53;ExcessHet=3.0103;FS=0.000;MLEAC=2;MLEAF=1.00;MQ=43.95;QD=25.84;SOR=0.994	GT:AD:DP:GQ:PL	1/1:0,51:51:99:1346,152,0
2L	1689976	2L_1689976_SNP	A	G	1129.77	.	AC=2;AF=1.00;AN=2;DB;DP=44;ExcessHet=3.0103;FS=0.000;MLEAC=2;MLEAF=1.00;MQ=43.93;QD=25.68;SOR=1.230	GT:AD:DP:GQ:PL	1/1:0,44:44:99:1158,131,0
2L	1690434	.	G	GCAGCAGCAT	1748.73	.	AC=2;AF=1.00;AN=2;DP=43;ExcessHet=3.0103;FS=0.000;MLEAC=2;MLEAF=1.00;MQ=42.19;QD=32.21;SOR=1.148	GT:AD:DP:GQ:PL	1/1:0,35:35:99:1786,119,0
2L	1690819	2L_1690819_SNP	T	A	2658.77	.	AC=2;AF=1.00;AN=2;DB;DP=60;ExcessHet=3.0103;FS=0.000;MLEAC=2;MLEAF=1.00;MQ=44.00;QD=29.22;SOR=0.986	GT:AD:DP:GQ:PL	1/1:0,60:60:99:2687,184,0
2L	1690827	.	GTGCT	G	2701.73	.	AC=2;AF=1.00;AN=2;DP=60;ExcessHet=3.0103;FS=0.000;MLEAC=2;MLEAF=1.00;MQ=44.00;QD=30.54;SOR=0.760	GT:AD:DP:GQ:PL	1/1:0,60:60:99:2739,187,0
2L	1690864	2L_1690864_SNP	C	T	1837.77	.	AC=2;AF=1.00;AN=2;DB;DP=67;ExcessHet=3.0103;FS=0.000;MLEAC=2;MLEAF=1.00;MQ=44.00;QD=27.84;SOR=0.886	GT:AD:DP:GQ:PL	1/1:0,66:66:99:1866,198,0
2L	1690893	2L_1690893_SNP	C	T	3093.77	.	AC=2;AF=1.00;AN=2;DB;DP=70;ExcessHet=3.0103;FS=0.000;MLEAC=2;MLEAF=1.00;MQ=43.96;QD=29.07;SOR=0.811	GT:AD:DP:GQ:PL	1/1:0,70:70:99:3122,217,0
2L	1690899	2L_1690899_SNP	C	T	3070.77	.	AC=2;AF=1.00;AN=2;DB;DP=69;ExcessHet=3.0103;FS=0.000;MLEAC=2;MLEAF=1.00;MQ=43.96;QD=28.57;SOR=0.844	GT:AD:DP:GQ:PL	1/1:0,69:69:99:3099,214,0
2L	1690944	2L_1690944_SNP	A	G	1641.77	.	AC=2;AF=1.00;AN=2;DB;DP=64;ExcessHet=3.0103;FS=0.000;MLEAC=2;MLEAF=1.00;MQ=43.95;QD=26.06;SOR=1.010	GT:AD:DP:GQ:PL	1/1:0,63:63:99:1670,188,0
2L	1691084	2L_1691084_SNP	C	T	1414.77	.	AC=2;AF=1.00;AN=2;DB;DP=54;ExcessHet=3.0103;FS=0.000;MLEAC=2;MLEAF=1.00;MQ=43.74;QD=26.69;SOR=0.981	GT:AD:DP:GQ:PL	1/1:0,53:53:99:1443,158,0
2L	1691223	2L_1691223_SNP	T	A	1884.77	.	AC=2;AF=1.00;AN=2;DB;DP=71;ExcessHet=3.0103;FS=0.000;MLEAC=2;MLEAF=1.00;MQ=43.78;QD=26.55;SOR=0.721	GT:AD:DP:GQ:PL	1/1:0,71:71:99:1913,213,0
2L	1692135	.	G	GT	973.73	.	AC=2;AF=1.00;AN=2;BaseQRankSum=-0.152;ClippingRankSum=0.000;DP=51;ExcessHet=3.0103;FS=0.000;MLEAC=2;MLEAF=1.00;MQ=43.92;MQRankSum=-0.105;QD=19.47;ReadPosRankSum=1.291;SOR=0.346	GT:AD:DP:GQ:PL	1/1:1,49:50:99:1011,140,0
2L	1692207	.	A	G	1309.77	.	AC=2;AF=1.00;AN=2;DP=50;ExcessHet=3.0103;FS=0.000;MLEAC=2;MLEAF=1.00;MQ=44.00;QD=26.20;SOR=0.859	GT:AD:DP:GQ:PL	1/1:0,50:50:99:1338,150,0
2L	1692534	2L_1692534_SNP	T	C	1786.77	.	AC=2;AF=1.00;AN=2;DB;DP=65;ExcessHet=3.0103;FS=0.000;MLEAC=2;MLEAF=1.00;MQ=43.22;QD=27.49;SOR=1.000	GT:AD:DP:GQ:PL	1/1:0,65:65:99:1815,195,0
2L	1692592	.	G	GAACGCA	2508.73	.	AC=2;AF=1.00;AN=2;DP=60;ExcessHet=3.0103;FS=0.000;MLEAC=2;MLEAF=1.00;MQ=42.98;QD=26.10;SOR=0.765	GT:AD:DP:GQ:PL	1/1:0,56:56:99:2546,174,0
2L	1692622	.	G	GAA	1820.73	.	AC=2;AF=1.00;AN=2;DP=44;ExcessHet=3.0103;FS=0.000;MLEAC=2;MLEAF=1.00;MQ=42.71;QD=30.79;SOR=1.005	GT:AD:DP:GQ:PL	1/1:0,42:42:99:1858,126,0
2L	1692628	.	T	A	1859.77	.	AC=2;AF=1.00;AN=2;DP=43;ExcessHet=3.0103;FS=0.000;MLEAC=2;MLEAF=1.00;MQ=42.81;QD=29.80;SOR=0.941	GT:AD:DP:GQ:PL	1/1:0,43:43:99:1888,129,0
2L	1692676	2L_1692676_SNP	C	G	870.77	.	AC=2;AF=1.00;AN=2;DB;DP=33;ExcessHet=3.0103;FS=0.000;MLEAC=2;MLEAF=1.00;MQ=42.38;QD=26.39;SOR=0.752	GT:AD:DP:GQ:PL	1/1:0,33:33:99:899,99,0
2L	1692708	.	TA	T	1537.73	.	AC=2;AF=1.00;AN=2;DP=38;ExcessHet=3.0103;FS=0.000;MLEAC=2;MLEAF=1.00;MQ=42.41;QD=29.79;SOR=0.869	GT:AD:DP:GQ:PL	1/1:0,35:35:99:1575,105,0
2L	1692710	.	A	G	1546.77	.	AC=2;AF=1.00;AN=2;DP=35;ExcessHet=3.0103;FS=0.000;MLEAC=2;MLEAF=1.00;MQ=42.63;QD=36.88;SOR=0.869	GT:AD:DP:GQ:PL	1/1:0,35:35:99:1575,105,0
2L	1692712	.	A	G	1591.77	.	AC=2;AF=1.00;AN=2;DP=35;ExcessHet=3.0103;FS=0.000;MLEAC=2;MLEAF=1.00;MQ=42.63;QD=30.28;SOR=0.869	GT:AD:DP:GQ:PL	1/1:0,35:35:99:1620,108,0
2L	1692715	.	T	TGTGTGTGTGC	899.73	.	AC=2;AF=1.00;AN=2;BaseQRankSum=-0.040;ClippingRankSum=0.000;DP=34;ExcessHet=3.0103;FS=0.000;MLEAC=2;MLEAF=1.00;MQ=42.59;MQRankSum=-0.259;QD=28.12;ReadPosRankSum=-0.039;SOR=0.826	GT:AD:DP:GQ:PL	1/1:2,30:32:32:937,32,0
2L	1692854	.	G	GT	754.73	.	AC=2;AF=1.00;AN=2;BaseQRankSum=-0.787;ClippingRankSum=0.000;DP=41;ExcessHet=3.0103;FS=3.378;MLEAC=2;MLEAF=1.00;MQ=43.36;MQRankSum=-0.542;QD=19.35;ReadPosRankSum=-1.454;SOR=0.574	GT:AD:DP:GQ:PL	1/1:1,38:39:94:792,94,0
2L	1692890	.	AGT	A	1199.73	.	AC=2;AF=1.00;AN=2;BaseQRankSum=1.056;ClippingRankSum=0.000;DP=50;ExcessHet=3.0103;FS=0.000;MLEAC=2;MLEAF=1.00;MQ=43.38;MQRankSum=2.098;QD=27.27;ReadPosRankSum=0.824;SOR=0.476	GT:AD:DP:GQ:PL	1/1:1,43:44:99:1237,101,0
2L	1693041	2L_1693041_SNP	A	T	1269.77	.	AC=2;AF=1.00;AN=2;DB;DP=49;ExcessHet=3.0103;FS=0.000;MLEAC=2;MLEAF=1.00;MQ=43.96;QD=25.91;SOR=1.225	GT:AD:DP:GQ:PL	1/1:0,49:49:99:1298,146,0
2L	1693238	2L_1693238_SNP	C	T	2404.77	.	AC=2;AF=1.00;AN=2;BaseQRankSum=0.961;ClippingRankSum=0.000;DB;DP=60;ExcessHet=3.0103;FS=0.000;MLEAC=2;MLEAF=1.00;MQ=43.97;MQRankSum=0.000;QD=30.00;ReadPosRankSum=1.671;SOR=0.374	GT:AD:DP:GQ:PL	1/1:1,59:60:99:2433,154,0
2L	1693262	.	G	T	2439.77	.	AC=2;AF=1.00;AN=2;DP=59;ExcessHet=3.0103;FS=0.000;MLEAC=2;MLEAF=1.00;MQ=43.97;QD=28.22;SOR=0.796	GT:AD:DP:GQ:PL	1/1:0,59:59:99:2468,177,0
2L	1693524	2L_1693524_SNP	G	A	2213.77	.	AC=2;AF=1.00;AN=2;DB;DP=50;ExcessHet=3.0103;FS=0.000;MLEAC=2;MLEAF=1.00;MQ=43.15;QD=28.46;SOR=0.859	GT:AD:DP:GQ:PL	1/1:0,50:50:99:2242,151,0
2L	1693526	2L_1693526_SNP	G	A	2213.77	.	AC=2;AF=1.00;AN=2;DB;DP=49;ExcessHet=3.0103;FS=0.000;MLEAC=2;MLEAF=1.00;MQ=43.14;QD=29.34;SOR=0.909	GT:AD:DP:GQ:PL	1/1:0,49:49:99:2242,151,0
2L	1693560	.	C	CA	2077.73	.	AC=2;AF=1.00;AN=2;DP=49;ExcessHet=3.0103;FS=0.000;MLEAC=2;MLEAF=1.00;MQ=43.36;QD=34.58;SOR=0.735	GT:AD:DP:GQ:PL	1/1:0,47:47:99:2115,141,0
2L	1693571	2L_1693571_SNP	T	C	2311.77	.	AC=2;AF=1.00;AN=2;DB;DP=50;ExcessHet=3.0103;FS=0.000;MLEAC=2;MLEAF=1.00;MQ=43.33;QD=31.30;SOR=0.693	GT:AD:DP:GQ:PL	1/1:0,50:50:99:2340,157,0
2L	1693573	.	A	AAGGG	2318.73	.	AC=2;AF=1.00;AN=2;DP=52;ExcessHet=3.0103;FS=0.000;MLEAC=2;MLEAF=1.00;MQ=43.36;QD=26.10;SOR=0.770	GT:AD:DP:GQ:PL	1/1:0,52:52:99:2356,159,0
2L	1693626	2L_1693626_SNP	G	C	1996.77	.	AC=2;AF=1.00;AN=2;DB;DP=45;ExcessHet=3.0103;FS=0.000;MLEAC=2;MLEAF=1.00;MQ=43.39;QD=33.53;SOR=0.737	GT:AD:DP:GQ:PL	1/1:0,45:45:99:2025,135,0
2L	1693628	2L_1693628_SNP	A	G	2041.77	.	AC=2;AF=1.00;AN=2;DB;DP=45;ExcessHet=3.0103;FS=0.000;MLEAC=2;MLEAF=1.00;MQ=43.39;QD=26.31;SOR=0.737	GT:AD:DP:GQ:PL	1/1:0,45:45:99:2070,138,0
2L	1693631	2L_1693631_SNP	C	A	2041.77	.	AC=2;AF=1.00;AN=2;DB;DP=45;ExcessHet=3.0103;FS=0.000;MLEAC=2;MLEAF=1.00;MQ=43.43;QD=27.27;SOR=0.737	GT:AD:DP:GQ:PL	1/1:0,45:45:99:2070,138,0
2L	1693637	.	A	AAT	2030.73	.	AC=2;AF=1.00;AN=2;DP=46;ExcessHet=3.0103;FS=0.000;MLEAC=2;MLEAF=1.00;MQ=43.36;QD=30.53;SOR=0.780	GT:AD:DP:GQ:PL	1/1:0,46:46:99:2068,141,0
2L	1693686	2L_1693686_SNP	T	C	1148.77	.	AC=2;AF=1.00;AN=2;DB;DP=42;ExcessHet=3.0103;FS=0.000;MLEAC=2;MLEAF=1.00;MQ=43.44;QD=27.35;SOR=0.693	GT:AD:DP:GQ:PL	1/1:0,42:42:99:1177,126,0
2L	1693763	2L_1693763_SNP	T	C	1825.77	.	AC=2;AF=1.00;AN=2;DB;DP=44;ExcessHet=3.0103;FS=0.000;MLEAC=2;MLEAF=1.00;MQ=43.22;QD=29.03;SOR=1.105	GT:AD:DP:GQ:PL	1/1:0,44:44:99:1854,132,0
2L	1693782	.	C	CAGGCCA	2011.73	.	AC=2;AF=1.00;AN=2;DP=47;ExcessHet=3.0103;FS=0.000;MLEAC=2;MLEAF=1.00;MQ=42.90;QD=33.25;SOR=0.823	GT:AD:DP:GQ:PL	1/1:0,47:47:99:2049,141,0
2L	1693808	2L_1693808_INS	G	GA	1684.73	.	AC=2;AF=1.00;AN=2;DB;DP=49;ExcessHet=3.0103;FS=0.000;MLEAC=2;MLEAF=1.00;MQ=42.98;QD=34.38;SOR=0.733	GT:AD:DP:GQ:PL	1/1:0,49:49:99:1722,147,0
2L	1694076	2L_1694076_SNP	T	C	1578.77	.	AC=2;AF=1.00;AN=2;DB;DP=61;ExcessHet=3.0103;FS=0.000;MLEAC=2;MLEAF=1.00;MQ=43.21;QD=26.31;SOR=0.831	GT:AD:DP:GQ:PL	1/1:0,60:60:99:1607,180,0
2L	1694094	2L_1694094_SNP	A	G	1414.77	.	AC=2;AF=1.00;AN=2;DB;DP=56;ExcessHet=3.0103;FS=0.000;MLEAC=2;MLEAF=1.00;MQ=42.96;QD=25.72;SOR=0.729	GT:AD:DP:GQ:PL	1/1:0,55:55:99:1443,164,0
2L	1694105	.	ATCGGAACCAGTG	A	2347.73	.	AC=2;AF=1.00;AN=2;DP=55;ExcessHet=3.0103;FS=0.000;MLEAC=2;MLEAF=1.00;MQ=42.91;QD=35.42;SOR=0.808	GT:AD:DP:GQ:PL	1/1:0,53:53:99:2385,160,0
2L	1694127	2L_1694127_SNP	G	A	2356.77	.	AC=2;AF=1.00;AN=2;DB;DP=54;ExcessHet=3.0103;FS=0.000;MLEAC=2;MLEAF=1.00;MQ=42.89;QD=28.53;SOR=0.808	GT:AD:DP:GQ:PL	1/1:0,53:53:99:2385,160,0
2L	1694144	2L_1694144_SNP	T	G	1360.77	.	AC=2;AF=1.00;AN=2;DB;DP=51;ExcessHet=3.0103;FS=0.000;MLEAC=2;MLEAF=1.00;MQ=42.86;QD=27.22;SOR=0.773	GT:AD:DP:GQ:PL	1/1:0,50:50:99:1389,150,0
2L	1694159	.	A	AAT	1913.73	.	AC=2;AF=1.00;AN=2;DP=51;ExcessHet=3.0103;FS=0.000;MLEAC=2;MLEAF=1.00;MQ=42.96;QD=30.69;SOR=0.963	GT:AD:DP:GQ:PL	1/1:0,48:48:99:1951,150,0
2L	1694199	.	A	ATG	1651.73	.	AC=2;AF=1.00;AN=2;DP=47;ExcessHet=3.0103;FS=0.000;MLEAC=2;MLEAF=1.00;MQ=43.39;QD=32.01;SOR=0.737	GT:AD:DP:GQ:PL	1/1:0,45:45:99:1689,135,0
2L	1694464	.	T	TGAGC	2105.73	.	AC=2;AF=1.00;AN=2;DP=46;ExcessHet=3.0103;FS=0.000;MLEAC=2;MLEAF=1.00;MQ=43.55;QD=36.93;SOR=1.280	GT:AD:DP:GQ:PL	1/1:0,45:45:99:2143,144,0
2L	1694469	2L_1694469_SNP	G	T	2080.77	.	AC=2;AF=1.00;AN=2;DB;DP=48;ExcessHet=3.0103;FS=0.000;MLEAC=2;MLEAF=1.00;MQ=43.57;QD=28.95;SOR=1.179	GT:AD:DP:GQ:PL	1/1:0,48:48:99:2109,144,0
2L	1694486	2L_1694486_SNP	G	A	1337.77	.	AC=2;AF=1.00;AN=2;DB;DP=49;ExcessHet=3.0103;FS=0.000;MLEAC=2;MLEAF=1.00;MQ=43.72;QD=27.30;SOR=0.818	GT:AD:DP:GQ:PL	1/1:0,49:49:99:1366,147,0
2L	1694542	2L_1694542_SNP	T	C	1384.77	.	AC=2;AF=1.00;AN=2;DB;DP=52;ExcessHet=3.0103;FS=0.000;MLEAC=2;MLEAF=1.00;MQ=43.81;QD=26.63;SOR=1.036	GT:AD:DP:GQ:PL	1/1:0,52:52:99:1413,156,0
2L	1694585	2L_1694585_SNP	A	G	1355.77	.	AC=2;AF=1.00;AN=2;DB;DP=50;ExcessHet=3.0103;FS=0.000;MLEAC=2;MLEAF=1.00;MQ=43.92;QD=27.12;SOR=1.051	GT:AD:DP:GQ:PL	1/1:0,50:50:99:1384,150,0
2L	1694765	2L_1694765_SNP	G	A	1022.77	.	AC=2;AF=1.00;AN=2;DB;DP=38;ExcessHet=3.0103;FS=0.000;MLEAC=2;MLEAF=1.00;MQ=43.95;QD=26.91;SOR=1.179	GT:AD:DP:GQ:PL	1/1:0,38:38:99:1051,114,0
2L	1694981	2L_1694981_SNP	A	T	787.77	.	AC=2;AF=1.00;AN=2;DB;DP=30;ExcessHet=3.0103;FS=0.000;MLEAC=2;MLEAF=1.00;MQ=43.84;QD=26.26;SOR=2.985	GT:AD:DP:GQ:PL	1/1:0,30:30:90:816,90,0
2L	1695505	2L_1695505_SNP	C	T	2099.77	.	AC=2;AF=1.00;AN=2;DB;DP=48;ExcessHet=3.0103;FS=0.000;MLEAC=2;MLEAF=1.00;MQ=44.00;QD=26.94;SOR=0.866	GT:AD:DP:GQ:PL	1/1:0,48:48:99:2128,147,0
2L	1695517	2L_1695517_SNP	G	A	2137.77	.	AC=2;AF=1.00;AN=2;DB;DP=49;ExcessHet=3.0103;FS=0.000;MLEAC=2;MLEAF=1.00;MQ=44.00;QD=30.94;SOR=0.818	GT:AD:DP:GQ:PL	1/1:0,49:49:99:2166,150,0
2L	1695598	2L_1695598_SNP	A	G	1498.77	.	AC=2;AF=1.00;AN=2;DB;DP=57;ExcessHet=3.0103;FS=0.000;MLEAC=2;MLEAF=1.00;MQ=43.74;QD=26.29;SOR=0.800	GT:AD:DP:GQ:PL	1/1:0,57:57:99:1527,170,0
2L	1695633	2L_1695633_SNP	C	T	1326.77	.	AC=2;AF=1.00;AN=2;DB;DP=49;ExcessHet=3.0103;FS=0.000;MLEAC=2;MLEAF=1.00;MQ=43.70;QD=27.08;SOR=0.818	GT:AD:DP:GQ:PL	1/1:0,49:49:99:1355,147,0
2L	1696288	2L_1696288_SNP	A	G	1131.77	.	AC=2;AF=1.00;AN=2;DB;DP=43;ExcessHet=3.0103;FS=0.000;MLEAC=2;MLEAF=1.00;MQ=43.77;QD=26.95;SOR=1.259	GT:AD:DP:GQ:PL	1/1:0,42:42:99:1160,126,0
2L	1696437	2L_1696437_SNP	G	A	1726.77	.	AC=2;AF=1.00;AN=2;DB;DP=42;ExcessHet=3.0103;FS=0.000;MLEAC=2;MLEAF=1.00;MQ=44.73;QD=34.90;SOR=0.892	GT:AD:DP:GQ:PL	1/1:0,42:42:99:1755,126,0
2L	1696461	2L_1696461_SNP	G	C	1799.77	.	AC=2;AF=1.00;AN=2;DB;DP=41;ExcessHet=3.0103;FS=0.000;MLEAC=2;MLEAF=1.00;MQ=44.88;QD=30.20;SOR=0.741	GT:AD:DP:GQ:PL	1/1:0,41:41:99:1828,123,0
2L	1696470	2L_1696470_SNP	C	A	1709.77	.	AC=2;AF=1.00;AN=2;DB;DP=40;ExcessHet=3.0103;FS=0.000;MLEAC=2;MLEAF=1.00;MQ=44.95;QD=30.67;SOR=1.022	GT:AD:DP:GQ:PL	1/1:0,40:40:99:1738,120,0
2L	1696515	.	C	CACGACG	1601.73	.	AC=2;AF=1.00;AN=2;DP=40;ExcessHet=3.0103;FS=0.000;MLEAC=2;MLEAF=1.00;MQ=45.22;QD=22.96;SOR=1.061	GT:AD:DP:GQ:PL	1/1:0,36:36:99:1639,111,0
2L	1697572	2L_1697572_SNP	T	C	2004.77	.	AC=2;AF=1.00;AN=2;DB;DP=75;ExcessHet=3.0103;FS=0.000;MLEAC=2;MLEAF=1.00;MQ=43.96;QD=27.09;SOR=0.992	GT:AD:DP:GQ:PL	1/1:0,74:74:99:2033,221,0
2L	1697951	2L_1697951_SNP	G	A	1490.77	.	AC=2;AF=1.00;AN=2;DB;DP=54;ExcessHet=3.0103;FS=0.000;MLEAC=2;MLEAF=1.00;MQ=43.96;QD=27.61;SOR=0.693	GT:AD:DP:GQ:PL	1/1:0,54:54:99:1519,162,0
2L	1698024	2L_1698024_SNP	C	A	1216.77	.	AC=2;AF=1.00;AN=2;DB;DP=47;ExcessHet=3.0103;FS=0.000;MLEAC=2;MLEAF=1.00;MQ=44.00;QD=26.45;SOR=0.874	GT:AD:DP:GQ:PL	1/1:0,46:46:99:1245,137,0
2L	1698617	.	C	CA	592.50	.	AC=2;AF=1.00;AN=2;BaseQRankSum=-0.208;ClippingRankSum=0.000;DP=52;ExcessHet=3.0103;FS=6.149;MLEAC=2;MLEAF=1.00;MQ=43.51;MQRankSum=-1.089;QD=13.17;ReadPosRankSum=1.599;SOR=0.556	GT:AD:DP:GQ:PL	1/1:7,38:45:3:628,3,0
2L	1698630	.	T	A	2192.77	.	AC=2;AF=1.00;AN=2;DP=58;ExcessHet=3.0103;FS=0.000;MLEAC=2;MLEAF=1.00;MQ=43.56;QD=29.07;SOR=0.762	GT:AD:DP:GQ:PL	1/1:0,58:58:99:2221,177,0
2L	1698722	2L_1698722_SNP	T	G	3149.77	.	AC=2;AF=1.00;AN=2;BaseQRankSum=-0.666;ClippingRankSum=0.000;DB;DP=76;ExcessHet=3.0103;FS=3.367;MLEAC=2;MLEAF=1.00;MQ=43.69;MQRankSum=-0.212;QD=29.06;ReadPosRankSum=-0.693;SOR=0.525	GT:AD:DP:GQ:PL	1/1:1,75:76:99:3178,181,0
2L	1698744	2L_1698744_SNP	G	T	3021.77	.	AC=2;AF=1.00;AN=2;BaseQRankSum=1.362;ClippingRankSum=0.000;DB;DP=72;ExcessHet=3.0103;FS=3.259;MLEAC=2;MLEAF=1.00;MQ=43.78;MQRankSum=-0.182;QD=29.82;ReadPosRankSum=-0.954;SOR=0.448	GT:AD:DP:GQ:PL	1/1:1,71:72:99:3050,166,0
2L	1699192	2L_1699192_SNP	A	G	1467.77	.	AC=2;AF=1.00;AN=2;DB;DP=56;ExcessHet=3.0103;FS=0.000;MLEAC=2;MLEAF=1.00;MQ=43.93;QD=26.69;SOR=0.884	GT:AD:DP:GQ:PL	1/1:0,55:55:99:1496,165,0
2L	1699252	.	A	AAGATGC	1845.73	.	AC=2;AF=1.00;AN=2;DP=45;ExcessHet=3.0103;FS=0.000;MLEAC=2;MLEAF=1.00;MQ=43.58;QD=28.08;SOR=1.022	GT:AD:DP:GQ:PL	1/1:0,40:40:99:1883,126,0
2L	1699480	.	CA	C	1302.73	.	AC=2;AF=1.00;AN=2;DP=50;ExcessHet=3.0103;FS=0.000;MLEAC=2;MLEAF=1.00;MQ=43.36;QD=26.05;SOR=0.773	GT:AD:DP:GQ:PL	1/1:0,50:50:99:1340,150,0
2L	1699503	2L_1699503_SNP	A	G	1360.77	.	AC=2;AF=1.00;AN=2;DB;DP=51;ExcessHet=3.0103;FS=0.000;MLEAC=2;MLEAF=1.00;MQ=44.00;QD=26.68;SOR=0.900	GT:AD:DP:GQ:PL	1/1:0,51:51:99:1389,153,0
2L	1699526	2L_1699526_SNP	G	C	1237.77	.	AC=2;AF=1.00;AN=2;DB;DP=48;ExcessHet=3.0103;FS=0.000;MLEAC=2;MLEAF=1.00;MQ=44.00;QD=25.79;SOR=1.067	GT:AD:DP:GQ:PL	1/1:0,48:48:99:1266,142,0
2L	1699878	2L_1699878_SNP	C	A	1282.77	.	AC=2;AF=1.00;AN=2;DB;DP=50;ExcessHet=3.0103;FS=0.000;MLEAC=2;MLEAF=1.00;MQ=43.94;QD=26.18;SOR=1.007	GT:AD:DP:GQ:PL	1/1:0,49:49:99:1311,146,0
2L	1700189	.	AT	A	1251.73	.	AC=2;AF=1.00;AN=2;DP=49;ExcessHet=3.0103;FS=0.000;MLEAC=2;MLEAF=1.00;MQ=43.87;QD=25.55;SOR=0.909	GT:AD:DP:GQ:PL	1/1:0,49:49:99:1289,147,0
2L	1700634	.	C	CA	920.73	.	AC=2;AF=1.00;AN=2;DP=53;ExcessHet=3.0103;FS=0.000;MLEAC=2;MLEAF=1.00;MQ=43.95;QD=20.93;SOR=0.990	GT:AD:DP:GQ:PL	1/1:0,44:44:99:958,131,0
2L	1700803	2L_1700803_SNP	T	A	2139.77	.	AC=2;AF=1.00;AN=2;DB;DP=76;ExcessHet=3.0103;FS=0.000;MLEAC=2;MLEAF=1.00;MQ=43.90;QD=28.15;SOR=1.051	GT:AD:DP:GQ:PL	1/1:0,76:76:99:2168,228,0
2L	1700889	2L_1700889_SNP	C	T	1826.77	.	AC=2;AF=1.00;AN=2;DB;DP=67;ExcessHet=3.0103;FS=0.000;MLEAC=2;MLEAF=1.00;MQ=44.00;QD=27.27;SOR=0.723	GT:AD:DP:GQ:PL	1/1:0,67:67:99:1855,201,0
2L	1701208	.	A	AATCG	2569.73	.	AC=2;AF=1.00;AN=2;DP=58;ExcessHet=3.0103;FS=0.000;MLEAC=2;MLEAF=1.00;MQ=43.75;QD=29.82;SOR=0.728	GT:AD:DP:GQ:PL	1/1:0,57:57:99:2607,174,0
2L	1701324	.	A	T	2888.77	.	AC=2;AF=1.00;AN=2;DP=63;ExcessHet=3.0103;FS=0.000;MLEAC=2;MLEAF=1.00;MQ=44.00;QD=32.48;SOR=1.092	GT:AD:DP:GQ:PL	1/1:0,63:63:99:2917,199,0
2L	1701328	2L_1701328_SNP	G	A	2959.77	.	AC=2;AF=1.00;AN=2;DB;DP=68;ExcessHet=3.0103;FS=0.000;MLEAC=2;MLEAF=1.00;MQ=44.00;QD=26.44;SOR=1.098	GT:AD:DP:GQ:PL	1/1:0,68:68:99:2988,205,0
2L	1701762	.	TTCCCCAATTCCCCA	T	2158.73	.	AC=2;AF=1.00;AN=2;DP=56;ExcessHet=3.0103;FS=0.000;MLEAC=2;MLEAF=1.00;MQ=43.53;QD=29.61;SOR=0.733	GT:AD:DP:GQ:PL	1/1:0,49:49:99:2196,149,0
2L	1701920	.	AAT	A	2208.73	.	AC=2;AF=1.00;AN=2;DP=55;ExcessHet=3.0103;FS=0.000;MLEAC=2;MLEAF=1.00;MQ=43.69;QD=26.61;SOR=1.157	GT:AD:DP:GQ:PL	1/1:0,50:50:99:2246,154,0
2L	1701945	2L_1701945_SNP	A	G	2417.77	.	AC=2;AF=1.00;AN=2;DB;DP=58;ExcessHet=3.0103;FS=0.000;MLEAC=2;MLEAF=1.00;MQ=43.67;QD=27.41;SOR=1.085	GT:AD:DP:GQ:PL	1/1:0,58:58:99:2446,175,0
2L	1702427	.	TAGA	T	2078.73	.	AC=2;AF=1.00;AN=2;DP=53;ExcessHet=3.0103;FS=0.000;MLEAC=2;MLEAF=1.00;MQ=43.96;QD=30.57;SOR=1.022	GT:AD:DP:GQ:PL	1/1:0,47:47:99:2116,142,0
2L	1702438	.	TC	T	1234.73	.	AC=2;AF=1.00;AN=2;DP=51;ExcessHet=3.0103;FS=0.000;MLEAC=2;MLEAF=1.00;MQ=43.96;QD=24.69;SOR=1.157	GT:AD:DP:GQ:PL	1/1:0,50:50:99:1272,150,0
2L	1702564	2L_1702564_SNP	T	C	1623.77	.	AC=2;AF=1.00;AN=2;DB;DP=64;ExcessHet=3.0103;FS=0.000;MLEAC=2;MLEAF=1.00;MQ=43.97;QD=25.77;SOR=0.790	GT:AD:DP:GQ:PL	1/1:0,63:63:99:1652,187,0
2L	1702686	2L_1702686_SNP	A	G	1973.77	.	AC=2;AF=1.00;AN=2;DB;DP=73;ExcessHet=3.0103;FS=0.000;MLEAC=2;MLEAF=1.00;MQ=43.87;QD=27.41;SOR=0.749	GT:AD:DP:GQ:PL	1/1:0,72:72:99:2002,216,0
2L	1702737	2L_1702737_SNP	G	T	1644.77	.	AC=2;AF=1.00;AN=2;BaseQRankSum=1.830;ClippingRankSum=0.000;DB;DP=67;ExcessHet=3.0103;FS=0.000;MLEAC=2;MLEAF=1.00;MQ=43.85;MQRankSum=-0.148;QD=25.70;ReadPosRankSum=-0.412;SOR=0.273	GT:AD:DP:GQ:PL	1/1:1,63:64:99:1673,181,0
2L	1702869	2L_1702869_SNP	T	A	2133.77	.	AC=2;AF=1.00;AN=2;BaseQRankSum=-1.675;ClippingRankSum=0.000;DB;DP=50;ExcessHet=3.0103;FS=0.000;MLEAC=2;MLEAF=1.00;MQ=43.86;MQRankSum=-0.168;QD=32.52;ReadPosRankSum=1.888;SOR=0.412	GT:AD:DP:GQ:PL	1/1:1,49:50:99:2162,118,0
2L	1702876	2L_1702876_SNP	C	T	2248.77	.	AC=2;AF=1.00;AN=2;DB;DP=48;ExcessHet=3.0103;FS=0.000;MLEAC=2;MLEAF=1.00;MQ=43.86;QD=26.00;SOR=1.179	GT:AD:DP:GQ:PL	1/1:0,48:48:99:2277,154,0
2L	1702878	2L_1702878_SNP	T	A	2221.77	.	AC=2;AF=1.00;AN=2;DB;DP=50;ExcessHet=3.0103;FS=0.000;MLEAC=2;MLEAF=1.00;MQ=43.86;QD=30.82;SOR=1.157	GT:AD:DP:GQ:PL	1/1:0,50:50:99:2250,151,0
2L	1702888	2L_1702888_SNP	C	T	2383.77	.	AC=2;AF=1.00;AN=2;DB;DP=53;ExcessHet=3.0103;FS=0.000;MLEAC=2;MLEAF=1.00;MQ=43.87;QD=27.06;SOR=0.892	GT:AD:DP:GQ:PL	1/1:0,53:53:99:2412,163,0
2L	1702900	2L_1702900_SNP	G	A	2377.77	.	AC=2;AF=1.00;AN=2;DB;DP=54;ExcessHet=3.0103;FS=0.000;MLEAC=2;MLEAF=1.00;MQ=43.87;QD=30.45;SOR=1.022	GT:AD:DP:GQ:PL	1/1:0,54:54:99:2406,166,0
2L	1703091	.	CAAAA	C	2746.73	.	AC=2;AF=1.00;AN=2;DP=65;ExcessHet=3.0103;FS=0.000;MLEAC=2;MLEAF=1.00;MQ=44.00;QD=29.32;SOR=0.859	GT:AD:DP:GQ:PL	1/1:0,63:63:99:2784,190,0
2L	1703562	2L_1703562_SNP	A	G	1582.77	.	AC=2;AF=1.00;AN=2;DB;DP=58;ExcessHet=3.0103;FS=0.000;MLEAC=2;MLEAF=1.00;MQ=43.97;QD=27.29;SOR=0.914	GT:AD:DP:GQ:PL	1/1:0,58:58:99:1611,174,0
2L	1703970	.	C	A	1693.77	.	AC=2;AF=1.00;AN=2;DP=63;ExcessHet=3.0103;FS=0.000;MLEAC=2;MLEAF=1.00;MQ=44.00;QD=26.89;SOR=0.859	GT:AD:DP:GQ:PL	1/1:0,63:63:99:1722,189,0
2L	1704139	2L_1704139_SNP	T	C	2025.77	.	AC=2;AF=1.00;AN=2;DB;DP=77;ExcessHet=3.0103;FS=0.000;MLEAC=2;MLEAF=1.00;MQ=43.96;QD=26.31;SOR=0.887	GT:AD:DP:GQ:PL	1/1:0,77:77:99:2054,230,0
2L	1704154	2L_1704154_SNP	T	C	1942.77	.	AC=2;AF=1.00;AN=2;DB;DP=72;ExcessHet=3.0103;FS=0.000;MLEAC=2;MLEAF=1.00;MQ=43.96;QD=26.98;SOR=1.002	GT:AD:DP:GQ:PL	1/1:0,72:72:99:1971,215,0
2L	1704386	2L_1704386_SNP	A	T	1847.77	.	AC=2;AF=1.00;AN=2;DB;DP=69;ExcessHet=3.0103;FS=0.000;MLEAC=2;MLEAF=1.00;MQ=43.92;QD=27.58;SOR=0.784	GT:AD:DP:GQ:PL	1/1:0,67:67:99:1876,201,0
2L	1704435	2L_1704435_SNP	A	G	2813.77	.	AC=2;AF=1.00;AN=2;DB;DP=65;ExcessHet=3.0103;FS=0.000;MLEAC=2;MLEAF=1.00;MQ=44.00;QD=32.41;SOR=0.723	GT:AD:DP:GQ:PL	1/1:0,65:65:99:2842,198,0
2L	1704436	2L_1704436_SNP	T	G	2813.77	.	AC=2;AF=1.00;AN=2;DB;DP=66;ExcessHet=3.0103;FS=0.000;MLEAC=2;MLEAF=1.00;MQ=44.00;QD=30.22;SOR=0.693	GT:AD:DP:GQ:PL	1/1:0,66:66:99:2842,198,0
2L	1704498	2L_1704498_SNP	T	C	1868.77	.	AC=2;AF=1.00;AN=2;DB;DP=74;ExcessHet=3.0103;FS=0.000;MLEAC=2;MLEAF=1.00;MQ=44.00;QD=25.96;SOR=0.934	GT:AD:DP:GQ:PL	1/1:0,72:72:99:1897,214,0
2L	1704947	.	TA	T	1085.73	.	AC=2;AF=1.00;AN=2;DP=50;ExcessHet=3.0103;FS=0.000;MLEAC=2;MLEAF=1.00;MQ=43.94;QD=22.62;SOR=1.562	GT:AD:DP:GQ:PL	1/1:0,48:48:99:1123,144,0
2L	1705297	.	C	T	1440.77	.	AC=2;AF=1.00;AN=2;DP=53;ExcessHet=3.0103;FS=0.000;MLEAC=2;MLEAF=1.00;MQ=43.68;QD=27.18;SOR=0.730	GT:AD:DP:GQ:PL	1/1:0,53:53:99:1469,159,0
2L	1706191	2L_1706191_SNP	A	C	1256.77	.	AC=2;AF=1.00;AN=2;DB;DP=46;ExcessHet=3.0103;FS=0.000;MLEAC=2;MLEAF=1.00;MQ=43.89;QD=27.32;SOR=1.464	GT:AD:DP:GQ:PL	1/1:0,46:46:99:1285,138,0
2L	1706291	2L_1706291_SNP	C	T	2220.77	.	AC=2;AF=1.00;AN=2;DB;DP=51;ExcessHet=3.0103;FS=0.000;MLEAC=2;MLEAF=1.00;MQ=43.77;QD=22.46;SOR=0.693	GT:AD:DP:GQ:PL	1/1:0,50:50:99:2249,154,0
2L	1706292	2L_1706292_SNP	T	A	2220.77	.	AC=2;AF=1.00;AN=2;DB;DP=52;ExcessHet=3.0103;FS=0.000;MLEAC=2;MLEAF=1.00;MQ=43.78;QD=35.34;SOR=0.732	GT:AD:DP:GQ:PL	1/1:0,51:51:99:2249,154,0
2L	1706316	2L_1706316_SNP	C	G	2194.77	.	AC=2;AF=1.00;AN=2;DB;DP=51;ExcessHet=3.0103;FS=0.000;MLEAC=2;MLEAF=1.00;MQ=43.71;QD=28.54;SOR=0.693	GT:AD:DP:GQ:PL	1/1:0,50:50:99:2223,154,0
2L	1706322	.	T	G	2277.77	.	AC=2;AF=1.00;AN=2;DP=55;ExcessHet=3.0103;FS=0.000;MLEAC=2;MLEAF=1.00;MQ=43.73;QD=29.94;SOR=0.693	GT:AD:DP:GQ:PL	1/1:0,54:54:99:2306,162,0
2L	1706341	2L_1706341_SNP	T	C	2324.77	.	AC=2;AF=1.00;AN=2;DB;DP=56;ExcessHet=3.0103;FS=0.000;MLEAC=2;MLEAF=1.00;MQ=43.70;QD=28.03;SOR=0.970	GT:AD:DP:GQ:PL	1/1:0,55:55:99:2353,165,0
2L	1706345	.	A	G	2226.77	.	AC=2;AF=1.00;AN=2;DP=52;ExcessHet=3.0103;FS=0.000;MLEAC=2;MLEAF=1.00;MQ=43.74;QD=32.68;SOR=0.813	GT:AD:DP:GQ:PL	1/1:0,51:51:99:2255,156,0
2L	1706368	.	T	G	1292.77	.	AC=2;AF=1.00;AN=2;DP=51;ExcessHet=3.0103;FS=0.000;MLEAC=2;MLEAF=1.00;MQ=43.73;QD=25.86;SOR=0.773	GT:AD:DP:GQ:PL	1/1:0,50:50:99:1321,149,0
2L	1706475	.	T	A	1356.77	.	AC=2;AF=1.00;AN=2;DP=50;ExcessHet=3.0103;FS=0.000;MLEAC=2;MLEAF=1.00;MQ=43.92;QD=27.14;SOR=0.859	GT:AD:DP:GQ:PL	1/1:0,50:50:99:1385,150,0
2L	1706698	2L_1706698_SNP	A	T	1874.77	.	AC=2;AF=1.00;AN=2;DB;DP=69;ExcessHet=3.0103;FS=0.000;MLEAC=2;MLEAF=1.00;MQ=43.87;QD=27.17;SOR=1.385	GT:AD:DP:GQ:PL	1/1:0,69:69:99:1903,207,0
2L	1706903	2L_1706903_SNP	C	A	2231.77	.	AC=2;AF=1.00;AN=2;DB;DP=82;ExcessHet=3.0103;FS=0.000;MLEAC=2;MLEAF=1.00;MQ=43.55;QD=27.22;SOR=1.085	GT:AD:DP:GQ:PL	1/1:0,82:82:99:2260,246,0
2L	1706965	2L_1706965_SNP	A	C	2901.77	.	AC=2;AF=1.00;AN=2;DB;DP=68;ExcessHet=3.0103;FS=0.000;MLEAC=2;MLEAF=1.00;MQ=43.97;QD=25.02;SOR=1.098	GT:AD:DP:GQ:PL	1/1:0,68:68:99:2930,205,0
2L	1706977	2L_1706977_SNP	A	C	2982.77	.	AC=2;AF=1.00;AN=2;DB;DP=65;ExcessHet=3.0103;FS=0.000;MLEAC=2;MLEAF=1.00;MQ=43.97;QD=35.94;SOR=0.925	GT:AD:DP:GQ:PL	1/1:0,65:65:99:3011,205,0
2L	1706978	2L_1706978_SNP	T	A	2954.77	.	AC=2;AF=1.00;AN=2;DB;DP=65;ExcessHet=3.0103;FS=0.000;MLEAC=2;MLEAF=1.00;MQ=43.97;QD=31.36;SOR=0.925	GT:AD:DP:GQ:PL	1/1:0,65:65:99:2983,202,0
2L	1707033	2L_1707033_SNP	C	T	2461.77	.	AC=2;AF=1.00;AN=2;DB;DP=58;ExcessHet=3.0103;FS=0.000;MLEAC=2;MLEAF=1.00;MQ=44.00;QD=25.66;SOR=0.762	GT:AD:DP:GQ:PL	1/1:0,58:58:99:2490,181,0
2L	1707053	2L_1707053_SNP	T	C	2569.77	.	AC=2;AF=1.00;AN=2;DB;DP=60;ExcessHet=3.0103;FS=0.000;MLEAC=2;MLEAF=1.00;MQ=44.00;QD=29.41;SOR=0.831	GT:AD:DP:GQ:PL	1/1:0,60:60:99:2598,190,0
2L	1707115	2L_1707115_SNP	A	G	1670.77	.	AC=2;AF=1.00;AN=2;DB;DP=63;ExcessHet=3.0103;FS=0.000;MLEAC=2;MLEAF=1.00;MQ=44.00;QD=26.52;SOR=0.859	GT:AD:DP:GQ:PL	1/1:0,63:63:99:1699,189,0
2L	1707159	2L_1707159_SNP	T	C	1678.77	.	AC=2;AF=1.00;AN=2;DB;DP=64;ExcessHet=3.0103;FS=0.000;MLEAC=2;MLEAF=1.00;MQ=43.86;QD=26.65;SOR=0.790	GT:AD:DP:GQ:PL	1/1:0,63:63:99:1707,189,0
2L	1707439	.	A	T	1606.77	.	AC=2;AF=1.00;AN=2;BaseQRankSum=-0.308;ClippingRankSum=0.000;DP=61;ExcessHet=3.0103;FS=0.000;MLEAC=2;MLEAF=1.00;MQ=44.00;MQRankSum=0.000;QD=26.78;ReadPosRankSum=-0.557;SOR=0.276	GT:AD:DP:GQ:PL	1/1:1,59:60:99:1635,151,0
2L	1707541	.	T	C	1198.77	.	AC=2;AF=1.00;AN=2;BaseQRankSum=-0.472;ClippingRankSum=0.000;DP=50;ExcessHet=3.0103;FS=0.000;MLEAC=2;MLEAF=1.00;MQ=43.96;MQRankSum=0.000;QD=24.46;ReadPosRankSum=-0.349;SOR=0.340	GT:AD:DP:GQ:PL	1/1:1,48:49:99:1227,118,0
2L	1707681	2L_1707681_SNP	A	G	897.77	.	AC=2;AF=1.00;AN=2;DB;DP=35;ExcessHet=3.0103;FS=0.000;MLEAC=2;MLEAF=1.00;MQ=44.00;QD=25.65;SOR=1.308	GT:AD:DP:GQ:PL	1/1:0,35:35:99:926,105,0
2L	1707703	2L_1707703_SNP	A	C	873.77	.	AC=2;AF=1.00;AN=2;DB;DP=34;ExcessHet=3.0103;FS=0.000;MLEAC=2;MLEAF=1.00;MQ=43.94;QD=26.48;SOR=2.517	GT:AD:DP:GQ:PL	1/1:0,33:33:98:902,98,0
2L	1707717	.	GAA	G	1317.73	.	AC=2;AF=1.00;AN=2;DP=34;ExcessHet=3.0103;FS=0.000;MLEAC=2;MLEAF=1.00;MQ=43.86;QD=29.56;SOR=2.584	GT:AD:DP:GQ:PL	1/1:0,34:34:99:1355,102,0
2L	1708783	2L_1708783_SNP	A	T	1183.77	.	AC=2;AF=1.00;AN=2;BaseQRankSum=0.895;ClippingRankSum=0.000;DB;DP=47;ExcessHet=3.0103;FS=3.297;MLEAC=2;MLEAF=1.00;MQ=43.96;MQRankSum=0.000;QD=25.19;ReadPosRankSum=-0.624;SOR=0.499	GT:AD:DP:GQ:PL	1/1:1,46:47:99:1212,114,0
2L	1708850	2L_1708850_SNP	G	A	2134.77	.	AC=2;AF=1.00;AN=2;DB;DP=51;ExcessHet=3.0103;FS=0.000;MLEAC=2;MLEAF=1.00;MQ=43.70;QD=35.36;SOR=0.732	GT:AD:DP:GQ:PL	1/1:0,51:51:99:2163,156,0
2L	1708874	2L_1708874_SNP	G	T	2228.77	.	AC=2;AF=1.00;AN=2;DB;DP=54;ExcessHet=3.0103;FS=0.000;MLEAC=2;MLEAF=1.00;MQ=43.72;QD=26.28;SOR=0.767	GT:AD:DP:GQ:PL	1/1:0,54:54:99:2257,165,0
2L	1709126	2L_1709126_SNP	C	T	1223.77	.	AC=2;AF=1.00;AN=2;DB;DP=46;ExcessHet=3.0103;FS=0.000;MLEAC=2;MLEAF=1.00;MQ=44.00;QD=26.60;SOR=0.780	GT:AD:DP:GQ:PL	1/1:0,46:46:99:1252,138,0
2L	1709150	2L_1709150_SNP	T	A	1148.77	.	AC=2;AF=1.00;AN=2;DB;DP=43;ExcessHet=3.0103;FS=0.000;MLEAC=2;MLEAF=1.00;MQ=44.00;QD=26.72;SOR=0.836	GT:AD:DP:GQ:PL	1/1:0,43:43:99:1177,129,0
2L	1709644	2L_1709644_SNP	T	G	2613.77	.	AC=2;AF=1.00;AN=2;DB;DP=63;ExcessHet=3.0103;FS=0.000;MLEAC=2;MLEAF=1.00;MQ=43.88;QD=29.98;SOR=1.498	GT:AD:DP:GQ:PL	1/1:0,61:61:99:2642,187,0
2L	1709653	2L_1709653_SNP	T	G	2568.77	.	AC=2;AF=1.00;AN=2;DB;DP=62;ExcessHet=3.0103;FS=0.000;MLEAC=2;MLEAF=1.00;MQ=43.88;QD=29.08;SOR=1.255	GT:AD:DP:GQ:PL	1/1:0,60:60:99:2597,184,0
2L	1709676	2L_1709676_SNP	A	C	1518.77	.	AC=2;AF=1.00;AN=2;DB;DP=61;ExcessHet=3.0103;FS=0.000;MLEAC=2;MLEAF=1.00;MQ=43.88;QD=26.19;SOR=1.493	GT:AD:DP:GQ:PL	1/1:0,58:58:99:1547,172,0
2L	1709851	2L_1709851_SNP	T	G	1778.77	.	AC=2;AF=1.00;AN=2;DB;DP=65;ExcessHet=3.0103;FS=0.000;MLEAC=2;MLEAF=1.00;MQ=43.97;QD=27.37;SOR=1.249	GT:AD:DP:GQ:PL	1/1:0,65:65:99:1807,194,0
2L	1709911	2L_1709911_SNP	C	A	1541.77	.	AC=2;AF=1.00;AN=2;BaseQRankSum=0.068;ClippingRankSum=0.000;DB;DP=63;ExcessHet=3.0103;FS=5.571;MLEAC=2;MLEAF=1.00;MQ=43.97;MQRankSum=-0.149;QD=24.47;ReadPosRankSum=0.032;SOR=1.448	GT:AD:DP:GQ:PL	1/1:3,60:63:99:1570,107,0
2L	1709970	2L_1709970_SNP	C	T	1385.77	.	AC=2;AF=1.00;AN=2;BaseQRankSum=1.124;ClippingRankSum=0.000;DB;DP=56;ExcessHet=3.0103;FS=7.844;MLEAC=2;MLEAF=1.00;MQ=43.97;MQRankSum=-0.096;QD=24.75;ReadPosRankSum=0.839;SOR=0.916	GT:AD:DP:GQ:PL	1/1:2,54:56:99:1414,113,0
2L	1710047	2L_1710047_SNP	C	G	1188.77	.	AC=2;AF=1.00;AN=2;BaseQRankSum=-0.959;ClippingRankSum=0.000;DB;DP=47;ExcessHet=3.0103;FS=0.000;MLEAC=2;MLEAF=1.00;MQ=43.92;MQRankSum=-0.105;QD=25.29;ReadPosRankSum=-0.701;SOR=0.299	GT:AD:DP:GQ:PL	1/1:1,46:47:99:1217,111,0
2L	1710133	2L_1710133_SNP	T	G	1055.77	.	AC=2;AF=1.00;AN=2;BaseQRankSum=-2.223;ClippingRankSum=0.000;DB;DP=46;ExcessHet=3.0103;FS=2.847;MLEAC=2;MLEAF=1.00;MQ=43.82;MQRankSum=-0.231;QD=23.46;ReadPosRankSum=1.097;SOR=0.223	GT:AD:DP:GQ:PL	1/1:2,43:45:76:1084,76,0
2L	1710223	2L_1710223_SNP	G	A	899.77	.	AC=2;AF=1.00;AN=2;DB;DP=33;ExcessHet=3.0103;FS=0.000;MLEAC=2;MLEAF=1.00;MQ=43.94;QD=27.27;SOR=1.352	GT:AD:DP:GQ:PL	1/1:0,33:33:99:928,99,0
2L	1710251	2L_1710251_SNP	G	A	817.77	.	AC=2;AF=1.00;AN=2;DB;DP=31;ExcessHet=3.0103;FS=0.000;MLEAC=2;MLEAF=1.00;MQ=44.00;QD=26.38;SOR=1.044	GT:AD:DP:GQ:PL	1/1:0,31:31:93:846,93,0
2L	1710276	2L_1710276_SNP	A	G	1593.77	.	AC=2;AF=1.00;AN=2;DB;DP=37;ExcessHet=3.0103;FS=0.000;MLEAC=2;MLEAF=1.00;MQ=44.00;QD=30.49;SOR=0.984	GT:AD:DP:GQ:PL	1/1:0,37:37:99:1622,111,0
2L	1710277	2L_1710277_SNP	G	C	1593.77	.	AC=2;AF=1.00;AN=2;DB;DP=37;ExcessHet=3.0103;FS=0.000;MLEAC=2;MLEAF=1.00;MQ=44.00;QD=29.23;SOR=0.984	GT:AD:DP:GQ:PL	1/1:0,37:37:99:1622,111,0
2L	1710429	2L_1710429_SNP	T	G	1066.77	.	AC=2;AF=1.00;AN=2;DB;DP=39;ExcessHet=3.0103;FS=0.000;MLEAC=2;MLEAF=1.00;MQ=43.95;QD=27.35;SOR=1.387	GT:AD:DP:GQ:PL	1/1:0,39:39:99:1095,117,0
2L	1710463	2L_1710463_SNP	A	C	1889.77	.	AC=2;AF=1.00;AN=2;DB;DP=43;ExcessHet=3.0103;FS=0.000;MLEAC=2;MLEAF=1.00;MQ=43.95;QD=33.58;SOR=1.775	GT:AD:DP:GQ:PL	1/1:0,43:43:99:1918,129,0
2L	1710464	2L_1710464_SNP	C	A	1889.77	.	AC=2;AF=1.00;AN=2;DB;DP=42;ExcessHet=3.0103;FS=0.000;MLEAC=2;MLEAF=1.00;MQ=43.95;QD=30.30;SOR=1.900	GT:AD:DP:GQ:PL	1/1:0,42:42:99:1918,129,0
2L	1710516	2L_1710516_SNP	A	T	1079.77	.	AC=2;AF=1.00;AN=2;DB;DP=41;ExcessHet=3.0103;FS=0.000;MLEAC=2;MLEAF=1.00;MQ=43.95;QD=26.99;SOR=1.981	GT:AD:DP:GQ:PL	1/1:0,40:40:99:1108,120,0
2L	1710581	.	ATT	A	2338.73	.	AC=2;AF=1.00;AN=2;DP=53;ExcessHet=3.0103;FS=0.000;MLEAC=2;MLEAF=1.00;MQ=43.96;QD=29.77;SOR=0.730	GT:AD:DP:GQ:PL	1/1:0,53:53:99:2376,160,0
2L	1710586	.	C	CAT	2395.73	.	AC=2;AF=1.00;AN=2;DP=53;ExcessHet=3.0103;FS=0.000;MLEAC=2;MLEAF=1.00;MQ=43.96;QD=25.19;SOR=0.730	GT:AD:DP:GQ:PL	1/1:0,53:53:99:2433,166,0
2L	1710592	2L_1710592_SNP	G	T	2487.77	.	AC=2;AF=1.00;AN=2;DB;DP=56;ExcessHet=3.0103;FS=0.000;MLEAC=2;MLEAF=1.00;MQ=43.97;QD=28.71;SOR=0.765	GT:AD:DP:GQ:PL	1/1:0,56:56:99:2516,175,0
2L	1710753	2L_1710753_SNP	T	C	2046.77	.	AC=2;AF=1.00;AN=2;DB;DP=47;ExcessHet=3.0103;FS=0.000;MLEAC=2;MLEAF=1.00;MQ=43.54;QD=29.35;SOR=0.735	GT:AD:DP:GQ:PL	1/1:0,47:47:99:2075,144,0
2L	1710762	2L_1710762_SNP	G	A	2059.77	.	AC=2;AF=1.00;AN=2;DB;DP=48;ExcessHet=3.0103;FS=0.000;MLEAC=2;MLEAF=1.00;MQ=43.51;QD=26.21;SOR=0.776	GT:AD:DP:GQ:PL	1/1:0,48:48:99:2088,144,0
2L	1710793	2L_1710793_SNP	G	C	1951.77	.	AC=2;AF=1.00;AN=2;DB;DP=44;ExcessHet=3.0103;FS=0.000;MLEAC=2;MLEAF=1.00;MQ=43.82;QD=30.33;SOR=0.784	GT:AD:DP:GQ:PL	1/1:0,44:44:99:1980,132,0
2L	1710797	2L_1710797_SNP	A	T	1951.77	.	AC=2;AF=1.00;AN=2;DB;DP=44;ExcessHet=3.0103;FS=0.000;MLEAC=2;MLEAF=1.00;MQ=43.82;QD=34.49;SOR=0.784	GT:AD:DP:GQ:PL	1/1:0,44:44:99:1980,132,0
2L	1710799	2L_1710799_SNP	A	G	1951.77	.	AC=2;AF=1.00;AN=2;DB;DP=43;ExcessHet=3.0103;FS=0.000;MLEAC=2;MLEAF=1.00;MQ=43.82;QD=30.53;SOR=0.739	GT:AD:DP:GQ:PL	1/1:0,43:43:99:1980,132,0
2L	1710803	2L_1710803_SNP	G	T	1906.77	.	AC=2;AF=1.00;AN=2;DB;DP=42;ExcessHet=3.0103;FS=0.000;MLEAC=2;MLEAF=1.00;MQ=43.81;QD=29.13;SOR=0.693	GT:AD:DP:GQ:PL	1/1:0,42:42:99:1935,129,0
2L	1710817	2L_1710817_SNP	T	G	1146.77	.	AC=2;AF=1.00;AN=2;DB;DP=41;ExcessHet=3.0103;FS=0.000;MLEAC=2;MLEAF=1.00;MQ=43.81;QD=27.97;SOR=0.741	GT:AD:DP:GQ:PL	1/1:0,41:41:99:1175,123,0
2L	1710862	2L_1710862_SNP	G	A	979.77	.	AC=2;AF=1.00;AN=2;DB;DP=37;ExcessHet=3.0103;FS=0.000;MLEAC=2;MLEAF=1.00;MQ=43.79;QD=26.48;SOR=1.121	GT:AD:DP:GQ:PL	1/1:0,37:37:99:1008,111,0
2L	1711096	2L_1711096_SNP	T	C	1298.77	.	AC=2;AF=1.00;AN=2;DB;DP=52;ExcessHet=3.0103;FS=0.000;MLEAC=2;MLEAF=1.00;MQ=43.69;QD=25.47;SOR=1.436	GT:AD:DP:GQ:PL	1/1:0,51:51:99:1327,152,0
2L	1711186	2L_1711186_SNP	C	T	1388.77	.	AC=2;AF=1.00;AN=2;DB;DP=51;ExcessHet=3.0103;FS=0.000;MLEAC=2;MLEAF=1.00;MQ=43.48;QD=27.23;SOR=0.900	GT:AD:DP:GQ:PL	1/1:0,51:51:99:1417,153,0
2L	1711319	2L_1711319_SNP	T	A	1211.77	.	AC=2;AF=1.00;AN=2;DB;DP=46;ExcessHet=3.0103;FS=0.000;MLEAC=2;MLEAF=1.00;MQ=43.41;QD=26.34;SOR=1.464	GT:AD:DP:GQ:PL	1/1:0,46:46:99:1240,138,0
2L	1711716	2L_1711716_SNP	T	G	613.77	.	AC=2;AF=1.00;AN=2;DB;DP=23;ExcessHet=3.0103;FS=0.000;MLEAC=2;MLEAF=1.00;MQ=41.37;QD=26.69;SOR=2.833	GT:AD:DP:GQ:PL	1/1:0,23:23:69:642,69,0
2L	1711893	2L_1711893_SNP	G	A	2242.77	.	AC=2;AF=1.00;AN=2;DB;DP=50;ExcessHet=3.0103;FS=0.000;MLEAC=2;MLEAF=1.00;MQ=42.64;QD=30.99;SOR=1.051	GT:AD:DP:GQ:PL	1/1:0,50:50:99:2271,154,0
2L	1711899	2L_1711899_SNP	G	T	2418.77	.	AC=2;AF=1.00;AN=2;DB;DP=54;ExcessHet=3.0103;FS=0.000;MLEAC=2;MLEAF=1.00;MQ=42.71;QD=28.45;SOR=1.118	GT:AD:DP:GQ:PL	1/1:0,54:54:99:2447,166,0
2L	1711909	2L_1711909_SNP	G	T	2362.77	.	AC=2;AF=1.00;AN=2;DB;DP=53;ExcessHet=3.0103;FS=0.000;MLEAC=2;MLEAF=1.00;MQ=42.79;QD=27.94;SOR=0.892	GT:AD:DP:GQ:PL	1/1:0,53:53:99:2391,163,0
2L	1711968	2L_1711968_SNP	C	G	1247.77	.	AC=2;AF=1.00;AN=2;DB;DP=47;ExcessHet=3.0103;FS=0.000;MLEAC=2;MLEAF=1.00;MQ=43.44;QD=26.55;SOR=0.919	GT:AD:DP:GQ:PL	1/1:0,47:47:99:1276,141,0
2L	1712043	2L_1712043_SNP	A	G	1068.77	.	AC=2;AF=1.00;AN=2;DB;DP=41;ExcessHet=3.0103;FS=0.000;MLEAC=2;MLEAF=1.00;MQ=43.95;QD=26.72;SOR=1.292	GT:AD:DP:GQ:PL	1/1:0,40:40:99:1097,120,0
2L	1712085	2L_1712085_SNP	T	C	827.77	.	AC=2;AF=1.00;AN=2;DB;DP=34;ExcessHet=3.0103;FS=0.000;MLEAC=2;MLEAF=1.00;MQ=44.00;QD=25.08;SOR=2.517	GT:AD:DP:GQ:PL	1/1:0,33:33:98:856,98,0
2L	1712142	2L_1712142_SNP	C	T	865.77	.	AC=2;AF=1.00;AN=2;DB;DP=36;ExcessHet=3.0103;FS=0.000;MLEAC=2;MLEAF=1.00;MQ=43.92;QD=26.24;SOR=2.833	GT:AD:DP:GQ:PL	1/1:0,33:33:99:894,99,0
2L	1712399	2L_1712399_SNP	G	T	831.77	.	AC=2;AF=1.00;AN=2;DB;DP=33;ExcessHet=3.0103;FS=0.000;MLEAC=2;MLEAF=1.00;MQ=43.70;QD=25.21;SOR=1.352	GT:AD:DP:GQ:PL	1/1:0,33:33:98:860,98,0
2L	1712496	2L_1712496_SNP	A	G	997.77	.	AC=2;AF=1.00;AN=2;DB;DP=37;ExcessHet=3.0103;FS=0.000;MLEAC=2;MLEAF=1.00;MQ=43.71;QD=26.97;SOR=0.984	GT:AD:DP:GQ:PL	1/1:0,37:37:99:1026,111,0
2L	1712554	2L_1712554_SNP	G	A	1164.77	.	AC=2;AF=1.00;AN=2;DB;DP=43;ExcessHet=3.0103;FS=0.000;MLEAC=2;MLEAF=1.00;MQ=43.73;QD=27.09;SOR=0.941	GT:AD:DP:GQ:PL	1/1:0,43:43:99:1193,129,0
2L	1712570	2L_1712570_SNP	T	G	1010.77	.	AC=2;AF=1.00;AN=2;DB;DP=38;ExcessHet=3.0103;FS=0.000;MLEAC=2;MLEAF=1.00;MQ=43.72;QD=26.60;SOR=1.179	GT:AD:DP:GQ:PL	1/1:0,38:38:99:1039,114,0
2L	1712589	2L_1712589_SNP	A	T	1007.77	.	AC=2;AF=1.00;AN=2;DB;DP=38;ExcessHet=3.0103;FS=0.000;MLEAC=2;MLEAF=1.00;MQ=43.77;QD=26.52;SOR=0.693	GT:AD:DP:GQ:PL	1/1:0,38:38:99:1036,114,0
2L	1712621	2L_1712621_SNP	G	T	1110.77	.	AC=2;AF=1.00;AN=2;DB;DP=41;ExcessHet=3.0103;FS=0.000;MLEAC=2;MLEAF=1.00;MQ=43.79;QD=27.09;SOR=1.075	GT:AD:DP:GQ:PL	1/1:0,41:41:99:1139,123,0
2L	1712703	2L_1712703_SNP	G	T	2270.77	.	AC=2;AF=1.00;AN=2;DB;DP=51;ExcessHet=3.0103;FS=0.000;MLEAC=2;MLEAF=1.00;MQ=43.96;QD=28.08;SOR=0.813	GT:AD:DP:GQ:PL	1/1:0,51:51:99:2299,157,0
2L	1712706	2L_1712706_SNP	C	A	2207.77	.	AC=2;AF=1.00;AN=2;DB;DP=49;ExcessHet=3.0103;FS=0.000;MLEAC=2;MLEAF=1.00;MQ=43.96;QD=28.56;SOR=0.909	GT:AD:DP:GQ:PL	1/1:0,49:49:99:2236,151,0
2L	1712712	2L_1712712_SNP	C	T	2338.77	.	AC=2;AF=1.00;AN=2;DB;DP=52;ExcessHet=3.0103;FS=0.000;MLEAC=2;MLEAF=1.00;MQ=44.00;QD=27.03;SOR=1.036	GT:AD:DP:GQ:PL	1/1:0,52:52:99:2367,160,0
2L	1712724	2L_1712724_SNP	C	G	2421.77	.	AC=2;AF=1.00;AN=2;DB;DP=54;ExcessHet=3.0103;FS=0.000;MLEAC=2;MLEAF=1.00;MQ=44.00;QD=33.76;SOR=1.220	GT:AD:DP:GQ:PL	1/1:0,54:54:99:2450,169,0
2L	1712847	2L_1712847_SNP	G	A	1833.77	.	AC=2;AF=1.00;AN=2;DB;DP=42;ExcessHet=3.0103;FS=0.000;MLEAC=2;MLEAF=1.00;MQ=43.95;QD=26.66;SOR=0.693	GT:AD:DP:GQ:PL	1/1:0,42:42:99:1862,126,0
2L	1712850	2L_1712850_SNP	A	T	1831.77	.	AC=2;AF=1.00;AN=2;DB;DP=40;ExcessHet=3.0103;FS=0.000;MLEAC=2;MLEAF=1.00;MQ=43.95;QD=31.10;SOR=0.793	GT:AD:DP:GQ:PL	1/1:0,40:40:99:1860,126,0
2L	1712856	2L_1712856_SNP	T	A	1709.77	.	AC=2;AF=1.00;AN=2;DB;DP=39;ExcessHet=3.0103;FS=0.000;MLEAC=2;MLEAF=1.00;MQ=43.95;QD=35.03;SOR=0.968	GT:AD:DP:GQ:PL	1/1:0,39:39:99:1738,117,0
2L	1712922	2L_1712922_SNP	A	G	914.77	.	AC=2;AF=1.00;AN=2;DB;DP=34;ExcessHet=3.0103;FS=0.000;MLEAC=2;MLEAF=1.00;MQ=44.00;QD=26.90;SOR=1.085	GT:AD:DP:GQ:PL	1/1:0,34:34:99:943,102,0
2L	1713042	2L_1713042_SNP	G	A	1381.77	.	AC=2;AF=1.00;AN=2;DB;DP=52;ExcessHet=3.0103;FS=0.000;MLEAC=2;MLEAF=1.00;MQ=43.96;QD=26.57;SOR=0.770	GT:AD:DP:GQ:PL	1/1:0,52:52:99:1410,155,0
2L	1713099	2L_1713099_SNP	G	T	1447.77	.	AC=2;AF=1.00;AN=2;DB;DP=55;ExcessHet=3.0103;FS=0.000;MLEAC=2;MLEAF=1.00;MQ=43.96;QD=26.32;SOR=0.970	GT:AD:DP:GQ:PL	1/1:0,55:55:99:1476,165,0
2L	1713135	2L_1713135_INS	A	AC	1554.73	.	AC=2;AF=1.00;AN=2;DB;DP=47;ExcessHet=3.0103;FS=0.000;MLEAC=2;MLEAF=1.00;MQ=43.96;QD=33.08;SOR=0.823	GT:AD:DP:GQ:PL	1/1:0,47:47:99:1592,141,0
2L	1713213	.	C	T	1053.77	.	AC=2;AF=1.00;AN=2;DP=39;ExcessHet=3.0103;FS=0.000;MLEAC=2;MLEAF=1.00;MQ=43.27;QD=27.02;SOR=0.743	GT:AD:DP:GQ:PL	1/1:0,39:39:99:1082,117,0
2L	1713264	2L_1713264_SNP	A	G	904.77	.	AC=2;AF=1.00;AN=2;DB;DP=35;ExcessHet=3.0103;FS=0.000;MLEAC=2;MLEAF=1.00;MQ=43.94;QD=25.85;SOR=0.749	GT:AD:DP:GQ:PL	1/1:0,35:35:99:933,104,0
2L	1713304	2L_1713304_SNP	A	C	888.77	.	AC=2;AF=1.00;AN=2;DB;DP=34;ExcessHet=3.0103;FS=0.000;MLEAC=2;MLEAF=1.00;MQ=44.00;QD=26.93;SOR=0.880	GT:AD:DP:GQ:PL	1/1:0,33:33:99:917,99,0
2L	1713472	2L_1713472_SNP	G	T	1084.77	.	AC=2;AF=1.00;AN=2;DB;DP=41;ExcessHet=3.0103;FS=0.000;MLEAC=2;MLEAF=1.00;MQ=44.00;QD=26.46;SOR=0.843	GT:AD:DP:GQ:PL	1/1:0,41:41:99:1113,123,0
2L	1713513	2L_1713513_SNP	A	G	1257.77	.	AC=2;AF=1.00;AN=2;DB;DP=47;ExcessHet=3.0103;FS=0.000;MLEAC=2;MLEAF=1.00;MQ=44.00;QD=26.76;SOR=0.823	GT:AD:DP:GQ:PL	1/1:0,47:47:99:1286,141,0
2L	1713606	2L_1713606_SNP	C	T	1243.77	.	AC=2;AF=1.00;AN=2;DB;DP=47;ExcessHet=3.0103;FS=0.000;MLEAC=2;MLEAF=1.00;MQ=43.94;QD=26.46;SOR=0.735	GT:AD:DP:GQ:PL	1/1:0,47:47:99:1272,141,0
2L	1713931	.	G	C	1216.77	.	AC=2;AF=1.00;AN=2;DP=46;ExcessHet=3.0103;FS=0.000;MLEAC=2;MLEAF=1.00;MQ=43.68;QD=26.45;SOR=0.874	GT:AD:DP:GQ:PL	1/1:0,46:46:99:1245,138,0
2L	1714042	2L_1714042_SNP	C	T	1423.77	.	AC=2;AF=1.00;AN=2;BaseQRankSum=0.403;ClippingRankSum=0.000;DB;DP=54;ExcessHet=3.0103;FS=0.000;MLEAC=2;MLEAF=1.00;MQ=44.00;MQRankSum=0.000;QD=26.37;ReadPosRankSum=-0.392;SOR=0.282	GT:AD:DP:GQ:PL	1/1:1,53:54:99:1452,134,0
2L	1714084	2L_1714084_SNP	C	T	1444.77	.	AC=2;AF=1.00;AN=2;BaseQRankSum=-0.954;ClippingRankSum=0.000;DB;DP=56;ExcessHet=3.0103;FS=3.332;MLEAC=2;MLEAF=1.00;MQ=44.00;MQRankSum=0.000;QD=25.80;ReadPosRankSum=-1.101;SOR=0.514	GT:AD:DP:GQ:PL	1/1:1,55:56:99:1473,138,0
2L	1714490	2L_1714490_SNP	T	G	1150.77	.	AC=2;AF=1.00;AN=2;DB;DP=48;ExcessHet=3.0103;FS=0.000;MLEAC=2;MLEAF=1.00;MQ=43.84;QD=26.15;SOR=1.105	GT:AD:DP:GQ:PL	1/1:0,44:44:99:1179,131,0
2L	1714755	2L_1714755_SNP	A	G	1397.77	.	AC=2;AF=1.00;AN=2;BaseQRankSum=1.710;ClippingRankSum=0.000;DB;DP=55;ExcessHet=3.0103;FS=3.254;MLEAC=2;MLEAF=1.00;MQ=43.72;MQRankSum=-0.327;QD=25.41;ReadPosRankSum=-0.480;SOR=0.458	GT:AD:DP:GQ:PL	1/1:1,54:55:99:1426,154,0
2L	1714799	2L_1714799_SNP	A	C	2464.77	.	AC=2;AF=1.00;AN=2;DB;DP=58;ExcessHet=3.0103;FS=0.000;MLEAC=2;MLEAF=1.00;MQ=43.73;QD=24.97;SOR=0.997	GT:AD:DP:GQ:PL	1/1:0,58:58:99:2493,180,0
2L	1714812	2L_1714812_SNP	A	T	2396.77	.	AC=2;AF=1.00;AN=2;DB;DP=57;ExcessHet=3.0103;FS=0.000;MLEAC=2;MLEAF=1.00;MQ=43.86;QD=23.78;SOR=0.800	GT:AD:DP:GQ:PL	1/1:0,57:57:99:2425,172,0
2L	1714959	2L_1714959_SNP	A	G	1330.77	.	AC=2;AF=1.00;AN=2;DB;DP=52;ExcessHet=3.0103;FS=0.000;MLEAC=2;MLEAF=1.00;MQ=43.92;QD=25.59;SOR=1.136	GT:AD:DP:GQ:PL	1/1:0,52:52:99:1359,155,0
2L	1714973	2L_1714973_SNP	T	C	1387.77	.	AC=2;AF=1.00;AN=2;DB;DP=52;ExcessHet=3.0103;FS=0.000;MLEAC=2;MLEAF=1.00;MQ=43.92;QD=26.69;SOR=1.036	GT:AD:DP:GQ:PL	1/1:0,52:52:99:1416,155,0
2L	1714984	2L_1714984_SNP	G	A	1385.77	.	AC=2;AF=1.00;AN=2;DB;DP=52;ExcessHet=3.0103;FS=0.000;MLEAC=2;MLEAF=1.00;MQ=43.92;QD=26.65;SOR=0.853	GT:AD:DP:GQ:PL	1/1:0,52:52:99:1414,156,0
2L	1715000	2L_1715000_SNP	T	C	1446.77	.	AC=2;AF=1.00;AN=2;DB;DP=53;ExcessHet=3.0103;FS=0.000;MLEAC=2;MLEAF=1.00;MQ=43.93;QD=27.30;SOR=0.730	GT:AD:DP:GQ:PL	1/1:0,53:53:99:1475,159,0
2L	1715106	2L_1715106_SNP	C	G	1065.77	.	AC=2;AF=1.00;AN=2;DB;DP=41;ExcessHet=3.0103;FS=0.000;MLEAC=2;MLEAF=1.00;MQ=44.00;QD=25.99;SOR=1.666	GT:AD:DP:GQ:PL	1/1:0,41:41:99:1094,122,0
2L	1715227	2L_1715227_SNP	G	A	1060.77	.	AC=2;AF=1.00;AN=2;DB;DP=40;ExcessHet=3.0103;FS=0.000;MLEAC=2;MLEAF=1.00;MQ=44.00;QD=26.52;SOR=1.292	GT:AD:DP:GQ:PL	1/1:0,40:40:99:1089,120,0
2L	1715368	2L_1715368_SNP	A	G	1133.77	.	AC=2;AF=1.00;AN=2;DB;DP=41;ExcessHet=3.0103;FS=0.000;MLEAC=2;MLEAF=1.00;MQ=44.00;QD=27.65;SOR=1.075	GT:AD:DP:GQ:PL	1/1:0,41:41:99:1162,123,0
2L	1715407	2L_1715407_SNP	A	G	2080.77	.	AC=2;AF=1.00;AN=2;DB;DP=46;ExcessHet=3.0103;FS=0.000;MLEAC=2;MLEAF=1.00;MQ=44.00;QD=29.09;SOR=0.780	GT:AD:DP:GQ:PL	1/1:0,46:46:99:2109,141,0
2L	1715410	2L_1715410_SNP	G	A	2112.77	.	AC=2;AF=1.00;AN=2;DB;DP=48;ExcessHet=3.0103;FS=0.000;MLEAC=2;MLEAF=1.00;MQ=44.00;QD=27.40;SOR=0.776	GT:AD:DP:GQ:PL	1/1:0,48:48:99:2141,144,0
2L	1715626	2L_1715626_SNP	C	T	1372.77	.	AC=2;AF=1.00;AN=2;DB;DP=51;ExcessHet=3.0103;FS=0.000;MLEAC=2;MLEAF=1.00;MQ=43.59;QD=27.46;SOR=1.157	GT:AD:DP:GQ:PL	1/1:0,50:50:99:1401,150,0
2L	1715891	2L_1715891_SNP	T	G	1270.77	.	AC=2;AF=1.00;AN=2;DB;DP=47;ExcessHet=3.0103;FS=0.000;MLEAC=2;MLEAF=1.00;MQ=43.56;QD=27.04;SOR=1.022	GT:AD:DP:GQ:PL	1/1:0,47:47:99:1299,141,0
2L	1715938	2L_1715938_SNP	G	T	1254.77	.	AC=2;AF=1.00;AN=2;DB;DP=48;ExcessHet=3.0103;FS=0.000;MLEAC=2;MLEAF=1.00;MQ=43.06;QD=26.14;SOR=0.693	GT:AD:DP:GQ:PL	1/1:0,48:48:99:1283,144,0
2L	1715981	2L_1715981_SNP	G	A	2157.77	.	AC=2;AF=1.00;AN=2;DB;DP=52;ExcessHet=3.0103;FS=0.000;MLEAC=2;MLEAF=1.00;MQ=42.63;QD=27.23;SOR=1.036	GT:AD:DP:GQ:PL	1/1:0,52:52:99:2186,156,0
2L	1715998	2L_1715998_SNP	T	A	2248.77	.	AC=2;AF=1.00;AN=2;DB;DP=48;ExcessHet=3.0103;FS=0.000;MLEAC=2;MLEAF=1.00;MQ=42.39;QD=27.03;SOR=1.179	GT:AD:DP:GQ:PL	1/1:0,48:48:99:2277,154,0
2L	1716008	2L_1716008_INS	A	AAATTCTTTTTAAACT	2436.73	.	AC=2;AF=1.00;AN=2;DB;DP=49;ExcessHet=3.0103;FS=0.000;MLEAC=2;MLEAF=1.00;MQ=42.38;QD=28.25;SOR=1.007	GT:AD:DP:GQ:PL	1/1:0,49:49:99:2474,165,0
2L	1716052	2L_1716052_SNP	C	T	2404.77	.	AC=2;AF=1.00;AN=2;DB;DP=57;ExcessHet=3.0103;FS=0.000;MLEAC=2;MLEAF=1.00;MQ=42.59;QD=27.32;SOR=1.238	GT:AD:DP:GQ:PL	1/1:0,57:57:99:2433,172,0
2L	1716072	2L_1716072_SNP	A	G	2446.77	.	AC=2;AF=1.00;AN=2;DB;DP=55;ExcessHet=3.0103;FS=0.000;MLEAC=2;MLEAF=1.00;MQ=42.82;QD=23.49;SOR=1.061	GT:AD:DP:GQ:PL	1/1:0,55:55:99:2475,166,0
2L	1716083	2L_1716083_SNP	T	C	2536.77	.	AC=2;AF=1.00;AN=2;DB;DP=55;ExcessHet=3.0103;FS=0.000;MLEAC=2;MLEAF=1.00;MQ=42.80;QD=29.83;SOR=0.970	GT:AD:DP:GQ:PL	1/1:0,55:55:99:2565,172,0
2L	1716086	2L_1716086_SNP	T	C	2536.77	.	AC=2;AF=1.00;AN=2;DB;DP=57;ExcessHet=3.0103;FS=0.000;MLEAC=2;MLEAF=1.00;MQ=42.84;QD=28.69;SOR=1.047	GT:AD:DP:GQ:PL	1/1:0,57:57:99:2565,172,0
2L	1716088	2L_1716088_SNP	T	A	2536.77	.	AC=2;AF=1.00;AN=2;DB;DP=56;ExcessHet=3.0103;FS=0.000;MLEAC=2;MLEAF=1.00;MQ=42.87;QD=30.92;SOR=1.009	GT:AD:DP:GQ:PL	1/1:0,56:56:99:2565,172,0
2L	1716161	2L_1716161_SNP	A	T	1286.77	.	AC=2;AF=1.00;AN=2;DB;DP=49;ExcessHet=3.0103;FS=0.000;MLEAC=2;MLEAF=1.00;MQ=43.48;QD=26.81;SOR=0.693	GT:AD:DP:GQ:PL	1/1:0,48:48:99:1315,143,0
2L	1716211	2L_1716211_SNP	G	A	1537.77	.	AC=2;AF=1.00;AN=2;DB;DP=58;ExcessHet=3.0103;FS=0.000;MLEAC=2;MLEAF=1.00;MQ=43.51;QD=26.98;SOR=0.800	GT:AD:DP:GQ:PL	1/1:0,57:57:99:1566,171,0
2L	1716356	.	CGTGGAGGG	C	2408.73	.	AC=2;AF=1.00;AN=2;DP=55;ExcessHet=3.0103;FS=0.000;MLEAC=2;MLEAF=1.00;MQ=43.59;QD=31.93;SOR=1.118	GT:AD:DP:GQ:PL	1/1:0,54:54:99:2446,166,0
2L	1716372	.	A	AAAG	2527.73	.	AC=2;AF=1.00;AN=2;DP=55;ExcessHet=3.0103;FS=0.000;MLEAC=2;MLEAF=1.00;MQ=43.66;QD=29.83;SOR=0.804	GT:AD:DP:GQ:PL	1/1:0,55:55:99:2565,172,0
2L	1716387	2L_1716387_SNP	G	A	2692.77	.	AC=2;AF=1.00;AN=2;DB;DP=56;ExcessHet=3.0103;FS=0.000;MLEAC=2;MLEAF=1.00;MQ=43.67;QD=34.40;SOR=0.922	GT:AD:DP:GQ:PL	1/1:0,56:56:99:2721,184,0
2L	1716390	2L_1716390_SNP	A	T	2632.77	.	AC=2;AF=1.00;AN=2;DB;DP=56;ExcessHet=3.0103;FS=0.000;MLEAC=2;MLEAF=1.00;MQ=43.67;QD=30.85;SOR=0.693	GT:AD:DP:GQ:PL	1/1:0,56:56:99:2661,181,0
2L	1716887	.	CTT	C	2248.73	.	AC=2;AF=1.00;AN=2;DP=53;ExcessHet=3.0103;FS=0.000;MLEAC=2;MLEAF=1.00;MQ=44.00;QD=28.81;SOR=0.732	GT:AD:DP:GQ:PL	1/1:0,51:51:99:2286,157,0
2L	1716898	.	T	A	2325.77	.	AC=2;AF=1.00;AN=2;DP=55;ExcessHet=3.0103;FS=0.000;MLEAC=2;MLEAF=1.00;MQ=44.00;QD=30.75;SOR=0.729	GT:AD:DP:GQ:PL	1/1:0,55:55:99:2354,165,0
2L	1717009	2L_1717009_SNP	T	C	1292.77	.	AC=2;AF=1.00;AN=2;DB;DP=51;ExcessHet=3.0103;FS=0.000;MLEAC=2;MLEAF=1.00;MQ=43.71;QD=25.86;SOR=0.773	GT:AD:DP:GQ:PL	1/1:0,50:50:99:1321,150,0
2L	1717405	2L_1717405_SNP	A	G	2741.77	.	AC=2;AF=1.00;AN=2;DB;DP=64;ExcessHet=3.0103;FS=0.000;MLEAC=2;MLEAF=1.00;MQ=43.56;QD=28.92;SOR=0.756	GT:AD:DP:GQ:PL	1/1:0,64:64:99:2770,196,0
2L	1717417	2L_1717417_SNP	T	G	2779.77	.	AC=2;AF=1.00;AN=2;DB;DP=63;ExcessHet=3.0103;FS=0.000;MLEAC=2;MLEAF=1.00;MQ=43.55;QD=27.27;SOR=0.724	GT:AD:DP:GQ:PL	1/1:0,63:63:99:2808,199,0
2L	1717455	.	CG	C	2875.73	.	AC=2;AF=1.00;AN=2;DP=65;ExcessHet=3.0103;FS=0.000;MLEAC=2;MLEAF=1.00;MQ=42.83;QD=28.15;SOR=0.756	GT:AD:DP:GQ:PL	1/1:0,64:64:99:2913,196,0
2L	1717459	2L_1717459_SNP	G	T	2884.77	.	AC=2;AF=1.00;AN=2;DB;DP=65;ExcessHet=3.0103;FS=0.000;MLEAC=2;MLEAF=1.00;MQ=42.83;QD=30.68;SOR=0.723	GT:AD:DP:GQ:PL	1/1:0,65:65:99:2913,196,0
2L	1717485	.	A	G	2570.77	.	AC=2;AF=1.00;AN=2;DP=57;ExcessHet=3.0103;FS=0.000;MLEAC=2;MLEAF=1.00;MQ=42.52;QD=26.99;SOR=0.728	GT:AD:DP:GQ:PL	1/1:0,57:57:99:2599,175,0
2L	1717486	.	TTTCAA	T	2561.73	.	AC=2;AF=1.00;AN=2;DP=58;ExcessHet=3.0103;FS=0.000;MLEAC=2;MLEAF=1.00;MQ=42.51;QD=26.58;SOR=0.693	GT:AD:DP:GQ:PL	1/1:0,58:58:99:2599,175,0
2L	1717492	.	GAC	G	2527.73	.	AC=2;AF=1.00;AN=2;DP=57;ExcessHet=3.0103;FS=0.000;MLEAC=2;MLEAF=1.00;MQ=42.48;QD=33.76;SOR=0.728	GT:AD:DP:GQ:PL	1/1:0,57:57:99:2565,172,0
2L	1717534	2L_1717534_SNP	A	T	2064.77	.	AC=2;AF=1.00;AN=2;DB;DP=48;ExcessHet=3.0103;FS=0.000;MLEAC=2;MLEAF=1.00;MQ=41.82;QD=27.53;SOR=0.776	GT:AD:DP:GQ:PL	1/1:0,48:48:99:2093,144,0
2L	1717558	2L_1717558_SNP	A	G	2340.77	.	AC=2;AF=1.00;AN=2;DB;DP=50;ExcessHet=3.0103;FS=0.000;MLEAC=2;MLEAF=1.00;MQ=41.87;QD=31.04;SOR=0.773	GT:AD:DP:GQ:PL	1/1:0,50:50:99:2369,160,0
2L	1717560	2L_1717560_SNP	C	T	2311.77	.	AC=2;AF=1.00;AN=2;DB;DP=52;ExcessHet=3.0103;FS=0.000;MLEAC=2;MLEAF=1.00;MQ=41.91;QD=29.38;SOR=0.853	GT:AD:DP:GQ:PL	1/1:0,52:52:99:2340,157,0
2L	1717565	2L_1717565_SNP	T	A	2401.77	.	AC=2;AF=1.00;AN=2;DB;DP=51;ExcessHet=3.0103;FS=0.000;MLEAC=2;MLEAF=1.00;MQ=41.87;QD=29.93;SOR=0.900	GT:AD:DP:GQ:PL	1/1:0,51:51:99:2430,163,0
2L	1717572	2L_1717572_SNP	T	A	2446.77	.	AC=2;AF=1.00;AN=2;DB;DP=52;ExcessHet=3.0103;FS=0.000;MLEAC=2;MLEAF=1.00;MQ=41.87;QD=29.87;SOR=1.244	GT:AD:DP:GQ:PL	1/1:0,52:52:99:2475,166,0
2L	1717573	.	C	CCCATAA	2437.73	.	AC=2;AF=1.00;AN=2;DP=51;ExcessHet=3.0103;FS=0.000;MLEAC=2;MLEAF=1.00;MQ=41.83;QD=28.00;SOR=1.201	GT:AD:DP:GQ:PL	1/1:0,51:51:99:2475,166,0
2L	1717576	.	TCTGCTC	T	2302.73	.	AC=2;AF=1.00;AN=2;DP=51;ExcessHet=3.0103;FS=0.000;MLEAC=2;MLEAF=1.00;MQ=41.83;QD=31.01;SOR=1.094	GT:AD:DP:GQ:PL	1/1:0,51:51:99:2340,157,0
2L	1717585	2L_1717585_SNP	C	G	2291.77	.	AC=2;AF=1.00;AN=2;DB;DP=50;ExcessHet=3.0103;FS=0.000;MLEAC=2;MLEAF=1.00;MQ=41.87;QD=28.10;SOR=1.051	GT:AD:DP:GQ:PL	1/1:0,50:50:99:2320,157,0
2L	1717590	2L_1717590_SNP	T	C	2221.77	.	AC=2;AF=1.00;AN=2;DB;DP=51;ExcessHet=3.0103;FS=0.000;MLEAC=2;MLEAF=1.00;MQ=41.91;QD=36.73;SOR=0.994	GT:AD:DP:GQ:PL	1/1:0,51:51:99:2250,153,0
2L	1717744	2L_1717744_SNP	G	A	1173.77	.	AC=2;AF=1.00;AN=2;DB;DP=50;ExcessHet=3.0103;FS=0.000;MLEAC=2;MLEAF=1.00;MQ=43.59;QD=26.08;SOR=1.038	GT:AD:DP:GQ:PL	1/1:0,45:45:99:1202,134,0
2L	1717804	2L_1717804_SNP	T	C	1343.77	.	AC=2;AF=1.00;AN=2;DB;DP=51;ExcessHet=3.0103;FS=0.000;MLEAC=2;MLEAF=1.00;MQ=43.67;QD=26.35;SOR=0.813	GT:AD:DP:GQ:PL	1/1:0,51:51:99:1372,153,0
2L	1718112	2L_1718112_SNP	A	G	1240.77	.	AC=2;AF=1.00;AN=2;DB;DP=49;ExcessHet=3.0103;FS=0.000;MLEAC=2;MLEAF=1.00;MQ=43.92;QD=26.40;SOR=0.823	GT:AD:DP:GQ:PL	1/1:0,47:47:99:1269,140,0
2L	1718343	2L_1718343_SNP	G	A	1775.77	.	AC=2;AF=1.00;AN=2;DB;DP=40;ExcessHet=3.0103;FS=0.000;MLEAC=2;MLEAF=1.00;MQ=44.00;QD=34.28;SOR=0.902	GT:AD:DP:GQ:PL	1/1:0,40:40:99:1804,123,0
2L	1718352	2L_1718352_SNP	A	G	1823.77	.	AC=2;AF=1.00;AN=2;DB;DP=42;ExcessHet=3.0103;FS=0.000;MLEAC=2;MLEAF=1.00;MQ=44.00;QD=29.90;SOR=1.005	GT:AD:DP:GQ:PL	1/1:0,42:42:99:1852,126,0
2L	1718399	.	A	AT	1703.73	.	AC=2;AF=1.00;AN=2;DP=39;ExcessHet=3.0103;FS=0.000;MLEAC=2;MLEAF=1.00;MQ=44.00;QD=34.26;SOR=0.968	GT:AD:DP:GQ:PL	1/1:0,39:39:99:1741,117,0
2L	1718403	2L_1718403_SNP	A	C	1712.77	.	AC=2;AF=1.00;AN=2;DB;DP=38;ExcessHet=3.0103;FS=0.000;MLEAC=2;MLEAF=1.00;MQ=44.00;QD=31.76;SOR=0.914	GT:AD:DP:GQ:PL	1/1:0,38:38:99:1741,117,0
2L	1718414	2L_1718414_SNP	A	T	1528.77	.	AC=2;AF=1.00;AN=2;DB;DP=35;ExcessHet=3.0103;FS=0.000;MLEAC=2;MLEAF=1.00;MQ=44.00;QD=27.76;SOR=0.749	GT:AD:DP:GQ:PL	1/1:0,35:35:99:1557,105,0
2L	1718962	2L_1718962_SNP	C	G	1412.77	.	AC=2;AF=1.00;AN=2;DB;DP=54;ExcessHet=3.0103;FS=0.000;MLEAC=2;MLEAF=1.00;MQ=43.93;QD=26.16;SOR=0.693	GT:AD:DP:GQ:PL	1/1:0,54:54:99:1441,161,0
2L	1719243	.	ATATAG	A	2547.73	.	AC=2;AF=1.00;AN=2;DP=65;ExcessHet=3.0103;FS=0.000;MLEAC=2;MLEAF=1.00;MQ=44.00;QD=29.34;SOR=0.762	GT:AD:DP:GQ:PL	1/1:0,58:58:99:2585,175,0
2L	1719378	.	A	AG	2052.73	.	AC=2;AF=1.00;AN=2;DP=51;ExcessHet=3.0103;FS=0.000;MLEAC=2;MLEAF=1.00;MQ=43.92;QD=29.40;SOR=0.866	GT:AD:DP:GQ:PL	1/1:0,48:48:99:2090,144,0
2L	1719394	2L_1719394_SNP	G	A	2099.77	.	AC=2;AF=1.00;AN=2;DB;DP=49;ExcessHet=3.0103;FS=0.000;MLEAC=2;MLEAF=1.00;MQ=43.92;QD=26.35;SOR=0.909	GT:AD:DP:GQ:PL	1/1:0,49:49:99:2128,147,0
2L	1719434	2L_1719434_SNP	T	G	2190.77	.	AC=2;AF=1.00;AN=2;DB;DP=50;ExcessHet=3.0103;FS=0.000;MLEAC=2;MLEAF=1.00;MQ=44.00;QD=27.01;SOR=1.157	GT:AD:DP:GQ:PL	1/1:0,50:50:99:2219,159,0
2L	1719448	2L_1719448_SNP	G	A	2160.77	.	AC=2;AF=1.00;AN=2;DB;DP=53;ExcessHet=3.0103;FS=0.000;MLEAC=2;MLEAF=1.00;MQ=43.93;QD=32.24;SOR=1.287	GT:AD:DP:GQ:PL	1/1:0,53:53:99:2189,159,0
2L	1719552	2L_1719552_SNP	A	G	1641.77	.	AC=2;AF=1.00;AN=2;DB;DP=62;ExcessHet=3.0103;FS=0.000;MLEAC=2;MLEAF=1.00;MQ=43.91;QD=26.48;SOR=1.057	GT:AD:DP:GQ:PL	1/1:0,62:62:99:1670,186,0
2L	1719599	.	T	TTCTAG	2616.73	.	AC=2;AF=1.00;AN=2;DP=59;ExcessHet=3.0103;FS=0.000;MLEAC=2;MLEAF=1.00;MQ=43.88;QD=27.71;SOR=1.903	GT:AD:DP:GQ:PL	1/1:0,59:59:99:2654,177,0
2L	1719701	2L_1719701_SNP	A	C	1483.77	.	AC=2;AF=1.00;AN=2;DB;DP=59;ExcessHet=3.0103;FS=0.000;MLEAC=2;MLEAF=1.00;MQ=43.92;QD=26.50;SOR=1.101	GT:AD:DP:GQ:PL	1/1:0,56:56:99:1512,167,0
2L	1719740	2L_1719740_SNP	T	C	1479.77	.	AC=2;AF=1.00;AN=2;DB;DP=57;ExcessHet=3.0103;FS=0.000;MLEAC=2;MLEAF=1.00;MQ=43.95;QD=26.90;SOR=0.729	GT:AD:DP:GQ:PL	1/1:0,55:55:99:1508,165,0
2L	1719891	2L_1719891_SNP	A	T	1536.77	.	AC=2;AF=1.00;AN=2;DB;DP=58;ExcessHet=3.0103;FS=0.000;MLEAC=2;MLEAF=1.00;MQ=43.38;QD=26.50;SOR=0.997	GT:AD:DP:GQ:PL	1/1:0,58:58:99:1565,174,0
2L	1719943	2L_1719943_SNP	A	G	1729.77	.	AC=2;AF=1.00;AN=2;DB;DP=62;ExcessHet=3.0103;FS=0.000;MLEAC=2;MLEAF=1.00;MQ=43.19;QD=27.90;SOR=1.234	GT:AD:DP:GQ:PL	1/1:0,62:62:99:1758,186,0
2L	1719972	.	ATGGGCACAGATACTT	A	2439.73	.	AC=2;AF=1.00;AN=2;DP=60;ExcessHet=3.0103;FS=0.000;MLEAC=2;MLEAF=1.00;MQ=42.26;QD=33.03;SOR=0.884	GT:AD:DP:GQ:PL	1/1:0,55:55:99:2477,167,0
2L	1720128	2L_1720128_SNP	G	A	1247.77	.	AC=2;AF=1.00;AN=2;DB;DP=46;ExcessHet=3.0103;FS=0.000;MLEAC=2;MLEAF=1.00;MQ=43.40;QD=27.13;SOR=0.874	GT:AD:DP:GQ:PL	1/1:0,46:46:99:1276,138,0
2L	1720150	2L_1720150_SNP	G	A	1207.77	.	AC=2;AF=1.00;AN=2;DB;DP=46;ExcessHet=3.0103;FS=0.000;MLEAC=2;MLEAF=1.00;MQ=43.40;QD=26.26;SOR=0.976	GT:AD:DP:GQ:PL	1/1:0,46:46:99:1236,137,0
2L	1720185	2L_1720185_SNP	A	G	1218.77	.	AC=2;AF=1.00;AN=2;DB;DP=46;ExcessHet=3.0103;FS=0.000;MLEAC=2;MLEAF=1.00;MQ=43.77;QD=26.49;SOR=1.329	GT:AD:DP:GQ:PL	1/1:0,46:46:99:1247,138,0
2L	1720431	2L_1720431_SNP	A	G	1461.77	.	AC=2;AF=1.00;AN=2;DB;DP=54;ExcessHet=3.0103;FS=0.000;MLEAC=2;MLEAF=1.00;MQ=43.24;QD=27.07;SOR=1.697	GT:AD:DP:GQ:PL	1/1:0,54:54:99:1490,162,0
2L	1720447	2L_1720447_DEL	GA	G	1892.73	.	AC=2;AF=1.00;AN=2;DB;DP=57;ExcessHet=3.0103;FS=0.000;MLEAC=2;MLEAF=1.00;MQ=43.28;QD=33.80;SOR=1.781	GT:AD:DP:GQ:PL	1/1:0,56:56:99:1930,168,0
2L	1720516	2L_1720516_SNP	C	T	3112.77	.	AC=2;AF=1.00;AN=2;DB;DP=71;ExcessHet=3.0103;FS=0.000;MLEAC=2;MLEAF=1.00;MQ=43.57;QD=28.07;SOR=0.904	GT:AD:DP:GQ:PL	1/1:0,71:71:99:3141,217,0
2L	1720526	2L_1720526_SNP	G	A	3058.77	.	AC=2;AF=1.00;AN=2;DB;DP=69;ExcessHet=3.0103;FS=0.000;MLEAC=2;MLEAF=1.00;MQ=43.55;QD=31.00;SOR=0.910	GT:AD:DP:GQ:PL	1/1:0,69:69:99:3087,211,0
2L	1720616	2L_1720616_SNP	G	T	1621.77	.	AC=2;AF=1.00;AN=2;DB;DP=62;ExcessHet=3.0103;FS=0.000;MLEAC=2;MLEAF=1.00;MQ=43.61;QD=26.16;SOR=1.143	GT:AD:DP:GQ:PL	1/1:0,62:62:99:1650,185,0
2L	1720677	2L_1720677_SNP	G	A	1454.77	.	AC=2;AF=1.00;AN=2;DB;DP=54;ExcessHet=3.0103;FS=0.000;MLEAC=2;MLEAF=1.00;MQ=43.58;QD=26.94;SOR=1.118	GT:AD:DP:GQ:PL	1/1:0,54:54:99:1483,162,0
2L	1720722	2L_1720722_SNP	A	T	2650.77	.	AC=2;AF=1.00;AN=2;DB;DP=60;ExcessHet=3.0103;FS=0.000;MLEAC=2;MLEAF=1.00;MQ=43.48;QD=26.96;SOR=1.071	GT:AD:DP:GQ:PL	1/1:0,60:60:99:2679,181,0
2L	1720726	2L_1720726_SNP	T	A	2618.77	.	AC=2;AF=1.00;AN=2;DB;DP=59;ExcessHet=3.0103;FS=0.000;MLEAC=2;MLEAF=1.00;MQ=43.47;QD=28.78;SOR=1.034	GT:AD:DP:GQ:PL	1/1:0,59:59:99:2647,178,0
2L	1720839	2L_1720839_SNP	A	G	1669.77	.	AC=2;AF=1.00;AN=2;DB;DP=38;ExcessHet=3.0103;FS=0.000;MLEAC=2;MLEAF=1.00;MQ=42.29;QD=26.76;SOR=1.179	GT:AD:DP:GQ:PL	1/1:0,38:38:99:1698,115,0
2L	1720842	.	C	CTTAT	633.73	.	AC=1;AF=0.500;AN=2;BaseQRankSum=-0.090;ClippingRankSum=0.000;DP=37;ExcessHet=3.0103;FS=0.000;MLEAC=1;MLEAF=0.500;MQ=42.25;MQRankSum=-2.335;QD=22.63;ReadPosRankSum=1.647;SOR=0.631	GT:AD:DP:GQ:PL	0/1:7,21:28:99:671,0,105
2L	1720843	.	C	CCGACA	1438.73	.	AC=2;AF=1.00;AN=2;DP=35;ExcessHet=3.0103;FS=0.000;MLEAC=1;MLEAF=0.500;MQ=42.23;QD=32.87;SOR=1.508	GT:AD:DP:GQ:PL	1/1:0,31:31:99:1373,104,0
2L	1720844	2L_1720844_SNP	G	T	73.77	.	AC=1;AF=0.500;AN=2;BaseQRankSum=1.018;ClippingRankSum=0.000;DB;DP=39;ExcessHet=3.0103;FS=0.000;MLEAC=1;MLEAF=0.500;MQ=42.23;MQRankSum=2.225;QD=2.31;ReadPosRankSum=-0.845;SOR=0.536	GT:AD:DP:GQ:PL	0/1:25,7:32:99:102,0,673
2L	1720847	.	C	CT	1316.73	.	AC=2;AF=1.00;AN=2;DP=40;ExcessHet=3.0103;FS=0.000;MLEAC=1;MLEAF=0.500;MQ=42.28;QD=29.85;SOR=1.931	GT:AD:DP:GQ:PL	1/1:1,35:36:76:1259,76,0
2L	1720849	.	C	T	643.77	.	AC=1;AF=0.500;AN=2;BaseQRankSum=-0.338;ClippingRankSum=0.000;DP=42;ExcessHet=3.0103;FS=0.000;MLEAC=1;MLEAF=0.500;MQ=42.20;MQRankSum=-2.165;QD=20.12;ReadPosRankSum=0.708;SOR=0.880	GT:AD:DP:GQ:PL	0/1:7,25:32:99:672,0,104
2L	1720850	.	A	AGAT	55.73	.	AC=1;AF=0.500;AN=2;BaseQRankSum=3.006;ClippingRankSum=0.000;DP=42;ExcessHet=3.0103;FS=0.000;MLEAC=1;MLEAF=0.500;MQ=42.20;MQRankSum=1.840;QD=1.59;ReadPosRankSum=-0.206;SOR=0.425	GT:AD:DP:GQ:PL	0/1:28,7:35:93:93,0,760
2L	1720851	.	C	T	1431.73	.	AC=2;AF=1.00;AN=2;DP=42;ExcessHet=3.0103;FS=0.000;MLEAC=1;MLEAF=0.500;MQ=42.20;QD=32.81;SOR=1.893	GT:AD:DP:GQ:PL	1/1:0,35:35:99:1375,104,0
2L	1720857	.	TTC	T	1536.73	.	AC=2;AF=1.00;AN=2;DP=43;ExcessHet=3.0103;FS=0.000;MLEAC=2;MLEAF=1.00;MQ=42.20;QD=32.04;SOR=1.483	GT:AD:DP:GQ:PL	1/1:0,35:35:99:1574,105,0
2L	1720861	2L_1720861_SNP	G	T	1546.77	.	AC=2;AF=1.00;AN=2;DB;DP=42;ExcessHet=3.0103;FS=0.000;MLEAC=2;MLEAF=1.00;MQ=42.15;QD=32.44;SOR=1.483	GT:AD:DP:GQ:PL	1/1:0,35:35:99:1575,105,0
2L	1720864	2L_1720864_SNP	C	A	1747.73	.	AC=2;AF=1.00;AN=2;DB;DP=43;ExcessHet=3.0103;FS=0.000;MLEAC=2;MLEAF=1.00;MQ=42.20;QD=34.65;SOR=1.483	GT:AD:DP:GQ:PL	1/1:0,40:40:99:1785,120,0
2L	1721256	2L_1721256_SNP	A	G	2207.77	.	AC=2;AF=1.00;AN=2;DB;DP=51;ExcessHet=3.0103;FS=0.000;MLEAC=2;MLEAF=1.00;MQ=43.92;QD=27.07;SOR=1.436	GT:AD:DP:GQ:PL	1/1:0,51:51:99:2236,160,0
2L	1721265	.	ACCTAGGCT	A	2217.73	.	AC=2;AF=1.00;AN=2;DP=50;ExcessHet=3.0103;FS=0.000;MLEAC=2;MLEAF=1.00;MQ=43.92;QD=29.81;SOR=1.390	GT:AD:DP:GQ:PL	1/1:0,50:50:99:2255,157,0
2L	1721346	.	G	A	1484.77	.	AC=2;AF=1.00;AN=2;DP=55;ExcessHet=3.0103;FS=0.000;MLEAC=2;MLEAF=1.00;MQ=44.00;QD=27.00;SOR=0.884	GT:AD:DP:GQ:PL	1/1:0,55:55:99:1513,165,0
2L	1721404	2L_1721404_SNP	G	A	2343.77	.	AC=2;AF=1.00;AN=2;DB;DP=53;ExcessHet=3.0103;FS=0.000;MLEAC=2;MLEAF=1.00;MQ=43.59;QD=29.86;SOR=0.730	GT:AD:DP:GQ:PL	1/1:0,53:53:99:2372,160,0
2L	1721405	2L_1721405_SNP	G	T	2343.77	.	AC=2;AF=1.00;AN=2;DB;DP=53;ExcessHet=3.0103;FS=0.000;MLEAC=2;MLEAF=1.00;MQ=43.59;QD=28.36;SOR=0.730	GT:AD:DP:GQ:PL	1/1:0,53:53:99:2372,160,0
2L	1721450	2L_1721450_SNP	A	T	1609.77	.	AC=2;AF=1.00;AN=2;DB;DP=60;ExcessHet=3.0103;FS=0.000;MLEAC=2;MLEAF=1.00;MQ=43.57;QD=26.83;SOR=0.693	GT:AD:DP:GQ:PL	1/1:0,60:60:99:1638,180,0
2L	1721476	2L_1721476_SNP	C	A	2510.77	.	AC=2;AF=1.00;AN=2;DB;DP=59;ExcessHet=3.0103;FS=0.000;MLEAC=2;MLEAF=1.00;MQ=43.73;QD=33.93;SOR=1.034	GT:AD:DP:GQ:PL	1/1:0,59:59:99:2539,178,0
2L	1721500	2L_1721500_SNP	G	C	2626.77	.	AC=2;AF=1.00;AN=2;DB;DP=59;ExcessHet=3.0103;FS=0.000;MLEAC=2;MLEAF=1.00;MQ=43.69;QD=30.57;SOR=0.726	GT:AD:DP:GQ:PL	1/1:0,59:59:99:2655,178,0
2L	1721506	2L_1721506_SNP	C	T	2581.77	.	AC=2;AF=1.00;AN=2;DB;DP=58;ExcessHet=3.0103;FS=0.000;MLEAC=2;MLEAF=1.00;MQ=43.69;QD=31.07;SOR=0.693	GT:AD:DP:GQ:PL	1/1:0,58:58:99:2610,175,0
2L	1721543	2L_1721543_SNP	T	C	1600.77	.	AC=2;AF=1.00;AN=2;DB;DP=61;ExcessHet=3.0103;FS=0.000;MLEAC=2;MLEAF=1.00;MQ=43.79;QD=26.24;SOR=1.107	GT:AD:DP:GQ:PL	1/1:0,61:61:99:1629,182,0
2L	1721666	.	G	GTGT	2554.73	.	AC=2;AF=1.00;AN=2;DP=59;ExcessHet=3.0103;FS=0.000;MLEAC=2;MLEAF=1.00;MQ=43.20;QD=28.42;SOR=0.914	GT:AD:DP:GQ:PL	1/1:0,58:58:99:2592,175,0
2L	1721668	.	AAG	A	2554.73	.	AC=2;AF=1.00;AN=2;DP=55;ExcessHet=3.0103;FS=0.000;MLEAC=2;MLEAF=1.00;MQ=43.14;QD=33.76;SOR=0.884	GT:AD:DP:GQ:PL	1/1:0,55:55:99:2592,175,0
2L	1721705	2L_1721705_SNP	G	T	1925.77	.	AC=2;AF=1.00;AN=2;DB;DP=47;ExcessHet=3.0103;FS=0.000;MLEAC=2;MLEAF=1.00;MQ=43.17;QD=24.42;SOR=0.919	GT:AD:DP:GQ:PL	1/1:0,47:47:99:1954,141,0
2L	1721725	.	A	T	1770.77	.	AC=2;AF=1.00;AN=2;DP=39;ExcessHet=3.0103;FS=0.000;MLEAC=2;MLEAF=1.00;MQ=43.17;QD=26.29;SOR=1.096	GT:AD:DP:GQ:PL	1/1:0,39:39:99:1799,123,0
2L	1721727	2L_1721727_SNP	C	G	1718.77	.	AC=2;AF=1.00;AN=2;DB;DP=37;ExcessHet=3.0103;FS=0.000;MLEAC=2;MLEAF=1.00;MQ=43.13;QD=22.47;SOR=1.270	GT:AD:DP:GQ:PL	1/1:0,37:37:99:1747,117,0
2L	1721779	2L_1721779_SNP	T	A	609.77	.	AC=2;AF=1.00;AN=2;DB;DP=24;ExcessHet=3.0103;FS=0.000;MLEAC=2;MLEAF=1.00;MQ=42.73;QD=25.41;SOR=0.859	GT:AD:DP:GQ:PL	1/1:0,24:24:71:638,71,0
2L	1721803	.	CT	C	83.27	.	AC=1;AF=0.500;AN=2;BaseQRankSum=-0.765;ClippingRankSum=0.000;DP=23;ExcessHet=3.0103;FS=0.000;MLEAC=1;MLEAF=0.500;MQ=41.86;MQRankSum=-0.812;QD=6.94;ReadPosRankSum=0.431;SOR=0.941	GT:AD:DP:GQ:PL	0/1:2,10:12:4:118,0,4
2L	1721874	.	TTTGGAATAATGAAACTATGTGAGAAAGCGCG	T	1087.73	.	AC=2;AF=1.00;AN=2;DP=25;ExcessHet=3.0103;FS=0.000;MLEAC=2;MLEAF=1.00;MQ=41.92;QD=28.53;SOR=1.358	GT:AD:DP:GQ:PL	1/1:0,25:25:75:1125,75,0
2L	1721912	2L_1721912_SNP	T	C	1135.77	.	AC=2;AF=1.00;AN=2;DB;DP=26;ExcessHet=3.0103;FS=0.000;MLEAC=2;MLEAF=1.00;MQ=42.00;QD=34.84;SOR=1.445	GT:AD:DP:GQ:PL	1/1:0,26:26:79:1164,79,0
2L	1722304	2L_1722304_SNP	A	G	1495.77	.	AC=2;AF=1.00;AN=2;DB;DP=59;ExcessHet=3.0103;FS=0.000;MLEAC=2;MLEAF=1.00;MQ=43.42;QD=25.35;SOR=1.123	GT:AD:DP:GQ:PL	1/1:0,59:59:99:1524,175,0
2L	1722322	2L_1722322_SNP	A	G	2593.77	.	AC=2;AF=1.00;AN=2;DB;DP=59;ExcessHet=3.0103;FS=0.000;MLEAC=2;MLEAF=1.00;MQ=43.42;QD=26.40;SOR=1.123	GT:AD:DP:GQ:PL	1/1:0,59:59:99:2622,178,0
2L	1722325	2L_1722325_SNP	A	C	2560.77	.	AC=2;AF=1.00;AN=2;DB;DP=58;ExcessHet=3.0103;FS=0.000;MLEAC=2;MLEAF=1.00;MQ=43.41;QD=31.71;SOR=1.085	GT:AD:DP:GQ:PL	1/1:0,58:58:99:2589,175,0
2L	1722337	2L_1722337_SNP	C	A	1664.77	.	AC=2;AF=1.00;AN=2;DB;DP=62;ExcessHet=3.0103;FS=0.000;MLEAC=2;MLEAF=1.00;MQ=43.49;QD=26.85;SOR=0.976	GT:AD:DP:GQ:PL	1/1:0,62:62:99:1693,186,0
2L	1722357	.	ATAAAG	A	2417.73	.	AC=2;AF=1.00;AN=2;DP=58;ExcessHet=3.0103;FS=0.000;MLEAC=2;MLEAF=1.00;MQ=43.50;QD=31.18;SOR=0.765	GT:AD:DP:GQ:PL	1/1:0,56:56:99:2455,169,0
2L	1722525	2L_1722525_SNP	T	A	1719.77	.	AC=2;AF=1.00;AN=2;DB;DP=37;ExcessHet=3.0103;FS=0.000;MLEAC=2;MLEAF=1.00;MQ=43.01;QD=29.36;SOR=2.242	GT:AD:DP:GQ:PL	1/1:0,37:37:99:1748,117,0
2L	1722534	.	G	GA	2060.73	.	AC=2;AF=1.00;AN=2;DP=42;ExcessHet=3.0103;FS=0.000;MLEAC=2;MLEAF=1.00;MQ=43.09;QD=32.90;SOR=2.303	GT:AD:DP:GQ:PL	1/1:0,42:42:99:2098,141,0
2L	1722535	.	G	GGAGGAAGGT	2060.73	.	AC=2;AF=1.00;AN=2;DP=42;ExcessHet=3.0103;FS=0.000;MLEAC=2;MLEAF=1.00;MQ=43.09;QD=28.98;SOR=2.093	GT:AD:DP:GQ:PL	1/1:0,42:42:99:2098,141,0
2L	1722711	2L_1722711_SNP	G	A	811.77	.	AC=2;AF=1.00;AN=2;DB;DP=19;ExcessHet=3.0103;FS=0.000;MLEAC=2;MLEAF=1.00;MQ=40.07;QD=27.83;SOR=0.793	GT:AD:DP:GQ:PL	1/1:0,19:19:57:840,57,0
2L	1722721	.	AT	A	950.73	.	AC=2;AF=1.00;AN=2;DP=22;ExcessHet=3.0103;FS=0.000;MLEAC=2;MLEAF=1.00;MQ=39.78;QD=34.08;SOR=1.329	GT:AD:DP:GQ:PL	1/1:0,22:22:69:988,69,0
2L	1722723	.	ACGGACACGGATACAT	A	921.73	.	AC=2;AF=1.00;AN=2;DP=22;ExcessHet=3.0103;FS=0.000;MLEAC=2;MLEAF=1.00;MQ=39.78;QD=34.46;SOR=1.329	GT:AD:DP:GQ:PL	1/1:0,22:22:66:959,66,0
2L	1722795	.	T	TC	396.73	.	AC=2;AF=1.00;AN=2;DP=18;ExcessHet=3.0103;FS=0.000;MLEAC=2;MLEAF=1.00;MQ=41.27;QD=23.34;SOR=1.739	GT:AD:DP:GQ:PL	1/1:0,17:17:51:434,51,0
2L	1723057	.	T	TG	1714.73	.	AC=2;AF=1.00;AN=2;DP=41;ExcessHet=3.0103;FS=0.000;MLEAC=2;MLEAF=1.00;MQ=43.77;QD=30.57;SOR=3.967	GT:AD:DP:GQ:PL	1/1:0,39:39:99:1752,120,0
2L	1723060	.	A	G	1723.77	.	AC=2;AF=1.00;AN=2;DP=39;ExcessHet=3.0103;FS=0.000;MLEAC=2;MLEAF=1.00;MQ=43.76;QD=29.80;SOR=3.967	GT:AD:DP:GQ:PL	1/1:0,39:39:99:1752,120,0
2L	1723132	2L_1723132_SNP	A	G	985.77	.	AC=2;AF=1.00;AN=2;DB;DP=38;ExcessHet=3.0103;FS=0.000;MLEAC=2;MLEAF=1.00;MQ=43.62;QD=25.94;SOR=1.863	GT:AD:DP:GQ:PL	1/1:0,38:38:99:1014,114,0
2L	1723246	2L_1723246_SNP	T	A	2441.77	.	AC=2;AF=1.00;AN=2;DB;DP=57;ExcessHet=3.0103;FS=0.000;MLEAC=2;MLEAF=1.00;MQ=43.95;QD=24.67;SOR=0.841	GT:AD:DP:GQ:PL	1/1:0,56:56:99:2470,169,0
2L	1723258	2L_1723258_SNP	G	T	2504.77	.	AC=2;AF=1.00;AN=2;DB;DP=58;ExcessHet=3.0103;FS=0.000;MLEAC=2;MLEAF=1.00;MQ=43.95;QD=25.91;SOR=0.960	GT:AD:DP:GQ:PL	1/1:0,57:57:99:2533,175,0
2L	1723388	2L_1723388_SNP	C	G	1588.77	.	AC=2;AF=1.00;AN=2;DB;DP=60;ExcessHet=3.0103;FS=0.000;MLEAC=2;MLEAF=1.00;MQ=44.00;QD=26.48;SOR=0.906	GT:AD:DP:GQ:PL	1/1:0,60:60:99:1617,179,0
2L	1723602	2L_1723602_SNP	T	A	1425.77	.	AC=2;AF=1.00;AN=2;DB;DP=54;ExcessHet=3.0103;FS=0.000;MLEAC=2;MLEAF=1.00;MQ=43.91;QD=26.40;SOR=0.767	GT:AD:DP:GQ:PL	1/1:0,54:54:99:1454,161,0
2L	1723651	.	TTGTGTG	T	2077.73	.	AC=2;AF=1.00;AN=2;DP=46;ExcessHet=3.0103;FS=0.000;MLEAC=2;MLEAF=1.00;MQ=43.83;QD=29.20;SOR=0.874	GT:AD:DP:GQ:PL	1/1:0,46:46:99:2115,142,0
2L	1723664	2L_1723664_SNP	T	C	2221.77	.	AC=2;AF=1.00;AN=2;DB;DP=49;ExcessHet=3.0103;FS=0.000;MLEAC=2;MLEAF=1.00;MQ=43.84;QD=35.00;SOR=0.909	GT:AD:DP:GQ:PL	1/1:0,49:49:99:2250,151,0
2L	1723671	2L_1723671_SNP	G	C	2176.77	.	AC=2;AF=1.00;AN=2;DB;DP=48;ExcessHet=3.0103;FS=0.000;MLEAC=2;MLEAF=1.00;MQ=43.84;QD=30.30;SOR=0.866	GT:AD:DP:GQ:PL	1/1:0,48:48:99:2205,147,0
2L	1723905	2L_1723905_SNP	A	G	1367.77	.	AC=2;AF=1.00;AN=2;DB;DP=52;ExcessHet=3.0103;FS=0.000;MLEAC=2;MLEAF=1.00;MQ=43.63;QD=26.82;SOR=0.900	GT:AD:DP:GQ:PL	1/1:0,51:51:99:1396,153,0
2L	1724044	2L_1724044_SNP	G	A	1285.77	.	AC=2;AF=1.00;AN=2;DB;DP=49;ExcessHet=3.0103;FS=0.000;MLEAC=2;MLEAF=1.00;MQ=43.92;QD=26.79;SOR=0.963	GT:AD:DP:GQ:PL	1/1:0,48:48:99:1314,143,0
2L	1724129	.	CT	C	1288.73	.	AC=2;AF=1.00;AN=2;DP=50;ExcessHet=3.0103;FS=0.000;MLEAC=2;MLEAF=1.00;MQ=43.82;QD=25.77;SOR=0.693	GT:AD:DP:GQ:PL	1/1:0,50:50:99:1326,150,0
2L	1724171	2L_1724171_SNP	C	T	1499.77	.	AC=2;AF=1.00;AN=2;DB;DP=54;ExcessHet=3.0103;FS=0.000;MLEAC=2;MLEAF=1.00;MQ=43.60;QD=27.77;SOR=0.767	GT:AD:DP:GQ:PL	1/1:0,54:54:99:1528,162,0
2L	1724188	2L_1724188_SNP	G	A	1288.77	.	AC=2;AF=1.00;AN=2;DB;DP=46;ExcessHet=3.0103;FS=0.000;MLEAC=2;MLEAF=1.00;MQ=43.49;QD=28.02;SOR=0.780	GT:AD:DP:GQ:PL	1/1:0,46:46:99:1317,138,0
2L	1724273	2L_1724273_SNP	G	A	1218.77	.	AC=2;AF=1.00;AN=2;DB;DP=45;ExcessHet=3.0103;FS=0.000;MLEAC=2;MLEAF=1.00;MQ=43.80;QD=27.08;SOR=1.154	GT:AD:DP:GQ:PL	1/1:0,45:45:99:1247,134,0
2L	1724407	2L_1724407_SNP	C	A	1383.77	.	AC=2;AF=1.00;AN=2;DB;DP=51;ExcessHet=3.0103;FS=0.000;MLEAC=2;MLEAF=1.00;MQ=41.39;QD=27.13;SOR=1.702	GT:AD:DP:GQ:PL	1/1:0,51:51:99:1412,153,0
2L	1724441	2L_1724441_SNP	A	C	2608.77	.	AC=2;AF=1.00;AN=2;DB;DP=59;ExcessHet=3.0103;FS=0.000;MLEAC=2;MLEAF=1.00;MQ=40.81;QD=25.81;SOR=1.532	GT:AD:DP:GQ:PL	1/1:0,59:59:99:2637,178,0
2L	1724447	2L_1724447_SNP	C	A	2581.77	.	AC=2;AF=1.00;AN=2;DB;DP=58;ExcessHet=3.0103;FS=0.000;MLEAC=2;MLEAF=1.00;MQ=40.75;QD=32.92;SOR=1.493	GT:AD:DP:GQ:PL	1/1:0,58:58:99:2610,175,0
2L	1724457	2L_1724457_SNP	C	T	2671.77	.	AC=2;AF=1.00;AN=2;DB;DP=60;ExcessHet=3.0103;FS=0.000;MLEAC=2;MLEAF=1.00;MQ=40.60;QD=29.85;SOR=1.942	GT:AD:DP:GQ:PL	1/1:0,60:60:99:2700,181,0
2L	1724467	2L_1724467_SNP	G	T	2888.77	.	AC=2;AF=1.00;AN=2;DB;DP=63;ExcessHet=3.0103;FS=0.000;MLEAC=2;MLEAF=1.00;MQ=40.66;QD=25.74;SOR=2.056	GT:AD:DP:GQ:PL	1/1:0,63:63:99:2917,196,0
2L	1724468	2L_1724468_SNP	T	G	2798.77	.	AC=2;AF=1.00;AN=2;DB;DP=63;ExcessHet=3.0103;FS=0.000;MLEAC=2;MLEAF=1.00;MQ=40.66;QD=27.87;SOR=2.056	GT:AD:DP:GQ:PL	1/1:0,63:63:99:2827,190,0
2L	1724486	2L_1724486_SNP	A	G	1774.77	.	AC=2;AF=1.00;AN=2;DB;DP=66;ExcessHet=3.0103;FS=0.000;MLEAC=2;MLEAF=1.00;MQ=40.82;QD=26.89;SOR=2.165	GT:AD:DP:GQ:PL	1/1:0,66:66:99:1803,198,0
2L	1724538	2L_1724538_SNP	T	A	3197.77	.	AC=2;AF=1.00;AN=2;DB;DP=71;ExcessHet=3.0103;FS=0.000;MLEAC=2;MLEAF=1.00;MQ=40.82;QD=30.17;SOR=1.643	GT:AD:DP:GQ:PL	1/1:0,71:71:99:3226,217,0
2L	1724540	2L_1724540_SNP	T	A	3197.77	.	AC=2;AF=1.00;AN=2;DB;DP=71;ExcessHet=3.0103;FS=0.000;MLEAC=2;MLEAF=1.00;MQ=40.91;QD=30.39;SOR=1.643	GT:AD:DP:GQ:PL	1/1:0,71:71:99:3226,217,0
2L	1724546	2L_1724546_SNP	T	C	3148.77	.	AC=2;AF=1.00;AN=2;DB;DP=70;ExcessHet=3.0103;FS=0.000;MLEAC=2;MLEAF=1.00;MQ=40.91;QD=33.55;SOR=1.712	GT:AD:DP:GQ:PL	1/1:0,70:70:99:3177,214,0
2L	1724606	2L_1724606_SNP	A	G	3205.77	.	AC=2;AF=1.00;AN=2;DB;DP=73;ExcessHet=3.0103;FS=0.000;MLEAC=2;MLEAF=1.00;MQ=39.87;QD=29.22;SOR=0.836	GT:AD:DP:GQ:PL	1/1:0,73:73:99:3234,223,0
2L	1724616	2L_1724616_SNP	T	A	3211.77	.	AC=2;AF=1.00;AN=2;DB;DP=72;ExcessHet=3.0103;FS=0.000;MLEAC=2;MLEAF=1.00;MQ=39.55;QD=29.76;SOR=1.002	GT:AD:DP:GQ:PL	1/1:0,72:72:99:3240,217,0
2L	1724618	2L_1724618_SNP	C	T	3256.77	.	AC=2;AF=1.00;AN=2;DB;DP=72;ExcessHet=3.0103;FS=0.000;MLEAC=2;MLEAF=1.00;MQ=39.55;QD=28.55;SOR=1.002	GT:AD:DP:GQ:PL	1/1:0,72:72:99:3285,220,0
2L	1724626	2L_1724626_SNP	C	T	3436.77	.	AC=2;AF=1.00;AN=2;DB;DP=76;ExcessHet=3.0103;FS=0.000;MLEAC=2;MLEAF=1.00;MQ=39.08;QD=29.09;SOR=1.121	GT:AD:DP:GQ:PL	1/1:0,76:76:99:3465,232,0
2L	1724636	2L_1724636_SNP	G	A	3256.77	.	AC=2;AF=1.00;AN=2;DB;DP=73;ExcessHet=3.0103;FS=0.000;MLEAC=2;MLEAF=1.00;MQ=38.92;QD=37.52;SOR=1.179	GT:AD:DP:GQ:PL	1/1:0,73:73:99:3285,220,0
2L	1724638	.	ATAATT	A	3292.73	.	AC=2;AF=1.00;AN=2;DP=72;ExcessHet=3.0103;FS=0.000;MLEAC=2;MLEAF=1.00;MQ=38.85;QD=29.08;SOR=1.148	GT:AD:DP:GQ:PL	1/1:0,72:72:99:3330,223,0
2L	1724646	.	GA	G	3287.73	.	AC=2;AF=1.00;AN=2;DP=73;ExcessHet=3.0103;FS=0.000;MLEAC=2;MLEAF=1.00;MQ=38.88;QD=26.26;SOR=1.103	GT:AD:DP:GQ:PL	1/1:0,73:73:99:3325,223,0
2L	1724656	.	AT	A	3152.73	.	AC=2;AF=1.00;AN=2;DP=70;ExcessHet=3.0103;FS=0.000;MLEAC=2;MLEAF=1.00;MQ=38.70;QD=31.74;SOR=1.011	GT:AD:DP:GQ:PL	1/1:0,70:70:99:3190,214,0
2L	1724658	.	C	A	3116.77	.	AC=2;AF=1.00;AN=2;DP=70;ExcessHet=3.0103;FS=0.000;MLEAC=2;MLEAF=1.00;MQ=38.70;QD=31.13;SOR=1.011	GT:AD:DP:GQ:PL	1/1:0,70:70:99:3145,211,0
2L	1724671	2L_1724671_SNP	C	T	1790.77	.	AC=2;AF=1.00;AN=2;DB;DP=68;ExcessHet=3.0103;FS=0.000;MLEAC=2;MLEAF=1.00;MQ=38.55;QD=26.33;SOR=1.098	GT:AD:DP:GQ:PL	1/1:0,68:68:99:1819,203,0
2L	1724682	.	T	TCAGC	3144.73	.	AC=2;AF=1.00;AN=2;DP=66;ExcessHet=3.0103;FS=0.000;MLEAC=2;MLEAF=1.00;MQ=38.73;QD=30.28;SOR=1.196	GT:AD:DP:GQ:PL	1/1:0,66:66:99:3182,214,0
2L	1724683	.	T	TTG	3144.73	.	AC=2;AF=1.00;AN=2;DP=64;ExcessHet=3.0103;FS=0.000;MLEAC=2;MLEAF=1.00;MQ=38.69;QD=28.59;SOR=1.127	GT:AD:DP:GQ:PL	1/1:0,64:64:99:3182,214,0
2L	1724687	.	A	T	3076.77	.	AC=2;AF=1.00;AN=2;DP=68;ExcessHet=3.0103;FS=0.000;MLEAC=2;MLEAF=1.00;MQ=38.98;QD=25.42;SOR=1.179	GT:AD:DP:GQ:PL	1/1:0,68:68:99:3105,208,0
2L	1724694	.	CCT	C	3022.73	.	AC=2;AF=1.00;AN=2;DP=67;ExcessHet=3.0103;FS=0.000;MLEAC=2;MLEAF=1.00;MQ=39.12;QD=32.69;SOR=1.146	GT:AD:DP:GQ:PL	1/1:0,67:67:99:3060,205,0
2L	1724698	.	T	TAAA	3202.73	.	AC=2;AF=1.00;AN=2;DP=66;ExcessHet=3.0103;FS=0.000;MLEAC=2;MLEAF=1.00;MQ=39.11;QD=32.37;SOR=1.284	GT:AD:DP:GQ:PL	1/1:0,66:66:99:3240,217,0
2L	1724700	.	CTTTAGTTG	C	3157.73	.	AC=2;AF=1.00;AN=2;DP=66;ExcessHet=3.0103;FS=0.000;MLEAC=2;MLEAF=1.00;MQ=39.26;QD=32.56;SOR=1.196	GT:AD:DP:GQ:PL	1/1:0,66:66:99:3195,214,0
2L	1724724	2L_1724724_SNP	A	C	2691.77	.	AC=2;AF=1.00;AN=2;DB;DP=61;ExcessHet=3.0103;FS=0.000;MLEAC=2;MLEAF=1.00;MQ=39.81;QD=33.59;SOR=0.793	GT:AD:DP:GQ:PL	1/1:0,61:61:99:2720,184,0
2L	1724725	2L_1724725_SNP	C	G	2691.77	.	AC=2;AF=1.00;AN=2;DB;DP=61;ExcessHet=3.0103;FS=0.000;MLEAC=2;MLEAF=1.00;MQ=39.81;QD=35.18;SOR=0.793	GT:AD:DP:GQ:PL	1/1:0,61:61:99:2720,184,0
2L	1725004	2L_1725004_SNP	T	A	2021.77	.	AC=2;AF=1.00;AN=2;DB;DP=77;ExcessHet=3.0103;FS=0.000;MLEAC=2;MLEAF=1.00;MQ=43.51;QD=26.96;SOR=0.832	GT:AD:DP:GQ:PL	1/1:0,75:75:99:2050,224,0
2L	1725083	.	T	G	2170.77	.	AC=2;AF=1.00;AN=2;DP=79;ExcessHet=3.0103;FS=0.000;MLEAC=2;MLEAF=1.00;MQ=43.32;QD=27.48;SOR=1.281	GT:AD:DP:GQ:PL	1/1:0,79:79:99:2199,237,0
2L	1725584	2L_1725584_SNP	C	T	891.77	.	AC=2;AF=1.00;AN=2;DB;DP=35;ExcessHet=3.0103;FS=0.000;MLEAC=2;MLEAF=1.00;MQ=44.00;QD=25.48;SOR=0.869	GT:AD:DP:GQ:PL	1/1:0,35:35:99:920,104,0
2L	1725788	2L_1725788_SNP	A	G	1274.77	.	AC=2;AF=1.00;AN=2;DB;DP=49;ExcessHet=3.0103;FS=0.000;MLEAC=2;MLEAF=1.00;MQ=44.00;QD=26.56;SOR=0.963	GT:AD:DP:GQ:PL	1/1:0,48:48:99:1303,144,0
2L	1725840	2L_1725840_SNP	T	C	854.77	.	AC=2;AF=1.00;AN=2;DB;DP=33;ExcessHet=3.0103;FS=0.000;MLEAC=2;MLEAF=1.00;MQ=44.00;QD=25.90;SOR=1.352	GT:AD:DP:GQ:PL	1/1:0,33:33:99:883,99,0
2L	1725908	2L_1725908_SNP	G	A	845.77	.	AC=2;AF=1.00;AN=2;DB;DP=32;ExcessHet=3.0103;FS=0.000;MLEAC=2;MLEAF=1.00;MQ=43.94;QD=27.28;SOR=0.756	GT:AD:DP:GQ:PL	1/1:0,31:31:93:874,93,0
2L	1725968	2L_1725968_SNP	G	A	1159.77	.	AC=2;AF=1.00;AN=2;DB;DP=44;ExcessHet=3.0103;FS=0.000;MLEAC=2;MLEAF=1.00;MQ=43.91;QD=26.36;SOR=1.105	GT:AD:DP:GQ:PL	1/1:0,44:44:99:1188,131,0
2L	1726025	2L_1726025_SNP	A	G	1063.77	.	AC=2;AF=1.00;AN=2;DB;DP=39;ExcessHet=3.0103;FS=0.000;MLEAC=2;MLEAF=1.00;MQ=43.76;QD=27.28;SOR=1.552	GT:AD:DP:GQ:PL	1/1:0,39:39:99:1092,117,0
2L	1726421	2L_1726421_SNP	T	G	1237.77	.	AC=2;AF=1.00;AN=2;DB;DP=45;ExcessHet=3.0103;FS=0.000;MLEAC=2;MLEAF=1.00;MQ=43.96;QD=27.51;SOR=1.154	GT:AD:DP:GQ:PL	1/1:0,45:45:99:1266,135,0
2L	1726547	2L_1726547_SNP	T	G	1366.77	.	AC=2;AF=1.00;AN=2;DB;DP=50;ExcessHet=3.0103;FS=0.000;MLEAC=2;MLEAF=1.00;MQ=43.50;QD=27.34;SOR=0.952	GT:AD:DP:GQ:PL	1/1:0,50:50:99:1395,150,0
2L	1726613	2L_1726613_SNP	T	C	1191.77	.	AC=2;AF=1.00;AN=2;DB;DP=47;ExcessHet=3.0103;FS=0.000;MLEAC=2;MLEAF=1.00;MQ=43.24;QD=25.36;SOR=0.919	GT:AD:DP:GQ:PL	1/1:0,47:47:99:1220,139,0
2L	1726658	.	GAAATCAA	G	2292.73	.	AC=2;AF=1.00;AN=2;DP=53;ExcessHet=3.0103;FS=0.000;MLEAC=2;MLEAF=1.00;MQ=43.07;QD=29.51;SOR=0.853	GT:AD:DP:GQ:PL	1/1:0,52:52:99:2330,157,0
2L	1726702	2L_1726702_SNP	T	G	2311.77	.	AC=2;AF=1.00;AN=2;DB;DP=50;ExcessHet=3.0103;FS=0.000;MLEAC=2;MLEAF=1.00;MQ=42.88;QD=28.56;SOR=0.773	GT:AD:DP:GQ:PL	1/1:0,50:50:99:2340,157,0
2L	1726703	2L_1726703_SNP	C	T	2311.77	.	AC=2;AF=1.00;AN=2;DB;DP=51;ExcessHet=3.0103;FS=0.000;MLEAC=2;MLEAF=1.00;MQ=42.90;QD=28.68;SOR=0.732	GT:AD:DP:GQ:PL	1/1:0,51:51:99:2340,157,0
2L	1726714	2L_1726714_SNP	A	G	2321.77	.	AC=2;AF=1.00;AN=2;DB;DP=50;ExcessHet=3.0103;FS=0.000;MLEAC=2;MLEAF=1.00;MQ=42.78;QD=33.47;SOR=0.952	GT:AD:DP:GQ:PL	1/1:0,50:50:99:2350,159,0
2L	1726719	2L_1726719_SNP	A	C	2219.77	.	AC=2;AF=1.00;AN=2;DB;DP=51;ExcessHet=3.0103;FS=0.000;MLEAC=2;MLEAF=1.00;MQ=42.70;QD=32.10;SOR=1.094	GT:AD:DP:GQ:PL	1/1:0,51:51:99:2248,153,0
2L	1726819	2L_1726819_SNP	A	G	1122.77	.	AC=2;AF=1.00;AN=2;DB;DP=42;ExcessHet=3.0103;FS=0.000;MLEAC=2;MLEAF=1.00;MQ=42.05;QD=26.73;SOR=1.721	GT:AD:DP:GQ:PL	1/1:0,42:42:99:1151,126,0
2L	1726840	.	T	C	2131.77	.	AC=2;AF=1.00;AN=2;DP=48;ExcessHet=3.0103;FS=0.000;MLEAC=2;MLEAF=1.00;MQ=41.75;QD=28.96;SOR=0.963	GT:AD:DP:GQ:PL	1/1:0,48:48:99:2160,144,0
2L	1726842	2L_1726842_SNP	T	A	2176.77	.	AC=2;AF=1.00;AN=2;DB;DP=48;ExcessHet=3.0103;FS=0.000;MLEAC=2;MLEAF=1.00;MQ=41.75;QD=30.34;SOR=0.963	GT:AD:DP:GQ:PL	1/1:0,48:48:99:2205,147,0
2L	1726843	2L_1726843_SNP	A	C	2221.77	.	AC=2;AF=1.00;AN=2;DB;DP=49;ExcessHet=3.0103;FS=0.000;MLEAC=2;MLEAF=1.00;MQ=41.75;QD=28.28;SOR=0.909	GT:AD:DP:GQ:PL	1/1:0,49:49:99:2250,151,0
2L	1726846	.	T	TAAAGATGGAA	2418.73	.	AC=2;AF=1.00;AN=2;DP=50;ExcessHet=3.0103;FS=0.000;MLEAC=2;MLEAF=1.00;MQ=41.80;QD=30.25;SOR=0.859	GT:AD:DP:GQ:PL	1/1:0,50:50:99:2456,165,0
2L	1726894	2L_1726894_SNP	G	A	1787.77	.	AC=2;AF=1.00;AN=2;DB;DP=67;ExcessHet=3.0103;FS=0.000;MLEAC=2;MLEAF=1.00;MQ=42.07;QD=26.68;SOR=0.723	GT:AD:DP:GQ:PL	1/1:0,67:67:99:1816,201,0
2L	1726949	.	TACACCTTTG	T	3030.73	.	AC=2;AF=1.00;AN=2;DP=74;ExcessHet=3.0103;FS=0.000;MLEAC=2;MLEAF=1.00;MQ=42.40;QD=27.93;SOR=0.722	GT:AD:DP:GQ:PL	1/1:0,69:69:99:3068,208,0
2L	1726990	2L_1726990_SNP	G	T	1683.77	.	AC=2;AF=1.00;AN=2;DB;DP=63;ExcessHet=3.0103;FS=0.000;MLEAC=2;MLEAF=1.00;MQ=42.80;QD=26.73;SOR=1.092	GT:AD:DP:GQ:PL	1/1:0,63:63:99:1712,188,0
2L	1727012	2L_1727012_SNP	T	A	1657.77	.	AC=2;AF=1.00;AN=2;DB;DP=60;ExcessHet=3.0103;FS=0.000;MLEAC=2;MLEAF=1.00;MQ=42.82;QD=27.63;SOR=1.071	GT:AD:DP:GQ:PL	1/1:0,60:60:99:1686,180,0
2L	1727044	2L_1727044_SNP	T	A	1585.77	.	AC=2;AF=1.00;AN=2;DB;DP=57;ExcessHet=3.0103;FS=0.000;MLEAC=2;MLEAF=1.00;MQ=42.92;QD=27.82;SOR=0.800	GT:AD:DP:GQ:PL	1/1:0,57:57:99:1614,171,0
2L	1728323	2L_1728323_SNP	C	T	1593.77	.	AC=2;AF=1.00;AN=2;DB;DP=57;ExcessHet=3.0103;FS=0.000;MLEAC=2;MLEAF=1.00;MQ=44.00;QD=27.96;SOR=1.047	GT:AD:DP:GQ:PL	1/1:0,57:57:99:1622,171,0
2L	1729584	.	G	T	1347.77	.	AC=2;AF=1.00;AN=2;DP=50;ExcessHet=3.0103;FS=0.000;MLEAC=2;MLEAF=1.00;MQ=43.74;QD=26.96;SOR=0.952	GT:AD:DP:GQ:PL	1/1:0,50:50:99:1376,150,0
2L	1729653	2L_1729653_INS	A	AG	1498.73	.	AC=2;AF=1.00;AN=2;DB;DP=47;ExcessHet=3.0103;FS=0.000;MLEAC=2;MLEAF=1.00;MQ=44.58;QD=31.89;SOR=1.022	GT:AD:DP:GQ:PL	1/1:0,47:47:99:1536,140,0
2L	1729681	2L_1729681_SNP	C	A	1005.77	.	AC=2;AF=1.00;AN=2;DB;DP=38;ExcessHet=3.0103;FS=0.000;MLEAC=2;MLEAF=1.00;MQ=44.72;QD=26.47;SOR=0.914	GT:AD:DP:GQ:PL	1/1:0,38:38:99:1034,113,0
2L	1729692	.	T	A	1816.77	.	AC=2;AF=1.00;AN=2;DP=41;ExcessHet=3.0103;FS=0.000;MLEAC=2;MLEAF=1.00;MQ=44.62;QD=26.83;SOR=0.741	GT:AD:DP:GQ:PL	1/1:0,41:41:99:1845,123,0
2L	1729693	.	C	A	1816.77	.	AC=2;AF=1.00;AN=2;DP=41;ExcessHet=3.0103;FS=0.000;MLEAC=2;MLEAF=1.00;MQ=44.62;QD=25.16;SOR=0.741	GT:AD:DP:GQ:PL	1/1:0,41:41:99:1845,123,0
2L	1729694	.	T	A	1816.77	.	AC=2;AF=1.00;AN=2;DP=41;ExcessHet=3.0103;FS=0.000;MLEAC=2;MLEAF=1.00;MQ=44.62;QD=31.05;SOR=0.741	GT:AD:DP:GQ:PL	1/1:0,41:41:99:1845,123,0
2L	1729705	2L_1729705_SNP	T	C	1761.77	.	AC=2;AF=1.00;AN=2;DB;DP=40;ExcessHet=3.0103;FS=0.000;MLEAC=2;MLEAF=1.00;MQ=44.64;QD=31.84;SOR=0.693	GT:AD:DP:GQ:PL	1/1:0,40:40:99:1790,123,0
2L	1729715	.	C	G	1789.77	.	AC=2;AF=1.00;AN=2;DP=42;ExcessHet=3.0103;FS=0.000;MLEAC=2;MLEAF=1.00;MQ=44.61;QD=30.27;SOR=0.693	GT:AD:DP:GQ:PL	1/1:0,42:42:99:1818,126,0
2L	1729800	2L_1729800_SNP	T	C	1474.77	.	AC=2;AF=1.00;AN=2;DB;DP=33;ExcessHet=3.0103;FS=0.000;MLEAC=2;MLEAF=1.00;MQ=43.85;QD=28.52;SOR=0.752	GT:AD:DP:GQ:PL	1/1:0,33:33:99:1503,102,0
2L	1729802	2L_1729802_SNP	T	A	1519.77	.	AC=2;AF=1.00;AN=2;DB;DP=32;ExcessHet=3.0103;FS=0.000;MLEAC=2;MLEAF=1.00;MQ=43.85;QD=31.58;SOR=0.818	GT:AD:DP:GQ:PL	1/1:0,32:32:99:1548,105,0
2L	1729805	.	T	A	1456.77	.	AC=2;AF=1.00;AN=2;DP=33;ExcessHet=3.0103;FS=0.000;MLEAC=2;MLEAF=1.00;MQ=43.85;QD=29.14;SOR=0.880	GT:AD:DP:GQ:PL	1/1:0,33:33:99:1485,99,0
2L	1729814	2L_1729814_SNP	A	C	1493.77	.	AC=2;AF=1.00;AN=2;DB;DP=34;ExcessHet=3.0103;FS=0.000;MLEAC=2;MLEAF=1.00;MQ=43.86;QD=26.71;SOR=0.941	GT:AD:DP:GQ:PL	1/1:0,34:34:99:1522,105,0
2L	1730007	2L_1730007_SNP	G	A	1182.77	.	AC=2;AF=1.00;AN=2;DB;DP=48;ExcessHet=3.0103;FS=0.000;MLEAC=2;MLEAF=1.00;MQ=44.00;QD=25.17;SOR=1.514	GT:AD:DP:GQ:PL	1/1:0,47:47:99:1211,140,0
2L	1730031	2L_1730031_SNP	C	G	1368.77	.	AC=2;AF=1.00;AN=2;DB;DP=51;ExcessHet=3.0103;FS=0.000;MLEAC=2;MLEAF=1.00;MQ=44.00;QD=26.84;SOR=1.436	GT:AD:DP:GQ:PL	1/1:0,51:51:99:1397,153,0
2L	1730055	2L_1730055_SNP	G	A	1314.77	.	AC=2;AF=1.00;AN=2;DB;DP=52;ExcessHet=3.0103;FS=0.000;MLEAC=2;MLEAF=1.00;MQ=44.00;QD=25.78;SOR=1.201	GT:AD:DP:GQ:PL	1/1:0,51:51:99:1343,153,0
2L	1730250	2L_1730250_SNP	A	G	1666.77	.	AC=2;AF=1.00;AN=2;DB;DP=62;ExcessHet=3.0103;FS=0.000;MLEAC=2;MLEAF=1.00;MQ=43.58;QD=26.88;SOR=1.143	GT:AD:DP:GQ:PL	1/1:0,62:62:99:1695,186,0
2L	1730361	2L_1730361_SNP	C	T	1763.77	.	AC=2;AF=1.00;AN=2;DB;DP=44;ExcessHet=3.0103;FS=0.000;MLEAC=2;MLEAF=1.00;MQ=44.00;QD=29.07;SOR=0.739	GT:AD:DP:GQ:PL	1/1:0,43:43:99:1792,129,0
2L	1730382	2L_1730382_SNP	T	G	1742.77	.	AC=2;AF=1.00;AN=2;DB;DP=44;ExcessHet=3.0103;FS=0.000;MLEAC=2;MLEAF=1.00;MQ=44.00;QD=27.65;SOR=1.055	GT:AD:DP:GQ:PL	1/1:0,43:43:99:1771,129,0
2L	1730434	2L_1730434_SNP	G	A	1431.77	.	AC=2;AF=1.00;AN=2;BaseQRankSum=0.535;ClippingRankSum=0.000;DB;DP=55;ExcessHet=3.0103;FS=3.254;MLEAC=2;MLEAF=1.00;MQ=43.96;MQRankSum=0.000;QD=26.03;ReadPosRankSum=2.164;SOR=0.458	GT:AD:DP:GQ:PL	1/1:1,54:55:99:1460,137,0
2L	1730640	2L_1730640_SNP	G	A	1305.77	.	AC=2;AF=1.00;AN=2;DB;DP=49;ExcessHet=3.0103;FS=0.000;MLEAC=2;MLEAF=1.00;MQ=43.90;QD=26.65;SOR=0.909	GT:AD:DP:GQ:PL	1/1:0,49:49:99:1334,147,0
2L	1730694	2L_1730694_SNP	T	C	1460.77	.	AC=2;AF=1.00;AN=2;DB;DP=57;ExcessHet=3.0103;FS=0.000;MLEAC=2;MLEAF=1.00;MQ=43.91;QD=25.63;SOR=0.800	GT:AD:DP:GQ:PL	1/1:0,57:57:99:1489,169,0
2L	1731092	2L_1731092_SNP	C	T	1364.77	.	AC=2;AF=1.00;AN=2;DB;DP=52;ExcessHet=3.0103;FS=0.000;MLEAC=2;MLEAF=1.00;MQ=44.00;QD=26.76;SOR=0.994	GT:AD:DP:GQ:PL	1/1:0,51:51:99:1393,153,0
2L	1731154	2L_1731154_SNP	A	C	1681.77	.	AC=2;AF=1.00;AN=2;DB;DP=64;ExcessHet=3.0103;FS=0.000;MLEAC=2;MLEAF=1.00;MQ=43.94;QD=26.28;SOR=1.044	GT:AD:DP:GQ:PL	1/1:0,64:64:99:1710,192,0
2L	1731245	.	T	TGATTGGAA	3255.73	.	AC=2;AF=1.00;AN=2;DP=73;ExcessHet=3.0103;FS=0.000;MLEAC=2;MLEAF=1.00;MQ=43.79;QD=26.77;SOR=1.226	GT:AD:DP:GQ:PL	1/1:0,72:72:99:3293,222,0
2L	1731261	2L_1731261_SNP	A	C	1746.77	.	AC=2;AF=1.00;AN=2;DB;DP=68;ExcessHet=3.0103;FS=0.000;MLEAC=2;MLEAF=1.00;MQ=43.74;QD=25.69;SOR=1.352	GT:AD:DP:GQ:PL	1/1:0,68:68:99:1775,203,0
2L	1731777	2L_1731777_SNP	G	A	2095.77	.	AC=2;AF=1.00;AN=2;DB;DP=47;ExcessHet=3.0103;FS=0.000;MLEAC=2;MLEAF=1.00;MQ=43.88;QD=29.55;SOR=0.735	GT:AD:DP:GQ:PL	1/1:0,47:47:99:2124,147,0
2L	1731784	2L_1731784_SNP	T	C	2155.77	.	AC=2;AF=1.00;AN=2;DB;DP=49;ExcessHet=3.0103;FS=0.000;MLEAC=2;MLEAF=1.00;MQ=43.84;QD=32.27;SOR=0.818	GT:AD:DP:GQ:PL	1/1:0,49:49:99:2184,153,0
2L	1731870	2L_1731870_SNP	C	T	1678.77	.	AC=2;AF=1.00;AN=2;DB;DP=62;ExcessHet=3.0103;FS=0.000;MLEAC=2;MLEAF=1.00;MQ=43.84;QD=27.08;SOR=1.430	GT:AD:DP:GQ:PL	1/1:0,62:62:99:1707,186,0
2L	1731907	2L_1731907_SNP	G	T	1597.77	.	AC=2;AF=1.00;AN=2;DB;DP=60;ExcessHet=3.0103;FS=0.000;MLEAC=2;MLEAF=1.00;MQ=43.93;QD=26.63;SOR=1.355	GT:AD:DP:GQ:PL	1/1:0,60:60:99:1626,179,0
2L	1732003	2L_1732003_SNP	A	G	1264.77	.	AC=2;AF=1.00;AN=2;DB;DP=50;ExcessHet=3.0103;FS=0.000;MLEAC=2;MLEAF=1.00;MQ=43.69;QD=25.81;SOR=0.733	GT:AD:DP:GQ:PL	1/1:0,49:49:99:1293,146,0
2L	1732051	2L_1732051_SNP	T	C	2233.77	.	AC=2;AF=1.00;AN=2;DB;DP=52;ExcessHet=3.0103;FS=0.000;MLEAC=2;MLEAF=1.00;MQ=43.47;QD=32.27;SOR=0.900	GT:AD:DP:GQ:PL	1/1:0,51:51:99:2262,154,0
2L	1732054	2L_1732054_SNP	A	T	2262.77	.	AC=2;AF=1.00;AN=2;DB;DP=52;ExcessHet=3.0103;FS=0.000;MLEAC=2;MLEAF=1.00;MQ=43.47;QD=33.75;SOR=0.813	GT:AD:DP:GQ:PL	1/1:0,51:51:99:2291,157,0
2L	1732082	.	T	TA	1832.73	.	AC=2;AF=1.00;AN=2;DP=46;ExcessHet=3.0103;FS=0.000;MLEAC=2;MLEAF=1.00;MQ=43.25;QD=33.62;SOR=0.892	GT:AD:DP:GQ:PL	1/1:0,42:42:99:1870,126,0
2L	1732087	.	G	T	1841.77	.	AC=2;AF=1.00;AN=2;DP=42;ExcessHet=3.0103;FS=0.000;MLEAC=2;MLEAF=1.00;MQ=43.18;QD=28.19;SOR=0.843	GT:AD:DP:GQ:PL	1/1:0,41:41:99:1870,126,0
2L	1732103	2L_1732103_SNP	G	A	1110.77	.	AC=2;AF=1.00;AN=2;DB;DP=41;ExcessHet=3.0103;FS=0.000;MLEAC=2;MLEAF=1.00;MQ=43.21;QD=27.09;SOR=0.843	GT:AD:DP:GQ:PL	1/1:0,41:41:99:1139,123,0
2L	1732116	2L_1732116_SNP	G	T	1711.77	.	AC=2;AF=1.00;AN=2;DB;DP=38;ExcessHet=3.0103;FS=0.000;MLEAC=2;MLEAF=1.00;MQ=43.15;QD=27.54;SOR=0.914	GT:AD:DP:GQ:PL	1/1:0,38:38:99:1740,117,0
2L	1732120	2L_1732120_SNP	G	A	1681.77	.	AC=2;AF=1.00;AN=2;DB;DP=38;ExcessHet=3.0103;FS=0.000;MLEAC=2;MLEAF=1.00;MQ=43.15;QD=29.07;SOR=1.040	GT:AD:DP:GQ:PL	1/1:0,38:38:99:1710,114,0
2L	1732125	2L_1732125_SNP	G	C	1726.77	.	AC=2;AF=1.00;AN=2;DB;DP=38;ExcessHet=3.0103;FS=0.000;MLEAC=2;MLEAF=1.00;MQ=43.15;QD=33.41;SOR=1.040	GT:AD:DP:GQ:PL	1/1:0,38:38:99:1755,117,0
2L	1732129	2L_1732129_INS	T	TG	1741.73	.	AC=2;AF=1.00;AN=2;DB;DP=40;ExcessHet=3.0103;FS=0.000;MLEAC=2;MLEAF=1.00;MQ=43.19;QD=28.06;SOR=1.022	GT:AD:DP:GQ:PL	1/1:0,40:40:99:1779,120,0
2L	1732271	2L_1732271_SNP	G	A	2189.77	.	AC=2;AF=1.00;AN=2;DB;DP=50;ExcessHet=3.0103;FS=0.000;MLEAC=2;MLEAF=1.00;MQ=43.41;QD=32.46;SOR=1.519	GT:AD:DP:GQ:PL	1/1:0,50:50:99:2218,150,0
2L	1732272	.	CGGGT	C	2180.73	.	AC=2;AF=1.00;AN=2;DP=49;ExcessHet=3.0103;FS=0.000;MLEAC=2;MLEAF=1.00;MQ=43.40;QD=31.62;SOR=1.473	GT:AD:DP:GQ:PL	1/1:0,49:49:99:2218,150,0
2L	1732287	2L_1732287_SNP	C	T	2024.77	.	AC=2;AF=1.00;AN=2;DB;DP=47;ExcessHet=3.0103;FS=0.000;MLEAC=2;MLEAF=1.00;MQ=43.37;QD=30.80;SOR=1.378	GT:AD:DP:GQ:PL	1/1:0,47:47:99:2053,141,0
2L	1732290	.	GT	G	2015.73	.	AC=2;AF=1.00;AN=2;DP=47;ExcessHet=3.0103;FS=0.000;MLEAC=2;MLEAF=1.00;MQ=43.37;QD=29.59;SOR=1.378	GT:AD:DP:GQ:PL	1/1:0,47:47:99:2053,141,0
2L	1732323	2L_1732323_SNP	G	A	1100.77	.	AC=2;AF=1.00;AN=2;DB;DP=41;ExcessHet=3.0103;FS=0.000;MLEAC=2;MLEAF=1.00;MQ=43.52;QD=26.85;SOR=1.206	GT:AD:DP:GQ:PL	1/1:0,41:41:99:1129,123,0
2L	1732377	2L_1732377_SNP	C	G	1006.77	.	AC=2;AF=1.00;AN=2;DB;DP=39;ExcessHet=3.0103;FS=0.000;MLEAC=2;MLEAF=1.00;MQ=43.85;QD=25.81;SOR=0.968	GT:AD:DP:GQ:PL	1/1:0,39:39:99:1035,116,0
2L	1733181	2L_1733181_SNP	A	G	1402.77	.	AC=2;AF=1.00;AN=2;DB;DP=56;ExcessHet=3.0103;FS=0.000;MLEAC=2;MLEAF=1.00;MQ=43.93;QD=25.50;SOR=0.804	GT:AD:DP:GQ:PL	1/1:0,55:55:99:1431,164,0
2L	1733490	2L_1733490_SNP	C	T	1468.77	.	AC=2;AF=1.00;AN=2;DB;DP=54;ExcessHet=3.0103;FS=0.000;MLEAC=2;MLEAF=1.00;MQ=43.72;QD=27.71;SOR=0.981	GT:AD:DP:GQ:PL	1/1:0,53:53:99:1497,159,0
2L	1733957	.	T	TTCAA	2228.73	.	AC=2;AF=1.00;AN=2;DP=53;ExcessHet=3.0103;FS=0.000;MLEAC=2;MLEAF=1.00;MQ=42.97;QD=30.12;SOR=0.776	GT:AD:DP:GQ:PL	1/1:0,48:48:99:2266,152,0
2L	1733960	.	A	ATTTATTTTTATTATTT	2406.73	.	AC=2;AF=1.00;AN=2;DP=54;ExcessHet=3.0103;FS=0.000;MLEAC=2;MLEAF=1.00;MQ=42.99;QD=27.62;SOR=0.732	GT:AD:DP:GQ:PL	1/1:0,53:53:99:2444,165,0
2L	1734125	2L_1734125_SNP	T	C	1315.77	.	AC=2;AF=1.00;AN=2;DB;DP=49;ExcessHet=3.0103;FS=0.000;MLEAC=2;MLEAF=1.00;MQ=43.32;QD=26.85;SOR=0.733	GT:AD:DP:GQ:PL	1/1:0,49:49:99:1344,147,0
2L	1734256	2L_1734256_SNP	C	T	1201.77	.	AC=2;AF=1.00;AN=2;DB;DP=45;ExcessHet=3.0103;FS=0.000;MLEAC=2;MLEAF=1.00;MQ=43.78;QD=26.71;SOR=0.737	GT:AD:DP:GQ:PL	1/1:0,45:45:99:1230,135,0
2L	1734348	2L_1734348_SNP	T	G	1130.77	.	AC=2;AF=1.00;AN=2;DB;DP=42;ExcessHet=3.0103;FS=0.000;MLEAC=2;MLEAF=1.00;MQ=43.95;QD=26.92;SOR=1.556	GT:AD:DP:GQ:PL	1/1:0,42:42:99:1159,126,0
2L	1734492	.	TGCC	T	1713.73	.	AC=2;AF=1.00;AN=2;DP=41;ExcessHet=3.0103;FS=0.000;MLEAC=2;MLEAF=1.00;MQ=43.90;QD=30.77;SOR=1.096	GT:AD:DP:GQ:PL	1/1:0,39:39:99:1751,118,0
2L	1734641	2L_1734641_SNP	T	A	1632.77	.	AC=2;AF=1.00;AN=2;DB;DP=61;ExcessHet=3.0103;FS=0.000;MLEAC=2;MLEAF=1.00;MQ=43.94;QD=27.21;SOR=0.906	GT:AD:DP:GQ:PL	1/1:0,60:60:99:1661,180,0
2L	1734888	2L_1734888_SNP	C	G	2578.77	.	AC=2;AF=1.00;AN=2;DB;DP=59;ExcessHet=3.0103;FS=0.000;MLEAC=2;MLEAF=1.00;MQ=43.97;QD=30.95;SOR=1.493	GT:AD:DP:GQ:PL	1/1:0,58:58:99:2607,181,0
2L	1734889	2L_1734889_SNP	C	T	2578.77	.	AC=2;AF=1.00;AN=2;DB;DP=61;ExcessHet=3.0103;FS=0.000;MLEAC=2;MLEAF=1.00;MQ=43.97;QD=31.79;SOR=1.460	GT:AD:DP:GQ:PL	1/1:0,60:60:99:2607,181,0
2L	1734933	2L_1734933_SNP	A	T	1723.77	.	AC=2;AF=1.00;AN=2;DB;DP=63;ExcessHet=3.0103;FS=0.000;MLEAC=2;MLEAF=1.00;MQ=43.97;QD=27.36;SOR=1.685	GT:AD:DP:GQ:PL	1/1:0,63:63:99:1752,188,0
2L	1734976	2L_1734976_SNP	A	G	1438.77	.	AC=2;AF=1.00;AN=2;DB;DP=55;ExcessHet=3.0103;FS=0.000;MLEAC=2;MLEAF=1.00;MQ=44.00;QD=26.16;SOR=0.970	GT:AD:DP:GQ:PL	1/1:0,55:55:99:1467,164,0
2L	1735080	2L_1735080_SNP	T	A	1253.77	.	AC=2;AF=1.00;AN=2;DB;DP=48;ExcessHet=3.0103;FS=0.000;MLEAC=2;MLEAF=1.00;MQ=44.00;QD=26.12;SOR=1.179	GT:AD:DP:GQ:PL	1/1:0,48:48:99:1282,143,0
2L	1735471	2L_1735471_SNP	T	C	1470.77	.	AC=2;AF=1.00;AN=2;DB;DP=56;ExcessHet=3.0103;FS=0.000;MLEAC=2;MLEAF=1.00;MQ=43.41;QD=26.26;SOR=1.009	GT:AD:DP:GQ:PL	1/1:0,56:56:99:1499,167,0
2L	1737169	.	CT	C	1230.73	.	AC=2;AF=1.00;AN=2;BaseQRankSum=0.347;ClippingRankSum=0.000;DP=74;ExcessHet=3.0103;FS=2.229;MLEAC=2;MLEAF=1.00;MQ=43.90;MQRankSum=0.000;QD=17.58;ReadPosRankSum=-0.537;SOR=0.577	GT:AD:DP:GQ:PL	1/1:3,67:70:99:1268,142,0
2L	1737634	2L_1737634_SNP	C	A	1356.77	.	AC=2;AF=1.00;AN=2;DB;DP=50;ExcessHet=3.0103;FS=0.000;MLEAC=2;MLEAF=1.00;MQ=44.00;QD=27.14;SOR=0.952	GT:AD:DP:GQ:PL	1/1:0,50:50:99:1385,149,0
2L	1739153	2L_1739153_SNP	C	T	1663.77	.	AC=2;AF=1.00;AN=2;DB;DP=60;ExcessHet=3.0103;FS=0.000;MLEAC=2;MLEAF=1.00;MQ=44.00;QD=27.73;SOR=1.460	GT:AD:DP:GQ:PL	1/1:0,60:60:99:1692,180,0
2L	1740209	2L_1740209_SNP	G	C	1244.77	.	AC=2;AF=1.00;AN=2;DB;DP=48;ExcessHet=3.0103;FS=0.000;MLEAC=2;MLEAF=1.00;MQ=43.65;QD=26.48;SOR=0.919	GT:AD:DP:GQ:PL	1/1:0,47:47:99:1273,141,0
2L	1740379	2L_1740379_INS	T	TTAAAAGAACC	2572.73	.	AC=2;AF=1.00;AN=2;DB;DP=54;ExcessHet=3.0103;FS=0.000;MLEAC=2;MLEAF=1.00;MQ=43.96;QD=31.84;SOR=0.931	GT:AD:DP:GQ:PL	1/1:0,54:54:99:2610,174,0
2L	1740780	.	AC	A	3006.73	.	AC=2;AF=1.00;AN=2;DP=70;ExcessHet=3.0103;FS=0.000;MLEAC=2;MLEAF=1.00;MQ=43.89;QD=35.36;SOR=0.814	GT:AD:DP:GQ:PL	1/1:0,68:68:99:3044,205,0
2L	1740782	.	AACTAAGCC	A	3005.73	.	AC=2;AF=1.00;AN=2;DP=69;ExcessHet=3.0103;FS=0.000;MLEAC=2;MLEAF=1.00;MQ=43.89;QD=29.25;SOR=0.814	GT:AD:DP:GQ:PL	1/1:0,68:68:99:3043,205,0
2L	1740847	2L_1740847_SNP	A	C	2761.77	.	AC=2;AF=1.00;AN=2;DB;DP=63;ExcessHet=3.0103;FS=0.000;MLEAC=2;MLEAF=1.00;MQ=43.97;QD=30.34;SOR=0.976	GT:AD:DP:GQ:PL	1/1:0,62:62:99:2790,187,0
2L	1740851	2L_1740851_SNP	C	G	2824.77	.	AC=2;AF=1.00;AN=2;DB;DP=62;ExcessHet=3.0103;FS=0.000;MLEAC=2;MLEAF=1.00;MQ=43.97;QD=27.95;SOR=0.976	GT:AD:DP:GQ:PL	1/1:0,62:62:99:2853,193,0
2L	1740854	2L_1740854_SNP	G	T	2824.77	.	AC=2;AF=1.00;AN=2;DB;DP=63;ExcessHet=3.0103;FS=0.000;MLEAC=2;MLEAF=1.00;MQ=43.97;QD=26.98;SOR=1.010	GT:AD:DP:GQ:PL	1/1:0,63:63:99:2853,193,0
2L	1741002	2L_1741002_SNP	G	T	1831.77	.	AC=2;AF=1.00;AN=2;DB;DP=68;ExcessHet=3.0103;FS=0.000;MLEAC=2;MLEAF=1.00;MQ=43.97;QD=26.94;SOR=0.752	GT:AD:DP:GQ:PL	1/1:0,68:68:99:1860,204,0
2L	1741210	2L_1741210_SNP	G	A	1392.77	.	AC=2;AF=1.00;AN=2;DB;DP=52;ExcessHet=3.0103;FS=0.000;MLEAC=2;MLEAF=1.00;MQ=44.00;QD=27.31;SOR=0.813	GT:AD:DP:GQ:PL	1/1:0,51:51:99:1421,153,0
2L	1741526	2L_1741526_SNP	G	A	1844.77	.	AC=2;AF=1.00;AN=2;BaseQRankSum=1.296;ClippingRankSum=0.000;DB;DP=70;ExcessHet=3.0103;FS=0.000;MLEAC=2;MLEAF=1.00;MQ=43.92;MQRankSum=-0.086;QD=26.35;ReadPosRankSum=-0.461;SOR=0.316	GT:AD:DP:GQ:PL	1/1:1,69:70:99:1873,183,0
2L	1741739	2L_1741739_SNP	C	T	1334.77	.	AC=2;AF=1.00;AN=2;DB;DP=51;ExcessHet=3.0103;FS=0.000;MLEAC=2;MLEAF=1.00;MQ=44.00;QD=26.17;SOR=0.813	GT:AD:DP:GQ:PL	1/1:0,51:51:99:1363,152,0
2L	1741902	2L_1741902_SNP	A	C	1088.77	.	AC=2;AF=1.00;AN=2;DB;DP=42;ExcessHet=3.0103;FS=0.000;MLEAC=2;MLEAF=1.00;MQ=43.95;QD=25.92;SOR=1.127	GT:AD:DP:GQ:PL	1/1:0,42:42:99:1117,125,0
2L	1741917	2L_1741917_SNP	T	C	1074.77	.	AC=2;AF=1.00;AN=2;DB;DP=41;ExcessHet=3.0103;FS=0.000;MLEAC=2;MLEAF=1.00;MQ=43.95;QD=26.21;SOR=0.741	GT:AD:DP:GQ:PL	1/1:0,41:41:99:1103,122,0
2L	1741985	2L_1741985_SNP	C	T	1255.77	.	AC=2;AF=1.00;AN=2;DB;DP=47;ExcessHet=3.0103;FS=0.000;MLEAC=2;MLEAF=1.00;MQ=43.96;QD=27.30;SOR=0.693	GT:AD:DP:GQ:PL	1/1:0,46:46:99:1284,138,0
2L	1742048	2L_1742048_SNP	G	A	1344.77	.	AC=2;AF=1.00;AN=2;DB;DP=51;ExcessHet=3.0103;FS=0.000;MLEAC=2;MLEAF=1.00;MQ=44.00;QD=26.37;SOR=0.900	GT:AD:DP:GQ:PL	1/1:0,51:51:99:1373,152,0
2L	1742102	2L_1742102_SNP	C	T	2347.77	.	AC=2;AF=1.00;AN=2;DB;DP=54;ExcessHet=3.0103;FS=0.000;MLEAC=2;MLEAF=1.00;MQ=43.96;QD=29.02;SOR=0.846	GT:AD:DP:GQ:PL	1/1:0,54:54:99:2376,166,0
2L	1742108	2L_1742108_SNP	G	T	2256.77	.	AC=2;AF=1.00;AN=2;DB;DP=50;ExcessHet=3.0103;FS=0.000;MLEAC=2;MLEAF=1.00;MQ=43.96;QD=32.71;SOR=1.051	GT:AD:DP:GQ:PL	1/1:0,50:50:99:2285,160,0
2L	1742135	2L_1742135_SNP	T	C	1213.77	.	AC=2;AF=1.00;AN=2;DB;DP=47;ExcessHet=3.0103;FS=0.000;MLEAC=2;MLEAF=1.00;MQ=43.96;QD=25.82;SOR=0.823	GT:AD:DP:GQ:PL	1/1:0,47:47:99:1242,140,0
2L	1742290	2L_1742290_SNP	G	A	1370.77	.	AC=2;AF=1.00;AN=2;DB;DP=50;ExcessHet=3.0103;FS=0.000;MLEAC=2;MLEAF=1.00;MQ=44.00;QD=27.42;SOR=0.773	GT:AD:DP:GQ:PL	1/1:0,50:50:99:1399,150,0
2L	1742565	2L_1742565_SNP	G	A	1315.77	.	AC=2;AF=1.00;AN=2;DB;DP=50;ExcessHet=3.0103;FS=0.000;MLEAC=2;MLEAF=1.00;MQ=44.00;QD=26.32;SOR=1.157	GT:AD:DP:GQ:PL	1/1:0,50:50:99:1344,150,0
2L	1742580	2L_1742580_SNP	T	C	2159.77	.	AC=2;AF=1.00;AN=2;DB;DP=49;ExcessHet=3.0103;FS=0.000;MLEAC=2;MLEAF=1.00;MQ=43.94;QD=32.06;SOR=1.112	GT:AD:DP:GQ:PL	1/1:0,49:49:99:2188,147,0
2L	1742586	2L_1742586_SNP	T	A	2188.77	.	AC=2;AF=1.00;AN=2;DB;DP=50;ExcessHet=3.0103;FS=0.000;MLEAC=2;MLEAF=1.00;MQ=43.88;QD=31.68;SOR=1.051	GT:AD:DP:GQ:PL	1/1:0,50:50:99:2217,151,0
2L	1742693	.	G	GT	2062.73	.	AC=2;AF=1.00;AN=2;DP=48;ExcessHet=3.0103;FS=0.000;MLEAC=2;MLEAF=1.00;MQ=43.80;QD=29.15;SOR=0.780	GT:AD:DP:GQ:PL	1/1:0,46:46:99:2100,141,0
2L	1742697	.	C	T	2102.77	.	AC=2;AF=1.00;AN=2;DP=48;ExcessHet=3.0103;FS=0.000;MLEAC=2;MLEAF=1.00;MQ=43.80;QD=30.44;SOR=0.866	GT:AD:DP:GQ:PL	1/1:0,48:48:99:2131,144,0
2L	1742722	2L_1742722_SNP	C	T	1185.77	.	AC=2;AF=1.00;AN=2;DB;DP=44;ExcessHet=3.0103;FS=0.000;MLEAC=2;MLEAF=1.00;MQ=43.78;QD=26.95;SOR=0.784	GT:AD:DP:GQ:PL	1/1:0,44:44:99:1214,132,0
2L	1742882	2L_1742882_SNP	T	C	1191.77	.	AC=2;AF=1.00;AN=2;DB;DP=44;ExcessHet=3.0103;FS=0.000;MLEAC=2;MLEAF=1.00;MQ=43.78;QD=27.09;SOR=0.990	GT:AD:DP:GQ:PL	1/1:0,44:44:99:1220,132,0
2L	1742944	.	C	CATTTT	2026.73	.	AC=2;AF=1.00;AN=2;DP=45;ExcessHet=3.0103;FS=0.000;MLEAC=2;MLEAF=1.00;MQ=43.06;QD=27.89;SOR=0.737	GT:AD:DP:GQ:PL	1/1:0,45:45:99:2064,138,0
2L	1742965	2L_1742965_SNP	A	C	1171.77	.	AC=2;AF=1.00;AN=2;DB;DP=43;ExcessHet=3.0103;FS=0.000;MLEAC=2;MLEAF=1.00;MQ=42.97;QD=27.25;SOR=0.739	GT:AD:DP:GQ:PL	1/1:0,43:43:99:1200,129,0
2L	1743005	2L_1743005_SNP	T	C	918.77	.	AC=2;AF=1.00;AN=2;DB;DP=34;ExcessHet=3.0103;FS=0.000;MLEAC=2;MLEAF=1.00;MQ=43.65;QD=27.02;SOR=0.941	GT:AD:DP:GQ:PL	1/1:0,34:34:99:947,102,0
2L	1743071	.	C	CT	1002.73	.	AC=2;AF=1.00;AN=2;DP=44;ExcessHet=3.0103;FS=0.000;MLEAC=2;MLEAF=1.00;MQ=42.73;QD=26.39;SOR=1.040	GT:AD:DP:GQ:PL	1/1:0,38:38:99:1040,114,0
2L	1743073	.	C	CAGGCGGTACA	1778.73	.	AC=2;AF=1.00;AN=2;DP=43;ExcessHet=3.0103;FS=0.000;MLEAC=2;MLEAF=1.00;MQ=42.70;QD=30.45;SOR=1.040	GT:AD:DP:GQ:PL	1/1:0,39:39:99:1816,123,0
2L	1743209	2L_1743209_SNP	A	G	1291.77	.	AC=2;AF=1.00;AN=2;DB;DP=48;ExcessHet=3.0103;FS=0.000;MLEAC=2;MLEAF=1.00;MQ=43.56;QD=26.91;SOR=1.179	GT:AD:DP:GQ:PL	1/1:0,48:48:99:1320,144,0
2L	1743242	.	TGTAC	T	1883.73	.	AC=2;AF=1.00;AN=2;DP=43;ExcessHet=3.0103;FS=0.000;MLEAC=2;MLEAF=1.00;MQ=43.46;QD=33.22;SOR=1.312	GT:AD:DP:GQ:PL	1/1:0,43:43:99:1921,129,0
2L	1743257	2L_1743257_SNP	C	T	1916.77	.	AC=2;AF=1.00;AN=2;DB;DP=45;ExcessHet=3.0103;FS=0.000;MLEAC=2;MLEAF=1.00;MQ=43.49;QD=31.24;SOR=1.559	GT:AD:DP:GQ:PL	1/1:0,45:45:99:1945,135,0
2L	1743267	2L_1743267_SNP	C	T	1772.77	.	AC=2;AF=1.00;AN=2;DB;DP=40;ExcessHet=3.0103;FS=0.000;MLEAC=2;MLEAF=1.00;MQ=43.42;QD=30.84;SOR=1.445	GT:AD:DP:GQ:PL	1/1:0,40:40:99:1801,123,0
2L	1743411	2L_1743411_SNP	C	T	1195.77	.	AC=2;AF=1.00;AN=2;DB;DP=46;ExcessHet=3.0103;FS=0.000;MLEAC=2;MLEAF=1.00;MQ=43.83;QD=25.99;SOR=1.085	GT:AD:DP:GQ:PL	1/1:0,46:46:99:1224,137,0
2L	1743531	2L_1743531_SNP	G	A	1339.77	.	AC=2;AF=1.00;AN=2;DB;DP=51;ExcessHet=3.0103;FS=0.000;MLEAC=2;MLEAF=1.00;MQ=43.83;QD=26.80;SOR=0.952	GT:AD:DP:GQ:PL	1/1:0,50:50:99:1368,150,0
2L	1743547	2L_1743547_SNP	A	G	2392.77	.	AC=2;AF=1.00;AN=2;DB;DP=55;ExcessHet=3.0103;FS=0.000;MLEAC=2;MLEAF=1.00;MQ=43.89;QD=31.26;SOR=0.804	GT:AD:DP:GQ:PL	1/1:0,55:55:99:2421,166,0
2L	1743556	2L_1743556_SNP	A	G	2390.77	.	AC=2;AF=1.00;AN=2;DB;DP=54;ExcessHet=3.0103;FS=0.000;MLEAC=2;MLEAF=1.00;MQ=43.89;QD=32.65;SOR=0.767	GT:AD:DP:GQ:PL	1/1:0,54:54:99:2419,166,0
2L	1743616	2L_1743616_SNP	T	C	2262.77	.	AC=2;AF=1.00;AN=2;DB;DP=54;ExcessHet=3.0103;FS=0.000;MLEAC=2;MLEAF=1.00;MQ=43.85;QD=31.54;SOR=1.220	GT:AD:DP:GQ:PL	1/1:0,54:54:99:2291,128,0
2L	1743619	2L_1743619_SNP	T	G	2265.77	.	AC=2;AF=1.00;AN=2;BaseQRankSum=-1.750;ClippingRankSum=0.000;DB;DP=55;ExcessHet=3.0103;FS=0.000;MLEAC=2;MLEAF=1.00;MQ=43.86;MQRankSum=3.641;QD=34.85;ReadPosRankSum=1.647;SOR=0.527	GT:AD:DP:GQ:PL	1/1:1,54:55:99:2294,128,0
2L	1743639	2L_1743639_SNP	G	A	1457.77	.	AC=2;AF=1.00;AN=2;DB;DP=53;ExcessHet=3.0103;FS=0.000;MLEAC=2;MLEAF=1.00;MQ=43.85;QD=27.51;SOR=1.077	GT:AD:DP:GQ:PL	1/1:0,53:53:99:1486,159,0
2L	1743794	.	ATATTG	A	2295.73	.	AC=2;AF=1.00;AN=2;DP=52;ExcessHet=3.0103;FS=0.000;MLEAC=2;MLEAF=1.00;MQ=43.96;QD=24.16;SOR=0.994	GT:AD:DP:GQ:PL	1/1:0,51:51:99:2333,159,0
2L	1743808	2L_1743808_SNP	C	G	2337.77	.	AC=2;AF=1.00;AN=2;DB;DP=54;ExcessHet=3.0103;FS=0.000;MLEAC=2;MLEAF=1.00;MQ=43.93;QD=27.76;SOR=0.846	GT:AD:DP:GQ:PL	1/1:0,54:54:99:2366,165,0
2L	1743902	.	CAAA	C	2119.73	.	AC=2;AF=1.00;AN=2;DP=50;ExcessHet=3.0103;FS=0.000;MLEAC=2;MLEAF=1.00;MQ=43.94;QD=30.50;SOR=0.976	GT:AD:DP:GQ:PL	1/1:0,48:48:99:2157,151,0
2L	1743923	2L_1743923_SNP	C	A	2289.77	.	AC=2;AF=1.00;AN=2;BaseQRankSum=1.851;ClippingRankSum=0.000;DB;DP=55;ExcessHet=3.0103;FS=0.000;MLEAC=2;MLEAF=1.00;MQ=43.78;MQRankSum=4.401;QD=27.56;ReadPosRankSum=1.071;SOR=0.415	GT:AD:DP:GQ:PL	1/1:1,54:55:99:2318,159,0
2L	1743970	2L_1743970_SNP	A	G	1389.77	.	AC=2;AF=1.00;AN=2;DB;DP=54;ExcessHet=3.0103;FS=0.000;MLEAC=2;MLEAF=1.00;MQ=43.77;QD=25.74;SOR=0.931	GT:AD:DP:GQ:PL	1/1:0,54:54:99:1418,160,0
2L	1744062	.	A	ATTTT	2097.73	.	AC=2;AF=1.00;AN=2;DP=54;ExcessHet=3.0103;FS=0.000;MLEAC=2;MLEAF=1.00;MQ=43.60;QD=31.37;SOR=0.741	GT:AD:DP:GQ:PL	1/1:0,51:51:99:2135,153,0
2L	1744260	2L_1744260_SNP	G	A	1576.77	.	AC=2;AF=1.00;AN=2;DB;DP=60;ExcessHet=3.0103;FS=0.000;MLEAC=2;MLEAF=1.00;MQ=43.22;QD=26.28;SOR=1.071	GT:AD:DP:GQ:PL	1/1:0,60:60:99:1605,179,0
2L	1744309	.	A	ACT	2122.73	.	AC=2;AF=1.00;AN=2;DP=49;ExcessHet=3.0103;FS=0.000;MLEAC=2;MLEAF=1.00;MQ=43.45;QD=24.72;SOR=0.919	GT:AD:DP:GQ:PL	1/1:0,47:47:99:2160,144,0
2L	1744312	.	A	ACAG	2269.73	.	AC=2;AF=1.00;AN=2;DP=48;ExcessHet=3.0103;FS=0.000;MLEAC=2;MLEAF=1.00;MQ=43.44;QD=23.68;SOR=0.963	GT:AD:DP:GQ:PL	1/1:0,48:48:99:2307,156,0
2L	1744315	2L_1744315_SNP	T	C	2038.77	.	AC=2;AF=1.00;AN=2;DB;DP=46;ExcessHet=3.0103;FS=0.000;MLEAC=2;MLEAF=1.00;MQ=43.37;QD=31.96;SOR=0.976	GT:AD:DP:GQ:PL	1/1:0,46:46:99:2067,141,0
2L	1744383	2L_1744383_SNP	C	T	2665.77	.	AC=2;AF=1.00;AN=2;DB;DP=61;ExcessHet=3.0103;FS=0.000;MLEAC=2;MLEAF=1.00;MQ=43.14;QD=35.51;SOR=1.107	GT:AD:DP:GQ:PL	1/1:0,61:61:99:2694,184,0
2L	1744384	2L_1744384_SNP	T	C	2665.77	.	AC=2;AF=1.00;AN=2;DB;DP=61;ExcessHet=3.0103;FS=0.000;MLEAC=2;MLEAF=1.00;MQ=43.14;QD=32.39;SOR=1.107	GT:AD:DP:GQ:PL	1/1:0,61:61:99:2694,184,0
2L	1744420	2L_1744420_SNP	T	C	1579.77	.	AC=2;AF=1.00;AN=2;DB;DP=62;ExcessHet=3.0103;FS=0.000;MLEAC=2;MLEAF=1.00;MQ=42.59;QD=25.48;SOR=0.899	GT:AD:DP:GQ:PL	1/1:0,62:62:99:1608,184,0
2L	1744438	2L_1744438_SNP	T	C	2401.77	.	AC=2;AF=1.00;AN=2;DB;DP=56;ExcessHet=3.0103;FS=0.000;MLEAC=2;MLEAF=1.00;MQ=42.51;QD=29.26;SOR=0.804	GT:AD:DP:GQ:PL	1/1:0,55:55:99:2430,165,0
2L	1744442	2L_1744442_SNP	T	C	2433.77	.	AC=2;AF=1.00;AN=2;DB;DP=57;ExcessHet=3.0103;FS=0.000;MLEAC=2;MLEAF=1.00;MQ=42.41;QD=32.21;SOR=0.841	GT:AD:DP:GQ:PL	1/1:0,56:56:99:2462,169,0
2L	1744457	.	T	TA	2403.73	.	AC=2;AF=1.00;AN=2;DP=55;ExcessHet=3.0103;FS=0.000;MLEAC=2;MLEAF=1.00;MQ=42.12;QD=33.71;SOR=0.804	GT:AD:DP:GQ:PL	1/1:0,55:55:99:2441,172,0
2L	1744467	2L_1744467_SNP	G	C	2275.77	.	AC=2;AF=1.00;AN=2;DB;DP=52;ExcessHet=3.0103;FS=0.000;MLEAC=2;MLEAF=1.00;MQ=41.83;QD=26.60;SOR=0.770	GT:AD:DP:GQ:PL	1/1:0,52:52:99:2304,160,0
2L	1744481	2L_1744481_SNP	C	T	1357.77	.	AC=2;AF=1.00;AN=2;DB;DP=51;ExcessHet=3.0103;FS=0.000;MLEAC=2;MLEAF=1.00;MQ=41.75;QD=26.62;SOR=0.813	GT:AD:DP:GQ:PL	1/1:0,51:51:99:1386,153,0
2L	1744492	.	GGGTATTAGGCAAAGTGTATACTTGAATTTGAT	G	1976.73	.	AC=2;AF=1.00;AN=2;DP=46;ExcessHet=3.0103;FS=0.000;MLEAC=2;MLEAF=1.00;MQ=41.56;QD=35.79;SOR=1.038	GT:AD:DP:GQ:PL	1/1:0,45:45:99:2014,136,0
2L	1744542	2L_1744542_SNP	A	T	1921.77	.	AC=2;AF=1.00;AN=2;DB;DP=43;ExcessHet=3.0103;FS=0.000;MLEAC=2;MLEAF=1.00;MQ=41.53;QD=30.30;SOR=1.179	GT:AD:DP:GQ:PL	1/1:0,43:43:99:1950,135,0
2L	1744543	2L_1744543_SNP	T	C	1921.77	.	AC=2;AF=1.00;AN=2;DB;DP=44;ExcessHet=3.0103;FS=0.000;MLEAC=2;MLEAF=1.00;MQ=41.59;QD=24.40;SOR=1.230	GT:AD:DP:GQ:PL	1/1:0,44:44:99:1950,135,0
2L	1744564	2L_1744564_SNP	G	A	2054.77	.	AC=2;AF=1.00;AN=2;DB;DP=45;ExcessHet=3.0103;FS=0.000;MLEAC=2;MLEAF=1.00;MQ=42.05;QD=31.03;SOR=0.829	GT:AD:DP:GQ:PL	1/1:0,45:45:99:2083,144,0
2L	1744572	2L_1744572_SNP	G	A	2091.77	.	AC=2;AF=1.00;AN=2;DB;DP=49;ExcessHet=3.0103;FS=0.000;MLEAC=2;MLEAF=1.00;MQ=42.21;QD=26.37;SOR=0.733	GT:AD:DP:GQ:PL	1/1:0,49:49:99:2120,147,0
2L	1744689	2L_1744689_SNP	C	G	2387.77	.	AC=2;AF=1.00;AN=2;DB;DP=55;ExcessHet=3.0103;FS=0.000;MLEAC=2;MLEAF=1.00;MQ=43.30;QD=26.81;SOR=0.729	GT:AD:DP:GQ:PL	1/1:0,55:55:99:2416,169,0
2L	1744695	2L_1744695_SNP	T	C	2530.77	.	AC=2;AF=1.00;AN=2;DB;DP=54;ExcessHet=3.0103;FS=0.000;MLEAC=2;MLEAF=1.00;MQ=43.34;QD=27.56;SOR=0.846	GT:AD:DP:GQ:PL	1/1:0,54:54:99:2559,178,0
2L	1744703	2L_1744703_SNP	G	A	2442.77	.	AC=2;AF=1.00;AN=2;DB;DP=56;ExcessHet=3.0103;FS=0.000;MLEAC=2;MLEAF=1.00;MQ=43.36;QD=31.63;SOR=0.922	GT:AD:DP:GQ:PL	1/1:0,56:56:99:2471,169,0
2L	1745016	2L_1745016_SNP	A	G	1652.77	.	AC=2;AF=1.00;AN=2;DB;DP=39;ExcessHet=3.0103;FS=0.000;MLEAC=2;MLEAF=1.00;MQ=43.75;QD=34.37;SOR=1.387	GT:AD:DP:GQ:PL	1/1:0,39:39:99:1681,117,0
2L	1745025	2L_1745025_SNP	C	G	1697.77	.	AC=2;AF=1.00;AN=2;DB;DP=40;ExcessHet=3.0103;FS=0.000;MLEAC=2;MLEAF=1.00;MQ=43.76;QD=33.07;SOR=1.292	GT:AD:DP:GQ:PL	1/1:0,40:40:99:1726,120,0
2L	1745167	2L_1745167_SNP	T	A	1049.77	.	AC=2;AF=1.00;AN=2;DB;DP=40;ExcessHet=3.0103;FS=0.000;MLEAC=2;MLEAF=1.00;MQ=43.16;QD=26.24;SOR=1.022	GT:AD:DP:GQ:PL	1/1:0,40:40:99:1078,119,0
2L	1745194	.	T	TGCCACA	2023.73	.	AC=2;AF=1.00;AN=2;DP=44;ExcessHet=3.0103;FS=0.000;MLEAC=2;MLEAF=1.00;MQ=43.19;QD=32.78;SOR=0.836	GT:AD:DP:GQ:PL	1/1:0,43:43:99:2061,147,0
2L	1745195	.	T	TGCCACATA	2023.73	.	AC=2;AF=1.00;AN=2;DP=42;ExcessHet=3.0103;FS=0.000;MLEAC=2;MLEAF=1.00;MQ=43.20;QD=30.77;SOR=0.788	GT:AD:DP:GQ:PL	1/1:0,42:42:99:2061,147,0
2L	1745613	.	CT	C	703.73	.	AC=2;AF=1.00;AN=2;BaseQRankSum=-1.095;ClippingRankSum=0.000;DP=60;ExcessHet=3.0103;FS=0.000;MLEAC=2;MLEAF=1.00;MQ=43.93;MQRankSum=-0.439;QD=13.28;ReadPosRankSum=0.076;SOR=0.631	GT:AD:DP:GQ:PL	1/1:5,48:53:55:741,55,0
2L	1745629	.	T	A	2546.77	.	AC=2;AF=1.00;AN=2;DP=65;ExcessHet=3.0103;FS=0.000;MLEAC=2;MLEAF=1.00;MQ=43.90;QD=28.17;SOR=1.249	GT:AD:DP:GQ:PL	1/1:0,65:65:99:2575,196,0
2L	1746011	2L_1746011_SNP	T	C	1802.77	.	AC=2;AF=1.00;AN=2;DB;DP=66;ExcessHet=3.0103;FS=0.000;MLEAC=2;MLEAF=1.00;MQ=43.91;QD=27.31;SOR=0.818	GT:AD:DP:GQ:PL	1/1:0,66:66:99:1831,198,0
2L	1746051	.	ACGAACTAAATTCAAC	A	2546.73	.	AC=2;AF=1.00;AN=2;BaseQRankSum=-1.715;ClippingRankSum=0.000;DP=62;ExcessHet=3.0103;FS=3.158;MLEAC=2;MLEAF=1.00;MQ=43.65;MQRankSum=-0.200;QD=33.78;SOR=0.384	GT:AD:DP:GQ:PL	1/1:1,59:60:99:2584,136,0
2L	1746133	.	A	C	2591.77	.	AC=2;AF=1.00;AN=2;DP=59;ExcessHet=3.0103;FS=0.000;MLEAC=2;MLEAF=1.00;MQ=43.37;QD=28.47;SOR=1.123	GT:AD:DP:GQ:PL	1/1:0,59:59:99:2620,181,0
2L	1746134	.	T	A	2591.77	.	AC=2;AF=1.00;AN=2;DP=58;ExcessHet=3.0103;FS=0.000;MLEAC=2;MLEAF=1.00;MQ=43.36;QD=27.52;SOR=1.085	GT:AD:DP:GQ:PL	1/1:0,58:58:99:2620,181,0
2L	1746141	2L_1746141_SNP	T	C	2510.77	.	AC=2;AF=1.00;AN=2;DB;DP=55;ExcessHet=3.0103;FS=0.000;MLEAC=2;MLEAF=1.00;MQ=43.33;QD=33.06;SOR=0.970	GT:AD:DP:GQ:PL	1/1:0,55:55:99:2539,175,0
2L	1746339	2L_1746339_SNP	T	C	1425.77	.	AC=2;AF=1.00;AN=2;DB;DP=55;ExcessHet=3.0103;FS=0.000;MLEAC=2;MLEAF=1.00;MQ=43.96;QD=26.40;SOR=0.846	GT:AD:DP:GQ:PL	1/1:0,54:54:99:1454,162,0
2L	1746707	2L_1746707_SNP	T	C	1796.77	.	AC=2;AF=1.00;AN=2;BaseQRankSum=1.822;ClippingRankSum=0.000;DB;DP=70;ExcessHet=3.0103;FS=0.000;MLEAC=2;MLEAF=1.00;MQ=43.97;MQRankSum=0.000;QD=26.42;ReadPosRankSum=1.249;SOR=0.389	GT:AD:DP:GQ:PL	1/1:1,67:68:99:1825,194,0
2L	1746791	.	CA	C	1482.73	.	AC=2;AF=1.00;AN=2;DP=59;ExcessHet=3.0103;FS=0.000;MLEAC=2;MLEAF=1.00;MQ=44.00;QD=26.48;SOR=1.199	GT:AD:DP:GQ:PL	1/1:0,56:56:99:1520,168,0
2L	1746841	2L_1746841_SNP	A	T	1415.77	.	AC=2;AF=1.00;AN=2;DB;DP=53;ExcessHet=3.0103;FS=0.000;MLEAC=2;MLEAF=1.00;MQ=43.64;QD=26.71;SOR=1.287	GT:AD:DP:GQ:PL	1/1:0,53:53:99:1444,159,0
2L	1747102	.	CCGGCCAAG	C	1934.73	.	AC=2;AF=1.00;AN=2;DP=49;ExcessHet=3.0103;FS=0.000;MLEAC=2;MLEAF=1.00;MQ=41.96;QD=28.68;SOR=0.829	GT:AD:DP:GQ:PL	1/1:0,45:45:99:1972,136,0
2L	1747215	2L_1747215_SNP	C	T	1169.77	.	AC=2;AF=1.00;AN=2;DB;DP=47;ExcessHet=3.0103;FS=0.000;MLEAC=2;MLEAF=1.00;MQ=42.07;QD=24.89;SOR=0.823	GT:AD:DP:GQ:PL	1/1:0,47:47:99:1198,139,0
2L	1747296	.	T	TGCAATA	1839.73	.	AC=2;AF=1.00;AN=2;DP=43;ExcessHet=3.0103;FS=0.000;MLEAC=2;MLEAF=1.00;MQ=43.47;QD=27.50;SOR=1.206	GT:AD:DP:GQ:PL	1/1:0,41:41:99:1877,126,0
2L	1747337	.	GAA	G	1748.73	.	AC=2;AF=1.00;AN=2;DP=43;ExcessHet=3.0103;FS=0.000;MLEAC=2;MLEAF=1.00;MQ=43.33;QD=26.31;SOR=1.552	GT:AD:DP:GQ:PL	1/1:0,39:39:99:1786,123,0
2L	1747358	2L_1747358_SNP	T	A	1943.77	.	AC=2;AF=1.00;AN=2;DB;DP=49;ExcessHet=3.0103;FS=0.000;MLEAC=2;MLEAF=1.00;MQ=43.41;QD=32.07;SOR=1.562	GT:AD:DP:GQ:PL	1/1:0,48:48:99:1972,144,0
2L	1747444	2L_1747444_SNP	T	A	1677.77	.	AC=2;AF=1.00;AN=2;DB;DP=62;ExcessHet=3.0103;FS=0.000;MLEAC=2;MLEAF=1.00;MQ=44.00;QD=27.06;SOR=1.430	GT:AD:DP:GQ:PL	1/1:0,62:62:99:1706,186,0
2L	1747500	2L_1747500_SNP	A	C	1520.77	.	AC=2;AF=1.00;AN=2;DB;DP=57;ExcessHet=3.0103;FS=0.000;MLEAC=2;MLEAF=1.00;MQ=44.00;QD=26.68;SOR=0.960	GT:AD:DP:GQ:PL	1/1:0,57:57:99:1549,171,0
2L	1747959	2L_1747959_SNP	C	T	1177.77	.	AC=2;AF=1.00;AN=2;DB;DP=45;ExcessHet=3.0103;FS=0.000;MLEAC=2;MLEAF=1.00;MQ=43.31;QD=26.77;SOR=0.784	GT:AD:DP:GQ:PL	1/1:0,44:44:99:1206,132,0
2L	1748041	2L_1748041_SNP	A	G	2615.77	.	AC=2;AF=1.00;AN=2;DB;DP=59;ExcessHet=3.0103;FS=0.000;MLEAC=2;MLEAF=1.00;MQ=44.00;QD=33.09;SOR=0.950	GT:AD:DP:GQ:PL	1/1:0,59:59:99:2644,181,0
2L	1748045	.	AAAG	A	2606.73	.	AC=2;AF=1.00;AN=2;DP=59;ExcessHet=3.0103;FS=0.000;MLEAC=2;MLEAF=1.00;MQ=44.00;QD=31.92;SOR=0.950	GT:AD:DP:GQ:PL	1/1:0,59:59:99:2644,181,0
2L	1748050	.	A	T	2558.77	.	AC=2;AF=1.00;AN=2;DP=57;ExcessHet=3.0103;FS=0.000;MLEAC=2;MLEAF=1.00;MQ=44.00;QD=31.81;SOR=0.877	GT:AD:DP:GQ:PL	1/1:0,57:57:99:2587,175,0
2L	1748280	2L_1748280_SNP	C	T	2173.77	.	AC=2;AF=1.00;AN=2;DB;DP=54;ExcessHet=3.0103;FS=0.000;MLEAC=2;MLEAF=1.00;MQ=43.74;QD=29.95;SOR=0.892	GT:AD:DP:GQ:PL	1/1:0,53:53:99:2202,159,0
2L	1748304	2L_1748304_SNP	A	C	2162.77	.	AC=2;AF=1.00;AN=2;DB;DP=52;ExcessHet=3.0103;FS=0.000;MLEAC=2;MLEAF=1.00;MQ=43.73;QD=27.85;SOR=0.732	GT:AD:DP:GQ:PL	1/1:0,51:51:99:2191,159,0
2L	1748344	.	AAC	A	2250.73	.	AC=2;AF=1.00;AN=2;DP=50;ExcessHet=3.0103;FS=0.000;MLEAC=2;MLEAF=1.00;MQ=43.72;QD=32.94;SOR=0.919	GT:AD:DP:GQ:PL	1/1:0,47:47:99:2288,153,0
2L	1748346	.	C	CTTG	2250.73	.	AC=2;AF=1.00;AN=2;DP=47;ExcessHet=3.0103;FS=0.000;MLEAC=2;MLEAF=1.00;MQ=43.76;QD=33.88;SOR=0.919	GT:AD:DP:GQ:PL	1/1:0,47:47:99:2288,153,0
2L	1748511	2L_1748511_SNP	C	A	2276.77	.	AC=2;AF=1.00;AN=2;DB;DP=50;ExcessHet=3.0103;FS=0.000;MLEAC=2;MLEAF=1.00;MQ=43.84;QD=36.09;SOR=0.952	GT:AD:DP:GQ:PL	1/1:0,50:50:99:2305,157,0
2L	1748513	2L_1748513_SNP	G	T	2276.77	.	AC=2;AF=1.00;AN=2;DB;DP=52;ExcessHet=3.0103;FS=0.000;MLEAC=2;MLEAF=1.00;MQ=43.85;QD=29.51;SOR=0.853	GT:AD:DP:GQ:PL	1/1:0,52:52:99:2305,157,0
2L	1748544	.	C	T	1891.77	.	AC=2;AF=1.00;AN=2;DP=43;ExcessHet=3.0103;FS=0.000;MLEAC=2;MLEAF=1.00;MQ=43.86;QD=30.16;SOR=1.055	GT:AD:DP:GQ:PL	1/1:0,43:43:99:1920,129,0
2L	1748545	.	C	T	1891.77	.	AC=2;AF=1.00;AN=2;DP=42;ExcessHet=3.0103;FS=0.000;MLEAC=2;MLEAF=1.00;MQ=43.86;QD=34.16;SOR=1.127	GT:AD:DP:GQ:PL	1/1:0,42:42:99:1920,129,0
2L	1748560	.	C	CT	1909.73	.	AC=2;AF=1.00;AN=2;DP=45;ExcessHet=3.0103;FS=0.000;MLEAC=2;MLEAF=1.00;MQ=43.83;QD=25.63;SOR=1.038	GT:AD:DP:GQ:PL	1/1:0,45:45:99:1947,138,0
2L	1748597	.	AGGAGCTGGT	A	1754.73	.	AC=2;AF=1.00;AN=2;DP=47;ExcessHet=3.0103;FS=0.000;MLEAC=2;MLEAF=1.00;MQ=43.83;QD=34.50;SOR=0.954	GT:AD:DP:GQ:PL	1/1:0,41:41:99:1792,124,0
2L	1748848	2L_1748848_SNP	T	C	1563.77	.	AC=2;AF=1.00;AN=2;DB;DP=57;ExcessHet=3.0103;FS=0.000;MLEAC=2;MLEAF=1.00;MQ=43.93;QD=27.43;SOR=0.877	GT:AD:DP:GQ:PL	1/1:0,57:57:99:1592,171,0
2L	1748885	2L_1748885_SNP	C	T	2110.77	.	AC=2;AF=1.00;AN=2;DB;DP=47;ExcessHet=3.0103;FS=0.000;MLEAC=2;MLEAF=1.00;MQ=43.92;QD=28.96;SOR=0.735	GT:AD:DP:GQ:PL	1/1:0,47:47:99:2139,144,0
2L	1748886	.	CATAGA	C	2101.73	.	AC=2;AF=1.00;AN=2;DP=48;ExcessHet=3.0103;FS=0.000;MLEAC=2;MLEAF=1.00;MQ=43.92;QD=28.71;SOR=0.776	GT:AD:DP:GQ:PL	1/1:0,48:48:99:2139,145,0
2L	1748915	2L_1748915_SNP	C	T	1473.77	.	AC=2;AF=1.00;AN=2;DB;DP=54;ExcessHet=3.0103;FS=0.000;MLEAC=2;MLEAF=1.00;MQ=43.93;QD=27.81;SOR=0.808	GT:AD:DP:GQ:PL	1/1:0,53:53:99:1502,159,0
2L	1748997	2L_1748997_SNP	T	C	1418.77	.	AC=2;AF=1.00;AN=2;BaseQRankSum=0.919;ClippingRankSum=0.000;DB;DP=55;ExcessHet=3.0103;FS=0.000;MLEAC=2;MLEAF=1.00;MQ=44.00;MQRankSum=0.000;QD=26.27;ReadPosRankSum=1.261;SOR=0.282	GT:AD:DP:GQ:PL	1/1:1,53:54:99:1447,135,0
2L	1749464	2L_1749464_SNP	A	T	1592.77	.	AC=2;AF=1.00;AN=2;DB;DP=60;ExcessHet=3.0103;FS=0.000;MLEAC=2;MLEAF=1.00;MQ=43.97;QD=26.55;SOR=0.986	GT:AD:DP:GQ:PL	1/1:0,60:60:99:1621,180,0
2L	1749547	2L_1749547_SNP	C	T	1386.77	.	AC=2;AF=1.00;AN=2;DB;DP=52;ExcessHet=3.0103;FS=0.000;MLEAC=2;MLEAF=1.00;MQ=43.70;QD=26.67;SOR=1.036	GT:AD:DP:GQ:PL	1/1:0,52:52:99:1415,156,0
2L	1749705	2L_1749705_SNP	A	G	1492.77	.	AC=2;AF=1.00;AN=2;DB;DP=55;ExcessHet=3.0103;FS=0.000;MLEAC=2;MLEAF=1.00;MQ=43.79;QD=27.14;SOR=0.804	GT:AD:DP:GQ:PL	1/1:0,55:55:99:1521,165,0
2L	1749726	2L_1749726_SNP	A	G	1624.77	.	AC=2;AF=1.00;AN=2;DB;DP=61;ExcessHet=3.0103;FS=0.000;MLEAC=2;MLEAF=1.00;MQ=43.81;QD=26.64;SOR=1.107	GT:AD:DP:GQ:PL	1/1:0,61:61:99:1653,183,0
2L	1750086	2L_1750086_SNP	A	G	2236.77	.	AC=2;AF=1.00;AN=2;DB;DP=52;ExcessHet=3.0103;FS=0.000;MLEAC=2;MLEAF=1.00;MQ=43.96;QD=35.60;SOR=0.941	GT:AD:DP:GQ:PL	1/1:0,52:52:99:2265,157,0
2L	1750090	2L_1750090_SNP	A	C	2301.77	.	AC=2;AF=1.00;AN=2;DB;DP=53;ExcessHet=3.0103;FS=0.000;MLEAC=2;MLEAF=1.00;MQ=43.93;QD=28.45;SOR=0.981	GT:AD:DP:GQ:PL	1/1:0,53:53:99:2330,163,0
2L	1750103	2L_1750103_SNP	T	C	1316.77	.	AC=2;AF=1.00;AN=2;DB;DP=49;ExcessHet=3.0103;FS=0.000;MLEAC=2;MLEAF=1.00;MQ=43.92;QD=26.87;SOR=0.909	GT:AD:DP:GQ:PL	1/1:0,49:49:99:1345,147,0
2L	1750117	2L_1750117_SNP	G	T	1253.77	.	AC=2;AF=1.00;AN=2;DB;DP=46;ExcessHet=3.0103;FS=0.000;MLEAC=2;MLEAF=1.00;MQ=43.91;QD=27.26;SOR=0.780	GT:AD:DP:GQ:PL	1/1:0,46:46:99:1282,138,0
2L	1750156	2L_1750156_SNP	C	A	1235.77	.	AC=2;AF=1.00;AN=2;DB;DP=47;ExcessHet=3.0103;FS=0.000;MLEAC=2;MLEAF=1.00;MQ=43.92;QD=26.86;SOR=0.780	GT:AD:DP:GQ:PL	1/1:0,46:46:99:1264,138,0
2L	1750187	.	CTT	C	1807.73	.	AC=2;AF=1.00;AN=2;DP=51;ExcessHet=3.0103;FS=0.000;MLEAC=2;MLEAF=1.00;MQ=43.96;QD=33.67;SOR=0.732	GT:AD:DP:GQ:PL	1/1:0,51:51:99:1845,153,0
2L	1750203	2L_1750203_SNP	A	G	1367.77	.	AC=2;AF=1.00;AN=2;DB;DP=52;ExcessHet=3.0103;FS=0.000;MLEAC=2;MLEAF=1.00;MQ=43.96;QD=26.30;SOR=0.693	GT:AD:DP:GQ:PL	1/1:0,52:52:99:1396,155,0
2L	1750551	2L_1750551_SNP	A	G	1914.77	.	AC=2;AF=1.00;AN=2;DB;DP=72;ExcessHet=3.0103;FS=0.000;MLEAC=2;MLEAF=1.00;MQ=43.96;QD=26.59;SOR=0.693	GT:AD:DP:GQ:PL	1/1:0,72:72:99:1943,215,0
2L	1750590	2L_1750590_SNP	A	T	2195.77	.	AC=2;AF=1.00;AN=2;DB;DP=82;ExcessHet=3.0103;FS=0.000;MLEAC=2;MLEAF=1.00;MQ=43.96;QD=26.78;SOR=0.742	GT:AD:DP:GQ:PL	1/1:0,82:82:99:2224,246,0
2L	1750616	.	ACTT	A	3363.73	.	AC=2;AF=1.00;AN=2;DP=80;ExcessHet=3.0103;FS=0.000;MLEAC=2;MLEAF=1.00;MQ=43.96;QD=31.56;SOR=0.859	GT:AD:DP:GQ:PL	1/1:0,76:76:99:3401,229,0
2L	1750985	2L_1750985_SNP	A	C	1137.77	.	AC=2;AF=1.00;AN=2;DB;DP=44;ExcessHet=3.0103;FS=0.000;MLEAC=2;MLEAF=1.00;MQ=43.18;QD=26.46;SOR=0.836	GT:AD:DP:GQ:PL	1/1:0,43:43:99:1166,129,0
2L	1751882	.	T	G	1180.77	.	AC=2;AF=1.00;AN=2;DP=46;ExcessHet=3.0103;FS=0.000;MLEAC=2;MLEAF=1.00;MQ=44.00;QD=25.67;SOR=1.203	GT:AD:DP:GQ:PL	1/1:0,46:46:99:1209,137,0
2L	1752494	2L_1752494_SNP	T	G	1362.77	.	AC=2;AF=1.00;AN=2;DB;DP=50;ExcessHet=3.0103;FS=0.000;MLEAC=2;MLEAF=1.00;MQ=44.00;QD=27.26;SOR=1.157	GT:AD:DP:GQ:PL	1/1:0,50:50:99:1391,150,0
2L	1752607	2L_1752607_SNP	T	C	1155.77	.	AC=2;AF=1.00;AN=2;DB;DP=45;ExcessHet=3.0103;FS=0.000;MLEAC=2;MLEAF=1.00;MQ=44.00;QD=25.68;SOR=1.154	GT:AD:DP:GQ:PL	1/1:0,45:45:99:1184,134,0
2L	1752667	2L_1752667_SNP	T	C	1563.77	.	AC=2;AF=1.00;AN=2;DB;DP=37;ExcessHet=3.0103;FS=0.000;MLEAC=2;MLEAF=1.00;MQ=44.00;QD=24.97;SOR=0.859	GT:AD:DP:GQ:PL	1/1:0,37:37:99:1592,117,0
2L	1752679	2L_1752679_SNP	G	A	1623.77	.	AC=2;AF=1.00;AN=2;DB;DP=40;ExcessHet=3.0103;FS=0.000;MLEAC=2;MLEAF=1.00;MQ=44.00;QD=32.82;SOR=0.693	GT:AD:DP:GQ:PL	1/1:0,40:40:99:1652,123,0
2L	1752712	2L_1752712_SNP	C	T	926.77	.	AC=2;AF=1.00;AN=2;BaseQRankSum=1.332;ClippingRankSum=0.000;DB;DP=41;ExcessHet=3.0103;FS=0.000;MLEAC=2;MLEAF=1.00;MQ=43.82;MQRankSum=0.000;QD=23.17;ReadPosRankSum=1.691;SOR=0.243	GT:AD:DP:GQ:PL	1/1:1,39:40:95:955,95,0
2L	1752745	2L_1752745_SNP	C	T	2132.77	.	AC=2;AF=1.00;AN=2;DB;DP=49;ExcessHet=3.0103;FS=0.000;MLEAC=2;MLEAF=1.00;MQ=43.85;QD=35.07;SOR=0.733	GT:AD:DP:GQ:PL	1/1:0,49:49:99:2161,150,0
2L	1752751	2L_1752751_SNP	A	G	2064.77	.	AC=2;AF=1.00;AN=2;DB;DP=47;ExcessHet=3.0103;FS=0.000;MLEAC=2;MLEAF=1.00;MQ=43.80;QD=30.54;SOR=0.735	GT:AD:DP:GQ:PL	1/1:0,47:47:99:2093,144,0
2L	1752793	.	A	AT	1499.73	.	AC=2;AF=1.00;AN=2;DP=45;ExcessHet=3.0103;FS=0.000;MLEAC=2;MLEAF=1.00;MQ=43.79;QD=33.33;SOR=1.154	GT:AD:DP:GQ:PL	1/1:0,45:45:99:1537,135,0
2L	1752929	2L_1752929_SNP	A	G	1788.77	.	AC=2;AF=1.00;AN=2;DB;DP=40;ExcessHet=3.0103;FS=0.000;MLEAC=2;MLEAF=1.00;MQ=43.50;QD=30.24;SOR=0.793	GT:AD:DP:GQ:PL	1/1:0,40:40:99:1817,123,0
2L	1752930	2L_1752930_SNP	G	A	1788.77	.	AC=2;AF=1.00;AN=2;DB;DP=40;ExcessHet=3.0103;FS=0.000;MLEAC=2;MLEAF=1.00;MQ=43.50;QD=25.04;SOR=0.793	GT:AD:DP:GQ:PL	1/1:0,40:40:99:1817,123,0
2L	1752939	2L_1752939_SNP	G	T	1695.77	.	AC=2;AF=1.00;AN=2;DB;DP=39;ExcessHet=3.0103;FS=0.000;MLEAC=2;MLEAF=1.00;MQ=43.49;QD=27.42;SOR=0.850	GT:AD:DP:GQ:PL	1/1:0,39:39:99:1724,120,0
2L	1752974	.	A	G	1170.77	.	AC=2;AF=1.00;AN=2;DP=45;ExcessHet=3.0103;FS=0.000;MLEAC=2;MLEAF=1.00;MQ=43.32;QD=26.02;SOR=0.929	GT:AD:DP:GQ:PL	1/1:0,45:45:99:1199,135,0
2L	1753066	2L_1753066_SNP	C	A	1262.77	.	AC=2;AF=1.00;AN=2;BaseQRankSum=-0.111;ClippingRankSum=0.000;DB;DP=50;ExcessHet=3.0103;FS=0.000;MLEAC=2;MLEAF=1.00;MQ=43.61;MQRankSum=-0.380;QD=25.26;ReadPosRankSum=-0.478;SOR=0.286	GT:AD:DP:GQ:PL	1/1:1,49:50:99:1291,122,0
2L	1753189	2L_1753189_SNP	A	G	1231.77	.	AC=2;AF=1.00;AN=2;DB;DP=27;ExcessHet=3.0103;FS=0.000;MLEAC=2;MLEAF=1.00;MQ=41.92;QD=26.70;SOR=1.781	GT:AD:DP:GQ:PL	1/1:0,27:27:84:1260,84,0
2L	1753190	2L_1753190_SNP	C	A	1276.77	.	AC=2;AF=1.00;AN=2;DB;DP=28;ExcessHet=3.0103;FS=0.000;MLEAC=2;MLEAF=1.00;MQ=41.93;QD=37.07;SOR=1.609	GT:AD:DP:GQ:PL	1/1:0,28:28:87:1305,87,0
2L	1753195	2L_1753195_SNP	A	G	1366.77	.	AC=2;AF=1.00;AN=2;DB;DP=28;ExcessHet=3.0103;FS=0.000;MLEAC=2;MLEAF=1.00;MQ=41.78;QD=29.80;SOR=1.382	GT:AD:DP:GQ:PL	1/1:0,28:28:93:1395,93,0
2L	1753200	2L_1753200_SNP	T	C	1366.77	.	AC=2;AF=1.00;AN=2;DB;DP=31;ExcessHet=3.0103;FS=0.000;MLEAC=2;MLEAF=1.00;MQ=41.80;QD=28.55;SOR=1.214	GT:AD:DP:GQ:PL	1/1:0,31:31:93:1395,93,0
2L	1753202	2L_1753202_SNP	C	T	1501.77	.	AC=2;AF=1.00;AN=2;DB;DP=31;ExcessHet=3.0103;FS=0.000;MLEAC=2;MLEAF=1.00;MQ=41.80;QD=32.47;SOR=1.214	GT:AD:DP:GQ:PL	1/1:0,31:31:99:1530,102,0
2L	1753203	2L_1753203_SNP	A	G	1591.77	.	AC=2;AF=1.00;AN=2;DB;DP=32;ExcessHet=3.0103;FS=0.000;MLEAC=2;MLEAF=1.00;MQ=41.81;QD=27.09;SOR=1.284	GT:AD:DP:GQ:PL	1/1:0,32:32:99:1620,108,0
2L	1753208	2L_1753208_SNP	T	C	1456.77	.	AC=2;AF=1.00;AN=2;DB;DP=33;ExcessHet=3.0103;FS=0.000;MLEAC=2;MLEAF=1.00;MQ=41.62;QD=32.72;SOR=1.179	GT:AD:DP:GQ:PL	1/1:0,33:33:99:1485,99,0
2L	1753210	2L_1753210_SNP	C	G	1456.77	.	AC=2;AF=1.00;AN=2;DB;DP=33;ExcessHet=3.0103;FS=0.000;MLEAC=2;MLEAF=1.00;MQ=41.62;QD=25.13;SOR=1.179	GT:AD:DP:GQ:PL	1/1:0,33:33:99:1485,99,0
2L	1753214	2L_1753214_SNP	C	T	1366.77	.	AC=2;AF=1.00;AN=2;DB;DP=31;ExcessHet=3.0103;FS=0.000;MLEAC=2;MLEAF=1.00;MQ=41.47;QD=30.59;SOR=1.044	GT:AD:DP:GQ:PL	1/1:0,31:31:93:1395,93,0
2L	1753227	2L_1753227_SNP	T	C	867.77	.	AC=2;AF=1.00;AN=2;DB;DP=33;ExcessHet=3.0103;FS=0.000;MLEAC=2;MLEAF=1.00;MQ=41.56;QD=26.30;SOR=1.022	GT:AD:DP:GQ:PL	1/1:0,33:33:99:896,99,0
2L	1753240	.	ACTCC	A	1614.73	.	AC=2;AF=1.00;AN=2;BaseQRankSum=0.497;ClippingRankSum=0.000;DP=40;ExcessHet=3.0103;FS=0.000;MLEAC=2;MLEAF=1.00;MQ=42.34;MQRankSum=-1.171;QD=31.01;ReadPosRankSum=0.846;SOR=0.267	GT:AD:DP:GQ:PL	1/1:1,38:39:73:1652,73,0
2L	1753245	.	AGTTTGGCTTTACTTTTGGAAGGTAGCCCT	A	1614.73	.	AC=2;AF=1.00;AN=2;BaseQRankSum=-1.009;ClippingRankSum=0.000;DP=39;ExcessHet=3.0103;FS=0.000;MLEAC=2;MLEAF=1.00;MQ=42.30;MQRankSum=-1.171;QD=28.72;ReadPosRankSum=0.756;SOR=0.267	GT:AD:DP:GQ:PL	1/1:1,38:39:72:1652,72,0
2L	1753297	.	TG	T	1627.73	.	AC=2;AF=1.00;AN=2;BaseQRankSum=-1.447;ClippingRankSum=0.000;DP=40;ExcessHet=3.0103;FS=0.000;MLEAC=2;MLEAF=1.00;MQ=42.39;MQRankSum=-1.072;QD=24.98;ReadPosRankSum=-1.465;SOR=0.317	GT:AD:DP:GQ:PL	1/1:1,38:39:72:1665,72,0
2L	1753301	.	C	G	1636.77	.	AC=2;AF=1.00;AN=2;BaseQRankSum=1.832;ClippingRankSum=0.000;DP=39;ExcessHet=3.0103;FS=0.000;MLEAC=2;MLEAF=1.00;MQ=42.40;MQRankSum=-1.072;QD=28.10;ReadPosRankSum=-1.465;SOR=0.317	GT:AD:DP:GQ:PL	1/1:1,38:39:72:1665,72,0
2L	1753302	.	T	C	1636.77	.	AC=2;AF=1.00;AN=2;BaseQRankSum=0.920;ClippingRankSum=0.000;DP=39;ExcessHet=3.0103;FS=0.000;MLEAC=2;MLEAF=1.00;MQ=42.40;MQRankSum=-1.072;QD=21.07;ReadPosRankSum=-1.465;SOR=0.317	GT:AD:DP:GQ:PL	1/1:1,38:39:72:1665,72,0
2L	1753303	.	T	A	1636.77	.	AC=2;AF=1.00;AN=2;BaseQRankSum=1.322;ClippingRankSum=0.000;DP=39;ExcessHet=3.0103;FS=0.000;MLEAC=2;MLEAF=1.00;MQ=42.40;MQRankSum=-1.072;QD=30.12;ReadPosRankSum=-1.465;SOR=0.317	GT:AD:DP:GQ:PL	1/1:1,38:39:72:1665,72,0
2L	1753740	2L_1753740_SNP	G	C	2459.77	.	AC=2;AF=1.00;AN=2;DB;DP=57;ExcessHet=3.0103;FS=0.000;MLEAC=2;MLEAF=1.00;MQ=44.00;QD=32.63;SOR=0.877	GT:AD:DP:GQ:PL	1/1:0,57:57:99:2488,171,0
2L	1753748	2L_1753748_SNP	T	C	2585.77	.	AC=2;AF=1.00;AN=2;DB;DP=57;ExcessHet=3.0103;FS=0.000;MLEAC=2;MLEAF=1.00;MQ=44.00;QD=37.36;SOR=0.960	GT:AD:DP:GQ:PL	1/1:0,57:57:99:2614,178,0
2L	1753752	.	C	G	2529.77	.	AC=2;AF=1.00;AN=2;DP=56;ExcessHet=3.0103;FS=0.000;MLEAC=2;MLEAF=1.00;MQ=44.00;QD=30.24;SOR=0.970	GT:AD:DP:GQ:PL	1/1:0,55:55:99:2558,172,0
2L	1753756	.	T	C	2439.77	.	AC=2;AF=1.00;AN=2;DP=56;ExcessHet=3.0103;FS=0.000;MLEAC=2;MLEAF=1.00;MQ=44.00;QD=29.65;SOR=0.970	GT:AD:DP:GQ:PL	1/1:0,55:55:99:2468,166,0
2L	1753821	.	A	T	1520.77	.	AC=2;AF=1.00;AN=2;DP=57;ExcessHet=3.0103;FS=0.000;MLEAC=2;MLEAF=1.00;MQ=44.00;QD=27.16;SOR=0.841	GT:AD:DP:GQ:PL	1/1:0,56:56:99:1549,168,0
2L	1754094	.	G	GGGCATGT	1767.73	.	AC=2;AF=1.00;AN=2;DP=45;ExcessHet=3.0103;FS=0.000;MLEAC=2;MLEAF=1.00;MQ=43.60;QD=30.16;SOR=0.954	GT:AD:DP:GQ:PL	1/1:0,41:41:99:1805,123,0
2L	1754184	2L_1754184_SNP	G	T	1299.77	.	AC=2;AF=1.00;AN=2;DB;DP=31;ExcessHet=3.0103;FS=0.000;MLEAC=2;MLEAF=1.00;MQ=43.76;QD=28.34;SOR=1.214	GT:AD:DP:GQ:PL	1/1:0,31:31:99:1328,102,0
2L	1754208	2L_1754208_SNP	C	T	1233.77	.	AC=2;AF=1.00;AN=2;DB;DP=32;ExcessHet=3.0103;FS=0.000;MLEAC=2;MLEAF=1.00;MQ=43.94;QD=29.76;SOR=1.112	GT:AD:DP:GQ:PL	1/1:0,32:32:96:1262,96,0
2L	1754291	2L_1754291_SNP	A	C	1191.77	.	AC=2;AF=1.00;AN=2;DB;DP=44;ExcessHet=3.0103;FS=0.000;MLEAC=2;MLEAF=1.00;MQ=43.91;QD=27.09;SOR=0.693	GT:AD:DP:GQ:PL	1/1:0,44:44:99:1220,132,0
2L	1754360	2L_1754360_SNP	G	A	1096.77	.	AC=2;AF=1.00;AN=2;DB;DP=41;ExcessHet=3.0103;FS=0.000;MLEAC=2;MLEAF=1.00;MQ=43.95;QD=26.75;SOR=0.741	GT:AD:DP:GQ:PL	1/1:0,41:41:99:1125,123,0
2L	1754413	.	T	C	1295.77	.	AC=2;AF=1.00;AN=2;DP=48;ExcessHet=3.0103;FS=0.000;MLEAC=2;MLEAF=1.00;MQ=43.90;QD=27.00;SOR=0.866	GT:AD:DP:GQ:PL	1/1:0,48:48:99:1324,144,0
2L	1754480	.	T	C	1332.77	.	AC=2;AF=1.00;AN=2;DP=51;ExcessHet=3.0103;FS=0.000;MLEAC=2;MLEAF=1.00;MQ=43.90;QD=26.13;SOR=1.201	GT:AD:DP:GQ:PL	1/1:0,51:51:99:1361,152,0
2L	1754519	.	T	C	1343.77	.	AC=2;AF=1.00;AN=2;DP=53;ExcessHet=3.0103;FS=0.000;MLEAC=2;MLEAF=1.00;MQ=43.95;QD=25.35;SOR=0.892	GT:AD:DP:GQ:PL	1/1:0,53:53:99:1372,157,0
2L	1754627	2L_1754627_SNP	A	G	1384.77	.	AC=2;AF=1.00;AN=2;DB;DP=55;ExcessHet=3.0103;FS=0.000;MLEAC=2;MLEAF=1.00;MQ=43.67;QD=26.13;SOR=1.179	GT:AD:DP:GQ:PL	1/1:0,53:53:99:1413,159,0
2L	1754752	2L_1754752_SNP	G	C	1779.77	.	AC=2;AF=1.00;AN=2;DB;DP=41;ExcessHet=3.0103;FS=0.000;MLEAC=2;MLEAF=1.00;MQ=43.86;QD=28.45;SOR=0.843	GT:AD:DP:GQ:PL	1/1:0,41:41:99:1808,123,0
2L	1754756	2L_1754756_SNP	G	T	1800.77	.	AC=2;AF=1.00;AN=2;DB;DP=41;ExcessHet=3.0103;FS=0.000;MLEAC=2;MLEAF=1.00;MQ=43.86;QD=30.84;SOR=0.954	GT:AD:DP:GQ:PL	1/1:0,41:41:99:1829,126,0
2L	1754860	2L_1754860_SNP	A	G	1134.77	.	AC=2;AF=1.00;AN=2;DB;DP=44;ExcessHet=3.0103;FS=0.000;MLEAC=2;MLEAF=1.00;MQ=43.93;QD=27.02;SOR=0.788	GT:AD:DP:GQ:PL	1/1:0,42:42:99:1163,126,0
2L	1754898	.	G	C	1239.77	.	AC=2;AF=1.00;AN=2;DP=47;ExcessHet=3.0103;FS=0.000;MLEAC=2;MLEAF=1.00;MQ=44.00;QD=26.38;SOR=0.823	GT:AD:DP:GQ:PL	1/1:0,47:47:99:1268,140,0
2L	1754993	2L_1754993_SNP	C	T	1327.77	.	AC=2;AF=1.00;AN=2;DB;DP=52;ExcessHet=3.0103;FS=0.000;MLEAC=2;MLEAF=1.00;MQ=43.92;QD=26.56;SOR=1.051	GT:AD:DP:GQ:PL	1/1:0,50:50:99:1356,150,0
2L	1755146	2L_1755146_SNP	A	T	1394.77	.	AC=2;AF=1.00;AN=2;DB;DP=52;ExcessHet=3.0103;FS=0.000;MLEAC=2;MLEAF=1.00;MQ=44.00;QD=26.82;SOR=0.770	GT:AD:DP:GQ:PL	1/1:0,52:52:99:1423,156,0
2L	1755193	2L_1755193_SNP	A	G	1588.77	.	AC=2;AF=1.00;AN=2;DB;DP=58;ExcessHet=3.0103;FS=0.000;MLEAC=2;MLEAF=1.00;MQ=44.00;QD=27.39;SOR=0.914	GT:AD:DP:GQ:PL	1/1:0,58:58:99:1617,174,0
2L	1755418	2L_1755418_SNP	G	T	1348.77	.	AC=2;AF=1.00;AN=2;DB;DP=50;ExcessHet=3.0103;FS=0.000;MLEAC=2;MLEAF=1.00;MQ=43.88;QD=27.53;SOR=0.733	GT:AD:DP:GQ:PL	1/1:0,49:49:99:1377,147,0
2L	1755582	2L_1755582_SNP	G	A	1578.77	.	AC=2;AF=1.00;AN=2;DB;DP=58;ExcessHet=3.0103;FS=0.000;MLEAC=2;MLEAF=1.00;MQ=44.00;QD=27.22;SOR=1.179	GT:AD:DP:GQ:PL	1/1:0,58:58:99:1607,174,0
2L	1755780	2L_1755780_SNP	T	G	2499.77	.	AC=2;AF=1.00;AN=2;DB;DP=56;ExcessHet=3.0103;FS=0.000;MLEAC=2;MLEAF=1.00;MQ=43.72;QD=34.05;SOR=0.922	GT:AD:DP:GQ:PL	1/1:0,56:56:99:2528,175,0
2L	1755787	2L_1755787_SNP	T	C	2569.77	.	AC=2;AF=1.00;AN=2;DB;DP=60;ExcessHet=3.0103;FS=0.000;MLEAC=2;MLEAF=1.00;MQ=43.69;QD=33.26;SOR=0.760	GT:AD:DP:GQ:PL	1/1:0,60:60:99:2598,181,0
2L	1756200	2L_1756200_SNP	C	G	1319.77	.	AC=2;AF=1.00;AN=2;BaseQRankSum=-1.630;ClippingRankSum=0.000;DB;DP=53;ExcessHet=3.0103;FS=0.000;MLEAC=2;MLEAF=1.00;MQ=43.96;MQRankSum=0.000;QD=24.90;ReadPosRankSum=1.559;SOR=0.290	GT:AD:DP:GQ:PL	1/1:1,52:53:99:1348,129,0
2L	1756459	.	C	T	1359.77	.	AC=2;AF=1.00;AN=2;DP=50;ExcessHet=3.0103;FS=0.000;MLEAC=2;MLEAF=1.00;MQ=43.92;QD=27.20;SOR=0.859	GT:AD:DP:GQ:PL	1/1:0,50:50:99:1388,150,0
2L	1756657	.	T	A	1506.77	.	AC=2;AF=1.00;AN=2;DP=57;ExcessHet=3.0103;FS=0.000;MLEAC=2;MLEAF=1.00;MQ=43.38;QD=26.43;SOR=1.047	GT:AD:DP:GQ:PL	1/1:0,57:57:99:1535,170,0
2L	1757100	2L_1757100_SNP	C	T	1129.77	.	AC=2;AF=1.00;AN=2;DB;DP=42;ExcessHet=3.0103;FS=0.000;MLEAC=2;MLEAF=1.00;MQ=43.82;QD=26.90;SOR=1.259	GT:AD:DP:GQ:PL	1/1:0,42:42:99:1158,125,0
2L	1757302	.	T	A	999.77	.	AC=2;AF=1.00;AN=2;DP=38;ExcessHet=3.0103;FS=0.000;MLEAC=2;MLEAF=1.00;MQ=43.65;QD=27.02;SOR=0.859	GT:AD:DP:GQ:PL	1/1:0,37:37:99:1028,111,0
2L	1757516	.	GCC	G	2449.73	.	AC=2;AF=1.00;AN=2;DP=66;ExcessHet=3.0103;FS=0.000;MLEAC=2;MLEAF=1.00;MQ=43.88;QD=28.88;SOR=0.941	GT:AD:DP:GQ:PL	1/1:0,61:61:99:2487,184,0
2L	1757531	2L_1757531_SNP	T	C	1476.77	.	AC=2;AF=1.00;AN=2;DB;DP=57;ExcessHet=3.0103;FS=0.000;MLEAC=2;MLEAF=1.00;MQ=43.86;QD=25.91;SOR=0.800	GT:AD:DP:GQ:PL	1/1:0,57:57:99:1505,169,0
2L	1757693	2L_1757693_SNP	C	T	1570.77	.	AC=2;AF=1.00;AN=2;DB;DP=57;ExcessHet=3.0103;FS=0.000;MLEAC=2;MLEAF=1.00;MQ=44.00;QD=27.56;SOR=0.877	GT:AD:DP:GQ:PL	1/1:0,57:57:99:1599,171,0
2L	1758300	2L_1758300_SNP	T	G	3523.77	.	AC=2;AF=1.00;AN=2;DB;DP=78;ExcessHet=3.0103;FS=0.000;MLEAC=2;MLEAF=1.00;MQ=42.83;QD=26.44;SOR=0.855	GT:AD:DP:GQ:PL	1/1:0,78:78:99:3552,241,0
2L	1758301	2L_1758301_SNP	G	A	3523.77	.	AC=2;AF=1.00;AN=2;DB;DP=76;ExcessHet=3.0103;FS=0.000;MLEAC=2;MLEAF=1.00;MQ=42.82;QD=30.48;SOR=0.801	GT:AD:DP:GQ:PL	1/1:0,76:76:99:3552,241,0
2L	1758308	.	AG	A	3552.73	.	AC=2;AF=1.00;AN=2;DP=78;ExcessHet=3.0103;FS=0.000;MLEAC=2;MLEAF=1.00;MQ=42.69;QD=32.67;SOR=0.798	GT:AD:DP:GQ:PL	1/1:0,78:78:99:3590,241,0
2L	1758320	2L_1758320_SNP	A	T	3391.77	.	AC=2;AF=1.00;AN=2;DB;DP=76;ExcessHet=3.0103;FS=0.000;MLEAC=2;MLEAF=1.00;MQ=42.58;QD=32.43;SOR=0.801	GT:AD:DP:GQ:PL	1/1:0,76:76:99:3420,229,0
2L	1758332	2L_1758332_SNP	T	A	3211.77	.	AC=2;AF=1.00;AN=2;DB;DP=70;ExcessHet=3.0103;FS=0.000;MLEAC=2;MLEAF=1.00;MQ=42.46;QD=30.14;SOR=0.874	GT:AD:DP:GQ:PL	1/1:0,70:70:99:3240,217,0
2L	1758336	.	A	ATTATACTCAT	3517.73	.	AC=2;AF=1.00;AN=2;DP=72;ExcessHet=3.0103;FS=0.000;MLEAC=2;MLEAF=1.00;MQ=42.50;QD=25.02;SOR=0.934	GT:AD:DP:GQ:PL	1/1:0,72:72:99:3555,238,0
2L	1758359	2L_1758359_SNP	G	A	3166.77	.	AC=2;AF=1.00;AN=2;DB;DP=71;ExcessHet=3.0103;FS=0.000;MLEAC=2;MLEAF=1.00;MQ=42.52;QD=38.72;SOR=0.721	GT:AD:DP:GQ:PL	1/1:0,71:71:99:3195,214,0
2L	1758365	2L_1758365_SNP	C	A	3193.77	.	AC=2;AF=1.00;AN=2;DB;DP=69;ExcessHet=3.0103;FS=0.000;MLEAC=2;MLEAF=1.00;MQ=42.59;QD=31.55;SOR=0.781	GT:AD:DP:GQ:PL	1/1:0,69:69:99:3222,217,0
2L	1758366	2L_1758366_SNP	C	T	3193.77	.	AC=2;AF=1.00;AN=2;DB;DP=69;ExcessHet=3.0103;FS=0.000;MLEAC=2;MLEAF=1.00;MQ=42.59;QD=31.44;SOR=0.781	GT:AD:DP:GQ:PL	1/1:0,69:69:99:3222,217,0
2L	1758373	2L_1758373_SNP	C	T	3135.77	.	AC=2;AF=1.00;AN=2;DB;DP=72;ExcessHet=3.0103;FS=0.000;MLEAC=2;MLEAF=1.00;MQ=42.70;QD=31.75;SOR=0.807	GT:AD:DP:GQ:PL	1/1:0,72:72:99:3164,216,0
2L	1759326	.	CCGGACTG	C	1874.73	.	AC=2;AF=1.00;AN=2;DP=47;ExcessHet=3.0103;FS=0.000;MLEAC=2;MLEAF=1.00;MQ=43.51;QD=30.09;SOR=0.784	GT:AD:DP:GQ:PL	1/1:0,44:44:99:1912,136,0
2L	1759342	.	GGACTACGGACTACA	G	1873.73	.	AC=2;AF=1.00;AN=2;DP=45;ExcessHet=3.0103;FS=0.000;MLEAC=2;MLEAF=1.00;MQ=43.48;QD=27.79;SOR=0.883	GT:AD:DP:GQ:PL	1/1:0,44:44:99:1911,136,0
2L	1759428	2L_1759428_SNP	T	C	1199.77	.	AC=2;AF=1.00;AN=2;DB;DP=44;ExcessHet=3.0103;FS=0.000;MLEAC=2;MLEAF=1.00;MQ=43.63;QD=27.27;SOR=0.990	GT:AD:DP:GQ:PL	1/1:0,44:44:99:1228,132,0
2L	1759692	2L_1759692_SNP	C	G	946.77	.	AC=2;AF=1.00;AN=2;DB;DP=36;ExcessHet=3.0103;FS=0.000;MLEAC=2;MLEAF=1.00;MQ=43.84;QD=26.30;SOR=1.209	GT:AD:DP:GQ:PL	1/1:0,36:36:99:975,108,0
2L	1759785	.	TCCCCCCCC	T	1142.73	.	AC=2;AF=1.00;AN=2;DP=27;ExcessHet=3.0103;FS=0.000;MLEAC=2;MLEAF=1.00;MQ=43.78;QD=38.39;SOR=0.846	GT:AD:DP:GQ:PL	1/1:0,26:26:81:1180,81,0
2L	1759804	.	CA	C	1142.73	.	AC=2;AF=1.00;AN=2;DP=24;ExcessHet=3.0103;FS=0.000;MLEAC=2;MLEAF=1.00;MQ=43.75;QD=27.87;SOR=0.693	GT:AD:DP:GQ:PL	1/1:0,24:24:81:1180,81,0
2L	1759807	2L_1759807_SNP	A	C	1116.77	.	AC=2;AF=1.00;AN=2;DB;DP=24;ExcessHet=3.0103;FS=0.000;MLEAC=2;MLEAF=1.00;MQ=43.75;QD=32.41;SOR=0.693	GT:AD:DP:GQ:PL	1/1:0,24:24:78:1145,78,0
2L	1759810	2L_1759810_SNP	T	A	1116.77	.	AC=2;AF=1.00;AN=2;DB;DP=26;ExcessHet=3.0103;FS=0.000;MLEAC=2;MLEAF=1.00;MQ=43.77;QD=31.66;SOR=0.846	GT:AD:DP:GQ:PL	1/1:0,26:26:78:1145,78,0
2L	1759840	2L_1759840_SNP	T	A	1093.77	.	AC=2;AF=1.00;AN=2;BaseQRankSum=1.877;ClippingRankSum=0.000;DB;DP=27;ExcessHet=3.0103;FS=0.000;MLEAC=2;MLEAF=1.00;MQ=43.78;MQRankSum=-0.236;QD=29.04;ReadPosRankSum=-1.221;SOR=0.593	GT:AD:DP:GQ:PL	1/1:1,26:27:71:1122,71,0
2L	1759841	2L_1759841_SNP	G	T	1093.77	.	AC=2;AF=1.00;AN=2;BaseQRankSum=1.908;ClippingRankSum=0.000;DB;DP=27;ExcessHet=3.0103;FS=0.000;MLEAC=2;MLEAF=1.00;MQ=43.78;MQRankSum=-0.236;QD=28.30;ReadPosRankSum=-1.221;SOR=0.593	GT:AD:DP:GQ:PL	1/1:1,26:27:71:1122,71,0
2L	1759886	2L_1759886_SNP	A	T	1489.77	.	AC=2;AF=1.00;AN=2;DB;DP=36;ExcessHet=3.0103;FS=0.000;MLEAC=2;MLEAF=1.00;MQ=43.73;QD=29.73;SOR=1.308	GT:AD:DP:GQ:PL	1/1:0,35:35:99:1518,108,0
2L	1759897	.	GT	G	1602.73	.	AC=2;AF=1.00;AN=2;DP=38;ExcessHet=3.0103;FS=0.000;MLEAC=2;MLEAF=1.00;MQ=43.74;QD=29.08;SOR=1.121	GT:AD:DP:GQ:PL	1/1:0,37:37:99:1640,114,0
2L	1759904	.	T	C	1554.77	.	AC=2;AF=1.00;AN=2;DP=36;ExcessHet=3.0103;FS=0.000;MLEAC=2;MLEAF=1.00;MQ=43.67;QD=23.38;SOR=1.148	GT:AD:DP:GQ:PL	1/1:0,35:35:99:1583,108,0
2L	1760012	2L_1760012_SNP	C	T	1314.77	.	AC=2;AF=1.00;AN=2;DB;DP=49;ExcessHet=3.0103;FS=0.000;MLEAC=2;MLEAF=1.00;MQ=43.80;QD=26.83;SOR=0.733	GT:AD:DP:GQ:PL	1/1:0,49:49:99:1343,147,0
2L	1760454	2L_1760454_SNP	A	G	1130.77	.	AC=2;AF=1.00;AN=2;DB;DP=45;ExcessHet=3.0103;FS=0.000;MLEAC=2;MLEAF=1.00;MQ=43.87;QD=25.70;SOR=1.230	GT:AD:DP:GQ:PL	1/1:0,44:44:99:1159,130,0
2L	1760569	2L_1760569_SNP	T	C	1271.77	.	AC=2;AF=1.00;AN=2;DB;DP=50;ExcessHet=3.0103;FS=0.000;MLEAC=2;MLEAF=1.00;MQ=44.00;QD=25.44;SOR=0.773	GT:AD:DP:GQ:PL	1/1:0,50:50:99:1300,149,0
2L	1760626	.	GT	G	974.73	.	AC=2;AF=1.00;AN=2;BaseQRankSum=0.647;ClippingRankSum=0.000;DP=55;ExcessHet=3.0103;FS=0.000;MLEAC=2;MLEAF=1.00;MQ=43.96;MQRankSum=0.000;QD=19.89;ReadPosRankSum=1.291;SOR=0.223	GT:AD:DP:GQ:PL	1/1:1,48:49:99:1012,126,0
2L	1760728	2L_1760728_SNP	T	C	1438.77	.	AC=2;AF=1.00;AN=2;DB;DP=56;ExcessHet=3.0103;FS=0.000;MLEAC=2;MLEAF=1.00;MQ=43.76;QD=26.16;SOR=0.970	GT:AD:DP:GQ:PL	1/1:0,55:55:99:1467,164,0
2L	1760766	2L_1760766_SNP	T	G	1568.77	.	AC=2;AF=1.00;AN=2;DB;DP=57;ExcessHet=3.0103;FS=0.000;MLEAC=2;MLEAF=1.00;MQ=43.73;QD=27.52;SOR=0.728	GT:AD:DP:GQ:PL	1/1:0,57:57:99:1597,171,0
2L	1760855	.	T	TTATG	2223.73	.	AC=2;AF=1.00;AN=2;DP=51;ExcessHet=3.0103;FS=0.000;MLEAC=2;MLEAF=1.00;MQ=43.88;QD=32.83;SOR=0.818	GT:AD:DP:GQ:PL	1/1:0,49:49:99:2261,153,0
2L	1760860	2L_1760860_SNP	C	T	2161.77	.	AC=2;AF=1.00;AN=2;DB;DP=49;ExcessHet=3.0103;FS=0.000;MLEAC=2;MLEAF=1.00;MQ=43.88;QD=33.78;SOR=0.818	GT:AD:DP:GQ:PL	1/1:0,49:49:99:2190,147,0
2L	1760889	2L_1760889_SNP	A	T	1385.77	.	AC=2;AF=1.00;AN=2;DB;DP=51;ExcessHet=3.0103;FS=0.000;MLEAC=2;MLEAF=1.00;MQ=43.96;QD=27.17;SOR=0.813	GT:AD:DP:GQ:PL	1/1:0,51:51:99:1414,153,0
2L	1761011	.	CT	C	1713.73	.	AC=2;AF=1.00;AN=2;DP=59;ExcessHet=3.0103;FS=0.000;MLEAC=2;MLEAF=1.00;MQ=43.95;QD=29.55;SOR=1.278	GT:AD:DP:GQ:PL	1/1:0,58:58:99:1751,174,0
2L	1761117	2L_1761117_SNP	G	C	1607.77	.	AC=2;AF=1.00;AN=2;BaseQRankSum=1.805;ClippingRankSum=0.000;DB;DP=63;ExcessHet=3.0103;FS=0.000;MLEAC=2;MLEAF=1.00;MQ=44.00;MQRankSum=0.000;QD=25.93;ReadPosRankSum=-0.471;SOR=0.330	GT:AD:DP:GQ:PL	1/1:1,61:62:99:1636,176,0
2L	1761325	.	CAGCTCCTG	C	1213.73	.	AC=2;AF=1.00;AN=2;BaseQRankSum=-0.073;ClippingRankSum=0.000;DP=53;ExcessHet=3.0103;FS=0.000;MLEAC=2;MLEAF=1.00;MQ=43.12;MQRankSum=-0.223;QD=24.77;ReadPosRankSum=-0.071;SOR=0.446	GT:AD:DP:GQ:PL	1/1:1,48:49:99:1251,118,0
2L	1761441	2L_1761441_SNP	T	C	1350.77	.	AC=2;AF=1.00;AN=2;DB;DP=52;ExcessHet=3.0103;FS=0.000;MLEAC=2;MLEAF=1.00;MQ=43.96;QD=25.98;SOR=0.693	GT:AD:DP:GQ:PL	1/1:0,52:52:99:1379,155,0
2L	1761507	2L_1761507_SNP	G	A	1185.77	.	AC=2;AF=1.00;AN=2;BaseQRankSum=1.782;ClippingRankSum=0.000;DB;DP=50;ExcessHet=3.0103;FS=4.349;MLEAC=2;MLEAF=1.00;MQ=43.96;MQRankSum=0.000;QD=24.20;ReadPosRankSum=-0.452;SOR=1.227	GT:AD:DP:GQ:PL	1/1:1,48:49:99:1214,135,0
2L	1761626	2L_1761626_SNP	T	G	1303.77	.	AC=2;AF=1.00;AN=2;DB;DP=53;ExcessHet=3.0103;FS=0.000;MLEAC=2;MLEAF=1.00;MQ=43.75;QD=25.56;SOR=0.900	GT:AD:DP:GQ:PL	1/1:0,51:51:99:1332,152,0
2L	1761881	2L_1761881_SNP	T	A	1682.77	.	AC=2;AF=1.00;AN=2;DB;DP=65;ExcessHet=3.0103;FS=0.000;MLEAC=2;MLEAF=1.00;MQ=43.97;QD=26.71;SOR=0.859	GT:AD:DP:GQ:PL	1/1:0,63:63:99:1711,188,0
2L	1762118	2L_1762118_SNP	G	A	1605.77	.	AC=2;AF=1.00;AN=2;DB;DP=60;ExcessHet=3.0103;FS=0.000;MLEAC=2;MLEAF=1.00;MQ=44.00;QD=26.76;SOR=0.693	GT:AD:DP:GQ:PL	1/1:0,60:60:99:1634,180,0
2L	1762149	2L_1762149_SNP	C	T	1775.77	.	AC=2;AF=1.00;AN=2;DB;DP=64;ExcessHet=3.0103;FS=0.000;MLEAC=2;MLEAF=1.00;MQ=44.00;QD=27.75;SOR=0.892	GT:AD:DP:GQ:PL	1/1:0,64:64:99:1804,192,0
```
