## Supplementary material for "The *Tofu* mutation restores female fertility to *Drosophila* with a null *BEAF* mutation": VCF file S5: fileS5_whitedm6.raw.snps.indels.vcf (part 1 of 147)

```
##fileformat=VCFv4.2
##FILTER=<ID=LowQual,Description="Low quality">
##FORMAT=<ID=AD,Number=R,Type=Integer,Description="Allelic depths for the ref and alt alleles in the order listed">
##FORMAT=<ID=DP,Number=1,Type=Integer,Description="Approximate read depth (reads with MQ=255 or with bad mates are filtered)">
##FORMAT=<ID=GQ,Number=1,Type=Integer,Description="Genotype Quality">
##FORMAT=<ID=GT,Number=1,Type=String,Description="Genotype">
##FORMAT=<ID=PL,Number=G,Type=Integer,Description="Normalized, Phred-scaled likelihoods for genotypes as defined in the VCF specification">
##GATKCommandLine.HaplotypeCaller=<ID=HaplotypeCaller,Version=3.7-0-gcfedb67,Date="Thu Jun 29 14:54:25 CDT 2017",Epoch=1498766065368,CommandLineOptions="analysis_type=HaplotypeCaller input_file=[whiteri.bam] showFullBamList=false read_buffer_size=null read_filter=[] disable_read_filter=[] intervals=null excludeIntervals=null interval_set_rule=UNION interval_merging=ALL interval_padding=0 reference_sequence=dmel-all-chromosome-r6.15.fasta nonDeterministicRandomSeed=false disableDithering=false maxRuntime=-1 maxRuntimeUnits=MINUTES downsampling_type=BY_SAMPLE downsample_to_fraction=null downsample_to_coverage=500 baq=OFF baqGapOpenPenalty=40.0 refactor_NDN_cigar_string=false fix_misencoded_quality_scores=false allow_potentially_misencoded_quality_scores=false useOriginalQualities=false defaultBaseQualities=-1 performanceLog=null BQSR=null quantize_quals=0 static_quantized_quals=null round_down_quantized=false disable_indel_quals=false emit_original_quals=false preserve_qscores_less_than=6 globalQScorePrior=-1.0 secondsBetweenProgressUpdates=10 validation_strictness=SILENT remove_program_records=false keep_program_records=false sample_rename_mapping_file=null unsafe=null disable_auto_index_creation_and_locking_when_reading_rods=false no_cmdline_in_header=false sites_only=false never_trim_vcf_format_field=false bcf=false bam_compression=null simplifyBAM=false disable_bam_indexing=false generate_md5=false num_threads=1 num_cpu_threads_per_data_thread=1 num_io_threads=0 monitorThreadEfficiency=false num_bam_file_handles=null read_group_black_list=null pedigree=[] pedigreeString=[] pedigreeValidationType=STRICT allow_intervals_with_unindexed_bam=false generateShadowBCF=false variant_index_type=DYNAMIC_SEEK variant_index_parameter=-1 reference_window_stop=0 phone_home= gatk_key=null tag=NA logging_level=INFO log_to_file=null help=false version=false out=/ddnA/project/chart4/keller/data/AlignedSeq/a/whitedm6.raw.snps.indels.vcf likelihoodCalculationEngine=PairHMM heterogeneousKmerSizeResolution=COMBO_MIN dbsnp=(RodBinding name=dbsnp source=dgrp2.vcf) dontTrimActiveRegions=false maxDiscARExtension=25 maxGGAARExtension=300 paddingAroundIndels=150 paddingAroundSNPs=20 comp=[] annotation=[] excludeAnnotation=[] group=[StandardAnnotation, StandardHCAnnotation] debug=false useFilteredReadsForAnnotations=false emitRefConfidence=NONE bamOutput=null bamWriterType=CALLED_HAPLOTYPES emitDroppedReads=false disableOptimizations=false annotateNDA=false useNewAFCalculator=false heterozygosity=0.001 indel_heterozygosity=1.25E-4 heterozygosity_stdev=0.01 standard_min_confidence_threshold_for_calling=30.0 standard_min_confidence_threshold_for_emitting=30.0 max_alternate_alleles=6 max_genotype_count=1024 max_num_PL_values=100 input_prior=[] sample_ploidy=2 genotyping_mode=DISCOVERY alleles=(RodBinding name= source=UNBOUND) contamination_fraction_to_filter=0.0 contamination_fraction_per_sample_file=null p_nonref_model=null exactcallslog=null output_mode=EMIT_VARIANTS_ONLY allSitePLs=false gcpHMM=10 pair_hmm_implementation=VECTOR_LOGLESS_CACHING pair_hmm_sub_implementation=ENABLE_ALL always_load_vector_logless_PairHMM_lib=false phredScaledGlobalReadMismappingRate=45 noFpga=false sample_name=null kmerSize=[10, 25] dontIncreaseKmerSizesForCycles=false allowNonUniqueKmersInRef=false numPruningSamples=1 recoverDanglingHeads=false doNotRecoverDanglingBranches=false minDanglingBranchLength=4 consensus=false maxNumHaplotypesInPopulation=128 errorCorrectKmers=false minPruning=2 debugGraphTransformations=false allowCyclesInKmerGraphToGeneratePaths=false graphOutput=null kmerLengthForReadErrorCorrection=25 minObservationsForKmerToBeSolid=20 GVCFGQBands=[1, 2, 3, 4, 5, 6, 7, 8, 9, 10, 11, 12, 13, 14, 15, 16, 17, 18, 19, 20, 21, 22, 23, 24, 25, 26, 27, 28, 29, 30, 31, 32, 33, 34, 35, 36, 37, 38, 39, 40, 41, 42, 43, 44, 45, 46, 47, 48, 49, 50, 51, 52, 53, 54, 55, 56, 57, 58, 59, 60, 70, 80, 90, 99] indelSizeToEliminateInRefModel=10 min_base_quality_score=10 includeUmappedReads=false useAllelesTrigger=false doNotRunPhysicalPhasing=true keepRG=null justDetermineActiveRegions=false dontGenotype=false dontUseSoftClippedBases=false captureAssemblyFailureBAM=false errorCorrectReads=false pcr_indel_model=CONSERVATIVE maxReadsInRegionPerSample=10000 minReadsPerAlignmentStart=10 mergeVariantsViaLD=false activityProfileOut=null activeRegionOut=null activeRegionIn=null activeRegionExtension=null forceActive=false activeRegionMaxSize=null bandPassSigma=null maxReadsInMemoryPerSample=30000 maxTotalReadsInMemory=10000000 maxProbPropagationDistance=50 activeProbabilityThreshold=0.002 min_mapping_quality_score=20 filter_reads_with_N_cigar=false filter_mismatching_base_and_quals=false filter_bases_not_stored=false">
##INFO=<ID=AC,Number=A,Type=Integer,Description="Allele count in genotypes, for each ALT allele, in the same order as listed">
##INFO=<ID=AF,Number=A,Type=Float,Description="Allele Frequency, for each ALT allele, in the same order as listed">
##INFO=<ID=AN,Number=1,Type=Integer,Description="Total number of alleles in called genotypes">
##INFO=<ID=BaseQRankSum,Number=1,Type=Float,Description="Z-score from Wilcoxon rank sum test of Alt Vs. Ref base qualities">
##INFO=<ID=ClippingRankSum,Number=1,Type=Float,Description="Z-score From Wilcoxon rank sum test of Alt vs. Ref number of hard clipped bases">
##INFO=<ID=DB,Number=0,Type=Flag,Description="dbSNP Membership">
##INFO=<ID=DP,Number=1,Type=Integer,Description="Approximate read depth; some reads may have been filtered">
##INFO=<ID=DS,Number=0,Type=Flag,Description="Were any of the samples downsampled?">
##INFO=<ID=ExcessHet,Number=1,Type=Float,Description="Phred-scaled p-value for exact test of excess heterozygosity">
##INFO=<ID=FS,Number=1,Type=Float,Description="Phred-scaled p-value using Fisher's exact test to detect strand bias">
##INFO=<ID=HaplotypeScore,Number=1,Type=Float,Description="Consistency of the site with at most two segregating haplotypes">
##INFO=<ID=InbreedingCoeff,Number=1,Type=Float,Description="Inbreeding coefficient as estimated from the genotype likelihoods per-sample when compared against the Hardy-Weinberg expectation">
##INFO=<ID=MLEAC,Number=A,Type=Integer,Description="Maximum likelihood expectation (MLE) for the allele counts (not necessarily the same as the AC), for each ALT allele, in the same order as listed">
##INFO=<ID=MLEAF,Number=A,Type=Float,Description="Maximum likelihood expectation (MLE) for the allele frequency (not necessarily the same as the AF), for each ALT allele, in the same order as listed">
##INFO=<ID=MQ,Number=1,Type=Float,Description="RMS Mapping Quality">
##INFO=<ID=MQRankSum,Number=1,Type=Float,Description="Z-score From Wilcoxon rank sum test of Alt vs. Ref read mapping qualities">
##INFO=<ID=QD,Number=1,Type=Float,Description="Variant Confidence/Quality by Depth">
##INFO=<ID=ReadPosRankSum,Number=1,Type=Float,Description="Z-score from Wilcoxon rank sum test of Alt vs. Ref read position bias">
##INFO=<ID=SOR,Number=1,Type=Float,Description="Symmetric Odds Ratio of 2x2 contingency table to detect strand bias">
##contig=<ID=2L,length=23513712>
##contig=<ID=2R,length=25286936>
##contig=<ID=3L,length=28110227>
##contig=<ID=3R,length=32079331>
##contig=<ID=4,length=1348131>
##contig=<ID=X,length=23542271>
##contig=<ID=Y,length=3667352>
##contig=<ID=2Cen_mapped_Scaffold_10_D1684,length=19956>
##contig=<ID=2Cen_mapped_Scaffold_43_D1668,length=44411>
##contig=<ID=2R2_mapped_Scaffold_56_D1828,length=13157>
##contig=<ID=3Cen_mapped_Scaffold_1_D1896_D1895,length=76224>
##contig=<ID=3Cen_mapped_Scaffold_27_D1777,length=11983>
##contig=<ID=3Cen_mapped_Scaffold_31_D1643_D1653_D1791,length=87365>
##contig=<ID=3Cen_mapped_Scaffold_36_D1605,length=36913>
##contig=<ID=3Cen_mapped_Scaffold_41_D1641,length=22604>
##contig=<ID=3Cen_mapped_Scaffold_50_D1686,length=23238>
##contig=<ID=Unmapped_Scaffold_4_D1555_D1692,length=86267>
##contig=<ID=Unmapped_Scaffold_8_D1580_D1567,length=88768>
##contig=<ID=Unmapped_Scaffold_11_D1754,length=36482>
##contig=<ID=Unmapped_Scaffold_13_D1782,length=25537>
##contig=<ID=Unmapped_Scaffold_17_D1756_D1775,length=62570>
##contig=<ID=Unmapped_Scaffold_22_D1753,length=45120>
##contig=<ID=Unmapped_Scaffold_24_D1707,length=22882>
##contig=<ID=Unmapped_Scaffold_28_D1723,length=46986>
##contig=<ID=Unmapped_Scaffold_29_D1705,length=37106>
##contig=<ID=Unmapped_Scaffold_32_D1773,length=16157>
##contig=<ID=Unmapped_Scaffold_35_D1599,length=57785>
##contig=<ID=Unmapped_Scaffold_37_D1608,length=20763>
##contig=<ID=Unmapped_Scaffold_38_D1625,length=28305>
##contig=<ID=Unmapped_Scaffold_44_D1670,length=25698>
##contig=<ID=Unmapped_Scaffold_45_D1673,length=29583>
##contig=<ID=Unmapped_Scaffold_46_D1675,length=25560>
##contig=<ID=Unmapped_Scaffold_48_D1678,length=26115>
##contig=<ID=Unmapped_Scaffold_51_D1697,length=13455>
##contig=<ID=Unmapped_Scaffold_52_D1739,length=43383>
##contig=<ID=Unmapped_Scaffold_54_D1776,length=12632>
##contig=<ID=Unmapped_Scaffold_58_D1862,length=10091>
##contig=<ID=Unmapped_Scaffold_60_D1601,length=24503>
##contig=<ID=211000022278279,length=12714>
##contig=<ID=X3X4_mapped_Scaffold_6_D1712,length=33320>
##contig=<ID=X3X4_mapped_Scaffold_14_D1732,length=27447>
##contig=<ID=XY_mapped_Scaffold_42_D1648,length=47411>
##contig=<ID=Y_mapped_Scaffold_5_D1748_D1610,length=73091>
##contig=<ID=Y_mapped_Scaffold_9_D1573,length=66731>
##contig=<ID=Y_mapped_Scaffold_12_D1771,length=66439>
##contig=<ID=Y_mapped_Scaffold_15_D1727,length=33316>
##contig=<ID=Y_mapped_Scaffold_18_D1698,length=34521>
##contig=<ID=Y_mapped_Scaffold_20_D1762_D1719,length=39041>
##contig=<ID=Y_mapped_Scaffold_21_D1683_D1693,length=34359>
##contig=<ID=Y_mapped_Scaffold_23_D1638,length=31460>
##contig=<ID=Y_mapped_Scaffold_26_D1717,length=21921>
##contig=<ID=Y_mapped_Scaffold_30_D1720,length=25805>
##contig=<ID=Y_mapped_Scaffold_34_D1584,length=24380>
##contig=<ID=Y_mapped_Scaffold_53_D1765,length=44104>
##contig=<ID=211000022279762,length=11498>
##contig=<ID=rDNA,length=76973>
##contig=<ID=211000022278033,length=1143>
##contig=<ID=211000022278089,length=4222>
##contig=<ID=211000022278170,length=1160>
##contig=<ID=211000022278224,length=1650>
##contig=<ID=211000022278269,length=11430>
##contig=<ID=211000022278354,length=21074>
##contig=<ID=211000022278391,length=1152>
##contig=<ID=211000022278415,length=25840>
##contig=<ID=211000022278678,length=1966>
##contig=<ID=211000022278894,length=1303>
##contig=<ID=211000022278978,length=12424>
##contig=<ID=211000022279018,length=6860>
##contig=<ID=211000022279130,length=1990>
##contig=<ID=211000022279169,length=3120>
##contig=<ID=211000022279344,length=4573>
##contig=<ID=211000022279387,length=1044>
##contig=<ID=211000022279450,length=1719>
##contig=<ID=211000022279594,length=12148>
##contig=<ID=211000022279735,length=7722>
##contig=<ID=211000022280087,length=4986>
##contig=<ID=211000022280171,length=2784>
##contig=<ID=211000022280577,length=3013>
##contig=<ID=211000022280583,length=5026>
##contig=<ID=211000022280626,length=2419>
##contig=<ID=211000022280652,length=4581>
##contig=<ID=211000022278095,length=1008>
##contig=<ID=211000022278096,length=1148>
##contig=<ID=211000022278164,length=3073>
##contig=<ID=211000022278171,length=1193>
##contig=<ID=211000022278205,length=2176>
##contig=<ID=211000022278493,length=2442>
##contig=<ID=211000022278521,length=1549>
##contig=<ID=211000022278535,length=1045>
##contig=<ID=211000022278581,length=3010>
##contig=<ID=211000022278611,length=3648>
##contig=<ID=211000022278672,length=2221>
##contig=<ID=211000022278673,length=1165>
##contig=<ID=211000022278676,length=1378>
##contig=<ID=211000022278711,length=2084>
##contig=<ID=211000022278712,length=5060>
##contig=<ID=211000022278765,length=4400>
##contig=<ID=211000022278858,length=2435>
##contig=<ID=211000022278859,length=1081>
##contig=<ID=211000022278860,length=2253>
##contig=<ID=211000022278888,length=2200>
##contig=<ID=211000022278889,length=1262>
##contig=<ID=211000022278926,length=4465>
##contig=<ID=211000022279011,length=2291>
##contig=<ID=211000022279095,length=1189>
##contig=<ID=211000022279096,length=2060>
##contig=<ID=211000022279097,length=1832>
##contig=<ID=211000022279116,length=2529>
##contig=<ID=211000022279117,length=1029>
##contig=<ID=211000022279118,length=2198>
##contig=<ID=211000022279139,length=1849>
##contig=<ID=211000022279147,length=5891>
##contig=<ID=211000022279148,length=1146>
##contig=<ID=211000022279155,length=1076>
##contig=<ID=211000022279156,length=1227>
##contig=<ID=211000022279157,length=2670>
##contig=<ID=211000022279158,length=1900>
##contig=<ID=211000022279159,length=1747>
##contig=<ID=211000022279191,length=2549>
##contig=<ID=211000022279265,length=3197>
##contig=<ID=211000022279308,length=1019>
##contig=<ID=211000022279309,length=1156>
##contig=<ID=211000022279310,length=2103>
##contig=<ID=211000022279370,length=3622>
##contig=<ID=211000022279371,length=1375>
##contig=<ID=211000022279372,length=3913>
##contig=<ID=211000022279373,length=2536>
##contig=<ID=211000022279376,length=2046>
##contig=<ID=211000022279389,length=4436>
##contig=<ID=211000022279463,length=4381>
##contig=<ID=211000022279480,length=1208>
##contig=<ID=211000022279517,length=2060>
##contig=<ID=211000022279521,length=2795>
##contig=<ID=211000022279522,length=1445>
##contig=<ID=211000022279538,length=1863>
##contig=<ID=211000022279539,length=6237>
##contig=<ID=211000022279540,length=1487>
##contig=<ID=211000022279575,length=1696>
##contig=<ID=211000022279576,length=1117>
##contig=<ID=211000022279578,length=1083>
##contig=<ID=211000022279613,length=3503>
##contig=<ID=211000022279634,length=5281>
##contig=<ID=211000022279645,length=1227>
##contig=<ID=211000022279647,length=1219>
##contig=<ID=211000022279691,length=1577>
##contig=<ID=211000022279692,length=1286>
##contig=<ID=211000022279693,length=1014>
##contig=<ID=211000022279694,length=1391>
##contig=<ID=211000022279695,length=8007>
##contig=<ID=211000022279699,length=1294>
##contig=<ID=211000022279700,length=3157>
##contig=<ID=211000022279711,length=2438>
##contig=<ID=211000022279743,length=3806>
##contig=<ID=211000022279744,length=1133>
##contig=<ID=211000022279745,length=1806>
##contig=<ID=211000022279746,length=2793>
##contig=<ID=211000022279849,length=2510>
##contig=<ID=211000022279850,length=2431>
##contig=<ID=211000022279858,length=1776>
##contig=<ID=211000022279866,length=2470>
##contig=<ID=211000022279868,length=3156>
##contig=<ID=211000022279869,length=9341>
##contig=<ID=211000022279872,length=1218>
##contig=<ID=211000022279898,length=2516>
##contig=<ID=211000022279948,length=2796>
##contig=<ID=211000022279953,length=3227>
##contig=<ID=211000022279964,length=2822>
##contig=<ID=211000022280008,length=3209>
##contig=<ID=211000022280015,length=4820>
##contig=<ID=211000022280037,length=2928>
##contig=<ID=211000022280046,length=6062>
##contig=<ID=211000022280051,length=1086>
##contig=<ID=211000022280058,length=2325>
##contig=<ID=211000022280070,length=2108>
##contig=<ID=211000022280080,length=3044>
##contig=<ID=211000022280081,length=1219>
##contig=<ID=211000022280093,length=3009>
##contig=<ID=211000022280098,length=4081>
##contig=<ID=211000022280105,length=3277>
##contig=<ID=211000022280126,length=1225>
##contig=<ID=211000022280127,length=3553>
##contig=<ID=211000022280128,length=4378>
##contig=<ID=211000022280131,length=1586>
##contig=<ID=211000022280137,length=2611>
##contig=<ID=211000022280149,length=1048>
##contig=<ID=211000022280202,length=4273>
##contig=<ID=211000022280214,length=2794>
##contig=<ID=211000022280227,length=2860>
##contig=<ID=211000022280251,length=2914>
##contig=<ID=211000022280284,length=2644>
##contig=<ID=211000022280314,length=1209>
##contig=<ID=211000022280446,length=3970>
##contig=<ID=211000022280462,length=5772>
##contig=<ID=211000022280473,length=4289>
##contig=<ID=211000022280490,length=7314>
##contig=<ID=211000022280498,length=3818>
##contig=<ID=211000022280503,length=4701>
##contig=<ID=211000022280508,length=4182>
##contig=<ID=211000022280520,length=2577>
##contig=<ID=211000022280524,length=3268>
##contig=<ID=211000022280533,length=3402>
##contig=<ID=211000022280551,length=3737>
##contig=<ID=211000022280560,length=4135>
##contig=<ID=211000022280564,length=3302>
##contig=<ID=211000022280589,length=4933>
##contig=<ID=211000022280621,length=2216>
##contig=<ID=211000022280643,length=2425>
##contig=<ID=211000022280653,length=4150>
##contig=<ID=211000022280654,length=3574>
##contig=<ID=211000022280655,length=5952>
##contig=<ID=211000022280688,length=1153>
##contig=<ID=211000022280772,length=15417>
##contig=<ID=211000022280659,length=14503>
##contig=<ID=211000022279579,length=13416>
##contig=<ID=211000022280596,length=13501>
##contig=<ID=211000022279719,length=13455>
##contig=<ID=211000022279098,length=12368>
##contig=<ID=211000022280761,length=18299>
##contig=<ID=211000022280328,length=14098>
##contig=<ID=211000022278031,length=1021>
##contig=<ID=211000022278032,length=6936>
##contig=<ID=211000022278038,length=1395>
##contig=<ID=211000022278047,length=2020>
##contig=<ID=211000022278049,length=27456>
##contig=<ID=211000022278072,length=1127>
##contig=<ID=211000022278074,length=1003>
##contig=<ID=211000022278090,length=1097>
##contig=<ID=211000022278091,length=1185>
##contig=<ID=211000022278098,length=2820>
##contig=<ID=211000022278100,length=3924>
##contig=<ID=211000022278106,length=1058>
##contig=<ID=211000022278114,length=2665>
##contig=<ID=211000022278119,length=1163>
##contig=<ID=211000022278120,length=2008>
##contig=<ID=211000022278123,length=1126>
##contig=<ID=211000022278127,length=1343>
##contig=<ID=211000022278132,length=1714>
##contig=<ID=211000022278134,length=1152>
##contig=<ID=211000022278136,length=1232>
##contig=<ID=211000022278137,length=1004>
##contig=<ID=211000022278138,length=2088>
##contig=<ID=211000022278139,length=1432>
##contig=<ID=211000022278140,length=1132>
##contig=<ID=211000022278143,length=1140>
##contig=<ID=211000022278144,length=1330>
##contig=<ID=211000022278145,length=1123>
##contig=<ID=211000022278151,length=1334>
##contig=<ID=211000022278152,length=1006>
##contig=<ID=211000022278157,length=1346>
##contig=<ID=211000022278158,length=1036>
##contig=<ID=211000022278166,length=1178>
##contig=<ID=211000022278167,length=1404>
##contig=<ID=211000022278174,length=1153>
##contig=<ID=211000022278176,length=1571>
##contig=<ID=211000022278178,length=2266>
##contig=<ID=211000022278179,length=1001>
##contig=<ID=211000022278182,length=1504>
##contig=<ID=211000022278184,length=1160>
##contig=<ID=211000022278185,length=12681>
##contig=<ID=211000022278191,length=1148>
##contig=<ID=211000022278194,length=1315>
##contig=<ID=211000022278195,length=3806>
##contig=<ID=211000022278196,length=1214>
##contig=<ID=211000022278197,length=1099>
##contig=<ID=211000022278199,length=1052>
##contig=<ID=211000022278200,length=1112>
##contig=<ID=211000022278202,length=1184>
##contig=<ID=211000022278203,length=3463>
##contig=<ID=211000022278204,length=1310>
##contig=<ID=211000022278206,length=2090>
##contig=<ID=211000022278207,length=1025>
##contig=<ID=211000022278210,length=1508>
##contig=<ID=211000022278211,length=1956>
##contig=<ID=211000022278212,length=1337>
##contig=<ID=211000022278215,length=8346>
##contig=<ID=211000022278216,length=2076>
##contig=<ID=211000022278217,length=14687>
##contig=<ID=211000022278219,length=3162>
##contig=<ID=211000022278220,length=2330>
##contig=<ID=211000022278221,length=1135>
##contig=<ID=211000022278223,length=1086>
##contig=<ID=211000022278240,length=1045>
##contig=<ID=211000022278244,length=1540>
##contig=<ID=211000022278247,length=1013>
##contig=<ID=211000022278248,length=1114>
##contig=<ID=211000022278253,length=1063>
##contig=<ID=211000022278254,length=2006>
##contig=<ID=211000022278256,length=1380>
##contig=<ID=211000022278257,length=1115>
##contig=<ID=211000022278258,length=1013>
##contig=<ID=211000022278260,length=1061>
##contig=<ID=211000022278262,length=1436>
##contig=<ID=211000022278263,length=1144>
##contig=<ID=211000022278265,length=1178>
##contig=<ID=211000022278267,length=1163>
##contig=<ID=211000022278271,length=1974>
##contig=<ID=211000022278272,length=1010>
##contig=<ID=211000022278273,length=12027>
##contig=<ID=211000022278274,length=1893>
##contig=<ID=211000022278276,length=1063>
##contig=<ID=211000022278280,length=3089>
##contig=<ID=211000022278281,length=1259>
##contig=<ID=211000022278282,length=2511>
##contig=<ID=211000022278283,length=1155>
##contig=<ID=211000022278284,length=2017>
##contig=<ID=211000022278285,length=1107>
##contig=<ID=211000022278286,length=1446>
##contig=<ID=211000022278287,length=1020>
##contig=<ID=211000022278290,length=1195>
##contig=<ID=211000022278291,length=1038>
##contig=<ID=211000022278294,length=1138>
##contig=<ID=211000022278295,length=1154>
##contig=<ID=211000022278296,length=1163>
##contig=<ID=211000022278301,length=1078>
##contig=<ID=211000022278302,length=1262>
##contig=<ID=211000022278304,length=1928>
##contig=<ID=211000022278305,length=1040>
##contig=<ID=211000022278306,length=1710>
##contig=<ID=211000022278311,length=1071>
##contig=<ID=211000022278312,length=3458>
##contig=<ID=211000022278313,length=1162>
##contig=<ID=211000022278327,length=2576>
##contig=<ID=211000022278328,length=1123>
##contig=<ID=211000022278333,length=1136>
##contig=<ID=211000022278334,length=1552>
##contig=<ID=211000022278335,length=2390>
##contig=<ID=211000022278345,length=1105>
##contig=<ID=211000022278348,length=1277>
##contig=<ID=211000022278349,length=1088>
##contig=<ID=211000022278351,length=4183>
##contig=<ID=211000022278356,length=1272>
##contig=<ID=211000022278357,length=1051>
##contig=<ID=211000022278362,length=1998>
##contig=<ID=211000022278366,length=1416>
##contig=<ID=211000022278369,length=1234>
##contig=<ID=211000022278370,length=1189>
##contig=<ID=211000022278371,length=1078>
##contig=<ID=211000022278372,length=4163>
##contig=<ID=211000022278376,length=1594>
##contig=<ID=211000022278377,length=1025>
##contig=<ID=211000022278378,length=2905>
##contig=<ID=211000022278384,length=1001>
##contig=<ID=211000022278385,length=1062>
##contig=<ID=211000022278386,length=1029>
##contig=<ID=211000022278387,length=2354>
##contig=<ID=211000022278388,length=1732>
##contig=<ID=211000022278390,length=11985>
##contig=<ID=211000022278392,length=3650>
##contig=<ID=211000022278395,length=2999>
##contig=<ID=211000022278396,length=3553>
##contig=<ID=211000022278398,length=3100>
##contig=<ID=211000022278399,length=11951>
##contig=<ID=211000022278401,length=1147>
##contig=<ID=211000022278403,length=1159>
##contig=<ID=211000022278404,length=2849>
##contig=<ID=211000022278406,length=1926>
##contig=<ID=211000022278407,length=1190>
##contig=<ID=211000022278409,length=1206>
##contig=<ID=211000022278410,length=1050>
##contig=<ID=211000022278412,length=1126>
##contig=<ID=211000022278413,length=1366>
##contig=<ID=211000022278416,length=1157>
##contig=<ID=211000022278419,length=1051>
##contig=<ID=211000022278420,length=1416>
##contig=<ID=211000022278421,length=2697>
##contig=<ID=211000022278423,length=1165>
##contig=<ID=211000022278424,length=1014>
##contig=<ID=211000022278426,length=2636>
##contig=<ID=211000022278427,length=1044>
##contig=<ID=211000022278429,length=1181>
##contig=<ID=211000022278430,length=1200>
##contig=<ID=211000022278432,length=1171>
##contig=<ID=211000022278435,length=1900>
##contig=<ID=211000022278438,length=3159>
##contig=<ID=211000022278439,length=2043>
##contig=<ID=211000022278440,length=2744>
##contig=<ID=211000022278441,length=1070>
##contig=<ID=211000022278445,length=1130>
##contig=<ID=211000022278446,length=1945>
##contig=<ID=211000022278451,length=1533>
##contig=<ID=211000022278452,length=2575>
##contig=<ID=211000022278456,length=1475>
##contig=<ID=211000022278497,length=1175>
##contig=<ID=211000022278503,length=1199>
##contig=<ID=211000022278506,length=2059>
##contig=<ID=211000022278507,length=2390>
##contig=<ID=211000022278511,length=1123>
##contig=<ID=211000022278514,length=1118>
##contig=<ID=211000022278515,length=1986>
##contig=<ID=211000022278517,length=1038>
##contig=<ID=211000022278520,length=1162>
##contig=<ID=211000022278525,length=1586>
##contig=<ID=211000022278526,length=1067>
##contig=<ID=211000022278528,length=1962>
##contig=<ID=211000022278530,length=1052>
##contig=<ID=211000022278533,length=1114>
##contig=<ID=211000022278536,length=2304>
##contig=<ID=211000022278537,length=1090>
##contig=<ID=211000022278539,length=1005>
##contig=<ID=211000022278540,length=1062>
##contig=<ID=211000022278541,length=1033>
##contig=<ID=211000022278546,length=2668>
##contig=<ID=211000022278547,length=1195>
##contig=<ID=211000022278548,length=1415>
##contig=<ID=211000022278549,length=11743>
##contig=<ID=211000022278550,length=1466>
##contig=<ID=211000022278556,length=5323>
##contig=<ID=211000022278558,length=1416>
##contig=<ID=211000022278559,length=1719>
##contig=<ID=211000022278562,length=1035>
##contig=<ID=211000022278568,length=1432>
##contig=<ID=211000022278569,length=1198>
##contig=<ID=211000022278571,length=1054>
##contig=<ID=211000022278573,length=1082>
##contig=<ID=211000022278574,length=1297>
##contig=<ID=211000022278575,length=1374>
##contig=<ID=211000022278576,length=1001>
##contig=<ID=211000022278580,length=1270>
##contig=<ID=211000022278582,length=1229>
##contig=<ID=211000022278585,length=1020>
##contig=<ID=211000022278588,length=1030>
##contig=<ID=211000022278589,length=2005>
##contig=<ID=211000022278592,length=1081>
##contig=<ID=211000022278593,length=1391>
##contig=<ID=211000022278594,length=1502>
##contig=<ID=211000022278597,length=1567>
##contig=<ID=211000022278599,length=1042>
##contig=<ID=211000022278600,length=1072>
##contig=<ID=211000022278602,length=3681>
##contig=<ID=211000022278604,length=1280>
##contig=<ID=211000022278641,length=1047>
##contig=<ID=211000022278650,length=1007>
##contig=<ID=211000022278651,length=1222>
##contig=<ID=211000022278652,length=2185>
##contig=<ID=211000022278653,length=14006>
##contig=<ID=211000022278668,length=1190>
##contig=<ID=211000022278675,length=3950>
##contig=<ID=211000022278680,length=1030>
##contig=<ID=211000022278686,length=11126>
##contig=<ID=211000022278688,length=1173>
##contig=<ID=211000022278689,length=1373>
##contig=<ID=211000022278697,length=3708>
##contig=<ID=211000022278699,length=1063>
##contig=<ID=211000022278702,length=1179>
##contig=<ID=211000022278707,length=2027>
##contig=<ID=211000022278708,length=1161>
##contig=<ID=211000022278714,length=1308>
##contig=<ID=211000022278716,length=2383>
##contig=<ID=211000022278717,length=1247>
##contig=<ID=211000022278718,length=1006>
##contig=<ID=211000022278720,length=1059>
##contig=<ID=211000022278721,length=1490>
##contig=<ID=211000022278723,length=4295>
##contig=<ID=211000022278727,length=1231>
##contig=<ID=211000022278729,length=1205>
##contig=<ID=211000022278730,length=1074>
##contig=<ID=211000022278732,length=2617>
##contig=<ID=211000022278733,length=1518>
##contig=<ID=211000022278735,length=1294>
##contig=<ID=211000022278738,length=2570>
##contig=<ID=211000022278740,length=2491>
##contig=<ID=211000022278744,length=2991>
##contig=<ID=211000022278745,length=1140>
##contig=<ID=211000022278747,length=1120>
##contig=<ID=211000022278748,length=1208>
##contig=<ID=211000022278750,length=1134>
##contig=<ID=211000022278751,length=1124>
##contig=<ID=211000022278754,length=1610>
##contig=<ID=211000022278755,length=1225>
##contig=<ID=211000022278757,length=1347>
##contig=<ID=211000022278758,length=1223>
##contig=<ID=211000022278759,length=1018>
##contig=<ID=211000022278761,length=1084>
##contig=<ID=211000022278768,length=3477>
##contig=<ID=211000022278769,length=1194>
##contig=<ID=211000022278773,length=1263>
##contig=<ID=211000022278776,length=1076>
##contig=<ID=211000022278777,length=12354>
##contig=<ID=211000022278780,length=2033>
##contig=<ID=211000022278781,length=1167>
##contig=<ID=211000022278785,length=3080>
##contig=<ID=211000022278786,length=1504>
##contig=<ID=211000022278788,length=1130>
##contig=<ID=211000022278790,length=2733>
##contig=<ID=211000022278793,length=1344>
##contig=<ID=211000022278794,length=2783>
##contig=<ID=211000022278804,length=1047>
##contig=<ID=211000022278807,length=1139>
##contig=<ID=211000022278808,length=1240>
##contig=<ID=211000022278848,length=1251>
##contig=<ID=211000022278849,length=11569>
##contig=<ID=211000022278862,length=1103>
##contig=<ID=211000022278865,length=1328>
##contig=<ID=211000022278870,length=1150>
##contig=<ID=211000022278875,length=13906>
##contig=<ID=211000022278883,length=2984>
##contig=<ID=211000022278884,length=1027>
##contig=<ID=211000022278887,length=1258>
##contig=<ID=211000022278890,length=1926>
##contig=<ID=211000022278891,length=1550>
##contig=<ID=211000022278898,length=1025>
##contig=<ID=211000022278899,length=1304>
##contig=<ID=211000022278901,length=1160>
##contig=<ID=211000022278903,length=1075>
##contig=<ID=211000022278915,length=1302>
##contig=<ID=211000022278916,length=12399>
##contig=<ID=211000022278917,length=1075>
##contig=<ID=211000022278919,length=2081>
##contig=<ID=211000022278922,length=2033>
##contig=<ID=211000022278923,length=2791>
##contig=<ID=211000022278927,length=2521>
##contig=<ID=211000022278928,length=1139>
##contig=<ID=211000022278929,length=1905>
##contig=<ID=211000022278932,length=1262>
##contig=<ID=211000022278934,length=2344>
##contig=<ID=211000022278937,length=2626>
##contig=<ID=211000022278940,length=1168>
##contig=<ID=211000022278943,length=1241>
##contig=<ID=211000022278944,length=1117>
##contig=<ID=211000022278945,length=3864>
##contig=<ID=211000022278946,length=1158>
##contig=<ID=211000022278947,length=1521>
##contig=<ID=211000022278948,length=1029>
##contig=<ID=211000022278949,length=1412>
##contig=<ID=211000022278952,length=2903>
##contig=<ID=211000022278953,length=2227>
##contig=<ID=211000022278958,length=1133>
##contig=<ID=211000022278960,length=5182>
##contig=<ID=211000022278962,length=1293>
##contig=<ID=211000022278963,length=2541>
##contig=<ID=211000022278966,length=4225>
##contig=<ID=211000022278968,length=2105>
##contig=<ID=211000022278969,length=1608>
##contig=<ID=211000022278970,length=1035>
##contig=<ID=211000022278972,length=1025>
##contig=<ID=211000022278973,length=1264>
##contig=<ID=211000022278974,length=14199>
##contig=<ID=211000022278977,length=1131>
##contig=<ID=211000022278979,length=1611>
##contig=<ID=211000022278980,length=1278>
##contig=<ID=211000022278982,length=1976>
##contig=<ID=211000022278983,length=1041>
##contig=<ID=211000022278988,length=1872>
##contig=<ID=211000022278989,length=1056>
##contig=<ID=211000022278992,length=1728>
##contig=<ID=211000022278993,length=1263>
##contig=<ID=211000022278996,length=1043>
##contig=<ID=211000022279000,length=2394>
##contig=<ID=211000022279001,length=12002>
##contig=<ID=211000022279002,length=1826>
##contig=<ID=211000022279003,length=2588>
##contig=<ID=211000022279013,length=1076>
##contig=<ID=211000022279014,length=1109>
##contig=<ID=211000022279015,length=1263>
##contig=<ID=211000022279016,length=1001>
##contig=<ID=211000022279017,length=1219>
##contig=<ID=211000022279021,length=2881>
##contig=<ID=211000022279022,length=12632>
##contig=<ID=211000022279023,length=1374>
##contig=<ID=211000022279029,length=1882>
##contig=<ID=211000022279039,length=2190>
##contig=<ID=211000022279040,length=1581>
##contig=<ID=211000022279042,length=1117>
##contig=<ID=211000022279044,length=2092>
##contig=<ID=211000022279048,length=1299>
##contig=<ID=211000022279049,length=1754>
##contig=<ID=211000022279050,length=1035>
##contig=<ID=211000022279051,length=1097>
##contig=<ID=211000022279052,length=4188>
##contig=<ID=211000022279053,length=1035>
##contig=<ID=211000022279056,length=2547>
##contig=<ID=211000022279057,length=1098>
##contig=<ID=211000022279058,length=2352>
##contig=<ID=211000022279061,length=2884>
##contig=<ID=211000022279069,length=1157>
##contig=<ID=211000022279070,length=2447>
##contig=<ID=211000022279087,length=1289>
##contig=<ID=211000022279088,length=1132>
##contig=<ID=211000022279089,length=544>
##contig=<ID=211000022279091,length=4377>
##contig=<ID=211000022279094,length=13317>
##contig=<ID=211000022279100,length=1352>
##contig=<ID=211000022279102,length=1110>
##contig=<ID=211000022279114,length=14983>
##contig=<ID=211000022279115,length=1135>
##contig=<ID=211000022279120,length=1026>
##contig=<ID=211000022279121,length=1785>
##contig=<ID=211000022279124,length=1236>
##contig=<ID=211000022279125,length=1132>
##contig=<ID=211000022279126,length=2487>
##contig=<ID=211000022279127,length=1200>
##contig=<ID=211000022279128,length=1225>
##contig=<ID=211000022279132,length=1005>
##contig=<ID=211000022279135,length=1159>
##contig=<ID=211000022279141,length=1076>
##contig=<ID=211000022279143,length=1304>
##contig=<ID=211000022279144,length=1231>
##contig=<ID=211000022279146,length=12856>
##contig=<ID=211000022279149,length=1064>
##contig=<ID=211000022279151,length=1090>
##contig=<ID=211000022279152,length=1468>
##contig=<ID=211000022279154,length=1079>
##contig=<ID=211000022279160,length=1103>
##contig=<ID=211000022279162,length=1998>
##contig=<ID=211000022279168,length=1045>
##contig=<ID=211000022279172,length=1253>
##contig=<ID=211000022279175,length=1144>
##contig=<ID=211000022279177,length=6076>
##contig=<ID=211000022279178,length=2438>
##contig=<ID=211000022279179,length=3073>
##contig=<ID=211000022279180,length=1011>
##contig=<ID=211000022279182,length=1277>
##contig=<ID=211000022279183,length=1231>
##contig=<ID=211000022279185,length=1210>
##contig=<ID=211000022279189,length=11958>
##contig=<ID=211000022279192,length=1843>
##contig=<ID=211000022279193,length=2462>
##contig=<ID=211000022279195,length=1022>
##contig=<ID=211000022279197,length=2369>
##contig=<ID=211000022279198,length=2030>
##contig=<ID=211000022279199,length=1872>
##contig=<ID=211000022279200,length=1008>
##contig=<ID=211000022279203,length=1116>
##contig=<ID=211000022279207,length=1484>
##contig=<ID=211000022279208,length=1761>
##contig=<ID=211000022279212,length=1126>
##contig=<ID=211000022279214,length=2555>
##contig=<ID=211000022279215,length=1012>
##contig=<ID=211000022279217,length=1966>
##contig=<ID=211000022279218,length=1246>
##contig=<ID=211000022279221,length=1119>
##contig=<ID=211000022279228,length=1933>
##contig=<ID=211000022279229,length=3490>
##contig=<ID=211000022279230,length=1775>
##contig=<ID=211000022279232,length=1148>
##contig=<ID=211000022279233,length=2647>
##contig=<ID=211000022279237,length=2010>
##contig=<ID=211000022279239,length=2937>
##contig=<ID=211000022279240,length=1119>
##contig=<ID=211000022279242,length=1062>
##contig=<ID=211000022279243,length=3807>
##contig=<ID=211000022279246,length=1538>
##contig=<ID=211000022279247,length=2382>
##contig=<ID=211000022279252,length=1077>
##contig=<ID=211000022279257,length=5360>
##contig=<ID=211000022279258,length=1048>
##contig=<ID=211000022279259,length=2379>
##contig=<ID=211000022279262,length=1022>
##contig=<ID=211000022279267,length=1234>
##contig=<ID=211000022279274,length=1333>
##contig=<ID=211000022279276,length=15522>
##contig=<ID=211000022279282,length=1975>
##contig=<ID=211000022279284,length=3196>
##contig=<ID=211000022279285,length=1903>
##contig=<ID=211000022279288,length=2858>
##contig=<ID=211000022279289,length=1022>
##contig=<ID=211000022279311,length=2790>
##contig=<ID=211000022279317,length=1178>
##contig=<ID=211000022279318,length=1287>
##contig=<ID=211000022279324,length=1369>
##contig=<ID=211000022279325,length=1114>
##contig=<ID=211000022279329,length=1041>
##contig=<ID=211000022279336,length=1094>
##contig=<ID=211000022279337,length=1734>
##contig=<ID=211000022279343,length=1315>
##contig=<ID=211000022279345,length=12459>
##contig=<ID=211000022279351,length=1026>
##contig=<ID=211000022279353,length=1006>
##contig=<ID=211000022279354,length=1304>
##contig=<ID=211000022279355,length=1105>
##contig=<ID=211000022279356,length=1031>
##contig=<ID=211000022279358,length=1185>
##contig=<ID=211000022279359,length=1105>
##contig=<ID=211000022279360,length=1173>
##contig=<ID=211000022279361,length=1142>
##contig=<ID=211000022279362,length=1311>
##contig=<ID=211000022279365,length=1356>
##contig=<ID=211000022279366,length=1924>
##contig=<ID=211000022279369,length=1080>
##contig=<ID=211000022279374,length=1088>
##contig=<ID=211000022279375,length=1179>
##contig=<ID=211000022279378,length=1271>
##contig=<ID=211000022279380,length=5465>
##contig=<ID=211000022279384,length=1005>
##contig=<ID=211000022279393,length=1377>
##contig=<ID=211000022279394,length=3201>
##contig=<ID=211000022279396,length=4370>
##contig=<ID=211000022279400,length=1118>
##contig=<ID=211000022279405,length=1066>
##contig=<ID=211000022279406,length=1186>
##contig=<ID=211000022279407,length=1125>
##contig=<ID=211000022279409,length=1004>
##contig=<ID=211000022279411,length=1278>
##contig=<ID=211000022279412,length=1235>
##contig=<ID=211000022279413,length=1202>
##contig=<ID=211000022279414,length=1108>
##contig=<ID=211000022279415,length=1347>
##contig=<ID=211000022279416,length=2795>
##contig=<ID=211000022279417,length=1233>
##contig=<ID=211000022279418,length=1139>
##contig=<ID=211000022279420,length=12654>
##contig=<ID=211000022279421,length=1339>
##contig=<ID=211000022279422,length=1139>
##contig=<ID=211000022279423,length=11220>
##contig=<ID=211000022279424,length=1049>
##contig=<ID=211000022279425,length=1203>
##contig=<ID=211000022279430,length=1070>
##contig=<ID=211000022279431,length=3434>
##contig=<ID=211000022279432,length=1249>
##contig=<ID=211000022279433,length=1377>
##contig=<ID=211000022279436,length=2421>
##contig=<ID=211000022279441,length=1266>
##contig=<ID=211000022279442,length=2922>
##contig=<ID=211000022279443,length=1039>
##contig=<ID=211000022279444,length=1193>
##contig=<ID=211000022279445,length=1203>
##contig=<ID=211000022279448,length=1156>
##contig=<ID=211000022279449,length=4815>
##contig=<ID=211000022279453,length=4888>
##contig=<ID=211000022279454,length=1408>
##contig=<ID=211000022279456,length=12095>
##contig=<ID=211000022279462,length=1197>
##contig=<ID=211000022279464,length=1411>
##contig=<ID=211000022279465,length=1045>
##contig=<ID=211000022279469,length=1154>
##contig=<ID=211000022279470,length=2105>
##contig=<ID=211000022279473,length=1901>
##contig=<ID=211000022279474,length=1154>
##contig=<ID=211000022279476,length=2187>
##contig=<ID=211000022279477,length=3716>
##contig=<ID=211000022279479,length=2248>
##contig=<ID=211000022279481,length=1770>
##contig=<ID=211000022279483,length=2574>
##contig=<ID=211000022279487,length=1151>
##contig=<ID=211000022279488,length=2911>
##contig=<ID=211000022279490,length=1685>
##contig=<ID=211000022279493,length=1118>
##contig=<ID=211000022279498,length=1192>
##contig=<ID=211000022279503,length=12536>
##contig=<ID=211000022279506,length=1053>
##contig=<ID=211000022279507,length=1422>
##contig=<ID=211000022279508,length=1188>
##contig=<ID=211000022279509,length=1461>
##contig=<ID=211000022279510,length=1107>
##contig=<ID=211000022279513,length=2556>
##contig=<ID=211000022279516,length=1323>
##contig=<ID=211000022279523,length=11807>
##contig=<ID=211000022279526,length=1023>
##contig=<ID=211000022279527,length=2787>
##contig=<ID=211000022279533,length=1088>
##contig=<ID=211000022279549,length=1166>
##contig=<ID=211000022279551,length=1087>
##contig=<ID=211000022279554,length=1212>
##contig=<ID=211000022279556,length=13256>
##contig=<ID=211000022279559,length=5189>
##contig=<ID=211000022279562,length=2736>
##contig=<ID=211000022279564,length=1126>
##contig=<ID=211000022279569,length=1083>
##contig=<ID=211000022279572,length=1053>
##contig=<ID=211000022279573,length=2520>
##contig=<ID=211000022279574,length=1854>
##contig=<ID=211000022279580,length=1285>
##contig=<ID=211000022279584,length=1063>
##contig=<ID=211000022279590,length=1224>
##contig=<ID=211000022279591,length=1205>
##contig=<ID=211000022279592,length=1069>
##contig=<ID=211000022279593,length=1379>
##contig=<ID=211000022279599,length=1032>
##contig=<ID=211000022279603,length=1140>
##contig=<ID=211000022279606,length=3284>
##contig=<ID=211000022279609,length=1015>
##contig=<ID=211000022279612,length=2328>
##contig=<ID=211000022279615,length=1260>
##contig=<ID=211000022279618,length=1116>
##contig=<ID=211000022279619,length=1492>
##contig=<ID=211000022279622,length=1179>
##contig=<ID=211000022279623,length=2788>
##contig=<ID=211000022279624,length=1070>
##contig=<ID=211000022279626,length=1016>
##contig=<ID=211000022279627,length=1929>
##contig=<ID=211000022279628,length=1961>
##contig=<ID=211000022279631,length=1185>
##contig=<ID=211000022279632,length=1117>
##contig=<ID=211000022279633,length=1800>
##contig=<ID=211000022279635,length=2385>
##contig=<ID=211000022279637,length=12142>
##contig=<ID=211000022279641,length=2064>
##contig=<ID=211000022279644,length=1018>
##contig=<ID=211000022279648,length=1209>
##contig=<ID=211000022279651,length=2434>
##contig=<ID=211000022279652,length=1124>
##contig=<ID=211000022279653,length=2688>
##contig=<ID=211000022279654,length=1995>
##contig=<ID=211000022279655,length=1163>
##contig=<ID=211000022279656,length=1274>
##contig=<ID=211000022279657,length=1917>
##contig=<ID=211000022279659,length=1103>
##contig=<ID=211000022279660,length=1186>
##contig=<ID=211000022279663,length=2124>
##contig=<ID=211000022279664,length=1462>
##contig=<ID=211000022279666,length=1115>
##contig=<ID=211000022279668,length=1169>
##contig=<ID=211000022279671,length=1532>
##contig=<ID=211000022279672,length=1089>
##contig=<ID=211000022279675,length=3858>
##contig=<ID=211000022279682,length=1224>
##contig=<ID=211000022279684,length=1129>
##contig=<ID=211000022279685,length=1332>
##contig=<ID=211000022279696,length=1464>
##contig=<ID=211000022279710,length=2517>
##contig=<ID=211000022279712,length=1988>
##contig=<ID=211000022279722,length=1148>
##contig=<ID=211000022279723,length=1290>
##contig=<ID=211000022279724,length=1270>
##contig=<ID=211000022279726,length=1154>
##contig=<ID=211000022279727,length=1064>
##contig=<ID=211000022279728,length=1234>
##contig=<ID=211000022279729,length=1208>
##contig=<ID=211000022279733,length=2050>
##contig=<ID=211000022279736,length=1016>
##contig=<ID=211000022279737,length=1384>
##contig=<ID=211000022279738,length=1189>
##contig=<ID=211000022279740,length=1042>
##contig=<ID=211000022279741,length=1016>
##contig=<ID=211000022279742,length=1069>
##contig=<ID=211000022279747,length=1134>
##contig=<ID=211000022279748,length=1430>
##contig=<ID=211000022279749,length=1424>
##contig=<ID=211000022279750,length=3871>
##contig=<ID=211000022279754,length=12827>
##contig=<ID=211000022279756,length=2117>
##contig=<ID=211000022279758,length=1193>
##contig=<ID=211000022279761,length=2957>
##contig=<ID=211000022279769,length=1117>
##contig=<ID=211000022279770,length=1280>
##contig=<ID=211000022279771,length=1043>
##contig=<ID=211000022279777,length=3123>
##contig=<ID=211000022279778,length=1226>
##contig=<ID=211000022279780,length=2428>
##contig=<ID=211000022279781,length=1083>
##contig=<ID=211000022279782,length=1058>
##contig=<ID=211000022279784,length=3058>
##contig=<ID=211000022279785,length=1019>
##contig=<ID=211000022279787,length=2308>
##contig=<ID=211000022279788,length=1667>
##contig=<ID=211000022279789,length=1191>
##contig=<ID=211000022279792,length=1014>
##contig=<ID=211000022279793,length=1451>
##contig=<ID=211000022279804,length=2087>
##contig=<ID=211000022279805,length=1275>
##contig=<ID=211000022279807,length=2102>
##contig=<ID=211000022279809,length=1021>
##contig=<ID=211000022279811,length=1174>
##contig=<ID=211000022279812,length=3466>
##contig=<ID=211000022279814,length=1055>
##contig=<ID=211000022279819,length=1207>
##contig=<ID=211000022279820,length=1990>
##contig=<ID=211000022279824,length=1080>
##contig=<ID=211000022279829,length=12424>
##contig=<ID=211000022279837,length=2971>
##contig=<ID=211000022279839,length=1610>
##contig=<ID=211000022279842,length=1543>
##contig=<ID=211000022279844,length=3649>
##contig=<ID=211000022279845,length=1116>
##contig=<ID=211000022279851,length=1976>
##contig=<ID=211000022279853,length=1205>
##contig=<ID=211000022279855,length=4272>
##contig=<ID=211000022279856,length=1261>
##contig=<ID=211000022279867,length=2860>
##contig=<ID=211000022279871,length=1337>
##contig=<ID=211000022279874,length=1114>
##contig=<ID=211000022279875,length=1446>
##contig=<ID=211000022279877,length=3373>
##contig=<ID=211000022279879,length=6396>
##contig=<ID=211000022279880,length=1091>
##contig=<ID=211000022279884,length=5915>
##contig=<ID=211000022279885,length=1053>
##contig=<ID=211000022279887,length=4310>
##contig=<ID=211000022279889,length=1966>
##contig=<ID=211000022279890,length=1381>
##contig=<ID=211000022279892,length=13553>
##contig=<ID=211000022279893,length=12034>
##contig=<ID=211000022279896,length=1703>
##contig=<ID=211000022279899,length=1129>
##contig=<ID=211000022279900,length=1947>
##contig=<ID=211000022279904,length=1467>
##contig=<ID=211000022279906,length=1033>
##contig=<ID=211000022279909,length=2429>
##contig=<ID=211000022279911,length=2703>
##contig=<ID=211000022279913,length=4939>
##contig=<ID=211000022279921,length=1869>
##contig=<ID=211000022279923,length=1106>
##contig=<ID=211000022279926,length=1279>
##contig=<ID=211000022279927,length=1060>
##contig=<ID=211000022279928,length=4967>
##contig=<ID=211000022279929,length=2207>
##contig=<ID=211000022279931,length=1724>
##contig=<ID=211000022279933,length=1108>
##contig=<ID=211000022279934,length=1643>
##contig=<ID=211000022279940,length=4361>
##contig=<ID=211000022279942,length=2079>
##contig=<ID=211000022279943,length=1089>
##contig=<ID=211000022279946,length=1011>
##contig=<ID=211000022279949,length=2232>
##contig=<ID=211000022279952,length=1059>
##contig=<ID=211000022279954,length=1021>
##contig=<ID=211000022279956,length=1171>
##contig=<ID=211000022279959,length=1074>
##contig=<ID=211000022279960,length=2400>
##contig=<ID=211000022279961,length=3557>
##contig=<ID=211000022279966,length=2326>
##contig=<ID=211000022279969,length=1907>
##contig=<ID=211000022279970,length=1675>
##contig=<ID=211000022279971,length=1819>
##contig=<ID=211000022279973,length=2669>
##contig=<ID=211000022279979,length=1226>
##contig=<ID=211000022279980,length=2476>
##contig=<ID=211000022279982,length=3218>
##contig=<ID=211000022279985,length=1117>
##contig=<ID=211000022279987,length=1141>
##contig=<ID=211000022279990,length=1248>
##contig=<ID=211000022280000,length=1109>
##contig=<ID=211000022280002,length=4231>
##contig=<ID=211000022280009,length=1424>
##contig=<ID=211000022280010,length=2889>
##contig=<ID=211000022280011,length=1029>
##contig=<ID=211000022280012,length=2882>
##contig=<ID=211000022280014,length=1031>
##contig=<ID=211000022280018,length=1142>
##contig=<ID=211000022280020,length=1251>
##contig=<ID=211000022280025,length=1039>
##contig=<ID=211000022280026,length=3622>
##contig=<ID=211000022280028,length=1943>
##contig=<ID=211000022280030,length=1368>
##contig=<ID=211000022280031,length=1473>
##contig=<ID=211000022280032,length=3932>
##contig=<ID=211000022280033,length=2479>
##contig=<ID=211000022280035,length=2943>
##contig=<ID=211000022280043,length=1050>
##contig=<ID=211000022280045,length=1251>
##contig=<ID=211000022280050,length=4608>
##contig=<ID=211000022280053,length=1240>
##contig=<ID=211000022280054,length=1074>
##contig=<ID=211000022280056,length=1152>
##contig=<ID=211000022280064,length=11148>
##contig=<ID=211000022280065,length=1087>
##contig=<ID=211000022280068,length=4256>
##contig=<ID=211000022280069,length=1048>
##contig=<ID=211000022280071,length=1377>
##contig=<ID=211000022280074,length=1641>
##contig=<ID=211000022280075,length=1090>
##contig=<ID=211000022280076,length=1193>
##contig=<ID=211000022280079,length=1101>
##contig=<ID=211000022280083,length=1191>
##contig=<ID=211000022280084,length=1079>
##contig=<ID=211000022280085,length=1225>
##contig=<ID=211000022280086,length=2982>
##contig=<ID=211000022280089,length=2628>
##contig=<ID=211000022280097,length=1105>
##contig=<ID=211000022280102,length=1494>
##contig=<ID=211000022280106,length=1150>
##contig=<ID=211000022280108,length=2664>
##contig=<ID=211000022280110,length=4030>
##contig=<ID=211000022280112,length=2603>
##contig=<ID=211000022280114,length=3080>
##contig=<ID=211000022280115,length=3234>
##contig=<ID=211000022280117,length=1040>
##contig=<ID=211000022280120,length=1201>
##contig=<ID=211000022280121,length=1199>
##contig=<ID=211000022280123,length=1105>
##contig=<ID=211000022280124,length=1148>
##contig=<ID=211000022280130,length=1147>
##contig=<ID=211000022280133,length=2161>
##contig=<ID=211000022280135,length=2124>
##contig=<ID=211000022280139,length=1225>
##contig=<ID=211000022280140,length=1333>
##contig=<ID=211000022280141,length=2584>
##contig=<ID=211000022280143,length=2062>
##contig=<ID=211000022280144,length=2385>
##contig=<ID=211000022280150,length=1102>
##contig=<ID=211000022280151,length=2014>
##contig=<ID=211000022280152,length=1276>
##contig=<ID=211000022280153,length=2198>
##contig=<ID=211000022280154,length=1203>
##contig=<ID=211000022280156,length=3519>
##contig=<ID=211000022280159,length=1533>
##contig=<ID=211000022280160,length=1716>
##contig=<ID=211000022280161,length=1797>
##contig=<ID=211000022280162,length=1340>
##contig=<ID=211000022280164,length=1166>
##contig=<ID=211000022280165,length=1005>
##contig=<ID=211000022280168,length=1042>
##contig=<ID=211000022280174,length=1271>
##contig=<ID=211000022280176,length=2129>
##contig=<ID=211000022280177,length=1246>
##contig=<ID=211000022280178,length=1032>
##contig=<ID=211000022280179,length=1229>
##contig=<ID=211000022280180,length=1144>
##contig=<ID=211000022280181,length=1377>
##contig=<ID=211000022280183,length=1177>
##contig=<ID=211000022280191,length=1291>
##contig=<ID=211000022280192,length=2006>
##contig=<ID=211000022280193,length=1102>
##contig=<ID=211000022280194,length=1182>
##contig=<ID=211000022280195,length=1961>
##contig=<ID=211000022280196,length=1555>
##contig=<ID=211000022280198,length=2612>
##contig=<ID=211000022280205,length=2882>
##contig=<ID=211000022280206,length=1339>
##contig=<ID=211000022280208,length=2368>
##contig=<ID=211000022280210,length=1231>
##contig=<ID=211000022280211,length=3144>
##contig=<ID=211000022280212,length=3025>
##contig=<ID=211000022280218,length=2541>
##contig=<ID=211000022280220,length=1832>
##contig=<ID=211000022280221,length=1520>
##contig=<ID=211000022280223,length=2173>
##contig=<ID=211000022280224,length=1261>
##contig=<ID=211000022280225,length=1178>
##contig=<ID=211000022280226,length=1625>
##contig=<ID=211000022280228,length=2342>
##contig=<ID=211000022280230,length=1220>
##contig=<ID=211000022280232,length=1137>
##contig=<ID=211000022280233,length=4865>
##contig=<ID=211000022280235,length=1471>
##contig=<ID=211000022280236,length=6294>
##contig=<ID=211000022280237,length=15068>
##contig=<ID=211000022280240,length=1084>
##contig=<ID=211000022280247,length=1715>
##contig=<ID=211000022280255,length=3299>
##contig=<ID=211000022280256,length=1096>
##contig=<ID=211000022280257,length=1167>
##contig=<ID=211000022280259,length=13935>
##contig=<ID=211000022280260,length=2982>
##contig=<ID=211000022280261,length=3043>
##contig=<ID=211000022280262,length=1274>
##contig=<ID=211000022280266,length=1028>
##contig=<ID=211000022280268,length=1123>
##contig=<ID=211000022280269,length=1962>
##contig=<ID=211000022280272,length=2893>
##contig=<ID=211000022280283,length=4305>
##contig=<ID=211000022280289,length=2375>
##contig=<ID=211000022280290,length=1014>
##contig=<ID=211000022280291,length=1090>
##contig=<ID=211000022280292,length=1560>
##contig=<ID=211000022280293,length=1890>
##contig=<ID=211000022280294,length=2063>
##contig=<ID=211000022280295,length=3348>
##contig=<ID=211000022280296,length=3252>
##contig=<ID=211000022280297,length=1597>
##contig=<ID=211000022280298,length=1738>
##contig=<ID=211000022280301,length=1931>
##contig=<ID=211000022280302,length=2385>
##contig=<ID=211000022280303,length=1225>
##contig=<ID=211000022280304,length=1239>
##contig=<ID=211000022280305,length=3964>
##contig=<ID=211000022280308,length=1223>
##contig=<ID=211000022280311,length=2882>
##contig=<ID=211000022280312,length=1116>
##contig=<ID=211000022280315,length=1629>
##contig=<ID=211000022280316,length=2926>
##contig=<ID=211000022280318,length=1227>
##contig=<ID=211000022280319,length=1190>
##contig=<ID=211000022280320,length=1802>
##contig=<ID=211000022280322,length=1394>
##contig=<ID=211000022280325,length=1527>
##contig=<ID=211000022280326,length=1801>
##contig=<ID=211000022280327,length=1351>
##contig=<ID=211000022280331,length=1110>
##contig=<ID=211000022280333,length=2855>
##contig=<ID=211000022280335,length=3396>
##contig=<ID=211000022280336,length=1406>
##contig=<ID=211000022280338,length=1487>
##contig=<ID=211000022280340,length=2804>
##contig=<ID=211000022280341,length=1371>
##contig=<ID=211000022280343,length=1340>
##contig=<ID=211000022280344,length=1851>
##contig=<ID=211000022280345,length=1197>
##contig=<ID=211000022280346,length=1386>
##contig=<ID=211000022280347,length=1870>
##contig=<ID=211000022280350,length=1067>
##contig=<ID=211000022280427,length=564>
##contig=<ID=211000022280437,length=5968>
##contig=<ID=211000022280440,length=3262>
##contig=<ID=211000022280443,length=2575>
##contig=<ID=211000022280445,length=4903>
##contig=<ID=211000022280447,length=6698>
##contig=<ID=211000022280448,length=4006>
##contig=<ID=211000022280455,length=3717>
##contig=<ID=211000022280456,length=3171>
##contig=<ID=211000022280457,length=4471>
##contig=<ID=211000022280459,length=5098>
##contig=<ID=211000022280461,length=4996>
##contig=<ID=211000022280463,length=3638>
##contig=<ID=211000022280465,length=7123>
##contig=<ID=211000022280469,length=2811>
##contig=<ID=211000022280471,length=3755>
##contig=<ID=211000022280472,length=5698>
##contig=<ID=211000022280474,length=2927>
##contig=<ID=211000022280476,length=6900>
##contig=<ID=211000022280480,length=3259>
##contig=<ID=211000022280485,length=2529>
##contig=<ID=211000022280497,length=2745>
##contig=<ID=211000022280501,length=2828>
##contig=<ID=211000022280511,length=3085>
##contig=<ID=211000022280516,length=4336>
##contig=<ID=211000022280518,length=6041>
##contig=<ID=211000022280519,length=6193>
##contig=<ID=211000022280522,length=3603>
##contig=<ID=211000022280525,length=3554>
##contig=<ID=211000022280535,length=2583>
##contig=<ID=211000022280536,length=2924>
##contig=<ID=211000022280541,length=14028>
##contig=<ID=211000022280544,length=2919>
##contig=<ID=211000022280545,length=6000>
##contig=<ID=211000022280548,length=2618>
##contig=<ID=211000022280553,length=2561>
##contig=<ID=211000022280554,length=3365>
##contig=<ID=211000022280555,length=3174>
##contig=<ID=211000022280556,length=3386>
##contig=<ID=211000022280557,length=3190>
##contig=<ID=211000022280558,length=4994>
##contig=<ID=211000022280561,length=2417>
##contig=<ID=211000022280562,length=3593>
##contig=<ID=211000022280565,length=3646>
##contig=<ID=211000022280566,length=3389>
##contig=<ID=211000022280568,length=2234>
##contig=<ID=211000022280570,length=3313>
##contig=<ID=211000022280588,length=3223>
##contig=<ID=211000022280595,length=3308>
##contig=<ID=211000022280598,length=2511>
##contig=<ID=211000022280599,length=2205>
##contig=<ID=211000022280605,length=1936>
##contig=<ID=211000022280606,length=3660>
##contig=<ID=211000022280607,length=4785>
##contig=<ID=211000022280610,length=2876>
##contig=<ID=211000022280615,length=5000>
##contig=<ID=211000022280617,length=2112>
##contig=<ID=211000022280618,length=4705>
##contig=<ID=211000022280623,length=3991>
##contig=<ID=211000022280631,length=2119>
##contig=<ID=211000022280637,length=5316>
##contig=<ID=211000022280640,length=6546>
##contig=<ID=211000022280644,length=1391>
##contig=<ID=211000022280656,length=5324>
##contig=<ID=211000022280671,length=4310>
##contig=<ID=211000022280676,length=1385>
##contig=<ID=211000022280678,length=1242>
##contig=<ID=211000022280679,length=2421>
##contig=<ID=211000022280681,length=1019>
##contig=<ID=211000022280684,length=3960>
##contig=<ID=211000022280685,length=1099>
##contig=<ID=211000022280687,length=3259>
##contig=<ID=211000022280689,length=1189>
##contig=<ID=211000022280691,length=1213>
##contig=<ID=211000022280692,length=3527>
##contig=<ID=211000022280694,length=1553>
##contig=<ID=211000022280696,length=2577>
##contig=<ID=211000022280698,length=2270>
##contig=<ID=211000022280699,length=6825>
##contig=<ID=211000022280700,length=1733>
##contig=<ID=211000022280702,length=1112>
##contig=<ID=211000022280703,length=3906>
##contig=<ID=211000022280704,length=1143>
##contig=<ID=211000022280706,length=1410>
##contig=<ID=211000022280707,length=2708>
##contig=<ID=211000022280720,length=5061>
##contig=<ID=211000022280727,length=5383>
##contig=<ID=211000022280734,length=7003>
##contig=<ID=211000022280735,length=6860>
##contig=<ID=211000022280743,length=4452>
##contig=<ID=211000022280747,length=2378>
##contig=<ID=211000022280750,length=9865>
##contig=<ID=211000022280762,length=4202>
##contig=<ID=XY_mapped_Scaffold_7_D1574,length=50625>
##contig=<ID=211000022278161,length=1250>
##contig=<ID=211000022278241,length=1077>
##contig=<ID=211000022278242,length=1226>
##contig=<ID=211000022278298,length=1614>
##contig=<ID=211000022278307,length=1525>
##contig=<ID=211000022278309,length=1110>
##contig=<ID=211000022278338,length=1278>
##contig=<ID=211000022278339,length=1047>
##contig=<ID=211000022278408,length=1301>
##contig=<ID=211000022278453,length=1033>
##contig=<ID=211000022278501,length=1049>
##contig=<ID=211000022278522,length=2086>
##contig=<ID=211000022278554,length=2916>
##contig=<ID=211000022278603,length=1105>
##contig=<ID=211000022278660,length=1084>
##contig=<ID=211000022278663,length=1146>
##contig=<ID=211000022278664,length=2451>
##contig=<ID=211000022278866,length=1566>
##contig=<ID=211000022278869,length=2381>
##contig=<ID=211000022278874,length=2094>
##contig=<ID=211000022278877,length=1125>
##contig=<ID=211000022278878,length=1080>
##contig=<ID=211000022278881,length=1060>
##contig=<ID=211000022278886,length=1114>
##contig=<ID=211000022278897,length=1167>
##contig=<ID=211000022278920,length=1127>
##contig=<ID=211000022278942,length=2384>
##contig=<ID=211000022278951,length=1192>
##contig=<ID=211000022278975,length=2793>
##contig=<ID=211000022278985,length=1044>
##contig=<ID=211000022279055,length=1123>
##contig=<ID=211000022279101,length=2217>
##contig=<ID=211000022279103,length=1004>
##contig=<ID=211000022279106,length=1316>
##contig=<ID=211000022279122,length=2383>
##contig=<ID=211000022279134,length=1012>
##contig=<ID=211000022279190,length=2575>
##contig=<ID=211000022279204,length=1458>
##contig=<ID=211000022279222,length=1136>
##contig=<ID=211000022279271,length=1040>
##contig=<ID=211000022279286,length=1048>
##contig=<ID=211000022279342,length=1011>
##contig=<ID=211000022279399,length=1114>
##contig=<ID=211000022279529,length=1407>
##contig=<ID=211000022279555,length=1198>
##contig=<ID=211000022279571,length=1962>
##contig=<ID=211000022279600,length=1429>
##contig=<ID=211000022279602,length=2629>
##contig=<ID=211000022279667,length=4222>
##contig=<ID=211000022279701,length=4553>
##contig=<ID=211000022279708,length=1275>
##contig=<ID=211000022279810,length=2381>
##contig=<ID=211000022279945,length=3527>
##contig=<ID=211000022279965,length=1101>
##contig=<ID=211000022279975,length=1096>
##contig=<ID=211000022279991,length=1211>
##contig=<ID=211000022280091,length=1260>
##contig=<ID=211000022280142,length=1062>
##contig=<ID=211000022280436,length=2848>
##contig=<ID=211000022280467,length=3129>
##contig=<ID=211000022280492,length=2438>
##contig=<ID=211000022280500,length=2157>
##contig=<ID=211000022280517,length=5463>
##contig=<ID=211000022280580,length=2295>
##contig=<ID=211000022278099,length=1625>
##contig=<ID=211000022278122,length=1311>
##contig=<ID=211000022278125,length=1709>
##contig=<ID=211000022278165,length=1713>
##contig=<ID=211000022278172,length=2464>
##contig=<ID=211000022278187,length=1258>
##contig=<ID=211000022278208,length=2956>
##contig=<ID=211000022278209,length=2781>
##contig=<ID=211000022278225,length=2432>
##contig=<ID=211000022278226,length=2078>
##contig=<ID=211000022278227,length=1516>
##contig=<ID=211000022278228,length=1793>
##contig=<ID=211000022278229,length=1956>
##contig=<ID=211000022278230,length=1004>
##contig=<ID=211000022278231,length=1195>
##contig=<ID=211000022278232,length=1541>
##contig=<ID=211000022278233,length=1978>
##contig=<ID=211000022278235,length=2999>
##contig=<ID=211000022278236,length=1092>
##contig=<ID=211000022278237,length=1049>
##contig=<ID=211000022278249,length=2259>
##contig=<ID=211000022278252,length=1453>
##contig=<ID=211000022278268,length=1312>
##contig=<ID=211000022278277,length=1869>
##contig=<ID=211000022278297,length=1220>
##contig=<ID=211000022278299,length=2591>
##contig=<ID=211000022278314,length=1737>
##contig=<ID=211000022278315,length=1560>
##contig=<ID=211000022278316,length=2639>
##contig=<ID=211000022278317,length=1970>
##contig=<ID=211000022278318,length=1870>
##contig=<ID=211000022278319,length=1947>
##contig=<ID=211000022278320,length=2113>
##contig=<ID=211000022278321,length=1964>
##contig=<ID=211000022278322,length=1424>
##contig=<ID=211000022278323,length=1575>
##contig=<ID=211000022278324,length=1283>
##contig=<ID=211000022278325,length=1843>
##contig=<ID=211000022278326,length=1097>
##contig=<ID=211000022278340,length=1441>
##contig=<ID=211000022278341,length=2286>
##contig=<ID=211000022278342,length=1412>
##contig=<ID=211000022278343,length=2113>
##contig=<ID=211000022278346,length=1899>
##contig=<ID=211000022278350,length=1018>
##contig=<ID=211000022278352,length=1869>
##contig=<ID=211000022278353,length=2114>
##contig=<ID=211000022278355,length=1186>
##contig=<ID=211000022278359,length=2192>
##contig=<ID=211000022278360,length=1121>
##contig=<ID=211000022278361,length=3254>
##contig=<ID=211000022278365,length=1920>
##contig=<ID=211000022278382,length=1258>
##contig=<ID=211000022278411,length=1888>
##contig=<ID=211000022278414,length=1461>
##contig=<ID=211000022278417,length=1056>
##contig=<ID=211000022278431,length=2089>
##contig=<ID=211000022278458,length=1012>
##contig=<ID=211000022278459,length=1055>
##contig=<ID=211000022278460,length=1944>
##contig=<ID=211000022278461,length=2209>
##contig=<ID=211000022278462,length=1902>
##contig=<ID=211000022278463,length=2841>
##contig=<ID=211000022278464,length=2087>
##contig=<ID=211000022278465,length=1813>
##contig=<ID=211000022278466,length=1195>
##contig=<ID=211000022278467,length=2189>
##contig=<ID=211000022278468,length=1906>
##contig=<ID=211000022278469,length=1678>
##contig=<ID=211000022278470,length=1327>
##contig=<ID=211000022278471,length=1683>
##contig=<ID=211000022278472,length=1643>
##contig=<ID=211000022278473,length=1743>
##contig=<ID=211000022278474,length=1022>
##contig=<ID=211000022278475,length=1818>
##contig=<ID=211000022278476,length=1355>
##contig=<ID=211000022278477,length=1159>
##contig=<ID=211000022278478,length=1244>
##contig=<ID=211000022278479,length=1189>
##contig=<ID=211000022278480,length=1927>
##contig=<ID=211000022278481,length=1843>
##contig=<ID=211000022278482,length=1998>
##contig=<ID=211000022278483,length=1011>
##contig=<ID=211000022278484,length=1657>
##contig=<ID=211000022278485,length=1130>
##contig=<ID=211000022278486,length=1084>
##contig=<ID=211000022278487,length=1295>
##contig=<ID=211000022278488,length=1007>
##contig=<ID=211000022278489,length=2557>
##contig=<ID=211000022278490,length=2113>
##contig=<ID=211000022278491,length=1703>
##contig=<ID=211000022278492,length=1315>
##contig=<ID=211000022278498,length=13940>
##contig=<ID=211000022278502,length=1841>
##contig=<ID=211000022278504,length=1047>
##contig=<ID=211000022278505,length=1240>
##contig=<ID=211000022278512,length=1478>
##contig=<ID=211000022278513,length=2228>
##contig=<ID=211000022278516,length=1133>
##contig=<ID=211000022278524,length=1078>
##contig=<ID=211000022278534,length=1063>
##contig=<ID=211000022278544,length=3206>
##contig=<ID=211000022278555,length=2189>
##contig=<ID=211000022278557,length=2293>
##contig=<ID=211000022278578,length=2412>
##contig=<ID=211000022278584,length=1577>
##contig=<ID=211000022278596,length=1036>
##contig=<ID=211000022278607,length=1296>
##contig=<ID=211000022278608,length=2201>
##contig=<ID=211000022278609,length=1355>
##contig=<ID=211000022278610,length=1174>
##contig=<ID=211000022278612,length=2273>
##contig=<ID=211000022278613,length=1785>
##contig=<ID=211000022278614,length=1829>
##contig=<ID=211000022278615,length=2637>
##contig=<ID=211000022278616,length=2161>
##contig=<ID=211000022278617,length=1037>
##contig=<ID=211000022278618,length=1452>
##contig=<ID=211000022278619,length=1986>
##contig=<ID=211000022278620,length=1637>
##contig=<ID=211000022278621,length=1704>
##contig=<ID=211000022278622,length=2500>
##contig=<ID=211000022278623,length=1082>
##contig=<ID=211000022278624,length=1223>
##contig=<ID=211000022278625,length=1818>
##contig=<ID=211000022278626,length=1018>
##contig=<ID=211000022278627,length=1928>
##contig=<ID=211000022278628,length=2196>
##contig=<ID=211000022278629,length=2259>
##contig=<ID=211000022278630,length=2641>
##contig=<ID=211000022278631,length=1241>
##contig=<ID=211000022278632,length=1228>
##contig=<ID=211000022278633,length=1787>
##contig=<ID=211000022278634,length=1786>
##contig=<ID=211000022278635,length=1067>
##contig=<ID=211000022278636,length=1865>
##contig=<ID=211000022278637,length=1221>
##contig=<ID=211000022278638,length=1019>
##contig=<ID=211000022278639,length=2269>
##contig=<ID=211000022278640,length=1238>
##contig=<ID=211000022278643,length=1935>
##contig=<ID=211000022278644,length=1381>
##contig=<ID=211000022278645,length=2689>
##contig=<ID=211000022278646,length=1408>
##contig=<ID=211000022278647,length=1051>
##contig=<ID=211000022278648,length=2605>
##contig=<ID=211000022278649,length=2335>
##contig=<ID=211000022278654,length=1233>
##contig=<ID=211000022278655,length=1550>
##contig=<ID=211000022278669,length=1023>
##contig=<ID=211000022278670,length=1622>
##contig=<ID=211000022278671,length=1546>
##contig=<ID=211000022278677,length=1716>
##contig=<ID=211000022278690,length=1452>
##contig=<ID=211000022278691,length=1252>
##contig=<ID=211000022278692,length=1525>
##contig=<ID=211000022278693,length=1519>
##contig=<ID=211000022278694,length=1891>
##contig=<ID=211000022278695,length=2035>
##contig=<ID=211000022278704,length=1074>
##contig=<ID=211000022278705,length=1048>
##contig=<ID=211000022278715,length=1040>
##contig=<ID=211000022278724,length=2904>
##contig=<ID=211000022278725,length=1107>
##contig=<ID=211000022278726,length=1645>
##contig=<ID=211000022278774,length=1842>
##contig=<ID=211000022278775,length=2177>
##contig=<ID=211000022278810,length=2307>
##contig=<ID=211000022278811,length=1005>
##contig=<ID=211000022278812,length=1916>
##contig=<ID=211000022278813,length=1075>
##contig=<ID=211000022278814,length=1238>
##contig=<ID=211000022278815,length=1895>
##contig=<ID=211000022278816,length=1741>
##contig=<ID=211000022278817,length=2021>
##contig=<ID=211000022278818,length=1037>
##contig=<ID=211000022278819,length=1775>
##contig=<ID=211000022278820,length=1993>
##contig=<ID=211000022278821,length=2823>
##contig=<ID=211000022278822,length=1386>
##contig=<ID=211000022278823,length=2283>
##contig=<ID=211000022278824,length=1038>
##contig=<ID=211000022278825,length=2147>
##contig=<ID=211000022278826,length=1895>
##contig=<ID=211000022278827,length=1482>
##contig=<ID=211000022278828,length=2425>
##contig=<ID=211000022278829,length=1488>
##contig=<ID=211000022278830,length=1323>
##contig=<ID=211000022278831,length=2520>
##contig=<ID=211000022278832,length=1336>
##contig=<ID=211000022278833,length=1091>
##contig=<ID=211000022278834,length=1028>
##contig=<ID=211000022278835,length=1052>
##contig=<ID=211000022278836,length=1380>
##contig=<ID=211000022278837,length=1419>
##contig=<ID=211000022278838,length=1423>
##contig=<ID=211000022278839,length=1630>
##contig=<ID=211000022278840,length=2096>
##contig=<ID=211000022278841,length=1055>
##contig=<ID=211000022278842,length=1747>
##contig=<ID=211000022278843,length=1251>
##contig=<ID=211000022278844,length=2363>
##contig=<ID=211000022278845,length=2079>
##contig=<ID=211000022278846,length=2877>
##contig=<ID=211000022278850,length=1544>
##contig=<ID=211000022278851,length=1476>
##contig=<ID=211000022278852,length=1062>
##contig=<ID=211000022278853,length=2166>
##contig=<ID=211000022278854,length=1856>
##contig=<ID=211000022278855,length=1376>
##contig=<ID=211000022278856,length=1271>
##contig=<ID=211000022278857,length=1558>
##contig=<ID=211000022278861,length=1509>
##contig=<ID=211000022278868,length=2871>
##contig=<ID=211000022278876,length=1813>
##contig=<ID=211000022278879,length=1963>
##contig=<ID=211000022278880,length=1100>
##contig=<ID=211000022278882,length=1238>
##contig=<ID=211000022278892,length=1155>
##contig=<ID=211000022278896,length=3523>
##contig=<ID=211000022278905,length=1829>
##contig=<ID=211000022278906,length=1131>
##contig=<ID=211000022278907,length=1724>
##contig=<ID=211000022278908,length=2389>
##contig=<ID=211000022278909,length=1088>
##contig=<ID=211000022278910,length=1184>
##contig=<ID=211000022278911,length=1843>
##contig=<ID=211000022278921,length=2698>
##contig=<ID=211000022278925,length=1189>
##contig=<ID=211000022278933,length=1129>
##contig=<ID=211000022278938,length=1679>
##contig=<ID=211000022278950,length=1164>
##contig=<ID=211000022278971,length=1238>
##contig=<ID=211000022278976,length=1980>
##contig=<ID=211000022279006,length=1163>
##contig=<ID=211000022279008,length=12848>
##contig=<ID=211000022279009,length=13549>
##contig=<ID=211000022279010,length=1013>
##contig=<ID=211000022279012,length=1178>
##contig=<ID=211000022279045,length=1268>
##contig=<ID=211000022279062,length=2505>
##contig=<ID=211000022279063,length=2094>
##contig=<ID=211000022279064,length=1637>
##contig=<ID=211000022279065,length=1687>
##contig=<ID=211000022279066,length=1489>
##contig=<ID=211000022279067,length=1093>
##contig=<ID=211000022279068,length=1421>
##contig=<ID=211000022279071,length=1253>
##contig=<ID=211000022279072,length=1904>
##contig=<ID=211000022279073,length=1340>
##contig=<ID=211000022279074,length=1492>
##contig=<ID=211000022279075,length=1939>
##contig=<ID=211000022279076,length=1573>
##contig=<ID=211000022279077,length=1680>
##contig=<ID=211000022279078,length=1800>
##contig=<ID=211000022279079,length=1326>
##contig=<ID=211000022279080,length=1841>
##contig=<ID=211000022279081,length=3002>
##contig=<ID=211000022279082,length=2822>
##contig=<ID=211000022279083,length=1042>
##contig=<ID=211000022279084,length=2132>
##contig=<ID=211000022279085,length=2287>
##contig=<ID=211000022279086,length=1049>
##contig=<ID=211000022279092,length=2322>
##contig=<ID=211000022279093,length=1792>
##contig=<ID=211000022279108,length=1115>
##contig=<ID=211000022279109,length=3076>
##contig=<ID=211000022279111,length=1027>
##contig=<ID=211000022279112,length=1425>
##contig=<ID=211000022279113,length=1015>
##contig=<ID=211000022279188,length=3347>
##contig=<ID=211000022279227,length=1098>
##contig=<ID=211000022279244,length=1556>
##contig=<ID=211000022279245,length=1933>
##contig=<ID=211000022279277,length=2945>
##contig=<ID=211000022279287,length=2751>
##contig=<ID=211000022279290,length=1185>
##contig=<ID=211000022279291,length=1051>
##contig=<ID=211000022279295,length=1529>
##contig=<ID=211000022279296,length=1747>
##contig=<ID=211000022279297,length=1708>
##contig=<ID=211000022279298,length=2765>
##contig=<ID=211000022279299,length=2237>
##contig=<ID=211000022279300,length=1211>
##contig=<ID=211000022279301,length=1830>
##contig=<ID=211000022279302,length=1209>
##contig=<ID=211000022279303,length=1871>
##contig=<ID=211000022279304,length=1161>
##contig=<ID=211000022279305,length=2109>
##contig=<ID=211000022279306,length=1063>
##contig=<ID=211000022279307,length=2126>
##contig=<ID=211000022279315,length=1031>
##contig=<ID=211000022279316,length=1623>
##contig=<ID=211000022279322,length=1769>
##contig=<ID=211000022279327,length=1057>
##contig=<ID=211000022279328,length=1284>
##contig=<ID=211000022279332,length=2044>
##contig=<ID=211000022279339,length=1184>
##contig=<ID=211000022279340,length=2366>
##contig=<ID=211000022279388,length=1309>
##contig=<ID=211000022279408,length=2825>
##contig=<ID=211000022279437,length=1432>
##contig=<ID=211000022279438,length=1046>
##contig=<ID=211000022279446,length=13234>
##contig=<ID=211000022279460,length=3024>
##contig=<ID=211000022279467,length=1078>
##contig=<ID=211000022279497,length=3275>
##contig=<ID=211000022279499,length=3478>
##contig=<ID=211000022279501,length=1175>
##contig=<ID=211000022279502,length=2814>
##contig=<ID=211000022279504,length=2317>
##contig=<ID=211000022279505,length=1178>
##contig=<ID=211000022279514,length=2220>
##contig=<ID=211000022279515,length=1510>
##contig=<ID=211000022279518,length=1037>
##contig=<ID=211000022279528,length=1260>
##contig=<ID=211000022279530,length=2372>
##contig=<ID=211000022279531,length=1200>
##contig=<ID=211000022279536,length=1186>
##contig=<ID=211000022279537,length=2420>
##contig=<ID=211000022279542,length=1595>
##contig=<ID=211000022279543,length=1135>
##contig=<ID=211000022279552,length=2834>
##contig=<ID=211000022279553,length=2284>
##contig=<ID=211000022279563,length=5832>
##contig=<ID=211000022279570,length=1235>
##contig=<ID=211000022279601,length=2068>
##contig=<ID=211000022279604,length=1102>
##contig=<ID=211000022279605,length=1086>
##contig=<ID=211000022279608,length=2937>
##contig=<ID=211000022279610,length=1257>
##contig=<ID=211000022279673,length=3926>
##contig=<ID=211000022279674,length=1315>
##contig=<ID=211000022279676,length=12187>
##contig=<ID=211000022279686,length=1534>
##contig=<ID=211000022279689,length=2289>
##contig=<ID=211000022279690,length=1145>
##contig=<ID=211000022279698,length=2844>
##contig=<ID=211000022279703,length=2833>
##contig=<ID=211000022279704,length=2355>
##contig=<ID=211000022279705,length=4515>
##contig=<ID=211000022279715,length=2060>
##contig=<ID=211000022279720,length=1008>
##contig=<ID=211000022279721,length=1265>
##contig=<ID=211000022279730,length=3553>
##contig=<ID=211000022279731,length=3984>
##contig=<ID=211000022279732,length=2282>
##contig=<ID=211000022279764,length=1269>
##contig=<ID=211000022279767,length=1306>
##contig=<ID=211000022279772,length=3290>
##contig=<ID=211000022279773,length=1158>
##contig=<ID=211000022279774,length=2318>
##contig=<ID=211000022279803,length=1173>
##contig=<ID=211000022279830,length=1184>
##contig=<ID=211000022279832,length=1100>
##contig=<ID=211000022279833,length=1161>
##contig=<ID=211000022279834,length=2139>
##contig=<ID=211000022279836,length=11522>
##contig=<ID=211000022279846,length=1798>
##contig=<ID=211000022279857,length=1159>
##contig=<ID=211000022279859,length=1109>
##contig=<ID=211000022279860,length=1212>
##contig=<ID=211000022279861,length=1053>
##contig=<ID=211000022279862,length=1208>
##contig=<ID=211000022279881,length=1153>
##contig=<ID=211000022279882,length=1071>
##contig=<ID=211000022279883,length=5057>
##contig=<ID=211000022279888,length=1402>
##contig=<ID=211000022279902,length=2475>
##contig=<ID=211000022279917,length=2635>
##contig=<ID=211000022279944,length=1310>
##contig=<ID=211000022279955,length=5555>
##contig=<ID=211000022279957,length=1586>
##contig=<ID=211000022279967,length=2413>
##contig=<ID=211000022279968,length=2846>
##contig=<ID=211000022279978,length=1271>
##contig=<ID=211000022279984,length=1301>
##contig=<ID=211000022279994,length=2463>
##contig=<ID=211000022279998,length=1281>
##contig=<ID=211000022280007,length=1294>
##contig=<ID=211000022280016,length=4072>
##contig=<ID=211000022280017,length=1134>
##contig=<ID=211000022280019,length=1084>
##contig=<ID=211000022280022,length=1361>
##contig=<ID=211000022280023,length=1112>
##contig=<ID=211000022280029,length=1556>
##contig=<ID=211000022280034,length=1326>
##contig=<ID=211000022280042,length=13394>
##contig=<ID=211000022280060,length=1803>
##contig=<ID=211000022280061,length=1636>
##contig=<ID=211000022280062,length=2603>
##contig=<ID=211000022280077,length=1181>
##contig=<ID=211000022280088,length=2223>
##contig=<ID=211000022280095,length=2671>
##contig=<ID=211000022280125,length=1058>
##contig=<ID=211000022280148,length=2686>
##contig=<ID=211000022280173,length=1112>
##contig=<ID=211000022280241,length=5387>
##contig=<ID=211000022280243,length=1710>
##contig=<ID=211000022280270,length=13108>
##contig=<ID=211000022280330,length=2247>
##contig=<ID=211000022280439,length=3921>
##contig=<ID=211000022280442,length=2210>
##contig=<ID=211000022280453,length=2379>
##contig=<ID=211000022280466,length=5232>
##contig=<ID=211000022280470,length=3582>
##contig=<ID=211000022280479,length=4085>
##contig=<ID=211000022280495,length=3730>
##contig=<ID=211000022280507,length=2357>
##contig=<ID=211000022280526,length=9368>
##contig=<ID=211000022280529,length=4013>
##contig=<ID=211000022280532,length=3059>
##contig=<ID=211000022280534,length=2353>
##contig=<ID=211000022280537,length=2819>
##contig=<ID=211000022280538,length=3100>
##contig=<ID=211000022280539,length=4012>
##contig=<ID=211000022280542,length=2996>
##contig=<ID=211000022280578,length=3602>
##contig=<ID=211000022280584,length=2964>
##contig=<ID=211000022280585,length=1868>
##contig=<ID=211000022280586,length=2439>
##contig=<ID=211000022280587,length=3123>
##contig=<ID=211000022280592,length=2829>
##contig=<ID=211000022280593,length=3913>
##contig=<ID=211000022280594,length=2009>
##contig=<ID=211000022280597,length=3473>
##contig=<ID=211000022280603,length=3941>
##contig=<ID=211000022280612,length=1936>
##contig=<ID=211000022280620,length=3603>
##contig=<ID=211000022280622,length=1916>
##contig=<ID=211000022280624,length=4395>
##contig=<ID=211000022280625,length=3745>
##contig=<ID=211000022280628,length=1903>
##contig=<ID=211000022280629,length=3775>
##contig=<ID=211000022280632,length=2750>
##contig=<ID=211000022280633,length=2328>
##contig=<ID=211000022280639,length=2910>
##contig=<ID=211000022280641,length=3065>
##contig=<ID=211000022280642,length=2830>
##contig=<ID=211000022280645,length=4879>
##contig=<ID=211000022280649,length=4917>
##contig=<ID=211000022280657,length=1903>
##contig=<ID=211000022280668,length=3498>
##contig=<ID=211000022280669,length=3201>
##contig=<ID=211000022278135,length=1237>
##contig=<ID=211000022278142,length=1186>
##contig=<ID=211000022278153,length=1297>
##contig=<ID=211000022278201,length=1101>
##contig=<ID=211000022278214,length=1459>
##contig=<ID=211000022278218,length=3213>
##contig=<ID=211000022278278,length=2688>
##contig=<ID=211000022278405,length=1284>
##contig=<ID=211000022278418,length=1282>
##contig=<ID=211000022278436,length=2815>
##contig=<ID=211000022278449,length=1947>
##contig=<ID=211000022278450,length=1134>
##contig=<ID=211000022278495,length=1001>
##contig=<ID=211000022278499,length=1155>
##contig=<ID=211000022278509,length=2565>
##contig=<ID=211000022278510,length=2473>
##contig=<ID=211000022278538,length=1035>
##contig=<ID=211000022278565,length=1751>
##contig=<ID=211000022278577,length=2303>
##contig=<ID=211000022278586,length=2799>
##contig=<ID=211000022278601,length=3537>
##contig=<ID=211000022278682,length=1049>
##contig=<ID=211000022278683,length=2508>
##contig=<ID=211000022278684,length=5984>
##contig=<ID=211000022278709,length=1683>
##contig=<ID=211000022278710,length=1020>
##contig=<ID=211000022278722,length=1303>
##contig=<ID=211000022278734,length=2762>
##contig=<ID=211000022278736,length=1116>
##contig=<ID=211000022278743,length=2521>
##contig=<ID=211000022278756,length=1260>
##contig=<ID=211000022278760,length=1144>
##contig=<ID=211000022278772,length=1033>
##contig=<ID=211000022278787,length=1063>
##contig=<ID=211000022278791,length=1268>
##contig=<ID=211000022278795,length=3375>
##contig=<ID=211000022278798,length=1224>
##contig=<ID=211000022278802,length=2477>
##contig=<ID=211000022278803,length=1086>
##contig=<ID=211000022278872,length=1485>
##contig=<ID=211000022278873,length=1109>
##contig=<ID=211000022278895,length=3077>
##contig=<ID=211000022278935,length=1222>
##contig=<ID=211000022278936,length=1142>
##contig=<ID=211000022278939,length=1029>
##contig=<ID=211000022278941,length=1775>
##contig=<ID=211000022278956,length=1041>
##contig=<ID=211000022278959,length=1126>
##contig=<ID=211000022278965,length=1032>
##contig=<ID=211000022278984,length=2005>
##contig=<ID=211000022278987,length=1129>
##contig=<ID=211000022278990,length=1192>
##contig=<ID=211000022278995,length=1152>
##contig=<ID=211000022278997,length=1443>
##contig=<ID=211000022279005,length=1106>
##contig=<ID=211000022279007,length=1073>
##contig=<ID=211000022279025,length=1690>
##contig=<ID=211000022279026,length=1712>
##contig=<ID=211000022279030,length=3502>
##contig=<ID=211000022279031,length=1060>
##contig=<ID=211000022279034,length=1059>
##contig=<ID=211000022279046,length=2642>
##contig=<ID=211000022279047,length=1224>
##contig=<ID=211000022279090,length=1619>
##contig=<ID=211000022279104,length=1890>
##contig=<ID=211000022279123,length=1766>
##contig=<ID=211000022279137,length=1064>
##contig=<ID=211000022279153,length=1155>
##contig=<ID=211000022279164,length=1159>
##contig=<ID=211000022279165,length=1118>
##contig=<ID=211000022279174,length=1195>
##contig=<ID=211000022279181,length=1148>
##contig=<ID=211000022279186,length=3102>
##contig=<ID=211000022279211,length=1056>
##contig=<ID=211000022279224,length=3173>
##contig=<ID=211000022279235,length=1010>
##contig=<ID=211000022279236,length=1110>
##contig=<ID=211000022279261,length=2522>
##contig=<ID=211000022279264,length=1019>
##contig=<ID=211000022279266,length=1166>
##contig=<ID=211000022279268,length=1961>
##contig=<ID=211000022279269,length=1271>
##contig=<ID=211000022279272,length=1027>
##contig=<ID=211000022279279,length=1393>
##contig=<ID=211000022279280,length=1162>
##contig=<ID=211000022279314,length=1054>
##contig=<ID=211000022279319,length=1297>
##contig=<ID=211000022279333,length=1166>
##contig=<ID=211000022279334,length=2342>
##contig=<ID=211000022279335,length=1218>
##contig=<ID=211000022279352,length=1147>
##contig=<ID=211000022279377,length=1056>
##contig=<ID=211000022279382,length=2836>
##contig=<ID=211000022279385,length=1063>
##contig=<ID=211000022279391,length=1136>
##contig=<ID=211000022279392,length=1356>
##contig=<ID=211000022279403,length=1087>
##contig=<ID=211000022279404,length=1322>
##contig=<ID=211000022279410,length=1169>
##contig=<ID=211000022279452,length=1176>
##contig=<ID=211000022279458,length=1139>
##contig=<ID=211000022279459,length=1075>
##contig=<ID=211000022279468,length=3499>
##contig=<ID=211000022279484,length=1360>
##contig=<ID=211000022279485,length=1330>
##contig=<ID=211000022279486,length=1068>
##contig=<ID=211000022279491,length=1241>
##contig=<ID=211000022279492,length=1042>
##contig=<ID=211000022279494,length=1863>
##contig=<ID=211000022279496,length=1270>
##contig=<ID=211000022279511,length=1158>
##contig=<ID=211000022279532,length=2899>
##contig=<ID=211000022279546,length=1116>
##contig=<ID=211000022279550,length=1333>
##contig=<ID=211000022279560,length=1304>
##contig=<ID=211000022279582,length=1683>
##contig=<ID=211000022279583,length=2096>
##contig=<ID=211000022279586,length=1098>
##contig=<ID=211000022279589,length=1012>
##contig=<ID=211000022279639,length=1010>
##contig=<ID=211000022279642,length=3046>
##contig=<ID=211000022279646,length=1010>
##contig=<ID=211000022279649,length=3154>
##contig=<ID=211000022279661,length=1090>
##contig=<ID=211000022279669,length=1170>
##contig=<ID=211000022279670,length=1012>
##contig=<ID=211000022279677,length=1053>
##contig=<ID=211000022279678,length=1230>
##contig=<ID=211000022279679,length=1171>
##contig=<ID=211000022279680,length=1637>
##contig=<ID=211000022279681,length=11763>
##contig=<ID=211000022279688,length=5520>
##contig=<ID=211000022279709,length=2728>
##contig=<ID=211000022279725,length=1243>
##contig=<ID=211000022279755,length=2694>
##contig=<ID=211000022279791,length=1029>
##contig=<ID=211000022279795,length=1946>
##contig=<ID=211000022279799,length=1132>
##contig=<ID=211000022279800,length=1131>
##contig=<ID=211000022279801,length=1058>
##contig=<ID=211000022279802,length=1029>
##contig=<ID=211000022279813,length=1111>
##contig=<ID=211000022279831,length=1181>
##contig=<ID=211000022279835,length=1283>
##contig=<ID=211000022279870,length=1525>
##contig=<ID=211000022279876,length=1440>
##contig=<ID=211000022279901,length=1144>
##contig=<ID=211000022279907,length=1382>
##contig=<ID=211000022279908,length=1037>
##contig=<ID=211000022279910,length=1122>
##contig=<ID=211000022279918,length=1227>
##contig=<ID=211000022279932,length=2206>
##contig=<ID=211000022279935,length=1146>
##contig=<ID=211000022279936,length=1690>
##contig=<ID=211000022279937,length=2063>
##contig=<ID=211000022279938,length=1140>
##contig=<ID=211000022279941,length=1136>
##contig=<ID=211000022279950,length=1429>
##contig=<ID=211000022279951,length=3374>
##contig=<ID=211000022279963,length=1456>
##contig=<ID=211000022279972,length=1014>
##contig=<ID=211000022279974,length=1182>
##contig=<ID=211000022279986,length=1163>
##contig=<ID=211000022279988,length=1072>
##contig=<ID=211000022279989,length=1756>
##contig=<ID=211000022279995,length=1141>
##contig=<ID=211000022279999,length=1171>
##contig=<ID=211000022280024,length=2232>
##contig=<ID=211000022280040,length=1051>
##contig=<ID=211000022280044,length=1341>
##contig=<ID=211000022280057,length=1030>
##contig=<ID=211000022280072,length=1039>
##contig=<ID=211000022280090,length=1202>
##contig=<ID=211000022280116,length=1383>
##contig=<ID=211000022280138,length=2709>
##contig=<ID=211000022280157,length=1277>
##contig=<ID=211000022280187,length=13079>
##contig=<ID=211000022280481,length=3713>
##contig=<ID=211000022280483,length=3341>
##contig=<ID=211000022280494,length=4197>
##contig=<ID=211000022280504,length=4059>
##contig=<ID=211000022280619,length=3195>
##contig=<ID=211000022280686,length=2922>
##contig=<ID=211000022280742,length=12513>
##contig=<ID=211000022280748,length=5564>
##contig=<ID=211000022280763,length=12001>
##contig=<ID=mitochondrion_genome,length=19524>
##reference=file:///ddnA/project/chart4/keller/data/AlignedSeq/a/dmel-all-chromosome-r6.15.fasta
#CHROM	POS	ID	REF	ALT	QUAL	FILTER	INFO	FORMAT	AnySampleName
2L	16149	2L_16149_SNP	A	T	1552.77	.	AC=2;AF=1.00;AN=2;DB;DP=58;ExcessHet=3.0103;FS=0.000;MLEAC=2;MLEAF=1.00;MQ=41.12;QD=26.77;SOR=0.693	GT:AD:DP:GQ:PL	1/1:0,58:58:99:1581,174,0
2L	16334	2L_16334_SNP	G	A	655.77	.	AC=2;AF=1.00;AN=2;DB;DP=26;ExcessHet=3.0103;FS=0.000;MLEAC=2;MLEAF=1.00;MQ=38.60;QD=25.22;SOR=3.611	GT:AD:DP:GQ:PL	1/1:0,26:26:77:684,77,0
2L	16467	.	G	A	135.84	.	AC=2;AF=1.00;AN=2;DP=6;ExcessHet=3.0103;FS=0.000;MLEAC=2;MLEAF=1.00;MQ=38.72;QD=22.64;SOR=1.329	GT:AD:DP:GQ:PL	1/1:0,6:6:18:164,18,0
2L	26706	.	GT	G	554.73	.	AC=2;AF=1.00;AN=2;DP=29;ExcessHet=3.0103;FS=0.000;MLEAC=2;MLEAF=1.00;MQ=43.93;QD=19.81;SOR=1.609	GT:AD:DP:GQ:PL	1/1:0,28:28:83:592,83,0
2L	31699	2L_31699_SNP	G	A	1191.77	.	AC=2;AF=1.00;AN=2;DB;DP=44;ExcessHet=3.0103;FS=0.000;MLEAC=2;MLEAF=1.00;MQ=44.00;QD=27.09;SOR=1.364	GT:AD:DP:GQ:PL	1/1:0,44:44:99:1220,132,0
2L	41237	.	CACA	C	2308.73	.	AC=1;AF=0.500;AN=2;BaseQRankSum=-1.124;ClippingRankSum=0.000;DP=57;ExcessHet=3.0103;FS=3.579;MLEAC=1;MLEAF=0.500;MQ=43.38;MQRankSum=-0.471;QD=34.24;ReadPosRankSum=0.122;SOR=0.689	GT:AD:DP:GQ:PL	0/1:1,56:57:58:2346,0,58
2L	41242	.	TTTTTTTTAATATTATAC	T	2308.73	.	AC=1;AF=0.500;AN=2;BaseQRankSum=1.091;ClippingRankSum=0.000;DP=57;ExcessHet=3.0103;FS=3.579;MLEAC=1;MLEAF=0.500;MQ=43.38;MQRankSum=-0.471;QD=30.63;SOR=0.689	GT:AD:DP:GQ:PL	0/1:1,56:57:58:2346,0,58
2L	43265	.	A	G	1620.77	.	AC=2;AF=1.00;AN=2;DP=62;ExcessHet=3.0103;FS=0.000;MLEAC=2;MLEAF=1.00;MQ=44.00;QD=26.14;SOR=0.899	GT:AD:DP:GQ:PL	1/1:0,62:62:99:1649,185,0
2L	47355	.	GT	G	1446.73	.	AC=2;AF=1.00;AN=2;DP=55;ExcessHet=3.0103;FS=0.000;MLEAC=2;MLEAF=1.00;MQ=43.06;QD=27.82;SOR=0.941	GT:AD:DP:GQ:PL	1/1:0,52:52:99:1484,156,0
2L	54645	2L_54645_SNP	G	A	2097.77	.	AC=2;AF=1.00;AN=2;BaseQRankSum=-0.449;ClippingRankSum=0.000;DB;DP=81;ExcessHet=3.0103;FS=3.066;MLEAC=2;MLEAF=1.00;MQ=44.00;MQRankSum=0.000;QD=26.22;ReadPosRankSum=-0.868;SOR=0.196	GT:AD:DP:GQ:PL	1/1:2,78:80:99:2126,183,0
2L	57313	2L_57313_SNP	T	C	1274.77	.	AC=2;AF=1.00;AN=2;DB;DP=48;ExcessHet=3.0103;FS=0.000;MLEAC=2;MLEAF=1.00;MQ=43.73;QD=27.12;SOR=1.251	GT:AD:DP:GQ:PL	1/1:0,47:47:99:1303,141,0
2L	57570	.	A	AAT	881.73	.	AC=1;AF=0.500;AN=2;BaseQRankSum=1.802;ClippingRankSum=0.000;DP=48;ExcessHet=3.0103;FS=0.000;MLEAC=1;MLEAF=0.500;MQ=42.39;MQRankSum=-0.692;QD=21.51;ReadPosRankSum=-0.268;SOR=0.495	GT:AD:DP:GQ:PL	0/1:5,36:41:13:857,0,13
2L	58166	.	T	C	1384.77	.	AC=2;AF=1.00;AN=2;DP=52;ExcessHet=3.0103;FS=0.000;MLEAC=2;MLEAF=1.00;MQ=44.00;QD=27.15;SOR=0.732	GT:AD:DP:GQ:PL	1/1:0,51:51:99:1413,152,0
2L	62943	2L_62943_INS	T	TA	2019.73	.	AC=2;AF=1.00;AN=2;DB;DP=46;ExcessHet=3.0103;FS=0.000;MLEAC=2;MLEAF=1.00;MQ=43.96;QD=29.09;SOR=0.693	GT:AD:DP:GQ:PL	1/1:0,46:46:99:2057,138,0
2L	62944	.	CTG	C	2103.73	.	AC=2;AF=1.00;AN=2;DP=45;ExcessHet=3.0103;FS=0.000;MLEAC=2;MLEAF=1.00;MQ=43.96;QD=32.93;SOR=0.737	GT:AD:DP:GQ:PL	1/1:0,45:45:99:2141,144,0
2L	62947	.	C	CAA	2071.73	.	AC=2;AF=1.00;AN=2;DP=46;ExcessHet=3.0103;FS=0.000;MLEAC=2;MLEAF=1.00;MQ=43.96;QD=30.83;SOR=0.693	GT:AD:DP:GQ:PL	1/1:0,46:46:99:2109,141,0
2L	66087	2L_66087_SNP	C	T	1780.77	.	AC=2;AF=1.00;AN=2;DB;DP=64;ExcessHet=3.0103;FS=0.000;MLEAC=2;MLEAF=1.00;MQ=44.00;QD=27.82;SOR=1.127	GT:AD:DP:GQ:PL	1/1:0,64:64:99:1809,192,0
2L	66526	.	A	AACTGCTTGGTGCTCTGAGTT	2690.73	.	AC=2;AF=1.00;AN=2;DP=59;ExcessHet=3.0103;FS=0.000;MLEAC=2;MLEAF=1.00;MQ=42.76;QD=29.67;SOR=1.412	GT:AD:DP:GQ:PL	1/1:0,56:56:99:2728,183,0
2L	66908	2L_66908_SNP	G	A	2319.77	.	AC=2;AF=1.00;AN=2;BaseQRankSum=-1.254;ClippingRankSum=0.000;DB;DP=55;ExcessHet=3.0103;FS=0.000;MLEAC=2;MLEAF=1.00;MQ=43.93;MQRankSum=-0.097;QD=34.04;ReadPosRankSum=2.342;SOR=0.415	GT:AD:DP:GQ:PL	1/1:1,54:55:99:2348,108,0
2L	66910	2L_66910_SNP	A	G	2319.77	.	AC=2;AF=1.00;AN=2;BaseQRankSum=-1.343;ClippingRankSum=0.000;DB;DP=55;ExcessHet=3.0103;FS=0.000;MLEAC=2;MLEAF=1.00;MQ=43.93;MQRankSum=-0.097;QD=32.42;ReadPosRankSum=2.164;SOR=0.415	GT:AD:DP:GQ:PL	1/1:1,54:55:99:2348,108,0
2L	67188	2L_67188_SNP	T	C	1294.77	.	AC=2;AF=1.00;AN=2;BaseQRankSum=0.237;ClippingRankSum=0.000;DB;DP=55;ExcessHet=3.0103;FS=3.054;MLEAC=2;MLEAF=1.00;MQ=44.00;MQRankSum=0.000;QD=23.54;ReadPosRankSum=-0.944;SOR=0.129	GT:AD:DP:GQ:PL	1/1:2,53:55:99:1323,124,0
2L	67241	2L_67241_SNP	A	G	1240.77	.	AC=2;AF=1.00;AN=2;BaseQRankSum=0.315;ClippingRankSum=0.000;DB;DP=49;ExcessHet=3.0103;FS=0.000;MLEAC=2;MLEAF=1.00;MQ=43.96;MQRankSum=0.000;QD=25.85;ReadPosRankSum=-0.392;SOR=0.320	GT:AD:DP:GQ:PL	1/1:1,47:48:99:1269,116,0
2L	67497	2L_67497_SNP	T	C	1376.77	.	AC=2;AF=1.00;AN=2;DB;DP=50;ExcessHet=3.0103;FS=0.000;MLEAC=2;MLEAF=1.00;MQ=43.85;QD=27.54;SOR=1.390	GT:AD:DP:GQ:PL	1/1:0,50:50:99:1405,149,0
2L	67830	2L_67830_SNP	T	G	1701.77	.	AC=2;AF=1.00;AN=2;DB;DP=62;ExcessHet=3.0103;FS=0.000;MLEAC=2;MLEAF=1.00;MQ=43.97;QD=27.45;SOR=1.430	GT:AD:DP:GQ:PL	1/1:0,62:62:99:1730,185,0
2L	67877	2L_67877_SNP	C	T	1804.77	.	AC=2;AF=1.00;AN=2;DB;DP=65;ExcessHet=3.0103;FS=0.000;MLEAC=2;MLEAF=1.00;MQ=43.97;QD=28.20;SOR=1.127	GT:AD:DP:GQ:PL	1/1:0,64:64:99:1833,192,0
2L	70596	.	G	A	1435.77	.	AC=2;AF=1.00;AN=2;DP=53;ExcessHet=3.0103;FS=0.000;MLEAC=2;MLEAF=1.00;MQ=44.00;QD=27.61;SOR=0.770	GT:AD:DP:GQ:PL	1/1:0,52:52:99:1464,156,0
2L	71992	2L_71992_SNP	C	G	1482.77	.	AC=2;AF=1.00;AN=2;DB;DP=54;ExcessHet=3.0103;FS=0.000;MLEAC=2;MLEAF=1.00;MQ=44.00;QD=27.46;SOR=0.767	GT:AD:DP:GQ:PL	1/1:0,54:54:99:1511,162,0
2L	73869	2L_73869_SNP	A	G	1150.77	.	AC=2;AF=1.00;AN=2;DB;DP=43;ExcessHet=3.0103;FS=0.000;MLEAC=2;MLEAF=1.00;MQ=41.98;QD=26.76;SOR=1.055	GT:AD:DP:GQ:PL	1/1:0,43:43:99:1179,129,0
2L	74167	2L_74167_SNP	A	G	1501.77	.	AC=2;AF=1.00;AN=2;DB;DP=57;ExcessHet=3.0103;FS=0.000;MLEAC=2;MLEAF=1.00;MQ=44.00;QD=26.35;SOR=1.047	GT:AD:DP:GQ:PL	1/1:0,57:57:99:1530,169,0
2L	77848	2L_77848_SNP	A	T	1817.77	.	AC=2;AF=1.00;AN=2;DB;DP=68;ExcessHet=3.0103;FS=0.000;MLEAC=2;MLEAF=1.00;MQ=44.00;QD=27.13;SOR=0.723	GT:AD:DP:GQ:PL	1/1:0,67:67:99:1846,200,0
2L	81824	2L_81824_INS	T	TA	2413.73	.	AC=2;AF=1.00;AN=2;DB;DP=70;ExcessHet=3.0103;FS=0.000;MLEAC=2;MLEAF=1.00;MQ=44.00;QD=34.48;SOR=0.750	GT:AD:DP:GQ:PL	1/1:0,70:70:99:2451,213,0
2L	82745	2L_82745_SNP	C	T	2210.77	.	AC=2;AF=1.00;AN=2;DB;DP=80;ExcessHet=3.0103;FS=0.000;MLEAC=2;MLEAF=1.00;MQ=43.98;QD=27.63;SOR=0.850	GT:AD:DP:GQ:PL	1/1:0,80:80:99:2239,240,0
2L	84418	2L_84418_SNP	A	G	1480.77	.	AC=2;AF=1.00;AN=2;DB;DP=55;ExcessHet=3.0103;FS=0.000;MLEAC=2;MLEAF=1.00;MQ=44.00;QD=27.42;SOR=0.846	GT:AD:DP:GQ:PL	1/1:0,54:54:99:1509,162,0
2L	84886	2L_84886_SNP	T	G	1305.77	.	AC=2;AF=1.00;AN=2;BaseQRankSum=-0.628;ClippingRankSum=0.000;DB;DP=51;ExcessHet=3.0103;FS=0.000;MLEAC=2;MLEAF=1.00;MQ=44.00;MQRankSum=0.000;QD=26.12;ReadPosRankSum=0.879;SOR=0.275	GT:AD:DP:GQ:PL	1/1:1,49:50:99:1334,121,0
2L	87553	2L_87553_SNP	A	G	1287.77	.	AC=2;AF=1.00;AN=2;DB;DP=48;ExcessHet=3.0103;FS=0.000;MLEAC=2;MLEAF=1.00;MQ=44.00;QD=26.83;SOR=0.963	GT:AD:DP:GQ:PL	1/1:0,48:48:99:1316,144,0
2L	91698	.	A	C	1193.77	.	AC=2;AF=1.00;AN=2;BaseQRankSum=-1.575;ClippingRankSum=0.000;DP=45;ExcessHet=3.0103;FS=0.000;MLEAC=2;MLEAF=1.00;MQ=44.00;MQRankSum=0.000;QD=26.53;ReadPosRankSum=2.253;SOR=0.409	GT:AD:DP:GQ:PL	1/1:1,44:45:99:1222,105,0
2L	92750	2L_92750_SNP	C	A	1792.77	.	AC=2;AF=1.00;AN=2;BaseQRankSum=0.461;ClippingRankSum=0.000;DB;DP=68;ExcessHet=3.0103;FS=0.000;MLEAC=2;MLEAF=1.00;MQ=44.00;MQRankSum=0.000;QD=26.36;ReadPosRankSum=-0.514;SOR=0.429	GT:AD:DP:GQ:PL	1/1:1,67:68:99:1821,176,0
2L	93510	2L_93510_SNP	T	G	1409.77	.	AC=2;AF=1.00;AN=2;DB;DP=53;ExcessHet=3.0103;FS=0.000;MLEAC=2;MLEAF=1.00;MQ=44.00;QD=27.11;SOR=0.853	GT:AD:DP:GQ:PL	1/1:0,52:52:99:1438,156,0
2L	93878	2L_93878_SNP	G	C	1642.77	.	AC=2;AF=1.00;AN=2;DB;DP=60;ExcessHet=3.0103;FS=0.000;MLEAC=2;MLEAF=1.00;MQ=43.93;QD=27.38;SOR=0.986	GT:AD:DP:GQ:PL	1/1:0,60:60:99:1671,180,0
2L	94410	2L_94410_SNP	T	A	770.77	.	AC=2;AF=1.00;AN=2;DB;DP=29;ExcessHet=3.0103;FS=0.000;MLEAC=2;MLEAF=1.00;MQ=40.97;QD=26.58;SOR=1.071	GT:AD:DP:GQ:PL	1/1:0,29:29:87:799,87,0
2L	102533	2L_102533_SNP	G	A	1113.77	.	AC=2;AF=1.00;AN=2;DB;DP=45;ExcessHet=3.0103;FS=0.000;MLEAC=2;MLEAF=1.00;MQ=44.00;QD=26.52;SOR=1.556	GT:AD:DP:GQ:PL	1/1:0,42:42:99:1142,125,0
2L	106253	2L_106253_SNP	T	C	940.77	.	AC=2;AF=1.00;AN=2;DB;DP=36;ExcessHet=3.0103;FS=0.000;MLEAC=2;MLEAF=1.00;MQ=44.00;QD=27.67;SOR=0.811	GT:AD:DP:GQ:PL	1/1:0,34:34:99:969,102,0
2L	107005	.	TAGAAA	T	1763.73	.	AC=2;AF=1.00;AN=2;DP=43;ExcessHet=3.0103;FS=0.000;MLEAC=2;MLEAF=1.00;MQ=43.54;QD=37.76;SOR=1.022	GT:AD:DP:GQ:PL	1/1:0,40:40:99:1801,121,0
2L	107014	.	GAA	G	1897.73	.	AC=2;AF=1.00;AN=2;DP=42;ExcessHet=3.0103;FS=0.000;MLEAC=2;MLEAF=1.00;MQ=43.53;QD=27.64;SOR=1.075	GT:AD:DP:GQ:PL	1/1:0,41:41:99:1935,129,0
2L	107021	.	TAAAAAACCTTGTTATTGGCA	T	2015.73	.	AC=2;AF=1.00;AN=2;DP=46;ExcessHet=3.0103;FS=0.000;MLEAC=2;MLEAF=1.00;MQ=43.57;QD=29.43;SOR=0.929	GT:AD:DP:GQ:PL	1/1:0,45:45:99:2053,139,0
2L	108407	.	T	TA	1140.73	.	AC=2;AF=1.00;AN=2;DP=54;ExcessHet=3.0103;FS=0.000;MLEAC=2;MLEAF=1.00;MQ=44.16;QD=21.12;SOR=0.931	GT:AD:DP:GQ:PL	1/1:0,54:54:99:1178,160,0
2L	109959	2L_109959_SNP	C	T	1181.77	.	AC=2;AF=1.00;AN=2;DB;DP=43;ExcessHet=3.0103;FS=0.000;MLEAC=2;MLEAF=1.00;MQ=44.00;QD=27.48;SOR=1.312	GT:AD:DP:GQ:PL	1/1:0,43:43:99:1210,129,0
2L	110585	2L_110585_SNP	C	T	1359.77	.	AC=2;AF=1.00;AN=2;DB;DP=51;ExcessHet=3.0103;FS=0.000;MLEAC=2;MLEAF=1.00;MQ=44.00;QD=27.20;SOR=1.519	GT:AD:DP:GQ:PL	1/1:0,50:50:99:1388,150,0
2L	128283	.	A	T	1508.77	.	AC=2;AF=1.00;AN=2;DP=55;ExcessHet=3.0103;FS=0.000;MLEAC=2;MLEAF=1.00;MQ=43.95;QD=28.47;SOR=0.892	GT:AD:DP:GQ:PL	1/1:0,53:53:99:1537,159,0
2L	130033	2L_130033_SNP	G	A	1781.77	.	AC=2;AF=1.00;AN=2;DB;DP=63;ExcessHet=3.0103;FS=0.000;MLEAC=2;MLEAF=1.00;MQ=43.97;QD=28.28;SOR=0.724	GT:AD:DP:GQ:PL	1/1:0,63:63:99:1810,189,0
2L	131347	2L_131347_SNP	G	T	1920.77	.	AC=2;AF=1.00;AN=2;DB;DP=69;ExcessHet=3.0103;FS=0.000;MLEAC=2;MLEAF=1.00;MQ=44.00;QD=27.84;SOR=0.910	GT:AD:DP:GQ:PL	1/1:0,69:69:99:1949,207,0
2L	135371	.	A	G	895.77	.	AC=2;AF=1.00;AN=2;BaseQRankSum=0.316;ClippingRankSum=0.000;DP=36;ExcessHet=3.0103;FS=4.301;MLEAC=2;MLEAF=1.00;MQ=43.95;MQRankSum=0.000;QD=25.59;ReadPosRankSum=-0.644;SOR=1.218	GT:AD:DP:GQ:PL	1/1:1,34:35:77:924,77,0
2L	145314	2L_145314_SNP	G	A	1403.77	.	AC=2;AF=1.00;AN=2;DB;DP=51;ExcessHet=3.0103;FS=0.000;MLEAC=2;MLEAF=1.00;MQ=44.00;QD=27.52;SOR=1.094	GT:AD:DP:GQ:PL	1/1:0,51:51:99:1432,153,0
2L	146602	2L_146602_SNP	A	C	1544.77	.	AC=2;AF=1.00;AN=2;DB;DP=56;ExcessHet=3.0103;FS=0.000;MLEAC=2;MLEAF=1.00;MQ=43.91;QD=27.59;SOR=1.009	GT:AD:DP:GQ:PL	1/1:0,56:56:99:1573,168,0
2L	146638	.	TGCTAAA	T	2167.73	.	AC=2;AF=1.00;AN=2;DP=50;ExcessHet=3.0103;FS=0.000;MLEAC=2;MLEAF=1.00;MQ=43.86;QD=30.09;SOR=0.818	GT:AD:DP:GQ:PL	1/1:0,49:49:99:2205,148,0
2L	146737	.	T	TC	926.73	.	AC=2;AF=1.00;AN=2;DP=37;ExcessHet=3.0103;FS=0.000;MLEAC=2;MLEAF=1.00;MQ=44.25;QD=27.26;SOR=1.085	GT:AD:DP:GQ:PL	1/1:0,34:34:99:964,102,0
2L	146768	2L_146768_SNP	T	G	1127.77	.	AC=2;AF=1.00;AN=2;DB;DP=41;ExcessHet=3.0103;FS=0.000;MLEAC=2;MLEAF=1.00;MQ=44.18;QD=27.51;SOR=0.741	GT:AD:DP:GQ:PL	1/1:0,41:41:99:1156,123,0
2L	147102	2L_147102_SNP	T	A	1082.77	.	AC=2;AF=1.00;AN=2;DB;DP=42;ExcessHet=3.0103;FS=0.000;MLEAC=2;MLEAF=1.00;MQ=43.95;QD=25.78;SOR=0.892	GT:AD:DP:GQ:PL	1/1:0,42:42:99:1111,124,0
2L	148266	2L_148266_SNP	A	G	1675.77	.	AC=2;AF=1.00;AN=2;DB;DP=63;ExcessHet=3.0103;FS=0.000;MLEAC=2;MLEAF=1.00;MQ=43.97;QD=27.03;SOR=0.826	GT:AD:DP:GQ:PL	1/1:0,62:62:99:1704,185,0
2L	150143	.	CT	C	713.73	.	AC=2;AF=1.00;AN=2;DP=43;ExcessHet=3.0103;FS=0.000;MLEAC=2;MLEAF=1.00;MQ=44.00;QD=18.30;SOR=0.850	GT:AD:DP:GQ:PL	1/1:0,39:39:99:751,115,0
2L	150716	2L_150716_SNP	C	T	1290.77	.	AC=2;AF=1.00;AN=2;DB;DP=49;ExcessHet=3.0103;FS=0.000;MLEAC=2;MLEAF=1.00;MQ=43.92;QD=26.89;SOR=1.067	GT:AD:DP:GQ:PL	1/1:0,48:48:99:1319,143,0
2L	152103	.	A	G	960.77	.	AC=2;AF=1.00;AN=2;DP=37;ExcessHet=3.0103;FS=0.000;MLEAC=2;MLEAF=1.00;MQ=44.00;QD=26.69;SOR=1.061	GT:AD:DP:GQ:PL	1/1:0,36:36:99:989,108,0
2L	154698	2L_154698_SNP	A	C	1537.77	.	AC=2;AF=1.00;AN=2;DB;DP=59;ExcessHet=3.0103;FS=0.000;MLEAC=2;MLEAF=1.00;MQ=44.00;QD=26.98;SOR=0.800	GT:AD:DP:GQ:PL	1/1:0,57:57:99:1566,171,0
2L	155691	2L_155691_SNP	C	G	1292.77	.	AC=2;AF=1.00;AN=2;DB;DP=50;ExcessHet=3.0103;FS=0.000;MLEAC=2;MLEAF=1.00;MQ=44.00;QD=26.93;SOR=0.963	GT:AD:DP:GQ:PL	1/1:0,48:48:99:1321,144,0
2L	160982	.	CTTTATTTTTT	C	546.27	.	AC=1;AF=0.500;AN=2;BaseQRankSum=0.824;ClippingRankSum=0.000;DP=52;ExcessHet=3.0103;FS=3.905;MLEAC=1;MLEAF=0.500;MQ=43.58;MQRankSum=0.857;QD=11.88;ReadPosRankSum=-0.768;SOR=1.293	GT:AD:DP:GQ:PL	0/1:7,39:46:1:581,0,1
2L	161042	.	T	C	1445.77	.	AC=2;AF=1.00;AN=2;DP=54;ExcessHet=3.0103;FS=0.000;MLEAC=2;MLEAF=1.00;MQ=43.54;QD=26.77;SOR=0.931	GT:AD:DP:GQ:PL	1/1:0,54:54:99:1474,162,0
2L	164517	.	AAAG	A	2200.73	.	AC=2;AF=1.00;AN=2;DP=60;ExcessHet=3.0103;FS=0.000;MLEAC=2;MLEAF=1.00;MQ=44.00;QD=31.26;SOR=0.941	GT:AD:DP:GQ:PL	1/1:0,52:52:99:2238,157,0
2L	164590	2L_164590_SNP	C	T	1728.77	.	AC=2;AF=1.00;AN=2;BaseQRankSum=-0.342;ClippingRankSum=0.000;DB;DP=64;ExcessHet=3.0103;FS=0.000;MLEAC=2;MLEAF=1.00;MQ=44.00;MQRankSum=0.000;QD=27.01;ReadPosRankSum=1.683;SOR=0.548	GT:AD:DP:GQ:PL	1/1:1,63:64:99:1757,163,0
2L	164690	2L_164690_SNP	A	C	1927.77	.	AC=2;AF=1.00;AN=2;DB;DP=72;ExcessHet=3.0103;FS=0.000;MLEAC=2;MLEAF=1.00;MQ=44.00;QD=27.15;SOR=1.117	GT:AD:DP:GQ:PL	1/1:0,71:71:99:1956,213,0
2L	165228	2L_165228_SNP	A	T	3292.77	.	AC=2;AF=1.00;AN=2;DB;DP=75;ExcessHet=3.0103;FS=0.000;MLEAC=2;MLEAF=1.00;MQ=44.00;QD=29.00;SOR=0.832	GT:AD:DP:GQ:PL	1/1:0,75:75:99:3321,226,0
2L	165233	2L_165233_SNP	C	A	3279.77	.	AC=2;AF=1.00;AN=2;DB;DP=75;ExcessHet=3.0103;FS=0.000;MLEAC=2;MLEAF=1.00;MQ=44.00;QD=26.28;SOR=0.832	GT:AD:DP:GQ:PL	1/1:0,75:75:99:3308,226,0
2L	165314	2L_165314_SNP	T	C	1763.77	.	AC=2;AF=1.00;AN=2;DB;DP=65;ExcessHet=3.0103;FS=0.000;MLEAC=2;MLEAF=1.00;MQ=44.00;QD=27.13;SOR=0.854	GT:AD:DP:GQ:PL	1/1:0,65:65:99:1792,195,0
2L	168322	2L_168322_SNP	G	C	1743.77	.	AC=2;AF=1.00;AN=2;BaseQRankSum=1.835;ClippingRankSum=0.000;DB;DP=66;ExcessHet=3.0103;FS=0.000;MLEAC=2;MLEAF=1.00;MQ=43.97;MQRankSum=0.000;QD=26.42;ReadPosRankSum=-0.569;SOR=0.437	GT:AD:DP:GQ:PL	1/1:1,65:66:99:1772,187,0
2L	173908	2L_173908_SNP	C	G	574.77	.	AC=2;AF=1.00;AN=2;DB;DP=28;ExcessHet=3.0103;FS=0.000;MLEAC=2;MLEAF=1.00;MQ=41.98;QD=26.13;SOR=4.804	GT:AD:DP:GQ:PL	1/1:0,22:22:66:603,66,0
2L	175652	2L_175652_SNP	A	G	1263.77	.	AC=2;AF=1.00;AN=2;DB;DP=46;ExcessHet=3.0103;FS=0.000;MLEAC=2;MLEAF=1.00;MQ=44.00;QD=27.47;SOR=0.693	GT:AD:DP:GQ:PL	1/1:0,46:46:99:1292,137,0
2L	179800	2L_179800_SNP	G	T	1859.77	.	AC=2;AF=1.00;AN=2;DB;DP=67;ExcessHet=3.0103;FS=0.000;MLEAC=2;MLEAF=1.00;MQ=42.28;QD=27.76;SOR=0.723	GT:AD:DP:GQ:PL	1/1:0,67:67:99:1888,201,0
2L	183482	.	T	TA,TAA	822.73	.	AC=1,1;AF=0.500,0.500;AN=2;BaseQRankSum=-0.029;ClippingRankSum=0.000;DP=48;ExcessHet=3.0103;FS=0.000;MLEAC=1,1;MLEAF=0.500,0.500;MQ=43.60;MQRankSum=-0.520;QD=18.70;ReadPosRankSum=-1.249;SOR=1.556	GT:AD:DP:GQ:PL	1/2:2,28,14:44:99:860,209,115,378,0,341
2L	183672	2L_183672_SNP	G	A	1452.77	.	AC=2;AF=1.00;AN=2;DB;DP=52;ExcessHet=3.0103;FS=0.000;MLEAC=2;MLEAF=1.00;MQ=43.70;QD=27.94;SOR=1.480	GT:AD:DP:GQ:PL	1/1:0,52:52:99:1481,156,0
2L	196871	2L_196871_SNP	T	G	2388.77	.	AC=2;AF=1.00;AN=2;DB;DP=54;ExcessHet=3.0103;FS=0.000;MLEAC=2;MLEAF=1.00;MQ=44.00;QD=30.19;SOR=1.022	GT:AD:DP:GQ:PL	1/1:0,54:54:99:2417,166,0
2L	196872	2L_196872_SNP	C	A	2388.77	.	AC=2;AF=1.00;AN=2;DB;DP=54;ExcessHet=3.0103;FS=0.000;MLEAC=2;MLEAF=1.00;MQ=44.00;QD=29.45;SOR=0.931	GT:AD:DP:GQ:PL	1/1:0,54:54:99:2417,166,0
2L	199323	2L_199323_SNP	A	G	1314.77	.	AC=2;AF=1.00;AN=2;DB;DP=51;ExcessHet=3.0103;FS=0.000;MLEAC=2;MLEAF=1.00;MQ=44.00;QD=25.78;SOR=0.900	GT:AD:DP:GQ:PL	1/1:0,51:51:99:1343,152,0
2L	206256	2L_206256_SNP	G	T	1432.77	.	AC=2;AF=1.00;AN=2;DB;DP=53;ExcessHet=3.0103;FS=0.000;MLEAC=2;MLEAF=1.00;MQ=44.00;QD=27.03;SOR=0.730	GT:AD:DP:GQ:PL	1/1:0,53:53:99:1461,159,0
2L	207210	2L_207210_SNP	A	T	1339.77	.	AC=2;AF=1.00;AN=2;DB;DP=49;ExcessHet=3.0103;FS=0.000;MLEAC=2;MLEAF=1.00;MQ=43.46;QD=27.34;SOR=1.225	GT:AD:DP:GQ:PL	1/1:0,49:49:99:1368,147,0
2L	209243	.	T	C	911.77	.	AC=2;AF=1.00;AN=2;DP=37;ExcessHet=3.0103;FS=0.000;MLEAC=2;MLEAF=1.00;MQ=43.95;QD=25.33;SOR=0.927	GT:AD:DP:GQ:PL	1/1:0,36:36:99:940,107,0
2L	213547	2L_213547_SNP	A	G	1166.77	.	AC=2;AF=1.00;AN=2;DB;DP=43;ExcessHet=3.0103;FS=0.000;MLEAC=2;MLEAF=1.00;MQ=44.00;QD=27.13;SOR=0.836	GT:AD:DP:GQ:PL	1/1:0,43:43:99:1195,129,0
2L	218829	.	C	A	818.77	.	AC=2;AF=1.00;AN=2;DP=35;ExcessHet=3.0103;FS=0.000;MLEAC=2;MLEAF=1.00;MQ=44.00;QD=26.41;SOR=2.376	GT:AD:DP:GQ:PL	1/1:0,31:31:93:847,93,0
2L	219091	2L_219091_SNP	C	T	1747.77	.	AC=2;AF=1.00;AN=2;DB;DP=62;ExcessHet=3.0103;FS=0.000;MLEAC=2;MLEAF=1.00;MQ=43.92;QD=28.19;SOR=1.143	GT:AD:DP:GQ:PL	1/1:0,62:62:99:1776,186,0
2L	219902	2L_219902_SNP	T	G	1206.77	.	AC=2;AF=1.00;AN=2;DB;DP=47;ExcessHet=3.0103;FS=0.000;MLEAC=2;MLEAF=1.00;MQ=44.00;QD=25.68;SOR=1.132	GT:AD:DP:GQ:PL	1/1:0,47:47:99:1235,139,0
2L	221549	2L_221549_SNP	G	A	2024.77	.	AC=2;AF=1.00;AN=2;DB;DP=74;ExcessHet=3.0103;FS=0.000;MLEAC=2;MLEAF=1.00;MQ=44.00;QD=27.36;SOR=0.804	GT:AD:DP:GQ:PL	1/1:0,74:74:99:2053,221,0
2L	223637	2L_223637_SNP	C	T	1724.77	.	AC=2;AF=1.00;AN=2;BaseQRankSum=1.783;ClippingRankSum=0.000;DB;DP=66;ExcessHet=3.0103;FS=3.216;MLEAC=2;MLEAF=1.00;MQ=44.00;MQRankSum=0.000;QD=26.53;ReadPosRankSum=-0.552;SOR=0.422	GT:AD:DP:GQ:PL	1/1:1,64:65:99:1753,184,0
2L	226904	2L_226904_SNP	A	T	1893.77	.	AC=2;AF=1.00;AN=2;DB;DP=69;ExcessHet=3.0103;FS=0.000;MLEAC=2;MLEAF=1.00;MQ=44.00;QD=27.45;SOR=0.722	GT:AD:DP:GQ:PL	1/1:0,69:69:99:1922,207,0
2L	227076	2L_227076_SNP	T	A	2286.77	.	AC=2;AF=1.00;AN=2;DB;DP=86;ExcessHet=3.0103;FS=0.000;MLEAC=2;MLEAF=1.00;MQ=44.00;QD=26.90;SOR=0.979	GT:AD:DP:GQ:PL	1/1:0,85:85:99:2315,254,0
2L	227221	2L_227221_SNP	A	C	2262.77	.	AC=2;AF=1.00;AN=2;DB;DP=82;ExcessHet=3.0103;FS=0.000;MLEAC=2;MLEAF=1.00;MQ=43.90;QD=27.59;SOR=0.902	GT:AD:DP:GQ:PL	1/1:0,82:82:99:2291,246,0
2L	234220	.	CT	C	1301.73	.	AC=2;AF=1.00;AN=2;DP=64;ExcessHet=3.0103;FS=0.000;MLEAC=2;MLEAF=1.00;MQ=44.00;QD=21.70;SOR=0.906	GT:AD:DP:GQ:PL	1/1:0,60:60:99:1339,179,0
2L	234412	2L_234412_SNP	C	T	1673.77	.	AC=2;AF=1.00;AN=2;DB;DP=60;ExcessHet=3.0103;FS=0.000;MLEAC=2;MLEAF=1.00;MQ=44.00;QD=27.90;SOR=0.693	GT:AD:DP:GQ:PL	1/1:0,60:60:99:1702,180,0
2L	242233	2L_242233_SNP	C	T	1612.77	.	AC=2;AF=1.00;AN=2;DB;DP=59;ExcessHet=3.0103;FS=0.000;MLEAC=2;MLEAF=1.00;MQ=43.97;QD=27.81;SOR=0.836	GT:AD:DP:GQ:PL	1/1:0,58:58:99:1641,173,0
2L	245133	.	TCCCAAAGCTGTACGA	T	2422.73	.	AC=2;AF=1.00;AN=2;DP=51;ExcessHet=3.0103;FS=0.000;MLEAC=2;MLEAF=1.00;MQ=42.94;QD=34.04;SOR=1.094	GT:AD:DP:GQ:PL	1/1:0,51:51:99:2460,166,0
2L	245150	.	TCGAA	T	2467.73	.	AC=2;AF=1.00;AN=2;DP=54;ExcessHet=3.0103;FS=0.000;MLEAC=2;MLEAF=1.00;MQ=43.00;QD=29.82;SOR=1.022	GT:AD:DP:GQ:PL	1/1:0,54:54:99:2505,169,0
2L	245155	.	TCAA	T	2392.73	.	AC=2;AF=1.00;AN=2;DP=54;ExcessHet=3.0103;FS=0.000;MLEAC=2;MLEAF=1.00;MQ=43.00;QD=33.74;SOR=0.931	GT:AD:DP:GQ:PL	1/1:0,54:54:99:2430,163,0
2L	245160	.	TAAACC	T	2392.73	.	AC=2;AF=1.00;AN=2;DP=54;ExcessHet=3.0103;FS=0.000;MLEAC=2;MLEAF=1.00;MQ=43.00;QD=33.93;SOR=0.931	GT:AD:DP:GQ:PL	1/1:0,54:54:99:2430,163,0
2L	245166	.	TGA	T	2393.73	.	AC=2;AF=1.00;AN=2;DP=54;ExcessHet=3.0103;FS=0.000;MLEAC=2;MLEAF=1.00;MQ=43.00;QD=33.49;SOR=0.931	GT:AD:DP:GQ:PL	1/1:0,54:54:99:2431,163,0
2L	246802	.	GA	G	455.73	.	AC=2;AF=1.00;AN=2;BaseQRankSum=0.783;ClippingRankSum=0.000;DP=32;ExcessHet=3.0103;FS=0.000;MLEAC=2;MLEAF=1.00;MQ=44.00;MQRankSum=0.000;QD=16.88;ReadPosRankSum=1.736;SOR=0.287	GT:AD:DP:GQ:PL	1/1:1,26:27:56:493,56,0
2L	248713	.	G	GT	1429.73	.	AC=2;AF=1.00;AN=2;BaseQRankSum=0.171;ClippingRankSum=0.000;DP=74;ExcessHet=3.0103;FS=2.983;MLEAC=2;MLEAF=1.00;MQ=44.00;MQRankSum=0.000;QD=20.42;ReadPosRankSum=-0.476;SOR=0.162	GT:AD:DP:GQ:PL	1/1:2,68:70:99:1467,169,0
2L	248750	2L_248750_SNP	G	T	1905.77	.	AC=2;AF=1.00;AN=2;DB;DP=72;ExcessHet=3.0103;FS=0.000;MLEAC=2;MLEAF=1.00;MQ=44.00;QD=26.84;SOR=1.117	GT:AD:DP:GQ:PL	1/1:0,71:71:99:1934,212,0
2L	254399	.	T	TA	764.73	.	AC=2;AF=1.00;AN=2;BaseQRankSum=-0.855;ClippingRankSum=0.000;DP=48;ExcessHet=3.0103;FS=9.645;MLEAC=2;MLEAF=1.00;MQ=44.23;MQRankSum=0.390;QD=16.99;ReadPosRankSum=-0.779;SOR=0.309	GT:AD:DP:GQ:PL	1/1:4,41:45:56:802,56,0
2L	255375	2L_255375_DEL	TC	T	2720.73	.	AC=2;AF=1.00;AN=2;BaseQRankSum=0.343;ClippingRankSum=0.000;DB;DP=64;ExcessHet=3.0103;FS=4.840;MLEAC=2;MLEAF=1.00;MQ=44.00;MQRankSum=0.000;QD=33.07;ReadPosRankSum=0.487;SOR=1.535	GT:AD:DP:GQ:PL	1/1:1,63:64:99:2758,135,0
2L	255379	2L_255379_SNP	G	A	2753.77	.	AC=2;AF=1.00;AN=2;BaseQRankSum=-0.745;ClippingRankSum=0.000;DB;DP=64;ExcessHet=3.0103;FS=4.840;MLEAC=2;MLEAF=1.00;MQ=44.00;MQRankSum=0.000;QD=32.11;ReadPosRankSum=0.758;SOR=1.535	GT:AD:DP:GQ:PL	1/1:1,63:64:99:2782,138,0
2L	257534	2L_257534_SNP	C	G	1954.77	.	AC=2;AF=1.00;AN=2;DB;DP=70;ExcessHet=3.0103;FS=0.000;MLEAC=2;MLEAF=1.00;MQ=44.00;QD=27.93;SOR=0.811	GT:AD:DP:GQ:PL	1/1:0,70:70:99:1983,210,0
2L	257814	.	CAAGTGGA	C	2206.73	.	AC=2;AF=1.00;AN=2;DP=54;ExcessHet=3.0103;FS=0.000;MLEAC=2;MLEAF=1.00;MQ=44.00;QD=26.86;SOR=1.051	GT:AD:DP:GQ:PL	1/1:0,50:50:99:2244,151,0
2L	258215	2L_258215_SNP	T	G	1525.77	.	AC=2;AF=1.00;AN=2;DB;DP=57;ExcessHet=3.0103;FS=0.000;MLEAC=2;MLEAF=1.00;MQ=43.95;QD=26.77;SOR=0.877	GT:AD:DP:GQ:PL	1/1:0,57:57:99:1554,170,0
2L	259402	2L_259402_SNP	A	C	2228.77	.	AC=2;AF=1.00;AN=2;DB;DP=52;ExcessHet=3.0103;FS=0.000;MLEAC=2;MLEAF=1.00;MQ=44.00;QD=30.35;SOR=0.813	GT:AD:DP:GQ:PL	1/1:0,51:51:99:2257,153,0
2L	259407	2L_259407_SNP	A	G	2264.77	.	AC=2;AF=1.00;AN=2;DB;DP=52;ExcessHet=3.0103;FS=0.000;MLEAC=2;MLEAF=1.00;MQ=44.00;QD=30.97;SOR=0.900	GT:AD:DP:GQ:PL	1/1:0,51:51:99:2293,154,0
2L	259412	2L_259412_SNP	T	C	2295.77	.	AC=2;AF=1.00;AN=2;DB;DP=51;ExcessHet=3.0103;FS=0.000;MLEAC=2;MLEAF=1.00;MQ=44.00;QD=29.43;SOR=0.859	GT:AD:DP:GQ:PL	1/1:0,50:50:99:2324,157,0
2L	259593	2L_259593_SNP	G	T	1295.77	.	AC=2;AF=1.00;AN=2;DB;DP=47;ExcessHet=3.0103;FS=0.000;MLEAC=2;MLEAF=1.00;MQ=44.00;QD=27.57;SOR=1.132	GT:AD:DP:GQ:PL	1/1:0,47:47:99:1324,141,0
2L	259613	2L_259613_SNP	C	A	1325.77	.	AC=2;AF=1.00;AN=2;DB;DP=49;ExcessHet=3.0103;FS=0.000;MLEAC=2;MLEAF=1.00;MQ=44.00;QD=27.06;SOR=1.007	GT:AD:DP:GQ:PL	1/1:0,49:49:99:1354,146,0
2L	259747	2L_259747_SNP	G	C	2375.77	.	AC=2;AF=1.00;AN=2;DB;DP=56;ExcessHet=3.0103;FS=0.000;MLEAC=2;MLEAF=1.00;MQ=43.90;QD=28.18;SOR=0.922	GT:AD:DP:GQ:PL	1/1:0,56:56:99:2404,169,0
2L	259754	2L_259754_SNP	A	G	2331.77	.	AC=2;AF=1.00;AN=2;DB;DP=52;ExcessHet=3.0103;FS=0.000;MLEAC=2;MLEAF=1.00;MQ=44.00;QD=28.32;SOR=0.941	GT:AD:DP:GQ:PL	1/1:0,52:52:99:2360,166,0
2L	259838	.	G	GCTGGC	2197.73	.	AC=2;AF=1.00;AN=2;DP=49;ExcessHet=3.0103;FS=0.000;MLEAC=2;MLEAF=1.00;MQ=44.23;QD=29.65;SOR=0.963	GT:AD:DP:GQ:PL	1/1:0,48:48:99:2235,150,0
2L	260081	2L_260081_SNP	G	T	1279.77	.	AC=2;AF=1.00;AN=2;DB;DP=47;ExcessHet=3.0103;FS=0.000;MLEAC=2;MLEAF=1.00;MQ=43.92;QD=27.23;SOR=0.919	GT:AD:DP:GQ:PL	1/1:0,47:47:99:1308,141,0
2L	260110	.	C	CA	1387.73	.	AC=2;AF=1.00;AN=2;DP=54;ExcessHet=3.0103;FS=0.000;MLEAC=2;MLEAF=1.00;MQ=43.93;QD=26.18;SOR=0.892	GT:AD:DP:GQ:PL	1/1:0,53:53:99:1425,159,0
2L	260199	2L_260199_SNP	C	A	1728.77	.	AC=2;AF=1.00;AN=2;DB;DP=64;ExcessHet=3.0103;FS=0.000;MLEAC=2;MLEAF=1.00;MQ=43.97;QD=27.01;SOR=0.756	GT:AD:DP:GQ:PL	1/1:0,64:64:99:1757,192,0
2L	260352	.	GT	G	945.73	.	AC=2;AF=1.00;AN=2;DP=50;ExcessHet=3.0103;FS=0.000;MLEAC=2;MLEAF=1.00;MQ=44.22;QD=19.70;SOR=0.776	GT:AD:DP:GQ:PL	1/1:0,48:48:99:983,143,0
2L	260488	2L_260488_SNP	A	T	1806.77	.	AC=2;AF=1.00;AN=2;DB;DP=66;ExcessHet=3.0103;FS=0.000;MLEAC=2;MLEAF=1.00;MQ=44.00;QD=27.38;SOR=1.284	GT:AD:DP:GQ:PL	1/1:0,66:66:99:1835,197,0
2L	260726	2L_260726_SNP	A	T	1540.77	.	AC=2;AF=1.00;AN=2;DB;DP=58;ExcessHet=3.0103;FS=0.000;MLEAC=2;MLEAF=1.00;MQ=44.00;QD=26.56;SOR=0.836	GT:AD:DP:GQ:PL	1/1:0,58:58:99:1569,173,0
2L	260915	2L_260915_SNP	A	G	1382.77	.	AC=2;AF=1.00;AN=2;DB;DP=51;ExcessHet=3.0103;FS=0.000;MLEAC=2;MLEAF=1.00;MQ=44.00;QD=27.11;SOR=1.094	GT:AD:DP:GQ:PL	1/1:0,51:51:99:1411,153,0
2L	261114	2L_261114_SNP	A	C	1154.77	.	AC=2;AF=1.00;AN=2;DB;DP=42;ExcessHet=3.0103;FS=0.000;MLEAC=2;MLEAF=1.00;MQ=44.00;QD=27.49;SOR=1.900	GT:AD:DP:GQ:PL	1/1:0,42:42:99:1183,126,0
2L	261283	2L_261283_SNP	T	C	882.77	.	AC=2;AF=1.00;AN=2;DB;DP=32;ExcessHet=3.0103;FS=0.000;MLEAC=2;MLEAF=1.00;MQ=44.41;QD=27.59;SOR=0.818	GT:AD:DP:GQ:PL	1/1:0,32:32:96:911,96,0
2L	261358	2L_261358_SNP	G	A	293.77	.	AC=2;AF=1.00;AN=2;DB;DP=12;ExcessHet=3.0103;FS=0.000;MLEAC=2;MLEAF=1.00;MQ=43.43;QD=24.48;SOR=1.445	GT:AD:DP:GQ:PL	1/1:0,12:12:36:322,36,0
2L	262065	2L_262065_SNP	A	C	1756.77	.	AC=2;AF=1.00;AN=2;DB;DP=66;ExcessHet=3.0103;FS=0.000;MLEAC=2;MLEAF=1.00;MQ=44.00;QD=27.03;SOR=0.723	GT:AD:DP:GQ:PL	1/1:0,65:65:99:1785,195,0
2L	262249	2L_262249_SNP	A	T	2145.77	.	AC=2;AF=1.00;AN=2;DB;DP=50;ExcessHet=3.0103;FS=0.000;MLEAC=2;MLEAF=1.00;MQ=44.00;QD=35.03;SOR=1.656	GT:AD:DP:GQ:PL	1/1:0,50:50:99:2174,150,0
2L	262257	2L_262257_SNP	T	G	2090.77	.	AC=2;AF=1.00;AN=2;DB;DP=46;ExcessHet=3.0103;FS=0.000;MLEAC=2;MLEAF=1.00;MQ=44.00;QD=25.82;SOR=1.464	GT:AD:DP:GQ:PL	1/1:0,46:46:99:2119,144,0
2L	262264	2L_262264_SNP	A	T	2026.77	.	AC=2;AF=1.00;AN=2;DB;DP=45;ExcessHet=3.0103;FS=0.000;MLEAC=2;MLEAF=1.00;MQ=44.00;QD=32.17;SOR=1.414	GT:AD:DP:GQ:PL	1/1:0,45:45:99:2055,138,0
2L	262402	2L_262402_SNP	A	C	1188.77	.	AC=2;AF=1.00;AN=2;DB;DP=44;ExcessHet=3.0103;FS=0.000;MLEAC=2;MLEAF=1.00;MQ=44.00;QD=27.02;SOR=1.230	GT:AD:DP:GQ:PL	1/1:0,44:44:99:1217,132,0
2L	263047	2L_263047_SNP	G	T	2960.77	.	AC=2;AF=1.00;AN=2;DB;DP=67;ExcessHet=3.0103;FS=0.000;MLEAC=2;MLEAF=1.00;MQ=43.26;QD=32.77;SOR=0.723	GT:AD:DP:GQ:PL	1/1:0,67:67:99:2989,202,0
2L	263050	.	T	TAA	2995.73	.	AC=2;AF=1.00;AN=2;DP=66;ExcessHet=3.0103;FS=0.000;MLEAC=2;MLEAF=1.00;MQ=43.25;QD=30.77;SOR=0.754	GT:AD:DP:GQ:PL	1/1:0,66:66:99:3033,205,0
2L	263148	2L_263148_SNP	A	G	1363.77	.	AC=2;AF=1.00;AN=2;DB;DP=51;ExcessHet=3.0103;FS=0.000;MLEAC=2;MLEAF=1.00;MQ=43.06;QD=26.74;SOR=0.900	GT:AD:DP:GQ:PL	1/1:0,51:51:99:1392,153,0
2L	263171	2L_263171_SNP	G	C	1443.77	.	AC=2;AF=1.00;AN=2;DB;DP=52;ExcessHet=3.0103;FS=0.000;MLEAC=2;MLEAF=1.00;MQ=43.26;QD=27.76;SOR=0.941	GT:AD:DP:GQ:PL	1/1:0,52:52:99:1472,156,0
2L	263222	2L_263222_SNP	G	A	1172.77	.	AC=2;AF=1.00;AN=2;DB;DP=43;ExcessHet=3.0103;FS=0.000;MLEAC=2;MLEAF=1.00;MQ=43.72;QD=27.27;SOR=0.739	GT:AD:DP:GQ:PL	1/1:0,43:43:99:1201,129,0
2L	263238	2L_263238_SNP	T	A	983.77	.	AC=2;AF=1.00;AN=2;DB;DP=39;ExcessHet=3.0103;FS=0.000;MLEAC=2;MLEAF=1.00;MQ=43.88;QD=25.22;SOR=0.743	GT:AD:DP:GQ:PL	1/1:0,39:39:99:1012,115,0
2L	263253	2L_263253_SNP	C	T	863.77	.	AC=2;AF=1.00;AN=2;DB;DP=32;ExcessHet=3.0103;FS=0.000;MLEAC=2;MLEAF=1.00;MQ=43.94;QD=26.99;SOR=0.693	GT:AD:DP:GQ:PL	1/1:0,32:32:96:892,96,0
2L	263266	2L_263266_SNP	T	C	1403.77	.	AC=2;AF=1.00;AN=2;DB;DP=32;ExcessHet=3.0103;FS=0.000;MLEAC=2;MLEAF=1.00;MQ=43.76;QD=28.07;SOR=0.693	GT:AD:DP:GQ:PL	1/1:0,32:32:99:1432,99,0
2L	263273	2L_263273_SNP	C	T	1376.77	.	AC=2;AF=1.00;AN=2;DB;DP=32;ExcessHet=3.0103;FS=0.000;MLEAC=2;MLEAF=1.00;MQ=43.76;QD=27.93;SOR=0.693	GT:AD:DP:GQ:PL	1/1:0,32:32:96:1405,96,0
2L	263328	2L_263328_SNP	T	G	302.77	.	AC=2;AF=1.00;AN=2;DB;DP=12;ExcessHet=3.0103;FS=0.000;MLEAC=2;MLEAF=1.00;MQ=43.51;QD=25.23;SOR=1.022	GT:AD:DP:GQ:PL	1/1:0,12:12:36:331,36,0
2L	263341	2L_263341_SNP	T	C	258.77	.	AC=2;AF=1.00;AN=2;DB;DP=11;ExcessHet=3.0103;FS=0.000;MLEAC=2;MLEAF=1.00;MQ=43.47;QD=23.52;SOR=1.270	GT:AD:DP:GQ:PL	1/1:0,11:11:33:287,33,0
2L	263587	2L_263587_SNP	C	A	1189.77	.	AC=2;AF=1.00;AN=2;DB;DP=46;ExcessHet=3.0103;FS=0.000;MLEAC=2;MLEAF=1.00;MQ=43.91;QD=26.44;SOR=0.737	GT:AD:DP:GQ:PL	1/1:0,45:45:99:1218,135,0
2L	264124	2L_264124_SNP	C	G	1342.77	.	AC=2;AF=1.00;AN=2;DB;DP=51;ExcessHet=3.0103;FS=0.000;MLEAC=2;MLEAF=1.00;MQ=44.00;QD=26.33;SOR=1.314	GT:AD:DP:GQ:PL	1/1:0,51:51:99:1371,152,0
2L	264313	2L_264313_SNP	T	G	1369.77	.	AC=2;AF=1.00;AN=2;DB;DP=51;ExcessHet=3.0103;FS=0.000;MLEAC=2;MLEAF=1.00;MQ=44.00;QD=26.86;SOR=0.813	GT:AD:DP:GQ:PL	1/1:0,51:51:99:1398,153,0
2L	264751	2L_264751_SNP	A	G	1180.77	.	AC=2;AF=1.00;AN=2;DB;DP=44;ExcessHet=3.0103;FS=0.000;MLEAC=2;MLEAF=1.00;MQ=43.96;QD=26.84;SOR=1.508	GT:AD:DP:GQ:PL	1/1:0,44:44:99:1209,131,0
2L	266595	2L_266595_SNP	C	T	1309.77	.	AC=2;AF=1.00;AN=2;DB;DP=48;ExcessHet=3.0103;FS=0.000;MLEAC=2;MLEAF=1.00;MQ=44.00;QD=27.29;SOR=0.866	GT:AD:DP:GQ:PL	1/1:0,48:48:99:1338,143,0
2L	267096	.	CTCCG	C	2206.73	.	AC=2;AF=1.00;AN=2;DP=52;ExcessHet=3.0103;FS=0.000;MLEAC=2;MLEAF=1.00;MQ=44.00;QD=25.91;SOR=0.952	GT:AD:DP:GQ:PL	1/1:0,50:50:99:2244,151,0
2L	267388	2L_267388_SNP	A	G	2059.77	.	AC=2;AF=1.00;AN=2;DB;DP=45;ExcessHet=3.0103;FS=0.000;MLEAC=2;MLEAF=1.00;MQ=44.00;QD=26.83;SOR=0.784	GT:AD:DP:GQ:PL	1/1:0,44:44:99:2088,144,0
2L	267391	2L_267391_SNP	G	A	2091.77	.	AC=2;AF=1.00;AN=2;DB;DP=49;ExcessHet=3.0103;FS=0.000;MLEAC=2;MLEAF=1.00;MQ=44.00;QD=30.42;SOR=0.776	GT:AD:DP:GQ:PL	1/1:0,48:48:99:2120,147,0
2L	267804	2L_267804_SNP	G	A	1544.77	.	AC=2;AF=1.00;AN=2;DB;DP=57;ExcessHet=3.0103;FS=0.000;MLEAC=2;MLEAF=1.00;MQ=44.00;QD=27.10;SOR=1.453	GT:AD:DP:GQ:PL	1/1:0,57:57:99:1573,170,0
2L	267992	2L_267992_SNP	G	A	1168.77	.	AC=2;AF=1.00;AN=2;BaseQRankSum=1.859;ClippingRankSum=0.000;DB;DP=45;ExcessHet=3.0103;FS=3.522;MLEAC=2;MLEAF=1.00;MQ=44.00;MQRankSum=0.000;QD=25.97;ReadPosRankSum=-0.366;SOR=0.663	GT:AD:DP:GQ:PL	1/1:1,44:45:99:1197,124,0
2L	268120	2L_268120_SNP	T	C	1378.77	.	AC=2;AF=1.00;AN=2;DB;DP=52;ExcessHet=3.0103;FS=0.000;MLEAC=2;MLEAF=1.00;MQ=43.96;QD=26.51;SOR=0.941	GT:AD:DP:GQ:PL	1/1:0,52:52:99:1407,155,0
2L	268283	2L_268283_SNP	T	A	1352.77	.	AC=2;AF=1.00;AN=2;DB;DP=50;ExcessHet=3.0103;FS=0.000;MLEAC=2;MLEAF=1.00;MQ=44.00;QD=27.06;SOR=0.859	GT:AD:DP:GQ:PL	1/1:0,50:50:99:1381,150,0
2L	268304	2L_268304_SNP	A	C	1403.77	.	AC=2;AF=1.00;AN=2;DB;DP=52;ExcessHet=3.0103;FS=0.000;MLEAC=2;MLEAF=1.00;MQ=44.00;QD=27.00;SOR=0.693	GT:AD:DP:GQ:PL	1/1:0,52:52:99:1432,156,0
2L	268406	2L_268406_SNP	T	A	1673.77	.	AC=2;AF=1.00;AN=2;DB;DP=60;ExcessHet=3.0103;FS=0.000;MLEAC=2;MLEAF=1.00;MQ=44.00;QD=27.90;SOR=0.760	GT:AD:DP:GQ:PL	1/1:0,60:60:99:1702,180,0
2L	268792	.	GA	G	858.73	.	AC=2;AF=1.00;AN=2;DP=37;ExcessHet=3.0103;FS=0.000;MLEAC=2;MLEAF=1.00;MQ=44.00;QD=23.21;SOR=0.746	GT:AD:DP:GQ:PL	1/1:0,37:37:99:896,110,0
2L	268895	2L_268895_SNP	G	A	1348.77	.	AC=2;AF=1.00;AN=2;DB;DP=50;ExcessHet=3.0103;FS=0.000;MLEAC=2;MLEAF=1.00;MQ=44.00;QD=26.98;SOR=1.157	GT:AD:DP:GQ:PL	1/1:0,50:50:99:1377,150,0
2L	269019	.	CTATTGACTAAAGTCAA	C	2612.73	.	AC=2;AF=1.00;AN=2;DP=59;ExcessHet=3.0103;FS=0.000;MLEAC=2;MLEAF=1.00;MQ=44.11;QD=24.50;SOR=0.871	GT:AD:DP:GQ:PL	1/1:0,59:59:99:2650,178,0
2L	269487	2L_269487_SNP	T	C	1332.77	.	AC=2;AF=1.00;AN=2;DB;DP=50;ExcessHet=3.0103;FS=0.000;MLEAC=2;MLEAF=1.00;MQ=44.00;QD=26.66;SOR=1.390	GT:AD:DP:GQ:PL	1/1:0,50:50:99:1361,149,0
2L	270417	2L_270417_SNP	C	T	1275.77	.	AC=2;AF=1.00;AN=2;DB;DP=47;ExcessHet=3.0103;FS=0.000;MLEAC=2;MLEAF=1.00;MQ=44.00;QD=27.14;SOR=0.735	GT:AD:DP:GQ:PL	1/1:0,47:47:99:1304,141,0
2L	271638	.	T	G	2060.77	.	AC=2;AF=1.00;AN=2;DP=78;ExcessHet=3.0103;FS=0.000;MLEAC=2;MLEAF=1.00;MQ=43.86;QD=27.12;SOR=1.194	GT:AD:DP:GQ:PL	1/1:0,76:76:99:2089,228,0
2L	271997	2L_271997_SNP	A	G	1687.77	.	AC=2;AF=1.00;AN=2;DB;DP=62;ExcessHet=3.0103;FS=0.000;MLEAC=2;MLEAF=1.00;MQ=44.00;QD=27.22;SOR=1.234	GT:AD:DP:GQ:PL	1/1:0,62:62:99:1716,186,0
2L	272868	2L_272868_SNP	A	G	1368.77	.	AC=2;AF=1.00;AN=2;DB;DP=52;ExcessHet=3.0103;FS=0.000;MLEAC=2;MLEAF=1.00;MQ=44.00;QD=26.32;SOR=0.770	GT:AD:DP:GQ:PL	1/1:0,52:52:99:1397,155,0
2L	272958	2L_272958_SNP	T	C	1109.77	.	AC=2;AF=1.00;AN=2;DB;DP=41;ExcessHet=3.0103;FS=0.000;MLEAC=2;MLEAF=1.00;MQ=43.95;QD=27.07;SOR=0.954	GT:AD:DP:GQ:PL	1/1:0,41:41:99:1138,123,0
2L	274249	2L_274249_SNP	T	G	1297.77	.	AC=2;AF=1.00;AN=2;DB;DP=50;ExcessHet=3.0103;FS=0.000;MLEAC=2;MLEAF=1.00;MQ=43.70;QD=25.96;SOR=0.773	GT:AD:DP:GQ:PL	1/1:0,50:50:99:1326,149,0
2L	275743	2L_275743_SNP	T	G	1187.77	.	AC=2;AF=1.00;AN=2;DB;DP=45;ExcessHet=3.0103;FS=0.000;MLEAC=2;MLEAF=1.00;MQ=44.00;QD=26.99;SOR=1.105	GT:AD:DP:GQ:PL	1/1:0,44:44:99:1216,131,0
2L	276598	2L_276598_SNP	A	G	1430.77	.	AC=2;AF=1.00;AN=2;DB;DP=53;ExcessHet=3.0103;FS=0.000;MLEAC=2;MLEAF=1.00;MQ=44.00;QD=27.00;SOR=0.892	GT:AD:DP:GQ:PL	1/1:0,53:53:99:1459,159,0
2L	276655	2L_276655_SNP	T	G	1136.77	.	AC=2;AF=1.00;AN=2;DB;DP=45;ExcessHet=3.0103;FS=0.000;MLEAC=2;MLEAF=1.00;MQ=44.00;QD=25.26;SOR=0.929	GT:AD:DP:GQ:PL	1/1:0,45:45:99:1165,133,0
2L	276931	2L_276931_SNP	T	C	1534.77	.	AC=2;AF=1.00;AN=2;DB;DP=55;ExcessHet=3.0103;FS=0.000;MLEAC=2;MLEAF=1.00;MQ=44.00;QD=27.90;SOR=1.371	GT:AD:DP:GQ:PL	1/1:0,55:55:99:1563,165,0
2L	277657	2L_277657_SNP	T	C	1960.77	.	AC=2;AF=1.00;AN=2;DB;DP=46;ExcessHet=3.0103;FS=0.000;MLEAC=2;MLEAF=1.00;MQ=44.00;QD=29.65;SOR=1.085	GT:AD:DP:GQ:PL	1/1:0,46:46:99:1989,138,0
2L	277660	.	TC	T	1951.73	.	AC=2;AF=1.00;AN=2;DP=46;ExcessHet=3.0103;FS=0.000;MLEAC=2;MLEAF=1.00;MQ=44.00;QD=34.02;SOR=1.085	GT:AD:DP:GQ:PL	1/1:0,46:46:99:1989,138,0
2L	277732	2L_277732_SNP	C	A	1111.77	.	AC=2;AF=1.00;AN=2;DB;DP=42;ExcessHet=3.0103;FS=0.000;MLEAC=2;MLEAF=1.00;MQ=44.00;QD=26.47;SOR=1.005	GT:AD:DP:GQ:PL	1/1:0,42:42:99:1140,125,0
2L	278207	2L_278207_SNP	C	G	1049.77	.	AC=2;AF=1.00;AN=2;DB;DP=40;ExcessHet=3.0103;FS=0.000;MLEAC=2;MLEAF=1.00;MQ=44.00;QD=26.24;SOR=0.902	GT:AD:DP:GQ:PL	1/1:0,40:40:99:1078,119,0
2L	278355	2L_278355_SNP	A	T	1412.77	.	AC=2;AF=1.00;AN=2;DB;DP=52;ExcessHet=3.0103;FS=0.000;MLEAC=2;MLEAF=1.00;MQ=44.00;QD=27.17;SOR=1.036	GT:AD:DP:GQ:PL	1/1:0,52:52:99:1441,156,0
2L	278514	2L_278514_SNP	T	A	1669.77	.	AC=2;AF=1.00;AN=2;DB;DP=61;ExcessHet=3.0103;FS=0.000;MLEAC=2;MLEAF=1.00;MQ=44.00;QD=27.37;SOR=0.725	GT:AD:DP:GQ:PL	1/1:0,61:61:99:1698,183,0
2L	281271	2L_281271_SNP	C	T	1560.77	.	AC=2;AF=1.00;AN=2;DB;DP=59;ExcessHet=3.0103;FS=0.000;MLEAC=2;MLEAF=1.00;MQ=44.00;QD=26.45;SOR=0.871	GT:AD:DP:GQ:PL	1/1:0,59:59:99:1589,176,0
2L	283681	2L_283681_SNP	T	G	1644.77	.	AC=2;AF=1.00;AN=2;DB;DP=60;ExcessHet=3.0103;FS=0.000;MLEAC=2;MLEAF=1.00;MQ=43.88;QD=27.41;SOR=0.986	GT:AD:DP:GQ:PL	1/1:0,60:60:99:1673,180,0
2L	284703	2L_284703_SNP	A	C	1578.77	.	AC=2;AF=1.00;AN=2;DB;DP=59;ExcessHet=3.0103;FS=0.000;MLEAC=2;MLEAF=1.00;MQ=44.00;QD=26.76;SOR=0.950	GT:AD:DP:GQ:PL	1/1:0,59:59:99:1607,176,0
2L	287151	.	A	AATTG	2610.73	.	AC=2;AF=1.00;AN=2;DP=63;ExcessHet=3.0103;FS=0.000;MLEAC=2;MLEAF=1.00;MQ=44.00;QD=28.35;SOR=0.760	GT:AD:DP:GQ:PL	1/1:0,60:60:99:2648,180,0
2L	287226	2L_287226_SNP	T	A	1648.77	.	AC=2;AF=1.00;AN=2;DB;DP=60;ExcessHet=3.0103;FS=0.000;MLEAC=2;MLEAF=1.00;MQ=44.00;QD=27.48;SOR=0.906	GT:AD:DP:GQ:PL	1/1:0,60:60:99:1677,180,0
2L	289103	2L_289103_SNP	C	A	1524.77	.	AC=2;AF=1.00;AN=2;DB;DP=58;ExcessHet=3.0103;FS=0.000;MLEAC=2;MLEAF=1.00;MQ=43.97;QD=27.23;SOR=0.841	GT:AD:DP:GQ:PL	1/1:0,56:56:99:1553,168,0
2L	289125	2L_289125_SNP	T	C	1719.77	.	AC=2;AF=1.00;AN=2;DB;DP=65;ExcessHet=3.0103;FS=0.000;MLEAC=2;MLEAF=1.00;MQ=43.97;QD=26.87;SOR=0.822	GT:AD:DP:GQ:PL	1/1:0,64:64:99:1748,192,0
2L	289266	2L_289266_SNP	T	A	1441.77	.	AC=2;AF=1.00;AN=2;BaseQRankSum=0.529;ClippingRankSum=0.000;DB;DP=58;ExcessHet=3.0103;FS=2.191;MLEAC=2;MLEAF=1.00;MQ=43.80;MQRankSum=-0.381;QD=26.70;ReadPosRankSum=-1.417;SOR=0.530	GT:AD:DP:GQ:PL	1/1:3,51:54:71:1470,71,0
2L	289289	.	TA	T	2253.73	.	AC=2;AF=1.00;AN=2;DP=52;ExcessHet=3.0103;FS=0.000;MLEAC=2;MLEAF=1.00;MQ=43.85;QD=28.36;SOR=1.036	GT:AD:DP:GQ:PL	1/1:0,52:52:99:2291,160,0
2L	289577	2L_289577_SNP	T	A	1303.77	.	AC=2;AF=1.00;AN=2;DB;DP=48;ExcessHet=3.0103;FS=0.000;MLEAC=2;MLEAF=1.00;MQ=44.00;QD=27.16;SOR=0.776	GT:AD:DP:GQ:PL	1/1:0,48:48:99:1332,143,0
2L	289798	2L_289798_SNP	A	C	1664.77	.	AC=2;AF=1.00;AN=2;DB;DP=61;ExcessHet=3.0103;FS=0.000;MLEAC=2;MLEAF=1.00;MQ=44.00;QD=27.29;SOR=0.793	GT:AD:DP:GQ:PL	1/1:0,61:61:99:1693,183,0
2L	290052	.	CT	C	946.73	.	AC=2;AF=1.00;AN=2;DP=51;ExcessHet=3.0103;FS=0.000;MLEAC=2;MLEAF=1.00;MQ=44.00;QD=20.14;SOR=0.823	GT:AD:DP:GQ:PL	1/1:0,47:47:99:984,140,0
2L	290165	.	C	CA	2109.73	.	AC=2;AF=1.00;AN=2;DP=48;ExcessHet=3.0103;FS=0.000;MLEAC=2;MLEAF=1.00;MQ=45.37;QD=33.10;SOR=1.067	GT:AD:DP:GQ:PL	1/1:0,48:48:99:2147,144,0
2L	290166	2L_290166_SNP	G	A	2118.77	.	AC=2;AF=1.00;AN=2;DB;DP=47;ExcessHet=3.0103;FS=0.000;MLEAC=2;MLEAF=1.00;MQ=45.40;QD=30.82;SOR=1.132	GT:AD:DP:GQ:PL	1/1:0,47:47:99:2147,144,0
2L	290168	.	G	T	2086.77	.	AC=2;AF=1.00;AN=2;DP=47;ExcessHet=3.0103;FS=0.000;MLEAC=2;MLEAF=1.00;MQ=45.40;QD=30.58;SOR=1.132	GT:AD:DP:GQ:PL	1/1:0,47:47:99:2115,141,0
2L	290766	2L_290766_SNP	C	T	1359.77	.	AC=2;AF=1.00;AN=2;DB;DP=49;ExcessHet=3.0103;FS=0.000;MLEAC=2;MLEAF=1.00;MQ=43.88;QD=27.75;SOR=0.733	GT:AD:DP:GQ:PL	1/1:0,49:49:99:1388,147,0
2L	292130	2L_292130_SNP	T	A	1536.77	.	AC=2;AF=1.00;AN=2;DB;DP=55;ExcessHet=3.0103;FS=0.000;MLEAC=2;MLEAF=1.00;MQ=44.00;QD=27.94;SOR=1.262	GT:AD:DP:GQ:PL	1/1:0,55:55:99:1565,165,0
2L	292759	2L_292759_SNP	A	G	1471.77	.	AC=2;AF=1.00;AN=2;DB;DP=55;ExcessHet=3.0103;FS=0.000;MLEAC=2;MLEAF=1.00;MQ=43.93;QD=26.76;SOR=0.729	GT:AD:DP:GQ:PL	1/1:0,55:55:99:1500,165,0
2L	292941	2L_292941_SNP	G	T	1159.77	.	AC=2;AF=1.00;AN=2;BaseQRankSum=0.678;ClippingRankSum=0.000;DB;DP=45;ExcessHet=3.0103;FS=0.000;MLEAC=2;MLEAF=1.00;MQ=44.00;MQRankSum=0.000;QD=25.77;ReadPosRankSum=-0.476;SOR=0.352	GT:AD:DP:GQ:PL	1/1:1,44:45:99:1188,108,0
2L	293132	2L_293132_SNP	C	A	1683.77	.	AC=2;AF=1.00;AN=2;DB;DP=61;ExcessHet=3.0103;FS=0.000;MLEAC=2;MLEAF=1.00;MQ=43.95;QD=27.60;SOR=0.941	GT:AD:DP:GQ:PL	1/1:0,61:61:99:1712,183,0
2L	293209	2L_293209_SNP	C	A	1515.77	.	AC=2;AF=1.00;AN=2;DB;DP=56;ExcessHet=3.0103;FS=0.000;MLEAC=2;MLEAF=1.00;MQ=43.95;QD=27.56;SOR=0.729	GT:AD:DP:GQ:PL	1/1:0,55:55:99:1544,165,0
2L	293279	2L_293279_SNP	G	A	2574.77	.	AC=2;AF=1.00;AN=2;DB;DP=59;ExcessHet=3.0103;FS=0.000;MLEAC=2;MLEAF=1.00;MQ=44.00;QD=28.92;SOR=0.997	GT:AD:DP:GQ:PL	1/1:0,58:58:99:2603,178,0
2L	293286	2L_293286_SNP	G	A	2610.77	.	AC=2;AF=1.00;AN=2;DB;DP=61;ExcessHet=3.0103;FS=0.000;MLEAC=2;MLEAF=1.00;MQ=44.00;QD=34.62;SOR=1.071	GT:AD:DP:GQ:PL	1/1:0,60:60:99:2639,181,0
2L	293445	.	A	AGGT	2184.73	.	AC=2;AF=1.00;AN=2;DP=52;ExcessHet=3.0103;FS=0.000;MLEAC=2;MLEAF=1.00;MQ=43.96;QD=33.23;SOR=0.818	GT:AD:DP:GQ:PL	1/1:0,49:49:99:2222,150,0
2L	294397	2L_294397_SNP	T	C	1688.77	.	AC=2;AF=1.00;AN=2;DB;DP=63;ExcessHet=3.0103;FS=0.000;MLEAC=2;MLEAF=1.00;MQ=44.00;QD=26.81;SOR=0.724	GT:AD:DP:GQ:PL	1/1:0,63:63:99:1717,189,0
2L	294711	2L_294711_SNP	T	A	1499.77	.	AC=2;AF=1.00;AN=2;DB;DP=56;ExcessHet=3.0103;FS=0.000;MLEAC=2;MLEAF=1.00;MQ=43.90;QD=26.78;SOR=0.693	GT:AD:DP:GQ:PL	1/1:0,56:56:99:1528,167,0
2L	294768	.	AAATATGCT	A	2401.73	.	AC=2;AF=1.00;AN=2;DP=56;ExcessHet=3.0103;FS=0.000;MLEAC=2;MLEAF=1.00;MQ=43.72;QD=26.88;SOR=0.970	GT:AD:DP:GQ:PL	1/1:0,55:55:99:2439,166,0
2L	294816	2L_294816_SNP	G	C	1263.77	.	AC=2;AF=1.00;AN=2;DB;DP=47;ExcessHet=3.0103;FS=0.000;MLEAC=2;MLEAF=1.00;MQ=43.71;QD=26.89;SOR=0.919	GT:AD:DP:GQ:PL	1/1:0,47:47:99:1292,141,0
2L	294903	2L_294903_SNP	A	T	2210.77	.	AC=2;AF=1.00;AN=2;DB;DP=51;ExcessHet=3.0103;FS=0.000;MLEAC=2;MLEAF=1.00;MQ=43.73;QD=29.64;SOR=0.813	GT:AD:DP:GQ:PL	1/1:0,51:51:99:2239,154,0
2L	294915	2L_294915_SNP	T	C	2258.77	.	AC=2;AF=1.00;AN=2;DB;DP=50;ExcessHet=3.0103;FS=0.000;MLEAC=2;MLEAF=1.00;MQ=43.69;QD=31.35;SOR=0.693	GT:AD:DP:GQ:PL	1/1:0,50:50:99:2287,154,0
2L	294925	.	AAT	A	2077.73	.	AC=2;AF=1.00;AN=2;DP=46;ExcessHet=3.0103;FS=0.000;MLEAC=2;MLEAF=1.00;MQ=43.70;QD=28.92;SOR=0.693	GT:AD:DP:GQ:PL	1/1:0,46:46:99:2115,141,0
2L	294928	.	A	C	2041.77	.	AC=2;AF=1.00;AN=2;DP=46;ExcessHet=3.0103;FS=0.000;MLEAC=2;MLEAF=1.00;MQ=43.70;QD=29.91;SOR=0.693	GT:AD:DP:GQ:PL	1/1:0,46:46:99:2070,138,0
2L	295002	.	AAT	A	2347.73	.	AC=2;AF=1.00;AN=2;DP=50;ExcessHet=3.0103;FS=0.000;MLEAC=2;MLEAF=1.00;MQ=43.95;QD=26.34;SOR=1.656	GT:AD:DP:GQ:PL	1/1:0,50:50:99:2385,160,0
2L	295005	.	T	TAAA	2347.73	.	AC=2;AF=1.00;AN=2;DP=50;ExcessHet=3.0103;FS=0.000;MLEAC=2;MLEAF=1.00;MQ=43.95;QD=31.37;SOR=1.656	GT:AD:DP:GQ:PL	1/1:0,50:50:99:2385,160,0
2L	295012	2L_295012_SNP	A	C	2446.77	.	AC=2;AF=1.00;AN=2;DB;DP=54;ExcessHet=3.0103;FS=0.000;MLEAC=2;MLEAF=1.00;MQ=43.95;QD=33.28;SOR=1.835	GT:AD:DP:GQ:PL	1/1:0,54:54:99:2475,166,0
2L	295013	2L_295013_SNP	G	A	2401.77	.	AC=2;AF=1.00;AN=2;DB;DP=53;ExcessHet=3.0103;FS=0.000;MLEAC=2;MLEAF=1.00;MQ=43.95;QD=30.73;SOR=1.791	GT:AD:DP:GQ:PL	1/1:0,53:53:99:2430,163,0
2L	295741	2L_295741_SNP	A	G	1336.77	.	AC=2;AF=1.00;AN=2;DB;DP=49;ExcessHet=3.0103;FS=0.000;MLEAC=2;MLEAF=1.00;MQ=44.00;QD=27.28;SOR=0.909	GT:AD:DP:GQ:PL	1/1:0,49:49:99:1365,147,0
2L	296890	2L_296890_SNP	G	A	1614.77	.	AC=2;AF=1.00;AN=2;DB;DP=57;ExcessHet=3.0103;FS=0.000;MLEAC=2;MLEAF=1.00;MQ=44.00;QD=28.33;SOR=0.960	GT:AD:DP:GQ:PL	1/1:0,57:57:99:1643,171,0
2L	297081	2L_297081_SNP	A	T	1676.77	.	AC=2;AF=1.00;AN=2;DB;DP=61;ExcessHet=3.0103;FS=0.000;MLEAC=2;MLEAF=1.00;MQ=44.00;QD=27.49;SOR=0.793	GT:AD:DP:GQ:PL	1/1:0,61:61:99:1705,182,0
2L	298709	2L_298709_SNP	C	T	1467.77	.	AC=2;AF=1.00;AN=2;DB;DP=55;ExcessHet=3.0103;FS=0.000;MLEAC=2;MLEAF=1.00;MQ=44.00;QD=26.69;SOR=1.061	GT:AD:DP:GQ:PL	1/1:0,55:55:99:1496,165,0
2L	300026	2L_300026_SNP	A	C	1741.77	.	AC=2;AF=1.00;AN=2;DB;DP=62;ExcessHet=3.0103;FS=0.000;MLEAC=2;MLEAF=1.00;MQ=44.00;QD=28.09;SOR=0.899	GT:AD:DP:GQ:PL	1/1:0,62:62:99:1770,186,0
2L	300522	2L_300522_SNP	A	T	1162.77	.	AC=2;AF=1.00;AN=2;DB;DP=43;ExcessHet=3.0103;FS=0.000;MLEAC=2;MLEAF=1.00;MQ=44.00;QD=27.04;SOR=0.739	GT:AD:DP:GQ:PL	1/1:0,43:43:99:1191,129,0
2L	300731	2L_300731_DEL	GCCGATCTCTAT	G	2233.73	.	AC=2;AF=1.00;AN=2;DB;DP=54;ExcessHet=3.0103;FS=0.000;MLEAC=2;MLEAF=1.00;MQ=44.21;QD=24.88;SOR=0.813	GT:AD:DP:GQ:PL	1/1:0,51:51:99:2271,154,0
2L	301009	2L_301009_SNP	G	T	1296.77	.	AC=2;AF=1.00;AN=2;DB;DP=49;ExcessHet=3.0103;FS=0.000;MLEAC=2;MLEAF=1.00;MQ=44.00;QD=26.46;SOR=1.473	GT:AD:DP:GQ:PL	1/1:0,49:49:99:1325,146,0
2L	301191	2L_301191_SNP	T	C	1122.77	.	AC=2;AF=1.00;AN=2;DB;DP=43;ExcessHet=3.0103;FS=0.000;MLEAC=2;MLEAF=1.00;MQ=44.00;QD=26.11;SOR=1.055	GT:AD:DP:GQ:PL	1/1:0,43:43:99:1151,128,0
2L	302350	.	G	A	1357.77	.	AC=2;AF=1.00;AN=2;DP=49;ExcessHet=3.0103;FS=0.000;MLEAC=2;MLEAF=1.00;MQ=43.96;QD=28.29;SOR=0.776	GT:AD:DP:GQ:PL	1/1:0,48:48:99:1386,144,0
2L	302900	2L_302900_SNP	C	T	1350.77	.	AC=2;AF=1.00;AN=2;DB;DP=50;ExcessHet=3.0103;FS=0.000;MLEAC=2;MLEAF=1.00;MQ=44.00;QD=27.02;SOR=0.773	GT:AD:DP:GQ:PL	1/1:0,50:50:99:1379,149,0
2L	303134	.	CTA	C	861.73	.	AC=2;AF=1.00;AN=2;BaseQRankSum=1.202;ClippingRankSum=0.000;DP=49;ExcessHet=3.0103;FS=0.000;MLEAC=1;MLEAF=0.500;MQ=43.10;MQRankSum=-0.372;QD=22.68;ReadPosRankSum=1.306;SOR=0.859	GT:AD:DP:GQ:PL	1/1:3,35:38:35:873,35,0
2L	303934	.	CA	C	414.73	.	AC=2;AF=1.00;AN=2;BaseQRankSum=0.195;ClippingRankSum=0.000;DP=37;ExcessHet=3.0103;FS=5.968;MLEAC=2;MLEAF=1.00;MQ=43.95;MQRankSum=-0.214;QD=12.96;ReadPosRankSum=-0.926;SOR=0.088	GT:AD:DP:GQ:PL	1/1:3,29:32:36:452,36,0
2L	304604	2L_304604_SNP	T	C	1726.77	.	AC=2;AF=1.00;AN=2;DB;DP=65;ExcessHet=3.0103;FS=0.000;MLEAC=2;MLEAF=1.00;MQ=44.00;QD=26.57;SOR=0.854	GT:AD:DP:GQ:PL	1/1:0,65:65:99:1755,194,0
2L	304958	.	C	CATAT	1985.73	.	AC=2;AF=1.00;AN=2;DP=65;ExcessHet=3.0103;FS=0.000;MLEAC=2;MLEAF=1.00;MQ=44.24;QD=30.99;SOR=1.387	GT:AD:DP:GQ:PL	1/1:2,51:53:99:2023,131,0
2L	305149	2L_305149_SNP	A	G	1792.77	.	AC=2;AF=1.00;AN=2;DB;DP=67;ExcessHet=3.0103;FS=0.000;MLEAC=2;MLEAF=1.00;MQ=43.91;QD=27.16;SOR=1.112	GT:AD:DP:GQ:PL	1/1:0,66:66:99:1821,198,0
2L	307171	2L_307171_SNP	C	A	1153.77	.	AC=2;AF=1.00;AN=2;DB;DP=44;ExcessHet=3.0103;FS=0.000;MLEAC=2;MLEAF=1.00;MQ=44.00;QD=26.83;SOR=0.941	GT:AD:DP:GQ:PL	1/1:0,43:43:99:1182,129,0
2L	307471	2L_307471_SNP	T	C	576.77	.	AC=2;AF=1.00;AN=2;DB;DP=22;ExcessHet=3.0103;FS=0.000;MLEAC=2;MLEAF=1.00;MQ=44.00;QD=26.22;SOR=1.329	GT:AD:DP:GQ:PL	1/1:0,22:22:66:605,66,0
2L	309584	.	G	A	1246.77	.	AC=2;AF=1.00;AN=2;BaseQRankSum=-0.338;ClippingRankSum=0.000;DP=50;ExcessHet=3.0103;FS=0.000;MLEAC=2;MLEAF=1.00;MQ=44.00;MQRankSum=0.000;QD=24.94;ReadPosRankSum=-1.339;SOR=0.776	GT:AD:DP:GQ:PL	1/1:2,48:50:93:1275,93,0
2L	310715	2L_310715_SNP	T	C	1411.77	.	AC=2;AF=1.00;AN=2;DB;DP=52;ExcessHet=3.0103;FS=0.000;MLEAC=2;MLEAF=1.00;MQ=44.00;QD=27.15;SOR=1.136	GT:AD:DP:GQ:PL	1/1:0,52:52:99:1440,156,0
2L	311316	2L_311316_SNP	T	A	1325.77	.	AC=2;AF=1.00;AN=2;DB;DP=49;ExcessHet=3.0103;FS=0.000;MLEAC=2;MLEAF=1.00;MQ=44.00;QD=27.62;SOR=0.693	GT:AD:DP:GQ:PL	1/1:0,48:48:99:1354,144,0
2L	312064	2L_312064_SNP	A	C	1582.77	.	AC=2;AF=1.00;AN=2;DB;DP=60;ExcessHet=3.0103;FS=0.000;MLEAC=2;MLEAF=1.00;MQ=44.00;QD=26.38;SOR=0.760	GT:AD:DP:GQ:PL	1/1:0,60:60:99:1611,179,0
2L	312971	2L_312971_SNP	T	C	1921.77	.	AC=2;AF=1.00;AN=2;DB;DP=71;ExcessHet=3.0103;FS=0.000;MLEAC=2;MLEAF=1.00;MQ=44.00;QD=27.07;SOR=1.276	GT:AD:DP:GQ:PL	1/1:0,71:71:99:1950,212,0
2L	313379	2L_313379_SNP	G	T	1372.77	.	AC=2;AF=1.00;AN=2;DB;DP=52;ExcessHet=3.0103;FS=0.000;MLEAC=2;MLEAF=1.00;MQ=44.00;QD=27.46;SOR=1.051	GT:AD:DP:GQ:PL	1/1:0,50:50:99:1401,149,0
2L	313452	2L_313452_SNP	T	A	1826.77	.	AC=2;AF=1.00;AN=2;DB;DP=65;ExcessHet=3.0103;FS=0.000;MLEAC=2;MLEAF=1.00;MQ=44.00;QD=28.10;SOR=0.787	GT:AD:DP:GQ:PL	1/1:0,65:65:99:1855,195,0
2L	313471	2L_313471_SNP	C	T	1896.77	.	AC=2;AF=1.00;AN=2;DB;DP=69;ExcessHet=3.0103;FS=0.000;MLEAC=2;MLEAF=1.00;MQ=43.97;QD=27.49;SOR=0.722	GT:AD:DP:GQ:PL	1/1:0,69:69:99:1925,207,0
2L	313534	2L_313534_SNP	G	A	1604.77	.	AC=2;AF=1.00;AN=2;DB;DP=60;ExcessHet=3.0103;FS=0.000;MLEAC=2;MLEAF=1.00;MQ=43.97;QD=26.75;SOR=0.831	GT:AD:DP:GQ:PL	1/1:0,60:60:99:1633,179,0
2L	313559	2L_313559_SNP	T	C	1489.77	.	AC=2;AF=1.00;AN=2;DB;DP=56;ExcessHet=3.0103;FS=0.000;MLEAC=2;MLEAF=1.00;MQ=43.97;QD=26.60;SOR=0.841	GT:AD:DP:GQ:PL	1/1:0,56:56:99:1518,167,0
2L	313620	2L_313620_SNP	C	T	1139.77	.	AC=2;AF=1.00;AN=2;DB;DP=43;ExcessHet=3.0103;FS=0.000;MLEAC=2;MLEAF=1.00;MQ=44.00;QD=27.14;SOR=1.402	GT:AD:DP:GQ:PL	1/1:0,42:42:99:1168,126,0
2L	313656	2L_313656_SNP	T	C	1137.77	.	AC=2;AF=1.00;AN=2;DB;DP=45;ExcessHet=3.0103;FS=0.000;MLEAC=2;MLEAF=1.00;MQ=44.00;QD=25.28;SOR=1.714	GT:AD:DP:GQ:PL	1/1:0,45:45:99:1166,133,0
2L	313826	2L_313826_SNP	G	T	977.77	.	AC=2;AF=1.00;AN=2;DB;DP=38;ExcessHet=3.0103;FS=0.000;MLEAC=2;MLEAF=1.00;MQ=44.00;QD=26.43;SOR=1.121	GT:AD:DP:GQ:PL	1/1:0,37:37:99:1006,110,0
2L	313946	.	T	TA	527.73	.	AC=2;AF=1.00;AN=2;BaseQRankSum=-0.130;ClippingRankSum=0.000;DP=38;ExcessHet=3.0103;FS=0.000;MLEAC=2;MLEAF=1.00;MQ=44.00;MQRankSum=0.000;QD=15.99;ReadPosRankSum=-0.375;SOR=1.179	GT:AD:DP:GQ:PL	1/1:2,31:33:59:565,59,0
2L	314200	2L_314200_SNP	T	C	1283.77	.	AC=2;AF=1.00;AN=2;DB;DP=49;ExcessHet=3.0103;FS=0.000;MLEAC=2;MLEAF=1.00;MQ=44.00;QD=26.75;SOR=0.963	GT:AD:DP:GQ:PL	1/1:0,48:48:99:1312,143,0
2L	314217	.	CT	C	1377.73	.	AC=2;AF=1.00;AN=2;DP=49;ExcessHet=3.0103;FS=0.000;MLEAC=2;MLEAF=1.00;MQ=44.00;QD=28.70;SOR=1.067	GT:AD:DP:GQ:PL	1/1:0,48:48:99:1415,144,0
2L	314410	2L_314410_SNP	A	G	1558.77	.	AC=2;AF=1.00;AN=2;DB;DP=57;ExcessHet=3.0103;FS=0.000;MLEAC=2;MLEAF=1.00;MQ=44.00;QD=27.35;SOR=0.800	GT:AD:DP:GQ:PL	1/1:0,57:57:99:1587,171,0
2L	314425	2L_314425_SNP	G	T	2460.77	.	AC=2;AF=1.00;AN=2;DB;DP=56;ExcessHet=3.0103;FS=0.000;MLEAC=2;MLEAF=1.00;MQ=44.00;QD=28.90;SOR=1.009	GT:AD:DP:GQ:PL	1/1:0,56:56:99:2489,169,0
2L	314426	2L_314426_SNP	G	T	2460.77	.	AC=2;AF=1.00;AN=2;DB;DP=56;ExcessHet=3.0103;FS=0.000;MLEAC=2;MLEAF=1.00;MQ=44.00;QD=31.47;SOR=1.009	GT:AD:DP:GQ:PL	1/1:0,56:56:99:2489,169,0
2L	314439	.	TG	T	1289.73	.	AC=2;AF=1.00;AN=2;DP=56;ExcessHet=3.0103;FS=0.000;MLEAC=2;MLEAF=1.00;MQ=44.00;QD=23.88;SOR=1.220	GT:AD:DP:GQ:PL	1/1:0,54:54:99:1327,162,0
2L	314726	.	TTC	T	761.73	.	AC=2;AF=1.00;AN=2;BaseQRankSum=1.056;ClippingRankSum=0.000;DP=55;ExcessHet=3.0103;FS=0.000;MLEAC=2;MLEAF=1.00;MQ=44.00;MQRankSum=0.000;QD=15.87;ReadPosRankSum=-0.490;SOR=0.551	GT:AD:DP:GQ:PL	1/1:5,43:48:58:799,58,0
2L	314728	.	C	CAAA	2184.73	.	AC=2;AF=1.00;AN=2;DP=53;ExcessHet=3.0103;FS=0.000;MLEAC=2;MLEAF=1.00;MQ=44.00;QD=30.91;SOR=0.914	GT:AD:DP:GQ:PL	1/1:0,53:53:99:2222,159,0
2L	315338	2L_315338_SNP	A	C	1321.77	.	AC=2;AF=1.00;AN=2;DB;DP=50;ExcessHet=3.0103;FS=0.000;MLEAC=2;MLEAF=1.00;MQ=43.96;QD=26.44;SOR=0.859	GT:AD:DP:GQ:PL	1/1:0,50:50:99:1350,149,0
2L	315566	2L_315566_SNP	C	A	1249.77	.	AC=2;AF=1.00;AN=2;DB;DP=47;ExcessHet=3.0103;FS=0.000;MLEAC=2;MLEAF=1.00;MQ=44.00;QD=26.59;SOR=0.919	GT:AD:DP:GQ:PL	1/1:0,47:47:99:1278,141,0
2L	315706	.	A	ATTTT	2333.73	.	AC=2;AF=1.00;AN=2;DP=54;ExcessHet=3.0103;FS=0.000;MLEAC=2;MLEAF=1.00;MQ=43.33;QD=28.90;SOR=0.730	GT:AD:DP:GQ:PL	1/1:0,53:53:99:2371,162,0
2L	315708	.	A	T	2342.77	.	AC=2;AF=1.00;AN=2;DP=52;ExcessHet=3.0103;FS=0.000;MLEAC=2;MLEAF=1.00;MQ=43.31;QD=32.97;SOR=0.770	GT:AD:DP:GQ:PL	1/1:0,52:52:99:2371,162,0
2L	315965	2L_315965_SNP	G	A	1595.77	.	AC=2;AF=1.00;AN=2;DB;DP=56;ExcessHet=3.0103;FS=0.000;MLEAC=2;MLEAF=1.00;MQ=44.00;QD=28.50;SOR=0.693	GT:AD:DP:GQ:PL	1/1:0,56:56:99:1624,168,0
2L	316664	2L_316664_SNP	A	C	1813.77	.	AC=2;AF=1.00;AN=2;DB;DP=70;ExcessHet=3.0103;FS=0.000;MLEAC=2;MLEAF=1.00;MQ=44.00;QD=26.29;SOR=0.781	GT:AD:DP:GQ:PL	1/1:0,69:69:99:1842,205,0
2L	317683	2L_317683_SNP	A	T	1468.77	.	AC=2;AF=1.00;AN=2;DB;DP=55;ExcessHet=3.0103;FS=0.000;MLEAC=2;MLEAF=1.00;MQ=44.00;QD=27.20;SOR=0.767	GT:AD:DP:GQ:PL	1/1:0,54:54:99:1497,162,0
2L	318650	2L_318650_SNP	T	G	988.77	.	AC=2;AF=1.00;AN=2;DB;DP=37;ExcessHet=3.0103;FS=0.000;MLEAC=2;MLEAF=1.00;MQ=44.00;QD=26.72;SOR=0.859	GT:AD:DP:GQ:PL	1/1:0,37:37:99:1017,111,0
2L	319449	2L_319449_SNP	A	C	2694.77	.	AC=2;AF=1.00;AN=2;DB;DP=62;ExcessHet=3.0103;FS=0.000;MLEAC=2;MLEAF=1.00;MQ=43.88;QD=28.56;SOR=0.758	GT:AD:DP:GQ:PL	1/1:0,62:62:99:2723,190,0
2L	319469	2L_319469_SNP	C	A	2807.77	.	AC=2;AF=1.00;AN=2;DB;DP=67;ExcessHet=3.0103;FS=0.000;MLEAC=2;MLEAF=1.00;MQ=43.89;QD=29.84;SOR=0.917	GT:AD:DP:GQ:PL	1/1:0,67:67:99:2836,202,0
2L	320649	2L_320649_SNP	C	T	952.77	.	AC=2;AF=1.00;AN=2;DB;DP=37;ExcessHet=3.0103;FS=0.000;MLEAC=2;MLEAF=1.00;MQ=43.23;QD=27.22;SOR=1.002	GT:AD:DP:GQ:PL	1/1:0,35:35:99:981,105,0
2L	321394	2L_321394_SNP	T	C	1080.77	.	AC=2;AF=1.00;AN=2;DB;DP=43;ExcessHet=3.0103;FS=0.000;MLEAC=2;MLEAF=1.00;MQ=44.00;QD=25.13;SOR=0.836	GT:AD:DP:GQ:PL	1/1:0,43:43:99:1109,127,0
2L	322793	2L_322793_SNP	A	T	1113.77	.	AC=2;AF=1.00;AN=2;DB;DP=42;ExcessHet=3.0103;FS=0.000;MLEAC=2;MLEAF=1.00;MQ=43.95;QD=26.52;SOR=0.788	GT:AD:DP:GQ:PL	1/1:0,42:42:99:1142,126,0
2L	323155	2L_323155_SNP	A	G	933.77	.	AC=2;AF=1.00;AN=2;BaseQRankSum=1.050;ClippingRankSum=0.000;DB;DP=39;ExcessHet=3.0103;FS=0.000;MLEAC=2;MLEAF=1.00;MQ=44.00;MQRankSum=0.000;QD=24.57;ReadPosRankSum=1.472;SOR=0.245	GT:AD:DP:GQ:PL	1/1:1,37:38:86:962,86,0
2L	323689	2L_323689_SNP	C	T	1529.77	.	AC=2;AF=1.00;AN=2;DB;DP=56;ExcessHet=3.0103;FS=0.000;MLEAC=2;MLEAF=1.00;MQ=43.67;QD=27.81;SOR=0.884	GT:AD:DP:GQ:PL	1/1:0,55:55:99:1558,165,0
2L	323801	.	C	CCAGAA	1714.73	.	AC=2;AF=1.00;AN=2;DP=38;ExcessHet=3.0103;FS=0.000;MLEAC=2;MLEAF=1.00;MQ=42.57;QD=31.04;SOR=0.693	GT:AD:DP:GQ:PL	1/1:0,38:38:99:1752,116,0
2L	323803	.	T	TTGAGAACTCAAATAGTCTTAAAAGTGCTG	1976.73	.	AC=2;AF=1.00;AN=2;DP=38;ExcessHet=3.0103;FS=0.000;MLEAC=2;MLEAF=1.00;MQ=42.57;QD=29.30;SOR=0.798	GT:AD:DP:GQ:PL	1/1:0,38:38:99:2014,135,0
2L	323885	2L_323885_SNP	C	T	975.77	.	AC=2;AF=1.00;AN=2;DB;DP=37;ExcessHet=3.0103;FS=0.000;MLEAC=2;MLEAF=1.00;MQ=42.99;QD=27.10;SOR=0.804	GT:AD:DP:GQ:PL	1/1:0,36:36:99:1004,108,0
2L	324007	2L_324007_SNP	A	C	1326.77	.	AC=2;AF=1.00;AN=2;DB;DP=50;ExcessHet=3.0103;FS=0.000;MLEAC=2;MLEAF=1.00;MQ=43.61;QD=26.54;SOR=1.157	GT:AD:DP:GQ:PL	1/1:0,50:50:99:1355,149,0
2L	324027	2L_324027_SNP	C	T	1344.77	.	AC=2;AF=1.00;AN=2;DB;DP=51;ExcessHet=3.0103;FS=0.000;MLEAC=2;MLEAF=1.00;MQ=43.60;QD=26.37;SOR=1.094	GT:AD:DP:GQ:PL	1/1:0,51:51:99:1373,153,0
2L	324338	2L_324338_SNP	A	C	1541.77	.	AC=2;AF=1.00;AN=2;BaseQRankSum=0.157;ClippingRankSum=0.000;DB;DP=58;ExcessHet=3.0103;FS=0.000;MLEAC=2;MLEAF=1.00;MQ=43.97;MQRankSum=0.000;QD=26.58;ReadPosRankSum=-0.569;SOR=0.278	GT:AD:DP:GQ:PL	1/1:1,57:58:99:1570,146,0
2L	324433	2L_324433_SNP	G	T	1342.77	.	AC=2;AF=1.00;AN=2;DB;DP=49;ExcessHet=3.0103;FS=0.000;MLEAC=2;MLEAF=1.00;MQ=43.96;QD=27.40;SOR=1.225	GT:AD:DP:GQ:PL	1/1:0,49:49:99:1371,147,0
2L	324753	2L_324753_SNP	C	G	1366.77	.	AC=2;AF=1.00;AN=2;DB;DP=51;ExcessHet=3.0103;FS=0.000;MLEAC=2;MLEAF=1.00;MQ=44.00;QD=27.34;SOR=0.952	GT:AD:DP:GQ:PL	1/1:0,50:50:99:1395,150,0
2L	324944	2L_324944_SNP	T	G	1966.77	.	AC=2;AF=1.00;AN=2;DB;DP=45;ExcessHet=3.0103;FS=0.000;MLEAC=2;MLEAF=1.00;MQ=43.96;QD=24.97;SOR=1.038	GT:AD:DP:GQ:PL	1/1:0,45:45:99:1995,138,0
2L	324951	2L_324951_SNP	A	C	2007.77	.	AC=2;AF=1.00;AN=2;DB;DP=46;ExcessHet=3.0103;FS=0.000;MLEAC=2;MLEAF=1.00;MQ=43.96;QD=25.71;SOR=1.085	GT:AD:DP:GQ:PL	1/1:0,46:46:99:2036,141,0
2L	325145	2L_325145_SNP	G	A	907.77	.	AC=2;AF=1.00;AN=2;DB;DP=33;ExcessHet=3.0103;FS=0.000;MLEAC=2;MLEAF=1.00;MQ=43.76;QD=27.51;SOR=0.752	GT:AD:DP:GQ:PL	1/1:0,33:33:99:936,99,0
2L	325167	.	ACATCTTGTTAGCTGGATACCTTGT	A	1090.73	.	AC=2;AF=1.00;AN=2;DP=30;ExcessHet=3.0103;FS=0.000;MLEAC=2;MLEAF=1.00;MQ=43.74;QD=32.40;SOR=0.941	GT:AD:DP:GQ:PL	1/1:0,25:25:77:1128,77,0
2L	325422	.	TAATAAGCAGA	T	1526.73	.	AC=2;AF=1.00;AN=2;DP=38;ExcessHet=3.0103;FS=0.000;MLEAC=2;MLEAF=1.00;MQ=45.01;QD=32.52;SOR=1.483	GT:AD:DP:GQ:PL	1/1:0,35:35:99:1564,106,0
2L	326091	2L_326091_SNP	G	C	1487.77	.	AC=2;AF=1.00;AN=2;BaseQRankSum=-0.274;ClippingRankSum=0.000;DB;DP=57;ExcessHet=3.0103;FS=3.245;MLEAC=2;MLEAF=1.00;MQ=44.00;MQRankSum=0.000;QD=26.10;ReadPosRankSum=-0.523;SOR=0.450	GT:AD:DP:GQ:PL	1/1:1,56:57:99:1516,143,0
2L	326145	2L_326145_SNP	G	T	1059.77	.	AC=2;AF=1.00;AN=2;DB;DP=44;ExcessHet=3.0103;FS=0.000;MLEAC=2;MLEAF=1.00;MQ=43.96;QD=24.09;SOR=0.990	GT:AD:DP:GQ:PL	1/1:0,44:44:99:1088,129,0
2L	326180	2L_326180_SNP	G	A	1589.77	.	AC=2;AF=1.00;AN=2;DB;DP=40;ExcessHet=3.0103;FS=0.000;MLEAC=2;MLEAF=1.00;MQ=43.95;QD=27.36;SOR=1.609	GT:AD:DP:GQ:PL	1/1:0,40:40:99:1618,120,0
2L	326198	.	C	T	1437.77	.	AC=2;AF=1.00;AN=2;DP=33;ExcessHet=3.0103;FS=0.000;MLEAC=2;MLEAF=1.00;MQ=43.94;QD=29.05;SOR=1.751	GT:AD:DP:GQ:PL	1/1:0,33:33:99:1466,105,0
2L	326244	2L_326244_SNP	C	A	1034.77	.	AC=2;AF=1.00;AN=2;DB;DP=39;ExcessHet=3.0103;FS=0.000;MLEAC=2;MLEAF=1.00;MQ=43.95;QD=26.53;SOR=1.923	GT:AD:DP:GQ:PL	1/1:0,39:39:99:1063,117,0
2L	326314	2L_326314_SNP	C	G	2003.77	.	AC=2;AF=1.00;AN=2;DB;DP=47;ExcessHet=3.0103;FS=0.000;MLEAC=2;MLEAF=1.00;MQ=43.96;QD=31.56;SOR=1.378	GT:AD:DP:GQ:PL	1/1:0,47:47:99:2032,141,0
2L	326319	.	TC	T	2052.73	.	AC=2;AF=1.00;AN=2;DP=48;ExcessHet=3.0103;FS=0.000;MLEAC=2;MLEAF=1.00;MQ=43.96;QD=29.40;SOR=1.179	GT:AD:DP:GQ:PL	1/1:0,48:48:99:2090,144,0
2L	326335	2L_326335_SNP	C	G	2020.77	.	AC=2;AF=1.00;AN=2;DB;DP=47;ExcessHet=3.0103;FS=0.000;MLEAC=2;MLEAF=1.00;MQ=43.96;QD=24.02;SOR=0.735	GT:AD:DP:GQ:PL	1/1:0,47:47:99:2049,141,0
2L	327018	.	A	T	2912.77	.	AC=2;AF=1.00;AN=2;DP=65;ExcessHet=3.0103;FS=0.000;MLEAC=2;MLEAF=1.00;MQ=43.97;QD=28.81;SOR=0.723	GT:AD:DP:GQ:PL	1/1:0,65:65:99:2941,202,0
2L	327023	.	G	A	2980.77	.	AC=2;AF=1.00;AN=2;DP=69;ExcessHet=3.0103;FS=0.000;MLEAC=2;MLEAF=1.00;MQ=43.97;QD=27.88;SOR=0.722	GT:AD:DP:GQ:PL	1/1:0,69:69:99:3009,208,0
2L	327108	.	TGTAG	T	3056.73	.	AC=2;AF=1.00;AN=2;DP=69;ExcessHet=3.0103;FS=0.000;MLEAC=2;MLEAF=1.00;MQ=43.72;QD=27.39;SOR=0.844	GT:AD:DP:GQ:PL	1/1:0,69:69:99:3094,208,0
2L	327115	.	T	C	3154.77	.	AC=2;AF=1.00;AN=2;DP=68;ExcessHet=3.0103;FS=0.000;MLEAC=2;MLEAF=1.00;MQ=43.71;QD=28.60;SOR=0.814	GT:AD:DP:GQ:PL	1/1:0,68:68:99:3183,214,0
2L	327116	.	G	A	3154.77	.	AC=2;AF=1.00;AN=2;DP=69;ExcessHet=3.0103;FS=0.000;MLEAC=2;MLEAF=1.00;MQ=43.72;QD=27.48;SOR=0.844	GT:AD:DP:GQ:PL	1/1:0,69:69:99:3183,214,0
2L	327118	.	AGAG	A	3157.73	.	AC=2;AF=1.00;AN=2;DP=69;ExcessHet=3.0103;FS=0.000;MLEAC=2;MLEAF=1.00;MQ=43.72;QD=27.29;SOR=0.844	GT:AD:DP:GQ:PL	1/1:0,69:69:99:3195,214,0
2L	327123	.	GGTAGA	G	3112.73	.	AC=2;AF=1.00;AN=2;DP=69;ExcessHet=3.0103;FS=0.000;MLEAC=2;MLEAF=1.00;MQ=43.72;QD=29.63;SOR=0.844	GT:AD:DP:GQ:PL	1/1:0,69:69:99:3150,211,0
2L	327276	2L_327276_SNP	T	A	1870.77	.	AC=2;AF=1.00;AN=2;DB;DP=68;ExcessHet=3.0103;FS=0.000;MLEAC=2;MLEAF=1.00;MQ=43.86;QD=27.51;SOR=0.814	GT:AD:DP:GQ:PL	1/1:0,68:68:99:1899,203,0
2L	329626	.	T	A	1500.77	.	AC=2;AF=1.00;AN=2;DP=56;ExcessHet=3.0103;FS=0.000;MLEAC=2;MLEAF=1.00;MQ=43.78;QD=26.80;SOR=0.841	GT:AD:DP:GQ:PL	1/1:0,56:56:99:1529,168,0
2L	329735	.	C	CT	1062.73	.	AC=2;AF=1.00;AN=2;BaseQRankSum=-0.532;ClippingRankSum=0.000;DP=60;ExcessHet=3.0103;FS=0.000;MLEAC=2;MLEAF=1.00;MQ=44.06;MQRankSum=-0.208;QD=19.32;ReadPosRankSum=0.157;SOR=0.892	GT:AD:DP:GQ:PL	1/1:2,53:55:99:1100,124,0
2L	329839	2L_329839_SNP	A	C	2285.77	.	AC=2;AF=1.00;AN=2;DB;DP=55;ExcessHet=3.0103;FS=0.000;MLEAC=2;MLEAF=1.00;MQ=44.00;QD=27.73;SOR=0.884	GT:AD:DP:GQ:PL	1/1:0,55:55:99:2314,165,0
2L	329858	2L_329858_SNP	A	C	2206.77	.	AC=2;AF=1.00;AN=2;DB;DP=53;ExcessHet=3.0103;FS=0.000;MLEAC=2;MLEAF=1.00;MQ=44.00;QD=26.33;SOR=0.892	GT:AD:DP:GQ:PL	1/1:0,53:53:99:2235,159,0
2L	329941	2L_329941_SNP	T	C	1341.77	.	AC=2;AF=1.00;AN=2;DB;DP=51;ExcessHet=3.0103;FS=0.000;MLEAC=2;MLEAF=1.00;MQ=43.94;QD=26.31;SOR=1.201	GT:AD:DP:GQ:PL	1/1:0,51:51:99:1370,152,0
2L	329974	.	C	CAAA	1716.73	.	AC=2;AF=1.00;AN=2;BaseQRankSum=-0.116;ClippingRankSum=0.000;DP=55;ExcessHet=3.0103;FS=4.075;MLEAC=2;MLEAF=1.00;MQ=43.91;MQRankSum=-0.107;QD=25.31;ReadPosRankSum=0.453;SOR=1.046	GT:AD:DP:GQ:PL	1/1:1,45:46:99:1754,107,0
2L	330117	2L_330117_SNP	C	T	1492.77	.	AC=2;AF=1.00;AN=2;DB;DP=56;ExcessHet=3.0103;FS=0.000;MLEAC=2;MLEAF=1.00;MQ=43.93;QD=26.66;SOR=1.528	GT:AD:DP:GQ:PL	1/1:0,56:56:99:1521,168,0
2L	330215	2L_330215_SNP	T	C	1312.77	.	AC=2;AF=1.00;AN=2;DB;DP=48;ExcessHet=3.0103;FS=0.000;MLEAC=2;MLEAF=1.00;MQ=43.92;QD=27.35;SOR=1.298	GT:AD:DP:GQ:PL	1/1:0,48:48:99:1341,144,0
2L	330228	2L_330228_SNP	G	A	1302.77	.	AC=2;AF=1.00;AN=2;DB;DP=48;ExcessHet=3.0103;FS=0.000;MLEAC=2;MLEAF=1.00;MQ=43.92;QD=27.14;SOR=1.298	GT:AD:DP:GQ:PL	1/1:0,48:48:99:1331,144,0
2L	330803	2L_330803_SNP	T	C	1712.77	.	AC=2;AF=1.00;AN=2;DB;DP=65;ExcessHet=3.0103;FS=0.000;MLEAC=2;MLEAF=1.00;MQ=39.79;QD=26.76;SOR=0.822	GT:AD:DP:GQ:PL	1/1:0,64:64:99:1741,192,0
2L	330906	2L_330906_SNP	C	A	1325.77	.	AC=2;AF=1.00;AN=2;DB;DP=51;ExcessHet=3.0103;FS=0.000;MLEAC=2;MLEAF=1.00;MQ=29.01;QD=26.00;SOR=0.813	GT:AD:DP:GQ:PL	1/1:0,51:51:99:1354,153,0
2L	331104	2L_331104_SNP	G	A	1017.77	.	AC=2;AF=1.00;AN=2;DB;DP=45;ExcessHet=3.0103;FS=0.000;MLEAC=2;MLEAF=1.00;MQ=40.05;QD=23.67;SOR=1.055	GT:AD:DP:GQ:PL	1/1:0,43:43:99:1046,126,0
2L	333077	2L_333077_SNP	A	C	1053.77	.	AC=2;AF=1.00;AN=2;DB;DP=40;ExcessHet=3.0103;FS=0.000;MLEAC=2;MLEAF=1.00;MQ=44.00;QD=26.34;SOR=0.693	GT:AD:DP:GQ:PL	1/1:0,40:40:99:1082,120,0
2L	333212	2L_333212_SNP	G	A	1187.77	.	AC=2;AF=1.00;AN=2;DB;DP=43;ExcessHet=3.0103;FS=0.000;MLEAC=2;MLEAF=1.00;MQ=44.00;QD=27.62;SOR=1.609	GT:AD:DP:GQ:PL	1/1:0,43:43:99:1216,129,0
2L	333274	2L_333274_SNP	A	T	1815.77	.	AC=2;AF=1.00;AN=2;DB;DP=41;ExcessHet=3.0103;FS=0.000;MLEAC=2;MLEAF=1.00;MQ=44.00;QD=25.63;SOR=0.741	GT:AD:DP:GQ:PL	1/1:0,41:41:99:1844,123,0
2L	333275	2L_333275_SNP	G	T	1815.77	.	AC=2;AF=1.00;AN=2;DB;DP=41;ExcessHet=3.0103;FS=0.000;MLEAC=2;MLEAF=1.00;MQ=44.00;QD=27.70;SOR=0.741	GT:AD:DP:GQ:PL	1/1:0,41:41:99:1844,123,0
2L	333346	2L_333346_SNP	T	C	1026.77	.	AC=2;AF=1.00;AN=2;DB;DP=39;ExcessHet=3.0103;FS=0.000;MLEAC=2;MLEAF=1.00;MQ=44.00;QD=26.33;SOR=1.387	GT:AD:DP:GQ:PL	1/1:0,39:39:99:1055,117,0
2L	333423	2L_333423_SNP	C	A	1272.77	.	AC=2;AF=1.00;AN=2;DB;DP=47;ExcessHet=3.0103;FS=0.000;MLEAC=2;MLEAF=1.00;MQ=44.00;QD=27.08;SOR=0.919	GT:AD:DP:GQ:PL	1/1:0,47:47:99:1301,141,0
2L	333603	2L_333603_SNP	G	C	2355.77	.	AC=2;AF=1.00;AN=2;DB;DP=53;ExcessHet=3.0103;FS=0.000;MLEAC=2;MLEAF=1.00;MQ=44.00;QD=30.65;SOR=0.892	GT:AD:DP:GQ:PL	1/1:0,53:53:99:2384,163,0
2L	333605	2L_333605_SNP	G	A	2355.77	.	AC=2;AF=1.00;AN=2;DB;DP=53;ExcessHet=3.0103;FS=0.000;MLEAC=2;MLEAF=1.00;MQ=44.00;QD=29.21;SOR=0.808	GT:AD:DP:GQ:PL	1/1:0,53:53:99:2384,163,0
2L	333667	2L_333667_SNP	A	T	1253.77	.	AC=2;AF=1.00;AN=2;DB;DP=46;ExcessHet=3.0103;FS=0.000;MLEAC=2;MLEAF=1.00;MQ=44.00;QD=27.26;SOR=0.874	GT:AD:DP:GQ:PL	1/1:0,46:46:99:1282,138,0
2L	334720	.	T	TGTCCACCGTCCACC	1460.73	.	AC=2;AF=1.00;AN=2;DP=32;ExcessHet=3.0103;FS=0.000;MLEAC=2;MLEAF=1.00;MQ=42.68;QD=28.99;SOR=1.143	GT:AD:DP:GQ:PL	1/1:0,30:30:99:1498,105,0
2L	334808	2L_334808_SNP	G	A	1387.77	.	AC=2;AF=1.00;AN=2;DB;DP=50;ExcessHet=3.0103;FS=0.000;MLEAC=2;MLEAF=1.00;MQ=44.06;QD=28.32;SOR=2.448	GT:AD:DP:GQ:PL	1/1:0,49:49:99:1416,147,0
2L	334986	2L_334986_SNP	A	C	1594.77	.	AC=2;AF=1.00;AN=2;DB;DP=60;ExcessHet=3.0103;FS=0.000;MLEAC=2;MLEAF=1.00;MQ=44.00;QD=26.58;SOR=0.986	GT:AD:DP:GQ:PL	1/1:0,60:60:99:1623,179,0
2L	335672	.	TTTCGGG	T	1704.73	.	AC=2;AF=1.00;AN=2;DP=48;ExcessHet=3.0103;FS=0.000;MLEAC=2;MLEAF=1.00;MQ=42.56;QD=25.20;SOR=0.743	GT:AD:DP:GQ:PL	1/1:0,39:39:99:1742,118,0
2L	335706	2L_335706_SNP	C	T	1188.77	.	AC=2;AF=1.00;AN=2;DB;DP=43;ExcessHet=3.0103;FS=0.000;MLEAC=2;MLEAF=1.00;MQ=42.80;QD=27.65;SOR=0.941	GT:AD:DP:GQ:PL	1/1:0,43:43:99:1217,129,0
2L	335752	2L_335752_SNP	A	T	1308.77	.	AC=2;AF=1.00;AN=2;DB;DP=49;ExcessHet=3.0103;FS=0.000;MLEAC=2;MLEAF=1.00;MQ=42.95;QD=26.71;SOR=0.733	GT:AD:DP:GQ:PL	1/1:0,49:49:99:1337,146,0
2L	336183	2L_336183_SNP	G	A	1238.77	.	AC=2;AF=1.00;AN=2;DB;DP=47;ExcessHet=3.0103;FS=0.000;MLEAC=2;MLEAF=1.00;MQ=44.00;QD=26.36;SOR=0.823	GT:AD:DP:GQ:PL	1/1:0,47:47:99:1267,140,0
2L	336508	2L_336508_SNP	T	C	1389.77	.	AC=2;AF=1.00;AN=2;DB;DP=51;ExcessHet=3.0103;FS=0.000;MLEAC=2;MLEAF=1.00;MQ=44.00;QD=27.25;SOR=0.732	GT:AD:DP:GQ:PL	1/1:0,51:51:99:1418,153,0
2L	336614	2L_336614_SNP	T	C	1408.77	.	AC=2;AF=1.00;AN=2;DB;DP=52;ExcessHet=3.0103;FS=0.000;MLEAC=2;MLEAF=1.00;MQ=44.00;QD=27.09;SOR=1.036	GT:AD:DP:GQ:PL	1/1:0,52:52:99:1437,156,0
2L	336662	2L_336662_SNP	C	A	1399.77	.	AC=2;AF=1.00;AN=2;DB;DP=53;ExcessHet=3.0103;FS=0.000;MLEAC=2;MLEAF=1.00;MQ=43.96;QD=26.41;SOR=0.808	GT:AD:DP:GQ:PL	1/1:0,53:53:99:1428,157,0
2L	336730	2L_336730_SNP	A	G	1380.77	.	AC=2;AF=1.00;AN=2;DB;DP=52;ExcessHet=3.0103;FS=0.000;MLEAC=2;MLEAF=1.00;MQ=43.96;QD=27.07;SOR=0.813	GT:AD:DP:GQ:PL	1/1:0,51:51:99:1409,152,0
2L	337444	2L_337444_SNP	A	T	1890.77	.	AC=2;AF=1.00;AN=2;DB;DP=68;ExcessHet=3.0103;FS=0.000;MLEAC=2;MLEAF=1.00;MQ=44.00;QD=27.81;SOR=1.863	GT:AD:DP:GQ:PL	1/1:0,68:68:99:1919,204,0
2L	337509	2L_337509_SNP	T	A	2149.77	.	AC=2;AF=1.00;AN=2;DB;DP=78;ExcessHet=3.0103;FS=0.000;MLEAC=2;MLEAF=1.00;MQ=44.00;QD=27.56;SOR=1.108	GT:AD:DP:GQ:PL	1/1:0,78:78:99:2178,234,0
2L	337525	2L_337525_SNP	C	T	1982.77	.	AC=2;AF=1.00;AN=2;DB;DP=72;ExcessHet=3.0103;FS=0.000;MLEAC=2;MLEAF=1.00;MQ=44.00;QD=27.54;SOR=1.073	GT:AD:DP:GQ:PL	1/1:0,72:72:99:2011,216,0
2L	337841	2L_337841_SNP	G	A	1855.77	.	AC=2;AF=1.00;AN=2;DB;DP=67;ExcessHet=3.0103;FS=0.000;MLEAC=2;MLEAF=1.00;MQ=43.89;QD=27.70;SOR=0.990	GT:AD:DP:GQ:PL	1/1:0,67:67:99:1884,201,0
2L	338520	2L_338520_SNP	A	C	1432.77	.	AC=2;AF=1.00;AN=2;DB;DP=54;ExcessHet=3.0103;FS=0.000;MLEAC=2;MLEAF=1.00;MQ=43.95;QD=27.03;SOR=1.179	GT:AD:DP:GQ:PL	1/1:0,53:53:99:1461,159,0
2L	338919	2L_338919_SNP	C	T	1877.77	.	AC=2;AF=1.00;AN=2;DB;DP=69;ExcessHet=3.0103;FS=0.000;MLEAC=2;MLEAF=1.00;MQ=43.94;QD=27.21;SOR=0.910	GT:AD:DP:GQ:PL	1/1:0,69:69:99:1906,206,0
2L	339013	.	C	CAT	2866.73	.	AC=2;AF=1.00;AN=2;DP=62;ExcessHet=3.0103;FS=0.000;MLEAC=2;MLEAF=1.00;MQ=43.94;QD=27.91;SOR=0.976	GT:AD:DP:GQ:PL	1/1:0,62:62:99:2904,196,0
2L	339029	.	G	GTCTTA	2701.73	.	AC=2;AF=1.00;AN=2;DP=59;ExcessHet=3.0103;FS=0.000;MLEAC=2;MLEAF=1.00;MQ=43.93;QD=29.38;SOR=1.316	GT:AD:DP:GQ:PL	1/1:0,59:59:99:2739,184,0
2L	339266	2L_339266_SNP	G	A	1235.77	.	AC=2;AF=1.00;AN=2;DB;DP=48;ExcessHet=3.0103;FS=0.000;MLEAC=2;MLEAF=1.00;MQ=44.00;QD=26.29;SOR=1.378	GT:AD:DP:GQ:PL	1/1:0,47:47:99:1264,140,0
2L	339423	2L_339423_SNP	C	T	1234.77	.	AC=2;AF=1.00;AN=2;DB;DP=45;ExcessHet=3.0103;FS=0.000;MLEAC=2;MLEAF=1.00;MQ=44.00;QD=27.44;SOR=0.829	GT:AD:DP:GQ:PL	1/1:0,45:45:99:1263,135,0
2L	339514	2L_339514_SNP	T	C	1018.77	.	AC=2;AF=1.00;AN=2;DB;DP=37;ExcessHet=3.0103;FS=0.000;MLEAC=2;MLEAF=1.00;MQ=44.00;QD=27.53;SOR=0.746	GT:AD:DP:GQ:PL	1/1:0,37:37:99:1047,111,0
2L	339800	2L_339800_SNP	A	G	1280.77	.	AC=2;AF=1.00;AN=2;DB;DP=48;ExcessHet=3.0103;FS=0.000;MLEAC=2;MLEAF=1.00;MQ=44.00;QD=26.68;SOR=1.067	GT:AD:DP:GQ:PL	1/1:0,48:48:99:1309,144,0
2L	339971	2L_339971_DEL	ATAG	A	2911.73	.	AC=2;AF=1.00;AN=2;DB;DP=67;ExcessHet=3.0103;FS=0.000;MLEAC=2;MLEAF=1.00;MQ=44.00;QD=30.63;SOR=0.886	GT:AD:DP:GQ:PL	1/1:0,66:66:99:2949,199,0
2L	339995	2L_339995_SNP	A	G	2536.77	.	AC=2;AF=1.00;AN=2;DB;DP=56;ExcessHet=3.0103;FS=0.000;MLEAC=2;MLEAF=1.00;MQ=44.00;QD=32.36;SOR=0.841	GT:AD:DP:GQ:PL	1/1:0,56:56:99:2565,172,0
2L	339997	2L_339997_SNP	T	A	2491.77	.	AC=2;AF=1.00;AN=2;DB;DP=56;ExcessHet=3.0103;FS=0.000;MLEAC=2;MLEAF=1.00;MQ=44.00;QD=29.34;SOR=0.841	GT:AD:DP:GQ:PL	1/1:0,56:56:99:2520,169,0
2L	340037	2L_340037_SNP	A	C	1502.77	.	AC=2;AF=1.00;AN=2;DB;DP=57;ExcessHet=3.0103;FS=0.000;MLEAC=2;MLEAF=1.00;MQ=44.00;QD=26.36;SOR=0.877	GT:AD:DP:GQ:PL	1/1:0,57:57:99:1531,171,0
2L	340369	2L_340369_SNP	A	T	1404.77	.	AC=2;AF=1.00;AN=2;DB;DP=54;ExcessHet=3.0103;FS=0.000;MLEAC=2;MLEAF=1.00;MQ=43.96;QD=27.01;SOR=1.244	GT:AD:DP:GQ:PL	1/1:0,52:52:99:1433,155,0
2L	340737	2L_340737_SNP	G	C	1484.77	.	AC=2;AF=1.00;AN=2;DB;DP=56;ExcessHet=3.0103;FS=0.000;MLEAC=2;MLEAF=1.00;MQ=43.97;QD=27.00;SOR=0.729	GT:AD:DP:GQ:PL	1/1:0,55:55:99:1513,164,0
2L	341361	.	CT	C	644.73	.	AC=2;AF=1.00;AN=2;BaseQRankSum=1.050;ClippingRankSum=0.000;DP=43;ExcessHet=3.0103;FS=0.000;MLEAC=2;MLEAF=1.00;MQ=43.66;MQRankSum=-0.261;QD=17.43;ReadPosRankSum=-1.171;SOR=0.655	GT:AD:DP:GQ:PL	1/1:1,36:37:89:682,89,0
2L	341535	2L_341535_INS	G	GGAACTGCCCGGACAGAGGGAAGATGACAC	2424.73	.	AC=2;AF=1.00;AN=2;DB;DP=47;ExcessHet=3.0103;FS=0.000;MLEAC=2;MLEAF=1.00;MQ=43.00;QD=38.16;SOR=0.929	GT:AD:DP:GQ:PL	1/1:0,45:45:99:2462,165,0
2L	341541	.	GC	G	1918.73	.	AC=2;AF=1.00;AN=2;DP=42;ExcessHet=3.0103;FS=0.000;MLEAC=2;MLEAF=1.00;MQ=45.78;QD=28.75;SOR=0.788	GT:AD:DP:GQ:PL	1/1:0,42:42:99:1956,132,0
2L	366100	2L_366100_SNP	T	G	1286.77	.	AC=2;AF=1.00;AN=2;DB;DP=48;ExcessHet=3.0103;FS=0.000;MLEAC=2;MLEAF=1.00;MQ=44.00;QD=26.81;SOR=0.866	GT:AD:DP:GQ:PL	1/1:0,48:48:99:1315,144,0
2L	369108	2L_369108_SNP	G	T	1440.77	.	AC=2;AF=1.00;AN=2;BaseQRankSum=-0.690;ClippingRankSum=0.000;DB;DP=56;ExcessHet=3.0103;FS=4.181;MLEAC=2;MLEAF=1.00;MQ=44.00;MQRankSum=0.000;QD=26.20;ReadPosRankSum=-0.669;SOR=1.108	GT:AD:DP:GQ:PL	1/1:1,54:55:99:1469,136,0
2L	371479	2L_371479_DEL	TCCACCAGCTTAAATTTAATCTTAAAA	T	1808.73	.	AC=2;AF=1.00;AN=2;DB;DP=42;ExcessHet=3.0103;FS=0.000;MLEAC=2;MLEAF=1.00;MQ=43.81;QD=23.44;SOR=0.741	GT:AD:DP:GQ:PL	1/1:0,41:41:99:1846,124,0
2L	371772	2L_371772_SNP	T	G	1376.77	.	AC=2;AF=1.00;AN=2;DB;DP=50;ExcessHet=3.0103;FS=0.000;MLEAC=2;MLEAF=1.00;MQ=44.00;QD=27.54;SOR=0.859	GT:AD:DP:GQ:PL	1/1:0,50:50:99:1405,150,0
2L	371936	2L_371936_SNP	T	C	1257.77	.	AC=2;AF=1.00;AN=2;DB;DP=47;ExcessHet=3.0103;FS=0.000;MLEAC=2;MLEAF=1.00;MQ=43.96;QD=27.34;SOR=0.693	GT:AD:DP:GQ:PL	1/1:0,46:46:99:1286,138,0
2L	372188	2L_372188_SNP	A	G	2272.77	.	AC=2;AF=1.00;AN=2;DB;DP=51;ExcessHet=3.0103;FS=0.000;MLEAC=2;MLEAF=1.00;MQ=43.96;QD=24.71;SOR=1.201	GT:AD:DP:GQ:PL	1/1:0,51:51:99:2301,157,0
2L	372198	2L_372198_SNP	C	G	2340.77	.	AC=2;AF=1.00;AN=2;DB;DP=54;ExcessHet=3.0103;FS=0.000;MLEAC=2;MLEAF=1.00;MQ=43.96;QD=29.09;SOR=1.220	GT:AD:DP:GQ:PL	1/1:0,54:54:99:2369,163,0
2L	372602	.	A	T	1194.77	.	AC=2;AF=1.00;AN=2;BaseQRankSum=-1.031;ClippingRankSum=0.000;DP=48;ExcessHet=3.0103;FS=3.499;MLEAC=2;MLEAF=1.00;MQ=44.00;MQRankSum=0.000;QD=25.42;ReadPosRankSum=-0.357;SOR=0.643	GT:AD:DP:GQ:PL	1/1:1,46:47:99:1223,112,0
2L	374693	2L_374693_SNP	A	T	1497.77	.	AC=2;AF=1.00;AN=2;DB;DP=53;ExcessHet=3.0103;FS=0.000;MLEAC=2;MLEAF=1.00;MQ=44.00;QD=28.26;SOR=0.981	GT:AD:DP:GQ:PL	1/1:0,53:53:99:1526,159,0
2L	374736	2L_374736_SNP	C	A	1310.77	.	AC=2;AF=1.00;AN=2;DB;DP=48;ExcessHet=3.0103;FS=0.000;MLEAC=2;MLEAF=1.00;MQ=44.00;QD=27.31;SOR=1.179	GT:AD:DP:GQ:PL	1/1:0,48:48:99:1339,144,0
2L	375898	2L_375898_SNP	C	G	1356.77	.	AC=2;AF=1.00;AN=2;DB;DP=50;ExcessHet=3.0103;FS=0.000;MLEAC=2;MLEAF=1.00;MQ=43.96;QD=27.14;SOR=1.390	GT:AD:DP:GQ:PL	1/1:0,50:50:99:1385,150,0
2L	375966	2L_375966_SNP	C	T	1534.77	.	AC=2;AF=1.00;AN=2;DB;DP=55;ExcessHet=3.0103;FS=0.000;MLEAC=2;MLEAF=1.00;MQ=44.00;QD=27.90;SOR=1.061	GT:AD:DP:GQ:PL	1/1:0,55:55:99:1563,165,0
2L	376430	2L_376430_SNP	C	T	1425.77	.	AC=2;AF=1.00;AN=2;BaseQRankSum=1.834;ClippingRankSum=0.000;DB;DP=54;ExcessHet=3.0103;FS=3.174;MLEAC=2;MLEAF=1.00;MQ=43.96;MQRankSum=0.000;QD=26.40;ReadPosRankSum=-0.513;SOR=0.402	GT:AD:DP:GQ:PL	1/1:1,53:54:99:1454,152,0
2L	376463	2L_376463_SNP	C	T	1402.77	.	AC=2;AF=1.00;AN=2;DB;DP=49;ExcessHet=3.0103;FS=0.000;MLEAC=2;MLEAF=1.00;MQ=43.96;QD=28.63;SOR=0.818	GT:AD:DP:GQ:PL	1/1:0,49:49:99:1431,147,0
2L	377273	2L_377273_SNP	T	A	1286.77	.	AC=2;AF=1.00;AN=2;DB;DP=50;ExcessHet=3.0103;FS=0.000;MLEAC=2;MLEAF=1.00;MQ=43.96;QD=26.26;SOR=0.733	GT:AD:DP:GQ:PL	1/1:0,49:49:99:1315,146,0
2L	379087	2L_379087_SNP	A	G	1455.77	.	AC=2;AF=1.00;AN=2;DB;DP=53;ExcessHet=3.0103;FS=0.000;MLEAC=2;MLEAF=1.00;MQ=43.85;QD=27.47;SOR=1.524	GT:AD:DP:GQ:PL	1/1:0,53:53:99:1484,159,0
2L	379422	.	T	G	1615.77	.	AC=2;AF=1.00;AN=2;DP=59;ExcessHet=3.0103;FS=0.000;MLEAC=2;MLEAF=1.00;MQ=44.00;QD=27.39;SOR=1.421	GT:AD:DP:GQ:PL	1/1:0,59:59:99:1644,177,0
2L	379490	2L_379490_SNP	A	C	1501.77	.	AC=2;AF=1.00;AN=2;DB;DP=56;ExcessHet=3.0103;FS=0.000;MLEAC=2;MLEAF=1.00;MQ=43.97;QD=26.82;SOR=0.841	GT:AD:DP:GQ:PL	1/1:0,56:56:99:1530,168,0
2L	379673	2L_379673_SNP	G	A	1301.77	.	AC=2;AF=1.00;AN=2;BaseQRankSum=1.857;ClippingRankSum=0.000;DB;DP=49;ExcessHet=3.0103;FS=3.478;MLEAC=2;MLEAF=1.00;MQ=44.00;MQRankSum=0.000;QD=26.57;ReadPosRankSum=2.108;SOR=0.626	GT:AD:DP:GQ:PL	1/1:1,48:49:99:1330,137,0
2L	379760	2L_379760_SNP	G	A	1205.77	.	AC=2;AF=1.00;AN=2;DB;DP=45;ExcessHet=3.0103;FS=0.000;MLEAC=2;MLEAF=1.00;MQ=44.00;QD=26.79;SOR=0.929	GT:AD:DP:GQ:PL	1/1:0,45:45:99:1234,135,0
2L	380072	.	A	ACCGATCCCCGATCC	1421.73	.	AC=2;AF=1.00;AN=2;DP=31;ExcessHet=3.0103;FS=0.000;MLEAC=2;MLEAF=1.00;MQ=44.00;QD=31.84;SOR=0.760	GT:AD:DP:GQ:PL	1/1:0,29:29:99:1459,101,0
2L	381261	2L_381261_SNP	C	T	1521.77	.	AC=2;AF=1.00;AN=2;DB;DP=55;ExcessHet=3.0103;FS=0.000;MLEAC=2;MLEAF=1.00;MQ=44.00;QD=27.67;SOR=1.061	GT:AD:DP:GQ:PL	1/1:0,55:55:99:1550,165,0
2L	381569	.	C	CT	2272.73	.	AC=2;AF=1.00;AN=2;DP=50;ExcessHet=3.0103;FS=0.000;MLEAC=2;MLEAF=1.00;MQ=44.00;QD=33.61;SOR=1.051	GT:AD:DP:GQ:PL	1/1:0,50:50:99:2310,157,0
2L	381574	2L_381574_SNP	C	T	2389.77	.	AC=2;AF=1.00;AN=2;DB;DP=55;ExcessHet=3.0103;FS=0.000;MLEAC=2;MLEAF=1.00;MQ=44.00;QD=33.66;SOR=0.884	GT:AD:DP:GQ:PL	1/1:0,55:55:99:2418,166,0
2L	381787	2L_381787_SNP	A	G	1940.77	.	AC=2;AF=1.00;AN=2;DB;DP=73;ExcessHet=3.0103;FS=0.000;MLEAC=2;MLEAF=1.00;MQ=43.97;QD=26.59;SOR=0.776	GT:AD:DP:GQ:PL	1/1:0,73:73:99:1969,218,0
2L	381846	2L_381846_SNP	T	C	1715.77	.	AC=2;AF=1.00;AN=2;DB;DP=66;ExcessHet=3.0103;FS=0.000;MLEAC=2;MLEAF=1.00;MQ=43.97;QD=26.40;SOR=0.787	GT:AD:DP:GQ:PL	1/1:0,65:65:99:1744,194,0
2L	382173	2L_382173_SNP	G	C	1301.77	.	AC=2;AF=1.00;AN=2;DB;DP=49;ExcessHet=3.0103;FS=0.000;MLEAC=2;MLEAF=1.00;MQ=44.00;QD=26.57;SOR=0.909	GT:AD:DP:GQ:PL	1/1:0,49:49:99:1330,147,0
2L	382411	2L_382411_SNP	T	C	1182.77	.	AC=2;AF=1.00;AN=2;DB;DP=43;ExcessHet=3.0103;FS=0.000;MLEAC=2;MLEAF=1.00;MQ=44.00;QD=27.51;SOR=0.739	GT:AD:DP:GQ:PL	1/1:0,43:43:99:1211,129,0
2L	382724	2L_382724_SNP	A	G	1780.77	.	AC=2;AF=1.00;AN=2;DB;DP=65;ExcessHet=3.0103;FS=0.000;MLEAC=2;MLEAF=1.00;MQ=43.97;QD=27.40;SOR=0.787	GT:AD:DP:GQ:PL	1/1:0,65:65:99:1809,195,0
2L	383384	2L_383384_SNP	G	C	1251.77	.	AC=2;AF=1.00;AN=2;DB;DP=48;ExcessHet=3.0103;FS=0.000;MLEAC=2;MLEAF=1.00;MQ=43.96;QD=26.08;SOR=0.963	GT:AD:DP:GQ:PL	1/1:0,48:48:99:1280,143,0
2L	383450	2L_383450_SNP	T	C	1136.77	.	AC=2;AF=1.00;AN=2;DB;DP=43;ExcessHet=3.0103;FS=0.000;MLEAC=2;MLEAF=1.00;MQ=44.00;QD=26.44;SOR=0.739	GT:AD:DP:GQ:PL	1/1:0,43:43:99:1165,129,0
2L	383874	2L_383874_INS	A	AACTAGAAAATGATCCTAGAGC	2057.73	.	AC=2;AF=1.00;AN=2;DB;DP=39;ExcessHet=3.0103;FS=0.000;MLEAC=2;MLEAF=1.00;MQ=42.68;QD=28.03;SOR=0.850	GT:AD:DP:GQ:PL	1/1:0,39:39:99:2095,141,0
2L	383877	.	C	CT	1761.73	.	AC=2;AF=1.00;AN=2;DP=40;ExcessHet=3.0103;FS=0.000;MLEAC=2;MLEAF=1.00;MQ=42.81;QD=29.68;SOR=1.022	GT:AD:DP:GQ:PL	1/1:0,40:40:99:1799,120,0
2L	384022	2L_384022_SNP	T	G	1144.77	.	AC=2;AF=1.00;AN=2;DB;DP=43;ExcessHet=3.0103;FS=0.000;MLEAC=2;MLEAF=1.00;MQ=43.63;QD=26.62;SOR=1.312	GT:AD:DP:GQ:PL	1/1:0,43:43:99:1173,128,0
2L	384054	2L_384054_SNP	G	A	1330.77	.	AC=2;AF=1.00;AN=2;DB;DP=50;ExcessHet=3.0103;FS=0.000;MLEAC=2;MLEAF=1.00;MQ=43.65;QD=27.72;SOR=1.562	GT:AD:DP:GQ:PL	1/1:0,48:48:99:1359,144,0
2L	384360	2L_384360_SNP	C	T	1690.77	.	AC=2;AF=1.00;AN=2;DB;DP=61;ExcessHet=3.0103;FS=0.000;MLEAC=2;MLEAF=1.00;MQ=43.89;QD=27.72;SOR=1.022	GT:AD:DP:GQ:PL	1/1:0,61:61:99:1719,183,0
2L	384478	.	TA	T	1403.73	.	AC=2;AF=1.00;AN=2;BaseQRankSum=-0.168;ClippingRankSum=0.000;DP=56;ExcessHet=3.0103;FS=4.058;MLEAC=2;MLEAF=1.00;MQ=43.88;MQRankSum=-0.096;QD=25.07;ReadPosRankSum=-1.424;SOR=1.023	GT:AD:DP:GQ:PL	1/1:1,55:56:99:1441,139,0
2L	385010	.	T	C	1226.77	.	AC=2;AF=1.00;AN=2;DP=45;ExcessHet=3.0103;FS=0.000;MLEAC=2;MLEAF=1.00;MQ=43.96;QD=27.26;SOR=0.929	GT:AD:DP:GQ:PL	1/1:0,45:45:99:1255,135,0
2L	385372	2L_385372_SNP	G	A	1820.77	.	AC=2;AF=1.00;AN=2;DB;DP=67;ExcessHet=3.0103;FS=0.000;MLEAC=2;MLEAF=1.00;MQ=44.00;QD=27.59;SOR=0.818	GT:AD:DP:GQ:PL	1/1:0,66:66:99:1849,198,0
2L	385397	2L_385397_SNP	G	A	2050.77	.	AC=2;AF=1.00;AN=2;DB;DP=74;ExcessHet=3.0103;FS=0.000;MLEAC=2;MLEAF=1.00;MQ=44.00;QD=27.71;SOR=0.747	GT:AD:DP:GQ:PL	1/1:0,74:74:99:2079,222,0
2L	385512	2L_385512_SNP	C	T	1541.77	.	AC=2;AF=1.00;AN=2;DB;DP=55;ExcessHet=3.0103;FS=0.000;MLEAC=2;MLEAF=1.00;MQ=44.00;QD=28.03;SOR=1.487	GT:AD:DP:GQ:PL	1/1:0,55:55:99:1570,165,0
2L	385652	2L_385652_SNP	T	C	1496.77	.	AC=2;AF=1.00;AN=2;DB;DP=56;ExcessHet=3.0103;FS=0.000;MLEAC=2;MLEAF=1.00;MQ=44.00;QD=26.73;SOR=0.765	GT:AD:DP:GQ:PL	1/1:0,56:56:99:1525,166,0
2L	386076	.	CCCTCGCAGCTCCTAAT	C	2347.73	.	AC=2;AF=1.00;AN=2;DP=52;ExcessHet=3.0103;FS=0.000;MLEAC=2;MLEAF=1.00;MQ=44.00;QD=28.71;SOR=0.853	GT:AD:DP:GQ:PL	1/1:0,52:52:99:2385,160,0
2L	386096	.	AGT	A	2384.73	.	AC=2;AF=1.00;AN=2;DP=54;ExcessHet=3.0103;FS=0.000;MLEAC=2;MLEAF=1.00;MQ=44.00;QD=27.25;SOR=0.931	GT:AD:DP:GQ:PL	1/1:0,54:54:99:2422,163,0
2L	386295	2L_386295_SNP	C	A	1297.77	.	AC=2;AF=1.00;AN=2;BaseQRankSum=2.462;ClippingRankSum=0.000;DB;DP=49;ExcessHet=3.0103;FS=3.085;MLEAC=2;MLEAF=1.00;MQ=43.92;MQRankSum=-0.103;QD=26.49;ReadPosRankSum=-0.982;SOR=0.114	GT:AD:DP:GQ:PL	1/1:2,47:49:99:1326,127,0
2L	386803	.	A	C	1177.77	.	AC=2;AF=1.00;AN=2;DP=44;ExcessHet=3.0103;FS=0.000;MLEAC=2;MLEAF=1.00;MQ=44.00;QD=26.77;SOR=1.828	GT:AD:DP:GQ:PL	1/1:0,44:44:99:1206,132,0
2L	387006	2L_387006_SNP	T	G	951.77	.	AC=2;AF=1.00;AN=2;DB;DP=37;ExcessHet=3.0103;FS=0.000;MLEAC=2;MLEAF=1.00;MQ=43.89;QD=25.72;SOR=0.859	GT:AD:DP:GQ:PL	1/1:0,37:37:99:980,110,0
2L	387471	2L_387471_SNP	T	A	1659.77	.	AC=2;AF=1.00;AN=2;DB;DP=61;ExcessHet=3.0103;FS=0.000;MLEAC=2;MLEAF=1.00;MQ=43.97;QD=27.21;SOR=0.793	GT:AD:DP:GQ:PL	1/1:0,61:61:99:1688,183,0
2L	388583	.	TATGGGAA	T	2465.73	.	AC=2;AF=1.00;AN=2;DP=57;ExcessHet=3.0103;FS=0.000;MLEAC=2;MLEAF=1.00;MQ=44.00;QD=28.18;SOR=0.970	GT:AD:DP:GQ:PL	1/1:0,55:55:99:2503,169,0
2L	388611	2L_388611_SNP	A	T	2330.77	.	AC=2;AF=1.00;AN=2;DB;DP=55;ExcessHet=3.0103;FS=0.000;MLEAC=2;MLEAF=1.00;MQ=44.00;QD=27.16;SOR=1.061	GT:AD:DP:GQ:PL	1/1:0,55:55:99:2359,166,0
2L	388673	2L_388673_SNP	T	G	1692.77	.	AC=2;AF=1.00;AN=2;DB;DP=61;ExcessHet=3.0103;FS=0.000;MLEAC=2;MLEAF=1.00;MQ=44.00;QD=27.75;SOR=0.941	GT:AD:DP:GQ:PL	1/1:0,61:61:99:1721,183,0
2L	388850	2L_388850_SNP	A	G	1404.77	.	AC=2;AF=1.00;AN=2;DB;DP=52;ExcessHet=3.0103;FS=0.000;MLEAC=2;MLEAF=1.00;MQ=44.00;QD=27.54;SOR=1.094	GT:AD:DP:GQ:PL	1/1:0,51:51:99:1433,153,0
2L	389247	.	T	TAG	2655.73	.	AC=2;AF=1.00;AN=2;DP=59;ExcessHet=3.0103;FS=0.000;MLEAC=2;MLEAF=1.00;MQ=43.61;QD=23.57;SOR=0.836	GT:AD:DP:GQ:PL	1/1:0,58:58:99:2693,181,0
2L	389248	.	T	TC	2655.73	.	AC=2;AF=1.00;AN=2;DP=59;ExcessHet=3.0103;FS=0.000;MLEAC=2;MLEAF=1.00;MQ=43.61;QD=29.04;SOR=0.871	GT:AD:DP:GQ:PL	1/1:0,59:59:99:2693,181,0
2L	389278	2L_389278_SNP	G	T	1697.77	.	AC=2;AF=1.00;AN=2;DB;DP=63;ExcessHet=3.0103;FS=0.000;MLEAC=2;MLEAF=1.00;MQ=43.68;QD=26.95;SOR=0.790	GT:AD:DP:GQ:PL	1/1:0,63:63:99:1726,189,0
2L	389330	2L_389330_SNP	A	C	2283.77	.	AC=2;AF=1.00;AN=2;DB;DP=53;ExcessHet=3.0103;FS=0.000;MLEAC=2;MLEAF=1.00;MQ=43.89;QD=31.99;SOR=0.808	GT:AD:DP:GQ:PL	1/1:0,53:53:99:2312,160,0
2L	389334	2L_389334_SNP	A	G	2279.77	.	AC=2;AF=1.00;AN=2;DB;DP=52;ExcessHet=3.0103;FS=0.000;MLEAC=2;MLEAF=1.00;MQ=43.89;QD=26.25;SOR=0.770	GT:AD:DP:GQ:PL	1/1:0,52:52:99:2308,159,0
2L	389413	.	T	A	1369.77	.	AC=2;AF=1.00;AN=2;DP=51;ExcessHet=3.0103;FS=0.000;MLEAC=2;MLEAF=1.00;MQ=43.94;QD=27.40;SOR=1.051	GT:AD:DP:GQ:PL	1/1:0,50:50:99:1398,150,0
2L	389653	2L_389653_SNP	G	A	1398.77	.	AC=2;AF=1.00;AN=2;DB;DP=54;ExcessHet=3.0103;FS=0.000;MLEAC=2;MLEAF=1.00;MQ=43.95;QD=26.39;SOR=1.654	GT:AD:DP:GQ:PL	1/1:0,53:53:99:1427,157,0
2L	389822	2L_389822_SNP	T	A	1306.77	.	AC=2;AF=1.00;AN=2;DB;DP=47;ExcessHet=3.0103;FS=0.000;MLEAC=2;MLEAF=1.00;MQ=44.00;QD=27.80;SOR=1.132	GT:AD:DP:GQ:PL	1/1:0,47:47:99:1335,141,0
2L	390144	2L_390144_SNP	G	T	1300.77	.	AC=2;AF=1.00;AN=2;DB;DP=47;ExcessHet=3.0103;FS=0.000;MLEAC=2;MLEAF=1.00;MQ=44.00;QD=27.68;SOR=1.378	GT:AD:DP:GQ:PL	1/1:0,47:47:99:1329,141,0
2L	390318	2L_390318_SNP	C	T	995.77	.	AC=2;AF=1.00;AN=2;DB;DP=39;ExcessHet=3.0103;FS=0.000;MLEAC=2;MLEAF=1.00;MQ=44.00;QD=25.53;SOR=0.850	GT:AD:DP:GQ:PL	1/1:0,39:39:99:1024,116,0
2L	390348	2L_390348_SNP	A	T	1127.77	.	AC=2;AF=1.00;AN=2;DB;DP=41;ExcessHet=3.0103;FS=0.000;MLEAC=2;MLEAF=1.00;MQ=44.00;QD=27.51;SOR=1.206	GT:AD:DP:GQ:PL	1/1:0,41:41:99:1156,123,0
2L	390581	.	AGTCTTGG	A	2242.73	.	AC=2;AF=1.00;AN=2;DP=52;ExcessHet=3.0103;FS=0.000;MLEAC=2;MLEAF=1.00;MQ=43.96;QD=34.65;SOR=0.732	GT:AD:DP:GQ:PL	1/1:0,51:51:99:2280,154,0
2L	390995	.	T	C	1377.77	.	AC=2;AF=1.00;AN=2;DP=51;ExcessHet=3.0103;FS=0.000;MLEAC=2;MLEAF=1.00;MQ=44.00;QD=27.02;SOR=1.201	GT:AD:DP:GQ:PL	1/1:0,51:51:99:1406,152,0
2L	391220	2L_391220_SNP	A	T	1311.77	.	AC=2;AF=1.00;AN=2;DB;DP=47;ExcessHet=3.0103;FS=0.000;MLEAC=2;MLEAF=1.00;MQ=43.96;QD=27.91;SOR=0.823	GT:AD:DP:GQ:PL	1/1:0,47:47:99:1340,141,0
2L	391345	2L_391345_SNP	T	C	2016.77	.	AC=2;AF=1.00;AN=2;DB;DP=50;ExcessHet=3.0103;FS=0.000;MLEAC=2;MLEAF=1.00;MQ=44.22;QD=29.50;SOR=1.051	GT:AD:DP:GQ:PL	1/1:0,50:50:99:2045,150,0
2L	391354	.	CAA	C	1893.73	.	AC=2;AF=1.00;AN=2;DP=50;ExcessHet=3.0103;FS=0.000;MLEAC=2;MLEAF=1.00;MQ=44.22;QD=32.28;SOR=1.121	GT:AD:DP:GQ:PL	1/1:0,50:50:99:1931,150,0
2L	391520	2L_391520_SNP	A	C	1417.77	.	AC=2;AF=1.00;AN=2;DB;DP=56;ExcessHet=3.0103;FS=0.000;MLEAC=2;MLEAF=1.00;MQ=44.00;QD=25.32;SOR=0.693	GT:AD:DP:GQ:PL	1/1:0,56:56:99:1446,167,0
2L	391610	2L_391610_SNP	A	C	1397.77	.	AC=2;AF=1.00;AN=2;DB;DP=52;ExcessHet=3.0103;FS=0.000;MLEAC=2;MLEAF=1.00;MQ=44.00;QD=26.88;SOR=0.941	GT:AD:DP:GQ:PL	1/1:0,52:52:99:1426,155,0
2L	391904	2L_391904_SNP	A	G	908.77	.	AC=2;AF=1.00;AN=2;DB;DP=37;ExcessHet=3.0103;FS=0.000;MLEAC=2;MLEAF=1.00;MQ=44.00;QD=24.56;SOR=0.859	GT:AD:DP:GQ:PL	1/1:0,37:37:99:937,109,0
2L	392243	2L_392243_SNP	T	C	1165.77	.	AC=2;AF=1.00;AN=2;DB;DP=43;ExcessHet=3.0103;FS=0.000;MLEAC=2;MLEAF=1.00;MQ=44.00;QD=27.11;SOR=1.179	GT:AD:DP:GQ:PL	1/1:0,43:43:99:1194,129,0
2L	392479	2L_392479_SNP	G	A	1531.77	.	AC=2;AF=1.00;AN=2;DB;DP=56;ExcessHet=3.0103;FS=0.000;MLEAC=2;MLEAF=1.00;MQ=44.00;QD=27.35;SOR=1.101	GT:AD:DP:GQ:PL	1/1:0,56:56:99:1560,168,0
2L	393134	2L_393134_SNP	G	A	2445.77	.	AC=2;AF=1.00;AN=2;DB;DP=56;ExcessHet=3.0103;FS=0.000;MLEAC=2;MLEAF=1.00;MQ=43.97;QD=29.83;SOR=1.101	GT:AD:DP:GQ:PL	1/1:0,56:56:99:2474,169,0
2L	393147	2L_393147_SNP	A	C	2388.77	.	AC=2;AF=1.00;AN=2;DB;DP=54;ExcessHet=3.0103;FS=0.000;MLEAC=2;MLEAF=1.00;MQ=43.96;QD=33.94;SOR=1.118	GT:AD:DP:GQ:PL	1/1:0,54:54:99:2417,163,0
2L	393445	2L_393445_SNP	G	A	1654.77	.	AC=2;AF=1.00;AN=2;DB;DP=59;ExcessHet=3.0103;FS=0.000;MLEAC=2;MLEAF=1.00;MQ=43.97;QD=28.05;SOR=1.034	GT:AD:DP:GQ:PL	1/1:0,59:59:99:1683,177,0
2L	393675	.	T	TAGACCATTGGTTTA	2827.73	.	AC=2;AF=1.00;AN=2;DP=64;ExcessHet=3.0103;FS=0.000;MLEAC=2;MLEAF=1.00;MQ=43.29;QD=29.67;SOR=0.941	GT:AD:DP:GQ:PL	1/1:0,61:61:99:2865,192,0
2L	393983	2L_393983_SNP	A	C	1191.77	.	AC=2;AF=1.00;AN=2;DB;DP=51;ExcessHet=3.0103;FS=0.000;MLEAC=2;MLEAF=1.00;MQ=43.96;QD=24.32;SOR=2.448	GT:AD:DP:GQ:PL	1/1:0,49:49:99:1220,144,0
2L	394019	2L_394019_SNP	A	G	1859.77	.	AC=2;AF=1.00;AN=2;DB;DP=72;ExcessHet=3.0103;FS=0.000;MLEAC=2;MLEAF=1.00;MQ=43.93;QD=26.19;SOR=1.362	GT:AD:DP:GQ:PL	1/1:0,71:71:99:1888,212,0
2L	394144	2L_394144_SNP	G	T	1923.77	.	AC=2;AF=1.00;AN=2;DB;DP=70;ExcessHet=3.0103;FS=0.000;MLEAC=2;MLEAF=1.00;MQ=44.00;QD=27.48;SOR=0.811	GT:AD:DP:GQ:PL	1/1:0,70:70:99:1952,210,0
2L	394202	2L_394202_SNP	T	C	1802.77	.	AC=2;AF=1.00;AN=2;DB;DP=66;ExcessHet=3.0103;FS=0.000;MLEAC=2;MLEAF=1.00;MQ=44.00;QD=27.31;SOR=1.033	GT:AD:DP:GQ:PL	1/1:0,66:66:99:1831,198,0
2L	395650	2L_395650_SNP	T	A	1830.77	.	AC=2;AF=1.00;AN=2;DB;DP=65;ExcessHet=3.0103;FS=0.000;MLEAC=2;MLEAF=1.00;MQ=43.97;QD=28.17;SOR=1.162	GT:AD:DP:GQ:PL	1/1:0,65:65:99:1859,195,0
2L	395753	2L_395753_SNP	T	G	1658.77	.	AC=2;AF=1.00;AN=2;DB;DP=62;ExcessHet=3.0103;FS=0.000;MLEAC=2;MLEAF=1.00;MQ=44.00;QD=26.75;SOR=0.899	GT:AD:DP:GQ:PL	1/1:0,62:62:99:1687,185,0
2L	395765	2L_395765_SNP	C	G	1564.77	.	AC=2;AF=1.00;AN=2;DB;DP=58;ExcessHet=3.0103;FS=0.000;MLEAC=2;MLEAF=1.00;MQ=44.00;QD=26.98;SOR=0.836	GT:AD:DP:GQ:PL	1/1:0,58:58:99:1593,174,0
2L	395803	2L_395803_SNP	G	T	1534.77	.	AC=2;AF=1.00;AN=2;DB;DP=57;ExcessHet=3.0103;FS=0.000;MLEAC=2;MLEAF=1.00;MQ=44.00;QD=27.41;SOR=1.009	GT:AD:DP:GQ:PL	1/1:0,56:56:99:1563,168,0
2L	396351	2L_396351_SNP	T	G	987.77	.	AC=2;AF=1.00;AN=2;DB;DP=37;ExcessHet=3.0103;FS=0.000;MLEAC=2;MLEAF=1.00;MQ=44.00;QD=26.70;SOR=1.121	GT:AD:DP:GQ:PL	1/1:0,37:37:99:1016,110,0
2L	396526	.	C	T	1730.77	.	AC=2;AF=1.00;AN=2;DP=64;ExcessHet=3.0103;FS=0.000;MLEAC=2;MLEAF=1.00;MQ=44.00;QD=27.04;SOR=1.127	GT:AD:DP:GQ:PL	1/1:0,64:64:99:1759,190,0
2L	396732	2L_396732_SNP	A	T	1393.77	.	AC=2;AF=1.00;AN=2;DB;DP=49;ExcessHet=3.0103;FS=0.000;MLEAC=2;MLEAF=1.00;MQ=43.96;QD=28.44;SOR=1.112	GT:AD:DP:GQ:PL	1/1:0,49:49:99:1422,147,0
2L	397016	2L_397016_SNP	A	G	1267.77	.	AC=2;AF=1.00;AN=2;DB;DP=48;ExcessHet=3.0103;FS=0.000;MLEAC=2;MLEAF=1.00;MQ=43.92;QD=26.41;SOR=1.179	GT:AD:DP:GQ:PL	1/1:0,48:48:99:1296,144,0
2L	397095	2L_397095_SNP	A	C	1065.77	.	AC=2;AF=1.00;AN=2;DB;DP=44;ExcessHet=3.0103;FS=0.000;MLEAC=2;MLEAF=1.00;MQ=43.96;QD=25.38;SOR=0.892	GT:AD:DP:GQ:PL	1/1:0,42:42:99:1094,124,0
2L	397136	2L_397136_SNP	T	A	1389.77	.	AC=2;AF=1.00;AN=2;DB;DP=51;ExcessHet=3.0103;FS=0.000;MLEAC=2;MLEAF=1.00;MQ=44.00;QD=27.25;SOR=0.994	GT:AD:DP:GQ:PL	1/1:0,51:51:99:1418,153,0
2L	397179	2L_397179_SNP	A	C	1582.77	.	AC=2;AF=1.00;AN=2;DB;DP=58;ExcessHet=3.0103;FS=0.000;MLEAC=2;MLEAF=1.00;MQ=44.00;QD=27.29;SOR=0.836	GT:AD:DP:GQ:PL	1/1:0,58:58:99:1611,174,0
2L	397245	2L_397245_SNP	G	A	1592.77	.	AC=2;AF=1.00;AN=2;DB;DP=58;ExcessHet=3.0103;FS=0.000;MLEAC=2;MLEAF=1.00;MQ=44.00;QD=27.46;SOR=0.997	GT:AD:DP:GQ:PL	1/1:0,58:58:99:1621,173,0
2L	397261	2L_397261_SNP	A	G	1383.77	.	AC=2;AF=1.00;AN=2;DB;DP=55;ExcessHet=3.0103;FS=0.000;MLEAC=2;MLEAF=1.00;MQ=44.00;QD=25.16;SOR=1.262	GT:AD:DP:GQ:PL	1/1:0,55:55:99:1412,164,0
2L	397474	2L_397474_SNP	T	C	1466.77	.	AC=2;AF=1.00;AN=2;DB;DP=55;ExcessHet=3.0103;FS=0.000;MLEAC=2;MLEAF=1.00;MQ=44.00;QD=27.16;SOR=0.931	GT:AD:DP:GQ:PL	1/1:0,54:54:99:1495,161,0
2L	397541	2L_397541_SNP	A	T	1380.77	.	AC=2;AF=1.00;AN=2;DB;DP=52;ExcessHet=3.0103;FS=0.000;MLEAC=2;MLEAF=1.00;MQ=44.00;QD=27.62;SOR=0.773	GT:AD:DP:GQ:PL	1/1:0,50:50:99:1409,149,0
2L	397579	2L_397579_SNP	G	T	1406.77	.	AC=2;AF=1.00;AN=2;DB;DP=52;ExcessHet=3.0103;FS=0.000;MLEAC=2;MLEAF=1.00;MQ=44.00;QD=27.58;SOR=0.732	GT:AD:DP:GQ:PL	1/1:0,51:51:99:1435,153,0
2L	398075	2L_398075_SNP	A	G	1085.77	.	AC=2;AF=1.00;AN=2;DB;DP=41;ExcessHet=3.0103;FS=0.000;MLEAC=2;MLEAF=1.00;MQ=44.00;QD=26.48;SOR=0.741	GT:AD:DP:GQ:PL	1/1:0,41:41:99:1114,123,0
2L	398438	2L_398438_SNP	C	T	971.77	.	AC=2;AF=1.00;AN=2;DB;DP=37;ExcessHet=3.0103;FS=0.000;MLEAC=2;MLEAF=1.00;MQ=44.00;QD=26.26;SOR=1.270	GT:AD:DP:GQ:PL	1/1:0,37:37:99:1000,111,0
2L	398594	2L_398594_SNP	T	G	759.77	.	AC=2;AF=1.00;AN=2;DB;DP=31;ExcessHet=3.0103;FS=0.000;MLEAC=2;MLEAF=1.00;MQ=44.00;QD=25.33;SOR=1.143	GT:AD:DP:GQ:PL	1/1:0,30:30:89:788,89,0
2L	398834	2L_398834_SNP	C	T	1254.77	.	AC=2;AF=1.00;AN=2;DB;DP=47;ExcessHet=3.0103;FS=0.000;MLEAC=2;MLEAF=1.00;MQ=43.96;QD=27.28;SOR=0.976	GT:AD:DP:GQ:PL	1/1:0,46:46:99:1283,138,0
2L	399200	2L_399200_SNP	C	T	1845.77	.	AC=2;AF=1.00;AN=2;DB;DP=68;ExcessHet=3.0103;FS=0.000;MLEAC=2;MLEAF=1.00;MQ=44.00;QD=27.14;SOR=1.098	GT:AD:DP:GQ:PL	1/1:0,68:68:99:1874,203,0
2L	402178	2L_402178_SNP	A	G	1581.77	.	AC=2;AF=1.00;AN=2;DB;DP=61;ExcessHet=3.0103;FS=0.000;MLEAC=2;MLEAF=1.00;MQ=44.00;QD=26.36;SOR=0.986	GT:AD:DP:GQ:PL	1/1:0,60:60:99:1610,179,0
2L	402752	.	T	C	1723.77	.	AC=2;AF=1.00;AN=2;DP=65;ExcessHet=3.0103;FS=0.000;MLEAC=2;MLEAF=1.00;MQ=44.00;QD=26.52;SOR=1.341	GT:AD:DP:GQ:PL	1/1:0,65:65:99:1752,195,0
2L	405939	2L_405939_SNP	T	C	1333.77	.	AC=2;AF=1.00;AN=2;DB;DP=50;ExcessHet=3.0103;FS=0.000;MLEAC=2;MLEAF=1.00;MQ=44.00;QD=26.68;SOR=0.859	GT:AD:DP:GQ:PL	1/1:0,50:50:99:1362,150,0
2L	408589	2L_408589_SNP	A	T	2490.77	.	AC=2;AF=1.00;AN=2;DB;DP=56;ExcessHet=3.0103;FS=0.000;MLEAC=2;MLEAF=1.00;MQ=44.00;QD=29.04;SOR=1.199	GT:AD:DP:GQ:PL	1/1:0,56:56:99:2519,172,0
2L	408590	2L_408590_SNP	T	G	2490.77	.	AC=2;AF=1.00;AN=2;DB;DP=57;ExcessHet=3.0103;FS=0.000;MLEAC=2;MLEAF=1.00;MQ=44.00;QD=28.81;SOR=1.238	GT:AD:DP:GQ:PL	1/1:0,57:57:99:2519,172,0
2L	411092	2L_411092_SNP	A	C	1636.77	.	AC=2;AF=1.00;AN=2;DB;DP=60;ExcessHet=3.0103;FS=0.000;MLEAC=2;MLEAF=1.00;MQ=44.00;QD=27.28;SOR=0.760	GT:AD:DP:GQ:PL	1/1:0,60:60:99:1665,180,0
2L	411188	2L_411188_SNP	A	G	1262.77	.	AC=2;AF=1.00;AN=2;DB;DP=47;ExcessHet=3.0103;FS=0.000;MLEAC=2;MLEAF=1.00;MQ=44.00;QD=26.87;SOR=0.823	GT:AD:DP:GQ:PL	1/1:0,47:47:99:1291,140,0
2L	411269	2L_411269_SNP	A	G	1011.77	.	AC=2;AF=1.00;AN=2;DB;DP=41;ExcessHet=3.0103;FS=0.000;MLEAC=2;MLEAF=1.00;MQ=43.90;QD=25.29;SOR=0.902	GT:AD:DP:GQ:PL	1/1:0,40:40:99:1040,119,0
2L	411374	2L_411374_SNP	C	T	1273.77	.	AC=2;AF=1.00;AN=2;DB;DP=46;ExcessHet=3.0103;FS=0.000;MLEAC=2;MLEAF=1.00;MQ=44.00;QD=27.69;SOR=1.765	GT:AD:DP:GQ:PL	1/1:0,46:46:99:1302,138,0
2L	411994	2L_411994_SNP	G	A	1234.77	.	AC=2;AF=1.00;AN=2;DB;DP=46;ExcessHet=3.0103;FS=0.000;MLEAC=2;MLEAF=1.00;MQ=43.87;QD=26.84;SOR=0.780	GT:AD:DP:GQ:PL	1/1:0,46:46:99:1263,138,0
2L	412172	2L_412172_SNP	A	G	1641.77	.	AC=2;AF=1.00;AN=2;DB;DP=61;ExcessHet=3.0103;FS=0.000;MLEAC=2;MLEAF=1.00;MQ=44.00;QD=27.36;SOR=0.906	GT:AD:DP:GQ:PL	1/1:0,60:60:99:1670,180,0
2L	412241	2L_412241_SNP	A	T	1659.77	.	AC=2;AF=1.00;AN=2;DB;DP=63;ExcessHet=3.0103;FS=0.000;MLEAC=2;MLEAF=1.00;MQ=43.91;QD=26.35;SOR=0.790	GT:AD:DP:GQ:PL	1/1:0,63:63:99:1688,188,0
2L	412294	2L_412294_SNP	T	G	2953.77	.	AC=2;AF=1.00;AN=2;DB;DP=66;ExcessHet=3.0103;FS=0.000;MLEAC=2;MLEAF=1.00;MQ=44.42;QD=28.98;SOR=0.886	GT:AD:DP:GQ:PL	1/1:0,66:66:99:2982,202,0
2L	412296	.	AT	A	2944.73	.	AC=2;AF=1.00;AN=2;DP=67;ExcessHet=3.0103;FS=0.000;MLEAC=2;MLEAF=1.00;MQ=44.41;QD=24.64;SOR=0.917	GT:AD:DP:GQ:PL	1/1:0,67:67:99:2982,202,0
2L	413129	.	TATA	T	3112.73	.	AC=2;AF=1.00;AN=2;DP=70;ExcessHet=3.0103;FS=0.000;MLEAC=2;MLEAF=1.00;MQ=43.96;QD=29.40;SOR=0.693	GT:AD:DP:GQ:PL	1/1:0,68:68:99:3150,211,0
2L	413134	2L_413134_SNP	A	G	3210.77	.	AC=2;AF=1.00;AN=2;DB;DP=71;ExcessHet=3.0103;FS=0.000;MLEAC=2;MLEAF=1.00;MQ=43.96;QD=30.60;SOR=0.750	GT:AD:DP:GQ:PL	1/1:0,70:70:99:3239,217,0
2L	413138	2L_413138_SNP	A	C	3317.77	.	AC=2;AF=1.00;AN=2;DB;DP=72;ExcessHet=3.0103;FS=0.000;MLEAC=2;MLEAF=1.00;MQ=43.96;QD=31.93;SOR=0.779	GT:AD:DP:GQ:PL	1/1:0,71:71:99:3346,226,0
2L	413140	.	C	CA	3251.73	.	AC=2;AF=1.00;AN=2;DP=73;ExcessHet=3.0103;FS=0.000;MLEAC=2;MLEAF=1.00;MQ=43.96;QD=32.36;SOR=0.749	GT:AD:DP:GQ:PL	1/1:0,72:72:99:3289,223,0
2L	413527	2L_413527_SNP	G	T	1572.77	.	AC=2;AF=1.00;AN=2;DB;DP=56;ExcessHet=3.0103;FS=0.000;MLEAC=2;MLEAF=1.00;MQ=43.95;QD=28.09;SOR=1.009	GT:AD:DP:GQ:PL	1/1:0,56:56:99:1601,168,0
2L	413638	2L_413638_SNP	C	T	1520.77	.	AC=2;AF=1.00;AN=2;DB;DP=54;ExcessHet=3.0103;FS=0.000;MLEAC=2;MLEAF=1.00;MQ=44.00;QD=28.69;SOR=0.892	GT:AD:DP:GQ:PL	1/1:0,53:53:99:1549,159,0
2L	413820	.	AAC	A	1928.73	.	AC=2;AF=1.00;AN=2;DP=53;ExcessHet=3.0103;FS=0.000;MLEAC=2;MLEAF=1.00;MQ=43.86;QD=33.05;SOR=0.941	GT:AD:DP:GQ:PL	1/1:0,52:52:99:1966,157,0
2L	413906	2L_413906_SNP	C	T	1435.77	.	AC=2;AF=1.00;AN=2;DB;DP=53;ExcessHet=3.0103;FS=0.000;MLEAC=2;MLEAF=1.00;MQ=44.00;QD=27.09;SOR=0.808	GT:AD:DP:GQ:PL	1/1:0,53:53:99:1464,159,0
2L	414058	2L_414058_SNP	T	G	1158.77	.	AC=2;AF=1.00;AN=2;DB;DP=49;ExcessHet=3.0103;FS=0.000;MLEAC=2;MLEAF=1.00;MQ=44.00;QD=25.75;SOR=1.414	GT:AD:DP:GQ:PL	1/1:0,45:45:99:1187,133,0
2L	414367	.	CAA	C	1451.73	.	AC=2;AF=1.00;AN=2;DP=53;ExcessHet=3.0103;FS=0.000;MLEAC=2;MLEAF=1.00;MQ=44.00;QD=29.63;SOR=0.909	GT:AD:DP:GQ:PL	1/1:0,49:49:99:1489,147,0
2L	414849	.	C	CGGTACCGACT	2503.73	.	AC=2;AF=1.00;AN=2;DP=50;ExcessHet=3.0103;FS=0.000;MLEAC=2;MLEAF=1.00;MQ=43.86;QD=28.26;SOR=1.390	GT:AD:DP:GQ:PL	1/1:0,50:50:99:2541,172,0
2L	414906	2L_414906_SNP	C	G	1652.77	.	AC=2;AF=1.00;AN=2;DB;DP=61;ExcessHet=3.0103;FS=0.000;MLEAC=2;MLEAF=1.00;MQ=43.92;QD=27.09;SOR=1.197	GT:AD:DP:GQ:PL	1/1:0,61:61:99:1681,183,0
2L	415250	2L_415250_SNP	A	T	1189.77	.	AC=2;AF=1.00;AN=2;DB;DP=46;ExcessHet=3.0103;FS=0.000;MLEAC=2;MLEAF=1.00;MQ=44.00;QD=26.44;SOR=1.038	GT:AD:DP:GQ:PL	1/1:0,45:45:99:1218,134,0
2L	415352	2L_415352_SNP	C	A	1131.77	.	AC=2;AF=1.00;AN=2;DB;DP=43;ExcessHet=3.0103;FS=0.000;MLEAC=2;MLEAF=1.00;MQ=43.93;QD=26.32;SOR=0.941	GT:AD:DP:GQ:PL	1/1:0,43:43:99:1160,128,0
2L	416140	2L_416140_SNP	T	C	1592.77	.	AC=2;AF=1.00;AN=2;DB;DP=59;ExcessHet=3.0103;FS=0.000;MLEAC=2;MLEAF=1.00;MQ=43.87;QD=27.00;SOR=0.726	GT:AD:DP:GQ:PL	1/1:0,59:59:99:1621,177,0
2L	418854	2L_418854_SNP	G	A	819.77	.	AC=2;AF=1.00;AN=2;DB;DP=31;ExcessHet=3.0103;FS=0.000;MLEAC=2;MLEAF=1.00;MQ=43.67;QD=26.44;SOR=1.402	GT:AD:DP:GQ:PL	1/1:0,31:31:93:848,93,0
2L	418911	2L_418911_SNP	A	G	784.77	.	AC=2;AF=1.00;AN=2;DB;DP=31;ExcessHet=3.0103;FS=0.000;MLEAC=2;MLEAF=1.00;MQ=43.45;QD=25.32;SOR=0.756	GT:AD:DP:GQ:PL	1/1:0,31:31:92:813,92,0
2L	419394	2L_419394_SNP	C	T	1285.77	.	AC=2;AF=1.00;AN=2;DB;DP=49;ExcessHet=3.0103;FS=0.000;MLEAC=2;MLEAF=1.00;MQ=44.00;QD=26.24;SOR=0.733	GT:AD:DP:GQ:PL	1/1:0,49:49:99:1314,146,0
2L	419610	.	CT	C	1095.73	.	AC=2;AF=1.00;AN=2;DP=57;ExcessHet=3.0103;FS=0.000;MLEAC=2;MLEAF=1.00;MQ=44.00;QD=19.92;SOR=0.970	GT:AD:DP:GQ:PL	1/1:0,55:55:99:1133,164,0
2L	419919	.	C	T	1630.77	.	AC=2;AF=1.00;AN=2;DP=61;ExcessHet=3.0103;FS=0.000;MLEAC=2;MLEAF=1.00;MQ=43.97;QD=27.18;SOR=0.760	GT:AD:DP:GQ:PL	1/1:0,60:60:99:1659,180,0
2L	420029	2L_420029_SNP	A	C	1581.77	.	AC=2;AF=1.00;AN=2;DB;DP=59;ExcessHet=3.0103;FS=0.000;MLEAC=2;MLEAF=1.00;MQ=44.00;QD=26.81;SOR=1.034	GT:AD:DP:GQ:PL	1/1:0,59:59:99:1610,177,0
2L	420177	2L_420177_SNP	A	C	1362.77	.	AC=2;AF=1.00;AN=2;DB;DP=50;ExcessHet=3.0103;FS=0.000;MLEAC=2;MLEAF=1.00;MQ=43.82;QD=27.26;SOR=0.693	GT:AD:DP:GQ:PL	1/1:0,50:50:99:1391,149,0
2L	420228	.	CG	C	1477.73	.	AC=2;AF=1.00;AN=2;DP=50;ExcessHet=3.0103;FS=0.000;MLEAC=2;MLEAF=1.00;MQ=43.73;QD=30.16;SOR=0.818	GT:AD:DP:GQ:PL	1/1:0,49:49:99:1515,147,0
2L	420569	2L_420569_SNP	G	A	1635.77	.	AC=2;AF=1.00;AN=2;DB;DP=60;ExcessHet=3.0103;FS=0.000;MLEAC=2;MLEAF=1.00;MQ=44.00;QD=27.72;SOR=0.950	GT:AD:DP:GQ:PL	1/1:0,59:59:99:1664,177,0
2L	420702	.	AATT	A	2322.73	.	AC=2;AF=1.00;AN=2;DP=56;ExcessHet=3.0103;FS=0.000;MLEAC=2;MLEAF=1.00;MQ=44.00;QD=29.55;SOR=0.808	GT:AD:DP:GQ:PL	1/1:0,53:53:99:2360,160,0
2L	420731	2L_420731_SNP	G	A	1557.77	.	AC=2;AF=1.00;AN=2;DB;DP=55;ExcessHet=3.0103;FS=0.000;MLEAC=2;MLEAF=1.00;MQ=44.00;QD=28.32;SOR=0.729	GT:AD:DP:GQ:PL	1/1:0,55:55:99:1586,165,0
2L	420794	2L_420794_SNP	T	C	1623.77	.	AC=2;AF=1.00;AN=2;DB;DP=60;ExcessHet=3.0103;FS=0.000;MLEAC=2;MLEAF=1.00;MQ=44.00;QD=27.06;SOR=0.986	GT:AD:DP:GQ:PL	1/1:0,60:60:99:1652,179,0
2L	420835	2L_420835_INS	T	TA	1783.73	.	AC=2;AF=1.00;AN=2;DB;DP=54;ExcessHet=3.0103;FS=0.000;MLEAC=2;MLEAF=1.00;MQ=44.00;QD=34.98;SOR=1.436	GT:AD:DP:GQ:PL	1/1:0,51:51:99:1821,156,0
2L	421361	2L_421361_SNP	G	A	1987.77	.	AC=2;AF=1.00;AN=2;DB;DP=73;ExcessHet=3.0103;FS=0.000;MLEAC=2;MLEAF=1.00;MQ=43.97;QD=27.23;SOR=0.836	GT:AD:DP:GQ:PL	1/1:0,73:73:99:2016,218,0
2L	421794	2L_421794_SNP	G	T	1348.77	.	AC=2;AF=1.00;AN=2;DB;DP=50;ExcessHet=3.0103;FS=0.000;MLEAC=2;MLEAF=1.00;MQ=44.00;QD=26.98;SOR=1.270	GT:AD:DP:GQ:PL	1/1:0,50:50:99:1377,149,0
2L	421883	2L_421883_SNP	T	C	1367.77	.	AC=2;AF=1.00;AN=2;DB;DP=50;ExcessHet=3.0103;FS=0.000;MLEAC=2;MLEAF=1.00;MQ=44.00;QD=27.36;SOR=0.952	GT:AD:DP:GQ:PL	1/1:0,50:50:99:1396,150,0
2L	422345	2L_422345_SNP	A	G	1381.77	.	AC=2;AF=1.00;AN=2;DB;DP=53;ExcessHet=3.0103;FS=0.000;MLEAC=2;MLEAF=1.00;MQ=43.96;QD=26.07;SOR=0.808	GT:AD:DP:GQ:PL	1/1:0,53:53:99:1410,158,0
2L	422372	2L_422372_SNP	G	A	1438.77	.	AC=2;AF=1.00;AN=2;DB;DP=53;ExcessHet=3.0103;FS=0.000;MLEAC=2;MLEAF=1.00;MQ=43.93;QD=27.15;SOR=0.981	GT:AD:DP:GQ:PL	1/1:0,53:53:99:1467,159,0
2L	422457	2L_422457_SNP	T	A	2519.77	.	AC=2;AF=1.00;AN=2;DB;DP=58;ExcessHet=3.0103;FS=0.000;MLEAC=2;MLEAF=1.00;MQ=43.93;QD=32.22;SOR=0.914	GT:AD:DP:GQ:PL	1/1:0,58:58:99:2548,178,0
2L	422475	2L_422475_SNP	A	T	2671.77	.	AC=2;AF=1.00;AN=2;DB;DP=58;ExcessHet=3.0103;FS=0.000;MLEAC=2;MLEAF=1.00;MQ=43.93;QD=30.04;SOR=0.762	GT:AD:DP:GQ:PL	1/1:0,58:58:99:2700,181,0
2L	422489	2L_422489_SNP	G	A	2653.77	.	AC=2;AF=1.00;AN=2;DB;DP=59;ExcessHet=3.0103;FS=0.000;MLEAC=2;MLEAF=1.00;MQ=43.93;QD=26.37;SOR=0.796	GT:AD:DP:GQ:PL	1/1:0,59:59:99:2682,181,0
2L	422507	2L_422507_SNP	T	A	2556.77	.	AC=2;AF=1.00;AN=2;DB;DP=59;ExcessHet=3.0103;FS=0.000;MLEAC=2;MLEAF=1.00;MQ=43.93;QD=28.99;SOR=0.726	GT:AD:DP:GQ:PL	1/1:0,59:59:99:2585,178,0
2L	422846	2L_422846_SNP	A	G	1960.77	.	AC=2;AF=1.00;AN=2;DB;DP=45;ExcessHet=3.0103;FS=0.000;MLEAC=2;MLEAF=1.00;MQ=44.00;QD=28.49;SOR=0.737	GT:AD:DP:GQ:PL	1/1:0,45:45:99:1989,135,0
2L	422848	2L_422848_SNP	A	G	1960.77	.	AC=2;AF=1.00;AN=2;DB;DP=43;ExcessHet=3.0103;FS=0.000;MLEAC=2;MLEAF=1.00;MQ=44.00;QD=39.19;SOR=0.836	GT:AD:DP:GQ:PL	1/1:0,43:43:99:1989,135,0
2L	423177	2L_423177_SNP	T	C	1247.77	.	AC=2;AF=1.00;AN=2;DB;DP=46;ExcessHet=3.0103;FS=0.000;MLEAC=2;MLEAF=1.00;MQ=43.77;QD=27.13;SOR=1.085	GT:AD:DP:GQ:PL	1/1:0,46:46:99:1276,138,0
2L	423270	.	AAAG	A	1852.73	.	AC=2;AF=1.00;AN=2;DP=44;ExcessHet=3.0103;FS=0.000;MLEAC=2;MLEAF=1.00;MQ=44.00;QD=24.66;SOR=0.892	GT:AD:DP:GQ:PL	1/1:0,42:42:99:1890,126,0
2L	423274	.	A	ATT	1852.73	.	AC=2;AF=1.00;AN=2;DP=44;ExcessHet=3.0103;FS=0.000;MLEAC=2;MLEAF=1.00;MQ=44.00;QD=32.52;SOR=0.892	GT:AD:DP:GQ:PL	1/1:0,42:42:99:1890,126,0
2L	423311	2L_423311_SNP	A	G	1221.77	.	AC=2;AF=1.00;AN=2;DB;DP=46;ExcessHet=3.0103;FS=0.000;MLEAC=2;MLEAF=1.00;MQ=44.00;QD=26.56;SOR=0.780	GT:AD:DP:GQ:PL	1/1:0,46:46:99:1250,138,0
2L	423405	.	GT	G	683.73	.	AC=2;AF=1.00;AN=2;BaseQRankSum=1.785;ClippingRankSum=0.000;DP=44;ExcessHet=3.0103;FS=0.000;MLEAC=2;MLEAF=1.00;MQ=44.00;MQRankSum=0.000;QD=16.68;ReadPosRankSum=0.928;SOR=0.595	GT:AD:DP:GQ:PL	1/1:3,38:41:59:721,59,0
2L	423835	2L_423835_SNP	A	C	1222.77	.	AC=2;AF=1.00;AN=2;DB;DP=45;ExcessHet=3.0103;FS=0.000;MLEAC=2;MLEAF=1.00;MQ=44.00;QD=27.17;SOR=0.737	GT:AD:DP:GQ:PL	1/1:0,45:45:99:1251,135,0
2L	423935	2L_423935_SNP	C	T	1381.77	.	AC=2;AF=1.00;AN=2;DB;DP=50;ExcessHet=3.0103;FS=0.000;MLEAC=2;MLEAF=1.00;MQ=44.00;QD=28.20;SOR=1.225	GT:AD:DP:GQ:PL	1/1:0,49:49:99:1410,147,0
2L	424082	2L_424082_SNP	G	T	1225.77	.	AC=2;AF=1.00;AN=2;DB;DP=47;ExcessHet=3.0103;FS=0.000;MLEAC=2;MLEAF=1.00;MQ=43.96;QD=27.24;SOR=1.038	GT:AD:DP:GQ:PL	1/1:0,45:45:99:1254,135,0
2L	424139	2L_424139_SNP	A	G	1543.77	.	AC=2;AF=1.00;AN=2;DB;DP=42;ExcessHet=3.0103;FS=0.000;MLEAC=2;MLEAF=1.00;MQ=43.69;QD=32.94;SOR=1.121	GT:AD:DP:GQ:PL	1/1:0,37:37:99:1572,111,0
2L	424145	2L_424145_SNP	T	A	1511.77	.	AC=2;AF=1.00;AN=2;DB;DP=41;ExcessHet=3.0103;FS=0.000;MLEAC=2;MLEAF=1.00;MQ=43.68;QD=29.08;SOR=1.209	GT:AD:DP:GQ:PL	1/1:0,36:36:99:1540,108,0
2L	424295	2L_424295_SNP	T	C	1233.77	.	AC=2;AF=1.00;AN=2;DB;DP=47;ExcessHet=3.0103;FS=0.000;MLEAC=2;MLEAF=1.00;MQ=44.00;QD=26.25;SOR=0.919	GT:AD:DP:GQ:PL	1/1:0,47:47:99:1262,141,0
2L	424367	2L_424367_SNP	G	A	1362.77	.	AC=2;AF=1.00;AN=2;DB;DP=50;ExcessHet=3.0103;FS=0.000;MLEAC=2;MLEAF=1.00;MQ=43.34;QD=27.26;SOR=0.859	GT:AD:DP:GQ:PL	1/1:0,50:50:99:1391,150,0
2L	424681	.	C	T	1373.77	.	AC=2;AF=1.00;AN=2;DP=51;ExcessHet=3.0103;FS=0.000;MLEAC=2;MLEAF=1.00;MQ=43.89;QD=26.94;SOR=0.732	GT:AD:DP:GQ:PL	1/1:0,51:51:99:1402,152,0
2L	425105	2L_425105_SNP	T	C	951.77	.	AC=2;AF=1.00;AN=2;DB;DP=36;ExcessHet=3.0103;FS=0.000;MLEAC=2;MLEAF=1.00;MQ=43.89;QD=26.44;SOR=0.927	GT:AD:DP:GQ:PL	1/1:0,36:36:99:980,107,0
2L	425876	2L_425876_SNP	G	A	1751.77	.	AC=2;AF=1.00;AN=2;DB;DP=63;ExcessHet=3.0103;FS=0.000;MLEAC=2;MLEAF=1.00;MQ=43.88;QD=27.81;SOR=0.724	GT:AD:DP:GQ:PL	1/1:0,63:63:99:1780,189,0
2L	426668	.	A	ACCCC	1693.73	.	AC=2;AF=1.00;AN=2;DP=43;ExcessHet=3.0103;FS=0.000;MLEAC=2;MLEAF=1.00;MQ=43.66;QD=27.72;SOR=1.387	GT:AD:DP:GQ:PL	1/1:0,39:39:99:1731,120,0
2L	426674	.	T	TC	1727.73	.	AC=2;AF=1.00;AN=2;DP=40;ExcessHet=3.0103;FS=0.000;MLEAC=2;MLEAF=1.00;MQ=43.63;QD=27.73;SOR=1.445	GT:AD:DP:GQ:PL	1/1:0,40:40:99:1765,123,0
2L	426734	2L_426734_SNP	G	A	2218.77	.	AC=2;AF=1.00;AN=2;DB;DP=51;ExcessHet=3.0103;FS=0.000;MLEAC=2;MLEAF=1.00;MQ=43.62;QD=26.20;SOR=1.314	GT:AD:DP:GQ:PL	1/1:0,51:51:99:2247,156,0
2L	426747	2L_426747_SNP	T	C	2315.77	.	AC=2;AF=1.00;AN=2;DB;DP=51;ExcessHet=3.0103;FS=0.000;MLEAC=2;MLEAF=1.00;MQ=43.90;QD=28.26;SOR=0.994	GT:AD:DP:GQ:PL	1/1:0,51:51:99:2344,160,0
2L	426758	.	T	C	2319.77	.	AC=2;AF=1.00;AN=2;DP=52;ExcessHet=3.0103;FS=0.000;MLEAC=2;MLEAF=1.00;MQ=43.91;QD=31.70;SOR=1.036	GT:AD:DP:GQ:PL	1/1:0,52:52:99:2348,160,0
2L	427588	.	G	GT	807.73	.	AC=2;AF=1.00;AN=2;BaseQRankSum=-0.319;ClippingRankSum=0.000;DP=44;ExcessHet=3.0103;FS=3.118;MLEAC=2;MLEAF=1.00;MQ=43.96;MQRankSum=0.000;QD=19.70;ReadPosRankSum=-0.254;SOR=0.378	GT:AD:DP:GQ:PL	1/1:1,40:41:99:845,103,0
2L	428272	2L_428272_SNP	A	G	1602.77	.	AC=2;AF=1.00;AN=2;DB;DP=61;ExcessHet=3.0103;FS=0.000;MLEAC=2;MLEAF=1.00;MQ=44.00;QD=26.27;SOR=0.941	GT:AD:DP:GQ:PL	1/1:0,61:61:99:1631,181,0
2L	428529	.	T	TCATTCCCAA	1956.73	.	AC=2;AF=1.00;AN=2;DP=47;ExcessHet=3.0103;FS=0.000;MLEAC=2;MLEAF=1.00;MQ=44.19;QD=29.55;SOR=0.892	GT:AD:DP:GQ:PL	1/1:0,42:42:99:1994,135,0
2L	429404	.	CA	C	945.73	.	AC=2;AF=1.00;AN=2;DP=53;ExcessHet=3.0103;FS=0.000;MLEAC=2;MLEAF=1.00;MQ=43.96;QD=19.70;SOR=0.776	GT:AD:DP:GQ:PL	1/1:0,48:48:99:983,142,0
2L	429738	.	CA	C	851.73	.	AC=2;AF=1.00;AN=2;BaseQRankSum=1.715;ClippingRankSum=0.000;DP=54;ExcessHet=3.0103;FS=0.000;MLEAC=2;MLEAF=1.00;MQ=43.96;MQRankSum=-0.101;QD=16.70;ReadPosRankSum=-1.991;SOR=0.733	GT:AD:DP:GQ:PL	1/1:2,49:51:99:889,110,0
2L	432453	2L_432453_SNP	C	A	1224.77	.	AC=2;AF=1.00;AN=2;DB;DP=44;ExcessHet=3.0103;FS=0.000;MLEAC=2;MLEAF=1.00;MQ=44.00;QD=27.84;SOR=0.883	GT:AD:DP:GQ:PL	1/1:0,44:44:99:1253,132,0
2L	433032	2L_433032_DEL	GT	G	1649.73	.	AC=2;AF=1.00;AN=2;DB;DP=53;ExcessHet=3.0103;FS=0.000;MLEAC=2;MLEAF=1.00;MQ=43.96;QD=31.73;SOR=0.941	GT:AD:DP:GQ:PL	1/1:0,52:52:99:1687,156,0
2L	434886	2L_434886_SNP	T	G	1703.77	.	AC=2;AF=1.00;AN=2;DB;DP=64;ExcessHet=3.0103;FS=0.000;MLEAC=2;MLEAF=1.00;MQ=43.75;QD=26.62;SOR=1.306	GT:AD:DP:GQ:PL	1/1:0,64:64:99:1732,191,0
2L	434929	2L_434929_SNP	G	A	1804.77	.	AC=2;AF=1.00;AN=2;DB;DP=64;ExcessHet=3.0103;FS=0.000;MLEAC=2;MLEAF=1.00;MQ=43.75;QD=28.20;SOR=1.127	GT:AD:DP:GQ:PL	1/1:0,64:64:99:1833,192,0
2L	435001	2L_435001_SNP	T	G	1647.77	.	AC=2;AF=1.00;AN=2;DB;DP=61;ExcessHet=3.0103;FS=0.000;MLEAC=2;MLEAF=1.00;MQ=43.75;QD=27.01;SOR=0.865	GT:AD:DP:GQ:PL	1/1:0,61:61:99:1676,183,0
2L	435121	2L_435121_SNP	T	A	1429.77	.	AC=2;AF=1.00;AN=2;DB;DP=51;ExcessHet=3.0103;FS=0.000;MLEAC=2;MLEAF=1.00;MQ=43.96;QD=28.03;SOR=0.813	GT:AD:DP:GQ:PL	1/1:0,51:51:99:1458,153,0
2L	435431	2L_435431_SNP	G	C	1271.77	.	AC=2;AF=1.00;AN=2;DB;DP=47;ExcessHet=3.0103;FS=0.000;MLEAC=2;MLEAF=1.00;MQ=44.00;QD=27.06;SOR=1.378	GT:AD:DP:GQ:PL	1/1:0,47:47:99:1300,141,0
2L	435672	.	G	GT	856.73	.	AC=2;AF=1.00;AN=2;DP=45;ExcessHet=3.0103;FS=0.000;MLEAC=2;MLEAF=1.00;MQ=43.83;QD=20.40;SOR=0.788	GT:AD:DP:GQ:PL	1/1:0,42:42:99:894,126,0
2L	436179	2L_436179_SNP	C	T	1729.77	.	AC=2;AF=1.00;AN=2;DB;DP=65;ExcessHet=3.0103;FS=0.000;MLEAC=2;MLEAF=1.00;MQ=43.97;QD=27.03;SOR=1.963	GT:AD:DP:GQ:PL	1/1:0,64:64:99:1758,191,0
2L	436207	.	T	C	1622.77	.	AC=2;AF=1.00;AN=2;DP=63;ExcessHet=3.0103;FS=0.000;MLEAC=2;MLEAF=1.00;MQ=43.97;QD=26.17;SOR=1.765	GT:AD:DP:GQ:PL	1/1:0,62:62:99:1651,184,0
2L	436456	2L_436456_SNP	C	T	1772.77	.	AC=2;AF=1.00;AN=2;DB;DP=66;ExcessHet=3.0103;FS=0.000;MLEAC=2;MLEAF=1.00;MQ=44.00;QD=27.27;SOR=0.925	GT:AD:DP:GQ:PL	1/1:0,65:65:99:1801,195,0
2L	436497	2L_436497_SNP	A	C	1611.77	.	AC=2;AF=1.00;AN=2;DB;DP=58;ExcessHet=3.0103;FS=0.000;MLEAC=2;MLEAF=1.00;MQ=44.00;QD=27.79;SOR=0.762	GT:AD:DP:GQ:PL	1/1:0,58:58:99:1640,174,0
2L	436551	2L_436551_SNP	A	G	2334.77	.	AC=2;AF=1.00;AN=2;DB;DP=52;ExcessHet=3.0103;FS=0.000;MLEAC=2;MLEAF=1.00;MQ=43.92;QD=26.72;SOR=0.853	GT:AD:DP:GQ:PL	1/1:0,52:52:99:2363,163,0
2L	436558	2L_436558_SNP	G	T	2327.77	.	AC=2;AF=1.00;AN=2;DB;DP=54;ExcessHet=3.0103;FS=0.000;MLEAC=2;MLEAF=1.00;MQ=43.93;QD=31.58;SOR=0.846	GT:AD:DP:GQ:PL	1/1:0,54:54:99:2356,163,0
2L	436671	2L_436671_SNP	C	G	1431.77	.	AC=2;AF=1.00;AN=2;DB;DP=53;ExcessHet=3.0103;FS=0.000;MLEAC=2;MLEAF=1.00;MQ=43.67;QD=27.01;SOR=0.981	GT:AD:DP:GQ:PL	1/1:0,53:53:99:1460,159,0
2L	436683	2L_436683_SNP	G	A	1528.77	.	AC=2;AF=1.00;AN=2;DB;DP=56;ExcessHet=3.0103;FS=0.000;MLEAC=2;MLEAF=1.00;MQ=43.68;QD=27.30;SOR=0.922	GT:AD:DP:GQ:PL	1/1:0,56:56:99:1557,168,0
2L	436747	2L_436747_SNP	C	T	1716.77	.	AC=2;AF=1.00;AN=2;DB;DP=65;ExcessHet=3.0103;FS=0.000;MLEAC=2;MLEAF=1.00;MQ=43.79;QD=27.25;SOR=0.859	GT:AD:DP:GQ:PL	1/1:0,63:63:99:1745,189,0
2L	436925	.	TTGTGCAAGAAATGTGACCAAGCCC	T	2076.73	.	AC=2;AF=1.00;AN=2;DP=47;ExcessHet=3.0103;FS=0.000;MLEAC=2;MLEAF=1.00;MQ=43.23;QD=24.20;SOR=0.735	GT:AD:DP:GQ:PL	1/1:0,47:47:99:2114,141,0
2L	437253	2L_437253_SNP	C	A	1391.77	.	AC=2;AF=1.00;AN=2;DB;DP=50;ExcessHet=3.0103;FS=0.000;MLEAC=2;MLEAF=1.00;MQ=43.94;QD=27.84;SOR=1.157	GT:AD:DP:GQ:PL	1/1:0,50:50:99:1420,150,0
2L	437275	.	C	CTTTGTT	2363.73	.	AC=2;AF=1.00;AN=2;DP=54;ExcessHet=3.0103;FS=0.000;MLEAC=2;MLEAF=1.00;MQ=43.91;QD=29.06;SOR=1.287	GT:AD:DP:GQ:PL	1/1:0,53:53:99:2401,162,0
2L	437320	2L_437320_SNP	G	A	1535.77	.	AC=2;AF=1.00;AN=2;DB;DP=56;ExcessHet=3.0103;FS=0.000;MLEAC=2;MLEAF=1.00;MQ=44.02;QD=27.42;SOR=0.841	GT:AD:DP:GQ:PL	1/1:0,56:56:99:1564,168,0
2L	437359	2L_437359_SNP	G	A	1517.77	.	AC=2;AF=1.00;AN=2;BaseQRankSum=2.593;ClippingRankSum=0.000;DB;DP=59;ExcessHet=3.0103;FS=6.247;MLEAC=2;MLEAF=1.00;MQ=43.87;MQRankSum=-0.337;QD=25.72;ReadPosRankSum=0.336;SOR=0.290	GT:AD:DP:GQ:PL	1/1:2,57:59:99:1546,156,0
2L	437487	2L_437487_SNP	T	C	1129.77	.	AC=2;AF=1.00;AN=2;DB;DP=43;ExcessHet=3.0103;FS=0.000;MLEAC=2;MLEAF=1.00;MQ=43.91;QD=26.27;SOR=0.941	GT:AD:DP:GQ:PL	1/1:0,43:43:99:1158,129,0
2L	437500	2L_437500_SNP	T	C	1148.77	.	AC=2;AF=1.00;AN=2;DB;DP=44;ExcessHet=3.0103;FS=0.000;MLEAC=2;MLEAF=1.00;MQ=43.91;QD=26.11;SOR=0.883	GT:AD:DP:GQ:PL	1/1:0,44:44:99:1177,131,0
2L	437552	2L_437552_SNP	A	G	1411.77	.	AC=2;AF=1.00;AN=2;DB;DP=54;ExcessHet=3.0103;FS=0.000;MLEAC=2;MLEAF=1.00;MQ=43.93;QD=26.14;SOR=0.846	GT:AD:DP:GQ:PL	1/1:0,54:54:99:1440,160,0
2L	437589	2L_437589_SNP	C	T	1421.77	.	AC=2;AF=1.00;AN=2;DB;DP=50;ExcessHet=3.0103;FS=0.000;MLEAC=2;MLEAF=1.00;MQ=43.92;QD=28.44;SOR=1.051	GT:AD:DP:GQ:PL	1/1:0,50:50:99:1450,150,0
2L	437806	2L_437806_SNP	C	G	1122.77	.	AC=2;AF=1.00;AN=2;DB;DP=43;ExcessHet=3.0103;FS=0.000;MLEAC=2;MLEAF=1.00;MQ=43.95;QD=26.11;SOR=0.739	GT:AD:DP:GQ:PL	1/1:0,43:43:99:1151,128,0
2L	438155	2L_438155_SNP	A	C	1020.77	.	AC=2;AF=1.00;AN=2;DB;DP=39;ExcessHet=3.0103;FS=0.000;MLEAC=2;MLEAF=1.00;MQ=43.49;QD=26.17;SOR=0.850	GT:AD:DP:GQ:PL	1/1:0,39:39:99:1049,117,0
2L	438167	2L_438167_SNP	T	G	1111.77	.	AC=2;AF=1.00;AN=2;DB;DP=41;ExcessHet=3.0103;FS=0.000;MLEAC=2;MLEAF=1.00;MQ=43.44;QD=27.12;SOR=0.843	GT:AD:DP:GQ:PL	1/1:0,41:41:99:1140,122,0
2L	438206	2L_438206_SNP	A	T	1861.77	.	AC=2;AF=1.00;AN=2;DB;DP=40;ExcessHet=3.0103;FS=0.000;MLEAC=2;MLEAF=1.00;MQ=43.43;QD=32.41;SOR=1.022	GT:AD:DP:GQ:PL	1/1:0,40:40:99:1890,126,0
2L	438207	2L_438207_SNP	C	T	1906.77	.	AC=2;AF=1.00;AN=2;DB;DP=40;ExcessHet=3.0103;FS=0.000;MLEAC=2;MLEAF=1.00;MQ=43.43;QD=28.87;SOR=1.022	GT:AD:DP:GQ:PL	1/1:0,40:40:99:1935,129,0
2L	438210	.	AATAC	A	1976.73	.	AC=2;AF=1.00;AN=2;DP=43;ExcessHet=3.0103;FS=0.000;MLEAC=2;MLEAF=1.00;MQ=43.47;QD=30.79;SOR=0.941	GT:AD:DP:GQ:PL	1/1:0,43:43:99:2014,135,0
2L	438215	.	GTAAATACGTACA	G	1976.73	.	AC=2;AF=1.00;AN=2;DP=45;ExcessHet=3.0103;FS=0.000;MLEAC=2;MLEAF=1.00;MQ=43.49;QD=26.13;SOR=0.829	GT:AD:DP:GQ:PL	1/1:0,45:45:99:2014,136,0
2L	442260	2L_442260_SNP	G	C	1338.77	.	AC=2;AF=1.00;AN=2;DB;DP=51;ExcessHet=3.0103;FS=0.000;MLEAC=2;MLEAF=1.00;MQ=43.77;QD=26.25;SOR=1.565	GT:AD:DP:GQ:PL	1/1:0,51:51:99:1367,153,0
2L	443477	2L_443477_SNP	A	G	1407.77	.	AC=2;AF=1.00;AN=2;DB;DP=52;ExcessHet=3.0103;FS=0.000;MLEAC=2;MLEAF=1.00;MQ=44.00;QD=27.07;SOR=0.941	GT:AD:DP:GQ:PL	1/1:0,52:52:99:1436,156,0
2L	443488	2L_443488_SNP	C	T	1457.77	.	AC=2;AF=1.00;AN=2;DB;DP=51;ExcessHet=3.0103;FS=0.000;MLEAC=2;MLEAF=1.00;MQ=44.00;QD=28.58;SOR=1.094	GT:AD:DP:GQ:PL	1/1:0,51:51:99:1486,153,0
2L	443558	2L_443558_SNP	T	C	1101.77	.	AC=2;AF=1.00;AN=2;DB;DP=41;ExcessHet=3.0103;FS=0.000;MLEAC=2;MLEAF=1.00;MQ=44.00;QD=26.87;SOR=1.075	GT:AD:DP:GQ:PL	1/1:0,41:41:99:1130,123,0
2L	444984	2L_444984_SNP	C	T	1873.77	.	AC=2;AF=1.00;AN=2;DB;DP=43;ExcessHet=3.0103;FS=0.000;MLEAC=2;MLEAF=1.00;MQ=43.86;QD=27.20;SOR=0.836	GT:AD:DP:GQ:PL	1/1:0,43:43:99:1902,129,0
2L	444985	2L_444985_SNP	A	C	1873.77	.	AC=2;AF=1.00;AN=2;DB;DP=43;ExcessHet=3.0103;FS=0.000;MLEAC=2;MLEAF=1.00;MQ=43.86;QD=29.59;SOR=0.836	GT:AD:DP:GQ:PL	1/1:0,43:43:99:1902,129,0
2L	447213	.	A	ACAGCAG	2022.73	.	AC=2;AF=1.00;AN=2;DP=50;ExcessHet=3.0103;FS=0.000;MLEAC=2;MLEAF=1.00;MQ=43.02;QD=29.68;SOR=0.693	GT:AD:DP:GQ:PL	1/1:0,44:44:99:2060,141,0
2L	447525	2L_447525_SNP	A	G	1438.77	.	AC=2;AF=1.00;AN=2;DB;DP=54;ExcessHet=3.0103;FS=0.000;MLEAC=2;MLEAF=1.00;MQ=43.91;QD=26.64;SOR=1.567	GT:AD:DP:GQ:PL	1/1:0,54:54:99:1467,162,0
2L	448812	.	GT	G	1076.73	.	AC=2;AF=1.00;AN=2;BaseQRankSum=-0.362;ClippingRankSum=0.000;DP=63;ExcessHet=3.0103;FS=3.163;MLEAC=2;MLEAF=1.00;MQ=44.00;MQRankSum=0.000;QD=18.56;ReadPosRankSum=0.956;SOR=0.389	GT:AD:DP:GQ:PL	1/1:1,57:58:99:1114,147,0
2L	455724	2L_455724_SNP	A	G	1609.77	.	AC=2;AF=1.00;AN=2;DB;DP=60;ExcessHet=3.0103;FS=0.000;MLEAC=2;MLEAF=1.00;MQ=44.00;QD=26.83;SOR=0.831	GT:AD:DP:GQ:PL	1/1:0,60:60:99:1638,179,0
2L	455768	2L_455768_SNP	C	A	1466.77	.	AC=2;AF=1.00;AN=2;DB;DP=53;ExcessHet=3.0103;FS=0.000;MLEAC=2;MLEAF=1.00;MQ=44.00;QD=27.67;SOR=1.077	GT:AD:DP:GQ:PL	1/1:0,53:53:99:1495,159,0
2L	456595	2L_456595_SNP	T	C	1029.77	.	AC=2;AF=1.00;AN=2;DB;DP=39;ExcessHet=3.0103;FS=0.000;MLEAC=2;MLEAF=1.00;MQ=44.00;QD=26.40;SOR=0.968	GT:AD:DP:GQ:PL	1/1:0,39:39:99:1058,117,0
2L	456733	.	TGTTC	T	1533.73	.	AC=2;AF=1.00;AN=2;DP=37;ExcessHet=3.0103;FS=0.000;MLEAC=2;MLEAF=1.00;MQ=44.25;QD=27.27;SOR=0.869	GT:AD:DP:GQ:PL	1/1:0,35:35:99:1571,106,0
2L	457325	2L_457325_SNP	C	T	1588.77	.	AC=2;AF=1.00;AN=2;DB;DP=59;ExcessHet=3.0103;FS=0.000;MLEAC=2;MLEAF=1.00;MQ=44.00;QD=26.93;SOR=0.726	GT:AD:DP:GQ:PL	1/1:0,59:59:99:1617,177,0
2L	457362	2L_457362_SNP	C	T	1646.77	.	AC=2;AF=1.00;AN=2;DB;DP=60;ExcessHet=3.0103;FS=0.000;MLEAC=2;MLEAF=1.00;MQ=44.00;QD=27.45;SOR=0.760	GT:AD:DP:GQ:PL	1/1:0,60:60:99:1675,180,0
2L	458724	2L_458724_SNP	A	G	1836.77	.	AC=2;AF=1.00;AN=2;DB;DP=71;ExcessHet=3.0103;FS=0.000;MLEAC=2;MLEAF=1.00;MQ=44.00;QD=25.87;SOR=1.042	GT:AD:DP:GQ:PL	1/1:0,71:71:99:1865,212,0
2L	458831	.	TA	T	1102.73	.	AC=2;AF=1.00;AN=2;BaseQRankSum=0.017;ClippingRankSum=0.000;DP=75;ExcessHet=3.0103;FS=2.210;MLEAC=2;MLEAF=1.00;MQ=43.97;MQRankSum=-0.149;QD=15.75;ReadPosRankSum=-0.226;SOR=0.554	GT:AD:DP:GQ:PL	1/1:3,67:70:99:1140,141,0
2L	459470	2L_459470_SNP	C	T	1720.77	.	AC=2;AF=1.00;AN=2;DB;DP=62;ExcessHet=3.0103;FS=0.000;MLEAC=2;MLEAF=1.00;MQ=43.84;QD=27.75;SOR=0.976	GT:AD:DP:GQ:PL	1/1:0,62:62:99:1749,186,0
2L	459604	2L_459604_SNP	C	T	1096.77	.	AC=2;AF=1.00;AN=2;DB;DP=42;ExcessHet=3.0103;FS=0.000;MLEAC=2;MLEAF=1.00;MQ=44.00;QD=26.75;SOR=0.954	GT:AD:DP:GQ:PL	1/1:0,41:41:99:1125,122,0
2L	461581	2L_461581_SNP	A	G	1135.77	.	AC=2;AF=1.00;AN=2;DB;DP=45;ExcessHet=3.0103;FS=0.000;MLEAC=2;MLEAF=1.00;MQ=44.00;QD=25.24;SOR=1.154	GT:AD:DP:GQ:PL	1/1:0,45:45:99:1164,133,0
2L	461802	2L_461802_SNP	T	C	1344.77	.	AC=2;AF=1.00;AN=2;BaseQRankSum=1.828;ClippingRankSum=0.000;DB;DP=51;ExcessHet=3.0103;FS=3.096;MLEAC=2;MLEAF=1.00;MQ=43.92;MQRankSum=-0.101;QD=26.37;ReadPosRankSum=-0.620;SOR=0.348	GT:AD:DP:GQ:PL	1/1:1,50:51:99:1373,143,0
2L	462506	2L_462506_SNP	A	C	1304.77	.	AC=2;AF=1.00;AN=2;DB;DP=48;ExcessHet=3.0103;FS=0.000;MLEAC=2;MLEAF=1.00;MQ=43.92;QD=27.18;SOR=1.067	GT:AD:DP:GQ:PL	1/1:0,48:48:99:1333,144,0
2L	462741	2L_462741_SNP	T	C	1606.77	.	AC=2;AF=1.00;AN=2;DB;DP=37;ExcessHet=3.0103;FS=0.000;MLEAC=2;MLEAF=1.00;MQ=43.53;QD=30.95;SOR=0.984	GT:AD:DP:GQ:PL	1/1:0,37:37:99:1635,111,0
2L	462744	2L_462744_SNP	G	A	1639.77	.	AC=2;AF=1.00;AN=2;DB;DP=38;ExcessHet=3.0103;FS=0.000;MLEAC=2;MLEAF=1.00;MQ=43.54;QD=27.03;SOR=1.040	GT:AD:DP:GQ:PL	1/1:0,38:38:99:1668,114,0
2L	466110	2L_466110_SNP	G	A	1711.77	.	AC=2;AF=1.00;AN=2;DB;DP=61;ExcessHet=3.0103;FS=0.000;MLEAC=2;MLEAF=1.00;MQ=44.00;QD=28.06;SOR=0.941	GT:AD:DP:GQ:PL	1/1:0,61:61:99:1740,183,0
2L	467385	.	GTCCGTTAATACTTTTAGATTCTATGAGCAAGATTCTATGAAAGTTC	G	538.73	.	AC=2;AF=1.00;AN=2;DP=20;ExcessHet=3.0103;FS=0.000;MLEAC=2;MLEAF=1.00;MQ=42.17;QD=28.98;SOR=0.693	GT:AD:DP:GQ:PL	1/1:0,14:14:48:576,48,0
2L	467663	2L_467663_SNP	A	G	1319.77	.	AC=2;AF=1.00;AN=2;DB;DP=50;ExcessHet=3.0103;FS=0.000;MLEAC=2;MLEAF=1.00;MQ=43.32;QD=26.40;SOR=1.270	GT:AD:DP:GQ:PL	1/1:0,50:50:99:1348,150,0
2L	467676	2L_467676_SNP	A	C	2219.77	.	AC=2;AF=1.00;AN=2;DB;DP=52;ExcessHet=3.0103;FS=0.000;MLEAC=2;MLEAF=1.00;MQ=43.01;QD=27.46;SOR=1.036	GT:AD:DP:GQ:PL	1/1:0,52:52:99:2248,156,0
2L	467685	2L_467685_SNP	C	G	2133.77	.	AC=2;AF=1.00;AN=2;DB;DP=47;ExcessHet=3.0103;FS=0.000;MLEAC=2;MLEAF=1.00;MQ=42.90;QD=24.96;SOR=1.022	GT:AD:DP:GQ:PL	1/1:0,47:47:99:2162,147,0
2L	467704	2L_467704_SNP	G	T	1219.77	.	AC=2;AF=1.00;AN=2;DB;DP=51;ExcessHet=3.0103;FS=0.000;MLEAC=2;MLEAF=1.00;MQ=43.29;QD=27.11;SOR=1.280	GT:AD:DP:GQ:PL	1/1:0,45:45:99:1248,135,0
2L	467717	2L_467717_SNP	C	T	1465.77	.	AC=2;AF=1.00;AN=2;DB;DP=54;ExcessHet=3.0103;FS=0.000;MLEAC=2;MLEAF=1.00;MQ=43.33;QD=27.14;SOR=0.846	GT:AD:DP:GQ:PL	1/1:0,54:54:99:1494,161,0
2L	467813	2L_467813_SNP	C	G	1533.77	.	AC=2;AF=1.00;AN=2;DB;DP=56;ExcessHet=3.0103;FS=0.000;MLEAC=2;MLEAF=1.00;MQ=43.44;QD=27.39;SOR=1.009	GT:AD:DP:GQ:PL	1/1:0,56:56:99:1562,168,0
2L	468585	2L_468585_SNP	T	C	1413.77	.	AC=2;AF=1.00;AN=2;DB;DP=53;ExcessHet=3.0103;FS=0.000;MLEAC=2;MLEAF=1.00;MQ=43.89;QD=26.67;SOR=0.892	GT:AD:DP:GQ:PL	1/1:0,53:53:99:1442,159,0
2L	468651	2L_468651_SNP	C	G	1074.77	.	AC=2;AF=1.00;AN=2;DB;DP=40;ExcessHet=3.0103;FS=0.000;MLEAC=2;MLEAF=1.00;MQ=44.00;QD=26.87;SOR=0.902	GT:AD:DP:GQ:PL	1/1:0,40:40:99:1103,120,0
2L	468936	2L_468936_SNP	C	A	1344.77	.	AC=2;AF=1.00;AN=2;DB;DP=51;ExcessHet=3.0103;FS=0.000;MLEAC=2;MLEAF=1.00;MQ=44.00;QD=26.37;SOR=0.732	GT:AD:DP:GQ:PL	1/1:0,51:51:99:1373,152,0
2L	469414	2L_469414_SNP	A	C	1307.77	.	AC=2;AF=1.00;AN=2;DB;DP=48;ExcessHet=3.0103;FS=0.000;MLEAC=2;MLEAF=1.00;MQ=43.59;QD=27.25;SOR=0.866	GT:AD:DP:GQ:PL	1/1:0,48:48:99:1336,144,0
2L	469446	2L_469446_SNP	G	A	2362.77	.	AC=2;AF=1.00;AN=2;DB;DP=55;ExcessHet=3.0103;FS=0.000;MLEAC=2;MLEAF=1.00;MQ=43.37;QD=26.82;SOR=1.329	GT:AD:DP:GQ:PL	1/1:0,54:54:99:2391,163,0
2L	469453	2L_469453_SNP	A	G	2286.77	.	AC=2;AF=1.00;AN=2;DB;DP=53;ExcessHet=3.0103;FS=0.000;MLEAC=2;MLEAF=1.00;MQ=43.35;QD=29.54;SOR=1.136	GT:AD:DP:GQ:PL	1/1:0,52:52:99:2315,157,0
2L	469466	.	C	CTCGGGTCGCATA	2673.73	.	AC=2;AF=1.00;AN=2;DP=55;ExcessHet=3.0103;FS=0.000;MLEAC=2;MLEAF=1.00;MQ=43.37;QD=30.16;SOR=0.892	GT:AD:DP:GQ:PL	1/1:0,53:53:99:2711,183,0
2L	469685	2L_469685_SNP	T	G	2519.77	.	AC=2;AF=1.00;AN=2;DB;DP=59;ExcessHet=3.0103;FS=0.000;MLEAC=2;MLEAF=1.00;MQ=43.67;QD=27.81;SOR=0.693	GT:AD:DP:GQ:PL	1/1:0,58:58:99:2548,180,0
2L	469710	2L_469710_SNP	T	C	2806.77	.	AC=2;AF=1.00;AN=2;DB;DP=63;ExcessHet=3.0103;FS=0.000;MLEAC=2;MLEAF=1.00;MQ=43.63;QD=27.51;SOR=0.758	GT:AD:DP:GQ:PL	1/1:0,62:62:99:2835,190,0
2L	469732	2L_469732_SNP	C	T	2716.77	.	AC=2;AF=1.00;AN=2;DB;DP=62;ExcessHet=3.0103;FS=0.000;MLEAC=2;MLEAF=1.00;MQ=43.72;QD=26.86;SOR=0.725	GT:AD:DP:GQ:PL	1/1:0,61:61:99:2745,187,0
2L	469734	2L_469734_SNP	T	A	2671.77	.	AC=2;AF=1.00;AN=2;DB;DP=61;ExcessHet=3.0103;FS=0.000;MLEAC=2;MLEAF=1.00;MQ=43.71;QD=33.55;SOR=0.725	GT:AD:DP:GQ:PL	1/1:0,61:61:99:2700,184,0
2L	469941	2L_469941_SNP	A	G	1410.77	.	AC=2;AF=1.00;AN=2;DB;DP=53;ExcessHet=3.0103;FS=0.000;MLEAC=2;MLEAF=1.00;MQ=44.00;QD=26.62;SOR=1.077	GT:AD:DP:GQ:PL	1/1:0,53:53:99:1439,159,0
2L	470062	2L_470062_DEL	TACTAATTTG	T	2111.73	.	AC=2;AF=1.00;AN=2;DB;DP=51;ExcessHet=3.0103;FS=0.000;MLEAC=2;MLEAF=1.00;MQ=43.44;QD=30.40;SOR=0.963	GT:AD:DP:GQ:PL	1/1:0,48:48:99:2149,145,0
2L	470163	2L_470163_SNP	C	T	1260.77	.	AC=2;AF=1.00;AN=2;DB;DP=47;ExcessHet=3.0103;FS=0.000;MLEAC=2;MLEAF=1.00;MQ=43.96;QD=27.41;SOR=0.874	GT:AD:DP:GQ:PL	1/1:0,46:46:99:1289,138,0
2L	470480	2L_470480_SNP	G	A	718.77	.	AC=2;AF=1.00;AN=2;DB;DP=28;ExcessHet=3.0103;FS=0.000;MLEAC=2;MLEAF=1.00;MQ=43.44;QD=25.67;SOR=1.863	GT:AD:DP:GQ:PL	1/1:0,28:28:83:747,83,0
2L	470546	2L_470546_SNP	G	T	2063.77	.	AC=2;AF=1.00;AN=2;DB;DP=49;ExcessHet=3.0103;FS=0.000;MLEAC=2;MLEAF=1.00;MQ=43.10;QD=29.72;SOR=1.225	GT:AD:DP:GQ:PL	1/1:0,49:49:99:2092,147,0
2L	470556	.	GA	G	2052.73	.	AC=2;AF=1.00;AN=2;DP=48;ExcessHet=3.0103;FS=0.000;MLEAC=2;MLEAF=1.00;MQ=43.08;QD=35.55;SOR=1.298	GT:AD:DP:GQ:PL	1/1:0,48:48:99:2090,147,0
2L	470570	2L_470570_SNP	A	C	2008.77	.	AC=2;AF=1.00;AN=2;DB;DP=47;ExcessHet=3.0103;FS=0.000;MLEAC=2;MLEAF=1.00;MQ=43.06;QD=32.27;SOR=0.919	GT:AD:DP:GQ:PL	1/1:0,47:47:99:2037,141,0
2L	470674	2L_470674_SNP	A	T	1363.77	.	AC=2;AF=1.00;AN=2;DB;DP=50;ExcessHet=3.0103;FS=0.000;MLEAC=2;MLEAF=1.00;MQ=44.00;QD=27.28;SOR=1.051	GT:AD:DP:GQ:PL	1/1:0,50:50:99:1392,150,0
2L	470758	2L_470758_SNP	G	A	1385.77	.	AC=2;AF=1.00;AN=2;DB;DP=52;ExcessHet=3.0103;FS=0.000;MLEAC=2;MLEAF=1.00;MQ=44.00;QD=26.65;SOR=0.770	GT:AD:DP:GQ:PL	1/1:0,52:52:99:1414,156,0
2L	471064	.	CAA	C	1197.73	.	AC=2;AF=1.00;AN=2;BaseQRankSum=0.043;ClippingRankSum=0.000;DP=42;ExcessHet=3.0103;FS=3.445;MLEAC=2;MLEAF=1.00;MQ=43.83;MQRankSum=0.000;QD=28.52;ReadPosRankSum=0.289;SOR=0.613	GT:AD:DP:GQ:PL	1/1:1,41:42:99:1235,121,0
2L	471163	2L_471163_SNP	C	G	1080.77	.	AC=2;AF=1.00;AN=2;DB;DP=41;ExcessHet=3.0103;FS=0.000;MLEAC=2;MLEAF=1.00;MQ=43.82;QD=26.36;SOR=0.843	GT:AD:DP:GQ:PL	1/1:0,41:41:99:1109,122,0
2L	471186	2L_471186_SNP	T	C	1086.77	.	AC=2;AF=1.00;AN=2;DB;DP=41;ExcessHet=3.0103;FS=0.000;MLEAC=2;MLEAF=1.00;MQ=43.82;QD=26.51;SOR=0.954	GT:AD:DP:GQ:PL	1/1:0,41:41:99:1115,123,0
2L	471468	2L_471468_SNP	G	T	2058.77	.	AC=2;AF=1.00;AN=2;DB;DP=73;ExcessHet=3.0103;FS=0.000;MLEAC=2;MLEAF=1.00;MQ=43.87;QD=28.59;SOR=1.226	GT:AD:DP:GQ:PL	1/1:0,72:72:99:2087,216,0
2L	471557	.	A	AT	1612.73	.	AC=2;AF=1.00;AN=2;DP=71;ExcessHet=3.0103;FS=0.000;MLEAC=2;MLEAF=1.00;MQ=43.76;QD=23.72;SOR=0.693	GT:AD:DP:GQ:PL	1/1:0,68:68:99:1650,209,0
2L	471593	.	GT	G	1366.73	.	AC=2;AF=1.00;AN=2;DP=70;ExcessHet=3.0103;FS=0.000;MLEAC=2;MLEAF=1.00;MQ=43.75;QD=20.71;SOR=0.886	GT:AD:DP:GQ:PL	1/1:0,66:66:99:1404,197,0
2L	471761	2L_471761_SNP	C	G	1689.77	.	AC=2;AF=1.00;AN=2;DB;DP=64;ExcessHet=3.0103;FS=0.000;MLEAC=2;MLEAF=1.00;MQ=44.00;QD=26.82;SOR=0.724	GT:AD:DP:GQ:PL	1/1:0,63:63:99:1718,187,0
2L	472340	2L_472340_SNP	C	A	1432.77	.	AC=2;AF=1.00;AN=2;DB;DP=54;ExcessHet=3.0103;FS=0.000;MLEAC=2;MLEAF=1.00;MQ=44.00;QD=27.03;SOR=0.730	GT:AD:DP:GQ:PL	1/1:0,53:53:99:1461,158,0
2L	472498	2L_472498_SNP	T	C	1611.77	.	AC=2;AF=1.00;AN=2;DB;DP=60;ExcessHet=3.0103;FS=0.000;MLEAC=2;MLEAF=1.00;MQ=44.00;QD=26.86;SOR=1.160	GT:AD:DP:GQ:PL	1/1:0,60:60:99:1640,180,0
2L	472514	2L_472514_SNP	G	A	1424.77	.	AC=2;AF=1.00;AN=2;DB;DP=53;ExcessHet=3.0103;FS=0.000;MLEAC=2;MLEAF=1.00;MQ=44.00;QD=27.40;SOR=0.853	GT:AD:DP:GQ:PL	1/1:0,52:52:99:1453,155,0
2L	472670	2L_472670_INS	A	AT	1906.73	.	AC=2;AF=1.00;AN=2;DB;DP=57;ExcessHet=3.0103;FS=0.000;MLEAC=2;MLEAF=1.00;MQ=44.00;QD=34.05;SOR=1.101	GT:AD:DP:GQ:PL	1/1:0,56:56:99:1944,171,0
2L	472819	.	A	ATTT	1824.73	.	AC=2;AF=1.00;AN=2;DP=49;ExcessHet=3.0103;FS=0.000;MLEAC=2;MLEAF=1.00;MQ=43.92;QD=29.26;SOR=1.402	GT:AD:DP:GQ:PL	1/1:0,46:46:99:1862,141,0
2L	472837	2L_472837_SNP	C	T	1482.77	.	AC=2;AF=1.00;AN=2;DB;DP=54;ExcessHet=3.0103;FS=0.000;MLEAC=2;MLEAF=1.00;MQ=43.93;QD=27.46;SOR=1.220	GT:AD:DP:GQ:PL	1/1:0,54:54:99:1511,162,0
2L	472960	2L_472960_SNP	C	A	3129.77	.	AC=2;AF=1.00;AN=2;DB;DP=70;ExcessHet=3.0103;FS=0.000;MLEAC=2;MLEAF=1.00;MQ=44.00;QD=29.73;SOR=1.011	GT:AD:DP:GQ:PL	1/1:0,70:70:99:3158,214,0
2L	472967	2L_472967_SNP	T	A	3135.77	.	AC=2;AF=1.00;AN=2;DB;DP=72;ExcessHet=3.0103;FS=0.000;MLEAC=2;MLEAF=1.00;MQ=43.96;QD=28.91;SOR=1.042	GT:AD:DP:GQ:PL	1/1:0,71:71:99:3164,214,0
2L	473033	2L_473033_SNP	C	G	1588.77	.	AC=2;AF=1.00;AN=2;DB;DP=60;ExcessHet=3.0103;FS=0.000;MLEAC=2;MLEAF=1.00;MQ=43.95;QD=26.93;SOR=0.871	GT:AD:DP:GQ:PL	1/1:0,59:59:99:1617,177,0
2L	473194	.	AAGT	A	2298.73	.	AC=2;AF=1.00;AN=2;DP=59;ExcessHet=3.0103;FS=0.000;MLEAC=2;MLEAF=1.00;MQ=44.00;QD=30.92;SOR=0.767	GT:AD:DP:GQ:PL	1/1:0,54:54:99:2336,162,0
2L	473293	2L_473293_SNP	C	A	1713.77	.	AC=2;AF=1.00;AN=2;DB;DP=63;ExcessHet=3.0103;FS=0.000;MLEAC=2;MLEAF=1.00;MQ=43.94;QD=27.20;SOR=0.724	GT:AD:DP:GQ:PL	1/1:0,63:63:99:1742,189,0
2L	474976	2L_474976_SNP	A	G	1473.77	.	AC=2;AF=1.00;AN=2;DB;DP=53;ExcessHet=3.0103;FS=0.000;MLEAC=2;MLEAF=1.00;MQ=44.00;QD=27.81;SOR=0.892	GT:AD:DP:GQ:PL	1/1:0,53:53:99:1502,159,0
2L	475195	2L_475195_SNP	C	T	1437.77	.	AC=2;AF=1.00;AN=2;DB;DP=52;ExcessHet=3.0103;FS=0.000;MLEAC=2;MLEAF=1.00;MQ=44.00;QD=27.65;SOR=0.770	GT:AD:DP:GQ:PL	1/1:0,52:52:99:1466,156,0
2L	475206	2L_475206_SNP	A	T	1387.77	.	AC=2;AF=1.00;AN=2;DB;DP=50;ExcessHet=3.0103;FS=0.000;MLEAC=2;MLEAF=1.00;MQ=44.00;QD=27.76;SOR=0.773	GT:AD:DP:GQ:PL	1/1:0,50:50:99:1416,150,0
2L	475299	2L_475299_SNP	T	C	1386.77	.	AC=2;AF=1.00;AN=2;DB;DP=52;ExcessHet=3.0103;FS=0.000;MLEAC=2;MLEAF=1.00;MQ=44.00;QD=26.67;SOR=0.770	GT:AD:DP:GQ:PL	1/1:0,52:52:99:1415,155,0
2L	475902	2L_475902_SNP	C	G	1351.77	.	AC=2;AF=1.00;AN=2;DB;DP=49;ExcessHet=3.0103;FS=0.000;MLEAC=2;MLEAF=1.00;MQ=43.96;QD=27.59;SOR=0.818	GT:AD:DP:GQ:PL	1/1:0,49:49:99:1380,147,0
2L	476368	.	TA	T	2627.73	.	AC=2;AF=1.00;AN=2;DP=64;ExcessHet=3.0103;FS=0.000;MLEAC=2;MLEAF=1.00;MQ=44.00;QD=31.71;SOR=1.057	GT:AD:DP:GQ:PL	1/1:0,62:62:99:2665,186,0
2L	476373	.	A	G	2636.77	.	AC=2;AF=1.00;AN=2;DP=62;ExcessHet=3.0103;FS=0.000;MLEAC=2;MLEAF=1.00;MQ=44.00;QD=27.14;SOR=1.057	GT:AD:DP:GQ:PL	1/1:0,62:62:99:2665,186,0
2L	476583	2L_476583_SNP	T	C	2119.77	.	AC=2;AF=1.00;AN=2;DB;DP=77;ExcessHet=3.0103;FS=0.000;MLEAC=2;MLEAF=1.00;MQ=44.00;QD=27.53;SOR=1.079	GT:AD:DP:GQ:PL	1/1:0,77:77:99:2148,231,0
2L	476893	2L_476893_SNP	T	A	1212.77	.	AC=2;AF=1.00;AN=2;DB;DP=45;ExcessHet=3.0103;FS=0.000;MLEAC=2;MLEAF=1.00;MQ=44.00;QD=26.95;SOR=0.737	GT:AD:DP:GQ:PL	1/1:0,45:45:99:1241,135,0
2L	476905	2L_476905_SNP	A	C	1260.77	.	AC=2;AF=1.00;AN=2;DB;DP=46;ExcessHet=3.0103;FS=0.000;MLEAC=2;MLEAF=1.00;MQ=44.00;QD=27.41;SOR=0.693	GT:AD:DP:GQ:PL	1/1:0,46:46:99:1289,138,0
2L	476966	2L_476966_SNP	A	G	1202.77	.	AC=2;AF=1.00;AN=2;DB;DP=46;ExcessHet=3.0103;FS=0.000;MLEAC=2;MLEAF=1.00;MQ=44.00;QD=26.15;SOR=0.976	GT:AD:DP:GQ:PL	1/1:0,46:46:99:1231,137,0
2L	477659	2L_477659_SNP	C	T	1071.77	.	AC=2;AF=1.00;AN=2;DB;DP=41;ExcessHet=3.0103;FS=0.000;MLEAC=2;MLEAF=1.00;MQ=43.36;QD=26.14;SOR=0.843	GT:AD:DP:GQ:PL	1/1:0,41:41:99:1100,122,0
2L	477712	2L_477712_SNP	T	C	934.77	.	AC=2;AF=1.00;AN=2;DB;DP=36;ExcessHet=3.0103;FS=0.000;MLEAC=2;MLEAF=1.00;MQ=44.00;QD=25.97;SOR=1.061	GT:AD:DP:GQ:PL	1/1:0,36:36:99:963,107,0
2L	477926	2L_477926_SNP	A	G	1152.77	.	AC=2;AF=1.00;AN=2;DB;DP=42;ExcessHet=3.0103;FS=0.000;MLEAC=2;MLEAF=1.00;MQ=43.95;QD=27.45;SOR=0.788	GT:AD:DP:GQ:PL	1/1:0,42:42:99:1181,126,0
2L	477980	2L_477980_SNP	C	A	1118.77	.	AC=2;AF=1.00;AN=2;DB;DP=40;ExcessHet=3.0103;FS=0.000;MLEAC=2;MLEAF=1.00;MQ=43.90;QD=27.97;SOR=1.022	GT:AD:DP:GQ:PL	1/1:0,40:40:99:1147,120,0
2L	478456	2L_478456_SNP	T	A	1422.77	.	AC=2;AF=1.00;AN=2;DB;DP=51;ExcessHet=3.0103;FS=0.000;MLEAC=2;MLEAF=1.00;MQ=43.96;QD=27.90;SOR=1.702	GT:AD:DP:GQ:PL	1/1:0,51:51:99:1451,153,0
2L	478480	2L_478480_SNP	C	T	1287.77	.	AC=2;AF=1.00;AN=2;DB;DP=49;ExcessHet=3.0103;FS=0.000;MLEAC=2;MLEAF=1.00;MQ=43.96;QD=26.83;SOR=1.562	GT:AD:DP:GQ:PL	1/1:0,48:48:99:1316,144,0
2L	478661	2L_478661_SNP	C	T	1797.77	.	AC=2;AF=1.00;AN=2;DB;DP=67;ExcessHet=3.0103;FS=0.000;MLEAC=2;MLEAF=1.00;MQ=44.00;QD=27.66;SOR=0.925	GT:AD:DP:GQ:PL	1/1:0,65:65:99:1826,195,0
2L	478801	2L_478801_SNP	G	A	1789.77	.	AC=2;AF=1.00;AN=2;DB;DP=67;ExcessHet=3.0103;FS=0.000;MLEAC=2;MLEAF=1.00;MQ=43.97;QD=27.53;SOR=0.787	GT:AD:DP:GQ:PL	1/1:0,65:65:99:1818,195,0
2L	479380	2L_479380_SNP	T	C	1746.77	.	AC=2;AF=1.00;AN=2;DB;DP=63;ExcessHet=3.0103;FS=0.000;MLEAC=2;MLEAF=1.00;MQ=44.00;QD=27.73;SOR=0.859	GT:AD:DP:GQ:PL	1/1:0,63:63:99:1775,189,0
2L	480068	2L_480068_SNP	C	A	1110.77	.	AC=2;AF=1.00;AN=2;DB;DP=42;ExcessHet=3.0103;FS=0.000;MLEAC=2;MLEAF=1.00;MQ=44.00;QD=26.45;SOR=1.127	GT:AD:DP:GQ:PL	1/1:0,42:42:99:1139,125,0
2L	480121	2L_480121_SNP	C	T	1256.77	.	AC=2;AF=1.00;AN=2;DB;DP=49;ExcessHet=3.0103;FS=0.000;MLEAC=2;MLEAF=1.00;MQ=44.00;QD=26.18;SOR=0.776	GT:AD:DP:GQ:PL	1/1:0,48:48:99:1285,144,0
2L	480273	2L_480273_SNP	T	G	1093.77	.	AC=2;AF=1.00;AN=2;DB;DP=42;ExcessHet=3.0103;FS=0.000;MLEAC=2;MLEAF=1.00;MQ=43.91;QD=26.04;SOR=1.127	GT:AD:DP:GQ:PL	1/1:0,42:42:99:1122,125,0
2L	480521	2L_480521_SNP	C	T	1541.77	.	AC=2;AF=1.00;AN=2;DB;DP=56;ExcessHet=3.0103;FS=0.000;MLEAC=2;MLEAF=1.00;MQ=44.00;QD=27.53;SOR=1.101	GT:AD:DP:GQ:PL	1/1:0,56:56:99:1570,168,0
2L	480716	2L_480716_SNP	T	A	1621.77	.	AC=2;AF=1.00;AN=2;DB;DP=58;ExcessHet=3.0103;FS=0.000;MLEAC=2;MLEAF=1.00;MQ=43.93;QD=27.96;SOR=1.278	GT:AD:DP:GQ:PL	1/1:0,58:58:99:1650,174,0
2L	481048	2L_481048_SNP	A	G	1327.77	.	AC=2;AF=1.00;AN=2;DB;DP=49;ExcessHet=3.0103;FS=0.000;MLEAC=2;MLEAF=1.00;MQ=44.00;QD=27.10;SOR=0.818	GT:AD:DP:GQ:PL	1/1:0,49:49:99:1356,147,0
2L	481082	2L_481082_SNP	A	T	2304.77	.	AC=2;AF=1.00;AN=2;DB;DP=51;ExcessHet=3.0103;FS=0.000;MLEAC=2;MLEAF=1.00;MQ=44.00;QD=31.01;SOR=0.813	GT:AD:DP:GQ:PL	1/1:0,51:51:99:2333,160,0
2L	481087	2L_481087_SNP	A	G	2339.77	.	AC=2;AF=1.00;AN=2;DB;DP=54;ExcessHet=3.0103;FS=0.000;MLEAC=2;MLEAF=1.00;MQ=44.00;QD=33.26;SOR=0.846	GT:AD:DP:GQ:PL	1/1:0,54:54:99:2368,163,0
2L	481182	.	G	GA	1117.73	.	AC=2;AF=1.00;AN=2;DP=46;ExcessHet=3.0103;FS=0.000;MLEAC=2;MLEAF=1.00;MQ=44.00;QD=24.30;SOR=0.780	GT:AD:DP:GQ:PL	1/1:0,46:46:99:1155,138,0
2L	482074	2L_482074_SNP	G	C	1437.77	.	AC=2;AF=1.00;AN=2;DB;DP=57;ExcessHet=3.0103;FS=0.000;MLEAC=2;MLEAF=1.00;MQ=44.00;QD=25.22;SOR=0.960	GT:AD:DP:GQ:PL	1/1:0,57:57:99:1466,168,0
2L	482088	2L_482088_SNP	C	T	1494.77	.	AC=2;AF=1.00;AN=2;DB;DP=53;ExcessHet=3.0103;FS=0.000;MLEAC=2;MLEAF=1.00;MQ=44.00;QD=28.20;SOR=0.981	GT:AD:DP:GQ:PL	1/1:0,53:53:99:1523,159,0
2L	482245	.	C	T	1203.77	.	AC=2;AF=1.00;AN=2;DP=46;ExcessHet=3.0103;FS=0.000;MLEAC=2;MLEAF=1.00;MQ=43.68;QD=26.75;SOR=0.829	GT:AD:DP:GQ:PL	1/1:0,45:45:99:1232,134,0
2L	482353	2L_482353_SNP	G	A	2686.77	.	AC=2;AF=1.00;AN=2;DB;DP=62;ExcessHet=3.0103;FS=0.000;MLEAC=2;MLEAF=1.00;MQ=44.00;QD=32.01;SOR=0.899	GT:AD:DP:GQ:PL	1/1:0,62:62:99:2715,187,0
2L	482354	2L_482354_SNP	A	G	2686.77	.	AC=2;AF=1.00;AN=2;DB;DP=61;ExcessHet=3.0103;FS=0.000;MLEAC=2;MLEAF=1.00;MQ=44.00;QD=28.53;SOR=0.941	GT:AD:DP:GQ:PL	1/1:0,61:61:99:2715,187,0
2L	482547	2L_482547_SNP	A	G	1234.77	.	AC=2;AF=1.00;AN=2;DB;DP=46;ExcessHet=3.0103;FS=0.000;MLEAC=2;MLEAF=1.00;MQ=44.00;QD=27.44;SOR=0.829	GT:AD:DP:GQ:PL	1/1:0,45:45:99:1263,135,0
2L	482789	2L_482789_SNP	T	C	1206.77	.	AC=2;AF=1.00;AN=2;DB;DP=46;ExcessHet=3.0103;FS=0.000;MLEAC=2;MLEAF=1.00;MQ=43.80;QD=26.23;SOR=0.693	GT:AD:DP:GQ:PL	1/1:0,46:46:99:1235,137,0
2L	482813	2L_482813_SNP	A	C	1301.77	.	AC=2;AF=1.00;AN=2;DB;DP=47;ExcessHet=3.0103;FS=0.000;MLEAC=2;MLEAF=1.00;MQ=43.80;QD=27.70;SOR=0.919	GT:AD:DP:GQ:PL	1/1:0,47:47:99:1330,141,0
2L	482830	2L_482830_SNP	A	G	1385.77	.	AC=2;AF=1.00;AN=2;DB;DP=51;ExcessHet=3.0103;FS=0.000;MLEAC=2;MLEAF=1.00;MQ=43.82;QD=27.17;SOR=0.900	GT:AD:DP:GQ:PL	1/1:0,51:51:99:1414,153,0
2L	482850	2L_482850_SNP	T	C	2172.77	.	AC=2;AF=1.00;AN=2;DB;DP=50;ExcessHet=3.0103;FS=0.000;MLEAC=2;MLEAF=1.00;MQ=43.96;QD=24.61;SOR=0.952	GT:AD:DP:GQ:PL	1/1:0,50:50:99:2201,150,0
2L	482856	2L_482856_SNP	A	G	2172.77	.	AC=2;AF=1.00;AN=2;DB;DP=48;ExcessHet=3.0103;FS=0.000;MLEAC=2;MLEAF=1.00;MQ=43.96;QD=34.81;SOR=0.963	GT:AD:DP:GQ:PL	1/1:0,48:48:99:2201,150,0
2L	482890	.	T	TC	1446.73	.	AC=2;AF=1.00;AN=2;DP=56;ExcessHet=3.0103;FS=0.000;MLEAC=2;MLEAF=1.00;MQ=43.93;QD=26.30;SOR=0.804	GT:AD:DP:GQ:PL	1/1:0,55:55:99:1484,168,0
2L	482909	.	T	TGG	1864.73	.	AC=2;AF=1.00;AN=2;DP=56;ExcessHet=3.0103;FS=0.000;MLEAC=2;MLEAF=1.00;MQ=43.93;QD=33.90;SOR=0.729	GT:AD:DP:GQ:PL	1/1:0,55:55:99:1902,165,0
2L	482941	2L_482941_SNP	A	G	2442.77	.	AC=2;AF=1.00;AN=2;DB;DP=55;ExcessHet=3.0103;FS=0.000;MLEAC=2;MLEAF=1.00;MQ=43.93;QD=30.26;SOR=1.262	GT:AD:DP:GQ:PL	1/1:0,55:55:99:2471,169,0
2L	482948	2L_482948_SNP	G	C	2442.77	.	AC=2;AF=1.00;AN=2;DB;DP=56;ExcessHet=3.0103;FS=0.000;MLEAC=2;MLEAF=1.00;MQ=43.88;QD=32.15;SOR=1.302	GT:AD:DP:GQ:PL	1/1:0,56:56:99:2471,169,0
2L	482959	2L_482959_SNP	A	C	2575.77	.	AC=2;AF=1.00;AN=2;DB;DP=58;ExcessHet=3.0103;FS=0.000;MLEAC=2;MLEAF=1.00;MQ=43.88;QD=29.79;SOR=1.278	GT:AD:DP:GQ:PL	1/1:0,58:58:99:2604,175,0
2L	482966	2L_482966_SNP	C	G	2583.77	.	AC=2;AF=1.00;AN=2;DB;DP=59;ExcessHet=3.0103;FS=0.000;MLEAC=2;MLEAF=1.00;MQ=43.88;QD=32.03;SOR=1.316	GT:AD:DP:GQ:PL	1/1:0,59:59:99:2612,177,0
2L	482978	2L_482978_SNP	T	C	1639.77	.	AC=2;AF=1.00;AN=2;DB;DP=61;ExcessHet=3.0103;FS=0.000;MLEAC=2;MLEAF=1.00;MQ=43.89;QD=26.88;SOR=1.392	GT:AD:DP:GQ:PL	1/1:0,61:61:99:1668,182,0
2L	483204	2L_483204_SNP	A	G	1761.77	.	AC=2;AF=1.00;AN=2;DB;DP=69;ExcessHet=3.0103;FS=0.000;MLEAC=2;MLEAF=1.00;MQ=43.94;QD=25.91;SOR=0.880	GT:AD:DP:GQ:PL	1/1:0,68:68:99:1790,201,0
2L	483234	2L_483234_SNP	T	C	2135.77	.	AC=2;AF=1.00;AN=2;DB;DP=77;ExcessHet=3.0103;FS=0.000;MLEAC=2;MLEAF=1.00;MQ=43.95;QD=27.74;SOR=0.828	GT:AD:DP:GQ:PL	1/1:0,77:77:99:2164,231,0
2L	483339	2L_483339_SNP	G	A	1780.77	.	AC=2;AF=1.00;AN=2;DB;DP=64;ExcessHet=3.0103;FS=0.000;MLEAC=2;MLEAF=1.00;MQ=44.00;QD=27.82;SOR=1.044	GT:AD:DP:GQ:PL	1/1:0,64:64:99:1809,192,0
2L	483363	2L_483363_SNP	A	G	2682.77	.	AC=2;AF=1.00;AN=2;DB;DP=61;ExcessHet=3.0103;FS=0.000;MLEAC=2;MLEAF=1.00;MQ=44.00;QD=30.02;SOR=1.022	GT:AD:DP:GQ:PL	1/1:0,61:61:99:2711,190,0
2L	483364	2L_483364_SNP	A	G	2682.77	.	AC=2;AF=1.00;AN=2;DB;DP=63;ExcessHet=3.0103;FS=0.000;MLEAC=2;MLEAF=1.00;MQ=44.00;QD=30.76;SOR=0.933	GT:AD:DP:GQ:PL	1/1:0,63:63:99:2711,190,0
2L	483832	2L_483832_SNP	G	C	1131.77	.	AC=2;AF=1.00;AN=2;DB;DP=43;ExcessHet=3.0103;FS=0.000;MLEAC=2;MLEAF=1.00;MQ=44.00;QD=26.32;SOR=0.739	GT:AD:DP:GQ:PL	1/1:0,43:43:99:1160,128,0
2L	484690	2L_484690_SNP	A	G	925.77	.	AC=2;AF=1.00;AN=2;DB;DP=35;ExcessHet=3.0103;FS=0.000;MLEAC=2;MLEAF=1.00;MQ=44.00;QD=26.45;SOR=0.869	GT:AD:DP:GQ:PL	1/1:0,35:35:99:954,105,0
2L	484809	2L_484809_SNP	C	T	1111.77	.	AC=2;AF=1.00;AN=2;DB;DP=40;ExcessHet=3.0103;FS=0.000;MLEAC=2;MLEAF=1.00;MQ=44.00;QD=27.79;SOR=1.022	GT:AD:DP:GQ:PL	1/1:0,40:40:99:1140,120,0
2L	484859	2L_484859_SNP	C	T	843.77	.	AC=2;AF=1.00;AN=2;DB;DP=31;ExcessHet=3.0103;FS=0.000;MLEAC=2;MLEAF=1.00;MQ=44.00;QD=27.22;SOR=1.402	GT:AD:DP:GQ:PL	1/1:0,31:31:93:872,93,0
2L	485267	.	A	T	1353.77	.	AC=2;AF=1.00;AN=2;DP=49;ExcessHet=3.0103;FS=0.000;MLEAC=2;MLEAF=1.00;MQ=44.00;QD=27.63;SOR=0.909	GT:AD:DP:GQ:PL	1/1:0,49:49:99:1382,147,0
2L	487477	2L_487477_SNP	A	G	1535.77	.	AC=2;AF=1.00;AN=2;DB;DP=57;ExcessHet=3.0103;FS=0.000;MLEAC=2;MLEAF=1.00;MQ=44.00;QD=26.94;SOR=0.728	GT:AD:DP:GQ:PL	1/1:0,57:57:99:1564,170,0
2L	487887	2L_487887_SNP	G	T	2339.77	.	AC=2;AF=1.00;AN=2;DB;DP=55;ExcessHet=3.0103;FS=0.000;MLEAC=2;MLEAF=1.00;MQ=44.00;QD=30.27;SOR=1.061	GT:AD:DP:GQ:PL	1/1:0,55:55:99:2368,166,0
2L	487892	2L_487892_SNP	C	G	2382.77	.	AC=2;AF=1.00;AN=2;DB;DP=53;ExcessHet=3.0103;FS=0.000;MLEAC=2;MLEAF=1.00;MQ=44.00;QD=23.40;SOR=0.981	GT:AD:DP:GQ:PL	1/1:0,53:53:99:2411,169,0
2L	488208	2L_488208_SNP	G	C	1436.77	.	AC=2;AF=1.00;AN=2;DB;DP=53;ExcessHet=3.0103;FS=0.000;MLEAC=2;MLEAF=1.00;MQ=43.96;QD=27.11;SOR=1.179	GT:AD:DP:GQ:PL	1/1:0,53:53:99:1465,159,0
2L	488286	.	GA	G	1214.73	.	AC=2;AF=1.00;AN=2;DP=59;ExcessHet=3.0103;FS=0.000;MLEAC=2;MLEAF=1.00;MQ=44.00;QD=20.59;SOR=0.796	GT:AD:DP:GQ:PL	1/1:0,59:59:99:1252,175,0
2L	490757	.	C	CCT	1325.73	.	AC=2;AF=1.00;AN=2;DP=42;ExcessHet=3.0103;FS=0.000;MLEAC=2;MLEAF=1.00;MQ=40.27;QD=34.89;SOR=0.693	GT:AD:DP:GQ:PL	1/1:0,38:38:99:1363,120,0
2L	490987	2L_490987_SNP	G	T	2046.77	.	AC=2;AF=1.00;AN=2;DB;DP=47;ExcessHet=3.0103;FS=0.000;MLEAC=2;MLEAF=1.00;MQ=43.23;QD=30.47;SOR=1.022	GT:AD:DP:GQ:PL	1/1:0,47:47:99:2075,144,0
2L	490995	2L_490995_SNP	A	T	2050.77	.	AC=2;AF=1.00;AN=2;DB;DP=48;ExcessHet=3.0103;FS=0.000;MLEAC=2;MLEAF=1.00;MQ=42.88;QD=29.23;SOR=0.963	GT:AD:DP:GQ:PL	1/1:0,48:48:99:2079,144,0
2L	491408	2L_491408_SNP	C	A	1415.77	.	AC=2;AF=1.00;AN=2;DB;DP=51;ExcessHet=3.0103;FS=0.000;MLEAC=2;MLEAF=1.00;MQ=44.00;QD=27.76;SOR=0.994	GT:AD:DP:GQ:PL	1/1:0,51:51:99:1444,153,0
2L	491702	.	AC	A	2556.73	.	AC=2;AF=1.00;AN=2;DP=57;ExcessHet=3.0103;FS=0.000;MLEAC=2;MLEAF=1.00;MQ=44.00;QD=32.31;SOR=0.800	GT:AD:DP:GQ:PL	1/1:0,57:57:99:2594,178,0
2L	491714	2L_491714_SNP	T	G	2652.77	.	AC=2;AF=1.00;AN=2;DB;DP=60;ExcessHet=3.0103;FS=0.000;MLEAC=2;MLEAF=1.00;MQ=44.00;QD=33.73;SOR=0.760	GT:AD:DP:GQ:PL	1/1:0,60:60:99:2681,187,0
2L	491740	2L_491740_SNP	C	A	1788.77	.	AC=2;AF=1.00;AN=2;DB;DP=65;ExcessHet=3.0103;FS=0.000;MLEAC=2;MLEAF=1.00;MQ=44.00;QD=27.52;SOR=1.000	GT:AD:DP:GQ:PL	1/1:0,65:65:99:1817,195,0
2L	491824	2L_491824_SNP	G	T	1726.77	.	AC=2;AF=1.00;AN=2;DB;DP=64;ExcessHet=3.0103;FS=0.000;MLEAC=2;MLEAF=1.00;MQ=43.79;QD=27.41;SOR=0.724	GT:AD:DP:GQ:PL	1/1:0,63:63:99:1755,188,0
2L	491866	2L_491866_SNP	C	A	2593.77	.	AC=2;AF=1.00;AN=2;DB;DP=58;ExcessHet=3.0103;FS=0.000;MLEAC=2;MLEAF=1.00;MQ=43.77;QD=31.01;SOR=0.836	GT:AD:DP:GQ:PL	1/1:0,58:58:99:2622,181,0
2L	491870	2L_491870_SNP	G	C	2638.77	.	AC=2;AF=1.00;AN=2;DB;DP=55;ExcessHet=3.0103;FS=0.000;MLEAC=2;MLEAF=1.00;MQ=43.76;QD=31.22;SOR=0.729	GT:AD:DP:GQ:PL	1/1:0,55:55:99:2667,184,0
2L	491883	2L_491883_SNP	T	A	2561.77	.	AC=2;AF=1.00;AN=2;DB;DP=54;ExcessHet=3.0103;FS=0.000;MLEAC=2;MLEAF=1.00;MQ=43.76;QD=34.66;SOR=0.693	GT:AD:DP:GQ:PL	1/1:0,54:54:99:2590,175,0
2L	491889	.	G	A	1350.77	.	AC=2;AF=1.00;AN=2;BaseQRankSum=-0.494;ClippingRankSum=0.000;DP=56;ExcessHet=3.0103;FS=0.000;MLEAC=2;MLEAF=1.00;MQ=43.77;MQRankSum=-0.097;QD=24.56;ReadPosRankSum=0.498;SOR=0.730	GT:AD:DP:GQ:PL	1/1:2,53:55:99:1379,115,0
2L	492267	2L_492267_SNP	T	C	1155.77	.	AC=2;AF=1.00;AN=2;DB;DP=44;ExcessHet=3.0103;FS=0.000;MLEAC=2;MLEAF=1.00;MQ=43.96;QD=26.27;SOR=1.508	GT:AD:DP:GQ:PL	1/1:0,44:44:99:1184,132,0
2L	493419	.	C	CA	41.73	.	AC=1;AF=0.500;AN=2;BaseQRankSum=1.724;ClippingRankSum=0.000;DP=38;ExcessHet=3.0103;FS=6.914;MLEAC=1;MLEAF=0.500;MQ=43.95;MQRankSum=-1.455;QD=1.39;ReadPosRankSum=-1.473;SOR=2.564	GT:AD:DP:GQ:PL	0/1:21,9:30:79:79,0,266
2L	494066	2L_494066_SNP	C	A	1496.77	.	AC=2;AF=1.00;AN=2;DB;DP=55;ExcessHet=3.0103;FS=0.000;MLEAC=2;MLEAF=1.00;MQ=43.96;QD=27.21;SOR=0.729	GT:AD:DP:GQ:PL	1/1:0,55:55:99:1525,165,0
2L	494514	.	G	GGGGTGTTGTACGAGTAAAGGGGTGA	2838.73	.	AC=2;AF=1.00;AN=2;DP=57;ExcessHet=3.0103;FS=0.000;MLEAC=2;MLEAF=1.00;MQ=43.43;QD=33.95;SOR=0.892	GT:AD:DP:GQ:PL	1/1:0,53:53:99:2876,195,0
2L	494526	2L_494526_SNP	G	A	1362.77	.	AC=2;AF=1.00;AN=2;DB;DP=54;ExcessHet=3.0103;FS=0.000;MLEAC=2;MLEAF=1.00;MQ=43.44;QD=25.24;SOR=1.022	GT:AD:DP:GQ:PL	1/1:0,54:54:99:1391,158,0
2L	495580	2L_495580_SNP	G	A	1511.77	.	AC=2;AF=1.00;AN=2;DB;DP=53;ExcessHet=3.0103;FS=0.000;MLEAC=2;MLEAF=1.00;MQ=44.00;QD=28.52;SOR=0.808	GT:AD:DP:GQ:PL	1/1:0,53:53:99:1540,159,0
2L	496801	2L_496801_SNP	A	C	1242.77	.	AC=2;AF=1.00;AN=2;DB;DP=29;ExcessHet=3.0103;FS=0.000;MLEAC=2;MLEAF=1.00;MQ=42.57;QD=26.18;SOR=2.226	GT:AD:DP:GQ:PL	1/1:0,29:29:87:1271,87,0
2L	496803	.	T	TTCCCCCCC	1244.73	.	AC=2;AF=1.00;AN=2;DP=27;ExcessHet=3.0103;FS=0.000;MLEAC=1;MLEAF=0.500;MQ=42.46;QD=27.12;SOR=4.407	GT:AD:DP:GQ:PL	1/1:0,25:25:84:1223,84,0
2L	496805	.	CAA	C	1213.73	.	AC=2;AF=1.00;AN=2;DP=24;ExcessHet=3.0103;FS=0.000;MLEAC=2;MLEAF=1.00;MQ=42.35;QD=28.32;SOR=2.494	GT:AD:DP:GQ:PL	1/1:0,24:24:84:1251,84,0
2L	496809	.	T	C	1051.77	.	AC=2;AF=1.00;AN=2;DP=23;ExcessHet=3.0103;FS=0.000;MLEAC=2;MLEAF=1.00;MQ=42.28;QD=31.88;SOR=2.833	GT:AD:DP:GQ:PL	1/1:0,23:23:72:1080,72,0
2L	497023	2L_497023_SNP	C	T	1133.77	.	AC=2;AF=1.00;AN=2;DB;DP=43;ExcessHet=3.0103;FS=0.000;MLEAC=2;MLEAF=1.00;MQ=43.51;QD=26.99;SOR=0.892	GT:AD:DP:GQ:PL	1/1:0,42:42:99:1162,126,0
2L	497587	2L_497587_SNP	C	T	1726.77	.	AC=2;AF=1.00;AN=2;DB;DP=63;ExcessHet=3.0103;FS=0.000;MLEAC=2;MLEAF=1.00;MQ=44.00;QD=27.41;SOR=1.092	GT:AD:DP:GQ:PL	1/1:0,63:63:99:1755,189,0
2L	497733	2L_497733_SNP	T	A	2518.77	.	AC=2;AF=1.00;AN=2;DB;DP=57;ExcessHet=3.0103;FS=0.000;MLEAC=2;MLEAF=1.00;MQ=44.00;QD=29.77;SOR=0.922	GT:AD:DP:GQ:PL	1/1:0,56:56:99:2547,175,0
2L	497737	2L_497737_SNP	C	T	2518.77	.	AC=2;AF=1.00;AN=2;DB;DP=56;ExcessHet=3.0103;FS=0.000;MLEAC=2;MLEAF=1.00;MQ=44.00;QD=31.85;SOR=1.159	GT:AD:DP:GQ:PL	1/1:0,55:55:99:2547,175,0
2L	498036	2L_498036_SNP	T	C	991.77	.	AC=2;AF=1.00;AN=2;DB;DP=38;ExcessHet=3.0103;FS=0.000;MLEAC=2;MLEAF=1.00;MQ=44.00;QD=26.80;SOR=0.746	GT:AD:DP:GQ:PL	1/1:0,37:37:99:1020,111,0
2L	499219	.	T	A	1192.77	.	AC=2;AF=1.00;AN=2;DP=46;ExcessHet=3.0103;FS=0.000;MLEAC=2;MLEAF=1.00;MQ=44.00;QD=26.51;SOR=0.829	GT:AD:DP:GQ:PL	1/1:0,45:45:99:1221,134,0
2L	499702	.	T	G	2243.77	.	AC=2;AF=1.00;AN=2;DP=49;ExcessHet=3.0103;FS=0.000;MLEAC=2;MLEAF=1.00;MQ=43.88;QD=32.89;SOR=0.733	GT:AD:DP:GQ:PL	1/1:0,49:49:99:2272,154,0
2L	499705	2L_499705_SNP	C	T	2288.77	.	AC=2;AF=1.00;AN=2;DB;DP=51;ExcessHet=3.0103;FS=0.000;MLEAC=2;MLEAF=1.00;MQ=43.85;QD=31.33;SOR=0.732	GT:AD:DP:GQ:PL	1/1:0,51:51:99:2317,157,0
2L	499719	2L_499719_SNP	C	T	2385.77	.	AC=2;AF=1.00;AN=2;DB;DP=54;ExcessHet=3.0103;FS=0.000;MLEAC=2;MLEAF=1.00;MQ=43.82;QD=29.96;SOR=0.767	GT:AD:DP:GQ:PL	1/1:0,54:54:99:2414,163,0
2L	499753	2L_499753_SNP	A	G	2374.77	.	AC=2;AF=1.00;AN=2;DB;DP=55;ExcessHet=3.0103;FS=0.000;MLEAC=2;MLEAF=1.00;MQ=43.89;QD=26.30;SOR=0.730	GT:AD:DP:GQ:PL	1/1:0,53:53:99:2403,165,0
2L	499771	2L_499771_SNP	A	G	2259.77	.	AC=2;AF=1.00;AN=2;DB;DP=56;ExcessHet=3.0103;FS=0.000;MLEAC=2;MLEAF=1.00;MQ=43.93;QD=32.48;SOR=0.767	GT:AD:DP:GQ:PL	1/1:0,54:54:99:2288,165,0
2L	499919	2L_499919_SNP	C	G	2097.77	.	AC=2;AF=1.00;AN=2;DB;DP=49;ExcessHet=3.0103;FS=0.000;MLEAC=2;MLEAF=1.00;MQ=44.00;QD=28.03;SOR=0.866	GT:AD:DP:GQ:PL	1/1:0,48:48:99:2126,144,0
2L	499921	2L_499921_SNP	C	A	2097.77	.	AC=2;AF=1.00;AN=2;DB;DP=48;ExcessHet=3.0103;FS=0.000;MLEAC=2;MLEAF=1.00;MQ=44.00;QD=31.09;SOR=0.919	GT:AD:DP:GQ:PL	1/1:0,47:47:99:2126,144,0
2L	500133	2L_500133_SNP	T	G	1679.77	.	AC=2;AF=1.00;AN=2;DB;DP=42;ExcessHet=3.0103;FS=0.000;MLEAC=2;MLEAF=1.00;MQ=43.86;QD=29.22;SOR=0.892	GT:AD:DP:GQ:PL	1/1:0,42:42:99:1708,126,0
2L	500154	2L_500154_SNP	G	T	1553.77	.	AC=2;AF=1.00;AN=2;DB;DP=36;ExcessHet=3.0103;FS=0.000;MLEAC=2;MLEAF=1.00;MQ=43.84;QD=33.17;SOR=1.209	GT:AD:DP:GQ:PL	1/1:0,36:36:99:1582,111,0
2L	500502	2L_500502_SNP	G	A	845.77	.	AC=2;AF=1.00;AN=2;BaseQRankSum=1.794;ClippingRankSum=0.000;DB;DP=32;ExcessHet=3.0103;FS=0.000;MLEAC=2;MLEAF=1.00;MQ=44.00;MQRankSum=0.000;QD=26.43;ReadPosRankSum=1.845;SOR=0.307	GT:AD:DP:GQ:PL	1/1:1,31:32:86:874,86,0
2L	500744	2L_500744_SNP	A	C	1088.77	.	AC=2;AF=1.00;AN=2;DB;DP=40;ExcessHet=3.0103;FS=0.000;MLEAC=2;MLEAF=1.00;MQ=44.00;QD=27.22;SOR=1.445	GT:AD:DP:GQ:PL	1/1:0,40:40:99:1117,120,0
2L	500779	2L_500779_SNP	A	C	1723.77	.	AC=2;AF=1.00;AN=2;DB;DP=40;ExcessHet=3.0103;FS=0.000;MLEAC=2;MLEAF=1.00;MQ=44.00;QD=33.90;SOR=0.693	GT:AD:DP:GQ:PL	1/1:0,40:40:99:1752,120,0
2L	500788	2L_500788_SNP	C	T	1782.77	.	AC=2;AF=1.00;AN=2;DB;DP=40;ExcessHet=3.0103;FS=0.000;MLEAC=2;MLEAF=1.00;MQ=44.00;QD=25.88;SOR=0.902	GT:AD:DP:GQ:PL	1/1:0,40:40:99:1811,126,0
2L	500818	.	T	TAA	1568.73	.	AC=2;AF=1.00;AN=2;DP=39;ExcessHet=3.0103;FS=0.000;MLEAC=2;MLEAF=1.00;MQ=44.00;QD=27.98;SOR=0.968	GT:AD:DP:GQ:PL	1/1:0,39:39:99:1606,120,0
2L	500850	2L_500850_SNP	T	G	1270.77	.	AC=2;AF=1.00;AN=2;DB;DP=46;ExcessHet=3.0103;FS=0.000;MLEAC=2;MLEAF=1.00;MQ=44.00;QD=27.63;SOR=0.976	GT:AD:DP:GQ:PL	1/1:0,46:46:99:1299,138,0
2L	501040	2L_501040_SNP	T	G	1480.77	.	AC=2;AF=1.00;AN=2;DB;DP=57;ExcessHet=3.0103;FS=0.000;MLEAC=2;MLEAF=1.00;MQ=43.97;QD=25.98;SOR=1.692	GT:AD:DP:GQ:PL	1/1:0,57:57:99:1509,170,0
2L	501309	.	CT	C	924.73	.	AC=2;AF=1.00;AN=2;BaseQRankSum=-1.129;ClippingRankSum=0.000;DP=58;ExcessHet=3.0103;FS=3.358;MLEAC=2;MLEAF=1.00;MQ=44.00;MQRankSum=0.000;QD=17.78;ReadPosRankSum=0.968;SOR=0.537	GT:AD:DP:GQ:PL	1/1:1,51:52:99:962,129,0
2L	501427	2L_501427_SNP	C	A	1137.77	.	AC=2;AF=1.00;AN=2;DB;DP=44;ExcessHet=3.0103;FS=0.000;MLEAC=2;MLEAF=1.00;MQ=44.00;QD=26.46;SOR=0.836	GT:AD:DP:GQ:PL	1/1:0,43:43:99:1166,129,0
2L	501834	2L_501834_SNP	T	C	1345.77	.	AC=2;AF=1.00;AN=2;DB;DP=32;ExcessHet=3.0103;FS=0.000;MLEAC=2;MLEAF=1.00;MQ=43.65;QD=27.19;SOR=0.756	GT:AD:DP:GQ:PL	1/1:0,31:31:93:1374,93,0
2L	501836	2L_501836_SNP	T	C	1345.77	.	AC=2;AF=1.00;AN=2;DB;DP=31;ExcessHet=3.0103;FS=0.000;MLEAC=2;MLEAF=1.00;MQ=43.64;QD=34.15;SOR=0.826	GT:AD:DP:GQ:PL	1/1:0,30:30:93:1374,93,0
2L	501849	.	C	CGAGAGA	1233.73	.	AC=2;AF=1.00;AN=2;DP=31;ExcessHet=3.0103;FS=0.000;MLEAC=2;MLEAF=1.00;MQ=42.91;QD=29.42;SOR=0.922	GT:AD:DP:GQ:PL	1/1:0,27:27:87:1271,87,0
2L	502021	.	TTTCCGA	T	2454.73	.	AC=2;AF=1.00;AN=2;DP=58;ExcessHet=3.0103;FS=0.000;MLEAC=2;MLEAF=1.00;MQ=44.26;QD=30.71;SOR=0.960	GT:AD:DP:GQ:PL	1/1:0,57:57:99:2492,172,0
2L	502166	2L_502166_SNP	G	T	1456.77	.	AC=2;AF=1.00;AN=2;DB;DP=53;ExcessHet=3.0103;FS=0.000;MLEAC=2;MLEAF=1.00;MQ=44.38;QD=27.49;SOR=0.892	GT:AD:DP:GQ:PL	1/1:0,53:53:99:1485,159,0
2L	502304	2L_502304_SNP	A	G	1400.77	.	AC=2;AF=1.00;AN=2;DB;DP=50;ExcessHet=3.0103;FS=0.000;MLEAC=2;MLEAF=1.00;MQ=44.00;QD=28.02;SOR=1.051	GT:AD:DP:GQ:PL	1/1:0,50:50:99:1429,150,0
2L	502437	.	C	A	2900.77	.	AC=2;AF=1.00;AN=2;DP=66;ExcessHet=3.0103;FS=0.000;MLEAC=2;MLEAF=1.00;MQ=44.00;QD=30.59;SOR=0.754	GT:AD:DP:GQ:PL	1/1:0,66:66:99:2929,202,0
2L	502442	.	G	C	2963.77	.	AC=2;AF=1.00;AN=2;DP=67;ExcessHet=3.0103;FS=0.000;MLEAC=2;MLEAF=1.00;MQ=44.00;QD=32.66;SOR=0.784	GT:AD:DP:GQ:PL	1/1:0,67:67:99:2992,208,0
2L	503121	.	C	A	1303.77	.	AC=2;AF=1.00;AN=2;DP=49;ExcessHet=3.0103;FS=0.000;MLEAC=2;MLEAF=1.00;MQ=44.00;QD=26.61;SOR=1.345	GT:AD:DP:GQ:PL	1/1:0,49:49:99:1332,146,0
2L	503953	2L_503953_DEL	ATGTG	A	1539.73	.	AC=2;AF=1.00;AN=2;DB;DP=40;ExcessHet=3.0103;FS=0.000;MLEAC=2;MLEAF=1.00;MQ=43.86;QD=33.25;SOR=0.927	GT:AD:DP:GQ:PL	1/1:0,36:36:99:1577,108,0
2L	503984	2L_503984_INS	T	TGTGTGA	1537.73	.	AC=2;AF=1.00;AN=2;DB;DP=37;ExcessHet=3.0103;FS=0.000;MLEAC=2;MLEAF=1.00;MQ=43.85;QD=33.42;SOR=1.483	GT:AD:DP:GQ:PL	1/1:0,35:35:99:1575,105,0
2L	504059	2L_504059_SNP	G	A	987.77	.	AC=2;AF=1.00;AN=2;DB;DP=36;ExcessHet=3.0103;FS=0.000;MLEAC=2;MLEAF=1.00;MQ=43.89;QD=27.44;SOR=1.209	GT:AD:DP:GQ:PL	1/1:0,36:36:99:1016,108,0
2L	504142	2L_504142_SNP	A	C	2199.77	.	AC=2;AF=1.00;AN=2;DB;DP=50;ExcessHet=3.0103;FS=0.000;MLEAC=2;MLEAF=1.00;MQ=43.92;QD=29.59;SOR=1.157	GT:AD:DP:GQ:PL	1/1:0,50:50:99:2228,154,0
2L	504151	2L_504151_SNP	G	A	2137.77	.	AC=2;AF=1.00;AN=2;DB;DP=49;ExcessHet=3.0103;FS=0.000;MLEAC=2;MLEAF=1.00;MQ=43.92;QD=33.20;SOR=1.112	GT:AD:DP:GQ:PL	1/1:0,49:49:99:2166,147,0
2L	504683	2L_504683_SNP	T	C	2187.77	.	AC=2;AF=1.00;AN=2;DB;DP=51;ExcessHet=3.0103;FS=0.000;MLEAC=2;MLEAF=1.00;MQ=44.00;QD=31.45;SOR=1.094	GT:AD:DP:GQ:PL	1/1:0,51:51:99:2216,156,0
2L	504690	2L_504690_SNP	A	G	2177.77	.	AC=2;AF=1.00;AN=2;DB;DP=50;ExcessHet=3.0103;FS=0.000;MLEAC=2;MLEAF=1.00;MQ=44.00;QD=28.08;SOR=0.952	GT:AD:DP:GQ:PL	1/1:0,50:50:99:2206,153,0
2L	504706	2L_504706_SNP	G	A	1615.77	.	AC=2;AF=1.00;AN=2;DB;DP=59;ExcessHet=3.0103;FS=0.000;MLEAC=2;MLEAF=1.00;MQ=44.00;QD=27.39;SOR=0.950	GT:AD:DP:GQ:PL	1/1:0,59:59:99:1644,176,0
2L	504857	.	C	CTTTAAGTCA	2215.73	.	AC=2;AF=1.00;AN=2;DP=48;ExcessHet=3.0103;FS=0.000;MLEAC=2;MLEAF=1.00;MQ=43.80;QD=27.05;SOR=0.776	GT:AD:DP:GQ:PL	1/1:0,48:48:99:2253,153,0
2L	505230	.	C	CTT	1218.73	.	AC=2;AF=1.00;AN=2;DP=29;ExcessHet=3.0103;FS=0.000;MLEAC=2;MLEAF=1.00;MQ=44.18;QD=29.71;SOR=1.179	GT:AD:DP:GQ:PL	1/1:0,24:24:96:1255,96,0
2L	505238	.	G	T	1329.77	.	AC=2;AF=1.00;AN=2;DP=35;ExcessHet=3.0103;FS=0.000;MLEAC=2;MLEAF=1.00;MQ=44.65;QD=32.28;SOR=0.941	GT:AD:DP:GQ:PL	1/1:0,34:34:99:1358,102,0
2L	507839	2L_507839_SNP	T	G	1514.77	.	AC=2;AF=1.00;AN=2;DB;DP=59;ExcessHet=3.0103;FS=0.000;MLEAC=2;MLEAF=1.00;MQ=43.85;QD=25.67;SOR=1.123	GT:AD:DP:GQ:PL	1/1:0,59:59:99:1543,176,0
2L	508195	.	T	C	1833.77	.	AC=2;AF=1.00;AN=2;DP=67;ExcessHet=3.0103;FS=0.000;MLEAC=2;MLEAF=1.00;MQ=43.97;QD=27.78;SOR=0.754	GT:AD:DP:GQ:PL	1/1:0,66:66:99:1862,198,0
2L	509082	2L_509082_SNP	A	C	1370.77	.	AC=2;AF=1.00;AN=2;DB;DP=53;ExcessHet=3.0103;FS=0.000;MLEAC=2;MLEAF=1.00;MQ=43.96;QD=26.36;SOR=1.036	GT:AD:DP:GQ:PL	1/1:0,52:52:99:1399,156,0
2L	510683	.	ACT	A	114.73	.	AC=1;AF=0.500;AN=2;BaseQRankSum=-1.008;ClippingRankSum=0.000;DP=57;ExcessHet=3.0103;FS=1.404;MLEAC=1;MLEAF=0.500;MQ=43.93;MQRankSum=0.564;QD=2.39;ReadPosRankSum=-1.080;SOR=1.022	GT:AD:DP:GQ:PL	0/1:38,10:48:99:152,0,1019
2L	510802	.	T	G	1364.77	.	AC=2;AF=1.00;AN=2;DP=50;ExcessHet=3.0103;FS=0.000;MLEAC=2;MLEAF=1.00;MQ=43.85;QD=27.30;SOR=1.157	GT:AD:DP:GQ:PL	1/1:0,50:50:99:1393,150,0
2L	511779	.	CCAAGACAT	C	1087.73	.	AC=2;AF=1.00;AN=2;DP=27;ExcessHet=3.0103;FS=0.000;MLEAC=2;MLEAF=1.00;MQ=44.00;QD=28.18;SOR=0.941	GT:AD:DP:GQ:PL	1/1:0,25:25:76:1125,76,0
2L	511859	2L_511859_SNP	C	A	1013.77	.	AC=2;AF=1.00;AN=2;DB;DP=41;ExcessHet=3.0103;FS=0.000;MLEAC=2;MLEAF=1.00;MQ=44.00;QD=24.73;SOR=0.954	GT:AD:DP:GQ:PL	1/1:0,41:41:99:1042,121,0
2L	513102	2L_513102_SNP	C	T	1064.77	.	AC=2;AF=1.00;AN=2;DB;DP=40;ExcessHet=3.0103;FS=0.000;MLEAC=2;MLEAF=1.00;MQ=44.00;QD=26.62;SOR=1.292	GT:AD:DP:GQ:PL	1/1:0,40:40:99:1093,119,0
2L	513132	2L_513132_SNP	C	A	1216.77	.	AC=2;AF=1.00;AN=2;DB;DP=45;ExcessHet=3.0103;FS=0.000;MLEAC=2;MLEAF=1.00;MQ=44.00;QD=27.04;SOR=0.737	GT:AD:DP:GQ:PL	1/1:0,45:45:99:1245,135,0
2L	513219	2L_513219_SNP	G	A	1251.77	.	AC=2;AF=1.00;AN=2;DB;DP=45;ExcessHet=3.0103;FS=0.000;MLEAC=2;MLEAF=1.00;MQ=44.00;QD=27.82;SOR=1.414	GT:AD:DP:GQ:PL	1/1:0,45:45:99:1280,135,0
2L	513236	2L_513236_SNP	G	A	1383.77	.	AC=2;AF=1.00;AN=2;DB;DP=49;ExcessHet=3.0103;FS=0.000;MLEAC=2;MLEAF=1.00;MQ=44.00;QD=28.24;SOR=1.609	GT:AD:DP:GQ:PL	1/1:0,49:49:99:1412,147,0
2L	513405	2L_513405_SNP	G	A	1504.77	.	AC=2;AF=1.00;AN=2;DB;DP=55;ExcessHet=3.0103;FS=0.000;MLEAC=2;MLEAF=1.00;MQ=43.95;QD=27.36;SOR=1.487	GT:AD:DP:GQ:PL	1/1:0,55:55:99:1533,164,0
2L	513636	2L_513636_SNP	A	T	1733.77	.	AC=2;AF=1.00;AN=2;BaseQRankSum=0.717;ClippingRankSum=0.000;DB;DP=66;ExcessHet=3.0103;FS=3.144;MLEAC=2;MLEAF=1.00;MQ=44.00;MQRankSum=0.000;QD=26.27;ReadPosRankSum=-0.477;SOR=0.369	GT:AD:DP:GQ:PL	1/1:1,65:66:99:1762,170,0
2L	513679	2L_513679_SNP	T	C	1725.77	.	AC=2;AF=1.00;AN=2;BaseQRankSum=-0.054;ClippingRankSum=0.000;DB;DP=67;ExcessHet=3.0103;FS=0.000;MLEAC=2;MLEAF=1.00;MQ=44.00;MQRankSum=0.000;QD=25.76;ReadPosRankSum=-0.474;SOR=0.373	GT:AD:DP:GQ:PL	1/1:1,66:67:99:1754,172,0
2L	513765	2L_513765_SNP	A	G	1751.77	.	AC=2;AF=1.00;AN=2;DB;DP=65;ExcessHet=3.0103;FS=0.000;MLEAC=2;MLEAF=1.00;MQ=44.00;QD=27.37;SOR=1.044	GT:AD:DP:GQ:PL	1/1:0,64:64:99:1780,192,0
2L	513946	2L_513946_SNP	G	A	1136.77	.	AC=2;AF=1.00;AN=2;DB;DP=42;ExcessHet=3.0103;FS=0.000;MLEAC=2;MLEAF=1.00;MQ=44.00;QD=27.07;SOR=0.693	GT:AD:DP:GQ:PL	1/1:0,42:42:99:1165,126,0
2L	513964	.	T	TA	1152.73	.	AC=2;AF=1.00;AN=2;DP=45;ExcessHet=3.0103;FS=0.000;MLEAC=2;MLEAF=1.00;MQ=44.00;QD=26.81;SOR=0.739	GT:AD:DP:GQ:PL	1/1:0,43:43:99:1190,132,0
2L	514262	2L_514262_SNP	C	T	1428.77	.	AC=2;AF=1.00;AN=2;DB;DP=53;ExcessHet=3.0103;FS=0.000;MLEAC=2;MLEAF=1.00;MQ=44.00;QD=27.48;SOR=0.853	GT:AD:DP:GQ:PL	1/1:0,52:52:99:1457,156,0
2L	514292	2L_514292_SNP	T	C	1336.77	.	AC=2;AF=1.00;AN=2;DB;DP=49;ExcessHet=3.0103;FS=0.000;MLEAC=2;MLEAF=1.00;MQ=44.00;QD=27.28;SOR=0.733	GT:AD:DP:GQ:PL	1/1:0,49:49:99:1365,146,0
2L	514422	2L_514422_SNP	A	G	1170.77	.	AC=2;AF=1.00;AN=2;DB;DP=46;ExcessHet=3.0103;FS=0.000;MLEAC=2;MLEAF=1.00;MQ=44.00;QD=26.02;SOR=0.829	GT:AD:DP:GQ:PL	1/1:0,45:45:99:1199,134,0
2L	514715	2L_514715_SNP	T	C	1298.77	.	AC=2;AF=1.00;AN=2;DB;DP=47;ExcessHet=3.0103;FS=0.000;MLEAC=2;MLEAF=1.00;MQ=44.00;QD=27.63;SOR=0.823	GT:AD:DP:GQ:PL	1/1:0,47:47:99:1327,141,0
2L	514802	2L_514802_SNP	C	A	1085.77	.	AC=2;AF=1.00;AN=2;DB;DP=40;ExcessHet=3.0103;FS=0.000;MLEAC=2;MLEAF=1.00;MQ=44.00;QD=27.14;SOR=0.902	GT:AD:DP:GQ:PL	1/1:0,40:40:99:1114,119,0
2L	514809	.	CA	C	1758.73	.	AC=2;AF=1.00;AN=2;DP=42;ExcessHet=3.0103;FS=0.000;MLEAC=2;MLEAF=1.00;MQ=44.00;QD=28.35;SOR=0.954	GT:AD:DP:GQ:PL	1/1:0,41:41:99:1796,123,0
2L	514818	.	A	C	1821.77	.	AC=2;AF=1.00;AN=2;DP=43;ExcessHet=3.0103;FS=0.000;MLEAC=2;MLEAF=1.00;MQ=44.00;QD=26.46;SOR=1.055	GT:AD:DP:GQ:PL	1/1:0,43:43:99:1850,129,0
2L	515074	2L_515074_SNP	A	T	1010.77	.	AC=2;AF=1.00;AN=2;DB;DP=37;ExcessHet=3.0103;FS=0.000;MLEAC=2;MLEAF=1.00;MQ=44.00;QD=27.32;SOR=0.746	GT:AD:DP:GQ:PL	1/1:0,37:37:99:1039,111,0
2L	515128	2L_515128_SNP	A	G	1152.77	.	AC=2;AF=1.00;AN=2;DB;DP=28;ExcessHet=3.0103;FS=0.000;MLEAC=2;MLEAF=1.00;MQ=44.00;QD=30.08;SOR=0.997	GT:AD:DP:GQ:PL	1/1:0,28:28:84:1181,84,0
2L	515142	2L_515142_SNP	G	A	1102.77	.	AC=2;AF=1.00;AN=2;DB;DP=26;ExcessHet=3.0103;FS=0.000;MLEAC=2;MLEAF=1.00;MQ=44.00;QD=32.61;SOR=0.846	GT:AD:DP:GQ:PL	1/1:0,26:26:78:1131,78,0
2L	515471	2L_515471_SNP	G	A	749.77	.	AC=2;AF=1.00;AN=2;DB;DP=28;ExcessHet=3.0103;FS=0.000;MLEAC=2;MLEAF=1.00;MQ=43.23;QD=26.78;SOR=1.863	GT:AD:DP:GQ:PL	1/1:0,28:28:84:778,84,0
2L	515666	2L_515666_SNP	A	G	165.80	.	AC=2;AF=1.00;AN=2;DB;DP=7;ExcessHet=3.0103;FS=0.000;MLEAC=2;MLEAF=1.00;MQ=42.37;QD=23.69;SOR=2.584	GT:AD:DP:GQ:PL	1/1:0,7:7:21:194,21,0
2L	515919	2L_515919_SNP	A	G	699.77	.	AC=2;AF=1.00;AN=2;DB;DP=27;ExcessHet=3.0103;FS=0.000;MLEAC=2;MLEAF=1.00;MQ=43.93;QD=25.92;SOR=2.066	GT:AD:DP:GQ:PL	1/1:0,27:27:81:728,81,0
2L	516219	2L_516219_SNP	T	C	833.77	.	AC=2;AF=1.00;AN=2;DB;DP=35;ExcessHet=3.0103;FS=0.000;MLEAC=2;MLEAF=1.00;MQ=43.69;QD=23.82;SOR=0.869	GT:AD:DP:GQ:PL	1/1:0,35:35:99:862,103,0
2L	516236	2L_516236_SNP	C	T	1726.77	.	AC=2;AF=1.00;AN=2;DB;DP=39;ExcessHet=3.0103;FS=0.000;MLEAC=2;MLEAF=1.00;MQ=43.68;QD=31.45;SOR=0.850	GT:AD:DP:GQ:PL	1/1:0,39:39:99:1755,117,0
2L	516240	2L_516240_SNP	C	T	1754.77	.	AC=2;AF=1.00;AN=2;DB;DP=39;ExcessHet=3.0103;FS=0.000;MLEAC=2;MLEAF=1.00;MQ=43.68;QD=31.09;SOR=0.850	GT:AD:DP:GQ:PL	1/1:0,39:39:99:1783,120,0
2L	516246	2L_516246_SNP	T	C	1854.77	.	AC=2;AF=1.00;AN=2;DB;DP=43;ExcessHet=3.0103;FS=0.000;MLEAC=2;MLEAF=1.00;MQ=43.71;QD=26.70;SOR=0.941	GT:AD:DP:GQ:PL	1/1:0,43:43:99:1883,132,0
2L	516272	2L_516272_SNP	G	T	1270.77	.	AC=2;AF=1.00;AN=2;DB;DP=46;ExcessHet=3.0103;FS=0.000;MLEAC=2;MLEAF=1.00;MQ=43.73;QD=27.63;SOR=1.085	GT:AD:DP:GQ:PL	1/1:0,46:46:99:1299,138,0
2L	516283	2L_516283_SNP	C	T	1164.77	.	AC=2;AF=1.00;AN=2;DB;DP=44;ExcessHet=3.0103;FS=0.000;MLEAC=2;MLEAF=1.00;MQ=43.71;QD=26.47;SOR=0.990	GT:AD:DP:GQ:PL	1/1:0,44:44:99:1193,131,0
2L	516981	2L_516981_SNP	G	C	773.77	.	AC=2;AF=1.00;AN=2;DB;DP=38;ExcessHet=3.0103;FS=0.000;MLEAC=2;MLEAF=1.00;MQ=43.51;QD=26.68;SOR=1.071	GT:AD:DP:GQ:PL	1/1:0,29:29:87:802,87,0
2L	517193	.	C	CGCACACACACACCAGCAA	2514.73	.	AC=2;AF=1.00;AN=2;DP=53;ExcessHet=3.0103;FS=0.000;MLEAC=2;MLEAF=1.00;MQ=42.60;QD=25.85;SOR=1.036	GT:AD:DP:GQ:PL	1/1:0,52:52:99:2552,171,0
2L	517328	2L_517328_SNP	G	A	2549.77	.	AC=2;AF=1.00;AN=2;BaseQRankSum=1.825;ClippingRankSum=0.000;DB;DP=59;ExcessHet=3.0103;FS=0.000;MLEAC=2;MLEAF=1.00;MQ=43.47;MQRankSum=-0.572;QD=24.73;ReadPosRankSum=-0.486;SOR=0.283	GT:AD:DP:GQ:PL	1/1:1,58:59:99:2578,152,0
2L	517331	2L_517331_SNP	C	T	2549.77	.	AC=2;AF=1.00;AN=2;BaseQRankSum=1.745;ClippingRankSum=0.000;DB;DP=59;ExcessHet=3.0103;FS=0.000;MLEAC=2;MLEAF=1.00;MQ=43.47;MQRankSum=-0.572;QD=26.42;ReadPosRankSum=-0.563;SOR=0.283	GT:AD:DP:GQ:PL	1/1:1,58:59:99:2578,152,0
2L	517361	2L_517361_SNP	C	A	1611.77	.	AC=2;AF=1.00;AN=2;DB;DP=58;ExcessHet=3.0103;FS=0.000;MLEAC=2;MLEAF=1.00;MQ=43.35;QD=27.79;SOR=0.836	GT:AD:DP:GQ:PL	1/1:0,58:58:99:1640,174,0
2L	517430	2L_517430_SNP	T	C	1438.77	.	AC=2;AF=1.00;AN=2;BaseQRankSum=-0.138;ClippingRankSum=0.000;DB;DP=55;ExcessHet=3.0103;FS=0.000;MLEAC=2;MLEAF=1.00;MQ=43.43;MQRankSum=-0.600;QD=26.16;ReadPosRankSum=1.693;SOR=0.468	GT:AD:DP:GQ:PL	1/1:1,54:55:99:1467,137,0
2L	517605	2L_517605_SNP	A	T	1317.77	.	AC=2;AF=1.00;AN=2;DB;DP=48;ExcessHet=3.0103;FS=0.000;MLEAC=2;MLEAF=1.00;MQ=43.96;QD=27.45;SOR=0.693	GT:AD:DP:GQ:PL	1/1:0,48:48:99:1346,144,0
2L	517821	2L_517821_SNP	A	G	1109.77	.	AC=2;AF=1.00;AN=2;DB;DP=41;ExcessHet=3.0103;FS=0.000;MLEAC=2;MLEAF=1.00;MQ=43.82;QD=27.07;SOR=1.075	GT:AD:DP:GQ:PL	1/1:0,41:41:99:1138,123,0
2L	517873	2L_517873_SNP	T	C	1166.77	.	AC=2;AF=1.00;AN=2;DB;DP=43;ExcessHet=3.0103;FS=0.000;MLEAC=2;MLEAF=1.00;MQ=44.00;QD=27.13;SOR=0.739	GT:AD:DP:GQ:PL	1/1:0,43:43:99:1195,128,0
2L	517901	.	C	CT	1264.73	.	AC=2;AF=1.00;AN=2;DP=44;ExcessHet=3.0103;FS=0.000;MLEAC=2;MLEAF=1.00;MQ=44.00;QD=28.74;SOR=0.883	GT:AD:DP:GQ:PL	1/1:0,44:44:99:1302,132,0
2L	518087	2L_518087_SNP	T	C	1343.77	.	AC=2;AF=1.00;AN=2;BaseQRankSum=-1.595;ClippingRankSum=0.000;DB;DP=53;ExcessHet=3.0103;FS=0.000;MLEAC=2;MLEAF=1.00;MQ=43.93;MQRankSum=-0.101;QD=26.35;ReadPosRankSum=1.774;SOR=0.223	GT:AD:DP:GQ:PL	1/1:1,50:51:99:1372,123,0
2L	518306	2L_518306_SNP	A	G	1086.77	.	AC=2;AF=1.00;AN=2;DB;DP=42;ExcessHet=3.0103;FS=0.000;MLEAC=2;MLEAF=1.00;MQ=44.00;QD=26.51;SOR=0.843	GT:AD:DP:GQ:PL	1/1:0,41:41:99:1115,123,0
2L	518419	2L_518419_SNP	A	G	1015.77	.	AC=2;AF=1.00;AN=2;DB;DP=39;ExcessHet=3.0103;FS=0.000;MLEAC=2;MLEAF=1.00;MQ=44.00;QD=26.05;SOR=1.236	GT:AD:DP:GQ:PL	1/1:0,39:39:99:1044,117,0
2L	518524	2L_518524_SNP	T	G	1981.77	.	AC=2;AF=1.00;AN=2;DB;DP=47;ExcessHet=3.0103;FS=0.000;MLEAC=2;MLEAF=1.00;MQ=43.92;QD=27.98;SOR=0.919	GT:AD:DP:GQ:PL	1/1:0,47:47:99:2010,141,0
2L	518525	2L_518525_SNP	G	T	1981.77	.	AC=2;AF=1.00;AN=2;DB;DP=47;ExcessHet=3.0103;FS=0.000;MLEAC=2;MLEAF=1.00;MQ=43.92;QD=28.79;SOR=0.919	GT:AD:DP:GQ:PL	1/1:0,47:47:99:2010,141,0
2L	518545	2L_518545_SNP	G	A	1337.77	.	AC=2;AF=1.00;AN=2;DB;DP=49;ExcessHet=3.0103;FS=0.000;MLEAC=2;MLEAF=1.00;MQ=43.92;QD=27.30;SOR=1.007	GT:AD:DP:GQ:PL	1/1:0,49:49:99:1366,147,0
2L	518748	2L_518748_SNP	T	C	1136.77	.	AC=2;AF=1.00;AN=2;DB;DP=44;ExcessHet=3.0103;FS=0.000;MLEAC=2;MLEAF=1.00;MQ=43.96;QD=26.44;SOR=0.941	GT:AD:DP:GQ:PL	1/1:0,43:43:99:1165,128,0
2L	519045	2L_519045_SNP	C	A	1438.77	.	AC=2;AF=1.00;AN=2;DB;DP=54;ExcessHet=3.0103;FS=0.000;MLEAC=2;MLEAF=1.00;MQ=44.00;QD=26.64;SOR=0.846	GT:AD:DP:GQ:PL	1/1:0,54:54:99:1467,162,0
2L	519087	2L_519087_SNP	G	C	2170.77	.	AC=2;AF=1.00;AN=2;DB;DP=49;ExcessHet=3.0103;FS=0.000;MLEAC=2;MLEAF=1.00;MQ=43.96;QD=25.98;SOR=1.007	GT:AD:DP:GQ:PL	1/1:0,49:49:99:2199,147,0
2L	519093	2L_519093_SNP	T	A	2165.77	.	AC=2;AF=1.00;AN=2;DB;DP=49;ExcessHet=3.0103;FS=0.000;MLEAC=2;MLEAF=1.00;MQ=43.96;QD=31.63;SOR=1.112	GT:AD:DP:GQ:PL	1/1:0,49:49:99:2194,147,0
2L	519176	2L_519176_SNP	A	G	1113.77	.	AC=2;AF=1.00;AN=2;DB;DP=42;ExcessHet=3.0103;FS=0.000;MLEAC=2;MLEAF=1.00;MQ=43.95;QD=26.52;SOR=1.127	GT:AD:DP:GQ:PL	1/1:0,42:42:99:1142,126,0
2L	519252	.	C	CCCA	1825.73	.	AC=2;AF=1.00;AN=2;DP=42;ExcessHet=3.0103;FS=0.000;MLEAC=2;MLEAF=1.00;MQ=43.95;QD=32.58;SOR=0.793	GT:AD:DP:GQ:PL	1/1:0,40:40:99:1863,126,0
2L	519996	2L_519996_SNP	G	C	2890.77	.	AC=2;AF=1.00;AN=2;DB;DP=68;ExcessHet=3.0103;FS=0.000;MLEAC=2;MLEAF=1.00;MQ=44.00;QD=35.69;SOR=0.693	GT:AD:DP:GQ:PL	1/1:0,68:68:99:2919,205,0
2L	520004	2L_520004_SNP	T	C	2941.77	.	AC=2;AF=1.00;AN=2;DB;DP=66;ExcessHet=3.0103;FS=0.000;MLEAC=2;MLEAF=1.00;MQ=44.00;QD=32.82;SOR=0.818	GT:AD:DP:GQ:PL	1/1:0,66:66:99:2970,208,0
2L	520121	2L_520121_SNP	A	C	1780.77	.	AC=2;AF=1.00;AN=2;DB;DP=66;ExcessHet=3.0103;FS=0.000;MLEAC=2;MLEAF=1.00;MQ=44.00;QD=27.40;SOR=0.787	GT:AD:DP:GQ:PL	1/1:0,65:65:99:1809,195,0
2L	520569	2L_520569_SNP	C	A	1480.77	.	AC=2;AF=1.00;AN=2;DB;DP=55;ExcessHet=3.0103;FS=0.000;MLEAC=2;MLEAF=1.00;MQ=44.00;QD=26.92;SOR=0.804	GT:AD:DP:GQ:PL	1/1:0,55:55:99:1509,165,0
2L	521048	.	A	T	2107.77	.	AC=2;AF=1.00;AN=2;DP=47;ExcessHet=3.0103;FS=0.000;MLEAC=2;MLEAF=1.00;MQ=44.00;QD=25.25;SOR=0.823	GT:AD:DP:GQ:PL	1/1:0,47:47:99:2136,144,0
2L	521050	.	A	C	2107.77	.	AC=2;AF=1.00;AN=2;DP=48;ExcessHet=3.0103;FS=0.000;MLEAC=2;MLEAF=1.00;MQ=44.00;QD=31.59;SOR=0.866	GT:AD:DP:GQ:PL	1/1:0,48:48:99:2136,144,0
2L	521324	.	T	TGC	1382.73	.	AC=2;AF=1.00;AN=2;DP=42;ExcessHet=3.0103;FS=0.000;MLEAC=1;MLEAF=0.500;MQ=43.82;QD=33.73;SOR=1.214	GT:AD:DP:GQ:PL	1/1:5,36:41:90:1390,90,0
2L	521514	2L_521514_SNP	T	A	1191.77	.	AC=2;AF=1.00;AN=2;DB;DP=45;ExcessHet=3.0103;FS=0.000;MLEAC=2;MLEAF=1.00;MQ=44.00;QD=26.48;SOR=1.154	GT:AD:DP:GQ:PL	1/1:0,45:45:99:1220,135,0
2L	521815	.	A	ACAACCAACAT	2391.73	.	AC=2;AF=1.00;AN=2;DP=53;ExcessHet=3.0103;FS=0.000;MLEAC=2;MLEAF=1.00;MQ=43.29;QD=28.09;SOR=1.244	GT:AD:DP:GQ:PL	1/1:0,52:52:99:2429,162,0
2L	521928	.	C	CA	808.73	.	AC=2;AF=1.00;AN=2;BaseQRankSum=-0.546;ClippingRankSum=0.000;DP=52;ExcessHet=3.0103;FS=0.000;MLEAC=2;MLEAF=1.00;MQ=43.28;MQRankSum=-0.811;QD=17.97;ReadPosRankSum=0.516;SOR=1.609	GT:AD:DP:GQ:PL	1/1:2,43:45:96:846,96,0
2L	522006	.	A	AGGTG	2120.73	.	AC=2;AF=1.00;AN=2;DP=46;ExcessHet=3.0103;FS=0.000;MLEAC=2;MLEAF=1.00;MQ=43.08;QD=31.61;SOR=0.737	GT:AD:DP:GQ:PL	1/1:0,45:45:99:2158,144,0
2L	522008	.	A	AAGAAAG	2213.73	.	AC=2;AF=1.00;AN=2;DP=46;ExcessHet=3.0103;FS=0.000;MLEAC=2;MLEAF=1.00;MQ=43.08;QD=31.57;SOR=0.780	GT:AD:DP:GQ:PL	1/1:0,46:46:99:2251,153,0
2L	522035	2L_522035_SNP	C	G	1335.77	.	AC=2;AF=1.00;AN=2;DB;DP=51;ExcessHet=3.0103;FS=0.000;MLEAC=2;MLEAF=1.00;MQ=43.13;QD=26.19;SOR=0.732	GT:AD:DP:GQ:PL	1/1:0,51:51:99:1364,153,0
2L	522063	2L_522063_SNP	C	G	2188.77	.	AC=2;AF=1.00;AN=2;DB;DP=48;ExcessHet=3.0103;FS=0.000;MLEAC=2;MLEAF=1.00;MQ=43.35;QD=27.46;SOR=0.963	GT:AD:DP:GQ:PL	1/1:0,48:48:99:2217,151,0
2L	522064	2L_522064_SNP	T	A	2188.77	.	AC=2;AF=1.00;AN=2;DB;DP=50;ExcessHet=3.0103;FS=0.000;MLEAC=2;MLEAF=1.00;MQ=43.37;QD=29.99;SOR=0.952	GT:AD:DP:GQ:PL	1/1:0,50:50:99:2217,151,0
2L	522142	2L_522142_SNP	C	T	1484.77	.	AC=2;AF=1.00;AN=2;DB;DP=55;ExcessHet=3.0103;FS=0.000;MLEAC=2;MLEAF=1.00;MQ=43.89;QD=27.00;SOR=1.371	GT:AD:DP:GQ:PL	1/1:0,55:55:99:1513,165,0
2L	522347	2L_522347_SNP	T	G	1173.77	.	AC=2;AF=1.00;AN=2;DB;DP=43;ExcessHet=3.0103;FS=0.000;MLEAC=2;MLEAF=1.00;MQ=44.00;QD=27.30;SOR=0.941	GT:AD:DP:GQ:PL	1/1:0,43:43:99:1202,129,0
2L	522517	2L_522517_SNP	A	C	2097.77	.	AC=2;AF=1.00;AN=2;DB;DP=47;ExcessHet=3.0103;FS=0.000;MLEAC=2;MLEAF=1.00;MQ=43.90;QD=30.66;SOR=1.085	GT:AD:DP:GQ:PL	1/1:0,46:46:99:2126,144,0
2L	522518	.	A	ATTG	1932.73	.	AC=2;AF=1.00;AN=2;DP=47;ExcessHet=3.0103;FS=0.000;MLEAC=2;MLEAF=1.00;MQ=43.90;QD=31.34;SOR=1.071	GT:AD:DP:GQ:PL	1/1:0,46:46:99:1969,144,0
2L	522519	.	A	T	1994.77	.	AC=2;AF=1.00;AN=2;DP=48;ExcessHet=3.0103;FS=0.000;MLEAC=2;MLEAF=1.00;MQ=43.90;QD=30.70;SOR=1.085	GT:AD:DP:GQ:PL	1/1:0,47:47:99:2023,144,0
2L	522633	2L_522633_SNP	G	A	1060.77	.	AC=2;AF=1.00;AN=2;BaseQRankSum=0.947;ClippingRankSum=0.000;DB;DP=41;ExcessHet=3.0103;FS=0.000;MLEAC=2;MLEAF=1.00;MQ=43.90;MQRankSum=-0.113;QD=25.87;ReadPosRankSum=1.868;SOR=0.693	GT:AD:DP:GQ:PL	1/1:1,40:41:95:1089,95,0
2L	522802	2L_522802_SNP	C	T	2269.77	.	AC=2;AF=1.00;AN=2;DB;DP=55;ExcessHet=3.0103;FS=0.000;MLEAC=2;MLEAF=1.00;MQ=44.08;QD=30.89;SOR=1.061	GT:AD:DP:GQ:PL	1/1:0,55:55:99:2298,166,0
2L	522816	2L_522816_SNP	A	T	2179.77	.	AC=2;AF=1.00;AN=2;DB;DP=51;ExcessHet=3.0103;FS=0.000;MLEAC=2;MLEAF=1.00;MQ=44.14;QD=23.30;SOR=1.094	GT:AD:DP:GQ:PL	1/1:0,51:51:99:2208,156,0
2L	522848	2L_522848_SNP	G	A	1926.77	.	AC=2;AF=1.00;AN=2;DB;DP=48;ExcessHet=3.0103;FS=0.000;MLEAC=2;MLEAF=1.00;MQ=44.19;QD=32.59;SOR=1.179	GT:AD:DP:GQ:PL	1/1:0,48:48:99:1955,144,0
2L	522862	.	CCA	C	305.73	.	AC=1;AF=0.500;AN=2;BaseQRankSum=-1.725;ClippingRankSum=0.000;DP=39;ExcessHet=3.0103;FS=0.000;MLEAC=1;MLEAF=0.500;MQ=44.23;MQRankSum=0.000;QD=9.55;ReadPosRankSum=-0.915;SOR=0.473	GT:AD:DP:GQ:PL	0/1:8,24:32:55:343,0,55
2L	522901	2L_522901_SNP	T	C	1060.77	.	AC=2;AF=1.00;AN=2;DB;DP=42;ExcessHet=3.0103;FS=0.000;MLEAC=2;MLEAF=1.00;MQ=44.00;QD=25.26;SOR=0.892	GT:AD:DP:GQ:PL	1/1:0,42:42:99:1089,124,0
2L	523223	2L_523223_SNP	A	G	876.77	.	AC=2;AF=1.00;AN=2;DB;DP=33;ExcessHet=3.0103;FS=0.000;MLEAC=2;MLEAF=1.00;MQ=43.94;QD=26.57;SOR=1.022	GT:AD:DP:GQ:PL	1/1:0,33:33:99:905,99,0
2L	523610	2L_523610_SNP	G	A	1086.77	.	AC=2;AF=1.00;AN=2;DB;DP=42;ExcessHet=3.0103;FS=0.000;MLEAC=2;MLEAF=1.00;MQ=44.00;QD=26.51;SOR=1.206	GT:AD:DP:GQ:PL	1/1:0,41:41:99:1115,123,0
2L	523803	2L_523803_SNP	C	T	1337.77	.	AC=2;AF=1.00;AN=2;BaseQRankSum=1.878;ClippingRankSum=0.000;DB;DP=50;ExcessHet=3.0103;FS=0.000;MLEAC=2;MLEAF=1.00;MQ=44.00;MQRankSum=0.000;QD=26.76;ReadPosRankSum=-0.657;SOR=0.275	GT:AD:DP:GQ:PL	1/1:1,49:50:99:1366,140,0
2L	524524	2L_524524_SNP	C	T	1807.77	.	AC=2;AF=1.00;AN=2;DB;DP=40;ExcessHet=3.0103;FS=0.000;MLEAC=2;MLEAF=1.00;MQ=43.77;QD=29.25;SOR=0.902	GT:AD:DP:GQ:PL	1/1:0,40:40:99:1836,123,0
2L	524527	2L_524527_SNP	A	G	1839.77	.	AC=2;AF=1.00;AN=2;DB;DP=40;ExcessHet=3.0103;FS=0.000;MLEAC=2;MLEAF=1.00;MQ=43.77;QD=29.47;SOR=1.022	GT:AD:DP:GQ:PL	1/1:0,40:40:99:1868,126,0
2L	524529	2L_524529_DEL	CA	C	1794.73	.	AC=2;AF=1.00;AN=2;DB;DP=40;ExcessHet=3.0103;FS=0.000;MLEAC=2;MLEAF=1.00;MQ=43.77;QD=31.67;SOR=1.151	GT:AD:DP:GQ:PL	1/1:0,40:40:99:1832,123,0
2L	524556	2L_524556_SNP	T	G	1052.77	.	AC=2;AF=1.00;AN=2;DB;DP=41;ExcessHet=3.0103;FS=0.000;MLEAC=2;MLEAF=1.00;MQ=43.95;QD=25.68;SOR=0.954	GT:AD:DP:GQ:PL	1/1:0,41:41:99:1081,122,0
2L	524795	2L_524795_SNP	T	C	1098.77	.	AC=2;AF=1.00;AN=2;DB;DP=41;ExcessHet=3.0103;FS=0.000;MLEAC=2;MLEAF=1.00;MQ=44.00;QD=26.80;SOR=0.843	GT:AD:DP:GQ:PL	1/1:0,41:41:99:1127,122,0
2L	524945	2L_524945_SNP	C	T	2525.77	.	AC=2;AF=1.00;AN=2;DB;DP=58;ExcessHet=3.0103;FS=0.000;MLEAC=2;MLEAF=1.00;MQ=43.90;QD=27.91;SOR=1.179	GT:AD:DP:GQ:PL	1/1:0,58:58:99:2554,178,0
2L	524954	2L_524954_SNP	G	T	2405.77	.	AC=2;AF=1.00;AN=2;DB;DP=55;ExcessHet=3.0103;FS=0.000;MLEAC=2;MLEAF=1.00;MQ=44.00;QD=29.05;SOR=1.159	GT:AD:DP:GQ:PL	1/1:0,55:55:99:2434,166,0
2L	525446	2L_525446_SNP	T	C	1175.77	.	AC=2;AF=1.00;AN=2;DB;DP=45;ExcessHet=3.0103;FS=0.000;MLEAC=2;MLEAF=1.00;MQ=44.00;QD=26.13;SOR=1.038	GT:AD:DP:GQ:PL	1/1:0,45:45:99:1204,134,0
2L	525924	2L_525924_SNP	T	A	629.77	.	AC=2;AF=1.00;AN=2;DB;DP=15;ExcessHet=3.0103;FS=0.000;MLEAC=2;MLEAF=1.00;MQ=43.22;QD=33.31;SOR=3.126	GT:AD:DP:GQ:PL	1/1:0,15:15:45:658,45,0
2L	525930	.	T	TAA	616.73	.	AC=2;AF=1.00;AN=2;DP=15;ExcessHet=3.0103;FS=0.000;MLEAC=2;MLEAF=1.00;MQ=43.22;QD=32.06;SOR=2.448	GT:AD:DP:GQ:PL	1/1:0,15:15:47:654,47,0
2L	525931	.	GTGTGGT	G	616.73	.	AC=2;AF=1.00;AN=2;DP=5;ExcessHet=3.0103;FS=0.000;MLEAC=2;MLEAF=1.00;MQ=42.23;QD=27.71;SOR=1.022	GT:AD:DP:GQ:PL	1/1:0,5:5:47:654,47,0
2L	526805	2L_526805_SNP	A	G	1127.77	.	AC=2;AF=1.00;AN=2;DB;DP=43;ExcessHet=3.0103;FS=0.000;MLEAC=2;MLEAF=1.00;MQ=44.00;QD=26.23;SOR=0.739	GT:AD:DP:GQ:PL	1/1:0,43:43:99:1156,128,0
2L	527033	2L_527033_SNP	T	A	1256.77	.	AC=2;AF=1.00;AN=2;DB;DP=45;ExcessHet=3.0103;FS=0.000;MLEAC=2;MLEAF=1.00;MQ=44.00;QD=27.93;SOR=0.829	GT:AD:DP:GQ:PL	1/1:0,45:45:99:1285,135,0
2L	527054	2L_527054_SNP	G	T	2483.77	.	AC=2;AF=1.00;AN=2;DB;DP=55;ExcessHet=3.0103;FS=0.000;MLEAC=2;MLEAF=1.00;MQ=44.00;QD=32.31;SOR=0.729	GT:AD:DP:GQ:PL	1/1:0,55:55:99:2512,172,0
2L	527058	2L_527058_SNP	G	C	2508.77	.	AC=2;AF=1.00;AN=2;DB;DP=58;ExcessHet=3.0103;FS=0.000;MLEAC=2;MLEAF=1.00;MQ=44.00;QD=29.75;SOR=0.762	GT:AD:DP:GQ:PL	1/1:0,58:58:99:2537,175,0
2L	527111	2L_527111_SNP	G	A	1593.77	.	AC=2;AF=1.00;AN=2;DB;DP=58;ExcessHet=3.0103;FS=0.000;MLEAC=2;MLEAF=1.00;MQ=43.90;QD=27.48;SOR=1.085	GT:AD:DP:GQ:PL	1/1:0,58:58:99:1622,174,0
2L	527189	2L_527189_SNP	T	A	1421.77	.	AC=2;AF=1.00;AN=2;DB;DP=53;ExcessHet=3.0103;FS=0.000;MLEAC=2;MLEAF=1.00;MQ=43.95;QD=26.83;SOR=1.077	GT:AD:DP:GQ:PL	1/1:0,53:53:99:1450,159,0
2L	527245	2L_527245_SNP	C	T	1188.77	.	AC=2;AF=1.00;AN=2;DB;DP=44;ExcessHet=3.0103;FS=0.000;MLEAC=2;MLEAF=1.00;MQ=43.93;QD=27.02;SOR=0.693	GT:AD:DP:GQ:PL	1/1:0,44:44:99:1217,131,0
2L	527287	.	A	ATGTT	1666.73	.	AC=2;AF=1.00;AN=2;DP=39;ExcessHet=3.0103;FS=0.000;MLEAC=2;MLEAF=1.00;MQ=43.56;QD=34.85;SOR=0.693	GT:AD:DP:GQ:PL	1/1:0,38:38:99:1704,114,0
2L	527381	2L_527381_SNP	A	G	1008.77	.	AC=2;AF=1.00;AN=2;DB;DP=38;ExcessHet=3.0103;FS=0.000;MLEAC=2;MLEAF=1.00;MQ=44.72;QD=26.55;SOR=1.179	GT:AD:DP:GQ:PL	1/1:0,38:38:99:1037,114,0
2L	527497	.	CTCTGTGTG	C	1369.73	.	AC=2;AF=1.00;AN=2;DP=35;ExcessHet=3.0103;FS=0.000;MLEAC=1;MLEAF=0.500;MQ=44.51;QD=27.57;SOR=0.846	GT:AD:DP:GQ:PL	1/1:0,35:35:99:1385,105,0
2L	527739	2L_527739_SNP	T	C	875.77	.	AC=2;AF=1.00;AN=2;DB;DP=33;ExcessHet=3.0103;FS=0.000;MLEAC=2;MLEAF=1.00;MQ=43.69;QD=26.54;SOR=1.751	GT:AD:DP:GQ:PL	1/1:0,33:33:99:904,99,0
2L	527943	2L_527943_SNP	T	A	921.77	.	AC=2;AF=1.00;AN=2;DB;DP=33;ExcessHet=3.0103;FS=0.000;MLEAC=2;MLEAF=1.00;MQ=43.48;QD=27.93;SOR=1.542	GT:AD:DP:GQ:PL	1/1:0,33:33:99:950,99,0
2L	527985	2L_527985_SNP	G	C	1460.77	.	AC=2;AF=1.00;AN=2;DB;DP=34;ExcessHet=3.0103;FS=0.000;MLEAC=2;MLEAF=1.00;MQ=43.67;QD=34.68;SOR=0.880	GT:AD:DP:GQ:PL	1/1:0,33:33:99:1489,102,0
2L	527987	.	G	GTTT	1435.73	.	AC=2;AF=1.00;AN=2;DP=35;ExcessHet=3.0103;FS=0.000;MLEAC=1;MLEAF=0.500;MQ=43.62;QD=30.10;SOR=0.859	GT:AD:DP:GQ:PL	1/1:1,34:35:99:1451,104,0
2L	528151	2L_528151_SNP	C	T	1288.77	.	AC=2;AF=1.00;AN=2;DB;DP=47;ExcessHet=3.0103;FS=0.000;MLEAC=2;MLEAF=1.00;MQ=43.92;QD=28.02;SOR=0.976	GT:AD:DP:GQ:PL	1/1:0,46:46:99:1317,138,0
2L	528185	2L_528185_SNP	G	A	1130.77	.	AC=2;AF=1.00;AN=2;DB;DP=42;ExcessHet=3.0103;FS=0.000;MLEAC=2;MLEAF=1.00;MQ=43.91;QD=27.58;SOR=0.741	GT:AD:DP:GQ:PL	1/1:0,41:41:99:1159,123,0
2L	528270	.	C	A	1306.77	.	AC=2;AF=1.00;AN=2;DP=48;ExcessHet=3.0103;FS=0.000;MLEAC=2;MLEAF=1.00;MQ=43.88;QD=27.22;SOR=0.776	GT:AD:DP:GQ:PL	1/1:0,48:48:99:1335,144,0
2L	528313	.	C	CT	1193.73	.	AC=2;AF=1.00;AN=2;DP=52;ExcessHet=3.0103;FS=0.000;MLEAC=2;MLEAF=1.00;MQ=43.92;QD=23.87;SOR=0.773	GT:AD:DP:GQ:PL	1/1:0,50:50:99:1231,150,0
2L	529821	2L_529821_SNP	A	G	2262.77	.	AC=2;AF=1.00;AN=2;DB;DP=54;ExcessHet=3.0103;FS=0.000;MLEAC=2;MLEAF=1.00;MQ=44.00;QD=30.87;SOR=1.118	GT:AD:DP:GQ:PL	1/1:0,54:54:99:2291,165,0
2L	529844	2L_529844_SNP	T	C	2277.77	.	AC=2;AF=1.00;AN=2;DB;DP=55;ExcessHet=3.0103;FS=0.000;MLEAC=2;MLEAF=1.00;MQ=44.00;QD=30.73;SOR=1.159	GT:AD:DP:GQ:PL	1/1:0,55:55:99:2306,166,0
2L	529943	2L_529943_SNP	T	G	1272.77	.	AC=2;AF=1.00;AN=2;DB;DP=47;ExcessHet=3.0103;FS=0.000;MLEAC=2;MLEAF=1.00;MQ=44.00;QD=27.08;SOR=1.022	GT:AD:DP:GQ:PL	1/1:0,47:47:99:1301,141,0
2L	530029	2L_530029_SNP	T	G	921.77	.	AC=2;AF=1.00;AN=2;BaseQRankSum=0.558;ClippingRankSum=0.000;DB;DP=39;ExcessHet=3.0103;FS=0.000;MLEAC=2;MLEAF=1.00;MQ=44.00;MQRankSum=0.000;QD=23.64;ReadPosRankSum=-0.398;SOR=0.223	GT:AD:DP:GQ:PL	1/1:1,38:39:89:950,89,0
2L	530106	2L_530106_SNP	A	C	2008.77	.	AC=2;AF=1.00;AN=2;BaseQRankSum=-0.554;ClippingRankSum=0.000;DB;DP=48;ExcessHet=3.0103;FS=0.000;MLEAC=2;MLEAF=1.00;MQ=43.59;MQRankSum=-0.462;QD=26.87;ReadPosRankSum=0.578;SOR=0.422	GT:AD:DP:GQ:PL	1/1:1,47:48:99:2037,99,0
2L	530108	2L_530108_SNP	T	C	2008.77	.	AC=2;AF=1.00;AN=2;BaseQRankSum=-0.982;ClippingRankSum=0.000;DB;DP=46;ExcessHet=3.0103;FS=0.000;MLEAC=2;MLEAF=1.00;MQ=43.57;MQRankSum=-0.474;QD=30.54;ReadPosRankSum=0.678;SOR=0.434	GT:AD:DP:GQ:PL	1/1:1,45:46:99:2037,99,0
2L	530172	.	CCATCCTCA	C	1977.73	.	AC=2;AF=1.00;AN=2;DP=46;ExcessHet=3.0103;FS=0.000;MLEAC=2;MLEAF=1.00;MQ=43.53;QD=30.41;SOR=0.929	GT:AD:DP:GQ:PL	1/1:0,45:45:99:2015,136,0
2L	530262	2L_530262_SNP	A	G	1934.77	.	AC=2;AF=1.00;AN=2;DB;DP=46;ExcessHet=3.0103;FS=0.000;MLEAC=2;MLEAF=1.00;MQ=43.53;QD=27.73;SOR=0.829	GT:AD:DP:GQ:PL	1/1:0,45:45:99:1963,135,0
2L	530266	2L_530266_SNP	G	T	1836.77	.	AC=2;AF=1.00;AN=2;DB;DP=43;ExcessHet=3.0103;FS=0.000;MLEAC=2;MLEAF=1.00;MQ=43.54;QD=34.44;SOR=0.892	GT:AD:DP:GQ:PL	1/1:0,42:42:99:1865,126,0
2L	530315	2L_530315_SNP	C	T	1306.77	.	AC=2;AF=1.00;AN=2;DB;DP=48;ExcessHet=3.0103;FS=0.000;MLEAC=2;MLEAF=1.00;MQ=43.36;QD=27.80;SOR=0.823	GT:AD:DP:GQ:PL	1/1:0,47:47:99:1335,141,0
2L	530326	.	T	TAGCCA	2193.73	.	AC=2;AF=1.00;AN=2;DP=48;ExcessHet=3.0103;FS=0.000;MLEAC=2;MLEAF=1.00;MQ=43.36;QD=26.78;SOR=0.776	GT:AD:DP:GQ:PL	1/1:0,48:48:99:2231,151,0
2L	530328	.	T	TCC	2238.73	.	AC=2;AF=1.00;AN=2;DP=47;ExcessHet=3.0103;FS=0.000;MLEAC=2;MLEAF=1.00;MQ=43.35;QD=27.83;SOR=0.823	GT:AD:DP:GQ:PL	1/1:0,47:47:99:2276,154,0
2L	530329	.	T	A	2131.77	.	AC=2;AF=1.00;AN=2;DP=48;ExcessHet=3.0103;FS=0.000;MLEAC=2;MLEAF=1.00;MQ=43.36;QD=33.17;SOR=0.776	GT:AD:DP:GQ:PL	1/1:0,48:48:99:2160,144,0
2L	530374	2L_530374_SNP	C	A	1373.77	.	AC=2;AF=1.00;AN=2;DB;DP=50;ExcessHet=3.0103;FS=0.000;MLEAC=2;MLEAF=1.00;MQ=43.47;QD=27.48;SOR=0.773	GT:AD:DP:GQ:PL	1/1:0,50:50:99:1402,150,0
2L	530392	2L_530392_SNP	G	C	1193.77	.	AC=2;AF=1.00;AN=2;DB;DP=45;ExcessHet=3.0103;FS=0.000;MLEAC=2;MLEAF=1.00;MQ=43.63;QD=26.53;SOR=0.929	GT:AD:DP:GQ:PL	1/1:0,45:45:99:1222,135,0
2L	530772	2L_530772_SNP	A	G	707.77	.	AC=2;AF=1.00;AN=2;DB;DP=28;ExcessHet=3.0103;FS=0.000;MLEAC=2;MLEAF=1.00;MQ=43.93;QD=25.28;SOR=1.179	GT:AD:DP:GQ:PL	1/1:0,28:28:83:736,83,0
2L	531279	2L_531279_SNP	T	C	1151.77	.	AC=2;AF=1.00;AN=2;DB;DP=27;ExcessHet=3.0103;FS=0.000;MLEAC=2;MLEAF=1.00;MQ=42.92;QD=32.23;SOR=0.922	GT:AD:DP:GQ:PL	1/1:0,27:27:81:1180,81,0
2L	531280	2L_531280_SNP	C	G	1151.77	.	AC=2;AF=1.00;AN=2;DB;DP=27;ExcessHet=3.0103;FS=0.000;MLEAC=2;MLEAF=1.00;MQ=42.92;QD=32.70;SOR=0.922	GT:AD:DP:GQ:PL	1/1:0,27:27:81:1180,81,0
2L	531314	.	CAGCTGCTGT	C	1428.73	.	AC=2;AF=1.00;AN=2;DP=36;ExcessHet=3.0103;FS=0.000;MLEAC=2;MLEAF=1.00;MQ=42.98;QD=26.49;SOR=1.002	GT:AD:DP:GQ:PL	1/1:0,35:35:99:1466,105,0
2L	532537	2L_532537_SNP	T	A	1703.77	.	AC=2;AF=1.00;AN=2;DB;DP=61;ExcessHet=3.0103;FS=0.000;MLEAC=2;MLEAF=1.00;MQ=44.00;QD=27.93;SOR=0.793	GT:AD:DP:GQ:PL	1/1:0,61:61:99:1732,183,0
2L	532597	2L_532597_SNP	C	A	2559.77	.	AC=2;AF=1.00;AN=2;BaseQRankSum=1.339;ClippingRankSum=0.000;DB;DP=60;ExcessHet=3.0103;FS=3.468;MLEAC=2;MLEAF=1.00;MQ=43.56;MQRankSum=-0.093;QD=27.22;ReadPosRankSum=0.693;SOR=0.607	GT:AD:DP:GQ:PL	1/1:1,59:60:99:2588,136,0
2L	532598	2L_532598_SNP	A	G	2559.77	.	AC=2;AF=1.00;AN=2;BaseQRankSum=-0.346;ClippingRankSum=0.000;DB;DP=60;ExcessHet=3.0103;FS=3.468;MLEAC=2;MLEAF=1.00;MQ=43.56;MQRankSum=-0.093;QD=35.11;ReadPosRankSum=0.693;SOR=0.607	GT:AD:DP:GQ:PL	1/1:1,59:60:99:2588,136,0
2L	532620	2L_532620_SNP	C	T	1567.77	.	AC=2;AF=1.00;AN=2;DB;DP=58;ExcessHet=3.0103;FS=0.000;MLEAC=2;MLEAF=1.00;MQ=43.55;QD=27.50;SOR=0.877	GT:AD:DP:GQ:PL	1/1:0,57:57:99:1596,171,0
2L	532668	2L_532668_SNP	A	G	1554.77	.	AC=2;AF=1.00;AN=2;DB;DP=59;ExcessHet=3.0103;FS=0.000;MLEAC=2;MLEAF=1.00;MQ=43.55;QD=26.81;SOR=0.914	GT:AD:DP:GQ:PL	1/1:0,58:58:99:1583,173,0
2L	533079	.	C	A	1157.77	.	AC=2;AF=1.00;AN=2;DP=43;ExcessHet=3.0103;FS=0.000;MLEAC=2;MLEAF=1.00;MQ=43.50;QD=26.92;SOR=0.941	GT:AD:DP:GQ:PL	1/1:0,43:43:99:1186,129,0
2L	533175	2L_533175_SNP	G	T	1112.77	.	AC=2;AF=1.00;AN=2;DB;DP=40;ExcessHet=3.0103;FS=0.000;MLEAC=2;MLEAF=1.00;MQ=43.35;QD=27.82;SOR=0.693	GT:AD:DP:GQ:PL	1/1:0,40:40:99:1141,120,0
2L	533271	.	T	TTAAAAATCACAGAG	2278.73	.	AC=2;AF=1.00;AN=2;DP=49;ExcessHet=3.0103;FS=0.000;MLEAC=2;MLEAF=1.00;MQ=41.43;QD=29.92;SOR=0.909	GT:AD:DP:GQ:PL	1/1:0,49:49:99:2316,159,0
2L	533307	.	CGAACATTGCCACAAATGT	C	1763.73	.	AC=2;AF=1.00;AN=2;DP=41;ExcessHet=3.0103;FS=0.000;MLEAC=2;MLEAF=1.00;MQ=41.00;QD=34.62;SOR=1.609	GT:AD:DP:GQ:PL	1/1:0,40:40:99:1801,121,0
2L	533376	2L_533376_SNP	A	G	1656.77	.	AC=2;AF=1.00;AN=2;DB;DP=38;ExcessHet=3.0103;FS=0.000;MLEAC=2;MLEAF=1.00;MQ=41.15;QD=29.52;SOR=1.802	GT:AD:DP:GQ:PL	1/1:0,37:37:99:1685,114,0
2L	533383	2L_533383_SNP	A	C	1726.77	.	AC=2;AF=1.00;AN=2;DB;DP=38;ExcessHet=3.0103;FS=0.000;MLEAC=2;MLEAF=1.00;MQ=41.03;QD=31.27;SOR=1.802	GT:AD:DP:GQ:PL	1/1:0,37:37:99:1755,117,0
2L	533391	.	C	T	1816.77	.	AC=2;AF=1.00;AN=2;DP=40;ExcessHet=3.0103;FS=0.000;MLEAC=2;MLEAF=1.00;MQ=41.29;QD=26.94;SOR=1.236	GT:AD:DP:GQ:PL	1/1:0,39:39:99:1845,123,0
2L	533392	.	C	T	1816.77	.	AC=2;AF=1.00;AN=2;DP=41;ExcessHet=3.0103;FS=0.000;MLEAC=2;MLEAF=1.00;MQ=41.30;QD=26.97;SOR=1.292	GT:AD:DP:GQ:PL	1/1:0,40:40:99:1845,123,0
2L	533393	.	G	A	1771.77	.	AC=2;AF=1.00;AN=2;DP=40;ExcessHet=3.0103;FS=0.000;MLEAC=2;MLEAF=1.00;MQ=41.31;QD=29.84;SOR=1.236	GT:AD:DP:GQ:PL	1/1:0,39:39:99:1800,120,0
2L	533403	2L_533403_SNP	C	T	1681.77	.	AC=2;AF=1.00;AN=2;DB;DP=38;ExcessHet=3.0103;FS=0.000;MLEAC=2;MLEAF=1.00;MQ=41.76;QD=30.32;SOR=1.121	GT:AD:DP:GQ:PL	1/1:0,37:37:99:1710,117,0
2L	533490	.	CGTT	C	1835.73	.	AC=2;AF=1.00;AN=2;DP=42;ExcessHet=3.0103;FS=0.000;MLEAC=2;MLEAF=1.00;MQ=42.27;QD=27.85;SOR=1.556	GT:AD:DP:GQ:PL	1/1:0,42:42:99:1873,126,0
2L	533507	2L_533507_SNP	G	A	2054.77	.	AC=2;AF=1.00;AN=2;DB;DP=47;ExcessHet=3.0103;FS=0.000;MLEAC=2;MLEAF=1.00;MQ=42.19;QD=27.46;SOR=1.659	GT:AD:DP:GQ:PL	1/1:0,47:47:99:2083,141,0
2L	533515	2L_533515_SNP	C	T	2027.77	.	AC=2;AF=1.00;AN=2;DB;DP=46;ExcessHet=3.0103;FS=0.000;MLEAC=2;MLEAF=1.00;MQ=42.21;QD=36.02;SOR=1.609	GT:AD:DP:GQ:PL	1/1:0,46:46:99:2056,138,0
2L	533620	.	CGATCCTGGG	C	1181.73	.	AC=2;AF=1.00;AN=2;BaseQRankSum=-0.442;ClippingRankSum=0.000;DP=54;ExcessHet=3.0103;FS=7.482;MLEAC=2;MLEAF=1.00;MQ=42.42;MQRankSum=-1.155;QD=24.12;ReadPosRankSum=-2.099;SOR=0.795	GT:AD:DP:GQ:PL	1/1:2,47:49:99:1219,126,0
2L	533657	2L_533657_SNP	C	A	1481.77	.	AC=2;AF=1.00;AN=2;DB;DP=54;ExcessHet=3.0103;FS=0.000;MLEAC=2;MLEAF=1.00;MQ=42.69;QD=27.44;SOR=0.846	GT:AD:DP:GQ:PL	1/1:0,54:54:99:1510,161,0
2L	534024	2L_534024_SNP	A	T	989.77	.	AC=2;AF=1.00;AN=2;DB;DP=37;ExcessHet=3.0103;FS=0.000;MLEAC=2;MLEAF=1.00;MQ=44.00;QD=26.75;SOR=0.984	GT:AD:DP:GQ:PL	1/1:0,37:37:99:1018,110,0
2L	534172	2L_534172_SNP	A	G	1069.77	.	AC=2;AF=1.00;AN=2;DB;DP=42;ExcessHet=3.0103;FS=0.000;MLEAC=2;MLEAF=1.00;MQ=44.00;QD=26.09;SOR=0.843	GT:AD:DP:GQ:PL	1/1:0,41:41:99:1098,122,0
2L	535109	2L_535109_SNP	T	C	1430.77	.	AC=2;AF=1.00;AN=2;DB;DP=52;ExcessHet=3.0103;FS=0.000;MLEAC=2;MLEAF=1.00;MQ=43.92;QD=27.51;SOR=0.693	GT:AD:DP:GQ:PL	1/1:0,52:52:99:1459,156,0
2L	535917	2L_535917_SNP	T	A	1206.77	.	AC=2;AF=1.00;AN=2;DB;DP=44;ExcessHet=3.0103;FS=0.000;MLEAC=2;MLEAF=1.00;MQ=44.00;QD=27.43;SOR=0.693	GT:AD:DP:GQ:PL	1/1:0,44:44:99:1235,132,0
2L	537748	2L_537748_SNP	A	C	1000.77	.	AC=2;AF=1.00;AN=2;DB;DP=38;ExcessHet=3.0103;FS=0.000;MLEAC=2;MLEAF=1.00;MQ=43.85;QD=27.05;SOR=0.859	GT:AD:DP:GQ:PL	1/1:0,37:37:99:1029,111,0
2L	537758	.	C	CTA	1612.73	.	AC=2;AF=1.00;AN=2;DP=41;ExcessHet=3.0103;FS=0.000;MLEAC=2;MLEAF=1.00;MQ=43.86;QD=31.80;SOR=0.741	GT:AD:DP:GQ:PL	1/1:0,41:41:99:1650,126,0
2L	537777	2L_537777_SNP	G	C	1092.77	.	AC=2;AF=1.00;AN=2;DB;DP=42;ExcessHet=3.0103;FS=0.000;MLEAC=2;MLEAF=1.00;MQ=43.86;QD=26.65;SOR=0.741	GT:AD:DP:GQ:PL	1/1:0,41:41:99:1121,123,0
2L	538277	2L_538277_SNP	G	A	1333.77	.	AC=2;AF=1.00;AN=2;DB;DP=49;ExcessHet=3.0103;FS=0.000;MLEAC=2;MLEAF=1.00;MQ=44.00;QD=27.22;SOR=0.909	GT:AD:DP:GQ:PL	1/1:0,49:49:99:1362,146,0
2L	538328	2L_538328_SNP	C	T	902.77	.	AC=2;AF=1.00;AN=2;DB;DP=33;ExcessHet=3.0103;FS=0.000;MLEAC=2;MLEAF=1.00;MQ=44.00;QD=27.36;SOR=0.752	GT:AD:DP:GQ:PL	1/1:0,33:33:99:931,99,0
2L	539884	2L_539884_SNP	G	A	1334.77	.	AC=2;AF=1.00;AN=2;DB;DP=50;ExcessHet=3.0103;FS=0.000;MLEAC=2;MLEAF=1.00;MQ=44.00;QD=26.70;SOR=0.952	GT:AD:DP:GQ:PL	1/1:0,50:50:99:1363,149,0
2L	539936	2L_539936_SNP	C	T	1274.77	.	AC=2;AF=1.00;AN=2;DB;DP=47;ExcessHet=3.0103;FS=0.000;MLEAC=2;MLEAF=1.00;MQ=44.00;QD=27.71;SOR=0.693	GT:AD:DP:GQ:PL	1/1:0,46:46:99:1303,138,0
2L	539995	2L_539995_SNP	T	G	1221.77	.	AC=2;AF=1.00;AN=2;DB;DP=45;ExcessHet=3.0103;FS=0.000;MLEAC=2;MLEAF=1.00;MQ=44.00;QD=27.77;SOR=0.784	GT:AD:DP:GQ:PL	1/1:0,44:44:99:1250,132,0
2L	540010	2L_540010_SNP	G	A	1253.77	.	AC=2;AF=1.00;AN=2;DB;DP=46;ExcessHet=3.0103;FS=0.000;MLEAC=2;MLEAF=1.00;MQ=44.00;QD=27.86;SOR=0.737	GT:AD:DP:GQ:PL	1/1:0,45:45:99:1282,135,0
2L	540097	2L_540097_SNP	C	A	1416.77	.	AC=2;AF=1.00;AN=2;BaseQRankSum=0.034;ClippingRankSum=0.000;DB;DP=53;ExcessHet=3.0103;FS=0.000;MLEAC=2;MLEAF=1.00;MQ=44.00;MQRankSum=0.000;QD=27.25;ReadPosRankSum=-0.555;SOR=0.752	GT:AD:DP:GQ:PL	1/1:1,51:52:99:1445,127,0
2L	540119	2L_540119_SNP	A	G	1236.77	.	AC=2;AF=1.00;AN=2;BaseQRankSum=-1.494;ClippingRankSum=0.000;DB;DP=50;ExcessHet=3.0103;FS=0.000;MLEAC=2;MLEAF=1.00;MQ=44.00;MQRankSum=0.000;QD=25.24;ReadPosRankSum=-0.387;SOR=0.976	GT:AD:DP:GQ:PL	1/1:1,48:49:99:1265,118,0
2L	540215	2L_540215_SNP	G	A	1426.77	.	AC=2;AF=1.00;AN=2;DB;DP=52;ExcessHet=3.0103;FS=0.000;MLEAC=2;MLEAF=1.00;MQ=44.00;QD=27.98;SOR=1.094	GT:AD:DP:GQ:PL	1/1:0,51:51:99:1455,153,0
2L	540622	2L_540622_SNP	A	G	2590.77	.	AC=2;AF=1.00;AN=2;BaseQRankSum=-0.835;ClippingRankSum=0.000;DB;DP=65;ExcessHet=3.0103;FS=6.506;MLEAC=2;MLEAF=1.00;MQ=44.00;MQRankSum=0.000;QD=30.06;ReadPosRankSum=1.181;SOR=0.387	GT:AD:DP:GQ:PL	1/1:2,63:65:99:2619,105,0
2L	540630	2L_540630_SNP	A	T	2567.77	.	AC=2;AF=1.00;AN=2;BaseQRankSum=0.887;ClippingRankSum=0.000;DB;DP=61;ExcessHet=3.0103;FS=3.082;MLEAC=2;MLEAF=1.00;MQ=44.00;MQRankSum=0.000;QD=30.39;ReadPosRankSum=-0.575;SOR=0.328	GT:AD:DP:GQ:PL	1/1:1,60:61:99:2596,133,0
2L	540666	2L_540666_SNP	A	C	1452.77	.	AC=2;AF=1.00;AN=2;BaseQRankSum=1.525;ClippingRankSum=0.000;DB;DP=59;ExcessHet=3.0103;FS=0.000;MLEAC=2;MLEAF=1.00;MQ=44.00;MQRankSum=0.000;QD=24.62;ReadPosRankSum=1.405;SOR=0.223	GT:AD:DP:GQ:PL	1/1:1,58:59:99:1481,152,0
2L	540810	2L_540810_SNP	A	G	1632.77	.	AC=2;AF=1.00;AN=2;DB;DP=59;ExcessHet=3.0103;FS=0.000;MLEAC=2;MLEAF=1.00;MQ=44.00;QD=27.67;SOR=1.123	GT:AD:DP:GQ:PL	1/1:0,59:59:99:1661,177,0
2L	540834	2L_540834_SNP	G	A	1571.77	.	AC=2;AF=1.00;AN=2;DB;DP=57;ExcessHet=3.0103;FS=0.000;MLEAC=2;MLEAF=1.00;MQ=44.00;QD=27.57;SOR=1.047	GT:AD:DP:GQ:PL	1/1:0,57:57:99:1600,171,0
2L	540873	2L_540873_SNP	T	C	1971.77	.	AC=2;AF=1.00;AN=2;DB;DP=46;ExcessHet=3.0103;FS=0.000;MLEAC=2;MLEAF=1.00;MQ=44.00;QD=29.55;SOR=1.203	GT:AD:DP:GQ:PL	1/1:0,46:46:99:2000,141,0
2L	540879	2L_540879_SNP	T	C	1997.77	.	AC=2;AF=1.00;AN=2;DB;DP=47;ExcessHet=3.0103;FS=0.000;MLEAC=2;MLEAF=1.00;MQ=44.00;QD=32.61;SOR=1.132	GT:AD:DP:GQ:PL	1/1:0,47:47:99:2026,144,0
2L	541637	2L_541637_SNP	C	T	1271.77	.	AC=2;AF=1.00;AN=2;DB;DP=46;ExcessHet=3.0103;FS=0.000;MLEAC=2;MLEAF=1.00;MQ=44.00;QD=27.65;SOR=1.203	GT:AD:DP:GQ:PL	1/1:0,46:46:99:1300,138,0
2L	541725	.	TTTG	T	2093.73	.	AC=2;AF=1.00;AN=2;DP=49;ExcessHet=3.0103;FS=0.000;MLEAC=2;MLEAF=1.00;MQ=44.00;QD=25.06;SOR=0.776	GT:AD:DP:GQ:PL	1/1:0,48:48:99:2131,145,0
2L	541774	2L_541774_SNP	A	G	1473.77	.	AC=2;AF=1.00;AN=2;DB;DP=54;ExcessHet=3.0103;FS=0.000;MLEAC=2;MLEAF=1.00;MQ=44.00;QD=27.29;SOR=1.329	GT:AD:DP:GQ:PL	1/1:0,54:54:99:1502,162,0
2L	541864	2L_541864_SNP	T	C	1246.77	.	AC=2;AF=1.00;AN=2;DB;DP=47;ExcessHet=3.0103;FS=0.000;MLEAC=2;MLEAF=1.00;MQ=43.96;QD=26.53;SOR=1.514	GT:AD:DP:GQ:PL	1/1:0,47:47:99:1275,140,0
2L	541975	2L_541975_SNP	A	G	1042.77	.	AC=2;AF=1.00;AN=2;DB;DP=39;ExcessHet=3.0103;FS=0.000;MLEAC=2;MLEAF=1.00;MQ=43.90;QD=26.74;SOR=2.362	GT:AD:DP:GQ:PL	1/1:0,39:39:99:1071,117,0
2L	541993	.	G	A	1046.77	.	AC=2;AF=1.00;AN=2;DP=39;ExcessHet=3.0103;FS=0.000;MLEAC=2;MLEAF=1.00;MQ=43.90;QD=26.84;SOR=2.133	GT:AD:DP:GQ:PL	1/1:0,39:39:99:1075,117,0
2L	544683	.	G	A	1392.77	.	AC=2;AF=1.00;AN=2;DP=51;ExcessHet=3.0103;FS=0.000;MLEAC=2;MLEAF=1.00;MQ=42.88;QD=27.31;SOR=1.702	GT:AD:DP:GQ:PL	1/1:0,51:51:99:1421,153,0
2L	544726	.	C	CACCAACGAGAATAT	2339.73	.	AC=2;AF=1.00;AN=2;DP=53;ExcessHet=3.0103;FS=0.000;MLEAC=2;MLEAF=1.00;MQ=42.62;QD=35.81;SOR=1.848	GT:AD:DP:GQ:PL	1/1:0,51:51:99:2377,162,0
2L	544770	2L_544770_SNP	C	G	1294.77	.	AC=2;AF=1.00;AN=2;DB;DP=49;ExcessHet=3.0103;FS=0.000;MLEAC=2;MLEAF=1.00;MQ=42.60;QD=26.42;SOR=1.473	GT:AD:DP:GQ:PL	1/1:0,49:49:99:1323,146,0
2L	544798	.	T	TCC	1890.73	.	AC=2;AF=1.00;AN=2;DP=44;ExcessHet=3.0103;FS=0.000;MLEAC=2;MLEAF=1.00;MQ=42.76;QD=26.59;SOR=1.292	GT:AD:DP:GQ:PL	1/1:0,40:40:99:1928,129,0
2L	544805	2L_544805_SNP	C	T	2006.77	.	AC=2;AF=1.00;AN=2;DB;DP=45;ExcessHet=3.0103;FS=0.000;MLEAC=2;MLEAF=1.00;MQ=42.88;QD=29.43;SOR=1.038	GT:AD:DP:GQ:PL	1/1:0,45:45:99:2035,138,0
2L	544825	2L_544825_SNP	T	A	1944.77	.	AC=2;AF=1.00;AN=2;DB;DP=48;ExcessHet=3.0103;FS=0.000;MLEAC=2;MLEAF=1.00;MQ=43.16;QD=29.57;SOR=0.693	GT:AD:DP:GQ:PL	1/1:0,48:48:99:1973,144,0
2L	544884	2L_544884_SNP	T	C	2850.77	.	AC=2;AF=1.00;AN=2;DB;DP=67;ExcessHet=3.0103;FS=0.000;MLEAC=2;MLEAF=1.00;MQ=43.28;QD=34.14;SOR=1.318	GT:AD:DP:GQ:PL	1/1:0,67:67:99:2879,202,0
2L	544904	2L_544904_SNP	G	C	2882.77	.	AC=2;AF=1.00;AN=2;DB;DP=67;ExcessHet=3.0103;FS=0.000;MLEAC=2;MLEAF=1.00;MQ=43.25;QD=36.60;SOR=1.508	GT:AD:DP:GQ:PL	1/1:0,67:67:99:2911,205,0
2L	544964	2L_544964_SNP	A	T	1592.77	.	AC=2;AF=1.00;AN=2;DB;DP=57;ExcessHet=3.0103;FS=0.000;MLEAC=2;MLEAF=1.00;MQ=43.41;QD=27.94;SOR=1.238	GT:AD:DP:GQ:PL	1/1:0,57:57:99:1621,171,0
2L	545044	.	C	G	1052.77	.	AC=2;AF=1.00;AN=2;DP=39;ExcessHet=3.0103;FS=0.000;MLEAC=2;MLEAF=1.00;MQ=43.80;QD=26.99;SOR=0.743	GT:AD:DP:GQ:PL	1/1:0,39:39:99:1081,117,0
2L	545600	.	C	CCTCTCCT	792.73	.	AC=2;AF=1.00;AN=2;DP=38;ExcessHet=3.0103;FS=0.000;MLEAC=2;MLEAF=1.00;MQ=42.86;QD=25.57;SOR=0.756	GT:AD:DP:GQ:PL	1/1:0,31:31:91:830,91,0
2L	545603	.	G	GTCTCT	995.73	.	AC=2;AF=1.00;AN=2;DP=39;ExcessHet=3.0103;FS=0.000;MLEAC=2;MLEAF=1.00;MQ=42.89;QD=25.53;SOR=0.756	GT:AD:DP:GQ:PL	1/1:0,39:39:99:1033,116,0
2L	546452	2L_546452_SNP	T	A	1164.77	.	AC=2;AF=1.00;AN=2;DB;DP=47;ExcessHet=3.0103;FS=0.000;MLEAC=2;MLEAF=1.00;MQ=44.00;QD=26.47;SOR=0.990	GT:AD:DP:GQ:PL	1/1:0,44:44:99:1193,130,0
2L	546684	2L_546684_SNP	T	C	1181.77	.	AC=2;AF=1.00;AN=2;DB;DP=44;ExcessHet=3.0103;FS=0.000;MLEAC=2;MLEAF=1.00;MQ=44.00;QD=26.86;SOR=0.883	GT:AD:DP:GQ:PL	1/1:0,44:44:99:1210,132,0
2L	546734	2L_546734_SNP	C	T	1324.77	.	AC=2;AF=1.00;AN=2;DB;DP=50;ExcessHet=3.0103;FS=0.000;MLEAC=2;MLEAF=1.00;MQ=44.00;QD=26.50;SOR=0.859	GT:AD:DP:GQ:PL	1/1:0,50:50:99:1353,149,0
2L	546761	2L_546761_SNP	G	A	1201.77	.	AC=2;AF=1.00;AN=2;DB;DP=46;ExcessHet=3.0103;FS=0.000;MLEAC=2;MLEAF=1.00;MQ=44.00;QD=26.13;SOR=0.780	GT:AD:DP:GQ:PL	1/1:0,46:46:99:1230,137,0
2L	547180	2L_547180_SNP	A	C	1243.77	.	AC=2;AF=1.00;AN=2;DB;DP=47;ExcessHet=3.0103;FS=0.000;MLEAC=2;MLEAF=1.00;MQ=43.92;QD=26.46;SOR=1.022	GT:AD:DP:GQ:PL	1/1:0,47:47:99:1272,140,0
2L	547267	2L_547267_SNP	A	T	1835.77	.	AC=2;AF=1.00;AN=2;DB;DP=42;ExcessHet=3.0103;FS=0.000;MLEAC=2;MLEAF=1.00;MQ=43.81;QD=30.67;SOR=1.666	GT:AD:DP:GQ:PL	1/1:0,41:41:99:1864,126,0
2L	547274	.	GGACTGGGTGGATGGGT	G	1916.73	.	AC=2;AF=1.00;AN=2;DP=45;ExcessHet=3.0103;FS=0.000;MLEAC=2;MLEAF=1.00;MQ=43.83;QD=27.08;SOR=1.662	GT:AD:DP:GQ:PL	1/1:0,44:44:99:1954,132,0
2L	547293	.	A	C	1964.77	.	AC=2;AF=1.00;AN=2;DP=44;ExcessHet=3.0103;FS=0.000;MLEAC=2;MLEAF=1.00;MQ=43.87;QD=32.55;SOR=1.508	GT:AD:DP:GQ:PL	1/1:0,44:44:99:1993,135,0
2L	547328	2L_547328_SNP	T	C	1853.77	.	AC=2;AF=1.00;AN=2;DB;DP=42;ExcessHet=3.0103;FS=0.000;MLEAC=2;MLEAF=1.00;MQ=43.86;QD=31.35;SOR=0.693	GT:AD:DP:GQ:PL	1/1:0,42:42:99:1882,129,0
2L	547333	.	GCGC	G	1921.73	.	AC=2;AF=1.00;AN=2;DP=45;ExcessHet=3.0103;FS=0.000;MLEAC=2;MLEAF=1.00;MQ=43.87;QD=34.75;SOR=0.737	GT:AD:DP:GQ:PL	1/1:0,45:45:99:1959,135,0
2L	548264	.	C	CGGAAACCCCT	1335.73	.	AC=2;AF=1.00;AN=2;DP=31;ExcessHet=3.0103;FS=0.000;MLEAC=2;MLEAF=1.00;MQ=42.36;QD=34.46;SOR=0.892	GT:AD:DP:GQ:PL	1/1:0,31:31:93:1373,93,0
2L	548274	.	GATACAGATACAA	G	1207.73	.	AC=2;AF=1.00;AN=2;DP=28;ExcessHet=3.0103;FS=0.000;MLEAC=2;MLEAF=1.00;MQ=42.04;QD=28.62;SOR=1.179	GT:AD:DP:GQ:PL	1/1:0,28:28:84:1245,84,0
2L	548338	.	A	AAGATTCGAGGGCGGGG	1118.73	.	AC=2;AF=1.00;AN=2;DP=24;ExcessHet=3.0103;FS=0.000;MLEAC=2;MLEAF=1.00;MQ=42.12;QD=28.20;SOR=0.776	GT:AD:DP:GQ:PL	1/1:0,23:23:78:1156,78,0
2L	548433	2L_548433_INS	G	GA	1194.73	.	AC=2;AF=1.00;AN=2;DB;DP=34;ExcessHet=3.0103;FS=0.000;MLEAC=2;MLEAF=1.00;MQ=43.33;QD=30.23;SOR=0.941	GT:AD:DP:GQ:PL	1/1:0,34:34:99:1232,105,0
2L	548546	2L_548546_SNP	G	A	950.77	.	AC=2;AF=1.00;AN=2;DB;DP=35;ExcessHet=3.0103;FS=0.000;MLEAC=2;MLEAF=1.00;MQ=43.24;QD=27.16;SOR=1.308	GT:AD:DP:GQ:PL	1/1:0,35:35:99:979,105,0
2L	548655	2L_548655_SNP	A	G	1771.77	.	AC=2;AF=1.00;AN=2;DB;DP=40;ExcessHet=3.0103;FS=0.000;MLEAC=2;MLEAF=1.00;MQ=43.16;QD=31.09;SOR=0.902	GT:AD:DP:GQ:PL	1/1:0,40:40:99:1800,120,0
2L	548656	2L_548656_SNP	G	C	1771.77	.	AC=2;AF=1.00;AN=2;DB;DP=40;ExcessHet=3.0103;FS=0.000;MLEAC=2;MLEAF=1.00;MQ=43.16;QD=29.73;SOR=0.902	GT:AD:DP:GQ:PL	1/1:0,40:40:99:1800,120,0
2L	548658	2L_548658_SNP	G	T	1800.77	.	AC=2;AF=1.00;AN=2;DB;DP=40;ExcessHet=3.0103;FS=0.000;MLEAC=2;MLEAF=1.00;MQ=43.16;QD=31.82;SOR=0.902	GT:AD:DP:GQ:PL	1/1:0,40:40:99:1829,123,0
2L	548664	2L_548664_SNP	A	C	1755.77	.	AC=2;AF=1.00;AN=2;DB;DP=40;ExcessHet=3.0103;FS=0.000;MLEAC=2;MLEAF=1.00;MQ=43.16;QD=29.65;SOR=0.902	GT:AD:DP:GQ:PL	1/1:0,40:40:99:1784,120,0
2L	548754	.	A	ACCAGC	1427.73	.	AC=2;AF=1.00;AN=2;DP=32;ExcessHet=3.0103;FS=0.000;MLEAC=2;MLEAF=1.00;MQ=42.45;QD=25.49;SOR=2.093	GT:AD:DP:GQ:PL	1/1:0,31:31:99:1465,102,0
2L	548756	.	C	CGAG	1472.73	.	AC=2;AF=1.00;AN=2;DP=33;ExcessHet=3.0103;FS=0.000;MLEAC=2;MLEAF=1.00;MQ=42.50;QD=30.70;SOR=1.911	GT:AD:DP:GQ:PL	1/1:0,32:32:99:1510,105,0
2L	548772	2L_548772_SNP	T	C	854.77	.	AC=2;AF=1.00;AN=2;DB;DP=35;ExcessHet=3.0103;FS=0.000;MLEAC=2;MLEAF=1.00;MQ=42.59;QD=25.14;SOR=1.085	GT:AD:DP:GQ:PL	1/1:0,34:34:99:883,101,0
2L	548805	2L_548805_SNP	C	G	924.77	.	AC=2;AF=1.00;AN=2;DB;DP=37;ExcessHet=3.0103;FS=0.000;MLEAC=2;MLEAF=1.00;MQ=42.77;QD=25.69;SOR=1.061	GT:AD:DP:GQ:PL	1/1:0,36:36:99:953,107,0
2L	548844	2L_548844_SNP	G	A	1727.77	.	AC=2;AF=1.00;AN=2;DB;DP=38;ExcessHet=3.0103;FS=0.000;MLEAC=2;MLEAF=1.00;MQ=42.81;QD=25.25;SOR=1.179	GT:AD:DP:GQ:PL	1/1:0,38:38:99:1756,120,0
2L	548846	2L_548846_SNP	C	G	1727.77	.	AC=2;AF=1.00;AN=2;DB;DP=40;ExcessHet=3.0103;FS=0.000;MLEAC=2;MLEAF=1.00;MQ=42.82;QD=28.75;SOR=1.151	GT:AD:DP:GQ:PL	1/1:0,40:40:99:1756,120,0
2L	548890	2L_548890_SNP	T	A	1571.77	.	AC=2;AF=1.00;AN=2;DB;DP=40;ExcessHet=3.0103;FS=0.000;MLEAC=2;MLEAF=1.00;MQ=42.79;QD=26.27;SOR=0.793	GT:AD:DP:GQ:PL	1/1:0,40:40:99:1600,119,0
2L	548906	2L_548906_SNP	G	C	1591.77	.	AC=2;AF=1.00;AN=2;DB;DP=36;ExcessHet=3.0103;FS=0.000;MLEAC=2;MLEAF=1.00;MQ=42.63;QD=30.58;SOR=0.804	GT:AD:DP:GQ:PL	1/1:0,36:36:99:1620,108,0
2L	548928	2L_548928_SNP	T	G	1726.77	.	AC=2;AF=1.00;AN=2;DB;DP=39;ExcessHet=3.0103;FS=0.000;MLEAC=2;MLEAF=1.00;MQ=42.50;QD=31.53;SOR=1.096	GT:AD:DP:GQ:PL	1/1:0,39:39:99:1755,117,0
2L	548929	2L_548929_SNP	C	A	1726.77	.	AC=2;AF=1.00;AN=2;DB;DP=39;ExcessHet=3.0103;FS=0.000;MLEAC=2;MLEAF=1.00;MQ=42.50;QD=31.88;SOR=1.096	GT:AD:DP:GQ:PL	1/1:0,39:39:99:1755,117,0
2L	548965	.	T	TTCACACACGCC	2203.73	.	AC=2;AF=1.00;AN=2;DP=45;ExcessHet=3.0103;FS=0.000;MLEAC=2;MLEAF=1.00;MQ=42.68;QD=27.13;SOR=1.038	GT:AD:DP:GQ:PL	1/1:0,45:45:99:2241,150,0
2L	549060	2L_549060_SNP	G	A	1378.77	.	AC=2;AF=1.00;AN=2;DB;DP=49;ExcessHet=3.0103;FS=0.000;MLEAC=2;MLEAF=1.00;MQ=43.36;QD=28.14;SOR=1.345	GT:AD:DP:GQ:PL	1/1:0,49:49:99:1407,147,0
2L	549096	2L_549096_SNP	A	G	2131.77	.	AC=2;AF=1.00;AN=2;DB;DP=49;ExcessHet=3.0103;FS=0.000;MLEAC=2;MLEAF=1.00;MQ=43.50;QD=26.96;SOR=0.909	GT:AD:DP:GQ:PL	1/1:0,49:49:99:2160,147,0
2L	549098	2L_549098_SNP	C	T	2131.77	.	AC=2;AF=1.00;AN=2;DB;DP=49;ExcessHet=3.0103;FS=0.000;MLEAC=2;MLEAF=1.00;MQ=43.50;QD=27.39;SOR=0.909	GT:AD:DP:GQ:PL	1/1:0,49:49:99:2160,147,0
2L	549245	2L_549245_SNP	A	G	1410.77	.	AC=2;AF=1.00;AN=2;DB;DP=53;ExcessHet=3.0103;FS=0.000;MLEAC=2;MLEAF=1.00;MQ=43.93;QD=26.62;SOR=0.981	GT:AD:DP:GQ:PL	1/1:0,53:53:99:1439,158,0
2L	549339	2L_549339_SNP	C	T	1257.77	.	AC=2;AF=1.00;AN=2;DB;DP=47;ExcessHet=3.0103;FS=0.000;MLEAC=2;MLEAF=1.00;MQ=43.27;QD=27.34;SOR=1.609	GT:AD:DP:GQ:PL	1/1:0,46:46:99:1286,137,0
2L	549354	2L_549354_SNP	G	T	1108.77	.	AC=2;AF=1.00;AN=2;DB;DP=41;ExcessHet=3.0103;FS=0.000;MLEAC=2;MLEAF=1.00;MQ=43.16;QD=27.04;SOR=1.666	GT:AD:DP:GQ:PL	1/1:0,41:41:99:1137,123,0
2L	549402	.	CTATTA	C	1840.73	.	AC=2;AF=1.00;AN=2;DP=44;ExcessHet=3.0103;FS=0.000;MLEAC=2;MLEAF=1.00;MQ=43.91;QD=33.59;SOR=0.892	GT:AD:DP:GQ:PL	1/1:0,42:42:99:1878,127,0
2L	549424	2L_549424_SNP	T	C	1210.77	.	AC=2;AF=1.00;AN=2;DB;DP=47;ExcessHet=3.0103;FS=0.000;MLEAC=2;MLEAF=1.00;MQ=43.96;QD=26.91;SOR=0.929	GT:AD:DP:GQ:PL	1/1:0,45:45:99:1239,135,0
2L	549801	2L_549801_SNP	A	T	1808.77	.	AC=2;AF=1.00;AN=2;DB;DP=44;ExcessHet=3.0103;FS=0.000;MLEAC=2;MLEAF=1.00;MQ=44.00;QD=30.46;SOR=1.179	GT:AD:DP:GQ:PL	1/1:0,43:43:99:1837,129,0
2L	549814	2L_549814_SNP	T	G	1735.77	.	AC=2;AF=1.00;AN=2;DB;DP=42;ExcessHet=3.0103;FS=0.000;MLEAC=2;MLEAF=1.00;MQ=44.00;QD=31.33;SOR=1.501	GT:AD:DP:GQ:PL	1/1:0,41:41:99:1764,123,0
2L	549850	2L_549850_SNP	G	C	986.77	.	AC=2;AF=1.00;AN=2;DB;DP=40;ExcessHet=3.0103;FS=0.000;MLEAC=2;MLEAF=1.00;MQ=44.00;QD=24.67;SOR=1.292	GT:AD:DP:GQ:PL	1/1:0,40:40:99:1015,117,0
2L	549912	2L_549912_SNP	T	C	1647.77	.	AC=2;AF=1.00;AN=2;DB;DP=40;ExcessHet=3.0103;FS=0.000;MLEAC=2;MLEAF=1.00;MQ=44.00;QD=33.52;SOR=0.902	GT:AD:DP:GQ:PL	1/1:0,40:40:99:1676,123,0
2L	549934	2L_549934_SNP	G	A	1557.77	.	AC=2;AF=1.00;AN=2;DB;DP=37;ExcessHet=3.0103;FS=0.000;MLEAC=2;MLEAF=1.00;MQ=44.00;QD=29.37;SOR=0.746	GT:AD:DP:GQ:PL	1/1:0,37:37:99:1586,111,0
2L	550013	2L_550013_SNP	T	G	997.77	.	AC=2;AF=1.00;AN=2;DB;DP=38;ExcessHet=3.0103;FS=0.000;MLEAC=2;MLEAF=1.00;MQ=44.00;QD=26.26;SOR=1.040	GT:AD:DP:GQ:PL	1/1:0,38:38:99:1026,113,0
2L	550059	2L_550059_SNP	G	A	957.77	.	AC=2;AF=1.00;AN=2;BaseQRankSum=1.551;ClippingRankSum=0.000;DB;DP=37;ExcessHet=3.0103;FS=0.000;MLEAC=2;MLEAF=1.00;MQ=44.00;MQRankSum=0.000;QD=25.89;ReadPosRankSum=-0.539;SOR=0.387	GT:AD:DP:GQ:PL	1/1:1,36:37:86:986,86,0
2L	550165	2L_550165_SNP	A	G	1361.77	.	AC=2;AF=1.00;AN=2;DB;DP=54;ExcessHet=3.0103;FS=0.000;MLEAC=2;MLEAF=1.00;MQ=44.00;QD=25.69;SOR=0.808	GT:AD:DP:GQ:PL	1/1:0,53:53:99:1390,157,0
2L	550184	2L_550184_SNP	A	C	1309.77	.	AC=2;AF=1.00;AN=2;DB;DP=51;ExcessHet=3.0103;FS=0.000;MLEAC=2;MLEAF=1.00;MQ=44.00;QD=26.20;SOR=0.693	GT:AD:DP:GQ:PL	1/1:0,50:50:99:1338,148,0
2L	550325	2L_550325_SNP	G	T	1018.77	.	AC=2;AF=1.00;AN=2;BaseQRankSum=-0.325;ClippingRankSum=0.000;DB;DP=39;ExcessHet=3.0103;FS=0.000;MLEAC=2;MLEAF=1.00;MQ=44.00;MQRankSum=0.000;QD=26.12;ReadPosRankSum=-0.521;SOR=0.317	GT:AD:DP:GQ:PL	1/1:1,38:39:88:1047,88,0
2L	550548	.	GCCCC	G	1909.73	.	AC=2;AF=1.00;AN=2;DP=43;ExcessHet=3.0103;FS=0.000;MLEAC=2;MLEAF=1.00;MQ=43.95;QD=31.86;SOR=0.739	GT:AD:DP:GQ:PL	1/1:0,43:43:99:1947,135,0
2L	550559	.	ATCCC	A	1942.73	.	AC=2;AF=1.00;AN=2;DP=46;ExcessHet=3.0103;FS=0.000;MLEAC=2;MLEAF=1.00;MQ=43.91;QD=31.05;SOR=0.874	GT:AD:DP:GQ:PL	1/1:0,46:46:99:1980,138,0
2L	550660	2L_550660_SNP	A	G	1297.77	.	AC=2;AF=1.00;AN=2;DB;DP=50;ExcessHet=3.0103;FS=0.000;MLEAC=2;MLEAF=1.00;MQ=43.96;QD=25.96;SOR=1.270	GT:AD:DP:GQ:PL	1/1:0,50:50:99:1326,149,0
2L	550724	2L_550724_SNP	G	A	1340.77	.	AC=2;AF=1.00;AN=2;BaseQRankSum=0.862;ClippingRankSum=0.000;DB;DP=51;ExcessHet=3.0103;FS=0.000;MLEAC=2;MLEAF=1.00;MQ=43.92;MQRankSum=-0.101;QD=26.29;ReadPosRankSum=-0.762;SOR=0.335	GT:AD:DP:GQ:PL	1/1:1,50:51:99:1369,125,0
2L	551070	2L_551070_SNP	G	A	2434.77	.	AC=2;AF=1.00;AN=2;DB;DP=55;ExcessHet=3.0103;FS=0.000;MLEAC=2;MLEAF=1.00;MQ=44.23;QD=31.14;SOR=0.884	GT:AD:DP:GQ:PL	1/1:0,55:55:99:2463,166,0
2L	551071	2L_551071_SNP	A	G	2434.77	.	AC=2;AF=1.00;AN=2;DB;DP=55;ExcessHet=3.0103;FS=0.000;MLEAC=2;MLEAF=1.00;MQ=44.23;QD=28.24;SOR=0.884	GT:AD:DP:GQ:PL	1/1:0,55:55:99:2463,166,0
2L	551075	2L_551075_SNP	A	G	2434.77	.	AC=2;AF=1.00;AN=2;DB;DP=54;ExcessHet=3.0103;FS=0.000;MLEAC=2;MLEAF=1.00;MQ=44.24;QD=30.87;SOR=0.846	GT:AD:DP:GQ:PL	1/1:0,54:54:99:2463,166,0
2L	551101	.	G	GAAATT	2212.73	.	AC=2;AF=1.00;AN=2;DP=52;ExcessHet=3.0103;FS=0.000;MLEAC=2;MLEAF=1.00;MQ=44.25;QD=29.50;SOR=1.270	GT:AD:DP:GQ:PL	1/1:0,50:50:99:2250,150,0
2L	551102	.	G	A	2221.77	.	AC=2;AF=1.00;AN=2;DP=49;ExcessHet=3.0103;FS=0.000;MLEAC=2;MLEAF=1.00;MQ=44.30;QD=30.33;SOR=1.225	GT:AD:DP:GQ:PL	1/1:0,49:49:99:2250,150,0
2L	551125	2L_551125_SNP	C	T	1966.77	.	AC=2;AF=1.00;AN=2;DB;DP=43;ExcessHet=3.0103;FS=0.000;MLEAC=2;MLEAF=1.00;MQ=44.35;QD=29.03;SOR=1.609	GT:AD:DP:GQ:PL	1/1:0,43:43:99:1995,135,0
2L	551131	2L_551131_SNP	C	G	1951.77	.	AC=2;AF=1.00;AN=2;DB;DP=44;ExcessHet=3.0103;FS=0.000;MLEAC=2;MLEAF=1.00;MQ=44.34;QD=36.54;SOR=1.662	GT:AD:DP:GQ:PL	1/1:0,44:44:99:1980,132,0
2L	551136	2L_551136_SNP	A	T	1951.77	.	AC=2;AF=1.00;AN=2;DB;DP=44;ExcessHet=3.0103;FS=0.000;MLEAC=2;MLEAF=1.00;MQ=44.34;QD=30.12;SOR=1.662	GT:AD:DP:GQ:PL	1/1:0,44:44:99:1980,132,0
2L	551145	2L_551145_SNP	C	T	1894.77	.	AC=2;AF=1.00;AN=2;DB;DP=44;ExcessHet=3.0103;FS=0.000;MLEAC=2;MLEAF=1.00;MQ=44.34;QD=31.68;SOR=1.508	GT:AD:DP:GQ:PL	1/1:0,44:44:99:1923,132,0
2L	552140	2L_552140_SNP	A	G	1156.77	.	AC=2;AF=1.00;AN=2;BaseQRankSum=-0.758;ClippingRankSum=0.000;DB;DP=45;ExcessHet=3.0103;FS=0.000;MLEAC=2;MLEAF=1.00;MQ=43.96;MQRankSum=0.000;QD=25.71;ReadPosRankSum=-0.577;SOR=0.303	GT:AD:DP:GQ:PL	1/1:1,44:45:99:1185,106,0
2L	552198	2L_552198_SNP	T	C	996.77	.	AC=2;AF=1.00;AN=2;DB;DP=40;ExcessHet=3.0103;FS=0.000;MLEAC=2;MLEAF=1.00;MQ=43.95;QD=24.92;SOR=1.022	GT:AD:DP:GQ:PL	1/1:0,40:40:99:1025,118,0
2L	552495	2L_552495_SNP	A	T	1105.77	.	AC=2;AF=1.00;AN=2;DB;DP=42;ExcessHet=3.0103;FS=0.000;MLEAC=2;MLEAF=1.00;MQ=43.93;QD=26.97;SOR=0.954	GT:AD:DP:GQ:PL	1/1:0,41:41:99:1134,123,0
2L	552942	2L_552942_SNP	A	T	1494.77	.	AC=2;AF=1.00;AN=2;DB;DP=53;ExcessHet=3.0103;FS=0.000;MLEAC=2;MLEAF=1.00;MQ=44.00;QD=28.20;SOR=0.808	GT:AD:DP:GQ:PL	1/1:0,53:53:99:1523,159,0
2L	553934	2L_553934_SNP	C	T	1952.77	.	AC=2;AF=1.00;AN=2;DB;DP=71;ExcessHet=3.0103;FS=0.000;MLEAC=2;MLEAF=1.00;MQ=43.82;QD=27.50;SOR=1.195	GT:AD:DP:GQ:PL	1/1:0,71:71:99:1981,213,0
2L	554030	2L_554030_SNP	A	G	1488.77	.	AC=2;AF=1.00;AN=2;DB;DP=58;ExcessHet=3.0103;FS=0.000;MLEAC=2;MLEAF=1.00;MQ=43.85;QD=25.67;SOR=1.278	GT:AD:DP:GQ:PL	1/1:0,58:58:99:1517,171,0
2L	554505	2L_554505_SNP	T	C	1149.77	.	AC=2;AF=1.00;AN=2;DB;DP=43;ExcessHet=3.0103;FS=0.000;MLEAC=2;MLEAF=1.00;MQ=43.83;QD=26.74;SOR=0.739	GT:AD:DP:GQ:PL	1/1:0,43:43:99:1178,129,0
2L	554520	2L_554520_SNP	A	G	1095.77	.	AC=2;AF=1.00;AN=2;DB;DP=43;ExcessHet=3.0103;FS=0.000;MLEAC=2;MLEAF=1.00;MQ=43.83;QD=26.09;SOR=0.788	GT:AD:DP:GQ:PL	1/1:0,42:42:99:1124,125,0
2L	554571	2L_554571_SNP	C	A	1130.77	.	AC=2;AF=1.00;AN=2;DB;DP=42;ExcessHet=3.0103;FS=0.000;MLEAC=2;MLEAF=1.00;MQ=43.83;QD=26.92;SOR=0.788	GT:AD:DP:GQ:PL	1/1:0,42:42:99:1159,126,0
2L	554823	2L_554823_SNP	G	A	853.77	.	AC=2;AF=1.00;AN=2;DB;DP=32;ExcessHet=3.0103;FS=0.000;MLEAC=2;MLEAF=1.00;MQ=43.54;QD=26.68;SOR=1.473	GT:AD:DP:GQ:PL	1/1:0,32:32:96:882,96,0
2L	555027	2L_555027_SNP	G	C	1414.77	.	AC=2;AF=1.00;AN=2;DB;DP=33;ExcessHet=3.0103;FS=0.000;MLEAC=2;MLEAF=1.00;MQ=44.00;QD=28.97;SOR=2.833	GT:AD:DP:GQ:PL	1/1:0,33:33:99:1443,102,0
2L	555033	2L_555033_SNP	A	G	1471.77	.	AC=2;AF=1.00;AN=2;DB;DP=33;ExcessHet=3.0103;FS=0.000;MLEAC=2;MLEAF=1.00;MQ=44.00;QD=29.01;SOR=2.833	GT:AD:DP:GQ:PL	1/1:0,33:33:99:1500,108,0
2L	555222	2L_555222_SNP	T	G	2007.77	.	AC=2;AF=1.00;AN=2;DB;DP=46;ExcessHet=3.0103;FS=0.000;MLEAC=2;MLEAF=1.00;MQ=44.00;QD=29.89;SOR=0.737	GT:AD:DP:GQ:PL	1/1:0,45:45:99:2036,138,0
2L	555225	2L_555225_SNP	C	G	2007.77	.	AC=2;AF=1.00;AN=2;DB;DP=47;ExcessHet=3.0103;FS=0.000;MLEAC=2;MLEAF=1.00;MQ=44.00;QD=33.19;SOR=0.780	GT:AD:DP:GQ:PL	1/1:0,46:46:99:2036,138,0
2L	555600	2L_555600_SNP	C	T	1134.77	.	AC=2;AF=1.00;AN=2;DB;DP=42;ExcessHet=3.0103;FS=0.000;MLEAC=2;MLEAF=1.00;MQ=44.00;QD=27.02;SOR=0.693	GT:AD:DP:GQ:PL	1/1:0,42:42:99:1163,126,0
2L	555828	2L_555828_SNP	G	A	1850.77	.	AC=2;AF=1.00;AN=2;DB;DP=67;ExcessHet=3.0103;FS=0.000;MLEAC=2;MLEAF=1.00;MQ=44.00;QD=27.62;SOR=1.066	GT:AD:DP:GQ:PL	1/1:0,67:67:99:1879,201,0
2L	555990	2L_555990_SNP	C	T	1493.77	.	AC=2;AF=1.00;AN=2;DB;DP=54;ExcessHet=3.0103;FS=0.000;MLEAC=2;MLEAF=1.00;MQ=44.00;QD=27.66;SOR=1.220	GT:AD:DP:GQ:PL	1/1:0,54:54:99:1522,162,0
2L	556188	2L_556188_SNP	G	C	1572.77	.	AC=2;AF=1.00;AN=2;BaseQRankSum=1.774;ClippingRankSum=0.000;DB;DP=59;ExcessHet=3.0103;FS=0.000;MLEAC=2;MLEAF=1.00;MQ=44.00;MQRankSum=0.000;QD=26.66;ReadPosRankSum=-0.512;SOR=0.223	GT:AD:DP:GQ:PL	1/1:1,58:59:99:1601,167,0
2L	556209	2L_556209_SNP	C	T	1603.77	.	AC=2;AF=1.00;AN=2;DB;DP=59;ExcessHet=3.0103;FS=0.000;MLEAC=2;MLEAF=1.00;MQ=44.00;QD=27.18;SOR=1.123	GT:AD:DP:GQ:PL	1/1:0,59:59:99:1632,176,0
2L	556233	2L_556233_SNP	C	A	1660.77	.	AC=2;AF=1.00;AN=2;DB;DP=61;ExcessHet=3.0103;FS=0.000;MLEAC=2;MLEAF=1.00;MQ=44.00;QD=27.23;SOR=1.107	GT:AD:DP:GQ:PL	1/1:0,61:61:99:1689,182,0
2L	556275	.	T	C	1428.77	.	AC=2;AF=1.00;AN=2;DP=53;ExcessHet=3.0103;FS=0.000;MLEAC=2;MLEAF=1.00;MQ=44.00;QD=26.96;SOR=1.402	GT:AD:DP:GQ:PL	1/1:0,53:53:99:1457,158,0
2L	556647	2L_556647_SNP	G	A	1287.77	.	AC=2;AF=1.00;AN=2;BaseQRankSum=0.999;ClippingRankSum=0.000;DB;DP=48;ExcessHet=3.0103;FS=0.000;MLEAC=2;MLEAF=1.00;MQ=43.96;MQRankSum=0.000;QD=26.83;ReadPosRankSum=-0.553;SOR=0.368	GT:AD:DP:GQ:PL	1/1:1,47:48:99:1316,116,0
2L	556967	.	T	TC	2147.73	.	AC=2;AF=1.00;AN=2;DP=50;ExcessHet=3.0103;FS=0.000;MLEAC=2;MLEAF=1.00;MQ=44.00;QD=27.11;SOR=0.909	GT:AD:DP:GQ:PL	1/1:0,49:49:99:2185,147,0
2L	556969	.	GTGC	G	2237.73	.	AC=2;AF=1.00;AN=2;DP=47;ExcessHet=3.0103;FS=0.000;MLEAC=2;MLEAF=1.00;MQ=44.00;QD=31.99;SOR=0.823	GT:AD:DP:GQ:PL	1/1:0,47:47:99:2275,153,0
2L	556973	.	C	CAGGAT	2167.73	.	AC=2;AF=1.00;AN=2;DP=47;ExcessHet=3.0103;FS=0.000;MLEAC=2;MLEAF=1.00;MQ=44.00;QD=24.11;SOR=0.823	GT:AD:DP:GQ:PL	1/1:0,47:47:99:2205,147,0
2L	557040	2L_557040_SNP	T	C	1121.77	.	AC=2;AF=1.00;AN=2;DB;DP=43;ExcessHet=3.0103;FS=0.000;MLEAC=2;MLEAF=1.00;MQ=44.00;QD=26.09;SOR=1.055	GT:AD:DP:GQ:PL	1/1:0,43:43:99:1150,129,0
2L	557735	2L_557735_SNP	T	C	1483.77	.	AC=2;AF=1.00;AN=2;DB;DP=55;ExcessHet=3.0103;FS=0.000;MLEAC=2;MLEAF=1.00;MQ=44.00;QD=26.98;SOR=1.262	GT:AD:DP:GQ:PL	1/1:0,55:55:99:1512,165,0
2L	557774	2L_557774_SNP	G	T	1556.77	.	AC=2;AF=1.00;AN=2;DB;DP=58;ExcessHet=3.0103;FS=0.000;MLEAC=2;MLEAF=1.00;MQ=44.00;QD=26.84;SOR=1.609	GT:AD:DP:GQ:PL	1/1:0,58:58:99:1585,172,0
2L	557813	2L_557813_SNP	A	G	1643.77	.	AC=2;AF=1.00;AN=2;DB;DP=61;ExcessHet=3.0103;FS=0.000;MLEAC=2;MLEAF=1.00;MQ=44.00;QD=26.95;SOR=1.197	GT:AD:DP:GQ:PL	1/1:0,61:61:99:1672,183,0
2L	557908	2L_557908_SNP	A	C	1880.77	.	AC=2;AF=1.00;AN=2;DB;DP=44;ExcessHet=3.0103;FS=0.000;MLEAC=2;MLEAF=1.00;MQ=44.00;QD=34.07;SOR=0.990	GT:AD:DP:GQ:PL	1/1:0,44:44:99:1909,132,0
2L	557915	2L_557915_SNP	G	T	1754.77	.	AC=2;AF=1.00;AN=2;DB;DP=40;ExcessHet=3.0103;FS=0.000;MLEAC=2;MLEAF=1.00;MQ=44.00;QD=31.55;SOR=1.151	GT:AD:DP:GQ:PL	1/1:0,40:40:99:1783,120,0
2L	557931	2L_557931_SNP	A	G	1706.77	.	AC=2;AF=1.00;AN=2;DB;DP=40;ExcessHet=3.0103;FS=0.000;MLEAC=2;MLEAF=1.00;MQ=44.00;QD=29.03;SOR=1.292	GT:AD:DP:GQ:PL	1/1:0,40:40:99:1735,120,0
2L	557938	2L_557938_SNP	T	A	1753.77	.	AC=2;AF=1.00;AN=2;DB;DP=39;ExcessHet=3.0103;FS=0.000;MLEAC=2;MLEAF=1.00;MQ=43.93;QD=29.75;SOR=1.236	GT:AD:DP:GQ:PL	1/1:0,39:39:99:1782,123,0
2L	557984	2L_557984_SNP	T	G	842.77	.	AC=2;AF=1.00;AN=2;DB;DP=33;ExcessHet=3.0103;FS=0.000;MLEAC=2;MLEAF=1.00;MQ=43.91;QD=26.34;SOR=1.284	GT:AD:DP:GQ:PL	1/1:0,32:32:96:871,96,0
2L	558076	2L_558076_SNP	G	T	991.77	.	AC=2;AF=1.00;AN=2;DB;DP=38;ExcessHet=3.0103;FS=0.000;MLEAC=2;MLEAF=1.00;MQ=43.92;QD=26.10;SOR=1.179	GT:AD:DP:GQ:PL	1/1:0,38:38:99:1020,113,0
2L	558113	2L_558113_SNP	C	G	1132.77	.	AC=2;AF=1.00;AN=2;DB;DP=42;ExcessHet=3.0103;FS=0.000;MLEAC=2;MLEAF=1.00;MQ=43.93;QD=26.97;SOR=0.693	GT:AD:DP:GQ:PL	1/1:0,42:42:99:1161,126,0
2L	558247	2L_558247_SNP	G	A	1144.77	.	AC=2;AF=1.00;AN=2;DB;DP=43;ExcessHet=3.0103;FS=0.000;MLEAC=2;MLEAF=1.00;MQ=43.89;QD=26.62;SOR=1.775	GT:AD:DP:GQ:PL	1/1:0,43:43:99:1173,128,0
2L	558307	2L_558307_SNP	A	G	1084.77	.	AC=2;AF=1.00;AN=2;DB;DP=40;ExcessHet=3.0103;FS=0.000;MLEAC=2;MLEAF=1.00;MQ=43.93;QD=27.12;SOR=1.151	GT:AD:DP:GQ:PL	1/1:0,40:40:99:1113,120,0
2L	558389	2L_558389_SNP	C	T	1090.77	.	AC=2;AF=1.00;AN=2;DB;DP=42;ExcessHet=3.0103;FS=0.000;MLEAC=2;MLEAF=1.00;MQ=43.84;QD=26.60;SOR=0.843	GT:AD:DP:GQ:PL	1/1:0,41:41:99:1119,123,0
2L	558527	2L_558527_SNP	T	C	1527.77	.	AC=2;AF=1.00;AN=2;DB;DP=36;ExcessHet=3.0103;FS=0.000;MLEAC=2;MLEAF=1.00;MQ=43.76;QD=31.59;SOR=1.547	GT:AD:DP:GQ:PL	1/1:0,36:36:99:1556,108,0
2L	558545	2L_558545_SNP	C	A	1883.77	.	AC=2;AF=1.00;AN=2;DB;DP=43;ExcessHet=3.0103;FS=0.000;MLEAC=2;MLEAF=1.00;MQ=43.66;QD=31.14;SOR=0.739	GT:AD:DP:GQ:PL	1/1:0,43:43:99:1912,129,0
2L	558561	.	A	AT	1751.73	.	AC=2;AF=1.00;AN=2;DP=40;ExcessHet=3.0103;FS=0.000;MLEAC=2;MLEAF=1.00;MQ=43.61;QD=28.34;SOR=0.793	GT:AD:DP:GQ:PL	1/1:0,40:40:99:1789,123,0
2L	558613	2L_558613_SNP	G	A	1691.77	.	AC=2;AF=1.00;AN=2;DB;DP=39;ExcessHet=3.0103;FS=0.000;MLEAC=2;MLEAF=1.00;MQ=43.55;QD=31.28;SOR=2.613	GT:AD:DP:GQ:PL	1/1:0,39:39:99:1720,117,0
2L	558622	2L_558622_SNP	T	C	1694.77	.	AC=2;AF=1.00;AN=2;DB;DP=39;ExcessHet=3.0103;FS=0.000;MLEAC=2;MLEAF=1.00;MQ=43.60;QD=31.63;SOR=2.613	GT:AD:DP:GQ:PL	1/1:0,39:39:99:1723,117,0
2L	558664	2L_558664_SNP	G	A	1678.77	.	AC=2;AF=1.00;AN=2;DB;DP=62;ExcessHet=3.0103;FS=0.000;MLEAC=2;MLEAF=1.00;MQ=43.53;QD=27.08;SOR=1.888	GT:AD:DP:GQ:PL	1/1:0,62:62:99:1707,185,0
2L	558862	2L_558862_SNP	A	T	3178.77	.	AC=2;AF=1.00;AN=2;DB;DP=72;ExcessHet=3.0103;FS=0.000;MLEAC=2;MLEAF=1.00;MQ=43.22;QD=32.63;SOR=0.693	GT:AD:DP:GQ:PL	1/1:0,72:72:99:3207,217,0
2L	558869	2L_558869_SNP	T	G	3121.77	.	AC=2;AF=1.00;AN=2;DB;DP=70;ExcessHet=3.0103;FS=0.000;MLEAC=2;MLEAF=1.00;MQ=43.20;QD=34.38;SOR=0.750	GT:AD:DP:GQ:PL	1/1:0,70:70:99:3150,211,0
2L	558873	2L_558873_SNP	T	C	3121.77	.	AC=2;AF=1.00;AN=2;DB;DP=68;ExcessHet=3.0103;FS=0.000;MLEAC=2;MLEAF=1.00;MQ=43.17;QD=32.65;SOR=0.814	GT:AD:DP:GQ:PL	1/1:0,68:68:99:3150,211,0
2L	558878	.	GA	G	2977.73	.	AC=2;AF=1.00;AN=2;DP=66;ExcessHet=3.0103;FS=0.000;MLEAC=2;MLEAF=1.00;MQ=43.15;QD=27.81;SOR=0.886	GT:AD:DP:GQ:PL	1/1:0,66:66:99:3015,202,0
2L	558909	2L_558909_SNP	T	A	3063.77	.	AC=2;AF=1.00;AN=2;DB;DP=68;ExcessHet=3.0103;FS=0.000;MLEAC=2;MLEAF=1.00;MQ=43.03;QD=27.46;SOR=0.880	GT:AD:DP:GQ:PL	1/1:0,68:68:99:3092,211,0
2L	558917	.	A	AAGT	3123.73	.	AC=2;AF=1.00;AN=2;DP=70;ExcessHet=3.0103;FS=0.000;MLEAC=2;MLEAF=1.00;MQ=43.00;QD=32.50;SOR=0.811	GT:AD:DP:GQ:PL	1/1:0,70:70:99:3161,214,0
2L	558927	2L_558927_SNP	C	T	2953.77	.	AC=2;AF=1.00;AN=2;DB;DP=62;ExcessHet=3.0103;FS=0.000;MLEAC=2;MLEAF=1.00;MQ=42.87;QD=27.95;SOR=0.693	GT:AD:DP:GQ:PL	1/1:0,62:62:99:2982,202,0
2L	558932	2L_558932_SNP	T	C	2885.77	.	AC=2;AF=1.00;AN=2;DB;DP=65;ExcessHet=3.0103;FS=0.000;MLEAC=2;MLEAF=1.00;MQ=42.89;QD=26.79;SOR=0.854	GT:AD:DP:GQ:PL	1/1:0,65:65:99:2914,199,0
2L	558966	2L_558966_SNP	A	C	2778.77	.	AC=2;AF=1.00;AN=2;DB;DP=66;ExcessHet=3.0103;FS=0.000;MLEAC=2;MLEAF=1.00;MQ=43.06;QD=29.00;SOR=1.033	GT:AD:DP:GQ:PL	1/1:0,66:66:99:2807,202,0
2L	558980	2L_558980_SNP	T	C	2960.77	.	AC=2;AF=1.00;AN=2;DB;DP=70;ExcessHet=3.0103;FS=0.000;MLEAC=2;MLEAF=1.00;MQ=43.20;QD=32.18;SOR=1.163	GT:AD:DP:GQ:PL	1/1:0,70:70:99:2989,214,0
2L	559075	2L_559075_SNP	T	A	3595.77	.	AC=2;AF=1.00;AN=2;DB;DP=81;ExcessHet=3.0103;FS=0.000;MLEAC=2;MLEAF=1.00;MQ=43.10;QD=26.66;SOR=1.236	GT:AD:DP:GQ:PL	1/1:0,80:80:99:3624,247,0
2L	559080	2L_559080_SNP	A	C	3699.77	.	AC=2;AF=1.00;AN=2;DB;DP=78;ExcessHet=3.0103;FS=0.000;MLEAC=2;MLEAF=1.00;MQ=43.07;QD=32.90;SOR=1.252	GT:AD:DP:GQ:PL	1/1:0,78:78:99:3728,253,0
2L	559104	2L_559104_SNP	C	A	3661.77	.	AC=2;AF=1.00;AN=2;DB;DP=81;ExcessHet=3.0103;FS=0.000;MLEAC=2;MLEAF=1.00;MQ=43.08;QD=27.83;SOR=1.193	GT:AD:DP:GQ:PL	1/1:0,81:81:99:3690,247,0
2L	559123	2L_559123_SNP	T	A	3301.77	.	AC=2;AF=1.00;AN=2;DB;DP=74;ExcessHet=3.0103;FS=0.000;MLEAC=2;MLEAF=1.00;MQ=43.01;QD=28.68;SOR=1.371	GT:AD:DP:GQ:PL	1/1:0,74:74:99:3330,223,0
2L	559144	2L_559144_SNP	G	A	3234.77	.	AC=2;AF=1.00;AN=2;DB;DP=68;ExcessHet=3.0103;FS=0.000;MLEAC=2;MLEAF=1.00;MQ=43.20;QD=33.53;SOR=1.352	GT:AD:DP:GQ:PL	1/1:0,68:68:99:3263,220,0
2L	559147	2L_559147_SNP	T	A	2964.77	.	AC=2;AF=1.00;AN=2;DB;DP=67;ExcessHet=3.0103;FS=0.000;MLEAC=2;MLEAF=1.00;MQ=43.24;QD=31.05;SOR=1.318	GT:AD:DP:GQ:PL	1/1:0,67:67:99:2993,202,0
2L	559185	2L_559185_SNP	A	G	2581.77	.	AC=2;AF=1.00;AN=2;DB;DP=61;ExcessHet=3.0103;FS=0.000;MLEAC=2;MLEAF=1.00;MQ=43.11;QD=27.50;SOR=0.831	GT:AD:DP:GQ:PL	1/1:0,60:60:99:2610,184,0
2L	559204	2L_559204_SNP	G	T	2698.77	.	AC=2;AF=1.00;AN=2;DB;DP=65;ExcessHet=3.0103;FS=0.000;MLEAC=2;MLEAF=1.00;MQ=43.01;QD=29.87;SOR=0.822	GT:AD:DP:GQ:PL	1/1:0,64:64:99:2727,196,0
2L	559242	2L_559242_SNP	C	T	1813.77	.	AC=2;AF=1.00;AN=2;DB;DP=64;ExcessHet=3.0103;FS=0.000;MLEAC=2;MLEAF=1.00;MQ=42.76;QD=28.34;SOR=0.892	GT:AD:DP:GQ:PL	1/1:0,64:64:99:1842,192,0
2L	559278	2L_559278_DEL	TTGATAAGCATTATGCTCCTCC	T	2639.73	.	AC=2;AF=1.00;AN=2;DB;DP=62;ExcessHet=3.0103;FS=0.000;MLEAC=2;MLEAF=1.00;MQ=42.75;QD=30.13;SOR=1.355	GT:AD:DP:GQ:PL	1/1:0,60:60:99:2677,182,0
2L	559375	2L_559375_SNP	A	T	1353.77	.	AC=2;AF=1.00;AN=2;DB;DP=51;ExcessHet=3.0103;FS=0.000;MLEAC=2;MLEAF=1.00;MQ=43.16;QD=26.54;SOR=0.900	GT:AD:DP:GQ:PL	1/1:0,51:51:99:1382,153,0
2L	559444	2L_559444_SNP	T	A	1734.77	.	AC=2;AF=1.00;AN=2;DB;DP=65;ExcessHet=3.0103;FS=0.000;MLEAC=2;MLEAF=1.00;MQ=43.43;QD=27.11;SOR=0.822	GT:AD:DP:GQ:PL	1/1:0,64:64:99:1763,192,0
2L	559474	2L_559474_SNP	T	G	1741.77	.	AC=2;AF=1.00;AN=2;DB;DP=65;ExcessHet=3.0103;FS=0.000;MLEAC=2;MLEAF=1.00;MQ=43.37;QD=26.80;SOR=0.787	GT:AD:DP:GQ:PL	1/1:0,65:65:99:1770,194,0
2L	559530	2L_559530_SNP	A	G	1817.77	.	AC=2;AF=1.00;AN=2;DB;DP=67;ExcessHet=3.0103;FS=0.000;MLEAC=2;MLEAF=1.00;MQ=43.56;QD=27.13;SOR=1.146	GT:AD:DP:GQ:PL	1/1:0,67:67:99:1846,201,0
2L	559599	2L_559599_SNP	T	A	1573.77	.	AC=2;AF=1.00;AN=2;DB;DP=57;ExcessHet=3.0103;FS=0.000;MLEAC=2;MLEAF=1.00;MQ=43.83;QD=27.61;SOR=0.877	GT:AD:DP:GQ:PL	1/1:0,57:57:99:1602,171,0
2L	559887	2L_559887_SNP	G	C	1017.77	.	AC=2;AF=1.00;AN=2;DB;DP=38;ExcessHet=3.0103;FS=0.000;MLEAC=2;MLEAF=1.00;MQ=43.85;QD=26.78;SOR=0.798	GT:AD:DP:GQ:PL	1/1:0,38:38:99:1046,114,0
2L	559920	2L_559920_SNP	T	C	940.77	.	AC=2;AF=1.00;AN=2;DB;DP=37;ExcessHet=3.0103;FS=0.000;MLEAC=2;MLEAF=1.00;MQ=43.84;QD=25.43;SOR=0.746	GT:AD:DP:GQ:PL	1/1:0,37:37:99:969,110,0
2L	560040	2L_560040_SNP	G	A	1141.77	.	AC=2;AF=1.00;AN=2;DB;DP=42;ExcessHet=3.0103;FS=0.000;MLEAC=2;MLEAF=1.00;MQ=44.00;QD=27.18;SOR=1.402	GT:AD:DP:GQ:PL	1/1:0,42:42:99:1170,126,0
2L	560056	2L_560056_SNP	A	G	1859.77	.	AC=2;AF=1.00;AN=2;DB;DP=43;ExcessHet=3.0103;FS=0.000;MLEAC=2;MLEAF=1.00;MQ=44.00;QD=24.41;SOR=1.312	GT:AD:DP:GQ:PL	1/1:0,43:43:99:1888,129,0
2L	560058	2L_560058_SNP	C	T	1859.77	.	AC=2;AF=1.00;AN=2;DB;DP=43;ExcessHet=3.0103;FS=0.000;MLEAC=2;MLEAF=1.00;MQ=44.00;QD=30.49;SOR=1.312	GT:AD:DP:GQ:PL	1/1:0,43:43:99:1888,129,0
2L	560070	2L_560070_SNP	T	C	1143.77	.	AC=2;AF=1.00;AN=2;DB;DP=43;ExcessHet=3.0103;FS=0.000;MLEAC=2;MLEAF=1.00;MQ=44.00;QD=27.23;SOR=1.402	GT:AD:DP:GQ:PL	1/1:0,42:42:99:1172,126,0
2L	560083	2L_560083_SNP	G	A	1216.77	.	AC=2;AF=1.00;AN=2;DB;DP=46;ExcessHet=3.0103;FS=0.000;MLEAC=2;MLEAF=1.00;MQ=44.00;QD=27.65;SOR=1.662	GT:AD:DP:GQ:PL	1/1:0,44:44:99:1245,132,0
2L	560114	2L_560114_SNP	T	C	1224.77	.	AC=2;AF=1.00;AN=2;DB;DP=48;ExcessHet=3.0103;FS=0.000;MLEAC=2;MLEAF=1.00;MQ=43.77;QD=25.52;SOR=1.708	GT:AD:DP:GQ:PL	1/1:0,48:48:99:1253,143,0
2L	560487	2L_560487_DEL	CTA	C	1949.73	.	AC=2;AF=1.00;AN=2;DB;DP=50;ExcessHet=3.0103;FS=0.000;MLEAC=2;MLEAF=1.00;MQ=44.00;QD=30.54;SOR=1.656	GT:AD:DP:GQ:PL	1/1:0,50:50:99:1987,151,0
2L	561121	2L_561121_SNP	C	A	1086.77	.	AC=2;AF=1.00;AN=2;DB;DP=40;ExcessHet=3.0103;FS=0.000;MLEAC=2;MLEAF=1.00;MQ=43.95;QD=27.17;SOR=0.793	GT:AD:DP:GQ:PL	1/1:0,40:40:99:1115,120,0
2L	561187	2L_561187_SNP	C	T	1179.77	.	AC=2;AF=1.00;AN=2;DB;DP=46;ExcessHet=3.0103;FS=0.000;MLEAC=2;MLEAF=1.00;MQ=43.89;QD=26.81;SOR=0.990	GT:AD:DP:GQ:PL	1/1:0,44:44:99:1208,131,0
2L	561372	2L_561372_SNP	G	A	1062.77	.	AC=2;AF=1.00;AN=2;DB;DP=27;ExcessHet=3.0103;FS=0.000;MLEAC=2;MLEAF=1.00;MQ=43.85;QD=28.90;SOR=2.066	GT:AD:DP:GQ:PL	1/1:0,27:27:81:1091,81,0
2L	561396	2L_561396_SNP	T	C	1007.77	.	AC=2;AF=1.00;AN=2;DB;DP=22;ExcessHet=3.0103;FS=0.000;MLEAC=2;MLEAF=1.00;MQ=43.91;QD=29.62;SOR=2.737	GT:AD:DP:GQ:PL	1/1:0,22:22:72:1036,72,0
2L	561406	2L_561406_SNP	T	C	836.77	.	AC=2;AF=1.00;AN=2;DB;DP=19;ExcessHet=3.0103;FS=0.000;MLEAC=2;MLEAF=1.00;MQ=43.90;QD=35.11;SOR=3.611	GT:AD:DP:GQ:PL	1/1:0,19:19:60:865,60,0
2L	561561	2L_561561_SNP	G	T	838.77	.	AC=2;AF=1.00;AN=2;DB;DP=20;ExcessHet=3.0103;FS=0.000;MLEAC=2;MLEAF=1.00;MQ=40.56;QD=25.90;SOR=1.402	GT:AD:DP:GQ:PL	1/1:0,20:20:60:867,60,0
2L	561588	2L_561588_SNP	C	A	781.77	.	AC=2;AF=1.00;AN=2;DB;DP=18;ExcessHet=3.0103;FS=0.000;MLEAC=2;MLEAF=1.00;MQ=40.16;QD=29.19;SOR=1.179	GT:AD:DP:GQ:PL	1/1:0,18:18:54:810,54,0
2L	561601	.	A	AACTTTAGCGACTTCTACT	727.73	.	AC=2;AF=1.00;AN=2;DP=16;ExcessHet=3.0103;FS=0.000;MLEAC=2;MLEAF=1.00;MQ=39.66;QD=29.31;SOR=0.941	GT:AD:DP:GQ:PL	1/1:0,16:16:51:765,51,0
2L	561650	2L_561650_SNP	T	G	132.84	.	AC=2;AF=1.00;AN=2;DB;DP=6;ExcessHet=3.0103;FS=0.000;MLEAC=2;MLEAF=1.00;MQ=35.09;QD=22.14;SOR=0.693	GT:AD:DP:GQ:PL	1/1:0,6:6:18:161,18,0
2L	561730	.	A	ACCCTTTGGTGGTGAATCCTGTTTGGGAGCG	142	.	AC=2;AF=1.00;AN=2;DP=5;ExcessHet=3.0103;FS=0.000;MLEAC=2;MLEAF=1.00;MQ=39.16;QD=32.58;SOR=3.258	GT:AD:DP:GQ:PL	1/1:0,4:4:12:179,12,0
2L	561822	2L_561822_SNP	T	C	104.90	.	AC=2;AF=1.00;AN=2;DB;DP=5;ExcessHet=3.0103;FS=0.000;MLEAC=2;MLEAF=1.00;MQ=30.92;QD=20.98;SOR=1.981	GT:AD:DP:GQ:PL	1/1:0,5:5:15:133,15,0
2L	561970	2L_561970_SNP	T	C	372.77	.	AC=2;AF=1.00;AN=2;DB;DP=15;ExcessHet=3.0103;FS=0.000;MLEAC=2;MLEAF=1.00;MQ=42.85;QD=24.85;SOR=4.047	GT:AD:DP:GQ:PL	1/1:0,15:15:45:401,45,0
2L	562318	2L_562318_SNP	T	G	1137.77	.	AC=2;AF=1.00;AN=2;DB;DP=27;ExcessHet=3.0103;FS=0.000;MLEAC=2;MLEAF=1.00;MQ=43.93;QD=24.90;SOR=3.180	GT:AD:DP:GQ:PL	1/1:0,27:27:81:1166,81,0
2L	562320	2L_562320_SNP	G	A	1137.77	.	AC=2;AF=1.00;AN=2;DB;DP=27;ExcessHet=3.0103;FS=0.000;MLEAC=2;MLEAF=1.00;MQ=43.93;QD=35.18;SOR=3.180	GT:AD:DP:GQ:PL	1/1:0,27:27:81:1166,81,0
2L	562424	2L_562424_SNP	A	G	737.77	.	AC=2;AF=1.00;AN=2;DB;DP=27;ExcessHet=3.0103;FS=0.000;MLEAC=2;MLEAF=1.00;MQ=44.00;QD=27.32;SOR=0.922	GT:AD:DP:GQ:PL	1/1:0,27:27:81:766,81,0
2L	562503	2L_562503_SNP	T	G	830.77	.	AC=2;AF=1.00;AN=2;DB;DP=31;ExcessHet=3.0103;FS=0.000;MLEAC=2;MLEAF=1.00;MQ=43.76;QD=26.80;SOR=0.892	GT:AD:DP:GQ:PL	1/1:0,31:31:93:859,93,0
2L	562553	2L_562553_SNP	C	A	1030.77	.	AC=2;AF=1.00;AN=2;DB;DP=39;ExcessHet=3.0103;FS=0.000;MLEAC=2;MLEAF=1.00;MQ=43.74;QD=26.43;SOR=0.968	GT:AD:DP:GQ:PL	1/1:0,39:39:99:1059,116,0
2L	562640	.	G	GGCT	1309.73	.	AC=2;AF=1.00;AN=2;DP=35;ExcessHet=3.0103;FS=0.000;MLEAC=2;MLEAF=1.00;MQ=43.92;QD=28.05;SOR=0.906	GT:AD:DP:GQ:PL	1/1:0,29:29:90:1347,90,0
2L	562665	2L_562665_SNP	C	G	1567.77	.	AC=2;AF=1.00;AN=2;DB;DP=35;ExcessHet=3.0103;FS=0.000;MLEAC=2;MLEAF=1.00;MQ=43.92;QD=34.02;SOR=0.869	GT:AD:DP:GQ:PL	1/1:0,35:35:99:1596,108,0
2L	562666	2L_562666_SNP	T	C	1522.77	.	AC=2;AF=1.00;AN=2;DB;DP=35;ExcessHet=3.0103;FS=0.000;MLEAC=2;MLEAF=1.00;MQ=43.92;QD=28.22;SOR=0.869	GT:AD:DP:GQ:PL	1/1:0,35:35:99:1551,105,0
2L	562780	2L_562780_SNP	G	A	2131.77	.	AC=2;AF=1.00;AN=2;DB;DP=48;ExcessHet=3.0103;FS=0.000;MLEAC=2;MLEAF=1.00;MQ=43.88;QD=26.89;SOR=0.776	GT:AD:DP:GQ:PL	1/1:0,48:48:99:2160,144,0
2L	562782	2L_562782_SNP	G	C	2131.77	.	AC=2;AF=1.00;AN=2;DB;DP=48;ExcessHet=3.0103;FS=0.000;MLEAC=2;MLEAF=1.00;MQ=43.88;QD=29.52;SOR=0.776	GT:AD:DP:GQ:PL	1/1:0,48:48:99:2160,144,0
2L	562807	2L_562807_SNP	C	T	2029.77	.	AC=2;AF=1.00;AN=2;DB;DP=46;ExcessHet=3.0103;FS=0.000;MLEAC=2;MLEAF=1.00;MQ=43.87;QD=29.48;SOR=0.976	GT:AD:DP:GQ:PL	1/1:0,46:46:99:2058,138,0
2L	562813	2L_562813_SNP	T	C	1984.77	.	AC=2;AF=1.00;AN=2;DB;DP=45;ExcessHet=3.0103;FS=0.000;MLEAC=2;MLEAF=1.00;MQ=43.87;QD=28.10;SOR=0.929	GT:AD:DP:GQ:PL	1/1:0,45:45:99:2013,135,0
2L	562855	2L_562855_SNP	T	C	953.77	.	AC=2;AF=1.00;AN=2;DB;DP=37;ExcessHet=3.0103;FS=0.000;MLEAC=2;MLEAF=1.00;MQ=43.82;QD=25.78;SOR=0.746	GT:AD:DP:GQ:PL	1/1:0,37:37:99:982,110,0
2L	563322	2L_563322_SNP	C	G	968.77	.	AC=2;AF=1.00;AN=2;DB;DP=39;ExcessHet=3.0103;FS=0.000;MLEAC=2;MLEAF=1.00;MQ=43.56;QD=24.84;SOR=1.096	GT:AD:DP:GQ:PL	1/1:0,39:39:99:997,116,0
2L	563384	2L_563384_SNP	T	C	1185.77	.	AC=2;AF=1.00;AN=2;DB;DP=45;ExcessHet=3.0103;FS=0.000;MLEAC=2;MLEAF=1.00;MQ=43.62;QD=26.35;SOR=0.929	GT:AD:DP:GQ:PL	1/1:0,45:45:99:1214,134,0
2L	563504	.	T	TATGCCG	1479.73	.	AC=2;AF=1.00;AN=2;DP=40;ExcessHet=3.0103;FS=0.000;MLEAC=2;MLEAF=1.00;MQ=43.33;QD=33.08;SOR=1.352	GT:AD:DP:GQ:PL	1/1:0,33:33:99:1517,102,0
2L	563611	2L_563611_SNP	A	T	1012.77	.	AC=2;AF=1.00;AN=2;DB;DP=43;ExcessHet=3.0103;FS=0.000;MLEAC=2;MLEAF=1.00;MQ=43.51;QD=24.11;SOR=1.402	GT:AD:DP:GQ:PL	1/1:0,42:42:99:1041,123,0
2L	563643	.	G	GGGATGGGAGT	2027.73	.	AC=2;AF=1.00;AN=2;DP=43;ExcessHet=3.0103;FS=0.000;MLEAC=2;MLEAF=1.00;MQ=43.86;QD=28.52;SOR=1.721	GT:AD:DP:GQ:PL	1/1:0,42:42:99:2065,138,0
2L	563705	2L_563705_SNP	C	T	1216.77	.	AC=2;AF=1.00;AN=2;DB;DP=44;ExcessHet=3.0103;FS=0.000;MLEAC=2;MLEAF=1.00;MQ=43.87;QD=27.65;SOR=0.693	GT:AD:DP:GQ:PL	1/1:0,44:44:99:1245,132,0
2L	564529	2L_564529_SNP	T	C	1120.77	.	AC=2;AF=1.00;AN=2;DB;DP=43;ExcessHet=3.0103;FS=0.000;MLEAC=2;MLEAF=1.00;MQ=43.95;QD=26.06;SOR=1.179	GT:AD:DP:GQ:PL	1/1:0,43:43:99:1149,128,0
2L	564787	2L_564787_SNP	A	G	1648.77	.	AC=2;AF=1.00;AN=2;DB;DP=39;ExcessHet=3.0103;FS=0.000;MLEAC=2;MLEAF=1.00;MQ=44.00;QD=34.81;SOR=0.743	GT:AD:DP:GQ:PL	1/1:0,39:39:99:1677,120,0
2L	564793	2L_564793_SNP	T	A	1688.77	.	AC=2;AF=1.00;AN=2;DB;DP=41;ExcessHet=3.0103;FS=0.000;MLEAC=2;MLEAF=1.00;MQ=44.00;QD=30.99;SOR=0.954	GT:AD:DP:GQ:PL	1/1:0,41:41:99:1717,123,0
2L	565501	2L_565501_SNP	G	A	1117.77	.	AC=2;AF=1.00;AN=2;DB;DP=45;ExcessHet=3.0103;FS=0.000;MLEAC=2;MLEAF=1.00;MQ=43.91;QD=26.61;SOR=0.788	GT:AD:DP:GQ:PL	1/1:0,42:42:99:1146,125,0
2L	565546	2L_565546_SNP	A	T	1167.77	.	AC=2;AF=1.00;AN=2;DB;DP=48;ExcessHet=3.0103;FS=0.000;MLEAC=2;MLEAF=1.00;MQ=43.92;QD=25.39;SOR=0.874	GT:AD:DP:GQ:PL	1/1:0,46:46:99:1196,136,0
2L	565557	2L_565557_SNP	A	T	1362.77	.	AC=2;AF=1.00;AN=2;DB;DP=52;ExcessHet=3.0103;FS=0.000;MLEAC=2;MLEAF=1.00;MQ=43.92;QD=26.72;SOR=0.732	GT:AD:DP:GQ:PL	1/1:0,51:51:99:1391,151,0
2L	565858	2L_565858_SNP	T	C	1065.77	.	AC=2;AF=1.00;AN=2;DB;DP=42;ExcessHet=3.0103;FS=0.000;MLEAC=2;MLEAF=1.00;MQ=44.00;QD=25.99;SOR=1.347	GT:AD:DP:GQ:PL	1/1:0,41:41:99:1094,122,0
2L	566239	2L_566239_SNP	C	T	1651.77	.	AC=2;AF=1.00;AN=2;DB;DP=60;ExcessHet=3.0103;FS=0.000;MLEAC=2;MLEAF=1.00;MQ=44.00;QD=27.53;SOR=0.831	GT:AD:DP:GQ:PL	1/1:0,60:60:99:1680,179,0
2L	566631	2L_566631_SNP	A	G	1423.77	.	AC=2;AF=1.00;AN=2;DB;DP=53;ExcessHet=3.0103;FS=0.000;MLEAC=2;MLEAF=1.00;MQ=44.17;QD=26.86;SOR=1.287	GT:AD:DP:GQ:PL	1/1:0,53:53:99:1452,159,0
2L	566671	2L_566671_SNP	C	G	2167.77	.	AC=2;AF=1.00;AN=2;DB;DP=50;ExcessHet=3.0103;FS=0.000;MLEAC=2;MLEAF=1.00;MQ=44.11;QD=28.20;SOR=0.963	GT:AD:DP:GQ:PL	1/1:0,48:48:99:2196,150,0
2L	566672	.	G	GTGC	2158.73	.	AC=2;AF=1.00;AN=2;DP=51;ExcessHet=3.0103;FS=0.000;MLEAC=2;MLEAF=1.00;MQ=44.10;QD=31.06;SOR=0.909	GT:AD:DP:GQ:PL	1/1:0,49:49:99:2196,150,0
2L	566687	2L_566687_SNP	A	T	1400.77	.	AC=2;AF=1.00;AN=2;DB;DP=53;ExcessHet=3.0103;FS=0.000;MLEAC=2;MLEAF=1.00;MQ=44.10;QD=27.47;SOR=0.732	GT:AD:DP:GQ:PL	1/1:0,51:51:99:1429,153,0
2L	566798	2L_566798_SNP	T	C	1311.77	.	AC=2;AF=1.00;AN=2;DB;DP=51;ExcessHet=3.0103;FS=0.000;MLEAC=2;MLEAF=1.00;MQ=43.79;QD=26.77;SOR=1.007	GT:AD:DP:GQ:PL	1/1:0,49:49:99:1340,147,0
2L	567201	2L_567201_SNP	G	A	1161.77	.	AC=2;AF=1.00;AN=2;DB;DP=43;ExcessHet=3.0103;FS=0.000;MLEAC=2;MLEAF=1.00;MQ=44.00;QD=27.02;SOR=1.179	GT:AD:DP:GQ:PL	1/1:0,43:43:99:1190,129,0
2L	567486	2L_567486_SNP	A	G	957.77	.	AC=2;AF=1.00;AN=2;DB;DP=37;ExcessHet=3.0103;FS=0.000;MLEAC=2;MLEAF=1.00;MQ=43.84;QD=25.89;SOR=0.859	GT:AD:DP:GQ:PL	1/1:0,37:37:99:986,110,0
2L	567642	2L_567642_SNP	G	A	862.77	.	AC=2;AF=1.00;AN=2;DB;DP=33;ExcessHet=3.0103;FS=0.000;MLEAC=2;MLEAF=1.00;MQ=44.00;QD=26.14;SOR=1.981	GT:AD:DP:GQ:PL	1/1:0,33:33:99:891,99,0
2L	567690	2L_567690_SNP	C	T	880.77	.	AC=2;AF=1.00;AN=2;DB;DP=32;ExcessHet=3.0103;FS=0.000;MLEAC=2;MLEAF=1.00;MQ=44.00;QD=27.52;SOR=2.448	GT:AD:DP:GQ:PL	1/1:0,32:32:96:909,96,0
2L	567723	2L_567723_SNP	G	A	567.77	.	AC=2;AF=1.00;AN=2;DB;DP=22;ExcessHet=3.0103;FS=0.000;MLEAC=2;MLEAF=1.00;MQ=44.00;QD=25.81;SOR=3.912	GT:AD:DP:GQ:PL	1/1:0,22:22:66:596,66,0
2L	567795	2L_567795_SNP	T	C	2176.77	.	AC=2;AF=1.00;AN=2;DB;DP=49;ExcessHet=3.0103;FS=0.000;MLEAC=2;MLEAF=1.00;MQ=43.80;QD=29.85;SOR=0.909	GT:AD:DP:GQ:PL	1/1:0,49:49:99:2205,147,0
2L	567798	2L_567798_SNP	G	C	2251.77	.	AC=2;AF=1.00;AN=2;DB;DP=49;ExcessHet=3.0103;FS=0.000;MLEAC=2;MLEAF=1.00;MQ=43.80;QD=32.93;SOR=0.909	GT:AD:DP:GQ:PL	1/1:0,49:49:99:2280,154,0
2L	567801	2L_567801_SNP	G	A	2251.77	.	AC=2;AF=1.00;AN=2;DB;DP=51;ExcessHet=3.0103;FS=0.000;MLEAC=2;MLEAF=1.00;MQ=43.81;QD=30.40;SOR=0.900	GT:AD:DP:GQ:PL	1/1:0,51:51:99:2280,154,0
2L	567915	2L_567915_SNP	A	T	1176.77	.	AC=2;AF=1.00;AN=2;DB;DP=48;ExcessHet=3.0103;FS=0.000;MLEAC=2;MLEAF=1.00;MQ=43.49;QD=25.58;SOR=0.874	GT:AD:DP:GQ:PL	1/1:0,46:46:99:1205,135,0
2L	568126	.	G	A	1203.77	.	AC=2;AF=1.00;AN=2;DP=45;ExcessHet=3.0103;FS=0.000;MLEAC=2;MLEAF=1.00;MQ=42.64;QD=27.36;SOR=0.693	GT:AD:DP:GQ:PL	1/1:0,44:44:99:1232,132,0
2L	568147	2L_568147_SNP	C	T	2219.77	.	AC=2;AF=1.00;AN=2;DB;DP=51;ExcessHet=3.0103;FS=0.000;MLEAC=2;MLEAF=1.00;MQ=42.64;QD=29.54;SOR=0.732	GT:AD:DP:GQ:PL	1/1:0,51:51:99:2248,153,0
2L	568149	2L_568149_SNP	A	G	2219.77	.	AC=2;AF=1.00;AN=2;DB;DP=51;ExcessHet=3.0103;FS=0.000;MLEAC=2;MLEAF=1.00;MQ=42.64;QD=27.59;SOR=0.732	GT:AD:DP:GQ:PL	1/1:0,51:51:99:2248,153,0
2L	568160	.	A	ATT	2340.73	.	AC=2;AF=1.00;AN=2;DP=53;ExcessHet=3.0103;FS=0.000;MLEAC=2;MLEAF=1.00;MQ=42.65;QD=30.85;SOR=0.770	GT:AD:DP:GQ:PL	1/1:0,52:52:99:2378,159,0
2L	568163	.	A	ACTTAAGAAT	2570.73	.	AC=2;AF=1.00;AN=2;DP=53;ExcessHet=3.0103;FS=0.000;MLEAC=2;MLEAF=1.00;MQ=42.69;QD=27.68;SOR=0.730	GT:AD:DP:GQ:PL	1/1:0,53:53:99:2608,177,0
2L	568195	2L_568195_SNP	T	C	1308.77	.	AC=2;AF=1.00;AN=2;DB;DP=49;ExcessHet=3.0103;FS=0.000;MLEAC=2;MLEAF=1.00;MQ=42.81;QD=26.71;SOR=0.909	GT:AD:DP:GQ:PL	1/1:0,49:49:99:1337,147,0
2L	568288	2L_568288_SNP	C	A	1322.77	.	AC=2;AF=1.00;AN=2;DB;DP=50;ExcessHet=3.0103;FS=0.000;MLEAC=2;MLEAF=1.00;MQ=43.30;QD=26.46;SOR=1.390	GT:AD:DP:GQ:PL	1/1:0,50:50:99:1351,149,0
2L	568299	2L_568299_SNP	C	G	2140.77	.	AC=2;AF=1.00;AN=2;DB;DP=49;ExcessHet=3.0103;FS=0.000;MLEAC=2;MLEAF=1.00;MQ=43.48;QD=32.12;SOR=1.112	GT:AD:DP:GQ:PL	1/1:0,49:49:99:2169,150,0
2L	568304	2L_568304_SNP	A	G	2104.77	.	AC=2;AF=1.00;AN=2;DB;DP=48;ExcessHet=3.0103;FS=0.000;MLEAC=2;MLEAF=1.00;MQ=43.51;QD=24.35;SOR=0.963	GT:AD:DP:GQ:PL	1/1:0,48:48:99:2133,147,0
2L	568456	2L_568456_SNP	G	A	894.77	.	AC=2;AF=1.00;AN=2;BaseQRankSum=1.840;ClippingRankSum=0.000;DB;DP=34;ExcessHet=3.0103;FS=0.000;MLEAC=2;MLEAF=1.00;MQ=43.83;MQRankSum=-0.207;QD=26.32;ReadPosRankSum=-0.700;SOR=1.127	GT:AD:DP:GQ:PL	1/1:1,33:34:92:923,92,0
2L	568496	2L_568496_SNP	C	A	1111.77	.	AC=2;AF=1.00;AN=2;DB;DP=42;ExcessHet=3.0103;FS=0.000;MLEAC=2;MLEAF=1.00;MQ=43.77;QD=26.47;SOR=0.788	GT:AD:DP:GQ:PL	1/1:0,42:42:99:1140,125,0
2L	568507	2L_568507_SNP	A	C	1801.77	.	AC=2;AF=1.00;AN=2;DB;DP=41;ExcessHet=3.0103;FS=0.000;MLEAC=2;MLEAF=1.00;MQ=43.76;QD=29.49;SOR=0.741	GT:AD:DP:GQ:PL	1/1:0,41:41:99:1830,123,0
2L	568514	2L_568514_SNP	C	A	1890.77	.	AC=2;AF=1.00;AN=2;DB;DP=44;ExcessHet=3.0103;FS=0.000;MLEAC=2;MLEAF=1.00;MQ=43.78;QD=34.42;SOR=0.784	GT:AD:DP:GQ:PL	1/1:0,44:44:99:1919,132,0
2L	568539	2L_568539_SNP	G	A	1204.77	.	AC=2;AF=1.00;AN=2;DB;DP=44;ExcessHet=3.0103;FS=0.000;MLEAC=2;MLEAF=1.00;MQ=43.78;QD=27.38;SOR=1.105	GT:AD:DP:GQ:PL	1/1:0,44:44:99:1233,132,0
2L	568643	2L_568643_SNP	T	C	1447.77	.	AC=2;AF=1.00;AN=2;DB;DP=55;ExcessHet=3.0103;FS=0.000;MLEAC=2;MLEAF=1.00;MQ=44.00;QD=26.32;SOR=0.729	GT:AD:DP:GQ:PL	1/1:0,55:55:99:1476,164,0
2L	568747	2L_568747_SNP	T	C	1282.77	.	AC=2;AF=1.00;AN=2;DB;DP=47;ExcessHet=3.0103;FS=0.000;MLEAC=2;MLEAF=1.00;MQ=44.00;QD=27.29;SOR=0.735	GT:AD:DP:GQ:PL	1/1:0,47:47:99:1311,141,0
2L	568867	2L_568867_SNP	A	G	2046.77	.	AC=2;AF=1.00;AN=2;DB;DP=50;ExcessHet=3.0103;FS=0.000;MLEAC=2;MLEAF=1.00;MQ=44.00;QD=29.30;SOR=0.818	GT:AD:DP:GQ:PL	1/1:0,49:49:99:2075,150,0
2L	568882	2L_568882_SNP	G	A	2027.77	.	AC=2;AF=1.00;AN=2;DB;DP=48;ExcessHet=3.0103;FS=0.000;MLEAC=2;MLEAF=1.00;MQ=44.00;QD=27.84;SOR=1.132	GT:AD:DP:GQ:PL	1/1:0,47:47:99:2056,144,0
2L	569344	2L_569344_SNP	G	C	1056.77	.	AC=2;AF=1.00;AN=2;DB;DP=40;ExcessHet=3.0103;FS=0.000;MLEAC=2;MLEAF=1.00;MQ=43.85;QD=27.10;SOR=0.968	GT:AD:DP:GQ:PL	1/1:0,39:39:99:1085,117,0
2L	569536	2L_569536_SNP	A	G	1335.77	.	AC=2;AF=1.00;AN=2;DB;DP=31;ExcessHet=3.0103;FS=0.000;MLEAC=2;MLEAF=1.00;MQ=43.87;QD=30.57;SOR=0.756	GT:AD:DP:GQ:PL	1/1:0,31:31:96:1364,96,0
2L	569560	2L_569560_SNP	C	T	1553.77	.	AC=2;AF=1.00;AN=2;DB;DP=33;ExcessHet=3.0103;FS=0.000;MLEAC=2;MLEAF=1.00;MQ=43.88;QD=30.65;SOR=1.022	GT:AD:DP:GQ:PL	1/1:0,33:33:99:1582,111,0
2L	569575	2L_569575_SNP	T	C	1393.77	.	AC=2;AF=1.00;AN=2;DB;DP=33;ExcessHet=3.0103;FS=0.000;MLEAC=2;MLEAF=1.00;MQ=44.00;QD=35.84;SOR=1.179	GT:AD:DP:GQ:PL	1/1:0,33:33:99:1422,102,0
2L	569632	2L_569632_SNP	C	T	971.77	.	AC=2;AF=1.00;AN=2;DB;DP=40;ExcessHet=3.0103;FS=0.000;MLEAC=2;MLEAF=1.00;MQ=44.00;QD=24.29;SOR=1.788	GT:AD:DP:GQ:PL	1/1:0,40:40:99:1000,118,0
2L	569662	2L_569662_SNP	T	C	1752.77	.	AC=2;AF=1.00;AN=2;DB;DP=41;ExcessHet=3.0103;FS=0.000;MLEAC=2;MLEAF=1.00;MQ=44.00;QD=30.94;SOR=1.666	GT:AD:DP:GQ:PL	1/1:0,41:41:99:1781,123,0
2L	569674	2L_569674_SNP	G	T	1741.77	.	AC=2;AF=1.00;AN=2;DB;DP=40;ExcessHet=3.0103;FS=0.000;MLEAC=2;MLEAF=1.00;MQ=44.00;QD=29.87;SOR=1.788	GT:AD:DP:GQ:PL	1/1:0,40:40:99:1770,123,0
2L	569701	2L_569701_SNP	T	G	1726.77	.	AC=2;AF=1.00;AN=2;DB;DP=39;ExcessHet=3.0103;FS=0.000;MLEAC=2;MLEAF=1.00;MQ=44.00;QD=28.10;SOR=1.387	GT:AD:DP:GQ:PL	1/1:0,39:39:99:1755,117,0
2L	569704	2L_569704_SNP	T	C	1771.77	.	AC=2;AF=1.00;AN=2;DB;DP=40;ExcessHet=3.0103;FS=0.000;MLEAC=2;MLEAF=1.00;MQ=44.00;QD=29.66;SOR=1.445	GT:AD:DP:GQ:PL	1/1:0,40:40:99:1800,120,0
2L	569719	2L_569719_SNP	C	T	1647.77	.	AC=2;AF=1.00;AN=2;DB;DP=38;ExcessHet=3.0103;FS=0.000;MLEAC=2;MLEAF=1.00;MQ=44.00;QD=32.35;SOR=1.329	GT:AD:DP:GQ:PL	1/1:0,38:38:99:1676,114,0
2L	569839	2L_569839_SNP	C	A	1416.77	.	AC=2;AF=1.00;AN=2;DB;DP=50;ExcessHet=3.0103;FS=0.000;MLEAC=2;MLEAF=1.00;MQ=43.96;QD=28.34;SOR=0.693	GT:AD:DP:GQ:PL	1/1:0,50:50:99:1445,150,0
2L	569899	2L_569899_SNP	G	A	1145.77	.	AC=2;AF=1.00;AN=2;BaseQRankSum=1.114;ClippingRankSum=0.000;DB;DP=52;ExcessHet=3.0103;FS=3.071;MLEAC=2;MLEAF=1.00;MQ=43.96;MQRankSum=-0.102;QD=22.92;ReadPosRankSum=0.149;SOR=0.123	GT:AD:DP:GQ:PL	1/1:2,48:50:99:1174,102,0
2L	569902	2L_569902_SNP	A	G	2250.77	.	AC=2;AF=1.00;AN=2;DB;DP=50;ExcessHet=3.0103;FS=0.000;MLEAC=2;MLEAF=1.00;MQ=44.00;QD=25.16;SOR=0.952	GT:AD:DP:GQ:PL	1/1:0,50:50:99:2279,156,0
2L	570181	2L_570181_SNP	G	A	1440.77	.	AC=2;AF=1.00;AN=2;DB;DP=53;ExcessHet=3.0103;FS=0.000;MLEAC=2;MLEAF=1.00;MQ=44.00;QD=27.18;SOR=0.892	GT:AD:DP:GQ:PL	1/1:0,53:53:99:1469,159,0
2L	570526	2L_570526_SNP	A	T	1374.77	.	AC=2;AF=1.00;AN=2;DB;DP=52;ExcessHet=3.0103;FS=0.000;MLEAC=2;MLEAF=1.00;MQ=44.00;QD=27.50;SOR=1.390	GT:AD:DP:GQ:PL	1/1:0,50:50:99:1403,150,0
2L	570607	2L_570607_SNP	A	G	1102.77	.	AC=2;AF=1.00;AN=2;DB;DP=43;ExcessHet=3.0103;FS=0.000;MLEAC=2;MLEAF=1.00;MQ=44.00;QD=26.26;SOR=1.005	GT:AD:DP:GQ:PL	1/1:0,42:42:99:1131,125,0
2L	570673	2L_570673_SNP	C	G	1038.77	.	AC=2;AF=1.00;AN=2;DB;DP=40;ExcessHet=3.0103;FS=0.000;MLEAC=2;MLEAF=1.00;MQ=44.00;QD=26.64;SOR=1.096	GT:AD:DP:GQ:PL	1/1:0,39:39:99:1067,117,0
2L	570919	2L_570919_SNP	A	G	1910.77	.	AC=2;AF=1.00;AN=2;DB;DP=45;ExcessHet=3.0103;FS=0.000;MLEAC=2;MLEAF=1.00;MQ=44.00;QD=34.92;SOR=0.737	GT:AD:DP:GQ:PL	1/1:0,45:45:99:1939,135,0
2L	570925	2L_570925_SNP	G	T	1845.77	.	AC=2;AF=1.00;AN=2;DB;DP=42;ExcessHet=3.0103;FS=0.000;MLEAC=2;MLEAF=1.00;MQ=44.00;QD=29.85;SOR=0.788	GT:AD:DP:GQ:PL	1/1:0,42:42:99:1874,129,0
2L	571318	2L_571318_SNP	C	T	1677.77	.	AC=2;AF=1.00;AN=2;DB;DP=62;ExcessHet=3.0103;FS=0.000;MLEAC=2;MLEAF=1.00;MQ=43.97;QD=27.50;SOR=1.197	GT:AD:DP:GQ:PL	1/1:0,61:61:99:1706,182,0
2L	571381	2L_571381_SNP	A	T	2703.77	.	AC=2;AF=1.00;AN=2;DB;DP=63;ExcessHet=3.0103;FS=0.000;MLEAC=2;MLEAF=1.00;MQ=43.97;QD=26.50;SOR=1.234	GT:AD:DP:GQ:PL	1/1:0,62:62:99:2732,187,0
2L	571384	2L_571384_SNP	T	C	2709.77	.	AC=2;AF=1.00;AN=2;DB;DP=62;ExcessHet=3.0103;FS=0.000;MLEAC=2;MLEAF=1.00;MQ=43.97;QD=30.35;SOR=1.197	GT:AD:DP:GQ:PL	1/1:0,61:61:99:2738,187,0
2L	571438	2L_571438_SNP	A	G	1521.77	.	AC=2;AF=1.00;AN=2;DB;DP=57;ExcessHet=3.0103;FS=0.000;MLEAC=2;MLEAF=1.00;MQ=43.97;QD=27.17;SOR=0.765	GT:AD:DP:GQ:PL	1/1:0,56:56:99:1550,168,0
2L	571450	2L_571450_SNP	T	C	1362.77	.	AC=2;AF=1.00;AN=2;DB;DP=53;ExcessHet=3.0103;FS=0.000;MLEAC=2;MLEAF=1.00;MQ=44.00;QD=26.21;SOR=0.770	GT:AD:DP:GQ:PL	1/1:0,52:52:99:1391,155,0
2L	571468	2L_571468_SNP	G	A	1388.77	.	AC=2;AF=1.00;AN=2;DB;DP=52;ExcessHet=3.0103;FS=0.000;MLEAC=2;MLEAF=1.00;MQ=43.96;QD=27.23;SOR=0.994	GT:AD:DP:GQ:PL	1/1:0,51:51:99:1417,153,0
2L	571888	2L_571888_SNP	C	T	1325.77	.	AC=2;AF=1.00;AN=2;DB;DP=47;ExcessHet=3.0103;FS=0.000;MLEAC=2;MLEAF=1.00;MQ=43.92;QD=28.21;SOR=1.378	GT:AD:DP:GQ:PL	1/1:0,47:47:99:1354,141,0
2L	572131	2L_572131_SNP	G	A	1080.77	.	AC=2;AF=1.00;AN=2;DB;DP=41;ExcessHet=3.0103;FS=0.000;MLEAC=2;MLEAF=1.00;MQ=43.86;QD=26.36;SOR=1.206	GT:AD:DP:GQ:PL	1/1:0,41:41:99:1109,123,0
2L	572446	2L_572446_SNP	A	G	1489.77	.	AC=2;AF=1.00;AN=2;DB;DP=55;ExcessHet=3.0103;FS=0.000;MLEAC=2;MLEAF=1.00;MQ=43.89;QD=27.09;SOR=1.061	GT:AD:DP:GQ:PL	1/1:0,55:55:99:1518,165,0
2L	572548	2L_572548_SNP	G	T	1621.77	.	AC=2;AF=1.00;AN=2;DB;DP=60;ExcessHet=3.0103;FS=0.000;MLEAC=2;MLEAF=1.00;MQ=43.87;QD=27.03;SOR=1.071	GT:AD:DP:GQ:PL	1/1:0,60:60:99:1650,179,0
2L	572765	2L_572765_SNP	C	T	1476.77	.	AC=2;AF=1.00;AN=2;DB;DP=56;ExcessHet=3.0103;FS=0.000;MLEAC=2;MLEAF=1.00;MQ=43.90;QD=26.37;SOR=0.841	GT:AD:DP:GQ:PL	1/1:0,56:56:99:1505,167,0
2L	572776	2L_572776_SNP	C	G	1647.77	.	AC=2;AF=1.00;AN=2;DB;DP=61;ExcessHet=3.0103;FS=0.000;MLEAC=2;MLEAF=1.00;MQ=43.90;QD=27.01;SOR=1.022	GT:AD:DP:GQ:PL	1/1:0,61:61:99:1676,183,0
2L	572827	2L_572827_SNP	T	G	1507.77	.	AC=2;AF=1.00;AN=2;DB;DP=54;ExcessHet=3.0103;FS=0.000;MLEAC=2;MLEAF=1.00;MQ=43.85;QD=27.92;SOR=1.022	GT:AD:DP:GQ:PL	1/1:0,54:54:99:1536,162,0
2L	572860	.	T	G	1523.77	.	AC=2;AF=1.00;AN=2;DP=56;ExcessHet=3.0103;FS=0.000;MLEAC=2;MLEAF=1.00;MQ=43.90;QD=27.21;SOR=1.101	GT:AD:DP:GQ:PL	1/1:0,56:56:99:1552,168,0
2L	572881	.	A	AGATAATAC	2235.73	.	AC=2;AF=1.00;AN=2;DP=50;ExcessHet=3.0103;FS=0.000;MLEAC=2;MLEAF=1.00;MQ=43.88;QD=33.61;SOR=1.007	GT:AD:DP:GQ:PL	1/1:0,49:49:99:2273,153,0
2L	572930	2L_572930_SNP	C	T	1437.77	.	AC=2;AF=1.00;AN=2;DB;DP=54;ExcessHet=3.0103;FS=0.000;MLEAC=2;MLEAF=1.00;MQ=43.93;QD=27.13;SOR=0.892	GT:AD:DP:GQ:PL	1/1:0,53:53:99:1466,159,0
2L	572954	2L_572954_SNP	G	T	1452.77	.	AC=2;AF=1.00;AN=2;DB;DP=54;ExcessHet=3.0103;FS=0.000;MLEAC=2;MLEAF=1.00;MQ=44.00;QD=26.90;SOR=0.931	GT:AD:DP:GQ:PL	1/1:0,54:54:99:1481,161,0
2L	573764	.	A	G	879.77	.	AC=2;AF=1.00;AN=2;DP=33;ExcessHet=3.0103;FS=0.000;MLEAC=2;MLEAF=1.00;MQ=44.00;QD=26.66;SOR=1.022	GT:AD:DP:GQ:PL	1/1:0,33:33:99:908,99,0
2L	573998	2L_573998_SNP	A	G	1024.77	.	AC=2;AF=1.00;AN=2;DB;DP=39;ExcessHet=3.0103;FS=0.000;MLEAC=2;MLEAF=1.00;MQ=43.95;QD=26.28;SOR=0.850	GT:AD:DP:GQ:PL	1/1:0,39:39:99:1053,117,0
2L	574091	2L_574091_SNP	T	C	1311.77	.	AC=2;AF=1.00;AN=2;DB;DP=47;ExcessHet=3.0103;FS=0.000;MLEAC=2;MLEAF=1.00;MQ=43.83;QD=27.91;SOR=0.823	GT:AD:DP:GQ:PL	1/1:0,47:47:99:1340,141,0
2L	574192	2L_574192_SNP	A	G	2072.77	.	AC=2;AF=1.00;AN=2;DB;DP=50;ExcessHet=3.0103;FS=0.000;MLEAC=2;MLEAF=1.00;MQ=43.94;QD=25.57;SOR=0.735	GT:AD:DP:GQ:PL	1/1:0,47:47:99:2101,144,0
2L	574199	2L_574199_SNP	T	A	2100.77	.	AC=2;AF=1.00;AN=2;DB;DP=50;ExcessHet=3.0103;FS=0.000;MLEAC=2;MLEAF=1.00;MQ=43.94;QD=27.66;SOR=0.735	GT:AD:DP:GQ:PL	1/1:0,47:47:99:2129,147,0
2L	574260	2L_574260_SNP	A	G	1330.77	.	AC=2;AF=1.00;AN=2;DB;DP=51;ExcessHet=3.0103;FS=0.000;MLEAC=2;MLEAF=1.00;MQ=43.96;QD=27.16;SOR=0.818	GT:AD:DP:GQ:PL	1/1:0,49:49:99:1359,147,0
2L	574363	2L_574363_SNP	A	G	1360.77	.	AC=2;AF=1.00;AN=2;DB;DP=54;ExcessHet=3.0103;FS=0.000;MLEAC=2;MLEAF=1.00;MQ=44.00;QD=25.20;SOR=1.022	GT:AD:DP:GQ:PL	1/1:0,54:54:99:1389,160,0
2L	574411	2L_574411_SNP	G	T	1375.77	.	AC=2;AF=1.00;AN=2;DB;DP=51;ExcessHet=3.0103;FS=0.000;MLEAC=2;MLEAF=1.00;MQ=44.00;QD=26.98;SOR=1.314	GT:AD:DP:GQ:PL	1/1:0,51:51:99:1404,153,0
2L	574422	2L_574422_SNP	T	A	1378.77	.	AC=2;AF=1.00;AN=2;DB;DP=52;ExcessHet=3.0103;FS=0.000;MLEAC=2;MLEAF=1.00;MQ=44.00;QD=27.03;SOR=1.314	GT:AD:DP:GQ:PL	1/1:0,51:51:99:1407,152,0
2L	574519	2L_574519_SNP	G	A	1296.77	.	AC=2;AF=1.00;AN=2;DB;DP=50;ExcessHet=3.0103;FS=0.000;MLEAC=2;MLEAF=1.00;MQ=44.00;QD=26.46;SOR=1.007	GT:AD:DP:GQ:PL	1/1:0,49:49:99:1325,146,0
2L	575087	2L_575087_SNP	C	G	1234.77	.	AC=2;AF=1.00;AN=2;DB;DP=45;ExcessHet=3.0103;FS=0.000;MLEAC=2;MLEAF=1.00;MQ=44.00;QD=27.44;SOR=0.829	GT:AD:DP:GQ:PL	1/1:0,45:45:99:1263,135,0
2L	575281	2L_575281_SNP	T	A	1594.77	.	AC=2;AF=1.00;AN=2;DB;DP=60;ExcessHet=3.0103;FS=0.000;MLEAC=2;MLEAF=1.00;MQ=43.95;QD=26.58;SOR=0.831	GT:AD:DP:GQ:PL	1/1:0,60:60:99:1623,179,0
2L	575691	2L_575691_SNP	T	C	1285.77	.	AC=2;AF=1.00;AN=2;DB;DP=48;ExcessHet=3.0103;FS=0.000;MLEAC=2;MLEAF=1.00;MQ=44.00;QD=26.79;SOR=0.866	GT:AD:DP:GQ:PL	1/1:0,48:48:99:1314,144,0
2L	576215	2L_576215_SNP	T	A	995.77	.	AC=2;AF=1.00;AN=2;DB;DP=38;ExcessHet=3.0103;FS=0.000;MLEAC=2;MLEAF=1.00;MQ=44.00;QD=26.91;SOR=0.859	GT:AD:DP:GQ:PL	1/1:0,37:37:99:1024,111,0
2L	576440	2L_576440_SNP	G	A	1013.77	.	AC=2;AF=1.00;AN=2;DB;DP=38;ExcessHet=3.0103;FS=0.000;MLEAC=2;MLEAF=1.00;MQ=44.00;QD=26.68;SOR=1.179	GT:AD:DP:GQ:PL	1/1:0,38:38:99:1042,113,0
2L	576483	2L_576483_SNP	A	T	1178.77	.	AC=2;AF=1.00;AN=2;DB;DP=46;ExcessHet=3.0103;FS=0.000;MLEAC=2;MLEAF=1.00;MQ=43.96;QD=25.63;SOR=0.780	GT:AD:DP:GQ:PL	1/1:0,46:46:99:1207,136,0
2L	576524	.	A	C	1326.77	.	AC=2;AF=1.00;AN=2;DP=51;ExcessHet=3.0103;FS=0.000;MLEAC=2;MLEAF=1.00;MQ=43.96;QD=26.02;SOR=0.732	GT:AD:DP:GQ:PL	1/1:0,51:51:99:1355,152,0
2L	576772	2L_576772_SNP	G	T	1206.77	.	AC=2;AF=1.00;AN=2;DB;DP=43;ExcessHet=3.0103;FS=0.000;MLEAC=2;MLEAF=1.00;MQ=43.47;QD=28.06;SOR=0.739	GT:AD:DP:GQ:PL	1/1:0,43:43:99:1235,129,0
2L	577044	.	CGATTGTATTTTACTTGTCGGATTT	C	2421.73	.	AC=2;AF=1.00;AN=2;DP=56;ExcessHet=3.0103;FS=0.000;MLEAC=2;MLEAF=1.00;MQ=42.31;QD=28.83;SOR=0.767	GT:AD:DP:GQ:PL	1/1:0,54:54:99:2459,166,0
2L	577070	.	CCCCA	C	2420.73	.	AC=2;AF=1.00;AN=2;DP=55;ExcessHet=3.0103;FS=0.000;MLEAC=2;MLEAF=1.00;MQ=42.28;QD=21.85;SOR=0.767	GT:AD:DP:GQ:PL	1/1:0,54:54:99:2458,166,0
2L	577080	.	A	AGGAAACCACTTCATT	2641.73	.	AC=2;AF=1.00;AN=2;DP=53;ExcessHet=3.0103;FS=0.000;MLEAC=2;MLEAF=1.00;MQ=42.21;QD=30.96;SOR=0.770	GT:AD:DP:GQ:PL	1/1:0,52:52:99:2679,181,0
2L	577082	.	G	GT	2641.73	.	AC=2;AF=1.00;AN=2;DP=55;ExcessHet=3.0103;FS=0.000;MLEAC=2;MLEAF=1.00;MQ=42.28;QD=31.97;SOR=1.118	GT:AD:DP:GQ:PL	1/1:0,54:54:99:2679,181,0
2L	577148	2L_577148_SNP	G	A	1281.77	.	AC=2;AF=1.00;AN=2;DB;DP=47;ExcessHet=3.0103;FS=0.000;MLEAC=2;MLEAF=1.00;MQ=43.05;QD=27.27;SOR=0.823	GT:AD:DP:GQ:PL	1/1:0,47:47:99:1310,141,0
2L	577184	2L_577184_SNP	T	C	1376.77	.	AC=2;AF=1.00;AN=2;BaseQRankSum=1.844;ClippingRankSum=0.000;DB;DP=52;ExcessHet=3.0103;FS=0.000;MLEAC=2;MLEAF=1.00;MQ=43.47;MQRankSum=1.676;QD=26.48;ReadPosRankSum=1.737;SOR=0.284	GT:AD:DP:GQ:PL	1/1:1,51:52:99:1405,146,0
2L	577285	2L_577285_SNP	C	G	1653.77	.	AC=2;AF=1.00;AN=2;DB;DP=62;ExcessHet=3.0103;FS=0.000;MLEAC=2;MLEAF=1.00;MQ=43.37;QD=26.67;SOR=0.693	GT:AD:DP:GQ:PL	1/1:0,62:62:99:1682,185,0
2L	578077	2L_578077_SNP	T	C	2108.77	.	AC=2;AF=1.00;AN=2;DB;DP=49;ExcessHet=3.0103;FS=0.000;MLEAC=2;MLEAF=1.00;MQ=43.94;QD=26.81;SOR=1.067	GT:AD:DP:GQ:PL	1/1:0,48:48:99:2137,147,0
2L	578081	2L_578081_SNP	A	G	2048.77	.	AC=2;AF=1.00;AN=2;DB;DP=47;ExcessHet=3.0103;FS=0.000;MLEAC=2;MLEAF=1.00;MQ=43.94;QD=23.26;SOR=0.874	GT:AD:DP:GQ:PL	1/1:0,46:46:99:2077,141,0
2L	578111	2L_578111_SNP	A	T	1029.77	.	AC=2;AF=1.00;AN=2;DB;DP=39;ExcessHet=3.0103;FS=0.000;MLEAC=2;MLEAF=1.00;MQ=43.93;QD=27.10;SOR=0.798	GT:AD:DP:GQ:PL	1/1:0,38:38:99:1058,114,0
2L	578124	2L_578124_SNP	C	T	1105.77	.	AC=2;AF=1.00;AN=2;DB;DP=42;ExcessHet=3.0103;FS=0.000;MLEAC=2;MLEAF=1.00;MQ=43.93;QD=26.97;SOR=0.843	GT:AD:DP:GQ:PL	1/1:0,41:41:99:1134,123,0
2L	578224	2L_578224_SNP	G	T	1226.77	.	AC=2;AF=1.00;AN=2;DB;DP=46;ExcessHet=3.0103;FS=0.000;MLEAC=2;MLEAF=1.00;MQ=43.69;QD=26.67;SOR=0.976	GT:AD:DP:GQ:PL	1/1:0,46:46:99:1255,137,0
2L	578563	2L_578563_SNP	C	T	863.77	.	AC=2;AF=1.00;AN=2;DB;DP=32;ExcessHet=3.0103;FS=0.000;MLEAC=2;MLEAF=1.00;MQ=43.48;QD=26.99;SOR=0.818	GT:AD:DP:GQ:PL	1/1:0,32:32:96:892,96,0
2L	578627	2L_578627_SNP	T	C	798.77	.	AC=2;AF=1.00;AN=2;DB;DP=31;ExcessHet=3.0103;FS=0.000;MLEAC=2;MLEAF=1.00;MQ=43.62;QD=25.77;SOR=0.756	GT:AD:DP:GQ:PL	1/1:0,31:31:92:827,92,0
2L	578641	2L_578641_SNP	G	A	853.77	.	AC=2;AF=1.00;AN=2;DB;DP=31;ExcessHet=3.0103;FS=0.000;MLEAC=2;MLEAF=1.00;MQ=43.72;QD=27.54;SOR=0.756	GT:AD:DP:GQ:PL	1/1:0,31:31:93:882,93,0
2L	578731	2L_578731_SNP	C	G	420.77	.	AC=2;AF=1.00;AN=2;DB;DP=16;ExcessHet=3.0103;FS=0.000;MLEAC=2;MLEAF=1.00;MQ=43.52;QD=26.30;SOR=5.670	GT:AD:DP:GQ:PL	1/1:0,16:16:48:449,48,0
2L	578806	2L_578806_SNP	G	A	1012.77	.	AC=2;AF=1.00;AN=2;DB;DP=37;ExcessHet=3.0103;FS=0.000;MLEAC=2;MLEAF=1.00;MQ=43.06;QD=27.37;SOR=0.746	GT:AD:DP:GQ:PL	1/1:0,37:37:99:1041,111,0
2L	578860	2L_578860_SNP	T	C	848.77	.	AC=2;AF=1.00;AN=2;DB;DP=32;ExcessHet=3.0103;FS=0.000;MLEAC=2;MLEAF=1.00;MQ=43.70;QD=26.52;SOR=0.957	GT:AD:DP:GQ:PL	1/1:0,32:32:96:877,96,0
2L	579187	2L_579187_SNP	G	A	1335.77	.	AC=2;AF=1.00;AN=2;DB;DP=50;ExcessHet=3.0103;FS=0.000;MLEAC=2;MLEAF=1.00;MQ=44.00;QD=27.26;SOR=1.007	GT:AD:DP:GQ:PL	1/1:0,49:49:99:1364,147,0
2L	579410	2L_579410_SNP	A	G	1636.77	.	AC=2;AF=1.00;AN=2;DB;DP=62;ExcessHet=3.0103;FS=0.000;MLEAC=2;MLEAF=1.00;MQ=44.00;QD=26.40;SOR=0.899	GT:AD:DP:GQ:PL	1/1:0,62:62:99:1665,185,0
2L	579478	2L_579478_SNP	T	C	1608.77	.	AC=2;AF=1.00;AN=2;DB;DP=60;ExcessHet=3.0103;FS=0.000;MLEAC=2;MLEAF=1.00;MQ=43.97;QD=26.81;SOR=0.831	GT:AD:DP:GQ:PL	1/1:0,60:60:99:1637,180,0
2L	579533	2L_579533_SNP	G	T	1567.77	.	AC=2;AF=1.00;AN=2;DB;DP=58;ExcessHet=3.0103;FS=0.000;MLEAC=2;MLEAF=1.00;MQ=43.90;QD=27.03;SOR=1.085	GT:AD:DP:GQ:PL	1/1:0,58:58:99:1596,174,0
2L	579566	2L_579566_SNP	T	C	1517.77	.	AC=2;AF=1.00;AN=2;DB;DP=57;ExcessHet=3.0103;FS=0.000;MLEAC=2;MLEAF=1.00;MQ=43.90;QD=27.10;SOR=1.199	GT:AD:DP:GQ:PL	1/1:0,56:56:99:1546,167,0
2L	579640	2L_579640_SNP	C	T	1188.77	.	AC=2;AF=1.00;AN=2;DB;DP=45;ExcessHet=3.0103;FS=0.000;MLEAC=2;MLEAF=1.00;MQ=43.87;QD=26.42;SOR=0.829	GT:AD:DP:GQ:PL	1/1:0,45:45:99:1217,133,0
2L	579709	.	AC	A	398.73	.	AC=2;AF=1.00;AN=2;DP=29;ExcessHet=3.0103;FS=0.000;MLEAC=2;MLEAF=1.00;MQ=43.66;QD=18.99;SOR=1.230	GT:AD:DP:GQ:PL	1/1:0,21:21:62:436,62,0
2L	579736	2L_579736_SNP	T	C	672.77	.	AC=2;AF=1.00;AN=2;DB;DP=27;ExcessHet=3.0103;FS=0.000;MLEAC=2;MLEAF=1.00;MQ=43.71;QD=24.92;SOR=2.387	GT:AD:DP:GQ:PL	1/1:0,27:27:80:701,80,0
2L	579818	2L_579818_SNP	A	C	1758.77	.	AC=2;AF=1.00;AN=2;DB;DP=40;ExcessHet=3.0103;FS=0.000;MLEAC=2;MLEAF=1.00;MQ=43.88;QD=26.14;SOR=1.022	GT:AD:DP:GQ:PL	1/1:0,40:40:99:1787,120,0
2L	579822	2L_579822_SNP	C	T	1758.77	.	AC=2;AF=1.00;AN=2;DB;DP=40;ExcessHet=3.0103;FS=0.000;MLEAC=2;MLEAF=1.00;MQ=43.88;QD=38.12;SOR=1.022	GT:AD:DP:GQ:PL	1/1:0,40:40:99:1787,120,0
2L	579895	.	T	A	1957.77	.	AC=2;AF=1.00;AN=2;DP=45;ExcessHet=3.0103;FS=0.000;MLEAC=2;MLEAF=1.00;MQ=43.85;QD=32.47;SOR=1.154	GT:AD:DP:GQ:PL	1/1:0,45:45:99:1986,135,0
2L	579905	2L_579905_SNP	T	C	2002.77	.	AC=2;AF=1.00;AN=2;DB;DP=47;ExcessHet=3.0103;FS=0.000;MLEAC=2;MLEAF=1.00;MQ=43.85;QD=29.41;SOR=1.251	GT:AD:DP:GQ:PL	1/1:0,47:47:99:2031,141,0
2L	579980	2L_579980_SNP	C	T	1402.77	.	AC=2;AF=1.00;AN=2;DB;DP=52;ExcessHet=3.0103;FS=0.000;MLEAC=2;MLEAF=1.00;MQ=43.96;QD=26.98;SOR=1.036	GT:AD:DP:GQ:PL	1/1:0,52:52:99:1431,156,0
2L	580025	2L_580025_SNP	T	A	1269.77	.	AC=2;AF=1.00;AN=2;DB;DP=47;ExcessHet=3.0103;FS=0.000;MLEAC=2;MLEAF=1.00;MQ=44.00;QD=27.02;SOR=0.919	GT:AD:DP:GQ:PL	1/1:0,47:47:99:1298,141,0
2L	580060	2L_580060_SNP	A	G	1357.77	.	AC=2;AF=1.00;AN=2;DB;DP=50;ExcessHet=3.0103;FS=0.000;MLEAC=2;MLEAF=1.00;MQ=44.00;QD=27.16;SOR=0.773	GT:AD:DP:GQ:PL	1/1:0,50:50:99:1386,150,0
2L	580087	2L_580087_SNP	C	A	1333.77	.	AC=2;AF=1.00;AN=2;DB;DP=50;ExcessHet=3.0103;FS=0.000;MLEAC=2;MLEAF=1.00;MQ=44.00;QD=26.68;SOR=0.693	GT:AD:DP:GQ:PL	1/1:0,50:50:99:1362,150,0
2L	580325	2L_580325_SNP	C	A	1304.77	.	AC=2;AF=1.00;AN=2;DB;DP=49;ExcessHet=3.0103;FS=0.000;MLEAC=2;MLEAF=1.00;MQ=44.00;QD=26.63;SOR=0.733	GT:AD:DP:GQ:PL	1/1:0,49:49:99:1333,146,0
2L	580522	2L_580522_SNP	A	G	1068.77	.	AC=2;AF=1.00;AN=2;BaseQRankSum=1.492;ClippingRankSum=0.000;DB;DP=42;ExcessHet=3.0103;FS=0.000;MLEAC=2;MLEAF=1.00;MQ=43.30;MQRankSum=3.403;QD=25.45;ReadPosRankSum=1.572;SOR=0.538	GT:AD:DP:GQ:PL	1/1:1,41:42:99:1097,101,0
2L	580562	.	CGGATGA	C	1418.73	.	AC=2;AF=1.00;AN=2;DP=36;ExcessHet=3.0103;FS=0.000;MLEAC=2;MLEAF=1.00;MQ=42.84;QD=27.37;SOR=1.085	GT:AD:DP:GQ:PL	1/1:0,34:34:99:1456,103,0
2L	580737	2L_580737_SNP	C	T	1776.77	.	AC=2;AF=1.00;AN=2;DB;DP=41;ExcessHet=3.0103;FS=0.000;MLEAC=2;MLEAF=1.00;MQ=43.82;QD=31.48;SOR=1.206	GT:AD:DP:GQ:PL	1/1:0,41:41:99:1805,126,0
2L	580751	2L_580751_SNP	A	G	1715.77	.	AC=2;AF=1.00;AN=2;DB;DP=40;ExcessHet=3.0103;FS=0.000;MLEAC=2;MLEAF=1.00;MQ=43.82;QD=34.01;SOR=1.151	GT:AD:DP:GQ:PL	1/1:0,40:40:99:1744,120,0
2L	581245	2L_581245_SNP	T	A	875.77	.	AC=2;AF=1.00;AN=2;DB;DP=33;ExcessHet=3.0103;FS=0.000;MLEAC=2;MLEAF=1.00;MQ=43.94;QD=26.54;SOR=1.179	GT:AD:DP:GQ:PL	1/1:0,33:33:99:904,99,0
2L	581314	2L_581314_SNP	T	C	867.77	.	AC=2;AF=1.00;AN=2;DB;DP=34;ExcessHet=3.0103;FS=0.000;MLEAC=2;MLEAF=1.00;MQ=44.00;QD=25.52;SOR=0.941	GT:AD:DP:GQ:PL	1/1:0,34:34:99:896,102,0
2L	581403	2L_581403_SNP	T	G	1465.77	.	AC=2;AF=1.00;AN=2;DB;DP=35;ExcessHet=3.0103;FS=0.000;MLEAC=2;MLEAF=1.00;MQ=44.00;QD=31.12;SOR=1.148	GT:AD:DP:GQ:PL	1/1:0,35:35:99:1494,105,0
2L	581411	2L_581411_SNP	A	G	1514.77	.	AC=2;AF=1.00;AN=2;DB;DP=37;ExcessHet=3.0103;FS=0.000;MLEAC=2;MLEAF=1.00;MQ=44.00;QD=27.52;SOR=0.984	GT:AD:DP:GQ:PL	1/1:0,37:37:99:1543,111,0
2L	581455	2L_581455_SNP	G	A	1081.77	.	AC=2;AF=1.00;AN=2;DB;DP=40;ExcessHet=3.0103;FS=0.000;MLEAC=2;MLEAF=1.00;MQ=44.00;QD=27.04;SOR=1.445	GT:AD:DP:GQ:PL	1/1:0,40:40:99:1110,120,0
2L	581667	2L_581667_SNP	A	T	1160.77	.	AC=2;AF=1.00;AN=2;DB;DP=44;ExcessHet=3.0103;FS=0.000;MLEAC=2;MLEAF=1.00;MQ=44.00;QD=26.99;SOR=0.739	GT:AD:DP:GQ:PL	1/1:0,43:43:99:1189,129,0
2L	581842	.	TCCC	T	1852.73	.	AC=2;AF=1.00;AN=2;DP=46;ExcessHet=3.0103;FS=0.000;MLEAC=2;MLEAF=1.00;MQ=43.96;QD=27.10;SOR=0.693	GT:AD:DP:GQ:PL	1/1:0,42:42:99:1890,127,0
2L	581858	2L_581858_SNP	G	A	2005.77	.	AC=2;AF=1.00;AN=2;DB;DP=47;ExcessHet=3.0103;FS=0.000;MLEAC=2;MLEAF=1.00;MQ=43.96;QD=33.02;SOR=0.735	GT:AD:DP:GQ:PL	1/1:0,47:47:99:2034,141,0
2L	582241	.	G	GGTGGT	1386.73	.	AC=2;AF=1.00;AN=2;DP=31;ExcessHet=3.0103;FS=0.000;MLEAC=2;MLEAF=1.00;MQ=43.94;QD=31.54;SOR=0.756	GT:AD:DP:GQ:PL	1/1:0,31:31:96:1424,96,0
2L	582243	.	A	AGG	1386.73	.	AC=2;AF=1.00;AN=2;DP=32;ExcessHet=3.0103;FS=0.000;MLEAC=2;MLEAF=1.00;MQ=43.94;QD=35.08;SOR=0.818	GT:AD:DP:GQ:PL	1/1:0,32:32:96:1424,96,0
2L	582463	2L_582463_SNP	C	G	1023.77	.	AC=2;AF=1.00;AN=2;DB;DP=38;ExcessHet=3.0103;FS=0.000;MLEAC=2;MLEAF=1.00;MQ=43.81;QD=26.94;SOR=1.040	GT:AD:DP:GQ:PL	1/1:0,38:38:99:1052,114,0
2L	582791	.	G	A	1442.73	.	AC=2;AF=1.00;AN=2;DP=51;ExcessHet=3.0103;FS=0.000;MLEAC=2;MLEAF=1.00;MQ=44.00;QD=30.06;SOR=1.038	GT:AD:DP:GQ:PL	1/1:0,48:48:99:1480,144,0
2L	582792	.	A	G	870.73	.	AC=2;AF=1.00;AN=2;BaseQRankSum=0.285;ClippingRankSum=0.000;DP=49;ExcessHet=3.0103;FS=0.000;MLEAC=2;MLEAF=1.00;MQ=44.00;MQRankSum=0.000;QD=18.53;ReadPosRankSum=0.609;SOR=0.941	GT:AD:DP:GQ:PL	1/1:2,45:47:98:908,98,0
2L	582834	2L_582834_SNP	G	A	1994.77	.	AC=2;AF=1.00;AN=2;DB;DP=45;ExcessHet=3.0103;FS=0.000;MLEAC=2;MLEAF=1.00;MQ=44.00;QD=31.08;SOR=1.038	GT:AD:DP:GQ:PL	1/1:0,45:45:99:2023,138,0
2L	582837	2L_582837_SNP	A	G	1994.77	.	AC=2;AF=1.00;AN=2;DB;DP=45;ExcessHet=3.0103;FS=0.000;MLEAC=2;MLEAF=1.00;MQ=44.00;QD=34.62;SOR=1.038	GT:AD:DP:GQ:PL	1/1:0,45:45:99:2023,138,0
2L	582878	2L_582878_SNP	G	A	1093.77	.	AC=2;AF=1.00;AN=2;DB;DP=41;ExcessHet=3.0103;FS=0.000;MLEAC=2;MLEAF=1.00;MQ=44.00;QD=26.68;SOR=0.954	GT:AD:DP:GQ:PL	1/1:0,41:41:99:1122,122,0
2L	582947	2L_582947_SNP	G	A	1354.77	.	AC=2;AF=1.00;AN=2;DB;DP=49;ExcessHet=3.0103;FS=0.000;MLEAC=2;MLEAF=1.00;MQ=44.00;QD=27.65;SOR=0.909	GT:AD:DP:GQ:PL	1/1:0,49:49:99:1383,146,0
2L	583001	2L_583001_SNP	A	T	2605.77	.	AC=2;AF=1.00;AN=2;DB;DP=61;ExcessHet=3.0103;FS=0.000;MLEAC=2;MLEAF=1.00;MQ=43.90;QD=31.88;SOR=0.793	GT:AD:DP:GQ:PL	1/1:0,61:61:99:2634,183,0
2L	583020	.	C	A	2501.77	.	AC=2;AF=1.00;AN=2;DP=56;ExcessHet=3.0103;FS=0.000;MLEAC=2;MLEAF=1.00;MQ=43.90;QD=31.22;SOR=0.693	GT:AD:DP:GQ:PL	1/1:0,56:56:99:2530,171,0
2L	583021	.	A	G	2491.77	.	AC=2;AF=1.00;AN=2;DP=55;ExcessHet=3.0103;FS=0.000;MLEAC=2;MLEAF=1.00;MQ=43.89;QD=34.31;SOR=0.729	GT:AD:DP:GQ:PL	1/1:0,55:55:99:2520,169,0
2L	583064	2L_583064_SNP	A	G	1442.77	.	AC=2;AF=1.00;AN=2;DB;DP=53;ExcessHet=3.0103;FS=0.000;MLEAC=2;MLEAF=1.00;MQ=43.89;QD=27.22;SOR=0.730	GT:AD:DP:GQ:PL	1/1:0,53:53:99:1471,159,0
2L	583124	2L_583124_SNP	A	G	2231.77	.	AC=2;AF=1.00;AN=2;DB;DP=51;ExcessHet=3.0103;FS=0.000;MLEAC=2;MLEAF=1.00;MQ=44.00;QD=36.09;SOR=0.813	GT:AD:DP:GQ:PL	1/1:0,51:51:99:2260,157,0
2L	583139	2L_583139_SNP	T	C	2176.77	.	AC=2;AF=1.00;AN=2;DB;DP=49;ExcessHet=3.0103;FS=0.000;MLEAC=2;MLEAF=1.00;MQ=44.00;QD=32.13;SOR=0.909	GT:AD:DP:GQ:PL	1/1:0,49:49:99:2205,147,0
2L	583157	2L_583157_SNP	G	C	1961.77	.	AC=2;AF=1.00;AN=2;DB;DP=45;ExcessHet=3.0103;FS=0.000;MLEAC=2;MLEAF=1.00;MQ=44.00;QD=28.01;SOR=0.929	GT:AD:DP:GQ:PL	1/1:0,45:45:99:1990,135,0
2L	583257	2L_583257_SNP	T	A	1433.77	.	AC=2;AF=1.00;AN=2;DB;DP=53;ExcessHet=3.0103;FS=0.000;MLEAC=2;MLEAF=1.00;MQ=43.89;QD=27.57;SOR=1.036	GT:AD:DP:GQ:PL	1/1:0,52:52:99:1462,156,0
2L	583288	2L_583288_SNP	C	A	1118.77	.	AC=2;AF=1.00;AN=2;DB;DP=46;ExcessHet=3.0103;FS=0.000;MLEAC=2;MLEAF=1.00;MQ=43.87;QD=26.02;SOR=0.941	GT:AD:DP:GQ:PL	1/1:0,43:43:99:1147,128,0
2L	583323	2L_583323_SNP	T	G	1283.77	.	AC=2;AF=1.00;AN=2;DB;DP=48;ExcessHet=3.0103;FS=0.000;MLEAC=2;MLEAF=1.00;MQ=44.00;QD=26.75;SOR=1.067	GT:AD:DP:GQ:PL	1/1:0,48:48:99:1312,143,0
2L	583424	2L_583424_SNP	A	C	1285.77	.	AC=2;AF=1.00;AN=2;DB;DP=48;ExcessHet=3.0103;FS=0.000;MLEAC=2;MLEAF=1.00;MQ=43.96;QD=26.79;SOR=0.776	GT:AD:DP:GQ:PL	1/1:0,48:48:99:1314,144,0
2L	583438	2L_583438_SNP	T	C	2063.77	.	AC=2;AF=1.00;AN=2;DB;DP=47;ExcessHet=3.0103;FS=0.000;MLEAC=2;MLEAF=1.00;MQ=43.96;QD=36.27;SOR=0.735	GT:AD:DP:GQ:PL	1/1:0,47:47:99:2092,144,0
2L	583444	2L_583444_SNP	C	A	2030.77	.	AC=2;AF=1.00;AN=2;DB;DP=47;ExcessHet=3.0103;FS=0.000;MLEAC=2;MLEAF=1.00;MQ=43.96;QD=31.54;SOR=0.735	GT:AD:DP:GQ:PL	1/1:0,47:47:99:2059,141,0
2L	583764	.	C	G	1356.77	.	AC=2;AF=1.00;AN=2;DP=50;ExcessHet=3.0103;FS=0.000;MLEAC=2;MLEAF=1.00;MQ=43.96;QD=27.14;SOR=1.656	GT:AD:DP:GQ:PL	1/1:0,50:50:99:1385,150,0
2L	583780	2L_583780_SNP	T	A	1414.77	.	AC=2;AF=1.00;AN=2;DB;DP=51;ExcessHet=3.0103;FS=0.000;MLEAC=2;MLEAF=1.00;MQ=43.96;QD=27.74;SOR=1.201	GT:AD:DP:GQ:PL	1/1:0,51:51:99:1443,153,0
2L	583798	.	ACG	A	2302.73	.	AC=2;AF=1.00;AN=2;DP=50;ExcessHet=3.0103;FS=0.000;MLEAC=2;MLEAF=1.00;MQ=43.96;QD=33.21;SOR=1.051	GT:AD:DP:GQ:PL	1/1:0,50:50:99:2340,157,0
2L	583802	.	T	A	2395.77	.	AC=2;AF=1.00;AN=2;DP=52;ExcessHet=3.0103;FS=0.000;MLEAC=2;MLEAF=1.00;MQ=43.96;QD=29.85;SOR=1.036	GT:AD:DP:GQ:PL	1/1:0,52:52:99:2424,163,0
2L	583804	.	A	ACG	2425.73	.	AC=2;AF=1.00;AN=2;DP=54;ExcessHet=3.0103;FS=0.000;MLEAC=2;MLEAF=1.00;MQ=43.96;QD=29.18;SOR=1.022	GT:AD:DP:GQ:PL	1/1:0,54:54:99:2463,166,0
2L	583908	2L_583908_SNP	G	T	1808.77	.	AC=2;AF=1.00;AN=2;DB;DP=66;ExcessHet=3.0103;FS=0.000;MLEAC=2;MLEAF=1.00;MQ=44.00;QD=27.41;SOR=1.681	GT:AD:DP:GQ:PL	1/1:0,66:66:99:1837,198,0
2L	583984	2L_583984_SNP	T	A	1629.77	.	AC=2;AF=1.00;AN=2;DB;DP=60;ExcessHet=3.0103;FS=0.000;MLEAC=2;MLEAF=1.00;MQ=44.00;QD=27.16;SOR=0.986	GT:AD:DP:GQ:PL	1/1:0,60:60:99:1658,180,0
2L	584165	2L_584165_SNP	G	A	1168.77	.	AC=2;AF=1.00;AN=2;DB;DP=44;ExcessHet=3.0103;FS=0.000;MLEAC=2;MLEAF=1.00;MQ=44.00;QD=26.56;SOR=0.990	GT:AD:DP:GQ:PL	1/1:0,44:44:99:1197,131,0
2L	584922	2L_584922_SNP	A	C	2832.77	.	AC=2;AF=1.00;AN=2;DB;DP=64;ExcessHet=3.0103;FS=0.000;MLEAC=2;MLEAF=1.00;MQ=44.00;QD=29.17;SOR=0.892	GT:AD:DP:GQ:PL	1/1:0,64:64:99:2861,193,0
2L	584925	2L_584925_SNP	T	A	2884.77	.	AC=2;AF=1.00;AN=2;DB;DP=63;ExcessHet=3.0103;FS=0.000;MLEAC=2;MLEAF=1.00;MQ=44.00;QD=26.09;SOR=0.859	GT:AD:DP:GQ:PL	1/1:0,63:63:99:2913,199,0
2L	584934	2L_584934_SNP	G	C	2687.77	.	AC=2;AF=1.00;AN=2;DB;DP=60;ExcessHet=3.0103;FS=0.000;MLEAC=2;MLEAF=1.00;MQ=44.00;QD=23.93;SOR=0.831	GT:AD:DP:GQ:PL	1/1:0,60:60:99:2716,187,0
2L	584973	2L_584973_SNP	T	G	2550.77	.	AC=2;AF=1.00;AN=2;DB;DP=59;ExcessHet=3.0103;FS=0.000;MLEAC=2;MLEAF=1.00;MQ=44.00;QD=31.68;SOR=1.034	GT:AD:DP:GQ:PL	1/1:0,59:59:99:2579,178,0
2L	584974	2L_584974_SNP	A	G	2550.77	.	AC=2;AF=1.00;AN=2;DB;DP=58;ExcessHet=3.0103;FS=0.000;MLEAC=2;MLEAF=1.00;MQ=44.00;QD=25.75;SOR=1.085	GT:AD:DP:GQ:PL	1/1:0,58:58:99:2579,178,0
2L	585173	2L_585173_SNP	A	C	1200.77	.	AC=2;AF=1.00;AN=2;DB;DP=46;ExcessHet=3.0103;FS=0.000;MLEAC=2;MLEAF=1.00;MQ=43.91;QD=26.10;SOR=0.780	GT:AD:DP:GQ:PL	1/1:0,46:46:99:1229,137,0
2L	585284	2L_585284_SNP	T	G	1126.77	.	AC=2;AF=1.00;AN=2;DB;DP=43;ExcessHet=3.0103;FS=0.000;MLEAC=2;MLEAF=1.00;MQ=43.91;QD=26.20;SOR=0.739	GT:AD:DP:GQ:PL	1/1:0,43:43:99:1155,129,0
2L	585311	2L_585311_SNP	A	G	2005.77	.	AC=2;AF=1.00;AN=2;DB;DP=46;ExcessHet=3.0103;FS=0.000;MLEAC=2;MLEAF=1.00;MQ=43.91;QD=32.53;SOR=0.780	GT:AD:DP:GQ:PL	1/1:0,46:46:99:2034,141,0
2L	585335	2L_585335_SNP	T	A	2024.77	.	AC=2;AF=1.00;AN=2;DB;DP=45;ExcessHet=3.0103;FS=0.000;MLEAC=2;MLEAF=1.00;MQ=43.91;QD=29.94;SOR=0.737	GT:AD:DP:GQ:PL	1/1:0,45:45:99:2053,138,0
2L	585357	2L_585357_SNP	G	A	1951.77	.	AC=2;AF=1.00;AN=2;DB;DP=43;ExcessHet=3.0103;FS=0.000;MLEAC=2;MLEAF=1.00;MQ=43.91;QD=35.85;SOR=0.836	GT:AD:DP:GQ:PL	1/1:0,43:43:99:1980,132,0
2L	585363	2L_585363_SNP	T	G	1861.77	.	AC=2;AF=1.00;AN=2;DB;DP=40;ExcessHet=3.0103;FS=0.000;MLEAC=2;MLEAF=1.00;MQ=43.90;QD=26.06;SOR=0.793	GT:AD:DP:GQ:PL	1/1:0,40:40:99:1890,126,0
2L	585393	2L_585393_SNP	G	A	1180.77	.	AC=2;AF=1.00;AN=2;DB;DP=44;ExcessHet=3.0103;FS=0.000;MLEAC=2;MLEAF=1.00;MQ=44.00;QD=26.84;SOR=1.105	GT:AD:DP:GQ:PL	1/1:0,44:44:99:1209,132,0
2L	585437	2L_585437_SNP	C	T	1298.77	.	AC=2;AF=1.00;AN=2;DB;DP=48;ExcessHet=3.0103;FS=0.000;MLEAC=2;MLEAF=1.00;MQ=44.00;QD=27.06;SOR=1.562	GT:AD:DP:GQ:PL	1/1:0,48:48:99:1327,144,0
2L	586077	2L_586077_SNP	G	C	2437.77	.	AC=2;AF=1.00;AN=2;DB;DP=56;ExcessHet=3.0103;FS=0.000;MLEAC=2;MLEAF=1.00;MQ=44.00;QD=33.17;SOR=1.302	GT:AD:DP:GQ:PL	1/1:0,56:56:99:2466,169,0
2L	586088	2L_586088_SNP	G	A	2491.77	.	AC=2;AF=1.00;AN=2;DB;DP=56;ExcessHet=3.0103;FS=0.000;MLEAC=2;MLEAF=1.00;MQ=44.00;QD=30.99;SOR=1.101	GT:AD:DP:GQ:PL	1/1:0,56:56:99:2520,169,0
2L	586093	2L_586093_SNP	T	C	2446.77	.	AC=2;AF=1.00;AN=2;DB;DP=55;ExcessHet=3.0103;FS=0.000;MLEAC=2;MLEAF=1.00;MQ=44.00;QD=32.21;SOR=1.159	GT:AD:DP:GQ:PL	1/1:0,55:55:99:2475,166,0
2L	586188	2L_586188_SNP	G	A	1460.77	.	AC=2;AF=1.00;AN=2;DB;DP=55;ExcessHet=3.0103;FS=0.000;MLEAC=2;MLEAF=1.00;MQ=44.00;QD=27.05;SOR=0.693	GT:AD:DP:GQ:PL	1/1:0,54:54:99:1489,162,0
2L	586269	.	T	TG	2392.73	.	AC=2;AF=1.00;AN=2;DP=54;ExcessHet=3.0103;FS=0.000;MLEAC=2;MLEAF=1.00;MQ=43.96;QD=28.21;SOR=1.445	GT:AD:DP:GQ:PL	1/1:0,54:54:99:2430,163,0
2L	586270	.	A	T	2401.77	.	AC=2;AF=1.00;AN=2;DP=54;ExcessHet=3.0103;FS=0.000;MLEAC=2;MLEAF=1.00;MQ=43.96;QD=30.40;SOR=1.445	GT:AD:DP:GQ:PL	1/1:0,54:54:99:2430,163,0
2L	586274	.	AAC	A	2426.73	.	AC=2;AF=1.00;AN=2;DP=54;ExcessHet=3.0103;FS=0.000;MLEAC=2;MLEAF=1.00;MQ=43.96;QD=28.56;SOR=1.445	GT:AD:DP:GQ:PL	1/1:0,54:54:99:2464,166,0
2L	586277	.	A	T	2390.77	.	AC=2;AF=1.00;AN=2;DP=54;ExcessHet=3.0103;FS=0.000;MLEAC=2;MLEAF=1.00;MQ=43.96;QD=26.48;SOR=1.445	GT:AD:DP:GQ:PL	1/1:0,54:54:99:2419,163,0
2L	586429	2L_586429_SNP	A	T	1685.77	.	AC=2;AF=1.00;AN=2;DB;DP=60;ExcessHet=3.0103;FS=0.000;MLEAC=2;MLEAF=1.00;MQ=44.00;QD=28.10;SOR=0.760	GT:AD:DP:GQ:PL	1/1:0,60:60:99:1714,180,0
2L	586914	2L_586914_SNP	C	T	1473.77	.	AC=2;AF=1.00;AN=2;DB;DP=55;ExcessHet=3.0103;FS=0.000;MLEAC=2;MLEAF=1.00;MQ=43.87;QD=26.80;SOR=1.061	GT:AD:DP:GQ:PL	1/1:0,55:55:99:1502,165,0
2L	587013	2L_587013_SNP	G	C	1333.77	.	AC=2;AF=1.00;AN=2;DB;DP=50;ExcessHet=3.0103;FS=0.000;MLEAC=2;MLEAF=1.00;MQ=43.82;QD=26.68;SOR=1.051	GT:AD:DP:GQ:PL	1/1:0,50:50:99:1362,150,0
2L	587698	.	A	G	936.77	.	AC=2;AF=1.00;AN=2;DP=36;ExcessHet=3.0103;FS=0.000;MLEAC=2;MLEAF=1.00;MQ=44.00;QD=26.02;SOR=1.739	GT:AD:DP:GQ:PL	1/1:0,36:36:99:965,108,0
2L	587945	2L_587945_SNP	G	T	936.77	.	AC=2;AF=1.00;AN=2;DB;DP=37;ExcessHet=3.0103;FS=0.000;MLEAC=2;MLEAF=1.00;MQ=44.00;QD=25.32;SOR=1.270	GT:AD:DP:GQ:PL	1/1:0,37:37:99:965,109,0
2L	589660	2L_589660_SNP	G	A	1170.77	.	AC=2;AF=1.00;AN=2;DB;DP=42;ExcessHet=3.0103;FS=0.000;MLEAC=2;MLEAF=1.00;MQ=44.00;QD=27.88;SOR=1.127	GT:AD:DP:GQ:PL	1/1:0,42:42:99:1199,126,0
2L	590417	2L_590417_SNP	T	A	2868.77	.	AC=2;AF=1.00;AN=2;DB;DP=64;ExcessHet=3.0103;FS=0.000;MLEAC=2;MLEAF=1.00;MQ=43.21;QD=33.28;SOR=0.822	GT:AD:DP:GQ:PL	1/1:0,64:64:99:2897,196,0
2L	590420	2L_590420_SNP	T	A	2868.77	.	AC=2;AF=1.00;AN=2;DB;DP=63;ExcessHet=3.0103;FS=0.000;MLEAC=2;MLEAF=1.00;MQ=43.21;QD=27.91;SOR=0.790	GT:AD:DP:GQ:PL	1/1:0,63:63:99:2897,196,0
2L	590423	2L_590423_SNP	T	A	2851.77	.	AC=2;AF=1.00;AN=2;DB;DP=59;ExcessHet=3.0103;FS=0.000;MLEAC=2;MLEAF=1.00;MQ=43.16;QD=30.14;SOR=0.726	GT:AD:DP:GQ:PL	1/1:0,59:59:99:2880,193,0
2L	590424	2L_590424_SNP	T	G	2833.77	.	AC=2;AF=1.00;AN=2;DB;DP=62;ExcessHet=3.0103;FS=0.000;MLEAC=2;MLEAF=1.00;MQ=43.17;QD=27.46;SOR=0.758	GT:AD:DP:GQ:PL	1/1:0,62:62:99:2862,193,0
2L	590447	2L_590447_SNP	T	A	2656.77	.	AC=2;AF=1.00;AN=2;DB;DP=60;ExcessHet=3.0103;FS=0.000;MLEAC=2;MLEAF=1.00;MQ=43.14;QD=28.97;SOR=0.693	GT:AD:DP:GQ:PL	1/1:0,60:60:99:2685,184,0
2L	590485	2L_590485_SNP	A	G	2517.77	.	AC=2;AF=1.00;AN=2;DB;DP=56;ExcessHet=3.0103;FS=0.000;MLEAC=2;MLEAF=1.00;MQ=43.26;QD=31.12;SOR=1.199	GT:AD:DP:GQ:PL	1/1:0,56:56:99:2546,175,0
2L	590487	2L_590487_SNP	G	C	2517.77	.	AC=2;AF=1.00;AN=2;DB;DP=57;ExcessHet=3.0103;FS=0.000;MLEAC=2;MLEAF=1.00;MQ=43.28;QD=29.11;SOR=1.047	GT:AD:DP:GQ:PL	1/1:0,57:57:99:2546,175,0
2L	590517	2L_590517_SNP	G	A	1634.77	.	AC=2;AF=1.00;AN=2;DB;DP=59;ExcessHet=3.0103;FS=0.000;MLEAC=2;MLEAF=1.00;MQ=43.53;QD=27.71;SOR=1.034	GT:AD:DP:GQ:PL	1/1:0,59:59:99:1663,177,0
2L	590671	.	TAATTATTGCCACTTATGGAGCGGCTGGGGTCTTAGAGAGACGGTCCCG	T	1476.73	.	AC=2;AF=1.00;AN=2;BaseQRankSum=0.567;ClippingRankSum=0.000;DP=36;ExcessHet=3.0103;FS=3.259;MLEAC=2;MLEAF=1.00;MQ=42.98;MQRankSum=-0.595;QD=26.77;ReadPosRankSum=-0.385;SOR=0.491	GT:AD:DP:GQ:PL	1/1:1,35:36:63:1514,63,0
2L	590894	2L_590894_SNP	C	T	1093.77	.	AC=2;AF=1.00;AN=2;DB;DP=41;ExcessHet=3.0103;FS=0.000;MLEAC=2;MLEAF=1.00;MQ=43.90;QD=27.34;SOR=0.793	GT:AD:DP:GQ:PL	1/1:0,40:40:99:1122,120,0
2L	590990	2L_590990_SNP	G	A	1657.77	.	AC=2;AF=1.00;AN=2;DB;DP=39;ExcessHet=3.0103;FS=0.000;MLEAC=2;MLEAF=1.00;MQ=43.95;QD=33.74;SOR=0.968	GT:AD:DP:GQ:PL	1/1:0,39:39:99:1686,117,0
2L	591010	2L_591010_SNP	T	C	1698.77	.	AC=2;AF=1.00;AN=2;DB;DP=40;ExcessHet=3.0103;FS=0.000;MLEAC=2;MLEAF=1.00;MQ=43.90;QD=28.40;SOR=0.902	GT:AD:DP:GQ:PL	1/1:0,40:40:99:1727,123,0
2L	591095	2L_591095_SNP	A	G	1972.77	.	AC=2;AF=1.00;AN=2;DB;DP=47;ExcessHet=3.0103;FS=0.000;MLEAC=2;MLEAF=1.00;MQ=43.96;QD=30.54;SOR=1.022	GT:AD:DP:GQ:PL	1/1:0,47:47:99:2001,141,0
2L	591104	.	GCAACTTA	G	1934.73	.	AC=2;AF=1.00;AN=2;DP=46;ExcessHet=3.0103;FS=0.000;MLEAC=2;MLEAF=1.00;MQ=43.96;QD=32.49;SOR=0.976	GT:AD:DP:GQ:PL	1/1:0,46:46:99:1972,138,0
2L	591226	2L_591226_SNP	C	G	1515.77	.	AC=2;AF=1.00;AN=2;DB;DP=61;ExcessHet=3.0103;FS=0.000;MLEAC=2;MLEAF=1.00;MQ=44.00;QD=24.85;SOR=1.392	GT:AD:DP:GQ:PL	1/1:0,61:61:99:1544,180,0
2L	591281	2L_591281_SNP	C	A	1765.77	.	AC=2;AF=1.00;AN=2;DB;DP=63;ExcessHet=3.0103;FS=0.000;MLEAC=2;MLEAF=1.00;MQ=44.00;QD=28.03;SOR=1.366	GT:AD:DP:GQ:PL	1/1:0,63:63:99:1794,189,0
2L	591763	2L_591763_SNP	C	A	1949.77	.	AC=2;AF=1.00;AN=2;DB;DP=69;ExcessHet=3.0103;FS=0.000;MLEAC=2;MLEAF=1.00;MQ=43.89;QD=28.26;SOR=1.131	GT:AD:DP:GQ:PL	1/1:0,69:69:99:1978,207,0
2L	592082	2L_592082_SNP	C	G	1536.77	.	AC=2;AF=1.00;AN=2;DB;DP=57;ExcessHet=3.0103;FS=0.000;MLEAC=2;MLEAF=1.00;MQ=43.97;QD=26.96;SOR=0.960	GT:AD:DP:GQ:PL	1/1:0,57:57:99:1565,171,0
2L	592218	2L_592218_SNP	T	C	1252.77	.	AC=2;AF=1.00;AN=2;DB;DP=49;ExcessHet=3.0103;FS=0.000;MLEAC=2;MLEAF=1.00;MQ=44.00;QD=25.57;SOR=1.007	GT:AD:DP:GQ:PL	1/1:0,49:49:99:1281,145,0
2L	592386	2L_592386_SNP	G	A	1131.77	.	AC=2;AF=1.00;AN=2;DB;DP=43;ExcessHet=3.0103;FS=0.000;MLEAC=2;MLEAF=1.00;MQ=44.00;QD=26.32;SOR=1.055	GT:AD:DP:GQ:PL	1/1:0,43:43:99:1160,128,0
2L	592775	2L_592775_SNP	C	A	2544.77	.	AC=2;AF=1.00;AN=2;DB;DP=61;ExcessHet=3.0103;FS=0.000;MLEAC=2;MLEAF=1.00;MQ=44.00;QD=29.55;SOR=0.831	GT:AD:DP:GQ:PL	1/1:0,60:60:99:2573,181,0
2L	592783	2L_592783_SNP	G	T	2546.77	.	AC=2;AF=1.00;AN=2;DB;DP=59;ExcessHet=3.0103;FS=0.000;MLEAC=2;MLEAF=1.00;MQ=44.00;QD=30.02;SOR=0.693	GT:AD:DP:GQ:PL	1/1:0,58:58:99:2575,181,0
2L	592972	2L_592972_SNP	T	G	2161.77	.	AC=2;AF=1.00;AN=2;DB;DP=50;ExcessHet=3.0103;FS=0.000;MLEAC=2;MLEAF=1.00;MQ=43.94;QD=26.61;SOR=0.859	GT:AD:DP:GQ:PL	1/1:0,50:50:99:2190,153,0
2L	592979	2L_592979_SNP	A	G	2000.77	.	AC=2;AF=1.00;AN=2;DB;DP=45;ExcessHet=3.0103;FS=0.000;MLEAC=2;MLEAF=1.00;MQ=44.00;QD=31.15;SOR=0.929	GT:AD:DP:GQ:PL	1/1:0,45:45:99:2029,138,0
2L	593032	2L_593032_SNP	A	C	1179.77	.	AC=2;AF=1.00;AN=2;DB;DP=45;ExcessHet=3.0103;FS=0.000;MLEAC=2;MLEAF=1.00;MQ=44.00;QD=26.22;SOR=0.929	GT:AD:DP:GQ:PL	1/1:0,45:45:99:1208,134,0
2L	593319	2L_593319_SNP	C	G	1796.77	.	AC=2;AF=1.00;AN=2;DB;DP=42;ExcessHet=3.0103;FS=0.000;MLEAC=2;MLEAF=1.00;MQ=43.65;QD=27.89;SOR=0.892	GT:AD:DP:GQ:PL	1/1:0,42:42:99:1825,129,0
2L	593322	2L_593322_DEL	AATGG	A	1733.73	.	AC=2;AF=1.00;AN=2;DB;DP=40;ExcessHet=3.0103;FS=0.000;MLEAC=2;MLEAF=1.00;MQ=43.63;QD=29.33;SOR=1.022	GT:AD:DP:GQ:PL	1/1:0,40:40:99:1771,123,0
2L	594928	2L_594928_SNP	T	C	902.77	.	AC=2;AF=1.00;AN=2;DB;DP=34;ExcessHet=3.0103;FS=0.000;MLEAC=2;MLEAF=1.00;MQ=43.94;QD=26.55;SOR=0.693	GT:AD:DP:GQ:PL	1/1:0,34:34:99:931,102,0
2L	595010	2L_595010_SNP	G	T	1675.77	.	AC=2;AF=1.00;AN=2;DB;DP=37;ExcessHet=3.0103;FS=0.000;MLEAC=2;MLEAF=1.00;MQ=43.95;QD=32.40;SOR=0.859	GT:AD:DP:GQ:PL	1/1:0,37:37:99:1704,114,0
2L	595013	2L_595013_SNP	A	G	1675.77	.	AC=2;AF=1.00;AN=2;DB;DP=38;ExcessHet=3.0103;FS=0.000;MLEAC=2;MLEAF=1.00;MQ=43.95;QD=31.50;SOR=0.798	GT:AD:DP:GQ:PL	1/1:0,38:38:99:1704,114,0
2L	595156	2L_595156_SNP	C	G	1121.77	.	AC=2;AF=1.00;AN=2;DB;DP=44;ExcessHet=3.0103;FS=0.000;MLEAC=2;MLEAF=1.00;MQ=44.00;QD=25.49;SOR=1.105	GT:AD:DP:GQ:PL	1/1:0,44:44:99:1150,131,0
2L	595265	2L_595265_SNP	T	G	931.77	.	AC=2;AF=1.00;AN=2;DB;DP=35;ExcessHet=3.0103;FS=0.000;MLEAC=2;MLEAF=1.00;MQ=44.00;QD=26.62;SOR=0.749	GT:AD:DP:GQ:PL	1/1:0,35:35:99:960,105,0
2L	596349	2L_596349_SNP	C	T	1274.77	.	AC=2;AF=1.00;AN=2;DB;DP=47;ExcessHet=3.0103;FS=0.000;MLEAC=2;MLEAF=1.00;MQ=44.00;QD=27.12;SOR=0.919	GT:AD:DP:GQ:PL	1/1:0,47:47:99:1303,140,0
2L	596513	2L_596513_SNP	G	A	1670.77	.	AC=2;AF=1.00;AN=2;DB;DP=59;ExcessHet=3.0103;FS=0.000;MLEAC=2;MLEAF=1.00;MQ=43.75;QD=28.32;SOR=0.950	GT:AD:DP:GQ:PL	1/1:0,59:59:99:1699,177,0
2L	597619	2L_597619_SNP	G	A	1556.77	.	AC=2;AF=1.00;AN=2;DB;DP=55;ExcessHet=3.0103;FS=0.000;MLEAC=2;MLEAF=1.00;MQ=43.96;QD=28.30;SOR=0.884	GT:AD:DP:GQ:PL	1/1:0,55:55:99:1585,165,0
2L	597641	2L_597641_SNP	T	C	1313.77	.	AC=2;AF=1.00;AN=2;DB;DP=51;ExcessHet=3.0103;FS=0.000;MLEAC=2;MLEAF=1.00;MQ=43.96;QD=25.76;SOR=0.994	GT:AD:DP:GQ:PL	1/1:0,51:51:99:1342,151,0
2L	597889	2L_597889_SNP	C	A	1311.77	.	AC=2;AF=1.00;AN=2;DB;DP=49;ExcessHet=3.0103;FS=0.000;MLEAC=2;MLEAF=1.00;MQ=44.00;QD=27.91;SOR=1.132	GT:AD:DP:GQ:PL	1/1:0,47:47:99:1340,141,0
2L	598040	2L_598040_SNP	C	A	2439.77	.	AC=2;AF=1.00;AN=2;DB;DP=57;ExcessHet=3.0103;FS=0.000;MLEAC=2;MLEAF=1.00;MQ=44.00;QD=27.69;SOR=0.877	GT:AD:DP:GQ:PL	1/1:0,57:57:99:2468,175,0
2L	598060	2L_598060_SNP	T	G	2460.77	.	AC=2;AF=1.00;AN=2;DB;DP=54;ExcessHet=3.0103;FS=0.000;MLEAC=2;MLEAF=1.00;MQ=44.00;QD=29.21;SOR=0.693	GT:AD:DP:GQ:PL	1/1:0,54:54:99:2489,169,0
2L	598072	2L_598072_SNP	A	C	2404.77	.	AC=2;AF=1.00;AN=2;DB;DP=56;ExcessHet=3.0103;FS=0.000;MLEAC=2;MLEAF=1.00;MQ=44.00;QD=38.77;SOR=0.765	GT:AD:DP:GQ:PL	1/1:0,56:56:99:2433,172,0
2L	598441	2L_598441_SNP	C	T	1377.77	.	AC=2;AF=1.00;AN=2;DB;DP=50;ExcessHet=3.0103;FS=0.000;MLEAC=2;MLEAF=1.00;MQ=44.00;QD=27.56;SOR=1.157	GT:AD:DP:GQ:PL	1/1:0,50:50:99:1406,150,0
2L	598500	2L_598500_SNP	A	C	1327.77	.	AC=2;AF=1.00;AN=2;BaseQRankSum=1.759;ClippingRankSum=0.000;DB;DP=54;ExcessHet=3.0103;FS=0.000;MLEAC=2;MLEAF=1.00;MQ=44.00;MQRankSum=0.000;QD=24.59;ReadPosRankSum=-0.297;SOR=0.238	GT:AD:DP:GQ:PL	1/1:1,53:54:99:1356,151,0
2L	598698	.	G	GA	802.73	.	AC=2;AF=1.00;AN=2;DP=42;ExcessHet=3.0103;FS=0.000;MLEAC=2;MLEAF=1.00;MQ=43.95;QD=21.12;SOR=0.693	GT:AD:DP:GQ:PL	1/1:0,38:38:99:840,113,0
2L	598800	2L_598800_SNP	G	A	998.77	.	AC=2;AF=1.00;AN=2;DB;DP=40;ExcessHet=3.0103;FS=0.000;MLEAC=2;MLEAF=1.00;MQ=43.95;QD=25.61;SOR=0.850	GT:AD:DP:GQ:PL	1/1:0,39:39:99:1027,116,0
2L	599294	2L_599294_SNP	G	T	1623.77	.	AC=2;AF=1.00;AN=2;DB;DP=60;ExcessHet=3.0103;FS=0.000;MLEAC=2;MLEAF=1.00;MQ=44.00;QD=27.52;SOR=0.796	GT:AD:DP:GQ:PL	1/1:0,59:59:99:1652,177,0
2L	599308	2L_599308_SNP	T	G	1440.77	.	AC=2;AF=1.00;AN=2;DB;DP=57;ExcessHet=3.0103;FS=0.000;MLEAC=2;MLEAF=1.00;MQ=44.00;QD=25.73;SOR=1.009	GT:AD:DP:GQ:PL	1/1:0,56:56:99:1469,166,0
2L	599658	2L_599658_SNP	A	G	1409.77	.	AC=2;AF=1.00;AN=2;DB;DP=51;ExcessHet=3.0103;FS=0.000;MLEAC=2;MLEAF=1.00;MQ=44.00;QD=27.64;SOR=1.094	GT:AD:DP:GQ:PL	1/1:0,51:51:99:1438,153,0
2L	599679	2L_599679_SNP	T	C	1310.77	.	AC=2;AF=1.00;AN=2;DB;DP=50;ExcessHet=3.0103;FS=0.000;MLEAC=2;MLEAF=1.00;MQ=44.00;QD=26.22;SOR=1.270	GT:AD:DP:GQ:PL	1/1:0,50:50:99:1339,149,0
2L	599733	2L_599733_SNP	C	T	1204.77	.	AC=2;AF=1.00;AN=2;DB;DP=50;ExcessHet=3.0103;FS=0.000;MLEAC=2;MLEAF=1.00;MQ=43.74;QD=25.10;SOR=1.426	GT:AD:DP:GQ:PL	1/1:0,48:48:99:1233,142,0
2L	599996	2L_599996_SNP	T	C	1290.77	.	AC=2;AF=1.00;AN=2;BaseQRankSum=-0.183;ClippingRankSum=0.000;DB;DP=53;ExcessHet=3.0103;FS=3.055;MLEAC=2;MLEAF=1.00;MQ=43.86;MQRankSum=-0.212;QD=24.35;ReadPosRankSum=2.654;SOR=0.130	GT:AD:DP:GQ:PL	1/1:2,51:53:99:1319,148,0
2L	600255	2L_600255_SNP	A	G	1466.77	.	AC=2;AF=1.00;AN=2;DB;DP=54;ExcessHet=3.0103;FS=0.000;MLEAC=2;MLEAF=1.00;MQ=43.96;QD=27.16;SOR=0.846	GT:AD:DP:GQ:PL	1/1:0,54:54:99:1495,162,0
2L	600417	2L_600417_SNP	T	G	1806.77	.	AC=2;AF=1.00;AN=2;BaseQRankSum=-1.299;ClippingRankSum=0.000;DB;DP=50;ExcessHet=3.0103;FS=0.000;MLEAC=2;MLEAF=1.00;MQ=44.00;MQRankSum=0.000;QD=30.94;ReadPosRankSum=-1.597;SOR=1.067	GT:AD:DP:GQ:PL	1/1:2,48:50:38:1835,38,0
2L	600441	2L_600441_SNP	G	A	1639.81	.	AC=2;AF=1.00;AN=2;BaseQRankSum=0.748;ClippingRankSum=0.000;DB;DP=44;ExcessHet=3.0103;FS=0.000;MLEAC=2;MLEAF=1.00;MQ=44.00;MQRankSum=0.000;QD=31.90;ReadPosRankSum=-0.784;SOR=0.892	GT:AD:DP:GQ:PL	1/1:2,42:44:20:1668,20,0
2L	600755	2L_600755_SNP	G	A	1070.77	.	AC=2;AF=1.00;AN=2;DB;DP=39;ExcessHet=3.0103;FS=0.000;MLEAC=2;MLEAF=1.00;MQ=43.95;QD=27.46;SOR=0.743	GT:AD:DP:GQ:PL	1/1:0,39:39:99:1099,117,0
2L	600885	2L_600885_SNP	T	C	1261.77	.	AC=2;AF=1.00;AN=2;DB;DP=49;ExcessHet=3.0103;FS=0.000;MLEAC=2;MLEAF=1.00;MQ=44.00;QD=25.75;SOR=1.345	GT:AD:DP:GQ:PL	1/1:0,49:49:99:1290,146,0
2L	601080	2L_601080_SNP	A	T	2396.77	.	AC=2;AF=1.00;AN=2;DB;DP=55;ExcessHet=3.0103;FS=0.000;MLEAC=2;MLEAF=1.00;MQ=43.88;QD=28.69;SOR=0.884	GT:AD:DP:GQ:PL	1/1:0,55:55:99:2425,169,0
2L	601089	2L_601089_SNP	A	G	2684.77	.	AC=2;AF=1.00;AN=2;DB;DP=59;ExcessHet=3.0103;FS=0.000;MLEAC=2;MLEAF=1.00;MQ=43.89;QD=25.49;SOR=0.871	GT:AD:DP:GQ:PL	1/1:0,59:59:99:2713,184,0
2L	601110	.	TC	T	2757.73	.	AC=2;AF=1.00;AN=2;DP=66;ExcessHet=3.0103;FS=0.000;MLEAC=2;MLEAF=1.00;MQ=43.90;QD=30.67;SOR=0.754	GT:AD:DP:GQ:PL	1/1:0,66:66:99:2795,199,0
2L	601478	2L_601478_SNP	T	G	1100.77	.	AC=2;AF=1.00;AN=2;DB;DP=43;ExcessHet=3.0103;FS=0.000;MLEAC=2;MLEAF=1.00;MQ=44.00;QD=25.60;SOR=0.836	GT:AD:DP:GQ:PL	1/1:0,43:43:99:1129,128,0
2L	602298	.	TCTTCAA	T	1272.73	.	AC=2;AF=1.00;AN=2;DP=29;ExcessHet=3.0103;FS=0.000;MLEAC=2;MLEAF=1.00;MQ=43.59;QD=29.18;SOR=0.836	GT:AD:DP:GQ:PL	1/1:0,28:28:89:1310,89,0
2L	602308	.	TGAATAAAATTTCATTTCATTAATTTGCGGCATAATTTCATAATTATTAATTATA	T	1269.73	.	AC=2;AF=1.00;AN=2;DP=30;ExcessHet=3.0103;FS=0.000;MLEAC=2;MLEAF=1.00;MQ=43.54;QD=29.25;SOR=0.760	GT:AD:DP:GQ:PL	1/1:0,29:29:88:1307,88,0
2L	602486	2L_602486_SNP	C	T	1053.77	.	AC=2;AF=1.00;AN=2;DB;DP=41;ExcessHet=3.0103;FS=0.000;MLEAC=2;MLEAF=1.00;MQ=43.69;QD=27.02;SOR=0.743	GT:AD:DP:GQ:PL	1/1:0,39:39:99:1082,117,0
2L	602562	.	A	ATG	1807.73	.	AC=2;AF=1.00;AN=2;DP=41;ExcessHet=3.0103;FS=0.000;MLEAC=2;MLEAF=1.00;MQ=43.71;QD=30.82;SOR=1.666	GT:AD:DP:GQ:PL	1/1:0,41:41:99:1845,123,0
2L	602566	.	A	AATCTGTTCCAG	1890.73	.	AC=2;AF=1.00;AN=2;DP=41;ExcessHet=3.0103;FS=0.000;MLEAC=2;MLEAF=1.00;MQ=43.71;QD=29.58;SOR=1.666	GT:AD:DP:GQ:PL	1/1:0,41:41:99:1928,129,0
2L	602728	2L_602728_SNP	A	C	2491.77	.	AC=2;AF=1.00;AN=2;DB;DP=56;ExcessHet=3.0103;FS=0.000;MLEAC=2;MLEAF=1.00;MQ=43.83;QD=32.14;SOR=0.841	GT:AD:DP:GQ:PL	1/1:0,56:56:99:2520,169,0
2L	602729	2L_602729_SNP	A	C	2491.77	.	AC=2;AF=1.00;AN=2;DB;DP=56;ExcessHet=3.0103;FS=0.000;MLEAC=2;MLEAF=1.00;MQ=43.83;QD=34.04;SOR=0.841	GT:AD:DP:GQ:PL	1/1:0,56:56:99:2520,169,0
2L	603863	.	TGGTA	T	1943.73	.	AC=2;AF=1.00;AN=2;DP=45;ExcessHet=3.0103;FS=0.000;MLEAC=2;MLEAF=1.00;MQ=44.25;QD=30.28;SOR=1.364	GT:AD:DP:GQ:PL	1/1:0,44:44:99:1981,133,0
2L	603995	2L_603995_SNP	G	T	1309.77	.	AC=2;AF=1.00;AN=2;DB;DP=49;ExcessHet=3.0103;FS=0.000;MLEAC=2;MLEAF=1.00;MQ=44.00;QD=27.29;SOR=0.776	GT:AD:DP:GQ:PL	1/1:0,48:48:99:1338,144,0
2L	604032	2L_604032_SNP	C	G	2473.77	.	AC=2;AF=1.00;AN=2;DB;DP=56;ExcessHet=3.0103;FS=0.000;MLEAC=2;MLEAF=1.00;MQ=44.00;QD=25.16;SOR=1.009	GT:AD:DP:GQ:PL	1/1:0,56:56:99:2502,169,0
2L	604041	2L_604041_SNP	C	T	2538.77	.	AC=2;AF=1.00;AN=2;DB;DP=58;ExcessHet=3.0103;FS=0.000;MLEAC=2;MLEAF=1.00;MQ=44.00;QD=29.10;SOR=1.085	GT:AD:DP:GQ:PL	1/1:0,58:58:99:2567,175,0
2L	604200	2L_604200_SNP	G	A	1634.77	.	AC=2;AF=1.00;AN=2;DB;DP=60;ExcessHet=3.0103;FS=0.000;MLEAC=2;MLEAF=1.00;MQ=44.00;QD=27.25;SOR=0.906	GT:AD:DP:GQ:PL	1/1:0,60:60:99:1663,180,0
2L	604357	2L_604357_SNP	A	T	1631.77	.	AC=2;AF=1.00;AN=2;DB;DP=60;ExcessHet=3.0103;FS=0.000;MLEAC=2;MLEAF=1.00;MQ=44.00;QD=27.20;SOR=0.906	GT:AD:DP:GQ:PL	1/1:0,60:60:99:1660,180,0
2L	604454	2L_604454_SNP	C	A	1513.77	.	AC=2;AF=1.00;AN=2;DB;DP=56;ExcessHet=3.0103;FS=0.000;MLEAC=2;MLEAF=1.00;MQ=44.00;QD=27.03;SOR=1.101	GT:AD:DP:GQ:PL	1/1:0,56:56:99:1542,168,0
2L	605568	2L_605568_SNP	G	T	1957.77	.	AC=2;AF=1.00;AN=2;DB;DP=47;ExcessHet=3.0103;FS=0.000;MLEAC=2;MLEAF=1.00;MQ=43.88;QD=29.09;SOR=1.085	GT:AD:DP:GQ:PL	1/1:0,46:46:99:1986,138,0
2L	605573	.	C	CAGAGGGA	2010.73	.	AC=2;AF=1.00;AN=2;DP=44;ExcessHet=3.0103;FS=0.000;MLEAC=2;MLEAF=1.00;MQ=43.87;QD=30.54;SOR=0.836	GT:AD:DP:GQ:PL	1/1:0,43:43:99:2048,141,0
2L	605745	2L_605745_SNP	A	G	1035.77	.	AC=2;AF=1.00;AN=2;DB;DP=39;ExcessHet=3.0103;FS=0.000;MLEAC=2;MLEAF=1.00;MQ=43.95;QD=26.56;SOR=0.743	GT:AD:DP:GQ:PL	1/1:0,39:39:99:1064,117,0
2L	605763	2L_605763_SNP	A	G	1107.77	.	AC=2;AF=1.00;AN=2;DB;DP=40;ExcessHet=3.0103;FS=0.000;MLEAC=2;MLEAF=1.00;MQ=43.95;QD=27.69;SOR=0.902	GT:AD:DP:GQ:PL	1/1:0,40:40:99:1136,120,0
2L	606292	2L_606292_SNP	C	G	2211.77	.	AC=2;AF=1.00;AN=2;DB;DP=51;ExcessHet=3.0103;FS=0.000;MLEAC=2;MLEAF=1.00;MQ=43.22;QD=29.77;SOR=0.813	GT:AD:DP:GQ:PL	1/1:0,51:51:99:2240,153,0
2L	606304	2L_606304_SNP	C	T	2247.77	.	AC=2;AF=1.00;AN=2;DB;DP=52;ExcessHet=3.0103;FS=0.000;MLEAC=2;MLEAF=1.00;MQ=43.23;QD=27.29;SOR=0.693	GT:AD:DP:GQ:PL	1/1:0,52:52:99:2276,156,0
2L	606349	2L_606349_SNP	C	T	1601.77	.	AC=2;AF=1.00;AN=2;DB;DP=60;ExcessHet=3.0103;FS=0.000;MLEAC=2;MLEAF=1.00;MQ=43.87;QD=26.70;SOR=0.760	GT:AD:DP:GQ:PL	1/1:0,60:60:99:1630,179,0
2L	606389	2L_606389_SNP	C	T	2258.77	.	AC=2;AF=1.00;AN=2;DB;DP=54;ExcessHet=3.0103;FS=0.000;MLEAC=2;MLEAF=1.00;MQ=43.89;QD=30.96;SOR=0.808	GT:AD:DP:GQ:PL	1/1:0,53:53:99:2287,162,0
2L	606405	2L_606405_SNP	A	C	2349.77	.	AC=2;AF=1.00;AN=2;DB;DP=50;ExcessHet=3.0103;FS=0.000;MLEAC=2;MLEAF=1.00;MQ=43.88;QD=24.17;SOR=0.818	GT:AD:DP:GQ:PL	1/1:0,49:49:99:2378,163,0
2L	606418	2L_606418_SNP	T	C	2221.77	.	AC=2;AF=1.00;AN=2;DB;DP=51;ExcessHet=3.0103;FS=0.000;MLEAC=2;MLEAF=1.00;MQ=43.88;QD=28.84;SOR=0.859	GT:AD:DP:GQ:PL	1/1:0,50:50:99:2250,151,0
2L	606427	2L_606427_SNP	T	C	2221.77	.	AC=2;AF=1.00;AN=2;DB;DP=49;ExcessHet=3.0103;FS=0.000;MLEAC=2;MLEAF=1.00;MQ=43.92;QD=30.11;SOR=0.866	GT:AD:DP:GQ:PL	1/1:0,48:48:99:2250,151,0
2L	606430	2L_606430_SNP	A	G	2086.77	.	AC=2;AF=1.00;AN=2;DB;DP=48;ExcessHet=3.0103;FS=0.000;MLEAC=2;MLEAF=1.00;MQ=43.92;QD=36.79;SOR=0.823	GT:AD:DP:GQ:PL	1/1:0,47:47:99:2115,141,0
2L	606452	2L_606452_SNP	C	T	2176.77	.	AC=2;AF=1.00;AN=2;DB;DP=48;ExcessHet=3.0103;FS=0.000;MLEAC=2;MLEAF=1.00;MQ=43.92;QD=30.14;SOR=0.735	GT:AD:DP:GQ:PL	1/1:0,47:47:99:2205,147,0
2L	606460	2L_606460_SNP	T	C	2231.77	.	AC=2;AF=1.00;AN=2;DB;DP=50;ExcessHet=3.0103;FS=0.000;MLEAC=2;MLEAF=1.00;MQ=43.92;QD=28.81;SOR=0.733	GT:AD:DP:GQ:PL	1/1:0,49:49:99:2260,153,0
2L	606477	2L_606477_SNP	A	G	1932.77	.	AC=2;AF=1.00;AN=2;DB;DP=47;ExcessHet=3.0103;FS=0.000;MLEAC=2;MLEAF=1.00;MQ=43.92;QD=29.09;SOR=0.874	GT:AD:DP:GQ:PL	1/1:0,46:46:99:1961,138,0
2L	606611	2L_606611_SNP	C	T	1258.77	.	AC=2;AF=1.00;AN=2;DB;DP=45;ExcessHet=3.0103;FS=0.000;MLEAC=2;MLEAF=1.00;MQ=44.00;QD=27.97;SOR=0.929	GT:AD:DP:GQ:PL	1/1:0,45:45:99:1287,135,0
2L	606872	.	A	AGCAGCAGCAACAAT	1520.73	.	AC=2;AF=1.00;AN=2;DP=41;ExcessHet=3.0103;FS=0.000;MLEAC=2;MLEAF=1.00;MQ=43.39;QD=25.62;SOR=0.880	GT:AD:DP:GQ:PL	1/1:0,33:33:99:1558,103,0
2L	607053	2L_607053_SNP	C	T	1082.77	.	AC=2;AF=1.00;AN=2;DB;DP=41;ExcessHet=3.0103;FS=0.000;MLEAC=2;MLEAF=1.00;MQ=44.00;QD=26.41;SOR=0.954	GT:AD:DP:GQ:PL	1/1:0,41:41:99:1111,122,0
2L	607159	2L_607159_SNP	G	T	1771.77	.	AC=2;AF=1.00;AN=2;DB;DP=40;ExcessHet=3.0103;FS=0.000;MLEAC=2;MLEAF=1.00;MQ=43.33;QD=25.21;SOR=1.445	GT:AD:DP:GQ:PL	1/1:0,40:40:99:1800,120,0
2L	607160	2L_607160_SNP	T	G	1771.77	.	AC=2;AF=1.00;AN=2;DB;DP=40;ExcessHet=3.0103;FS=0.000;MLEAC=2;MLEAF=1.00;MQ=43.33;QD=29.18;SOR=1.445	GT:AD:DP:GQ:PL	1/1:0,40:40:99:1800,120,0
2L	607164	2L_607164_SNP	T	C	1771.77	.	AC=2;AF=1.00;AN=2;DB;DP=40;ExcessHet=3.0103;FS=0.000;MLEAC=2;MLEAF=1.00;MQ=43.33;QD=35.43;SOR=1.445	GT:AD:DP:GQ:PL	1/1:0,40:40:99:1800,120,0
2L	607184	2L_607184_SNP	A	T	1755.77	.	AC=2;AF=1.00;AN=2;DB;DP=39;ExcessHet=3.0103;FS=0.000;MLEAC=2;MLEAF=1.00;MQ=43.31;QD=28.83;SOR=1.236	GT:AD:DP:GQ:PL	1/1:0,39:39:99:1784,120,0
2L	607185	2L_607185_SNP	C	T	1755.77	.	AC=2;AF=1.00;AN=2;DB;DP=40;ExcessHet=3.0103;FS=0.000;MLEAC=2;MLEAF=1.00;MQ=43.33;QD=29.49;SOR=1.292	GT:AD:DP:GQ:PL	1/1:0,40:40:99:1784,120,0
2L	607422	.	T	TGG	1631.73	.	AC=2;AF=1.00;AN=2;DP=50;ExcessHet=3.0103;FS=0.000;MLEAC=2;MLEAF=1.00;MQ=44.00;QD=33.30;SOR=0.818	GT:AD:DP:GQ:PL	1/1:0,49:49:99:1669,148,0
2L	608897	2L_608897_SNP	C	T	1367.77	.	AC=2;AF=1.00;AN=2;DB;DP=50;ExcessHet=3.0103;FS=0.000;MLEAC=2;MLEAF=1.00;MQ=43.82;QD=27.91;SOR=0.733	GT:AD:DP:GQ:PL	1/1:0,49:49:99:1396,147,0
2L	608982	2L_608982_SNP	T	G	1266.77	.	AC=2;AF=1.00;AN=2;DB;DP=49;ExcessHet=3.0103;FS=0.000;MLEAC=2;MLEAF=1.00;MQ=44.00;QD=25.85;SOR=1.007	GT:AD:DP:GQ:PL	1/1:0,49:49:99:1295,145,0
2L	610019	2L_610019_SNP	C	T	1801.77	.	AC=2;AF=1.00;AN=2;DB;DP=66;ExcessHet=3.0103;FS=0.000;MLEAC=2;MLEAF=1.00;MQ=44.00;QD=27.30;SOR=0.957	GT:AD:DP:GQ:PL	1/1:0,66:66:99:1830,197,0
2L	611172	2L_611172_SNP	T	G	1316.77	.	AC=2;AF=1.00;AN=2;DB;DP=48;ExcessHet=3.0103;FS=0.000;MLEAC=2;MLEAF=1.00;MQ=44.00;QD=27.43;SOR=1.179	GT:AD:DP:GQ:PL	1/1:0,48:48:99:1345,144,0
2L	611711	2L_611711_SNP	T	C	1247.77	.	AC=2;AF=1.00;AN=2;DB;DP=46;ExcessHet=3.0103;FS=0.000;MLEAC=2;MLEAF=1.00;MQ=44.00;QD=27.13;SOR=0.693	GT:AD:DP:GQ:PL	1/1:0,46:46:99:1276,137,0
2L	611786	.	CT	C	940.73	.	AC=2;AF=1.00;AN=2;DP=47;ExcessHet=3.0103;FS=0.000;MLEAC=2;MLEAF=1.00;MQ=43.96;QD=21.38;SOR=0.693	GT:AD:DP:GQ:PL	1/1:0,44:44:99:978,131,0
2L	611826	2L_611826_SNP	T	G	1382.77	.	AC=2;AF=1.00;AN=2;DB;DP=51;ExcessHet=3.0103;FS=0.000;MLEAC=2;MLEAF=1.00;MQ=43.96;QD=27.11;SOR=1.094	GT:AD:DP:GQ:PL	1/1:0,51:51:99:1411,153,0
2L	611894	2L_611894_SNP	A	T	2369.77	.	AC=2;AF=1.00;AN=2;DB;DP=54;ExcessHet=3.0103;FS=0.000;MLEAC=2;MLEAF=1.00;MQ=44.00;QD=30.64;SOR=1.118	GT:AD:DP:GQ:PL	1/1:0,54:54:99:2398,163,0
2L	611901	2L_611901_SNP	T	C	2385.77	.	AC=2;AF=1.00;AN=2;DB;DP=54;ExcessHet=3.0103;FS=0.000;MLEAC=2;MLEAF=1.00;MQ=44.00;QD=23.38;SOR=1.220	GT:AD:DP:GQ:PL	1/1:0,54:54:99:2414,166,0
2L	612021	2L_612021_SNP	T	C	2560.77	.	AC=2;AF=1.00;AN=2;DB;DP=58;ExcessHet=3.0103;FS=0.000;MLEAC=2;MLEAF=1.00;MQ=43.97;QD=33.83;SOR=0.693	GT:AD:DP:GQ:PL	1/1:0,58:58:99:2589,175,0
2L	612026	2L_612026_SNP	C	T	2647.77	.	AC=2;AF=1.00;AN=2;DB;DP=59;ExcessHet=3.0103;FS=0.000;MLEAC=2;MLEAF=1.00;MQ=43.97;QD=26.04;SOR=0.726	GT:AD:DP:GQ:PL	1/1:0,59:59:99:2676,181,0
2L	612035	2L_612035_SNP	A	C	2555.77	.	AC=2;AF=1.00;AN=2;DB;DP=56;ExcessHet=3.0103;FS=0.000;MLEAC=2;MLEAF=1.00;MQ=43.97;QD=34.94;SOR=0.765	GT:AD:DP:GQ:PL	1/1:0,56:56:99:2584,178,0
2L	612072	2L_612072_SNP	C	T	1783.77	.	AC=2;AF=1.00;AN=2;DB;DP=66;ExcessHet=3.0103;FS=0.000;MLEAC=2;MLEAF=1.00;MQ=43.97;QD=27.03;SOR=0.754	GT:AD:DP:GQ:PL	1/1:0,66:66:99:1812,197,0
2L	612313	.	TGGATCGC	T	2418.73	.	AC=2;AF=1.00;AN=2;DP=60;ExcessHet=3.0103;FS=0.000;MLEAC=2;MLEAF=1.00;MQ=44.37;QD=25.12;SOR=1.302	GT:AD:DP:GQ:PL	1/1:0,56:56:99:2456,169,0
2L	612618	2L_612618_SNP	A	T	1345.77	.	AC=2;AF=1.00;AN=2;DB;DP=50;ExcessHet=3.0103;FS=0.000;MLEAC=2;MLEAF=1.00;MQ=43.66;QD=26.92;SOR=0.952	GT:AD:DP:GQ:PL	1/1:0,50:50:99:1374,149,0
2L	612854	2L_612854_SNP	C	T	1489.77	.	AC=2;AF=1.00;AN=2;DB;DP=57;ExcessHet=3.0103;FS=0.000;MLEAC=2;MLEAF=1.00;MQ=43.93;QD=26.60;SOR=0.922	GT:AD:DP:GQ:PL	1/1:0,56:56:99:1518,167,0
2L	612875	.	CA	C	2314.73	.	AC=2;AF=1.00;AN=2;DP=55;ExcessHet=3.0103;FS=0.000;MLEAC=2;MLEAF=1.00;MQ=43.66;QD=28.81;SOR=1.077	GT:AD:DP:GQ:PL	1/1:0,53:53:99:2352,164,0
2L	612878	.	A	G	2323.77	.	AC=2;AF=1.00;AN=2;DP=55;ExcessHet=3.0103;FS=0.000;MLEAC=2;MLEAF=1.00;MQ=43.66;QD=35.99;SOR=1.159	GT:AD:DP:GQ:PL	1/1:0,55:55:99:2352,164,0
2L	612938	2L_612938_SNP	G	T	1779.77	.	AC=2;AF=1.00;AN=2;DB;DP=65;ExcessHet=3.0103;FS=0.000;MLEAC=2;MLEAF=1.00;MQ=43.75;QD=27.38;SOR=0.854	GT:AD:DP:GQ:PL	1/1:0,65:65:99:1808,195,0
2L	612987	.	TAAA	T	2264.73	.	AC=2;AF=1.00;AN=2;DP=60;ExcessHet=3.0103;FS=0.000;MLEAC=2;MLEAF=1.00;MQ=43.93;QD=31.00;SOR=0.914	GT:AD:DP:GQ:PL	1/1:0,58:58:99:2302,175,0
2L	613013	.	TAAA	T	2932.73	.	AC=2;AF=1.00;AN=2;DP=65;ExcessHet=3.0103;FS=0.000;MLEAC=2;MLEAF=1.00;MQ=43.97;QD=35.57;SOR=0.854	GT:AD:DP:GQ:PL	1/1:0,65:65:99:2970,199,0
2L	613017	.	A	G	2986.77	.	AC=2;AF=1.00;AN=2;DP=66;ExcessHet=3.0103;FS=0.000;MLEAC=2;MLEAF=1.00;MQ=43.97;QD=26.98;SOR=0.818	GT:AD:DP:GQ:PL	1/1:0,66:66:99:3015,202,0
2L	613019	.	T	TACC	2977.73	.	AC=2;AF=1.00;AN=2;DP=67;ExcessHet=3.0103;FS=0.000;MLEAC=2;MLEAF=1.00;MQ=43.97;QD=32.97;SOR=0.784	GT:AD:DP:GQ:PL	1/1:0,67:67:99:3015,202,0
2L	613050	2L_613050_SNP	A	G	1644.77	.	AC=2;AF=1.00;AN=2;DB;DP=60;ExcessHet=3.0103;FS=0.000;MLEAC=2;MLEAF=1.00;MQ=43.93;QD=27.41;SOR=0.831	GT:AD:DP:GQ:PL	1/1:0,60:60:99:1673,180,0
2L	613416	2L_613416_SNP	A	G	1346.77	.	AC=2;AF=1.00;AN=2;DB;DP=53;ExcessHet=3.0103;FS=0.000;MLEAC=2;MLEAF=1.00;MQ=43.69;QD=25.90;SOR=0.941	GT:AD:DP:GQ:PL	1/1:0,52:52:99:1375,154,0
2L	613463	2L_613463_SNP	T	C	1341.77	.	AC=2;AF=1.00;AN=2;DB;DP=50;ExcessHet=3.0103;FS=0.000;MLEAC=2;MLEAF=1.00;MQ=43.14;QD=26.84;SOR=0.773	GT:AD:DP:GQ:PL	1/1:0,50:50:99:1370,150,0
2L	613509	2L_613509_SNP	G	C	1333.77	.	AC=2;AF=1.00;AN=2;DB;DP=49;ExcessHet=3.0103;FS=0.000;MLEAC=2;MLEAF=1.00;MQ=42.92;QD=27.22;SOR=1.007	GT:AD:DP:GQ:PL	1/1:0,49:49:99:1362,147,0
2L	613568	2L_613568_SNP	G	C	2080.77	.	AC=2;AF=1.00;AN=2;DB;DP=46;ExcessHet=3.0103;FS=0.000;MLEAC=2;MLEAF=1.00;MQ=42.82;QD=33.97;SOR=1.085	GT:AD:DP:GQ:PL	1/1:0,46:46:99:2109,141,0
2L	613574	2L_613574_SNP	G	A	2041.77	.	AC=2;AF=1.00;AN=2;DB;DP=46;ExcessHet=3.0103;FS=0.000;MLEAC=2;MLEAF=1.00;MQ=42.82;QD=28.11;SOR=1.085	GT:AD:DP:GQ:PL	1/1:0,46:46:99:2070,138,0
2L	613582	2L_613582_SNP	C	T	2162.77	.	AC=2;AF=1.00;AN=2;DB;DP=47;ExcessHet=3.0103;FS=0.000;MLEAC=2;MLEAF=1.00;MQ=42.65;QD=33.37;SOR=1.132	GT:AD:DP:GQ:PL	1/1:0,47:47:99:2191,147,0
2L	613585	2L_613585_SNP	C	T	2162.77	.	AC=2;AF=1.00;AN=2;DB;DP=48;ExcessHet=3.0103;FS=0.000;MLEAC=2;MLEAF=1.00;MQ=42.63;QD=27.44;SOR=1.179	GT:AD:DP:GQ:PL	1/1:0,48:48:99:2191,147,0
2L	613627	2L_613627_SNP	C	A	1092.77	.	AC=2;AF=1.00;AN=2;DB;DP=40;ExcessHet=3.0103;FS=0.000;MLEAC=2;MLEAF=1.00;MQ=42.70;QD=27.32;SOR=1.292	GT:AD:DP:GQ:PL	1/1:0,40:40:99:1121,120,0
2L	613656	.	AT	A	634.73	.	AC=2;AF=1.00;AN=2;DP=36;ExcessHet=3.0103;FS=0.000;MLEAC=2;MLEAF=1.00;MQ=42.61;QD=19.23;SOR=2.235	GT:AD:DP:GQ:PL	1/1:0,33:33:98:672,98,0
2L	613694	.	TTC	T	1659.73	.	AC=2;AF=1.00;AN=2;DP=38;ExcessHet=3.0103;FS=0.000;MLEAC=2;MLEAF=1.00;MQ=41.67;QD=21.80;SOR=1.493	GT:AD:DP:GQ:PL	1/1:0,38:38:99:1697,114,0
2L	613698	.	G	GC	1659.73	.	AC=2;AF=1.00;AN=2;DP=37;ExcessHet=3.0103;FS=0.000;MLEAC=2;MLEAF=1.00;MQ=41.61;QD=31.54;SOR=1.609	GT:AD:DP:GQ:PL	1/1:0,37:37:99:1697,114,0
2L	613701	.	G	GTTTTTT	1915.73	.	AC=2;AF=1.00;AN=2;DP=37;ExcessHet=3.0103;FS=0.000;MLEAC=1;MLEAF=0.500;MQ=41.61;QD=32.64;SOR=1.179	GT:AD:DP:GQ:PL	1/1:0,37:37:99:1896,136,0
2L	613718	2L_613718_SNP	G	A	1771.77	.	AC=2;AF=1.00;AN=2;DB;DP=40;ExcessHet=3.0103;FS=0.000;MLEAC=2;MLEAF=1.00;MQ=41.69;QD=27.42;SOR=1.151	GT:AD:DP:GQ:PL	1/1:0,40:40:99:1800,120,0
2L	613722	.	C	T	1771.77	.	AC=2;AF=1.00;AN=2;DP=40;ExcessHet=3.0103;FS=0.000;MLEAC=2;MLEAF=1.00;MQ=41.69;QD=34.65;SOR=1.151	GT:AD:DP:GQ:PL	1/1:0,40:40:99:1800,120,0
2L	613728	2L_613728_SNP	G	A	1980.77	.	AC=2;AF=1.00;AN=2;DB;DP=44;ExcessHet=3.0103;FS=0.000;MLEAC=2;MLEAF=1.00;MQ=41.91;QD=27.85;SOR=1.230	GT:AD:DP:GQ:PL	1/1:0,44:44:99:2009,135,0
2L	613733	.	C	G	1980.77	.	AC=2;AF=1.00;AN=2;DP=44;ExcessHet=3.0103;FS=0.000;MLEAC=2;MLEAF=1.00;MQ=41.89;QD=25.55;SOR=1.364	GT:AD:DP:GQ:PL	1/1:0,44:44:99:2009,135,0
2L	613786	2L_613786_SNP	A	C	1999.77	.	AC=2;AF=1.00;AN=2;DB;DP=47;ExcessHet=3.0103;FS=0.000;MLEAC=2;MLEAF=1.00;MQ=42.92;QD=29.31;SOR=0.737	GT:AD:DP:GQ:PL	1/1:0,45:45:99:2028,138,0
2L	613799	2L_613799_SNP	C	G	2086.77	.	AC=2;AF=1.00;AN=2;DB;DP=48;ExcessHet=3.0103;FS=0.000;MLEAC=2;MLEAF=1.00;MQ=43.03;QD=27.86;SOR=0.823	GT:AD:DP:GQ:PL	1/1:0,47:47:99:2115,141,0
2L	613806	2L_613806_SNP	C	G	2128.77	.	AC=2;AF=1.00;AN=2;DB;DP=50;ExcessHet=3.0103;FS=0.000;MLEAC=2;MLEAF=1.00;MQ=43.22;QD=31.17;SOR=0.733	GT:AD:DP:GQ:PL	1/1:0,49:49:99:2157,147,0
2L	613871	2L_613871_SNP	C	T	1401.77	.	AC=2;AF=1.00;AN=2;DB;DP=53;ExcessHet=3.0103;FS=0.000;MLEAC=2;MLEAF=1.00;MQ=43.46;QD=27.49;SOR=0.732	GT:AD:DP:GQ:PL	1/1:0,51:51:99:1430,152,0
2L	613971	.	T	G	1032.77	.	AC=2;AF=1.00;AN=2;DP=39;ExcessHet=3.0103;FS=0.000;MLEAC=2;MLEAF=1.00;MQ=43.65;QD=26.48;SOR=1.096	GT:AD:DP:GQ:PL	1/1:0,39:39:99:1061,116,0
2L	614453	.	T	C	1215.77	.	AC=2;AF=1.00;AN=2;DP=48;ExcessHet=3.0103;FS=0.000;MLEAC=2;MLEAF=1.00;MQ=44.00;QD=25.87;SOR=1.022	GT:AD:DP:GQ:PL	1/1:0,47:47:99:1244,140,0
2L	614540	2L_614540_SNP	T	C	2639.77	.	AC=2;AF=1.00;AN=2;DB;DP=62;ExcessHet=3.0103;FS=0.000;MLEAC=2;MLEAF=1.00;MQ=44.32;QD=31.15;SOR=0.865	GT:AD:DP:GQ:PL	1/1:0,61:61:99:2668,187,0
2L	614543	.	G	GA	2627.73	.	AC=2;AF=1.00;AN=2;DP=59;ExcessHet=3.0103;FS=0.000;MLEAC=2;MLEAF=1.00;MQ=44.34;QD=32.76;SOR=0.950	GT:AD:DP:GQ:PL	1/1:0,59:59:99:2665,187,0
2L	615133	2L_615133_SNP	T	C	1419.77	.	AC=2;AF=1.00;AN=2;DB;DP=57;ExcessHet=3.0103;FS=0.000;MLEAC=2;MLEAF=1.00;MQ=43.87;QD=26.29;SOR=0.846	GT:AD:DP:GQ:PL	1/1:0,54:54:99:1448,160,0
2L	615309	.	AT	A	2296.73	.	AC=2;AF=1.00;AN=2;DP=52;ExcessHet=3.0103;FS=0.000;MLEAC=2;MLEAF=1.00;MQ=44.00;QD=31.70;SOR=0.941	GT:AD:DP:GQ:PL	1/1:0,52:52:99:2334,157,0
2L	615311	.	G	A	2305.77	.	AC=2;AF=1.00;AN=2;DP=52;ExcessHet=3.0103;FS=0.000;MLEAC=2;MLEAF=1.00;MQ=44.00;QD=28.69;SOR=0.941	GT:AD:DP:GQ:PL	1/1:0,52:52:99:2334,157,0
2L	615340	.	G	GC	1904.73	.	AC=2;AF=1.00;AN=2;DP=56;ExcessHet=3.0103;FS=0.000;MLEAC=2;MLEAF=1.00;MQ=44.00;QD=34.01;SOR=0.841	GT:AD:DP:GQ:PL	1/1:0,56:56:99:1942,168,0
2L	615825	2L_615825_SNP	T	A	1268.77	.	AC=2;AF=1.00;AN=2;BaseQRankSum=0.901;ClippingRankSum=0.000;DB;DP=48;ExcessHet=3.0103;FS=3.499;MLEAC=2;MLEAF=1.00;MQ=42.43;MQRankSum=-0.919;QD=27.00;ReadPosRankSum=0.812;SOR=0.643	GT:AD:DP:GQ:PL	1/1:1,46:47:99:1297,113,0
2L	615853	2L_615853_SNP	C	T	1783.77	.	AC=2;AF=1.00;AN=2;BaseQRankSum=0.431;ClippingRankSum=0.000;DB;DP=43;ExcessHet=3.0103;FS=3.680;MLEAC=2;MLEAF=1.00;MQ=42.15;MQRankSum=-1.128;QD=30.08;ReadPosRankSum=-0.165;SOR=0.779	GT:AD:DP:GQ:PL	1/1:1,41:42:76:1812,76,0
2L	615855	2L_615855_SNP	T	A	1783.77	.	AC=2;AF=1.00;AN=2;BaseQRankSum=1.139;ClippingRankSum=0.000;DB;DP=43;ExcessHet=3.0103;FS=3.680;MLEAC=2;MLEAF=1.00;MQ=42.15;MQRankSum=-1.128;QD=25.10;ReadPosRankSum=-0.165;SOR=0.779	GT:AD:DP:GQ:PL	1/1:1,41:42:76:1812,76,0
2L	615874	2L_615874_SNP	T	C	1951.77	.	AC=2;AF=1.00;AN=2;BaseQRankSum=-0.721;ClippingRankSum=0.000;DB;DP=47;ExcessHet=3.0103;FS=3.933;MLEAC=2;MLEAF=1.00;MQ=42.31;MQRankSum=-1.001;QD=27.40;ReadPosRankSum=-1.143;SOR=0.948	GT:AD:DP:GQ:PL	1/1:1,46:47:72:1980,72,0
2L	615879	2L_615879_SNP	G	T	2176.77	.	AC=2;AF=1.00;AN=2;BaseQRankSum=1.410;ClippingRankSum=0.000;DB;DP=47;ExcessHet=3.0103;FS=3.711;MLEAC=2;MLEAF=1.00;MQ=42.67;MQRankSum=-0.969;QD=26.64;ReadPosRankSum=-1.291;SOR=0.793	GT:AD:DP:GQ:PL	1/1:1,46:47:87:2205,87,0
2L	615880	.	A	AATGGTTT	2212.73	.	AC=2;AF=1.00;AN=2;BaseQRankSum=1.517;ClippingRankSum=0.000;DP=48;ExcessHet=3.0103;FS=3.590;MLEAC=2;MLEAF=1.00;MQ=42.70;MQRankSum=-0.949;QD=30.12;ReadPosRankSum=-1.372;SOR=0.707	GT:AD:DP:GQ:PL	1/1:1,47:48:90:2250,90,0
2L	615882	.	CAA	C	2187.73	.	AC=2;AF=1.00;AN=2;BaseQRankSum=1.702;ClippingRankSum=0.000;DP=49;ExcessHet=3.0103;FS=3.478;MLEAC=2;MLEAF=1.00;MQ=42.73;MQRankSum=-0.930;QD=31.21;ReadPosRankSum=-1.450;SOR=0.626	GT:AD:DP:GQ:PL	1/1:1,48:49:87:2225,87,0
2L	615885	.	A	G	2061.77	.	AC=2;AF=1.00;AN=2;BaseQRankSum=1.519;ClippingRankSum=0.000;DP=49;ExcessHet=3.0103;FS=3.478;MLEAC=2;MLEAF=1.00;MQ=42.73;MQRankSum=-0.930;QD=35.27;ReadPosRankSum=-1.662;SOR=0.626	GT:AD:DP:GQ:PL	1/1:1,48:49:78:2090,78,0
2L	615903	2L_615903_SNP	C	T	1338.77	.	AC=2;AF=1.00;AN=2;BaseQRankSum=1.802;ClippingRankSum=0.000;DB;DP=50;ExcessHet=3.0103;FS=3.188;MLEAC=2;MLEAF=1.00;MQ=43.09;MQRankSum=-0.883;QD=26.78;ReadPosRankSum=-1.324;SOR=0.416	GT:AD:DP:GQ:PL	1/1:1,49:50:99:1367,125,0
2L	616498	2L_616498_SNP	G	A	1777.77	.	AC=2;AF=1.00;AN=2;DB;DP=64;ExcessHet=3.0103;FS=0.000;MLEAC=2;MLEAF=1.00;MQ=43.91;QD=28.22;SOR=1.467	GT:AD:DP:GQ:PL	1/1:0,63:63:99:1806,189,0
2L	616566	.	A	AAT	3256.73	.	AC=2;AF=1.00;AN=2;DP=73;ExcessHet=3.0103;FS=0.000;MLEAC=2;MLEAF=1.00;MQ=43.87;QD=34.77;SOR=0.971	GT:AD:DP:GQ:PL	1/1:0,71:71:99:3294,223,0
2L	616571	.	A	AT	3380.73	.	AC=2;AF=1.00;AN=2;DP=74;ExcessHet=3.0103;FS=0.000;MLEAC=2;MLEAF=1.00;MQ=43.84;QD=31.48;SOR=0.864	GT:AD:DP:GQ:PL	1/1:0,74:74:99:3418,229,0
2L	616593	2L_616593_SNP	G	A	3239.77	.	AC=2;AF=1.00;AN=2;DB;DP=70;ExcessHet=3.0103;FS=0.000;MLEAC=2;MLEAF=1.00;MQ=43.83;QD=34.80;SOR=0.750	GT:AD:DP:GQ:PL	1/1:0,70:70:99:3268,220,0
2L	616594	2L_616594_SNP	A	T	3104.77	.	AC=2;AF=1.00;AN=2;DB;DP=70;ExcessHet=3.0103;FS=0.000;MLEAC=2;MLEAF=1.00;MQ=43.83;QD=34.59;SOR=0.750	GT:AD:DP:GQ:PL	1/1:0,70:70:99:3133,211,0
2L	616621	2L_616621_SNP	T	C	3060.77	.	AC=2;AF=1.00;AN=2;DB;DP=71;ExcessHet=3.0103;FS=0.000;MLEAC=2;MLEAF=1.00;MQ=43.83;QD=30.77;SOR=1.195	GT:AD:DP:GQ:PL	1/1:0,71:71:99:3089,214,0
2L	616644	2L_616644_SNP	G	A	3256.77	.	AC=2;AF=1.00;AN=2;DB;DP=73;ExcessHet=3.0103;FS=0.000;MLEAC=2;MLEAF=1.00;MQ=43.87;QD=27.11;SOR=1.179	GT:AD:DP:GQ:PL	1/1:0,73:73:99:3285,220,0
2L	616660	2L_616660_SNP	A	G	3157.77	.	AC=2;AF=1.00;AN=2;DB;DP=71;ExcessHet=3.0103;FS=0.000;MLEAC=2;MLEAF=1.00;MQ=43.86;QD=28.44;SOR=1.362	GT:AD:DP:GQ:PL	1/1:0,71:71:99:3186,220,0
2L	616704	2L_616704_SNP	G	A	1981.77	.	AC=2;AF=1.00;AN=2;DB;DP=72;ExcessHet=3.0103;FS=0.000;MLEAC=2;MLEAF=1.00;MQ=43.73;QD=27.52;SOR=1.226	GT:AD:DP:GQ:PL	1/1:0,72:72:99:2010,216,0
2L	616746	2L_616746_SNP	T	G	2880.77	.	AC=2;AF=1.00;AN=2;BaseQRankSum=1.010;ClippingRankSum=0.000;DB;DP=69;ExcessHet=3.0103;FS=4.075;MLEAC=2;MLEAF=1.00;MQ=43.74;MQRankSum=-0.344;QD=40.02;ReadPosRankSum=0.126;SOR=1.025	GT:AD:DP:GQ:PL	1/1:1,68:69:99:2909,169,0
2L	616769	2L_616769_SNP	T	A	3104.77	.	AC=2;AF=1.00;AN=2;BaseQRankSum=0.743;ClippingRankSum=0.000;DB;DP=71;ExcessHet=3.0103;FS=3.889;MLEAC=2;MLEAF=1.00;MQ=43.72;MQRankSum=-0.364;QD=32.38;ReadPosRankSum=-0.927;SOR=0.896	GT:AD:DP:GQ:PL	1/1:1,70:71:99:3133,172,0
2L	616772	2L_616772_SNP	C	T	3076.77	.	AC=2;AF=1.00;AN=2;BaseQRankSum=-0.674;ClippingRankSum=0.000;DB;DP=71;ExcessHet=3.0103;FS=3.889;MLEAC=2;MLEAF=1.00;MQ=43.72;MQRankSum=-0.364;QD=30.18;ReadPosRankSum=-1.171;SOR=0.896	GT:AD:DP:GQ:PL	1/1:1,70:71:99:3105,169,0
2L	616781	2L_616781_SNP	C	A	2965.77	.	AC=2;AF=1.00;AN=2;BaseQRankSum=1.477;ClippingRankSum=0.000;DB;DP=68;ExcessHet=3.0103;FS=4.011;MLEAC=2;MLEAF=1.00;MQ=43.71;MQRankSum=-0.374;QD=28.76;ReadPosRankSum=-1.455;SOR=0.982	GT:AD:DP:GQ:PL	1/1:1,67:68:99:2994,163,0
2L	616999	.	AAAC	A	1597.73	.	AC=2;AF=1.00;AN=2;BaseQRankSum=0.616;ClippingRankSum=0.000;DP=39;ExcessHet=3.0103;FS=3.606;MLEAC=2;MLEAF=1.00;MQ=44.57;MQRankSum=0.349;QD=29.91;ReadPosRankSum=0.667;SOR=0.733	GT:AD:DP:GQ:PL	1/1:1,38:39:72:1635,72,0
2L	617081	2L_617081_SNP	A	T	1603.77	.	AC=2;AF=1.00;AN=2;DB;DP=37;ExcessHet=3.0103;FS=0.000;MLEAC=2;MLEAF=1.00;MQ=44.55;QD=34.52;SOR=0.746	GT:AD:DP:GQ:PL	1/1:0,37:37:99:1632,111,0
2L	617082	2L_617082_SNP	C	A	1603.77	.	AC=2;AF=1.00;AN=2;DB;DP=37;ExcessHet=3.0103;FS=0.000;MLEAC=2;MLEAF=1.00;MQ=44.55;QD=24.06;SOR=0.746	GT:AD:DP:GQ:PL	1/1:0,37:37:99:1632,111,0
2L	617351	2L_617351_SNP	A	C	1438.77	.	AC=2;AF=1.00;AN=2;DB;DP=55;ExcessHet=3.0103;FS=0.000;MLEAC=2;MLEAF=1.00;MQ=44.00;QD=26.64;SOR=0.767	GT:AD:DP:GQ:PL	1/1:0,54:54:99:1467,162,0
2L	617381	2L_617381_SNP	T	C	2286.77	.	AC=2;AF=1.00;AN=2;DB;DP=55;ExcessHet=3.0103;FS=0.000;MLEAC=2;MLEAF=1.00;MQ=44.00;QD=30.59;SOR=0.808	GT:AD:DP:GQ:PL	1/1:0,53:53:99:2315,162,0
2L	617400	2L_617400_SNP	T	A	2288.77	.	AC=2;AF=1.00;AN=2;DB;DP=55;ExcessHet=3.0103;FS=0.000;MLEAC=2;MLEAF=1.00;MQ=44.00;QD=27.05;SOR=0.693	GT:AD:DP:GQ:PL	1/1:0,54:54:99:2317,163,0
2L	617495	2L_617495_SNP	T	G	1502.77	.	AC=2;AF=1.00;AN=2;DB;DP=55;ExcessHet=3.0103;FS=0.000;MLEAC=2;MLEAF=1.00;MQ=44.00;QD=27.32;SOR=0.970	GT:AD:DP:GQ:PL	1/1:0,55:55:99:1531,164,0
2L	617770	2L_617770_SNP	G	T	1539.77	.	AC=2;AF=1.00;AN=2;DB;DP=38;ExcessHet=3.0103;FS=0.000;MLEAC=2;MLEAF=1.00;MQ=44.00;QD=25.82;SOR=1.040	GT:AD:DP:GQ:PL	1/1:0,38:38:99:1568,114,0
2L	617772	.	CT	C	1530.73	.	AC=2;AF=1.00;AN=2;DP=37;ExcessHet=3.0103;FS=0.000;MLEAC=2;MLEAF=1.00;MQ=44.00;QD=27.74;SOR=1.121	GT:AD:DP:GQ:PL	1/1:0,37:37:99:1568,114,0
2L	617881	2L_617881_SNP	G	C	869.77	.	AC=2;AF=1.00;AN=2;BaseQRankSum=-0.159;ClippingRankSum=0.000;DB;DP=36;ExcessHet=3.0103;FS=0.000;MLEAC=2;MLEAF=1.00;MQ=44.00;MQRankSum=0.000;QD=24.16;ReadPosRankSum=-0.672;SOR=0.516	GT:AD:DP:GQ:PL	1/1:1,35:36:79:898,79,0
2L	618218	2L_618218_SNP	A	T	1600.77	.	AC=2;AF=1.00;AN=2;DB;DP=39;ExcessHet=3.0103;FS=0.000;MLEAC=2;MLEAF=1.00;MQ=43.80;QD=27.42;SOR=1.730	GT:AD:DP:GQ:PL	1/1:0,39:39:99:1629,117,0
2L	618226	2L_618226_SNP	A	T	1568.77	.	AC=2;AF=1.00;AN=2;DB;DP=38;ExcessHet=3.0103;FS=0.000;MLEAC=2;MLEAF=1.00;MQ=43.79;QD=28.76;SOR=1.863	GT:AD:DP:GQ:PL	1/1:0,38:38:99:1597,114,0
2L	618253	2L_618253_SNP	T	C	1065.77	.	AC=2;AF=1.00;AN=2;DB;DP=39;ExcessHet=3.0103;FS=0.000;MLEAC=2;MLEAF=1.00;MQ=43.75;QD=27.33;SOR=1.387	GT:AD:DP:GQ:PL	1/1:0,39:39:99:1094,117,0
2L	618295	.	ACTTGT	A	1746.73	.	AC=2;AF=1.00;AN=2;DP=40;ExcessHet=3.0103;FS=0.000;MLEAC=2;MLEAF=1.00;MQ=43.71;QD=26.00;SOR=0.693	GT:AD:DP:GQ:PL	1/1:0,40:40:99:1784,120,0
2L	618307	2L_618307_SNP	C	T	1791.77	.	AC=2;AF=1.00;AN=2;DB;DP=40;ExcessHet=3.0103;FS=0.000;MLEAC=2;MLEAF=1.00;MQ=43.71;QD=27.57;SOR=0.793	GT:AD:DP:GQ:PL	1/1:0,40:40:99:1820,123,0
2L	618493	.	ATT	A	828.73	.	AC=2;AF=1.00;AN=2;BaseQRankSum=1.145;ClippingRankSum=0.000;DP=42;ExcessHet=3.0103;FS=0.000;MLEAC=2;MLEAF=1.00;MQ=43.81;MQRankSum=-0.289;QD=26.73;ReadPosRankSum=1.063;SOR=0.278	GT:AD:DP:GQ:PL	1/1:1,30:31:88:866,88,0
2L	618553	2L_618553_SNP	T	C	1614.77	.	AC=2;AF=1.00;AN=2;DB;DP=39;ExcessHet=3.0103;FS=0.000;MLEAC=2;MLEAF=1.00;MQ=43.85;QD=27.26;SOR=0.968	GT:AD:DP:GQ:PL	1/1:0,39:39:99:1643,120,0
2L	618570	2L_618570_SNP	T	A	1689.77	.	AC=2;AF=1.00;AN=2;DB;DP=45;ExcessHet=3.0103;FS=0.000;MLEAC=2;MLEAF=1.00;MQ=43.96;QD=29.93;SOR=0.883	GT:AD:DP:GQ:PL	1/1:0,44:44:99:1718,131,0
2L	618765	2L_618765_SNP	T	C	1762.77	.	AC=2;AF=1.00;AN=2;DB;DP=42;ExcessHet=3.0103;FS=0.000;MLEAC=2;MLEAF=1.00;MQ=43.07;QD=28.86;SOR=1.402	GT:AD:DP:GQ:PL	1/1:0,42:42:99:1791,129,0
2L	618782	2L_618782_SNP	T	C	1669.77	.	AC=2;AF=1.00;AN=2;DB;DP=39;ExcessHet=3.0103;FS=0.000;MLEAC=2;MLEAF=1.00;MQ=43.49;QD=29.78;SOR=1.552	GT:AD:DP:GQ:PL	1/1:0,39:39:99:1698,117,0
2L	618844	.	C	CCATTGT	1804.73	.	AC=2;AF=1.00;AN=2;DP=43;ExcessHet=3.0103;FS=0.000;MLEAC=2;MLEAF=1.00;MQ=43.16;QD=25.99;SOR=1.179	GT:AD:DP:GQ:PL	1/1:0,43:43:99:1842,132,0
2L	619261	.	CA	C	536.77	.	AC=2;AF=1.00;AN=2;BaseQRankSum=-1.066;ClippingRankSum=0.000;DP=54;ExcessHet=3.0103;FS=6.631;MLEAC=2;MLEAF=1.00;MQ=43.52;MQRankSum=2.028;QD=11.18;ReadPosRankSum=2.087;SOR=0.840	GT:AD:DP:GQ:PL	1/1:7,41:48:21:574,21,0
2L	619370	2L_619370_SNP	C	T	1331.77	.	AC=2;AF=1.00;AN=2;DB;DP=51;ExcessHet=3.0103;FS=0.000;MLEAC=2;MLEAF=1.00;MQ=44.00;QD=27.18;SOR=0.909	GT:AD:DP:GQ:PL	1/1:0,49:49:99:1360,147,0
2L	619467	2L_619467_SNP	A	G	1406.77	.	AC=2;AF=1.00;AN=2;DB;DP=53;ExcessHet=3.0103;FS=0.000;MLEAC=2;MLEAF=1.00;MQ=43.96;QD=26.54;SOR=0.730	GT:AD:DP:GQ:PL	1/1:0,53:53:99:1435,158,0
2L	619691	2L_619691_SNP	C	G	2091.77	.	AC=2;AF=1.00;AN=2;DB;DP=52;ExcessHet=3.0103;FS=0.000;MLEAC=2;MLEAF=1.00;MQ=43.74;QD=31.69;SOR=1.007	GT:AD:DP:GQ:PL	1/1:0,49:49:99:2120,156,0
2L	619713	2L_619713_SNP	T	C	2080.77	.	AC=2;AF=1.00;AN=2;DB;DP=53;ExcessHet=3.0103;FS=0.000;MLEAC=2;MLEAF=1.00;MQ=43.50;QD=29.77;SOR=1.157	GT:AD:DP:GQ:PL	1/1:0,50:50:99:2109,150,0
2L	619916	2L_619916_SNP	T	A	2160.77	.	AC=2;AF=1.00;AN=2;DB;DP=49;ExcessHet=3.0103;FS=0.000;MLEAC=2;MLEAF=1.00;MQ=43.65;QD=31.60;SOR=1.007	GT:AD:DP:GQ:PL	1/1:0,49:49:99:2189,150,0
2L	619922	2L_619922_SNP	G	C	2147.77	.	AC=2;AF=1.00;AN=2;DB;DP=50;ExcessHet=3.0103;FS=0.000;MLEAC=2;MLEAF=1.00;MQ=43.51;QD=28.57;SOR=0.909	GT:AD:DP:GQ:PL	1/1:0,49:49:99:2176,150,0
2L	620069	2L_620069_SNP	C	T	2008.77	.	AC=2;AF=1.00;AN=2;DB;DP=46;ExcessHet=3.0103;FS=0.000;MLEAC=2;MLEAF=1.00;MQ=43.79;QD=24.80;SOR=0.693	GT:AD:DP:GQ:PL	1/1:0,46:46:99:2037,138,0
2L	620082	2L_620082_SNP	T	A	2182.77	.	AC=2;AF=1.00;AN=2;DB;DP=52;ExcessHet=3.0103;FS=0.000;MLEAC=2;MLEAF=1.00;MQ=43.77;QD=25.36;SOR=0.853	GT:AD:DP:GQ:PL	1/1:0,52:52:99:2211,156,0
2L	620097	.	TGAGA	T	1766.73	.	AC=2;AF=1.00;AN=2;DP=47;ExcessHet=3.0103;FS=0.000;MLEAC=2;MLEAF=1.00;MQ=43.71;QD=25.42;SOR=0.968	GT:AD:DP:GQ:PL	1/1:0,43:43:99:1804,129,0
2L	620211	2L_620211_SNP	A	T	2259.77	.	AC=2;AF=1.00;AN=2;DB;DP=55;ExcessHet=3.0103;FS=0.000;MLEAC=2;MLEAF=1.00;MQ=43.63;QD=31.45;SOR=0.970	GT:AD:DP:GQ:PL	1/1:0,55:55:99:2288,168,0
2L	620228	.	C	CG	2157.73	.	AC=2;AF=1.00;AN=2;DP=50;ExcessHet=3.0103;FS=0.000;MLEAC=2;MLEAF=1.00;MQ=43.51;QD=31.77;SOR=0.859	GT:AD:DP:GQ:PL	1/1:0,50:50:99:2195,159,0
2L	620295	.	T	TACGAACGA	2437.73	.	AC=2;AF=1.00;AN=2;DP=56;ExcessHet=3.0103;FS=0.000;MLEAC=2;MLEAF=1.00;MQ=43.10;QD=23.86;SOR=0.729	GT:AD:DP:GQ:PL	1/1:0,55:55:99:2475,165,0
2L	620296	.	T	A	2446.77	.	AC=2;AF=1.00;AN=2;DP=53;ExcessHet=3.0103;FS=0.000;MLEAC=2;MLEAF=1.00;MQ=43.05;QD=29.99;SOR=0.730	GT:AD:DP:GQ:PL	1/1:0,53:53:99:2475,165,0
2L	620314	2L_620314_SNP	G	A	2266.77	.	AC=2;AF=1.00;AN=2;DB;DP=51;ExcessHet=3.0103;FS=0.000;MLEAC=2;MLEAF=1.00;MQ=42.97;QD=34.03;SOR=0.732	GT:AD:DP:GQ:PL	1/1:0,51:51:99:2295,154,0
2L	620316	2L_620316_SNP	A	G	2266.77	.	AC=2;AF=1.00;AN=2;DB;DP=51;ExcessHet=3.0103;FS=0.000;MLEAC=2;MLEAF=1.00;MQ=42.97;QD=29.09;SOR=0.732	GT:AD:DP:GQ:PL	1/1:0,51:51:99:2295,154,0
2L	620321	2L_620321_SNP	C	A	2266.77	.	AC=2;AF=1.00;AN=2;DB;DP=51;ExcessHet=3.0103;FS=0.000;MLEAC=2;MLEAF=1.00;MQ=42.97;QD=29.67;SOR=0.732	GT:AD:DP:GQ:PL	1/1:0,51:51:99:2295,154,0
2L	620375	2L_620375_SNP	C	T	1441.77	.	AC=2;AF=1.00;AN=2;DB;DP=54;ExcessHet=3.0103;FS=0.000;MLEAC=2;MLEAF=1.00;MQ=43.34;QD=27.20;SOR=0.981	GT:AD:DP:GQ:PL	1/1:0,53:53:99:1470,159,0
2L	620561	2L_620561_SNP	A	G	1681.77	.	AC=2;AF=1.00;AN=2;DB;DP=62;ExcessHet=3.0103;FS=0.000;MLEAC=2;MLEAF=1.00;MQ=43.87;QD=27.13;SOR=0.976	GT:AD:DP:GQ:PL	1/1:0,62:62:99:1710,186,0
2L	620576	2L_620576_SNP	T	A	1579.77	.	AC=2;AF=1.00;AN=2;DB;DP=55;ExcessHet=3.0103;FS=0.000;MLEAC=2;MLEAF=1.00;MQ=43.86;QD=28.72;SOR=1.262	GT:AD:DP:GQ:PL	1/1:0,55:55:99:1608,165,0
2L	620597	2L_620597_SNP	C	T	1450.77	.	AC=2;AF=1.00;AN=2;DB;DP=53;ExcessHet=3.0103;FS=0.000;MLEAC=2;MLEAF=1.00;MQ=43.89;QD=27.37;SOR=1.524	GT:AD:DP:GQ:PL	1/1:0,53:53:99:1479,159,0
2L	620742	2L_620742_SNP	C	T	1381.77	.	AC=2;AF=1.00;AN=2;DB;DP=52;ExcessHet=3.0103;FS=0.000;MLEAC=2;MLEAF=1.00;MQ=43.96;QD=27.09;SOR=0.994	GT:AD:DP:GQ:PL	1/1:0,51:51:99:1410,152,0
2L	620832	2L_620832_SNP	G	A	1402.77	.	AC=2;AF=1.00;AN=2;DB;DP=53;ExcessHet=3.0103;FS=0.000;MLEAC=2;MLEAF=1.00;MQ=44.00;QD=26.47;SOR=1.179	GT:AD:DP:GQ:PL	1/1:0,53:53:99:1431,158,0
2L	620850	2L_620850_SNP	A	T	1482.77	.	AC=2;AF=1.00;AN=2;DB;DP=54;ExcessHet=3.0103;FS=0.000;MLEAC=2;MLEAF=1.00;MQ=44.00;QD=27.46;SOR=1.118	GT:AD:DP:GQ:PL	1/1:0,54:54:99:1511,162,0
2L	620883	2L_620883_SNP	C	T	1446.77	.	AC=2;AF=1.00;AN=2;DB;DP=54;ExcessHet=3.0103;FS=0.000;MLEAC=2;MLEAF=1.00;MQ=43.96;QD=26.79;SOR=1.022	GT:AD:DP:GQ:PL	1/1:0,54:54:99:1475,161,0
2L	620909	2L_620909_SNP	A	C	2253.77	.	AC=2;AF=1.00;AN=2;DB;DP=52;ExcessHet=3.0103;FS=0.000;MLEAC=2;MLEAF=1.00;MQ=43.92;QD=25.74;SOR=0.853	GT:AD:DP:GQ:PL	1/1:0,52:52:99:2282,156,0
2L	620913	2L_620913_SNP	T	C	2223.77	.	AC=2;AF=1.00;AN=2;DB;DP=51;ExcessHet=3.0103;FS=0.000;MLEAC=2;MLEAF=1.00;MQ=43.92;QD=31.15;SOR=0.900	GT:AD:DP:GQ:PL	1/1:0,51:51:99:2252,153,0
2L	620952	2L_620952_SNP	T	A	1998.77	.	AC=2;AF=1.00;AN=2;DB;DP=45;ExcessHet=3.0103;FS=0.000;MLEAC=2;MLEAF=1.00;MQ=43.87;QD=29.40;SOR=0.829	GT:AD:DP:GQ:PL	1/1:0,45:45:99:2027,138,0
2L	620958	2L_620958_SNP	A	T	2090.77	.	AC=2;AF=1.00;AN=2;DB;DP=48;ExcessHet=3.0103;FS=0.000;MLEAC=2;MLEAF=1.00;MQ=43.88;QD=29.97;SOR=0.693	GT:AD:DP:GQ:PL	1/1:0,48:48:99:2119,147,0
2L	620991	2L_620991_SNP	T	G	2422.77	.	AC=2;AF=1.00;AN=2;DB;DP=55;ExcessHet=3.0103;FS=0.000;MLEAC=2;MLEAF=1.00;MQ=43.89;QD=29.90;SOR=0.804	GT:AD:DP:GQ:PL	1/1:0,55:55:99:2451,169,0
2L	620996	2L_620996_SNP	C	T	2422.77	.	AC=2;AF=1.00;AN=2;DB;DP=57;ExcessHet=3.0103;FS=0.000;MLEAC=2;MLEAF=1.00;MQ=43.86;QD=28.76;SOR=0.728	GT:AD:DP:GQ:PL	1/1:0,57:57:99:2451,169,0
2L	621012	2L_621012_SNP	A	G	1540.77	.	AC=2;AF=1.00;AN=2;DB;DP=56;ExcessHet=3.0103;FS=0.000;MLEAC=2;MLEAF=1.00;MQ=43.86;QD=27.51;SOR=0.693	GT:AD:DP:GQ:PL	1/1:0,56:56:99:1569,168,0
2L	621033	2L_621033_SNP	T	C	1305.77	.	AC=2;AF=1.00;AN=2;DB;DP=50;ExcessHet=3.0103;FS=0.000;MLEAC=2;MLEAF=1.00;MQ=43.88;QD=26.12;SOR=0.773	GT:AD:DP:GQ:PL	1/1:0,50:50:99:1334,149,0
2L	621126	2L_621126_SNP	A	C	1279.77	.	AC=2;AF=1.00;AN=2;DB;DP=50;ExcessHet=3.0103;FS=0.000;MLEAC=2;MLEAF=1.00;MQ=43.92;QD=25.60;SOR=0.859	GT:AD:DP:GQ:PL	1/1:0,50:50:99:1308,148,0
2L	621168	2L_621168_SNP	A	T	1298.77	.	AC=2;AF=1.00;AN=2;DB;DP=46;ExcessHet=3.0103;FS=0.000;MLEAC=2;MLEAF=1.00;MQ=43.96;QD=28.23;SOR=1.085	GT:AD:DP:GQ:PL	1/1:0,46:46:99:1327,138,0
2L	621206	2L_621206_SNP	T	G	1233.77	.	AC=2;AF=1.00;AN=2;DB;DP=46;ExcessHet=3.0103;FS=0.000;MLEAC=2;MLEAF=1.00;MQ=43.91;QD=26.82;SOR=1.203	GT:AD:DP:GQ:PL	1/1:0,46:46:99:1262,137,0
2L	621220	2L_621220_SNP	T	A	1389.77	.	AC=2;AF=1.00;AN=2;DB;DP=51;ExcessHet=3.0103;FS=0.000;MLEAC=2;MLEAF=1.00;MQ=43.92;QD=27.25;SOR=1.094	GT:AD:DP:GQ:PL	1/1:0,51:51:99:1418,152,0
2L	621263	2L_621263_SNP	G	C	2401.77	.	AC=2;AF=1.00;AN=2;DB;DP=54;ExcessHet=3.0103;FS=0.000;MLEAC=2;MLEAF=1.00;MQ=43.93;QD=27.43;SOR=0.767	GT:AD:DP:GQ:PL	1/1:0,54:54:99:2430,163,0
2L	621270	2L_621270_SNP	T	G	2528.77	.	AC=2;AF=1.00;AN=2;DB;DP=56;ExcessHet=3.0103;FS=0.000;MLEAC=2;MLEAF=1.00;MQ=43.93;QD=32.93;SOR=0.765	GT:AD:DP:GQ:PL	1/1:0,56:56:99:2557,172,0
2L	621273	2L_621273_SNP	T	C	2528.77	.	AC=2;AF=1.00;AN=2;DB;DP=57;ExcessHet=3.0103;FS=0.000;MLEAC=2;MLEAF=1.00;MQ=43.93;QD=31.04;SOR=0.800	GT:AD:DP:GQ:PL	1/1:0,57:57:99:2557,172,0
2L	621284	2L_621284_SNP	A	G	1465.77	.	AC=2;AF=1.00;AN=2;DB;DP=55;ExcessHet=3.0103;FS=0.000;MLEAC=2;MLEAF=1.00;MQ=43.96;QD=26.65;SOR=0.884	GT:AD:DP:GQ:PL	1/1:0,55:55:99:1494,165,0
2L	621341	2L_621341_SNP	A	C	1616.77	.	AC=2;AF=1.00;AN=2;DB;DP=62;ExcessHet=3.0103;FS=0.000;MLEAC=2;MLEAF=1.00;MQ=43.97;QD=26.08;SOR=0.976	GT:AD:DP:GQ:PL	1/1:0,62:62:99:1645,184,0
2L	621410	2L_621410_SNP	A	T	1301.77	.	AC=2;AF=1.00;AN=2;DB;DP=51;ExcessHet=3.0103;FS=0.000;MLEAC=2;MLEAF=1.00;MQ=44.00;QD=25.52;SOR=1.436	GT:AD:DP:GQ:PL	1/1:0,51:51:99:1330,151,0
2L	621815	.	GT	G	80.75	.	AC=2;AF=1.00;AN=2;DP=16;ExcessHet=3.0103;FS=0.000;MLEAC=2;MLEAF=1.00;MQ=43.51;QD=8.97;SOR=1.402	GT:AD:DP:GQ:PL	1/1:0,9:9:24:118,24,0
2L	622021	.	A	AT	820.73	.	AC=2;AF=1.00;AN=2;DP=39;ExcessHet=3.0103;FS=0.000;MLEAC=2;MLEAF=1.00;MQ=43.95;QD=22.80;SOR=1.739	GT:AD:DP:GQ:PL	1/1:0,36:36:99:858,108,0
2L	622331	2L_622331_SNP	G	A	1517.77	.	AC=2;AF=1.00;AN=2;DB;DP=58;ExcessHet=3.0103;FS=0.000;MLEAC=2;MLEAF=1.00;MQ=44.00;QD=27.10;SOR=0.765	GT:AD:DP:GQ:PL	1/1:0,56:56:99:1546,167,0
2L	622342	2L_622342_SNP	A	G	1342.77	.	AC=2;AF=1.00;AN=2;DB;DP=55;ExcessHet=3.0103;FS=0.000;MLEAC=2;MLEAF=1.00;MQ=44.00;QD=25.34;SOR=0.730	GT:AD:DP:GQ:PL	1/1:0,53:53:99:1371,157,0
2L	622482	.	TC	T	2421.73	.	AC=2;AF=1.00;AN=2;DP=57;ExcessHet=3.0103;FS=0.000;MLEAC=2;MLEAF=1.00;MQ=44.00;QD=28.48;SOR=0.765	GT:AD:DP:GQ:PL	1/1:0,56:56:99:2459,172,0
2L	622502	2L_622502_SNP	A	G	2317.77	.	AC=2;AF=1.00;AN=2;DB;DP=55;ExcessHet=3.0103;FS=0.000;MLEAC=2;MLEAF=1.00;MQ=44.00;QD=34.07;SOR=0.767	GT:AD:DP:GQ:PL	1/1:0,54:54:99:2346,163,0
2L	622853	2L_622853_SNP	T	C	1198.77	.	AC=2;AF=1.00;AN=2;BaseQRankSum=-1.233;ClippingRankSum=0.000;DB;DP=48;ExcessHet=3.0103;FS=0.000;MLEAC=2;MLEAF=1.00;MQ=41.66;MQRankSum=-0.832;QD=24.97;ReadPosRankSum=0.145;SOR=0.240	GT:AD:DP:GQ:PL	1/1:1,47:48:99:1227,114,0
2L	622885	2L_622885_SNP	G	A	1975.77	.	AC=2;AF=1.00;AN=2;BaseQRankSum=0.856;ClippingRankSum=0.000;DB;DP=48;ExcessHet=3.0103;FS=0.000;MLEAC=2;MLEAF=1.00;MQ=41.09;MQRankSum=-1.066;QD=24.66;ReadPosRankSum=0.907;SOR=0.320	GT:AD:DP:GQ:PL	1/1:1,47:48:99:2004,99,0
2L	622893	2L_622893_SNP	A	T	1979.77	.	AC=2;AF=1.00;AN=2;BaseQRankSum=-1.650;ClippingRankSum=0.000;DB;DP=44;ExcessHet=3.0103;FS=0.000;MLEAC=2;MLEAF=1.00;MQ=40.88;MQRankSum=-1.116;QD=26.84;ReadPosRankSum=1.744;SOR=0.283	GT:AD:DP:GQ:PL	1/1:1,43:44:96:2008,96,0
2L	622898	.	A	AACAGTTCATTTAAAAGCATATGT	2482.73	.	AC=2;AF=1.00;AN=2;DP=46;ExcessHet=3.0103;FS=0.000;MLEAC=2;MLEAF=1.00;MQ=40.80;QD=27.77;SOR=1.085	GT:AD:DP:GQ:PL	1/1:0,46:46:99:2520,130,0
2L	622901	.	C	A	2129.77	.	AC=2;AF=1.00;AN=2;DP=44;ExcessHet=3.0103;FS=0.000;MLEAC=2;MLEAF=1.00;MQ=40.18;QD=27.25;SOR=1.230	GT:AD:DP:GQ:PL	1/1:0,44:44:99:2158,144,0
2L	622903	.	ACC	A	1985.73	.	AC=2;AF=1.00;AN=2;DP=45;ExcessHet=3.0103;FS=0.000;MLEAC=2;MLEAF=1.00;MQ=40.22;QD=31.97;SOR=1.280	GT:AD:DP:GQ:PL	1/1:0,45:45:99:2023,135,0
2L	622913	2L_622913_SNP	T	G	1754.77	.	AC=2;AF=1.00;AN=2;DB;DP=40;ExcessHet=3.0103;FS=0.000;MLEAC=2;MLEAF=1.00;MQ=40.07;QD=31.66;SOR=1.445	GT:AD:DP:GQ:PL	1/1:0,40:40:99:1783,120,0
2L	622925	2L_622925_SNP	G	T	1900.77	.	AC=2;AF=1.00;AN=2;DB;DP=42;ExcessHet=3.0103;FS=0.000;MLEAC=2;MLEAF=1.00;MQ=40.22;QD=31.10;SOR=1.402	GT:AD:DP:GQ:PL	1/1:0,42:42:99:1929,129,0
2L	622929	.	TTTTTTTAAG	T	1920.73	.	AC=2;AF=1.00;AN=2;DP=44;ExcessHet=3.0103;FS=0.000;MLEAC=2;MLEAF=1.00;MQ=40.40;QD=33.82;SOR=1.230	GT:AD:DP:GQ:PL	1/1:0,44:44:99:1958,132,0
2L	622952	2L_622952_SNP	T	C	2010.77	.	AC=2;AF=1.00;AN=2;DB;DP=46;ExcessHet=3.0103;FS=0.000;MLEAC=2;MLEAF=1.00;MQ=40.80;QD=26.51;SOR=1.085	GT:AD:DP:GQ:PL	1/1:0,46:46:99:2039,138,0
2L	622960	2L_622960_DEL	TA	T	2059.73	.	AC=2;AF=1.00;AN=2;DB;DP=46;ExcessHet=3.0103;FS=0.000;MLEAC=2;MLEAF=1.00;MQ=40.89;QD=28.09;SOR=0.976	GT:AD:DP:GQ:PL	1/1:0,46:46:99:2097,141,0
2L	622971	2L_622971_SNP	G	A	2063.77	.	AC=2;AF=1.00;AN=2;DB;DP=47;ExcessHet=3.0103;FS=0.000;MLEAC=2;MLEAF=1.00;MQ=41.25;QD=29.44;SOR=0.823	GT:AD:DP:GQ:PL	1/1:0,47:47:99:2092,144,0
2L	622994	2L_622994_SNP	T	C	1286.77	.	AC=2;AF=1.00;AN=2;DB;DP=47;ExcessHet=3.0103;FS=0.000;MLEAC=2;MLEAF=1.00;MQ=41.96;QD=27.38;SOR=0.735	GT:AD:DP:GQ:PL	1/1:0,47:47:99:1315,141,0
2L	623017	2L_623017_SNP	G	A	2152.77	.	AC=2;AF=1.00;AN=2;DB;DP=50;ExcessHet=3.0103;FS=0.000;MLEAC=2;MLEAF=1.00;MQ=42.27;QD=33.43;SOR=0.773	GT:AD:DP:GQ:PL	1/1:0,50:50:99:2181,150,0
2L	623022	2L_623022_SNP	C	T	2110.77	.	AC=2;AF=1.00;AN=2;DB;DP=46;ExcessHet=3.0103;FS=0.000;MLEAC=2;MLEAF=1.00;MQ=42.38;QD=29.42;SOR=0.780	GT:AD:DP:GQ:PL	1/1:0,46:46:99:2139,144,0
2L	623029	2L_623029_SNP	T	A	2110.77	.	AC=2;AF=1.00;AN=2;DB;DP=48;ExcessHet=3.0103;FS=0.000;MLEAC=2;MLEAF=1.00;MQ=42.51;QD=33.12;SOR=0.776	GT:AD:DP:GQ:PL	1/1:0,48:48:99:2139,144,0
2L	623033	2L_623033_SNP	A	G	2119.77	.	AC=2;AF=1.00;AN=2;DB;DP=48;ExcessHet=3.0103;FS=0.000;MLEAC=2;MLEAF=1.00;MQ=42.51;QD=32.79;SOR=0.776	GT:AD:DP:GQ:PL	1/1:0,48:48:99:2148,147,0
2L	623043	2L_623043_SNP	T	C	1849.77	.	AC=2;AF=1.00;AN=2;DB;DP=40;ExcessHet=3.0103;FS=0.000;MLEAC=2;MLEAF=1.00;MQ=42.99;QD=25.14;SOR=0.902	GT:AD:DP:GQ:PL	1/1:0,40:40:99:1878,129,0
2L	623091	2L_623091_SNP	C	T	1361.77	.	AC=2;AF=1.00;AN=2;DB;DP=49;ExcessHet=3.0103;FS=0.000;MLEAC=2;MLEAF=1.00;MQ=43.28;QD=27.79;SOR=0.733	GT:AD:DP:GQ:PL	1/1:0,49:49:99:1390,147,0
2L	623259	2L_623259_SNP	A	C	1407.77	.	AC=2;AF=1.00;AN=2;BaseQRankSum=1.814;ClippingRankSum=0.000;DB;DP=55;ExcessHet=3.0103;FS=3.786;MLEAC=2;MLEAF=1.00;MQ=43.91;MQRankSum=-0.097;QD=25.60;ReadPosRankSum=0.929;SOR=0.837	GT:AD:DP:GQ:PL	1/1:1,54:55:99:1436,154,0
2L	623642	.	ATCGTCGTTTCTTGGTAG	A	2230.73	.	AC=2;AF=1.00;AN=2;DP=51;ExcessHet=3.0103;FS=0.000;MLEAC=2;MLEAF=1.00;MQ=43.92;QD=34.55;SOR=0.813	GT:AD:DP:GQ:PL	1/1:0,51:51:99:2268,154,0
2L	624001	2L_624001_SNP	G	A	2537.77	.	AC=2;AF=1.00;AN=2;DB;DP=60;ExcessHet=3.0103;FS=0.000;MLEAC=2;MLEAF=1.00;MQ=43.93;QD=31.81;SOR=1.460	GT:AD:DP:GQ:PL	1/1:0,60:60:99:2566,181,0
2L	624007	2L_624007_SNP	T	G	2130.77	.	AC=2;AF=1.00;AN=2;BaseQRankSum=1.265;ClippingRankSum=0.000;DB;DP=57;ExcessHet=3.0103;FS=0.000;MLEAC=2;MLEAF=1.00;MQ=44.00;MQRankSum=0.000;QD=28.79;ReadPosRankSum=-0.274;SOR=0.457	GT:AD:DP:GQ:PL	1/1:1,56:57:99:2159,144,0
2L	624432	2L_624432_SNP	C	G	1573.77	.	AC=2;AF=1.00;AN=2;DB;DP=62;ExcessHet=3.0103;FS=0.000;MLEAC=2;MLEAF=1.00;MQ=43.73;QD=25.80;SOR=0.793	GT:AD:DP:GQ:PL	1/1:0,61:61:99:1602,180,0
2L	625276	2L_625276_SNP	T	C	2572.77	.	AC=2;AF=1.00;AN=2;DB;DP=60;ExcessHet=3.0103;FS=0.000;MLEAC=2;MLEAF=1.00;MQ=43.97;QD=34.15;SOR=1.071	GT:AD:DP:GQ:PL	1/1:0,60:60:99:2601,181,0
2L	625292	.	A	G	2580.77	.	AC=2;AF=1.00;AN=2;DP=60;ExcessHet=3.0103;FS=0.000;MLEAC=2;MLEAF=1.00;MQ=43.97;QD=32.30;SOR=0.906	GT:AD:DP:GQ:PL	1/1:0,60:60:99:2609,181,0
2L	625715	2L_625715_SNP	G	A	1922.77	.	AC=2;AF=1.00;AN=2;DB;DP=71;ExcessHet=3.0103;FS=0.000;MLEAC=2;MLEAF=1.00;MQ=43.97;QD=27.08;SOR=0.971	GT:AD:DP:GQ:PL	1/1:0,71:71:99:1951,213,0
2L	625801	2L_625801_SNP	A	G	1326.77	.	AC=2;AF=1.00;AN=2;DB;DP=52;ExcessHet=3.0103;FS=0.000;MLEAC=2;MLEAF=1.00;MQ=44.00;QD=25.51;SOR=0.693	GT:AD:DP:GQ:PL	1/1:0,52:52:99:1355,154,0
2L	628526	2L_628526_SNP	A	G	1233.77	.	AC=2;AF=1.00;AN=2;BaseQRankSum=1.752;ClippingRankSum=0.000;DB;DP=48;ExcessHet=3.0103;FS=3.802;MLEAC=2;MLEAF=1.00;MQ=44.00;MQRankSum=0.000;QD=25.70;ReadPosRankSum=-0.554;SOR=0.855	GT:AD:DP:GQ:PL	1/1:1,47:48:99:1262,133,0
2L	628670	2L_628670_SNP	C	T	1217.77	.	AC=2;AF=1.00;AN=2;DB;DP=45;ExcessHet=3.0103;FS=0.000;MLEAC=2;MLEAF=1.00;MQ=43.91;QD=27.06;SOR=1.280	GT:AD:DP:GQ:PL	1/1:0,45:45:99:1246,135,0
2L	628725	2L_628725_SNP	A	T	1272.77	.	AC=2;AF=1.00;AN=2;DB;DP=48;ExcessHet=3.0103;FS=0.000;MLEAC=2;MLEAF=1.00;MQ=43.96;QD=27.08;SOR=1.132	GT:AD:DP:GQ:PL	1/1:0,47:47:99:1301,140,0
2L	628799	2L_628799_SNP	T	C	1116.77	.	AC=2;AF=1.00;AN=2;DB;DP=45;ExcessHet=3.0103;FS=0.000;MLEAC=2;MLEAF=1.00;MQ=43.96;QD=25.38;SOR=1.105	GT:AD:DP:GQ:PL	1/1:0,44:44:99:1145,131,0
2L	629060	2L_629060_SNP	T	A	1451.77	.	AC=2;AF=1.00;AN=2;DB;DP=53;ExcessHet=3.0103;FS=0.000;MLEAC=2;MLEAF=1.00;MQ=44.00;QD=27.39;SOR=0.730	GT:AD:DP:GQ:PL	1/1:0,53:53:99:1480,159,0
2L	629386	2L_629386_SNP	G	A	1190.77	.	AC=2;AF=1.00;AN=2;DB;DP=46;ExcessHet=3.0103;FS=0.000;MLEAC=2;MLEAF=1.00;MQ=44.00;QD=26.46;SOR=0.929	GT:AD:DP:GQ:PL	1/1:0,45:45:99:1219,134,0
2L	629419	2L_629419_SNP	A	G	1279.77	.	AC=2;AF=1.00;AN=2;DB;DP=48;ExcessHet=3.0103;FS=0.000;MLEAC=2;MLEAF=1.00;MQ=43.92;QD=26.66;SOR=1.067	GT:AD:DP:GQ:PL	1/1:0,48:48:99:1308,143,0
2L	629708	2L_629708_SNP	T	C	1797.77	.	AC=2;AF=1.00;AN=2;DB;DP=42;ExcessHet=3.0103;FS=0.000;MLEAC=2;MLEAF=1.00;MQ=44.00;QD=33.22;SOR=0.843	GT:AD:DP:GQ:PL	1/1:0,41:41:99:1826,126,0
2L	629716	2L_629716_SNP	C	A	1911.77	.	AC=2;AF=1.00;AN=2;DB;DP=47;ExcessHet=3.0103;FS=0.000;MLEAC=2;MLEAF=1.00;MQ=44.00;QD=31.39;SOR=0.829	GT:AD:DP:GQ:PL	1/1:0,45:45:99:1940,135,0
2L	629855	2L_629855_SNP	T	C	2220.77	.	AC=2;AF=1.00;AN=2;DB;DP=51;ExcessHet=3.0103;FS=0.000;MLEAC=2;MLEAF=1.00;MQ=43.96;QD=29.28;SOR=0.732	GT:AD:DP:GQ:PL	1/1:0,51:51:99:2249,156,0
2L	629862	2L_629862_SNP	A	G	2227.77	.	AC=2;AF=1.00;AN=2;DB;DP=51;ExcessHet=3.0103;FS=0.000;MLEAC=2;MLEAF=1.00;MQ=43.96;QD=25.95;SOR=0.813	GT:AD:DP:GQ:PL	1/1:0,51:51:99:2256,156,0
2L	629873	2L_629873_SNP	A	G	1284.77	.	AC=2;AF=1.00;AN=2;DB;DP=48;ExcessHet=3.0103;FS=0.000;MLEAC=2;MLEAF=1.00;MQ=43.96;QD=26.77;SOR=0.776	GT:AD:DP:GQ:PL	1/1:0,48:48:99:1313,144,0
2L	629886	2L_629886_SNP	A	T	1189.77	.	AC=2;AF=1.00;AN=2;DB;DP=43;ExcessHet=3.0103;FS=0.000;MLEAC=2;MLEAF=1.00;MQ=43.95;QD=27.67;SOR=0.941	GT:AD:DP:GQ:PL	1/1:0,43:43:99:1218,129,0
2L	630256	.	G	T	1550.77	.	AC=2;AF=1.00;AN=2;DP=56;ExcessHet=3.0103;FS=0.000;MLEAC=2;MLEAF=1.00;MQ=43.97;QD=27.69;SOR=0.841	GT:AD:DP:GQ:PL	1/1:0,56:56:99:1579,167,0
2L	630342	2L_630342_SNP	G	A	2256.77	.	AC=2;AF=1.00;AN=2;DB;DP=52;ExcessHet=3.0103;FS=0.000;MLEAC=2;MLEAF=1.00;MQ=43.96;QD=28.33;SOR=1.609	GT:AD:DP:GQ:PL	1/1:0,52:52:99:2285,159,0
2L	630347	2L_630347_SNP	G	A	2255.77	.	AC=2;AF=1.00;AN=2;DB;DP=53;ExcessHet=3.0103;FS=0.000;MLEAC=2;MLEAF=1.00;MQ=43.96;QD=32.34;SOR=1.524	GT:AD:DP:GQ:PL	1/1:0,53:53:99:2284,159,0
2L	630361	2L_630361_SNP	A	G	1410.77	.	AC=2;AF=1.00;AN=2;DB;DP=53;ExcessHet=3.0103;FS=0.000;MLEAC=2;MLEAF=1.00;MQ=43.96;QD=26.62;SOR=1.654	GT:AD:DP:GQ:PL	1/1:0,53:53:99:1439,159,0
2L	630498	2L_630498_SNP	T	C	1064.77	.	AC=2;AF=1.00;AN=2;DB;DP=41;ExcessHet=3.0103;FS=0.000;MLEAC=2;MLEAF=1.00;MQ=43.95;QD=25.97;SOR=0.741	GT:AD:DP:GQ:PL	1/1:0,41:41:99:1093,122,0
2L	630539	2L_630539_SNP	T	A	1148.77	.	AC=2;AF=1.00;AN=2;DB;DP=42;ExcessHet=3.0103;FS=0.000;MLEAC=2;MLEAF=1.00;MQ=43.95;QD=27.35;SOR=1.005	GT:AD:DP:GQ:PL	1/1:0,42:42:99:1177,126,0
2L	630614	2L_630614_SNP	G	A	1154.77	.	AC=2;AF=1.00;AN=2;DB;DP=43;ExcessHet=3.0103;FS=0.000;MLEAC=2;MLEAF=1.00;MQ=44.00;QD=26.86;SOR=0.739	GT:AD:DP:GQ:PL	1/1:0,43:43:99:1183,129,0
2L	630685	.	G	A	1267.77	.	AC=2;AF=1.00;AN=2;DP=47;ExcessHet=3.0103;FS=0.000;MLEAC=2;MLEAF=1.00;MQ=44.00;QD=26.97;SOR=0.735	GT:AD:DP:GQ:PL	1/1:0,47:47:99:1296,141,0
2L	630756	2L_630756_SNP	A	G	1803.77	.	AC=2;AF=1.00;AN=2;DB;DP=41;ExcessHet=3.0103;FS=0.000;MLEAC=2;MLEAF=1.00;MQ=44.00;QD=32.10;SOR=0.843	GT:AD:DP:GQ:PL	1/1:0,41:41:99:1832,123,0
2L	630759	2L_630759_SNP	T	C	1771.77	.	AC=2;AF=1.00;AN=2;DB;DP=40;ExcessHet=3.0103;FS=0.000;MLEAC=2;MLEAF=1.00;MQ=44.00;QD=24.93;SOR=0.793	GT:AD:DP:GQ:PL	1/1:0,40:40:99:1800,120,0
2L	630769	2L_630769_SNP	T	A	1816.77	.	AC=2;AF=1.00;AN=2;DB;DP=38;ExcessHet=3.0103;FS=0.000;MLEAC=2;MLEAF=1.00;MQ=44.00;QD=29.65;SOR=0.798	GT:AD:DP:GQ:PL	1/1:0,38:38:99:1845,123,0
2L	630777	2L_630777_SNP	T	C	1771.77	.	AC=2;AF=1.00;AN=2;DB;DP=39;ExcessHet=3.0103;FS=0.000;MLEAC=2;MLEAF=1.00;MQ=44.00;QD=27.26;SOR=0.850	GT:AD:DP:GQ:PL	1/1:0,39:39:99:1800,120,0
2L	630787	2L_630787_SNP	T	A	1700.77	.	AC=2;AF=1.00;AN=2;DB;DP=39;ExcessHet=3.0103;FS=0.000;MLEAC=2;MLEAF=1.00;MQ=44.00;QD=28.89;SOR=1.096	GT:AD:DP:GQ:PL	1/1:0,39:39:99:1729,117,0
2L	630824	2L_630824_SNP	C	T	1715.77	.	AC=2;AF=1.00;AN=2;DB;DP=39;ExcessHet=3.0103;FS=0.000;MLEAC=2;MLEAF=1.00;MQ=44.00;QD=28.64;SOR=0.850	GT:AD:DP:GQ:PL	1/1:0,39:39:99:1744,117,0
2L	630825	2L_630825_SNP	C	G	1715.77	.	AC=2;AF=1.00;AN=2;DB;DP=38;ExcessHet=3.0103;FS=0.000;MLEAC=2;MLEAF=1.00;MQ=44.00;QD=29.89;SOR=0.914	GT:AD:DP:GQ:PL	1/1:0,38:38:99:1744,117,0
2L	631285	.	G	GAA	1449.73	.	AC=2;AF=1.00;AN=2;DP=47;ExcessHet=3.0103;FS=0.000;MLEAC=2;MLEAF=1.00;MQ=43.96;QD=31.52;SOR=0.874	GT:AD:DP:GQ:PL	1/1:0,46:46:99:1487,141,0
2L	631510	2L_631510_SNP	G	A	1510.77	.	AC=2;AF=1.00;AN=2;DB;DP=56;ExcessHet=3.0103;FS=0.000;MLEAC=2;MLEAF=1.00;MQ=43.93;QD=26.98;SOR=0.841	GT:AD:DP:GQ:PL	1/1:0,56:56:99:1539,168,0
2L	631582	.	T	TTCCATAC	2470.73	.	AC=2;AF=1.00;AN=2;DP=60;ExcessHet=3.0103;FS=0.000;MLEAC=2;MLEAF=1.00;MQ=43.93;QD=35.34;SOR=0.892	GT:AD:DP:GQ:PL	1/1:0,53:53:99:2508,168,0
2L	632014	.	A	AGATTTCCTCTAATTTG	2715.73	.	AC=2;AF=1.00;AN=2;DP=57;ExcessHet=3.0103;FS=0.000;MLEAC=2;MLEAF=1.00;MQ=43.09;QD=26.42;SOR=0.841	GT:AD:DP:GQ:PL	1/1:0,56:56:99:2753,186,0
2L	632018	2L_632018_SNP	G	T	2411.77	.	AC=2;AF=1.00;AN=2;DB;DP=55;ExcessHet=3.0103;FS=0.000;MLEAC=2;MLEAF=1.00;MQ=43.02;QD=34.46;SOR=0.729	GT:AD:DP:GQ:PL	1/1:0,55:55:99:2440,166,0
2L	632277	.	GGAATCTTGT	G	1935.73	.	AC=2;AF=1.00;AN=2;DP=45;ExcessHet=3.0103;FS=0.000;MLEAC=2;MLEAF=1.00;MQ=42.70;QD=31.29;SOR=0.784	GT:AD:DP:GQ:PL	1/1:0,44:44:99:1973,133,0
2L	632337	2L_632337_SNP	C	G	2535.77	.	AC=2;AF=1.00;AN=2;DB;DP=57;ExcessHet=3.0103;FS=0.000;MLEAC=2;MLEAF=1.00;MQ=42.61;QD=33.30;SOR=0.800	GT:AD:DP:GQ:PL	1/1:0,57:57:99:2564,175,0
2L	632345	2L_632345_SNP	T	A	2626.77	.	AC=2;AF=1.00;AN=2;DB;DP=57;ExcessHet=3.0103;FS=0.000;MLEAC=2;MLEAF=1.00;MQ=42.54;QD=32.58;SOR=0.800	GT:AD:DP:GQ:PL	1/1:0,57:57:99:2655,178,0
2L	632349	2L_632349_SNP	G	A	2671.77	.	AC=2;AF=1.00;AN=2;DB;DP=60;ExcessHet=3.0103;FS=0.000;MLEAC=2;MLEAF=1.00;MQ=42.58;QD=29.97;SOR=0.906	GT:AD:DP:GQ:PL	1/1:0,60:60:99:2700,181,0
2L	632354	2L_632354_SNP	C	T	2671.77	.	AC=2;AF=1.00;AN=2;DB;DP=59;ExcessHet=3.0103;FS=0.000;MLEAC=2;MLEAF=1.00;MQ=42.59;QD=35.73;SOR=0.871	GT:AD:DP:GQ:PL	1/1:0,59:59:99:2700,181,0
2L	632356	2L_632356_SNP	A	C	2671.77	.	AC=2;AF=1.00;AN=2;DB;DP=58;ExcessHet=3.0103;FS=0.000;MLEAC=2;MLEAF=1.00;MQ=42.57;QD=27.56;SOR=0.997	GT:AD:DP:GQ:PL	1/1:0,58:58:99:2700,181,0
2L	632358	2L_632358_SNP	T	G	2581.77	.	AC=2;AF=1.00;AN=2;DB;DP=57;ExcessHet=3.0103;FS=0.000;MLEAC=2;MLEAF=1.00;MQ=42.58;QD=31.15;SOR=1.047	GT:AD:DP:GQ:PL	1/1:0,57:57:99:2610,175,0
2L	632406	2L_632406_SNP	A	G	2662.77	.	AC=2;AF=1.00;AN=2;DB;DP=61;ExcessHet=3.0103;FS=0.000;MLEAC=2;MLEAF=1.00;MQ=42.64;QD=32.79;SOR=0.725	GT:AD:DP:GQ:PL	1/1:0,61:61:99:2691,184,0
2L	632409	2L_632409_SNP	C	T	2696.77	.	AC=2;AF=1.00;AN=2;DB;DP=58;ExcessHet=3.0103;FS=0.000;MLEAC=2;MLEAF=1.00;MQ=42.64;QD=32.85;SOR=0.762	GT:AD:DP:GQ:PL	1/1:0,58:58:99:2725,184,0
2L	632416	2L_632416_SNP	T	G	2671.77	.	AC=2;AF=1.00;AN=2;DB;DP=57;ExcessHet=3.0103;FS=0.000;MLEAC=2;MLEAF=1.00;MQ=42.68;QD=30.06;SOR=0.728	GT:AD:DP:GQ:PL	1/1:0,57:57:99:2700,181,0
2L	632437	2L_632437_SNP	A	C	2716.77	.	AC=2;AF=1.00;AN=2;DB;DP=59;ExcessHet=3.0103;FS=0.000;MLEAC=2;MLEAF=1.00;MQ=42.71;QD=28.26;SOR=0.726	GT:AD:DP:GQ:PL	1/1:0,59:59:99:2745,184,0
2L	632438	2L_632438_SNP	G	A	2716.77	.	AC=2;AF=1.00;AN=2;DB;DP=60;ExcessHet=3.0103;FS=0.000;MLEAC=2;MLEAF=1.00;MQ=42.73;QD=26.74;SOR=0.760	GT:AD:DP:GQ:PL	1/1:0,60:60:99:2745,184,0
2L	632458	2L_632458_INS	T	TG	2347.73	.	AC=2;AF=1.00;AN=2;DB;DP=49;ExcessHet=3.0103;FS=0.000;MLEAC=2;MLEAF=1.00;MQ=42.79;QD=31.65;SOR=0.909	GT:AD:DP:GQ:PL	1/1:0,49:49:99:2385,160,0
2L	632461	2L_632461_SNP	T	C	2356.77	.	AC=2;AF=1.00;AN=2;DB;DP=53;ExcessHet=3.0103;FS=0.000;MLEAC=2;MLEAF=1.00;MQ=42.88;QD=27.86;SOR=1.077	GT:AD:DP:GQ:PL	1/1:0,53:53:99:2385,160,0
2L	632470	2L_632470_SNP	A	G	2401.77	.	AC=2;AF=1.00;AN=2;DB;DP=54;ExcessHet=3.0103;FS=0.000;MLEAC=2;MLEAF=1.00;MQ=42.98;QD=30.94;SOR=1.022	GT:AD:DP:GQ:PL	1/1:0,54:54:99:2430,163,0
2L	632484	2L_632484_SNP	C	T	2385.77	.	AC=2;AF=1.00;AN=2;DB;DP=55;ExcessHet=3.0103;FS=0.000;MLEAC=2;MLEAF=1.00;MQ=43.14;QD=25.75;SOR=1.061	GT:AD:DP:GQ:PL	1/1:0,55:55:99:2414,166,0
2L	632687	2L_632687_SNP	A	G	1271.77	.	AC=2;AF=1.00;AN=2;DB;DP=46;ExcessHet=3.0103;FS=0.000;MLEAC=2;MLEAF=1.00;MQ=43.87;QD=27.65;SOR=1.203	GT:AD:DP:GQ:PL	1/1:0,46:46:99:1300,138,0
2L	632750	2L_632750_SNP	C	A	2285.77	.	AC=2;AF=1.00;AN=2;DB;DP=49;ExcessHet=3.0103;FS=0.000;MLEAC=2;MLEAF=1.00;MQ=43.90;QD=27.35;SOR=1.112	GT:AD:DP:GQ:PL	1/1:0,49:49:99:2314,157,0
2L	632762	.	GTT	G	2423.73	.	AC=2;AF=1.00;AN=2;DP=54;ExcessHet=3.0103;FS=0.000;MLEAC=2;MLEAF=1.00;MQ=43.87;QD=27.36;SOR=1.022	GT:AD:DP:GQ:PL	1/1:0,54:54:99:2461,168,0
2L	632766	.	T	G	2432.77	.	AC=2;AF=1.00;AN=2;DP=56;ExcessHet=3.0103;FS=0.000;MLEAC=2;MLEAF=1.00;MQ=43.88;QD=29.75;SOR=1.009	GT:AD:DP:GQ:PL	1/1:0,56:56:99:2461,168,0
2L	633115	2L_633115_SNP	C	A	1226.77	.	AC=2;AF=1.00;AN=2;DB;DP=44;ExcessHet=3.0103;FS=0.000;MLEAC=2;MLEAF=1.00;MQ=43.96;QD=27.88;SOR=0.693	GT:AD:DP:GQ:PL	1/1:0,44:44:99:1255,132,0
2L	633296	2L_633296_SNP	C	A	1428.77	.	AC=2;AF=1.00;AN=2;DB;DP=50;ExcessHet=3.0103;FS=0.000;MLEAC=2;MLEAF=1.00;MQ=44.00;QD=28.58;SOR=1.051	GT:AD:DP:GQ:PL	1/1:0,50:50:99:1457,150,0
2L	633361	2L_633361_SNP	C	T	1348.77	.	AC=2;AF=1.00;AN=2;BaseQRankSum=-0.436;ClippingRankSum=0.000;DB;DP=50;ExcessHet=3.0103;FS=0.000;MLEAC=2;MLEAF=1.00;MQ=44.00;MQRankSum=0.000;QD=26.98;ReadPosRankSum=1.005;SOR=0.239	GT:AD:DP:GQ:PL	1/1:1,49:50:99:1377,121,0
2L	633420	.	AAT	A	1605.73	.	AC=2;AF=1.00;AN=2;BaseQRankSum=-0.696;ClippingRankSum=0.000;DP=51;ExcessHet=3.0103;FS=0.000;MLEAC=2;MLEAF=1.00;MQ=44.00;MQRankSum=0.000;QD=32.11;ReadPosRankSum=-1.490;SOR=0.239	GT:AD:DP:GQ:PL	1/1:1,49:50:99:1643,116,0
2L	633467	2L_633467_SNP	A	G	1402.77	.	AC=2;AF=1.00;AN=2;BaseQRankSum=-0.871;ClippingRankSum=0.000;DB;DP=55;ExcessHet=3.0103;FS=3.424;MLEAC=2;MLEAF=1.00;MQ=44.00;MQRankSum=0.000;QD=25.50;ReadPosRankSum=0.032;SOR=0.581	GT:AD:DP:GQ:PL	1/1:1,54:55:99:1431,135,0
2L	633671	2L_633671_SNP	C	T	1873.77	.	AC=2;AF=1.00;AN=2;DB;DP=45;ExcessHet=3.0103;FS=0.000;MLEAC=2;MLEAF=1.00;MQ=43.91;QD=27.80;SOR=0.693	GT:AD:DP:GQ:PL	1/1:0,44:44:99:1902,132,0
2L	633675	.	T	C	1808.77	.	AC=2;AF=1.00;AN=2;DP=43;ExcessHet=3.0103;FS=0.000;MLEAC=2;MLEAF=1.00;MQ=43.91;QD=32.35;SOR=0.693	GT:AD:DP:GQ:PL	1/1:0,42:42:99:1837,126,0
2L	633703	2L_633703_SNP	T	C	1167.77	.	AC=2;AF=1.00;AN=2;DB;DP=45;ExcessHet=3.0103;FS=0.000;MLEAC=2;MLEAF=1.00;MQ=43.91;QD=26.54;SOR=0.883	GT:AD:DP:GQ:PL	1/1:0,44:44:99:1196,131,0
2L	634224	2L_634224_SNP	T	C	1419.77	.	AC=2;AF=1.00;AN=2;DB;DP=53;ExcessHet=3.0103;FS=0.000;MLEAC=2;MLEAF=1.00;MQ=43.63;QD=26.79;SOR=0.808	GT:AD:DP:GQ:PL	1/1:0,53:53:99:1448,158,0
2L	634305	2L_634305_SNP	T	A	2158.77	.	AC=2;AF=1.00;AN=2;DB;DP=48;ExcessHet=3.0103;FS=0.000;MLEAC=2;MLEAF=1.00;MQ=43.24;QD=29.83;SOR=0.963	GT:AD:DP:GQ:PL	1/1:0,48:48:99:2187,147,0
2L	634314	2L_634314_DEL	AT	A	2167.73	.	AC=2;AF=1.00;AN=2;DB;DP=49;ExcessHet=3.0103;FS=0.000;MLEAC=2;MLEAF=1.00;MQ=43.22;QD=31.85;SOR=0.909	GT:AD:DP:GQ:PL	1/1:0,49:49:99:2205,147,0
2L	634321	2L_634321_SNP	C	T	2176.77	.	AC=2;AF=1.00;AN=2;DB;DP=48;ExcessHet=3.0103;FS=0.000;MLEAC=2;MLEAF=1.00;MQ=43.20;QD=29.72;SOR=0.866	GT:AD:DP:GQ:PL	1/1:0,48:48:99:2205,147,0
2L	634323	2L_634323_SNP	A	G	2131.77	.	AC=2;AF=1.00;AN=2;DB;DP=48;ExcessHet=3.0103;FS=0.000;MLEAC=2;MLEAF=1.00;MQ=43.20;QD=28.41;SOR=0.866	GT:AD:DP:GQ:PL	1/1:0,48:48:99:2160,144,0
2L	634331	2L_634331_SNP	G	T	2041.77	.	AC=2;AF=1.00;AN=2;DB;DP=46;ExcessHet=3.0103;FS=0.000;MLEAC=2;MLEAF=1.00;MQ=43.16;QD=32.72;SOR=0.874	GT:AD:DP:GQ:PL	1/1:0,46:46:99:2070,138,0
2L	634349	.	T	G	2094.77	.	AC=2;AF=1.00;AN=2;DP=47;ExcessHet=3.0103;FS=0.000;MLEAC=2;MLEAF=1.00;MQ=42.97;QD=27.37;SOR=0.919	GT:AD:DP:GQ:PL	1/1:0,47:47:99:2123,144,0
2L	634350	.	G	A	2129.77	.	AC=2;AF=1.00;AN=2;DP=45;ExcessHet=3.0103;FS=0.000;MLEAC=2;MLEAF=1.00;MQ=43.01;QD=29.20;SOR=1.038	GT:AD:DP:GQ:PL	1/1:0,45:45:99:2158,147,0
2L	634351	.	T	C	2129.77	.	AC=2;AF=1.00;AN=2;DP=46;ExcessHet=3.0103;FS=0.000;MLEAC=2;MLEAF=1.00;MQ=43.03;QD=36.59;SOR=0.976	GT:AD:DP:GQ:PL	1/1:0,46:46:99:2158,147,0
2L	634354	2L_634354_SNP	A	G	2032.77	.	AC=2;AF=1.00;AN=2;DB;DP=46;ExcessHet=3.0103;FS=0.000;MLEAC=2;MLEAF=1.00;MQ=43.03;QD=32.89;SOR=0.874	GT:AD:DP:GQ:PL	1/1:0,46:46:99:2061,138,0
2L	634373	2L_634373_SNP	G	A	1721.77	.	AC=2;AF=1.00;AN=2;DB;DP=40;ExcessHet=3.0103;FS=0.000;MLEAC=2;MLEAF=1.00;MQ=42.99;QD=32.94;SOR=0.693	GT:AD:DP:GQ:PL	1/1:0,40:40:99:1750,120,0
2L	634374	2L_634374_SNP	T	C	1721.77	.	AC=2;AF=1.00;AN=2;DB;DP=40;ExcessHet=3.0103;FS=0.000;MLEAC=2;MLEAF=1.00;MQ=42.99;QD=32.48;SOR=0.693	GT:AD:DP:GQ:PL	1/1:0,40:40:99:1750,120,0
2L	634401	2L_634401_SNP	G	C	1158.77	.	AC=2;AF=1.00;AN=2;DB;DP=42;ExcessHet=3.0103;FS=0.000;MLEAC=2;MLEAF=1.00;MQ=43.13;QD=27.59;SOR=0.892	GT:AD:DP:GQ:PL	1/1:0,42:42:99:1187,126,0
2L	634416	2L_634416_SNP	A	C	1142.77	.	AC=2;AF=1.00;AN=2;DB;DP=43;ExcessHet=3.0103;FS=0.000;MLEAC=2;MLEAF=1.00;MQ=43.20;QD=26.58;SOR=0.836	GT:AD:DP:GQ:PL	1/1:0,43:43:99:1171,129,0
2L	634480	2L_634480_SNP	A	G	1308.77	.	AC=2;AF=1.00;AN=2;DB;DP=49;ExcessHet=3.0103;FS=0.000;MLEAC=2;MLEAF=1.00;MQ=43.60;QD=26.71;SOR=0.909	GT:AD:DP:GQ:PL	1/1:0,49:49:99:1337,147,0
2L	634617	.	AAATGAATCATGTTC	A	1820.73	.	AC=2;AF=1.00;AN=2;DP=43;ExcessHet=3.0103;FS=0.000;MLEAC=2;MLEAF=1.00;MQ=43.41;QD=24.34;SOR=0.892	GT:AD:DP:GQ:PL	1/1:0,42:42:99:1858,127,0
2L	634714	2L_634714_SNP	T	G	1238.77	.	AC=2;AF=1.00;AN=2;DB;DP=45;ExcessHet=3.0103;FS=0.000;MLEAC=2;MLEAF=1.00;MQ=43.46;QD=27.53;SOR=1.414	GT:AD:DP:GQ:PL	1/1:0,45:45:99:1267,135,0
2L	634918	2L_634918_SNP	G	C	1060.77	.	AC=2;AF=1.00;AN=2;BaseQRankSum=2.110;ClippingRankSum=0.000;DB;DP=41;ExcessHet=3.0103;FS=0.000;MLEAC=2;MLEAF=1.00;MQ=44.00;MQRankSum=0.000;QD=25.87;ReadPosRankSum=-0.542;SOR=0.223	GT:AD:DP:GQ:PL	1/1:1,40:41:99:1089,113,0
2L	634929	2L_634929_SNP	C	T	1023.77	.	AC=2;AF=1.00;AN=2;BaseQRankSum=1.556;ClippingRankSum=0.000;DB;DP=39;ExcessHet=3.0103;FS=0.000;MLEAC=2;MLEAF=1.00;MQ=44.00;MQRankSum=0.000;QD=26.25;ReadPosRankSum=-0.481;SOR=0.223	GT:AD:DP:GQ:PL	1/1:1,38:39:90:1052,90,0
2L	635181	2L_635181_SNP	C	T	1452.77	.	AC=2;AF=1.00;AN=2;DB;DP=53;ExcessHet=3.0103;FS=0.000;MLEAC=2;MLEAF=1.00;MQ=44.00;QD=27.41;SOR=1.077	GT:AD:DP:GQ:PL	1/1:0,53:53:99:1481,159,0
2L	635445	2L_635445_SNP	A	G	1252.77	.	AC=2;AF=1.00;AN=2;DB;DP=47;ExcessHet=3.0103;FS=0.000;MLEAC=2;MLEAF=1.00;MQ=44.00;QD=26.65;SOR=0.823	GT:AD:DP:GQ:PL	1/1:0,47:47:99:1281,140,0
2L	635509	2L_635509_SNP	T	C	1204.77	.	AC=2;AF=1.00;AN=2;DB;DP=46;ExcessHet=3.0103;FS=0.000;MLEAC=2;MLEAF=1.00;MQ=44.00;QD=26.19;SOR=0.780	GT:AD:DP:GQ:PL	1/1:0,46:46:99:1233,137,0
2L	635545	2L_635545_SNP	A	G	2023.77	.	AC=2;AF=1.00;AN=2;DB;DP=45;ExcessHet=3.0103;FS=0.000;MLEAC=2;MLEAF=1.00;MQ=44.00;QD=26.19;SOR=0.737	GT:AD:DP:GQ:PL	1/1:0,45:45:99:2052,141,0
2L	635550	2L_635550_SNP	A	G	2023.77	.	AC=2;AF=1.00;AN=2;DB;DP=47;ExcessHet=3.0103;FS=0.000;MLEAC=2;MLEAF=1.00;MQ=44.00;QD=24.52;SOR=0.823	GT:AD:DP:GQ:PL	1/1:0,47:47:99:2052,141,0
2L	635656	2L_635656_SNP	C	T	2393.77	.	AC=2;AF=1.00;AN=2;DB;DP=54;ExcessHet=3.0103;FS=0.000;MLEAC=2;MLEAF=1.00;MQ=44.00;QD=35.70;SOR=0.767	GT:AD:DP:GQ:PL	1/1:0,54:54:99:2422,168,0
2L	635663	2L_635663_SNP	T	A	2464.77	.	AC=2;AF=1.00;AN=2;DB;DP=58;ExcessHet=3.0103;FS=0.000;MLEAC=2;MLEAF=1.00;MQ=44.00;QD=28.52;SOR=0.836	GT:AD:DP:GQ:PL	1/1:0,58:58:99:2493,174,0
2L	635805	2L_635805_SNP	A	T	1562.77	.	AC=2;AF=1.00;AN=2;DB;DP=58;ExcessHet=3.0103;FS=0.000;MLEAC=2;MLEAF=1.00;MQ=44.00;QD=27.42;SOR=0.960	GT:AD:DP:GQ:PL	1/1:0,57:57:99:1591,171,0
2L	635986	.	CAA	C	2249.73	.	AC=2;AF=1.00;AN=2;BaseQRankSum=1.467;ClippingRankSum=0.000;DP=52;ExcessHet=3.0103;FS=0.000;MLEAC=2;MLEAF=1.00;MQ=43.96;MQRankSum=0.000;QD=38.18;ReadPosRankSum=1.533;SOR=0.354	GT:AD:DP:GQ:PL	1/1:1,51:52:99:2287,134,0
2L	635992	.	A	C	2296.77	.	AC=2;AF=1.00;AN=2;BaseQRankSum=-1.782;ClippingRankSum=0.000;DP=55;ExcessHet=3.0103;FS=0.000;MLEAC=2;MLEAF=1.00;MQ=43.96;MQRankSum=0.000;QD=29.98;ReadPosRankSum=1.701;SOR=0.325	GT:AD:DP:GQ:PL	1/1:1,54:55:99:2325,137,0
2L	636071	2L_636071_SNP	G	A	1698.77	.	AC=2;AF=1.00;AN=2;DB;DP=40;ExcessHet=3.0103;FS=0.000;MLEAC=2;MLEAF=1.00;MQ=44.00;QD=33.41;SOR=1.445	GT:AD:DP:GQ:PL	1/1:0,40:40:99:1727,120,0
2L	636078	2L_636078_SNP	C	A	1677.77	.	AC=2;AF=1.00;AN=2;DB;DP=37;ExcessHet=3.0103;FS=0.000;MLEAC=2;MLEAF=1.00;MQ=44.00;QD=27.76;SOR=1.609	GT:AD:DP:GQ:PL	1/1:0,37:37:99:1706,117,0
2L	636114	.	TG	T	1367.73	.	AC=2;AF=1.00;AN=2;BaseQRankSum=-1.314;ClippingRankSum=0.000;DP=35;ExcessHet=3.0103;FS=0.000;MLEAC=2;MLEAF=1.00;MQ=43.94;MQRankSum=0.000;QD=27.05;ReadPosRankSum=1.275;SOR=1.347	GT:AD:DP:GQ:PL	1/1:1,33:34:57:1405,57,0
2L	636116	.	CTG	C	1367.73	.	AC=2;AF=1.00;AN=2;BaseQRankSum=-0.166;ClippingRankSum=0.000;DP=35;ExcessHet=3.0103;FS=0.000;MLEAC=2;MLEAF=1.00;MQ=43.94;MQRankSum=0.000;QD=29.90;ReadPosRankSum=1.275;SOR=1.347	GT:AD:DP:GQ:PL	1/1:1,33:34:57:1405,57,0
2L	637066	.	G	GGTGGGTTCATGTATAGTTTTTT	2536.73	.	AC=2;AF=1.00;AN=2;DP=49;ExcessHet=3.0103;FS=0.000;MLEAC=2;MLEAF=1.00;MQ=42.80;QD=33.57;SOR=0.776	GT:AD:DP:GQ:PL	1/1:0,48:48:99:2574,177,0
2L	637262	2L_637262_SNP	C	A	1100.77	.	AC=2;AF=1.00;AN=2;DB;DP=40;ExcessHet=3.0103;FS=0.000;MLEAC=2;MLEAF=1.00;MQ=43.75;QD=27.52;SOR=0.902	GT:AD:DP:GQ:PL	1/1:0,40:40:99:1129,120,0
2L	637326	2L_637326_SNP	T	C	1145.77	.	AC=2;AF=1.00;AN=2;DB;DP=45;ExcessHet=3.0103;FS=0.000;MLEAC=2;MLEAF=1.00;MQ=43.44;QD=26.04;SOR=1.105	GT:AD:DP:GQ:PL	1/1:0,44:44:99:1174,131,0
2L	637579	2L_637579_SNP	G	A	1072.77	.	AC=2;AF=1.00;AN=2;DB;DP=53;ExcessHet=3.0103;FS=0.000;MLEAC=2;MLEAF=1.00;MQ=43.32;QD=27.51;SOR=2.362	GT:AD:DP:GQ:PL	1/1:0,39:39:99:1101,117,0
2L	637719	.	C	CAAGTGTAATGATGAACTGCTTGTCACGATAACTAGTCGTCATAGTTTATGCTAAGCTATGCTATGCTCTCGATTCGTTAACATTTACACTTGTGTAATGATGAACTCCAATTAAGAA	1018.73	.	AC=2;AF=1.00;AN=2;BaseQRankSum=1.557;ClippingRankSum=0.000;DP=34;ExcessHet=3.0103;FS=13.979;MLEAC=2;MLEAF=1.00;MQ=41.28;MQRankSum=0.714;QD=23.98;ReadPosRankSum=0.000;SOR=6.438	GT:AD:DP:GQ:PL	1/1:1,24:25:71:1056,71,0
2L	637953	2L_637953_SNP	A	T	1119.77	.	AC=2;AF=1.00;AN=2;DB;DP=48;ExcessHet=3.0103;FS=0.000;MLEAC=2;MLEAF=1.00;MQ=43.64;QD=27.99;SOR=1.445	GT:AD:DP:GQ:PL	1/1:0,40:40:99:1148,120,0
2L	638162	2L_638162_SNP	T	A	1311.77	.	AC=2;AF=1.00;AN=2;DB;DP=49;ExcessHet=3.0103;FS=0.000;MLEAC=2;MLEAF=1.00;MQ=44.00;QD=26.77;SOR=1.007	GT:AD:DP:GQ:PL	1/1:0,49:49:99:1340,146,0
2L	638256	2L_638256_SNP	G	T	2063.77	.	AC=2;AF=1.00;AN=2;DB;DP=48;ExcessHet=3.0103;FS=0.000;MLEAC=2;MLEAF=1.00;MQ=43.96;QD=30.00;SOR=0.776	GT:AD:DP:GQ:PL	1/1:0,48:48:99:2092,144,0
2L	638264	2L_638264_SNP	A	G	2017.77	.	AC=2;AF=1.00;AN=2;DB;DP=46;ExcessHet=3.0103;FS=0.000;MLEAC=2;MLEAF=1.00;MQ=43.96;QD=33.81;SOR=0.874	GT:AD:DP:GQ:PL	1/1:0,46:46:99:2046,138,0
2L	638334	2L_638334_SNP	T	C	1330.77	.	AC=2;AF=1.00;AN=2;DB;DP=51;ExcessHet=3.0103;FS=0.000;MLEAC=2;MLEAF=1.00;MQ=43.96;QD=26.09;SOR=1.094	GT:AD:DP:GQ:PL	1/1:0,51:51:99:1359,152,0
2L	638429	2L_638429_SNP	C	G	1138.77	.	AC=2;AF=1.00;AN=2;DB;DP=43;ExcessHet=3.0103;FS=0.000;MLEAC=2;MLEAF=1.00;MQ=43.95;QD=26.48;SOR=0.739	GT:AD:DP:GQ:PL	1/1:0,43:43:99:1167,128,0
2L	638442	2L_638442_SNP	G	T	1148.77	.	AC=2;AF=1.00;AN=2;DB;DP=42;ExcessHet=3.0103;FS=0.000;MLEAC=2;MLEAF=1.00;MQ=43.95;QD=27.35;SOR=0.788	GT:AD:DP:GQ:PL	1/1:0,42:42:99:1177,125,0
2L	638751	2L_638751_SNP	C	G	2955.77	.	AC=2;AF=1.00;AN=2;DB;DP=66;ExcessHet=3.0103;FS=0.000;MLEAC=2;MLEAF=1.00;MQ=43.93;QD=32.94;SOR=0.957	GT:AD:DP:GQ:PL	1/1:0,66:66:99:2984,202,0
2L	638758	2L_638758_SNP	A	G	3031.77	.	AC=2;AF=1.00;AN=2;DB;DP=65;ExcessHet=3.0103;FS=0.000;MLEAC=2;MLEAF=1.00;MQ=43.93;QD=31.42;SOR=1.000	GT:AD:DP:GQ:PL	1/1:0,65:65:99:3060,205,0
2L	638783	2L_638783_SNP	A	C	2986.77	.	AC=2;AF=1.00;AN=2;DB;DP=62;ExcessHet=3.0103;FS=0.000;MLEAC=2;MLEAF=1.00;MQ=43.95;QD=23.20;SOR=0.758	GT:AD:DP:GQ:PL	1/1:0,62:62:99:3015,202,0
2L	638791	2L_638791_SNP	T	C	2886.77	.	AC=2;AF=1.00;AN=2;DB;DP=68;ExcessHet=3.0103;FS=0.000;MLEAC=2;MLEAF=1.00;MQ=43.96;QD=30.51;SOR=0.752	GT:AD:DP:GQ:PL	1/1:0,68:68:99:2915,205,0
2L	638820	2L_638820_SNP	A	T	2761.77	.	AC=2;AF=1.00;AN=2;DB;DP=64;ExcessHet=3.0103;FS=0.000;MLEAC=2;MLEAF=1.00;MQ=43.95;QD=32.26;SOR=0.892	GT:AD:DP:GQ:PL	1/1:0,64:64:99:2790,196,0
2L	638844	2L_638844_SNP	A	G	2905.77	.	AC=2;AF=1.00;AN=2;DB;DP=63;ExcessHet=3.0103;FS=0.000;MLEAC=2;MLEAF=1.00;MQ=43.92;QD=27.14;SOR=0.859	GT:AD:DP:GQ:PL	1/1:0,63:63:99:2934,199,0
2L	638849	2L_638849_SNP	T	C	2806.77	.	AC=2;AF=1.00;AN=2;DB;DP=63;ExcessHet=3.0103;FS=0.000;MLEAC=2;MLEAF=1.00;MQ=43.92;QD=25.43;SOR=0.790	GT:AD:DP:GQ:PL	1/1:0,63:63:99:2835,190,0
2L	638851	.	A	T	2806.77	.	AC=2;AF=1.00;AN=2;DP=63;ExcessHet=3.0103;FS=0.000;MLEAC=2;MLEAF=1.00;MQ=43.92;QD=32.34;SOR=0.790	GT:AD:DP:GQ:PL	1/1:0,63:63:99:2835,190,0
2L	638956	.	C	CTTG	1892.73	.	AC=2;AF=1.00;AN=2;DP=56;ExcessHet=3.0103;FS=0.000;MLEAC=2;MLEAF=1.00;MQ=43.97;QD=32.08;SOR=1.179	GT:AD:DP:GQ:PL	1/1:0,48:48:99:1930,144,0
2L	639243	.	CA	C	1283.73	.	AC=2;AF=1.00;AN=2;BaseQRankSum=-0.944;ClippingRankSum=0.000;DP=66;ExcessHet=3.0103;FS=3.452;MLEAC=2;MLEAF=1.00;MQ=43.97;MQRankSum=0.000;QD=20.71;ReadPosRankSum=-1.429;SOR=0.595	GT:AD:DP:GQ:PL	1/1:1,61:62:99:1321,162,0
2L	639735	2L_639735_SNP	A	G	984.77	.	AC=2;AF=1.00;AN=2;DB;DP=39;ExcessHet=3.0103;FS=0.000;MLEAC=2;MLEAF=1.00;MQ=43.95;QD=25.25;SOR=1.096	GT:AD:DP:GQ:PL	1/1:0,39:39:99:1013,115,0
2L	639768	2L_639768_SNP	A	G	1070.77	.	AC=2;AF=1.00;AN=2;DB;DP=40;ExcessHet=3.0103;FS=0.000;MLEAC=2;MLEAF=1.00;MQ=43.95;QD=26.77;SOR=1.151	GT:AD:DP:GQ:PL	1/1:0,40:40:99:1099,120,0
2L	639778	.	G	GCAGCAC	1897.73	.	AC=2;AF=1.00;AN=2;DP=40;ExcessHet=3.0103;FS=0.000;MLEAC=2;MLEAF=1.00;MQ=43.95;QD=28.69;SOR=0.902	GT:AD:DP:GQ:PL	1/1:0,40:40:99:1935,129,0
2L	639915	.	TA	T	1096.73	.	AC=2;AF=1.00;AN=2;DP=59;ExcessHet=3.0103;FS=0.000;MLEAC=2;MLEAF=1.00;MQ=43.83;QD=19.24;SOR=0.877	GT:AD:DP:GQ:PL	1/1:0,57:57:99:1134,169,0
2L	639964	2L_639964_SNP	T	G	1463.77	.	AC=2;AF=1.00;AN=2;DB;DP=55;ExcessHet=3.0103;FS=0.000;MLEAC=2;MLEAF=1.00;MQ=43.82;QD=26.61;SOR=1.159	GT:AD:DP:GQ:PL	1/1:0,55:55:99:1492,165,0
2L	640019	2L_640019_SNP	T	G	1403.77	.	AC=2;AF=1.00;AN=2;DB;DP=53;ExcessHet=3.0103;FS=0.000;MLEAC=2;MLEAF=1.00;MQ=43.82;QD=26.49;SOR=0.808	GT:AD:DP:GQ:PL	1/1:0,53:53:99:1432,159,0
2L	640187	.	T	TTATGATCTTATAGC	2667.73	.	AC=2;AF=1.00;AN=2;DP=62;ExcessHet=3.0103;FS=0.000;MLEAC=2;MLEAF=1.00;MQ=44.80;QD=31.52;SOR=0.693	GT:AD:DP:GQ:PL	1/1:0,60:60:99:2705,186,0
2L	640221	2L_640221_SNP	G	C	1575.77	.	AC=2;AF=1.00;AN=2;DB;DP=59;ExcessHet=3.0103;FS=0.000;MLEAC=2;MLEAF=1.00;MQ=45.03;QD=26.71;SOR=0.796	GT:AD:DP:GQ:PL	1/1:0,59:59:99:1604,176,0
2L	640496	2L_640496_SNP	T	G	1742.77	.	AC=2;AF=1.00;AN=2;DB;DP=65;ExcessHet=3.0103;FS=0.000;MLEAC=2;MLEAF=1.00;MQ=43.91;QD=26.81;SOR=1.000	GT:AD:DP:GQ:PL	1/1:0,65:65:99:1771,195,0
2L	640515	.	A	T	1666.77	.	AC=2;AF=1.00;AN=2;DP=63;ExcessHet=3.0103;FS=0.000;MLEAC=2;MLEAF=1.00;MQ=43.91;QD=26.88;SOR=0.899	GT:AD:DP:GQ:PL	1/1:0,62:62:99:1695,186,0
2L	640667	2L_640667_SNP	C	T	1496.77	.	AC=2;AF=1.00;AN=2;BaseQRankSum=-1.365;ClippingRankSum=0.000;DB;DP=56;ExcessHet=3.0103;FS=5.177;MLEAC=2;MLEAF=1.00;MQ=44.00;MQRankSum=0.000;QD=26.73;ReadPosRankSum=1.239;SOR=1.755	GT:AD:DP:GQ:PL	1/1:1,55:56:99:1525,138,0
2L	640717	2L_640717_DEL	AAAG	A	2417.73	.	AC=2;AF=1.00;AN=2;BaseQRankSum=0.940;ClippingRankSum=0.000;DB;DP=57;ExcessHet=3.0103;FS=3.941;MLEAC=2;MLEAF=1.00;MQ=44.00;MQRankSum=0.000;QD=29.05;ReadPosRankSum=-1.307;SOR=0.942	GT:AD:DP:GQ:PL	1/1:1,56:57:99:2455,127,0
2L	640779	2L_640779_SNP	C	T	1128.77	.	AC=2;AF=1.00;AN=2;BaseQRankSum=-0.617;ClippingRankSum=0.000;DB;DP=46;ExcessHet=3.0103;FS=3.212;MLEAC=2;MLEAF=1.00;MQ=44.00;MQRankSum=0.000;QD=25.65;ReadPosRankSum=0.867;SOR=0.442	GT:AD:DP:GQ:PL	1/1:1,43:44:99:1157,103,0
2L	640803	2L_640803_SNP	C	T	1364.77	.	AC=2;AF=1.00;AN=2;DB;DP=50;ExcessHet=3.0103;FS=0.000;MLEAC=2;MLEAF=1.00;MQ=44.00;QD=27.30;SOR=0.773	GT:AD:DP:GQ:PL	1/1:0,50:50:99:1393,150,0
2L	640866	2L_640866_SNP	A	T	1101.77	.	AC=2;AF=1.00;AN=2;DB;DP=40;ExcessHet=3.0103;FS=0.000;MLEAC=2;MLEAF=1.00;MQ=44.00;QD=27.54;SOR=1.445	GT:AD:DP:GQ:PL	1/1:0,40:40:99:1130,120,0
2L	640992	2L_640992_SNP	T	G	1251.77	.	AC=2;AF=1.00;AN=2;DB;DP=47;ExcessHet=3.0103;FS=0.000;MLEAC=2;MLEAF=1.00;MQ=44.00;QD=26.63;SOR=0.823	GT:AD:DP:GQ:PL	1/1:0,47:47:99:1280,140,0
2L	641064	2L_641064_SNP	A	C	813.77	.	AC=2;AF=1.00;AN=2;DB;DP=31;ExcessHet=3.0103;FS=0.000;MLEAC=2;MLEAF=1.00;MQ=44.00;QD=26.25;SOR=1.044	GT:AD:DP:GQ:PL	1/1:0,31:31:93:842,93,0
2L	641085	2L_641085_SNP	T	C	1428.77	.	AC=2;AF=1.00;AN=2;DB;DP=33;ExcessHet=3.0103;FS=0.000;MLEAC=2;MLEAF=1.00;MQ=44.00;QD=30.04;SOR=0.957	GT:AD:DP:GQ:PL	1/1:0,32:32:99:1457,99,0
2L	641088	2L_641088_SNP	C	T	1464.77	.	AC=2;AF=1.00;AN=2;DB;DP=35;ExcessHet=3.0103;FS=0.000;MLEAC=2;MLEAF=1.00;MQ=44.00;QD=31.32;SOR=0.941	GT:AD:DP:GQ:PL	1/1:0,34:34:99:1493,102,0
2L	641226	2L_641226_SNP	G	A	1642.77	.	AC=2;AF=1.00;AN=2;DB;DP=38;ExcessHet=3.0103;FS=0.000;MLEAC=2;MLEAF=1.00;MQ=44.00;QD=31.51;SOR=0.914	GT:AD:DP:GQ:PL	1/1:0,38:38:99:1671,114,0
2L	641229	2L_641229_SNP	A	G	1618.77	.	AC=2;AF=1.00;AN=2;DB;DP=36;ExcessHet=3.0103;FS=0.000;MLEAC=2;MLEAF=1.00;MQ=44.00;QD=32.01;SOR=0.927	GT:AD:DP:GQ:PL	1/1:0,36:36:99:1647,111,0
2L	641310	2L_641310_SNP	G	A	1031.77	.	AC=2;AF=1.00;AN=2;DB;DP=39;ExcessHet=3.0103;FS=0.000;MLEAC=2;MLEAF=1.00;MQ=44.00;QD=27.15;SOR=1.040	GT:AD:DP:GQ:PL	1/1:0,38:38:99:1060,114,0
2L	641613	.	T	A	1118.77	.	AC=2;AF=1.00;AN=2;DP=43;ExcessHet=3.0103;FS=0.000;MLEAC=2;MLEAF=1.00;MQ=44.00;QD=26.02;SOR=1.455	GT:AD:DP:GQ:PL	1/1:0,43:43:99:1147,128,0
2L	641937	2L_641937_SNP	T	C	1539.77	.	AC=2;AF=1.00;AN=2;DB;DP=55;ExcessHet=3.0103;FS=0.000;MLEAC=2;MLEAF=1.00;MQ=44.00;QD=28.00;SOR=1.159	GT:AD:DP:GQ:PL	1/1:0,55:55:99:1568,165,0
2L	642258	2L_642258_SNP	T	C	2247.77	.	AC=2;AF=1.00;AN=2;DB;DP=51;ExcessHet=3.0103;FS=0.000;MLEAC=2;MLEAF=1.00;MQ=44.00;QD=29.30;SOR=0.900	GT:AD:DP:GQ:PL	1/1:0,51:51:99:2276,154,0
2L	642260	2L_642260_SNP	T	G	2247.77	.	AC=2;AF=1.00;AN=2;DB;DP=50;ExcessHet=3.0103;FS=0.000;MLEAC=2;MLEAF=1.00;MQ=44.00;QD=27.58;SOR=0.859	GT:AD:DP:GQ:PL	1/1:0,50:50:99:2276,154,0
2L	642359	2L_642359_SNP	T	C	1446.77	.	AC=2;AF=1.00;AN=2;DB;DP=54;ExcessHet=3.0103;FS=0.000;MLEAC=2;MLEAF=1.00;MQ=44.00;QD=26.79;SOR=0.693	GT:AD:DP:GQ:PL	1/1:0,54:54:99:1475,162,0
2L	642390	2L_642390_SNP	G	T	1447.77	.	AC=2;AF=1.00;AN=2;DB;DP=53;ExcessHet=3.0103;FS=0.000;MLEAC=2;MLEAF=1.00;MQ=44.00;QD=27.32;SOR=0.808	GT:AD:DP:GQ:PL	1/1:0,53:53:99:1476,159,0
2L	642823	2L_642823_SNP	C	T	908.77	.	AC=2;AF=1.00;AN=2;DB;DP=35;ExcessHet=3.0103;FS=0.000;MLEAC=2;MLEAF=1.00;MQ=43.89;QD=25.96;SOR=0.749	GT:AD:DP:GQ:PL	1/1:0,35:35:99:937,104,0
2L	642912	2L_642912_SNP	G	A	743.77	.	AC=2;AF=1.00;AN=2;DB;DP=27;ExcessHet=3.0103;FS=0.000;MLEAC=2;MLEAF=1.00;MQ=44.00;QD=27.55;SOR=0.922	GT:AD:DP:GQ:PL	1/1:0,27:27:81:772,81,0
2L	643116	2L_643116_SNP	G	A	1175.77	.	AC=2;AF=1.00;AN=2;DB;DP=43;ExcessHet=3.0103;FS=0.000;MLEAC=2;MLEAF=1.00;MQ=44.00;QD=27.99;SOR=1.259	GT:AD:DP:GQ:PL	1/1:0,42:42:99:1204,126,0
2L	643143	2L_643143_SNP	T	C	1089.77	.	AC=2;AF=1.00;AN=2;DB;DP=41;ExcessHet=3.0103;FS=0.000;MLEAC=2;MLEAF=1.00;MQ=44.00;QD=27.24;SOR=1.022	GT:AD:DP:GQ:PL	1/1:0,40:40:99:1118,120,0
2L	643203	2L_643203_SNP	G	A	952.77	.	AC=2;AF=1.00;AN=2;DB;DP=35;ExcessHet=3.0103;FS=0.000;MLEAC=2;MLEAF=1.00;MQ=44.00;QD=28.02;SOR=0.811	GT:AD:DP:GQ:PL	1/1:0,34:34:99:981,102,0
2L	643325	2L_643325_SNP	G	T	1376.77	.	AC=2;AF=1.00;AN=2;DB;DP=51;ExcessHet=3.0103;FS=0.000;MLEAC=2;MLEAF=1.00;MQ=44.00;QD=27.00;SOR=0.732	GT:AD:DP:GQ:PL	1/1:0,51:51:99:1405,152,0
2L	643750	2L_643750_SNP	G	A	1013.77	.	AC=2;AF=1.00;AN=2;BaseQRankSum=1.825;ClippingRankSum=0.000;DB;DP=41;ExcessHet=3.0103;FS=0.000;MLEAC=2;MLEAF=1.00;MQ=44.00;MQRankSum=0.000;QD=25.34;ReadPosRankSum=-0.474;SOR=0.302	GT:AD:DP:GQ:PL	1/1:1,39:40:99:1042,109,0
2L	643864	2L_643864_SNP	C	G	1600.77	.	AC=2;AF=1.00;AN=2;DB;DP=59;ExcessHet=3.0103;FS=0.000;MLEAC=2;MLEAF=1.00;MQ=43.95;QD=27.13;SOR=0.871	GT:AD:DP:GQ:PL	1/1:0,59:59:99:1629,177,0
2L	643950	2L_643950_SNP	G	A	1403.77	.	AC=2;AF=1.00;AN=2;BaseQRankSum=1.904;ClippingRankSum=0.000;DB;DP=53;ExcessHet=3.0103;FS=0.000;MLEAC=2;MLEAF=1.00;MQ=44.00;MQRankSum=0.000;QD=27.00;ReadPosRankSum=-0.555;SOR=0.239	GT:AD:DP:GQ:PL	1/1:1,51:52:99:1432,146,0
2L	644368	2L_644368_SNP	T	C	1306.77	.	AC=2;AF=1.00;AN=2;BaseQRankSum=1.022;ClippingRankSum=0.000;DB;DP=53;ExcessHet=3.0103;FS=3.093;MLEAC=2;MLEAF=1.00;MQ=44.00;MQRankSum=0.000;QD=24.66;ReadPosRankSum=-0.773;SOR=0.174	GT:AD:DP:GQ:PL	1/1:2,51:53:99:1335,121,0
2L	644447	2L_644447_SNP	T	A	1497.77	.	AC=2;AF=1.00;AN=2;DB;DP=54;ExcessHet=3.0103;FS=0.000;MLEAC=2;MLEAF=1.00;MQ=44.00;QD=27.74;SOR=1.118	GT:AD:DP:GQ:PL	1/1:0,54:54:99:1526,162,0
2L	644507	2L_644507_SNP	T	C	1462.77	.	AC=2;AF=1.00;AN=2;DB;DP=56;ExcessHet=3.0103;FS=0.000;MLEAC=2;MLEAF=1.00;MQ=44.00;QD=26.12;SOR=1.009	GT:AD:DP:GQ:PL	1/1:0,56:56:99:1491,167,0
2L	644840	2L_644840_SNP	G	A	1294.77	.	AC=2;AF=1.00;AN=2;DB;DP=46;ExcessHet=3.0103;FS=0.000;MLEAC=2;MLEAF=1.00;MQ=44.00;QD=28.15;SOR=0.874	GT:AD:DP:GQ:PL	1/1:0,46:46:99:1323,138,0
2L	645071	2L_645071_SNP	G	A	1412.77	.	AC=2;AF=1.00;AN=2;DB;DP=52;ExcessHet=3.0103;FS=0.000;MLEAC=2;MLEAF=1.00;MQ=43.96;QD=27.17;SOR=1.244	GT:AD:DP:GQ:PL	1/1:0,52:52:99:1441,156,0
2L	645185	2L_645185_SNP	A	G	1395.77	.	AC=2;AF=1.00;AN=2;DB;DP=55;ExcessHet=3.0103;FS=0.000;MLEAC=2;MLEAF=1.00;MQ=44.00;QD=25.38;SOR=0.804	GT:AD:DP:GQ:PL	1/1:0,55:55:99:1424,163,0
2L	645209	2L_645209_SNP	C	G	1443.77	.	AC=2;AF=1.00;AN=2;DB;DP=53;ExcessHet=3.0103;FS=0.000;MLEAC=2;MLEAF=1.00;MQ=44.00;QD=27.24;SOR=1.524	GT:AD:DP:GQ:PL	1/1:0,53:53:99:1472,158,0
2L	645245	2L_645245_SNP	C	T	2307.77	.	AC=2;AF=1.00;AN=2;DB;DP=52;ExcessHet=3.0103;FS=0.000;MLEAC=2;MLEAF=1.00;MQ=44.00;QD=27.09;SOR=1.609	GT:AD:DP:GQ:PL	1/1:0,52:52:99:2336,160,0
2L	645251	2L_645251_SNP	C	T	2279.77	.	AC=2;AF=1.00;AN=2;DB;DP=52;ExcessHet=3.0103;FS=0.000;MLEAC=2;MLEAF=1.00;MQ=44.00;QD=31.17;SOR=1.609	GT:AD:DP:GQ:PL	1/1:0,52:52:99:2308,157,0
2L	645279	2L_645279_SNP	G	T	1374.77	.	AC=2;AF=1.00;AN=2;DB;DP=50;ExcessHet=3.0103;FS=0.000;MLEAC=2;MLEAF=1.00;MQ=44.00;QD=27.50;SOR=1.270	GT:AD:DP:GQ:PL	1/1:0,50:50:99:1403,149,0
2L	645330	2L_645330_SNP	T	G	1246.77	.	AC=2;AF=1.00;AN=2;DB;DP=46;ExcessHet=3.0103;FS=0.000;MLEAC=2;MLEAF=1.00;MQ=44.00;QD=27.10;SOR=0.693	GT:AD:DP:GQ:PL	1/1:0,46:46:99:1275,137,0
2L	645508	2L_645508_SNP	G	T	1233.77	.	AC=2;AF=1.00;AN=2;DB;DP=46;ExcessHet=3.0103;FS=0.000;MLEAC=2;MLEAF=1.00;MQ=44.00;QD=27.42;SOR=1.038	GT:AD:DP:GQ:PL	1/1:0,45:45:99:1262,135,0
2L	645533	2L_645533_SNP	G	T	1267.77	.	AC=2;AF=1.00;AN=2;BaseQRankSum=1.662;ClippingRankSum=0.000;DB;DP=49;ExcessHet=3.0103;FS=0.000;MLEAC=2;MLEAF=1.00;MQ=44.00;MQRankSum=0.000;QD=25.87;ReadPosRankSum=-0.452;SOR=0.296	GT:AD:DP:GQ:PL	1/1:1,48:49:99:1296,136,0
2L	645990	2L_645990_SNP	G	A	1523.77	.	AC=2;AF=1.00;AN=2;DB;DP=55;ExcessHet=3.0103;FS=0.000;MLEAC=2;MLEAF=1.00;MQ=43.93;QD=28.22;SOR=0.767	GT:AD:DP:GQ:PL	1/1:0,54:54:99:1552,162,0
2L	646196	2L_646196_SNP	C	T	1498.77	.	AC=2;AF=1.00;AN=2;DB;DP=55;ExcessHet=3.0103;FS=0.000;MLEAC=2;MLEAF=1.00;MQ=44.00;QD=27.75;SOR=1.329	GT:AD:DP:GQ:PL	1/1:0,54:54:99:1527,162,0
2L	646478	.	C	T	1268.77	.	AC=2;AF=1.00;AN=2;BaseQRankSum=1.788;ClippingRankSum=0.000;DP=49;ExcessHet=3.0103;FS=0.000;MLEAC=2;MLEAF=1.00;MQ=44.00;MQRankSum=0.000;QD=26.43;ReadPosRankSum=-0.522;SOR=0.368	GT:AD:DP:GQ:PL	1/1:1,47:48:99:1297,134,0
2L	646500	2L_646500_SNP	C	A	1527.77	.	AC=2;AF=1.00;AN=2;DB;DP=56;ExcessHet=3.0103;FS=0.000;MLEAC=2;MLEAF=1.00;MQ=44.00;QD=27.28;SOR=1.009	GT:AD:DP:GQ:PL	1/1:0,56:56:99:1556,168,0
2L	646595	2L_646595_SNP	G	T	1604.77	.	AC=2;AF=1.00;AN=2;DB;DP=56;ExcessHet=3.0103;FS=0.000;MLEAC=2;MLEAF=1.00;MQ=44.00;QD=28.66;SOR=0.841	GT:AD:DP:GQ:PL	1/1:0,56:56:99:1633,168,0
2L	647181	.	TG	T	665.73	.	AC=2;AF=1.00;AN=2;BaseQRankSum=1.307;ClippingRankSum=0.000;DP=29;ExcessHet=3.0103;FS=0.000;MLEAC=2;MLEAF=1.00;MQ=43.93;MQRankSum=0.000;QD=24.66;ReadPosRankSum=-0.579;SOR=0.368	GT:AD:DP:GQ:PL	1/1:1,26:27:68:703,68,0
2L	647486	2L_647486_SNP	G	A	1278.77	.	AC=2;AF=1.00;AN=2;DB;DP=46;ExcessHet=3.0103;FS=0.000;MLEAC=2;MLEAF=1.00;MQ=43.91;QD=27.80;SOR=1.464	GT:AD:DP:GQ:PL	1/1:0,46:46:99:1307,138,0
2L	647505	2L_647505_SNP	G	A	2027.77	.	AC=2;AF=1.00;AN=2;DB;DP=46;ExcessHet=3.0103;FS=0.000;MLEAC=2;MLEAF=1.00;MQ=43.91;QD=29.11;SOR=1.464	GT:AD:DP:GQ:PL	1/1:0,46:46:99:2056,144,0
2L	647511	2L_647511_SNP	G	A	2034.77	.	AC=2;AF=1.00;AN=2;DB;DP=46;ExcessHet=3.0103;FS=0.000;MLEAC=2;MLEAF=1.00;MQ=43.91;QD=32.01;SOR=1.329	GT:AD:DP:GQ:PL	1/1:0,46:46:99:2063,144,0
2L	647523	.	AG	A	787.73	.	AC=2;AF=1.00;AN=2;BaseQRankSum=0.344;ClippingRankSum=0.000;DP=51;ExcessHet=3.0103;FS=6.927;MLEAC=2;MLEAF=1.00;MQ=43.92;MQRankSum=-0.229;QD=17.12;ReadPosRankSum=-0.404;SOR=0.588	GT:AD:DP:GQ:PL	1/1:2,44:46:94:825,94,0
2L	647531	2L_647531_SNP	C	A	2335.77	.	AC=2;AF=1.00;AN=2;DB;DP=51;ExcessHet=3.0103;FS=0.000;MLEAC=2;MLEAF=1.00;MQ=43.92;QD=32.93;SOR=0.900	GT:AD:DP:GQ:PL	1/1:0,51:51:99:2364,160,0
2L	647540	2L_647540_SNP	G	T	2356.77	.	AC=2;AF=1.00;AN=2;DB;DP=53;ExcessHet=3.0103;FS=0.000;MLEAC=2;MLEAF=1.00;MQ=43.93;QD=29.46;SOR=0.808	GT:AD:DP:GQ:PL	1/1:0,53:53:99:2385,160,0
2L	647542	2L_647542_SNP	A	G	2356.77	.	AC=2;AF=1.00;AN=2;DB;DP=51;ExcessHet=3.0103;FS=0.000;MLEAC=2;MLEAF=1.00;MQ=43.92;QD=29.22;SOR=0.813	GT:AD:DP:GQ:PL	1/1:0,51:51:99:2385,160,0
2L	647584	2L_647584_SNP	G	A	1613.77	.	AC=2;AF=1.00;AN=2;DB;DP=58;ExcessHet=3.0103;FS=0.000;MLEAC=2;MLEAF=1.00;MQ=43.97;QD=27.82;SOR=0.836	GT:AD:DP:GQ:PL	1/1:0,58:58:99:1642,174,0
2L	647716	2L_647716_SNP	A	G	1426.77	.	AC=2;AF=1.00;AN=2;DB;DP=53;ExcessHet=3.0103;FS=0.000;MLEAC=2;MLEAF=1.00;MQ=44.00;QD=26.92;SOR=0.892	GT:AD:DP:GQ:PL	1/1:0,53:53:99:1455,159,0
2L	647804	2L_647804_SNP	G	T	1786.77	.	AC=2;AF=1.00;AN=2;DB;DP=66;ExcessHet=3.0103;FS=0.000;MLEAC=2;MLEAF=1.00;MQ=44.00;QD=27.07;SOR=0.886	GT:AD:DP:GQ:PL	1/1:0,66:66:99:1815,198,0
2L	647994	2L_647994_SNP	A	G	1526.77	.	AC=2;AF=1.00;AN=2;DB;DP=59;ExcessHet=3.0103;FS=0.000;MLEAC=2;MLEAF=1.00;MQ=43.93;QD=25.88;SOR=0.796	GT:AD:DP:GQ:PL	1/1:0,59:59:99:1555,175,0
2L	648017	2L_648017_SNP	C	T	1432.77	.	AC=2;AF=1.00;AN=2;DB;DP=53;ExcessHet=3.0103;FS=0.000;MLEAC=2;MLEAF=1.00;MQ=43.93;QD=27.55;SOR=0.941	GT:AD:DP:GQ:PL	1/1:0,52:52:99:1461,156,0
2L	648162	2L_648162_SNP	C	A	1315.77	.	AC=2;AF=1.00;AN=2;DB;DP=48;ExcessHet=3.0103;FS=0.000;MLEAC=2;MLEAF=1.00;MQ=43.96;QD=27.41;SOR=1.562	GT:AD:DP:GQ:PL	1/1:0,48:48:99:1344,144,0
2L	648255	2L_648255_SNP	G	T	1118.77	.	AC=2;AF=1.00;AN=2;DB;DP=39;ExcessHet=3.0103;FS=0.000;MLEAC=2;MLEAF=1.00;MQ=43.95;QD=28.69;SOR=0.968	GT:AD:DP:GQ:PL	1/1:0,39:39:99:1147,117,0
2L	648353	2L_648353_SNP	A	G	1113.77	.	AC=2;AF=1.00;AN=2;DB;DP=42;ExcessHet=3.0103;FS=0.000;MLEAC=2;MLEAF=1.00;MQ=44.00;QD=26.52;SOR=1.127	GT:AD:DP:GQ:PL	1/1:0,42:42:99:1142,126,0
2L	648426	2L_648426_SNP	C	T	1194.77	.	AC=2;AF=1.00;AN=2;DB;DP=44;ExcessHet=3.0103;FS=0.000;MLEAC=2;MLEAF=1.00;MQ=44.16;QD=27.15;SOR=1.508	GT:AD:DP:GQ:PL	1/1:0,44:44:99:1223,132,0
2L	648461	2L_648461_DEL	AAG	A	2302.73	.	AC=2;AF=1.00;AN=2;DB;DP=52;ExcessHet=3.0103;FS=0.000;MLEAC=2;MLEAF=1.00;MQ=44.30;QD=30.20;SOR=1.358	GT:AD:DP:GQ:PL	1/1:0,52:52:99:2340,157,0
2L	648471	.	T	TTAG	2417.73	.	AC=2;AF=1.00;AN=2;DP=52;ExcessHet=3.0103;FS=0.000;MLEAC=2;MLEAF=1.00;MQ=44.30;QD=32.06;SOR=1.036	GT:AD:DP:GQ:PL	1/1:0,52:52:99:2455,166,0
2L	648572	2L_648572_SNP	C	T	1780.77	.	AC=2;AF=1.00;AN=2;DB;DP=41;ExcessHet=3.0103;FS=0.000;MLEAC=2;MLEAF=1.00;MQ=44.20;QD=27.50;SOR=0.741	GT:AD:DP:GQ:PL	1/1:0,41:41:99:1809,123,0
2L	648578	2L_648578_SNP	G	T	1719.77	.	AC=2;AF=1.00;AN=2;DB;DP=39;ExcessHet=3.0103;FS=0.000;MLEAC=2;MLEAF=1.00;MQ=44.21;QD=27.07;SOR=0.743	GT:AD:DP:GQ:PL	1/1:0,39:39:99:1748,117,0
2L	648657	2L_648657_SNP	A	G	908.77	.	AC=2;AF=1.00;AN=2;DB;DP=34;ExcessHet=3.0103;FS=0.000;MLEAC=2;MLEAF=1.00;MQ=43.86;QD=26.73;SOR=0.811	GT:AD:DP:GQ:PL	1/1:0,34:34:99:937,102,0
2L	648690	2L_648690_SNP	G	A	1023.77	.	AC=2;AF=1.00;AN=2;DB;DP=40;ExcessHet=3.0103;FS=0.000;MLEAC=2;MLEAF=1.00;MQ=43.47;QD=25.59;SOR=0.793	GT:AD:DP:GQ:PL	1/1:0,40:40:99:1052,119,0
2L	648717	2L_648717_SNP	T	C	1159.77	.	AC=2;AF=1.00;AN=2;DB;DP=42;ExcessHet=3.0103;FS=0.000;MLEAC=2;MLEAF=1.00;MQ=43.50;QD=27.61;SOR=0.892	GT:AD:DP:GQ:PL	1/1:0,42:42:99:1188,126,0
2L	648729	2L_648729_SNP	A	C	1758.77	.	AC=2;AF=1.00;AN=2;DB;DP=42;ExcessHet=3.0103;FS=0.000;MLEAC=2;MLEAF=1.00;MQ=43.45;QD=27.74;SOR=0.843	GT:AD:DP:GQ:PL	1/1:0,41:41:99:1787,123,0
2L	648738	2L_648738_SNP	C	G	1690.77	.	AC=2;AF=1.00;AN=2;DB;DP=39;ExcessHet=3.0103;FS=0.000;MLEAC=2;MLEAF=1.00;MQ=43.60;QD=23.78;SOR=0.914	GT:AD:DP:GQ:PL	1/1:0,38:38:99:1719,117,0
2L	648858	2L_648858_SNP	G	A	1042.77	.	AC=2;AF=1.00;AN=2;DB;DP=39;ExcessHet=3.0103;FS=0.000;MLEAC=2;MLEAF=1.00;MQ=43.80;QD=26.74;SOR=1.096	GT:AD:DP:GQ:PL	1/1:0,39:39:99:1071,116,0
2L	648879	2L_648879_SNP	T	C	1174.77	.	AC=2;AF=1.00;AN=2;DB;DP=43;ExcessHet=3.0103;FS=0.000;MLEAC=2;MLEAF=1.00;MQ=43.65;QD=27.32;SOR=0.941	GT:AD:DP:GQ:PL	1/1:0,43:43:99:1203,129,0
2L	648896	2L_648896_SNP	A	G	2263.77	.	AC=2;AF=1.00;AN=2;DB;DP=52;ExcessHet=3.0103;FS=0.000;MLEAC=2;MLEAF=1.00;MQ=43.65;QD=26.61;SOR=0.770	GT:AD:DP:GQ:PL	1/1:0,52:52:99:2292,160,0
2L	648898	2L_648898_SNP	G	A	2263.77	.	AC=2;AF=1.00;AN=2;DB;DP=51;ExcessHet=3.0103;FS=0.000;MLEAC=2;MLEAF=1.00;MQ=43.65;QD=27.53;SOR=0.732	GT:AD:DP:GQ:PL	1/1:0,51:51:99:2292,160,0
2L	648916	2L_648916_SNP	T	C	1296.77	.	AC=2;AF=1.00;AN=2;DB;DP=48;ExcessHet=3.0103;FS=0.000;MLEAC=2;MLEAF=1.00;MQ=43.62;QD=27.02;SOR=1.179	GT:AD:DP:GQ:PL	1/1:0,48:48:99:1325,144,0
2L	648961	2L_648961_SNP	T	A	1239.77	.	AC=2;AF=1.00;AN=2;DB;DP=45;ExcessHet=3.0103;FS=0.000;MLEAC=2;MLEAF=1.00;MQ=43.44;QD=27.55;SOR=1.038	GT:AD:DP:GQ:PL	1/1:0,45:45:99:1268,135,0
2L	648972	2L_648972_SNP	T	A	1335.77	.	AC=2;AF=1.00;AN=2;DB;DP=48;ExcessHet=3.0103;FS=0.000;MLEAC=2;MLEAF=1.00;MQ=43.41;QD=27.83;SOR=0.866	GT:AD:DP:GQ:PL	1/1:0,48:48:99:1364,144,0
2L	649087	2L_649087_SNP	G	A	1156.77	.	AC=2;AF=1.00;AN=2;DB;DP=42;ExcessHet=3.0103;FS=0.000;MLEAC=2;MLEAF=1.00;MQ=43.67;QD=27.54;SOR=2.093	GT:AD:DP:GQ:PL	1/1:0,42:42:99:1185,126,0
2L	649112	2L_649112_SNP	G	T	1250.77	.	AC=2;AF=1.00;AN=2;DB;DP=46;ExcessHet=3.0103;FS=0.000;MLEAC=2;MLEAF=1.00;MQ=43.75;QD=27.19;SOR=1.464	GT:AD:DP:GQ:PL	1/1:0,46:46:99:1279,137,0
2L	649180	2L_649180_SNP	C	T	2190.77	.	AC=2;AF=1.00;AN=2;DB;DP=49;ExcessHet=3.0103;FS=0.000;MLEAC=2;MLEAF=1.00;MQ=43.90;QD=25.62;SOR=1.007	GT:AD:DP:GQ:PL	1/1:0,49:49:99:2219,151,0
2L	649181	2L_649181_SNP	A	T	2190.77	.	AC=2;AF=1.00;AN=2;DB;DP=50;ExcessHet=3.0103;FS=0.000;MLEAC=2;MLEAF=1.00;MQ=43.90;QD=37.00;SOR=0.952	GT:AD:DP:GQ:PL	1/1:0,50:50:99:2219,151,0
2L	649616	.	T	G	1681.77	.	AC=2;AF=1.00;AN=2;DP=61;ExcessHet=3.0103;FS=0.000;MLEAC=2;MLEAF=1.00;MQ=43.97;QD=27.57;SOR=1.022	GT:AD:DP:GQ:PL	1/1:0,61:61:99:1710,182,0
2L	650352	2L_650352_SNP	A	T	1091.77	.	AC=2;AF=1.00;AN=2;DB;DP=44;ExcessHet=3.0103;FS=0.000;MLEAC=2;MLEAF=1.00;MQ=44.00;QD=25.39;SOR=1.055	GT:AD:DP:GQ:PL	1/1:0,43:43:99:1120,127,0
2L	650530	2L_650530_SNP	A	G	787.77	.	AC=2;AF=1.00;AN=2;DB;DP=30;ExcessHet=3.0103;FS=0.000;MLEAC=2;MLEAF=1.00;MQ=44.00;QD=26.26;SOR=0.976	GT:AD:DP:GQ:PL	1/1:0,30:30:90:816,90,0
2L	650542	2L_650542_SNP	C	A	792.77	.	AC=2;AF=1.00;AN=2;DB;DP=29;ExcessHet=3.0103;FS=0.000;MLEAC=2;MLEAF=1.00;MQ=44.00;QD=27.34;SOR=1.255	GT:AD:DP:GQ:PL	1/1:0,29:29:86:821,86,0
2L	650596	2L_650596_SNP	A	C	733.77	.	AC=2;AF=1.00;AN=2;DB;DP=27;ExcessHet=3.0103;FS=0.000;MLEAC=2;MLEAF=1.00;MQ=44.00;QD=27.18;SOR=0.765	GT:AD:DP:GQ:PL	1/1:0,27:27:81:762,81,0
2L	650718	2L_650718_SNP	G	A	1629.77	.	AC=2;AF=1.00;AN=2;DB;DP=60;ExcessHet=3.0103;FS=0.000;MLEAC=2;MLEAF=1.00;MQ=44.00;QD=27.16;SOR=0.831	GT:AD:DP:GQ:PL	1/1:0,60:60:99:1658,180,0
2L	650782	.	C	CA	1200.73	.	AC=2;AF=1.00;AN=2;DP=51;ExcessHet=3.0103;FS=0.000;MLEAC=2;MLEAF=1.00;MQ=44.00;QD=24.50;SOR=0.818	GT:AD:DP:GQ:PL	1/1:0,49:49:99:1238,152,0
2L	651048	.	G	GT	775.73	.	AC=2;AF=1.00;AN=2;DP=45;ExcessHet=3.0103;FS=0.000;MLEAC=2;MLEAF=1.00;MQ=44.00;QD=20.41;SOR=1.179	GT:AD:DP:GQ:PL	1/1:0,38:38:99:813,115,0
2L	651234	.	G	GAGCCA	2247.73	.	AC=2;AF=1.00;AN=2;DP=50;ExcessHet=3.0103;FS=0.000;MLEAC=2;MLEAF=1.00;MQ=44.18;QD=31.24;SOR=0.952	GT:AD:DP:GQ:PL	1/1:0,50:50:99:2285,154,0
2L	651649	.	CA	C	1051.73	.	AC=2;AF=1.00;AN=2;DP=36;ExcessHet=3.0103;FS=0.000;MLEAC=2;MLEAF=1.00;MQ=44.00;QD=30.05;SOR=0.749	GT:AD:DP:GQ:PL	1/1:0,35:35:99:1089,105,0
2L	652014	2L_652014_SNP	G	A	1856.77	.	AC=2;AF=1.00;AN=2;DB;DP=66;ExcessHet=3.0103;FS=0.000;MLEAC=2;MLEAF=1.00;MQ=44.00;QD=28.13;SOR=0.754	GT:AD:DP:GQ:PL	1/1:0,66:66:99:1885,198,0
2L	652032	2L_652032_SNP	T	G	1707.77	.	AC=2;AF=1.00;AN=2;DB;DP=65;ExcessHet=3.0103;FS=0.000;MLEAC=2;MLEAF=1.00;MQ=44.00;QD=26.27;SOR=0.723	GT:AD:DP:GQ:PL	1/1:0,65:65:99:1736,194,0
2L	652149	.	C	A	2550.77	.	AC=2;AF=1.00;AN=2;DP=58;ExcessHet=3.0103;FS=0.000;MLEAC=2;MLEAF=1.00;MQ=43.97;QD=31.20;SOR=0.960	GT:AD:DP:GQ:PL	1/1:0,57:57:99:2579,175,0
2L	652150	.	T	A	2550.77	.	AC=2;AF=1.00;AN=2;DP=59;ExcessHet=3.0103;FS=0.000;MLEAC=2;MLEAF=1.00;MQ=43.97;QD=34.41;SOR=0.914	GT:AD:DP:GQ:PL	1/1:0,58:58:99:2579,175,0
2L	652198	2L_652198_SNP	A	G	2003.77	.	AC=2;AF=1.00;AN=2;DB;DP=45;ExcessHet=3.0103;FS=0.000;MLEAC=2;MLEAF=1.00;MQ=43.96;QD=28.38;SOR=1.038	GT:AD:DP:GQ:PL	1/1:0,45:45:99:2032,141,0
2L	652200	2L_652200_SNP	G	A	2003.77	.	AC=2;AF=1.00;AN=2;DB;DP=46;ExcessHet=3.0103;FS=0.000;MLEAC=2;MLEAF=1.00;MQ=43.96;QD=29.81;SOR=0.874	GT:AD:DP:GQ:PL	1/1:0,46:46:99:2032,141,0
2L	652215	2L_652215_SNP	A	C	2124.77	.	AC=2;AF=1.00;AN=2;DB;DP=48;ExcessHet=3.0103;FS=0.000;MLEAC=2;MLEAF=1.00;MQ=43.96;QD=31.80;SOR=0.919	GT:AD:DP:GQ:PL	1/1:0,47:47:99:2153,148,0
2L	652218	.	CAGTT	C	2115.73	.	AC=2;AF=1.00;AN=2;DP=50;ExcessHet=3.0103;FS=0.000;MLEAC=2;MLEAF=1.00;MQ=43.96;QD=36.61;SOR=1.007	GT:AD:DP:GQ:PL	1/1:0,49:49:99:2153,148,0
2L	652277	2L_652277_SNP	C	T	1249.77	.	AC=2;AF=1.00;AN=2;DB;DP=47;ExcessHet=3.0103;FS=0.000;MLEAC=2;MLEAF=1.00;MQ=43.96;QD=26.59;SOR=1.251	GT:AD:DP:GQ:PL	1/1:0,47:47:99:1278,140,0
2L	652484	2L_652484_SNP	G	A	1025.77	.	AC=2;AF=1.00;AN=2;DB;DP=40;ExcessHet=3.0103;FS=0.000;MLEAC=2;MLEAF=1.00;MQ=44.00;QD=25.64;SOR=0.793	GT:AD:DP:GQ:PL	1/1:0,40:40:99:1054,119,0
2L	652593	.	T	G	1780.77	.	AC=2;AF=1.00;AN=2;DP=42;ExcessHet=3.0103;FS=0.000;MLEAC=2;MLEAF=1.00;MQ=43.91;QD=35.27;SOR=1.075	GT:AD:DP:GQ:PL	1/1:0,41:41:99:1809,123,0
2L	652594	2L_652594_INS	G	GC	1771.73	.	AC=2;AF=1.00;AN=2;DB;DP=40;ExcessHet=3.0103;FS=0.000;MLEAC=2;MLEAF=1.00;MQ=43.90;QD=23.44;SOR=1.096	GT:AD:DP:GQ:PL	1/1:0,39:39:99:1809,123,0
2L	653992	2L_653992_SNP	G	T	1268.77	.	AC=2;AF=1.00;AN=2;DB;DP=46;ExcessHet=3.0103;FS=0.000;MLEAC=2;MLEAF=1.00;MQ=44.00;QD=27.58;SOR=0.693	GT:AD:DP:GQ:PL	1/1:0,46:46:99:1297,138,0
2L	654058	2L_654058_SNP	C	T	2359.77	.	AC=2;AF=1.00;AN=2;DB;DP=52;ExcessHet=3.0103;FS=0.000;MLEAC=2;MLEAF=1.00;MQ=44.00;QD=25.65;SOR=0.693	GT:AD:DP:GQ:PL	1/1:0,52:52:99:2388,163,0
2L	654065	.	C	CTT	2434.73	.	AC=2;AF=1.00;AN=2;DP=55;ExcessHet=3.0103;FS=0.000;MLEAC=2;MLEAF=1.00;MQ=44.00;QD=34.22;SOR=0.729	GT:AD:DP:GQ:PL	1/1:0,55:55:99:2472,169,0
2L	654496	2L_654496_SNP	C	T	1501.77	.	AC=2;AF=1.00;AN=2;DB;DP=57;ExcessHet=3.0103;FS=0.000;MLEAC=2;MLEAF=1.00;MQ=43.97;QD=26.82;SOR=1.199	GT:AD:DP:GQ:PL	1/1:0,56:56:99:1530,167,0
2L	654822	2L_654822_SNP	T	C	1427.77	.	AC=2;AF=1.00;AN=2;DB;DP=56;ExcessHet=3.0103;FS=0.000;MLEAC=2;MLEAF=1.00;MQ=43.97;QD=25.96;SOR=0.804	GT:AD:DP:GQ:PL	1/1:0,55:55:99:1456,163,0
2L	654833	2L_654833_SNP	C	T	1434.77	.	AC=2;AF=1.00;AN=2;DB;DP=53;ExcessHet=3.0103;FS=0.000;MLEAC=2;MLEAF=1.00;MQ=43.96;QD=27.07;SOR=0.730	GT:AD:DP:GQ:PL	1/1:0,53:53:99:1463,158,0
2L	655142	2L_655142_SNP	G	A	2253.77	.	AC=2;AF=1.00;AN=2;DB;DP=53;ExcessHet=3.0103;FS=0.000;MLEAC=2;MLEAF=1.00;MQ=44.00;QD=28.56;SOR=0.770	GT:AD:DP:GQ:PL	1/1:0,52:52:99:2282,157,0
2L	655145	2L_655145_SNP	A	G	2281.77	.	AC=2;AF=1.00;AN=2;DB;DP=52;ExcessHet=3.0103;FS=0.000;MLEAC=2;MLEAF=1.00;MQ=44.00;QD=32.10;SOR=0.732	GT:AD:DP:GQ:PL	1/1:0,51:51:99:2310,160,0
2L	655235	2L_655235_SNP	T	C	1291.77	.	AC=2;AF=1.00;AN=2;DB;DP=47;ExcessHet=3.0103;FS=0.000;MLEAC=2;MLEAF=1.00;MQ=44.00;QD=27.48;SOR=1.659	GT:AD:DP:GQ:PL	1/1:0,47:47:99:1320,141,0
2L	655258	2L_655258_SNP	C	A	1268.77	.	AC=2;AF=1.00;AN=2;DB;DP=46;ExcessHet=3.0103;FS=0.000;MLEAC=2;MLEAF=1.00;MQ=44.00;QD=27.58;SOR=1.464	GT:AD:DP:GQ:PL	1/1:0,46:46:99:1297,138,0
2L	655811	2L_655811_SNP	A	G	2043.77	.	AC=2;AF=1.00;AN=2;DB;DP=77;ExcessHet=3.0103;FS=0.000;MLEAC=2;MLEAF=1.00;MQ=43.86;QD=26.89;SOR=1.121	GT:AD:DP:GQ:PL	1/1:0,76:76:99:2072,227,0
2L	655885	2L_655885_SNP	G	T	3515.77	.	AC=2;AF=1.00;AN=2;BaseQRankSum=1.599;ClippingRankSum=0.000;DB;DP=82;ExcessHet=3.0103;FS=0.000;MLEAC=2;MLEAF=1.00;MQ=44.40;MQRankSum=-0.153;QD=28.96;ReadPosRankSum=-0.698;SOR=0.301	GT:AD:DP:GQ:PL	1/1:1,81:82:99:3544,202,0
2L	655892	.	T	TTGGTTATTCTA	3690.73	.	AC=2;AF=1.00;AN=2;BaseQRankSum=1.040;ClippingRankSum=0.000;DP=81;ExcessHet=3.0103;FS=0.000;MLEAC=2;MLEAF=1.00;MQ=44.82;MQRankSum=-0.058;QD=27.46;ReadPosRankSum=-0.963;SOR=0.342	GT:AD:DP:GQ:PL	1/1:1,80:81:99:3728,213,0
2L	656074	2L_656074_SNP	T	C	1785.77	.	AC=2;AF=1.00;AN=2;BaseQRankSum=-1.159;ClippingRankSum=0.000;DB;DP=72;ExcessHet=3.0103;FS=0.000;MLEAC=2;MLEAF=1.00;MQ=44.00;MQRankSum=0.000;QD=25.15;ReadPosRankSum=-0.564;SOR=0.693	GT:AD:DP:GQ:PL	1/1:1,70:71:99:1814,183,0
2L	656203	.	G	GAGATGA	2491.73	.	AC=2;AF=1.00;AN=2;DP=58;ExcessHet=3.0103;FS=0.000;MLEAC=2;MLEAF=1.00;MQ=43.68;QD=26.11;SOR=0.800	GT:AD:DP:GQ:PL	1/1:0,57:57:99:2529,174,0
2L	656306	2L_656306_SNP	G	T	1548.77	.	AC=2;AF=1.00;AN=2;DB;DP=58;ExcessHet=3.0103;FS=0.000;MLEAC=2;MLEAF=1.00;MQ=43.93;QD=27.17;SOR=0.800	GT:AD:DP:GQ:PL	1/1:0,57:57:99:1577,171,0
2L	656363	2L_656363_SNP	A	T	1469.77	.	AC=2;AF=1.00;AN=2;DB;DP=53;ExcessHet=3.0103;FS=0.000;MLEAC=2;MLEAF=1.00;MQ=43.96;QD=28.26;SOR=1.480	GT:AD:DP:GQ:PL	1/1:0,52:52:99:1498,156,0
2L	657205	.	G	A	1302.77	.	AC=2;AF=1.00;AN=2;DP=49;ExcessHet=3.0103;FS=0.000;MLEAC=2;MLEAF=1.00;MQ=44.00;QD=27.72;SOR=0.823	GT:AD:DP:GQ:PL	1/1:0,47:47:99:1331,141,0
2L	657622	.	A	G	1065.77	.	AC=2;AF=1.00;AN=2;DP=39;ExcessHet=3.0103;FS=0.000;MLEAC=2;MLEAF=1.00;MQ=43.95;QD=27.33;SOR=1.236	GT:AD:DP:GQ:PL	1/1:0,39:39:99:1094,117,0
2L	658455	2L_658455_SNP	G	A	2226.77	.	AC=2;AF=1.00;AN=2;DB;DP=52;ExcessHet=3.0103;FS=0.000;MLEAC=2;MLEAF=1.00;MQ=44.00;QD=30.20;SOR=0.853	GT:AD:DP:GQ:PL	1/1:0,52:52:99:2255,157,0
2L	658460	2L_658460_SNP	C	G	2222.77	.	AC=2;AF=1.00;AN=2;DB;DP=50;ExcessHet=3.0103;FS=0.000;MLEAC=2;MLEAF=1.00;MQ=44.00;QD=30.25;SOR=0.859	GT:AD:DP:GQ:PL	1/1:0,50:50:99:2251,157,0
2L	658698	2L_658698_SNP	G	C	1151.77	.	AC=2;AF=1.00;AN=2;DB;DP=43;ExcessHet=3.0103;FS=0.000;MLEAC=2;MLEAF=1.00;MQ=43.87;QD=26.79;SOR=1.312	GT:AD:DP:GQ:PL	1/1:0,43:43:99:1180,129,0
2L	659192	2L_659192_SNP	T	C	1087.77	.	AC=2;AF=1.00;AN=2;DB;DP=42;ExcessHet=3.0103;FS=0.000;MLEAC=2;MLEAF=1.00;MQ=43.68;QD=25.90;SOR=1.005	GT:AD:DP:GQ:PL	1/1:0,42:42:99:1116,125,0
2L	659232	2L_659232_SNP	G	A	2130.77	.	AC=2;AF=1.00;AN=2;DB;DP=48;ExcessHet=3.0103;FS=0.000;MLEAC=2;MLEAF=1.00;MQ=43.80;QD=32.28;SOR=1.067	GT:AD:DP:GQ:PL	1/1:0,48:48:99:2159,144,0
2L	659233	2L_659233_SNP	G	A	2130.77	.	AC=2;AF=1.00;AN=2;DB;DP=48;ExcessHet=3.0103;FS=0.000;MLEAC=2;MLEAF=1.00;MQ=43.80;QD=33.34;SOR=1.067	GT:AD:DP:GQ:PL	1/1:0,48:48:99:2159,144,0
2L	659346	2L_659346_SNP	A	G	1496.77	.	AC=2;AF=1.00;AN=2;DB;DP=54;ExcessHet=3.0103;FS=0.000;MLEAC=2;MLEAF=1.00;MQ=43.96;QD=27.72;SOR=0.846	GT:AD:DP:GQ:PL	1/1:0,54:54:99:1525,162,0
2L	659638	2L_659638_SNP	T	C	1179.77	.	AC=2;AF=1.00;AN=2;DB;DP=44;ExcessHet=3.0103;FS=0.000;MLEAC=2;MLEAF=1.00;MQ=43.87;QD=26.81;SOR=0.883	GT:AD:DP:GQ:PL	1/1:0,44:44:99:1208,132,0
2L	659680	2L_659680_SNP	T	A	1056.77	.	AC=2;AF=1.00;AN=2;DB;DP=38;ExcessHet=3.0103;FS=0.000;MLEAC=2;MLEAF=1.00;MQ=43.80;QD=27.81;SOR=0.798	GT:AD:DP:GQ:PL	1/1:0,38:38:99:1085,114,0
2L	659828	.	C	CAA	1645.73	.	AC=2;AF=1.00;AN=2;DP=41;ExcessHet=3.0103;FS=0.000;MLEAC=2;MLEAF=1.00;MQ=43.57;QD=32.20;SOR=0.954	GT:AD:DP:GQ:PL	1/1:0,41:41:99:1683,123,0
2L	659892	2L_659892_SNP	A	G	899.77	.	AC=2;AF=1.00;AN=2;DB;DP=33;ExcessHet=3.0103;FS=0.000;MLEAC=2;MLEAF=1.00;MQ=43.65;QD=27.27;SOR=0.880	GT:AD:DP:GQ:PL	1/1:0,33:33:99:928,99,0
2L	659946	2L_659946_SNP	G	A	780.77	.	AC=2;AF=1.00;AN=2;DB;DP=29;ExcessHet=3.0103;FS=0.000;MLEAC=2;MLEAF=1.00;MQ=43.93;QD=26.92;SOR=0.760	GT:AD:DP:GQ:PL	1/1:0,29:29:86:809,86,0
2L	660073	2L_660073_SNP	A	C	1121.77	.	AC=2;AF=1.00;AN=2;DB;DP=42;ExcessHet=3.0103;FS=0.000;MLEAC=2;MLEAF=1.00;MQ=43.79;QD=26.71;SOR=1.556	GT:AD:DP:GQ:PL	1/1:0,42:42:99:1150,126,0
2L	660159	2L_660159_SNP	C	T	1358.77	.	AC=2;AF=1.00;AN=2;DB;DP=49;ExcessHet=3.0103;FS=0.000;MLEAC=2;MLEAF=1.00;MQ=44.00;QD=27.73;SOR=1.755	GT:AD:DP:GQ:PL	1/1:0,49:49:99:1387,147,0
2L	660188	2L_660188_SNP	G	A	1382.77	.	AC=2;AF=1.00;AN=2;DB;DP=50;ExcessHet=3.0103;FS=0.000;MLEAC=2;MLEAF=1.00;MQ=44.00;QD=27.66;SOR=1.390	GT:AD:DP:GQ:PL	1/1:0,50:50:99:1411,150,0
2L	660881	2L_660881_SNP	T	C	872.77	.	AC=2;AF=1.00;AN=2;DB;DP=33;ExcessHet=3.0103;FS=0.000;MLEAC=2;MLEAF=1.00;MQ=44.00;QD=27.27;SOR=0.693	GT:AD:DP:GQ:PL	1/1:0,32:32:96:901,96,0
2L	661247	2L_661247_SNP	C	T	1451.77	.	AC=2;AF=1.00;AN=2;DB;DP=52;ExcessHet=3.0103;FS=0.000;MLEAC=2;MLEAF=1.00;MQ=44.00;QD=27.92;SOR=1.358	GT:AD:DP:GQ:PL	1/1:0,52:52:99:1480,156,0
2L	661261	2L_661261_SNP	C	T	1451.77	.	AC=2;AF=1.00;AN=2;DB;DP=52;ExcessHet=3.0103;FS=0.000;MLEAC=2;MLEAF=1.00;MQ=44.00;QD=27.92;SOR=1.358	GT:AD:DP:GQ:PL	1/1:0,52:52:99:1480,156,0
2L	661593	2L_661593_SNP	G	T	911.77	.	AC=2;AF=1.00;AN=2;DB;DP=34;ExcessHet=3.0103;FS=0.000;MLEAC=2;MLEAF=1.00;MQ=43.94;QD=26.82;SOR=2.049	GT:AD:DP:GQ:PL	1/1:0,34:34:99:940,102,0
2L	661604	2L_661604_SNP	T	C	787.77	.	AC=2;AF=1.00;AN=2;DB;DP=31;ExcessHet=3.0103;FS=0.000;MLEAC=2;MLEAF=1.00;MQ=43.94;QD=25.41;SOR=2.093	GT:AD:DP:GQ:PL	1/1:0,31:31:91:816,91,0
2L	661616	2L_661616_SNP	T	C	817.77	.	AC=2;AF=1.00;AN=2;DB;DP=31;ExcessHet=3.0103;FS=0.000;MLEAC=2;MLEAF=1.00;MQ=43.94;QD=26.38;SOR=1.609	GT:AD:DP:GQ:PL	1/1:0,31:31:92:846,92,0
2L	661640	2L_661640_SNP	G	A	683.77	.	AC=2;AF=1.00;AN=2;DB;DP=28;ExcessHet=3.0103;FS=0.000;MLEAC=2;MLEAF=1.00;MQ=43.93;QD=24.42;SOR=1.382	GT:AD:DP:GQ:PL	1/1:0,28:28:83:712,83,0
2L	661872	2L_661872_SNP	C	A	790.77	.	AC=2;AF=1.00;AN=2;DB;DP=32;ExcessHet=3.0103;FS=0.000;MLEAC=2;MLEAF=1.00;MQ=44.00;QD=24.71;SOR=1.284	GT:AD:DP:GQ:PL	1/1:0,32:32:95:819,95,0
2L	662045	2L_662045_SNP	C	T	1200.77	.	AC=2;AF=1.00;AN=2;DB;DP=43;ExcessHet=3.0103;FS=0.000;MLEAC=2;MLEAF=1.00;MQ=43.95;QD=27.92;SOR=0.739	GT:AD:DP:GQ:PL	1/1:0,43:43:99:1229,129,0
2L	662098	2L_662098_SNP	A	G	1522.77	.	AC=2;AF=1.00;AN=2;DB;DP=57;ExcessHet=3.0103;FS=0.000;MLEAC=2;MLEAF=1.00;MQ=43.93;QD=26.72;SOR=0.728	GT:AD:DP:GQ:PL	1/1:0,57:57:99:1551,171,0
2L	662127	2L_662127_SNP	G	A	2311.77	.	AC=2;AF=1.00;AN=2;DB;DP=56;ExcessHet=3.0103;FS=0.000;MLEAC=2;MLEAF=1.00;MQ=43.93;QD=26.49;SOR=0.841	GT:AD:DP:GQ:PL	1/1:0,56:56:99:2340,168,0
2L	662143	2L_662143_SNP	C	A	2260.77	.	AC=2;AF=1.00;AN=2;DB;DP=51;ExcessHet=3.0103;FS=0.000;MLEAC=2;MLEAF=1.00;MQ=43.92;QD=27.89;SOR=0.900	GT:AD:DP:GQ:PL	1/1:0,51:51:99:2289,160,0
2L	662503	2L_662503_SNP	C	A	2041.77	.	AC=2;AF=1.00;AN=2;DB;DP=73;ExcessHet=3.0103;FS=0.000;MLEAC=2;MLEAF=1.00;MQ=44.00;QD=27.97;SOR=1.032	GT:AD:DP:GQ:PL	1/1:0,73:73:99:2070,219,0
2L	662626	2L_662626_SNP	A	C	1680.77	.	AC=2;AF=1.00;AN=2;DB;DP=61;ExcessHet=3.0103;FS=0.000;MLEAC=2;MLEAF=1.00;MQ=43.97;QD=27.55;SOR=1.022	GT:AD:DP:GQ:PL	1/1:0,61:61:99:1709,183,0
2L	662706	.	A	AG	2635.73	.	AC=2;AF=1.00;AN=2;DP=60;ExcessHet=3.0103;FS=0.000;MLEAC=2;MLEAF=1.00;MQ=43.77;QD=37.82;SOR=0.760	GT:AD:DP:GQ:PL	1/1:0,60:60:99:2673,181,0
2L	662711	.	G	C	2779.77	.	AC=2;AF=1.00;AN=2;DP=59;ExcessHet=3.0103;FS=0.000;MLEAC=2;MLEAF=1.00;MQ=43.77;QD=34.05;SOR=0.726	GT:AD:DP:GQ:PL	1/1:0,59:59:99:2808,190,0
2L	662713	.	A	T	2716.77	.	AC=2;AF=1.00;AN=2;DP=61;ExcessHet=3.0103;FS=0.000;MLEAC=2;MLEAF=1.00;MQ=43.74;QD=29.08;SOR=0.725	GT:AD:DP:GQ:PL	1/1:0,61:61:99:2745,184,0
2L	662719	2L_662719_SNP	C	A	2711.77	.	AC=2;AF=1.00;AN=2;DB;DP=60;ExcessHet=3.0103;FS=0.000;MLEAC=2;MLEAF=1.00;MQ=43.74;QD=30.55;SOR=0.760	GT:AD:DP:GQ:PL	1/1:0,60:60:99:2740,184,0
2L	662733	2L_662733_SNP	G	A	1509.77	.	AC=2;AF=1.00;AN=2;DB;DP=54;ExcessHet=3.0103;FS=0.000;MLEAC=2;MLEAF=1.00;MQ=43.71;QD=27.96;SOR=0.846	GT:AD:DP:GQ:PL	1/1:0,54:54:99:1538,162,0
2L	662747	2L_662747_SNP	G	A	1451.77	.	AC=2;AF=1.00;AN=2;DB;DP=53;ExcessHet=3.0103;FS=0.000;MLEAC=2;MLEAF=1.00;MQ=43.70;QD=27.39;SOR=0.808	GT:AD:DP:GQ:PL	1/1:0,53:53:99:1480,159,0
2L	662758	2L_662758_SNP	T	A	1475.77	.	AC=2;AF=1.00;AN=2;DB;DP=53;ExcessHet=3.0103;FS=0.000;MLEAC=2;MLEAF=1.00;MQ=43.70;QD=27.84;SOR=0.730	GT:AD:DP:GQ:PL	1/1:0,53:53:99:1504,159,0
2L	662802	.	A	AT	1498.73	.	AC=2;AF=1.00;AN=2;DP=59;ExcessHet=3.0103;FS=0.000;MLEAC=2;MLEAF=1.00;MQ=43.80;QD=26.76;SOR=1.199	GT:AD:DP:GQ:PL	1/1:0,56:56:99:1536,168,0
2L	662885	.	ATTT	A	2006.73	.	AC=2;AF=1.00;AN=2;DP=46;ExcessHet=3.0103;FS=0.000;MLEAC=2;MLEAF=1.00;MQ=43.96;QD=32.50;SOR=1.280	GT:AD:DP:GQ:PL	1/1:0,45:45:99:2044,139,0
2L	662898	2L_662898_SNP	T	G	2015.77	.	AC=2;AF=1.00;AN=2;DB;DP=44;ExcessHet=3.0103;FS=0.000;MLEAC=2;MLEAF=1.00;MQ=43.96;QD=30.68;SOR=1.230	GT:AD:DP:GQ:PL	1/1:0,44:44:99:2044,138,0
2L	662908	2L_662908_SNP	T	C	1861.77	.	AC=2;AF=1.00;AN=2;DB;DP=42;ExcessHet=3.0103;FS=0.000;MLEAC=2;MLEAF=1.00;MQ=44.00;QD=30.64;SOR=1.259	GT:AD:DP:GQ:PL	1/1:0,42:42:99:1890,126,0
2L	663105	2L_663105_SNP	C	G	978.77	.	AC=2;AF=1.00;AN=2;DB;DP=38;ExcessHet=3.0103;FS=0.000;MLEAC=2;MLEAF=1.00;MQ=44.00;QD=25.76;SOR=1.493	GT:AD:DP:GQ:PL	1/1:0,38:38:99:1007,113,0
2L	663676	2L_663676_SNP	T	C	1273.77	.	AC=2;AF=1.00;AN=2;DB;DP=49;ExcessHet=3.0103;FS=0.000;MLEAC=2;MLEAF=1.00;MQ=44.00;QD=26.00;SOR=1.473	GT:AD:DP:GQ:PL	1/1:0,49:49:99:1302,146,0
2L	663730	2L_663730_SNP	C	A	1542.77	.	AC=2;AF=1.00;AN=2;DB;DP=35;ExcessHet=3.0103;FS=0.000;MLEAC=2;MLEAF=1.00;MQ=44.00;QD=32.72;SOR=1.148	GT:AD:DP:GQ:PL	1/1:0,35:35:99:1571,108,0
2L	663732	2L_663732_SNP	C	T	1542.77	.	AC=2;AF=1.00;AN=2;DB;DP=36;ExcessHet=3.0103;FS=0.000;MLEAC=2;MLEAF=1.00;MQ=44.00;QD=28.08;SOR=1.061	GT:AD:DP:GQ:PL	1/1:0,36:36:99:1571,108,0
2L	663970	.	T	TTTGGATC	2390.73	.	AC=2;AF=1.00;AN=2;DP=55;ExcessHet=3.0103;FS=0.000;MLEAC=2;MLEAF=1.00;MQ=45.16;QD=30.30;SOR=0.808	GT:AD:DP:GQ:PL	1/1:0,53:53:99:2428,168,0
2L	664355	2L_664355_SNP	C	A	979.77	.	AC=2;AF=1.00;AN=2;DB;DP=39;ExcessHet=3.0103;FS=0.000;MLEAC=2;MLEAF=1.00;MQ=44.00;QD=25.78;SOR=0.798	GT:AD:DP:GQ:PL	1/1:0,38:38:99:1008,113,0
2L	664440	.	G	A	1422.77	.	AC=2;AF=1.00;AN=2;DP=53;ExcessHet=3.0103;FS=0.000;MLEAC=2;MLEAF=1.00;MQ=44.00;QD=26.84;SOR=0.892	GT:AD:DP:GQ:PL	1/1:0,53:53:99:1451,158,0
2L	664671	2L_664671_SNP	G	A	816.77	.	AC=2;AF=1.00;AN=2;DB;DP=30;ExcessHet=3.0103;FS=0.000;MLEAC=2;MLEAF=1.00;MQ=43.93;QD=27.23;SOR=0.976	GT:AD:DP:GQ:PL	1/1:0,30:30:90:845,90,0
2L	664735	2L_664735_SNP	C	T	933.77	.	AC=2;AF=1.00;AN=2;DB;DP=35;ExcessHet=3.0103;FS=0.000;MLEAC=2;MLEAF=1.00;MQ=43.94;QD=27.46;SOR=0.811	GT:AD:DP:GQ:PL	1/1:0,34:34:99:962,102,0
2L	664848	2L_664848_SNP	G	A	1181.77	.	AC=2;AF=1.00;AN=2;DB;DP=43;ExcessHet=3.0103;FS=0.000;MLEAC=2;MLEAF=1.00;MQ=43.91;QD=27.48;SOR=0.739	GT:AD:DP:GQ:PL	1/1:0,43:43:99:1210,129,0
2L	665014	2L_665014_SNP	G	A	1177.77	.	AC=2;AF=1.00;AN=2;BaseQRankSum=0.728;ClippingRankSum=0.000;DB;DP=46;ExcessHet=3.0103;FS=4.323;MLEAC=2;MLEAF=1.00;MQ=44.09;MQRankSum=-0.077;QD=25.60;ReadPosRankSum=-0.151;SOR=1.213	GT:AD:DP:GQ:PL	1/1:1,45:46:99:1206,109,0
2L	665022	.	A	AG	1103.73	.	AC=2;AF=1.00;AN=2;BaseQRankSum=0.899;ClippingRankSum=0.000;DP=47;ExcessHet=3.0103;FS=3.840;MLEAC=2;MLEAF=1.00;MQ=44.05;MQRankSum=-0.139;QD=23.99;ReadPosRankSum=0.377;SOR=0.884	GT:AD:DP:GQ:PL	1/1:1,45:46:99:1141,110,0
2L	665146	2L_665146_SNP	A	G	994.77	.	AC=2;AF=1.00;AN=2;DB;DP=38;ExcessHet=3.0103;FS=0.000;MLEAC=2;MLEAF=1.00;MQ=43.64;QD=26.89;SOR=0.859	GT:AD:DP:GQ:PL	1/1:0,37:37:99:1023,111,0
2L	665294	2L_665294_SNP	T	C	1134.77	.	AC=2;AF=1.00;AN=2;BaseQRankSum=0.306;ClippingRankSum=0.000;DB;DP=44;ExcessHet=3.0103;FS=3.647;MLEAC=2;MLEAF=1.00;MQ=43.27;MQRankSum=-0.677;QD=25.79;ReadPosRankSum=2.342;SOR=0.753	GT:AD:DP:GQ:PL	1/1:1,43:44:99:1163,104,0
2L	665371	.	C	CATGGAAACTGCG	2086.73	.	AC=2;AF=1.00;AN=2;DP=42;ExcessHet=3.0103;FS=0.000;MLEAC=2;MLEAF=1.00;MQ=42.40;QD=29.75;SOR=0.892	GT:AD:DP:GQ:PL	1/1:0,42:42:99:2124,147,0
2L	665392	2L_665392_SNP	T	C	1922.77	.	AC=2;AF=1.00;AN=2;DB;DP=45;ExcessHet=3.0103;FS=0.000;MLEAC=2;MLEAF=1.00;MQ=42.18;QD=30.38;SOR=0.737	GT:AD:DP:GQ:PL	1/1:0,45:45:99:1951,135,0
2L	665400	2L_665400_SNP	A	G	1922.77	.	AC=2;AF=1.00;AN=2;DB;DP=44;ExcessHet=3.0103;FS=0.000;MLEAC=2;MLEAF=1.00;MQ=42.18;QD=31.72;SOR=0.693	GT:AD:DP:GQ:PL	1/1:0,44:44:99:1951,135,0
2L	665428	2L_665428_SNP	T	C	1248.77	.	AC=2;AF=1.00;AN=2;DB;DP=46;ExcessHet=3.0103;FS=0.000;MLEAC=2;MLEAF=1.00;MQ=42.48;QD=27.15;SOR=1.085	GT:AD:DP:GQ:PL	1/1:0,46:46:99:1277,137,0
2L	665444	.	CAAA	C	2075.73	.	AC=2;AF=1.00;AN=2;DP=47;ExcessHet=3.0103;FS=0.000;MLEAC=2;MLEAF=1.00;MQ=42.56;QD=29.00;SOR=1.132	GT:AD:DP:GQ:PL	1/1:0,47:47:99:2113,141,0
2L	665449	.	TTATGAG	T	2075.73	.	AC=2;AF=1.00;AN=2;DP=47;ExcessHet=3.0103;FS=0.000;MLEAC=2;MLEAF=1.00;MQ=42.56;QD=34.02;SOR=1.132	GT:AD:DP:GQ:PL	1/1:0,47:47:99:2113,141,0
2L	665520	2L_665520_SNP	G	A	1736.77	.	AC=2;AF=1.00;AN=2;DB;DP=39;ExcessHet=3.0103;FS=0.000;MLEAC=2;MLEAF=1.00;MQ=42.48;QD=33.76;SOR=0.850	GT:AD:DP:GQ:PL	1/1:0,39:39:99:1765,123,0
2L	665521	2L_665521_SNP	A	T	1736.77	.	AC=2;AF=1.00;AN=2;DB;DP=41;ExcessHet=3.0103;FS=0.000;MLEAC=2;MLEAF=1.00;MQ=42.46;QD=26.76;SOR=0.741	GT:AD:DP:GQ:PL	1/1:0,41:41:99:1765,123,0
2L	665553	2L_665553_SNP	G	A	1007.77	.	AC=2;AF=1.00;AN=2;DB;DP=38;ExcessHet=3.0103;FS=0.000;MLEAC=2;MLEAF=1.00;MQ=42.65;QD=26.52;SOR=0.798	GT:AD:DP:GQ:PL	1/1:0,38:38:99:1036,114,0
2L	665571	2L_665571_SNP	C	T	1755.77	.	AC=2;AF=1.00;AN=2;DB;DP=40;ExcessHet=3.0103;FS=0.000;MLEAC=2;MLEAF=1.00;MQ=42.72;QD=27.73;SOR=0.902	GT:AD:DP:GQ:PL	1/1:0,40:40:99:1784,120,0
2L	665572	2L_665572_SNP	C	T	1755.77	.	AC=2;AF=1.00;AN=2;DB;DP=40;ExcessHet=3.0103;FS=0.000;MLEAC=2;MLEAF=1.00;MQ=42.72;QD=23.10;SOR=0.902	GT:AD:DP:GQ:PL	1/1:0,40:40:99:1784,120,0
2L	665689	2L_665689_SNP	A	G	1096.77	.	AC=2;AF=1.00;AN=2;DB;DP=43;ExcessHet=3.0103;FS=0.000;MLEAC=2;MLEAF=1.00;MQ=43.68;QD=26.11;SOR=0.788	GT:AD:DP:GQ:PL	1/1:0,42:42:99:1125,125,0
2L	665745	2L_665745_SNP	G	T	936.77	.	AC=2;AF=1.00;AN=2;BaseQRankSum=1.771;ClippingRankSum=0.000;DB;DP=36;ExcessHet=3.0103;FS=0.000;MLEAC=2;MLEAF=1.00;MQ=43.89;MQRankSum=-0.121;QD=26.02;ReadPosRankSum=-1.349;SOR=0.358	GT:AD:DP:GQ:PL	1/1:1,35:36:82:965,82,0
2L	665805	.	C	G	853.77	.	AC=2;AF=1.00;AN=2;DP=33;ExcessHet=3.0103;FS=0.000;MLEAC=2;MLEAF=1.00;MQ=43.88;QD=25.87;SOR=0.752	GT:AD:DP:GQ:PL	1/1:0,33:33:98:882,98,0
2L	667149	2L_667149_SNP	A	T	1068.77	.	AC=2;AF=1.00;AN=2;DB;DP=40;ExcessHet=3.0103;FS=0.000;MLEAC=2;MLEAF=1.00;MQ=44.00;QD=26.72;SOR=1.292	GT:AD:DP:GQ:PL	1/1:0,40:40:99:1097,120,0
2L	667224	2L_667224_SNP	C	T	693.77	.	AC=2;AF=1.00;AN=2;DB;DP=26;ExcessHet=3.0103;FS=0.000;MLEAC=2;MLEAF=1.00;MQ=44.00;QD=26.68;SOR=1.220	GT:AD:DP:GQ:PL	1/1:0,26:26:78:722,78,0
2L	667257	.	T	TGGG	703.73	.	AC=2;AF=1.00;AN=2;DP=23;ExcessHet=3.0103;FS=0.000;MLEAC=2;MLEAF=1.00;MQ=44.00;QD=26.54;SOR=1.244	GT:AD:DP:GQ:PL	1/1:0,16:16:51:741,51,0
2L	667291	2L_667291_SNP	G	C	673.77	.	AC=2;AF=1.00;AN=2;DB;DP=27;ExcessHet=3.0103;FS=0.000;MLEAC=2;MLEAF=1.00;MQ=44.00;QD=24.95;SOR=1.302	GT:AD:DP:GQ:PL	1/1:0,27:27:80:702,80,0
2L	667658	2L_667658_SNP	T	C	1432.77	.	AC=2;AF=1.00;AN=2;DB;DP=53;ExcessHet=3.0103;FS=0.000;MLEAC=2;MLEAF=1.00;MQ=44.00;QD=27.03;SOR=0.730	GT:AD:DP:GQ:PL	1/1:0,53:53:99:1461,159,0
2L	667833	2L_667833_SNP	G	A	1434.77	.	AC=2;AF=1.00;AN=2;BaseQRankSum=0.837;ClippingRankSum=0.000;DB;DP=55;ExcessHet=3.0103;FS=0.000;MLEAC=2;MLEAF=1.00;MQ=44.00;MQRankSum=0.000;QD=26.57;ReadPosRankSum=-0.485;SOR=0.238	GT:AD:DP:GQ:PL	1/1:1,53:54:99:1463,134,0
2L	667894	2L_667894_SNP	A	G	2056.77	.	AC=2;AF=1.00;AN=2;BaseQRankSum=2.422;ClippingRankSum=0.000;DB;DP=54;ExcessHet=3.0103;FS=0.000;MLEAC=2;MLEAF=1.00;MQ=44.00;MQRankSum=0.000;QD=31.44;ReadPosRankSum=2.146;SOR=1.051	GT:AD:DP:GQ:PL	1/1:2,50:52:87:2085,87,0
2L	667904	2L_667904_SNP	G	T	2048.77	.	AC=2;AF=1.00;AN=2;BaseQRankSum=-0.043;ClippingRankSum=0.000;DB;DP=48;ExcessHet=3.0103;FS=0.000;MLEAC=2;MLEAF=1.00;MQ=44.00;MQRankSum=0.000;QD=29.95;ReadPosRankSum=2.066;SOR=0.434	GT:AD:DP:GQ:PL	1/1:1,45:46:99:2077,105,0
2L	668048	.	C	CT	684.73	.	AC=2;AF=1.00;AN=2;BaseQRankSum=1.152;ClippingRankSum=0.000;DP=46;ExcessHet=3.0103;FS=3.079;MLEAC=2;MLEAF=1.00;MQ=44.00;MQRankSum=0.000;QD=18.02;ReadPosRankSum=0.033;SOR=0.129	GT:AD:DP:GQ:PL	1/1:2,36:38:75:722,75,0
2L	668359	2L_668359_SNP	C	T	1345.77	.	AC=2;AF=1.00;AN=2;BaseQRankSum=1.821;ClippingRankSum=0.000;DB;DP=50;ExcessHet=3.0103;FS=0.000;MLEAC=2;MLEAF=1.00;MQ=44.00;MQRankSum=0.000;QD=26.92;ReadPosRankSum=1.573;SOR=0.315	GT:AD:DP:GQ:PL	1/1:1,49:50:99:1374,140,0
2L	668623	2L_668623_SNP	G	A	1330.77	.	AC=2;AF=1.00;AN=2;DB;DP=49;ExcessHet=3.0103;FS=0.000;MLEAC=2;MLEAF=1.00;MQ=44.00;QD=28.31;SOR=1.378	GT:AD:DP:GQ:PL	1/1:0,47:47:99:1359,141,0
2L	668713	2L_668713_SNP	G	A	1423.77	.	AC=2;AF=1.00;AN=2;DB;DP=52;ExcessHet=3.0103;FS=0.000;MLEAC=2;MLEAF=1.00;MQ=44.00;QD=27.38;SOR=0.941	GT:AD:DP:GQ:PL	1/1:0,52:52:99:1452,156,0
2L	668913	2L_668913_SNP	T	C	1322.77	.	AC=2;AF=1.00;AN=2;DB;DP=50;ExcessHet=3.0103;FS=0.000;MLEAC=2;MLEAF=1.00;MQ=43.96;QD=27.00;SOR=1.007	GT:AD:DP:GQ:PL	1/1:0,49:49:99:1351,147,0
2L	670127	.	A	ACCTTT	1779.73	.	AC=2;AF=1.00;AN=2;DP=43;ExcessHet=3.0103;FS=0.000;MLEAC=2;MLEAF=1.00;MQ=44.00;QD=30.13;SOR=1.552	GT:AD:DP:GQ:PL	1/1:0,39:39:99:1817,123,0
2L	670327	2L_670327_SNP	C	A	1285.77	.	AC=2;AF=1.00;AN=2;DB;DP=47;ExcessHet=3.0103;FS=0.000;MLEAC=2;MLEAF=1.00;MQ=43.69;QD=27.36;SOR=1.022	GT:AD:DP:GQ:PL	1/1:0,47:47:99:1314,141,0
2L	670537	.	AGAT	A	2005.73	.	AC=2;AF=1.00;AN=2;DP=50;ExcessHet=3.0103;FS=0.000;MLEAC=2;MLEAF=1.00;MQ=44.00;QD=28.64;SOR=0.874	GT:AD:DP:GQ:PL	1/1:0,46:46:99:2043,139,0
2L	671137	2L_671137_SNP	T	A	894.77	.	AC=2;AF=1.00;AN=2;BaseQRankSum=1.916;ClippingRankSum=0.000;DB;DP=34;ExcessHet=3.0103;FS=3.274;MLEAC=2;MLEAF=1.00;MQ=44.00;MQRankSum=0.000;QD=26.32;ReadPosRankSum=-0.916;SOR=0.507	GT:AD:DP:GQ:PL	1/1:1,33:34:76:923,76,0
2L	671949	.	CT	C	786.73	.	AC=2;AF=1.00;AN=2;BaseQRankSum=-1.312;ClippingRankSum=0.000;DP=55;ExcessHet=3.0103;FS=6.537;MLEAC=2;MLEAF=1.00;MQ=43.89;MQRankSum=-0.234;QD=16.06;ReadPosRankSum=-0.536;SOR=0.439	GT:AD:DP:GQ:PL	1/1:2,47:49:99:824,100,0
2L	673664	2L_673664_SNP	A	G	1572.77	.	AC=2;AF=1.00;AN=2;DB;DP=60;ExcessHet=3.0103;FS=0.000;MLEAC=2;MLEAF=1.00;MQ=43.97;QD=26.66;SOR=0.950	GT:AD:DP:GQ:PL	1/1:0,59:59:99:1601,176,0
2L	675141	2L_675141_SNP	T	C	1236.77	.	AC=2;AF=1.00;AN=2;DB;DP=47;ExcessHet=3.0103;FS=0.000;MLEAC=2;MLEAF=1.00;MQ=43.96;QD=26.31;SOR=0.823	GT:AD:DP:GQ:PL	1/1:0,47:47:99:1265,140,0
2L	675161	.	G	GT	771.73	.	AC=2;AF=1.00;AN=2;DP=44;ExcessHet=3.0103;FS=0.000;MLEAC=2;MLEAF=1.00;MQ=43.96;QD=20.31;SOR=0.869	GT:AD:DP:GQ:PL	1/1:0,38:38:99:809,115,0
2L	676488	2L_676488_SNP	A	C	1453.77	.	AC=2;AF=1.00;AN=2;DB;DP=56;ExcessHet=3.0103;FS=0.000;MLEAC=2;MLEAF=1.00;MQ=44.00;QD=26.92;SOR=1.697	GT:AD:DP:GQ:PL	1/1:0,54:54:99:1482,161,0
2L	676520	2L_676520_SNP	C	G	1770.77	.	AC=2;AF=1.00;AN=2;DB;DP=65;ExcessHet=3.0103;FS=0.000;MLEAC=2;MLEAF=1.00;MQ=44.00;QD=27.24;SOR=1.758	GT:AD:DP:GQ:PL	1/1:0,65:65:99:1799,194,0
2L	676656	.	TG	T	2037.73	.	AC=2;AF=1.00;AN=2;DP=69;ExcessHet=3.0103;FS=0.000;MLEAC=2;MLEAF=1.00;MQ=44.00;QD=29.97;SOR=0.814	GT:AD:DP:GQ:PL	1/1:0,68:68:99:2075,204,0
2L	677106	2L_677106_SNP	A	G	1208.77	.	AC=2;AF=1.00;AN=2;DB;DP=45;ExcessHet=3.0103;FS=0.000;MLEAC=2;MLEAF=1.00;MQ=43.92;QD=27.47;SOR=1.230	GT:AD:DP:GQ:PL	1/1:0,44:44:99:1237,132,0
2L	678525	.	GA	G	1030.73	.	AC=2;AF=1.00;AN=2;DP=51;ExcessHet=3.0103;FS=0.000;MLEAC=2;MLEAF=1.00;MQ=44.00;QD=22.41;SOR=0.976	GT:AD:DP:GQ:PL	1/1:0,46:46:99:1068,138,0
2L	679408	.	T	TTC	560.73	.	AC=2;AF=1.00;AN=2;DP=29;ExcessHet=3.0103;FS=0.000;MLEAC=2;MLEAF=1.00;MQ=45.14;QD=23.36;SOR=1.802	GT:AD:DP:GQ:PL	1/1:0,24:24:72:598,72,0
2L	680043	2L_680043_SNP	A	C	1085.77	.	AC=2;AF=1.00;AN=2;DB;DP=43;ExcessHet=3.0103;FS=0.000;MLEAC=2;MLEAF=1.00;MQ=44.00;QD=25.25;SOR=0.739	GT:AD:DP:GQ:PL	1/1:0,43:43:99:1114,128,0
2L	680057	2L_680057_SNP	T	A	1024.77	.	AC=2;AF=1.00;AN=2;DB;DP=41;ExcessHet=3.0103;FS=0.000;MLEAC=2;MLEAF=1.00;MQ=44.00;QD=24.99;SOR=0.954	GT:AD:DP:GQ:PL	1/1:0,41:41:99:1053,120,0
2L	680320	2L_680320_SNP	G	A	1549.77	.	AC=2;AF=1.00;AN=2;DB;DP=57;ExcessHet=3.0103;FS=0.000;MLEAC=2;MLEAF=1.00;MQ=43.90;QD=27.19;SOR=0.960	GT:AD:DP:GQ:PL	1/1:0,57:57:99:1578,170,0
2L	680721	.	AAGAG	A	2617.73	.	AC=2;AF=1.00;AN=2;DP=58;ExcessHet=3.0103;FS=0.000;MLEAC=2;MLEAF=1.00;MQ=42.10;QD=35.45;SOR=0.914	GT:AD:DP:GQ:PL	1/1:0,58:58:99:2655,177,0
2L	680728	.	T	TACTGA	2662.73	.	AC=2;AF=1.00;AN=2;DP=59;ExcessHet=3.0103;FS=0.000;MLEAC=2;MLEAF=1.00;MQ=42.08;QD=32.33;SOR=0.950	GT:AD:DP:GQ:PL	1/1:0,59:59:99:2700,181,0
2L	680731	.	T	TA	2662.73	.	AC=2;AF=1.00;AN=2;DP=59;ExcessHet=3.0103;FS=0.000;MLEAC=2;MLEAF=1.00;MQ=42.08;QD=30.02;SOR=0.871	GT:AD:DP:GQ:PL	1/1:0,59:59:99:2700,181,0
2L	680733	.	A	AG	2735.73	.	AC=2;AF=1.00;AN=2;DP=60;ExcessHet=3.0103;FS=0.000;MLEAC=2;MLEAF=1.00;MQ=42.11;QD=32.29;SOR=0.906	GT:AD:DP:GQ:PL	1/1:0,60:60:99:2773,187,0
2L	680734	.	A	AT	2735.73	.	AC=2;AF=1.00;AN=2;DP=60;ExcessHet=3.0103;FS=0.000;MLEAC=2;MLEAF=1.00;MQ=42.08;QD=35.56;SOR=0.986	GT:AD:DP:GQ:PL	1/1:0,60:60:99:2773,187,0
2L	680741	2L_680741_SNP	A	T	2654.77	.	AC=2;AF=1.00;AN=2;DB;DP=59;ExcessHet=3.0103;FS=0.000;MLEAC=2;MLEAF=1.00;MQ=42.05;QD=28.69;SOR=0.950	GT:AD:DP:GQ:PL	1/1:0,59:59:99:2683,181,0
2L	680744	2L_680744_SNP	T	C	2609.77	.	AC=2;AF=1.00;AN=2;DB;DP=58;ExcessHet=3.0103;FS=0.000;MLEAC=2;MLEAF=1.00;MQ=42.01;QD=25.46;SOR=0.914	GT:AD:DP:GQ:PL	1/1:0,58:58:99:2638,178,0
2L	680819	.	T	TCA	2734.73	.	AC=2;AF=1.00;AN=2;DP=60;ExcessHet=3.0103;FS=0.000;MLEAC=2;MLEAF=1.00;MQ=41.94;QD=26.49;SOR=0.831	GT:AD:DP:GQ:PL	1/1:0,60:60:99:2772,187,0
2L	680820	.	T	TC	2734.73	.	AC=2;AF=1.00;AN=2;DP=61;ExcessHet=3.0103;FS=0.000;MLEAC=2;MLEAF=1.00;MQ=41.98;QD=29.94;SOR=0.793	GT:AD:DP:GQ:PL	1/1:0,61:61:99:2772,187,0
2L	680823	.	T	C	2671.77	.	AC=2;AF=1.00;AN=2;DP=59;ExcessHet=3.0103;FS=0.000;MLEAC=2;MLEAF=1.00;MQ=41.99;QD=30.80;SOR=0.796	GT:AD:DP:GQ:PL	1/1:0,59:59:99:2700,181,0
2L	680833	2L_680833_SNP	A	T	2626.77	.	AC=2;AF=1.00;AN=2;DB;DP=59;ExcessHet=3.0103;FS=0.000;MLEAC=2;MLEAF=1.00;MQ=42.15;QD=30.28;SOR=0.796	GT:AD:DP:GQ:PL	1/1:0,59:59:99:2655,178,0
2L	680846	2L_680846_SNP	T	C	2622.77	.	AC=2;AF=1.00;AN=2;DB;DP=58;ExcessHet=3.0103;FS=0.000;MLEAC=2;MLEAF=1.00;MQ=42.17;QD=28.05;SOR=0.762	GT:AD:DP:GQ:PL	1/1:0,58:58:99:2651,181,0
2L	680880	2L_680880_SNP	G	T	3008.77	.	AC=2;AF=1.00;AN=2;DB;DP=68;ExcessHet=3.0103;FS=0.000;MLEAC=2;MLEAF=1.00;MQ=42.41;QD=25.94;SOR=0.880	GT:AD:DP:GQ:PL	1/1:0,68:68:99:3037,208,0
2L	680886	2L_680886_SNP	T	G	2954.77	.	AC=2;AF=1.00;AN=2;DB;DP=65;ExcessHet=3.0103;FS=0.000;MLEAC=2;MLEAF=1.00;MQ=42.40;QD=28.51;SOR=0.787	GT:AD:DP:GQ:PL	1/1:0,65:65:99:2983,202,0
2L	680887	2L_680887_DEL	CAAATT	C	1605.73	.	AC=2;AF=1.00;AN=2;BaseQRankSum=1.884;ClippingRankSum=0.000;DB;DP=65;ExcessHet=3.0103;FS=0.000;MLEAC=2;MLEAF=1.00;MQ=42.40;MQRankSum=2.501;QD=24.70;ReadPosRankSum=-0.361;SOR=0.790	GT:AD:DP:GQ:PL	1/1:2,63:65:99:1643,145,0
2L	680947	.	C	CAA	2185.73	.	AC=2;AF=1.00;AN=2;DP=58;ExcessHet=3.0103;FS=0.000;MLEAC=2;MLEAF=1.00;MQ=42.95;QD=29.74;SOR=0.846	GT:AD:DP:GQ:PL	1/1:0,54:54:99:2223,162,0
2L	680983	.	A	T	1398.77	.	AC=2;AF=1.00;AN=2;DP=52;ExcessHet=3.0103;FS=0.000;MLEAC=2;MLEAF=1.00;MQ=43.30;QD=27.43;SOR=0.732	GT:AD:DP:GQ:PL	1/1:0,51:51:99:1427,153,0
2L	681021	2L_681021_SNP	C	T	1324.77	.	AC=2;AF=1.00;AN=2;DB;DP=50;ExcessHet=3.0103;FS=0.000;MLEAC=2;MLEAF=1.00;MQ=43.51;QD=27.04;SOR=0.733	GT:AD:DP:GQ:PL	1/1:0,49:49:99:1353,147,0
2L	681204	2L_681204_SNP	T	C	1405.77	.	AC=2;AF=1.00;AN=2;DB;DP=52;ExcessHet=3.0103;FS=0.000;MLEAC=2;MLEAF=1.00;MQ=43.92;QD=27.03;SOR=1.244	GT:AD:DP:GQ:PL	1/1:0,52:52:99:1434,156,0
2L	681281	2L_681281_SNP	G	A	2869.77	.	AC=2;AF=1.00;AN=2;DB;DP=65;ExcessHet=3.0103;FS=0.000;MLEAC=2;MLEAF=1.00;MQ=43.97;QD=28.31;SOR=0.787	GT:AD:DP:GQ:PL	1/1:0,65:65:99:2898,196,0
2L	681288	2L_681288_SNP	G	T	2906.77	.	AC=2;AF=1.00;AN=2;DB;DP=65;ExcessHet=3.0103;FS=0.000;MLEAC=2;MLEAF=1.00;MQ=43.97;QD=28.97;SOR=0.723	GT:AD:DP:GQ:PL	1/1:0,65:65:99:2935,199,0
2L	681407	.	G	GA	1339.73	.	AC=2;AF=1.00;AN=2;DP=62;ExcessHet=3.0103;FS=0.000;MLEAC=2;MLEAF=1.00;MQ=44.00;QD=23.10;SOR=0.762	GT:AD:DP:GQ:PL	1/1:0,58:58:99:1377,173,0
2L	681426	2L_681426_SNP	T	C	1399.77	.	AC=2;AF=1.00;AN=2;DB;DP=51;ExcessHet=3.0103;FS=0.000;MLEAC=2;MLEAF=1.00;MQ=44.00;QD=27.45;SOR=0.900	GT:AD:DP:GQ:PL	1/1:0,51:51:99:1428,153,0
2L	681808	2L_681808_SNP	C	G	1123.77	.	AC=2;AF=1.00;AN=2;DB;DP=41;ExcessHet=3.0103;FS=0.000;MLEAC=2;MLEAF=1.00;MQ=43.90;QD=27.41;SOR=1.666	GT:AD:DP:GQ:PL	1/1:0,41:41:99:1152,123,0
2L	682914	.	AG	A	797.73	.	AC=2;AF=1.00;AN=2;DP=36;ExcessHet=3.0103;FS=0.000;MLEAC=2;MLEAF=1.00;MQ=43.89;QD=24.17;SOR=1.751	GT:AD:DP:GQ:PL	1/1:0,33:33:99:835,99,0
2L	683062	.	GC	G	742.73	.	AC=2;AF=1.00;AN=2;DP=34;ExcessHet=3.0103;FS=0.000;MLEAC=2;MLEAF=1.00;MQ=44.00;QD=23.96;SOR=1.609	GT:AD:DP:GQ:PL	1/1:0,31:31:93:780,93,0
2L	683094	2L_683094_SNP	C	T	1082.77	.	AC=2;AF=1.00;AN=2;DB;DP=40;ExcessHet=3.0103;FS=0.000;MLEAC=2;MLEAF=1.00;MQ=44.00;QD=27.07;SOR=1.609	GT:AD:DP:GQ:PL	1/1:0,40:40:99:1111,120,0
2L	683169	2L_683169_SNP	G	A	1652.77	.	AC=2;AF=1.00;AN=2;DB;DP=61;ExcessHet=3.0103;FS=0.000;MLEAC=2;MLEAF=1.00;MQ=44.00;QD=27.55;SOR=1.255	GT:AD:DP:GQ:PL	1/1:0,60:60:99:1681,180,0
2L	683241	2L_683241_SNP	C	T	1358.77	.	AC=2;AF=1.00;AN=2;DB;DP=50;ExcessHet=3.0103;FS=0.000;MLEAC=2;MLEAF=1.00;MQ=44.00;QD=27.18;SOR=1.390	GT:AD:DP:GQ:PL	1/1:0,50:50:99:1387,150,0
2L	683308	2L_683308_SNP	C	T	2028.77	.	AC=2;AF=1.00;AN=2;DB;DP=47;ExcessHet=3.0103;FS=0.000;MLEAC=2;MLEAF=1.00;MQ=44.00;QD=26.56;SOR=0.735	GT:AD:DP:GQ:PL	1/1:0,47:47:99:2057,141,0
2L	683316	2L_683316_SNP	C	G	2156.77	.	AC=2;AF=1.00;AN=2;DB;DP=48;ExcessHet=3.0103;FS=0.000;MLEAC=2;MLEAF=1.00;MQ=43.96;QD=26.36;SOR=0.866	GT:AD:DP:GQ:PL	1/1:0,48:48:99:2185,147,0
2L	683323	2L_683323_SNP	A	T	2072.77	.	AC=2;AF=1.00;AN=2;DB;DP=48;ExcessHet=3.0103;FS=0.000;MLEAC=2;MLEAF=1.00;MQ=43.65;QD=32.36;SOR=0.693	GT:AD:DP:GQ:PL	1/1:0,48:48:99:2101,144,0
2L	683362	.	CTTT	C	2048.73	.	AC=2;AF=1.00;AN=2;DP=54;ExcessHet=3.0103;FS=0.000;MLEAC=2;MLEAF=1.00;MQ=43.69;QD=34.33;SOR=0.994	GT:AD:DP:GQ:PL	1/1:0,51:51:99:2086,154,0
2L	683963	.	C	CACGTGCATTTG	2432.73	.	AC=2;AF=1.00;AN=2;DP=53;ExcessHet=3.0103;FS=0.000;MLEAC=2;MLEAF=1.00;MQ=43.61;QD=33.60;SOR=0.813	GT:AD:DP:GQ:PL	1/1:0,51:51:99:2470,168,0
2L	683968	2L_683968_SNP	C	A	2314.77	.	AC=2;AF=1.00;AN=2;DB;DP=53;ExcessHet=3.0103;FS=0.000;MLEAC=2;MLEAF=1.00;MQ=43.61;QD=30.91;SOR=0.808	GT:AD:DP:GQ:PL	1/1:0,53:53:99:2343,159,0
2L	683986	.	A	AT	1737.73	.	AC=2;AF=1.00;AN=2;DP=54;ExcessHet=3.0103;FS=0.000;MLEAC=2;MLEAF=1.00;MQ=43.62;QD=33.42;SOR=0.853	GT:AD:DP:GQ:PL	1/1:0,52:52:99:1775,156,0
2L	685127	.	T	TTGTCCCACCGTC	1797.73	.	AC=2;AF=1.00;AN=2;DP=38;ExcessHet=3.0103;FS=0.000;MLEAC=2;MLEAF=1.00;MQ=43.34;QD=25.73;SOR=0.798	GT:AD:DP:GQ:PL	1/1:0,38:38:99:1835,123,0
2L	685138	2L_685138_SNP	C	T	1682.77	.	AC=2;AF=1.00;AN=2;DB;DP=39;ExcessHet=3.0103;FS=0.000;MLEAC=2;MLEAF=1.00;MQ=43.23;QD=34.02;SOR=0.850	GT:AD:DP:GQ:PL	1/1:0,39:39:99:1711,117,0
2L	685332	.	GGCAGCAGCAGAA	G	1609.73	.	AC=2;AF=1.00;AN=2;DP=42;ExcessHet=3.0103;FS=0.000;MLEAC=2;MLEAF=1.00;MQ=43.45;QD=30.68;SOR=0.984	GT:AD:DP:GQ:PL	1/1:0,37:37:99:1647,113,0
2L	698452	2L_698452_SNP	C	T	983.77	.	AC=2;AF=1.00;AN=2;DB;DP=37;ExcessHet=3.0103;FS=0.000;MLEAC=2;MLEAF=1.00;MQ=44.30;QD=27.33;SOR=1.739	GT:AD:DP:GQ:PL	1/1:0,36:36:99:1012,108,0
2L	698474	.	G	GCGT	1741.73	.	AC=2;AF=1.00;AN=2;DP=40;ExcessHet=3.0103;FS=0.000;MLEAC=2;MLEAF=1.00;MQ=44.55;QD=32.58;SOR=1.923	GT:AD:DP:GQ:PL	1/1:0,39:39:99:1779,120,0
2L	698476	.	A	T	1751.77	.	AC=2;AF=1.00;AN=2;DP=41;ExcessHet=3.0103;FS=0.000;MLEAC=2;MLEAF=1.00;MQ=44.54;QD=25.17;SOR=1.788	GT:AD:DP:GQ:PL	1/1:0,40:40:99:1780,120,0
2L	698683	.	CA	C	1303.73	.	AC=2;AF=1.00;AN=2;DP=43;ExcessHet=3.0103;FS=0.000;MLEAC=2;MLEAF=1.00;MQ=44.00;QD=30.32;SOR=1.312	GT:AD:DP:GQ:PL	1/1:0,43:43:99:1341,129,0
2L	699779	.	T	TTTTTTTG	2338.73	.	AC=2;AF=1.00;AN=2;DP=57;ExcessHet=3.0103;FS=0.000;MLEAC=2;MLEAF=1.00;MQ=44.66;QD=28.43;SOR=0.732	GT:AD:DP:GQ:PL	1/1:0,51:51:99:2376,159,0
2L	699818	2L_699818_SNP	A	G	1478.77	.	AC=2;AF=1.00;AN=2;DB;DP=56;ExcessHet=3.0103;FS=0.000;MLEAC=2;MLEAF=1.00;MQ=45.14;QD=26.89;SOR=1.159	GT:AD:DP:GQ:PL	1/1:0,55:55:99:1507,165,0
2L	700068	2L_700068_SNP	T	C	1075.77	.	AC=2;AF=1.00;AN=2;DB;DP=39;ExcessHet=3.0103;FS=0.000;MLEAC=2;MLEAF=1.00;MQ=44.00;QD=27.58;SOR=0.850	GT:AD:DP:GQ:PL	1/1:0,39:39:99:1104,117,0
2L	700171	2L_700171_SNP	A	C	1512.77	.	AC=2;AF=1.00;AN=2;DB;DP=55;ExcessHet=3.0103;FS=0.000;MLEAC=2;MLEAF=1.00;MQ=44.00;QD=27.50;SOR=0.804	GT:AD:DP:GQ:PL	1/1:0,55:55:99:1541,165,0
2L	700189	2L_700189_SNP	A	G	1528.77	.	AC=2;AF=1.00;AN=2;DB;DP=59;ExcessHet=3.0103;FS=0.000;MLEAC=2;MLEAF=1.00;MQ=44.00;QD=25.91;SOR=0.726	GT:AD:DP:GQ:PL	1/1:0,59:59:99:1557,175,0
2L	700269	2L_700269_SNP	G	C	1488.77	.	AC=2;AF=1.00;AN=2;DB;DP=56;ExcessHet=3.0103;FS=0.000;MLEAC=2;MLEAF=1.00;MQ=43.95;QD=26.59;SOR=1.199	GT:AD:DP:GQ:PL	1/1:0,56:56:99:1517,167,0
2L	700302	2L_700302_SNP	A	T	1280.77	.	AC=2;AF=1.00;AN=2;DB;DP=46;ExcessHet=3.0103;FS=0.000;MLEAC=2;MLEAF=1.00;MQ=43.87;QD=27.84;SOR=0.976	GT:AD:DP:GQ:PL	1/1:0,46:46:99:1309,138,0
2L	700384	2L_700384_SNP	C	T	1291.77	.	AC=2;AF=1.00;AN=2;DB;DP=48;ExcessHet=3.0103;FS=0.000;MLEAC=2;MLEAF=1.00;MQ=44.00;QD=26.91;SOR=1.179	GT:AD:DP:GQ:PL	1/1:0,48:48:99:1320,144,0
2L	700437	2L_700437_SNP	C	T	1322.77	.	AC=2;AF=1.00;AN=2;DB;DP=48;ExcessHet=3.0103;FS=0.000;MLEAC=2;MLEAF=1.00;MQ=43.73;QD=28.14;SOR=1.378	GT:AD:DP:GQ:PL	1/1:0,47:47:99:1351,141,0
2L	700456	2L_700456_SNP	T	G	1781.77	.	AC=2;AF=1.00;AN=2;DB;DP=42;ExcessHet=3.0103;FS=0.000;MLEAC=2;MLEAF=1.00;MQ=43.69;QD=25.30;SOR=1.206	GT:AD:DP:GQ:PL	1/1:0,41:41:99:1810,123,0
2L	700458	2L_700458_SNP	C	G	1781.77	.	AC=2;AF=1.00;AN=2;DB;DP=42;ExcessHet=3.0103;FS=0.000;MLEAC=2;MLEAF=1.00;MQ=43.69;QD=27.82;SOR=1.206	GT:AD:DP:GQ:PL	1/1:0,41:41:99:1810,123,0
2L	700572	2L_700572_SNP	C	T	899.77	.	AC=2;AF=1.00;AN=2;DB;DP=33;ExcessHet=3.0103;FS=0.000;MLEAC=2;MLEAF=1.00;MQ=44.00;QD=27.27;SOR=1.022	GT:AD:DP:GQ:PL	1/1:0,33:33:99:928,99,0
2L	700610	2L_700610_SNP	C	T	971.77	.	AC=2;AF=1.00;AN=2;DB;DP=37;ExcessHet=3.0103;FS=0.000;MLEAC=2;MLEAF=1.00;MQ=44.00;QD=26.26;SOR=0.984	GT:AD:DP:GQ:PL	1/1:0,37:37:99:1000,111,0
2L	700787	2L_700787_SNP	A	G	1054.77	.	AC=2;AF=1.00;AN=2;DB;DP=39;ExcessHet=3.0103;FS=0.000;MLEAC=2;MLEAF=1.00;MQ=44.28;QD=27.05;SOR=1.923	GT:AD:DP:GQ:PL	1/1:0,39:39:99:1083,117,0
2L	700840	.	C	CTG	1337.73	.	AC=2;AF=1.00;AN=2;BaseQRankSum=1.130;ClippingRankSum=0.000;DP=46;ExcessHet=3.0103;FS=4.030;MLEAC=2;MLEAF=1.00;MQ=44.24;MQRankSum=0.309;QD=31.11;ReadPosRankSum=-1.331;SOR=1.020	GT:AD:DP:GQ:PL	1/1:1,42:43:96:1375,96,0
2L	701024	2L_701024_SNP	T	G	1615.77	.	AC=2;AF=1.00;AN=2;BaseQRankSum=2.538;ClippingRankSum=0.000;DB;DP=65;ExcessHet=3.0103;FS=0.000;MLEAC=2;MLEAF=1.00;MQ=44.00;MQRankSum=0.000;QD=25.25;ReadPosRankSum=0.919;SOR=1.057	GT:AD:DP:GQ:PL	1/1:2,62:64:99:1644,171,0
2L	701288	2L_701288_SNP	G	T	1305.77	.	AC=2;AF=1.00;AN=2;DB;DP=47;ExcessHet=3.0103;FS=0.000;MLEAC=2;MLEAF=1.00;MQ=43.96;QD=27.78;SOR=0.735	GT:AD:DP:GQ:PL	1/1:0,47:47:99:1334,141,0
2L	701476	2L_701476_SNP	G	A	1278.77	.	AC=2;AF=1.00;AN=2;DB;DP=46;ExcessHet=3.0103;FS=0.000;MLEAC=2;MLEAF=1.00;MQ=43.96;QD=27.80;SOR=0.874	GT:AD:DP:GQ:PL	1/1:0,46:46:99:1307,138,0
2L	701627	2L_701627_DEL	GA	G	1484.73	.	AC=2;AF=1.00;AN=2;DB;DP=36;ExcessHet=3.0103;FS=0.000;MLEAC=2;MLEAF=1.00;MQ=43.58;QD=28.85;SOR=0.869	GT:AD:DP:GQ:PL	1/1:0,35:35:99:1522,105,0
2L	701631	2L_701631_SNP	G	A	1538.77	.	AC=2;AF=1.00;AN=2;DB;DP=33;ExcessHet=3.0103;FS=0.000;MLEAC=2;MLEAF=1.00;MQ=43.54;QD=35.07;SOR=0.818	GT:AD:DP:GQ:PL	1/1:0,32:32:99:1567,108,0
2L	701643	2L_701643_SNP	A	T	1276.77	.	AC=2;AF=1.00;AN=2;DB;DP=29;ExcessHet=3.0103;FS=0.000;MLEAC=2;MLEAF=1.00;MQ=43.41;QD=28.54;SOR=0.906	GT:AD:DP:GQ:PL	1/1:0,29:29:87:1305,87,0
2L	701664	.	GAGACAC	G	1177.73	.	AC=2;AF=1.00;AN=2;DP=26;ExcessHet=3.0103;FS=0.000;MLEAC=2;MLEAF=1.00;MQ=43.34;QD=36.03;SOR=0.846	GT:AD:DP:GQ:PL	1/1:0,26:26:81:1215,81,0
2L	701752	2L_701752_SNP	G	C	1996.77	.	AC=2;AF=1.00;AN=2;DB;DP=44;ExcessHet=3.0103;FS=0.000;MLEAC=2;MLEAF=1.00;MQ=42.65;QD=35.62;SOR=1.230	GT:AD:DP:GQ:PL	1/1:0,44:44:99:2025,135,0
2L	701755	2L_701755_SNP	A	T	2041.77	.	AC=2;AF=1.00;AN=2;DB;DP=46;ExcessHet=3.0103;FS=0.000;MLEAC=2;MLEAF=1.00;MQ=42.71;QD=33.23;SOR=1.203	GT:AD:DP:GQ:PL	1/1:0,46:46:99:2070,138,0
2L	701765	2L_701765_SNP	G	A	2041.77	.	AC=2;AF=1.00;AN=2;DB;DP=45;ExcessHet=3.0103;FS=0.000;MLEAC=2;MLEAF=1.00;MQ=42.68;QD=30.06;SOR=1.154	GT:AD:DP:GQ:PL	1/1:0,45:45:99:2070,138,0
2L	701810	2L_701810_SNP	T	C	1245.77	.	AC=2;AF=1.00;AN=2;DB;DP=49;ExcessHet=3.0103;FS=0.000;MLEAC=2;MLEAF=1.00;MQ=43.04;QD=27.08;SOR=0.874	GT:AD:DP:GQ:PL	1/1:0,46:46:99:1274,138,0
2L	702024	.	G	GAGAGAGAGAGAT	1507.73	.	AC=2;AF=1.00;AN=2;BaseQRankSum=-2.050;ClippingRankSum=0.000;DP=38;ExcessHet=3.0103;FS=0.000;MLEAC=2;MLEAF=1.00;MQ=42.79;MQRankSum=-0.658;QD=25.98;ReadPosRankSum=1.734;SOR=0.249	GT:AD:DP:GQ:PL	1/1:1,36:37:82:1545,82,0
2L	702062	2L_702062_SNP	C	G	944.77	.	AC=2;AF=1.00;AN=2;BaseQRankSum=-0.455;ClippingRankSum=0.000;DB;DP=37;ExcessHet=3.0103;FS=0.000;MLEAC=2;MLEAF=1.00;MQ=43.89;MQRankSum=-0.106;QD=25.53;ReadPosRankSum=-0.187;SOR=0.223	GT:AD:DP:GQ:PL	1/1:1,36:37:82:973,82,0
2L	702203	2L_702203_SNP	A	G	898.77	.	AC=2;AF=1.00;AN=2;DB;DP=34;ExcessHet=3.0103;FS=0.000;MLEAC=2;MLEAF=1.00;MQ=43.83;QD=26.43;SOR=1.244	GT:AD:DP:GQ:PL	1/1:0,34:34:99:927,102,0
2L	702221	2L_702221_SNP	G	A	824.77	.	AC=2;AF=1.00;AN=2;DB;DP=34;ExcessHet=3.0103;FS=0.000;MLEAC=2;MLEAF=1.00;MQ=43.83;QD=24.99;SOR=1.022	GT:AD:DP:GQ:PL	1/1:0,33:33:98:853,98,0
2L	702535	.	C	CA	1050.73	.	AC=2;AF=1.00;AN=2;BaseQRankSum=1.321;ClippingRankSum=0.000;DP=54;ExcessHet=3.0103;FS=3.274;MLEAC=2;MLEAF=1.00;MQ=43.89;MQRankSum=-0.167;QD=20.60;ReadPosRankSum=-0.034;SOR=0.477	GT:AD:DP:GQ:PL	1/1:1,50:51:99:1088,132,0
2L	702556	.	TTGG	T	2118.73	.	AC=2;AF=1.00;AN=2;BaseQRankSum=1.697;ClippingRankSum=0.000;DP=52;ExcessHet=3.0103;FS=3.372;MLEAC=2;MLEAF=1.00;MQ=43.89;MQRankSum=-0.102;QD=30.63;ReadPosRankSum=1.352;SOR=0.549	GT:AD:DP:GQ:PL	1/1:1,49:50:99:2156,106,0
2L	702560	.	A	AC	2118.73	.	AC=2;AF=1.00;AN=2;BaseQRankSum=-1.190;ClippingRankSum=0.000;DP=52;ExcessHet=3.0103;FS=3.372;MLEAC=2;MLEAF=1.00;MQ=43.89;MQRankSum=-0.102;QD=29.84;ReadPosRankSum=1.456;SOR=0.549	GT:AD:DP:GQ:PL	1/1:1,49:50:99:2156,106,0
2L	702608	2L_702608_SNP	G	A	1277.77	.	AC=2;AF=1.00;AN=2;DB;DP=48;ExcessHet=3.0103;FS=0.000;MLEAC=2;MLEAF=1.00;MQ=43.86;QD=27.19;SOR=0.823	GT:AD:DP:GQ:PL	1/1:0,47:47:99:1306,141,0
2L	702625	2L_702625_SNP	T	A	1246.77	.	AC=2;AF=1.00;AN=2;DB;DP=49;ExcessHet=3.0103;FS=0.000;MLEAC=2;MLEAF=1.00;MQ=43.80;QD=25.97;SOR=0.866	GT:AD:DP:GQ:PL	1/1:0,48:48:99:1275,143,0
2L	702671	2L_702671_SNP	T	A	1041.77	.	AC=2;AF=1.00;AN=2;DB;DP=39;ExcessHet=3.0103;FS=0.000;MLEAC=2;MLEAF=1.00;MQ=43.85;QD=27.41;SOR=1.493	GT:AD:DP:GQ:PL	1/1:0,38:38:99:1070,113,0
2L	703130	2L_703130_SNP	C	T	1484.77	.	AC=2;AF=1.00;AN=2;DB;DP=55;ExcessHet=3.0103;FS=0.000;MLEAC=2;MLEAF=1.00;MQ=43.86;QD=28.01;SOR=0.730	GT:AD:DP:GQ:PL	1/1:0,53:53:99:1513,159,0
2L	703150	2L_703150_SNP	G	A	1561.77	.	AC=2;AF=1.00;AN=2;DB;DP=57;ExcessHet=3.0103;FS=0.000;MLEAC=2;MLEAF=1.00;MQ=43.73;QD=27.40;SOR=0.728	GT:AD:DP:GQ:PL	1/1:0,57:57:99:1590,171,0
2L	703275	2L_703275_SNP	A	T	1588.77	.	AC=2;AF=1.00;AN=2;DB;DP=57;ExcessHet=3.0103;FS=0.000;MLEAC=2;MLEAF=1.00;MQ=43.66;QD=27.87;SOR=1.140	GT:AD:DP:GQ:PL	1/1:0,57:57:99:1617,171,0
2L	703437	2L_703437_SNP	G	A	1531.77	.	AC=2;AF=1.00;AN=2;DB;DP=57;ExcessHet=3.0103;FS=0.000;MLEAC=2;MLEAF=1.00;MQ=43.95;QD=26.87;SOR=1.047	GT:AD:DP:GQ:PL	1/1:0,57:57:99:1560,171,0
2L	703653	2L_703653_SNP	G	C	1550.77	.	AC=2;AF=1.00;AN=2;DB;DP=60;ExcessHet=3.0103;FS=0.000;MLEAC=2;MLEAF=1.00;MQ=43.42;QD=26.28;SOR=0.950	GT:AD:DP:GQ:PL	1/1:0,59:59:99:1579,175,0
2L	703700	2L_703700_SNP	T	A	1689.77	.	AC=2;AF=1.00;AN=2;DB;DP=65;ExcessHet=3.0103;FS=0.000;MLEAC=2;MLEAF=1.00;MQ=43.38;QD=26.40;SOR=0.892	GT:AD:DP:GQ:PL	1/1:0,64:64:99:1718,191,0
2L	703808	2L_703808_SNP	G	A	1844.77	.	AC=2;AF=1.00;AN=2;DB;DP=44;ExcessHet=3.0103;FS=0.000;MLEAC=2;MLEAF=1.00;MQ=43.44;QD=25.75;SOR=0.784	GT:AD:DP:GQ:PL	1/1:0,44:44:99:1873,132,0
2L	703821	2L_703821_SNP	T	A	1874.77	.	AC=2;AF=1.00;AN=2;DB;DP=44;ExcessHet=3.0103;FS=0.000;MLEAC=2;MLEAF=1.00;MQ=43.41;QD=32.22;SOR=0.784	GT:AD:DP:GQ:PL	1/1:0,44:44:99:1903,135,0
2L	703868	2L_703868_SNP	C	T	921.77	.	AC=2;AF=1.00;AN=2;DB;DP=23;ExcessHet=3.0103;FS=0.000;MLEAC=2;MLEAF=1.00;MQ=43.37;QD=28.03;SOR=1.708	GT:AD:DP:GQ:PL	1/1:0,23:23:69:950,69,0
2L	703870	.	G	GT	154.80	.	AC=1;AF=0.500;AN=2;BaseQRankSum=-0.649;ClippingRankSum=0.000;DP=23;ExcessHet=3.0103;FS=6.560;MLEAC=1;MLEAF=0.500;MQ=43.37;MQRankSum=-0.812;QD=11.06;ReadPosRankSum=0.496;SOR=0.039	GT:AD:DP:GQ:PL	0/1:4,10:14:18:192,0,18
2L	703883	2L_703883_SNP	G	T	1163.77	.	AC=2;AF=1.00;AN=2;DB;DP=26;ExcessHet=3.0103;FS=0.000;MLEAC=2;MLEAF=1.00;MQ=43.04;QD=28.81;SOR=0.846	GT:AD:DP:GQ:PL	1/1:0,26:26:81:1192,81,0
2L	703888	2L_703888_SNP	T	A	954.77	.	AC=2;AF=1.00;AN=2;DB;DP=22;ExcessHet=3.0103;FS=0.000;MLEAC=2;MLEAF=1.00;MQ=43.09;QD=29.25;SOR=0.874	GT:AD:DP:GQ:PL	1/1:0,22:22:66:983,66,0
2L	703915	.	G	GT	473.73	.	AC=2;AF=1.00;AN=2;DP=21;ExcessHet=3.0103;FS=0.000;MLEAC=2;MLEAF=1.00;MQ=43.05;QD=26.32;SOR=1.179	GT:AD:DP:GQ:PL	1/1:0,18:18:74:511,74,0
2L	703930	2L_703930_SNP	A	T	1332.77	.	AC=2;AF=1.00;AN=2;DB;DP=35;ExcessHet=3.0103;FS=0.000;MLEAC=2;MLEAF=1.00;MQ=43.32;QD=31.48;SOR=1.483	GT:AD:DP:GQ:PL	1/1:0,35:35:99:1361,105,0
2L	704734	.	C	CT	644.73	.	AC=2;AF=1.00;AN=2;BaseQRankSum=-1.384;ClippingRankSum=0.000;DP=42;ExcessHet=3.0103;FS=0.000;MLEAC=2;MLEAF=1.00;MQ=43.88;MQRankSum=-0.211;QD=16.97;ReadPosRankSum=-0.940;SOR=0.551	GT:AD:DP:GQ:PL	1/1:3,35:38:69:682,69,0
2L	705007	2L_705007_SNP	A	C	767.77	.	AC=2;AF=1.00;AN=2;BaseQRankSum=1.739;ClippingRankSum=0.000;DB;DP=31;ExcessHet=3.0103;FS=0.000;MLEAC=2;MLEAF=1.00;MQ=44.00;MQRankSum=0.000;QD=24.77;ReadPosRankSum=-0.458;SOR=0.278	GT:AD:DP:GQ:PL	1/1:1,30:31:83:796,83,0
2L	705113	2L_705113_SNP	T	C	909.77	.	AC=2;AF=1.00;AN=2;DB;DP=34;ExcessHet=3.0103;FS=0.000;MLEAC=2;MLEAF=1.00;MQ=43.94;QD=26.76;SOR=0.811	GT:AD:DP:GQ:PL	1/1:0,34:34:99:938,102,0
2L	705243	2L_705243_SNP	G	C	1110.77	.	AC=2;AF=1.00;AN=2;DB;DP=40;ExcessHet=3.0103;FS=0.000;MLEAC=2;MLEAF=1.00;MQ=43.82;QD=28.48;SOR=0.850	GT:AD:DP:GQ:PL	1/1:0,39:39:99:1139,117,0
2L	705349	.	CGATTCG	C	2122.73	.	AC=2;AF=1.00;AN=2;DP=49;ExcessHet=3.0103;FS=0.000;MLEAC=2;MLEAF=1.00;MQ=43.92;QD=29.63;SOR=0.963	GT:AD:DP:GQ:PL	1/1:0,48:48:99:2160,145,0
2L	705367	.	TA	T	1435.73	.	AC=2;AF=1.00;AN=2;DP=48;ExcessHet=3.0103;FS=0.000;MLEAC=2;MLEAF=1.00;MQ=43.92;QD=29.91;SOR=0.963	GT:AD:DP:GQ:PL	1/1:0,48:48:99:1473,144,0
2L	705396	2L_705396_SNP	T	G	1154.77	.	AC=2;AF=1.00;AN=2;DB;DP=44;ExcessHet=3.0103;FS=0.000;MLEAC=2;MLEAF=1.00;MQ=43.91;QD=26.24;SOR=0.784	GT:AD:DP:GQ:PL	1/1:0,44:44:99:1183,131,0
2L	705412	2L_705412_SNP	A	T	1380.77	.	AC=2;AF=1.00;AN=2;DB;DP=50;ExcessHet=3.0103;FS=0.000;MLEAC=2;MLEAF=1.00;MQ=43.88;QD=27.62;SOR=0.859	GT:AD:DP:GQ:PL	1/1:0,50:50:99:1409,150,0
2L	705432	2L_705432_SNP	T	C	1458.77	.	AC=2;AF=1.00;AN=2;DB;DP=56;ExcessHet=3.0103;FS=0.000;MLEAC=2;MLEAF=1.00;MQ=43.90;QD=26.05;SOR=0.693	GT:AD:DP:GQ:PL	1/1:0,56:56:99:1487,167,0
2L	705448	2L_705448_SNP	C	A	1400.77	.	AC=2;AF=1.00;AN=2;DB;DP=52;ExcessHet=3.0103;FS=0.000;MLEAC=2;MLEAF=1.00;MQ=43.92;QD=26.94;SOR=0.853	GT:AD:DP:GQ:PL	1/1:0,52:52:99:1429,155,0
2L	705630	2L_705630_SNP	A	C	1820.77	.	AC=2;AF=1.00;AN=2;DB;DP=43;ExcessHet=3.0103;FS=0.000;MLEAC=2;MLEAF=1.00;MQ=43.51;QD=33.75;SOR=1.055	GT:AD:DP:GQ:PL	1/1:0,43:43:99:1849,129,0
2L	705634	.	GTGATGTC	G	1811.73	.	AC=2;AF=1.00;AN=2;DP=42;ExcessHet=3.0103;FS=0.000;MLEAC=2;MLEAF=1.00;MQ=43.50;QD=29.68;SOR=1.005	GT:AD:DP:GQ:PL	1/1:0,42:42:99:1849,129,0
2L	705727	2L_705727_SNP	G	A	1274.77	.	AC=2;AF=1.00;AN=2;DB;DP=47;ExcessHet=3.0103;FS=0.000;MLEAC=2;MLEAF=1.00;MQ=43.55;QD=27.12;SOR=1.378	GT:AD:DP:GQ:PL	1/1:0,47:47:99:1303,141,0
2L	705786	2L_705786_SNP	G	T	1174.77	.	AC=2;AF=1.00;AN=2;DB;DP=44;ExcessHet=3.0103;FS=0.000;MLEAC=2;MLEAF=1.00;MQ=44.00;QD=26.70;SOR=2.007	GT:AD:DP:GQ:PL	1/1:0,44:44:99:1203,132,0
2L	705846	2L_705846_SNP	T	A	2179.77	.	AC=2;AF=1.00;AN=2;DB;DP=49;ExcessHet=3.0103;FS=0.000;MLEAC=2;MLEAF=1.00;MQ=43.96;QD=29.90;SOR=1.473	GT:AD:DP:GQ:PL	1/1:0,49:49:99:2208,150,0
2L	705848	2L_705848_SNP	G	A	2179.77	.	AC=2;AF=1.00;AN=2;DB;DP=50;ExcessHet=3.0103;FS=0.000;MLEAC=2;MLEAF=1.00;MQ=43.96;QD=28.08;SOR=1.390	GT:AD:DP:GQ:PL	1/1:0,50:50:99:2208,150,0
2L	705940	2L_705940_SNP	C	G	1314.77	.	AC=2;AF=1.00;AN=2;BaseQRankSum=1.821;ClippingRankSum=0.000;DB;DP=50;ExcessHet=3.0103;FS=4.114;MLEAC=2;MLEAF=1.00;MQ=43.96;MQRankSum=0.000;QD=26.83;ReadPosRankSum=-0.814;SOR=1.069	GT:AD:DP:GQ:PL	1/1:1,48:49:99:1343,136,0
2L	705982	2L_705982_SNP	G	A	980.77	.	AC=2;AF=1.00;AN=2;DB;DP=39;ExcessHet=3.0103;FS=0.000;MLEAC=2;MLEAF=1.00;MQ=44.00;QD=25.81;SOR=1.329	GT:AD:DP:GQ:PL	1/1:0,38:38:99:1009,113,0
2L	706006	2L_706006_SNP	A	T	997.77	.	AC=2;AF=1.00;AN=2;DB;DP=39;ExcessHet=3.0103;FS=0.000;MLEAC=2;MLEAF=1.00;MQ=44.00;QD=26.26;SOR=1.493	GT:AD:DP:GQ:PL	1/1:0,38:38:99:1026,113,0
2L	706051	2L_706051_SNP	T	C	1086.77	.	AC=2;AF=1.00;AN=2;DB;DP=43;ExcessHet=3.0103;FS=0.000;MLEAC=2;MLEAF=1.00;MQ=44.00;QD=25.27;SOR=0.739	GT:AD:DP:GQ:PL	1/1:0,43:43:99:1115,128,0
2L	706126	2L_706126_SNP	A	G	1053.77	.	AC=2;AF=1.00;AN=2;BaseQRankSum=-1.590;ClippingRankSum=0.000;DB;DP=41;ExcessHet=3.0103;FS=0.000;MLEAC=2;MLEAF=1.00;MQ=44.00;MQRankSum=0.000;QD=25.70;ReadPosRankSum=-0.542;SOR=0.432	GT:AD:DP:GQ:PL	1/1:1,40:41:93:1082,93,0
2L	706188	2L_706188_SNP	G	A	1703.77	.	AC=2;AF=1.00;AN=2;BaseQRankSum=0.908;ClippingRankSum=0.000;DB;DP=42;ExcessHet=3.0103;FS=0.000;MLEAC=2;MLEAF=1.00;MQ=44.00;MQRankSum=0.000;QD=32.18;ReadPosRankSum=-1.089;SOR=0.298	GT:AD:DP:GQ:PL	1/1:1,41:42:54:1732,54,0
2L	706195	2L_706195_SNP	A	G	1653.77	.	AC=2;AF=1.00;AN=2;BaseQRankSum=-1.345;ClippingRankSum=0.000;DB;DP=41;ExcessHet=3.0103;FS=0.000;MLEAC=2;MLEAF=1.00;MQ=44.00;MQRankSum=0.000;QD=29.50;ReadPosRankSum=-0.992;SOR=0.302	GT:AD:DP:GQ:PL	1/1:1,39:40:48:1682,48,0
2L	706198	2L_706198_SNP	T	A	1653.77	.	AC=2;AF=1.00;AN=2;BaseQRankSum=0.408;ClippingRankSum=0.000;DB;DP=41;ExcessHet=3.0103;FS=0.000;MLEAC=2;MLEAF=1.00;MQ=44.00;MQRankSum=0.000;QD=24.69;ReadPosRankSum=-0.917;SOR=0.302	GT:AD:DP:GQ:PL	1/1:1,39:40:48:1682,48,0
2L	706375	2L_706375_SNP	C	T	2177.77	.	AC=2;AF=1.00;AN=2;DB;DP=51;ExcessHet=3.0103;FS=0.000;MLEAC=2;MLEAF=1.00;MQ=43.96;QD=23.34;SOR=0.994	GT:AD:DP:GQ:PL	1/1:0,51:51:99:2206,156,0
2L	706384	2L_706384_SNP	T	C	2130.77	.	AC=2;AF=1.00;AN=2;DB;DP=49;ExcessHet=3.0103;FS=0.000;MLEAC=2;MLEAF=1.00;MQ=43.96;QD=35.72;SOR=0.818	GT:AD:DP:GQ:PL	1/1:0,49:49:99:2159,150,0
2L	706399	2L_706399_SNP	A	T	1238.77	.	AC=2;AF=1.00;AN=2;DB;DP=45;ExcessHet=3.0103;FS=0.000;MLEAC=2;MLEAF=1.00;MQ=43.96;QD=27.53;SOR=1.038	GT:AD:DP:GQ:PL	1/1:0,45:45:99:1267,135,0
2L	707079	2L_707079_SNP	T	G	1383.77	.	AC=2;AF=1.00;AN=2;DB;DP=51;ExcessHet=3.0103;FS=0.000;MLEAC=2;MLEAF=1.00;MQ=43.96;QD=27.13;SOR=1.436	GT:AD:DP:GQ:PL	1/1:0,51:51:99:1412,153,0
2L	707176	2L_707176_SNP	T	C	1837.77	.	AC=2;AF=1.00;AN=2;DB;DP=43;ExcessHet=3.0103;FS=0.000;MLEAC=2;MLEAF=1.00;MQ=43.91;QD=25.91;SOR=1.609	GT:AD:DP:GQ:PL	1/1:0,43:43:99:1866,132,0
2L	707185	2L_707185_SNP	A	G	1923.77	.	AC=2;AF=1.00;AN=2;DB;DP=46;ExcessHet=3.0103;FS=0.000;MLEAC=2;MLEAF=1.00;MQ=43.91;QD=29.54;SOR=1.765	GT:AD:DP:GQ:PL	1/1:0,46:46:99:1952,141,0
2L	707218	2L_707218_SNP	A	G	1008.77	.	AC=2;AF=1.00;AN=2;DB;DP=38;ExcessHet=3.0103;FS=0.000;MLEAC=2;MLEAF=1.00;MQ=43.95;QD=26.55;SOR=2.303	GT:AD:DP:GQ:PL	1/1:0,38:38:99:1037,114,0
2L	707347	2L_707347_SNP	T	C	1016.77	.	AC=2;AF=1.00;AN=2;DB;DP=37;ExcessHet=3.0103;FS=0.000;MLEAC=2;MLEAF=1.00;MQ=44.00;QD=27.48;SOR=0.984	GT:AD:DP:GQ:PL	1/1:0,37:37:99:1045,111,0
2L	707729	2L_707729_SNP	G	T	1053.77	.	AC=2;AF=1.00;AN=2;DB;DP=39;ExcessHet=3.0103;FS=0.000;MLEAC=2;MLEAF=1.00;MQ=43.95;QD=27.02;SOR=1.923	GT:AD:DP:GQ:PL	1/1:0,39:39:99:1082,117,0
2L	707863	2L_707863_SNP	C	T	1598.77	.	AC=2;AF=1.00;AN=2;DB;DP=61;ExcessHet=3.0103;FS=0.000;MLEAC=2;MLEAF=1.00;MQ=43.90;QD=26.21;SOR=0.793	GT:AD:DP:GQ:PL	1/1:0,61:61:99:1627,182,0
2L	707881	2L_707881_SNP	A	G	2593.77	.	AC=2;AF=1.00;AN=2;DB;DP=59;ExcessHet=3.0103;FS=0.000;MLEAC=2;MLEAF=1.00;MQ=43.90;QD=30.78;SOR=0.796	GT:AD:DP:GQ:PL	1/1:0,59:59:99:2622,181,0
2L	707885	2L_707885_SNP	G	A	2614.77	.	AC=2;AF=1.00;AN=2;DB;DP=60;ExcessHet=3.0103;FS=0.000;MLEAC=2;MLEAF=1.00;MQ=43.90;QD=32.31;SOR=0.831	GT:AD:DP:GQ:PL	1/1:0,60:60:99:2643,184,0
2L	707916	2L_707916_SNP	G	C	2369.77	.	AC=2;AF=1.00;AN=2;DB;DP=55;ExcessHet=3.0103;FS=0.000;MLEAC=2;MLEAF=1.00;MQ=43.89;QD=36.02;SOR=1.022	GT:AD:DP:GQ:PL	1/1:0,54:54:99:2398,166,0
2L	707925	2L_707925_SNP	C	G	2331.77	.	AC=2;AF=1.00;AN=2;DB;DP=53;ExcessHet=3.0103;FS=0.000;MLEAC=2;MLEAF=1.00;MQ=43.89;QD=23.38;SOR=1.179	GT:AD:DP:GQ:PL	1/1:0,53:53:99:2360,163,0
2L	707989	2L_707989_SNP	A	C	1365.77	.	AC=2;AF=1.00;AN=2;DB;DP=51;ExcessHet=3.0103;FS=0.000;MLEAC=2;MLEAF=1.00;MQ=44.00;QD=26.78;SOR=1.702	GT:AD:DP:GQ:PL	1/1:0,51:51:99:1394,152,0
2L	708124	2L_708124_SNP	T	C	899.77	.	AC=2;AF=1.00;AN=2;DB;DP=36;ExcessHet=3.0103;FS=0.000;MLEAC=2;MLEAF=1.00;MQ=43.95;QD=26.46;SOR=0.693	GT:AD:DP:GQ:PL	1/1:0,34:34:99:928,102,0
2L	708186	2L_708186_SNP	T	G	1063.77	.	AC=2;AF=1.00;AN=2;DB;DP=41;ExcessHet=3.0103;FS=0.000;MLEAC=2;MLEAF=1.00;MQ=43.95;QD=25.95;SOR=0.843	GT:AD:DP:GQ:PL	1/1:0,41:41:99:1092,123,0
2L	708327	.	G	GA	1492.73	.	AC=2;AF=1.00;AN=2;DP=34;ExcessHet=3.0103;FS=0.000;MLEAC=2;MLEAF=1.00;MQ=44.27;QD=26.46;SOR=0.811	GT:AD:DP:GQ:PL	1/1:0,34:34:99:1530,102,0
2L	708328	.	T	TTC	1492.73	.	AC=2;AF=1.00;AN=2;DP=34;ExcessHet=3.0103;FS=0.000;MLEAC=2;MLEAF=1.00;MQ=44.27;QD=37.63;SOR=0.811	GT:AD:DP:GQ:PL	1/1:0,34:34:99:1530,102,0
2L	708607	2L_708607_SNP	G	A	1371.77	.	AC=2;AF=1.00;AN=2;DB;DP=51;ExcessHet=3.0103;FS=0.000;MLEAC=2;MLEAF=1.00;MQ=44.00;QD=26.90;SOR=0.994	GT:AD:DP:GQ:PL	1/1:0,51:51:99:1400,153,0
2L	709715	.	C	CTGTAACTGACTGTA	1995.73	.	AC=2;AF=1.00;AN=2;DP=43;ExcessHet=3.0103;FS=0.000;MLEAC=2;MLEAF=1.00;MQ=43.95;QD=28.79;SOR=0.743	GT:AD:DP:GQ:PL	1/1:0,39:39:99:2033,137,0
2L	709761	2L_709761_SNP	C	T	1395.77	.	AC=2;AF=1.00;AN=2;DB;DP=50;ExcessHet=3.0103;FS=0.000;MLEAC=2;MLEAF=1.00;MQ=43.92;QD=27.92;SOR=0.859	GT:AD:DP:GQ:PL	1/1:0,50:50:99:1424,150,0
2L	709890	.	AT	A	813.73	.	AC=2;AF=1.00;AN=2;DP=48;ExcessHet=3.0103;FS=0.000;MLEAC=2;MLEAF=1.00;MQ=43.96;QD=18.49;SOR=1.828	GT:AD:DP:GQ:PL	1/1:0,44:44:99:851,130,0
2L	710919	2L_710919_SNP	C	A	1383.77	.	AC=2;AF=1.00;AN=2;DB;DP=50;ExcessHet=3.0103;FS=0.000;MLEAC=2;MLEAF=1.00;MQ=43.94;QD=27.68;SOR=0.773	GT:AD:DP:GQ:PL	1/1:0,50:50:99:1412,150,0
2L	711171	2L_711171_SNP	A	G	1723.77	.	AC=2;AF=1.00;AN=2;DB;DP=40;ExcessHet=3.0103;FS=0.000;MLEAC=2;MLEAF=1.00;MQ=43.95;QD=26.99;SOR=1.387	GT:AD:DP:GQ:PL	1/1:0,39:39:99:1752,120,0
2L	711177	2L_711177_SNP	G	A	1778.77	.	AC=2;AF=1.00;AN=2;DB;DP=43;ExcessHet=3.0103;FS=0.000;MLEAC=2;MLEAF=1.00;MQ=43.95;QD=31.30;SOR=1.402	GT:AD:DP:GQ:PL	1/1:0,42:42:99:1807,126,0
2L	711285	.	GTGAAATGTTTGAAAGACA	G	2020.73	.	AC=2;AF=1.00;AN=2;DP=47;ExcessHet=3.0103;FS=0.000;MLEAC=2;MLEAF=1.00;MQ=43.90;QD=34.39;SOR=1.085	GT:AD:DP:GQ:PL	1/1:0,46:46:99:2058,139,0
2L	711688	2L_711688_SNP	C	G	1398.77	.	AC=2;AF=1.00;AN=2;DB;DP=53;ExcessHet=3.0103;FS=0.000;MLEAC=2;MLEAF=1.00;MQ=44.00;QD=26.39;SOR=1.524	GT:AD:DP:GQ:PL	1/1:0,53:53:99:1427,158,0
2L	711925	2L_711925_SNP	T	C	2447.77	.	AC=2;AF=1.00;AN=2;DB;DP=56;ExcessHet=3.0103;FS=0.000;MLEAC=2;MLEAF=1.00;MQ=44.00;QD=30.91;SOR=0.922	GT:AD:DP:GQ:PL	1/1:0,56:56:99:2476,169,0
2L	711935	2L_711935_SNP	A	G	2395.77	.	AC=2;AF=1.00;AN=2;DB;DP=53;ExcessHet=3.0103;FS=0.000;MLEAC=2;MLEAF=1.00;MQ=44.00;QD=31.90;SOR=0.981	GT:AD:DP:GQ:PL	1/1:0,53:53:99:2424,163,0
2L	711938	2L_711938_SNP	T	C	2395.77	.	AC=2;AF=1.00;AN=2;DB;DP=54;ExcessHet=3.0103;FS=0.000;MLEAC=2;MLEAF=1.00;MQ=44.00;QD=30.18;SOR=1.022	GT:AD:DP:GQ:PL	1/1:0,54:54:99:2424,163,0
2L	711953	2L_711953_SNP	G	T	1357.77	.	AC=2;AF=1.00;AN=2;DB;DP=49;ExcessHet=3.0103;FS=0.000;MLEAC=2;MLEAF=1.00;MQ=44.00;QD=27.71;SOR=1.007	GT:AD:DP:GQ:PL	1/1:0,49:49:99:1386,147,0
2L	711985	2L_711985_SNP	G	C	2055.77	.	AC=2;AF=1.00;AN=2;DB;DP=46;ExcessHet=3.0103;FS=0.000;MLEAC=2;MLEAF=1.00;MQ=44.00;QD=31.83;SOR=0.976	GT:AD:DP:GQ:PL	1/1:0,46:46:99:2084,144,0
2L	711995	2L_711995_SNP	A	T	2090.77	.	AC=2;AF=1.00;AN=2;DB;DP=48;ExcessHet=3.0103;FS=0.000;MLEAC=2;MLEAF=1.00;MQ=44.00;QD=25.94;SOR=0.963	GT:AD:DP:GQ:PL	1/1:0,48:48:99:2119,147,0
2L	712008	2L_712008_SNP	G	T	1211.77	.	AC=2;AF=1.00;AN=2;DB;DP=46;ExcessHet=3.0103;FS=0.000;MLEAC=2;MLEAF=1.00;MQ=44.00;QD=26.34;SOR=0.976	GT:AD:DP:GQ:PL	1/1:0,46:46:99:1240,137,0
2L	712093	2L_712093_SNP	G	C	1030.77	.	AC=2;AF=1.00;AN=2;DB;DP=39;ExcessHet=3.0103;FS=0.000;MLEAC=2;MLEAF=1.00;MQ=44.00;QD=27.13;SOR=1.329	GT:AD:DP:GQ:PL	1/1:0,38:38:99:1059,114,0
2L	712190	2L_712190_SNP	C	G	1049.77	.	AC=2;AF=1.00;AN=2;DB;DP=39;ExcessHet=3.0103;FS=0.000;MLEAC=2;MLEAF=1.00;MQ=44.00;QD=26.92;SOR=1.096	GT:AD:DP:GQ:PL	1/1:0,39:39:99:1078,117,0
2L	712213	.	A	ATT	1366.73	.	AC=2;AF=1.00;AN=2;DP=37;ExcessHet=3.0103;FS=0.000;MLEAC=2;MLEAF=1.00;MQ=44.00;QD=29.25;SOR=0.984	GT:AD:DP:GQ:PL	1/1:0,37:37:99:1404,111,0
2L	712354	.	TC	T	738.73	.	AC=2;AF=1.00;AN=2;DP=35;ExcessHet=3.0103;FS=0.000;MLEAC=2;MLEAF=1.00;MQ=44.00;QD=22.39;SOR=1.179	GT:AD:DP:GQ:PL	1/1:0,33:33:99:776,99,0
2L	712435	2L_712435_SNP	T	C	1723.77	.	AC=2;AF=1.00;AN=2;DB;DP=39;ExcessHet=3.0103;FS=0.000;MLEAC=2;MLEAF=1.00;MQ=43.95;QD=27.51;SOR=2.613	GT:AD:DP:GQ:PL	1/1:0,39:39:99:1752,120,0
2L	712457	2L_712457_SNP	G	A	2160.77	.	AC=2;AF=1.00;AN=2;DB;DP=48;ExcessHet=3.0103;FS=0.000;MLEAC=2;MLEAF=1.00;MQ=43.92;QD=32.78;SOR=2.400	GT:AD:DP:GQ:PL	1/1:0,48:48:99:2189,147,0
2L	712475	2L_712475_SNP	A	G	2276.77	.	AC=2;AF=1.00;AN=2;DB;DP=54;ExcessHet=3.0103;FS=0.000;MLEAC=2;MLEAF=1.00;MQ=43.93;QD=28.22;SOR=1.567	GT:AD:DP:GQ:PL	1/1:0,54:54:99:2305,165,0
2L	712504	2L_712504_SNP	G	A	2398.77	.	AC=2;AF=1.00;AN=2;DB;DP=55;ExcessHet=3.0103;FS=0.000;MLEAC=2;MLEAF=1.00;MQ=43.93;QD=28.42;SOR=1.159	GT:AD:DP:GQ:PL	1/1:0,55:55:99:2427,166,0
2L	712511	2L_712511_SNP	A	G	2311.77	.	AC=2;AF=1.00;AN=2;DB;DP=52;ExcessHet=3.0103;FS=0.000;MLEAC=2;MLEAF=1.00;MQ=43.92;QD=35.32;SOR=1.136	GT:AD:DP:GQ:PL	1/1:0,52:52:99:2340,157,0
2L	712525	.	A	AG	2257.73	.	AC=2;AF=1.00;AN=2;DP=50;ExcessHet=3.0103;FS=0.000;MLEAC=2;MLEAF=1.00;MQ=43.92;QD=27.17;SOR=1.051	GT:AD:DP:GQ:PL	1/1:0,50:50:99:2295,154,0
2L	712527	2L_712527_SNP	G	C	2266.77	.	AC=2;AF=1.00;AN=2;DB;DP=50;ExcessHet=3.0103;FS=0.000;MLEAC=2;MLEAF=1.00;MQ=43.92;QD=26.77;SOR=0.952	GT:AD:DP:GQ:PL	1/1:0,50:50:99:2295,154,0
2L	712537	2L_712537_SNP	C	A	2324.77	.	AC=2;AF=1.00;AN=2;DB;DP=51;ExcessHet=3.0103;FS=0.000;MLEAC=2;MLEAF=1.00;MQ=43.92;QD=32.85;SOR=0.900	GT:AD:DP:GQ:PL	1/1:0,51:51:99:2353,160,0
2L	712546	2L_712546_SNP	T	A	2317.77	.	AC=2;AF=1.00;AN=2;DB;DP=52;ExcessHet=3.0103;FS=0.000;MLEAC=2;MLEAF=1.00;MQ=43.92;QD=32.46;SOR=0.853	GT:AD:DP:GQ:PL	1/1:0,52:52:99:2346,160,0
2L	712748	2L_712748_SNP	A	C	1280.77	.	AC=2;AF=1.00;AN=2;DB;DP=46;ExcessHet=3.0103;FS=0.000;MLEAC=2;MLEAF=1.00;MQ=44.00;QD=27.84;SOR=0.976	GT:AD:DP:GQ:PL	1/1:0,46:46:99:1309,138,0
2L	712838	2L_712838_SNP	T	C	1391.77	.	AC=2;AF=1.00;AN=2;DB;DP=52;ExcessHet=3.0103;FS=0.000;MLEAC=2;MLEAF=1.00;MQ=43.96;QD=26.76;SOR=0.770	GT:AD:DP:GQ:PL	1/1:0,52:52:99:1420,156,0
2L	712921	.	T	C	1196.77	.	AC=2;AF=1.00;AN=2;DP=45;ExcessHet=3.0103;FS=0.000;MLEAC=2;MLEAF=1.00;MQ=43.96;QD=26.59;SOR=1.154	GT:AD:DP:GQ:PL	1/1:0,45:45:99:1225,134,0
2L	712961	2L_712961_SNP	T	C	2130.77	.	AC=2;AF=1.00;AN=2;DB;DP=48;ExcessHet=3.0103;FS=0.000;MLEAC=2;MLEAF=1.00;MQ=43.92;QD=27.90;SOR=0.866	GT:AD:DP:GQ:PL	1/1:0,48:48:99:2159,144,0
2L	712963	2L_712963_SNP	A	T	2161.77	.	AC=2;AF=1.00;AN=2;DB;DP=48;ExcessHet=3.0103;FS=0.000;MLEAC=2;MLEAF=1.00;MQ=43.92;QD=29.69;SOR=0.866	GT:AD:DP:GQ:PL	1/1:0,48:48:99:2190,147,0
2L	712966	2L_712966_SNP	T	C	2161.77	.	AC=2;AF=1.00;AN=2;DB;DP=49;ExcessHet=3.0103;FS=0.000;MLEAC=2;MLEAF=1.00;MQ=43.92;QD=27.99;SOR=0.818	GT:AD:DP:GQ:PL	1/1:0,49:49:99:2190,147,0
2L	713013	.	T	C	1348.77	.	AC=2;AF=1.00;AN=2;DP=50;ExcessHet=3.0103;FS=0.000;MLEAC=2;MLEAF=1.00;MQ=43.96;QD=26.98;SOR=0.952	GT:AD:DP:GQ:PL	1/1:0,50:50:99:1377,150,0
2L	713337	.	GGAAGTGTCACA	G	1951.73	.	AC=2;AF=1.00;AN=2;DP=45;ExcessHet=3.0103;FS=0.000;MLEAC=2;MLEAF=1.00;MQ=43.87;QD=33.37;SOR=0.737	GT:AD:DP:GQ:PL	1/1:0,45:45:99:1989,136,0
2L	713893	.	A	AC	2412.73	.	AC=2;AF=1.00;AN=2;DP=55;ExcessHet=3.0103;FS=0.000;MLEAC=2;MLEAF=1.00;MQ=44.00;QD=29.13;SOR=1.159	GT:AD:DP:GQ:PL	1/1:0,55:55:99:2450,166,0
2L	713896	2L_713896_SNP	G	A	2421.77	.	AC=2;AF=1.00;AN=2;DB;DP=53;ExcessHet=3.0103;FS=0.000;MLEAC=2;MLEAF=1.00;MQ=44.00;QD=31.07;SOR=1.179	GT:AD:DP:GQ:PL	1/1:0,53:53:99:2450,166,0
2L	714027	2L_714027_SNP	A	G	1524.77	.	AC=2;AF=1.00;AN=2;DB;DP=56;ExcessHet=3.0103;FS=0.000;MLEAC=2;MLEAF=1.00;MQ=44.00;QD=27.23;SOR=0.693	GT:AD:DP:GQ:PL	1/1:0,56:56:99:1553,168,0
2L	714176	2L_714176_SNP	A	T	1654.77	.	AC=2;AF=1.00;AN=2;DB;DP=59;ExcessHet=3.0103;FS=0.000;MLEAC=2;MLEAF=1.00;MQ=43.90;QD=28.05;SOR=1.123	GT:AD:DP:GQ:PL	1/1:0,59:59:99:1683,177,0
2L	714204	2L_714204_SNP	T	C	1372.77	.	AC=2;AF=1.00;AN=2;DB;DP=54;ExcessHet=3.0103;FS=0.000;MLEAC=2;MLEAF=1.00;MQ=43.89;QD=25.42;SOR=1.118	GT:AD:DP:GQ:PL	1/1:0,54:54:99:1401,161,0
2L	714300	2L_714300_SNP	C	G	1169.77	.	AC=2;AF=1.00;AN=2;BaseQRankSum=2.572;ClippingRankSum=0.000;DB;DP=48;ExcessHet=3.0103;FS=0.000;MLEAC=2;MLEAF=1.00;MQ=43.88;MQRankSum=-0.226;QD=24.89;ReadPosRankSum=-0.880;SOR=0.737	GT:AD:DP:GQ:PL	1/1:2,45:47:99:1198,120,0
2L	714360	.	C	A	663.77	.	AC=2;AF=1.00;AN=2;DP=26;ExcessHet=3.0103;FS=0.000;MLEAC=2;MLEAF=1.00;MQ=44.00;QD=26.55;SOR=1.609	GT:AD:DP:GQ:PL	1/1:0,25:25:75:692,75,0
2L	714751	2L_714751_SNP	A	G	1350.77	.	AC=2;AF=1.00;AN=2;DB;DP=48;ExcessHet=3.0103;FS=0.000;MLEAC=2;MLEAF=1.00;MQ=43.96;QD=28.14;SOR=1.298	GT:AD:DP:GQ:PL	1/1:0,48:48:99:1379,144,0
2L	715011	2L_715011_SNP	C	T	1724.77	.	AC=2;AF=1.00;AN=2;DB;DP=39;ExcessHet=3.0103;FS=0.000;MLEAC=2;MLEAF=1.00;MQ=44.00;QD=36.56;SOR=1.096	GT:AD:DP:GQ:PL	1/1:0,39:39:99:1753,120,0
2L	715012	2L_715012_SNP	C	T	1724.77	.	AC=2;AF=1.00;AN=2;DB;DP=39;ExcessHet=3.0103;FS=0.000;MLEAC=2;MLEAF=1.00;MQ=44.00;QD=28.79;SOR=1.096	GT:AD:DP:GQ:PL	1/1:0,39:39:99:1753,120,0
2L	715066	2L_715066_SNP	A	G	1054.77	.	AC=2;AF=1.00;AN=2;DB;DP=40;ExcessHet=3.0103;FS=0.000;MLEAC=2;MLEAF=1.00;MQ=44.00;QD=26.37;SOR=0.902	GT:AD:DP:GQ:PL	1/1:0,40:40:99:1083,120,0
2L	715085	2L_715085_SNP	A	G	1122.77	.	AC=2;AF=1.00;AN=2;DB;DP=42;ExcessHet=3.0103;FS=0.000;MLEAC=2;MLEAF=1.00;MQ=44.00;QD=26.73;SOR=0.892	GT:AD:DP:GQ:PL	1/1:0,42:42:99:1151,126,0
2L	715324	2L_715324_SNP	T	C	1133.77	.	AC=2;AF=1.00;AN=2;DB;DP=43;ExcessHet=3.0103;FS=0.000;MLEAC=2;MLEAF=1.00;MQ=44.00;QD=26.99;SOR=1.259	GT:AD:DP:GQ:PL	1/1:0,42:42:99:1162,126,0
2L	715414	2L_715414_SNP	G	C	1900.77	.	AC=2;AF=1.00;AN=2;BaseQRankSum=1.630;ClippingRankSum=0.000;DB;DP=48;ExcessHet=3.0103;FS=4.960;MLEAC=2;MLEAF=1.00;MQ=43.96;MQRankSum=0.000;QD=33.92;ReadPosRankSum=-0.537;SOR=1.627	GT:AD:DP:GQ:PL	1/1:1,46:47:96:1929,96,0
2L	715416	2L_715416_SNP	C	T	1900.77	.	AC=2;AF=1.00;AN=2;BaseQRankSum=-1.298;ClippingRankSum=0.000;DB;DP=47;ExcessHet=3.0103;FS=5.166;MLEAC=2;MLEAF=1.00;MQ=43.96;MQRankSum=0.000;QD=29.79;ReadPosRankSum=-0.577;SOR=1.759	GT:AD:DP:GQ:PL	1/1:1,45:46:96:1929,96,0
2L	715497	2L_715497_SNP	A	G	1436.77	.	AC=2;AF=1.00;AN=2;BaseQRankSum=-1.757;ClippingRankSum=0.000;DB;DP=37;ExcessHet=3.0103;FS=0.000;MLEAC=2;MLEAF=1.00;MQ=43.89;MQRankSum=0.000;QD=30.63;ReadPosRankSum=1.156;SOR=0.430	GT:AD:DP:GQ:PL	1/1:1,35:36:63:1465,63,0
2L	715510	2L_715510_SNP	A	G	1465.77	.	AC=2;AF=1.00;AN=2;BaseQRankSum=-0.694;ClippingRankSum=0.000;DB;DP=36;ExcessHet=3.0103;FS=0.000;MLEAC=2;MLEAF=1.00;MQ=43.95;MQRankSum=0.000;QD=25.27;ReadPosRankSum=0.482;SOR=0.358	GT:AD:DP:GQ:PL	1/1:1,35:36:66:1494,66,0
2L	715569	2L_715569_SNP	A	T	1153.77	.	AC=2;AF=1.00;AN=2;BaseQRankSum=1.269;ClippingRankSum=0.000;DB;DP=45;ExcessHet=3.0103;FS=0.000;MLEAC=2;MLEAF=1.00;MQ=43.83;MQRankSum=-0.180;QD=26.22;ReadPosRankSum=-1.383;SOR=0.283	GT:AD:DP:GQ:PL	1/1:1,43:44:99:1182,105,0
2L	715604	2L_715604_SNP	T	C	1207.77	.	AC=2;AF=1.00;AN=2;BaseQRankSum=-0.502;ClippingRankSum=0.000;DB;DP=47;ExcessHet=3.0103;FS=0.000;MLEAC=2;MLEAF=1.00;MQ=43.79;MQRankSum=-0.276;QD=25.70;ReadPosRankSum=-0.464;SOR=0.259	GT:AD:DP:GQ:PL	1/1:1,46:47:99:1236,113,0
2L	715891	2L_715891_SNP	G	A	1405.77	.	AC=2;AF=1.00;AN=2;DB;DP=52;ExcessHet=3.0103;FS=0.000;MLEAC=2;MLEAF=1.00;MQ=43.47;QD=27.03;SOR=0.770	GT:AD:DP:GQ:PL	1/1:0,52:52:99:1434,156,0
2L	715918	2L_715918_SNP	C	T	2221.77	.	AC=2;AF=1.00;AN=2;DB;DP=50;ExcessHet=3.0103;FS=0.000;MLEAC=2;MLEAF=1.00;MQ=43.25;QD=33.77;SOR=0.773	GT:AD:DP:GQ:PL	1/1:0,50:50:99:2250,153,0
2L	715933	2L_715933_INS	A	ACGATCT	2617.73	.	AC=2;AF=1.00;AN=2;DB;DP=57;ExcessHet=3.0103;FS=0.000;MLEAC=2;MLEAF=1.00;MQ=43.01;QD=28.37;SOR=0.800	GT:AD:DP:GQ:PL	1/1:0,57:57:99:2655,177,0
2L	715971	.	A	AAAATGTTC	2465.73	.	AC=2;AF=1.00;AN=2;DP=55;ExcessHet=3.0103;FS=0.000;MLEAC=2;MLEAF=1.00;MQ=42.67;QD=22.38;SOR=1.061	GT:AD:DP:GQ:PL	1/1:0,55:55:99:2503,168,0
2L	715997	2L_715997_SNP	C	G	1362.77	.	AC=2;AF=1.00;AN=2;DB;DP=52;ExcessHet=3.0103;FS=0.000;MLEAC=2;MLEAF=1.00;MQ=42.71;QD=26.21;SOR=0.853	GT:AD:DP:GQ:PL	1/1:0,52:52:99:1391,155,0
2L	716032	2L_716032_SNP	A	T	1406.77	.	AC=2;AF=1.00;AN=2;DB;DP=51;ExcessHet=3.0103;FS=0.000;MLEAC=2;MLEAF=1.00;MQ=43.62;QD=27.58;SOR=1.094	GT:AD:DP:GQ:PL	1/1:0,51:51:99:1435,153,0
2L	716134	2L_716134_SNP	T	A	1345.77	.	AC=2;AF=1.00;AN=2;DB;DP=48;ExcessHet=3.0103;FS=0.000;MLEAC=2;MLEAF=1.00;MQ=43.75;QD=28.04;SOR=0.963	GT:AD:DP:GQ:PL	1/1:0,48:48:99:1374,144,0
2L	716403	.	TTTG	T	1928.73	.	AC=2;AF=1.00;AN=2;DP=44;ExcessHet=3.0103;FS=0.000;MLEAC=2;MLEAF=1.00;MQ=44.00;QD=30.14;SOR=0.990	GT:AD:DP:GQ:PL	1/1:0,44:44:99:1966,133,0
2L	716407	.	A	C	1937.77	.	AC=2;AF=1.00;AN=2;DP=44;ExcessHet=3.0103;FS=0.000;MLEAC=2;MLEAF=1.00;MQ=44.00;QD=34.07;SOR=0.990	GT:AD:DP:GQ:PL	1/1:0,44:44:99:1966,132,0
2L	716496	2L_716496_SNP	T	G	1265.77	.	AC=2;AF=1.00;AN=2;DB;DP=47;ExcessHet=3.0103;FS=0.000;MLEAC=2;MLEAF=1.00;MQ=44.00;QD=26.93;SOR=1.251	GT:AD:DP:GQ:PL	1/1:0,47:47:99:1294,141,0
2L	716983	.	T	TA	1492.73	.	AC=2;AF=1.00;AN=2;DP=33;ExcessHet=3.0103;FS=0.000;MLEAC=2;MLEAF=1.00;MQ=44.00;QD=29.71;SOR=1.542	GT:AD:DP:GQ:PL	1/1:0,33:33:99:1530,102,0
2L	716985	.	C	T	1501.77	.	AC=2;AF=1.00;AN=2;DP=34;ExcessHet=3.0103;FS=0.000;MLEAC=2;MLEAF=1.00;MQ=44.00;QD=28.97;SOR=1.609	GT:AD:DP:GQ:PL	1/1:0,34:34:99:1530,102,0
2L	716996	.	A	AT	1447.73	.	AC=2;AF=1.00;AN=2;DP=33;ExcessHet=3.0103;FS=0.000;MLEAC=2;MLEAF=1.00;MQ=44.00;QD=28.86;SOR=1.542	GT:AD:DP:GQ:PL	1/1:0,33:33:99:1485,99,0
2L	716997	.	A	AC	1447.73	.	AC=2;AF=1.00;AN=2;DP=32;ExcessHet=3.0103;FS=0.000;MLEAC=2;MLEAF=1.00;MQ=44.00;QD=28.09;SOR=1.473	GT:AD:DP:GQ:PL	1/1:0,32:32:99:1485,99,0
2L	717230	2L_717230_SNP	G	T	1049.77	.	AC=2;AF=1.00;AN=2;DB;DP=38;ExcessHet=3.0103;FS=0.000;MLEAC=2;MLEAF=1.00;MQ=43.62;QD=27.63;SOR=1.179	GT:AD:DP:GQ:PL	1/1:0,38:38:99:1078,114,0
2L	717605	2L_717605_SNP	G	A	1358.77	.	AC=2;AF=1.00;AN=2;DB;DP=49;ExcessHet=3.0103;FS=0.000;MLEAC=2;MLEAF=1.00;MQ=44.00;QD=27.73;SOR=1.345	GT:AD:DP:GQ:PL	1/1:0,49:49:99:1387,147,0
2L	717904	2L_717904_SNP	A	G	1100.77	.	AC=2;AF=1.00;AN=2;DB;DP=42;ExcessHet=3.0103;FS=0.000;MLEAC=2;MLEAF=1.00;MQ=43.72;QD=26.85;SOR=0.843	GT:AD:DP:GQ:PL	1/1:0,41:41:99:1129,123,0
2L	717968	2L_717968_SNP	C	T	1721.77	.	AC=2;AF=1.00;AN=2;DB;DP=61;ExcessHet=3.0103;FS=0.000;MLEAC=2;MLEAF=1.00;MQ=43.49;QD=28.23;SOR=0.725	GT:AD:DP:GQ:PL	1/1:0,61:61:99:1750,183,0
2L	718000	.	A	AT	1124.73	.	AC=2;AF=1.00;AN=2;DP=54;ExcessHet=3.0103;FS=0.000;MLEAC=2;MLEAF=1.00;MQ=43.42;QD=22.05;SOR=0.813	GT:AD:DP:GQ:PL	1/1:0,51:51:99:1162,152,0
2L	718033	2L_718033_SNP	C	A	2380.77	.	AC=2;AF=1.00;AN=2;DB;DP=55;ExcessHet=3.0103;FS=0.000;MLEAC=2;MLEAF=1.00;MQ=43.38;QD=33.87;SOR=1.061	GT:AD:DP:GQ:PL	1/1:0,55:55:99:2409,166,0
2L	718039	2L_718039_SNP	C	A	2461.77	.	AC=2;AF=1.00;AN=2;DB;DP=54;ExcessHet=3.0103;FS=0.000;MLEAC=2;MLEAF=1.00;MQ=43.37;QD=28.00;SOR=1.220	GT:AD:DP:GQ:PL	1/1:0,54:54:99:2490,169,0
2L	718060	2L_718060_SNP	A	C	2258.77	.	AC=2;AF=1.00;AN=2;DB;DP=48;ExcessHet=3.0103;FS=0.000;MLEAC=2;MLEAF=1.00;MQ=43.47;QD=31.03;SOR=0.866	GT:AD:DP:GQ:PL	1/1:0,48:48:99:2287,157,0
2L	718061	2L_718061_SNP	C	G	2213.77	.	AC=2;AF=1.00;AN=2;DB;DP=47;ExcessHet=3.0103;FS=0.000;MLEAC=2;MLEAF=1.00;MQ=43.50;QD=31.22;SOR=0.823	GT:AD:DP:GQ:PL	1/1:0,47:47:99:2242,153,0
2L	718079	2L_718079_SNP	T	G	1983.77	.	AC=2;AF=1.00;AN=2;DB;DP=47;ExcessHet=3.0103;FS=0.000;MLEAC=2;MLEAF=1.00;MQ=43.61;QD=28.24;SOR=1.022	GT:AD:DP:GQ:PL	1/1:0,47:47:99:2012,141,0
2L	718171	2L_718171_SNP	T	G	1486.77	.	AC=2;AF=1.00;AN=2;DB;DP=55;ExcessHet=3.0103;FS=0.000;MLEAC=2;MLEAF=1.00;MQ=43.81;QD=27.03;SOR=0.729	GT:AD:DP:GQ:PL	1/1:0,55:55:99:1515,164,0
2L	718326	2L_718326_SNP	A	G	867.77	.	AC=2;AF=1.00;AN=2;DB;DP=33;ExcessHet=3.0103;FS=0.000;MLEAC=2;MLEAF=1.00;MQ=43.88;QD=26.30;SOR=1.179	GT:AD:DP:GQ:PL	1/1:0,33:33:98:896,98,0
2L	718351	.	T	G	945.77	.	AC=2;AF=1.00;AN=2;DP=36;ExcessHet=3.0103;FS=0.000;MLEAC=2;MLEAF=1.00;MQ=43.89;QD=26.27;SOR=0.693	GT:AD:DP:GQ:PL	1/1:0,36:36:99:974,108,0
2L	718577	.	A	AT	1522.73	.	AC=2;AF=1.00;AN=2;DP=48;ExcessHet=3.0103;FS=0.000;MLEAC=2;MLEAF=1.00;MQ=44.00;QD=31.72;SOR=0.776	GT:AD:DP:GQ:PL	1/1:0,48:48:99:1560,149,0
2L	718591	2L_718591_SNP	A	G	2081.77	.	AC=2;AF=1.00;AN=2;DB;DP=49;ExcessHet=3.0103;FS=0.000;MLEAC=2;MLEAF=1.00;MQ=44.00;QD=30.54;SOR=0.733	GT:AD:DP:GQ:PL	1/1:0,49:49:99:2110,147,0
2L	718594	2L_718594_SNP	C	A	2081.77	.	AC=2;AF=1.00;AN=2;DB;DP=49;ExcessHet=3.0103;FS=0.000;MLEAC=2;MLEAF=1.00;MQ=44.00;QD=31.01;SOR=0.733	GT:AD:DP:GQ:PL	1/1:0,49:49:99:2110,147,0
2L	718605	2L_718605_SNP	C	G	1362.77	.	AC=2;AF=1.00;AN=2;DB;DP=54;ExcessHet=3.0103;FS=0.000;MLEAC=2;MLEAF=1.00;MQ=44.00;QD=25.24;SOR=0.931	GT:AD:DP:GQ:PL	1/1:0,54:54:99:1391,159,0
2L	718663	2L_718663_SNP	T	C	1141.77	.	AC=2;AF=1.00;AN=2;DB;DP=43;ExcessHet=3.0103;FS=0.000;MLEAC=2;MLEAF=1.00;MQ=43.95;QD=26.55;SOR=1.179	GT:AD:DP:GQ:PL	1/1:0,43:43:99:1170,129,0
2L	718716	2L_718716_SNP	A	G	1335.77	.	AC=2;AF=1.00;AN=2;DB;DP=49;ExcessHet=3.0103;FS=0.000;MLEAC=2;MLEAF=1.00;MQ=43.96;QD=27.26;SOR=1.225	GT:AD:DP:GQ:PL	1/1:0,49:49:99:1364,147,0
2L	718763	2L_718763_SNP	G	T	966.77	.	AC=2;AF=1.00;AN=2;DB;DP=37;ExcessHet=3.0103;FS=0.000;MLEAC=2;MLEAF=1.00;MQ=43.95;QD=26.13;SOR=1.121	GT:AD:DP:GQ:PL	1/1:0,37:37:99:995,110,0
2L	718794	.	TC	T	1876.73	.	AC=2;AF=1.00;AN=2;DP=45;ExcessHet=3.0103;FS=0.000;MLEAC=2;MLEAF=1.00;MQ=43.96;QD=26.48;SOR=0.929	GT:AD:DP:GQ:PL	1/1:0,45:45:99:1914,135,0
2L	718797	.	TC	T	1876.73	.	AC=2;AF=1.00;AN=2;DP=45;ExcessHet=3.0103;FS=0.000;MLEAC=2;MLEAF=1.00;MQ=43.96;QD=31.21;SOR=0.929	GT:AD:DP:GQ:PL	1/1:0,45:45:99:1914,135,0
2L	718895	2L_718895_SNP	T	C	1196.77	.	AC=2;AF=1.00;AN=2;DB;DP=45;ExcessHet=3.0103;FS=0.000;MLEAC=2;MLEAF=1.00;MQ=44.00;QD=26.59;SOR=0.929	GT:AD:DP:GQ:PL	1/1:0,45:45:99:1225,134,0
2L	719011	2L_719011_SNP	T	C	1198.77	.	AC=2;AF=1.00;AN=2;DB;DP=45;ExcessHet=3.0103;FS=0.000;MLEAC=2;MLEAF=1.00;MQ=43.94;QD=27.24;SOR=1.364	GT:AD:DP:GQ:PL	1/1:0,44:44:99:1227,132,0
2L	719689	2L_719689_SNP	T	C	1107.77	.	AC=2;AF=1.00;AN=2;DB;DP=44;ExcessHet=3.0103;FS=0.000;MLEAC=2;MLEAF=1.00;MQ=43.91;QD=25.18;SOR=1.105	GT:AD:DP:GQ:PL	1/1:0,44:44:99:1136,130,0
2L	720190	2L_720190_SNP	A	G	1367.77	.	AC=2;AF=1.00;AN=2;DB;DP=51;ExcessHet=3.0103;FS=0.000;MLEAC=2;MLEAF=1.00;MQ=43.88;QD=27.36;SOR=0.693	GT:AD:DP:GQ:PL	1/1:0,50:50:99:1396,150,0
2L	720463	2L_720463_SNP	T	G	2044.77	.	AC=2;AF=1.00;AN=2;DB;DP=47;ExcessHet=3.0103;FS=0.000;MLEAC=2;MLEAF=1.00;MQ=43.92;QD=27.56;SOR=0.823	GT:AD:DP:GQ:PL	1/1:0,47:47:99:2073,140,0
2L	720464	2L_720464_SNP	A	G	2044.77	.	AC=2;AF=1.00;AN=2;DB;DP=47;ExcessHet=3.0103;FS=0.000;MLEAC=2;MLEAF=1.00;MQ=43.92;QD=25.72;SOR=0.823	GT:AD:DP:GQ:PL	1/1:0,47:47:99:2073,140,0
2L	720495	2L_720495_SNP	C	T	2221.77	.	AC=2;AF=1.00;AN=2;DB;DP=49;ExcessHet=3.0103;FS=0.000;MLEAC=2;MLEAF=1.00;MQ=43.88;QD=29.63;SOR=1.112	GT:AD:DP:GQ:PL	1/1:0,49:49:99:2250,151,0
2L	720499	2L_720499_SNP	A	T	2221.77	.	AC=2;AF=1.00;AN=2;DB;DP=50;ExcessHet=3.0103;FS=0.000;MLEAC=2;MLEAF=1.00;MQ=43.88;QD=30.48;SOR=1.051	GT:AD:DP:GQ:PL	1/1:0,50:50:99:2250,151,0
2L	720500	2L_720500_SNP	A	T	2221.77	.	AC=2;AF=1.00;AN=2;DB;DP=50;ExcessHet=3.0103;FS=0.000;MLEAC=2;MLEAF=1.00;MQ=43.88;QD=29.26;SOR=1.051	GT:AD:DP:GQ:PL	1/1:0,50:50:99:2250,151,0
2L	720518	.	CTAATGTCTT	C	2427.73	.	AC=2;AF=1.00;AN=2;DP=56;ExcessHet=3.0103;FS=0.000;MLEAC=2;MLEAF=1.00;MQ=43.86;QD=29.17;SOR=0.931	GT:AD:DP:GQ:PL	1/1:0,54:54:99:2465,166,0
2L	720529	.	CA	C	2427.73	.	AC=2;AF=1.00;AN=2;DP=56;ExcessHet=3.0103;FS=0.000;MLEAC=2;MLEAF=1.00;MQ=43.86;QD=32.22;SOR=0.970	GT:AD:DP:GQ:PL	1/1:0,55:55:99:2465,166,0
2L	720531	.	GC	G	2427.73	.	AC=2;AF=1.00;AN=2;DP=56;ExcessHet=3.0103;FS=0.000;MLEAC=2;MLEAF=1.00;MQ=43.86;QD=29.23;SOR=0.970	GT:AD:DP:GQ:PL	1/1:0,55:55:99:2465,166,0
2L	720903	2L_720903_SNP	C	G	864.77	.	AC=2;AF=1.00;AN=2;DB;DP=35;ExcessHet=3.0103;FS=0.000;MLEAC=2;MLEAF=1.00;MQ=43.75;QD=25.43;SOR=1.244	GT:AD:DP:GQ:PL	1/1:0,34:34:99:893,101,0
2L	720922	2L_720922_SNP	G	C	1078.77	.	AC=2;AF=1.00;AN=2;DB;DP=41;ExcessHet=3.0103;FS=0.000;MLEAC=2;MLEAF=1.00;MQ=43.74;QD=26.31;SOR=0.954	GT:AD:DP:GQ:PL	1/1:0,41:41:99:1107,122,0
2L	721119	2L_721119_SNP	G	T	504.77	.	AC=2;AF=1.00;AN=2;BaseQRankSum=1.797;ClippingRankSum=0.000;DB;DP=22;ExcessHet=3.0103;FS=4.393;MLEAC=2;MLEAF=1.00;MQ=43.58;MQRankSum=-0.158;QD=22.94;ReadPosRankSum=1.874;SOR=1.326	GT:AD:DP:GQ:PL	1/1:1,21:22:55:533,55,0
2L	721145	2L_721145_SNP	C	G	445.77	.	AC=2;AF=1.00;AN=2;DB;DP=18;ExcessHet=3.0103;FS=0.000;MLEAC=2;MLEAF=1.00;MQ=43.37;QD=24.76;SOR=1.179	GT:AD:DP:GQ:PL	1/1:0,18:18:54:474,54,0
2L	721657	.	ACTGCTATT	A	1677.73	.	AC=2;AF=1.00;AN=2;BaseQRankSum=0.935;ClippingRankSum=0.000;DP=41;ExcessHet=3.0103;FS=0.000;MLEAC=2;MLEAF=1.00;MQ=43.14;MQRankSum=-0.344;QD=30.80;ReadPosRankSum=1.650;SOR=0.941	GT:AD:DP:GQ:PL	1/1:1,40:41:49:1715,49,0
2L	721882	.	A	AT	1569.73	.	AC=2;AF=1.00;AN=2;DP=57;ExcessHet=3.0103;FS=0.000;MLEAC=2;MLEAF=1.00;MQ=44.00;QD=28.03;SOR=0.841	GT:AD:DP:GQ:PL	1/1:0,56:56:99:1607,168,0
2L	722132	2L_722132_SNP	A	C	1433.77	.	AC=2;AF=1.00;AN=2;DB;DP=52;ExcessHet=3.0103;FS=0.000;MLEAC=2;MLEAF=1.00;MQ=44.00;QD=27.57;SOR=1.036	GT:AD:DP:GQ:PL	1/1:0,52:52:99:1462,156,0
2L	722398	2L_722398_SNP	T	A	2287.77	.	AC=2;AF=1.00;AN=2;DB;DP=52;ExcessHet=3.0103;FS=0.000;MLEAC=2;MLEAF=1.00;MQ=44.00;QD=30.53;SOR=1.244	GT:AD:DP:GQ:PL	1/1:0,52:52:99:2316,162,0
2L	722404	2L_722404_SNP	A	G	2288.77	.	AC=2;AF=1.00;AN=2;DB;DP=54;ExcessHet=3.0103;FS=0.000;MLEAC=2;MLEAF=1.00;MQ=44.00;QD=25.71;SOR=1.329	GT:AD:DP:GQ:PL	1/1:0,54:54:99:2317,163,0
2L	722554	2L_722554_SNP	A	C	983.77	.	AC=2;AF=1.00;AN=2;BaseQRankSum=-0.933;ClippingRankSum=0.000;DB;DP=38;ExcessHet=3.0103;FS=3.245;MLEAC=2;MLEAF=1.00;MQ=43.95;MQRankSum=0.000;QD=25.89;ReadPosRankSum=1.654;SOR=0.477	GT:AD:DP:GQ:PL	1/1:1,37:38:85:1012,85,0
2L	723049	2L_723049_SNP	A	G	2442.77	.	AC=2;AF=1.00;AN=2;DB;DP=56;ExcessHet=3.0103;FS=0.000;MLEAC=2;MLEAF=1.00;MQ=43.42;QD=31.58;SOR=1.199	GT:AD:DP:GQ:PL	1/1:0,56:56:99:2471,169,0
2L	723051	2L_723051_SNP	T	A	2499.77	.	AC=2;AF=1.00;AN=2;DB;DP=53;ExcessHet=3.0103;FS=0.000;MLEAC=2;MLEAF=1.00;MQ=43.39;QD=27.03;SOR=1.077	GT:AD:DP:GQ:PL	1/1:0,53:53:99:2528,175,0
2L	723055	2L_723055_SNP	A	T	2367.77	.	AC=2;AF=1.00;AN=2;DB;DP=53;ExcessHet=3.0103;FS=0.000;MLEAC=2;MLEAF=1.00;MQ=43.35;QD=34.92;SOR=1.179	GT:AD:DP:GQ:PL	1/1:0,53:53:99:2396,163,0
2L	723083	2L_723083_DEL	GCGTCCAAAGCCAAACA	G	2383.73	.	AC=2;AF=1.00;AN=2;DB;DP=54;ExcessHet=3.0103;FS=0.000;MLEAC=2;MLEAF=1.00;MQ=43.36;QD=34.31;SOR=0.767	GT:AD:DP:GQ:PL	1/1:0,54:54:99:2421,163,0
2L	723105	.	G	GTTT	2359.73	.	AC=2;AF=1.00;AN=2;DP=54;ExcessHet=3.0103;FS=0.000;MLEAC=2;MLEAF=1.00;MQ=43.36;QD=36.68;SOR=0.874	GT:AD:DP:GQ:PL	1/1:0,54:54:99:2397,169,0
2L	723486	.	T	G	1207.77	.	AC=2;AF=1.00;AN=2;DP=44;ExcessHet=3.0103;FS=0.000;MLEAC=2;MLEAF=1.00;MQ=43.87;QD=27.45;SOR=0.883	GT:AD:DP:GQ:PL	1/1:0,44:44:99:1236,132,0
2L	723820	2L_723820_SNP	A	G	2131.77	.	AC=2;AF=1.00;AN=2;BaseQRankSum=-0.804;ClippingRankSum=0.000;DB;DP=50;ExcessHet=3.0103;FS=3.372;MLEAC=2;MLEAF=1.00;MQ=44.00;MQRankSum=0.000;QD=32.40;ReadPosRankSum=-0.478;SOR=0.549	GT:AD:DP:GQ:PL	1/1:1,49:50:81:2160,81,0
2L	723821	2L_723821_SNP	C	T	2131.77	.	AC=2;AF=1.00;AN=2;BaseQRankSum=0.977;ClippingRankSum=0.000;DB;DP=50;ExcessHet=3.0103;FS=3.372;MLEAC=2;MLEAF=1.00;MQ=44.00;MQRankSum=0.000;QD=26.04;ReadPosRankSum=-0.509;SOR=0.549	GT:AD:DP:GQ:PL	1/1:1,49:50:81:2160,81,0
2L	723834	2L_723834_SNP	A	G	1988.77	.	AC=2;AF=1.00;AN=2;BaseQRankSum=-0.804;ClippingRankSum=0.000;DB;DP=48;ExcessHet=3.0103;FS=3.388;MLEAC=2;MLEAF=1.00;MQ=43.96;MQRankSum=0.000;QD=28.23;ReadPosRankSum=-0.827;SOR=0.563	GT:AD:DP:GQ:PL	1/1:1,47:48:75:2017,75,0
2L	723878	2L_723878_SNP	G	A	1230.77	.	AC=2;AF=1.00;AN=2;BaseQRankSum=0.989;ClippingRankSum=0.000;DB;DP=47;ExcessHet=3.0103;FS=0.000;MLEAC=2;MLEAF=1.00;MQ=43.96;MQRankSum=0.000;QD=26.19;ReadPosRankSum=-0.664;SOR=0.223	GT:AD:DP:GQ:PL	1/1:1,46:47:99:1259,113,0
2L	724072	2L_724072_SNP	G	A	1108.77	.	AC=2;AF=1.00;AN=2;DB;DP=42;ExcessHet=3.0103;FS=0.000;MLEAC=2;MLEAF=1.00;MQ=43.95;QD=27.04;SOR=1.501	GT:AD:DP:GQ:PL	1/1:0,41:41:99:1137,123,0
2L	724627	.	AGAT	A	1447.73	.	AC=2;AF=1.00;AN=2;BaseQRankSum=1.211;ClippingRankSum=0.000;DP=37;ExcessHet=3.0103;FS=0.000;MLEAC=2;MLEAF=1.00;MQ=44.09;MQRankSum=-0.163;QD=24.97;ReadPosRankSum=0.347;SOR=0.330	GT:AD:DP:GQ:PL	1/1:1,34:35:60:1485,60,0
2L	724659	2L_724659_SNP	T	G	1469.77	.	AC=2;AF=1.00;AN=2;DB;DP=33;ExcessHet=3.0103;FS=0.000;MLEAC=2;MLEAF=1.00;MQ=43.82;QD=27.59;SOR=0.957	GT:AD:DP:GQ:PL	1/1:0,32:32:99:1498,102,0
2L	724661	2L_724661_SNP	C	G	1469.77	.	AC=2;AF=1.00;AN=2;DB;DP=35;ExcessHet=3.0103;FS=0.000;MLEAC=2;MLEAF=1.00;MQ=43.83;QD=31.84;SOR=0.941	GT:AD:DP:GQ:PL	1/1:0,34:34:99:1498,102,0
2L	724808	.	AG	A	565.73	.	AC=2;AF=1.00;AN=2;DP=32;ExcessHet=3.0103;FS=0.000;MLEAC=2;MLEAF=1.00;MQ=43.77;QD=22.63;SOR=1.136	GT:AD:DP:GQ:PL	1/1:0,25:25:75:603,75,0
2L	724917	.	T	TA	600.73	.	AC=2;AF=1.00;AN=2;DP=41;ExcessHet=3.0103;FS=0.000;MLEAC=2;MLEAF=1.00;MQ=43.43;QD=16.69;SOR=0.941	GT:AD:DP:GQ:PL	1/1:2,34:36:86:638,86,0
2L	724947	2L_724947_SNP	A	T	659.77	.	AC=2;AF=1.00;AN=2;DB;DP=26;ExcessHet=3.0103;FS=0.000;MLEAC=2;MLEAF=1.00;MQ=43.49;QD=25.38;SOR=2.670	GT:AD:DP:GQ:PL	1/1:0,26:26:78:688,78,0
2L	724989	.	CGTGAGTGGA	C	1312.73	.	AC=2;AF=1.00;AN=2;DP=30;ExcessHet=3.0103;FS=0.000;MLEAC=2;MLEAF=1.00;MQ=43.49;QD=32.08;SOR=2.019	GT:AD:DP:GQ:PL	1/1:0,30:30:90:1350,90,0
2L	725028	2L_725028_SNP	T	G	908.77	.	AC=2;AF=1.00;AN=2;DB;DP=34;ExcessHet=3.0103;FS=0.000;MLEAC=2;MLEAF=1.00;MQ=43.63;QD=26.73;SOR=1.609	GT:AD:DP:GQ:PL	1/1:0,34:34:99:937,101,0
2L	725145	2L_725145_SNP	G	A	1075.77	.	AC=2;AF=1.00;AN=2;DB;DP=40;ExcessHet=3.0103;FS=0.000;MLEAC=2;MLEAF=1.00;MQ=43.49;QD=27.58;SOR=0.850	GT:AD:DP:GQ:PL	1/1:0,39:39:99:1104,117,0
2L	725179	2L_725179_SNP	T	G	1078.77	.	AC=2;AF=1.00;AN=2;DB;DP=42;ExcessHet=3.0103;FS=0.000;MLEAC=2;MLEAF=1.00;MQ=43.58;QD=25.68;SOR=1.259	GT:AD:DP:GQ:PL	1/1:0,42:42:99:1107,125,0
2L	725397	2L_725397_SNP	C	G	1391.77	.	AC=2;AF=1.00;AN=2;DB;DP=36;ExcessHet=3.0103;FS=0.000;MLEAC=2;MLEAF=1.00;MQ=43.92;QD=33.36;SOR=0.749	GT:AD:DP:GQ:PL	1/1:0,35:35:99:1420,107,0
2L	725418	2L_725418_SNP	C	G	1425.77	.	AC=2;AF=1.00;AN=2;DB;DP=38;ExcessHet=3.0103;FS=0.000;MLEAC=2;MLEAF=1.00;MQ=43.92;QD=30.80;SOR=1.270	GT:AD:DP:GQ:PL	1/1:0,37:37:99:1454,110,0
2L	725462	2L_725462_SNP	T	A	1149.77	.	AC=2;AF=1.00;AN=2;DB;DP=41;ExcessHet=3.0103;FS=0.000;MLEAC=2;MLEAF=1.00;MQ=43.93;QD=28.74;SOR=1.609	GT:AD:DP:GQ:PL	1/1:0,40:40:99:1178,120,0
2L	725711	2L_725711_SNP	A	T	1361.77	.	AC=2;AF=1.00;AN=2;DB;DP=51;ExcessHet=3.0103;FS=0.000;MLEAC=2;MLEAF=1.00;MQ=43.77;QD=27.24;SOR=0.773	GT:AD:DP:GQ:PL	1/1:0,50:50:99:1390,149,0
2L	725799	2L_725799_SNP	T	C	1371.77	.	AC=2;AF=1.00;AN=2;DB;DP=55;ExcessHet=3.0103;FS=0.000;MLEAC=2;MLEAF=1.00;MQ=43.20;QD=24.94;SOR=0.729	GT:AD:DP:GQ:PL	1/1:0,55:55:99:1400,162,0
2L	725826	2L_725826_SNP	G	A	2238.77	.	AC=2;AF=1.00;AN=2;DB;DP=51;ExcessHet=3.0103;FS=0.000;MLEAC=2;MLEAF=1.00;MQ=43.13;QD=24.46;SOR=1.094	GT:AD:DP:GQ:PL	1/1:0,51:51:99:2267,157,0
2L	725846	2L_725846_SNP	A	G	2520.77	.	AC=2;AF=1.00;AN=2;DB;DP=55;ExcessHet=3.0103;FS=0.000;MLEAC=2;MLEAF=1.00;MQ=43.27;QD=24.80;SOR=0.804	GT:AD:DP:GQ:PL	1/1:0,55:55:99:2549,172,0
2L	725863	.	GTA	G	639.84	.	AC=1;AF=0.500;AN=2;BaseQRankSum=-2.802;ClippingRankSum=0.000;DP=54;ExcessHet=3.0103;FS=1.544;MLEAC=1;MLEAF=0.500;MQ=43.13;MQRankSum=-0.267;QD=13.33;ReadPosRankSum=0.028;SOR=0.503	GT:AD:DP:GQ:PL	0/1:8,40:48:16:677,0,16
2L	725888	2L_725888_SNP	G	A	2337.77	.	AC=2;AF=1.00;AN=2;DB;DP=55;ExcessHet=3.0103;FS=0.000;MLEAC=2;MLEAF=1.00;MQ=43.07;QD=33.65;SOR=0.729	GT:AD:DP:GQ:PL	1/1:0,55:55:99:2366,169,0
2L	725966	2L_725966_INS	A	AGAGCTGGGTCAGAG	2347.73	.	AC=2;AF=1.00;AN=2;DB;DP=47;ExcessHet=3.0103;FS=0.000;MLEAC=2;MLEAF=1.00;MQ=42.37;QD=31.07;SOR=0.823	GT:AD:DP:GQ:PL	1/1:0,47:47:99:2385,159,0
2L	725969	2L_725969_SNP	T	C	2221.77	.	AC=2;AF=1.00;AN=2;DB;DP=48;ExcessHet=3.0103;FS=0.000;MLEAC=2;MLEAF=1.00;MQ=42.51;QD=31.45;SOR=0.776	GT:AD:DP:GQ:PL	1/1:0,48:48:99:2250,151,0
2L	725978	2L_725978_SNP	T	A	2214.77	.	AC=2;AF=1.00;AN=2;DB;DP=49;ExcessHet=3.0103;FS=0.000;MLEAC=2;MLEAF=1.00;MQ=42.54;QD=27.33;SOR=0.733	GT:AD:DP:GQ:PL	1/1:0,49:49:99:2243,153,0
2L	725995	2L_725995_SNP	T	A	2114.77	.	AC=2;AF=1.00;AN=2;DB;DP=49;ExcessHet=3.0103;FS=0.000;MLEAC=2;MLEAF=1.00;MQ=42.58;QD=26.87;SOR=0.733	GT:AD:DP:GQ:PL	1/1:0,49:49:99:2143,150,0
2L	726128	.	GT	G	1417.73	.	AC=2;AF=1.00;AN=2;DP=53;ExcessHet=3.0103;FS=0.000;MLEAC=2;MLEAF=1.00;MQ=43.44;QD=28.35;SOR=1.270	GT:AD:DP:GQ:PL	1/1:0,50:50:99:1455,150,0
2L	726331	2L_726331_SNP	A	T	879.77	.	AC=2;AF=1.00;AN=2;DB;DP=33;ExcessHet=3.0103;FS=0.000;MLEAC=2;MLEAF=1.00;MQ=43.24;QD=26.66;SOR=1.022	GT:AD:DP:GQ:PL	1/1:0,33:33:99:908,99,0
2L	726503	.	TCCAGCTCCCAGCTC	T	1164.73	.	AC=2;AF=1.00;AN=2;DP=30;ExcessHet=3.0103;FS=0.000;MLEAC=2;MLEAF=1.00;MQ=42.20;QD=27.43;SOR=1.609	GT:AD:DP:GQ:PL	1/1:0,28:28:85:1202,85,0
2L	726580	2L_726580_SNP	C	A	864.77	.	AC=2;AF=1.00;AN=2;DB;DP=32;ExcessHet=3.0103;FS=0.000;MLEAC=2;MLEAF=1.00;MQ=42.31;QD=27.02;SOR=0.818	GT:AD:DP:GQ:PL	1/1:0,32:32:96:893,96,0
2L	726677	2L_726677_SNP	C	A	1127.77	.	AC=2;AF=1.00;AN=2;DB;DP=43;ExcessHet=3.0103;FS=0.000;MLEAC=2;MLEAF=1.00;MQ=44.00;QD=26.23;SOR=1.179	GT:AD:DP:GQ:PL	1/1:0,43:43:99:1156,128,0
2L	726701	2L_726701_SNP	G	A	1318.77	.	AC=2;AF=1.00;AN=2;DB;DP=48;ExcessHet=3.0103;FS=0.000;MLEAC=2;MLEAF=1.00;MQ=44.00;QD=27.47;SOR=0.866	GT:AD:DP:GQ:PL	1/1:0,48:48:99:1347,144,0
2L	726748	2L_726748_SNP	C	T	1114.77	.	AC=2;AF=1.00;AN=2;DB;DP=41;ExcessHet=3.0103;FS=0.000;MLEAC=2;MLEAF=1.00;MQ=44.00;QD=27.19;SOR=0.954	GT:AD:DP:GQ:PL	1/1:0,41:41:99:1143,123,0
2L	726763	2L_726763_SNP	A	G	1150.77	.	AC=2;AF=1.00;AN=2;DB;DP=43;ExcessHet=3.0103;FS=0.000;MLEAC=2;MLEAF=1.00;MQ=44.00;QD=26.76;SOR=0.836	GT:AD:DP:GQ:PL	1/1:0,43:43:99:1179,129,0
2L	726939	.	C	CCCCAGAT	1536.73	.	AC=2;AF=1.00;AN=2;DP=36;ExcessHet=3.0103;FS=0.000;MLEAC=2;MLEAF=1.00;MQ=42.45;QD=29.02;SOR=1.981	GT:AD:DP:GQ:PL	1/1:0,33:33:99:1574,105,0
2L	727370	2L_727370_SNP	A	G	1092.77	.	AC=2;AF=1.00;AN=2;DB;DP=40;ExcessHet=3.0103;FS=0.000;MLEAC=2;MLEAF=1.00;MQ=44.00;QD=27.32;SOR=1.022	GT:AD:DP:GQ:PL	1/1:0,40:40:99:1121,120,0
2L	727460	2L_727460_SNP	C	T	888.77	.	AC=2;AF=1.00;AN=2;DB;DP=35;ExcessHet=3.0103;FS=0.000;MLEAC=2;MLEAF=1.00;MQ=44.00;QD=26.14;SOR=1.085	GT:AD:DP:GQ:PL	1/1:0,34:34:99:917,102,0
2L	728471	.	GT	G	777.73	.	AC=2;AF=1.00;AN=2;BaseQRankSum=-0.695;ClippingRankSum=0.000;DP=45;ExcessHet=3.0103;FS=0.000;MLEAC=2;MLEAF=1.00;MQ=44.25;MQRankSum=0.309;QD=18.09;ReadPosRankSum=-1.250;SOR=0.420	GT:AD:DP:GQ:PL	1/1:1,42:43:99:815,107,0
2L	728495	2L_728495_SNP	A	C	1161.77	.	AC=2;AF=1.00;AN=2;DB;DP=45;ExcessHet=3.0103;FS=0.000;MLEAC=2;MLEAF=1.00;MQ=44.25;QD=25.82;SOR=1.714	GT:AD:DP:GQ:PL	1/1:0,45:45:99:1190,134,0
2L	728604	2L_728604_SNP	A	C	988.77	.	AC=2;AF=1.00;AN=2;DB;DP=38;ExcessHet=3.0103;FS=0.000;MLEAC=2;MLEAF=1.00;MQ=43.95;QD=26.02;SOR=1.040	GT:AD:DP:GQ:PL	1/1:0,38:38:99:1017,113,0
2L	728625	2L_728625_SNP	A	G	1071.77	.	AC=2;AF=1.00;AN=2;DB;DP=41;ExcessHet=3.0103;FS=0.000;MLEAC=2;MLEAF=1.00;MQ=43.95;QD=26.79;SOR=0.793	GT:AD:DP:GQ:PL	1/1:0,40:40:99:1100,120,0
2L	728882	2L_728882_SNP	T	C	766.77	.	AC=2;AF=1.00;AN=2;DB;DP=31;ExcessHet=3.0103;FS=0.000;MLEAC=2;MLEAF=1.00;MQ=44.00;QD=24.73;SOR=1.044	GT:AD:DP:GQ:PL	1/1:0,31:31:92:795,92,0
2L	728930	2L_728930_SNP	T	G	1195.77	.	AC=2;AF=1.00;AN=2;DB;DP=27;ExcessHet=3.0103;FS=0.000;MLEAC=2;MLEAF=1.00;MQ=44.00;QD=29.11;SOR=0.765	GT:AD:DP:GQ:PL	1/1:0,27:27:84:1224,84,0
2L	728952	2L_728952_SNP	C	T	1340.77	.	AC=2;AF=1.00;AN=2;DB;DP=33;ExcessHet=3.0103;FS=0.000;MLEAC=2;MLEAF=1.00;MQ=43.94;QD=29.68;SOR=0.752	GT:AD:DP:GQ:PL	1/1:0,33:33:99:1369,99,0
2L	729050	2L_729050_SNP	T	G	933.77	.	AC=2;AF=1.00;AN=2;DB;DP=35;ExcessHet=3.0103;FS=0.000;MLEAC=2;MLEAF=1.00;MQ=43.94;QD=26.68;SOR=0.749	GT:AD:DP:GQ:PL	1/1:0,35:35:99:962,105,0
2L	729289	2L_729289_SNP	A	T	1734.77	.	AC=2;AF=1.00;AN=2;DB;DP=38;ExcessHet=3.0103;FS=0.000;MLEAC=2;MLEAF=1.00;MQ=43.87;QD=26.79;SOR=1.040	GT:AD:DP:GQ:PL	1/1:0,38:38:99:1763,120,0
2L	729293	2L_729293_SNP	T	G	1734.77	.	AC=2;AF=1.00;AN=2;DB;DP=40;ExcessHet=3.0103;FS=0.000;MLEAC=2;MLEAF=1.00;MQ=43.88;QD=27.23;SOR=1.151	GT:AD:DP:GQ:PL	1/1:0,40:40:99:1763,120,0
2L	729323	2L_729323_SNP	C	T	1126.77	.	AC=2;AF=1.00;AN=2;DB;DP=41;ExcessHet=3.0103;FS=0.000;MLEAC=2;MLEAF=1.00;MQ=43.88;QD=27.48;SOR=0.954	GT:AD:DP:GQ:PL	1/1:0,41:41:99:1155,123,0
2L	729632	2L_729632_SNP	G	T	965.77	.	AC=2;AF=1.00;AN=2;BaseQRankSum=1.852;ClippingRankSum=0.000;DB;DP=37;ExcessHet=3.0103;FS=3.378;MLEAC=2;MLEAF=1.00;MQ=43.95;MQRankSum=0.000;QD=26.10;ReadPosRankSum=-0.539;SOR=0.574	GT:AD:DP:GQ:PL	1/1:1,36:37:99:994,101,0
2L	729644	2L_729644_SNP	A	G	967.77	.	AC=2;AF=1.00;AN=2;DB;DP=38;ExcessHet=3.0103;FS=0.000;MLEAC=2;MLEAF=1.00;MQ=43.95;QD=25.47;SOR=0.914	GT:AD:DP:GQ:PL	1/1:0,38:38:99:996,112,0
2L	729728	2L_729728_SNP	T	G	889.77	.	AC=2;AF=1.00;AN=2;DB;DP=34;ExcessHet=3.0103;FS=0.000;MLEAC=2;MLEAF=1.00;MQ=43.88;QD=26.17;SOR=0.693	GT:AD:DP:GQ:PL	1/1:0,34:34:99:918,101,0
2L	729974	2L_729974_SNP	G	C	1266.77	.	AC=2;AF=1.00;AN=2;DB;DP=49;ExcessHet=3.0103;FS=0.000;MLEAC=2;MLEAF=1.00;MQ=43.96;QD=26.95;SOR=1.022	GT:AD:DP:GQ:PL	1/1:0,47:47:99:1295,141,0
2L	730497	2L_730497_SNP	G	A	1454.77	.	AC=2;AF=1.00;AN=2;DB;DP=53;ExcessHet=3.0103;FS=0.000;MLEAC=2;MLEAF=1.00;MQ=43.32;QD=27.45;SOR=0.892	GT:AD:DP:GQ:PL	1/1:0,53:53:99:1483,159,0
2L	730593	.	C	CA	1273.73	.	AC=2;AF=1.00;AN=2;DP=49;ExcessHet=3.0103;FS=0.000;MLEAC=2;MLEAF=1.00;MQ=43.61;QD=25.99;SOR=1.007	GT:AD:DP:GQ:PL	1/1:0,49:49:99:1311,147,0
2L	730625	2L_730625_SNP	T	C	2135.77	.	AC=2;AF=1.00;AN=2;DB;DP=49;ExcessHet=3.0103;FS=0.000;MLEAC=2;MLEAF=1.00;MQ=43.96;QD=36.41;SOR=0.909	GT:AD:DP:GQ:PL	1/1:0,49:49:99:2164,147,0
2L	730633	2L_730633_SNP	A	G	2078.77	.	AC=2;AF=1.00;AN=2;DB;DP=47;ExcessHet=3.0103;FS=0.000;MLEAC=2;MLEAF=1.00;MQ=43.96;QD=33.30;SOR=1.022	GT:AD:DP:GQ:PL	1/1:0,47:47:99:2107,141,0
2L	730856	2L_730856_SNP	T	G	922.77	.	AC=2;AF=1.00;AN=2;DB;DP=35;ExcessHet=3.0103;FS=0.000;MLEAC=2;MLEAF=1.00;MQ=43.94;QD=26.36;SOR=1.148	GT:AD:DP:GQ:PL	1/1:0,35:35:99:951,105,0
2L	730956	.	C	T	957.77	.	AC=2;AF=1.00;AN=2;DP=38;ExcessHet=3.0103;FS=0.000;MLEAC=2;MLEAF=1.00;MQ=44.00;QD=25.89;SOR=0.984	GT:AD:DP:GQ:PL	1/1:0,37:37:99:986,111,0
2L	730991	.	G	A	1184.77	.	AC=2;AF=1.00;AN=2;DP=44;ExcessHet=3.0103;FS=0.000;MLEAC=2;MLEAF=1.00;MQ=44.00;QD=27.55;SOR=0.836	GT:AD:DP:GQ:PL	1/1:0,43:43:99:1213,129,0
2L	731602	2L_731602_SNP	T	A	2900.77	.	AC=2;AF=1.00;AN=2;DB;DP=66;ExcessHet=3.0103;FS=0.000;MLEAC=2;MLEAF=1.00;MQ=44.00;QD=35.43;SOR=1.033	GT:AD:DP:GQ:PL	1/1:0,66:66:99:2929,199,0
2L	731603	2L_731603_SNP	A	G	2900.77	.	AC=2;AF=1.00;AN=2;DB;DP=65;ExcessHet=3.0103;FS=0.000;MLEAC=2;MLEAF=1.00;MQ=44.00;QD=29.16;SOR=1.000	GT:AD:DP:GQ:PL	1/1:0,65:65:99:2929,199,0
2L	732373	2L_732373_SNP	G	A	1201.77	.	AC=2;AF=1.00;AN=2;DB;DP=48;ExcessHet=3.0103;FS=0.000;MLEAC=2;MLEAF=1.00;MQ=44.00;QD=25.57;SOR=0.919	GT:AD:DP:GQ:PL	1/1:0,47:47:99:1230,139,0
2L	732388	2L_732388_SNP	G	A	1182.77	.	AC=2;AF=1.00;AN=2;DB;DP=44;ExcessHet=3.0103;FS=0.000;MLEAC=2;MLEAF=1.00;MQ=44.00;QD=26.88;SOR=0.883	GT:AD:DP:GQ:PL	1/1:0,44:44:99:1211,131,0
2L	733356	2L_733356_SNP	A	T	1358.77	.	AC=2;AF=1.00;AN=2;DB;DP=35;ExcessHet=3.0103;FS=0.000;MLEAC=2;MLEAF=1.00;MQ=44.00;QD=31.93;SOR=0.811	GT:AD:DP:GQ:PL	1/1:0,34:34:99:1387,102,0
2L	733369	2L_733369_SNP	T	C	1330.77	.	AC=2;AF=1.00;AN=2;DB;DP=33;ExcessHet=3.0103;FS=0.000;MLEAC=2;MLEAF=1.00;MQ=44.00;QD=32.87;SOR=0.818	GT:AD:DP:GQ:PL	1/1:0,32:32:99:1359,99,0
2L	733691	2L_733691_SNP	A	G	645.77	.	AC=2;AF=1.00;AN=2;BaseQRankSum=-0.068;ClippingRankSum=0.000;DB;DP=27;ExcessHet=3.0103;FS=0.000;MLEAC=2;MLEAF=1.00;MQ=44.00;MQRankSum=0.000;QD=23.92;ReadPosRankSum=1.829;SOR=0.941	GT:AD:DP:GQ:PL	1/1:1,26:27:53:674,53,0
2L	734027	.	CGACGAT	C	1359.73	.	AC=2;AF=1.00;AN=2;DP=42;ExcessHet=3.0103;FS=0.000;MLEAC=2;MLEAF=1.00;MQ=44.75;QD=30.41;SOR=1.542	GT:AD:DP:GQ:PL	1/1:0,33:33:99:1397,100,0
2L	734245	.	CG	C	1609.73	.	AC=2;AF=1.00;AN=2;DP=48;ExcessHet=3.0103;FS=0.000;MLEAC=2;MLEAF=1.00;MQ=44.00;QD=33.54;SOR=1.067	GT:AD:DP:GQ:PL	1/1:0,48:48:99:1647,144,0
2L	734263	.	C	CT	2032.73	.	AC=2;AF=1.00;AN=2;DP=47;ExcessHet=3.0103;FS=0.000;MLEAC=2;MLEAF=1.00;MQ=43.94;QD=25.91;SOR=0.780	GT:AD:DP:GQ:PL	1/1:0,46:46:99:2070,138,0
2L	734264	.	G	A	2041.77	.	AC=2;AF=1.00;AN=2;DP=46;ExcessHet=3.0103;FS=0.000;MLEAC=2;MLEAF=1.00;MQ=43.94;QD=30.51;SOR=0.780	GT:AD:DP:GQ:PL	1/1:0,46:46:99:2070,138,0
2L	734290	2L_734290_SNP	G	A	2260.77	.	AC=2;AF=1.00;AN=2;DB;DP=49;ExcessHet=3.0103;FS=0.000;MLEAC=2;MLEAF=1.00;MQ=43.94;QD=31.21;SOR=0.733	GT:AD:DP:GQ:PL	1/1:0,49:49:99:2289,157,0
2L	734294	2L_734294_SNP	A	G	2231.77	.	AC=2;AF=1.00;AN=2;DB;DP=51;ExcessHet=3.0103;FS=0.000;MLEAC=2;MLEAF=1.00;MQ=43.94;QD=34.01;SOR=0.813	GT:AD:DP:GQ:PL	1/1:0,51:51:99:2260,154,0
2L	734645	2L_734645_SNP	A	T	1185.77	.	AC=2;AF=1.00;AN=2;DB;DP=45;ExcessHet=3.0103;FS=0.000;MLEAC=2;MLEAF=1.00;MQ=43.62;QD=26.35;SOR=1.714	GT:AD:DP:GQ:PL	1/1:0,45:45:99:1214,134,0
2L	735371	2L_735371_SNP	C	T	1906.77	.	AC=2;AF=1.00;AN=2;DB;DP=43;ExcessHet=3.0103;FS=0.000;MLEAC=2;MLEAF=1.00;MQ=43.91;QD=28.42;SOR=0.836	GT:AD:DP:GQ:PL	1/1:0,43:43:99:1935,129,0
2L	735373	2L_735373_SNP	T	C	1906.77	.	AC=2;AF=1.00;AN=2;DB;DP=43;ExcessHet=3.0103;FS=0.000;MLEAC=2;MLEAF=1.00;MQ=43.91;QD=30.62;SOR=0.836	GT:AD:DP:GQ:PL	1/1:0,43:43:99:1935,129,0
2L	735424	2L_735424_SNP	C	T	1330.77	.	AC=2;AF=1.00;AN=2;DB;DP=48;ExcessHet=3.0103;FS=0.000;MLEAC=2;MLEAF=1.00;MQ=43.92;QD=27.72;SOR=0.963	GT:AD:DP:GQ:PL	1/1:0,48:48:99:1359,144,0
2L	735486	2L_735486_SNP	A	T	1070.77	.	AC=2;AF=1.00;AN=2;DB;DP=40;ExcessHet=3.0103;FS=0.000;MLEAC=2;MLEAF=1.00;MQ=43.95;QD=26.77;SOR=0.902	GT:AD:DP:GQ:PL	1/1:0,40:40:99:1099,120,0
2L	735523	2L_735523_SNP	C	T	1317.77	.	AC=2;AF=1.00;AN=2;DB;DP=48;ExcessHet=3.0103;FS=0.000;MLEAC=2;MLEAF=1.00;MQ=43.92;QD=27.45;SOR=1.179	GT:AD:DP:GQ:PL	1/1:0,48:48:99:1346,143,0
2L	735550	2L_735550_SNP	G	A	1223.77	.	AC=2;AF=1.00;AN=2;DB;DP=47;ExcessHet=3.0103;FS=0.000;MLEAC=2;MLEAF=1.00;MQ=43.92;QD=26.60;SOR=1.203	GT:AD:DP:GQ:PL	1/1:0,46:46:99:1252,138,0
2L	735595	2L_735595_SNP	A	G	1163.77	.	AC=2;AF=1.00;AN=2;DB;DP=43;ExcessHet=3.0103;FS=0.000;MLEAC=2;MLEAF=1.00;MQ=43.95;QD=27.06;SOR=1.179	GT:AD:DP:GQ:PL	1/1:0,43:43:99:1192,129,0
2L	735610	2L_735610_SNP	A	G	1199.77	.	AC=2;AF=1.00;AN=2;DB;DP=46;ExcessHet=3.0103;FS=0.000;MLEAC=2;MLEAF=1.00;MQ=43.91;QD=26.08;SOR=1.203	GT:AD:DP:GQ:PL	1/1:0,46:46:99:1228,137,0
2L	735623	2L_735623_SNP	T	G	1641.77	.	AC=2;AF=1.00;AN=2;BaseQRankSum=0.753;ClippingRankSum=0.000;DB;DP=40;ExcessHet=3.0103;FS=3.468;MLEAC=2;MLEAF=1.00;MQ=43.95;MQRankSum=0.000;QD=24.45;ReadPosRankSum=0.782;SOR=0.633	GT:AD:DP:GQ:PL	1/1:1,39:40:75:1670,75,0
2L	735632	2L_735632_SNP	G	A	1695.77	.	AC=2;AF=1.00;AN=2;BaseQRankSum=1.646;ClippingRankSum=0.000;DB;DP=42;ExcessHet=3.0103;FS=3.222;MLEAC=2;MLEAF=1.00;MQ=43.95;MQRankSum=0.000;QD=33.83;ReadPosRankSum=0.124;SOR=0.453	GT:AD:DP:GQ:PL	1/1:1,41:42:81:1724,81,0
2L	735664	2L_735664_SNP	C	T	901.77	.	AC=2;AF=1.00;AN=2;BaseQRankSum=-0.408;ClippingRankSum=0.000;DB;DP=37;ExcessHet=3.0103;FS=0.000;MLEAC=2;MLEAF=1.00;MQ=43.95;MQRankSum=0.000;QD=25.05;ReadPosRankSum=-0.590;SOR=0.358	GT:AD:DP:GQ:PL	1/1:1,35:36:80:930,80,0
2L	736653	2L_736653_SNP	T	G	1618.77	.	AC=2;AF=1.00;AN=2;DB;DP=61;ExcessHet=3.0103;FS=0.000;MLEAC=2;MLEAF=1.00;MQ=43.97;QD=26.98;SOR=0.693	GT:AD:DP:GQ:PL	1/1:0,60:60:99:1647,179,0
2L	736732	2L_736732_SNP	T	C	1285.77	.	AC=2;AF=1.00;AN=2;DB;DP=50;ExcessHet=3.0103;FS=0.000;MLEAC=2;MLEAF=1.00;MQ=43.96;QD=25.72;SOR=0.773	GT:AD:DP:GQ:PL	1/1:0,50:50:99:1314,149,0
2L	736810	2L_736810_SNP	C	G	1701.77	.	AC=2;AF=1.00;AN=2;DB;DP=64;ExcessHet=3.0103;FS=0.000;MLEAC=2;MLEAF=1.00;MQ=43.92;QD=26.59;SOR=0.756	GT:AD:DP:GQ:PL	1/1:0,64:64:99:1730,190,0
2L	736835	2L_736835_SNP	A	G	1848.77	.	AC=2;AF=1.00;AN=2;DB;DP=68;ExcessHet=3.0103;FS=0.000;MLEAC=2;MLEAF=1.00;MQ=43.93;QD=27.59;SOR=0.849	GT:AD:DP:GQ:PL	1/1:0,67:67:99:1877,201,0
2L	736929	2L_736929_SNP	A	T	1680.77	.	AC=2;AF=1.00;AN=2;DB;DP=62;ExcessHet=3.0103;FS=0.000;MLEAC=2;MLEAF=1.00;MQ=43.95;QD=27.11;SOR=0.976	GT:AD:DP:GQ:PL	1/1:0,62:62:99:1709,185,0
2L	736994	2L_736994_SNP	C	T	1448.77	.	AC=2;AF=1.00;AN=2;DB;DP=54;ExcessHet=3.0103;FS=0.000;MLEAC=2;MLEAF=1.00;MQ=43.96;QD=27.34;SOR=0.892	GT:AD:DP:GQ:PL	1/1:0,53:53:99:1477,159,0
2L	737104	2L_737104_SNP	T	C	1357.77	.	AC=2;AF=1.00;AN=2;DB;DP=52;ExcessHet=3.0103;FS=0.000;MLEAC=2;MLEAF=1.00;MQ=43.96;QD=26.62;SOR=0.994	GT:AD:DP:GQ:PL	1/1:0,51:51:99:1386,152,0
2L	737127	.	A	T	1572.77	.	AC=2;AF=1.00;AN=2;DP=58;ExcessHet=3.0103;FS=0.000;MLEAC=2;MLEAF=1.00;MQ=43.97;QD=27.12;SOR=0.762	GT:AD:DP:GQ:PL	1/1:0,58:58:99:1601,174,0
2L	737171	.	G	GA	1387.73	.	AC=2;AF=1.00;AN=2;DP=57;ExcessHet=3.0103;FS=0.000;MLEAC=2;MLEAF=1.00;MQ=43.97;QD=25.23;SOR=0.804	GT:AD:DP:GQ:PL	1/1:0,55:55:99:1425,165,0
2L	737217	.	GTA	G	1865.73	.	AC=2;AF=1.00;AN=2;DP=53;ExcessHet=3.0103;FS=0.000;MLEAC=2;MLEAF=1.00;MQ=43.96;QD=29.25;SOR=0.892	GT:AD:DP:GQ:PL	1/1:0,53:53:99:1903,160,0
2L	737314	2L_737314_SNP	A	T	1606.77	.	AC=2;AF=1.00;AN=2;DB;DP=58;ExcessHet=3.0103;FS=0.000;MLEAC=2;MLEAF=1.00;MQ=44.00;QD=28.19;SOR=1.453	GT:AD:DP:GQ:PL	1/1:0,57:57:99:1635,171,0
2L	737490	2L_737490_SNP	T	C	2334.77	.	AC=2;AF=1.00;AN=2;DB;DP=56;ExcessHet=3.0103;FS=0.000;MLEAC=2;MLEAF=1.00;MQ=43.41;QD=33.04;SOR=0.693	GT:AD:DP:GQ:PL	1/1:0,54:54:99:2363,163,0
2L	737493	2L_737493_SNP	A	G	2276.77	.	AC=2;AF=1.00;AN=2;DB;DP=53;ExcessHet=3.0103;FS=0.000;MLEAC=2;MLEAF=1.00;MQ=43.37;QD=30.82;SOR=0.732	GT:AD:DP:GQ:PL	1/1:0,51:51:99:2305,157,0
2L	737517	2L_737517_SNP	G	A	1434.77	.	AC=2;AF=1.00;AN=2;DB;DP=53;ExcessHet=3.0103;FS=0.000;MLEAC=2;MLEAF=1.00;MQ=43.41;QD=27.59;SOR=0.693	GT:AD:DP:GQ:PL	1/1:0,52:52:99:1463,156,0
2L	737733	.	T	TTGGGTTTAAGGTAAAATGTGTG	2510.73	.	AC=2;AF=1.00;AN=2;DP=47;ExcessHet=3.0103;FS=0.000;MLEAC=2;MLEAF=1.00;MQ=42.46;QD=28.56;SOR=0.823	GT:AD:DP:GQ:PL	1/1:0,47:47:99:2548,171,0
2L	737740	2L_737740_SNP	C	A	2258.77	.	AC=2;AF=1.00;AN=2;DB;DP=51;ExcessHet=3.0103;FS=0.000;MLEAC=2;MLEAF=1.00;MQ=42.54;QD=26.39;SOR=0.994	GT:AD:DP:GQ:PL	1/1:0,51:51:99:2287,155,0
2L	737777	2L_737777_SNP	A	G	1201.77	.	AC=2;AF=1.00;AN=2;DB;DP=46;ExcessHet=3.0103;FS=0.000;MLEAC=2;MLEAF=1.00;MQ=42.77;QD=26.13;SOR=1.085	GT:AD:DP:GQ:PL	1/1:0,46:46:99:1230,137,0
2L	738059	2L_738059_SNP	G	T	1165.77	.	AC=2;AF=1.00;AN=2;DB;DP=44;ExcessHet=3.0103;FS=0.000;MLEAC=2;MLEAF=1.00;MQ=43.96;QD=27.11;SOR=1.312	GT:AD:DP:GQ:PL	1/1:0,43:43:99:1194,129,0
2L	738092	2L_738092_SNP	A	G	1217.77	.	AC=2;AF=1.00;AN=2;BaseQRankSum=1.844;ClippingRankSum=0.000;DB;DP=48;ExcessHet=3.0103;FS=0.000;MLEAC=2;MLEAF=1.00;MQ=44.00;MQRankSum=0.000;QD=25.37;ReadPosRankSum=-0.522;SOR=0.277	GT:AD:DP:GQ:PL	1/1:1,47:48:99:1246,133,0
2L	738221	.	GTGTCCA	G	1689.73	.	AC=2;AF=1.00;AN=2;DP=47;ExcessHet=3.0103;FS=0.000;MLEAC=2;MLEAF=1.00;MQ=43.90;QD=28.91;SOR=1.236	GT:AD:DP:GQ:PL	1/1:0,39:39:99:1727,118,0
2L	738279	2L_738279_SNP	A	T	1800.77	.	AC=2;AF=1.00;AN=2;DB;DP=39;ExcessHet=3.0103;FS=0.000;MLEAC=2;MLEAF=1.00;MQ=43.88;QD=34.94;SOR=0.968	GT:AD:DP:GQ:PL	1/1:0,39:39:99:1829,123,0
2L	738294	2L_738294_SNP	T	A	1861.77	.	AC=2;AF=1.00;AN=2;DB;DP=42;ExcessHet=3.0103;FS=0.000;MLEAC=2;MLEAF=1.00;MQ=43.88;QD=28.44;SOR=1.127	GT:AD:DP:GQ:PL	1/1:0,42:42:99:1890,126,0
2L	738300	2L_738300_SNP	T	A	1854.77	.	AC=2;AF=1.00;AN=2;DB;DP=42;ExcessHet=3.0103;FS=0.000;MLEAC=2;MLEAF=1.00;MQ=43.88;QD=32.36;SOR=1.005	GT:AD:DP:GQ:PL	1/1:0,42:42:99:1883,126,0
2L	739036	2L_739036_SNP	T	A	1630.77	.	AC=2;AF=1.00;AN=2;DB;DP=59;ExcessHet=3.0103;FS=0.000;MLEAC=2;MLEAF=1.00;MQ=44.00;QD=27.64;SOR=1.034	GT:AD:DP:GQ:PL	1/1:0,59:59:99:1659,177,0
2L	739840	2L_739840_SNP	C	T	1087.77	.	AC=2;AF=1.00;AN=2;DB;DP=40;ExcessHet=3.0103;FS=0.000;MLEAC=2;MLEAF=1.00;MQ=43.95;QD=27.19;SOR=1.788	GT:AD:DP:GQ:PL	1/1:0,40:40:99:1116,120,0
2L	740050	2L_740050_SNP	T	C	1307.77	.	AC=2;AF=1.00;AN=2;DB;DP=48;ExcessHet=3.0103;FS=0.000;MLEAC=2;MLEAF=1.00;MQ=43.92;QD=27.25;SOR=1.179	GT:AD:DP:GQ:PL	1/1:0,48:48:99:1336,144,0
2L	740061	2L_740061_SNP	G	C	1187.77	.	AC=2;AF=1.00;AN=2;DB;DP=45;ExcessHet=3.0103;FS=0.000;MLEAC=2;MLEAF=1.00;MQ=43.91;QD=26.39;SOR=1.038	GT:AD:DP:GQ:PL	1/1:0,45:45:99:1216,135,0
2L	740103	2L_740103_INS	G	GGA	2106.73	.	AC=2;AF=1.00;AN=2;DB;DP=47;ExcessHet=3.0103;FS=0.000;MLEAC=2;MLEAF=1.00;MQ=43.96;QD=31.24;SOR=0.823	GT:AD:DP:GQ:PL	1/1:0,47:47:99:2144,150,0
2L	740189	2L_740189_SNP	T	A	1135.77	.	AC=2;AF=1.00;AN=2;DB;DP=41;ExcessHet=3.0103;FS=0.000;MLEAC=2;MLEAF=1.00;MQ=44.00;QD=27.70;SOR=1.206	GT:AD:DP:GQ:PL	1/1:0,41:41:99:1164,123,0
2L	740213	2L_740213_SNP	C	A	1983.77	.	AC=2;AF=1.00;AN=2;DB;DP=45;ExcessHet=3.0103;FS=0.000;MLEAC=2;MLEAF=1.00;MQ=44.00;QD=27.44;SOR=1.038	GT:AD:DP:GQ:PL	1/1:0,45:45:99:2012,135,0
2L	740218	2L_740218_SNP	T	G	2100.77	.	AC=2;AF=1.00;AN=2;DB;DP=48;ExcessHet=3.0103;FS=0.000;MLEAC=2;MLEAF=1.00;MQ=44.00;QD=26.24;SOR=1.067	GT:AD:DP:GQ:PL	1/1:0,48:48:99:2129,144,0
2L	740255	2L_740255_SNP	T	G	1981.77	.	AC=2;AF=1.00;AN=2;DB;DP=45;ExcessHet=3.0103;FS=0.000;MLEAC=2;MLEAF=1.00;MQ=44.00;QD=34.97;SOR=0.784	GT:AD:DP:GQ:PL	1/1:0,44:44:99:2010,135,0
2L	740257	2L_740257_SNP	A	T	1981.77	.	AC=2;AF=1.00;AN=2;DB;DP=46;ExcessHet=3.0103;FS=0.000;MLEAC=2;MLEAF=1.00;MQ=44.00;QD=26.71;SOR=0.737	GT:AD:DP:GQ:PL	1/1:0,45:45:99:2010,135,0
2L	741981	2L_741981_SNP	T	G	1225.77	.	AC=2;AF=1.00;AN=2;DB;DP=45;ExcessHet=3.0103;FS=0.000;MLEAC=2;MLEAF=1.00;MQ=44.00;QD=27.24;SOR=0.829	GT:AD:DP:GQ:PL	1/1:0,45:45:99:1254,135,0
2L	742037	2L_742037_SNP	G	A	2086.77	.	AC=2;AF=1.00;AN=2;DB;DP=48;ExcessHet=3.0103;FS=0.000;MLEAC=2;MLEAF=1.00;MQ=43.96;QD=33.62;SOR=0.776	GT:AD:DP:GQ:PL	1/1:0,48:48:99:2115,144,0
2L	742038	2L_742038_SNP	T	G	2086.77	.	AC=2;AF=1.00;AN=2;DB;DP=48;ExcessHet=3.0103;FS=0.000;MLEAC=2;MLEAF=1.00;MQ=43.96;QD=26.61;SOR=0.776	GT:AD:DP:GQ:PL	1/1:0,48:48:99:2115,144,0
2L	742049	2L_742049_SNP	T	A	2279.77	.	AC=2;AF=1.00;AN=2;DB;DP=51;ExcessHet=3.0103;FS=0.000;MLEAC=2;MLEAF=1.00;MQ=43.96;QD=29.14;SOR=0.732	GT:AD:DP:GQ:PL	1/1:0,51:51:99:2308,160,0
2L	742056	2L_742056_SNP	T	G	2281.77	.	AC=2;AF=1.00;AN=2;DB;DP=54;ExcessHet=3.0103;FS=0.000;MLEAC=2;MLEAF=1.00;MQ=43.96;QD=29.87;SOR=0.730	GT:AD:DP:GQ:PL	1/1:0,53:53:99:2310,160,0
2L	742076	2L_742076_SNP	G	T	2152.77	.	AC=2;AF=1.00;AN=2;DB;DP=48;ExcessHet=3.0103;FS=0.000;MLEAC=2;MLEAF=1.00;MQ=43.96;QD=27.64;SOR=1.067	GT:AD:DP:GQ:PL	1/1:0,48:48:99:2181,147,0
2L	742078	2L_742078_SNP	A	T	2152.77	.	AC=2;AF=1.00;AN=2;DB;DP=49;ExcessHet=3.0103;FS=0.000;MLEAC=2;MLEAF=1.00;MQ=43.96;QD=34.85;SOR=1.007	GT:AD:DP:GQ:PL	1/1:0,49:49:99:2181,147,0
2L	742169	2L_742169_SNP	G	A	1405.77	.	AC=2;AF=1.00;AN=2;DB;DP=52;ExcessHet=3.0103;FS=0.000;MLEAC=2;MLEAF=1.00;MQ=43.96;QD=27.56;SOR=0.813	GT:AD:DP:GQ:PL	1/1:0,51:51:99:1434,153,0
2L	742216	2L_742216_SNP	T	A	2180.77	.	AC=2;AF=1.00;AN=2;DB;DP=49;ExcessHet=3.0103;FS=0.000;MLEAC=2;MLEAF=1.00;MQ=44.00;QD=29.40;SOR=0.733	GT:AD:DP:GQ:PL	1/1:0,49:49:99:2209,150,0
2L	742217	2L_742217_SNP	C	T	2180.77	.	AC=2;AF=1.00;AN=2;DB;DP=49;ExcessHet=3.0103;FS=0.000;MLEAC=2;MLEAF=1.00;MQ=44.00;QD=27.81;SOR=0.733	GT:AD:DP:GQ:PL	1/1:0,49:49:99:2209,150,0
2L	742291	2L_742291_SNP	A	T	1309.77	.	AC=2;AF=1.00;AN=2;DB;DP=48;ExcessHet=3.0103;FS=0.000;MLEAC=2;MLEAF=1.00;MQ=43.92;QD=27.87;SOR=0.823	GT:AD:DP:GQ:PL	1/1:0,47:47:99:1338,141,0
2L	742333	2L_742333_SNP	G	A	1416.77	.	AC=2;AF=1.00;AN=2;DB;DP=51;ExcessHet=3.0103;FS=0.000;MLEAC=2;MLEAF=1.00;MQ=43.92;QD=27.78;SOR=0.732	GT:AD:DP:GQ:PL	1/1:0,51:51:99:1445,153,0
2L	742365	2L_742365_SNP	G	C	2375.77	.	AC=2;AF=1.00;AN=2;DB;DP=51;ExcessHet=3.0103;FS=0.000;MLEAC=2;MLEAF=1.00;MQ=43.92;QD=27.45;SOR=0.732	GT:AD:DP:GQ:PL	1/1:0,51:51:99:2404,163,0
2L	742371	2L_742371_SNP	A	G	2353.77	.	AC=2;AF=1.00;AN=2;DB;DP=53;ExcessHet=3.0103;FS=0.000;MLEAC=2;MLEAF=1.00;MQ=43.93;QD=33.49;SOR=0.730	GT:AD:DP:GQ:PL	1/1:0,53:53:99:2382,160,0
2L	742372	2L_742372_SNP	A	G	2353.77	.	AC=2;AF=1.00;AN=2;DB;DP=53;ExcessHet=3.0103;FS=0.000;MLEAC=2;MLEAF=1.00;MQ=43.93;QD=29.49;SOR=0.730	GT:AD:DP:GQ:PL	1/1:0,53:53:99:2382,160,0
2L	742491	2L_742491_SNP	A	C	1488.77	.	AC=2;AF=1.00;AN=2;DB;DP=56;ExcessHet=3.0103;FS=0.000;MLEAC=2;MLEAF=1.00;MQ=44.00;QD=27.07;SOR=0.729	GT:AD:DP:GQ:PL	1/1:0,55:55:99:1517,165,0
2L	742801	.	G	GTACA	1977.73	.	AC=2;AF=1.00;AN=2;DP=47;ExcessHet=3.0103;FS=0.000;MLEAC=2;MLEAF=1.00;MQ=43.96;QD=31.48;SOR=1.280	GT:AD:DP:GQ:PL	1/1:0,45:45:99:2015,135,0
2L	742905	2L_742905_SNP	A	G	943.77	.	AC=2;AF=1.00;AN=2;DB;DP=39;ExcessHet=3.0103;FS=0.000;MLEAC=2;MLEAF=1.00;MQ=43.95;QD=24.20;SOR=0.850	GT:AD:DP:GQ:PL	1/1:0,39:39:99:972,115,0
2L	742956	2L_742956_SNP	A	C	1145.77	.	AC=2;AF=1.00;AN=2;DB;DP=44;ExcessHet=3.0103;FS=0.000;MLEAC=2;MLEAF=1.00;MQ=43.96;QD=26.04;SOR=1.105	GT:AD:DP:GQ:PL	1/1:0,44:44:99:1174,131,0
2L	743023	2L_743023_SNP	A	G	1223.77	.	AC=2;AF=1.00;AN=2;DB;DP=47;ExcessHet=3.0103;FS=0.000;MLEAC=2;MLEAF=1.00;MQ=44.00;QD=26.04;SOR=1.132	GT:AD:DP:GQ:PL	1/1:0,47:47:99:1252,139,0
2L	743122	2L_743122_SNP	G	A	1891.77	.	AC=2;AF=1.00;AN=2;DB;DP=43;ExcessHet=3.0103;FS=0.000;MLEAC=2;MLEAF=1.00;MQ=44.00;QD=33.57;SOR=1.055	GT:AD:DP:GQ:PL	1/1:0,43:43:99:1920,129,0
2L	743129	2L_743129_SNP	T	A	2035.77	.	AC=2;AF=1.00;AN=2;DB;DP=47;ExcessHet=3.0103;FS=0.000;MLEAC=2;MLEAF=1.00;MQ=43.96;QD=29.61;SOR=1.022	GT:AD:DP:GQ:PL	1/1:0,47:47:99:2064,141,0
2L	743159	2L_743159_SNP	C	G	2378.77	.	AC=2;AF=1.00;AN=2;DB;DP=54;ExcessHet=3.0103;FS=0.000;MLEAC=2;MLEAF=1.00;MQ=43.96;QD=27.57;SOR=0.931	GT:AD:DP:GQ:PL	1/1:0,54:54:99:2407,163,0
2L	743165	2L_743165_SNP	T	A	2447.77	.	AC=2;AF=1.00;AN=2;DB;DP=55;ExcessHet=3.0103;FS=0.000;MLEAC=2;MLEAF=1.00;MQ=43.96;QD=27.17;SOR=0.884	GT:AD:DP:GQ:PL	1/1:0,55:55:99:2476,169,0
2L	743694	2L_743694_SNP	C	A	1078.77	.	AC=2;AF=1.00;AN=2;BaseQRankSum=1.856;ClippingRankSum=0.000;DB;DP=40;ExcessHet=3.0103;FS=5.607;MLEAC=2;MLEAF=1.00;MQ=43.95;MQRankSum=0.000;QD=26.97;ReadPosRankSum=0.990;SOR=2.040	GT:AD:DP:GQ:PL	1/1:1,39:40:95:1107,95,0
2L	743826	2L_743826_SNP	T	G	1170.77	.	AC=2;AF=1.00;AN=2;DB;DP=43;ExcessHet=3.0103;FS=0.000;MLEAC=2;MLEAF=1.00;MQ=43.68;QD=27.23;SOR=1.775	GT:AD:DP:GQ:PL	1/1:0,43:43:99:1199,129,0
2L	743942	2L_743942_SNP	C	G	1264.77	.	AC=2;AF=1.00;AN=2;DB;DP=47;ExcessHet=3.0103;FS=0.000;MLEAC=2;MLEAF=1.00;MQ=43.24;QD=26.91;SOR=1.378	GT:AD:DP:GQ:PL	1/1:0,47:47:99:1293,141,0
2L	743959	2L_743959_SNP	G	C	1949.77	.	AC=2;AF=1.00;AN=2;DB;DP=45;ExcessHet=3.0103;FS=0.000;MLEAC=2;MLEAF=1.00;MQ=43.17;QD=28.85;SOR=1.280	GT:AD:DP:GQ:PL	1/1:0,45:45:99:1978,135,0
2L	743961	2L_743961_SNP	T	C	1949.77	.	AC=2;AF=1.00;AN=2;DB;DP=45;ExcessHet=3.0103;FS=0.000;MLEAC=2;MLEAF=1.00;MQ=43.17;QD=31.82;SOR=1.280	GT:AD:DP:GQ:PL	1/1:0,45:45:99:1978,135,0
2L	744062	2L_744062_SNP	T	C	2279.77	.	AC=2;AF=1.00;AN=2;DB;DP=52;ExcessHet=3.0103;FS=0.000;MLEAC=2;MLEAF=1.00;MQ=42.40;QD=30.85;SOR=0.770	GT:AD:DP:GQ:PL	1/1:0,52:52:99:2308,157,0
2L	744069	2L_744069_SNP	G	C	2249.77	.	AC=2;AF=1.00;AN=2;DB;DP=50;ExcessHet=3.0103;FS=0.000;MLEAC=2;MLEAF=1.00;MQ=42.38;QD=29.23;SOR=0.859	GT:AD:DP:GQ:PL	1/1:0,50:50:99:2278,154,0
2L	744072	2L_744072_SNP	A	C	2266.77	.	AC=2;AF=1.00;AN=2;DB;DP=51;ExcessHet=3.0103;FS=0.000;MLEAC=2;MLEAF=1.00;MQ=42.41;QD=29.96;SOR=0.813	GT:AD:DP:GQ:PL	1/1:0,51:51:99:2295,154,0
2L	744088	2L_744088_SNP	C	G	2356.77	.	AC=2;AF=1.00;AN=2;DB;DP=53;ExcessHet=3.0103;FS=0.000;MLEAC=2;MLEAF=1.00;MQ=42.39;QD=26.68;SOR=1.077	GT:AD:DP:GQ:PL	1/1:0,53:53:99:2385,160,0
2L	744089	2L_744089_SNP	C	T	2356.77	.	AC=2;AF=1.00;AN=2;DB;DP=52;ExcessHet=3.0103;FS=0.000;MLEAC=2;MLEAF=1.00;MQ=42.36;QD=27.71;SOR=1.036	GT:AD:DP:GQ:PL	1/1:0,52:52:99:2385,160,0
2L	744107	2L_744107_SNP	T	C	2356.77	.	AC=2;AF=1.00;AN=2;DB;DP=51;ExcessHet=3.0103;FS=0.000;MLEAC=2;MLEAF=1.00;MQ=42.29;QD=32.06;SOR=1.201	GT:AD:DP:GQ:PL	1/1:0,51:51:99:2385,160,0
2L	744122	.	ATTGCTCCTTAGC	A	2437.73	.	AC=2;AF=1.00;AN=2;DP=55;ExcessHet=3.0103;FS=0.000;MLEAC=2;MLEAF=1.00;MQ=42.42;QD=33.55;SOR=1.262	GT:AD:DP:GQ:PL	1/1:0,55:55:99:2475,166,0
2L	744149	2L_744149_SNP	G	T	2176.77	.	AC=2;AF=1.00;AN=2;DB;DP=48;ExcessHet=3.0103;FS=0.000;MLEAC=2;MLEAF=1.00;MQ=42.24;QD=31.08;SOR=1.562	GT:AD:DP:GQ:PL	1/1:0,48:48:99:2205,147,0
2L	744169	2L_744169_SNP	C	T	1906.77	.	AC=2;AF=1.00;AN=2;DB;DP=43;ExcessHet=3.0103;FS=0.000;MLEAC=2;MLEAF=1.00;MQ=42.18;QD=28.64;SOR=1.455	GT:AD:DP:GQ:PL	1/1:0,43:43:99:1935,129,0
2L	744176	2L_744176_SNP	C	T	1979.77	.	AC=2;AF=1.00;AN=2;DB;DP=44;ExcessHet=3.0103;FS=0.000;MLEAC=2;MLEAF=1.00;MQ=42.26;QD=24.93;SOR=1.508	GT:AD:DP:GQ:PL	1/1:0,44:44:99:2008,135,0
2L	744198	2L_744198_SNP	C	T	1659.77	.	AC=2;AF=1.00;AN=2;DB;DP=39;ExcessHet=3.0103;FS=0.000;MLEAC=2;MLEAF=1.00;MQ=42.51;QD=25.26;SOR=1.096	GT:AD:DP:GQ:PL	1/1:0,39:39:99:1688,117,0
2L	744315	2L_744315_SNP	T	C	885.77	.	AC=2;AF=1.00;AN=2;DB;DP=34;ExcessHet=3.0103;FS=0.000;MLEAC=2;MLEAF=1.00;MQ=43.71;QD=26.05;SOR=1.609	GT:AD:DP:GQ:PL	1/1:0,34:34:99:914,101,0
2L	745149	2L_745149_SNP	T	A	1360.77	.	AC=2;AF=1.00;AN=2;DB;DP=53;ExcessHet=3.0103;FS=0.000;MLEAC=2;MLEAF=1.00;MQ=43.95;QD=26.68;SOR=0.732	GT:AD:DP:GQ:PL	1/1:0,51:51:99:1389,152,0
2L	746134	2L_746134_SNP	T	C	1529.77	.	AC=2;AF=1.00;AN=2;DB;DP=55;ExcessHet=3.0103;FS=0.000;MLEAC=2;MLEAF=1.00;MQ=44.00;QD=27.81;SOR=0.804	GT:AD:DP:GQ:PL	1/1:0,55:55:99:1558,165,0
2L	746155	2L_746155_SNP	A	T	1617.77	.	AC=2;AF=1.00;AN=2;DB;DP=59;ExcessHet=3.0103;FS=0.000;MLEAC=2;MLEAF=1.00;MQ=44.00;QD=27.89;SOR=0.914	GT:AD:DP:GQ:PL	1/1:0,58:58:99:1646,174,0
2L	746287	.	T	C	1038.77	.	AC=2;AF=1.00;AN=2;DP=39;ExcessHet=3.0103;FS=0.000;MLEAC=2;MLEAF=1.00;MQ=44.00;QD=26.64;SOR=0.850	GT:AD:DP:GQ:PL	1/1:0,39:39:99:1067,117,0
2L	748454	2L_748454_SNP	G	C	1298.77	.	AC=2;AF=1.00;AN=2;DB;DP=49;ExcessHet=3.0103;FS=0.000;MLEAC=2;MLEAF=1.00;MQ=44.42;QD=26.51;SOR=1.911	GT:AD:DP:GQ:PL	1/1:0,49:49:99:1327,146,0
2L	748498	2L_748498_SNP	A	G	1360.77	.	AC=2;AF=1.00;AN=2;DB;DP=51;ExcessHet=3.0103;FS=0.000;MLEAC=2;MLEAF=1.00;MQ=43.87;QD=26.68;SOR=1.094	GT:AD:DP:GQ:PL	1/1:0,51:51:99:1389,153,0
2L	748537	2L_748537_SNP	C	T	2345.77	.	AC=2;AF=1.00;AN=2;DB;DP=52;ExcessHet=3.0103;FS=0.000;MLEAC=2;MLEAF=1.00;MQ=43.64;QD=30.86;SOR=1.358	GT:AD:DP:GQ:PL	1/1:0,52:52:99:2374,160,0
2L	748539	2L_748539_SNP	A	T	2390.77	.	AC=2;AF=1.00;AN=2;DB;DP=53;ExcessHet=3.0103;FS=0.000;MLEAC=2;MLEAF=1.00;MQ=43.65;QD=32.33;SOR=1.287	GT:AD:DP:GQ:PL	1/1:0,53:53:99:2419,163,0
2L	748555	.	TTTCATACGACACTTAATC	T	2532.73	.	AC=2;AF=1.00;AN=2;DP=56;ExcessHet=3.0103;FS=0.000;MLEAC=2;MLEAF=1.00;MQ=44.21;QD=30.14;SOR=0.922	GT:AD:DP:GQ:PL	1/1:0,56:56:99:2570,175,0
2L	748595	2L_748595_SNP	T	A	2700.77	.	AC=2;AF=1.00;AN=2;DB;DP=63;ExcessHet=3.0103;FS=0.000;MLEAC=2;MLEAF=1.00;MQ=43.98;QD=25.54;SOR=0.724	GT:AD:DP:GQ:PL	1/1:0,63:63:99:2729,193,0
2L	748626	.	A	G	2605.77	.	AC=2;AF=1.00;AN=2;DP=61;ExcessHet=3.0103;FS=0.000;MLEAC=2;MLEAF=1.00;MQ=43.16;QD=32.24;SOR=0.725	GT:AD:DP:GQ:PL	1/1:0,61:61:99:2634,192,0
2L	748648	2L_748648_SNP	C	T	2533.77	.	AC=2;AF=1.00;AN=2;DB;DP=62;ExcessHet=3.0103;FS=0.000;MLEAC=2;MLEAF=1.00;MQ=43.36;QD=31.85;SOR=0.826	GT:AD:DP:GQ:PL	1/1:0,62:62:99:2562,186,0
2L	748729	2L_748729_SNP	T	A	1514.77	.	AC=2;AF=1.00;AN=2;DB;DP=55;ExcessHet=3.0103;FS=0.000;MLEAC=2;MLEAF=1.00;MQ=43.68;QD=28.05;SOR=0.767	GT:AD:DP:GQ:PL	1/1:0,54:54:99:1543,162,0
2L	749064	2L_749064_SNP	C	T	1146.77	.	AC=2;AF=1.00;AN=2;DB;DP=42;ExcessHet=3.0103;FS=0.000;MLEAC=2;MLEAF=1.00;MQ=44.00;QD=27.30;SOR=1.005	GT:AD:DP:GQ:PL	1/1:0,42:42:99:1175,126,0
2L	749360	2L_749360_SNP	A	C	1094.77	.	AC=2;AF=1.00;AN=2;DB;DP=44;ExcessHet=3.0103;FS=0.000;MLEAC=2;MLEAF=1.00;MQ=44.00;QD=25.46;SOR=0.941	GT:AD:DP:GQ:PL	1/1:0,43:43:99:1123,128,0
2L	750090	2L_750090_SNP	T	A	1647.77	.	AC=2;AF=1.00;AN=2;DB;DP=61;ExcessHet=3.0103;FS=0.000;MLEAC=2;MLEAF=1.00;MQ=44.00;QD=27.01;SOR=1.107	GT:AD:DP:GQ:PL	1/1:0,61:61:99:1676,182,0
2L	750108	2L_750108_SNP	C	T	1583.77	.	AC=2;AF=1.00;AN=2;DB;DP=56;ExcessHet=3.0103;FS=0.000;MLEAC=2;MLEAF=1.00;MQ=44.00;QD=28.28;SOR=1.101	GT:AD:DP:GQ:PL	1/1:0,56:56:99:1612,168,0
2L	751071	.	T	TGCTCA	1708.73	.	AC=2;AF=1.00;AN=2;DP=38;ExcessHet=3.0103;FS=0.000;MLEAC=2;MLEAF=1.00;MQ=44.19;QD=29.44;SOR=1.863	GT:AD:DP:GQ:PL	1/1:0,38:38:99:1746,117,0
2L	751103	.	A	AT	349.74	.	AC=2;AF=1.00;AN=2;BaseQRankSum=0.715;ClippingRankSum=0.000;DP=40;ExcessHet=3.0103;FS=3.493;MLEAC=1;MLEAF=0.500;MQ=43.90;MQRankSum=-0.167;QD=11.28;ReadPosRankSum=0.441;SOR=2.303	GT:AD:DP:GQ:PL	1/1:7,24:31:6:363,6,0
2L	751271	2L_751271_SNP	C	T	1577.77	.	AC=2;AF=1.00;AN=2;DB;DP=59;ExcessHet=3.0103;FS=0.000;MLEAC=2;MLEAF=1.00;MQ=43.97;QD=26.74;SOR=1.034	GT:AD:DP:GQ:PL	1/1:0,59:59:99:1606,176,0
2L	751420	.	CA	C	902.73	.	AC=2;AF=1.00;AN=2;DP=48;ExcessHet=3.0103;FS=0.000;MLEAC=2;MLEAF=1.00;MQ=43.84;QD=19.21;SOR=0.735	GT:AD:DP:GQ:PL	1/1:0,47:47:99:940,139,0
2L	751631	2L_751631_SNP	G	C	2682.77	.	AC=2;AF=1.00;AN=2;DB;DP=60;ExcessHet=3.0103;FS=0.000;MLEAC=2;MLEAF=1.00;MQ=44.00;QD=33.10;SOR=1.255	GT:AD:DP:GQ:PL	1/1:0,60:60:99:2711,184,0
2L	751634	2L_751634_SNP	C	T	2682.77	.	AC=2;AF=1.00;AN=2;DB;DP=59;ExcessHet=3.0103;FS=0.000;MLEAC=2;MLEAF=1.00;MQ=44.00;QD=28.22;SOR=1.217	GT:AD:DP:GQ:PL	1/1:0,59:59:99:2711,184,0
2L	751662	2L_751662_SNP	G	A	1708.77	.	AC=2;AF=1.00;AN=2;DB;DP=61;ExcessHet=3.0103;FS=0.000;MLEAC=2;MLEAF=1.00;MQ=44.00;QD=28.01;SOR=1.022	GT:AD:DP:GQ:PL	1/1:0,61:61:99:1737,183,0
2L	752590	.	CATATAT	C	2713.73	.	AC=2;AF=1.00;AN=2;DP=62;ExcessHet=3.0103;FS=0.000;MLEAC=2;MLEAF=1.00;MQ=43.88;QD=28.11;SOR=0.899	GT:AD:DP:GQ:PL	1/1:0,62:62:99:2751,187,0
2L	753745	2L_753745_SNP	T	C	1192.77	.	AC=2;AF=1.00;AN=2;BaseQRankSum=-1.480;ClippingRankSum=0.000;DB;DP=48;ExcessHet=3.0103;FS=0.000;MLEAC=2;MLEAF=1.00;MQ=43.96;MQRankSum=0.000;QD=24.85;ReadPosRankSum=1.553;SOR=0.277	GT:AD:DP:GQ:PL	1/1:1,47:48:99:1221,115,0
2L	754014	2L_754014_SNP	A	C	2124.77	.	AC=2;AF=1.00;AN=2;DB;DP=48;ExcessHet=3.0103;FS=0.000;MLEAC=2;MLEAF=1.00;MQ=44.00;QD=27.49;SOR=0.866	GT:AD:DP:GQ:PL	1/1:0,48:48:99:2153,147,0
2L	754015	2L_754015_SNP	A	G	2124.77	.	AC=2;AF=1.00;AN=2;DB;DP=49;ExcessHet=3.0103;FS=0.000;MLEAC=2;MLEAF=1.00;MQ=44.00;QD=31.01;SOR=0.818	GT:AD:DP:GQ:PL	1/1:0,49:49:99:2153,147,0
2L	754078	2L_754078_SNP	A	G	1340.77	.	AC=2;AF=1.00;AN=2;DB;DP=53;ExcessHet=3.0103;FS=0.000;MLEAC=2;MLEAF=1.00;MQ=44.00;QD=25.30;SOR=0.981	GT:AD:DP:GQ:PL	1/1:0,53:53:99:1369,156,0
2L	754114	2L_754114_SNP	G	A	1388.77	.	AC=2;AF=1.00;AN=2;DB;DP=52;ExcessHet=3.0103;FS=0.000;MLEAC=2;MLEAF=1.00;MQ=44.00;QD=27.23;SOR=0.994	GT:AD:DP:GQ:PL	1/1:0,51:51:99:1417,153,0
2L	754119	.	T	TAAA	1960.73	.	AC=2;AF=1.00;AN=2;DP=52;ExcessHet=3.0103;FS=0.000;MLEAC=2;MLEAF=1.00;MQ=43.96;QD=32.42;SOR=0.735	GT:AD:DP:GQ:PL	1/1:1,51:52:99:1998,150,0
2L	754177	2L_754177_SNP	G	A	1178.77	.	AC=2;AF=1.00;AN=2;DB;DP=42;ExcessHet=3.0103;FS=0.000;MLEAC=2;MLEAF=1.00;MQ=43.86;QD=28.07;SOR=0.788	GT:AD:DP:GQ:PL	1/1:0,42:42:99:1207,126,0
2L	754234	.	T	G	1346.77	.	AC=2;AF=1.00;AN=2;DP=51;ExcessHet=3.0103;FS=0.000;MLEAC=2;MLEAF=1.00;MQ=43.89;QD=26.94;SOR=0.859	GT:AD:DP:GQ:PL	1/1:0,50:50:99:1375,150,0
2L	755305	2L_755305_SNP	C	A	1387.77	.	AC=2;AF=1.00;AN=2;DB;DP=52;ExcessHet=3.0103;FS=0.000;MLEAC=2;MLEAF=1.00;MQ=43.92;QD=27.21;SOR=0.732	GT:AD:DP:GQ:PL	1/1:0,51:51:99:1416,152,0
2L	755324	2L_755324_SNP	A	G	1513.77	.	AC=2;AF=1.00;AN=2;DB;DP=57;ExcessHet=3.0103;FS=0.000;MLEAC=2;MLEAF=1.00;MQ=43.93;QD=26.56;SOR=0.800	GT:AD:DP:GQ:PL	1/1:0,57:57:99:1542,170,0
2L	756306	.	G	GT	219.73	.	AC=2;AF=1.00;AN=2;BaseQRankSum=1.603;ClippingRankSum=0.000;DP=38;ExcessHet=3.0103;FS=5.798;MLEAC=2;MLEAF=1.00;MQ=43.46;MQRankSum=-0.385;QD=11.56;ReadPosRankSum=-1.315;SOR=2.225	GT:AD:DP:GQ:PL	1/1:1,18:19:38:257,38,0
2L	756424	2L_756424_SNP	G	T	1347.77	.	AC=2;AF=1.00;AN=2;DB;DP=50;ExcessHet=3.0103;FS=0.000;MLEAC=2;MLEAF=1.00;MQ=43.58;QD=26.96;SOR=1.157	GT:AD:DP:GQ:PL	1/1:0,50:50:99:1376,150,0
2L	756460	2L_756460_SNP	G	A	1511.77	.	AC=2;AF=1.00;AN=2;DB;DP=59;ExcessHet=3.0103;FS=0.000;MLEAC=2;MLEAF=1.00;MQ=43.87;QD=25.62;SOR=1.316	GT:AD:DP:GQ:PL	1/1:0,59:59:99:1540,175,0
2L	756505	2L_756505_SNP	G	A	1288.77	.	AC=2;AF=1.00;AN=2;DB;DP=50;ExcessHet=3.0103;FS=0.000;MLEAC=2;MLEAF=1.00;MQ=43.79;QD=25.78;SOR=0.952	GT:AD:DP:GQ:PL	1/1:0,50:50:99:1317,148,0
2L	756624	2L_756624_SNP	T	C	987.77	.	AC=2;AF=1.00;AN=2;DB;DP=38;ExcessHet=3.0103;FS=0.000;MLEAC=2;MLEAF=1.00;MQ=44.00;QD=25.99;SOR=1.863	GT:AD:DP:GQ:PL	1/1:0,38:38:99:1016,113,0
2L	757042	2L_757042_SNP	C	T	1177.77	.	AC=2;AF=1.00;AN=2;DB;DP=43;ExcessHet=3.0103;FS=0.000;MLEAC=2;MLEAF=1.00;MQ=44.00;QD=27.39;SOR=0.941	GT:AD:DP:GQ:PL	1/1:0,43:43:99:1206,129,0
2L	757194	2L_757194_SNP	T	C	1245.77	.	AC=2;AF=1.00;AN=2;DB;DP=47;ExcessHet=3.0103;FS=0.000;MLEAC=2;MLEAF=1.00;MQ=44.00;QD=27.08;SOR=0.780	GT:AD:DP:GQ:PL	1/1:0,46:46:99:1274,138,0
2L	757289	2L_757289_SNP	A	G	1198.77	.	AC=2;AF=1.00;AN=2;DB;DP=43;ExcessHet=3.0103;FS=0.000;MLEAC=2;MLEAF=1.00;MQ=44.00;QD=27.88;SOR=0.941	GT:AD:DP:GQ:PL	1/1:0,43:43:99:1227,129,0
2L	757493	2L_757493_SNP	A	C	1400.77	.	AC=2;AF=1.00;AN=2;DB;DP=53;ExcessHet=3.0103;FS=0.000;MLEAC=2;MLEAF=1.00;MQ=43.93;QD=26.43;SOR=1.654	GT:AD:DP:GQ:PL	1/1:0,53:53:99:1429,159,0
2L	757511	2L_757511_SNP	A	C	2323.77	.	AC=2;AF=1.00;AN=2;DB;DP=53;ExcessHet=3.0103;FS=0.000;MLEAC=2;MLEAF=1.00;MQ=43.93;QD=31.17;SOR=1.287	GT:AD:DP:GQ:PL	1/1:0,53:53:99:2352,164,0
2L	757517	2L_757517_SNP	A	C	2323.77	.	AC=2;AF=1.00;AN=2;DB;DP=53;ExcessHet=3.0103;FS=0.000;MLEAC=2;MLEAF=1.00;MQ=43.93;QD=31.25;SOR=1.179	GT:AD:DP:GQ:PL	1/1:0,53:53:99:2352,164,0
2L	757557	2L_757557_SNP	G	T	1370.77	.	AC=2;AF=1.00;AN=2;DB;DP=49;ExcessHet=3.0103;FS=0.000;MLEAC=2;MLEAF=1.00;MQ=43.92;QD=27.97;SOR=1.225	GT:AD:DP:GQ:PL	1/1:0,49:49:99:1399,147,0
2L	757591	2L_757591_SNP	C	T	1371.77	.	AC=2;AF=1.00;AN=2;DB;DP=49;ExcessHet=3.0103;FS=0.000;MLEAC=2;MLEAF=1.00;MQ=43.92;QD=28.00;SOR=1.225	GT:AD:DP:GQ:PL	1/1:0,49:49:99:1400,147,0
2L	759815	2L_759815_SNP	G	A	825.77	.	AC=2;AF=1.00;AN=2;DB;DP=30;ExcessHet=3.0103;FS=0.000;MLEAC=2;MLEAF=1.00;MQ=44.00;QD=27.53;SOR=1.536	GT:AD:DP:GQ:PL	1/1:0,30:30:90:854,90,0
2L	761927	2L_761927_SNP	A	C	1307.77	.	AC=2;AF=1.00;AN=2;DB;DP=48;ExcessHet=3.0103;FS=0.000;MLEAC=2;MLEAF=1.00;MQ=43.87;QD=27.25;SOR=1.179	GT:AD:DP:GQ:PL	1/1:0,48:48:99:1336,144,0
2L	761970	2L_761970_SNP	G	A	1428.77	.	AC=2;AF=1.00;AN=2;DB;DP=52;ExcessHet=3.0103;FS=0.000;MLEAC=2;MLEAF=1.00;MQ=43.75;QD=27.48;SOR=1.244	GT:AD:DP:GQ:PL	1/1:0,52:52:99:1457,156,0
2L	762183	2L_762183_SNP	G	A	1132.77	.	AC=2;AF=1.00;AN=2;DB;DP=44;ExcessHet=3.0103;FS=0.000;MLEAC=2;MLEAF=1.00;MQ=44.00;QD=26.34;SOR=1.055	GT:AD:DP:GQ:PL	1/1:0,43:43:99:1161,128,0
2L	762261	2L_762261_SNP	C	T	1404.77	.	AC=2;AF=1.00;AN=2;DB;DP=51;ExcessHet=3.0103;FS=0.000;MLEAC=2;MLEAF=1.00;MQ=44.00;QD=27.54;SOR=0.813	GT:AD:DP:GQ:PL	1/1:0,51:51:99:1433,152,0
2L	762407	2L_762407_SNP	G	T	1451.77	.	AC=2;AF=1.00;AN=2;DB;DP=36;ExcessHet=3.0103;FS=0.000;MLEAC=2;MLEAF=1.00;MQ=44.00;QD=26.97;SOR=0.804	GT:AD:DP:GQ:PL	1/1:0,36:36:99:1480,108,0
2L	762431	2L_762431_SNP	C	T	1645.77	.	AC=2;AF=1.00;AN=2;DB;DP=42;ExcessHet=3.0103;FS=0.000;MLEAC=2;MLEAF=1.00;MQ=43.95;QD=29.80;SOR=1.259	GT:AD:DP:GQ:PL	1/1:0,42:42:99:1674,129,0
2L	762517	2L_762517_SNP	G	A	1437.77	.	AC=2;AF=1.00;AN=2;DB;DP=54;ExcessHet=3.0103;FS=0.000;MLEAC=2;MLEAF=1.00;MQ=43.96;QD=27.13;SOR=0.730	GT:AD:DP:GQ:PL	1/1:0,53:53:99:1466,158,0
2L	762807	2L_762807_SNP	C	T	1083.77	.	AC=2;AF=1.00;AN=2;DB;DP=39;ExcessHet=3.0103;FS=0.000;MLEAC=2;MLEAF=1.00;MQ=44.00;QD=27.79;SOR=0.850	GT:AD:DP:GQ:PL	1/1:0,39:39:99:1112,117,0
2L	762890	.	G	GTCAGGGC	1217.73	.	AC=2;AF=1.00;AN=2;BaseQRankSum=2.094;ClippingRankSum=0.000;DP=50;ExcessHet=3.0103;FS=0.000;MLEAC=2;MLEAF=1.00;MQ=43.88;MQRankSum=5.598;QD=25.37;ReadPosRankSum=0.387;SOR=1.464	GT:AD:DP:GQ:PL	1/1:2,46:48:97:1255,97,0
2L	763398	2L_763398_SNP	C	A	1147.77	.	AC=2;AF=1.00;AN=2;DB;DP=44;ExcessHet=3.0103;FS=0.000;MLEAC=2;MLEAF=1.00;MQ=43.48;QD=26.09;SOR=0.784	GT:AD:DP:GQ:PL	1/1:0,44:44:99:1176,131,0
2L	763417	2L_763417_SNP	T	C	1130.77	.	AC=2;AF=1.00;AN=2;DB;DP=42;ExcessHet=3.0103;FS=0.000;MLEAC=2;MLEAF=1.00;MQ=43.43;QD=26.92;SOR=1.005	GT:AD:DP:GQ:PL	1/1:0,42:42:99:1159,126,0
2L	763430	2L_763430_SNP	C	G	1086.77	.	AC=2;AF=1.00;AN=2;DB;DP=42;ExcessHet=3.0103;FS=0.000;MLEAC=2;MLEAF=1.00;MQ=43.70;QD=26.51;SOR=0.954	GT:AD:DP:GQ:PL	1/1:0,41:41:99:1115,123,0
2L	763474	.	C	CAA	1731.73	.	AC=2;AF=1.00;AN=2;DP=41;ExcessHet=3.0103;FS=0.000;MLEAC=2;MLEAF=1.00;MQ=43.79;QD=26.17;SOR=0.914	GT:AD:DP:GQ:PL	1/1:0,41:41:99:1769,123,0
2L	763483	.	GGCC	G	1799.73	.	AC=2;AF=1.00;AN=2;DP=41;ExcessHet=3.0103;FS=0.000;MLEAC=2;MLEAF=1.00;MQ=43.79;QD=29.44;SOR=0.954	GT:AD:DP:GQ:PL	1/1:0,41:41:99:1837,123,0
2L	763487	.	T	TTC	1762.73	.	AC=2;AF=1.00;AN=2;DP=40;ExcessHet=3.0103;FS=0.000;MLEAC=2;MLEAF=1.00;MQ=43.78;QD=25.32;SOR=1.022	GT:AD:DP:GQ:PL	1/1:0,40:40:99:1800,120,0
2L	763597	2L_763597_SNP	G	T	1502.77	.	AC=2;AF=1.00;AN=2;DB;DP=35;ExcessHet=3.0103;FS=0.000;MLEAC=2;MLEAF=1.00;MQ=42.93;QD=29.26;SOR=0.749	GT:AD:DP:GQ:PL	1/1:0,35:35:99:1531,105,0
2L	763603	2L_763603_SNP	G	A	1556.77	.	AC=2;AF=1.00;AN=2;DB;DP=35;ExcessHet=3.0103;FS=0.000;MLEAC=2;MLEAF=1.00;MQ=42.87;QD=24.77;SOR=0.869	GT:AD:DP:GQ:PL	1/1:0,35:35:99:1585,111,0
2L	763647	.	TCCTGATGCGGCGGTGATAGCGTC	T	1342.73	.	AC=2;AF=1.00;AN=2;BaseQRankSum=1.205;ClippingRankSum=0.000;DP=33;ExcessHet=3.0103;FS=4.046;MLEAC=2;MLEAF=1.00;MQ=42.57;MQRankSum=0.898;QD=31.01;ReadPosRankSum=1.261;SOR=1.051	GT:AD:DP:GQ:PL	1/1:1,32:33:54:1380,54,0
2L	763697	2L_763697_SNP	C	G	828.77	.	AC=2;AF=1.00;AN=2;DB;DP=32;ExcessHet=3.0103;FS=0.000;MLEAC=2;MLEAF=1.00;MQ=42.59;QD=25.90;SOR=1.112	GT:AD:DP:GQ:PL	1/1:0,32:32:95:857,95,0
2L	763746	2L_763746_SNP	A	G	837.77	.	AC=2;AF=1.00;AN=2;DB;DP=32;ExcessHet=3.0103;FS=0.000;MLEAC=2;MLEAF=1.00;MQ=42.91;QD=26.18;SOR=1.473	GT:AD:DP:GQ:PL	1/1:0,32:32:96:866,96,0
2L	763950	.	G	GCA	1415.73	.	AC=2;AF=1.00;AN=2;DP=44;ExcessHet=3.0103;FS=0.000;MLEAC=2;MLEAF=1.00;MQ=43.44;QD=29.04;SOR=1.151	GT:AD:DP:GQ:PL	1/1:0,40:40:99:1453,123,0
2L	763979	.	CA	C	1545.73	.	AC=2;AF=1.00;AN=2;DP=37;ExcessHet=3.0103;FS=0.000;MLEAC=2;MLEAF=1.00;MQ=43.39;QD=33.67;SOR=0.693	GT:AD:DP:GQ:PL	1/1:0,37:37:99:1583,114,0
2L	763981	.	A	C	614.77	.	AC=2;AF=1.00;AN=2;BaseQRankSum=-1.034;ClippingRankSum=0.000;DP=37;ExcessHet=3.0103;FS=3.135;MLEAC=2;MLEAF=1.00;MQ=43.39;MQRankSum=-0.915;QD=19.21;ReadPosRankSum=1.052;SOR=0.105	GT:AD:DP:GQ:PL	1/1:2,30:32:56:643,56,0
2L	763991	.	GGAAAAGAAAA	G	1590.73	.	AC=2;AF=1.00;AN=2;DP=36;ExcessHet=3.0103;FS=0.000;MLEAC=2;MLEAF=1.00;MQ=43.43;QD=25.50;SOR=0.804	GT:AD:DP:GQ:PL	1/1:0,36:36:99:1628,111,0
2L	764145	2L_764145_SNP	G	C	1271.77	.	AC=2;AF=1.00;AN=2;DB;DP=47;ExcessHet=3.0103;FS=0.000;MLEAC=2;MLEAF=1.00;MQ=43.69;QD=27.06;SOR=0.919	GT:AD:DP:GQ:PL	1/1:0,47:47:99:1300,141,0
2L	764180	.	ACCAGAGCCAGAG	A	2018.73	.	AC=2;AF=1.00;AN=2;DP=47;ExcessHet=3.0103;FS=0.000;MLEAC=2;MLEAF=1.00;MQ=44.54;QD=26.28;SOR=0.874	GT:AD:DP:GQ:PL	1/1:0,46:46:99:2056,139,0
2L	764324	2L_764324_SNP	A	G	1440.77	.	AC=2;AF=1.00;AN=2;DB;DP=54;ExcessHet=3.0103;FS=0.000;MLEAC=2;MLEAF=1.00;MQ=44.97;QD=26.68;SOR=0.846	GT:AD:DP:GQ:PL	1/1:0,54:54:99:1469,161,0
2L	764528	2L_764528_SNP	G	C	1575.77	.	AC=2;AF=1.00;AN=2;DB;DP=59;ExcessHet=3.0103;FS=0.000;MLEAC=2;MLEAF=1.00;MQ=42.45;QD=26.71;SOR=0.726	GT:AD:DP:GQ:PL	1/1:0,59:59:99:1604,177,0
2L	764613	.	TCC	T	2198.73	.	AC=2;AF=1.00;AN=2;BaseQRankSum=0.835;ClippingRankSum=0.000;DP=53;ExcessHet=3.0103;FS=3.938;MLEAC=2;MLEAF=1.00;MQ=42.94;MQRankSum=-1.030;QD=24.17;ReadPosRankSum=1.167;SOR=0.945	GT:AD:DP:GQ:PL	1/1:1,51:52:99:2236,112,0
2L	764616	.	TTAGTTTTTCATTTGGTCTTGTTTGCA	T	2226.73	.	AC=2;AF=1.00;AN=2;BaseQRankSum=1.189;ClippingRankSum=0.000;DP=53;ExcessHet=3.0103;FS=3.938;MLEAC=2;MLEAF=1.00;MQ=42.94;MQRankSum=-1.030;QD=28.25;ReadPosRankSum=1.134;SOR=0.945	GT:AD:DP:GQ:PL	1/1:1,51:52:99:2264,115,0
2L	764652	2L_764652_SNP	G	A	2035.77	.	AC=2;AF=1.00;AN=2;BaseQRankSum=1.011;ClippingRankSum=0.000;DB;DP=50;ExcessHet=3.0103;FS=4.114;MLEAC=2;MLEAF=1.00;MQ=42.83;MQRankSum=-1.146;QD=28.96;ReadPosRankSum=-0.967;SOR=1.069	GT:AD:DP:GQ:PL	1/1:1,48:49:99:2064,102,0
2L	764770	2L_764770_SNP	A	G	1188.77	.	AC=2;AF=1.00;AN=2;DB;DP=44;ExcessHet=3.0103;FS=0.000;MLEAC=2;MLEAF=1.00;MQ=43.73;QD=27.02;SOR=1.662	GT:AD:DP:GQ:PL	1/1:0,44:44:99:1217,132,0
2L	765280	2L_765280_SNP	G	T	1014.77	.	AC=2;AF=1.00;AN=2;DB;DP=38;ExcessHet=3.0103;FS=0.000;MLEAC=2;MLEAF=1.00;MQ=44.00;QD=26.70;SOR=0.914	GT:AD:DP:GQ:PL	1/1:0,38:38:99:1043,114,0
2L	765316	2L_765316_SNP	G	C	1282.77	.	AC=2;AF=1.00;AN=2;DB;DP=47;ExcessHet=3.0103;FS=0.000;MLEAC=2;MLEAF=1.00;MQ=44.00;QD=27.29;SOR=0.919	GT:AD:DP:GQ:PL	1/1:0,47:47:99:1311,141,0
2L	765424	2L_765424_SNP	G	T	1490.77	.	AC=2;AF=1.00;AN=2;DB;DP=55;ExcessHet=3.0103;FS=0.000;MLEAC=2;MLEAF=1.00;MQ=44.00;QD=27.61;SOR=0.767	GT:AD:DP:GQ:PL	1/1:0,54:54:99:1519,162,0
2L	765807	2L_765807_SNP	T	C	1576.77	.	AC=2;AF=1.00;AN=2;BaseQRankSum=-1.778;ClippingRankSum=0.000;DB;DP=63;ExcessHet=3.0103;FS=3.153;MLEAC=2;MLEAF=1.00;MQ=44.00;MQRankSum=0.000;QD=25.43;ReadPosRankSum=2.053;SOR=0.378	GT:AD:DP:GQ:PL	1/1:1,61:62:99:1605,158,0
2L	765907	2L_765907_SNP	C	T	1809.77	.	AC=2;AF=1.00;AN=2;DB;DP=65;ExcessHet=3.0103;FS=0.000;MLEAC=2;MLEAF=1.00;MQ=44.00;QD=28.28;SOR=1.044	GT:AD:DP:GQ:PL	1/1:0,64:64:99:1838,192,0
2L	765992	2L_765992_SNP	G	A	1226.77	.	AC=2;AF=1.00;AN=2;DB;DP=45;ExcessHet=3.0103;FS=0.000;MLEAC=2;MLEAF=1.00;MQ=44.00;QD=27.26;SOR=0.829	GT:AD:DP:GQ:PL	1/1:0,45:45:99:1255,135,0
2L	766135	.	C	CA	1578.73	.	AC=2;AF=1.00;AN=2;DP=50;ExcessHet=3.0103;FS=0.000;MLEAC=2;MLEAF=1.00;MQ=44.18;QD=31.57;SOR=1.270	GT:AD:DP:GQ:PL	1/1:0,50:50:99:1616,150,0
2L	766192	2L_766192_SNP	C	G	1326.77	.	AC=2;AF=1.00;AN=2;DB;DP=48;ExcessHet=3.0103;FS=0.000;MLEAC=2;MLEAF=1.00;MQ=44.19;QD=27.64;SOR=1.298	GT:AD:DP:GQ:PL	1/1:0,48:48:99:1355,144,0
2L	766270	2L_766270_SNP	A	G	1057.77	.	AC=2;AF=1.00;AN=2;DB;DP=40;ExcessHet=3.0103;FS=0.000;MLEAC=2;MLEAF=1.00;MQ=43.90;QD=26.44;SOR=0.793	GT:AD:DP:GQ:PL	1/1:0,40:40:99:1086,119,0
2L	766337	.	A	ATGG	1983.73	.	AC=2;AF=1.00;AN=2;DP=47;ExcessHet=3.0103;FS=0.000;MLEAC=2;MLEAF=1.00;MQ=43.79;QD=28.94;SOR=1.179	GT:AD:DP:GQ:PL	1/1:0,43:43:99:2021,135,0
2L	766341	.	C	CTGAGTT	1983.73	.	AC=2;AF=1.00;AN=2;DP=45;ExcessHet=3.0103;FS=0.000;MLEAC=2;MLEAF=1.00;MQ=43.78;QD=26.91;SOR=1.105	GT:AD:DP:GQ:PL	1/1:0,44:44:99:2021,135,0
2L	766344	.	TG	T	1968.73	.	AC=2;AF=1.00;AN=2;DP=46;ExcessHet=3.0103;FS=0.000;MLEAC=2;MLEAF=1.00;MQ=43.79;QD=29.01;SOR=1.038	GT:AD:DP:GQ:PL	1/1:0,45:45:99:2006,135,0
2L	766472	2L_766472_SNP	G	C	2318.77	.	AC=2;AF=1.00;AN=2;DB;DP=55;ExcessHet=3.0103;FS=0.000;MLEAC=2;MLEAF=1.00;MQ=43.89;QD=28.79;SOR=0.729	GT:AD:DP:GQ:PL	1/1:0,55:55:99:2347,168,0
2L	766483	2L_766483_SNP	G	T	2233.77	.	AC=2;AF=1.00;AN=2;DB;DP=52;ExcessHet=3.0103;FS=0.000;MLEAC=2;MLEAF=1.00;MQ=43.92;QD=27.52;SOR=0.770	GT:AD:DP:GQ:PL	1/1:0,52:52:99:2262,159,0
2L	766631	2L_766631_SNP	G	A	1258.77	.	AC=2;AF=1.00;AN=2;DB;DP=47;ExcessHet=3.0103;FS=0.000;MLEAC=2;MLEAF=1.00;MQ=44.00;QD=27.97;SOR=0.929	GT:AD:DP:GQ:PL	1/1:0,45:45:99:1287,135,0
2L	766777	2L_766777_SNP	A	C	1500.77	.	AC=2;AF=1.00;AN=2;DB;DP=56;ExcessHet=3.0103;FS=0.000;MLEAC=2;MLEAF=1.00;MQ=43.79;QD=26.80;SOR=0.922	GT:AD:DP:GQ:PL	1/1:0,56:56:99:1529,168,0
2L	766916	2L_766916_SNP	C	G	1056.77	.	AC=2;AF=1.00;AN=2;DB;DP=38;ExcessHet=3.0103;FS=0.000;MLEAC=2;MLEAF=1.00;MQ=44.00;QD=27.81;SOR=0.693	GT:AD:DP:GQ:PL	1/1:0,38:38:99:1085,114,0
2L	767095	2L_767095_SNP	C	T	1351.77	.	AC=2;AF=1.00;AN=2;DB;DP=50;ExcessHet=3.0103;FS=0.000;MLEAC=2;MLEAF=1.00;MQ=43.82;QD=27.59;SOR=0.909	GT:AD:DP:GQ:PL	1/1:0,49:49:99:1380,147,0
2L	767163	2L_767163_SNP	C	G	1113.77	.	AC=2;AF=1.00;AN=2;BaseQRankSum=0.846;ClippingRankSum=0.000;DB;DP=44;ExcessHet=3.0103;FS=0.000;MLEAC=2;MLEAF=1.00;MQ=43.87;MQRankSum=3.787;QD=25.31;ReadPosRankSum=-0.447;SOR=0.242	GT:AD:DP:GQ:PL	1/1:1,43:44:99:1142,105,0
2L	767174	2L_767174_SNP	C	A	2120.77	.	AC=2;AF=1.00;AN=2;DB;DP=48;ExcessHet=3.0103;FS=0.000;MLEAC=2;MLEAF=1.00;MQ=43.88;QD=32.24;SOR=0.776	GT:AD:DP:GQ:PL	1/1:0,48:48:99:2149,147,0
2L	767180	2L_767180_SNP	C	A	2216.77	.	AC=2;AF=1.00;AN=2;DB;DP=51;ExcessHet=3.0103;FS=0.000;MLEAC=2;MLEAF=1.00;MQ=43.88;QD=30.50;SOR=0.813	GT:AD:DP:GQ:PL	1/1:0,51:51:99:2245,156,0
2L	767212	2L_767212_SNP	T	C	1251.77	.	AC=2;AF=1.00;AN=2;DB;DP=48;ExcessHet=3.0103;FS=0.000;MLEAC=2;MLEAF=1.00;MQ=43.88;QD=26.08;SOR=1.067	GT:AD:DP:GQ:PL	1/1:0,48:48:99:1280,143,0
2L	767276	2L_767276_SNP	T	G	1210.77	.	AC=2;AF=1.00;AN=2;DB;DP=45;ExcessHet=3.0103;FS=0.000;MLEAC=2;MLEAF=1.00;MQ=43.96;QD=26.91;SOR=1.414	GT:AD:DP:GQ:PL	1/1:0,45:45:99:1239,135,0
2L	767308	2L_767308_SNP	T	C	1352.77	.	AC=2;AF=1.00;AN=2;DB;DP=51;ExcessHet=3.0103;FS=0.000;MLEAC=2;MLEAF=1.00;MQ=43.96;QD=26.52;SOR=1.201	GT:AD:DP:GQ:PL	1/1:0,51:51:99:1381,152,0
2L	767363	2L_767363_SNP	G	A	1044.77	.	AC=2;AF=1.00;AN=2;DB;DP=40;ExcessHet=3.0103;FS=0.000;MLEAC=2;MLEAF=1.00;MQ=43.95;QD=26.12;SOR=0.693	GT:AD:DP:GQ:PL	1/1:0,40:40:99:1073,119,0
2L	767580	2L_767580_SNP	A	G	1775.77	.	AC=2;AF=1.00;AN=2;DB;DP=42;ExcessHet=3.0103;FS=0.000;MLEAC=2;MLEAF=1.00;MQ=43.51;QD=29.99;SOR=0.741	GT:AD:DP:GQ:PL	1/1:0,41:41:99:1804,129,0
2L	767582	2L_767582_SNP	G	A	1775.77	.	AC=2;AF=1.00;AN=2;DB;DP=44;ExcessHet=3.0103;FS=0.000;MLEAC=2;MLEAF=1.00;MQ=43.53;QD=31.30;SOR=0.739	GT:AD:DP:GQ:PL	1/1:0,43:43:99:1804,129,0
2L	767602	2L_767602_SNP	G	A	1217.77	.	AC=2;AF=1.00;AN=2;DB;DP=47;ExcessHet=3.0103;FS=0.000;MLEAC=2;MLEAF=1.00;MQ=43.39;QD=26.47;SOR=0.780	GT:AD:DP:GQ:PL	1/1:0,46:46:99:1246,138,0
2L	767620	2L_767620_SNP	C	T	1951.77	.	AC=2;AF=1.00;AN=2;DB;DP=44;ExcessHet=3.0103;FS=0.000;MLEAC=2;MLEAF=1.00;MQ=43.35;QD=30.22;SOR=0.739	GT:AD:DP:GQ:PL	1/1:0,43:43:99:1980,132,0
2L	767622	2L_767622_SNP	T	A	1951.77	.	AC=2;AF=1.00;AN=2;DB;DP=45;ExcessHet=3.0103;FS=0.000;MLEAC=2;MLEAF=1.00;MQ=43.37;QD=32.34;SOR=0.693	GT:AD:DP:GQ:PL	1/1:0,44:44:99:1980,132,0
2L	767623	2L_767623_SNP	C	A	1951.77	.	AC=2;AF=1.00;AN=2;DB;DP=44;ExcessHet=3.0103;FS=0.000;MLEAC=2;MLEAF=1.00;MQ=43.35;QD=31.07;SOR=0.739	GT:AD:DP:GQ:PL	1/1:0,43:43:99:1980,132,0
2L	767625	2L_767625_SNP	C	T	1916.77	.	AC=2;AF=1.00;AN=2;DB;DP=44;ExcessHet=3.0103;FS=0.000;MLEAC=2;MLEAF=1.00;MQ=43.35;QD=26.67;SOR=0.739	GT:AD:DP:GQ:PL	1/1:0,43:43:99:1945,132,0
2L	767635	2L_767635_SNP	A	G	1926.77	.	AC=2;AF=1.00;AN=2;DB;DP=44;ExcessHet=3.0103;FS=0.000;MLEAC=2;MLEAF=1.00;MQ=43.40;QD=28.46;SOR=0.836	GT:AD:DP:GQ:PL	1/1:0,43:43:99:1955,135,0
2L	767657	2L_767657_SNP	T	C	1275.77	.	AC=2;AF=1.00;AN=2;DB;DP=46;ExcessHet=3.0103;FS=0.000;MLEAC=2;MLEAF=1.00;MQ=43.47;QD=27.73;SOR=0.976	GT:AD:DP:GQ:PL	1/1:0,46:46:99:1304,138,0
2L	767748	.	C	T	2322.77	.	AC=2;AF=1.00;AN=2;DP=53;ExcessHet=3.0103;FS=0.000;MLEAC=2;MLEAF=1.00;MQ=43.13;QD=26.43;SOR=1.179	GT:AD:DP:GQ:PL	1/1:0,53:53:99:2351,160,0
2L	767750	.	GGAA	G	2358.73	.	AC=2;AF=1.00;AN=2;DP=52;ExcessHet=3.0103;FS=0.000;MLEAC=2;MLEAF=1.00;MQ=43.11;QD=28.57;SOR=1.136	GT:AD:DP:GQ:PL	1/1:0,52:52:99:2396,163,0
2L	767756	.	A	ATT	2437.73	.	AC=2;AF=1.00;AN=2;DP=52;ExcessHet=3.0103;FS=0.000;MLEAC=2;MLEAF=1.00;MQ=43.11;QD=30.43;SOR=1.036	GT:AD:DP:GQ:PL	1/1:0,52:52:99:2475,166,0
2L	767757	.	C	CGGGCG	2437.73	.	AC=2;AF=1.00;AN=2;DP=52;ExcessHet=3.0103;FS=0.000;MLEAC=2;MLEAF=1.00;MQ=43.07;QD=28.69;SOR=1.244	GT:AD:DP:GQ:PL	1/1:0,52:52:99:2475,166,0
2L	767760	.	T	G	2366.77	.	AC=2;AF=1.00;AN=2;DP=51;ExcessHet=3.0103;FS=0.000;MLEAC=2;MLEAF=1.00;MQ=43.09;QD=35.16;SOR=1.314	GT:AD:DP:GQ:PL	1/1:0,51:51:99:2395,163,0
2L	767778	2L_767778_SNP	A	G	2203.77	.	AC=2;AF=1.00;AN=2;DB;DP=53;ExcessHet=3.0103;FS=0.000;MLEAC=2;MLEAF=1.00;MQ=43.13;QD=30.05;SOR=0.981	GT:AD:DP:GQ:PL	1/1:0,53:53:99:2232,159,0
2L	768079	2L_768079_SNP	T	C	1263.77	.	AC=2;AF=1.00;AN=2;DB;DP=46;ExcessHet=3.0103;FS=0.000;MLEAC=2;MLEAF=1.00;MQ=43.55;QD=27.47;SOR=1.464	GT:AD:DP:GQ:PL	1/1:0,46:46:99:1292,138,0
2L	768110	2L_768110_SNP	C	T	1315.77	.	AC=2;AF=1.00;AN=2;DB;DP=48;ExcessHet=3.0103;FS=0.000;MLEAC=2;MLEAF=1.00;MQ=43.61;QD=27.41;SOR=1.179	GT:AD:DP:GQ:PL	1/1:0,48:48:99:1344,144,0
2L	768145	2L_768145_SNP	A	G	2042.77	.	AC=2;AF=1.00;AN=2;DB;DP=47;ExcessHet=3.0103;FS=0.000;MLEAC=2;MLEAF=1.00;MQ=43.65;QD=29.62;SOR=0.735	GT:AD:DP:GQ:PL	1/1:0,47:47:99:2071,141,0
2L	768153	2L_768153_SNP	G	A	2135.77	.	AC=2;AF=1.00;AN=2;DB;DP=49;ExcessHet=3.0103;FS=0.000;MLEAC=2;MLEAF=1.00;MQ=43.66;QD=25.54;SOR=0.818	GT:AD:DP:GQ:PL	1/1:0,49:49:99:2164,147,0
2L	768171	2L_768171_SNP	A	G	2164.77	.	AC=2;AF=1.00;AN=2;DB;DP=49;ExcessHet=3.0103;FS=0.000;MLEAC=2;MLEAF=1.00;MQ=43.74;QD=30.50;SOR=0.909	GT:AD:DP:GQ:PL	1/1:0,49:49:99:2193,150,0
2L	768180	2L_768180_SNP	G	T	2193.77	.	AC=2;AF=1.00;AN=2;DB;DP=51;ExcessHet=3.0103;FS=0.000;MLEAC=2;MLEAF=1.00;MQ=43.75;QD=31.51;SOR=0.900	GT:AD:DP:GQ:PL	1/1:0,51:51:99:2222,154,0
2L	768526	2L_768526_SNP	T	A	1826.77	.	AC=2;AF=1.00;AN=2;DB;DP=65;ExcessHet=3.0103;FS=0.000;MLEAC=2;MLEAF=1.00;MQ=44.00;QD=28.10;SOR=0.723	GT:AD:DP:GQ:PL	1/1:0,65:65:99:1855,195,0
2L	768565	.	C	CAT	2631.73	.	AC=2;AF=1.00;AN=2;DP=67;ExcessHet=3.0103;FS=0.000;MLEAC=2;MLEAF=1.00;MQ=44.00;QD=37.03;SOR=0.886	GT:AD:DP:GQ:PL	1/1:0,66:66:99:2669,202,0
2L	768631	2L_768631_SNP	C	T	1502.77	.	AC=2;AF=1.00;AN=2;DB;DP=56;ExcessHet=3.0103;FS=0.000;MLEAC=2;MLEAF=1.00;MQ=44.00;QD=27.32;SOR=1.159	GT:AD:DP:GQ:PL	1/1:0,55:55:99:1531,165,0
2L	768660	2L_768660_SNP	A	G	1419.77	.	AC=2;AF=1.00;AN=2;DB;DP=52;ExcessHet=3.0103;FS=0.000;MLEAC=2;MLEAF=1.00;MQ=44.00;QD=27.30;SOR=0.853	GT:AD:DP:GQ:PL	1/1:0,52:52:99:1448,155,0
2L	768716	2L_768716_SNP	T	C	1276.77	.	AC=2;AF=1.00;AN=2;BaseQRankSum=2.013;ClippingRankSum=0.000;DB;DP=49;ExcessHet=3.0103;FS=0.000;MLEAC=2;MLEAF=1.00;MQ=44.00;MQRankSum=0.000;QD=26.06;ReadPosRankSum=-1.418;SOR=0.257	GT:AD:DP:GQ:PL	1/1:1,48:49:99:1305,137,0
2L	768922	2L_768922_SNP	C	A	1420.77	.	AC=2;AF=1.00;AN=2;DB;DP=53;ExcessHet=3.0103;FS=0.000;MLEAC=2;MLEAF=1.00;MQ=43.79;QD=27.32;SOR=1.244	GT:AD:DP:GQ:PL	1/1:0,52:52:99:1449,156,0
2L	769304	.	ACACCCAGGC	A	1428.73	.	AC=2;AF=1.00;AN=2;DP=37;ExcessHet=3.0103;FS=0.000;MLEAC=2;MLEAF=1.00;MQ=43.75;QD=28.52;SOR=0.752	GT:AD:DP:GQ:PL	1/1:0,33:33:99:1466,100,0
2L	769395	.	GCTGAAT	G	1395.73	.	AC=2;AF=1.00;AN=2;DP=37;ExcessHet=3.0103;FS=0.000;MLEAC=2;MLEAF=1.00;MQ=43.80;QD=32.92;SOR=0.693	GT:AD:DP:GQ:PL	1/1:0,32:32:97:1433,97,0
2L	769666	2L_769666_SNP	T	C	934.77	.	AC=2;AF=1.00;AN=2;BaseQRankSum=1.778;ClippingRankSum=0.000;DB;DP=38;ExcessHet=3.0103;FS=4.037;MLEAC=2;MLEAF=1.00;MQ=43.79;MQRankSum=-0.257;QD=24.60;ReadPosRankSum=1.346;SOR=1.033	GT:AD:DP:GQ:PL	1/1:1,37:38:99:963,103,0
2L	769774	2L_769774_SNP	G	C	1397.77	.	AC=2;AF=1.00;AN=2;DB;DP=51;ExcessHet=3.0103;FS=0.000;MLEAC=2;MLEAF=1.00;MQ=43.30;QD=27.41;SOR=0.813	GT:AD:DP:GQ:PL	1/1:0,51:51:99:1426,153,0
2L	769790	2L_769790_SNP	G	A	1462.77	.	AC=2;AF=1.00;AN=2;DB;DP=54;ExcessHet=3.0103;FS=0.000;MLEAC=2;MLEAF=1.00;MQ=43.23;QD=27.09;SOR=1.022	GT:AD:DP:GQ:PL	1/1:0,54:54:99:1491,162,0
2L	769817	2L_769817_SNP	T	A	1545.77	.	AC=2;AF=1.00;AN=2;DB;DP=56;ExcessHet=3.0103;FS=0.000;MLEAC=2;MLEAF=1.00;MQ=43.08;QD=27.60;SOR=1.009	GT:AD:DP:GQ:PL	1/1:0,56:56:99:1574,168,0
2L	769842	2L_769842_SNP	T	C	1393.77	.	AC=2;AF=1.00;AN=2;DB;DP=53;ExcessHet=3.0103;FS=0.000;MLEAC=2;MLEAF=1.00;MQ=42.73;QD=26.30;SOR=1.179	GT:AD:DP:GQ:PL	1/1:0,53:53:99:1422,158,0
2L	769871	2L_769871_SNP	T	G	2377.77	.	AC=2;AF=1.00;AN=2;DB;DP=53;ExcessHet=3.0103;FS=0.000;MLEAC=2;MLEAF=1.00;MQ=42.64;QD=28.48;SOR=0.981	GT:AD:DP:GQ:PL	1/1:0,53:53:99:2406,163,0
2L	769872	2L_769872_SNP	T	A	2377.77	.	AC=2;AF=1.00;AN=2;DB;DP=52;ExcessHet=3.0103;FS=0.000;MLEAC=2;MLEAF=1.00;MQ=42.55;QD=29.15;SOR=1.036	GT:AD:DP:GQ:PL	1/1:0,52:52:99:2406,163,0
2L	769876	2L_769876_SNP	T	C	2221.77	.	AC=2;AF=1.00;AN=2;DB;DP=48;ExcessHet=3.0103;FS=0.000;MLEAC=2;MLEAF=1.00;MQ=42.43;QD=35.55;SOR=0.963	GT:AD:DP:GQ:PL	1/1:0,48:48:99:2250,151,0
2L	769893	2L_769893_SNP	T	G	1231.77	.	AC=2;AF=1.00;AN=2;DB;DP=45;ExcessHet=3.0103;FS=0.000;MLEAC=2;MLEAF=1.00;MQ=42.28;QD=27.37;SOR=1.038	GT:AD:DP:GQ:PL	1/1:0,45:45:99:1260,135,0
2L	769925	2L_769925_SNP	C	T	2266.77	.	AC=2;AF=1.00;AN=2;DB;DP=51;ExcessHet=3.0103;FS=0.000;MLEAC=2;MLEAF=1.00;MQ=42.44;QD=32.98;SOR=0.813	GT:AD:DP:GQ:PL	1/1:0,51:51:99:2295,154,0
2L	769928	2L_769928_SNP	A	G	2266.77	.	AC=2;AF=1.00;AN=2;DB;DP=51;ExcessHet=3.0103;FS=0.000;MLEAC=2;MLEAF=1.00;MQ=42.44;QD=33.51;SOR=0.813	GT:AD:DP:GQ:PL	1/1:0,51:51:99:2295,154,0
2L	769944	2L_769944_SNP	T	G	2356.77	.	AC=2;AF=1.00;AN=2;DB;DP=49;ExcessHet=3.0103;FS=0.000;MLEAC=2;MLEAF=1.00;MQ=42.38;QD=28.84;SOR=0.818	GT:AD:DP:GQ:PL	1/1:0,49:49:99:2385,160,0
2L	769946	2L_769946_SNP	A	C	2356.77	.	AC=2;AF=1.00;AN=2;DB;DP=53;ExcessHet=3.0103;FS=0.000;MLEAC=2;MLEAF=1.00;MQ=42.30;QD=31.59;SOR=0.892	GT:AD:DP:GQ:PL	1/1:0,53:53:99:2385,160,0
2L	769951	2L_769951_SNP	T	A	2491.77	.	AC=2;AF=1.00;AN=2;DB;DP=55;ExcessHet=3.0103;FS=0.000;MLEAC=2;MLEAF=1.00;MQ=42.32;QD=34.83;SOR=1.061	GT:AD:DP:GQ:PL	1/1:0,55:55:99:2520,169,0
2L	769955	2L_769955_SNP	A	T	2446.77	.	AC=2;AF=1.00;AN=2;DB;DP=54;ExcessHet=3.0103;FS=0.000;MLEAC=2;MLEAF=1.00;MQ=42.29;QD=31.13;SOR=1.022	GT:AD:DP:GQ:PL	1/1:0,54:54:99:2475,166,0
2L	769958	2L_769958_SNP	G	T	2433.77	.	AC=2;AF=1.00;AN=2;DB;DP=54;ExcessHet=3.0103;FS=0.000;MLEAC=2;MLEAF=1.00;MQ=42.31;QD=33.09;SOR=1.022	GT:AD:DP:GQ:PL	1/1:0,54:54:99:2462,166,0
2L	769970	2L_769970_SNP	A	G	1361.77	.	AC=2;AF=1.00;AN=2;BaseQRankSum=1.733;ClippingRankSum=0.000;DB;DP=53;ExcessHet=3.0103;FS=3.819;MLEAC=2;MLEAF=1.00;MQ=42.39;MQRankSum=-1.333;QD=25.69;ReadPosRankSum=2.015;SOR=0.861	GT:AD:DP:GQ:PL	1/1:1,52:53:99:1390,148,0
2L	770041	2L_770041_SNP	A	T	1669.77	.	AC=2;AF=1.00;AN=2;DB;DP=61;ExcessHet=3.0103;FS=0.000;MLEAC=2;MLEAF=1.00;MQ=42.57;QD=27.37;SOR=0.941	GT:AD:DP:GQ:PL	1/1:0,61:61:99:1698,183,0
2L	770064	.	A	ATATTAC	2827.73	.	AC=2;AF=1.00;AN=2;DP=60;ExcessHet=3.0103;FS=0.000;MLEAC=2;MLEAF=1.00;MQ=42.48;QD=29.44;SOR=0.986	GT:AD:DP:GQ:PL	1/1:0,60:60:99:2865,193,0
2L	770076	2L_770076_SNP	G	A	1659.77	.	AC=2;AF=1.00;AN=2;DB;DP=61;ExcessHet=3.0103;FS=0.000;MLEAC=2;MLEAF=1.00;MQ=42.54;QD=27.21;SOR=0.865	GT:AD:DP:GQ:PL	1/1:0,61:61:99:1688,182,0
2L	770133	2L_770133_SNP	T	C	1570.77	.	AC=2;AF=1.00;AN=2;DB;DP=58;ExcessHet=3.0103;FS=0.000;MLEAC=2;MLEAF=1.00;MQ=42.66;QD=27.08;SOR=0.836	GT:AD:DP:GQ:PL	1/1:0,58:58:99:1599,174,0
2L	770203	2L_770203_SNP	C	G	2540.77	.	AC=2;AF=1.00;AN=2;DB;DP=61;ExcessHet=3.0103;FS=0.000;MLEAC=2;MLEAF=1.00;MQ=42.27;QD=33.89;SOR=0.950	GT:AD:DP:GQ:PL	1/1:0,61:61:99:2569,186,0
2L	770213	2L_770213_SNP	A	G	2539.77	.	AC=2;AF=1.00;AN=2;DB;DP=60;ExcessHet=3.0103;FS=0.000;MLEAC=2;MLEAF=1.00;MQ=42.20;QD=30.24;SOR=0.831	GT:AD:DP:GQ:PL	1/1:0,60:60:99:2568,181,0
2L	770236	2L_770236_SNP	T	A	1643.77	.	AC=2;AF=1.00;AN=2;DB;DP=61;ExcessHet=3.0103;FS=0.000;MLEAC=2;MLEAF=1.00;MQ=42.17;QD=26.95;SOR=0.793	GT:AD:DP:GQ:PL	1/1:0,61:61:99:1672,182,0
2L	770255	2L_770255_SNP	T	C	2545.77	.	AC=2;AF=1.00;AN=2;DB;DP=58;ExcessHet=3.0103;FS=0.000;MLEAC=2;MLEAF=1.00;MQ=41.92;QD=26.79;SOR=0.762	GT:AD:DP:GQ:PL	1/1:0,58:58:99:2574,175,0
2L	770261	2L_770261_SNP	C	T	2513.77	.	AC=2;AF=1.00;AN=2;DB;DP=57;ExcessHet=3.0103;FS=0.000;MLEAC=2;MLEAF=1.00;MQ=41.88;QD=32.65;SOR=0.728	GT:AD:DP:GQ:PL	1/1:0,57:57:99:2542,172,0
2L	770277	2L_770277_SNP	G	C	2525.77	.	AC=2;AF=1.00;AN=2;DB;DP=58;ExcessHet=3.0103;FS=0.000;MLEAC=2;MLEAF=1.00;MQ=42.05;QD=29.77;SOR=0.762	GT:AD:DP:GQ:PL	1/1:0,58:58:99:2554,175,0
2L	770287	2L_770287_SNP	G	A	2631.77	.	AC=2;AF=1.00;AN=2;DB;DP=58;ExcessHet=3.0103;FS=0.000;MLEAC=2;MLEAF=1.00;MQ=42.08;QD=28.52;SOR=0.693	GT:AD:DP:GQ:PL	1/1:0,58:58:99:2660,181,0
2L	770291	2L_770291_SNP	T	A	2657.77	.	AC=2;AF=1.00;AN=2;DB;DP=58;ExcessHet=3.0103;FS=0.000;MLEAC=2;MLEAF=1.00;MQ=42.12;QD=25.93;SOR=0.762	GT:AD:DP:GQ:PL	1/1:0,58:58:99:2686,181,0
2L	770295	2L_770295_SNP	T	A	2558.77	.	AC=2;AF=1.00;AN=2;DB;DP=58;ExcessHet=3.0103;FS=0.000;MLEAC=2;MLEAF=1.00;MQ=42.10;QD=30.62;SOR=0.914	GT:AD:DP:GQ:PL	1/1:0,58:58:99:2587,175,0
2L	770436	2L_770436_SNP	A	C	1138.77	.	AC=2;AF=1.00;AN=2;BaseQRankSum=2.075;ClippingRankSum=0.000;DB;DP=47;ExcessHet=3.0103;FS=0.000;MLEAC=2;MLEAF=1.00;MQ=43.26;MQRankSum=-0.604;QD=24.23;ReadPosRankSum=-0.746;SOR=0.737	GT:AD:DP:GQ:PL	1/1:2,45:47:91:1167,91,0
2L	772437	2L_772437_SNP	C	T	1193.77	.	AC=2;AF=1.00;AN=2;DB;DP=44;ExcessHet=3.0103;FS=0.000;MLEAC=2;MLEAF=1.00;MQ=43.09;QD=27.13;SOR=0.784	GT:AD:DP:GQ:PL	1/1:0,44:44:99:1222,132,0
2L	772503	2L_772503_SNP	T	G	2009.77	.	AC=2;AF=1.00;AN=2;DB;DP=46;ExcessHet=3.0103;FS=0.000;MLEAC=2;MLEAF=1.00;MQ=43.29;QD=30.90;SOR=0.874	GT:AD:DP:GQ:PL	1/1:0,46:46:99:2038,144,0
2L	772507	2L_772507_SNP	C	T	1977.77	.	AC=2;AF=1.00;AN=2;DB;DP=43;ExcessHet=3.0103;FS=0.000;MLEAC=2;MLEAF=1.00;MQ=43.45;QD=30.76;SOR=0.941	GT:AD:DP:GQ:PL	1/1:0,43:43:99:2006,141,0
2L	772897	.	GA	G	1748.73	.	AC=2;AF=1.00;AN=2;DP=42;ExcessHet=3.0103;FS=0.000;MLEAC=2;MLEAF=1.00;MQ=44.00;QD=31.70;SOR=0.954	GT:AD:DP:GQ:PL	1/1:0,41:41:99:1786,123,0
2L	772899	.	A	C	1757.77	.	AC=2;AF=1.00;AN=2;DP=42;ExcessHet=3.0103;FS=0.000;MLEAC=2;MLEAF=1.00;MQ=44.00;QD=29.44;SOR=0.954	GT:AD:DP:GQ:PL	1/1:0,41:41:99:1786,123,0
2L	773177	2L_773177_SNP	A	C	1423.77	.	AC=2;AF=1.00;AN=2;DB;DP=53;ExcessHet=3.0103;FS=0.000;MLEAC=2;MLEAF=1.00;MQ=44.00;QD=26.86;SOR=0.730	GT:AD:DP:GQ:PL	1/1:0,53:53:99:1452,159,0
2L	773188	2L_773188_SNP	G	A	1421.77	.	AC=2;AF=1.00;AN=2;DB;DP=52;ExcessHet=3.0103;FS=0.000;MLEAC=2;MLEAF=1.00;MQ=44.00;QD=27.34;SOR=0.770	GT:AD:DP:GQ:PL	1/1:0,52:52:99:1450,156,0
2L	773298	2L_773298_SNP	G	T	1285.77	.	AC=2;AF=1.00;AN=2;DB;DP=48;ExcessHet=3.0103;FS=0.000;MLEAC=2;MLEAF=1.00;MQ=44.00;QD=26.79;SOR=0.776	GT:AD:DP:GQ:PL	1/1:0,48:48:99:1314,143,0
2L	773326	2L_773326_SNP	A	C	1174.77	.	AC=2;AF=1.00;AN=2;BaseQRankSum=1.737;ClippingRankSum=0.000;DB;DP=46;ExcessHet=3.0103;FS=0.000;MLEAC=2;MLEAF=1.00;MQ=44.00;MQRankSum=0.000;QD=25.54;ReadPosRankSum=1.882;SOR=0.292	GT:AD:DP:GQ:PL	1/1:1,45:46:99:1203,112,0
2L	773425	2L_773425_SNP	T	C	1046.77	.	AC=2;AF=1.00;AN=2;BaseQRankSum=1.276;ClippingRankSum=0.000;DB;DP=41;ExcessHet=3.0103;FS=4.087;MLEAC=2;MLEAF=1.00;MQ=44.00;MQRankSum=0.000;QD=25.53;ReadPosRankSum=-0.542;SOR=1.061	GT:AD:DP:GQ:PL	1/1:1,40:41:96:1075,96,0
2L	773681	2L_773681_SNP	G	C	1082.77	.	AC=2;AF=1.00;AN=2;DB;DP=26;ExcessHet=3.0103;FS=0.000;MLEAC=2;MLEAF=1.00;MQ=40.51;QD=31.03;SOR=1.981	GT:AD:DP:GQ:PL	1/1:0,26:26:78:1111,78,0
2L	773686	2L_773686_SNP	G	A	636.77	.	AC=2;AF=1.00;AN=2;BaseQRankSum=0.737;ClippingRankSum=0.000;DB;DP=26;ExcessHet=3.0103;FS=0.000;MLEAC=2;MLEAF=1.00;MQ=39.88;MQRankSum=-0.513;QD=24.49;ReadPosRankSum=1.067;SOR=0.693	GT:AD:DP:GQ:PL	1/1:1,25:26:50:665,50,0
2L	773758	.	AAGGACAACAGGG	A	682.73	.	AC=2;AF=1.00;AN=2;DP=16;ExcessHet=3.0103;FS=0.000;MLEAC=2;MLEAF=1.00;MQ=37.55;QD=29.69;SOR=2.584	GT:AD:DP:GQ:PL	1/1:0,16:16:48:720,48,0
2L	773786	2L_773786_SNP	T	C	818.77	.	AC=2;AF=1.00;AN=2;DB;DP=19;ExcessHet=3.0103;FS=0.000;MLEAC=2;MLEAF=1.00;MQ=38.64;QD=32.40;SOR=3.611	GT:AD:DP:GQ:PL	1/1:0,19:19:60:847,60,0
2L	773878	2L_773878_SNP	C	G	1380.77	.	AC=2;AF=1.00;AN=2;DB;DP=32;ExcessHet=3.0103;FS=0.000;MLEAC=2;MLEAF=1.00;MQ=38.31;QD=29.73;SOR=0.892	GT:AD:DP:GQ:PL	1/1:0,31:31:96:1409,96,0
2L	773881	2L_773881_SNP	G	C	1380.77	.	AC=2;AF=1.00;AN=2;DB;DP=33;ExcessHet=3.0103;FS=0.000;MLEAC=2;MLEAF=1.00;MQ=38.49;QD=32.37;SOR=0.818	GT:AD:DP:GQ:PL	1/1:0,32:32:96:1409,96,0
2L	774043	2L_774043_SNP	A	T	1099.77	.	AC=2;AF=1.00;AN=2;DB;DP=41;ExcessHet=3.0103;FS=0.000;MLEAC=2;MLEAF=1.00;MQ=43.77;QD=26.82;SOR=1.206	GT:AD:DP:GQ:PL	1/1:0,41:41:99:1128,123,0
2L	774062	2L_774062_SNP	A	T	999.77	.	AC=2;AF=1.00;AN=2;DB;DP=38;ExcessHet=3.0103;FS=0.000;MLEAC=2;MLEAF=1.00;MQ=43.76;QD=26.31;SOR=1.040	GT:AD:DP:GQ:PL	1/1:0,38:38:99:1028,113,0
2L	774106	2L_774106_SNP	T	C	1636.77	.	AC=2;AF=1.00;AN=2;DB;DP=36;ExcessHet=3.0103;FS=0.000;MLEAC=2;MLEAF=1.00;MQ=43.74;QD=30.99;SOR=0.693	GT:AD:DP:GQ:PL	1/1:0,36:36:99:1665,111,0
2L	774107	2L_774107_SNP	G	C	1636.77	.	AC=2;AF=1.00;AN=2;DB;DP=37;ExcessHet=3.0103;FS=0.000;MLEAC=2;MLEAF=1.00;MQ=43.75;QD=29.12;SOR=0.746	GT:AD:DP:GQ:PL	1/1:0,37:37:99:1665,111,0
2L	774115	2L_774115_SNP	A	C	1701.77	.	AC=2;AF=1.00;AN=2;DB;DP=38;ExcessHet=3.0103;FS=0.000;MLEAC=2;MLEAF=1.00;MQ=43.76;QD=29.11;SOR=0.798	GT:AD:DP:GQ:PL	1/1:0,38:38:99:1730,117,0
2L	774133	2L_774133_SNP	A	T	879.77	.	AC=2;AF=1.00;AN=2;DB;DP=35;ExcessHet=3.0103;FS=0.000;MLEAC=2;MLEAF=1.00;MQ=43.74;QD=25.88;SOR=0.693	GT:AD:DP:GQ:PL	1/1:0,34:34:99:908,101,0
2L	774589	2L_774589_SNP	C	T	1258.77	.	AC=2;AF=1.00;AN=2;DB;DP=46;ExcessHet=3.0103;FS=0.000;MLEAC=2;MLEAF=1.00;MQ=43.62;QD=27.36;SOR=0.874	GT:AD:DP:GQ:PL	1/1:0,46:46:99:1287,138,0
2L	774690	2L_774690_SNP	T	C	2243.77	.	AC=2;AF=1.00;AN=2;DB;DP=52;ExcessHet=3.0103;FS=0.000;MLEAC=2;MLEAF=1.00;MQ=43.58;QD=28.50;SOR=0.941	GT:AD:DP:GQ:PL	1/1:0,52:52:99:2272,159,0
2L	774706	2L_774706_SNP	A	G	2311.77	.	AC=2;AF=1.00;AN=2;DB;DP=51;ExcessHet=3.0103;FS=0.000;MLEAC=2;MLEAF=1.00;MQ=43.54;QD=23.84;SOR=0.813	GT:AD:DP:GQ:PL	1/1:0,51:51:99:2340,157,0
2L	774722	2L_774722_SNP	T	G	2356.77	.	AC=2;AF=1.00;AN=2;DB;DP=53;ExcessHet=3.0103;FS=0.000;MLEAC=2;MLEAF=1.00;MQ=43.48;QD=31.11;SOR=1.077	GT:AD:DP:GQ:PL	1/1:0,53:53:99:2385,160,0
2L	774723	2L_774723_SNP	G	A	2356.77	.	AC=2;AF=1.00;AN=2;DB;DP=51;ExcessHet=3.0103;FS=0.000;MLEAC=2;MLEAF=1.00;MQ=43.46;QD=34.17;SOR=1.201	GT:AD:DP:GQ:PL	1/1:0,51:51:99:2385,160,0
2L	774747	2L_774747_SNP	T	A	2244.77	.	AC=2;AF=1.00;AN=2;DB;DP=53;ExcessHet=3.0103;FS=0.000;MLEAC=2;MLEAF=1.00;MQ=43.41;QD=36.18;SOR=0.808	GT:AD:DP:GQ:PL	1/1:0,53:53:99:2273,162,0
2L	774774	2L_774774_SNP	A	G	2401.77	.	AC=2;AF=1.00;AN=2;DB;DP=54;ExcessHet=3.0103;FS=0.000;MLEAC=2;MLEAF=1.00;MQ=43.45;QD=30.40;SOR=0.693	GT:AD:DP:GQ:PL	1/1:0,54:54:99:2430,163,0
2L	774776	2L_774776_SNP	C	G	2401.77	.	AC=2;AF=1.00;AN=2;DB;DP=54;ExcessHet=3.0103;FS=0.000;MLEAC=2;MLEAF=1.00;MQ=43.45;QD=28.33;SOR=0.693	GT:AD:DP:GQ:PL	1/1:0,54:54:99:2430,163,0
2L	774784	2L_774784_SNP	C	A	2401.77	.	AC=2;AF=1.00;AN=2;DB;DP=54;ExcessHet=3.0103;FS=0.000;MLEAC=2;MLEAF=1.00;MQ=43.53;QD=32.57;SOR=0.767	GT:AD:DP:GQ:PL	1/1:0,54:54:99:2430,163,0
2L	774785	2L_774785_SNP	C	T	2446.77	.	AC=2;AF=1.00;AN=2;DB;DP=52;ExcessHet=3.0103;FS=0.000;MLEAC=2;MLEAF=1.00;MQ=43.55;QD=26.67;SOR=0.693	GT:AD:DP:GQ:PL	1/1:0,52:52:99:2475,166,0
2L	774794	.	ACAATTTTG	A	2296.73	.	AC=2;AF=1.00;AN=2;DP=51;ExcessHet=3.0103;FS=0.000;MLEAC=2;MLEAF=1.00;MQ=43.58;QD=26.64;SOR=0.900	GT:AD:DP:GQ:PL	1/1:0,51:51:99:2334,157,0
2L	775139	.	T	TA	1929.73	.	AC=2;AF=1.00;AN=2;DP=45;ExcessHet=3.0103;FS=0.000;MLEAC=2;MLEAF=1.00;MQ=44.00;QD=25.59;SOR=0.784	GT:AD:DP:GQ:PL	1/1:0,44:44:99:1967,132,0
2L	775140	.	G	A	1938.77	.	AC=2;AF=1.00;AN=2;DP=45;ExcessHet=3.0103;FS=0.000;MLEAC=2;MLEAF=1.00;MQ=44.00;QD=28.41;SOR=0.784	GT:AD:DP:GQ:PL	1/1:0,44:44:99:1967,132,0
2L	775529	2L_775529_SNP	T	C	2624.77	.	AC=2;AF=1.00;AN=2;DB;DP=61;ExcessHet=3.0103;FS=0.000;MLEAC=2;MLEAF=1.00;MQ=44.00;QD=26.79;SOR=1.292	GT:AD:DP:GQ:PL	1/1:0,61:61:99:2653,184,0
2L	775542	2L_775542_SNP	T	C	2570.77	.	AC=2;AF=1.00;AN=2;DB;DP=57;ExcessHet=3.0103;FS=0.000;MLEAC=2;MLEAF=1.00;MQ=44.00;QD=28.34;SOR=1.342	GT:AD:DP:GQ:PL	1/1:0,57:57:99:2599,178,0
2L	775611	2L_775611_SNP	G	T	1438.77	.	AC=2;AF=1.00;AN=2;DB;DP=53;ExcessHet=3.0103;FS=0.000;MLEAC=2;MLEAF=1.00;MQ=44.00;QD=27.15;SOR=0.730	GT:AD:DP:GQ:PL	1/1:0,53:53:99:1467,159,0
2L	775656	2L_775656_SNP	G	A	1372.77	.	AC=2;AF=1.00;AN=2;DB;DP=51;ExcessHet=3.0103;FS=0.000;MLEAC=2;MLEAF=1.00;MQ=44.00;QD=26.92;SOR=0.994	GT:AD:DP:GQ:PL	1/1:0,51:51:99:1401,152,0
2L	776096	2L_776096_SNP	A	C	1560.77	.	AC=2;AF=1.00;AN=2;DB;DP=57;ExcessHet=3.0103;FS=0.000;MLEAC=2;MLEAF=1.00;MQ=43.88;QD=27.38;SOR=0.800	GT:AD:DP:GQ:PL	1/1:0,57:57:99:1589,171,0
2L	776516	.	G	GAAATAAGCTTGGGCCTAATGGAAAATTTAGACCATAT	2275.73	.	AC=2;AF=1.00;AN=2;DP=54;ExcessHet=3.0103;FS=0.000;MLEAC=2;MLEAF=1.00;MQ=40.49;QD=23.39;SOR=3.398	GT:AD:DP:GQ:PL	1/1:0,49:49:99:2313,154,0
2L	776532	2L_776532_SNP	G	A	1689.77	.	AC=2;AF=1.00;AN=2;DB;DP=40;ExcessHet=3.0103;FS=0.000;MLEAC=2;MLEAF=1.00;MQ=38.67;QD=27.51;SOR=3.258	GT:AD:DP:GQ:PL	1/1:0,40:40:99:1718,120,0
2L	776535	.	G	GGAAGAGTCATTACAACTCGAGTTTTCACCCAGCAAAACCAAACTAACAGA	1905.73	.	AC=2;AF=1.00;AN=2;DP=40;ExcessHet=3.0103;FS=0.000;MLEAC=2;MLEAF=1.00;MQ=38.67;QD=25.69;SOR=3.258	GT:AD:DP:GQ:PL	1/1:0,40:40:99:1943,135,0
2L	776552	2L_776552_SNP	A	T	280.77	.	AC=2;AF=1.00;AN=2;DB;DP=13;ExcessHet=3.0103;FS=0.000;MLEAC=2;MLEAF=1.00;MQ=37.82;QD=21.60;SOR=1.609	GT:AD:DP:GQ:PL	1/1:0,13:13:38:309,38,0
2L	776564	2L_776564_SNP	T	C	364.77	.	AC=2;AF=1.00;AN=2;DB;DP=17;ExcessHet=3.0103;FS=0.000;MLEAC=2;MLEAF=1.00;MQ=36.55;QD=21.46;SOR=1.371	GT:AD:DP:GQ:PL	1/1:0,17:17:49:393,49,0
2L	776808	2L_776808_SNP	T	A	1522.77	.	AC=2;AF=1.00;AN=2;DB;DP=34;ExcessHet=3.0103;FS=0.000;MLEAC=2;MLEAF=1.00;MQ=40.55;QD=29.95;SOR=1.418	GT:AD:DP:GQ:PL	1/1:0,34:34:99:1551,105,0
2L	776816	2L_776816_SNP	G	T	1551.77	.	AC=2;AF=1.00;AN=2;DB;DP=36;ExcessHet=3.0103;FS=0.000;MLEAC=2;MLEAF=1.00;MQ=40.75;QD=34.33;SOR=1.547	GT:AD:DP:GQ:PL	1/1:0,36:36:99:1580,108,0
2L	777213	.	T	C	1632.77	.	AC=2;AF=1.00;AN=2;DP=56;ExcessHet=3.0103;FS=0.000;MLEAC=2;MLEAF=1.00;MQ=41.18;QD=28.72;SOR=0.984	GT:AD:DP:GQ:PL	1/1:0,37:37:99:1661,111,0
2L	777218	.	G	A	2151.73	.	AC=2;AF=1.00;AN=2;DP=54;ExcessHet=3.0103;FS=0.000;MLEAC=2;MLEAF=1.00;MQ=41.07;QD=24.34;SOR=0.984	GT:AD:DP:GQ:PL	1/1:0,49:49:99:2189,148,0
2L	777224	.	A	G	1633.77	.	AC=2;AF=1.00;AN=2;DP=54;ExcessHet=3.0103;FS=0.000;MLEAC=2;MLEAF=1.00;MQ=41.07;QD=27.54;SOR=0.984	GT:AD:DP:GQ:PL	1/1:0,37:37:99:1662,111,0
2L	777358	2L_777358_SNP	A	G	1492.77	.	AC=2;AF=1.00;AN=2;DB;DP=56;ExcessHet=3.0103;FS=0.000;MLEAC=2;MLEAF=1.00;MQ=43.39;QD=26.66;SOR=1.009	GT:AD:DP:GQ:PL	1/1:0,56:56:99:1521,168,0
2L	778798	2L_778798_SNP	T	C	1330.77	.	AC=2;AF=1.00;AN=2;DB;DP=48;ExcessHet=3.0103;FS=0.000;MLEAC=2;MLEAF=1.00;MQ=43.96;QD=27.72;SOR=1.179	GT:AD:DP:GQ:PL	1/1:0,48:48:99:1359,144,0
2L	778846	2L_778846_SNP	A	G	1182.77	.	AC=2;AF=1.00;AN=2;DB;DP=45;ExcessHet=3.0103;FS=0.000;MLEAC=2;MLEAF=1.00;MQ=43.96;QD=26.28;SOR=1.038	GT:AD:DP:GQ:PL	1/1:0,45:45:99:1211,134,0
2L	779084	2L_779084_SNP	C	T	1003.77	.	AC=2;AF=1.00;AN=2;BaseQRankSum=1.785;ClippingRankSum=0.000;DB;DP=36;ExcessHet=3.0103;FS=5.563;MLEAC=2;MLEAF=1.00;MQ=43.05;MQRankSum=-0.121;QD=27.88;ReadPosRankSum=-0.631;SOR=2.020	GT:AD:DP:GQ:PL	1/1:1,35:36:98:1032,98,0
2L	779281	.	TCAGGGTGGACCTCAGGGTGGACCTCAAGGTGGACCACAGGGCGGACCC	T	108.90	.	AC=2;AF=1.00;AN=2;DP=10;ExcessHet=3.0103;FS=0.000;MLEAC=2;MLEAF=1.00;MQ=38.57;QD=27.23;SOR=3.258	GT:AD:DP:GQ:PL	1/1:0,4:4:14:146,14,0
2L	779413	.	T	TGGTGGACCC	277.77	.	AC=2;AF=1.00;AN=2;DP=6;ExcessHet=3.0103;FS=0.000;MLEAC=2;MLEAF=1.00;MQ=37.54;QD=29.41;SOR=3.912	GT:AD:DP:GQ:PL	1/1:0,6:6:21:315,21,0
2L	779555	2L_779555_SNP	C	T	1353.77	.	AC=2;AF=1.00;AN=2;DB;DP=29;ExcessHet=3.0103;FS=0.000;MLEAC=2;MLEAF=1.00;MQ=43.41;QD=30.42;SOR=5.353	GT:AD:DP:GQ:PL	1/1:0,29:29:96:1382,96,0
2L	779563	2L_779563_SNP	A	G	1370.77	.	AC=2;AF=1.00;AN=2;DB;DP=33;ExcessHet=3.0103;FS=0.000;MLEAC=2;MLEAF=1.00;MQ=43.48;QD=29.93;SOR=4.743	GT:AD:DP:GQ:PL	1/1:0,33:33:99:1399,99,0
2L	779691	2L_779691_SNP	C	A	1668.77	.	AC=2;AF=1.00;AN=2;DB;DP=60;ExcessHet=3.0103;FS=0.000;MLEAC=2;MLEAF=1.00;MQ=43.27;QD=27.81;SOR=1.942	GT:AD:DP:GQ:PL	1/1:0,60:60:99:1697,180,0
2L	779794	2L_779794_SNP	T	C	1345.77	.	AC=2;AF=1.00;AN=2;DB;DP=50;ExcessHet=3.0103;FS=0.000;MLEAC=2;MLEAF=1.00;MQ=43.62;QD=27.46;SOR=1.609	GT:AD:DP:GQ:PL	1/1:0,49:49:99:1374,147,0
2L	779837	2L_779837_SNP	G	T	2372.77	.	AC=2;AF=1.00;AN=2;DB;DP=55;ExcessHet=3.0103;FS=0.000;MLEAC=2;MLEAF=1.00;MQ=43.96;QD=30.26;SOR=2.137	GT:AD:DP:GQ:PL	1/1:0,54:54:99:2401,166,0
2L	779841	2L_779841_SNP	G	C	2529.77	.	AC=2;AF=1.00;AN=2;DB;DP=59;ExcessHet=3.0103;FS=0.000;MLEAC=2;MLEAF=1.00;MQ=43.84;QD=25.14;SOR=2.303	GT:AD:DP:GQ:PL	1/1:0,58:58:99:2558,178,0
2L	779856	.	TAGTGTAATAA	T	2662.73	.	AC=2;AF=1.00;AN=2;DP=62;ExcessHet=3.0103;FS=0.000;MLEAC=2;MLEAF=1.00;MQ=43.85;QD=27.88;SOR=2.226	GT:AD:DP:GQ:PL	1/1:0,60:60:99:2700,181,0
2L	779930	2L_779930_SNP	A	G	1356.77	.	AC=2;AF=1.00;AN=2;DB;DP=49;ExcessHet=3.0103;FS=0.000;MLEAC=2;MLEAF=1.00;MQ=43.85;QD=27.69;SOR=1.473	GT:AD:DP:GQ:PL	1/1:0,49:49:99:1385,147,0
2L	780066	2L_780066_SNP	G	T	1037.77	.	AC=2;AF=1.00;AN=2;DB;DP=39;ExcessHet=3.0103;FS=0.000;MLEAC=2;MLEAF=1.00;MQ=44.00;QD=26.61;SOR=0.743	GT:AD:DP:GQ:PL	1/1:0,39:39:99:1066,116,0
2L	780178	2L_780178_SNP	A	G	1627.77	.	AC=2;AF=1.00;AN=2;DB;DP=63;ExcessHet=3.0103;FS=0.000;MLEAC=2;MLEAF=1.00;MQ=43.97;QD=26.68;SOR=1.022	GT:AD:DP:GQ:PL	1/1:0,61:61:99:1656,182,0
2L	780220	2L_780220_SNP	T	C	1330.77	.	AC=2;AF=1.00;AN=2;DB;DP=51;ExcessHet=3.0103;FS=0.000;MLEAC=2;MLEAF=1.00;MQ=44.00;QD=26.62;SOR=1.270	GT:AD:DP:GQ:PL	1/1:0,50:50:99:1359,149,0
2L	780491	.	C	CGCTTTTG	1851.73	.	AC=2;AF=1.00;AN=2;DP=44;ExcessHet=3.0103;FS=0.000;MLEAC=2;MLEAF=1.00;MQ=43.96;QD=31.64;SOR=1.501	GT:AD:DP:GQ:PL	1/1:0,41:41:99:1889,126,0
2L	780513	2L_780513_SNP	T	C	1134.77	.	AC=2;AF=1.00;AN=2;DB;DP=43;ExcessHet=3.0103;FS=0.000;MLEAC=2;MLEAF=1.00;MQ=43.91;QD=26.39;SOR=1.455	GT:AD:DP:GQ:PL	1/1:0,43:43:99:1163,129,0
2L	780606	2L_780606_SNP	G	A	1307.77	.	AC=2;AF=1.00;AN=2;DB;DP=48;ExcessHet=3.0103;FS=0.000;MLEAC=2;MLEAF=1.00;MQ=43.96;QD=27.25;SOR=0.866	GT:AD:DP:GQ:PL	1/1:0,48:48:99:1336,144,0
2L	781554	2L_781554_SNP	A	G	1238.77	.	AC=2;AF=1.00;AN=2;DB;DP=49;ExcessHet=3.0103;FS=0.000;MLEAC=2;MLEAF=1.00;MQ=44.00;QD=25.28;SOR=1.007	GT:AD:DP:GQ:PL	1/1:0,49:49:99:1267,145,0
2L	781809	2L_781809_SNP	C	T	987.77	.	AC=2;AF=1.00;AN=2;DB;DP=37;ExcessHet=3.0103;FS=0.000;MLEAC=2;MLEAF=1.00;MQ=44.00;QD=27.44;SOR=0.693	GT:AD:DP:GQ:PL	1/1:0,36:36:99:1016,108,0
2L	782043	2L_782043_SNP	C	T	1486.77	.	AC=2;AF=1.00;AN=2;DB;DP=53;ExcessHet=3.0103;FS=0.000;MLEAC=2;MLEAF=1.00;MQ=44.59;QD=28.05;SOR=1.077	GT:AD:DP:GQ:PL	1/1:0,53:53:99:1515,159,0
2L	782067	2L_782067_SNP	G	A	2521.77	.	AC=2;AF=1.00;AN=2;DB;DP=57;ExcessHet=3.0103;FS=0.000;MLEAC=2;MLEAF=1.00;MQ=44.55;QD=27.79;SOR=1.047	GT:AD:DP:GQ:PL	1/1:0,57:57:99:2550,172,0
2L	782068	2L_782068_SNP	C	T	2521.77	.	AC=2;AF=1.00;AN=2;DB;DP=57;ExcessHet=3.0103;FS=0.000;MLEAC=2;MLEAF=1.00;MQ=44.55;QD=29.91;SOR=1.047	GT:AD:DP:GQ:PL	1/1:0,57:57:99:2550,172,0
2L	782094	2L_782094_SNP	A	T	1618.77	.	AC=2;AF=1.00;AN=2;BaseQRankSum=-0.179;ClippingRankSum=0.000;DB;DP=60;ExcessHet=3.0103;FS=0.000;MLEAC=2;MLEAF=1.00;MQ=44.70;MQRankSum=0.241;QD=26.98;ReadPosRankSum=0.173;SOR=0.418	GT:AD:DP:GQ:PL	1/1:1,59:60:99:1647,151,0
2L	782106	.	C	CT	2700.73	.	AC=2;AF=1.00;AN=2;DP=62;ExcessHet=3.0103;FS=0.000;MLEAC=2;MLEAF=1.00;MQ=44.68;QD=25.86;SOR=1.022	GT:AD:DP:GQ:PL	1/1:0,61:61:99:2738,187,0
2L	782110	.	C	T	2741.77	.	AC=2;AF=1.00;AN=2;DP=63;ExcessHet=3.0103;FS=0.000;MLEAC=2;MLEAF=1.00;MQ=44.67;QD=24.05;SOR=0.933	GT:AD:DP:GQ:PL	1/1:0,63:63:99:2770,190,0
2L	782363	2L_782363_SNP	A	G	1198.77	.	AC=2;AF=1.00;AN=2;DB;DP=44;ExcessHet=3.0103;FS=0.000;MLEAC=2;MLEAF=1.00;MQ=43.96;QD=27.24;SOR=1.105	GT:AD:DP:GQ:PL	1/1:0,44:44:99:1227,131,0
2L	782542	2L_782542_SNP	T	C	1354.77	.	AC=2;AF=1.00;AN=2;DB;DP=50;ExcessHet=3.0103;FS=0.000;MLEAC=2;MLEAF=1.00;MQ=43.66;QD=27.10;SOR=0.952	GT:AD:DP:GQ:PL	1/1:0,50:50:99:1383,150,0
2L	783479	.	A	G	56.28	.	AC=2;AF=1.00;AN=2;DP=3;ExcessHet=3.0103;FS=0.000;MLEAC=2;MLEAF=1.00;MQ=44.00;QD=18.76;SOR=2.833	GT:AD:DP:GQ:PL	1/1:0,3:3:9:84,9,0
2L	783712	.	A	AT	113.73	.	AC=1;AF=0.500;AN=2;BaseQRankSum=0.276;ClippingRankSum=0.000;DP=15;ExcessHet=3.0103;FS=0.000;MLEAC=1;MLEAF=0.500;MQ=21.00;MQRankSum=0.000;QD=7.58;ReadPosRankSum=0.123;SOR=0.527	GT:AD:DP:GQ:PL	0/1:5,10:15:84:151,0,84
2L	783713	.	A	T	451.73	.	AC=2;AF=1.00;AN=2;DP=15;ExcessHet=3.0103;FS=0.000;MLEAC=1;MLEAF=0.500;MQ=21.00;QD=30.12;SOR=3.258	GT:AD:DP:GQ:PL	1/1:0,15:15:45:433,45,0
2L	783827	.	A	G	117.84	.	AC=2;AF=1.00;AN=2;DP=6;ExcessHet=3.0103;FS=0.000;MLEAC=2;MLEAF=1.00;MQ=44.00;QD=19.64;SOR=3.912	GT:AD:DP:GQ:PL	1/1:0,6:6:18:146,18,0
2L	783931	.	A	G	45.85	.	AC=1;AF=0.500;AN=2;BaseQRankSum=0.000;ClippingRankSum=0.000;DP=4;ExcessHet=3.0103;FS=6.021;MLEAC=1;MLEAF=0.500;MQ=40.10;MQRankSum=1.150;QD=11.46;ReadPosRankSum=1.150;SOR=2.788	GT:AD:DP:GQ:PL	0/1:1,3:4:17:74,0,17
2L	784089	.	A	AGGGG	232.80	.	AC=2;AF=1.00;AN=2;DP=6;ExcessHet=3.0103;FS=0.000;MLEAC=2;MLEAF=1.00;MQ=44.00;QD=24.44;SOR=3.912	GT:AD:DP:GQ:PL	1/1:0,6:6:18:270,18,0
2L	784116	.	TA	T	322.75	.	AC=2;AF=1.00;AN=2;DP=8;ExcessHet=3.0103;FS=0.000;MLEAC=2;MLEAF=1.00;MQ=44.00;QD=25.70;SOR=4.407	GT:AD:DP:GQ:PL	1/1:0,8:8:24:360,24,0
2L	784118	.	A	G	331.78	.	AC=2;AF=1.00;AN=2;DP=8;ExcessHet=3.0103;FS=0.000;MLEAC=2;MLEAF=1.00;MQ=44.00;QD=30.62;SOR=4.407	GT:AD:DP:GQ:PL	1/1:0,8:8:24:360,24,0
2L	784228	2L_784228_SNP	T	A	377.77	.	AC=2;AF=1.00;AN=2;DB;DP=15;ExcessHet=3.0103;FS=0.000;MLEAC=2;MLEAF=1.00;MQ=42.67;QD=25.18;SOR=4.047	GT:AD:DP:GQ:PL	1/1:0,15:15:45:406,45,0
2L	784298	2L_784298_SNP	T	C	1032.77	.	AC=2;AF=1.00;AN=2;DB;DP=24;ExcessHet=3.0103;FS=0.000;MLEAC=2;MLEAF=1.00;MQ=42.45;QD=32.17;SOR=2.124	GT:AD:DP:GQ:PL	1/1:0,24:24:75:1061,75,0
2L	784319	2L_784319_SNP	T	C	1027.77	.	AC=2;AF=1.00;AN=2;DB;DP=25;ExcessHet=3.0103;FS=0.000;MLEAC=2;MLEAF=1.00;MQ=42.51;QD=30.95;SOR=1.358	GT:AD:DP:GQ:PL	1/1:0,25:25:75:1056,75,0
2L	784368	.	T	TA	442.73	.	AC=2;AF=1.00;AN=2;BaseQRankSum=0.228;ClippingRankSum=0.000;DP=28;ExcessHet=3.0103;FS=3.979;MLEAC=2;MLEAF=1.00;MQ=43.22;MQRankSum=0.000;QD=17.71;ReadPosRankSum=-0.278;SOR=1.033	GT:AD:DP:GQ:PL	1/1:1,24:25:55:480,55,0
2L	784616	2L_784616_SNP	C	T	1053.77	.	AC=2;AF=1.00;AN=2;DB;DP=40;ExcessHet=3.0103;FS=0.000;MLEAC=2;MLEAF=1.00;MQ=44.00;QD=27.02;SOR=0.968	GT:AD:DP:GQ:PL	1/1:0,39:39:99:1082,117,0
2L	784840	2L_784840_SNP	T	C	1030.77	.	AC=2;AF=1.00;AN=2;DB;DP=40;ExcessHet=3.0103;FS=0.000;MLEAC=2;MLEAF=1.00;MQ=44.00;QD=27.13;SOR=1.179	GT:AD:DP:GQ:PL	1/1:0,38:38:99:1059,114,0
2L	785038	2L_785038_SNP	C	T	1232.77	.	AC=2;AF=1.00;AN=2;BaseQRankSum=-0.643;ClippingRankSum=0.000;DB;DP=48;ExcessHet=3.0103;FS=0.000;MLEAC=2;MLEAF=1.00;MQ=43.96;MQRankSum=0.000;QD=25.68;ReadPosRankSum=-0.676;SOR=0.484	GT:AD:DP:GQ:PL	1/1:1,47:48:99:1261,115,0
2L	785095	2L_785095_SNP	C	T	1510.77	.	AC=2;AF=1.00;AN=2;DB;DP=54;ExcessHet=3.0103;FS=0.000;MLEAC=2;MLEAF=1.00;MQ=44.00;QD=27.98;SOR=1.445	GT:AD:DP:GQ:PL	1/1:0,54:54:99:1539,162,0
2L	785126	2L_785126_SNP	G	C	2290.77	.	AC=2;AF=1.00;AN=2;DB;DP=52;ExcessHet=3.0103;FS=0.000;MLEAC=2;MLEAF=1.00;MQ=44.00;QD=31.48;SOR=1.244	GT:AD:DP:GQ:PL	1/1:0,52:52:99:2319,157,0
2L	785128	2L_785128_SNP	A	G	2290.77	.	AC=2;AF=1.00;AN=2;DB;DP=52;ExcessHet=3.0103;FS=0.000;MLEAC=2;MLEAF=1.00;MQ=44.00;QD=25.90;SOR=1.244	GT:AD:DP:GQ:PL	1/1:0,52:52:99:2319,157,0
2L	785338	2L_785338_SNP	A	T	1361.77	.	AC=2;AF=1.00;AN=2;DB;DP=52;ExcessHet=3.0103;FS=0.000;MLEAC=2;MLEAF=1.00;MQ=43.96;QD=26.70;SOR=1.702	GT:AD:DP:GQ:PL	1/1:0,51:51:99:1390,153,0
2L	785506	2L_785506_SNP	C	T	641.77	.	AC=2;AF=1.00;AN=2;DB;DP=25;ExcessHet=3.0103;FS=0.000;MLEAC=2;MLEAF=1.00;MQ=43.41;QD=26.74;SOR=0.859	GT:AD:DP:GQ:PL	1/1:0,24:24:72:670,72,0
2L	785605	2L_785605_SNP	G	A	893.77	.	AC=2;AF=1.00;AN=2;DB;DP=35;ExcessHet=3.0103;FS=0.000;MLEAC=2;MLEAF=1.00;MQ=43.94;QD=25.54;SOR=1.148	GT:AD:DP:GQ:PL	1/1:0,35:35:99:922,104,0
2L	785773	2L_785773_SNP	T	C	1059.77	.	AC=2;AF=1.00;AN=2;DB;DP=38;ExcessHet=3.0103;FS=0.000;MLEAC=2;MLEAF=1.00;MQ=44.00;QD=27.89;SOR=0.798	GT:AD:DP:GQ:PL	1/1:0,38:38:99:1088,114,0
2L	785788	2L_785788_SNP	C	T	970.77	.	AC=2;AF=1.00;AN=2;BaseQRankSum=1.852;ClippingRankSum=0.000;DB;DP=36;ExcessHet=3.0103;FS=0.000;MLEAC=2;MLEAF=1.00;MQ=44.00;MQRankSum=0.000;QD=26.97;ReadPosRankSum=-0.418;SOR=0.430	GT:AD:DP:GQ:PL	1/1:1,35:36:98:999,98,0
2L	785964	2L_785964_SNP	G	A	1164.77	.	AC=2;AF=1.00;AN=2;DB;DP=44;ExcessHet=3.0103;FS=0.000;MLEAC=2;MLEAF=1.00;MQ=44.00;QD=27.09;SOR=0.836	GT:AD:DP:GQ:PL	1/1:0,43:43:99:1193,128,0
2L	786124	2L_786124_SNP	C	T	1184.77	.	AC=2;AF=1.00;AN=2;BaseQRankSum=1.718;ClippingRankSum=0.000;DB;DP=48;ExcessHet=3.0103;FS=0.000;MLEAC=2;MLEAF=1.00;MQ=44.00;MQRankSum=0.000;QD=25.21;ReadPosRankSum=-0.880;SOR=0.737	GT:AD:DP:GQ:PL	1/1:2,45:47:99:1213,103,0
2L	786263	2L_786263_SNP	G	A	1386.77	.	AC=2;AF=1.00;AN=2;DB;DP=53;ExcessHet=3.0103;FS=0.000;MLEAC=2;MLEAF=1.00;MQ=44.00;QD=26.67;SOR=0.941	GT:AD:DP:GQ:PL	1/1:0,52:52:99:1415,155,0
2L	786625	2L_786625_SNP	A	G	1521.77	.	AC=2;AF=1.00;AN=2;DB;DP=56;ExcessHet=3.0103;FS=0.000;MLEAC=2;MLEAF=1.00;MQ=44.00;QD=27.17;SOR=0.841	GT:AD:DP:GQ:PL	1/1:0,56:56:99:1550,168,0
2L	786679	2L_786679_SNP	C	T	2209.77	.	AC=2;AF=1.00;AN=2;DB;DP=51;ExcessHet=3.0103;FS=0.000;MLEAC=2;MLEAF=1.00;MQ=44.00;QD=27.86;SOR=1.201	GT:AD:DP:GQ:PL	1/1:0,51:51:99:2238,156,0
2L	786692	2L_786692_SNP	G	A	2185.77	.	AC=2;AF=1.00;AN=2;DB;DP=51;ExcessHet=3.0103;FS=0.000;MLEAC=2;MLEAF=1.00;MQ=44.00;QD=29.17;SOR=0.813	GT:AD:DP:GQ:PL	1/1:0,51:51:99:2214,153,0
2L	786861	2L_786861_SNP	G	A	1297.77	.	AC=2;AF=1.00;AN=2;DB;DP=49;ExcessHet=3.0103;FS=0.000;MLEAC=2;MLEAF=1.00;MQ=43.92;QD=27.04;SOR=0.693	GT:AD:DP:GQ:PL	1/1:0,48:48:99:1326,143,0
2L	789715	2L_789715_SNP	C	T	1402.77	.	AC=2;AF=1.00;AN=2;DB;DP=51;ExcessHet=3.0103;FS=0.000;MLEAC=2;MLEAF=1.00;MQ=44.00;QD=27.51;SOR=0.813	GT:AD:DP:GQ:PL	1/1:0,51:51:99:1431,153,0
2L	790259	2L_790259_SNP	G	A	1100.77	.	AC=2;AF=1.00;AN=2;DB;DP=41;ExcessHet=3.0103;FS=0.000;MLEAC=2;MLEAF=1.00;MQ=44.00;QD=26.85;SOR=1.206	GT:AD:DP:GQ:PL	1/1:0,41:41:99:1129,123,0
2L	790362	2L_790362_SNP	C	T	826.77	.	AC=2;AF=1.00;AN=2;DB;DP=31;ExcessHet=3.0103;FS=0.000;MLEAC=2;MLEAF=1.00;MQ=43.94;QD=26.67;SOR=0.756	GT:AD:DP:GQ:PL	1/1:0,31:31:93:855,93,0
2L	790554	2L_790554_SNP	T	G	1329.77	.	AC=2;AF=1.00;AN=2;DB;DP=50;ExcessHet=3.0103;FS=0.000;MLEAC=2;MLEAF=1.00;MQ=44.00;QD=27.14;SOR=0.909	GT:AD:DP:GQ:PL	1/1:0,49:49:99:1358,147,0
2L	791028	2L_791028_SNP	A	T	2941.77	.	AC=2;AF=1.00;AN=2;DB;DP=67;ExcessHet=3.0103;FS=0.000;MLEAC=2;MLEAF=1.00;MQ=44.00;QD=29.57;SOR=0.693	GT:AD:DP:GQ:PL	1/1:0,66:66:99:2970,202,0
2L	791029	2L_791029_SNP	T	A	2941.77	.	AC=2;AF=1.00;AN=2;DB;DP=68;ExcessHet=3.0103;FS=0.000;MLEAC=2;MLEAF=1.00;MQ=44.00;QD=27.93;SOR=0.723	GT:AD:DP:GQ:PL	1/1:0,67:67:99:2970,202,0
2L	791213	2L_791213_SNP	G	A	1519.77	.	AC=2;AF=1.00;AN=2;DB;DP=60;ExcessHet=3.0103;FS=0.000;MLEAC=2;MLEAF=1.00;MQ=44.00;QD=27.14;SOR=1.412	GT:AD:DP:GQ:PL	1/1:0,56:56:99:1548,167,0
2L	791265	2L_791265_SNP	T	G	1475.77	.	AC=2;AF=1.00;AN=2;DB;DP=56;ExcessHet=3.0103;FS=0.000;MLEAC=2;MLEAF=1.00;MQ=44.00;QD=26.35;SOR=1.528	GT:AD:DP:GQ:PL	1/1:0,56:56:99:1504,167,0
2L	792263	2L_792263_SNP	G	A	739.77	.	AC=2;AF=1.00;AN=2;DB;DP=30;ExcessHet=3.0103;FS=0.000;MLEAC=2;MLEAF=1.00;MQ=44.00;QD=25.51;SOR=1.255	GT:AD:DP:GQ:PL	1/1:0,29:29:85:768,85,0
2L	792550	2L_792550_SNP	A	G	1081.77	.	AC=2;AF=1.00;AN=2;DB;DP=41;ExcessHet=3.0103;FS=0.000;MLEAC=2;MLEAF=1.00;MQ=44.00;QD=26.38;SOR=0.843	GT:AD:DP:GQ:PL	1/1:0,41:41:99:1110,122,0
2L	792699	2L_792699_SNP	G	A	1641.77	.	AC=2;AF=1.00;AN=2;DB;DP=39;ExcessHet=3.0103;FS=0.000;MLEAC=2;MLEAF=1.00;MQ=44.00;QD=27.23;SOR=1.096	GT:AD:DP:GQ:PL	1/1:0,39:39:99:1670,117,0
2L	792700	2L_792700_SNP	A	G	1641.77	.	AC=2;AF=1.00;AN=2;DB;DP=39;ExcessHet=3.0103;FS=0.000;MLEAC=2;MLEAF=1.00;MQ=44.00;QD=26.71;SOR=1.096	GT:AD:DP:GQ:PL	1/1:0,39:39:99:1670,117,0
2L	792748	2L_792748_SNP	A	T	839.77	.	AC=2;AF=1.00;AN=2;DB;DP=32;ExcessHet=3.0103;FS=0.000;MLEAC=2;MLEAF=1.00;MQ=44.00;QD=26.24;SOR=0.957	GT:AD:DP:GQ:PL	1/1:0,32:32:96:868,96,0
2L	792817	2L_792817_SNP	C	T	1161.77	.	AC=2;AF=1.00;AN=2;DB;DP=43;ExcessHet=3.0103;FS=0.000;MLEAC=2;MLEAF=1.00;MQ=44.00;QD=27.02;SOR=0.739	GT:AD:DP:GQ:PL	1/1:0,43:43:99:1190,129,0
2L	792847	.	TA	T	1880.73	.	AC=2;AF=1.00;AN=2;DP=45;ExcessHet=3.0103;FS=0.000;MLEAC=2;MLEAF=1.00;MQ=43.91;QD=31.04;SOR=0.883	GT:AD:DP:GQ:PL	1/1:0,44:44:99:1918,132,0
2L	792872	.	G	A	1958.77	.	AC=2;AF=1.00;AN=2;DP=47;ExcessHet=3.0103;FS=0.000;MLEAC=2;MLEAF=1.00;MQ=43.88;QD=27.52;SOR=0.919	GT:AD:DP:GQ:PL	1/1:0,47:47:99:1987,141,0
2L	793044	2L_793044_SNP	G	T	1608.77	.	AC=2;AF=1.00;AN=2;DB;DP=57;ExcessHet=3.0103;FS=0.000;MLEAC=2;MLEAF=1.00;MQ=44.00;QD=28.22;SOR=0.800	GT:AD:DP:GQ:PL	1/1:0,57:57:99:1637,171,0
2L	793120	2L_793120_SNP	G	C	1340.77	.	AC=2;AF=1.00;AN=2;DB;DP=49;ExcessHet=3.0103;FS=0.000;MLEAC=2;MLEAF=1.00;MQ=43.92;QD=27.36;SOR=1.007	GT:AD:DP:GQ:PL	1/1:0,49:49:99:1369,147,0
2L	793146	2L_793146_SNP	A	G	1570.77	.	AC=2;AF=1.00;AN=2;DB;DP=58;ExcessHet=3.0103;FS=0.000;MLEAC=2;MLEAF=1.00;MQ=43.93;QD=27.08;SOR=1.278	GT:AD:DP:GQ:PL	1/1:0,58:58:99:1599,174,0
2L	793190	2L_793190_SNP	C	T	1626.77	.	AC=2;AF=1.00;AN=2;DB;DP=59;ExcessHet=3.0103;FS=0.000;MLEAC=2;MLEAF=1.00;MQ=43.93;QD=27.57;SOR=0.871	GT:AD:DP:GQ:PL	1/1:0,59:59:99:1655,177,0
2L	793235	.	C	CA	1956.73	.	AC=2;AF=1.00;AN=2;DP=45;ExcessHet=3.0103;FS=0.000;MLEAC=2;MLEAF=1.00;MQ=44.00;QD=32.67;SOR=0.784	GT:AD:DP:GQ:PL	1/1:0,44:44:99:1994,141,0
2L	793255	2L_793255_SNP	T	C	1961.77	.	AC=2;AF=1.00;AN=2;DB;DP=45;ExcessHet=3.0103;FS=0.000;MLEAC=2;MLEAF=1.00;MQ=44.00;QD=27.82;SOR=0.737	GT:AD:DP:GQ:PL	1/1:0,45:45:99:1990,141,0
2L	793418	2L_793418_SNP	G	A	1446.77	.	AC=2;AF=1.00;AN=2;DB;DP=54;ExcessHet=3.0103;FS=0.000;MLEAC=2;MLEAF=1.00;MQ=43.96;QD=26.79;SOR=1.220	GT:AD:DP:GQ:PL	1/1:0,54:54:99:1475,161,0
2L	793522	2L_793522_SNP	A	C	1533.77	.	AC=2;AF=1.00;AN=2;DB;DP=58;ExcessHet=3.0103;FS=0.000;MLEAC=2;MLEAF=1.00;MQ=44.00;QD=26.91;SOR=1.823	GT:AD:DP:GQ:PL	1/1:0,57:57:99:1562,170,0
2L	793634	2L_793634_SNP	C	T	1618.77	.	AC=2;AF=1.00;AN=2;DB;DP=59;ExcessHet=3.0103;FS=0.000;MLEAC=2;MLEAF=1.00;MQ=44.00;QD=27.91;SOR=0.762	GT:AD:DP:GQ:PL	1/1:0,58:58:99:1647,174,0
2L	793786	2L_793786_SNP	C	A	1515.77	.	AC=2;AF=1.00;AN=2;DB;DP=33;ExcessHet=3.0103;FS=0.000;MLEAC=2;MLEAF=1.00;MQ=43.94;QD=32.40;SOR=1.542	GT:AD:DP:GQ:PL	1/1:0,33:33:99:1544,105,0
2L	793796	2L_793796_SNP	C	A	1499.77	.	AC=2;AF=1.00;AN=2;DB;DP=34;ExcessHet=3.0103;FS=0.000;MLEAC=2;MLEAF=1.00;MQ=43.94;QD=24.54;SOR=1.418	GT:AD:DP:GQ:PL	1/1:0,34:34:99:1528,102,0
2L	793797	2L_793797_SNP	C	A	1499.77	.	AC=2;AF=1.00;AN=2;DB;DP=34;ExcessHet=3.0103;FS=0.000;MLEAC=2;MLEAF=1.00;MQ=43.94;QD=24.99;SOR=1.418	GT:AD:DP:GQ:PL	1/1:0,34:34:99:1528,102,0
2L	793987	2L_793987_SNP	A	G	1249.77	.	AC=2;AF=1.00;AN=2;DB;DP=48;ExcessHet=3.0103;FS=0.000;MLEAC=2;MLEAF=1.00;MQ=44.00;QD=26.04;SOR=1.562	GT:AD:DP:GQ:PL	1/1:0,48:48:99:1278,143,0
2L	794041	.	GTACA	G	2032.73	.	AC=2;AF=1.00;AN=2;DP=47;ExcessHet=3.0103;FS=0.000;MLEAC=2;MLEAF=1.00;MQ=44.00;QD=30.84;SOR=1.329	GT:AD:DP:GQ:PL	1/1:0,46:46:99:2070,139,0
2L	794050	2L_794050_SNP	T	G	2086.77	.	AC=2;AF=1.00;AN=2;DB;DP=47;ExcessHet=3.0103;FS=0.000;MLEAC=2;MLEAF=1.00;MQ=44.00;QD=32.33;SOR=1.378	GT:AD:DP:GQ:PL	1/1:0,47:47:99:2115,141,0
2L	794058	2L_794058_SNP	T	G	1889.77	.	AC=2;AF=1.00;AN=2;DB;DP=42;ExcessHet=3.0103;FS=0.000;MLEAC=2;MLEAF=1.00;MQ=44.00;QD=28.76;SOR=1.402	GT:AD:DP:GQ:PL	1/1:0,42:42:99:1918,129,0
2L	794068	2L_794068_SNP	T	G	1973.77	.	AC=2;AF=1.00;AN=2;DB;DP=45;ExcessHet=3.0103;FS=0.000;MLEAC=2;MLEAF=1.00;MQ=44.00;QD=31.59;SOR=1.280	GT:AD:DP:GQ:PL	1/1:0,45:45:99:2002,141,0
2L	794102	2L_794102_SNP	G	A	1146.77	.	AC=2;AF=1.00;AN=2;DB;DP=44;ExcessHet=3.0103;FS=0.000;MLEAC=2;MLEAF=1.00;MQ=44.00;QD=26.06;SOR=0.990	GT:AD:DP:GQ:PL	1/1:0,44:44:99:1175,131,0
2L	794501	2L_794501_SNP	A	C	1183.77	.	AC=2;AF=1.00;AN=2;BaseQRankSum=1.633;ClippingRankSum=0.000;DB;DP=48;ExcessHet=3.0103;FS=0.000;MLEAC=2;MLEAF=1.00;MQ=44.00;MQRankSum=0.000;QD=25.73;ReadPosRankSum=-0.696;SOR=0.241	GT:AD:DP:GQ:PL	1/1:1,45:46:99:1212,127,0
2L	794700	2L_794700_SNP	A	G	1040.77	.	AC=2;AF=1.00;AN=2;DB;DP=40;ExcessHet=3.0103;FS=0.000;MLEAC=2;MLEAF=1.00;MQ=43.95;QD=26.02;SOR=0.902	GT:AD:DP:GQ:PL	1/1:0,40:40:99:1069,119,0
2L	794752	2L_794752_SNP	G	T	1442.77	.	AC=2;AF=1.00;AN=2;DB;DP=52;ExcessHet=3.0103;FS=0.000;MLEAC=2;MLEAF=1.00;MQ=43.96;QD=27.75;SOR=0.941	GT:AD:DP:GQ:PL	1/1:0,52:52:99:1471,156,0
2L	794772	.	G	A	1507.77	.	AC=2;AF=1.00;AN=2;DP=54;ExcessHet=3.0103;FS=0.000;MLEAC=2;MLEAF=1.00;MQ=43.96;QD=27.92;SOR=1.118	GT:AD:DP:GQ:PL	1/1:0,54:54:99:1536,162,0
2L	794788	2L_794788_SNP	G	C	1445.77	.	AC=2;AF=1.00;AN=2;DB;DP=53;ExcessHet=3.0103;FS=0.000;MLEAC=2;MLEAF=1.00;MQ=43.96;QD=27.28;SOR=1.287	GT:AD:DP:GQ:PL	1/1:0,53:53:99:1474,159,0
2L	794811	2L_794811_SNP	G	C	1586.77	.	AC=2;AF=1.00;AN=2;DB;DP=59;ExcessHet=3.0103;FS=0.000;MLEAC=2;MLEAF=1.00;MQ=43.97;QD=26.89;SOR=1.217	GT:AD:DP:GQ:PL	1/1:0,59:59:99:1615,176,0
2L	794922	2L_794922_SNP	G	C	1589.77	.	AC=2;AF=1.00;AN=2;DB;DP=61;ExcessHet=3.0103;FS=0.000;MLEAC=2;MLEAF=1.00;MQ=43.90;QD=26.06;SOR=1.022	GT:AD:DP:GQ:PL	1/1:0,61:61:99:1618,182,0
2L	794993	2L_794993_SNP	G	A	2478.77	.	AC=2;AF=1.00;AN=2;BaseQRankSum=-0.404;ClippingRankSum=0.000;DB;DP=58;ExcessHet=3.0103;FS=0.000;MLEAC=2;MLEAF=1.00;MQ=43.75;MQRankSum=-0.283;QD=31.05;ReadPosRankSum=-0.528;SOR=0.338	GT:AD:DP:GQ:PL	1/1:1,57:58:99:2507,130,0
2L	795002	2L_795002_SNP	C	T	2518.77	.	AC=2;AF=1.00;AN=2;BaseQRankSum=1.740;ClippingRankSum=0.000;DB;DP=59;ExcessHet=3.0103;FS=0.000;MLEAC=2;MLEAF=1.00;MQ=43.75;MQRankSum=-0.280;QD=31.62;ReadPosRankSum=-0.459;SOR=0.356	GT:AD:DP:GQ:PL	1/1:1,58:59:99:2547,133,0
2L	795189	2L_795189_SNP	A	G	1059.77	.	AC=2;AF=1.00;AN=2;BaseQRankSum=-0.996;ClippingRankSum=0.000;DB;DP=45;ExcessHet=3.0103;FS=3.108;MLEAC=2;MLEAF=1.00;MQ=43.49;MQRankSum=-0.326;QD=23.55;ReadPosRankSum=1.620;SOR=0.365	GT:AD:DP:GQ:PL	1/1:1,44:45:99:1088,104,0
2L	795213	2L_795213_SNP	A	G	964.77	.	AC=2;AF=1.00;AN=2;BaseQRankSum=-0.139;ClippingRankSum=0.000;DB;DP=39;ExcessHet=3.0103;FS=0.000;MLEAC=2;MLEAF=1.00;MQ=42.97;MQRankSum=-0.399;QD=24.74;ReadPosRankSum=-0.153;SOR=0.267	GT:AD:DP:GQ:PL	1/1:1,38:39:89:993,89,0
2L	795414	2L_795414_DEL	GTCAACATCTA	G	727.73	.	AC=2;AF=1.00;AN=2;DB;DP=17;ExcessHet=3.0103;FS=0.000;MLEAC=2;MLEAF=1.00;MQ=42.10;QD=26.70;SOR=1.371	GT:AD:DP:GQ:PL	1/1:0,17:17:51:765,51,0
2L	795482	2L_795482_SNP	T	C	1546.77	.	AC=2;AF=1.00;AN=2;DB;DP=34;ExcessHet=3.0103;FS=0.000;MLEAC=2;MLEAF=1.00;MQ=43.38;QD=25.79;SOR=0.811	GT:AD:DP:GQ:PL	1/1:0,34:34:99:1575,105,0
2L	795487	2L_795487_SNP	G	C	1647.77	.	AC=2;AF=1.00;AN=2;DB;DP=36;ExcessHet=3.0103;FS=0.000;MLEAC=2;MLEAF=1.00;MQ=43.42;QD=27.85;SOR=0.927	GT:AD:DP:GQ:PL	1/1:0,36:36:99:1676,114,0
2L	795506	2L_795506_SNP	G	A	1749.77	.	AC=2;AF=1.00;AN=2;DB;DP=42;ExcessHet=3.0103;FS=0.000;MLEAC=2;MLEAF=1.00;MQ=43.81;QD=34.65;SOR=1.259	GT:AD:DP:GQ:PL	1/1:0,42:42:99:1778,126,0
2L	795532	2L_795532_SNP	T	C	2218.77	.	AC=2;AF=1.00;AN=2;DB;DP=51;ExcessHet=3.0103;FS=0.000;MLEAC=2;MLEAF=1.00;MQ=43.88;QD=25.56;SOR=1.314	GT:AD:DP:GQ:PL	1/1:0,51:51:99:2247,156,0
2L	795553	2L_795553_SNP	G	C	2225.77	.	AC=2;AF=1.00;AN=2;DB;DP=52;ExcessHet=3.0103;FS=0.000;MLEAC=2;MLEAF=1.00;MQ=43.92;QD=35.04;SOR=1.358	GT:AD:DP:GQ:PL	1/1:0,52:52:99:2254,156,0
2L	795588	2L_795588_SNP	T	C	1385.77	.	AC=2;AF=1.00;AN=2;DB;DP=49;ExcessHet=3.0103;FS=0.000;MLEAC=2;MLEAF=1.00;MQ=44.00;QD=28.28;SOR=2.256	GT:AD:DP:GQ:PL	1/1:0,49:49:99:1414,147,0
2L	795694	2L_795694_SNP	G	A	1368.77	.	AC=2;AF=1.00;AN=2;DB;DP=52;ExcessHet=3.0103;FS=0.000;MLEAC=2;MLEAF=1.00;MQ=43.53;QD=26.32;SOR=0.693	GT:AD:DP:GQ:PL	1/1:0,52:52:99:1397,155,0
2L	795769	2L_795769_SNP	C	T	1194.77	.	AC=2;AF=1.00;AN=2;DB;DP=46;ExcessHet=3.0103;FS=0.000;MLEAC=2;MLEAF=1.00;MQ=43.85;QD=26.55;SOR=1.038	GT:AD:DP:GQ:PL	1/1:0,45:45:99:1223,135,0
2L	795992	2L_795992_SNP	A	G	2968.77	.	AC=2;AF=1.00;AN=2;DB;DP=67;ExcessHet=3.0103;FS=0.000;MLEAC=2;MLEAF=1.00;MQ=43.87;QD=30.08;SOR=1.146	GT:AD:DP:GQ:PL	1/1:0,67:67:99:2997,208,0
2L	795999	2L_795999_SNP	C	T	2968.77	.	AC=2;AF=1.00;AN=2;DB;DP=67;ExcessHet=3.0103;FS=0.000;MLEAC=2;MLEAF=1.00;MQ=43.87;QD=27.80;SOR=1.230	GT:AD:DP:GQ:PL	1/1:0,67:67:99:2997,208,0
2L	796046	2L_796046_SNP	A	G	2487.77	.	AC=2;AF=1.00;AN=2;DB;DP=56;ExcessHet=3.0103;FS=0.000;MLEAC=2;MLEAF=1.00;MQ=43.77;QD=26.33;SOR=1.009	GT:AD:DP:GQ:PL	1/1:0,56:56:99:2516,175,0
2L	796047	2L_796047_SNP	A	G	2487.77	.	AC=2;AF=1.00;AN=2;DB;DP=58;ExcessHet=3.0103;FS=0.000;MLEAC=2;MLEAF=1.00;MQ=43.78;QD=27.35;SOR=0.914	GT:AD:DP:GQ:PL	1/1:0,58:58:99:2516,175,0
2L	796116	2L_796116_SNP	G	T	2657.77	.	AC=2;AF=1.00;AN=2;DB;DP=63;ExcessHet=3.0103;FS=0.000;MLEAC=2;MLEAF=1.00;MQ=43.69;QD=27.11;SOR=0.826	GT:AD:DP:GQ:PL	1/1:0,62:62:99:2686,186,0
2L	796121	2L_796121_SNP	A	G	2630.77	.	AC=2;AF=1.00;AN=2;DB;DP=61;ExcessHet=3.0103;FS=0.000;MLEAC=2;MLEAF=1.00;MQ=43.68;QD=29.27;SOR=0.831	GT:AD:DP:GQ:PL	1/1:0,60:60:99:2659,183,0
2L	796156	2L_796156_SNP	T	C	1445.77	.	AC=2;AF=1.00;AN=2;DB;DP=57;ExcessHet=3.0103;FS=0.000;MLEAC=2;MLEAF=1.00;MQ=43.72;QD=25.82;SOR=1.009	GT:AD:DP:GQ:PL	1/1:0,56:56:99:1474,166,0
2L	796164	.	G	GAAA	2400.73	.	AC=2;AF=1.00;AN=2;DP=57;ExcessHet=3.0103;FS=0.000;MLEAC=2;MLEAF=1.00;MQ=43.72;QD=28.45;SOR=1.022	GT:AD:DP:GQ:PL	1/1:0,55:55:99:2438,165,0
2L	796174	2L_796174_SNP	A	C	2448.77	.	AC=2;AF=1.00;AN=2;DB;DP=56;ExcessHet=3.0103;FS=0.000;MLEAC=2;MLEAF=1.00;MQ=43.75;QD=29.89;SOR=0.970	GT:AD:DP:GQ:PL	1/1:0,55:55:99:2477,169,0
2L	796236	.	CT	C	1014.73	.	AC=2;AF=1.00;AN=2;DP=52;ExcessHet=3.0103;FS=0.000;MLEAC=2;MLEAF=1.00;MQ=43.77;QD=19.90;SOR=1.565	GT:AD:DP:GQ:PL	1/1:0,51:51:99:1052,152,0
2L	796284	2L_796284_SNP	G	A	1378.77	.	AC=2;AF=1.00;AN=2;DB;DP=52;ExcessHet=3.0103;FS=0.000;MLEAC=2;MLEAF=1.00;MQ=43.89;QD=26.51;SOR=1.358	GT:AD:DP:GQ:PL	1/1:0,52:52:99:1407,155,0
2L	796336	.	CT	C	1947.73	.	AC=2;AF=1.00;AN=2;DP=47;ExcessHet=3.0103;FS=0.000;MLEAC=2;MLEAF=1.00;MQ=43.96;QD=27.23;SOR=1.038	GT:AD:DP:GQ:PL	1/1:0,45:45:99:1985,135,0
2L	796342	.	AC	A	1977.73	.	AC=2;AF=1.00;AN=2;DP=46;ExcessHet=3.0103;FS=0.000;MLEAC=2;MLEAF=1.00;MQ=43.96;QD=29.18;SOR=1.085	GT:AD:DP:GQ:PL	1/1:0,46:46:99:2015,138,0
2L	796449	2L_796449_SNP	G	T	1210.77	.	AC=2;AF=1.00;AN=2;DB;DP=45;ExcessHet=3.0103;FS=0.000;MLEAC=2;MLEAF=1.00;MQ=43.96;QD=27.52;SOR=0.784	GT:AD:DP:GQ:PL	1/1:0,44:44:99:1239,132,0
2L	796722	2L_796722_SNP	A	G	1873.77	.	AC=2;AF=1.00;AN=2;DB;DP=44;ExcessHet=3.0103;FS=0.000;MLEAC=2;MLEAF=1.00;MQ=43.91;QD=29.59;SOR=0.941	GT:AD:DP:GQ:PL	1/1:0,43:43:99:1902,129,0
2L	796723	2L_796723_SNP	A	C	1873.77	.	AC=2;AF=1.00;AN=2;DB;DP=44;ExcessHet=3.0103;FS=0.000;MLEAC=2;MLEAF=1.00;MQ=43.91;QD=28.62;SOR=0.941	GT:AD:DP:GQ:PL	1/1:0,43:43:99:1902,129,0
2L	797088	2L_797088_SNP	A	C	1159.77	.	AC=2;AF=1.00;AN=2;DB;DP=47;ExcessHet=3.0103;FS=0.000;MLEAC=2;MLEAF=1.00;MQ=43.84;QD=25.21;SOR=1.203	GT:AD:DP:GQ:PL	1/1:0,46:46:99:1188,136,0
2L	797541	2L_797541_SNP	G	A	1830.77	.	AC=2;AF=1.00;AN=2;DB;DP=67;ExcessHet=3.0103;FS=0.000;MLEAC=2;MLEAF=1.00;MQ=44.00;QD=27.32;SOR=1.066	GT:AD:DP:GQ:PL	1/1:0,67:67:99:1859,200,0
2L	797567	2L_797567_SNP	G	T	2785.77	.	AC=2;AF=1.00;AN=2;DB;DP=63;ExcessHet=3.0103;FS=0.000;MLEAC=2;MLEAF=1.00;MQ=44.00;QD=29.98;SOR=1.270	GT:AD:DP:GQ:PL	1/1:0,63:63:99:2814,190,0
2L	797570	2L_797570_SNP	G	A	2785.77	.	AC=2;AF=1.00;AN=2;DB;DP=63;ExcessHet=3.0103;FS=0.000;MLEAC=2;MLEAF=1.00;MQ=44.00;QD=28.02;SOR=1.270	GT:AD:DP:GQ:PL	1/1:0,63:63:99:2814,190,0
2L	798013	.	A	G	1040.77	.	AC=2;AF=1.00;AN=2;DP=41;ExcessHet=3.0103;FS=0.000;MLEAC=2;MLEAF=1.00;MQ=43.05;QD=26.02;SOR=0.902	GT:AD:DP:GQ:PL	1/1:0,40:40:99:1069,119,0
2L	798866	2L_798866_SNP	A	C	1206.77	.	AC=2;AF=1.00;AN=2;DB;DP=44;ExcessHet=3.0103;FS=0.000;MLEAC=2;MLEAF=1.00;MQ=43.93;QD=27.43;SOR=1.105	GT:AD:DP:GQ:PL	1/1:0,44:44:99:1235,132,0
2L	799219	2L_799219_SNP	T	C	1201.77	.	AC=2;AF=1.00;AN=2;DB;DP=45;ExcessHet=3.0103;FS=0.000;MLEAC=2;MLEAF=1.00;MQ=44.00;QD=26.71;SOR=0.737	GT:AD:DP:GQ:PL	1/1:0,45:45:99:1230,135,0
2L	799235	2L_799235_SNP	A	T	1191.77	.	AC=2;AF=1.00;AN=2;BaseQRankSum=0.199;ClippingRankSum=0.000;DB;DP=46;ExcessHet=3.0103;FS=0.000;MLEAC=2;MLEAF=1.00;MQ=44.00;MQRankSum=0.000;QD=25.91;ReadPosRankSum=-0.759;SOR=0.241	GT:AD:DP:GQ:PL	1/1:1,45:46:99:1220,110,0
2L	799294	2L_799294_SNP	T	C	1036.77	.	AC=2;AF=1.00;AN=2;DB;DP=39;ExcessHet=3.0103;FS=0.000;MLEAC=2;MLEAF=1.00;MQ=44.00;QD=26.58;SOR=1.096	GT:AD:DP:GQ:PL	1/1:0,39:39:99:1065,116,0
2L	799310	2L_799310_SNP	G	A	1688.77	.	AC=2;AF=1.00;AN=2;DB;DP=41;ExcessHet=3.0103;FS=0.000;MLEAC=2;MLEAF=1.00;MQ=44.00;QD=29.17;SOR=1.347	GT:AD:DP:GQ:PL	1/1:0,41:41:99:1717,126,0
2L	799317	2L_799317_SNP	C	A	1703.77	.	AC=2;AF=1.00;AN=2;DB;DP=39;ExcessHet=3.0103;FS=0.000;MLEAC=2;MLEAF=1.00;MQ=44.00;QD=32.86;SOR=0.968	GT:AD:DP:GQ:PL	1/1:0,39:39:99:1732,126,0
2L	799426	2L_799426_SNP	G	A	1079.77	.	AC=2;AF=1.00;AN=2;DB;DP=41;ExcessHet=3.0103;FS=0.000;MLEAC=2;MLEAF=1.00;MQ=44.00;QD=26.99;SOR=0.793	GT:AD:DP:GQ:PL	1/1:0,40:40:99:1108,120,0
2L	799630	2L_799630_SNP	C	T	1170.77	.	AC=2;AF=1.00;AN=2;DB;DP=45;ExcessHet=3.0103;FS=0.000;MLEAC=2;MLEAF=1.00;MQ=44.00;QD=26.61;SOR=0.883	GT:AD:DP:GQ:PL	1/1:0,44:44:99:1199,131,0
2L	799781	2L_799781_SNP	C	T	1399.77	.	AC=2;AF=1.00;AN=2;DB;DP=51;ExcessHet=3.0103;FS=0.000;MLEAC=2;MLEAF=1.00;MQ=43.87;QD=27.45;SOR=1.201	GT:AD:DP:GQ:PL	1/1:0,51:51:99:1428,153,0
2L	799832	2L_799832_SNP	G	C	1461.77	.	AC=2;AF=1.00;AN=2;DB;DP=53;ExcessHet=3.0103;FS=0.000;MLEAC=2;MLEAF=1.00;MQ=43.60;QD=27.58;SOR=0.981	GT:AD:DP:GQ:PL	1/1:0,53:53:99:1490,159,0
2L	799857	2L_799857_SNP	A	G	1355.77	.	AC=2;AF=1.00;AN=2;DB;DP=50;ExcessHet=3.0103;FS=0.000;MLEAC=2;MLEAF=1.00;MQ=43.62;QD=27.12;SOR=0.693	GT:AD:DP:GQ:PL	1/1:0,50:50:99:1384,150,0
2L	799869	2L_799869_SNP	T	G	1331.77	.	AC=2;AF=1.00;AN=2;DB;DP=52;ExcessHet=3.0103;FS=0.000;MLEAC=2;MLEAF=1.00;MQ=43.63;QD=26.11;SOR=0.732	GT:AD:DP:GQ:PL	1/1:0,51:51:99:1360,152,0
2L	799884	2L_799884_SNP	C	T	1394.77	.	AC=2;AF=1.00;AN=2;DB;DP=52;ExcessHet=3.0103;FS=0.000;MLEAC=2;MLEAF=1.00;MQ=43.63;QD=26.82;SOR=0.941	GT:AD:DP:GQ:PL	1/1:0,52:52:99:1423,156,0
2L	799947	2L_799947_SNP	C	T	1321.77	.	AC=2;AF=1.00;AN=2;DB;DP=48;ExcessHet=3.0103;FS=0.000;MLEAC=2;MLEAF=1.00;MQ=43.43;QD=27.54;SOR=0.963	GT:AD:DP:GQ:PL	1/1:0,48:48:99:1350,144,0
2L	800108	2L_800108_SNP	G	A	1188.77	.	AC=2;AF=1.00;AN=2;DB;DP=45;ExcessHet=3.0103;FS=0.000;MLEAC=2;MLEAF=1.00;MQ=40.76;QD=26.42;SOR=1.280	GT:AD:DP:GQ:PL	1/1:0,45:45:99:1217,133,0
2L	800123	2L_800123_SNP	A	C	971.77	.	AC=2;AF=1.00;AN=2;DB;DP=41;ExcessHet=3.0103;FS=0.000;MLEAC=2;MLEAF=1.00;MQ=40.14;QD=23.70;SOR=1.501	GT:AD:DP:GQ:PL	1/1:0,41:41:99:1000,119,0
2L	800279	2L_800279_SNP	G	A	1187.77	.	AC=2;AF=1.00;AN=2;DB;DP=42;ExcessHet=3.0103;FS=0.000;MLEAC=2;MLEAF=1.00;MQ=42.97;QD=28.28;SOR=0.788	GT:AD:DP:GQ:PL	1/1:0,42:42:99:1216,126,0
2L	800369	2L_800369_SNP	A	T	1229.77	.	AC=2;AF=1.00;AN=2;DB;DP=47;ExcessHet=3.0103;FS=0.000;MLEAC=2;MLEAF=1.00;MQ=42.73;QD=26.17;SOR=1.514	GT:AD:DP:GQ:PL	1/1:0,47:47:99:1258,140,0
2L	800395	2L_800395_SNP	C	T	2007.77	.	AC=2;AF=1.00;AN=2;DB;DP=47;ExcessHet=3.0103;FS=0.000;MLEAC=2;MLEAF=1.00;MQ=42.98;QD=32.85;SOR=1.022	GT:AD:DP:GQ:PL	1/1:0,47:47:99:2036,141,0
2L	800411	2L_800411_SNP	A	G	2143.77	.	AC=2;AF=1.00;AN=2;DB;DP=50;ExcessHet=3.0103;FS=0.000;MLEAC=2;MLEAF=1.00;MQ=43.08;QD=29.56;SOR=1.051	GT:AD:DP:GQ:PL	1/1:0,50:50:99:2172,153,0
2L	800448	2L_800448_SNP	T	A	1251.77	.	AC=2;AF=1.00;AN=2;DB;DP=48;ExcessHet=3.0103;FS=0.000;MLEAC=2;MLEAF=1.00;MQ=43.12;QD=26.08;SOR=0.866	GT:AD:DP:GQ:PL	1/1:0,48:48:99:1280,143,0
2L	800555	.	C	CATT	2137.73	.	AC=2;AF=1.00;AN=2;BaseQRankSum=-1.874;ClippingRankSum=0.000;DP=51;ExcessHet=3.0103;FS=0.000;MLEAC=2;MLEAF=1.00;MQ=43.61;MQRankSum=-0.219;QD=29.80;ReadPosRankSum=1.257;SOR=0.293	GT:AD:DP:GQ:PL	1/1:1,50:51:99:2175,151,0
2L	800557	.	T	C	2146.77	.	AC=2;AF=1.00;AN=2;BaseQRankSum=-1.831;ClippingRankSum=0.000;DP=49;ExcessHet=3.0103;FS=0.000;MLEAC=2;MLEAF=1.00;MQ=43.59;MQRankSum=-0.223;QD=29.98;ReadPosRankSum=1.238;SOR=0.257	GT:AD:DP:GQ:PL	1/1:1,48:49:99:2175,151,0
2L	800600	2L_800600_SNP	G	T	1148.77	.	AC=2;AF=1.00;AN=2;DB;DP=42;ExcessHet=3.0103;FS=0.000;MLEAC=2;MLEAF=1.00;MQ=43.55;QD=27.35;SOR=0.788	GT:AD:DP:GQ:PL	1/1:0,42:42:99:1177,126,0
2L	800680	2L_800680_SNP	C	A	1019.77	.	AC=2;AF=1.00;AN=2;DB;DP=37;ExcessHet=3.0103;FS=0.000;MLEAC=2;MLEAF=1.00;MQ=44.00;QD=27.56;SOR=0.859	GT:AD:DP:GQ:PL	1/1:0,37:37:99:1048,111,0
2L	800734	2L_800734_SNP	G	C	1501.77	.	AC=2;AF=1.00;AN=2;DB;DP=34;ExcessHet=3.0103;FS=0.000;MLEAC=2;MLEAF=1.00;MQ=44.00;QD=23.36;SOR=1.085	GT:AD:DP:GQ:PL	1/1:0,34:34:99:1530,102,0
2L	800738	2L_800738_SNP	G	A	1501.77	.	AC=2;AF=1.00;AN=2;DB;DP=34;ExcessHet=3.0103;FS=0.000;MLEAC=2;MLEAF=1.00;MQ=44.00;QD=25.57;SOR=1.085	GT:AD:DP:GQ:PL	1/1:0,34:34:99:1530,102,0
2L	800739	2L_800739_SNP	T	A	1501.77	.	AC=2;AF=1.00;AN=2;DB;DP=34;ExcessHet=3.0103;FS=0.000;MLEAC=2;MLEAF=1.00;MQ=44.00;QD=30.63;SOR=1.085	GT:AD:DP:GQ:PL	1/1:0,34:34:99:1530,102,0
2L	800763	2L_800763_SNP	C	T	1489.77	.	AC=2;AF=1.00;AN=2;DB;DP=38;ExcessHet=3.0103;FS=0.000;MLEAC=2;MLEAF=1.00;MQ=44.00;QD=28.36;SOR=0.984	GT:AD:DP:GQ:PL	1/1:0,37:37:99:1518,111,0
2L	800790	2L_800790_SNP	G	T	1749.77	.	AC=2;AF=1.00;AN=2;DB;DP=41;ExcessHet=3.0103;FS=0.000;MLEAC=2;MLEAF=1.00;MQ=44.00;QD=27.73;SOR=1.075	GT:AD:DP:GQ:PL	1/1:0,41:41:99:1778,123,0
2L	800795	2L_800795_SNP	A	G	1755.77	.	AC=2;AF=1.00;AN=2;DB;DP=41;ExcessHet=3.0103;FS=0.000;MLEAC=2;MLEAF=1.00;MQ=44.00;QD=30.56;SOR=1.206	GT:AD:DP:GQ:PL	1/1:0,41:41:99:1784,123,0
2L	801185	2L_801185_SNP	A	G	939.77	.	AC=2;AF=1.00;AN=2;DB;DP=35;ExcessHet=3.0103;FS=0.000;MLEAC=2;MLEAF=1.00;MQ=43.94;QD=26.85;SOR=1.148	GT:AD:DP:GQ:PL	1/1:0,35:35:99:968,105,0
2L	801302	2L_801302_SNP	A	C	1089.77	.	AC=2;AF=1.00;AN=2;DB;DP=41;ExcessHet=3.0103;FS=0.000;MLEAC=2;MLEAF=1.00;MQ=43.88;QD=26.58;SOR=0.741	GT:AD:DP:GQ:PL	1/1:0,41:41:99:1118,123,0
2L	801350	2L_801350_SNP	A	G	992.77	.	AC=2;AF=1.00;AN=2;DB;DP=37;ExcessHet=3.0103;FS=0.000;MLEAC=2;MLEAF=1.00;MQ=43.82;QD=26.83;SOR=1.121	GT:AD:DP:GQ:PL	1/1:0,37:37:99:1021,111,0
2L	801465	2L_801465_SNP	T	C	1274.77	.	AC=2;AF=1.00;AN=2;DB;DP=47;ExcessHet=3.0103;FS=0.000;MLEAC=2;MLEAF=1.00;MQ=43.67;QD=27.12;SOR=1.251	GT:AD:DP:GQ:PL	1/1:0,47:47:99:1303,141,0
2L	801780	2L_801780_SNP	G	T	1692.77	.	AC=2;AF=1.00;AN=2;DB;DP=60;ExcessHet=3.0103;FS=0.000;MLEAC=2;MLEAF=1.00;MQ=42.96;QD=28.21;SOR=1.071	GT:AD:DP:GQ:PL	1/1:0,60:60:99:1721,180,0
2L	801822	2L_801822_SNP	G	A	2565.77	.	AC=2;AF=1.00;AN=2;DB;DP=58;ExcessHet=3.0103;FS=0.000;MLEAC=2;MLEAF=1.00;MQ=42.62;QD=30.07;SOR=1.278	GT:AD:DP:GQ:PL	1/1:0,58:58:99:2594,175,0
2L	801826	2L_801826_INS	A	AAGAGTGGG	2736.73	.	AC=2;AF=1.00;AN=2;DB;DP=60;ExcessHet=3.0103;FS=0.000;MLEAC=2;MLEAF=1.00;MQ=42.60;QD=29.10;SOR=1.160	GT:AD:DP:GQ:PL	1/1:0,60:60:99:2774,187,0
2L	801833	2L_801833_DEL	GT	G	2482.73	.	AC=2;AF=1.00;AN=2;DB;DP=54;ExcessHet=3.0103;FS=0.000;MLEAC=2;MLEAF=1.00;MQ=42.51;QD=33.96;SOR=1.329	GT:AD:DP:GQ:PL	1/1:0,54:54:99:2520,169,0
2L	801841	2L_801841_SNP	A	G	2526.77	.	AC=2;AF=1.00;AN=2;DB;DP=54;ExcessHet=3.0103;FS=0.000;MLEAC=2;MLEAF=1.00;MQ=42.53;QD=27.61;SOR=1.445	GT:AD:DP:GQ:PL	1/1:0,54:54:99:2555,172,0
2L	801842	2L_801842_SNP	G	T	2481.77	.	AC=2;AF=1.00;AN=2;DB;DP=55;ExcessHet=3.0103;FS=0.000;MLEAC=2;MLEAF=1.00;MQ=42.56;QD=32.98;SOR=1.371	GT:AD:DP:GQ:PL	1/1:0,55:55:99:2510,169,0
2L	801882	.	GCACATTTTT	G	2160.73	.	AC=2;AF=1.00;AN=2;DP=50;ExcessHet=3.0103;FS=0.000;MLEAC=2;MLEAF=1.00;MQ=42.67;QD=31.45;SOR=1.473	GT:AD:DP:GQ:PL	1/1:0,49:49:99:2198,148,0
2L	801937	2L_801937_SNP	C	T	1404.77	.	AC=2;AF=1.00;AN=2;DB;DP=51;ExcessHet=3.0103;FS=0.000;MLEAC=2;MLEAF=1.00;MQ=43.23;QD=27.54;SOR=0.732	GT:AD:DP:GQ:PL	1/1:0,51:51:99:1433,153,0
2L	801987	2L_801987_SNP	C	G	1289.77	.	AC=2;AF=1.00;AN=2;DB;DP=49;ExcessHet=3.0103;FS=0.000;MLEAC=2;MLEAF=1.00;MQ=43.56;QD=26.32;SOR=0.818	GT:AD:DP:GQ:PL	1/1:0,49:49:99:1318,147,0
2L	802042	.	A	AGGG	1397.73	.	AC=2;AF=1.00;AN=2;DP=35;ExcessHet=3.0103;FS=0.000;MLEAC=2;MLEAF=1.00;MQ=43.55;QD=31.96;SOR=0.880	GT:AD:DP:GQ:PL	1/1:0,33:33:99:1435,99,0
2L	802168	2L_802168_SNP	T	G	1078.77	.	AC=2;AF=1.00;AN=2;DB;DP=41;ExcessHet=3.0103;FS=0.000;MLEAC=2;MLEAF=1.00;MQ=43.40;QD=26.31;SOR=0.741	GT:AD:DP:GQ:PL	1/1:0,41:41:99:1107,122,0
2L	802181	2L_802181_SNP	T	C	1194.77	.	AC=2;AF=1.00;AN=2;DB;DP=45;ExcessHet=3.0103;FS=0.000;MLEAC=2;MLEAF=1.00;MQ=43.28;QD=26.55;SOR=0.737	GT:AD:DP:GQ:PL	1/1:0,45:45:99:1223,134,0
2L	802399	.	AG	A	1732.73	.	AC=2;AF=1.00;AN=2;DP=44;ExcessHet=3.0103;FS=0.000;MLEAC=2;MLEAF=1.00;MQ=41.53;QD=31.43;SOR=0.693	GT:AD:DP:GQ:PL	1/1:0,40:40:99:1770,119,0
2L	802403	.	C	CTCTACTTATAATTGATTAATTAACGGCAGGCGGCAGAAA	2292.73	.	AC=2;AF=1.00;AN=2;DP=40;ExcessHet=3.0103;FS=0.000;MLEAC=2;MLEAF=1.00;MQ=41.43;QD=34.01;SOR=0.743	GT:AD:DP:GQ:PL	1/1:0,39:39:99:2330,160,0
2L	802431	2L_802431_SNP	G	A	1027.77	.	AC=2;AF=1.00;AN=2;DB;DP=36;ExcessHet=3.0103;FS=0.000;MLEAC=2;MLEAF=1.00;MQ=41.65;QD=28.55;SOR=0.693	GT:AD:DP:GQ:PL	1/1:0,36:36:99:1056,108,0
2L	802492	2L_802492_SNP	T	A	2356.77	.	AC=2;AF=1.00;AN=2;DB;DP=53;ExcessHet=3.0103;FS=0.000;MLEAC=2;MLEAF=1.00;MQ=43.07;QD=31.53;SOR=0.808	GT:AD:DP:GQ:PL	1/1:0,53:53:99:2385,160,0
2L	802496	2L_802496_SNP	T	G	2356.77	.	AC=2;AF=1.00;AN=2;DB;DP=53;ExcessHet=3.0103;FS=0.000;MLEAC=2;MLEAF=1.00;MQ=43.07;QD=34.71;SOR=0.808	GT:AD:DP:GQ:PL	1/1:0,53:53:99:2385,160,0
2L	802533	2L_802533_SNP	C	T	1381.77	.	AC=2;AF=1.00;AN=2;DB;DP=51;ExcessHet=3.0103;FS=0.000;MLEAC=2;MLEAF=1.00;MQ=43.29;QD=27.09;SOR=1.094	GT:AD:DP:GQ:PL	1/1:0,51:51:99:1410,153,0
2L	802595	2L_802595_SNP	A	C	2034.77	.	AC=2;AF=1.00;AN=2;DB;DP=46;ExcessHet=3.0103;FS=0.000;MLEAC=2;MLEAF=1.00;MQ=42.42;QD=30.48;SOR=0.780	GT:AD:DP:GQ:PL	1/1:0,46:46:99:2063,141,0
2L	802602	2L_802602_SNP	A	G	2115.77	.	AC=2;AF=1.00;AN=2;DB;DP=44;ExcessHet=3.0103;FS=0.000;MLEAC=2;MLEAF=1.00;MQ=42.42;QD=27.96;SOR=0.693	GT:AD:DP:GQ:PL	1/1:0,44:44:99:2144,144,0
2L	802606	2L_802606_SNP	C	G	2041.77	.	AC=2;AF=1.00;AN=2;DB;DP=45;ExcessHet=3.0103;FS=0.000;MLEAC=2;MLEAF=1.00;MQ=42.52;QD=34.04;SOR=0.737	GT:AD:DP:GQ:PL	1/1:0,45:45:99:2070,138,0
2L	802610	.	T	TA	2142.73	.	AC=2;AF=1.00;AN=2;DP=47;ExcessHet=3.0103;FS=0.000;MLEAC=2;MLEAF=1.00;MQ=42.54;QD=35.68;SOR=0.735	GT:AD:DP:GQ:PL	1/1:0,47:47:99:2180,147,0
2L	802611	.	G	T	2151.77	.	AC=2;AF=1.00;AN=2;DP=47;ExcessHet=3.0103;FS=0.000;MLEAC=2;MLEAF=1.00;MQ=42.54;QD=30.84;SOR=0.919	GT:AD:DP:GQ:PL	1/1:0,47:47:99:2180,147,0
2L	802624	2L_802624_SNP	G	T	1287.77	.	AC=2;AF=1.00;AN=2;DB;DP=46;ExcessHet=3.0103;FS=0.000;MLEAC=2;MLEAF=1.00;MQ=42.51;QD=27.99;SOR=1.085	GT:AD:DP:GQ:PL	1/1:0,46:46:99:1316,138,0
2L	802668	2L_802668_SNP	T	C	1244.77	.	AC=2;AF=1.00;AN=2;DB;DP=47;ExcessHet=3.0103;FS=0.000;MLEAC=2;MLEAF=1.00;MQ=42.82;QD=27.06;SOR=1.931	GT:AD:DP:GQ:PL	1/1:0,46:46:99:1273,138,0
2L	802686	2L_802686_SNP	C	G	1131.77	.	AC=2;AF=1.00;AN=2;BaseQRankSum=-1.879;ClippingRankSum=0.000;DB;DP=45;ExcessHet=3.0103;FS=5.740;MLEAC=2;MLEAF=1.00;MQ=42.87;MQRankSum=-0.645;QD=25.15;ReadPosRankSum=1.733;SOR=2.114	GT:AD:DP:GQ:PL	1/1:1,44:45:96:1160,96,0
2L	802731	2L_802731_SNP	T	A	1129.77	.	AC=2;AF=1.00;AN=2;DB;DP=42;ExcessHet=3.0103;FS=0.000;MLEAC=2;MLEAF=1.00;MQ=43.55;QD=26.90;SOR=1.556	GT:AD:DP:GQ:PL	1/1:0,42:42:99:1158,125,0
2L	802767	2L_802767_SNP	G	C	989.77	.	AC=2;AF=1.00;AN=2;BaseQRankSum=-0.601;ClippingRankSum=0.000;DB;DP=39;ExcessHet=3.0103;FS=3.358;MLEAC=2;MLEAF=1.00;MQ=43.75;MQRankSum=-0.253;QD=25.38;ReadPosRankSum=-1.382;SOR=0.556	GT:AD:DP:GQ:PL	1/1:1,38:39:87:1018,87,0
2L	802815	2L_802815_SNP	G	C	900.77	.	AC=2;AF=1.00;AN=2;DB;DP=34;ExcessHet=3.0103;FS=0.000;MLEAC=2;MLEAF=1.00;MQ=43.88;QD=26.49;SOR=1.609	GT:AD:DP:GQ:PL	1/1:0,34:34:99:929,101,0
2L	802857	2L_802857_SNP	C	G	956.77	.	AC=2;AF=1.00;AN=2;DB;DP=37;ExcessHet=3.0103;FS=0.000;MLEAC=2;MLEAF=1.00;MQ=43.89;QD=25.86;SOR=1.609	GT:AD:DP:GQ:PL	1/1:0,37:37:99:985,110,0
2L	802945	2L_802945_SNP	A	G	1023.77	.	AC=2;AF=1.00;AN=2;DB;DP=38;ExcessHet=3.0103;FS=0.000;MLEAC=2;MLEAF=1.00;MQ=44.00;QD=26.94;SOR=1.179	GT:AD:DP:GQ:PL	1/1:0,38:38:99:1052,114,0
2L	803177	2L_803177_SNP	G	A	1540.77	.	AC=2;AF=1.00;AN=2;DB;DP=56;ExcessHet=3.0103;FS=0.000;MLEAC=2;MLEAF=1.00;MQ=44.00;QD=27.51;SOR=0.765	GT:AD:DP:GQ:PL	1/1:0,56:56:99:1569,168,0
2L	803203	.	A	AG	1478.73	.	AC=2;AF=1.00;AN=2;DP=53;ExcessHet=3.0103;FS=0.000;MLEAC=2;MLEAF=1.00;MQ=44.00;QD=28.99;SOR=0.813	GT:AD:DP:GQ:PL	1/1:0,51:51:99:1516,156,0
2L	803328	2L_803328_SNP	G	A	2365.77	.	AC=2;AF=1.00;AN=2;DB;DP=53;ExcessHet=3.0103;FS=0.000;MLEAC=2;MLEAF=1.00;MQ=44.00;QD=28.15;SOR=0.981	GT:AD:DP:GQ:PL	1/1:0,53:53:99:2394,163,0
2L	803329	2L_803329_SNP	G	C	2365.77	.	AC=2;AF=1.00;AN=2;DB;DP=52;ExcessHet=3.0103;FS=0.000;MLEAC=2;MLEAF=1.00;MQ=44.00;QD=33.40;SOR=1.036	GT:AD:DP:GQ:PL	1/1:0,52:52:99:2394,163,0
2L	803332	2L_803332_SNP	C	T	2335.77	.	AC=2;AF=1.00;AN=2;DB;DP=53;ExcessHet=3.0103;FS=0.000;MLEAC=2;MLEAF=1.00;MQ=44.00;QD=31.28;SOR=0.981	GT:AD:DP:GQ:PL	1/1:0,53:53:99:2364,160,0
2L	803354	2L_803354_SNP	G	A	1498.77	.	AC=2;AF=1.00;AN=2;DB;DP=55;ExcessHet=3.0103;FS=0.000;MLEAC=2;MLEAF=1.00;MQ=44.00;QD=27.25;SOR=1.159	GT:AD:DP:GQ:PL	1/1:0,55:55:99:1527,165,0
2L	803406	2L_803406_SNP	G	A	2731.77	.	AC=2;AF=1.00;AN=2;DB;DP=62;ExcessHet=3.0103;FS=0.000;MLEAC=2;MLEAF=1.00;MQ=44.00;QD=29.04;SOR=0.976	GT:AD:DP:GQ:PL	1/1:0,62:62:99:2760,187,0
2L	803410	2L_803410_SNP	C	A	2699.77	.	AC=2;AF=1.00;AN=2;DB;DP=60;ExcessHet=3.0103;FS=0.000;MLEAC=2;MLEAF=1.00;MQ=44.00;QD=35.89;SOR=1.071	GT:AD:DP:GQ:PL	1/1:0,60:60:99:2728,184,0
2L	803421	2L_803421_SNP	G	A	1655.77	.	AC=2;AF=1.00;AN=2;DB;DP=63;ExcessHet=3.0103;FS=0.000;MLEAC=2;MLEAF=1.00;MQ=44.00;QD=26.28;SOR=0.933	GT:AD:DP:GQ:PL	1/1:0,63:63:99:1684,187,0
2L	803467	2L_803467_SNP	A	C	2760.77	.	AC=2;AF=1.00;AN=2;DB;DP=63;ExcessHet=3.0103;FS=0.000;MLEAC=2;MLEAF=1.00;MQ=44.00;QD=26.26;SOR=0.790	GT:AD:DP:GQ:PL	1/1:0,63:63:99:2789,190,0
2L	803471	2L_803471_SNP	T	C	2775.77	.	AC=2;AF=1.00;AN=2;DB;DP=62;ExcessHet=3.0103;FS=0.000;MLEAC=2;MLEAF=1.00;MQ=44.00;QD=30.66;SOR=0.693	GT:AD:DP:GQ:PL	1/1:0,62:62:99:2804,190,0
2L	803830	2L_803830_SNP	A	G	1211.77	.	AC=2;AF=1.00;AN=2;DB;DP=46;ExcessHet=3.0103;FS=0.000;MLEAC=2;MLEAF=1.00;MQ=43.91;QD=26.93;SOR=0.829	GT:AD:DP:GQ:PL	1/1:0,45:45:99:1240,135,0
2L	803841	2L_803841_SNP	C	T	1285.77	.	AC=2;AF=1.00;AN=2;DB;DP=48;ExcessHet=3.0103;FS=0.000;MLEAC=2;MLEAF=1.00;MQ=43.92;QD=27.36;SOR=1.022	GT:AD:DP:GQ:PL	1/1:0,47:47:99:1314,140,0
2L	804013	2L_804013_SNP	T	C	1863.77	.	AC=2;AF=1.00;AN=2;DB;DP=41;ExcessHet=3.0103;FS=0.000;MLEAC=2;MLEAF=1.00;MQ=44.00;QD=30.20;SOR=0.843	GT:AD:DP:GQ:PL	1/1:0,41:41:99:1892,129,0
2L	804014	2L_804014_SNP	T	C	1863.77	.	AC=2;AF=1.00;AN=2;DB;DP=41;ExcessHet=3.0103;FS=0.000;MLEAC=2;MLEAF=1.00;MQ=44.00;QD=33.00;SOR=0.954	GT:AD:DP:GQ:PL	1/1:0,41:41:99:1892,129,0
2L	804017	2L_804017_SNP	A	G	1845.77	.	AC=2;AF=1.00;AN=2;DB;DP=43;ExcessHet=3.0103;FS=0.000;MLEAC=2;MLEAF=1.00;MQ=44.00;QD=30.98;SOR=0.941	GT:AD:DP:GQ:PL	1/1:0,43:43:99:1874,129,0
2L	804223	2L_804223_SNP	A	G	1339.77	.	AC=2;AF=1.00;AN=2;DB;DP=51;ExcessHet=3.0103;FS=0.000;MLEAC=2;MLEAF=1.00;MQ=43.96;QD=26.80;SOR=0.773	GT:AD:DP:GQ:PL	1/1:0,50:50:99:1368,150,0
2L	804254	2L_804254_SNP	A	T	1530.77	.	AC=2;AF=1.00;AN=2;DB;DP=57;ExcessHet=3.0103;FS=0.000;MLEAC=2;MLEAF=1.00;MQ=43.97;QD=26.86;SOR=0.800	GT:AD:DP:GQ:PL	1/1:0,57:57:99:1559,170,0
2L	804337	.	T	TGCTGATG	1889.73	.	AC=2;AF=1.00;AN=2;DP=44;ExcessHet=3.0103;FS=0.000;MLEAC=2;MLEAF=1.00;MQ=43.91;QD=28.13;SOR=0.793	GT:AD:DP:GQ:PL	1/1:0,40:40:99:1927,134,0
2L	804761	2L_804761_SNP	T	C	217.78	.	AC=2;AF=1.00;AN=2;DB;DP=13;ExcessHet=3.0103;FS=0.000;MLEAC=2;MLEAF=1.00;MQ=37.73;QD=24.20;SOR=1.402	GT:AD:DP:GQ:PL	1/1:0,9:9:27:246,27,0
2L	804851	2L_804851_SNP	C	T	1556.77	.	AC=2;AF=1.00;AN=2;DB;DP=60;ExcessHet=3.0103;FS=0.000;MLEAC=2;MLEAF=1.00;MQ=42.76;QD=26.84;SOR=1.278	GT:AD:DP:GQ:PL	1/1:0,58:58:99:1585,173,0
2L	804938	.	G	C	1592.77	.	AC=2;AF=1.00;AN=2;DP=60;ExcessHet=3.0103;FS=0.000;MLEAC=2;MLEAF=1.00;MQ=42.90;QD=27.00;SOR=0.796	GT:AD:DP:GQ:PL	1/1:0,59:59:99:1621,176,0
2L	805055	2L_805055_SNP	C	T	2064.77	.	AC=2;AF=1.00;AN=2;DB;DP=47;ExcessHet=3.0103;FS=0.000;MLEAC=2;MLEAF=1.00;MQ=43.75;QD=28.70;SOR=0.823	GT:AD:DP:GQ:PL	1/1:0,47:47:99:2093,147,0
2L	805075	2L_805075_SNP	T	A	2251.77	.	AC=2;AF=1.00;AN=2;DB;DP=50;ExcessHet=3.0103;FS=0.000;MLEAC=2;MLEAF=1.00;MQ=43.69;QD=30.29;SOR=0.952	GT:AD:DP:GQ:PL	1/1:0,50:50:99:2280,154,0
2L	805091	2L_805091_SNP	G	A	2156.77	.	AC=2;AF=1.00;AN=2;DB;DP=50;ExcessHet=3.0103;FS=0.000;MLEAC=2;MLEAF=1.00;MQ=43.65;QD=36.35;SOR=1.051	GT:AD:DP:GQ:PL	1/1:0,50:50:99:2185,150,0
2L	805126	.	GT	G	1131.73	.	AC=2;AF=1.00;AN=2;DP=49;ExcessHet=3.0103;FS=0.000;MLEAC=2;MLEAF=1.00;MQ=43.33;QD=23.58;SOR=1.298	GT:AD:DP:GQ:PL	1/1:0,48:48:99:1169,144,0
2L	805149	.	A	AGGATTTCATTG	2321.73	.	AC=2;AF=1.00;AN=2;DP=50;ExcessHet=3.0103;FS=0.000;MLEAC=2;MLEAF=1.00;MQ=43.38;QD=28.09;SOR=1.426	GT:AD:DP:GQ:PL	1/1:0,48:48:99:2359,159,0
2L	805324	2L_805324_SNP	C	A	1249.77	.	AC=2;AF=1.00;AN=2;DB;DP=46;ExcessHet=3.0103;FS=0.000;MLEAC=2;MLEAF=1.00;MQ=43.96;QD=27.17;SOR=1.085	GT:AD:DP:GQ:PL	1/1:0,46:46:99:1278,137,0
2L	805436	2L_805436_SNP	C	A	1866.77	.	AC=2;AF=1.00;AN=2;DB;DP=43;ExcessHet=3.0103;FS=0.000;MLEAC=2;MLEAF=1.00;MQ=43.73;QD=27.74;SOR=1.179	GT:AD:DP:GQ:PL	1/1:0,43:43:99:1895,132,0
2L	805441	2L_805441_SNP	G	A	1866.77	.	AC=2;AF=1.00;AN=2;DB;DP=43;ExcessHet=3.0103;FS=0.000;MLEAC=2;MLEAF=1.00;MQ=43.77;QD=30.94;SOR=1.179	GT:AD:DP:GQ:PL	1/1:0,43:43:99:1895,132,0
2L	805479	2L_805479_SNP	G	T	1456.77	.	AC=2;AF=1.00;AN=2;DB;DP=30;ExcessHet=3.0103;FS=0.000;MLEAC=2;MLEAF=1.00;MQ=43.74;QD=28.38;SOR=0.693	GT:AD:DP:GQ:PL	1/1:0,30:30:99:1485,102,0
2L	805480	.	C	CCACT	1447.73	.	AC=2;AF=1.00;AN=2;DP=31;ExcessHet=3.0103;FS=0.000;MLEAC=2;MLEAF=1.00;MQ=43.75;QD=28.86;SOR=0.756	GT:AD:DP:GQ:PL	1/1:0,31:31:99:1485,102,0
2L	805514	2L_805514_SNP	C	T	1110.77	.	AC=2;AF=1.00;AN=2;DB;DP=42;ExcessHet=3.0103;FS=0.000;MLEAC=2;MLEAF=1.00;MQ=43.91;QD=26.45;SOR=1.005	GT:AD:DP:GQ:PL	1/1:0,42:42:99:1139,125,0
2L	805676	2L_805676_SNP	C	T	1183.77	.	AC=2;AF=1.00;AN=2;DB;DP=43;ExcessHet=3.0103;FS=0.000;MLEAC=2;MLEAF=1.00;MQ=44.00;QD=28.18;SOR=0.788	GT:AD:DP:GQ:PL	1/1:0,42:42:99:1212,126,0
2L	805930	2L_805930_SNP	T	C	1377.77	.	AC=2;AF=1.00;AN=2;DB;DP=53;ExcessHet=3.0103;FS=0.000;MLEAC=2;MLEAF=1.00;MQ=43.87;QD=26.50;SOR=0.853	GT:AD:DP:GQ:PL	1/1:0,52:52:99:1406,155,0
2L	806023	.	G	GAA	2527.73	.	AC=2;AF=1.00;AN=2;DP=57;ExcessHet=3.0103;FS=0.000;MLEAC=2;MLEAF=1.00;MQ=43.41;QD=31.96;SOR=0.728	GT:AD:DP:GQ:PL	1/1:0,57:57:99:2565,172,0
2L	806025	.	T	A	2536.77	.	AC=2;AF=1.00;AN=2;DP=57;ExcessHet=3.0103;FS=0.000;MLEAC=2;MLEAF=1.00;MQ=43.41;QD=33.71;SOR=0.728	GT:AD:DP:GQ:PL	1/1:0,57:57:99:2565,172,0
2L	806073	2L_806073_SNP	A	C	2554.77	.	AC=2;AF=1.00;AN=2;BaseQRankSum=1.384;ClippingRankSum=0.000;DB;DP=60;ExcessHet=3.0103;FS=0.000;MLEAC=2;MLEAF=1.00;MQ=43.26;MQRankSum=1.364;QD=25.20;ReadPosRankSum=-0.087;SOR=0.298	GT:AD:DP:GQ:PL	1/1:1,59:60:99:2583,136,0
2L	806074	2L_806074_SNP	A	C	2554.77	.	AC=2;AF=1.00;AN=2;BaseQRankSum=1.741;ClippingRankSum=0.000;DB;DP=59;ExcessHet=3.0103;FS=0.000;MLEAC=2;MLEAF=1.00;MQ=43.24;MQRankSum=1.344;QD=27.94;ReadPosRankSum=-0.059;SOR=0.317	GT:AD:DP:GQ:PL	1/1:1,58:59:99:2583,136,0
2L	806107	2L_806107_SNP	T	C	2568.77	.	AC=2;AF=1.00;AN=2;BaseQRankSum=0.314;ClippingRankSum=0.000;DB;DP=60;ExcessHet=3.0103;FS=0.000;MLEAC=2;MLEAF=1.00;MQ=43.07;MQRankSum=1.165;QD=34.05;ReadPosRankSum=-1.531;SOR=0.298	GT:AD:DP:GQ:PL	1/1:1,59:60:99:2597,136,0
2L	806109	2L_806109_SNP	A	T	2568.77	.	AC=2;AF=1.00;AN=2;BaseQRankSum=1.387;ClippingRankSum=0.000;DB;DP=60;ExcessHet=3.0103;FS=0.000;MLEAC=2;MLEAF=1.00;MQ=43.07;MQRankSum=1.165;QD=26.56;ReadPosRankSum=-1.531;SOR=0.298	GT:AD:DP:GQ:PL	1/1:1,59:60:99:2597,136,0
2L	806143	2L_806143_SNP	T	C	1413.77	.	AC=2;AF=1.00;AN=2;BaseQRankSum=1.681;ClippingRankSum=0.000;DB;DP=53;ExcessHet=3.0103;FS=0.000;MLEAC=2;MLEAF=1.00;MQ=43.16;MQRankSum=1.214;QD=26.67;ReadPosRankSum=-0.065;SOR=0.223	GT:AD:DP:GQ:PL	1/1:1,52:53:99:1442,133,0
2L	806187	2L_806187_SNP	T	C	1507.77	.	AC=2;AF=1.00;AN=2;BaseQRankSum=-1.767;ClippingRankSum=0.000;DB;DP=57;ExcessHet=3.0103;FS=0.000;MLEAC=2;MLEAF=1.00;MQ=43.34;MQRankSum=1.539;QD=26.45;ReadPosRankSum=1.672;SOR=0.285	GT:AD:DP:GQ:PL	1/1:1,56:57:99:1536,132,0
2L	806195	.	A	ATTCAT	1483.73	.	AC=2;AF=1.00;AN=2;DP=61;ExcessHet=3.0103;FS=0.000;MLEAC=2;MLEAF=1.00;MQ=43.41;QD=29.09;SOR=0.994	GT:AD:DP:GQ:PL	1/1:0,51:51:99:1521,164,0
2L	806792	.	C	CCCACAT	1955.73	.	AC=2;AF=1.00;AN=2;DP=46;ExcessHet=3.0103;FS=0.000;MLEAC=2;MLEAF=1.00;MQ=46.27;QD=29.30;SOR=0.990	GT:AD:DP:GQ:PL	1/1:0,44:44:99:1993,135,0
2L	806837	2L_806837_SNP	C	G	1233.77	.	AC=2;AF=1.00;AN=2;DB;DP=45;ExcessHet=3.0103;FS=0.000;MLEAC=2;MLEAF=1.00;MQ=43.26;QD=27.42;SOR=1.154	GT:AD:DP:GQ:PL	1/1:0,45:45:99:1262,135,0
2L	806891	2L_806891_SNP	G	A	1190.77	.	AC=2;AF=1.00;AN=2;DB;DP=43;ExcessHet=3.0103;FS=0.000;MLEAC=2;MLEAF=1.00;MQ=43.34;QD=27.69;SOR=1.312	GT:AD:DP:GQ:PL	1/1:0,43:43:99:1219,129,0
2L	807012	2L_807012_SNP	A	G	945.77	.	AC=2;AF=1.00;AN=2;DB;DP=37;ExcessHet=3.0103;FS=0.000;MLEAC=2;MLEAF=1.00;MQ=43.79;QD=25.56;SOR=1.270	GT:AD:DP:GQ:PL	1/1:0,37:37:99:974,110,0
2L	807193	2L_807193_SNP	G	A	1253.77	.	AC=2;AF=1.00;AN=2;DB;DP=45;ExcessHet=3.0103;FS=0.000;MLEAC=2;MLEAF=1.00;MQ=44.00;QD=27.86;SOR=0.929	GT:AD:DP:GQ:PL	1/1:0,45:45:99:1282,135,0
2L	807254	.	AG	A	1792.73	.	AC=2;AF=1.00;AN=2;DP=43;ExcessHet=3.0103;FS=0.000;MLEAC=2;MLEAF=1.00;MQ=44.00;QD=30.88;SOR=0.836	GT:AD:DP:GQ:PL	1/1:0,43:43:99:1830,129,0
2L	807256	.	TCCTGAG	T	1792.73	.	AC=2;AF=1.00;AN=2;DP=43;ExcessHet=3.0103;FS=0.000;MLEAC=2;MLEAF=1.00;MQ=44.00;QD=26.87;SOR=0.836	GT:AD:DP:GQ:PL	1/1:0,43:43:99:1830,129,0
2L	807373	2L_807373_SNP	A	G	1664.77	.	AC=2;AF=1.00;AN=2;DB;DP=39;ExcessHet=3.0103;FS=0.000;MLEAC=2;MLEAF=1.00;MQ=43.95;QD=31.19;SOR=0.743	GT:AD:DP:GQ:PL	1/1:0,39:39:99:1693,120,0
2L	807380	2L_807380_SNP	A	C	1608.77	.	AC=2;AF=1.00;AN=2;DB;DP=37;ExcessHet=3.0103;FS=0.000;MLEAC=2;MLEAF=1.00;MQ=43.95;QD=26.54;SOR=0.859	GT:AD:DP:GQ:PL	1/1:0,37:37:99:1637,114,0
2L	807524	2L_807524_SNP	C	T	1354.77	.	AC=2;AF=1.00;AN=2;DB;DP=49;ExcessHet=3.0103;FS=0.000;MLEAC=2;MLEAF=1.00;MQ=44.00;QD=27.65;SOR=1.112	GT:AD:DP:GQ:PL	1/1:0,49:49:99:1383,147,0
2L	807790	.	A	AC	274.73	.	AC=1;AF=0.500;AN=2;BaseQRankSum=-0.566;ClippingRankSum=0.000;DP=45;ExcessHet=3.0103;FS=3.093;MLEAC=1;MLEAF=0.500;MQ=43.96;MQRankSum=-0.829;QD=8.08;ReadPosRankSum=-2.576;SOR=0.819	GT:AD:DP:GQ:PL	0/1:15,19:34:99:312,0,208
2L	807926	2L_807926_SNP	A	G	1022.77	.	AC=2;AF=1.00;AN=2;DB;DP=41;ExcessHet=3.0103;FS=0.000;MLEAC=2;MLEAF=1.00;MQ=43.95;QD=25.57;SOR=0.693	GT:AD:DP:GQ:PL	1/1:0,40:40:99:1051,118,0
2L	807960	.	A	T	1166.77	.	AC=2;AF=1.00;AN=2;DP=42;ExcessHet=3.0103;FS=0.000;MLEAC=2;MLEAF=1.00;MQ=44.00;QD=27.78;SOR=0.892	GT:AD:DP:GQ:PL	1/1:0,42:42:99:1195,126,0
2L	808161	2L_808161_SNP	A	G	1371.77	.	AC=2;AF=1.00;AN=2;DB;DP=51;ExcessHet=3.0103;FS=0.000;MLEAC=2;MLEAF=1.00;MQ=43.82;QD=26.90;SOR=0.813	GT:AD:DP:GQ:PL	1/1:0,51:51:99:1400,153,0
2L	808404	2L_808404_SNP	C	A	1314.77	.	AC=2;AF=1.00;AN=2;DB;DP=31;ExcessHet=3.0103;FS=0.000;MLEAC=2;MLEAF=1.00;MQ=43.94;QD=28.47;SOR=1.609	GT:AD:DP:GQ:PL	1/1:0,31:31:89:1343,89,0
2L	808411	2L_808411_SNP	C	T	1247.77	.	AC=2;AF=1.00;AN=2;BaseQRankSum=1.915;ClippingRankSum=0.000;DB;DP=29;ExcessHet=3.0103;FS=5.082;MLEAC=2;MLEAF=1.00;MQ=43.71;MQRankSum=-0.136;QD=28.07;ReadPosRankSum=0.827;SOR=1.739	GT:AD:DP:GQ:PL	1/1:1,28:29:83:1276,83,0
2L	808426	2L_808426_SNP	A	G	876.77	.	AC=2;AF=1.00;AN=2;DB;DP=32;ExcessHet=3.0103;FS=0.000;MLEAC=2;MLEAF=1.00;MQ=43.74;QD=27.40;SOR=1.681	GT:AD:DP:GQ:PL	1/1:0,32:32:96:905,96,0
2L	808493	2L_808493_SNP	C	T	1022.77	.	AC=2;AF=1.00;AN=2;DB;DP=39;ExcessHet=3.0103;FS=0.000;MLEAC=2;MLEAF=1.00;MQ=43.78;QD=26.22;SOR=0.850	GT:AD:DP:GQ:PL	1/1:0,39:39:99:1051,116,0
2L	808557	2L_808557_SNP	C	T	1181.77	.	AC=2;AF=1.00;AN=2;DB;DP=45;ExcessHet=3.0103;FS=0.000;MLEAC=2;MLEAF=1.00;MQ=44.00;QD=26.26;SOR=0.737	GT:AD:DP:GQ:PL	1/1:0,45:45:99:1210,134,0
2L	808596	2L_808596_SNP	A	G	2097.77	.	AC=2;AF=1.00;AN=2;DB;DP=49;ExcessHet=3.0103;FS=0.000;MLEAC=2;MLEAF=1.00;MQ=44.00;QD=31.06;SOR=0.733	GT:AD:DP:GQ:PL	1/1:0,49:49:99:2126,147,0
2L	808606	.	T	A	2041.77	.	AC=2;AF=1.00;AN=2;DP=46;ExcessHet=3.0103;FS=0.000;MLEAC=2;MLEAF=1.00;MQ=44.00;QD=31.94;SOR=0.780	GT:AD:DP:GQ:PL	1/1:0,46:46:99:2070,138,0
2L	808611	2L_808611_SNP	G	A	2131.77	.	AC=2;AF=1.00;AN=2;DB;DP=47;ExcessHet=3.0103;FS=0.000;MLEAC=2;MLEAF=1.00;MQ=44.00;QD=32.13;SOR=0.735	GT:AD:DP:GQ:PL	1/1:0,47:47:99:2160,144,0
2L	808620	2L_808620_SNP	T	A	2126.77	.	AC=2;AF=1.00;AN=2;DB;DP=48;ExcessHet=3.0103;FS=0.000;MLEAC=2;MLEAF=1.00;MQ=44.00;QD=28.67;SOR=0.776	GT:AD:DP:GQ:PL	1/1:0,48:48:99:2155,147,0
2L	808850	2L_808850_SNP	G	A	1346.77	.	AC=2;AF=1.00;AN=2;DB;DP=48;ExcessHet=3.0103;FS=0.000;MLEAC=2;MLEAF=1.00;MQ=44.00;QD=28.06;SOR=0.963	GT:AD:DP:GQ:PL	1/1:0,48:48:99:1375,144,0
2L	808916	2L_808916_SNP	G	C	1549.77	.	AC=2;AF=1.00;AN=2;DB;DP=58;ExcessHet=3.0103;FS=0.000;MLEAC=2;MLEAF=1.00;MQ=44.00;QD=27.19;SOR=1.047	GT:AD:DP:GQ:PL	1/1:0,57:57:99:1578,171,0
2L	809269	.	T	C	1041.77	.	AC=2;AF=1.00;AN=2;DP=43;ExcessHet=3.0103;FS=0.000;MLEAC=2;MLEAF=1.00;MQ=44.00;QD=25.41;SOR=0.954	GT:AD:DP:GQ:PL	1/1:0,41:41:99:1070,122,0
2L	809383	2L_809383_SNP	G	A	1661.77	.	AC=2;AF=1.00;AN=2;DB;DP=38;ExcessHet=3.0103;FS=0.000;MLEAC=2;MLEAF=1.00;MQ=44.00;QD=26.92;SOR=0.693	GT:AD:DP:GQ:PL	1/1:0,38:38:99:1690,117,0
2L	809389	2L_809389_SNP	C	T	1690.77	.	AC=2;AF=1.00;AN=2;DB;DP=40;ExcessHet=3.0103;FS=0.000;MLEAC=2;MLEAF=1.00;MQ=44.00;QD=31.72;SOR=0.693	GT:AD:DP:GQ:PL	1/1:0,40:40:99:1719,120,0
2L	809700	2L_809700_SNP	A	G	1887.77	.	AC=2;AF=1.00;AN=2;DB;DP=43;ExcessHet=3.0103;FS=0.000;MLEAC=2;MLEAF=1.00;MQ=43.95;QD=27.80;SOR=0.739	GT:AD:DP:GQ:PL	1/1:0,43:43:99:1916,132,0
2L	809710	.	GGTAA	G	2077.73	.	AC=2;AF=1.00;AN=2;DP=47;ExcessHet=3.0103;FS=0.000;MLEAC=2;MLEAF=1.00;MQ=43.96;QD=31.99;SOR=0.735	GT:AD:DP:GQ:PL	1/1:0,47:47:99:2115,141,0
2L	809716	.	AAT	A	2077.73	.	AC=2;AF=1.00;AN=2;DP=47;ExcessHet=3.0103;FS=0.000;MLEAC=2;MLEAF=1.00;MQ=43.96;QD=28.20;SOR=0.735	GT:AD:DP:GQ:PL	1/1:0,47:47:99:2115,142,0
2L	809751	2L_809751_SNP	T	A	1270.77	.	AC=2;AF=1.00;AN=2;DB;DP=47;ExcessHet=3.0103;FS=0.000;MLEAC=2;MLEAF=1.00;MQ=43.92;QD=27.04;SOR=0.823	GT:AD:DP:GQ:PL	1/1:0,47:47:99:1299,140,0
2L	810327	2L_810327_SNP	A	G	1445.77	.	AC=2;AF=1.00;AN=2;DB;DP=55;ExcessHet=3.0103;FS=0.000;MLEAC=2;MLEAF=1.00;MQ=43.73;QD=26.29;SOR=1.061	GT:AD:DP:GQ:PL	1/1:0,55:55:99:1474,164,0
2L	810366	2L_810366_SNP	G	T	2182.77	.	AC=2;AF=1.00;AN=2;DB;DP=54;ExcessHet=3.0103;FS=0.000;MLEAC=2;MLEAF=1.00;MQ=43.66;QD=29.25;SOR=0.846	GT:AD:DP:GQ:PL	1/1:0,54:54:99:2211,162,0
2L	810382	2L_810382_SNP	G	C	2347.77	.	AC=2;AF=1.00;AN=2;DB;DP=56;ExcessHet=3.0103;FS=0.000;MLEAC=2;MLEAF=1.00;MQ=43.93;QD=32.39;SOR=1.412	GT:AD:DP:GQ:PL	1/1:0,56:56:99:2376,177,0
2L	810435	2L_810435_SNP	G	T	2575.77	.	AC=2;AF=1.00;AN=2;DB;DP=59;ExcessHet=3.0103;FS=0.000;MLEAC=2;MLEAF=1.00;MQ=43.93;QD=28.86;SOR=1.123	GT:AD:DP:GQ:PL	1/1:0,59:59:99:2604,181,0
2L	810448	2L_810448_SNP	C	T	2604.77	.	AC=2;AF=1.00;AN=2;DB;DP=58;ExcessHet=3.0103;FS=0.000;MLEAC=2;MLEAF=1.00;MQ=43.93;QD=28.49;SOR=1.493	GT:AD:DP:GQ:PL	1/1:0,58:58:99:2633,184,0
2L	810510	.	G	T	1750.77	.	AC=2;AF=1.00;AN=2;DP=63;ExcessHet=3.0103;FS=0.000;MLEAC=2;MLEAF=1.00;MQ=44.00;QD=27.79;SOR=1.010	GT:AD:DP:GQ:PL	1/1:0,63:63:99:1779,188,0
2L	810633	2L_810633_SNP	T	C	2536.77	.	AC=2;AF=1.00;AN=2;DB;DP=57;ExcessHet=3.0103;FS=0.000;MLEAC=2;MLEAF=1.00;MQ=44.00;QD=20.27;SOR=0.877	GT:AD:DP:GQ:PL	1/1:0,57:57:99:2565,172,0
2L	810639	2L_810639_SNP	T	G	2609.77	.	AC=2;AF=1.00;AN=2;DB;DP=59;ExcessHet=3.0103;FS=0.000;MLEAC=2;MLEAF=1.00;MQ=44.00;QD=23.62;SOR=0.871	GT:AD:DP:GQ:PL	1/1:0,59:59:99:2638,178,0
2L	810705	2L_810705_SNP	A	C	1780.77	.	AC=2;AF=1.00;AN=2;DB;DP=39;ExcessHet=3.0103;FS=0.000;MLEAC=2;MLEAF=1.00;MQ=44.00;QD=26.52;SOR=0.968	GT:AD:DP:GQ:PL	1/1:0,39:39:99:1809,126,0
2L	810715	2L_810715_SNP	C	A	1751.77	.	AC=2;AF=1.00;AN=2;DB;DP=41;ExcessHet=3.0103;FS=0.000;MLEAC=2;MLEAF=1.00;MQ=44.00;QD=32.85;SOR=0.954	GT:AD:DP:GQ:PL	1/1:0,41:41:99:1780,123,0
2L	810805	2L_810805_SNP	T	C	2179.77	.	AC=2;AF=1.00;AN=2;DB;DP=51;ExcessHet=3.0103;FS=0.000;MLEAC=2;MLEAF=1.00;MQ=44.00;QD=25.17;SOR=0.732	GT:AD:DP:GQ:PL	1/1:0,51:51:99:2208,156,0
2L	810814	2L_810814_SNP	C	T	2130.77	.	AC=2;AF=1.00;AN=2;DB;DP=49;ExcessHet=3.0103;FS=0.000;MLEAC=2;MLEAF=1.00;MQ=44.00;QD=30.69;SOR=0.818	GT:AD:DP:GQ:PL	1/1:0,49:49:99:2159,150,0
2L	810836	2L_810836_SNP	C	A	1445.77	.	AC=2;AF=1.00;AN=2;DB;DP=52;ExcessHet=3.0103;FS=0.000;MLEAC=2;MLEAF=1.00;MQ=44.00;QD=27.80;SOR=0.941	GT:AD:DP:GQ:PL	1/1:0,52:52:99:1474,156,0
2L	811062	2L_811062_SNP	T	C	1379.77	.	AC=2;AF=1.00;AN=2;DB;DP=52;ExcessHet=3.0103;FS=0.000;MLEAC=2;MLEAF=1.00;MQ=43.96;QD=26.53;SOR=1.136	GT:AD:DP:GQ:PL	1/1:0,52:52:99:1408,155,0
2L	811450	.	G	GATTATT	1051.73	.	AC=2;AF=1.00;AN=2;DP=32;ExcessHet=3.0103;FS=0.000;MLEAC=2;MLEAF=1.00;MQ=45.63;QD=28.19;SOR=0.941	GT:AD:DP:GQ:PL	1/1:0,25:25:75:1089,75,0
2L	811544	2L_811544_SNP	C	A	989.77	.	AC=2;AF=1.00;AN=2;DB;DP=26;ExcessHet=3.0103;FS=0.000;MLEAC=2;MLEAF=1.00;MQ=43.81;QD=34.62;SOR=1.022	GT:AD:DP:GQ:PL	1/1:0,26:26:78:1018,78,0
2L	811567	2L_811567_SNP	C	T	917.77	.	AC=2;AF=1.00;AN=2;DB;DP=24;ExcessHet=3.0103;FS=0.000;MLEAC=2;MLEAF=1.00;MQ=43.80;QD=29.67;SOR=0.859	GT:AD:DP:GQ:PL	1/1:0,24:24:72:946,72,0
2L	811818	2L_811818_SNP	G	C	1194.77	.	AC=2;AF=1.00;AN=2;DB;DP=44;ExcessHet=3.0103;FS=0.000;MLEAC=2;MLEAF=1.00;MQ=43.96;QD=27.15;SOR=1.364	GT:AD:DP:GQ:PL	1/1:0,44:44:99:1223,132,0
2L	812556	2L_812556_SNP	C	T	1521.77	.	AC=2;AF=1.00;AN=2;DB;DP=55;ExcessHet=3.0103;FS=0.000;MLEAC=2;MLEAF=1.00;MQ=43.96;QD=27.67;SOR=0.729	GT:AD:DP:GQ:PL	1/1:0,55:55:99:1550,165,0
2L	812709	2L_812709_SNP	T	C	1078.77	.	AC=2;AF=1.00;AN=2;BaseQRankSum=-1.002;ClippingRankSum=0.000;DB;DP=43;ExcessHet=3.0103;FS=3.112;MLEAC=2;MLEAF=1.00;MQ=44.00;MQRankSum=0.000;QD=25.09;ReadPosRankSum=1.577;SOR=0.371	GT:AD:DP:GQ:PL	1/1:1,42:43:99:1107,100,0
2L	812918	2L_812918_SNP	T	A	1054.77	.	AC=2;AF=1.00;AN=2;DB;DP=41;ExcessHet=3.0103;FS=0.000;MLEAC=2;MLEAF=1.00;MQ=43.82;QD=26.37;SOR=1.022	GT:AD:DP:GQ:PL	1/1:0,40:40:99:1083,119,0
2L	813387	2L_813387_SNP	A	T	1313.77	.	AC=2;AF=1.00;AN=2;BaseQRankSum=-0.143;ClippingRankSum=0.000;DB;DP=50;ExcessHet=3.0103;FS=4.202;MLEAC=2;MLEAF=1.00;MQ=43.96;MQRankSum=0.000;QD=26.28;ReadPosRankSum=0.903;SOR=1.127	GT:AD:DP:GQ:PL	1/1:1,49:50:99:1342,121,0
2L	815624	2L_815624_SNP	G	A	1185.77	.	AC=2;AF=1.00;AN=2;BaseQRankSum=1.667;ClippingRankSum=0.000;DB;DP=46;ExcessHet=3.0103;FS=0.000;MLEAC=2;MLEAF=1.00;MQ=44.00;MQRankSum=0.000;QD=25.78;ReadPosRankSum=-0.470;SOR=0.760	GT:AD:DP:GQ:PL	1/1:1,45:46:99:1214,111,0
2L	817553	2L_817553_SNP	C	T	1867.77	.	AC=2;AF=1.00;AN=2;DB;DP=45;ExcessHet=3.0103;FS=0.000;MLEAC=2;MLEAF=1.00;MQ=43.96;QD=28.72;SOR=0.739	GT:AD:DP:GQ:PL	1/1:0,43:43:99:1896,129,0
2L	817554	2L_817554_SNP	T	G	1867.77	.	AC=2;AF=1.00;AN=2;DB;DP=45;ExcessHet=3.0103;FS=0.000;MLEAC=2;MLEAF=1.00;MQ=43.96;QD=33.88;SOR=0.739	GT:AD:DP:GQ:PL	1/1:0,43:43:99:1896,129,0
2L	817810	2L_817810_SNP	C	A	2232.77	.	AC=2;AF=1.00;AN=2;DB;DP=51;ExcessHet=3.0103;FS=0.000;MLEAC=2;MLEAF=1.00;MQ=44.00;QD=32.08;SOR=0.813	GT:AD:DP:GQ:PL	1/1:0,51:51:99:2261,153,0
2L	817811	2L_817811_SNP	C	T	2232.77	.	AC=2;AF=1.00;AN=2;DB;DP=51;ExcessHet=3.0103;FS=0.000;MLEAC=2;MLEAF=1.00;MQ=44.00;QD=27.49;SOR=0.813	GT:AD:DP:GQ:PL	1/1:0,51:51:99:2261,153,0
2L	817887	2L_817887_SNP	A	C	1650.77	.	AC=2;AF=1.00;AN=2;BaseQRankSum=0.991;ClippingRankSum=0.000;DB;DP=62;ExcessHet=3.0103;FS=0.000;MLEAC=2;MLEAF=1.00;MQ=44.00;MQRankSum=0.000;QD=26.63;ReadPosRankSum=1.326;SOR=0.264	GT:AD:DP:GQ:PL	1/1:1,61:62:99:1679,158,0
2L	818073	2L_818073_SNP	A	G	1278.77	.	AC=2;AF=1.00;AN=2;DB;DP=50;ExcessHet=3.0103;FS=0.000;MLEAC=2;MLEAF=1.00;MQ=43.96;QD=25.58;SOR=0.773	GT:AD:DP:GQ:PL	1/1:0,50:50:99:1307,148,0
2L	818084	2L_818084_SNP	C	T	1314.77	.	AC=2;AF=1.00;AN=2;DB;DP=49;ExcessHet=3.0103;FS=0.000;MLEAC=2;MLEAF=1.00;MQ=43.96;QD=26.83;SOR=0.818	GT:AD:DP:GQ:PL	1/1:0,49:49:99:1343,147,0
2L	818097	2L_818097_SNP	A	T	1483.77	.	AC=2;AF=1.00;AN=2;DB;DP=57;ExcessHet=3.0103;FS=0.000;MLEAC=2;MLEAF=1.00;MQ=43.97;QD=26.03;SOR=0.800	GT:AD:DP:GQ:PL	1/1:0,57:57:99:1512,169,0
2L	818377	2L_818377_SNP	T	G	1351.77	.	AC=2;AF=1.00;AN=2;DB;DP=50;ExcessHet=3.0103;FS=0.000;MLEAC=2;MLEAF=1.00;MQ=44.00;QD=27.04;SOR=0.773	GT:AD:DP:GQ:PL	1/1:0,50:50:99:1380,150,0
2L	818621	2L_818621_SNP	G	A	1110.77	.	AC=2;AF=1.00;AN=2;DB;DP=40;ExcessHet=3.0103;FS=0.000;MLEAC=2;MLEAF=1.00;MQ=43.95;QD=27.77;SOR=1.292	GT:AD:DP:GQ:PL	1/1:0,40:40:99:1139,120,0
2L	818692	2L_818692_SNP	A	G	782.77	.	AC=2;AF=1.00;AN=2;DB;DP=32;ExcessHet=3.0103;FS=0.000;MLEAC=2;MLEAF=1.00;MQ=44.00;QD=24.46;SOR=0.818	GT:AD:DP:GQ:PL	1/1:0,32:32:94:811,94,0
2L	818773	2L_818773_SNP	C	G	1006.77	.	AC=2;AF=1.00;AN=2;DB;DP=37;ExcessHet=3.0103;FS=0.000;MLEAC=2;MLEAF=1.00;MQ=44.00;QD=27.21;SOR=0.746	GT:AD:DP:GQ:PL	1/1:0,37:37:99:1035,111,0
2L	818786	2L_818786_SNP	T	C	1027.77	.	AC=2;AF=1.00;AN=2;DB;DP=38;ExcessHet=3.0103;FS=0.000;MLEAC=2;MLEAF=1.00;MQ=44.00;QD=27.05;SOR=0.914	GT:AD:DP:GQ:PL	1/1:0,38:38:99:1056,114,0
2L	818835	.	T	C	889.77	.	AC=2;AF=1.00;AN=2;DP=33;ExcessHet=3.0103;FS=0.000;MLEAC=2;MLEAF=1.00;MQ=44.00;QD=26.96;SOR=0.752	GT:AD:DP:GQ:PL	1/1:0,33:33:99:918,99,0
2L	818965	2L_818965_SNP	G	A	1059.77	.	AC=2;AF=1.00;AN=2;DB;DP=38;ExcessHet=3.0103;FS=0.000;MLEAC=2;MLEAF=1.00;MQ=43.92;QD=27.89;SOR=1.040	GT:AD:DP:GQ:PL	1/1:0,38:38:99:1088,114,0
2L	819128	2L_819128_SNP	C	T	1189.77	.	AC=2;AF=1.00;AN=2;DB;DP=46;ExcessHet=3.0103;FS=0.000;MLEAC=2;MLEAF=1.00;MQ=44.00;QD=25.86;SOR=0.780	GT:AD:DP:GQ:PL	1/1:0,46:46:99:1218,137,0
2L	819698	.	T	C	1432.77	.	AC=2;AF=1.00;AN=2;DP=54;ExcessHet=3.0103;FS=0.000;MLEAC=2;MLEAF=1.00;MQ=43.95;QD=26.53;SOR=1.220	GT:AD:DP:GQ:PL	1/1:0,54:54:99:1461,161,0
2L	820459	.	G	C	1118.77	.	AC=2;AF=1.00;AN=2;DP=42;ExcessHet=3.0103;FS=0.000;MLEAC=2;MLEAF=1.00;MQ=44.00;QD=26.64;SOR=0.892	GT:AD:DP:GQ:PL	1/1:0,42:42:99:1147,126,0
2L	821931	2L_821931_SNP	C	A	1130.77	.	AC=2;AF=1.00;AN=2;DB;DP=42;ExcessHet=3.0103;FS=0.000;MLEAC=2;MLEAF=1.00;MQ=44.00;QD=27.58;SOR=1.501	GT:AD:DP:GQ:PL	1/1:0,41:41:99:1159,123,0
2L	822490	.	A	AT	1229.73	.	AC=2;AF=1.00;AN=2;DP=45;ExcessHet=3.0103;FS=0.000;MLEAC=2;MLEAF=1.00;MQ=44.25;QD=29.28;SOR=1.005	GT:AD:DP:GQ:PL	1/1:0,42:42:99:1267,132,0
2L	823025	2L_823025_SNP	T	C	1167.77	.	AC=2;AF=1.00;AN=2;DB;DP=44;ExcessHet=3.0103;FS=0.000;MLEAC=2;MLEAF=1.00;MQ=44.00;QD=27.16;SOR=0.836	GT:AD:DP:GQ:PL	1/1:0,43:43:99:1196,129,0
2L	823049	2L_823049_SNP	G	A	1132.77	.	AC=2;AF=1.00;AN=2;DB;DP=45;ExcessHet=3.0103;FS=0.000;MLEAC=2;MLEAF=1.00;MQ=44.00;QD=25.74;SOR=1.230	GT:AD:DP:GQ:PL	1/1:0,44:44:99:1161,130,0
2L	823406	.	A	G	1300.77	.	AC=2;AF=1.00;AN=2;DP=48;ExcessHet=3.0103;FS=0.000;MLEAC=2;MLEAF=1.00;MQ=44.00;QD=27.10;SOR=0.963	GT:AD:DP:GQ:PL	1/1:0,48:48:99:1329,144,0
2L	823683	2L_823683_SNP	C	T	1262.77	.	AC=2;AF=1.00;AN=2;DB;DP=45;ExcessHet=3.0103;FS=0.000;MLEAC=2;MLEAF=1.00;MQ=43.94;QD=28.06;SOR=0.737	GT:AD:DP:GQ:PL	1/1:0,45:45:99:1291,135,0
2L	824469	2L_824469_SNP	C	A	1114.77	.	AC=2;AF=1.00;AN=2;BaseQRankSum=1.810;ClippingRankSum=0.000;DB;DP=44;ExcessHet=3.0103;FS=0.000;MLEAC=2;MLEAF=1.00;MQ=44.00;MQRankSum=0.000;QD=25.92;ReadPosRankSum=2.049;SOR=0.223	GT:AD:DP:GQ:PL	1/1:1,42:43:99:1143,118,0
2L	824994	2L_824994_SNP	C	G	1382.77	.	AC=2;AF=1.00;AN=2;DB;DP=53;ExcessHet=3.0103;FS=0.000;MLEAC=2;MLEAF=1.00;MQ=43.96;QD=26.59;SOR=1.036	GT:AD:DP:GQ:PL	1/1:0,52:52:99:1411,156,0
2L	825021	2L_825021_SNP	C	T	1256.77	.	AC=2;AF=1.00;AN=2;DB;DP=46;ExcessHet=3.0103;FS=0.000;MLEAC=2;MLEAF=1.00;MQ=44.00;QD=27.32;SOR=0.976	GT:AD:DP:GQ:PL	1/1:0,46:46:99:1285,138,0
2L	826144	2L_826144_SNP	T	C	1017.77	.	AC=2;AF=1.00;AN=2;DB;DP=40;ExcessHet=3.0103;FS=0.000;MLEAC=2;MLEAF=1.00;MQ=44.00;QD=25.44;SOR=1.788	GT:AD:DP:GQ:PL	1/1:0,40:40:99:1046,119,0
2L	826196	.	G	C	904.77	.	AC=2;AF=1.00;AN=2;DP=37;ExcessHet=3.0103;FS=0.000;MLEAC=2;MLEAF=1.00;MQ=44.00;QD=24.45;SOR=1.270	GT:AD:DP:GQ:PL	1/1:0,37:37:99:933,109,0
2L	826662	2L_826662_SNP	T	A	957.77	.	AC=2;AF=1.00;AN=2;DB;DP=38;ExcessHet=3.0103;FS=0.000;MLEAC=2;MLEAF=1.00;MQ=43.90;QD=25.89;SOR=0.746	GT:AD:DP:GQ:PL	1/1:0,37:37:99:986,110,0
2L	827087	.	CA	C	759.73	.	AC=2;AF=1.00;AN=2;BaseQRankSum=-0.851;ClippingRankSum=0.000;DP=46;ExcessHet=3.0103;FS=0.000;MLEAC=2;MLEAF=1.00;MQ=43.54;MQRankSum=0.000;QD=18.09;ReadPosRankSum=1.033;SOR=0.286	GT:AD:DP:GQ:PL	1/1:1,41:42:98:797,98,0
2L	827369	2L_827369_SNP	T	A	997.77	.	AC=2;AF=1.00;AN=2;BaseQRankSum=0.268;ClippingRankSum=0.000;DB;DP=40;ExcessHet=3.0103;FS=0.000;MLEAC=2;MLEAF=1.00;MQ=43.22;MQRankSum=-0.628;QD=24.94;ReadPosRankSum=-0.551;SOR=0.342	GT:AD:DP:GQ:PL	1/1:1,39:40:91:1026,91,0
2L	827412	2L_827412_SNP	T	C	1244.77	.	AC=2;AF=1.00;AN=2;DB;DP=46;ExcessHet=3.0103;FS=0.000;MLEAC=2;MLEAF=1.00;MQ=43.08;QD=27.06;SOR=1.203	GT:AD:DP:GQ:PL	1/1:0,46:46:99:1273,138,0
2L	827490	2L_827490_SNP	C	T	1296.77	.	AC=2;AF=1.00;AN=2;DB;DP=48;ExcessHet=3.0103;FS=0.000;MLEAC=2;MLEAF=1.00;MQ=43.20;QD=27.02;SOR=1.067	GT:AD:DP:GQ:PL	1/1:0,48:48:99:1325,144,0
2L	827590	2L_827590_SNP	C	T	1835.77	.	AC=2;AF=1.00;AN=2;DB;DP=40;ExcessHet=3.0103;FS=0.000;MLEAC=2;MLEAF=1.00;MQ=42.31;QD=32.64;SOR=0.693	GT:AD:DP:GQ:PL	1/1:0,40:40:99:1864,129,0
2L	827596	2L_827596_SNP	G	A	1769.77	.	AC=2;AF=1.00;AN=2;DB;DP=41;ExcessHet=3.0103;FS=0.000;MLEAC=2;MLEAF=1.00;MQ=42.14;QD=27.46;SOR=0.741	GT:AD:DP:GQ:PL	1/1:0,41:41:99:1798,123,0
2L	827616	.	A	ACATTAGTCATGTTTTCAGG	2425.73	.	AC=2;AF=1.00;AN=2;DP=50;ExcessHet=3.0103;FS=0.000;MLEAC=2;MLEAF=1.00;MQ=41.89;QD=27.78;SOR=0.776	GT:AD:DP:GQ:PL	1/1:0,48:48:99:2463,165,0
2L	827689	.	AATATATTTTTTG	A	2109.73	.	AC=2;AF=1.00;AN=2;DP=46;ExcessHet=3.0103;FS=0.000;MLEAC=2;MLEAF=1.00;MQ=41.90;QD=29.60;SOR=0.693	GT:AD:DP:GQ:PL	1/1:0,46:46:99:2147,144,0
2L	827705	.	A	AAC	2289.73	.	AC=2;AF=1.00;AN=2;DP=49;ExcessHet=3.0103;FS=0.000;MLEAC=2;MLEAF=1.00;MQ=42.03;QD=28.59;SOR=0.818	GT:AD:DP:GQ:PL	1/1:0,49:49:99:2327,157,0
2L	827707	.	TTCTCCG	T	2316.73	.	AC=2;AF=1.00;AN=2;DP=51;ExcessHet=3.0103;FS=0.000;MLEAC=2;MLEAF=1.00;MQ=42.01;QD=31.85;SOR=0.732	GT:AD:DP:GQ:PL	1/1:0,51:51:99:2354,160,0
2L	827721	2L_827721_SNP	G	A	2334.77	.	AC=2;AF=1.00;AN=2;DB;DP=53;ExcessHet=3.0103;FS=0.000;MLEAC=2;MLEAF=1.00;MQ=42.18;QD=27.94;SOR=0.730	GT:AD:DP:GQ:PL	1/1:0,53:53:99:2363,163,0
2L	827966	2L_827966_SNP	C	T	1967.77	.	AC=2;AF=1.00;AN=2;DB;DP=45;ExcessHet=3.0103;FS=0.000;MLEAC=2;MLEAF=1.00;MQ=43.37;QD=32.14;SOR=0.737	GT:AD:DP:GQ:PL	1/1:0,45:45:99:1996,138,0
2L	827977	2L_827977_SNP	T	C	1962.77	.	AC=2;AF=1.00;AN=2;DB;DP=43;ExcessHet=3.0103;FS=0.000;MLEAC=2;MLEAF=1.00;MQ=43.48;QD=27.79;SOR=0.739	GT:AD:DP:GQ:PL	1/1:0,43:43:99:1991,135,0
2L	827981	.	T	C	1958.77	.	AC=2;AF=1.00;AN=2;DP=44;ExcessHet=3.0103;FS=0.000;MLEAC=2;MLEAF=1.00;MQ=43.49;QD=31.27;SOR=0.784	GT:AD:DP:GQ:PL	1/1:0,44:44:99:1987,135,0
2L	828050	2L_828050_SNP	T	G	1359.77	.	AC=2;AF=1.00;AN=2;DB;DP=51;ExcessHet=3.0103;FS=0.000;MLEAC=2;MLEAF=1.00;MQ=43.87;QD=26.66;SOR=0.900	GT:AD:DP:GQ:PL	1/1:0,51:51:99:1388,152,0
2L	828224	.	A	C	1529.77	.	AC=2;AF=1.00;AN=2;DP=58;ExcessHet=3.0103;FS=0.000;MLEAC=2;MLEAF=1.00;MQ=44.00;QD=26.38;SOR=0.836	GT:AD:DP:GQ:PL	1/1:0,58:58:99:1558,173,0
2L	828354	.	T	TTAGTAG	2467.73	.	AC=2;AF=1.00;AN=2;DP=53;ExcessHet=3.0103;FS=0.000;MLEAC=2;MLEAF=1.00;MQ=43.87;QD=30.69;SOR=0.941	GT:AD:DP:GQ:PL	1/1:0,52:52:99:2505,169,0
2L	828442	2L_828442_SNP	G	A	1636.77	.	AC=2;AF=1.00;AN=2;BaseQRankSum=1.807;ClippingRankSum=0.000;DB;DP=61;ExcessHet=3.0103;FS=0.000;MLEAC=2;MLEAF=1.00;MQ=44.00;MQRankSum=0.000;QD=26.83;ReadPosRankSum=0.484;SOR=0.250	GT:AD:DP:GQ:PL	1/1:1,60:61:99:1665,173,0
2L	828767	2L_828767_SNP	C	A	1677.77	.	AC=2;AF=1.00;AN=2;BaseQRankSum=1.321;ClippingRankSum=0.000;DB;DP=64;ExcessHet=3.0103;FS=0.000;MLEAC=2;MLEAF=1.00;MQ=44.00;MQRankSum=0.000;QD=26.22;ReadPosRankSum=1.844;SOR=0.236	GT:AD:DP:GQ:PL	1/1:1,63:64:99:1706,166,0
2L	828816	2L_828816_SNP	G	A	1513.77	.	AC=2;AF=1.00;AN=2;DB;DP=55;ExcessHet=3.0103;FS=0.000;MLEAC=2;MLEAF=1.00;MQ=44.00;QD=27.52;SOR=0.970	GT:AD:DP:GQ:PL	1/1:0,55:55:99:1542,165,0
2L	829077	2L_829077_SNP	G	A	1580.77	.	AC=2;AF=1.00;AN=2;DB;DP=59;ExcessHet=3.0103;FS=0.000;MLEAC=2;MLEAF=1.00;MQ=44.00;QD=27.25;SOR=1.085	GT:AD:DP:GQ:PL	1/1:0,58:58:99:1609,174,0
2L	829242	2L_829242_SNP	T	G	1503.77	.	AC=2;AF=1.00;AN=2;DB;DP=56;ExcessHet=3.0103;FS=0.000;MLEAC=2;MLEAF=1.00;MQ=43.83;QD=26.85;SOR=1.302	GT:AD:DP:GQ:PL	1/1:0,56:56:99:1532,168,0
2L	829462	2L_829462_SNP	T	G	1805.77	.	AC=2;AF=1.00;AN=2;DB;DP=43;ExcessHet=3.0103;FS=0.000;MLEAC=2;MLEAF=1.00;MQ=43.91;QD=28.28;SOR=0.836	GT:AD:DP:GQ:PL	1/1:0,43:43:99:1834,132,0
2L	829474	2L_829474_SNP	T	C	1656.77	.	AC=2;AF=1.00;AN=2;DB;DP=38;ExcessHet=3.0103;FS=0.000;MLEAC=2;MLEAF=1.00;MQ=43.90;QD=30.31;SOR=0.798	GT:AD:DP:GQ:PL	1/1:0,38:38:99:1685,117,0
2L	829559	2L_829559_SNP	T	C	693.77	.	AC=2;AF=1.00;AN=2;DB;DP=27;ExcessHet=3.0103;FS=0.000;MLEAC=2;MLEAF=1.00;MQ=44.00;QD=25.70;SOR=0.765	GT:AD:DP:GQ:PL	1/1:0,27:27:81:722,81,0
2L	829709	2L_829709_SNP	G	A	1131.77	.	AC=2;AF=1.00;AN=2;DB;DP=45;ExcessHet=3.0103;FS=0.000;MLEAC=2;MLEAF=1.00;MQ=44.00;QD=25.15;SOR=1.880	GT:AD:DP:GQ:PL	1/1:0,45:45:99:1160,134,0
2L	830028	2L_830028_SNP	G	A	1114.77	.	AC=2;AF=1.00;AN=2;DB;DP=41;ExcessHet=3.0103;FS=0.000;MLEAC=2;MLEAF=1.00;MQ=44.00;QD=27.19;SOR=1.347	GT:AD:DP:GQ:PL	1/1:0,41:41:99:1143,123,0
2L	830058	2L_830058_SNP	T	A	1113.77	.	AC=2;AF=1.00;AN=2;DB;DP=42;ExcessHet=3.0103;FS=0.000;MLEAC=2;MLEAF=1.00;MQ=44.00;QD=26.52;SOR=1.259	GT:AD:DP:GQ:PL	1/1:0,42:42:99:1142,125,0
2L	830595	.	ACTTGC	A	2379.73	.	AC=2;AF=1.00;AN=2;DP=54;ExcessHet=3.0103;FS=0.000;MLEAC=2;MLEAF=1.00;MQ=43.89;QD=33.27;SOR=1.835	GT:AD:DP:GQ:PL	1/1:0,54:54:99:2417,163,0
2L	830601	.	C	A	2433.77	.	AC=2;AF=1.00;AN=2;DP=54;ExcessHet=3.0103;FS=0.000;MLEAC=2;MLEAF=1.00;MQ=43.89;QD=40.81;SOR=1.835	GT:AD:DP:GQ:PL	1/1:0,54:54:99:2462,166,0
2L	830602	.	C	CGAAAAA	2424.73	.	AC=2;AF=1.00;AN=2;DP=54;ExcessHet=3.0103;FS=0.000;MLEAC=2;MLEAF=1.00;MQ=43.89;QD=34.25;SOR=1.835	GT:AD:DP:GQ:PL	1/1:0,54:54:99:2462,166,0
2L	830783	2L_830783_SNP	T	C	1565.77	.	AC=2;AF=1.00;AN=2;DB;DP=58;ExcessHet=3.0103;FS=0.000;MLEAC=2;MLEAF=1.00;MQ=43.75;QD=27.00;SOR=0.836	GT:AD:DP:GQ:PL	1/1:0,58:58:99:1594,173,0
2L	831149	2L_831149_SNP	C	T	1263.77	.	AC=2;AF=1.00;AN=2;DB;DP=46;ExcessHet=3.0103;FS=0.000;MLEAC=2;MLEAF=1.00;MQ=44.00;QD=27.47;SOR=1.085	GT:AD:DP:GQ:PL	1/1:0,46:46:99:1292,138,0
2L	831200	2L_831200_SNP	A	G	1005.77	.	AC=2;AF=1.00;AN=2;DB;DP=37;ExcessHet=3.0103;FS=0.000;MLEAC=2;MLEAF=1.00;MQ=44.00;QD=27.18;SOR=0.746	GT:AD:DP:GQ:PL	1/1:0,37:37:99:1034,111,0
2L	831224	2L_831224_SNP	C	T	935.77	.	AC=2;AF=1.00;AN=2;DB;DP=34;ExcessHet=3.0103;FS=0.000;MLEAC=2;MLEAF=1.00;MQ=44.00;QD=27.52;SOR=0.811	GT:AD:DP:GQ:PL	1/1:0,34:34:99:964,102,0
2L	831372	.	G	A	901.77	.	AC=2;AF=1.00;AN=2;DP=34;ExcessHet=3.0103;FS=0.000;MLEAC=2;MLEAF=1.00;MQ=44.00;QD=26.52;SOR=0.693	GT:AD:DP:GQ:PL	1/1:0,34:34:99:930,102,0
2L	831470	2L_831470_SNP	T	C	1525.77	.	AC=2;AF=1.00;AN=2;DB;DP=38;ExcessHet=3.0103;FS=0.000;MLEAC=2;MLEAF=1.00;MQ=44.00;QD=31.61;SOR=0.804	GT:AD:DP:GQ:PL	1/1:0,36:36:99:1554,108,0
2L	831482	2L_831482_SNP	G	A	1719.77	.	AC=2;AF=1.00;AN=2;DB;DP=41;ExcessHet=3.0103;FS=0.000;MLEAC=2;MLEAF=1.00;MQ=44.00;QD=28.68;SOR=0.743	GT:AD:DP:GQ:PL	1/1:0,39:39:99:1748,117,0
2L	831488	2L_831488_SNP	T	C	1719.77	.	AC=2;AF=1.00;AN=2;DB;DP=40;ExcessHet=3.0103;FS=0.000;MLEAC=2;MLEAF=1.00;MQ=44.00;QD=28.04;SOR=0.693	GT:AD:DP:GQ:PL	1/1:0,38:38:99:1748,117,0
2L	831554	2L_831554_SNP	C	T	1275.77	.	AC=2;AF=1.00;AN=2;DB;DP=49;ExcessHet=3.0103;FS=0.000;MLEAC=2;MLEAF=1.00;MQ=43.92;QD=26.04;SOR=1.225	GT:AD:DP:GQ:PL	1/1:0,49:49:99:1304,146,0
2L	831669	2L_831669_SNP	C	A	1334.77	.	AC=2;AF=1.00;AN=2;BaseQRankSum=1.785;ClippingRankSum=0.000;DB;DP=50;ExcessHet=3.0103;FS=4.114;MLEAC=2;MLEAF=1.00;MQ=43.96;MQRankSum=0.000;QD=27.24;ReadPosRankSum=-0.452;SOR=1.069	GT:AD:DP:GQ:PL	1/1:1,48:49:99:1363,124,0
2L	831737	2L_831737_SNP	A	G	1283.77	.	AC=2;AF=1.00;AN=2;DB;DP=48;ExcessHet=3.0103;FS=0.000;MLEAC=2;MLEAF=1.00;MQ=44.00;QD=27.31;SOR=0.919	GT:AD:DP:GQ:PL	1/1:0,47:47:99:1312,141,0
2L	831866	2L_831866_SNP	T	C	1386.77	.	AC=2;AF=1.00;AN=2;DB;DP=50;ExcessHet=3.0103;FS=0.000;MLEAC=2;MLEAF=1.00;MQ=44.00;QD=27.74;SOR=1.051	GT:AD:DP:GQ:PL	1/1:0,50:50:99:1415,150,0
2L	832063	2L_832063_SNP	G	T	1527.77	.	AC=2;AF=1.00;AN=2;BaseQRankSum=-1.699;ClippingRankSum=0.000;DB;DP=59;ExcessHet=3.0103;FS=3.832;MLEAC=2;MLEAF=1.00;MQ=44.00;MQRankSum=0.000;QD=26.34;ReadPosRankSum=2.268;SOR=0.866	GT:AD:DP:GQ:PL	1/1:1,57:58:99:1556,144,0
2L	832106	2L_832106_SNP	C	T	1576.77	.	AC=2;AF=1.00;AN=2;DB;DP=60;ExcessHet=3.0103;FS=0.000;MLEAC=2;MLEAF=1.00;MQ=44.00;QD=27.19;SOR=1.278	GT:AD:DP:GQ:PL	1/1:0,58:58:99:1605,172,0
2L	832149	2L_832149_SNP	G	A	1422.77	.	AC=2;AF=1.00;AN=2;DB;DP=53;ExcessHet=3.0103;FS=0.000;MLEAC=2;MLEAF=1.00;MQ=44.00;QD=27.90;SOR=1.094	GT:AD:DP:GQ:PL	1/1:0,51:51:99:1451,153,0
2L	833275	2L_833275_SNP	T	C	1632.77	.	AC=2;AF=1.00;AN=2;DB;DP=62;ExcessHet=3.0103;FS=0.000;MLEAC=2;MLEAF=1.00;MQ=43.95;QD=26.77;SOR=0.865	GT:AD:DP:GQ:PL	1/1:0,61:61:99:1661,183,0
2L	833317	2L_833317_SNP	T	C	1588.77	.	AC=2;AF=1.00;AN=2;DB;DP=59;ExcessHet=3.0103;FS=0.000;MLEAC=2;MLEAF=1.00;MQ=43.70;QD=27.39;SOR=0.914	GT:AD:DP:GQ:PL	1/1:0,58:58:99:1617,174,0
2L	833350	2L_833350_SNP	G	A	1653.77	.	AC=2;AF=1.00;AN=2;DB;DP=61;ExcessHet=3.0103;FS=0.000;MLEAC=2;MLEAF=1.00;MQ=43.68;QD=27.56;SOR=1.255	GT:AD:DP:GQ:PL	1/1:0,60:60:99:1682,180,0
2L	833431	.	A	ATT	1417.73	.	AC=2;AF=1.00;AN=2;DP=54;ExcessHet=3.0103;FS=0.000;MLEAC=2;MLEAF=1.00;MQ=43.55;QD=28.93;SOR=0.739	GT:AD:DP:GQ:PL	1/1:0,49:49:99:1455,155,0
2L	833564	2L_833564_SNP	A	G	2686.77	.	AC=2;AF=1.00;AN=2;DB;DP=65;ExcessHet=3.0103;FS=0.000;MLEAC=2;MLEAF=1.00;MQ=43.55;QD=25.28;SOR=1.162	GT:AD:DP:GQ:PL	1/1:0,65:65:99:2715,196,0
2L	833581	2L_833581_SNP	A	C	2541.77	.	AC=2;AF=1.00;AN=2;DB;DP=59;ExcessHet=3.0103;FS=0.000;MLEAC=2;MLEAF=1.00;MQ=43.39;QD=28.51;SOR=1.316	GT:AD:DP:GQ:PL	1/1:0,59:59:99:2570,178,0
2L	833662	2L_833662_INS	A	ATGCTAAAATGGAAAAATTCTTGCTTCTTATCTG	2458.73	.	AC=2;AF=1.00;AN=2;DB;DP=44;ExcessHet=3.0103;FS=0.000;MLEAC=2;MLEAF=1.00;MQ=42.45;QD=32.48;SOR=1.230	GT:AD:DP:GQ:PL	1/1:0,44:44:99:2496,168,0
2L	834120	2L_834120_SNP	G	A	1421.77	.	AC=2;AF=1.00;AN=2;DB;DP=52;ExcessHet=3.0103;FS=0.000;MLEAC=2;MLEAF=1.00;MQ=43.96;QD=27.34;SOR=0.770	GT:AD:DP:GQ:PL	1/1:0,52:52:99:1450,156,0
2L	834140	2L_834140_SNP	T	A	1342.77	.	AC=2;AF=1.00;AN=2;DB;DP=50;ExcessHet=3.0103;FS=0.000;MLEAC=2;MLEAF=1.00;MQ=43.96;QD=26.86;SOR=0.859	GT:AD:DP:GQ:PL	1/1:0,50:50:99:1371,149,0
2L	835138	2L_835138_SNP	A	G	1245.77	.	AC=2;AF=1.00;AN=2;DB;DP=47;ExcessHet=3.0103;FS=0.000;MLEAC=2;MLEAF=1.00;MQ=43.51;QD=26.51;SOR=0.823	GT:AD:DP:GQ:PL	1/1:0,47:47:99:1274,140,0
2L	835325	.	G	GA	865.73	.	AC=2;AF=1.00;AN=2;DP=40;ExcessHet=3.0103;FS=0.000;MLEAC=2;MLEAF=1.00;MQ=44.00;QD=22.20;SOR=0.850	GT:AD:DP:GQ:PL	1/1:0,39:39:99:903,117,0
2L	835388	.	C	T	1749.77	.	AC=2;AF=1.00;AN=2;DP=42;ExcessHet=3.0103;FS=0.000;MLEAC=2;MLEAF=1.00;MQ=44.00;QD=35.02;SOR=0.693	GT:AD:DP:GQ:PL	1/1:0,42:42:99:1778,126,0
2L	835402	2L_835402_SNP	C	T	1903.77	.	AC=2;AF=1.00;AN=2;DB;DP=47;ExcessHet=3.0103;FS=0.000;MLEAC=2;MLEAF=1.00;MQ=44.00;QD=30.18;SOR=0.780	GT:AD:DP:GQ:PL	1/1:0,46:46:99:1932,138,0
2L	835459	2L_835459_SNP	A	G	1373.77	.	AC=2;AF=1.00;AN=2;DB;DP=52;ExcessHet=3.0103;FS=0.000;MLEAC=2;MLEAF=1.00;MQ=44.00;QD=26.42;SOR=0.941	GT:AD:DP:GQ:PL	1/1:0,52:52:99:1402,156,0
2L	835633	.	G	A	1285.77	.	AC=2;AF=1.00;AN=2;DP=46;ExcessHet=3.0103;FS=0.000;MLEAC=2;MLEAF=1.00;MQ=44.00;QD=27.95;SOR=1.085	GT:AD:DP:GQ:PL	1/1:0,46:46:99:1314,138,0
2L	835707	2L_835707_SNP	A	C	1208.77	.	AC=2;AF=1.00;AN=2;BaseQRankSum=-0.466;ClippingRankSum=0.000;DB;DP=47;ExcessHet=3.0103;FS=3.104;MLEAC=2;MLEAF=1.00;MQ=44.00;MQRankSum=0.000;QD=25.72;ReadPosRankSum=-0.502;SOR=0.359	GT:AD:DP:GQ:PL	1/1:1,46:47:99:1237,111,0
2L	835920	2L_835920_SNP	C	T	1389.77	.	AC=2;AF=1.00;AN=2;BaseQRankSum=-0.555;ClippingRankSum=0.000;DB;DP=53;ExcessHet=3.0103;FS=0.000;MLEAC=2;MLEAF=1.00;MQ=44.00;MQRankSum=0.000;QD=26.22;ReadPosRankSum=-0.686;SOR=0.781	GT:AD:DP:GQ:PL	1/1:1,52:53:99:1418,130,0
2L	835977	2L_835977_SNP	C	T	2160.77	.	AC=2;AF=1.00;AN=2;DB;DP=47;ExcessHet=3.0103;FS=0.000;MLEAC=2;MLEAF=1.00;MQ=44.00;QD=28.47;SOR=1.251	GT:AD:DP:GQ:PL	1/1:0,47:47:99:2189,147,0
2L	835994	2L_835994_SNP	G	C	2311.77	.	AC=2;AF=1.00;AN=2;DB;DP=52;ExcessHet=3.0103;FS=0.000;MLEAC=2;MLEAF=1.00;MQ=44.00;QD=28.53;SOR=1.036	GT:AD:DP:GQ:PL	1/1:0,52:52:99:2340,157,0
2L	835996	2L_835996_SNP	A	C	2311.77	.	AC=2;AF=1.00;AN=2;DB;DP=52;ExcessHet=3.0103;FS=0.000;MLEAC=2;MLEAF=1.00;MQ=44.00;QD=32.52;SOR=1.036	GT:AD:DP:GQ:PL	1/1:0,52:52:99:2340,157,0
2L	836065	2L_836065_SNP	A	T	1213.77	.	AC=2;AF=1.00;AN=2;DB;DP=44;ExcessHet=3.0103;FS=0.000;MLEAC=2;MLEAF=1.00;MQ=44.00;QD=28.23;SOR=0.836	GT:AD:DP:GQ:PL	1/1:0,43:43:99:1242,129,0
2L	836110	2L_836110_SNP	G	A	1017.77	.	AC=2;AF=1.00;AN=2;DB;DP=38;ExcessHet=3.0103;FS=0.000;MLEAC=2;MLEAF=1.00;MQ=44.00;QD=27.51;SOR=1.609	GT:AD:DP:GQ:PL	1/1:0,37:37:99:1046,111,0
2L	836255	.	GGC	G	1854.73	.	AC=2;AF=1.00;AN=2;DP=49;ExcessHet=3.0103;FS=0.000;MLEAC=2;MLEAF=1.00;MQ=43.70;QD=28.73;SOR=0.733	GT:AD:DP:GQ:PL	1/1:0,49:49:99:1892,147,0
2L	836313	2L_836313_SNP	A	G	1203.77	.	AC=2;AF=1.00;AN=2;DB;DP=45;ExcessHet=3.0103;FS=0.000;MLEAC=2;MLEAF=1.00;MQ=43.94;QD=26.75;SOR=0.829	GT:AD:DP:GQ:PL	1/1:0,45:45:99:1232,135,0
2L	836367	2L_836367_SNP	A	G	1829.77	.	AC=2;AF=1.00;AN=2;DB;DP=45;ExcessHet=3.0103;FS=0.000;MLEAC=2;MLEAF=1.00;MQ=43.94;QD=41.66;SOR=1.038	GT:AD:DP:GQ:PL	1/1:0,45:45:99:1858,135,0
2L	836391	2L_836391_SNP	T	C	1757.77	.	AC=2;AF=1.00;AN=2;DB;DP=42;ExcessHet=3.0103;FS=0.000;MLEAC=2;MLEAF=1.00;MQ=43.93;QD=32.34;SOR=1.005	GT:AD:DP:GQ:PL	1/1:0,42:42:99:1786,129,0
2L	836453	2L_836453_SNP	C	G	1256.77	.	AC=2;AF=1.00;AN=2;DB;DP=47;ExcessHet=3.0103;FS=0.000;MLEAC=2;MLEAF=1.00;MQ=44.00;QD=26.74;SOR=0.919	GT:AD:DP:GQ:PL	1/1:0,47:47:99:1285,141,0
2L	836503	2L_836503_SNP	G	A	1897.77	.	AC=2;AF=1.00;AN=2;DB;DP=45;ExcessHet=3.0103;FS=0.000;MLEAC=2;MLEAF=1.00;MQ=44.00;QD=27.35;SOR=1.038	GT:AD:DP:GQ:PL	1/1:0,45:45:99:1926,135,0
2L	836513	2L_836513_SNP	T	G	1750.77	.	AC=2;AF=1.00;AN=2;DB;DP=40;ExcessHet=3.0103;FS=0.000;MLEAC=2;MLEAF=1.00;MQ=44.00;QD=30.35;SOR=0.902	GT:AD:DP:GQ:PL	1/1:0,40:40:99:1779,120,0
2L	836635	2L_836635_SNP	A	T	1060.77	.	AC=2;AF=1.00;AN=2;DB;DP=39;ExcessHet=3.0103;FS=0.000;MLEAC=2;MLEAF=1.00;MQ=43.71;QD=27.20;SOR=0.743	GT:AD:DP:GQ:PL	1/1:0,39:39:99:1089,116,0
2L	836832	2L_836832_SNP	A	G	1115.77	.	AC=2;AF=1.00;AN=2;DB;DP=41;ExcessHet=3.0103;FS=0.000;MLEAC=2;MLEAF=1.00;MQ=43.93;QD=27.21;SOR=0.741	GT:AD:DP:GQ:PL	1/1:0,41:41:99:1144,123,0
2L	836862	.	A	G	1035.77	.	AC=2;AF=1.00;AN=2;DP=39;ExcessHet=3.0103;FS=0.000;MLEAC=2;MLEAF=1.00;MQ=43.93;QD=26.56;SOR=0.968	GT:AD:DP:GQ:PL	1/1:0,39:39:99:1064,117,0
2L	836958	2L_836958_SNP	G	A	1133.77	.	AC=2;AF=1.00;AN=2;DB;DP=41;ExcessHet=3.0103;FS=0.000;MLEAC=2;MLEAF=1.00;MQ=44.00;QD=27.65;SOR=1.075	GT:AD:DP:GQ:PL	1/1:0,41:41:99:1162,123,0
2L	836982	2L_836982_SNP	G	T	1161.77	.	AC=2;AF=1.00;AN=2;DB;DP=41;ExcessHet=3.0103;FS=0.000;MLEAC=2;MLEAF=1.00;MQ=44.00;QD=28.34;SOR=0.954	GT:AD:DP:GQ:PL	1/1:0,41:41:99:1190,123,0
2L	837087	2L_837087_SNP	T	G	1294.77	.	AC=2;AF=1.00;AN=2;DB;DP=48;ExcessHet=3.0103;FS=0.000;MLEAC=2;MLEAF=1.00;MQ=44.00;QD=26.97;SOR=0.776	GT:AD:DP:GQ:PL	1/1:0,48:48:99:1323,144,0
2L	837433	2L_837433_SNP	G	A	1423.77	.	AC=2;AF=1.00;AN=2;DB;DP=53;ExcessHet=3.0103;FS=0.000;MLEAC=2;MLEAF=1.00;MQ=44.00;QD=26.86;SOR=0.730	GT:AD:DP:GQ:PL	1/1:0,53:53:99:1452,159,0
2L	837497	2L_837497_SNP	G	A	1352.77	.	AC=2;AF=1.00;AN=2;BaseQRankSum=1.095;ClippingRankSum=0.000;DB;DP=50;ExcessHet=3.0103;FS=0.000;MLEAC=2;MLEAF=1.00;MQ=44.00;MQRankSum=0.000;QD=27.06;ReadPosRankSum=1.018;SOR=0.286	GT:AD:DP:GQ:PL	1/1:1,49:50:99:1381,122,0
2L	837614	2L_837614_SNP	C	A	1296.77	.	AC=2;AF=1.00;AN=2;BaseQRankSum=0.763;ClippingRankSum=0.000;DB;DP=49;ExcessHet=3.0103;FS=3.100;MLEAC=2;MLEAF=1.00;MQ=44.00;MQRankSum=0.000;QD=26.46;ReadPosRankSum=-0.419;SOR=0.353	GT:AD:DP:GQ:PL	1/1:1,48:49:99:1325,119,0
2L	837911	2L_837911_SNP	A	G	1851.77	.	AC=2;AF=1.00;AN=2;DB;DP=44;ExcessHet=3.0103;FS=0.000;MLEAC=2;MLEAF=1.00;MQ=43.04;QD=29.92;SOR=0.941	GT:AD:DP:GQ:PL	1/1:0,43:43:99:1880,129,0
2L	837913	2L_837913_SNP	T	C	1851.77	.	AC=2;AF=1.00;AN=2;DB;DP=43;ExcessHet=3.0103;FS=0.000;MLEAC=2;MLEAF=1.00;MQ=43.02;QD=26.31;SOR=1.005	GT:AD:DP:GQ:PL	1/1:0,42:42:99:1880,129,0
2L	838245	.	CA	C	2543.73	.	AC=2;AF=1.00;AN=2;DP=59;ExcessHet=3.0103;FS=0.000;MLEAC=2;MLEAF=1.00;MQ=44.12;QD=32.86;SOR=0.693	GT:AD:DP:GQ:PL	1/1:0,58:58:99:2581,175,0
2L	838248	.	A	T	2552.77	.	AC=2;AF=1.00;AN=2;DP=58;ExcessHet=3.0103;FS=0.000;MLEAC=2;MLEAF=1.00;MQ=44.16;QD=30.61;SOR=0.693	GT:AD:DP:GQ:PL	1/1:0,58:58:99:2581,175,0
2L	838452	2L_838452_SNP	T	C	1517.77	.	AC=2;AF=1.00;AN=2;DB;DP=56;ExcessHet=3.0103;FS=0.000;MLEAC=2;MLEAF=1.00;MQ=43.97;QD=27.10;SOR=0.922	GT:AD:DP:GQ:PL	1/1:0,56:56:99:1546,168,0
2L	838467	.	A	AAGG	1660.73	.	AC=2;AF=1.00;AN=2;BaseQRankSum=0.879;ClippingRankSum=0.000;DP=54;ExcessHet=3.0103;FS=3.118;MLEAC=2;MLEAF=1.00;MQ=43.96;MQRankSum=0.000;QD=28.31;ReadPosRankSum=0.423;SOR=0.378	GT:AD:DP:GQ:PL	1/1:1,40:41:88:1698,88,0
2L	838535	2L_838535_SNP	A	G	1527.77	.	AC=2;AF=1.00;AN=2;DB;DP=57;ExcessHet=3.0103;FS=0.000;MLEAC=2;MLEAF=1.00;MQ=44.00;QD=27.28;SOR=0.841	GT:AD:DP:GQ:PL	1/1:0,56:56:99:1556,168,0
2L	838639	2L_838639_SNP	G	T	1549.77	.	AC=2;AF=1.00;AN=2;DB;DP=60;ExcessHet=3.0103;FS=0.000;MLEAC=2;MLEAF=1.00;MQ=44.00;QD=25.83;SOR=1.071	GT:AD:DP:GQ:PL	1/1:0,60:60:99:1578,177,0
2L	839167	2L_839167_SNP	A	T	3064.77	.	AC=2;AF=1.00;AN=2;DB;DP=71;ExcessHet=3.0103;FS=0.000;MLEAC=2;MLEAF=1.00;MQ=44.00;QD=27.75;SOR=0.840	GT:AD:DP:GQ:PL	1/1:0,71:71:99:3093,214,0
2L	839174	2L_839174_SNP	C	G	3063.77	.	AC=2;AF=1.00;AN=2;DB;DP=68;ExcessHet=3.0103;FS=0.000;MLEAC=2;MLEAF=1.00;MQ=44.00;QD=29.68;SOR=1.022	GT:AD:DP:GQ:PL	1/1:0,68:68:99:3092,211,0
2L	839183	2L_839183_SNP	G	A	2922.77	.	AC=2;AF=1.00;AN=2;DB;DP=65;ExcessHet=3.0103;FS=0.000;MLEAC=2;MLEAF=1.00;MQ=44.00;QD=31.96;SOR=0.854	GT:AD:DP:GQ:PL	1/1:0,65:65:99:2951,202,0
2L	839262	2L_839262_SNP	C	T	1798.77	.	AC=2;AF=1.00;AN=2;DB;DP=64;ExcessHet=3.0103;FS=0.000;MLEAC=2;MLEAF=1.00;MQ=44.00;QD=28.11;SOR=1.609	GT:AD:DP:GQ:PL	1/1:0,64:64:99:1827,192,0
2L	839285	.	GT	G	1146.73	.	AC=2;AF=1.00;AN=2;BaseQRankSum=1.204;ClippingRankSum=0.000;DP=65;ExcessHet=3.0103;FS=0.000;MLEAC=2;MLEAF=1.00;MQ=43.93;MQRankSum=-0.090;QD=17.92;ReadPosRankSum=-0.618;SOR=0.430	GT:AD:DP:GQ:PL	1/1:2,62:64:99:1184,147,0
2L	839373	2L_839373_SNP	T	C	2322.77	.	AC=2;AF=1.00;AN=2;DB;DP=54;ExcessHet=3.0103;FS=0.000;MLEAC=2;MLEAF=1.00;MQ=43.79;QD=30.00;SOR=1.329	GT:AD:DP:GQ:PL	1/1:0,54:54:99:2351,163,0
2L	839388	2L_839388_SNP	A	G	2356.77	.	AC=2;AF=1.00;AN=2;DB;DP=53;ExcessHet=3.0103;FS=0.000;MLEAC=2;MLEAF=1.00;MQ=43.78;QD=34.30;SOR=1.287	GT:AD:DP:GQ:PL	1/1:0,53:53:99:2385,160,0
2L	839393	2L_839393_SNP	G	A	2401.77	.	AC=2;AF=1.00;AN=2;DB;DP=54;ExcessHet=3.0103;FS=0.000;MLEAC=2;MLEAF=1.00;MQ=43.79;QD=30.11;SOR=1.329	GT:AD:DP:GQ:PL	1/1:0,54:54:99:2430,163,0
2L	839396	2L_839396_SNP	G	T	2446.77	.	AC=2;AF=1.00;AN=2;DB;DP=54;ExcessHet=3.0103;FS=0.000;MLEAC=2;MLEAF=1.00;MQ=43.79;QD=26.87;SOR=1.329	GT:AD:DP:GQ:PL	1/1:0,54:54:99:2475,166,0
2L	839414	2L_839414_SNP	T	A	2390.77	.	AC=2;AF=1.00;AN=2;DB;DP=50;ExcessHet=3.0103;FS=0.000;MLEAC=2;MLEAF=1.00;MQ=43.77;QD=34.03;SOR=1.051	GT:AD:DP:GQ:PL	1/1:0,50:50:99:2419,166,0
2L	839425	2L_839425_SNP	T	G	2075.77	.	AC=2;AF=1.00;AN=2;DB;DP=46;ExcessHet=3.0103;FS=0.000;MLEAC=2;MLEAF=1.00;MQ=43.75;QD=29.83;SOR=0.874	GT:AD:DP:GQ:PL	1/1:0,46:46:99:2104,144,0
2L	839664	2L_839664_SNP	C	T	2588.77	.	AC=2;AF=1.00;AN=2;DB;DP=59;ExcessHet=3.0103;FS=0.000;MLEAC=2;MLEAF=1.00;MQ=43.95;QD=31.58;SOR=0.726	GT:AD:DP:GQ:PL	1/1:0,59:59:99:2617,181,0
2L	839667	2L_839667_SNP	A	G	2621.77	.	AC=2;AF=1.00;AN=2;DB;DP=60;ExcessHet=3.0103;FS=0.000;MLEAC=2;MLEAF=1.00;MQ=43.95;QD=23.53;SOR=0.760	GT:AD:DP:GQ:PL	1/1:0,60:60:99:2650,184,0
2L	839730	.	GA	G	1023.73	.	AC=2;AF=1.00;AN=2;DP=58;ExcessHet=3.0103;FS=0.000;MLEAC=2;MLEAF=1.00;MQ=44.00;QD=20.07;SOR=1.201	GT:AD:DP:GQ:PL	1/1:0,51:51:99:1061,152,0
2L	839972	2L_839972_SNP	C	T	1742.77	.	AC=2;AF=1.00;AN=2;DB;DP=61;ExcessHet=3.0103;FS=0.000;MLEAC=2;MLEAF=1.00;MQ=44.00;QD=28.57;SOR=0.941	GT:AD:DP:GQ:PL	1/1:0,61:61:99:1771,183,0
2L	840497	.	T	C	1982.77	.	AC=2;AF=1.00;AN=2;DP=74;ExcessHet=3.0103;FS=0.000;MLEAC=2;MLEAF=1.00;MQ=44.00;QD=27.16;SOR=1.257	GT:AD:DP:GQ:PL	1/1:0,73:73:99:2011,219,0
2L	840892	2L_840892_SNP	G	A	1953.77	.	AC=2;AF=1.00;AN=2;DB;DP=70;ExcessHet=3.0103;FS=0.000;MLEAC=2;MLEAF=1.00;MQ=43.86;QD=28.32;SOR=0.980	GT:AD:DP:GQ:PL	1/1:0,69:69:99:1982,207,0
2L	840917	2L_840917_SNP	C	T	1931.77	.	AC=2;AF=1.00;AN=2;DB;DP=70;ExcessHet=3.0103;FS=0.000;MLEAC=2;MLEAF=1.00;MQ=43.83;QD=27.60;SOR=0.874	GT:AD:DP:GQ:PL	1/1:0,70:70:99:1960,210,0
2L	840932	2L_840932_SNP	T	C	1868.77	.	AC=2;AF=1.00;AN=2;DB;DP=71;ExcessHet=3.0103;FS=0.000;MLEAC=2;MLEAF=1.00;MQ=43.83;QD=26.32;SOR=0.779	GT:AD:DP:GQ:PL	1/1:0,71:71:99:1897,212,0
2L	841146	2L_841146_SNP	G	A	2929.77	.	AC=2;AF=1.00;AN=2;DB;DP=67;ExcessHet=3.0103;FS=0.000;MLEAC=2;MLEAF=1.00;MQ=43.97;QD=29.90;SOR=0.784	GT:AD:DP:GQ:PL	1/1:0,67:67:99:2958,202,0
2L	841148	2L_841148_SNP	A	T	2929.77	.	AC=2;AF=1.00;AN=2;DB;DP=66;ExcessHet=3.0103;FS=0.000;MLEAC=2;MLEAF=1.00;MQ=43.97;QD=27.93;SOR=0.754	GT:AD:DP:GQ:PL	1/1:0,66:66:99:2958,202,0
2L	841272	2L_841272_SNP	G	T	1391.77	.	AC=2;AF=1.00;AN=2;DB;DP=51;ExcessHet=3.0103;FS=0.000;MLEAC=2;MLEAF=1.00;MQ=43.85;QD=27.29;SOR=0.994	GT:AD:DP:GQ:PL	1/1:0,51:51:99:1420,153,0
2L	841291	.	GAT	G	36.73	.	AC=1;AF=0.500;AN=2;BaseQRankSum=0.588;ClippingRankSum=0.000;DP=51;ExcessHet=3.0103;FS=1.770;MLEAC=1;MLEAF=0.500;MQ=43.73;MQRankSum=-0.288;QD=0.83;ReadPosRankSum=0.575;SOR=1.329	GT:AD:DP:GQ:PL	0/1:36,8:44:74:74,0,917
2L	841326	2L_841326_SNP	A	G	2204.77	.	AC=2;AF=1.00;AN=2;DB;DP=53;ExcessHet=3.0103;FS=0.000;MLEAC=2;MLEAF=1.00;MQ=43.89;QD=27.92;SOR=0.808	GT:AD:DP:GQ:PL	1/1:0,53:53:99:2233,159,0
2L	841327	2L_841327_SNP	C	T	2204.77	.	AC=2;AF=1.00;AN=2;DB;DP=53;ExcessHet=3.0103;FS=0.000;MLEAC=2;MLEAF=1.00;MQ=43.89;QD=25.20;SOR=0.808	GT:AD:DP:GQ:PL	1/1:0,53:53:99:2233,159,0
2L	841441	2L_841441_SNP	T	G	2882.77	.	AC=2;AF=1.00;AN=2;BaseQRankSum=-0.252;ClippingRankSum=0.000;DB;DP=67;ExcessHet=3.0103;FS=0.000;MLEAC=2;MLEAF=1.00;MQ=43.94;MQRankSum=-0.088;QD=32.56;ReadPosRankSum=1.113;SOR=0.223	GT:AD:DP:GQ:PL	1/1:1,66:67:99:2911,181,0
2L	841448	2L_841448_DEL	TAA	T	2921.73	.	AC=2;AF=1.00;AN=2;BaseQRankSum=2.029;ClippingRankSum=0.000;DB;DP=70;ExcessHet=3.0103;FS=0.000;MLEAC=2;MLEAF=1.00;MQ=43.94;MQRankSum=-0.183;QD=30.79;ReadPosRankSum=1.976;SOR=0.693	GT:AD:DP:GQ:PL	1/1:2,68:70:99:2959,142,0
2L	841538	2L_841538_SNP	C	T	2330.77	.	AC=2;AF=1.00;AN=2;BaseQRankSum=1.638;ClippingRankSum=0.000;DB;DP=55;ExcessHet=3.0103;FS=0.000;MLEAC=2;MLEAF=1.00;MQ=43.93;MQRankSum=-0.097;QD=34.99;ReadPosRankSum=-0.977;SOR=0.253	GT:AD:DP:GQ:PL	1/1:1,54:55:99:2359,115,0
2L	841539	2L_841539_SNP	A	C	2330.77	.	AC=2;AF=1.00;AN=2;BaseQRankSum=-0.317;ClippingRankSum=0.000;DB;DP=56;ExcessHet=3.0103;FS=0.000;MLEAC=2;MLEAF=1.00;MQ=43.93;MQRankSum=-0.096;QD=25.86;ReadPosRankSum=-0.929;SOR=0.238	GT:AD:DP:GQ:PL	1/1:1,55:56:99:2359,115,0
2L	841883	2L_841883_SNP	C	G	2458.77	.	AC=2;AF=1.00;AN=2;DB;DP=55;ExcessHet=3.0103;FS=0.000;MLEAC=2;MLEAF=1.00;MQ=44.00;QD=34.47;SOR=0.804	GT:AD:DP:GQ:PL	1/1:0,55:55:99:2487,169,0
2L	841887	2L_841887_SNP	A	T	2548.77	.	AC=2;AF=1.00;AN=2;DB;DP=56;ExcessHet=3.0103;FS=0.000;MLEAC=2;MLEAF=1.00;MQ=44.00;QD=31.85;SOR=0.765	GT:AD:DP:GQ:PL	1/1:0,56:56:99:2577,175,0
2L	841892	2L_841892_SNP	G	T	2476.77	.	AC=2;AF=1.00;AN=2;DB;DP=55;ExcessHet=3.0103;FS=0.000;MLEAC=2;MLEAF=1.00;MQ=44.00;QD=31.27;SOR=0.729	GT:AD:DP:GQ:PL	1/1:0,55:55:99:2505,169,0
2L	841896	2L_841896_SNP	C	A	2500.77	.	AC=2;AF=1.00;AN=2;DB;DP=56;ExcessHet=3.0103;FS=0.000;MLEAC=2;MLEAF=1.00;MQ=44.00;QD=23.15;SOR=0.693	GT:AD:DP:GQ:PL	1/1:0,56:56:99:2529,172,0
2L	841905	2L_841905_DEL	CACAT	C	2263.73	.	AC=2;AF=1.00;AN=2;DB;DP=52;ExcessHet=3.0103;FS=0.000;MLEAC=2;MLEAF=1.00;MQ=44.00;QD=26.89;SOR=0.853	GT:AD:DP:GQ:PL	1/1:0,52:52:99:2301,157,0
2L	841966	2L_841966_SNP	G	C	1270.77	.	AC=2;AF=1.00;AN=2;DB;DP=48;ExcessHet=3.0103;FS=0.000;MLEAC=2;MLEAF=1.00;MQ=43.96;QD=26.47;SOR=0.776	GT:AD:DP:GQ:PL	1/1:0,48:48:99:1299,143,0
2L	841977	2L_841977_SNP	A	T	1386.77	.	AC=2;AF=1.00;AN=2;DB;DP=51;ExcessHet=3.0103;FS=0.000;MLEAC=2;MLEAF=1.00;MQ=43.96;QD=27.19;SOR=0.732	GT:AD:DP:GQ:PL	1/1:0,51:51:99:1415,153,0
2L	842451	2L_842451_SNP	G	T	1139.77	.	AC=2;AF=1.00;AN=2;DB;DP=41;ExcessHet=3.0103;FS=0.000;MLEAC=2;MLEAF=1.00;MQ=44.00;QD=27.80;SOR=1.206	GT:AD:DP:GQ:PL	1/1:0,41:41:99:1168,123,0
2L	842942	2L_842942_SNP	A	T	1098.77	.	AC=2;AF=1.00;AN=2;DB;DP=40;ExcessHet=3.0103;FS=0.000;MLEAC=2;MLEAF=1.00;MQ=44.00;QD=27.47;SOR=0.902	GT:AD:DP:GQ:PL	1/1:0,40:40:99:1127,120,0
2L	843031	2L_843031_SNP	C	G	1264.77	.	AC=2;AF=1.00;AN=2;DB;DP=47;ExcessHet=3.0103;FS=0.000;MLEAC=2;MLEAF=1.00;MQ=43.96;QD=27.49;SOR=0.780	GT:AD:DP:GQ:PL	1/1:0,46:46:99:1293,138,0
2L	843045	2L_843045_SNP	C	A	1293.77	.	AC=2;AF=1.00;AN=2;DB;DP=48;ExcessHet=3.0103;FS=0.000;MLEAC=2;MLEAF=1.00;MQ=43.96;QD=27.53;SOR=0.735	GT:AD:DP:GQ:PL	1/1:0,47:47:99:1322,141,0
2L	843166	2L_843166_SNP	T	C	1364.77	.	AC=2;AF=1.00;AN=2;DB;DP=50;ExcessHet=3.0103;FS=0.000;MLEAC=2;MLEAF=1.00;MQ=44.00;QD=27.30;SOR=1.270	GT:AD:DP:GQ:PL	1/1:0,50:50:99:1393,150,0
2L	843240	2L_843240_SNP	C	T	1346.77	.	AC=2;AF=1.00;AN=2;DB;DP=48;ExcessHet=3.0103;FS=0.000;MLEAC=2;MLEAF=1.00;MQ=43.94;QD=28.06;SOR=0.866	GT:AD:DP:GQ:PL	1/1:0,48:48:99:1375,144,0
2L	843585	.	A	ATTATAT	1959.73	.	AC=2;AF=1.00;AN=2;DP=42;ExcessHet=3.0103;FS=0.000;MLEAC=2;MLEAF=1.00;MQ=41.59;QD=26.19;SOR=0.954	GT:AD:DP:GQ:PL	1/1:0,41:41:99:1997,135,0
2L	843597	2L_843597_SNP	A	C	2041.77	.	AC=2;AF=1.00;AN=2;DB;DP=43;ExcessHet=3.0103;FS=0.000;MLEAC=2;MLEAF=1.00;MQ=42.15;QD=27.68;SOR=1.055	GT:AD:DP:GQ:PL	1/1:0,43:43:99:2070,138,0
2L	843599	2L_843599_SNP	G	T	2086.77	.	AC=2;AF=1.00;AN=2;DB;DP=46;ExcessHet=3.0103;FS=0.000;MLEAC=2;MLEAF=1.00;MQ=42.12;QD=34.57;SOR=0.874	GT:AD:DP:GQ:PL	1/1:0,46:46:99:2115,141,0
2L	843616	2L_843616_SNP	T	A	1951.77	.	AC=2;AF=1.00;AN=2;DB;DP=43;ExcessHet=3.0103;FS=0.000;MLEAC=2;MLEAF=1.00;MQ=41.93;QD=28.48;SOR=0.739	GT:AD:DP:GQ:PL	1/1:0,43:43:99:1980,132,0
2L	843633	2L_843633_SNP	T	A	1996.77	.	AC=2;AF=1.00;AN=2;DB;DP=45;ExcessHet=3.0103;FS=0.000;MLEAC=2;MLEAF=1.00;MQ=41.94;QD=26.52;SOR=0.929	GT:AD:DP:GQ:PL	1/1:0,45:45:99:2025,135,0
2L	843642	.	T	TTTGTCTTGCAATTAGACGTGC	2527.73	.	AC=2;AF=1.00;AN=2;DP=47;ExcessHet=3.0103;FS=0.000;MLEAC=2;MLEAF=1.00;MQ=41.98;QD=22.07;SOR=1.022	GT:AD:DP:GQ:PL	1/1:0,47:47:99:2565,172,0
2L	843658	2L_843658_SNP	A	C	2001.77	.	AC=2;AF=1.00;AN=2;DB;DP=47;ExcessHet=3.0103;FS=0.000;MLEAC=2;MLEAF=1.00;MQ=42.29;QD=31.47;SOR=0.823	GT:AD:DP:GQ:PL	1/1:0,47:47:99:2030,141,0
2L	843825	2L_843825_SNP	T	C	1306.77	.	AC=2;AF=1.00;AN=2;DB;DP=48;ExcessHet=3.0103;FS=0.000;MLEAC=2;MLEAF=1.00;MQ=43.28;QD=27.22;SOR=1.067	GT:AD:DP:GQ:PL	1/1:0,48:48:99:1335,143,0
2L	843866	2L_843866_SNP	A	C	1335.77	.	AC=2;AF=1.00;AN=2;DB;DP=49;ExcessHet=3.0103;FS=0.000;MLEAC=2;MLEAF=1.00;MQ=43.35;QD=27.26;SOR=1.345	GT:AD:DP:GQ:PL	1/1:0,49:49:99:1364,147,0
2L	844071	2L_844071_SNP	G	A	1468.77	.	AC=2;AF=1.00;AN=2;DB;DP=53;ExcessHet=3.0103;FS=0.000;MLEAC=2;MLEAF=1.00;MQ=43.89;QD=28.25;SOR=0.941	GT:AD:DP:GQ:PL	1/1:0,52:52:99:1497,156,0
2L	844267	2L_844267_SNP	G	C	2134.77	.	AC=2;AF=1.00;AN=2;DB;DP=52;ExcessHet=3.0103;FS=0.000;MLEAC=2;MLEAF=1.00;MQ=43.89;QD=30.56;SOR=0.859	GT:AD:DP:GQ:PL	1/1:0,50:50:99:2163,153,0
2L	844270	2L_844270_SNP	T	G	2134.77	.	AC=2;AF=1.00;AN=2;DB;DP=50;ExcessHet=3.0103;FS=0.000;MLEAC=2;MLEAF=1.00;MQ=43.92;QD=28.84;SOR=0.909	GT:AD:DP:GQ:PL	1/1:0,49:49:99:2163,153,0
2L	844368	2L_844368_SNP	T	A	1357.77	.	AC=2;AF=1.00;AN=2;DB;DP=53;ExcessHet=3.0103;FS=0.000;MLEAC=2;MLEAF=1.00;MQ=44.00;QD=26.11;SOR=0.853	GT:AD:DP:GQ:PL	1/1:0,52:52:99:1386,154,0
2L	846112	2L_846112_SNP	T	A	1130.77	.	AC=2;AF=1.00;AN=2;DB;DP=41;ExcessHet=3.0103;FS=0.000;MLEAC=2;MLEAF=1.00;MQ=44.00;QD=27.58;SOR=1.845	GT:AD:DP:GQ:PL	1/1:0,41:41:99:1159,123,0
2L	846271	2L_846271_SNP	G	T	1636.77	.	AC=2;AF=1.00;AN=2;DB;DP=61;ExcessHet=3.0103;FS=0.000;MLEAC=2;MLEAF=1.00;MQ=43.89;QD=27.28;SOR=0.986	GT:AD:DP:GQ:PL	1/1:0,60:60:99:1665,180,0
2L	846317	2L_846317_SNP	G	T	1841.77	.	AC=2;AF=1.00;AN=2;DB;DP=67;ExcessHet=3.0103;FS=0.000;MLEAC=2;MLEAF=1.00;MQ=43.90;QD=27.49;SOR=0.723	GT:AD:DP:GQ:PL	1/1:0,67:67:99:1870,201,0
2L	846344	2L_846344_SNP	A	G	1763.77	.	AC=2;AF=1.00;AN=2;DB;DP=66;ExcessHet=3.0103;FS=0.000;MLEAC=2;MLEAF=1.00;MQ=43.90;QD=27.13;SOR=1.162	GT:AD:DP:GQ:PL	1/1:0,65:65:99:1792,195,0
2L	846457	2L_846457_SNP	A	C	1529.77	.	AC=2;AF=1.00;AN=2;DB;DP=58;ExcessHet=3.0103;FS=0.000;MLEAC=2;MLEAF=1.00;MQ=43.88;QD=26.38;SOR=1.278	GT:AD:DP:GQ:PL	1/1:0,58:58:99:1558,172,0
2L	846558	2L_846558_SNP	G	A	1438.77	.	AC=2;AF=1.00;AN=2;BaseQRankSum=-1.168;ClippingRankSum=0.000;DB;DP=56;ExcessHet=3.0103;FS=0.000;MLEAC=2;MLEAF=1.00;MQ=43.58;MQRankSum=-0.448;QD=25.69;ReadPosRankSum=-0.502;SOR=0.269	GT:AD:DP:GQ:PL	1/1:1,55:56:99:1467,139,0
2L	846658	2L_846658_SNP	C	A	1546.77	.	AC=2;AF=1.00;AN=2;DB;DP=36;ExcessHet=3.0103;FS=0.000;MLEAC=2;MLEAF=1.00;MQ=43.35;QD=31.61;SOR=1.002	GT:AD:DP:GQ:PL	1/1:0,35:35:99:1575,105,0
2L	846661	.	C	A	1546.77	.	AC=2;AF=1.00;AN=2;DP=36;ExcessHet=3.0103;FS=0.000;MLEAC=2;MLEAF=1.00;MQ=43.35;QD=33.31;SOR=1.002	GT:AD:DP:GQ:PL	1/1:0,35:35:99:1575,105,0
2L	846666	2L_846666_SNP	C	T	1366.77	.	AC=2;AF=1.00;AN=2;DB;DP=30;ExcessHet=3.0103;FS=0.000;MLEAC=2;MLEAF=1.00;MQ=43.21;QD=25.81;SOR=0.760	GT:AD:DP:GQ:PL	1/1:0,29:29:93:1395,93,0
2L	846672	.	A	G	1276.77	.	AC=2;AF=1.00;AN=2;DP=29;ExcessHet=3.0103;FS=0.000;MLEAC=2;MLEAF=1.00;MQ=43.19;QD=30.31;SOR=0.693	GT:AD:DP:GQ:PL	1/1:0,28:28:87:1305,87,0
2L	846675	2L_846675_SNP	G	C	1231.77	.	AC=2;AF=1.00;AN=2;DB;DP=28;ExcessHet=3.0103;FS=0.000;MLEAC=2;MLEAF=1.00;MQ=43.23;QD=28.70;SOR=0.765	GT:AD:DP:GQ:PL	1/1:0,27:27:84:1260,84,0
2L	846768	.	T	TAAAAAAATA	517.73	.	AC=2;AF=1.00;AN=2;BaseQRankSum=1.525;ClippingRankSum=0.000;DP=28;ExcessHet=3.0103;FS=0.000;MLEAC=2;MLEAF=1.00;MQ=42.53;MQRankSum=-1.088;QD=19.91;ReadPosRankSum=1.001;SOR=0.544	GT:AD:DP:GQ:PL	1/1:1,25:26:60:555,60,0
2L	846863	.	C	CGATGGGCATGGG	1158.73	.	AC=2;AF=1.00;AN=2;DP=30;ExcessHet=3.0103;FS=0.000;MLEAC=2;MLEAF=1.00;MQ=42.81;QD=25.15;SOR=0.693	GT:AD:DP:GQ:PL	1/1:0,26:26:81:1196,81,0
2L	846957	2L_846957_SNP	A	C	1950.77	.	AC=2;AF=1.00;AN=2;DB;DP=43;ExcessHet=3.0103;FS=0.000;MLEAC=2;MLEAF=1.00;MQ=43.53;QD=27.03;SOR=1.455	GT:AD:DP:GQ:PL	1/1:0,43:43:99:1979,132,0
2L	846958	2L_846958_SNP	A	G	1950.77	.	AC=2;AF=1.00;AN=2;DB;DP=43;ExcessHet=3.0103;FS=0.000;MLEAC=2;MLEAF=1.00;MQ=43.53;QD=31.25;SOR=1.455	GT:AD:DP:GQ:PL	1/1:0,43:43:99:1979,132,0
2L	846962	2L_846962_SNP	T	C	2170.77	.	AC=2;AF=1.00;AN=2;DB;DP=46;ExcessHet=3.0103;FS=0.000;MLEAC=2;MLEAF=1.00;MQ=43.52;QD=34.20;SOR=1.609	GT:AD:DP:GQ:PL	1/1:0,46:46:99:2199,150,0
2L	846965	2L_846965_SNP	T	C	2170.77	.	AC=2;AF=1.00;AN=2;DB;DP=49;ExcessHet=3.0103;FS=0.000;MLEAC=2;MLEAF=1.00;MQ=43.55;QD=29.22;SOR=1.609	GT:AD:DP:GQ:PL	1/1:0,49:49:99:2199,150,0
2L	847242	.	G	C	1670.77	.	AC=2;AF=1.00;AN=2;DP=61;ExcessHet=3.0103;FS=0.000;MLEAC=2;MLEAF=1.00;MQ=44.00;QD=27.39;SOR=0.865	GT:AD:DP:GQ:PL	1/1:0,61:61:99:1699,183,0
2L	847567	.	A	AT	3268.73	.	AC=2;AF=1.00;AN=2;DP=77;ExcessHet=3.0103;FS=0.000;MLEAC=2;MLEAF=1.00;MQ=43.56;QD=30.39;SOR=1.164	GT:AD:DP:GQ:PL	1/1:0,75:75:99:3306,232,0
2L	847580	2L_847580_SNP	G	T	3294.77	.	AC=2;AF=1.00;AN=2;DB;DP=73;ExcessHet=3.0103;FS=0.000;MLEAC=2;MLEAF=1.00;MQ=43.51;QD=29.01;SOR=1.179	GT:AD:DP:GQ:PL	1/1:0,73:73:99:3323,226,0
2L	847589	2L_847589_SNP	C	T	3231.77	.	AC=2;AF=1.00;AN=2;DB;DP=70;ExcessHet=3.0103;FS=0.000;MLEAC=2;MLEAF=1.00;MQ=43.67;QD=31.80;SOR=1.085	GT:AD:DP:GQ:PL	1/1:0,70:70:99:3260,223,0
2L	847664	2L_847664_SNP	A	G	1314.77	.	AC=2;AF=1.00;AN=2;DB;DP=51;ExcessHet=3.0103;FS=0.000;MLEAC=2;MLEAF=1.00;MQ=43.87;QD=25.78;SOR=0.900	GT:AD:DP:GQ:PL	1/1:0,51:51:99:1343,151,0
2L	848325	2L_848325_SNP	A	C	896.77	.	AC=2;AF=1.00;AN=2;DB;DP=35;ExcessHet=3.0103;FS=0.000;MLEAC=2;MLEAF=1.00;MQ=43.94;QD=25.62;SOR=0.869	GT:AD:DP:GQ:PL	1/1:0,35:35:99:925,104,0
2L	848341	2L_848341_SNP	C	A	881.77	.	AC=2;AF=1.00;AN=2;DB;DP=35;ExcessHet=3.0103;FS=0.000;MLEAC=2;MLEAF=1.00;MQ=43.94;QD=25.19;SOR=1.148	GT:AD:DP:GQ:PL	1/1:0,35:35:99:910,104,0
2L	848353	2L_848353_SNP	T	A	1053.77	.	AC=2;AF=1.00;AN=2;DB;DP=39;ExcessHet=3.0103;FS=0.000;MLEAC=2;MLEAF=1.00;MQ=43.95;QD=27.73;SOR=0.914	GT:AD:DP:GQ:PL	1/1:0,38:38:99:1082,114,0
2L	848395	2L_848395_SNP	C	G	1100.77	.	AC=2;AF=1.00;AN=2;DB;DP=43;ExcessHet=3.0103;FS=0.000;MLEAC=2;MLEAF=1.00;MQ=44.00;QD=25.60;SOR=0.941	GT:AD:DP:GQ:PL	1/1:0,43:43:99:1129,128,0
2L	848406	2L_848406_SNP	C	T	1148.77	.	AC=2;AF=1.00;AN=2;DB;DP=44;ExcessHet=3.0103;FS=0.000;MLEAC=2;MLEAF=1.00;MQ=44.00;QD=26.11;SOR=1.105	GT:AD:DP:GQ:PL	1/1:0,44:44:99:1177,131,0
2L	848462	2L_848462_SNP	T	C	1020.77	.	AC=2;AF=1.00;AN=2;DB;DP=38;ExcessHet=3.0103;FS=0.000;MLEAC=2;MLEAF=1.00;MQ=44.00;QD=26.86;SOR=0.693	GT:AD:DP:GQ:PL	1/1:0,38:38:99:1049,114,0
2L	848591	2L_848591_SNP	T	C	1102.77	.	AC=2;AF=1.00;AN=2;DB;DP=41;ExcessHet=3.0103;FS=0.000;MLEAC=2;MLEAF=1.00;MQ=43.95;QD=26.90;SOR=1.206	GT:AD:DP:GQ:PL	1/1:0,41:41:99:1131,123,0
2L	848652	2L_848652_SNP	A	G	1173.77	.	AC=2;AF=1.00;AN=2;DB;DP=43;ExcessHet=3.0103;FS=0.000;MLEAC=2;MLEAF=1.00;MQ=43.95;QD=27.30;SOR=0.941	GT:AD:DP:GQ:PL	1/1:0,43:43:99:1202,129,0
2L	848682	.	G	GGTT	1987.73	.	AC=2;AF=1.00;AN=2;DP=44;ExcessHet=3.0103;FS=0.000;MLEAC=2;MLEAF=1.00;MQ=43.91;QD=27.46;SOR=0.784	GT:AD:DP:GQ:PL	1/1:0,44:44:99:2025,135,0
2L	848684	.	C	CAG	1987.73	.	AC=2;AF=1.00;AN=2;DP=45;ExcessHet=3.0103;FS=0.000;MLEAC=2;MLEAF=1.00;MQ=43.91;QD=34.00;SOR=0.737	GT:AD:DP:GQ:PL	1/1:0,45:45:99:2025,135,0
2L	848746	2L_848746_SNP	A	G	1162.77	.	AC=2;AF=1.00;AN=2;DB;DP=44;ExcessHet=3.0103;FS=0.000;MLEAC=2;MLEAF=1.00;MQ=43.96;QD=26.43;SOR=0.693	GT:AD:DP:GQ:PL	1/1:0,44:44:99:1191,132,0
2L	848791	2L_848791_SNP	G	C	2053.77	.	AC=2;AF=1.00;AN=2;DB;DP=46;ExcessHet=3.0103;FS=0.000;MLEAC=2;MLEAF=1.00;MQ=43.96;QD=29.77;SOR=0.874	GT:AD:DP:GQ:PL	1/1:0,46:46:99:2082,141,0
2L	848793	2L_848793_SNP	A	T	2053.77	.	AC=2;AF=1.00;AN=2;DB;DP=47;ExcessHet=3.0103;FS=0.000;MLEAC=2;MLEAF=1.00;MQ=43.96;QD=27.83;SOR=0.823	GT:AD:DP:GQ:PL	1/1:0,47:47:99:2082,141,0
2L	849086	2L_849086_SNP	A	C	1712.77	.	AC=2;AF=1.00;AN=2;DB;DP=40;ExcessHet=3.0103;FS=0.000;MLEAC=2;MLEAF=1.00;MQ=44.00;QD=30.73;SOR=0.793	GT:AD:DP:GQ:PL	1/1:0,40:40:99:1741,120,0
2L	849104	2L_849104_SNP	C	T	1891.77	.	AC=2;AF=1.00;AN=2;DB;DP=46;ExcessHet=3.0103;FS=0.000;MLEAC=2;MLEAF=1.00;MQ=44.00;QD=29.37;SOR=0.780	GT:AD:DP:GQ:PL	1/1:0,46:46:99:1920,138,0
2L	849675	2L_849675_SNP	A	G	2860.77	.	AC=2;AF=1.00;AN=2;DB;DP=64;ExcessHet=3.0103;FS=0.000;MLEAC=2;MLEAF=1.00;MQ=43.95;QD=31.53;SOR=1.214	GT:AD:DP:GQ:PL	1/1:0,64:64:99:2889,196,0
2L	849677	2L_849677_SNP	A	T	2860.77	.	AC=2;AF=1.00;AN=2;DB;DP=64;ExcessHet=3.0103;FS=0.000;MLEAC=2;MLEAF=1.00;MQ=43.95;QD=26.82;SOR=1.127	GT:AD:DP:GQ:PL	1/1:0,64:64:99:2889,196,0
2L	849744	2L_849744_SNP	A	G	2463.77	.	AC=2;AF=1.00;AN=2;DB;DP=57;ExcessHet=3.0103;FS=0.000;MLEAC=2;MLEAF=1.00;MQ=43.62;QD=29.86;SOR=0.800	GT:AD:DP:GQ:PL	1/1:0,57:57:99:2492,175,0
2L	849748	.	G	GAC	2464.73	.	AC=2;AF=1.00;AN=2;DP=57;ExcessHet=3.0103;FS=0.000;MLEAC=2;MLEAF=1.00;MQ=43.62;QD=28.28;SOR=0.877	GT:AD:DP:GQ:PL	1/1:0,57:57:99:2502,177,0
2L	849764	2L_849764_SNP	A	T	1473.77	.	AC=2;AF=1.00;AN=2;DB;DP=53;ExcessHet=3.0103;FS=0.000;MLEAC=2;MLEAF=1.00;MQ=43.59;QD=27.81;SOR=0.892	GT:AD:DP:GQ:PL	1/1:0,53:53:99:1502,159,0
2L	849782	.	AAGTTAC	A	2051.73	.	AC=2;AF=1.00;AN=2;DP=48;ExcessHet=3.0103;FS=0.000;MLEAC=2;MLEAF=1.00;MQ=43.54;QD=28.64;SOR=1.022	GT:AD:DP:GQ:PL	1/1:0,47:47:99:2089,142,0
2L	849811	2L_849811_SNP	T	C	1280.77	.	AC=2;AF=1.00;AN=2;DB;DP=49;ExcessHet=3.0103;FS=0.000;MLEAC=2;MLEAF=1.00;MQ=43.55;QD=26.14;SOR=1.112	GT:AD:DP:GQ:PL	1/1:0,49:49:99:1309,146,0
2L	849834	2L_849834_SNP	T	A	1295.77	.	AC=2;AF=1.00;AN=2;DB;DP=47;ExcessHet=3.0103;FS=0.000;MLEAC=2;MLEAF=1.00;MQ=43.60;QD=27.57;SOR=1.132	GT:AD:DP:GQ:PL	1/1:0,47:47:99:1324,141,0
2L	850901	2L_850901_SNP	T	C	2378.77	.	AC=2;AF=1.00;AN=2;DB;DP=55;ExcessHet=3.0103;FS=0.000;MLEAC=2;MLEAF=1.00;MQ=43.96;QD=29.81;SOR=1.022	GT:AD:DP:GQ:PL	1/1:0,54:54:99:2407,163,0
2L	850905	2L_850905_SNP	C	T	2435.77	.	AC=2;AF=1.00;AN=2;DB;DP=55;ExcessHet=3.0103;FS=0.000;MLEAC=2;MLEAF=1.00;MQ=43.96;QD=30.42;SOR=1.022	GT:AD:DP:GQ:PL	1/1:0,54:54:99:2464,169,0
2L	850938	2L_850938_SNP	G	A	1775.77	.	AC=2;AF=1.00;AN=2;DB;DP=64;ExcessHet=3.0103;FS=0.000;MLEAC=2;MLEAF=1.00;MQ=43.97;QD=28.19;SOR=1.179	GT:AD:DP:GQ:PL	1/1:0,63:63:99:1804,189,0
2L	851027	2L_851027_SNP	C	T	1694.77	.	AC=2;AF=1.00;AN=2;BaseQRankSum=1.827;ClippingRankSum=0.000;DB;DP=65;ExcessHet=3.0103;FS=0.000;MLEAC=2;MLEAF=1.00;MQ=43.91;MQRankSum=-0.147;QD=26.07;ReadPosRankSum=-0.575;SOR=0.765	GT:AD:DP:GQ:PL	1/1:1,64:65:99:1723,184,0
2L	851099	2L_851099_SNP	C	A	1418.77	.	AC=2;AF=1.00;AN=2;DB;DP=55;ExcessHet=3.0103;FS=0.000;MLEAC=2;MLEAF=1.00;MQ=43.89;QD=26.77;SOR=1.524	GT:AD:DP:GQ:PL	1/1:0,53:53:99:1447,158,0
2L	851125	2L_851125_SNP	A	C	1399.77	.	AC=2;AF=1.00;AN=2;DB;DP=52;ExcessHet=3.0103;FS=0.000;MLEAC=2;MLEAF=1.00;MQ=43.89;QD=26.92;SOR=0.693	GT:AD:DP:GQ:PL	1/1:0,52:52:99:1428,156,0
2L	851182	2L_851182_SNP	G	A	2364.77	.	AC=2;AF=1.00;AN=2;DB;DP=54;ExcessHet=3.0103;FS=0.000;MLEAC=2;MLEAF=1.00;MQ=43.93;QD=28.06;SOR=1.697	GT:AD:DP:GQ:PL	1/1:0,54:54:99:2393,166,0
2L	851189	2L_851189_SNP	C	T	2412.77	.	AC=2;AF=1.00;AN=2;DB;DP=54;ExcessHet=3.0103;FS=0.000;MLEAC=2;MLEAF=1.00;MQ=43.93;QD=26.71;SOR=1.567	GT:AD:DP:GQ:PL	1/1:0,54:54:99:2441,169,0
2L	851250	.	T	TGTGACTG	2505.73	.	AC=2;AF=1.00;AN=2;DP=54;ExcessHet=3.0103;FS=0.000;MLEAC=2;MLEAF=1.00;MQ=43.85;QD=31.87;SOR=1.654	GT:AD:DP:GQ:PL	1/1:0,53:53:99:2543,172,0
2L	851273	2L_851273_SNP	C	G	2444.77	.	AC=2;AF=1.00;AN=2;DB;DP=54;ExcessHet=3.0103;FS=0.000;MLEAC=2;MLEAF=1.00;MQ=43.80;QD=30.00;SOR=1.329	GT:AD:DP:GQ:PL	1/1:0,54:54:99:2473,166,0
2L	851286	.	GATA	G	2438.73	.	AC=2;AF=1.00;AN=2;DP=56;ExcessHet=3.0103;FS=0.000;MLEAC=2;MLEAF=1.00;MQ=43.76;QD=28.85;SOR=0.922	GT:AD:DP:GQ:PL	1/1:0,56:56:99:2476,168,0
2L	851548	2L_851548_SNP	T	C	1077.77	.	AC=2;AF=1.00;AN=2;DB;DP=41;ExcessHet=3.0103;FS=0.000;MLEAC=2;MLEAF=1.00;MQ=43.86;QD=26.29;SOR=2.476	GT:AD:DP:GQ:PL	1/1:0,41:41:99:1106,123,0
2L	851560	2L_851560_SNP	C	T	1162.77	.	AC=2;AF=1.00;AN=2;DB;DP=42;ExcessHet=3.0103;FS=0.000;MLEAC=2;MLEAF=1.00;MQ=43.82;QD=27.68;SOR=2.093	GT:AD:DP:GQ:PL	1/1:0,42:42:99:1191,126,0
2L	852759	2L_852759_SNP	T	A	1258.77	.	AC=2;AF=1.00;AN=2;BaseQRankSum=1.771;ClippingRankSum=0.000;DB;DP=48;ExcessHet=3.0103;FS=3.388;MLEAC=2;MLEAF=1.00;MQ=44.00;MQRankSum=0.000;QD=26.22;ReadPosRankSum=-0.522;SOR=0.563	GT:AD:DP:GQ:PL	1/1:1,47:48:99:1287,133,0
2L	852830	2L_852830_SNP	A	G	2142.77	.	AC=2;AF=1.00;AN=2;DB;DP=48;ExcessHet=3.0103;FS=0.000;MLEAC=2;MLEAF=1.00;MQ=44.00;QD=34.72;SOR=0.693	GT:AD:DP:GQ:PL	1/1:0,48:48:99:2171,153,0
2L	852840	2L_852840_SNP	G	C	2170.77	.	AC=2;AF=1.00;AN=2;DB;DP=49;ExcessHet=3.0103;FS=0.000;MLEAC=2;MLEAF=1.00;MQ=44.00;QD=30.98;SOR=0.818	GT:AD:DP:GQ:PL	1/1:0,49:49:99:2199,156,0
2L	852916	2L_852916_SNP	T	C	1158.77	.	AC=2;AF=1.00;AN=2;DB;DP=45;ExcessHet=3.0103;FS=0.000;MLEAC=2;MLEAF=1.00;MQ=44.00;QD=25.75;SOR=0.737	GT:AD:DP:GQ:PL	1/1:0,45:45:99:1187,134,0
2L	853160	2L_853160_SNP	G	T	2091.77	.	AC=2;AF=1.00;AN=2;DB;DP=52;ExcessHet=3.0103;FS=0.000;MLEAC=2;MLEAF=1.00;MQ=43.87;QD=33.23;SOR=0.773	GT:AD:DP:GQ:PL	1/1:0,50:50:99:2120,150,0
2L	853167	.	T	TAA	2102.73	.	AC=2;AF=1.00;AN=2;DP=47;ExcessHet=3.0103;FS=0.000;MLEAC=2;MLEAF=1.00;MQ=43.85;QD=33.09;SOR=0.829	GT:AD:DP:GQ:PL	1/1:0,45:45:99:2140,147,0
2L	853168	.	T	TGTAG	2045.73	.	AC=2;AF=1.00;AN=2;DP=47;ExcessHet=3.0103;FS=0.000;MLEAC=2;MLEAF=1.00;MQ=43.90;QD=27.88;SOR=0.829	GT:AD:DP:GQ:PL	1/1:0,45:45:99:2083,141,0
2L	853480	2L_853480_SNP	G	T	1931.77	.	AC=2;AF=1.00;AN=2;DB;DP=44;ExcessHet=3.0103;FS=0.000;MLEAC=2;MLEAF=1.00;MQ=43.96;QD=27.68;SOR=1.364	GT:AD:DP:GQ:PL	1/1:0,44:44:99:1960,138,0
2L	853485	2L_853485_SNP	A	G	1955.77	.	AC=2;AF=1.00;AN=2;DB;DP=45;ExcessHet=3.0103;FS=0.000;MLEAC=2;MLEAF=1.00;MQ=43.96;QD=27.21;SOR=1.414	GT:AD:DP:GQ:PL	1/1:0,45:45:99:1984,141,0
2L	853567	2L_853567_SNP	G	A	1100.77	.	AC=2;AF=1.00;AN=2;DB;DP=39;ExcessHet=3.0103;FS=0.000;MLEAC=2;MLEAF=1.00;MQ=44.00;QD=28.22;SOR=0.850	GT:AD:DP:GQ:PL	1/1:0,39:39:99:1129,117,0
2L	853579	2L_853579_SNP	C	T	1104.77	.	AC=2;AF=1.00;AN=2;DB;DP=41;ExcessHet=3.0103;FS=0.000;MLEAC=2;MLEAF=1.00;MQ=44.00;QD=26.95;SOR=0.741	GT:AD:DP:GQ:PL	1/1:0,41:41:99:1133,123,0
2L	853643	2L_853643_SNP	G	T	1632.77	.	AC=2;AF=1.00;AN=2;DB;DP=39;ExcessHet=3.0103;FS=0.000;MLEAC=2;MLEAF=1.00;MQ=44.00;QD=30.19;SOR=0.968	GT:AD:DP:GQ:PL	1/1:0,39:39:99:1661,117,0
2L	853650	2L_853650_SNP	C	T	1640.77	.	AC=2;AF=1.00;AN=2;DB;DP=39;ExcessHet=3.0103;FS=0.000;MLEAC=2;MLEAF=1.00;MQ=44.00;QD=31.85;SOR=0.968	GT:AD:DP:GQ:PL	1/1:0,39:39:99:1669,117,0
2L	853690	2L_853690_SNP	G	A	860.77	.	AC=2;AF=1.00;AN=2;DB;DP=34;ExcessHet=3.0103;FS=0.000;MLEAC=2;MLEAF=1.00;MQ=44.00;QD=25.32;SOR=1.085	GT:AD:DP:GQ:PL	1/1:0,34:34:99:889,100,0
2L	855000	.	AGC	A	2735.73	.	AC=2;AF=1.00;AN=2;DP=62;ExcessHet=3.0103;FS=0.000;MLEAC=2;MLEAF=1.00;MQ=42.56;QD=30.48;SOR=0.986	GT:AD:DP:GQ:PL	1/1:0,60:60:99:2773,188,0
2L	855004	.	ATATAAAGTGAATATATATCAACTCT	A	2735.73	.	AC=2;AF=1.00;AN=2;DP=62;ExcessHet=3.0103;FS=0.000;MLEAC=2;MLEAF=1.00;MQ=42.56;QD=29.74;SOR=0.899	GT:AD:DP:GQ:PL	1/1:0,62:62:99:2773,188,0
2L	855235	2L_855235_SNP	G	T	3350.77	.	AC=2;AF=1.00;AN=2;DB;DP=74;ExcessHet=3.0103;FS=0.000;MLEAC=2;MLEAF=1.00;MQ=41.81;QD=23.88;SOR=0.927	GT:AD:DP:GQ:PL	1/1:0,74:74:99:3379,229,0
2L	855240	2L_855240_SNP	G	T	3346.77	.	AC=2;AF=1.00;AN=2;DB;DP=74;ExcessHet=3.0103;FS=0.000;MLEAC=2;MLEAF=1.00;MQ=41.72;QD=29.68;SOR=0.804	GT:AD:DP:GQ:PL	1/1:0,74:74:99:3375,226,0
2L	855241	2L_855241_SNP	T	C	3391.77	.	AC=2;AF=1.00;AN=2;DB;DP=74;ExcessHet=3.0103;FS=0.000;MLEAC=2;MLEAF=1.00;MQ=41.72;QD=29.09;SOR=0.804	GT:AD:DP:GQ:PL	1/1:0,74:74:99:3420,229,0
2L	855252	2L_855252_SNP	T	G	3481.77	.	AC=2;AF=1.00;AN=2;DB;DP=77;ExcessHet=3.0103;FS=0.000;MLEAC=2;MLEAF=1.00;MQ=41.52;QD=32.56;SOR=0.772	GT:AD:DP:GQ:PL	1/1:0,77:77:99:3510,235,0
2L	855260	2L_855260_SNP	T	C	3571.77	.	AC=2;AF=1.00;AN=2;DB;DP=78;ExcessHet=3.0103;FS=0.000;MLEAC=2;MLEAF=1.00;MQ=41.50;QD=34.60;SOR=0.798	GT:AD:DP:GQ:PL	1/1:0,78:78:99:3600,241,0
2L	855270	2L_855270_SNP	C	T	3436.77	.	AC=2;AF=1.00;AN=2;DB;DP=76;ExcessHet=3.0103;FS=0.000;MLEAC=2;MLEAF=1.00;MQ=41.42;QD=31.45;SOR=0.746	GT:AD:DP:GQ:PL	1/1:0,76:76:99:3465,232,0
2L	855271	2L_855271_SNP	A	C	3436.77	.	AC=2;AF=1.00;AN=2;DB;DP=75;ExcessHet=3.0103;FS=0.000;MLEAC=2;MLEAF=1.00;MQ=41.41;QD=30.29;SOR=0.774	GT:AD:DP:GQ:PL	1/1:0,75:75:99:3465,232,0
2L	855279	2L_855279_SNP	C	T	3436.77	.	AC=2;AF=1.00;AN=2;DB;DP=76;ExcessHet=3.0103;FS=0.000;MLEAC=2;MLEAF=1.00;MQ=41.41;QD=31.98;SOR=0.859	GT:AD:DP:GQ:PL	1/1:0,76:76:99:3465,232,0
2L	855287	2L_855287_SNP	T	G	3526.77	.	AC=2;AF=1.00;AN=2;DB;DP=77;ExcessHet=3.0103;FS=0.000;MLEAC=2;MLEAF=1.00;MQ=41.41;QD=27.22;SOR=0.772	GT:AD:DP:GQ:PL	1/1:0,77:77:99:3555,238,0
2L	855307	.	C	CA	3517.73	.	AC=2;AF=1.00;AN=2;DP=71;ExcessHet=3.0103;FS=0.000;MLEAC=2;MLEAF=1.00;MQ=41.30;QD=34.29;SOR=0.779	GT:AD:DP:GQ:PL	1/1:0,71:71:99:3555,238,0
2L	855314	2L_855314_SNP	A	C	3076.77	.	AC=2;AF=1.00;AN=2;DB;DP=67;ExcessHet=3.0103;FS=0.000;MLEAC=2;MLEAF=1.00;MQ=41.22;QD=30.38;SOR=0.917	GT:AD:DP:GQ:PL	1/1:0,67:67:99:3105,208,0
2L	855317	.	T	TTG	3112.73	.	AC=2;AF=1.00;AN=2;DP=67;ExcessHet=3.0103;FS=0.000;MLEAC=2;MLEAF=1.00;MQ=41.24;QD=34.59;SOR=0.917	GT:AD:DP:GQ:PL	1/1:0,67:67:99:3150,211,0
2L	855323	2L_855323_SNP	G	A	3076.77	.	AC=2;AF=1.00;AN=2;DB;DP=68;ExcessHet=3.0103;FS=0.000;MLEAC=2;MLEAF=1.00;MQ=41.25;QD=32.24;SOR=1.022	GT:AD:DP:GQ:PL	1/1:0,68:68:99:3105,208,0
2L	855332	2L_855332_SNP	A	G	2896.77	.	AC=2;AF=1.00;AN=2;DB;DP=65;ExcessHet=3.0103;FS=0.000;MLEAC=2;MLEAF=1.00;MQ=41.30;QD=31.12;SOR=1.162	GT:AD:DP:GQ:PL	1/1:0,65:65:99:2925,196,0
2L	855348	.	CCA	C	2887.73	.	AC=2;AF=1.00;AN=2;DP=62;ExcessHet=3.0103;FS=0.000;MLEAC=2;MLEAF=1.00;MQ=41.32;QD=33.67;SOR=1.329	GT:AD:DP:GQ:PL	1/1:0,62:62:99:2925,196,0
2L	855353	.	T	TGC	2926.73	.	AC=2;AF=1.00;AN=2;DP=66;ExcessHet=3.0103;FS=0.000;MLEAC=2;MLEAF=1.00;MQ=41.39;QD=26.76;SOR=1.473	GT:AD:DP:GQ:PL	1/1:0,66:66:99:2964,199,0
2L	855379	2L_855379_SNP	C	A	1728.77	.	AC=2;AF=1.00;AN=2;DB;DP=66;ExcessHet=3.0103;FS=0.000;MLEAC=2;MLEAF=1.00;MQ=42.15;QD=26.60;SOR=1.162	GT:AD:DP:GQ:PL	1/1:0,65:65:99:1757,193,0
2L	855407	2L_855407_SNP	G	A	2730.77	.	AC=2;AF=1.00;AN=2;DB;DP=65;ExcessHet=3.0103;FS=0.000;MLEAC=2;MLEAF=1.00;MQ=42.65;QD=29.93;SOR=1.162	GT:AD:DP:GQ:PL	1/1:0,65:65:99:2759,196,0
2L	855430	2L_855430_SNP	A	C	3200.77	.	AC=2;AF=1.00;AN=2;DB;DP=70;ExcessHet=3.0103;FS=0.000;MLEAC=2;MLEAF=1.00;MQ=42.90;QD=30.47;SOR=1.163	GT:AD:DP:GQ:PL	1/1:0,70:70:99:3229,220,0
2L	855442	2L_855442_SNP	G	A	3025.77	.	AC=2;AF=1.00;AN=2;DB;DP=71;ExcessHet=3.0103;FS=0.000;MLEAC=2;MLEAF=1.00;MQ=43.02;QD=37.35;SOR=0.971	GT:AD:DP:GQ:PL	1/1:0,71:71:99:3054,214,0
2L	855506	2L_855506_SNP	G	A	3156.77	.	AC=2;AF=1.00;AN=2;DB;DP=75;ExcessHet=3.0103;FS=0.000;MLEAC=2;MLEAF=1.00;MQ=43.38;QD=25.23;SOR=1.022	GT:AD:DP:GQ:PL	1/1:0,75:75:99:3185,225,0
2L	855520	2L_855520_SNP	A	G	3132.77	.	AC=2;AF=1.00;AN=2;DB;DP=72;ExcessHet=3.0103;FS=0.000;MLEAC=2;MLEAF=1.00;MQ=43.37;QD=32.92;SOR=0.934	GT:AD:DP:GQ:PL	1/1:0,72:72:99:3161,222,0
2L	855693	2L_855693_SNP	C	T	1439.77	.	AC=2;AF=1.00;AN=2;DB;DP=51;ExcessHet=3.0103;FS=0.000;MLEAC=2;MLEAF=1.00;MQ=43.90;QD=28.23;SOR=1.436	GT:AD:DP:GQ:PL	1/1:0,51:51:99:1468,153,0
2L	855736	2L_855736_SNP	T	A	2415.77	.	AC=2;AF=1.00;AN=2;DB;DP=55;ExcessHet=3.0103;FS=0.000;MLEAC=2;MLEAF=1.00;MQ=43.96;QD=26.22;SOR=1.739	GT:AD:DP:GQ:PL	1/1:0,55:55:99:2444,168,0
2L	855738	2L_855738_SNP	T	G	2415.77	.	AC=2;AF=1.00;AN=2;DB;DP=55;ExcessHet=3.0103;FS=0.000;MLEAC=2;MLEAF=1.00;MQ=43.96;QD=35.82;SOR=1.739	GT:AD:DP:GQ:PL	1/1:0,55:55:99:2444,168,0
2L	855792	2L_855792_SNP	A	G	1323.77	.	AC=2;AF=1.00;AN=2;DB;DP=53;ExcessHet=3.0103;FS=0.000;MLEAC=2;MLEAF=1.00;MQ=43.93;QD=24.98;SOR=1.287	GT:AD:DP:GQ:PL	1/1:0,53:53:99:1352,157,0
2L	856025	.	A	AGGAGGAGGG	1473.73	.	AC=2;AF=1.00;AN=2;DP=36;ExcessHet=3.0103;FS=0.000;MLEAC=2;MLEAF=1.00;MQ=43.89;QD=25.23;SOR=0.976	GT:AD:DP:GQ:PL	1/1:0,30:30:99:1511,101,0
2L	857250	.	C	CCCGCTT	2161.73	.	AC=2;AF=1.00;AN=2;DP=47;ExcessHet=3.0103;FS=0.000;MLEAC=2;MLEAF=1.00;MQ=45.50;QD=35.76;SOR=0.976	GT:AD:DP:GQ:PL	1/1:0,46:46:99:2199,150,0
2L	857269	2L_857269_SNP	T	C	1921.77	.	AC=2;AF=1.00;AN=2;DB;DP=44;ExcessHet=3.0103;FS=0.000;MLEAC=2;MLEAF=1.00;MQ=45.84;QD=33.46;SOR=0.990	GT:AD:DP:GQ:PL	1/1:0,44:44:99:1950,138,0
2L	857359	2L_857359_SNP	G	C	1608.77	.	AC=2;AF=1.00;AN=2;BaseQRankSum=1.784;ClippingRankSum=0.000;DB;DP=60;ExcessHet=3.0103;FS=0.000;MLEAC=2;MLEAF=1.00;MQ=45.24;MQRankSum=0.373;QD=26.81;ReadPosRankSum=-0.557;SOR=0.334	GT:AD:DP:GQ:PL	1/1:1,59:60:99:1637,156,0
2L	857950	.	GTCCGAC	G	1774.73	.	AC=2;AF=1.00;AN=2;DP=46;ExcessHet=3.0103;FS=0.000;MLEAC=2;MLEAF=1.00;MQ=43.21;QD=32.01;SOR=0.892	GT:AD:DP:GQ:PL	1/1:0,42:42:99:1812,127,0
2L	858205	.	GAGATA	G	2172.73	.	AC=2;AF=1.00;AN=2;DP=49;ExcessHet=3.0103;FS=0.000;MLEAC=2;MLEAF=1.00;MQ=43.65;QD=32.36;SOR=0.818	GT:AD:DP:GQ:PL	1/1:0,49:49:99:2210,150,0
2L	858214	.	G	GCA	2172.73	.	AC=2;AF=1.00;AN=2;DP=50;ExcessHet=3.0103;FS=0.000;MLEAC=2;MLEAF=1.00;MQ=43.66;QD=30.86;SOR=0.773	GT:AD:DP:GQ:PL	1/1:0,50:50:99:2210,150,0
2L	858700	2L_858700_SNP	A	T	1385.77	.	AC=2;AF=1.00;AN=2;BaseQRankSum=1.433;ClippingRankSum=0.000;DB;DP=55;ExcessHet=3.0103;FS=3.522;MLEAC=2;MLEAF=1.00;MQ=43.89;MQRankSum=-0.098;QD=25.66;ReadPosRankSum=-0.426;SOR=0.651	GT:AD:DP:GQ:PL	1/1:1,53:54:99:1414,136,0
2L	858778	2L_858778_SNP	A	G	1426.77	.	AC=2;AF=1.00;AN=2;DB;DP=55;ExcessHet=3.0103;FS=0.000;MLEAC=2;MLEAF=1.00;MQ=43.75;QD=26.42;SOR=0.767	GT:AD:DP:GQ:PL	1/1:0,54:54:99:1455,161,0
2L	858817	2L_858817_SNP	C	T	1436.77	.	AC=2;AF=1.00;AN=2;DB;DP=53;ExcessHet=3.0103;FS=0.000;MLEAC=2;MLEAF=1.00;MQ=43.70;QD=27.63;SOR=0.693	GT:AD:DP:GQ:PL	1/1:0,52:52:99:1465,156,0
2L	858919	2L_858919_SNP	A	G	2389.77	.	AC=2;AF=1.00;AN=2;DB;DP=53;ExcessHet=3.0103;FS=0.000;MLEAC=2;MLEAF=1.00;MQ=43.78;QD=28.03;SOR=0.981	GT:AD:DP:GQ:PL	1/1:0,53:53:99:2418,166,0
2L	858920	2L_858920_SNP	T	C	2389.77	.	AC=2;AF=1.00;AN=2;DB;DP=55;ExcessHet=3.0103;FS=0.000;MLEAC=2;MLEAF=1.00;MQ=43.79;QD=31.90;SOR=0.884	GT:AD:DP:GQ:PL	1/1:0,55:55:99:2418,166,0
2L	858987	2L_858987_SNP	C	T	1479.77	.	AC=2;AF=1.00;AN=2;DB;DP=54;ExcessHet=3.0103;FS=0.000;MLEAC=2;MLEAF=1.00;MQ=43.27;QD=27.40;SOR=0.846	GT:AD:DP:GQ:PL	1/1:0,54:54:99:1508,162,0
2L	859018	.	G	A	2201.77	.	AC=2;AF=1.00;AN=2;DP=50;ExcessHet=3.0103;FS=0.000;MLEAC=2;MLEAF=1.00;MQ=43.05;QD=30.07;SOR=0.693	GT:AD:DP:GQ:PL	1/1:0,50:50:99:2230,153,0
2L	859030	2L_859030_SNP	A	C	2263.77	.	AC=2;AF=1.00;AN=2;DB;DP=53;ExcessHet=3.0103;FS=0.000;MLEAC=2;MLEAF=1.00;MQ=42.96;QD=29.94;SOR=0.730	GT:AD:DP:GQ:PL	1/1:0,53:53:99:2292,162,0
2L	859067	2L_859067_SNP	G	A	2345.77	.	AC=2;AF=1.00;AN=2;DB;DP=53;ExcessHet=3.0103;FS=0.000;MLEAC=2;MLEAF=1.00;MQ=42.77;QD=34.88;SOR=0.981	GT:AD:DP:GQ:PL	1/1:0,53:53:99:2374,163,0
2L	859074	2L_859074_SNP	G	A	2319.77	.	AC=2;AF=1.00;AN=2;DB;DP=51;ExcessHet=3.0103;FS=0.000;MLEAC=2;MLEAF=1.00;MQ=42.72;QD=30.61;SOR=0.994	GT:AD:DP:GQ:PL	1/1:0,51:51:99:2348,160,0
2L	859076	2L_859076_SNP	G	T	2266.77	.	AC=2;AF=1.00;AN=2;DB;DP=51;ExcessHet=3.0103;FS=0.000;MLEAC=2;MLEAF=1.00;MQ=42.72;QD=29.41;SOR=0.994	GT:AD:DP:GQ:PL	1/1:0,51:51:99:2295,154,0
2L	859077	2L_859077_SNP	A	G	2266.77	.	AC=2;AF=1.00;AN=2;DB;DP=51;ExcessHet=3.0103;FS=0.000;MLEAC=2;MLEAF=1.00;MQ=42.72;QD=32.67;SOR=0.994	GT:AD:DP:GQ:PL	1/1:0,51:51:99:2295,154,0
2L	859079	2L_859079_SNP	C	T	2266.77	.	AC=2;AF=1.00;AN=2;DB;DP=51;ExcessHet=3.0103;FS=0.000;MLEAC=2;MLEAF=1.00;MQ=42.72;QD=30.26;SOR=0.994	GT:AD:DP:GQ:PL	1/1:0,51:51:99:2295,154,0
2L	859080	2L_859080_SNP	G	A	2266.77	.	AC=2;AF=1.00;AN=2;DB;DP=50;ExcessHet=3.0103;FS=0.000;MLEAC=2;MLEAF=1.00;MQ=42.73;QD=26.58;SOR=1.051	GT:AD:DP:GQ:PL	1/1:0,50:50:99:2295,154,0
2L	859098	2L_859098_SNP	C	G	2446.77	.	AC=2;AF=1.00;AN=2;DB;DP=50;ExcessHet=3.0103;FS=0.000;MLEAC=2;MLEAF=1.00;MQ=42.73;QD=31.33;SOR=1.051	GT:AD:DP:GQ:PL	1/1:0,50:50:99:2475,166,0
2L	859100	2L_859100_SNP	T	A	2626.77	.	AC=2;AF=1.00;AN=2;DB;DP=54;ExcessHet=3.0103;FS=0.000;MLEAC=2;MLEAF=1.00;MQ=42.83;QD=29.18;SOR=0.767	GT:AD:DP:GQ:PL	1/1:0,54:54:99:2655,178,0
2L	859112	2L_859112_SNP	C	T	2671.77	.	AC=2;AF=1.00;AN=2;DB;DP=60;ExcessHet=3.0103;FS=0.000;MLEAC=2;MLEAF=1.00;MQ=42.98;QD=30.57;SOR=0.693	GT:AD:DP:GQ:PL	1/1:0,60:60:99:2700,181,0
2L	859117	2L_859117_SNP	G	C	2707.77	.	AC=2;AF=1.00;AN=2;DB;DP=61;ExcessHet=3.0103;FS=0.000;MLEAC=2;MLEAF=1.00;MQ=43.00;QD=31.78;SOR=0.725	GT:AD:DP:GQ:PL	1/1:0,61:61:99:2736,184,0
2L	859243	2L_859243_SNP	G	A	2694.77	.	AC=2;AF=1.00;AN=2;DB;DP=62;ExcessHet=3.0103;FS=0.000;MLEAC=2;MLEAF=1.00;MQ=43.59;QD=30.69;SOR=0.793	GT:AD:DP:GQ:PL	1/1:0,61:61:99:2723,184,0
2L	859244	2L_859244_SNP	G	A	2694.77	.	AC=2;AF=1.00;AN=2;DB;DP=60;ExcessHet=3.0103;FS=0.000;MLEAC=2;MLEAF=1.00;MQ=43.57;QD=31.65;SOR=0.831	GT:AD:DP:GQ:PL	1/1:0,60:60:99:2723,184,0
2L	859259	2L_859259_SNP	T	A	2347.77	.	AC=2;AF=1.00;AN=2;DB;DP=53;ExcessHet=3.0103;FS=0.000;MLEAC=2;MLEAF=1.00;MQ=43.52;QD=30.43;SOR=1.077	GT:AD:DP:GQ:PL	1/1:0,53:53:99:2376,160,0
2L	859266	2L_859266_SNP	A	G	2430.77	.	AC=2;AF=1.00;AN=2;DB;DP=55;ExcessHet=3.0103;FS=0.000;MLEAC=2;MLEAF=1.00;MQ=43.54;QD=30.28;SOR=1.061	GT:AD:DP:GQ:PL	1/1:0,55:55:99:2459,166,0
2L	859267	.	AG	A	2421.73	.	AC=2;AF=1.00;AN=2;DP=54;ExcessHet=3.0103;FS=0.000;MLEAC=2;MLEAF=1.00;MQ=43.53;QD=31.32;SOR=1.022	GT:AD:DP:GQ:PL	1/1:0,54:54:99:2459,166,0
2L	859493	2L_859493_SNP	T	C	1238.77	.	AC=2;AF=1.00;AN=2;DB;DP=47;ExcessHet=3.0103;FS=0.000;MLEAC=2;MLEAF=1.00;MQ=43.92;QD=26.36;SOR=0.735	GT:AD:DP:GQ:PL	1/1:0,47:47:99:1267,140,0
2L	859559	2L_859559_SNP	T	C	1302.77	.	AC=2;AF=1.00;AN=2;DB;DP=50;ExcessHet=3.0103;FS=0.000;MLEAC=2;MLEAF=1.00;MQ=43.96;QD=26.06;SOR=0.693	GT:AD:DP:GQ:PL	1/1:0,50:50:99:1331,149,0
2L	859579	2L_859579_SNP	G	A	1333.77	.	AC=2;AF=1.00;AN=2;BaseQRankSum=1.818;ClippingRankSum=0.000;DB;DP=51;ExcessHet=3.0103;FS=0.000;MLEAC=2;MLEAF=1.00;MQ=43.96;MQRankSum=0.000;QD=26.15;ReadPosRankSum=1.375;SOR=0.256	GT:AD:DP:GQ:PL	1/1:1,50:51:99:1362,143,0
2L	859723	2L_859723_SNP	A	C	1247.77	.	AC=2;AF=1.00;AN=2;DB;DP=49;ExcessHet=3.0103;FS=0.000;MLEAC=2;MLEAF=1.00;MQ=43.65;QD=26.00;SOR=0.776	GT:AD:DP:GQ:PL	1/1:0,48:48:99:1276,143,0
2L	860069	2L_860069_SNP	C	G	855.77	.	AC=2;AF=1.00;AN=2;DB;DP=32;ExcessHet=3.0103;FS=0.000;MLEAC=2;MLEAF=1.00;MQ=44.00;QD=26.74;SOR=1.284	GT:AD:DP:GQ:PL	1/1:0,32:32:96:884,96,0
2L	860494	2L_860494_SNP	A	G	1330.77	.	AC=2;AF=1.00;AN=2;DB;DP=49;ExcessHet=3.0103;FS=0.000;MLEAC=2;MLEAF=1.00;MQ=43.92;QD=27.16;SOR=1.112	GT:AD:DP:GQ:PL	1/1:0,49:49:99:1359,147,0
2L	860552	2L_860552_SNP	A	T	2061.77	.	AC=2;AF=1.00;AN=2;DB;DP=47;ExcessHet=3.0103;FS=0.000;MLEAC=2;MLEAF=1.00;MQ=43.92;QD=33.94;SOR=0.919	GT:AD:DP:GQ:PL	1/1:0,47:47:99:2090,141,0
2L	860556	.	TAA	T	2097.73	.	AC=2;AF=1.00;AN=2;DP=46;ExcessHet=3.0103;FS=0.000;MLEAC=2;MLEAF=1.00;MQ=43.91;QD=33.70;SOR=0.874	GT:AD:DP:GQ:PL	1/1:0,46:46:99:2135,144,0
2L	860579	2L_860579_SNP	G	A	2394.77	.	AC=2;AF=1.00;AN=2;DB;DP=53;ExcessHet=3.0103;FS=0.000;MLEAC=2;MLEAF=1.00;MQ=43.89;QD=30.33;SOR=0.892	GT:AD:DP:GQ:PL	1/1:0,53:53:99:2423,163,0
2L	860582	2L_860582_SNP	T	A	2394.77	.	AC=2;AF=1.00;AN=2;DB;DP=53;ExcessHet=3.0103;FS=0.000;MLEAC=2;MLEAF=1.00;MQ=43.89;QD=30.76;SOR=0.981	GT:AD:DP:GQ:PL	1/1:0,53:53:99:2423,163,0
2L	860633	2L_860633_SNP	G	T	1413.77	.	AC=2;AF=1.00;AN=2;DB;DP=52;ExcessHet=3.0103;FS=0.000;MLEAC=2;MLEAF=1.00;MQ=43.77;QD=27.19;SOR=0.693	GT:AD:DP:GQ:PL	1/1:0,52:52:99:1442,155,0
2L	860703	2L_860703_SNP	A	C	1430.77	.	AC=2;AF=1.00;AN=2;DB;DP=52;ExcessHet=3.0103;FS=0.000;MLEAC=2;MLEAF=1.00;MQ=43.85;QD=27.51;SOR=0.770	GT:AD:DP:GQ:PL	1/1:0,52:52:99:1459,156,0
2L	860719	2L_860719_SNP	A	G	2319.77	.	AC=2;AF=1.00;AN=2;DB;DP=50;ExcessHet=3.0103;FS=0.000;MLEAC=2;MLEAF=1.00;MQ=43.84;QD=28.93;SOR=0.859	GT:AD:DP:GQ:PL	1/1:0,50:50:99:2348,160,0
2L	860727	2L_860727_SNP	T	C	2520.77	.	AC=2;AF=1.00;AN=2;DB;DP=56;ExcessHet=3.0103;FS=0.000;MLEAC=2;MLEAF=1.00;MQ=43.86;QD=33.40;SOR=0.693	GT:AD:DP:GQ:PL	1/1:0,56:56:99:2549,172,0
2L	860732	2L_860732_SNP	T	G	2568.77	.	AC=2;AF=1.00;AN=2;DB;DP=56;ExcessHet=3.0103;FS=0.000;MLEAC=2;MLEAF=1.00;MQ=43.86;QD=29.50;SOR=0.765	GT:AD:DP:GQ:PL	1/1:0,56:56:99:2597,175,0
2L	860734	2L_860734_SNP	T	A	2523.77	.	AC=2;AF=1.00;AN=2;DB;DP=57;ExcessHet=3.0103;FS=0.000;MLEAC=2;MLEAF=1.00;MQ=43.86;QD=33.71;SOR=0.800	GT:AD:DP:GQ:PL	1/1:0,57:57:99:2552,172,0
2L	860751	2L_860751_SNP	G	A	1629.77	.	AC=2;AF=1.00;AN=2;DB;DP=58;ExcessHet=3.0103;FS=0.000;MLEAC=2;MLEAF=1.00;MQ=43.86;QD=28.10;SOR=0.762	GT:AD:DP:GQ:PL	1/1:0,58:58:99:1658,174,0
2L	860800	2L_860800_SNP	G	T	1721.77	.	AC=2;AF=1.00;AN=2;DB;DP=64;ExcessHet=3.0103;FS=0.000;MLEAC=2;MLEAF=1.00;MQ=43.92;QD=27.33;SOR=0.859	GT:AD:DP:GQ:PL	1/1:0,63:63:99:1750,188,0
2L	860883	2L_860883_SNP	G	A	1400.77	.	AC=2;AF=1.00;AN=2;DB;DP=52;ExcessHet=3.0103;FS=0.000;MLEAC=2;MLEAF=1.00;MQ=43.89;QD=26.94;SOR=0.770	GT:AD:DP:GQ:PL	1/1:0,52:52:99:1429,156,0
2L	860941	2L_860941_SNP	G	A	1657.77	.	AC=2;AF=1.00;AN=2;DB;DP=41;ExcessHet=3.0103;FS=0.000;MLEAC=2;MLEAF=1.00;MQ=43.93;QD=29.31;SOR=1.075	GT:AD:DP:GQ:PL	1/1:0,41:41:99:1686,123,0
2L	860950	2L_860950_SNP	T	G	1470.77	.	AC=2;AF=1.00;AN=2;DB;DP=34;ExcessHet=3.0103;FS=0.000;MLEAC=2;MLEAF=1.00;MQ=43.91;QD=28.88;SOR=1.244	GT:AD:DP:GQ:PL	1/1:0,34:34:99:1499,105,0
2L	861286	2L_861286_SNP	T	G	1061.77	.	AC=2;AF=1.00;AN=2;DB;DP=44;ExcessHet=3.0103;FS=0.000;MLEAC=2;MLEAF=1.00;MQ=43.96;QD=24.69;SOR=0.941	GT:AD:DP:GQ:PL	1/1:0,43:43:99:1090,127,0
2L	861498	2L_861498_SNP	T	G	1134.77	.	AC=2;AF=1.00;AN=2;DB;DP=43;ExcessHet=3.0103;FS=0.000;MLEAC=2;MLEAF=1.00;MQ=43.95;QD=27.02;SOR=0.788	GT:AD:DP:GQ:PL	1/1:0,42:42:99:1163,126,0
2L	861605	.	CCAA	C	1773.73	.	AC=2;AF=1.00;AN=2;DP=45;ExcessHet=3.0103;FS=0.000;MLEAC=2;MLEAF=1.00;MQ=43.91;QD=30.87;SOR=1.005	GT:AD:DP:GQ:PL	1/1:0,42:42:99:1811,126,0
2L	861826	2L_861826_SNP	A	C	1328.77	.	AC=2;AF=1.00;AN=2;DB;DP=49;ExcessHet=3.0103;FS=0.000;MLEAC=2;MLEAF=1.00;MQ=44.00;QD=27.12;SOR=1.007	GT:AD:DP:GQ:PL	1/1:0,49:49:99:1357,147,0
2L	862138	2L_862138_SNP	A	G	1647.77	.	AC=2;AF=1.00;AN=2;DB;DP=61;ExcessHet=3.0103;FS=0.000;MLEAC=2;MLEAF=1.00;MQ=44.00;QD=27.01;SOR=1.107	GT:AD:DP:GQ:PL	1/1:0,61:61:99:1676,183,0
2L	862237	2L_862237_SNP	G	T	1290.77	.	AC=2;AF=1.00;AN=2;DB;DP=47;ExcessHet=3.0103;FS=0.000;MLEAC=2;MLEAF=1.00;MQ=43.29;QD=27.46;SOR=1.132	GT:AD:DP:GQ:PL	1/1:0,47:47:99:1319,141,0
2L	862261	2L_862261_SNP	G	A	1868.77	.	AC=2;AF=1.00;AN=2;DB;DP=42;ExcessHet=3.0103;FS=0.000;MLEAC=2;MLEAF=1.00;MQ=43.21;QD=27.79;SOR=1.402	GT:AD:DP:GQ:PL	1/1:0,42:42:99:1897,129,0
2L	862267	2L_862267_SNP	T	A	1973.77	.	AC=2;AF=1.00;AN=2;DB;DP=46;ExcessHet=3.0103;FS=0.000;MLEAC=2;MLEAF=1.00;MQ=43.28;QD=33.49;SOR=1.464	GT:AD:DP:GQ:PL	1/1:0,46:46:99:2002,138,0
2L	862288	2L_862288_SNP	C	A	1546.77	.	AC=2;AF=1.00;AN=2;DB;DP=35;ExcessHet=3.0103;FS=0.000;MLEAC=2;MLEAF=1.00;MQ=44.00;QD=27.98;SOR=1.483	GT:AD:DP:GQ:PL	1/1:0,35:35:99:1575,105,0
2L	862290	2L_862290_SNP	T	C	1546.77	.	AC=2;AF=1.00;AN=2;DB;DP=35;ExcessHet=3.0103;FS=0.000;MLEAC=2;MLEAF=1.00;MQ=44.00;QD=28.97;SOR=1.483	GT:AD:DP:GQ:PL	1/1:0,35:35:99:1575,105,0
2L	862355	2L_862355_SNP	C	T	1028.77	.	AC=2;AF=1.00;AN=2;BaseQRankSum=1.356;ClippingRankSum=0.000;DB;DP=40;ExcessHet=3.0103;FS=0.000;MLEAC=2;MLEAF=1.00;MQ=44.00;MQRankSum=0.000;QD=25.72;ReadPosRankSum=-0.775;SOR=1.493	GT:AD:DP:GQ:PL	1/1:2,38:40:81:1057,81,0
2L	864797	2L_864797_SNP	A	G	2747.77	.	AC=2;AF=1.00;AN=2;DB;DP=63;ExcessHet=3.0103;FS=0.000;MLEAC=2;MLEAF=1.00;MQ=44.00;QD=31.48;SOR=1.573	GT:AD:DP:GQ:PL	1/1:0,63:63:99:2776,190,0
2L	864812	.	TC	T	3015.73	.	AC=2;AF=1.00;AN=2;DP=66;ExcessHet=3.0103;FS=0.000;MLEAC=2;MLEAF=1.00;MQ=44.00;QD=33.84;SOR=1.574	GT:AD:DP:GQ:PL	1/1:0,66:66:99:3053,205,0
2L	864824	2L_864824_SNP	C	T	3121.77	.	AC=2;AF=1.00;AN=2;DB;DP=70;ExcessHet=3.0103;FS=0.000;MLEAC=2;MLEAF=1.00;MQ=43.97;QD=28.75;SOR=1.512	GT:AD:DP:GQ:PL	1/1:0,70:70:99:3150,211,0
2L	864833	2L_864833_SNP	C	T	2941.77	.	AC=2;AF=1.00;AN=2;DB;DP=61;ExcessHet=3.0103;FS=0.000;MLEAC=2;MLEAF=1.00;MQ=43.97;QD=29.97;SOR=1.392	GT:AD:DP:GQ:PL	1/1:0,61:61:99:2970,199,0
2L	864847	2L_864847_SNP	G	A	2543.77	.	AC=2;AF=1.00;AN=2;DB;DP=55;ExcessHet=3.0103;FS=0.000;MLEAC=2;MLEAF=1.00;MQ=43.96;QD=29.87;SOR=0.970	GT:AD:DP:GQ:PL	1/1:0,55:55:99:2572,175,0
2L	864863	2L_864863_SNP	A	G	2276.77	.	AC=2;AF=1.00;AN=2;DB;DP=53;ExcessHet=3.0103;FS=0.000;MLEAC=2;MLEAF=1.00;MQ=43.96;QD=33.90;SOR=0.981	GT:AD:DP:GQ:PL	1/1:0,53:53:99:2305,162,0
2L	865082	2L_865082_SNP	A	T	1695.77	.	AC=2;AF=1.00;AN=2;DB;DP=63;ExcessHet=3.0103;FS=0.000;MLEAC=2;MLEAF=1.00;MQ=43.89;QD=26.92;SOR=0.859	GT:AD:DP:GQ:PL	1/1:0,63:63:99:1724,189,0
2L	869438	2L_869438_SNP	C	T	1855.77	.	AC=2;AF=1.00;AN=2;DB;DP=43;ExcessHet=3.0103;FS=0.000;MLEAC=2;MLEAF=1.00;MQ=44.00;QD=28.30;SOR=0.941	GT:AD:DP:GQ:PL	1/1:0,43:43:99:1884,129,0
2L	869447	2L_869447_SNP	G	A	1830.77	.	AC=2;AF=1.00;AN=2;DB;DP=42;ExcessHet=3.0103;FS=0.000;MLEAC=2;MLEAF=1.00;MQ=44.00;QD=29.15;SOR=0.892	GT:AD:DP:GQ:PL	1/1:0,42:42:99:1859,126,0
2L	869935	2L_869935_SNP	C	A	2060.77	.	AC=2;AF=1.00;AN=2;BaseQRankSum=0.143;ClippingRankSum=0.000;DB;DP=76;ExcessHet=3.0103;FS=0.000;MLEAC=2;MLEAF=1.00;MQ=44.00;MQRankSum=0.000;QD=27.12;ReadPosRankSum=-0.693;SOR=0.265	GT:AD:DP:GQ:PL	1/1:1,75:76:99:2089,200,0
2L	871556	.	G	A	1573.77	.	AC=2;AF=1.00;AN=2;DP=57;ExcessHet=3.0103;FS=0.000;MLEAC=2;MLEAF=1.00;MQ=43.97;QD=27.61;SOR=0.877	GT:AD:DP:GQ:PL	1/1:0,57:57:99:1602,170,0
2L	871917	2L_871917_SNP	G	A	670.77	.	AC=2;AF=1.00;AN=2;DB;DP=45;ExcessHet=3.0103;FS=0.000;MLEAC=2;MLEAF=1.00;MQ=43.71;QD=25.80;SOR=4.255	GT:AD:DP:GQ:PL	1/1:0,26:26:78:699,78,0
2L	874643	.	TA	T	1402.73	.	AC=2;AF=1.00;AN=2;DP=71;ExcessHet=3.0103;FS=0.000;MLEAC=2;MLEAF=1.00;MQ=44.00;QD=20.63;SOR=1.022	GT:AD:DP:GQ:PL	1/1:0,68:68:99:1440,202,0
2L	874839	.	T	G	1529.77	.	AC=2;AF=1.00;AN=2;DP=56;ExcessHet=3.0103;FS=0.000;MLEAC=2;MLEAF=1.00;MQ=44.00;QD=27.32;SOR=0.841	GT:AD:DP:GQ:PL	1/1:0,56:56:99:1558,168,0
2L	876172	.	T	G	996.77	.	AC=2;AF=1.00;AN=2;DP=39;ExcessHet=3.0103;FS=0.000;MLEAC=2;MLEAF=1.00;MQ=44.00;QD=26.23;SOR=0.914	GT:AD:DP:GQ:PL	1/1:0,38:38:99:1025,114,0
2L	876788	2L_876788_SNP	G	T	1082.77	.	AC=2;AF=1.00;AN=2;DB;DP=40;ExcessHet=3.0103;FS=0.000;MLEAC=2;MLEAF=1.00;MQ=44.00;QD=27.07;SOR=0.693	GT:AD:DP:GQ:PL	1/1:0,40:40:99:1111,120,0
2L	876854	2L_876854_SNP	A	T	1079.77	.	AC=2;AF=1.00;AN=2;BaseQRankSum=-1.267;ClippingRankSum=0.000;DB;DP=43;ExcessHet=3.0103;FS=3.782;MLEAC=2;MLEAF=1.00;MQ=43.91;MQRankSum=-0.110;QD=25.11;ReadPosRankSum=-0.251;SOR=0.849	GT:AD:DP:GQ:PL	1/1:1,42:43:99:1108,100,0
2L	877064	2L_877064_SNP	G	A	2600.77	.	AC=2;AF=1.00;AN=2;DB;DP=59;ExcessHet=3.0103;FS=0.000;MLEAC=2;MLEAF=1.00;MQ=43.90;QD=27.48;SOR=0.950	GT:AD:DP:GQ:PL	1/1:0,59:59:99:2629,178,0
2L	877065	2L_877065_SNP	T	G	2600.77	.	AC=2;AF=1.00;AN=2;DB;DP=58;ExcessHet=3.0103;FS=0.000;MLEAC=2;MLEAF=1.00;MQ=43.90;QD=31.84;SOR=0.914	GT:AD:DP:GQ:PL	1/1:0,58:58:99:2629,178,0
2L	877094	2L_877094_SNP	G	C	2546.77	.	AC=2;AF=1.00;AN=2;DB;DP=58;ExcessHet=3.0103;FS=0.000;MLEAC=2;MLEAF=1.00;MQ=43.90;QD=34.11;SOR=0.997	GT:AD:DP:GQ:PL	1/1:0,58:58:99:2575,174,0
2L	877101	2L_877101_SNP	T	G	2683.77	.	AC=2;AF=1.00;AN=2;DB;DP=59;ExcessHet=3.0103;FS=0.000;MLEAC=2;MLEAF=1.00;MQ=43.90;QD=31.76;SOR=0.871	GT:AD:DP:GQ:PL	1/1:0,59:59:99:2712,184,0
2L	877106	2L_877106_SNP	G	T	2683.77	.	AC=2;AF=1.00;AN=2;DB;DP=61;ExcessHet=3.0103;FS=0.000;MLEAC=2;MLEAF=1.00;MQ=43.90;QD=31.64;SOR=0.793	GT:AD:DP:GQ:PL	1/1:0,61:61:99:2712,184,0
2L	877120	2L_877120_SNP	C	G	1565.77	.	AC=2;AF=1.00;AN=2;DB;DP=60;ExcessHet=3.0103;FS=0.000;MLEAC=2;MLEAF=1.00;MQ=43.90;QD=26.10;SOR=0.831	GT:AD:DP:GQ:PL	1/1:0,60:60:99:1594,179,0
2L	877144	2L_877144_SNP	T	G	2581.77	.	AC=2;AF=1.00;AN=2;DB;DP=57;ExcessHet=3.0103;FS=0.000;MLEAC=2;MLEAF=1.00;MQ=43.93;QD=29.78;SOR=0.728	GT:AD:DP:GQ:PL	1/1:0,57:57:99:2610,175,0
2L	877147	2L_877147_SNP	C	T	2606.77	.	AC=2;AF=1.00;AN=2;DB;DP=58;ExcessHet=3.0103;FS=0.000;MLEAC=2;MLEAF=1.00;MQ=43.93;QD=35.31;SOR=0.762	GT:AD:DP:GQ:PL	1/1:0,58:58:99:2635,178,0
2L	877150	2L_877150_SNP	T	C	2644.77	.	AC=2;AF=1.00;AN=2;DB;DP=59;ExcessHet=3.0103;FS=0.000;MLEAC=2;MLEAF=1.00;MQ=43.93;QD=30.45;SOR=0.796	GT:AD:DP:GQ:PL	1/1:0,59:59:99:2673,181,0
2L	877197	2L_877197_SNP	A	T	1730.77	.	AC=2;AF=1.00;AN=2;DB;DP=61;ExcessHet=3.0103;FS=0.000;MLEAC=2;MLEAF=1.00;MQ=43.97;QD=28.37;SOR=0.725	GT:AD:DP:GQ:PL	1/1:0,61:61:99:1759,183,0
2L	877238	2L_877238_SNP	A	G	1603.77	.	AC=2;AF=1.00;AN=2;DB;DP=59;ExcessHet=3.0103;FS=0.000;MLEAC=2;MLEAF=1.00;MQ=44.00;QD=27.18;SOR=0.726	GT:AD:DP:GQ:PL	1/1:0,59:59:99:1632,177,0
2L	877355	2L_877355_SNP	T	C	1436.77	.	AC=2;AF=1.00;AN=2;DB;DP=56;ExcessHet=3.0103;FS=0.000;MLEAC=2;MLEAF=1.00;MQ=43.97;QD=25.66;SOR=1.199	GT:AD:DP:GQ:PL	1/1:0,56:56:99:1465,165,0
2L	877715	2L_877715_SNP	C	T	1218.77	.	AC=2;AF=1.00;AN=2;DB;DP=44;ExcessHet=3.0103;FS=0.000;MLEAC=2;MLEAF=1.00;MQ=43.40;QD=27.70;SOR=0.693	GT:AD:DP:GQ:PL	1/1:0,44:44:99:1247,132,0
2L	877766	2L_877766_SNP	C	T	961.77	.	AC=2;AF=1.00;AN=2;BaseQRankSum=1.783;ClippingRankSum=0.000;DB;DP=37;ExcessHet=3.0103;FS=0.000;MLEAC=2;MLEAF=1.00;MQ=43.50;MQRankSum=-0.502;QD=25.99;ReadPosRankSum=-0.539;SOR=0.323	GT:AD:DP:GQ:PL	1/1:1,36:37:99:990,101,0
2L	877893	.	AACCACAATCGTGGCTTAAACGCATAGCC	A	1876.73	.	AC=2;AF=1.00;AN=2;DP=45;ExcessHet=3.0103;FS=0.000;MLEAC=2;MLEAF=1.00;MQ=42.42;QD=31.95;SOR=0.836	GT:AD:DP:GQ:PL	1/1:0,43:43:99:1914,130,0
2L	877961	2L_877961_SNP	T	C	2299.77	.	AC=2;AF=1.00;AN=2;DB;DP=52;ExcessHet=3.0103;FS=0.000;MLEAC=2;MLEAF=1.00;MQ=42.60;QD=26.41;SOR=1.036	GT:AD:DP:GQ:PL	1/1:0,52:52:99:2328,160,0
2L	877966	2L_877966_SNP	C	A	2274.77	.	AC=2;AF=1.00;AN=2;DB;DP=52;ExcessHet=3.0103;FS=0.000;MLEAC=2;MLEAF=1.00;MQ=42.64;QD=32.18;SOR=1.036	GT:AD:DP:GQ:PL	1/1:0,52:52:99:2303,157,0
2L	878014	2L_878014_SNP	C	T	1158.77	.	AC=2;AF=1.00;AN=2;DB;DP=43;ExcessHet=3.0103;FS=0.000;MLEAC=2;MLEAF=1.00;MQ=43.34;QD=27.59;SOR=1.402	GT:AD:DP:GQ:PL	1/1:0,42:42:99:1187,126,0
2L	878032	2L_878032_SNP	A	C	1075.77	.	AC=2;AF=1.00;AN=2;DB;DP=42;ExcessHet=3.0103;FS=0.000;MLEAC=2;MLEAF=1.00;MQ=43.63;QD=26.24;SOR=1.206	GT:AD:DP:GQ:PL	1/1:0,41:41:99:1104,123,0
2L	878092	2L_878092_SNP	G	C	1306.77	.	AC=2;AF=1.00;AN=2;DB;DP=49;ExcessHet=3.0103;FS=0.000;MLEAC=2;MLEAF=1.00;MQ=43.52;QD=26.67;SOR=1.112	GT:AD:DP:GQ:PL	1/1:0,49:49:99:1335,146,0
2L	878134	2L_878134_SNP	T	C	1241.77	.	AC=2;AF=1.00;AN=2;DB;DP=47;ExcessHet=3.0103;FS=0.000;MLEAC=2;MLEAF=1.00;MQ=43.29;QD=26.42;SOR=0.735	GT:AD:DP:GQ:PL	1/1:0,47:47:99:1270,140,0
2L	878177	2L_878177_SNP	C	T	1464.77	.	AC=2;AF=1.00;AN=2;DB;DP=56;ExcessHet=3.0103;FS=0.000;MLEAC=2;MLEAF=1.00;MQ=43.35;QD=26.16;SOR=0.841	GT:AD:DP:GQ:PL	1/1:0,56:56:99:1493,166,0
2L	878215	.	GAAGCCCCC	G	2429.73	.	AC=2;AF=1.00;AN=2;DP=54;ExcessHet=3.0103;FS=0.000;MLEAC=2;MLEAF=1.00;MQ=43.44;QD=30.03;SOR=0.767	GT:AD:DP:GQ:PL	1/1:0,54:54:99:2467,166,0
2L	878226	2L_878226_SNP	A	C	2438.77	.	AC=2;AF=1.00;AN=2;DB;DP=55;ExcessHet=3.0103;FS=0.000;MLEAC=2;MLEAF=1.00;MQ=43.45;QD=28.05;SOR=0.729	GT:AD:DP:GQ:PL	1/1:0,55:55:99:2467,166,0
2L	878267	.	T	A	1332.77	.	AC=2;AF=1.00;AN=2;DP=48;ExcessHet=3.0103;FS=0.000;MLEAC=2;MLEAF=1.00;MQ=43.65;QD=27.77;SOR=0.963	GT:AD:DP:GQ:PL	1/1:0,48:48:99:1361,144,0
2L	878287	2L_878287_SNP	T	C	1195.77	.	AC=2;AF=1.00;AN=2;DB;DP=45;ExcessHet=3.0103;FS=0.000;MLEAC=2;MLEAF=1.00;MQ=43.70;QD=26.57;SOR=0.737	GT:AD:DP:GQ:PL	1/1:0,45:45:99:1224,135,0
2L	879040	2L_879040_SNP	T	A	2256.77	.	AC=2;AF=1.00;AN=2;DB;DP=51;ExcessHet=3.0103;FS=0.000;MLEAC=2;MLEAF=1.00;MQ=44.00;QD=29.50;SOR=0.732	GT:AD:DP:GQ:PL	1/1:0,51:51:99:2285,154,0
2L	879041	2L_879041_SNP	A	C	2256.77	.	AC=2;AF=1.00;AN=2;DB;DP=51;ExcessHet=3.0103;FS=0.000;MLEAC=2;MLEAF=1.00;MQ=44.00;QD=30.14;SOR=0.732	GT:AD:DP:GQ:PL	1/1:0,51:51:99:2285,154,0
2L	879043	2L_879043_SNP	C	A	2256.77	.	AC=2;AF=1.00;AN=2;DB;DP=50;ExcessHet=3.0103;FS=0.000;MLEAC=2;MLEAF=1.00;MQ=44.00;QD=26.20;SOR=0.693	GT:AD:DP:GQ:PL	1/1:0,50:50:99:2285,154,0
2L	879055	2L_879055_SNP	G	T	1432.77	.	AC=2;AF=1.00;AN=2;DB;DP=53;ExcessHet=3.0103;FS=0.000;MLEAC=2;MLEAF=1.00;MQ=44.00;QD=27.03;SOR=0.730	GT:AD:DP:GQ:PL	1/1:0,53:53:99:1461,158,0
2L	879233	2L_879233_SNP	G	A	1366.77	.	AC=2;AF=1.00;AN=2;DB;DP=49;ExcessHet=3.0103;FS=0.000;MLEAC=2;MLEAF=1.00;MQ=44.00;QD=27.89;SOR=1.755	GT:AD:DP:GQ:PL	1/1:0,49:49:99:1395,147,0
2L	879740	2L_879740_SNP	G	A	1593.77	.	AC=2;AF=1.00;AN=2;BaseQRankSum=0.867;ClippingRankSum=0.000;DB;DP=62;ExcessHet=3.0103;FS=3.040;MLEAC=2;MLEAF=1.00;MQ=44.00;MQRankSum=0.000;QD=25.71;ReadPosRankSum=2.520;SOR=0.134	GT:AD:DP:GQ:PL	1/1:2,60:62:99:1622,131,0
2L	880937	2L_880937_SNP	A	C	2232.77	.	AC=2;AF=1.00;AN=2;DB;DP=51;ExcessHet=3.0103;FS=0.000;MLEAC=2;MLEAF=1.00;MQ=44.00;QD=23.76;SOR=0.900	GT:AD:DP:GQ:PL	1/1:0,51:51:99:2261,154,0
2L	880938	2L_880938_SNP	T	A	2232.77	.	AC=2;AF=1.00;AN=2;DB;DP=51;ExcessHet=3.0103;FS=0.000;MLEAC=2;MLEAF=1.00;MQ=44.00;QD=28.00;SOR=0.900	GT:AD:DP:GQ:PL	1/1:0,51:51:99:2261,154,0
2L	881397	2L_881397_SNP	G	C	1032.77	.	AC=2;AF=1.00;AN=2;DB;DP=38;ExcessHet=3.0103;FS=0.000;MLEAC=2;MLEAF=1.00;MQ=44.00;QD=27.18;SOR=0.798	GT:AD:DP:GQ:PL	1/1:0,38:38:99:1061,114,0
2L	881544	2L_881544_SNP	G	A	1197.77	.	AC=2;AF=1.00;AN=2;DB;DP=46;ExcessHet=3.0103;FS=0.000;MLEAC=2;MLEAF=1.00;MQ=43.63;QD=26.62;SOR=0.829	GT:AD:DP:GQ:PL	1/1:0,45:45:99:1226,134,0
2L	881603	2L_881603_SNP	A	G	2170.77	.	AC=2;AF=1.00;AN=2;DB;DP=50;ExcessHet=3.0103;FS=0.000;MLEAC=2;MLEAF=1.00;MQ=43.52;QD=32.01;SOR=0.952	GT:AD:DP:GQ:PL	1/1:0,50:50:99:2199,150,0
2L	881608	2L_881608_SNP	A	T	2159.77	.	AC=2;AF=1.00;AN=2;DB;DP=47;ExcessHet=3.0103;FS=0.000;MLEAC=2;MLEAF=1.00;MQ=43.49;QD=32.50;SOR=1.132	GT:AD:DP:GQ:PL	1/1:0,47:47:99:2188,147,0
2L	881615	2L_881615_SNP	A	T	2176.77	.	AC=2;AF=1.00;AN=2;DB;DP=49;ExcessHet=3.0103;FS=0.000;MLEAC=2;MLEAF=1.00;MQ=43.30;QD=29.36;SOR=1.225	GT:AD:DP:GQ:PL	1/1:0,49:49:99:2205,147,0
2L	881619	.	GA	G	2167.73	.	AC=2;AF=1.00;AN=2;DP=49;ExcessHet=3.0103;FS=0.000;MLEAC=2;MLEAF=1.00;MQ=43.30;QD=26.36;SOR=1.225	GT:AD:DP:GQ:PL	1/1:0,49:49:99:2205,147,0
2L	881622	.	GT	G	2231.73	.	AC=2;AF=1.00;AN=2;DP=48;ExcessHet=3.0103;FS=0.000;MLEAC=2;MLEAF=1.00;MQ=43.29;QD=33.29;SOR=1.298	GT:AD:DP:GQ:PL	1/1:0,48:48:99:2269,154,0
2L	881627	2L_881627_SNP	T	A	2257.77	.	AC=2;AF=1.00;AN=2;DB;DP=52;ExcessHet=3.0103;FS=0.000;MLEAC=2;MLEAF=1.00;MQ=43.27;QD=30.01;SOR=1.244	GT:AD:DP:GQ:PL	1/1:0,52:52:99:2286,157,0
2L	881702	2L_881702_SNP	G	C	1297.77	.	AC=2;AF=1.00;AN=2;DB;DP=50;ExcessHet=3.0103;FS=0.000;MLEAC=2;MLEAF=1.00;MQ=43.48;QD=26.49;SOR=0.909	GT:AD:DP:GQ:PL	1/1:0,49:49:99:1326,146,0
2L	881720	2L_881720_SNP	G	A	2258.77	.	AC=2;AF=1.00;AN=2;DB;DP=51;ExcessHet=3.0103;FS=0.000;MLEAC=2;MLEAF=1.00;MQ=43.51;QD=35.44;SOR=0.732	GT:AD:DP:GQ:PL	1/1:0,51:51:99:2287,154,0
2L	881726	2L_881726_SNP	T	C	2289.77	.	AC=2;AF=1.00;AN=2;DB;DP=52;ExcessHet=3.0103;FS=0.000;MLEAC=2;MLEAF=1.00;MQ=43.52;QD=27.95;SOR=0.770	GT:AD:DP:GQ:PL	1/1:0,52:52:99:2318,157,0
2L	881923	2L_881923_SNP	C	T	1306.77	.	AC=2;AF=1.00;AN=2;BaseQRankSum=0.959;ClippingRankSum=0.000;DB;DP=49;ExcessHet=3.0103;FS=3.285;MLEAC=2;MLEAF=1.00;MQ=43.20;MQRankSum=-0.672;QD=26.67;ReadPosRankSum=0.602;SOR=0.487	GT:AD:DP:GQ:PL	1/1:1,48:49:99:1335,119,0
2L	881965	2L_881965_SNP	C	T	958.77	.	AC=2;AF=1.00;AN=2;BaseQRankSum=-0.193;ClippingRankSum=0.000;DB;DP=40;ExcessHet=3.0103;FS=4.037;MLEAC=2;MLEAF=1.00;MQ=42.32;MQRankSum=-0.972;QD=25.23;ReadPosRankSum=-1.646;SOR=1.033	GT:AD:DP:GQ:PL	1/1:1,37:38:86:987,86,0
2L	882006	2L_882006_SNP	A	G	1629.77	.	AC=2;AF=1.00;AN=2;BaseQRankSum=-1.157;ClippingRankSum=0.000;DB;DP=40;ExcessHet=3.0103;FS=3.233;MLEAC=2;MLEAF=1.00;MQ=42.01;MQRankSum=-1.282;QD=30.11;ReadPosRankSum=-0.652;SOR=0.464	GT:AD:DP:GQ:PL	1/1:1,39:40:75:1658,75,0
2L	882012	.	C	CCAAAATGATCAAGGGAACACTGTTCACCA	1907.73	.	AC=2;AF=1.00;AN=2;BaseQRankSum=-1.240;ClippingRankSum=0.000;DP=39;ExcessHet=3.0103;FS=3.358;MLEAC=2;MLEAF=1.00;MQ=42.01;MQRankSum=-1.265;QD=27.41;ReadPosRankSum=-0.624;SOR=0.556	GT:AD:DP:GQ:PL	1/1:1,38:39:93:1945,93,0
2L	882092	2L_882092_SNP	T	C	1096.77	.	AC=2;AF=1.00;AN=2;BaseQRankSum=0.719;ClippingRankSum=0.000;DB;DP=42;ExcessHet=3.0103;FS=0.000;MLEAC=2;MLEAF=1.00;MQ=43.58;MQRankSum=-0.464;QD=26.11;ReadPosRankSum=-0.785;SOR=0.298	GT:AD:DP:GQ:PL	1/1:1,41:42:98:1125,98,0
2L	882129	2L_882129_SNP	T	A	1121.77	.	AC=2;AF=1.00;AN=2;BaseQRankSum=1.787;ClippingRankSum=0.000;DB;DP=42;ExcessHet=3.0103;FS=0.000;MLEAC=2;MLEAF=1.00;MQ=43.61;MQRankSum=-0.382;QD=26.71;ReadPosRankSum=-0.745;SOR=0.286	GT:AD:DP:GQ:PL	1/1:1,41:42:99:1150,99,0
2L	882610	2L_882610_INS	T	TA	2583.73	.	AC=2;AF=1.00;AN=2;DB;DP=60;ExcessHet=3.0103;FS=0.000;MLEAC=2;MLEAF=1.00;MQ=43.92;QD=34.44;SOR=1.493	GT:AD:DP:GQ:PL	1/1:0,58:58:99:2621,178,0
2L	882614	2L_882614_DEL	AT	A	2556.73	.	AC=2;AF=1.00;AN=2;DB;DP=57;ExcessHet=3.0103;FS=0.000;MLEAC=2;MLEAF=1.00;MQ=43.91;QD=30.81;SOR=1.342	GT:AD:DP:GQ:PL	1/1:0,57:57:99:2594,175,0
2L	882627	2L_882627_DEL	GC	G	2278.73	.	AC=2;AF=1.00;AN=2;DB;DP=52;ExcessHet=3.0103;FS=0.000;MLEAC=2;MLEAF=1.00;MQ=43.91;QD=30.85;SOR=1.358	GT:AD:DP:GQ:PL	1/1:0,52:52:99:2316,157,0
2L	882703	2L_882703_SNP	C	G	1973.77	.	AC=2;AF=1.00;AN=2;DB;DP=47;ExcessHet=3.0103;FS=0.000;MLEAC=2;MLEAF=1.00;MQ=43.88;QD=27.29;SOR=0.919	GT:AD:DP:GQ:PL	1/1:0,47:47:99:2002,141,0
2L	882726	2L_882726_SNP	A	G	2126.77	.	AC=2;AF=1.00;AN=2;DB;DP=50;ExcessHet=3.0103;FS=0.000;MLEAC=2;MLEAF=1.00;MQ=43.88;QD=27.78;SOR=1.051	GT:AD:DP:GQ:PL	1/1:0,50:50:99:2155,153,0
2L	882783	2L_882783_SNP	A	T	2279.77	.	AC=2;AF=1.00;AN=2;DB;DP=52;ExcessHet=3.0103;FS=0.000;MLEAC=2;MLEAF=1.00;MQ=43.91;QD=33.08;SOR=2.170	GT:AD:DP:GQ:PL	1/1:0,51:51:99:2308,160,0
2L	882787	2L_882787_SNP	T	C	2278.77	.	AC=2;AF=1.00;AN=2;DB;DP=53;ExcessHet=3.0103;FS=0.000;MLEAC=2;MLEAF=1.00;MQ=43.91;QD=26.71;SOR=2.393	GT:AD:DP:GQ:PL	1/1:0,52:52:99:2307,160,0
2L	882988	2L_882988_SNP	G	A	1038.77	.	AC=2;AF=1.00;AN=2;DB;DP=38;ExcessHet=3.0103;FS=0.000;MLEAC=2;MLEAF=1.00;MQ=44.00;QD=28.07;SOR=2.012	GT:AD:DP:GQ:PL	1/1:0,37:37:99:1067,111,0
2L	883335	2L_883335_SNP	A	G	1556.77	.	AC=2;AF=1.00;AN=2;DB;DP=59;ExcessHet=3.0103;FS=0.000;MLEAC=2;MLEAF=1.00;MQ=43.95;QD=26.39;SOR=0.726	GT:AD:DP:GQ:PL	1/1:0,59:59:99:1585,176,0
2L	883359	2L_883359_SNP	C	A	1416.77	.	AC=2;AF=1.00;AN=2;DB;DP=52;ExcessHet=3.0103;FS=0.000;MLEAC=2;MLEAF=1.00;MQ=44.00;QD=27.25;SOR=0.853	GT:AD:DP:GQ:PL	1/1:0,52:52:99:1445,156,0
2L	883807	2L_883807_SNP	A	C	1020.77	.	AC=2;AF=1.00;AN=2;DB;DP=39;ExcessHet=3.0103;FS=0.000;MLEAC=2;MLEAF=1.00;MQ=43.95;QD=26.17;SOR=0.850	GT:AD:DP:GQ:PL	1/1:0,39:39:99:1049,116,0
2L	883924	2L_883924_SNP	A	G	1193.77	.	AC=2;AF=1.00;AN=2;DB;DP=45;ExcessHet=3.0103;FS=0.000;MLEAC=2;MLEAF=1.00;MQ=43.96;QD=26.53;SOR=1.154	GT:AD:DP:GQ:PL	1/1:0,45:45:99:1222,134,0
2L	883938	2L_883938_SNP	A	G	1961.77	.	AC=2;AF=1.00;AN=2;DB;DP=45;ExcessHet=3.0103;FS=0.000;MLEAC=2;MLEAF=1.00;MQ=44.00;QD=28.47;SOR=1.038	GT:AD:DP:GQ:PL	1/1:0,45:45:99:1990,135,0
2L	883942	2L_883942_SNP	T	C	1999.77	.	AC=2;AF=1.00;AN=2;DB;DP=45;ExcessHet=3.0103;FS=0.000;MLEAC=2;MLEAF=1.00;MQ=44.00;QD=29.72;SOR=1.038	GT:AD:DP:GQ:PL	1/1:0,45:45:99:2028,138,0
2L	884001	.	G	GA	1932.73	.	AC=2;AF=1.00;AN=2;DP=43;ExcessHet=3.0103;FS=0.000;MLEAC=2;MLEAF=1.00;MQ=44.00;QD=28.24;SOR=0.836	GT:AD:DP:GQ:PL	1/1:0,43:43:99:1970,132,0
2L	884002	.	T	C	1941.77	.	AC=2;AF=1.00;AN=2;DP=44;ExcessHet=3.0103;FS=0.000;MLEAC=2;MLEAF=1.00;MQ=44.00;QD=28.66;SOR=0.784	GT:AD:DP:GQ:PL	1/1:0,44:44:99:1970,132,0
2L	884119	2L_884119_SNP	G	T	1206.77	.	AC=2;AF=1.00;AN=2;DB;DP=47;ExcessHet=3.0103;FS=0.000;MLEAC=2;MLEAF=1.00;MQ=44.00;QD=25.68;SOR=1.251	GT:AD:DP:GQ:PL	1/1:0,47:47:99:1235,139,0
2L	884264	2L_884264_SNP	T	C	1313.77	.	AC=2;AF=1.00;AN=2;DB;DP=50;ExcessHet=3.0103;FS=0.000;MLEAC=2;MLEAF=1.00;MQ=43.92;QD=26.28;SOR=0.773	GT:AD:DP:GQ:PL	1/1:0,50:50:99:1342,150,0
2L	884404	2L_884404_SNP	G	A	2306.77	.	AC=2;AF=1.00;AN=2;DB;DP=52;ExcessHet=3.0103;FS=0.000;MLEAC=2;MLEAF=1.00;MQ=44.00;QD=29.05;SOR=0.853	GT:AD:DP:GQ:PL	1/1:0,52:52:99:2335,157,0
2L	884411	2L_884411_SNP	G	A	2329.77	.	AC=2;AF=1.00;AN=2;DB;DP=53;ExcessHet=3.0103;FS=0.000;MLEAC=2;MLEAF=1.00;MQ=44.00;QD=29.47;SOR=0.892	GT:AD:DP:GQ:PL	1/1:0,53:53:99:2358,160,0
2L	884494	2L_884494_SNP	G	A	1716.77	.	AC=2;AF=1.00;AN=2;DB;DP=62;ExcessHet=3.0103;FS=0.000;MLEAC=2;MLEAF=1.00;MQ=44.00;QD=27.69;SOR=0.899	GT:AD:DP:GQ:PL	1/1:0,62:62:99:1745,186,0
2L	884852	2L_884852_SNP	G	C	3043.77	.	AC=2;AF=1.00;AN=2;DB;DP=70;ExcessHet=3.0103;FS=0.000;MLEAC=2;MLEAF=1.00;MQ=43.94;QD=30.03;SOR=0.980	GT:AD:DP:GQ:PL	1/1:0,69:69:99:3072,208,0
2L	884855	2L_884855_SNP	G	T	3009.77	.	AC=2;AF=1.00;AN=2;DB;DP=68;ExcessHet=3.0103;FS=0.000;MLEAC=2;MLEAF=1.00;MQ=43.94;QD=25.42;SOR=0.917	GT:AD:DP:GQ:PL	1/1:0,67:67:99:3038,205,0
2L	884863	2L_884863_SNP	A	G	2761.77	.	AC=2;AF=1.00;AN=2;DB;DP=63;ExcessHet=3.0103;FS=0.000;MLEAC=2;MLEAF=1.00;MQ=43.94;QD=28.61;SOR=0.899	GT:AD:DP:GQ:PL	1/1:0,62:62:99:2790,187,0
2L	884870	2L_884870_SNP	A	G	2928.77	.	AC=2;AF=1.00;AN=2;DB;DP=65;ExcessHet=3.0103;FS=0.000;MLEAC=2;MLEAF=1.00;MQ=43.94;QD=34.89;SOR=0.822	GT:AD:DP:GQ:PL	1/1:0,64:64:99:2957,202,0
2L	884875	2L_884875_SNP	G	A	2961.77	.	AC=2;AF=1.00;AN=2;DB;DP=68;ExcessHet=3.0103;FS=0.000;MLEAC=2;MLEAF=1.00;MQ=43.91;QD=30.10;SOR=0.784	GT:AD:DP:GQ:PL	1/1:0,67:67:99:2990,205,0
2L	885855	.	T	TG	1399.73	.	AC=2;AF=1.00;AN=2;DP=51;ExcessHet=3.0103;FS=0.000;MLEAC=2;MLEAF=1.00;MQ=44.00;QD=28.57;SOR=1.345	GT:AD:DP:GQ:PL	1/1:0,49:49:99:1437,147,0
2L	885957	2L_885957_SNP	G	A	1014.77	.	AC=2;AF=1.00;AN=2;DB;DP=37;ExcessHet=3.0103;FS=0.000;MLEAC=2;MLEAF=1.00;MQ=43.89;QD=27.43;SOR=0.746	GT:AD:DP:GQ:PL	1/1:0,37:37:99:1043,111,0
2L	886363	2L_886363_SNP	C	A	993.77	.	AC=2;AF=1.00;AN=2;DB;DP=36;ExcessHet=3.0103;FS=0.000;MLEAC=2;MLEAF=1.00;MQ=44.00;QD=27.60;SOR=0.804	GT:AD:DP:GQ:PL	1/1:0,36:36:99:1022,108,0
2L	886489	2L_886489_SNP	T	C	865.77	.	AC=2;AF=1.00;AN=2;DB;DP=34;ExcessHet=3.0103;FS=0.000;MLEAC=2;MLEAF=1.00;MQ=44.00;QD=25.46;SOR=0.941	GT:AD:DP:GQ:PL	1/1:0,34:34:99:894,101,0
2L	886982	2L_886982_SNP	A	G	1552.77	.	AC=2;AF=1.00;AN=2;DB;DP=57;ExcessHet=3.0103;FS=0.000;MLEAC=2;MLEAF=1.00;MQ=44.00;QD=27.24;SOR=0.728	GT:AD:DP:GQ:PL	1/1:0,57:57:99:1581,170,0
2L	887079	2L_887079_SNP	A	G	1226.77	.	AC=2;AF=1.00;AN=2;DB;DP=47;ExcessHet=3.0103;FS=0.000;MLEAC=2;MLEAF=1.00;MQ=43.67;QD=26.10;SOR=1.132	GT:AD:DP:GQ:PL	1/1:0,47:47:99:1255,139,0
2L	887806	2L_887806_SNP	G	A	1507.77	.	AC=2;AF=1.00;AN=2;BaseQRankSum=1.813;ClippingRankSum=0.000;DB;DP=56;ExcessHet=3.0103;FS=3.865;MLEAC=2;MLEAF=1.00;MQ=43.49;MQRankSum=2.289;QD=26.92;ReadPosRankSum=-0.474;SOR=0.890	GT:AD:DP:GQ:PL	1/1:1,55:56:99:1536,158,0
2L	887842	2L_887842_SNP	A	G	1397.77	.	AC=2;AF=1.00;AN=2;DB;DP=52;ExcessHet=3.0103;FS=0.000;MLEAC=2;MLEAF=1.00;MQ=43.11;QD=26.88;SOR=0.941	GT:AD:DP:GQ:PL	1/1:0,52:52:99:1426,155,0
2L	887875	2L_887875_SNP	C	T	2104.77	.	AC=2;AF=1.00;AN=2;DB;DP=49;ExcessHet=3.0103;FS=0.000;MLEAC=2;MLEAF=1.00;MQ=43.00;QD=31.50;SOR=0.818	GT:AD:DP:GQ:PL	1/1:0,49:49:99:2133,147,0
2L	887879	2L_887879_SNP	T	C	2143.77	.	AC=2;AF=1.00;AN=2;DB;DP=48;ExcessHet=3.0103;FS=0.000;MLEAC=2;MLEAF=1.00;MQ=42.98;QD=34.57;SOR=0.963	GT:AD:DP:GQ:PL	1/1:0,48:48:99:2172,150,0
2L	887897	2L_887897_SNP	G	C	1231.77	.	AC=2;AF=1.00;AN=2;DB;DP=47;ExcessHet=3.0103;FS=0.000;MLEAC=2;MLEAF=1.00;MQ=42.82;QD=26.21;SOR=0.823	GT:AD:DP:GQ:PL	1/1:0,47:47:99:1260,141,0
2L	887911	2L_887911_SNP	C	T	2075.77	.	AC=2;AF=1.00;AN=2;DB;DP=47;ExcessHet=3.0103;FS=0.000;MLEAC=2;MLEAF=1.00;MQ=42.85;QD=34.15;SOR=0.919	GT:AD:DP:GQ:PL	1/1:0,47:47:99:2104,144,0
2L	887919	2L_887919_SNP	G	A	2099.77	.	AC=2;AF=1.00;AN=2;DB;DP=48;ExcessHet=3.0103;FS=0.000;MLEAC=2;MLEAF=1.00;MQ=42.86;QD=31.90;SOR=0.866	GT:AD:DP:GQ:PL	1/1:0,48:48:99:2128,147,0
2L	888092	.	G	GT	1342.73	.	AC=2;AF=1.00;AN=2;DP=31;ExcessHet=3.0103;FS=0.000;MLEAC=2;MLEAF=1.00;MQ=41.96;QD=29.71;SOR=0.756	GT:AD:DP:GQ:PL	1/1:0,31:31:93:1380,93,0
2L	888094	.	G	GGTTGGTGGCC	2242.73	.	AC=2;AF=1.00;AN=2;DP=31;ExcessHet=3.0103;FS=0.000;MLEAC=2;MLEAF=1.00;MQ=41.96;QD=30.78;SOR=0.756	GT:AD:DP:GQ:PL	1/1:0,31:31:99:2280,154,0
2L	888095	.	A	ACATCCTGCTCTGTCAGTCAGTCAGCCAGCCAGTCAGTC	2287.73	.	AC=2;AF=1.00;AN=2;DP=41;ExcessHet=3.0103;FS=0.000;MLEAC=2;MLEAF=1.00;MQ=41.34;QD=31.33;SOR=0.954	GT:AD:DP:GQ:PL	1/1:0,41:41:99:2325,157,0
2L	888097	2L_888097_SNP	A	C	2266.77	.	AC=2;AF=1.00;AN=2;DB;DP=34;ExcessHet=3.0103;FS=0.000;MLEAC=2;MLEAF=1.00;MQ=39.29;QD=26.61;SOR=0.941	GT:AD:DP:GQ:PL	1/1:0,34:34:99:2295,154,0
2L	888100	.	A	G	1636.77	.	AC=2;AF=1.00;AN=2;DP=35;ExcessHet=3.0103;FS=0.000;MLEAC=2;MLEAF=1.00;MQ=39.43;QD=33.94;SOR=0.869	GT:AD:DP:GQ:PL	1/1:0,35:35:99:1665,111,0
2L	888101	2L_888101_SNP	A	T	1681.77	.	AC=2;AF=1.00;AN=2;DB;DP=37;ExcessHet=3.0103;FS=0.000;MLEAC=2;MLEAF=1.00;MQ=39.69;QD=29.48;SOR=0.859	GT:AD:DP:GQ:PL	1/1:0,37:37:99:1710,114,0
2L	888104	.	G	GTGC	1978.73	.	AC=2;AF=1.00;AN=2;DP=38;ExcessHet=3.0103;FS=0.000;MLEAC=2;MLEAF=1.00;MQ=39.81;QD=28.25;SOR=0.914	GT:AD:DP:GQ:PL	1/1:0,38:38:99:2016,138,0
2L	888105	.	A	AGTCTCCCAGTGCAG	1978.73	.	AC=2;AF=1.00;AN=2;DP=36;ExcessHet=3.0103;FS=0.000;MLEAC=2;MLEAF=1.00;MQ=39.71;QD=29.18;SOR=0.927	GT:AD:DP:GQ:PL	1/1:0,36:36:99:2016,138,0
2L	889106	2L_889106_SNP	A	G	920.77	.	AC=2;AF=1.00;AN=2;DB;DP=34;ExcessHet=3.0103;FS=0.000;MLEAC=2;MLEAF=1.00;MQ=44.00;QD=27.08;SOR=1.244	GT:AD:DP:GQ:PL	1/1:0,34:34:99:949,102,0
2L	889301	2L_889301_SNP	G	C	1347.77	.	AC=2;AF=1.00;AN=2;DB;DP=31;ExcessHet=3.0103;FS=0.000;MLEAC=2;MLEAF=1.00;MQ=43.75;QD=31.64;SOR=0.892	GT:AD:DP:GQ:PL	1/1:0,31:31:93:1376,93,0
2L	889302	2L_889302_SNP	A	G	1347.77	.	AC=2;AF=1.00;AN=2;DB;DP=31;ExcessHet=3.0103;FS=0.000;MLEAC=2;MLEAF=1.00;MQ=43.75;QD=34.97;SOR=0.892	GT:AD:DP:GQ:PL	1/1:0,31:31:93:1376,93,0
2L	889307	.	CG	C	1248.73	.	AC=2;AF=1.00;AN=2;DP=29;ExcessHet=3.0103;FS=0.000;MLEAC=2;MLEAF=1.00;MQ=43.80;QD=34.20;SOR=0.906	GT:AD:DP:GQ:PL	1/1:0,29:29:87:1286,87,0
2L	889319	2L_889319_SNP	T	C	888.77	.	AC=2;AF=1.00;AN=2;DB;DP=20;ExcessHet=3.0103;FS=0.000;MLEAC=2;MLEAF=1.00;MQ=43.80;QD=28.92;SOR=0.892	GT:AD:DP:GQ:PL	1/1:0,20:20:63:917,63,0
2L	889427	.	T	C	1041.77	.	AC=2;AF=1.00;AN=2;DP=41;ExcessHet=3.0103;FS=0.000;MLEAC=2;MLEAF=1.00;MQ=43.86;QD=25.41;SOR=0.954	GT:AD:DP:GQ:PL	1/1:0,41:41:99:1070,121,0
2L	889491	.	G	GCCGTC	1487.73	.	AC=2;AF=1.00;AN=2;DP=34;ExcessHet=3.0103;FS=0.000;MLEAC=2;MLEAF=1.00;MQ=43.71;QD=30.41;SOR=0.693	GT:AD:DP:GQ:PL	1/1:0,32:32:99:1525,105,0
2L	889752	2L_889752_SNP	T	C	1067.77	.	AC=2;AF=1.00;AN=2;DB;DP=25;ExcessHet=3.0103;FS=0.000;MLEAC=2;MLEAF=1.00;MQ=42.60;QD=25.40;SOR=2.215	GT:AD:DP:GQ:PL	1/1:0,25:25:75:1096,75,0
2L	889757	2L_889757_SNP	T	A	1067.77	.	AC=2;AF=1.00;AN=2;DB;DP=25;ExcessHet=3.0103;FS=0.000;MLEAC=2;MLEAF=1.00;MQ=42.60;QD=25.23;SOR=2.215	GT:AD:DP:GQ:PL	1/1:0,25:25:75:1096,75,0
2L	889923	2L_889923_SNP	A	G	560.77	.	AC=2;AF=1.00;AN=2;DB;DP=23;ExcessHet=3.0103;FS=0.000;MLEAC=2;MLEAF=1.00;MQ=41.51;QD=26.70;SOR=2.636	GT:AD:DP:GQ:PL	1/1:0,21:21:63:589,63,0
2L	889969	.	GA	G	448.73	.	AC=2;AF=1.00;AN=2;DP=24;ExcessHet=3.0103;FS=0.000;MLEAC=2;MLEAF=1.00;MQ=41.89;QD=19.51;SOR=2.833	GT:AD:DP:GQ:PL	1/1:0,23:23:68:486,68,0
2L	889981	2L_889981_SNP	T	G	568.77	.	AC=2;AF=1.00;AN=2;DB;DP=24;ExcessHet=3.0103;FS=0.000;MLEAC=2;MLEAF=1.00;MQ=41.89;QD=24.73;SOR=2.833	GT:AD:DP:GQ:PL	1/1:0,23:23:68:597,68,0
2L	889997	2L_889997_SNP	A	G	776.77	.	AC=2;AF=1.00;AN=2;DB;DP=20;ExcessHet=3.0103;FS=0.000;MLEAC=2;MLEAF=1.00;MQ=41.30;QD=31.40;SOR=1.981	GT:AD:DP:GQ:PL	1/1:0,19:19:57:805,57,0
2L	889998	2L_889998_SNP	C	G	776.77	.	AC=2;AF=1.00;AN=2;DB;DP=20;ExcessHet=3.0103;FS=0.000;MLEAC=2;MLEAF=1.00;MQ=41.30;QD=31.70;SOR=1.981	GT:AD:DP:GQ:PL	1/1:0,19:19:57:805,57,0
2L	890011	2L_890011_SNP	C	T	1121.77	.	AC=2;AF=1.00;AN=2;DB;DP=24;ExcessHet=3.0103;FS=0.000;MLEAC=2;MLEAF=1.00;MQ=40.33;QD=28.24;SOR=1.519	GT:AD:DP:GQ:PL	1/1:0,24:24:78:1150,78,0
2L	890014	2L_890014_SNP	T	C	1121.77	.	AC=2;AF=1.00;AN=2;DB;DP=25;ExcessHet=3.0103;FS=0.000;MLEAC=2;MLEAF=1.00;MQ=40.53;QD=27.53;SOR=1.136	GT:AD:DP:GQ:PL	1/1:0,25:25:78:1150,78,0
2L	890017	2L_890017_SNP	A	G	1051.77	.	AC=2;AF=1.00;AN=2;DB;DP=24;ExcessHet=3.0103;FS=0.000;MLEAC=2;MLEAF=1.00;MQ=40.51;QD=30.03;SOR=1.051	GT:AD:DP:GQ:PL	1/1:0,24:24:72:1080,72,0
2L	890024	2L_890024_SNP	A	G	1051.77	.	AC=2;AF=1.00;AN=2;DB;DP=24;ExcessHet=3.0103;FS=0.000;MLEAC=2;MLEAF=1.00;MQ=40.51;QD=33.67;SOR=1.051	GT:AD:DP:GQ:PL	1/1:0,24:24:72:1080,72,0
2L	890028	2L_890028_SNP	G	C	1141.77	.	AC=2;AF=1.00;AN=2;DB;DP=26;ExcessHet=3.0103;FS=0.000;MLEAC=2;MLEAF=1.00;MQ=40.71;QD=30.33;SOR=1.022	GT:AD:DP:GQ:PL	1/1:0,26:26:78:1170,78,0
2L	890035	.	ATTG	A	1177.73	.	AC=2;AF=1.00;AN=2;DP=27;ExcessHet=3.0103;FS=0.000;MLEAC=2;MLEAF=1.00;MQ=40.83;QD=30.05;SOR=0.922	GT:AD:DP:GQ:PL	1/1:0,27:27:81:1215,81,0
2L	890040	.	AATTTAATTCGATAG	A	1177.73	.	AC=2;AF=1.00;AN=2;DP=26;ExcessHet=3.0103;FS=0.000;MLEAC=2;MLEAF=1.00;MQ=40.79;QD=31.63;SOR=0.846	GT:AD:DP:GQ:PL	1/1:0,26:26:81:1215,81,0
2L	890074	2L_890074_SNP	T	C	1075.77	.	AC=2;AF=1.00;AN=2;DB;DP=26;ExcessHet=3.0103;FS=0.000;MLEAC=2;MLEAF=1.00;MQ=40.95;QD=30.75;SOR=1.022	GT:AD:DP:GQ:PL	1/1:0,26:26:78:1104,78,0
2L	890076	2L_890076_SNP	T	C	1075.77	.	AC=2;AF=1.00;AN=2;DB;DP=26;ExcessHet=3.0103;FS=0.000;MLEAC=2;MLEAF=1.00;MQ=40.95;QD=27.97;SOR=1.022	GT:AD:DP:GQ:PL	1/1:0,26:26:78:1104,78,0
2L	890170	2L_890170_SNP	T	C	1206.77	.	AC=2;AF=1.00;AN=2;DB;DP=31;ExcessHet=3.0103;FS=0.000;MLEAC=2;MLEAF=1.00;MQ=42.25;QD=31.98;SOR=0.756	GT:AD:DP:GQ:PL	1/1:0,31:31:93:1235,93,0
2L	890191	2L_890191_SNP	T	A	1329.77	.	AC=2;AF=1.00;AN=2;DB;DP=35;ExcessHet=3.0103;FS=0.000;MLEAC=2;MLEAF=1.00;MQ=43.05;QD=33.52;SOR=1.002	GT:AD:DP:GQ:PL	1/1:0,35:35:99:1358,105,0
2L	890214	.	TCC	T	1942.73	.	AC=2;AF=1.00;AN=2;DP=43;ExcessHet=3.0103;FS=0.000;MLEAC=2;MLEAF=1.00;MQ=42.92;QD=25.69;SOR=1.455	GT:AD:DP:GQ:PL	1/1:0,43:43:99:1980,132,0
2L	890221	2L_890221_SNP	G	C	2070.77	.	AC=2;AF=1.00;AN=2;DB;DP=46;ExcessHet=3.0103;FS=0.000;MLEAC=2;MLEAF=1.00;MQ=43.00;QD=24.24;SOR=1.609	GT:AD:DP:GQ:PL	1/1:0,46:46:99:2099,141,0
2L	890231	2L_890231_SNP	C	A	2114.77	.	AC=2;AF=1.00;AN=2;DB;DP=49;ExcessHet=3.0103;FS=0.000;MLEAC=2;MLEAF=1.00;MQ=43.06;QD=26.02;SOR=1.755	GT:AD:DP:GQ:PL	1/1:0,49:49:99:2143,147,0
2L	890357	2L_890357_SNP	A	C	2222.77	.	AC=2;AF=1.00;AN=2;DB;DP=50;ExcessHet=3.0103;FS=0.000;MLEAC=2;MLEAF=1.00;MQ=42.26;QD=31.26;SOR=1.390	GT:AD:DP:GQ:PL	1/1:0,50:50:99:2251,151,0
2L	890361	.	T	TA	2257.73	.	AC=2;AF=1.00;AN=2;DP=51;ExcessHet=3.0103;FS=0.000;MLEAC=2;MLEAF=1.00;MQ=42.30;QD=34.31;SOR=1.314	GT:AD:DP:GQ:PL	1/1:0,51:51:99:2295,154,0
2L	890364	.	TGCTTA	T	2347.73	.	AC=2;AF=1.00;AN=2;DP=50;ExcessHet=3.0103;FS=0.000;MLEAC=2;MLEAF=1.00;MQ=42.26;QD=32.41;SOR=1.270	GT:AD:DP:GQ:PL	1/1:0,50:50:99:2385,160,0
2L	890373	.	AGATAAG	A	2292.73	.	AC=2;AF=1.00;AN=2;DP=50;ExcessHet=3.0103;FS=0.000;MLEAC=2;MLEAF=1.00;MQ=42.26;QD=29.79;SOR=1.270	GT:AD:DP:GQ:PL	1/1:0,50:50:99:2330,157,0
2L	890381	.	CTTCAAATATAAT	C	2248.73	.	AC=2;AF=1.00;AN=2;DP=50;ExcessHet=3.0103;FS=0.000;MLEAC=2;MLEAF=1.00;MQ=42.26;QD=27.52;SOR=1.270	GT:AD:DP:GQ:PL	1/1:0,50:50:99:2286,154,0
2L	890425	2L_890425_SNP	G	T	1491.77	.	AC=2;AF=1.00;AN=2;DB;DP=54;ExcessHet=3.0103;FS=0.000;MLEAC=2;MLEAF=1.00;MQ=42.43;QD=27.63;SOR=0.931	GT:AD:DP:GQ:PL	1/1:0,54:54:99:1520,162,0
2L	890715	.	G	GAAAAC	1947.73	.	AC=2;AF=1.00;AN=2;DP=42;ExcessHet=3.0103;FS=0.000;MLEAC=2;MLEAF=1.00;MQ=43.91;QD=29.23;SOR=1.259	GT:AD:DP:GQ:PL	1/1:0,42:42:99:1985,143,0
2L	890716	.	G	GCAGGGT	1948.73	.	AC=2;AF=1.00;AN=2;DP=41;ExcessHet=3.0103;FS=0.000;MLEAC=2;MLEAF=1.00;MQ=43.90;QD=27.00;SOR=1.501	GT:AD:DP:GQ:PL	1/1:0,41:41:99:1986,143,0
2L	890727	.	G	A	1531.77	.	AC=2;AF=1.00;AN=2;DP=36;ExcessHet=3.0103;FS=0.000;MLEAC=2;MLEAF=1.00;MQ=43.89;QD=29.60;SOR=1.739	GT:AD:DP:GQ:PL	1/1:0,36:36:99:1560,111,0
2L	890831	2L_890831_SNP	T	G	793.77	.	AC=2;AF=1.00;AN=2;DB;DP=30;ExcessHet=3.0103;FS=0.000;MLEAC=2;MLEAF=1.00;MQ=44.00;QD=26.46;SOR=1.143	GT:AD:DP:GQ:PL	1/1:0,30:30:90:822,90,0
2L	891196	.	ATAGCATAAAGTG	A	1853.73	.	AC=2;AF=1.00;AN=2;DP=44;ExcessHet=3.0103;FS=0.000;MLEAC=2;MLEAF=1.00;MQ=44.00;QD=28.44;SOR=0.788	GT:AD:DP:GQ:PL	1/1:0,42:42:99:1891,127,0
2L	891226	.	C	T	1382.77	.	AC=2;AF=1.00;AN=2;DP=50;ExcessHet=3.0103;FS=0.000;MLEAC=2;MLEAF=1.00;MQ=44.00;QD=27.66;SOR=0.859	GT:AD:DP:GQ:PL	1/1:0,50:50:99:1411,150,0
2L	891275	2L_891275_SNP	T	C	1415.77	.	AC=2;AF=1.00;AN=2;DB;DP=51;ExcessHet=3.0103;FS=0.000;MLEAC=2;MLEAF=1.00;MQ=44.00;QD=27.76;SOR=0.900	GT:AD:DP:GQ:PL	1/1:0,51:51:99:1444,153,0
2L	891774	2L_891774_SNP	G	T	2119.77	.	AC=2;AF=1.00;AN=2;DB;DP=49;ExcessHet=3.0103;FS=0.000;MLEAC=2;MLEAF=1.00;MQ=43.94;QD=31.05;SOR=0.733	GT:AD:DP:GQ:PL	1/1:0,49:49:99:2148,147,0
2L	891788	2L_891788_SNP	A	T	2359.77	.	AC=2;AF=1.00;AN=2;DB;DP=56;ExcessHet=3.0103;FS=0.000;MLEAC=2;MLEAF=1.00;MQ=43.91;QD=32.77;SOR=0.841	GT:AD:DP:GQ:PL	1/1:0,56:56:99:2388,169,0
2L	892135	.	ATG	A	1602.73	.	AC=2;AF=1.00;AN=2;DP=49;ExcessHet=3.0103;FS=0.000;MLEAC=2;MLEAF=1.00;MQ=43.68;QD=33.39;SOR=0.776	GT:AD:DP:GQ:PL	1/1:0,48:48:99:1640,144,0
2L	892180	2L_892180_SNP	C	T	1687.77	.	AC=2;AF=1.00;AN=2;DB;DP=63;ExcessHet=3.0103;FS=0.000;MLEAC=2;MLEAF=1.00;MQ=43.75;QD=26.79;SOR=1.092	GT:AD:DP:GQ:PL	1/1:0,63:63:99:1716,187,0
2L	892206	2L_892206_SNP	G	T	2531.77	.	AC=2;AF=1.00;AN=2;DB;DP=59;ExcessHet=3.0103;FS=0.000;MLEAC=2;MLEAF=1.00;MQ=43.77;QD=28.33;SOR=1.217	GT:AD:DP:GQ:PL	1/1:0,59:59:99:2560,178,0
2L	892214	.	AG	A	2629.73	.	AC=2;AF=1.00;AN=2;DP=59;ExcessHet=3.0103;FS=0.000;MLEAC=2;MLEAF=1.00;MQ=43.73;QD=26.74;SOR=1.316	GT:AD:DP:GQ:PL	1/1:0,59:59:99:2667,181,0
2L	892216	.	T	A	2610.77	.	AC=2;AF=1.00;AN=2;DP=58;ExcessHet=3.0103;FS=0.000;MLEAC=2;MLEAF=1.00;MQ=43.73;QD=30.55;SOR=1.382	GT:AD:DP:GQ:PL	1/1:0,58:58:99:2639,178,0
2L	892230	2L_892230_SNP	C	A	2581.77	.	AC=2;AF=1.00;AN=2;DB;DP=57;ExcessHet=3.0103;FS=0.000;MLEAC=2;MLEAF=1.00;MQ=43.72;QD=28.69;SOR=1.342	GT:AD:DP:GQ:PL	1/1:0,57:57:99:2610,175,0
2L	892234	2L_892234_SNP	G	A	2581.77	.	AC=2;AF=1.00;AN=2;DB;DP=58;ExcessHet=3.0103;FS=0.000;MLEAC=2;MLEAF=1.00;MQ=43.70;QD=35.67;SOR=1.453	GT:AD:DP:GQ:PL	1/1:0,57:57:99:2610,175,0
2L	892242	.	C	T	2671.77	.	AC=2;AF=1.00;AN=2;DP=61;ExcessHet=3.0103;FS=0.000;MLEAC=2;MLEAF=1.00;MQ=43.70;QD=34.00;SOR=1.571	GT:AD:DP:GQ:PL	1/1:0,60:60:99:2700,181,0
2L	892243	.	A	T	2671.77	.	AC=2;AF=1.00;AN=2;DP=61;ExcessHet=3.0103;FS=0.000;MLEAC=2;MLEAF=1.00;MQ=43.70;QD=36.19;SOR=1.571	GT:AD:DP:GQ:PL	1/1:0,60:60:99:2700,181,0
2L	892341	2L_892341_SNP	T	C	1437.77	.	AC=2;AF=1.00;AN=2;BaseQRankSum=1.770;ClippingRankSum=0.000;DB;DP=54;ExcessHet=3.0103;FS=0.000;MLEAC=2;MLEAF=1.00;MQ=43.75;MQRankSum=3.118;QD=26.63;ReadPosRankSum=0.354;SOR=0.282	GT:AD:DP:GQ:PL	1/1:1,53:54:99:1466,152,0
2L	892376	2L_892376_DEL	TCGTTA	T	2151.73	.	AC=2;AF=1.00;AN=2;DB;DP=50;ExcessHet=3.0103;FS=0.000;MLEAC=2;MLEAF=1.00;MQ=43.84;QD=28.11;SOR=1.051	GT:AD:DP:GQ:PL	1/1:0,50:50:99:2189,150,0
2L	892405	.	GA	G	1507.73	.	AC=2;AF=1.00;AN=2;DP=52;ExcessHet=3.0103;FS=0.000;MLEAC=2;MLEAF=1.00;MQ=43.85;QD=29.56;SOR=1.094	GT:AD:DP:GQ:PL	1/1:0,51:51:99:1545,153,0
2L	892510	2L_892510_SNP	T	C	1297.77	.	AC=2;AF=1.00;AN=2;DB;DP=48;ExcessHet=3.0103;FS=0.000;MLEAC=2;MLEAF=1.00;MQ=44.00;QD=27.04;SOR=0.963	GT:AD:DP:GQ:PL	1/1:0,48:48:99:1326,144,0
2L	892560	2L_892560_SNP	C	T	1434.77	.	AC=2;AF=1.00;AN=2;DB;DP=53;ExcessHet=3.0103;FS=0.000;MLEAC=2;MLEAF=1.00;MQ=43.96;QD=27.07;SOR=0.730	GT:AD:DP:GQ:PL	1/1:0,53:53:99:1463,159,0
2L	892616	2L_892616_SNP	C	T	1637.77	.	AC=2;AF=1.00;AN=2;DB;DP=59;ExcessHet=3.0103;FS=0.000;MLEAC=2;MLEAF=1.00;MQ=43.97;QD=27.76;SOR=0.726	GT:AD:DP:GQ:PL	1/1:0,59:59:99:1666,176,0
2L	892801	2L_892801_SNP	T	C	912.77	.	AC=2;AF=1.00;AN=2;DB;DP=34;ExcessHet=3.0103;FS=0.000;MLEAC=2;MLEAF=1.00;MQ=44.00;QD=26.85;SOR=0.941	GT:AD:DP:GQ:PL	1/1:0,34:34:99:941,102,0
2L	892853	2L_892853_SNP	C	A	806.77	.	AC=2;AF=1.00;AN=2;DB;DP=30;ExcessHet=3.0103;FS=0.000;MLEAC=2;MLEAF=1.00;MQ=43.93;QD=26.89;SOR=0.826	GT:AD:DP:GQ:PL	1/1:0,30:30:90:835,90,0
2L	893002	2L_893002_SNP	A	T	410.77	.	AC=1;AF=0.500;AN=2;BaseQRankSum=0.045;ClippingRankSum=0.000;DB;DP=27;ExcessHet=3.0103;FS=0.000;MLEAC=1;MLEAF=0.500;MQ=44.00;MQRankSum=0.000;QD=17.12;ReadPosRankSum=-1.180;SOR=0.491	GT:AD:DP:GQ:PL	0/1:3,21:24:65:439,0,65
2L	893167	.	C	CAA	173.73	.	AC=1;AF=0.500;AN=2;BaseQRankSum=-1.622;ClippingRankSum=0.000;DP=35;ExcessHet=3.0103;FS=3.010;MLEAC=1;MLEAF=0.500;MQ=42.87;MQRankSum=-0.967;QD=17.37;ReadPosRankSum=-1.718;SOR=2.303	GT:AD:DP:GQ:PL	0/1:4,6:10:65:211,0,65
2L	893609	2L_893609_SNP	A	T	2116.77	.	AC=2;AF=1.00;AN=2;DB;DP=50;ExcessHet=3.0103;FS=0.000;MLEAC=2;MLEAF=1.00;MQ=44.00;QD=25.40;SOR=0.818	GT:AD:DP:GQ:PL	1/1:0,49:49:99:2145,147,0
2L	893610	2L_893610_SNP	G	A	2116.77	.	AC=2;AF=1.00;AN=2;DB;DP=50;ExcessHet=3.0103;FS=0.000;MLEAC=2;MLEAF=1.00;MQ=44.00;QD=29.01;SOR=0.818	GT:AD:DP:GQ:PL	1/1:0,49:49:99:2145,147,0
2L	893823	2L_893823_SNP	T	C	1124.77	.	AC=2;AF=1.00;AN=2;DB;DP=42;ExcessHet=3.0103;FS=0.000;MLEAC=2;MLEAF=1.00;MQ=44.00;QD=26.78;SOR=0.892	GT:AD:DP:GQ:PL	1/1:0,42:42:99:1153,126,0
2L	893877	2L_893877_SNP	G	T	1351.77	.	AC=2;AF=1.00;AN=2;DB;DP=51;ExcessHet=3.0103;FS=0.000;MLEAC=2;MLEAF=1.00;MQ=44.00;QD=27.59;SOR=0.909	GT:AD:DP:GQ:PL	1/1:0,49:49:99:1380,146,0
2L	893935	2L_893935_SNP	C	T	1434.77	.	AC=2;AF=1.00;AN=2;DB;DP=55;ExcessHet=3.0103;FS=0.000;MLEAC=2;MLEAF=1.00;MQ=44.00;QD=27.07;SOR=0.892	GT:AD:DP:GQ:PL	1/1:0,53:53:99:1463,159,0
2L	894074	2L_894074_SNP	C	T	1592.77	.	AC=2;AF=1.00;AN=2;DB;DP=57;ExcessHet=3.0103;FS=0.000;MLEAC=2;MLEAF=1.00;MQ=43.74;QD=27.94;SOR=0.877	GT:AD:DP:GQ:PL	1/1:0,57:57:99:1621,171,0
2L	894112	2L_894112_SNP	A	C	1469.77	.	AC=2;AF=1.00;AN=2;DB;DP=55;ExcessHet=3.0103;FS=0.000;MLEAC=2;MLEAF=1.00;MQ=43.73;QD=26.72;SOR=0.970	GT:AD:DP:GQ:PL	1/1:0,55:55:99:1498,164,0
2L	894195	2L_894195_SNP	T	C	1242.77	.	AC=2;AF=1.00;AN=2;DB;DP=46;ExcessHet=3.0103;FS=0.000;MLEAC=2;MLEAF=1.00;MQ=44.00;QD=27.02;SOR=1.085	GT:AD:DP:GQ:PL	1/1:0,46:46:99:1271,138,0
2L	894800	.	GCAGAAA	G	2047.73	.	AC=2;AF=1.00;AN=2;DP=57;ExcessHet=3.0103;FS=0.000;MLEAC=2;MLEAF=1.00;MQ=43.10;QD=29.61;SOR=0.735	GT:AD:DP:GQ:PL	1/1:0,47:47:99:2085,142,0
2L	895008	2L_895008_SNP	T	A	1283.77	.	AC=2;AF=1.00;AN=2;BaseQRankSum=1.744;ClippingRankSum=0.000;DB;DP=48;ExcessHet=3.0103;FS=3.195;MLEAC=2;MLEAF=1.00;MQ=43.96;MQRankSum=0.000;QD=26.75;ReadPosRankSum=-0.554;SOR=0.424	GT:AD:DP:GQ:PL	1/1:1,47:48:99:1312,133,0
2L	895225	2L_895225_SNP	A	T	1802.77	.	AC=2;AF=1.00;AN=2;DB;DP=42;ExcessHet=3.0103;FS=0.000;MLEAC=2;MLEAF=1.00;MQ=43.95;QD=27.34;SOR=0.788	GT:AD:DP:GQ:PL	1/1:0,42:42:99:1831,126,0
2L	895230	2L_895230_SNP	T	C	1802.77	.	AC=2;AF=1.00;AN=2;DB;DP=39;ExcessHet=3.0103;FS=0.000;MLEAC=2;MLEAF=1.00;MQ=43.95;QD=31.70;SOR=0.968	GT:AD:DP:GQ:PL	1/1:0,39:39:99:1831,126,0
2L	895243	2L_895243_SNP	A	C	1837.77	.	AC=2;AF=1.00;AN=2;DB;DP=44;ExcessHet=3.0103;FS=0.000;MLEAC=2;MLEAF=1.00;MQ=43.96;QD=30.62;SOR=0.784	GT:AD:DP:GQ:PL	1/1:0,44:44:99:1866,132,0
2L	895307	2L_895307_SNP	C	A	1811.77	.	AC=2;AF=1.00;AN=2;DB;DP=42;ExcessHet=3.0103;FS=0.000;MLEAC=2;MLEAF=1.00;MQ=43.86;QD=27.85;SOR=1.259	GT:AD:DP:GQ:PL	1/1:0,42:42:99:1840,126,0
2L	895308	2L_895308_SNP	A	C	1811.77	.	AC=2;AF=1.00;AN=2;DB;DP=41;ExcessHet=3.0103;FS=0.000;MLEAC=2;MLEAF=1.00;MQ=43.86;QD=33.72;SOR=1.206	GT:AD:DP:GQ:PL	1/1:0,41:41:99:1840,126,0
2L	895352	.	T	TCAC	1746.73	.	AC=2;AF=1.00;AN=2;DP=40;ExcessHet=3.0103;FS=0.000;MLEAC=2;MLEAF=1.00;MQ=43.85;QD=30.02;SOR=1.432	GT:AD:DP:GQ:PL	1/1:0,37:37:99:1784,120,0
2L	895361	2L_895361_SNP	C	A	1674.77	.	AC=2;AF=1.00;AN=2;DB;DP=37;ExcessHet=3.0103;FS=0.000;MLEAC=2;MLEAF=1.00;MQ=43.84;QD=30.27;SOR=2.012	GT:AD:DP:GQ:PL	1/1:0,37:37:99:1703,114,0
2L	895365	2L_895365_SNP	C	G	1527.77	.	AC=2;AF=1.00;AN=2;DB;DP=34;ExcessHet=3.0103;FS=0.000;MLEAC=2;MLEAF=1.00;MQ=43.83;QD=29.72;SOR=1.819	GT:AD:DP:GQ:PL	1/1:0,34:34:99:1556,105,0
2L	895738	.	C	CGCGTGTGTGTGT	2255.73	.	AC=2;AF=1.00;AN=2;DP=53;ExcessHet=3.0103;FS=0.000;MLEAC=2;MLEAF=1.00;MQ=43.96;QD=29.07;SOR=1.096	GT:AD:DP:GQ:PL	1/1:0,53:53:99:2293,164,0
2L	895740	.	A	T	2378.77	.	AC=2;AF=1.00;AN=2;DP=52;ExcessHet=3.0103;FS=0.000;MLEAC=2;MLEAF=1.00;MQ=43.96;QD=30.90;SOR=0.941	GT:AD:DP:GQ:PL	1/1:0,52:52:99:2407,165,0
2L	895896	2L_895896_SNP	C	G	1346.77	.	AC=2;AF=1.00;AN=2;BaseQRankSum=-0.755;ClippingRankSum=0.000;DB;DP=51;ExcessHet=3.0103;FS=0.000;MLEAC=2;MLEAF=1.00;MQ=44.00;MQRankSum=0.000;QD=26.41;ReadPosRankSum=1.730;SOR=0.335	GT:AD:DP:GQ:PL	1/1:1,50:51:99:1375,124,0
2L	896157	2L_896157_SNP	T	G	1045.77	.	AC=2;AF=1.00;AN=2;DB;DP=42;ExcessHet=3.0103;FS=0.000;MLEAC=2;MLEAF=1.00;MQ=42.72;QD=25.51;SOR=0.843	GT:AD:DP:GQ:PL	1/1:0,41:41:99:1074,122,0
2L	896231	2L_896231_SNP	G	C	1807.77	.	AC=2;AF=1.00;AN=2;DB;DP=42;ExcessHet=3.0103;FS=0.000;MLEAC=2;MLEAF=1.00;MQ=42.35;QD=31.40;SOR=1.206	GT:AD:DP:GQ:PL	1/1:0,41:41:99:1836,126,0
2L	896233	2L_896233_SNP	G	A	1807.77	.	AC=2;AF=1.00;AN=2;DB;DP=43;ExcessHet=3.0103;FS=0.000;MLEAC=2;MLEAF=1.00;MQ=42.39;QD=26.54;SOR=1.259	GT:AD:DP:GQ:PL	1/1:0,42:42:99:1836,126,0
2L	896352	.	GAGTGGA	G	1404.73	.	AC=2;AF=1.00;AN=2;DP=42;ExcessHet=3.0103;FS=0.000;MLEAC=2;MLEAF=1.00;MQ=40.34;QD=26.71;SOR=0.811	GT:AD:DP:GQ:PL	1/1:0,34:34:99:1442,102,0
2L	896808	2L_896808_SNP	C	T	1476.77	.	AC=2;AF=1.00;AN=2;DB;DP=56;ExcessHet=3.0103;FS=0.000;MLEAC=2;MLEAF=1.00;MQ=43.83;QD=26.37;SOR=1.199	GT:AD:DP:GQ:PL	1/1:0,56:56:99:1505,166,0
2L	896873	2L_896873_SNP	G	T	1285.77	.	AC=2;AF=1.00;AN=2;DB;DP=45;ExcessHet=3.0103;FS=0.000;MLEAC=2;MLEAF=1.00;MQ=43.79;QD=28.57;SOR=1.280	GT:AD:DP:GQ:PL	1/1:0,45:45:99:1314,135,0
2L	896901	2L_896901_SNP	C	A	1544.77	.	AC=2;AF=1.00;AN=2;DB;DP=36;ExcessHet=3.0103;FS=0.000;MLEAC=2;MLEAF=1.00;MQ=44.00;QD=31.87;SOR=1.739	GT:AD:DP:GQ:PL	1/1:0,36:36:99:1573,108,0
2L	896915	2L_896915_SNP	T	A	1546.77	.	AC=2;AF=1.00;AN=2;DB;DP=34;ExcessHet=3.0103;FS=0.000;MLEAC=2;MLEAF=1.00;MQ=44.00;QD=35.82;SOR=1.609	GT:AD:DP:GQ:PL	1/1:0,34:34:99:1575,105,0
2L	896919	2L_896919_SNP	T	C	1571.77	.	AC=2;AF=1.00;AN=2;DB;DP=35;ExcessHet=3.0103;FS=0.000;MLEAC=2;MLEAF=1.00;MQ=43.94;QD=27.14;SOR=1.308	GT:AD:DP:GQ:PL	1/1:0,35:35:99:1600,108,0
2L	896934	2L_896934_SNP	G	A	1587.77	.	AC=2;AF=1.00;AN=2;DB;DP=39;ExcessHet=3.0103;FS=0.000;MLEAC=2;MLEAF=1.00;MQ=43.76;QD=23.94;SOR=0.798	GT:AD:DP:GQ:PL	1/1:0,38:38:99:1616,114,0
2L	896961	2L_896961_SNP	G	A	1086.77	.	AC=2;AF=1.00;AN=2;DB;DP=41;ExcessHet=3.0103;FS=0.000;MLEAC=2;MLEAF=1.00;MQ=43.77;QD=27.17;SOR=0.793	GT:AD:DP:GQ:PL	1/1:0,40:40:99:1115,120,0
2L	897069	2L_897069_SNP	C	T	2221.77	.	AC=2;AF=1.00;AN=2;DB;DP=51;ExcessHet=3.0103;FS=0.000;MLEAC=2;MLEAF=1.00;MQ=43.71;QD=30.19;SOR=0.732	GT:AD:DP:GQ:PL	1/1:0,51:51:99:2250,156,0
2L	897070	2L_897070_SNP	T	A	2221.77	.	AC=2;AF=1.00;AN=2;DB;DP=52;ExcessHet=3.0103;FS=0.000;MLEAC=2;MLEAF=1.00;MQ=43.72;QD=32.01;SOR=0.770	GT:AD:DP:GQ:PL	1/1:0,52:52:99:2250,156,0
2L	897139	2L_897139_SNP	C	A	2212.77	.	AC=2;AF=1.00;AN=2;DB;DP=51;ExcessHet=3.0103;FS=0.000;MLEAC=2;MLEAF=1.00;MQ=44.00;QD=22.13;SOR=1.390	GT:AD:DP:GQ:PL	1/1:0,50:50:99:2241,154,0
2L	897140	2L_897140_SNP	C	T	2212.77	.	AC=2;AF=1.00;AN=2;DB;DP=52;ExcessHet=3.0103;FS=0.000;MLEAC=2;MLEAF=1.00;MQ=44.00;QD=26.99;SOR=1.436	GT:AD:DP:GQ:PL	1/1:0,51:51:99:2241,154,0
2L	897205	2L_897205_SNP	T	C	1498.77	.	AC=2;AF=1.00;AN=2;DB;DP=57;ExcessHet=3.0103;FS=0.000;MLEAC=2;MLEAF=1.00;MQ=44.00;QD=26.76;SOR=1.199	GT:AD:DP:GQ:PL	1/1:0,56:56:99:1527,168,0
2L	897771	.	G	GTT	668.73	.	AC=2;AF=1.00;AN=2;DP=34;ExcessHet=3.0103;FS=0.000;MLEAC=1;MLEAF=0.500;MQ=43.74;QD=23.06;SOR=0.990	GT:AD:DP:GQ:PL	1/1:0,29:29:86:684,86,0
2L	898277	2L_898277_SNP	T	G	1542.77	.	AC=2;AF=1.00;AN=2;DB;DP=57;ExcessHet=3.0103;FS=0.000;MLEAC=2;MLEAF=1.00;MQ=44.00;QD=27.07;SOR=1.342	GT:AD:DP:GQ:PL	1/1:0,57:57:99:1571,171,0
2L	898722	2L_898722_SNP	A	G	1147.77	.	AC=2;AF=1.00;AN=2;DB;DP=43;ExcessHet=3.0103;FS=0.000;MLEAC=2;MLEAF=1.00;MQ=42.45;QD=26.69;SOR=1.055	GT:AD:DP:GQ:PL	1/1:0,43:43:99:1176,129,0
2L	898869	2L_898869_SNP	G	A	1104.77	.	AC=2;AF=1.00;AN=2;DB;DP=41;ExcessHet=3.0103;FS=0.000;MLEAC=2;MLEAF=1.00;MQ=38.05;QD=26.95;SOR=1.075	GT:AD:DP:GQ:PL	1/1:0,41:41:99:1133,123,0
2L	899294	2L_899294_SNP	A	G	959.77	.	AC=2;AF=1.00;AN=2;DB;DP=36;ExcessHet=3.0103;FS=0.000;MLEAC=2;MLEAF=1.00;MQ=31.14;QD=26.66;SOR=0.693	GT:AD:DP:GQ:PL	1/1:0,36:36:99:988,107,0
2L	900071	2L_900071_SNP	A	G	1356.77	.	AC=2;AF=1.00;AN=2;DB;DP=52;ExcessHet=3.0103;FS=0.000;MLEAC=2;MLEAF=1.00;MQ=39.45;QD=26.09;SOR=0.941	GT:AD:DP:GQ:PL	1/1:0,52:52:99:1385,155,0
2L	900123	2L_900123_SNP	A	T	1482.77	.	AC=2;AF=1.00;AN=2;DB;DP=55;ExcessHet=3.0103;FS=0.000;MLEAC=2;MLEAF=1.00;MQ=39.69;QD=26.96;SOR=0.729	GT:AD:DP:GQ:PL	1/1:0,55:55:99:1511,165,0
2L	900377	2L_900377_SNP	A	G	2361.77	.	AC=2;AF=1.00;AN=2;DB;DP=57;ExcessHet=3.0103;FS=0.000;MLEAC=2;MLEAF=1.00;MQ=33.46;QD=31.04;SOR=1.047	GT:AD:DP:GQ:PL	1/1:0,57:57:99:2390,175,0
2L	900401	2L_900401_SNP	T	C	2163.77	.	AC=2;AF=1.00;AN=2;DB;DP=50;ExcessHet=3.0103;FS=0.000;MLEAC=2;MLEAF=1.00;MQ=32.70;QD=24.31;SOR=1.051	GT:AD:DP:GQ:PL	1/1:0,50:50:99:2192,153,0
2L	900563	2L_900563_SNP	C	T	1533.77	.	AC=2;AF=1.00;AN=2;DB;DP=57;ExcessHet=3.0103;FS=0.000;MLEAC=2;MLEAF=1.00;MQ=32.13;QD=27.39;SOR=0.693	GT:AD:DP:GQ:PL	1/1:0,56:56:99:1562,168,0
2L	900610	2L_900610_SNP	C	T	1921.77	.	AC=2;AF=1.00;AN=2;DB;DP=43;ExcessHet=3.0103;FS=0.000;MLEAC=2;MLEAF=1.00;MQ=35.25;QD=33.66;SOR=0.836	GT:AD:DP:GQ:PL	1/1:0,43:43:99:1950,135,0
2L	900611	2L_900611_SNP	C	A	1921.77	.	AC=2;AF=1.00;AN=2;DB;DP=45;ExcessHet=3.0103;FS=0.000;MLEAC=2;MLEAF=1.00;MQ=35.56;QD=32.85;SOR=0.929	GT:AD:DP:GQ:PL	1/1:0,45:45:99:1950,135,0
2L	900785	2L_900785_SNP	C	T	1195.77	.	AC=2;AF=1.00;AN=2;DB;DP=44;ExcessHet=3.0103;FS=0.000;MLEAC=2;MLEAF=1.00;MQ=36.44;QD=27.18;SOR=0.784	GT:AD:DP:GQ:PL	1/1:0,44:44:99:1224,132,0
2L	900932	2L_900932_SNP	C	T	1762.77	.	AC=2;AF=1.00;AN=2;DB;DP=42;ExcessHet=3.0103;FS=0.000;MLEAC=2;MLEAF=1.00;MQ=37.50;QD=32.28;SOR=0.954	GT:AD:DP:GQ:PL	1/1:0,41:41:99:1791,123,0
2L	900938	2L_900938_SNP	C	T	1627.77	.	AC=2;AF=1.00;AN=2;DB;DP=38;ExcessHet=3.0103;FS=0.000;MLEAC=2;MLEAF=1.00;MQ=37.21;QD=29.97;SOR=0.984	GT:AD:DP:GQ:PL	1/1:0,37:37:99:1656,111,0
2L	900941	2L_900941_SNP	T	C	1627.77	.	AC=2;AF=1.00;AN=2;DB;DP=35;ExcessHet=3.0103;FS=0.000;MLEAC=2;MLEAF=1.00;MQ=38.08;QD=34.86;SOR=0.941	GT:AD:DP:GQ:PL	1/1:0,34:34:99:1656,111,0
2L	900944	2L_900944_SNP	T	C	1447.77	.	AC=2;AF=1.00;AN=2;DB;DP=34;ExcessHet=3.0103;FS=0.000;MLEAC=2;MLEAF=1.00;MQ=38.40;QD=38.16;SOR=0.880	GT:AD:DP:GQ:PL	1/1:0,33:33:99:1476,99,0
2L	900998	2L_900998_SNP	C	T	1538.77	.	AC=2;AF=1.00;AN=2;DB;DP=37;ExcessHet=3.0103;FS=0.000;MLEAC=2;MLEAF=1.00;MQ=38.27;QD=26.63;SOR=0.927	GT:AD:DP:GQ:PL	1/1:0,36:36:99:1567,108,0
2L	901001	2L_901001_SNP	T	C	1505.77	.	AC=2;AF=1.00;AN=2;DB;DP=36;ExcessHet=3.0103;FS=0.000;MLEAC=2;MLEAF=1.00;MQ=38.10;QD=25.05;SOR=0.869	GT:AD:DP:GQ:PL	1/1:0,35:35:99:1534,105,0
2L	901455	2L_901455_SNP	T	C	1429.77	.	AC=2;AF=1.00;AN=2;DB;DP=54;ExcessHet=3.0103;FS=0.000;MLEAC=2;MLEAF=1.00;MQ=43.18;QD=26.48;SOR=0.846	GT:AD:DP:GQ:PL	1/1:0,54:54:99:1458,162,0
2L	901912	2L_901912_SNP	G	T	1119.77	.	AC=2;AF=1.00;AN=2;DB;DP=45;ExcessHet=3.0103;FS=0.000;MLEAC=2;MLEAF=1.00;MQ=44.00;QD=27.31;SOR=0.954	GT:AD:DP:GQ:PL	1/1:0,41:41:99:1148,123,0
2L	901944	2L_901944_SNP	A	C	1113.77	.	AC=2;AF=1.00;AN=2;DB;DP=53;ExcessHet=3.0103;FS=0.000;MLEAC=2;MLEAF=1.00;MQ=44.00;QD=24.75;SOR=1.038	GT:AD:DP:GQ:PL	1/1:0,45:45:99:1142,132,0
2L	902040	2L_902040_SNP	T	A	2671.77	.	AC=2;AF=1.00;AN=2;DB;DP=63;ExcessHet=3.0103;FS=0.000;MLEAC=2;MLEAF=1.00;MQ=43.77;QD=25.04;SOR=1.057	GT:AD:DP:GQ:PL	1/1:0,62:62:99:2700,187,0
2L	902048	2L_902048_SNP	G	A	2610.77	.	AC=2;AF=1.00;AN=2;DB;DP=61;ExcessHet=3.0103;FS=0.000;MLEAC=2;MLEAF=1.00;MQ=43.76;QD=26.56;SOR=0.906	GT:AD:DP:GQ:PL	1/1:0,60:60:99:2639,181,0
2L	902061	2L_902061_SNP	G	A	1631.77	.	AC=2;AF=1.00;AN=2;DB;DP=60;ExcessHet=3.0103;FS=0.000;MLEAC=2;MLEAF=1.00;MQ=43.76;QD=27.66;SOR=0.726	GT:AD:DP:GQ:PL	1/1:0,59:59:99:1660,177,0
2L	902074	2L_902074_SNP	A	G	1418.77	.	AC=2;AF=1.00;AN=2;DB;DP=54;ExcessHet=3.0103;FS=0.000;MLEAC=2;MLEAF=1.00;MQ=43.73;QD=26.77;SOR=0.730	GT:AD:DP:GQ:PL	1/1:0,53:53:99:1447,159,0
2L	902126	2L_902126_SNP	T	A	1317.77	.	AC=2;AF=1.00;AN=2;DB;DP=48;ExcessHet=3.0103;FS=0.000;MLEAC=2;MLEAF=1.00;MQ=43.70;QD=27.45;SOR=0.963	GT:AD:DP:GQ:PL	1/1:0,48:48:99:1346,144,0
2L	902145	.	A	AT	1464.73	.	AC=2;AF=1.00;AN=2;DP=46;ExcessHet=3.0103;FS=0.000;MLEAC=2;MLEAF=1.00;MQ=44.00;QD=32.55;SOR=0.829	GT:AD:DP:GQ:PL	1/1:0,45:45:99:1502,138,0
2L	902226	2L_902226_SNP	G	T	986.77	.	AC=2;AF=1.00;AN=2;DB;DP=37;ExcessHet=3.0103;FS=0.000;MLEAC=2;MLEAF=1.00;MQ=44.00;QD=26.67;SOR=0.859	GT:AD:DP:GQ:PL	1/1:0,37:37:99:1015,111,0
2L	903296	2L_903296_SNP	G	A	1169.77	.	AC=2;AF=1.00;AN=2;BaseQRankSum=2.022;ClippingRankSum=0.000;DB;DP=47;ExcessHet=3.0103;FS=8.008;MLEAC=2;MLEAF=1.00;MQ=43.74;MQRankSum=-0.311;QD=24.89;ReadPosRankSum=1.208;SOR=0.996	GT:AD:DP:GQ:PL	1/1:2,45:47:89:1198,89,0
2L	903394	2L_903394_SNP	A	C	1045.77	.	AC=2;AF=1.00;AN=2;DB;DP=39;ExcessHet=3.0103;FS=0.000;MLEAC=2;MLEAF=1.00;MQ=43.54;QD=26.81;SOR=1.236	GT:AD:DP:GQ:PL	1/1:0,39:39:99:1074,117,0
2L	903618	2L_903618_SNP	C	A	1574.77	.	AC=2;AF=1.00;AN=2;DB;DP=36;ExcessHet=3.0103;FS=0.000;MLEAC=2;MLEAF=1.00;MQ=43.59;QD=27.46;SOR=1.209	GT:AD:DP:GQ:PL	1/1:0,36:36:99:1603,108,0
2L	903627	.	C	CT	1679.73	.	AC=2;AF=1.00;AN=2;DP=39;ExcessHet=3.0103;FS=0.000;MLEAC=2;MLEAF=1.00;MQ=43.44;QD=30.25;SOR=1.096	GT:AD:DP:GQ:PL	1/1:0,39:39:99:1717,120,0
2L	904416	2L_904416_SNP	T	A	1173.77	.	AC=2;AF=1.00;AN=2;DB;DP=45;ExcessHet=3.0103;FS=0.000;MLEAC=2;MLEAF=1.00;MQ=44.00;QD=26.08;SOR=1.038	GT:AD:DP:GQ:PL	1/1:0,45:45:99:1202,133,0
2L	905173	2L_905173_SNP	C	T	1454.77	.	AC=2;AF=1.00;AN=2;DB;DP=55;ExcessHet=3.0103;FS=0.000;MLEAC=2;MLEAF=1.00;MQ=44.00;QD=26.94;SOR=1.697	GT:AD:DP:GQ:PL	1/1:0,54:54:99:1483,161,0
2L	905202	2L_905202_SNP	C	T	1586.77	.	AC=2;AF=1.00;AN=2;DB;DP=59;ExcessHet=3.0103;FS=0.000;MLEAC=2;MLEAF=1.00;MQ=44.00;QD=26.89;SOR=1.217	GT:AD:DP:GQ:PL	1/1:0,59:59:99:1615,176,0
2L	905364	2L_905364_SNP	A	G	1669.77	.	AC=2;AF=1.00;AN=2;DB;DP=60;ExcessHet=3.0103;FS=0.000;MLEAC=2;MLEAF=1.00;MQ=44.00;QD=27.83;SOR=0.831	GT:AD:DP:GQ:PL	1/1:0,60:60:99:1698,180,0
2L	905450	2L_905450_SNP	C	T	1865.77	.	AC=2;AF=1.00;AN=2;DB;DP=68;ExcessHet=3.0103;FS=0.000;MLEAC=2;MLEAF=1.00;MQ=43.94;QD=27.44;SOR=0.880	GT:AD:DP:GQ:PL	1/1:0,68:68:99:1894,204,0
2L	905473	2L_905473_SNP	T	C	1914.77	.	AC=2;AF=1.00;AN=2;DB;DP=72;ExcessHet=3.0103;FS=0.000;MLEAC=2;MLEAF=1.00;MQ=43.95;QD=26.59;SOR=0.749	GT:AD:DP:GQ:PL	1/1:0,72:72:99:1943,215,0
2L	905485	2L_905485_SNP	A	G	2134.77	.	AC=2;AF=1.00;AN=2;DB;DP=81;ExcessHet=3.0103;FS=0.000;MLEAC=2;MLEAF=1.00;MQ=43.95;QD=26.36;SOR=0.718	GT:AD:DP:GQ:PL	1/1:0,81:81:99:2163,241,0
2L	905566	2L_905566_SNP	G	C	2043.77	.	AC=2;AF=1.00;AN=2;BaseQRankSum=1.263;ClippingRankSum=0.000;DB;DP=77;ExcessHet=3.0103;FS=0.000;MLEAC=2;MLEAF=1.00;MQ=43.95;MQRankSum=-0.082;QD=26.54;ReadPosRankSum=-0.612;SOR=0.320	GT:AD:DP:GQ:PL	1/1:1,76:77:99:2072,205,0
2L	905740	2L_905740_SNP	T	C	1468.77	.	AC=2;AF=1.00;AN=2;DB;DP=55;ExcessHet=3.0103;FS=0.000;MLEAC=2;MLEAF=1.00;MQ=43.96;QD=26.70;SOR=1.371	GT:AD:DP:GQ:PL	1/1:0,55:55:99:1497,164,0
2L	905806	2L_905806_SNP	T	C	2277.77	.	AC=2;AF=1.00;AN=2;DB;DP=54;ExcessHet=3.0103;FS=0.000;MLEAC=2;MLEAF=1.00;MQ=43.96;QD=31.37;SOR=1.022	GT:AD:DP:GQ:PL	1/1:0,54:54:99:2306,165,0
2L	905828	.	GGAT	G	2456.73	.	AC=2;AF=1.00;AN=2;DP=56;ExcessHet=3.0103;FS=0.000;MLEAC=2;MLEAF=1.00;MQ=43.93;QD=26.92;SOR=0.922	GT:AD:DP:GQ:PL	1/1:0,56:56:99:2494,171,0
2L	905836	2L_905836_SNP	G	A	2401.77	.	AC=2;AF=1.00;AN=2;DB;DP=53;ExcessHet=3.0103;FS=0.000;MLEAC=2;MLEAF=1.00;MQ=43.93;QD=29.24;SOR=1.077	GT:AD:DP:GQ:PL	1/1:0,53:53:99:2430,163,0
2L	905837	2L_905837_SNP	T	G	2401.77	.	AC=2;AF=1.00;AN=2;DB;DP=51;ExcessHet=3.0103;FS=0.000;MLEAC=2;MLEAF=1.00;MQ=43.92;QD=32.35;SOR=0.994	GT:AD:DP:GQ:PL	1/1:0,51:51:99:2430,163,0
2L	905841	2L_905841_SNP	T	C	2221.77	.	AC=2;AF=1.00;AN=2;DB;DP=50;ExcessHet=3.0103;FS=0.000;MLEAC=2;MLEAF=1.00;MQ=43.92;QD=35.69;SOR=1.051	GT:AD:DP:GQ:PL	1/1:0,50:50:99:2250,151,0
2L	905855	2L_905855_SNP	T	G	2131.77	.	AC=2;AF=1.00;AN=2;DB;DP=48;ExcessHet=3.0103;FS=0.000;MLEAC=2;MLEAF=1.00;MQ=43.92;QD=32.59;SOR=1.179	GT:AD:DP:GQ:PL	1/1:0,48:48:99:2160,145,0
2L	905856	2L_905856_SNP	T	C	2131.77	.	AC=2;AF=1.00;AN=2;DB;DP=47;ExcessHet=3.0103;FS=0.000;MLEAC=2;MLEAF=1.00;MQ=43.92;QD=29.92;SOR=1.251	GT:AD:DP:GQ:PL	1/1:0,47:47:99:2160,145,0
2L	905969	2L_905969_SNP	G	A	1766.77	.	AC=2;AF=1.00;AN=2;DB;DP=65;ExcessHet=3.0103;FS=0.000;MLEAC=2;MLEAF=1.00;MQ=43.94;QD=27.18;SOR=0.787	GT:AD:DP:GQ:PL	1/1:0,65:65:99:1795,194,0
2L	906203	2L_906203_SNP	G	T	1604.77	.	AC=2;AF=1.00;AN=2;DB;DP=39;ExcessHet=3.0103;FS=0.000;MLEAC=2;MLEAF=1.00;MQ=43.85;QD=28.41;SOR=0.743	GT:AD:DP:GQ:PL	1/1:0,39:39:99:1633,123,0
2L	906220	.	TG	T	1624.73	.	AC=2;AF=1.00;AN=2;DP=41;ExcessHet=3.0103;FS=0.000;MLEAC=2;MLEAF=1.00;MQ=43.86;QD=28.29;SOR=0.954	GT:AD:DP:GQ:PL	1/1:0,41:41:99:1662,126,0
2L	906446	2L_906446_SNP	T	A	1550.77	.	AC=2;AF=1.00;AN=2;DB;DP=58;ExcessHet=3.0103;FS=0.000;MLEAC=2;MLEAF=1.00;MQ=43.76;QD=26.74;SOR=0.762	GT:AD:DP:GQ:PL	1/1:0,58:58:99:1579,173,0
2L	906475	2L_906475_SNP	G	A	2478.77	.	AC=2;AF=1.00;AN=2;DB;DP=59;ExcessHet=3.0103;FS=0.000;MLEAC=2;MLEAF=1.00;MQ=43.77;QD=30.15;SOR=0.796	GT:AD:DP:GQ:PL	1/1:0,59:59:99:2507,178,0
2L	906496	2L_906496_SNP	A	C	2527.77	.	AC=2;AF=1.00;AN=2;DB;DP=59;ExcessHet=3.0103;FS=0.000;MLEAC=2;MLEAF=1.00;MQ=43.73;QD=29.88;SOR=0.914	GT:AD:DP:GQ:PL	1/1:0,58:58:99:2556,184,0
2L	906543	2L_906543_SNP	A	C	1847.77	.	AC=2;AF=1.00;AN=2;DB;DP=69;ExcessHet=3.0103;FS=0.000;MLEAC=2;MLEAF=1.00;MQ=43.74;QD=26.78;SOR=1.054	GT:AD:DP:GQ:PL	1/1:0,69:69:99:1876,206,0
2L	906641	2L_906641_SNP	C	A	2399.77	.	AC=2;AF=1.00;AN=2;DB;DP=57;ExcessHet=3.0103;FS=0.000;MLEAC=2;MLEAF=1.00;MQ=43.52;QD=30.60;SOR=0.877	GT:AD:DP:GQ:PL	1/1:0,57:57:99:2428,171,0
2L	906650	.	ACTGTCCCTGGCAGAGAGTCGTT	A	2459.73	.	AC=2;AF=1.00;AN=2;DP=54;ExcessHet=3.0103;FS=0.000;MLEAC=2;MLEAF=1.00;MQ=43.49;QD=30.79;SOR=0.846	GT:AD:DP:GQ:PL	1/1:0,54:54:99:2497,175,0
2L	906683	2L_906683_SNP	G	C	2463.77	.	AC=2;AF=1.00;AN=2;DB;DP=58;ExcessHet=3.0103;FS=0.000;MLEAC=2;MLEAF=1.00;MQ=43.53;QD=32.38;SOR=0.914	GT:AD:DP:GQ:PL	1/1:0,58:58:99:2492,175,0
2L	906944	2L_906944_SNP	T	C	1845.77	.	AC=2;AF=1.00;AN=2;BaseQRankSum=0.517;ClippingRankSum=0.000;DB;DP=45;ExcessHet=3.0103;FS=0.000;MLEAC=2;MLEAF=1.00;MQ=43.69;MQRankSum=-0.368;QD=31.74;ReadPosRankSum=-0.544;SOR=0.260	GT:AD:DP:GQ:PL	1/1:1,44:45:79:1874,79,0
2L	906952	2L_906952_SNP	T	C	1864.77	.	AC=2;AF=1.00;AN=2;BaseQRankSum=-0.981;ClippingRankSum=0.000;DB;DP=46;ExcessHet=3.0103;FS=0.000;MLEAC=2;MLEAF=1.00;MQ=43.70;MQRankSum=-0.363;QD=33.99;ReadPosRankSum=-0.537;SOR=0.241	GT:AD:DP:GQ:PL	1/1:1,45:46:82:1893,82,0
2L	907122	2L_907122_SNP	T	C	1238.77	.	AC=2;AF=1.00;AN=2;DB;DP=47;ExcessHet=3.0103;FS=0.000;MLEAC=2;MLEAF=1.00;MQ=43.59;QD=26.93;SOR=0.780	GT:AD:DP:GQ:PL	1/1:0,46:46:99:1267,138,0
2L	907215	2L_907215_SNP	A	G	1207.77	.	AC=2;AF=1.00;AN=2;DB;DP=47;ExcessHet=3.0103;FS=0.000;MLEAC=2;MLEAF=1.00;MQ=43.04;QD=26.26;SOR=0.976	GT:AD:DP:GQ:PL	1/1:0,46:46:99:1236,138,0
2L	907260	2L_907260_SNP	A	T	1073.77	.	AC=2;AF=1.00;AN=2;BaseQRankSum=-1.163;ClippingRankSum=0.000;DB;DP=42;ExcessHet=3.0103;FS=0.000;MLEAC=2;MLEAF=1.00;MQ=42.82;MQRankSum=-0.723;QD=25.57;ReadPosRankSum=-0.460;SOR=0.242	GT:AD:DP:GQ:PL	1/1:1,41:42:97:1102,97,0
2L	907328	2L_907328_SNP	A	G	2111.77	.	AC=2;AF=1.00;AN=2;DB;DP=49;ExcessHet=3.0103;FS=0.000;MLEAC=2;MLEAF=1.00;MQ=42.02;QD=29.23;SOR=0.909	GT:AD:DP:GQ:PL	1/1:0,49:49:99:2140,147,0
2L	907340	2L_907340_SNP	C	T	2266.77	.	AC=2;AF=1.00;AN=2;DB;DP=50;ExcessHet=3.0103;FS=0.000;MLEAC=2;MLEAF=1.00;MQ=41.88;QD=29.72;SOR=0.952	GT:AD:DP:GQ:PL	1/1:0,50:50:99:2295,154,0
2L	907353	2L_907353_SNP	T	C	2176.77	.	AC=2;AF=1.00;AN=2;DB;DP=48;ExcessHet=3.0103;FS=0.000;MLEAC=2;MLEAF=1.00;MQ=41.53;QD=31.27;SOR=0.866	GT:AD:DP:GQ:PL	1/1:0,48:48:99:2205,147,0
2L	907365	2L_907365_SNP	T	A	2086.77	.	AC=2;AF=1.00;AN=2;DB;DP=47;ExcessHet=3.0103;FS=0.000;MLEAC=2;MLEAF=1.00;MQ=41.54;QD=31.98;SOR=0.735	GT:AD:DP:GQ:PL	1/1:0,47:47:99:2115,141,0
2L	907373	2L_907373_SNP	T	G	2176.77	.	AC=2;AF=1.00;AN=2;DB;DP=48;ExcessHet=3.0103;FS=0.000;MLEAC=2;MLEAF=1.00;MQ=41.29;QD=31.30;SOR=0.776	GT:AD:DP:GQ:PL	1/1:0,48:48:99:2205,147,0
2L	907391	.	G	GCACCACCACTGTGC	2257.73	.	AC=2;AF=1.00;AN=2;DP=47;ExcessHet=3.0103;FS=0.000;MLEAC=2;MLEAF=1.00;MQ=40.77;QD=31.88;SOR=0.919	GT:AD:DP:GQ:PL	1/1:0,47:47:99:2295,154,0
2L	907410	2L_907410_SNP	T	C	2266.77	.	AC=2;AF=1.00;AN=2;DB;DP=48;ExcessHet=3.0103;FS=0.000;MLEAC=2;MLEAF=1.00;MQ=40.93;QD=32.10;SOR=0.866	GT:AD:DP:GQ:PL	1/1:0,48:48:99:2295,154,0
2L	907413	2L_907413_SNP	A	C	2266.77	.	AC=2;AF=1.00;AN=2;DB;DP=49;ExcessHet=3.0103;FS=0.000;MLEAC=2;MLEAF=1.00;MQ=41.08;QD=34.14;SOR=0.733	GT:AD:DP:GQ:PL	1/1:0,49:49:99:2295,154,0
2L	907426	2L_907426_SNP	C	T	2221.77	.	AC=2;AF=1.00;AN=2;DB;DP=50;ExcessHet=3.0103;FS=0.000;MLEAC=2;MLEAF=1.00;MQ=41.14;QD=26.60;SOR=0.773	GT:AD:DP:GQ:PL	1/1:0,50:50:99:2250,151,0
2L	907429	2L_907429_SNP	C	T	2284.77	.	AC=2;AF=1.00;AN=2;DB;DP=50;ExcessHet=3.0103;FS=0.000;MLEAC=2;MLEAF=1.00;MQ=41.14;QD=25.65;SOR=0.773	GT:AD:DP:GQ:PL	1/1:0,50:50:99:2313,157,0
2L	907431	2L_907431_SNP	A	T	2284.77	.	AC=2;AF=1.00;AN=2;DB;DP=52;ExcessHet=3.0103;FS=0.000;MLEAC=2;MLEAF=1.00;MQ=41.20;QD=28.60;SOR=0.770	GT:AD:DP:GQ:PL	1/1:0,52:52:99:2313,157,0
2L	907467	2L_907467_SNP	G	T	2252.77	.	AC=2;AF=1.00;AN=2;DB;DP=51;ExcessHet=3.0103;FS=0.000;MLEAC=2;MLEAF=1.00;MQ=41.64;QD=33.24;SOR=0.813	GT:AD:DP:GQ:PL	1/1:0,51:51:99:2281,154,0
2L	907468	2L_907468_SNP	A	G	2297.77	.	AC=2;AF=1.00;AN=2;DB;DP=50;ExcessHet=3.0103;FS=0.000;MLEAC=2;MLEAF=1.00;MQ=41.66;QD=26.98;SOR=0.859	GT:AD:DP:GQ:PL	1/1:0,50:50:99:2326,157,0
2L	907477	2L_907477_SNP	A	G	2203.77	.	AC=2;AF=1.00;AN=2;DB;DP=48;ExcessHet=3.0103;FS=0.000;MLEAC=2;MLEAF=1.00;MQ=41.81;QD=31.75;SOR=0.866	GT:AD:DP:GQ:PL	1/1:0,48:48:99:2232,150,0
2L	907487	2L_907487_SNP	T	C	2162.77	.	AC=2;AF=1.00;AN=2;DB;DP=48;ExcessHet=3.0103;FS=0.000;MLEAC=2;MLEAF=1.00;MQ=42.06;QD=32.52;SOR=0.693	GT:AD:DP:GQ:PL	1/1:0,48:48:99:2191,150,0
2L	907606	2L_907606_SNP	G	C	1689.77	.	AC=2;AF=1.00;AN=2;DB;DP=39;ExcessHet=3.0103;FS=0.000;MLEAC=2;MLEAF=1.00;MQ=43.20;QD=26.91;SOR=0.968	GT:AD:DP:GQ:PL	1/1:0,39:39:99:1718,117,0
2L	907618	2L_907618_SNP	G	T	1835.77	.	AC=2;AF=1.00;AN=2;DB;DP=40;ExcessHet=3.0103;FS=0.000;MLEAC=2;MLEAF=1.00;MQ=43.22;QD=30.44;SOR=0.902	GT:AD:DP:GQ:PL	1/1:0,40:40:99:1864,126,0
2L	907621	2L_907621_SNP	C	T	1809.77	.	AC=2;AF=1.00;AN=2;DB;DP=41;ExcessHet=3.0103;FS=0.000;MLEAC=2;MLEAF=1.00;MQ=43.24;QD=32.10;SOR=0.954	GT:AD:DP:GQ:PL	1/1:0,41:41:99:1838,123,0
2L	907635	2L_907635_SNP	G	T	1837.77	.	AC=2;AF=1.00;AN=2;DB;DP=42;ExcessHet=3.0103;FS=0.000;MLEAC=2;MLEAF=1.00;MQ=43.25;QD=31.04;SOR=1.005	GT:AD:DP:GQ:PL	1/1:0,42:42:99:1866,129,0
2L	907838	2L_907838_SNP	C	G	1219.77	.	AC=2;AF=1.00;AN=2;DB;DP=45;ExcessHet=3.0103;FS=0.000;MLEAC=2;MLEAF=1.00;MQ=44.00;QD=27.11;SOR=1.414	GT:AD:DP:GQ:PL	1/1:0,45:45:99:1248,135,0
2L	908013	2L_908013_SNP	A	G	886.77	.	AC=2;AF=1.00;AN=2;DB;DP=36;ExcessHet=3.0103;FS=0.000;MLEAC=2;MLEAF=1.00;MQ=44.00;QD=25.34;SOR=1.308	GT:AD:DP:GQ:PL	1/1:0,35:35:99:915,104,0
2L	908104	2L_908104_SNP	G	T	2193.77	.	AC=2;AF=1.00;AN=2;DB;DP=48;ExcessHet=3.0103;FS=0.000;MLEAC=2;MLEAF=1.00;MQ=43.69;QD=28.66;SOR=0.963	GT:AD:DP:GQ:PL	1/1:0,48:48:99:2222,151,0
2L	908108	2L_908108_SNP	G	A	2193.77	.	AC=2;AF=1.00;AN=2;DB;DP=50;ExcessHet=3.0103;FS=0.000;MLEAC=2;MLEAF=1.00;MQ=43.67;QD=32.16;SOR=0.859	GT:AD:DP:GQ:PL	1/1:0,50:50:99:2222,151,0
2L	908158	.	A	AACAATCCG	2127.73	.	AC=2;AF=1.00;AN=2;DP=50;ExcessHet=3.0103;FS=0.000;MLEAC=2;MLEAF=1.00;MQ=43.55;QD=29.12;SOR=0.866	GT:AD:DP:GQ:PL	1/1:0,48:48:99:2165,147,0
2L	908265	2L_908265_SNP	A	G	1021.77	.	AC=2;AF=1.00;AN=2;DB;DP=40;ExcessHet=3.0103;FS=0.000;MLEAC=2;MLEAF=1.00;MQ=43.85;QD=25.54;SOR=0.793	GT:AD:DP:GQ:PL	1/1:0,40:40:99:1050,118,0
2L	908577	2L_908577_SNP	G	A	1504.77	.	AC=2;AF=1.00;AN=2;BaseQRankSum=1.143;ClippingRankSum=0.000;DB;DP=59;ExcessHet=3.0103;FS=0.000;MLEAC=2;MLEAF=1.00;MQ=43.90;MQRankSum=-0.094;QD=25.50;ReadPosRankSum=-0.206;SOR=0.317	GT:AD:DP:GQ:PL	1/1:1,58:59:99:1533,149,0
2L	908655	.	GT	G	1178.73	.	AC=2;AF=1.00;AN=2;BaseQRankSum=-1.553;ClippingRankSum=0.000;DP=51;ExcessHet=3.0103;FS=0.000;MLEAC=2;MLEAF=1.00;MQ=43.92;MQRankSum=-0.103;QD=24.06;ReadPosRankSum=0.283;SOR=0.223	GT:AD:DP:GQ:PL	1/1:1,48:49:99:1216,121,0
2L	908693	.	CTGCATA	C	2269.73	.	AC=2;AF=1.00;AN=2;DP=53;ExcessHet=3.0103;FS=0.000;MLEAC=2;MLEAF=1.00;MQ=43.70;QD=35.58;SOR=0.941	GT:AD:DP:GQ:PL	1/1:0,52:52:99:2307,157,0
2L	908798	.	CAG	C	2440.73	.	AC=2;AF=1.00;AN=2;DP=63;ExcessHet=3.0103;FS=0.000;MLEAC=2;MLEAF=1.00;MQ=43.59;QD=28.36;SOR=1.057	GT:AD:DP:GQ:PL	1/1:0,62:62:99:2478,187,0
2L	908857	2L_908857_SNP	G	A	2354.77	.	AC=2;AF=1.00;AN=2;DB;DP=56;ExcessHet=3.0103;FS=0.000;MLEAC=2;MLEAF=1.00;MQ=43.44;QD=33.38;SOR=1.061	GT:AD:DP:GQ:PL	1/1:0,55:55:99:2383,166,0
2L	908866	2L_908866_SNP	T	C	2280.77	.	AC=2;AF=1.00;AN=2;DB;DP=51;ExcessHet=3.0103;FS=0.000;MLEAC=2;MLEAF=1.00;MQ=43.34;QD=24.98;SOR=0.994	GT:AD:DP:GQ:PL	1/1:0,51:51:99:2309,159,0
2L	908877	2L_908877_SNP	G	T	1617.77	.	AC=2;AF=1.00;AN=2;DB;DP=57;ExcessHet=3.0103;FS=0.000;MLEAC=2;MLEAF=1.00;MQ=43.34;QD=28.38;SOR=0.800	GT:AD:DP:GQ:PL	1/1:0,57:57:99:1646,171,0
2L	908938	2L_908938_SNP	C	A	2867.77	.	AC=2;AF=1.00;AN=2;DB;DP=63;ExcessHet=3.0103;FS=0.000;MLEAC=2;MLEAF=1.00;MQ=43.12;QD=27.83;SOR=1.010	GT:AD:DP:GQ:PL	1/1:0,63:63:99:2896,196,0
2L	908939	2L_908939_SNP	G	C	2912.77	.	AC=2;AF=1.00;AN=2;DB;DP=64;ExcessHet=3.0103;FS=0.000;MLEAC=2;MLEAF=1.00;MQ=43.17;QD=33.93;SOR=0.966	GT:AD:DP:GQ:PL	1/1:0,64:64:99:2941,199,0
2L	908944	2L_908944_SNP	G	A	2851.77	.	AC=2;AF=1.00;AN=2;DB;DP=64;ExcessHet=3.0103;FS=0.000;MLEAC=2;MLEAF=1.00;MQ=43.20;QD=31.87;SOR=1.044	GT:AD:DP:GQ:PL	1/1:0,64:64:99:2880,193,0
2L	908949	2L_908949_SNP	T	G	2925.77	.	AC=2;AF=1.00;AN=2;DB;DP=62;ExcessHet=3.0103;FS=0.000;MLEAC=2;MLEAF=1.00;MQ=43.17;QD=26.92;SOR=1.234	GT:AD:DP:GQ:PL	1/1:0,62:62:99:2954,199,0
2L	908958	2L_908958_SNP	T	G	2475.77	.	AC=2;AF=1.00;AN=2;DB;DP=56;ExcessHet=3.0103;FS=0.000;MLEAC=2;MLEAF=1.00;MQ=43.15;QD=30.11;SOR=1.302	GT:AD:DP:GQ:PL	1/1:0,56:56:99:2504,169,0
2L	908968	.	T	TG	1902.73	.	AC=2;AF=1.00;AN=2;DP=57;ExcessHet=3.0103;FS=0.000;MLEAC=2;MLEAF=1.00;MQ=43.20;QD=33.38;SOR=1.453	GT:AD:DP:GQ:PL	1/1:0,57:57:99:1940,171,0
2L	908992	2L_908992_SNP	T	C	2810.77	.	AC=2;AF=1.00;AN=2;DB;DP=64;ExcessHet=3.0103;FS=0.000;MLEAC=2;MLEAF=1.00;MQ=43.26;QD=30.78;SOR=1.214	GT:AD:DP:GQ:PL	1/1:0,64:64:99:2839,193,0
2L	908994	2L_908994_SNP	T	C	2810.77	.	AC=2;AF=1.00;AN=2;DB;DP=64;ExcessHet=3.0103;FS=0.000;MLEAC=2;MLEAF=1.00;MQ=43.26;QD=29.33;SOR=1.214	GT:AD:DP:GQ:PL	1/1:0,64:64:99:2839,193,0
2L	909041	2L_909041_SNP	G	T	1547.77	.	AC=2;AF=1.00;AN=2;DB;DP=56;ExcessHet=3.0103;FS=0.000;MLEAC=2;MLEAF=1.00;MQ=43.37;QD=27.64;SOR=1.101	GT:AD:DP:GQ:PL	1/1:0,56:56:99:1576,168,0
2L	909059	2L_909059_SNP	T	C	1351.77	.	AC=2;AF=1.00;AN=2;DB;DP=51;ExcessHet=3.0103;FS=0.000;MLEAC=2;MLEAF=1.00;MQ=43.38;QD=26.51;SOR=1.094	GT:AD:DP:GQ:PL	1/1:0,51:51:99:1380,153,0
2L	909366	.	A	AGCCCGCGGGCGCAGAT	1470.73	.	AC=1;AF=0.500;AN=2;BaseQRankSum=1.211;ClippingRankSum=0.000;DP=36;ExcessHet=3.0103;FS=0.000;MLEAC=1;MLEAF=0.500;MQ=41.71;MQRankSum=-1.965;QD=26.86;ReadPosRankSum=0.626;SOR=0.311	GT:AD:DP:GQ:PL	0/1:1,35:36:99:1508,0,123
2L	909370	.	G	GACA	1429.73	.	AC=1;AF=0.500;AN=2;BaseQRankSum=-1.152;ClippingRankSum=0.000;DP=36;ExcessHet=3.0103;FS=0.000;MLEAC=1;MLEAF=0.500;MQ=41.71;MQRankSum=-1.965;QD=24.03;ReadPosRankSum=0.578;SOR=0.246	GT:AD:DP:GQ:PL	0/1:1,35:36:99:1467,0,126
2L	909573	2L_909573_SNP	T	G	676.77	.	AC=2;AF=1.00;AN=2;BaseQRankSum=-0.642;ClippingRankSum=0.000;DB;DP=29;ExcessHet=3.0103;FS=0.000;MLEAC=2;MLEAF=1.00;MQ=43.32;MQRankSum=-0.763;QD=24.17;ReadPosRankSum=-0.231;SOR=0.321	GT:AD:DP:GQ:PL	1/1:1,27:28:55:705,55,0
2L	909608	2L_909608_SNP	G	A	855.77	.	AC=2;AF=1.00;AN=2;BaseQRankSum=-0.110;ClippingRankSum=0.000;DB;DP=34;ExcessHet=3.0103;FS=0.000;MLEAC=2;MLEAF=1.00;MQ=43.07;MQRankSum=-0.782;QD=25.93;ReadPosRankSum=1.956;SOR=0.275	GT:AD:DP:GQ:PL	1/1:1,32:33:70:884,70,0
2L	910348	2L_910348_SNP	C	A	1315.77	.	AC=2;AF=1.00;AN=2;DB;DP=47;ExcessHet=3.0103;FS=0.000;MLEAC=2;MLEAF=1.00;MQ=43.96;QD=28.00;SOR=0.735	GT:AD:DP:GQ:PL	1/1:0,47:47:99:1344,141,0
2L	910409	2L_910409_SNP	A	T	1520.77	.	AC=2;AF=1.00;AN=2;DB;DP=54;ExcessHet=3.0103;FS=0.000;MLEAC=2;MLEAF=1.00;MQ=43.96;QD=28.16;SOR=0.846	GT:AD:DP:GQ:PL	1/1:0,54:54:99:1549,162,0
2L	911416	2L_911416_SNP	T	C	1442.77	.	AC=2;AF=1.00;AN=2;DB;DP=53;ExcessHet=3.0103;FS=0.000;MLEAC=2;MLEAF=1.00;MQ=43.96;QD=27.22;SOR=1.077	GT:AD:DP:GQ:PL	1/1:0,53:53:99:1471,159,0
2L	912276	2L_912276_SNP	G	C	1930.77	.	AC=2;AF=1.00;AN=2;DB;DP=45;ExcessHet=3.0103;FS=0.000;MLEAC=2;MLEAF=1.00;MQ=43.96;QD=31.25;SOR=1.280	GT:AD:DP:GQ:PL	1/1:0,45:45:99:1959,141,0
2L	912300	2L_912300_SNP	C	T	2071.77	.	AC=2;AF=1.00;AN=2;DB;DP=52;ExcessHet=3.0103;FS=0.000;MLEAC=2;MLEAF=1.00;MQ=43.96;QD=28.77;SOR=1.358	GT:AD:DP:GQ:PL	1/1:0,52:52:99:2100,156,0
2L	912335	2L_912335_SNP	T	A	1416.77	.	AC=2;AF=1.00;AN=2;DB;DP=51;ExcessHet=3.0103;FS=0.000;MLEAC=2;MLEAF=1.00;MQ=43.96;QD=27.78;SOR=1.702	GT:AD:DP:GQ:PL	1/1:0,51:51:99:1445,153,0
2L	912368	2L_912368_SNP	G	A	1316.77	.	AC=2;AF=1.00;AN=2;DB;DP=49;ExcessHet=3.0103;FS=0.000;MLEAC=2;MLEAF=1.00;MQ=43.96;QD=26.87;SOR=1.911	GT:AD:DP:GQ:PL	1/1:0,49:49:99:1345,147,0
2L	912408	2L_912408_SNP	G	A	1347.77	.	AC=2;AF=1.00;AN=2;DB;DP=49;ExcessHet=3.0103;FS=0.000;MLEAC=2;MLEAF=1.00;MQ=43.96;QD=27.51;SOR=1.112	GT:AD:DP:GQ:PL	1/1:0,49:49:99:1376,146,0
2L	912495	2L_912495_SNP	A	G	1926.77	.	AC=2;AF=1.00;AN=2;DB;DP=44;ExcessHet=3.0103;FS=0.000;MLEAC=2;MLEAF=1.00;MQ=43.73;QD=30.07;SOR=1.105	GT:AD:DP:GQ:PL	1/1:0,44:44:99:1955,132,0
2L	912498	.	AGT	A	1962.73	.	AC=2;AF=1.00;AN=2;DP=43;ExcessHet=3.0103;FS=0.000;MLEAC=2;MLEAF=1.00;MQ=43.77;QD=32.81;SOR=1.179	GT:AD:DP:GQ:PL	1/1:0,43:43:99:2000,135,0
2L	912502	.	TGTAGAATG	T	2012.73	.	AC=2;AF=1.00;AN=2;DP=43;ExcessHet=3.0103;FS=0.000;MLEAC=2;MLEAF=1.00;MQ=43.77;QD=30.98;SOR=1.179	GT:AD:DP:GQ:PL	1/1:0,43:43:99:2050,138,0
2L	912513	.	C	A	1937.77	.	AC=2;AF=1.00;AN=2;DP=44;ExcessHet=3.0103;FS=0.000;MLEAC=2;MLEAF=1.00;MQ=43.73;QD=30.52;SOR=1.105	GT:AD:DP:GQ:PL	1/1:0,44:44:99:1966,132,0
2L	912789	2L_912789_SNP	T	A	1387.77	.	AC=2;AF=1.00;AN=2;DB;DP=49;ExcessHet=3.0103;FS=0.000;MLEAC=2;MLEAF=1.00;MQ=43.88;QD=28.32;SOR=1.007	GT:AD:DP:GQ:PL	1/1:0,49:49:99:1416,147,0
2L	912812	2L_912812_SNP	C	T	1335.77	.	AC=2;AF=1.00;AN=2;DB;DP=48;ExcessHet=3.0103;FS=0.000;MLEAC=2;MLEAF=1.00;MQ=43.92;QD=27.83;SOR=1.067	GT:AD:DP:GQ:PL	1/1:0,48:48:99:1364,144,0
2L	912938	.	CT	C	943.73	.	AC=2;AF=1.00;AN=2;DP=47;ExcessHet=3.0103;FS=0.000;MLEAC=2;MLEAF=1.00;MQ=43.71;QD=21.45;SOR=1.230	GT:AD:DP:GQ:PL	1/1:0,44:44:99:981,131,0
2L	912982	.	T	TCCG	2416.73	.	AC=2;AF=1.00;AN=2;DP=54;ExcessHet=3.0103;FS=0.000;MLEAC=2;MLEAF=1.00;MQ=43.75;QD=34.49;SOR=0.846	GT:AD:DP:GQ:PL	1/1:0,54:54:99:2454,166,0
2L	913153	2L_913153_SNP	G	A	2144.77	.	AC=2;AF=1.00;AN=2;DB;DP=49;ExcessHet=3.0103;FS=0.000;MLEAC=2;MLEAF=1.00;MQ=43.45;QD=33.34;SOR=0.909	GT:AD:DP:GQ:PL	1/1:0,49:49:99:2173,150,0
2L	913156	2L_913156_SNP	A	G	2112.77	.	AC=2;AF=1.00;AN=2;DB;DP=49;ExcessHet=3.0103;FS=0.000;MLEAC=2;MLEAF=1.00;MQ=43.45;QD=26.45;SOR=0.909	GT:AD:DP:GQ:PL	1/1:0,49:49:99:2141,147,0
2L	913189	2L_913189_SNP	C	G	1137.77	.	AC=2;AF=1.00;AN=2;DB;DP=46;ExcessHet=3.0103;FS=0.000;MLEAC=2;MLEAF=1.00;MQ=43.57;QD=24.73;SOR=0.976	GT:AD:DP:GQ:PL	1/1:0,46:46:99:1166,136,0
2L	913216	2L_913216_SNP	T	C	1193.77	.	AC=2;AF=1.00;AN=2;DB;DP=47;ExcessHet=3.0103;FS=0.000;MLEAC=2;MLEAF=1.00;MQ=43.46;QD=25.40;SOR=1.378	GT:AD:DP:GQ:PL	1/1:0,47:47:99:1222,139,0
2L	913267	2L_913267_SNP	T	C	1377.77	.	AC=2;AF=1.00;AN=2;DB;DP=34;ExcessHet=3.0103;FS=0.000;MLEAC=2;MLEAF=1.00;MQ=43.60;QD=33.23;SOR=2.584	GT:AD:DP:GQ:PL	1/1:0,34:34:99:1406,102,0
2L	913284	.	C	CCGT	1432.73	.	AC=2;AF=1.00;AN=2;DP=28;ExcessHet=3.0103;FS=0.000;MLEAC=2;MLEAF=1.00;MQ=43.51;QD=31.67;SOR=3.126	GT:AD:DP:GQ:PL	1/1:0,28:28:99:1470,111,0
2L	913286	.	G	T	1450.77	.	AC=2;AF=1.00;AN=2;DP=36;ExcessHet=3.0103;FS=0.000;MLEAC=2;MLEAF=1.00;MQ=43.24;QD=30.88;SOR=1.547	GT:AD:DP:GQ:PL	1/1:0,36:36:99:1479,108,0
2L	913337	2L_913337_SNP	A	G	583.77	.	AC=2;AF=1.00;AN=2;DB;DP=22;ExcessHet=3.0103;FS=0.000;MLEAC=2;MLEAF=1.00;MQ=43.15;QD=26.53;SOR=2.737	GT:AD:DP:GQ:PL	1/1:0,22:22:66:612,66,0
2L	913379	2L_913379_SNP	G	A	886.77	.	AC=2;AF=1.00;AN=2;DB;DP=33;ExcessHet=3.0103;FS=0.000;MLEAC=2;MLEAF=1.00;MQ=43.52;QD=26.87;SOR=2.833	GT:AD:DP:GQ:PL	1/1:0,33:33:99:915,99,0
2L	913420	2L_913420_DEL	TAC	T	1880.73	.	AC=2;AF=1.00;AN=2;DB;DP=43;ExcessHet=3.0103;FS=0.000;MLEAC=2;MLEAF=1.00;MQ=43.73;QD=29.13;SOR=1.609	GT:AD:DP:GQ:PL	1/1:0,43:43:99:1918,129,0
2L	913436	2L_913436_SNP	C	A	1913.77	.	AC=2;AF=1.00;AN=2;DB;DP=43;ExcessHet=3.0103;FS=0.000;MLEAC=2;MLEAF=1.00;MQ=43.68;QD=34.35;SOR=1.455	GT:AD:DP:GQ:PL	1/1:0,43:43:99:1942,132,0
2L	913916	2L_913916_SNP	A	C	1252.77	.	AC=2;AF=1.00;AN=2;DB;DP=49;ExcessHet=3.0103;FS=0.000;MLEAC=2;MLEAF=1.00;MQ=43.96;QD=25.57;SOR=1.112	GT:AD:DP:GQ:PL	1/1:0,49:49:99:1281,146,0
2L	913961	2L_913961_SNP	T	C	1576.77	.	AC=2;AF=1.00;AN=2;DB;DP=61;ExcessHet=3.0103;FS=0.000;MLEAC=2;MLEAF=1.00;MQ=43.97;QD=26.28;SOR=0.906	GT:AD:DP:GQ:PL	1/1:0,60:60:99:1605,180,0
2L	914125	.	GA	G	927.73	.	AC=2;AF=1.00;AN=2;DP=44;ExcessHet=3.0103;FS=0.000;MLEAC=2;MLEAF=1.00;MQ=44.00;QD=22.09;SOR=1.005	GT:AD:DP:GQ:PL	1/1:0,42:42:99:965,126,0
2L	914957	2L_914957_SNP	A	G	1675.77	.	AC=2;AF=1.00;AN=2;DB;DP=62;ExcessHet=3.0103;FS=0.000;MLEAC=2;MLEAF=1.00;MQ=44.00;QD=27.03;SOR=0.758	GT:AD:DP:GQ:PL	1/1:0,62:62:99:1704,186,0
2L	915055	2L_915055_SNP	C	T	1402.77	.	AC=2;AF=1.00;AN=2;DB;DP=52;ExcessHet=3.0103;FS=0.000;MLEAC=2;MLEAF=1.00;MQ=44.00;QD=26.98;SOR=1.358	GT:AD:DP:GQ:PL	1/1:0,52:52:99:1431,156,0
2L	915227	2L_915227_SNP	T	G	2545.77	.	AC=2;AF=1.00;AN=2;DB;DP=58;ExcessHet=3.0103;FS=0.000;MLEAC=2;MLEAF=1.00;MQ=44.00;QD=27.33;SOR=0.836	GT:AD:DP:GQ:PL	1/1:0,58:58:99:2574,178,0
2L	915233	2L_915233_SNP	T	C	2623.77	.	AC=2;AF=1.00;AN=2;DB;DP=60;ExcessHet=3.0103;FS=0.000;MLEAC=2;MLEAF=1.00;MQ=44.00;QD=28.22;SOR=0.760	GT:AD:DP:GQ:PL	1/1:0,60:60:99:2652,184,0
2L	915248	2L_915248_SNP	C	T	1608.77	.	AC=2;AF=1.00;AN=2;DB;DP=58;ExcessHet=3.0103;FS=0.000;MLEAC=2;MLEAF=1.00;MQ=44.00;QD=27.74;SOR=0.836	GT:AD:DP:GQ:PL	1/1:0,58:58:99:1637,174,0
2L	915327	2L_915327_SNP	T	C	1347.77	.	AC=2;AF=1.00;AN=2;DB;DP=50;ExcessHet=3.0103;FS=0.000;MLEAC=2;MLEAF=1.00;MQ=43.96;QD=26.96;SOR=1.157	GT:AD:DP:GQ:PL	1/1:0,50:50:99:1376,150,0
2L	915453	2L_915453_SNP	T	A	1589.77	.	AC=2;AF=1.00;AN=2;DB;DP=57;ExcessHet=3.0103;FS=0.000;MLEAC=2;MLEAF=1.00;MQ=44.00;QD=27.89;SOR=0.728	GT:AD:DP:GQ:PL	1/1:0,57:57:99:1618,171,0
2L	915478	2L_915478_SNP	T	C	1601.77	.	AC=2;AF=1.00;AN=2;DB;DP=59;ExcessHet=3.0103;FS=0.000;MLEAC=2;MLEAF=1.00;MQ=44.00;QD=27.15;SOR=1.034	GT:AD:DP:GQ:PL	1/1:0,59:59:99:1630,177,0
2L	915534	2L_915534_SNP	C	A	2759.77	.	AC=2;AF=1.00;AN=2;DB;DP=63;ExcessHet=3.0103;FS=0.000;MLEAC=2;MLEAF=1.00;MQ=44.00;QD=25.60;SOR=0.859	GT:AD:DP:GQ:PL	1/1:0,63:63:99:2788,193,0
2L	915540	2L_915540_SNP	G	A	2670.77	.	AC=2;AF=1.00;AN=2;DB;DP=61;ExcessHet=3.0103;FS=0.000;MLEAC=2;MLEAF=1.00;MQ=44.00;QD=28.53;SOR=0.725	GT:AD:DP:GQ:PL	1/1:0,61:61:99:2699,184,0
2L	915579	2L_915579_SNP	C	T	2611.77	.	AC=2;AF=1.00;AN=2;DB;DP=58;ExcessHet=3.0103;FS=0.000;MLEAC=2;MLEAF=1.00;MQ=44.00;QD=30.47;SOR=1.085	GT:AD:DP:GQ:PL	1/1:0,58:58:99:2640,181,0
2L	915583	2L_915583_SNP	A	C	2611.77	.	AC=2;AF=1.00;AN=2;DB;DP=60;ExcessHet=3.0103;FS=0.000;MLEAC=2;MLEAF=1.00;MQ=44.00;QD=32.26;SOR=0.986	GT:AD:DP:GQ:PL	1/1:0,60:60:99:2640,181,0
2L	915726	2L_915726_SNP	T	C	1342.77	.	AC=2;AF=1.00;AN=2;DB;DP=51;ExcessHet=3.0103;FS=0.000;MLEAC=2;MLEAF=1.00;MQ=44.00;QD=26.86;SOR=1.051	GT:AD:DP:GQ:PL	1/1:0,50:50:99:1371,149,0
2L	915764	2L_915764_SNP	T	C	2649.77	.	AC=2;AF=1.00;AN=2;DB;DP=62;ExcessHet=3.0103;FS=0.000;MLEAC=2;MLEAF=1.00;MQ=43.97;QD=30.38;SOR=0.693	GT:AD:DP:GQ:PL	1/1:0,62:62:99:2678,189,0
2L	915773	.	A	C	2648.77	.	AC=2;AF=1.00;AN=2;DP=61;ExcessHet=3.0103;FS=0.000;MLEAC=2;MLEAF=1.00;MQ=43.97;QD=28.99;SOR=0.725	GT:AD:DP:GQ:PL	1/1:0,61:61:99:2677,189,0
2L	915807	2L_915807_SNP	T	C	1833.77	.	AC=2;AF=1.00;AN=2;DB;DP=69;ExcessHet=3.0103;FS=0.000;MLEAC=2;MLEAF=1.00;MQ=43.97;QD=26.58;SOR=1.054	GT:AD:DP:GQ:PL	1/1:0,69:69:99:1862,205,0
2L	916240	2L_916240_SNP	T	C	1168.77	.	AC=2;AF=1.00;AN=2;BaseQRankSum=1.522;ClippingRankSum=0.000;DB;DP=45;ExcessHet=3.0103;FS=0.000;MLEAC=2;MLEAF=1.00;MQ=44.00;MQRankSum=0.000;QD=25.97;ReadPosRankSum=-0.326;SOR=0.352	GT:AD:DP:GQ:PL	1/1:1,44:45:99:1197,108,0
2L	916577	2L_916577_SNP	G	A	1764.77	.	AC=2;AF=1.00;AN=2;DB;DP=41;ExcessHet=3.0103;FS=0.000;MLEAC=2;MLEAF=1.00;MQ=44.00;QD=24.61;SOR=1.075	GT:AD:DP:GQ:PL	1/1:0,41:41:99:1793,123,0
2L	916587	2L_916587_SNP	T	C	1861.77	.	AC=2;AF=1.00;AN=2;DB;DP=40;ExcessHet=3.0103;FS=0.000;MLEAC=2;MLEAF=1.00;MQ=44.00;QD=28.68;SOR=1.445	GT:AD:DP:GQ:PL	1/1:0,40:40:99:1890,126,0
2L	916602	2L_916602_SNP	T	G	1967.77	.	AC=2;AF=1.00;AN=2;DB;DP=44;ExcessHet=3.0103;FS=0.000;MLEAC=2;MLEAF=1.00;MQ=44.00;QD=32.52;SOR=1.312	GT:AD:DP:GQ:PL	1/1:0,43:43:99:1996,138,0
2L	916608	2L_916608_SNP	C	A	1955.77	.	AC=2;AF=1.00;AN=2;DB;DP=47;ExcessHet=3.0103;FS=0.000;MLEAC=2;MLEAF=1.00;MQ=44.00;QD=33.04;SOR=1.085	GT:AD:DP:GQ:PL	1/1:0,46:46:99:1984,138,0
2L	916683	2L_916683_SNP	A	G	1491.77	.	AC=2;AF=1.00;AN=2;DB;DP=56;ExcessHet=3.0103;FS=0.000;MLEAC=2;MLEAF=1.00;MQ=44.00;QD=26.64;SOR=1.009	GT:AD:DP:GQ:PL	1/1:0,56:56:99:1520,168,0
2L	917021	2L_917021_SNP	C	T	1182.77	.	AC=2;AF=1.00;AN=2;BaseQRankSum=0.814;ClippingRankSum=0.000;DB;DP=45;ExcessHet=3.0103;FS=0.000;MLEAC=2;MLEAF=1.00;MQ=43.96;MQRankSum=0.000;QD=26.28;ReadPosRankSum=-0.544;SOR=0.409	GT:AD:DP:GQ:PL	1/1:1,44:45:99:1211,107,0
2L	917983	2L_917983_SNP	T	C	942.77	.	AC=2;AF=1.00;AN=2;DB;DP=37;ExcessHet=3.0103;FS=0.000;MLEAC=2;MLEAF=1.00;MQ=44.00;QD=25.48;SOR=0.859	GT:AD:DP:GQ:PL	1/1:0,37:37:99:971,110,0
2L	918236	2L_918236_SNP	T	A	1681.77	.	AC=2;AF=1.00;AN=2;DB;DP=38;ExcessHet=3.0103;FS=0.000;MLEAC=2;MLEAF=1.00;MQ=43.65;QD=28.57;SOR=1.329	GT:AD:DP:GQ:PL	1/1:0,38:38:99:1710,114,0
2L	918237	.	GCC	G	1672.73	.	AC=2;AF=1.00;AN=2;DP=38;ExcessHet=3.0103;FS=0.000;MLEAC=2;MLEAF=1.00;MQ=43.65;QD=28.78;SOR=1.329	GT:AD:DP:GQ:PL	1/1:0,38:38:99:1710,114,0
2L	918240	.	A	AAG	1672.73	.	AC=2;AF=1.00;AN=2;DP=38;ExcessHet=3.0103;FS=0.000;MLEAC=2;MLEAF=1.00;MQ=43.65;QD=35.59;SOR=1.329	GT:AD:DP:GQ:PL	1/1:0,38:38:99:1710,114,0
2L	918403	2L_918403_SNP	T	A	1187.77	.	AC=2;AF=1.00;AN=2;DB;DP=44;ExcessHet=3.0103;FS=0.000;MLEAC=2;MLEAF=1.00;MQ=43.83;QD=27.62;SOR=1.179	GT:AD:DP:GQ:PL	1/1:0,43:43:99:1216,129,0
2L	918420	2L_918420_SNP	A	G	1116.77	.	AC=2;AF=1.00;AN=2;DB;DP=43;ExcessHet=3.0103;FS=0.000;MLEAC=2;MLEAF=1.00;MQ=43.83;QD=25.97;SOR=1.179	GT:AD:DP:GQ:PL	1/1:0,43:43:99:1145,128,0
2L	918434	2L_918434_SNP	T	C	1264.77	.	AC=2;AF=1.00;AN=2;DB;DP=46;ExcessHet=3.0103;FS=0.000;MLEAC=2;MLEAF=1.00;MQ=43.84;QD=27.49;SOR=1.085	GT:AD:DP:GQ:PL	1/1:0,46:46:99:1293,138,0
2L	918523	2L_918523_SNP	C	G	1641.77	.	AC=2;AF=1.00;AN=2;DB;DP=61;ExcessHet=3.0103;FS=0.000;MLEAC=2;MLEAF=1.00;MQ=44.00;QD=26.91;SOR=1.022	GT:AD:DP:GQ:PL	1/1:0,61:61:99:1670,183,0
2L	918596	2L_918596_SNP	T	C	1485.77	.	AC=2;AF=1.00;AN=2;DB;DP=55;ExcessHet=3.0103;FS=0.000;MLEAC=2;MLEAF=1.00;MQ=44.00;QD=27.01;SOR=0.729	GT:AD:DP:GQ:PL	1/1:0,55:55:99:1514,164,0
2L	918619	2L_918619_SNP	A	G	1194.77	.	AC=2;AF=1.00;AN=2;DB;DP=49;ExcessHet=3.0103;FS=0.000;MLEAC=2;MLEAF=1.00;MQ=44.00;QD=24.89;SOR=0.963	GT:AD:DP:GQ:PL	1/1:0,48:48:99:1223,142,0
2L	918777	.	C	T	1540.77	.	AC=2;AF=1.00;AN=2;DP=56;ExcessHet=3.0103;FS=0.000;MLEAC=2;MLEAF=1.00;MQ=44.00;QD=27.51;SOR=0.765	GT:AD:DP:GQ:PL	1/1:0,56:56:99:1569,168,0
2L	918848	2L_918848_SNP	C	T	1298.77	.	AC=2;AF=1.00;AN=2;DB;DP=48;ExcessHet=3.0103;FS=0.000;MLEAC=2;MLEAF=1.00;MQ=44.00;QD=27.06;SOR=0.693	GT:AD:DP:GQ:PL	1/1:0,48:48:99:1327,144,0
2L	918867	2L_918867_SNP	G	T	1916.77	.	AC=2;AF=1.00;AN=2;DB;DP=44;ExcessHet=3.0103;FS=0.000;MLEAC=2;MLEAF=1.00;MQ=44.00;QD=30.19;SOR=0.990	GT:AD:DP:GQ:PL	1/1:0,44:44:99:1945,132,0
2L	918869	2L_918869_SNP	A	G	1916.77	.	AC=2;AF=1.00;AN=2;DB;DP=43;ExcessHet=3.0103;FS=0.000;MLEAC=2;MLEAF=1.00;MQ=44.00;QD=30.61;SOR=1.055	GT:AD:DP:GQ:PL	1/1:0,43:43:99:1945,132,0
2L	918883	2L_918883_SNP	A	C	1166.77	.	AC=2;AF=1.00;AN=2;DB;DP=46;ExcessHet=3.0103;FS=0.000;MLEAC=2;MLEAF=1.00;MQ=43.96;QD=25.93;SOR=1.038	GT:AD:DP:GQ:PL	1/1:0,45:45:99:1195,134,0
2L	919060	.	G	GTC	2659.73	.	AC=2;AF=1.00;AN=2;DP=67;ExcessHet=3.0103;FS=0.000;MLEAC=2;MLEAF=1.00;MQ=43.97;QD=30.48;SOR=1.066	GT:AD:DP:GQ:PL	1/1:0,67:67:99:2697,202,0
2L	920329	2L_920329_SNP	G	A	1330.77	.	AC=2;AF=1.00;AN=2;DB;DP=49;ExcessHet=3.0103;FS=0.000;MLEAC=2;MLEAF=1.00;MQ=44.00;QD=27.16;SOR=0.818	GT:AD:DP:GQ:PL	1/1:0,49:49:99:1359,147,0
2L	920439	2L_920439_SNP	T	A	1269.77	.	AC=2;AF=1.00;AN=2;DB;DP=47;ExcessHet=3.0103;FS=0.000;MLEAC=2;MLEAF=1.00;MQ=43.96;QD=28.22;SOR=0.737	GT:AD:DP:GQ:PL	1/1:0,45:45:99:1298,135,0
2L	920794	2L_920794_SNP	A	G	887.77	.	AC=2;AF=1.00;AN=2;DB;DP=33;ExcessHet=3.0103;FS=0.000;MLEAC=2;MLEAF=1.00;MQ=43.85;QD=26.90;SOR=1.352	GT:AD:DP:GQ:PL	1/1:0,33:33:99:916,99,0
2L	921419	2L_921419_SNP	C	G	598.77	.	AC=2;AF=1.00;AN=2;DB;DP=23;ExcessHet=3.0103;FS=0.000;MLEAC=2;MLEAF=1.00;MQ=42.91;QD=26.03;SOR=0.776	GT:AD:DP:GQ:PL	1/1:0,23:23:69:627,69,0
2L	921529	2L_921529_SNP	C	T	967.77	.	AC=2;AF=1.00;AN=2;DB;DP=35;ExcessHet=3.0103;FS=0.000;MLEAC=2;MLEAF=1.00;MQ=43.61;QD=28.46;SOR=0.811	GT:AD:DP:GQ:PL	1/1:0,34:34:99:996,102,0
2L	921649	2L_921649_SNP	A	G	2563.77	.	AC=2;AF=1.00;AN=2;DB;DP=57;ExcessHet=3.0103;FS=0.000;MLEAC=2;MLEAF=1.00;MQ=43.56;QD=29.23;SOR=1.453	GT:AD:DP:GQ:PL	1/1:0,57:57:99:2592,175,0
2L	921650	2L_921650_SNP	A	T	2563.77	.	AC=2;AF=1.00;AN=2;DB;DP=57;ExcessHet=3.0103;FS=0.000;MLEAC=2;MLEAF=1.00;MQ=43.56;QD=27.83;SOR=1.453	GT:AD:DP:GQ:PL	1/1:0,57:57:99:2592,175,0
2L	921657	2L_921657_SNP	A	G	2564.77	.	AC=2;AF=1.00;AN=2;DB;DP=54;ExcessHet=3.0103;FS=0.000;MLEAC=2;MLEAF=1.00;MQ=43.61;QD=31.99;SOR=1.697	GT:AD:DP:GQ:PL	1/1:0,54:54:99:2593,177,0
2L	921667	2L_921667_INS	T	TTA	2251.73	.	AC=2;AF=1.00;AN=2;DB;DP=55;ExcessHet=3.0103;FS=0.000;MLEAC=2;MLEAF=1.00;MQ=43.58;QD=32.84;SOR=1.487	GT:AD:DP:GQ:PL	1/1:0,55:55:99:2289,165,0
2L	921854	2L_921854_SNP	C	A	1948.77	.	AC=2;AF=1.00;AN=2;DB;DP=70;ExcessHet=3.0103;FS=0.000;MLEAC=2;MLEAF=1.00;MQ=44.00;QD=27.84;SOR=0.693	GT:AD:DP:GQ:PL	1/1:0,70:70:99:1977,210,0
2L	921891	2L_921891_SNP	G	C	2994.77	.	AC=2;AF=1.00;AN=2;DB;DP=70;ExcessHet=3.0103;FS=0.000;MLEAC=2;MLEAF=1.00;MQ=44.00;QD=34.41;SOR=0.874	GT:AD:DP:GQ:PL	1/1:0,70:70:99:3023,211,0
2L	921907	2L_921907_SNP	T	G	3017.77	.	AC=2;AF=1.00;AN=2;DB;DP=70;ExcessHet=3.0103;FS=0.000;MLEAC=2;MLEAF=1.00;MQ=44.00;QD=33.52;SOR=1.329	GT:AD:DP:GQ:PL	1/1:0,70:70:99:3046,214,0
2L	921992	2L_921992_SNP	C	T	3049.77	.	AC=2;AF=1.00;AN=2;DB;DP=71;ExcessHet=3.0103;FS=0.000;MLEAC=2;MLEAF=1.00;MQ=44.00;QD=28.30;SOR=0.904	GT:AD:DP:GQ:PL	1/1:0,71:71:99:3078,217,0
2L	922000	.	CTGT	C	2977.73	.	AC=2;AF=1.00;AN=2;DP=67;ExcessHet=3.0103;FS=0.000;MLEAC=2;MLEAF=1.00;MQ=44.00;QD=32.16;SOR=0.784	GT:AD:DP:GQ:PL	1/1:0,67:67:99:3015,205,0
2L	922147	2L_922147_SNP	T	C	3520.77	.	AC=2;AF=1.00;AN=2;DB;DP=79;ExcessHet=3.0103;FS=0.000;MLEAC=2;MLEAF=1.00;MQ=43.98;QD=34.42;SOR=0.881	GT:AD:DP:GQ:PL	1/1:0,79:79:99:3549,244,0
2L	922153	2L_922153_SNP	A	T	3401.77	.	AC=2;AF=1.00;AN=2;DB;DP=76;ExcessHet=3.0103;FS=0.000;MLEAC=2;MLEAF=1.00;MQ=43.97;QD=28.67;SOR=0.746	GT:AD:DP:GQ:PL	1/1:0,76:76:99:3430,232,0
2L	922178	2L_922178_SNP	T	A	3286.77	.	AC=2;AF=1.00;AN=2;DB;DP=72;ExcessHet=3.0103;FS=0.000;MLEAC=2;MLEAF=1.00;MQ=43.97;QD=28.84;SOR=0.749	GT:AD:DP:GQ:PL	1/1:0,72:72:99:3315,223,0
2L	922191	2L_922191_SNP	A	T	2885.77	.	AC=2;AF=1.00;AN=2;DB;DP=66;ExcessHet=3.0103;FS=0.000;MLEAC=2;MLEAF=1.00;MQ=43.97;QD=31.79;SOR=0.886	GT:AD:DP:GQ:PL	1/1:0,66:66:99:2914,199,0
2L	922375	2L_922375_SNP	T	A	2217.77	.	AC=2;AF=1.00;AN=2;DB;DP=84;ExcessHet=3.0103;FS=0.000;MLEAC=2;MLEAF=1.00;MQ=43.98;QD=26.72;SOR=1.179	GT:AD:DP:GQ:PL	1/1:0,83:83:99:2246,249,0
2L	922452	2L_922452_SNP	T	C	1778.77	.	AC=2;AF=1.00;AN=2;DB;DP=65;ExcessHet=3.0103;FS=0.000;MLEAC=2;MLEAF=1.00;MQ=43.97;QD=27.79;SOR=0.756	GT:AD:DP:GQ:PL	1/1:0,64:64:99:1807,192,0
2L	923070	.	CGTGT	C	1155.73	.	AC=2;AF=1.00;AN=2;BaseQRankSum=1.393;ClippingRankSum=0.000;DP=37;ExcessHet=3.0103;FS=3.163;MLEAC=2;MLEAF=1.00;MQ=42.80;MQRankSum=-0.100;QD=28.76;ReadPosRankSum=-0.658;SOR=0.442	GT:AD:DP:GQ:PL	1/1:1,28:29:37:1193,37,0
2L	923806	2L_923806_SNP	G	A	1444.77	.	AC=2;AF=1.00;AN=2;DB;DP=52;ExcessHet=3.0103;FS=0.000;MLEAC=2;MLEAF=1.00;MQ=43.96;QD=27.78;SOR=0.941	GT:AD:DP:GQ:PL	1/1:0,52:52:99:1473,156,0
2L	924111	2L_924111_SNP	C	T	1922.77	.	AC=2;AF=1.00;AN=2;DB;DP=45;ExcessHet=3.0103;FS=0.000;MLEAC=2;MLEAF=1.00;MQ=43.39;QD=27.93;SOR=0.784	GT:AD:DP:GQ:PL	1/1:0,44:44:99:1951,135,0
2L	924118	2L_924118_SNP	T	C	1913.77	.	AC=2;AF=1.00;AN=2;DB;DP=45;ExcessHet=3.0103;FS=0.000;MLEAC=2;MLEAF=1.00;MQ=43.44;QD=34.12;SOR=0.784	GT:AD:DP:GQ:PL	1/1:0,44:44:99:1942,135,0
2L	924147	2L_924147_SNP	A	C	1037.77	.	AC=2;AF=1.00;AN=2;DB;DP=40;ExcessHet=3.0103;FS=0.000;MLEAC=2;MLEAF=1.00;MQ=43.10;QD=26.61;SOR=0.743	GT:AD:DP:GQ:PL	1/1:0,39:39:99:1066,117,0
2L	924332	2L_924332_SNP	G	C	756.77	.	AC=2;AF=1.00;AN=2;DB;DP=29;ExcessHet=3.0103;FS=0.000;MLEAC=2;MLEAF=1.00;MQ=42.35;QD=26.10;SOR=0.906	GT:AD:DP:GQ:PL	1/1:0,29:29:86:785,86,0
2L	924337	2L_924337_DEL	GA	G	491.73	.	AC=2;AF=1.00;AN=2;DB;DP=28;ExcessHet=3.0103;FS=0.000;MLEAC=2;MLEAF=1.00;MQ=42.29;QD=18.91;SOR=1.022	GT:AD:DP:GQ:PL	1/1:0,26:26:77:529,77,0
2L	924366	.	C	CGCAACA	1670.73	.	AC=2;AF=1.00;AN=2;DP=33;ExcessHet=3.0103;FS=0.000;MLEAC=2;MLEAF=1.00;MQ=41.63;QD=34.35;SOR=1.179	GT:AD:DP:GQ:PL	1/1:0,33:33:99:1708,113,0
2L	924367	.	T	TGGCTGTAAAAGATATGCATGATTTCA	1671.73	.	AC=2;AF=1.00;AN=2;DP=33;ExcessHet=3.0103;FS=0.000;MLEAC=2;MLEAF=1.00;MQ=41.63;QD=36.12;SOR=1.179	GT:AD:DP:GQ:PL	1/1:0,33:33:99:1709,114,0
2L	924375	2L_924375_SNP	A	C	1591.77	.	AC=2;AF=1.00;AN=2;DB;DP=36;ExcessHet=3.0103;FS=0.000;MLEAC=2;MLEAF=1.00;MQ=41.72;QD=25.56;SOR=1.209	GT:AD:DP:GQ:PL	1/1:0,36:36:99:1620,108,0
2L	924382	.	C	CAGAAGG	1627.73	.	AC=2;AF=1.00;AN=2;DP=33;ExcessHet=3.0103;FS=0.000;MLEAC=2;MLEAF=1.00;MQ=41.69;QD=30.19;SOR=1.179	GT:AD:DP:GQ:PL	1/1:0,33:33:99:1665,111,0
2L	924384	.	T	TAATAC	1582.73	.	AC=2;AF=1.00;AN=2;DP=34;ExcessHet=3.0103;FS=0.000;MLEAC=2;MLEAF=1.00;MQ=41.82;QD=28.22;SOR=1.244	GT:AD:DP:GQ:PL	1/1:0,34:34:99:1620,108,0
2L	925077	2L_925077_SNP	C	T	1427.77	.	AC=2;AF=1.00;AN=2;DB;DP=53;ExcessHet=3.0103;FS=0.000;MLEAC=2;MLEAF=1.00;MQ=44.00;QD=27.46;SOR=1.036	GT:AD:DP:GQ:PL	1/1:0,52:52:99:1456,156,0
2L	925385	2L_925385_SNP	C	A	1325.77	.	AC=2;AF=1.00;AN=2;DB;DP=48;ExcessHet=3.0103;FS=0.000;MLEAC=2;MLEAF=1.00;MQ=43.82;QD=27.62;SOR=1.179	GT:AD:DP:GQ:PL	1/1:0,48:48:99:1354,144,0
2L	925430	2L_925430_SNP	T	G	2173.77	.	AC=2;AF=1.00;AN=2;DB;DP=50;ExcessHet=3.0103;FS=0.000;MLEAC=2;MLEAF=1.00;MQ=43.80;QD=31.09;SOR=0.773	GT:AD:DP:GQ:PL	1/1:0,50:50:99:2202,150,0
2L	925433	2L_925433_SNP	C	T	2173.77	.	AC=2;AF=1.00;AN=2;DB;DP=49;ExcessHet=3.0103;FS=0.000;MLEAC=2;MLEAF=1.00;MQ=43.80;QD=28.25;SOR=0.733	GT:AD:DP:GQ:PL	1/1:0,49:49:99:2202,150,0
2L	925661	.	GGCATAGTAAT	G	1987.73	.	AC=2;AF=1.00;AN=2;DP=46;ExcessHet=3.0103;FS=0.000;MLEAC=2;MLEAF=1.00;MQ=43.70;QD=26.44;SOR=1.414	GT:AD:DP:GQ:PL	1/1:0,45:45:99:2025,136,0
2L	925683	2L_925683_SNP	A	G	2130.77	.	AC=2;AF=1.00;AN=2;DB;DP=48;ExcessHet=3.0103;FS=0.000;MLEAC=2;MLEAF=1.00;MQ=43.71;QD=29.42;SOR=1.179	GT:AD:DP:GQ:PL	1/1:0,48:48:99:2159,144,0
2L	925685	2L_925685_SNP	A	T	2130.77	.	AC=2;AF=1.00;AN=2;DB;DP=48;ExcessHet=3.0103;FS=0.000;MLEAC=2;MLEAF=1.00;MQ=43.71;QD=30.93;SOR=1.179	GT:AD:DP:GQ:PL	1/1:0,48:48:99:2159,144,0
2L	925691	2L_925691_SNP	A	T	1995.77	.	AC=2;AF=1.00;AN=2;DB;DP=45;ExcessHet=3.0103;FS=0.000;MLEAC=2;MLEAF=1.00;MQ=43.74;QD=28.88;SOR=1.280	GT:AD:DP:GQ:PL	1/1:0,45:45:99:2024,135,0
2L	925704	2L_925704_SNP	T	A	2022.77	.	AC=2;AF=1.00;AN=2;DB;DP=47;ExcessHet=3.0103;FS=0.000;MLEAC=2;MLEAF=1.00;MQ=43.79;QD=28.72;SOR=1.132	GT:AD:DP:GQ:PL	1/1:0,47:47:99:2051,144,0
2L	925713	2L_925713_SNP	A	G	2095.77	.	AC=2;AF=1.00;AN=2;DB;DP=51;ExcessHet=3.0103;FS=0.000;MLEAC=2;MLEAF=1.00;MQ=43.81;QD=28.07;SOR=0.952	GT:AD:DP:GQ:PL	1/1:0,50:50:99:2124,153,0
2L	925977	2L_925977_SNP	T	C	1127.77	.	AC=2;AF=1.00;AN=2;DB;DP=44;ExcessHet=3.0103;FS=0.000;MLEAC=2;MLEAF=1.00;MQ=43.78;QD=26.85;SOR=0.693	GT:AD:DP:GQ:PL	1/1:0,42:42:99:1156,126,0
2L	926041	.	A	AT	827.73	.	AC=2;AF=1.00;AN=2;DP=39;ExcessHet=3.0103;FS=0.000;MLEAC=2;MLEAF=1.00;MQ=43.75;QD=22.99;SOR=0.804	GT:AD:DP:GQ:PL	1/1:0,36:36:99:865,111,0
2L	926115	2L_926115_SNP	G	T	1690.77	.	AC=2;AF=1.00;AN=2;DB;DP=41;ExcessHet=3.0103;FS=0.000;MLEAC=2;MLEAF=1.00;MQ=43.81;QD=32.42;SOR=1.151	GT:AD:DP:GQ:PL	1/1:0,40:40:99:1719,123,0
2L	926125	2L_926125_SNP	G	C	1660.77	.	AC=2;AF=1.00;AN=2;DB;DP=41;ExcessHet=3.0103;FS=0.000;MLEAC=2;MLEAF=1.00;MQ=43.81;QD=30.37;SOR=1.022	GT:AD:DP:GQ:PL	1/1:0,40:40:99:1689,120,0
2L	926175	2L_926175_SNP	T	G	1392.77	.	AC=2;AF=1.00;AN=2;DB;DP=52;ExcessHet=3.0103;FS=0.000;MLEAC=2;MLEAF=1.00;MQ=43.93;QD=26.78;SOR=1.036	GT:AD:DP:GQ:PL	1/1:0,52:52:99:1421,156,0
2L	926232	2L_926232_SNP	A	G	1455.77	.	AC=2;AF=1.00;AN=2;DB;DP=55;ExcessHet=3.0103;FS=0.000;MLEAC=2;MLEAF=1.00;MQ=44.00;QD=26.47;SOR=1.262	GT:AD:DP:GQ:PL	1/1:0,55:55:99:1484,164,0
2L	926496	2L_926496_SNP	A	G	1986.77	.	AC=2;AF=1.00;AN=2;DB;DP=46;ExcessHet=3.0103;FS=0.000;MLEAC=2;MLEAF=1.00;MQ=43.96;QD=33.69;SOR=1.085	GT:AD:DP:GQ:PL	1/1:0,46:46:99:2015,138,0
2L	926503	2L_926503_SNP	T	C	1936.77	.	AC=2;AF=1.00;AN=2;DB;DP=43;ExcessHet=3.0103;FS=0.000;MLEAC=2;MLEAF=1.00;MQ=43.95;QD=29.21;SOR=1.312	GT:AD:DP:GQ:PL	1/1:0,43:43:99:1965,132,0
2L	926513	2L_926513_SNP	A	G	1901.77	.	AC=2;AF=1.00;AN=2;DB;DP=45;ExcessHet=3.0103;FS=0.000;MLEAC=2;MLEAF=1.00;MQ=43.96;QD=31.84;SOR=1.559	GT:AD:DP:GQ:PL	1/1:0,45:45:99:1930,135,0
2L	926545	2L_926545_SNP	A	G	1151.77	.	AC=2;AF=1.00;AN=2;DB;DP=41;ExcessHet=3.0103;FS=0.000;MLEAC=2;MLEAF=1.00;MQ=43.95;QD=28.09;SOR=1.501	GT:AD:DP:GQ:PL	1/1:0,41:41:99:1180,123,0
2L	926596	.	C	CCTACTA	2018.73	.	AC=2;AF=1.00;AN=2;DP=47;ExcessHet=3.0103;FS=0.000;MLEAC=2;MLEAF=1.00;MQ=44.00;QD=25.80;SOR=0.693	GT:AD:DP:GQ:PL	1/1:0,46:46:99:2056,138,0
2L	926817	2L_926817_SNP	A	C	2292.77	.	AC=2;AF=1.00;AN=2;DB;DP=54;ExcessHet=3.0103;FS=0.000;MLEAC=2;MLEAF=1.00;MQ=43.96;QD=23.39;SOR=1.118	GT:AD:DP:GQ:PL	1/1:0,54:54:99:2321,165,0
2L	926818	2L_926818_SNP	A	C	2292.77	.	AC=2;AF=1.00;AN=2;DB;DP=54;ExcessHet=3.0103;FS=0.000;MLEAC=2;MLEAF=1.00;MQ=43.96;QD=31.91;SOR=1.118	GT:AD:DP:GQ:PL	1/1:0,54:54:99:2321,165,0
2L	926962	2L_926962_SNP	A	C	1526.77	.	AC=2;AF=1.00;AN=2;DB;DP=58;ExcessHet=3.0103;FS=0.000;MLEAC=2;MLEAF=1.00;MQ=44.00;QD=26.32;SOR=1.085	GT:AD:DP:GQ:PL	1/1:0,58:58:99:1555,173,0
2L	927114	2L_927114_SNP	C	T	1712.77	.	AC=2;AF=1.00;AN=2;DB;DP=60;ExcessHet=3.0103;FS=0.000;MLEAC=2;MLEAF=1.00;MQ=44.00;QD=28.55;SOR=1.255	GT:AD:DP:GQ:PL	1/1:0,60:60:99:1741,180,0
2L	927175	2L_927175_SNP	G	A	1724.77	.	AC=2;AF=1.00;AN=2;BaseQRankSum=1.810;ClippingRankSum=0.000;DB;DP=63;ExcessHet=3.0103;FS=4.014;MLEAC=2;MLEAF=1.00;MQ=44.00;MQRankSum=0.000;QD=27.38;ReadPosRankSum=-0.633;SOR=0.987	GT:AD:DP:GQ:PL	1/1:1,62:63:99:1753,179,0
2L	927287	2L_927287_SNP	G	A	1085.77	.	AC=2;AF=1.00;AN=2;DB;DP=44;ExcessHet=3.0103;FS=0.000;MLEAC=2;MLEAF=1.00;MQ=44.00;QD=26.48;SOR=0.954	GT:AD:DP:GQ:PL	1/1:0,41:41:99:1114,122,0
2L	928785	.	T	A	1236.77	.	AC=2;AF=1.00;AN=2;DP=46;ExcessHet=3.0103;FS=0.000;MLEAC=2;MLEAF=1.00;MQ=43.67;QD=26.89;SOR=1.464	GT:AD:DP:GQ:PL	1/1:0,46:46:99:1265,138,0
2L	929134	2L_929134_SNP	T	C	877.77	.	AC=2;AF=1.00;AN=2;DB;DP=37;ExcessHet=3.0103;FS=0.000;MLEAC=2;MLEAF=1.00;MQ=43.72;QD=23.72;SOR=0.859	GT:AD:DP:GQ:PL	1/1:0,37:37:99:906,108,0
2L	929145	.	A	ATGTGTG	1007.73	.	AC=2;AF=1.00;AN=2;BaseQRankSum=-0.305;ClippingRankSum=0.000;DP=30;ExcessHet=3.0103;FS=0.000;MLEAC=2;MLEAF=1.00;MQ=43.65;MQRankSum=-0.151;QD=34.29;ReadPosRankSum=0.072;SOR=0.340	GT:AD:DP:GQ:PL	1/1:1,23:24:55:1045,55,0
2L	929266	2L_929266_SNP	G	A	1272.77	.	AC=2;AF=1.00;AN=2;DB;DP=46;ExcessHet=3.0103;FS=0.000;MLEAC=2;MLEAF=1.00;MQ=43.96;QD=27.67;SOR=0.874	GT:AD:DP:GQ:PL	1/1:0,46:46:99:1301,138,0
2L	930167	2L_930167_SNP	T	A	2224.77	.	AC=2;AF=1.00;AN=2;DB;DP=51;ExcessHet=3.0103;FS=0.000;MLEAC=2;MLEAF=1.00;MQ=44.00;QD=29.09;SOR=1.094	GT:AD:DP:GQ:PL	1/1:0,51:51:99:2253,153,0
2L	930172	2L_930172_SNP	G	T	2265.77	.	AC=2;AF=1.00;AN=2;DB;DP=52;ExcessHet=3.0103;FS=0.000;MLEAC=2;MLEAF=1.00;MQ=44.00;QD=31.71;SOR=1.136	GT:AD:DP:GQ:PL	1/1:0,52:52:99:2294,156,0
2L	930406	2L_930406_SNP	T	C	1434.77	.	AC=2;AF=1.00;AN=2;DB;DP=53;ExcessHet=3.0103;FS=0.000;MLEAC=2;MLEAF=1.00;MQ=44.00;QD=27.07;SOR=1.524	GT:AD:DP:GQ:PL	1/1:0,53:53:99:1463,159,0
2L	930600	2L_930600_SNP	A	T	1672.77	.	AC=2;AF=1.00;AN=2;BaseQRankSum=-1.125;ClippingRankSum=0.000;DB;DP=66;ExcessHet=3.0103;FS=0.000;MLEAC=2;MLEAF=1.00;MQ=43.97;MQRankSum=0.000;QD=25.73;ReadPosRankSum=-0.552;SOR=0.249	GT:AD:DP:GQ:PL	1/1:1,64:65:99:1701,166,0
2L	930627	2L_930627_SNP	T	C	1583.77	.	AC=2;AF=1.00;AN=2;BaseQRankSum=-1.660;ClippingRankSum=0.000;DB;DP=64;ExcessHet=3.0103;FS=0.000;MLEAC=2;MLEAF=1.00;MQ=43.97;MQRankSum=0.000;QD=25.14;ReadPosRankSum=1.931;SOR=0.278	GT:AD:DP:GQ:PL	1/1:1,62:63:99:1612,150,0
2L	930781	2L_930781_SNP	A	G	1280.77	.	AC=2;AF=1.00;AN=2;DB;DP=50;ExcessHet=3.0103;FS=0.000;MLEAC=2;MLEAF=1.00;MQ=43.47;QD=25.62;SOR=1.157	GT:AD:DP:GQ:PL	1/1:0,50:50:99:1309,148,0
2L	931614	2L_931614_SNP	C	T	1896.77	.	AC=2;AF=1.00;AN=2;DB;DP=42;ExcessHet=3.0103;FS=0.000;MLEAC=2;MLEAF=1.00;MQ=43.86;QD=27.34;SOR=0.892	GT:AD:DP:GQ:PL	1/1:0,42:42:99:1925,132,0
2L	931623	2L_931623_SNP	G	C	1953.77	.	AC=2;AF=1.00;AN=2;DB;DP=45;ExcessHet=3.0103;FS=0.000;MLEAC=2;MLEAF=1.00;MQ=43.87;QD=32.89;SOR=0.737	GT:AD:DP:GQ:PL	1/1:0,45:45:99:1982,138,0
2L	931776	2L_931776_SNP	G	A	2305.77	.	AC=2;AF=1.00;AN=2;DB;DP=54;ExcessHet=3.0103;FS=0.000;MLEAC=2;MLEAF=1.00;MQ=44.00;QD=33.80;SOR=0.767	GT:AD:DP:GQ:PL	1/1:0,54:54:99:2334,162,0
2L	931786	2L_931786_SNP	G	A	2251.77	.	AC=2;AF=1.00;AN=2;DB;DP=52;ExcessHet=3.0103;FS=0.000;MLEAC=2;MLEAF=1.00;MQ=44.00;QD=30.34;SOR=0.770	GT:AD:DP:GQ:PL	1/1:0,52:52:99:2280,156,0
2L	931803	2L_931803_SNP	A	G	1307.77	.	AC=2;AF=1.00;AN=2;DB;DP=49;ExcessHet=3.0103;FS=0.000;MLEAC=2;MLEAF=1.00;MQ=44.00;QD=26.69;SOR=0.733	GT:AD:DP:GQ:PL	1/1:0,49:49:99:1336,147,0
2L	932294	2L_932294_SNP	T	C	1136.77	.	AC=2;AF=1.00;AN=2;DB;DP=44;ExcessHet=3.0103;FS=0.000;MLEAC=2;MLEAF=1.00;MQ=44.00;QD=27.07;SOR=1.005	GT:AD:DP:GQ:PL	1/1:0,42:42:99:1165,126,0
2L	932379	2L_932379_SNP	C	A	1378.77	.	AC=2;AF=1.00;AN=2;DB;DP=51;ExcessHet=3.0103;FS=0.000;MLEAC=2;MLEAF=1.00;MQ=43.79;QD=27.03;SOR=0.732	GT:AD:DP:GQ:PL	1/1:0,51:51:99:1407,153,0
2L	932442	2L_932442_SNP	G	C	1591.77	.	AC=2;AF=1.00;AN=2;DB;DP=39;ExcessHet=3.0103;FS=0.000;MLEAC=2;MLEAF=1.00;MQ=43.73;QD=34.66;SOR=0.968	GT:AD:DP:GQ:PL	1/1:0,39:39:99:1620,117,0
2L	932449	2L_932449_SNP	C	T	1586.77	.	AC=2;AF=1.00;AN=2;DB;DP=32;ExcessHet=3.0103;FS=0.000;MLEAC=2;MLEAF=1.00;MQ=43.79;QD=29.20;SOR=1.911	GT:AD:DP:GQ:PL	1/1:0,32:32:99:1615,111,0
2L	932453	.	GTC	G	1485.73	.	AC=2;AF=1.00;AN=2;DP=30;ExcessHet=3.0103;FS=0.000;MLEAC=2;MLEAF=1.00;MQ=43.78;QD=27.63;SOR=2.303	GT:AD:DP:GQ:PL	1/1:0,30:30:99:1523,102,0
2L	932456	.	GT	G	1305.73	.	AC=2;AF=1.00;AN=2;DP=30;ExcessHet=3.0103;FS=0.000;MLEAC=2;MLEAF=1.00;MQ=43.78;QD=30.27;SOR=2.303	GT:AD:DP:GQ:PL	1/1:0,30:30:90:1343,90,0
2L	932687	2L_932687_SNP	T	C	1270.77	.	AC=2;AF=1.00;AN=2;DB;DP=31;ExcessHet=3.0103;FS=0.000;MLEAC=2;MLEAF=1.00;MQ=43.81;QD=31.14;SOR=1.329	GT:AD:DP:GQ:PL	1/1:0,30:30:90:1299,90,0
2L	932696	2L_932696_SNP	T	G	1303.77	.	AC=2;AF=1.00;AN=2;DB;DP=30;ExcessHet=3.0103;FS=0.000;MLEAC=2;MLEAF=1.00;MQ=43.74;QD=30.72;SOR=0.976	GT:AD:DP:GQ:PL	1/1:0,30:30:93:1332,93,0
2L	932829	2L_932829_SNP	C	T	1870.77	.	AC=2;AF=1.00;AN=2;DB;DP=43;ExcessHet=3.0103;FS=0.000;MLEAC=2;MLEAF=1.00;MQ=43.77;QD=26.83;SOR=1.055	GT:AD:DP:GQ:PL	1/1:0,43:43:99:1899,129,0
2L	932831	2L_932831_SNP	A	G	1870.77	.	AC=2;AF=1.00;AN=2;DB;DP=43;ExcessHet=3.0103;FS=0.000;MLEAC=2;MLEAF=1.00;MQ=43.77;QD=28.00;SOR=1.055	GT:AD:DP:GQ:PL	1/1:0,43:43:99:1899,129,0
2L	932971	2L_932971_SNP	G	A	1977.77	.	AC=2;AF=1.00;AN=2;DB;DP=48;ExcessHet=3.0103;FS=0.000;MLEAC=2;MLEAF=1.00;MQ=43.65;QD=31.35;SOR=1.426	GT:AD:DP:GQ:PL	1/1:0,48:48:99:2006,147,0
2L	932981	2L_932981_SNP	T	A	1860.77	.	AC=2;AF=1.00;AN=2;DB;DP=46;ExcessHet=3.0103;FS=0.000;MLEAC=2;MLEAF=1.00;MQ=43.60;QD=29.91;SOR=1.203	GT:AD:DP:GQ:PL	1/1:0,46:46:99:1889,138,0
2L	933001	.	G	GTTT	1376.73	.	AC=2;AF=1.00;AN=2;DP=46;ExcessHet=3.0103;FS=0.000;MLEAC=2;MLEAF=1.00;MQ=43.47;QD=29.83;SOR=0.957	GT:AD:DP:GQ:PL	1/1:3,33:36:96:1414,96,0
2L	933013	.	T	C	983.77	.	AC=2;AF=1.00;AN=2;BaseQRankSum=1.362;ClippingRankSum=0.000;DP=44;ExcessHet=3.0103;FS=0.000;MLEAC=2;MLEAF=1.00;MQ=43.33;MQRankSum=-0.671;QD=22.36;ReadPosRankSum=1.144;SOR=0.330	GT:AD:DP:GQ:PL	1/1:1,43:44:99:1012,118,0
2L	933055	2L_933055_SNP	T	C	1100.77	.	AC=2;AF=1.00;AN=2;DB;DP=43;ExcessHet=3.0103;FS=0.000;MLEAC=2;MLEAF=1.00;MQ=43.41;QD=25.60;SOR=1.055	GT:AD:DP:GQ:PL	1/1:0,43:43:99:1129,128,0
2L	933076	.	ATAAGC	A	1762.73	.	AC=2;AF=1.00;AN=2;DP=40;ExcessHet=3.0103;FS=0.000;MLEAC=2;MLEAF=1.00;MQ=43.46;QD=29.08;SOR=0.793	GT:AD:DP:GQ:PL	1/1:0,40:40:99:1800,120,0
2L	933088	2L_933088_SNP	G	T	1911.77	.	AC=2;AF=1.00;AN=2;DB;DP=43;ExcessHet=3.0103;FS=0.000;MLEAC=2;MLEAF=1.00;MQ=43.50;QD=32.26;SOR=0.836	GT:AD:DP:GQ:PL	1/1:0,43:43:99:1940,132,0
2L	933244	.	C	CACCGTGGTCCA	2923.73	.	AC=2;AF=1.00;AN=2;DP=65;ExcessHet=3.0103;FS=0.000;MLEAC=2;MLEAF=1.00;MQ=43.52;QD=30.92;SOR=1.044	GT:AD:DP:GQ:PL	1/1:0,64:64:99:2961,199,0
2L	933783	2L_933783_SNP	T	C	1575.77	.	AC=2;AF=1.00;AN=2;DB;DP=61;ExcessHet=3.0103;FS=0.000;MLEAC=2;MLEAF=1.00;MQ=44.00;QD=25.83;SOR=1.107	GT:AD:DP:GQ:PL	1/1:0,61:61:99:1604,182,0
2L	934303	.	CAA	C	1829.73	.	AC=2;AF=1.00;AN=2;DP=45;ExcessHet=3.0103;FS=0.000;MLEAC=2;MLEAF=1.00;MQ=43.96;QD=31.78;SOR=1.096	GT:AD:DP:GQ:PL	1/1:0,42:42:99:1867,129,0
2L	934320	2L_934320_SNP	A	G	2170.77	.	AC=2;AF=1.00;AN=2;DB;DP=48;ExcessHet=3.0103;FS=0.000;MLEAC=2;MLEAF=1.00;MQ=44.00;QD=25.19;SOR=0.963	GT:AD:DP:GQ:PL	1/1:0,48:48:99:2199,147,0
2L	934341	2L_934341_SNP	T	A	1951.77	.	AC=2;AF=1.00;AN=2;DB;DP=44;ExcessHet=3.0103;FS=0.000;MLEAC=2;MLEAF=1.00;MQ=44.00;QD=28.23;SOR=0.883	GT:AD:DP:GQ:PL	1/1:0,44:44:99:1980,132,0
2L	934342	2L_934342_SNP	A	T	1951.77	.	AC=2;AF=1.00;AN=2;DB;DP=44;ExcessHet=3.0103;FS=0.000;MLEAC=2;MLEAF=1.00;MQ=44.00;QD=29.94;SOR=0.883	GT:AD:DP:GQ:PL	1/1:0,44:44:99:1980,132,0
2L	934389	2L_934389_SNP	A	G	1058.77	.	AC=2;AF=1.00;AN=2;DB;DP=41;ExcessHet=3.0103;FS=0.000;MLEAC=2;MLEAF=1.00;MQ=44.00;QD=25.82;SOR=0.843	GT:AD:DP:GQ:PL	1/1:0,41:41:99:1087,122,0
2L	935207	2L_935207_SNP	A	G	744.77	.	AC=2;AF=1.00;AN=2;DB;DP=29;ExcessHet=3.0103;FS=0.000;MLEAC=2;MLEAF=1.00;MQ=43.65;QD=26.60;SOR=2.468	GT:AD:DP:GQ:PL	1/1:0,28:28:84:773,84,0
2L	935267	2L_935267_SNP	G	T	1207.77	.	AC=2;AF=1.00;AN=2;DB;DP=28;ExcessHet=3.0103;FS=0.000;MLEAC=2;MLEAF=1.00;MQ=43.02;QD=29.27;SOR=1.609	GT:AD:DP:GQ:PL	1/1:0,28:28:84:1236,84,0
2L	935275	2L_935275_SNP	C	A	1206.77	.	AC=2;AF=1.00;AN=2;DB;DP=28;ExcessHet=3.0103;FS=0.000;MLEAC=2;MLEAF=1.00;MQ=42.91;QD=30.72;SOR=1.609	GT:AD:DP:GQ:PL	1/1:0,28:28:84:1235,84,0
2L	935293	2L_935293_SNP	T	C	1231.77	.	AC=2;AF=1.00;AN=2;DB;DP=28;ExcessHet=3.0103;FS=0.000;MLEAC=2;MLEAF=1.00;MQ=42.91;QD=32.02;SOR=1.609	GT:AD:DP:GQ:PL	1/1:0,28:28:84:1260,84,0
2L	935297	2L_935297_SNP	G	A	1231.77	.	AC=2;AF=1.00;AN=2;DB;DP=28;ExcessHet=3.0103;FS=0.000;MLEAC=2;MLEAF=1.00;MQ=42.91;QD=28.46;SOR=1.609	GT:AD:DP:GQ:PL	1/1:0,28:28:84:1260,84,0
2L	935361	2L_935361_SNP	A	G	736.77	.	AC=2;AF=1.00;AN=2;DB;DP=17;ExcessHet=3.0103;FS=0.000;MLEAC=2;MLEAF=1.00;MQ=42.87;QD=32.09;SOR=1.061	GT:AD:DP:GQ:PL	1/1:0,17:17:51:765,51,0
2L	935363	2L_935363_SNP	G	T	736.77	.	AC=2;AF=1.00;AN=2;DB;DP=17;ExcessHet=3.0103;FS=0.000;MLEAC=2;MLEAF=1.00;MQ=42.87;QD=31.29;SOR=1.061	GT:AD:DP:GQ:PL	1/1:0,17:17:51:765,51,0
2L	935366	2L_935366_SNP	T	C	691.77	.	AC=2;AF=1.00;AN=2;DB;DP=16;ExcessHet=3.0103;FS=0.000;MLEAC=2;MLEAF=1.00;MQ=42.80;QD=35.28;SOR=1.244	GT:AD:DP:GQ:PL	1/1:0,16:16:48:720,48,0
2L	935428	2L_935428_SNP	C	G	65.28	.	AC=2;AF=1.00;AN=2;DB;DP=3;ExcessHet=3.0103;FS=0.000;MLEAC=2;MLEAF=1.00;MQ=44.00;QD=21.76;SOR=2.833	GT:AD:DP:GQ:PL	1/1:0,3:3:9:93,9,0
2L	935498	2L_935498_SNP	T	C	646.77	.	AC=2;AF=1.00;AN=2;DB;DP=15;ExcessHet=3.0103;FS=0.000;MLEAC=2;MLEAF=1.00;MQ=43.22;QD=32.81;SOR=0.976	GT:AD:DP:GQ:PL	1/1:0,14:14:45:675,45,0
2L	935515	.	A	AGGATC	807.73	.	AC=2;AF=1.00;AN=2;DP=19;ExcessHet=3.0103;FS=0.000;MLEAC=2;MLEAF=1.00;MQ=43.38;QD=25.63;SOR=1.179	GT:AD:DP:GQ:PL	1/1:0,18:18:57:845,57,0
2L	935611	2L_935611_SNP	T	G	820.77	.	AC=2;AF=1.00;AN=2;DB;DP=32;ExcessHet=3.0103;FS=0.000;MLEAC=2;MLEAF=1.00;MQ=42.22;QD=25.65;SOR=2.165	GT:AD:DP:GQ:PL	1/1:0,32:32:95:849,95,0
2L	935639	.	G	GC	1190.73	.	AC=2;AF=1.00;AN=2;DP=30;ExcessHet=3.0103;FS=0.000;MLEAC=2;MLEAF=1.00;MQ=41.53;QD=36.11;SOR=2.468	GT:AD:DP:GQ:PL	1/1:0,28:28:85:1228,85,0
2L	935650	.	AAAGG	A	1177.73	.	AC=2;AF=1.00;AN=2;DP=27;ExcessHet=3.0103;FS=0.000;MLEAC=2;MLEAF=1.00;MQ=41.54;QD=25.05;SOR=2.753	GT:AD:DP:GQ:PL	1/1:0,27:27:81:1215,81,0
2L	935657	.	G	GAAAA	1222.73	.	AC=2;AF=1.00;AN=2;DP=27;ExcessHet=3.0103;FS=0.000;MLEAC=2;MLEAF=1.00;MQ=41.54;QD=26.20;SOR=2.753	GT:AD:DP:GQ:PL	1/1:0,27:27:84:1260,84,0
2L	935658	2L_935658_SNP	C	A	1231.77	.	AC=2;AF=1.00;AN=2;DB;DP=26;ExcessHet=3.0103;FS=0.000;MLEAC=2;MLEAF=1.00;MQ=41.44;QD=35.03;SOR=2.670	GT:AD:DP:GQ:PL	1/1:0,26:26:84:1260,84,0
2L	935676	2L_935676_SNP	A	G	1276.77	.	AC=2;AF=1.00;AN=2;DB;DP=28;ExcessHet=3.0103;FS=0.000;MLEAC=2;MLEAF=1.00;MQ=41.26;QD=25.57;SOR=2.468	GT:AD:DP:GQ:PL	1/1:0,28:28:87:1305,87,0
2L	935696	.	AGT	A	1190.73	.	AC=2;AF=1.00;AN=2;DP=27;ExcessHet=3.0103;FS=0.000;MLEAC=2;MLEAF=1.00;MQ=41.04;QD=24.33;SOR=2.387	GT:AD:DP:GQ:PL	1/1:0,27:27:84:1228,84,0
2L	935706	.	AGAGAGAGG	A	1206.73	.	AC=2;AF=1.00;AN=2;DP=29;ExcessHet=3.0103;FS=0.000;MLEAC=2;MLEAF=1.00;MQ=41.73;QD=38.00;SOR=2.226	GT:AD:DP:GQ:PL	1/1:0,29:29:87:1244,87,0
2L	935944	2L_935944_SNP	T	G	2401.77	.	AC=2;AF=1.00;AN=2;DB;DP=54;ExcessHet=3.0103;FS=0.000;MLEAC=2;MLEAF=1.00;MQ=43.21;QD=31.08;SOR=1.118	GT:AD:DP:GQ:PL	1/1:0,54:54:99:2430,163,0
2L	935945	2L_935945_SNP	G	A	2401.77	.	AC=2;AF=1.00;AN=2;DB;DP=54;ExcessHet=3.0103;FS=0.000;MLEAC=2;MLEAF=1.00;MQ=43.21;QD=34.09;SOR=1.118	GT:AD:DP:GQ:PL	1/1:0,54:54:99:2430,163,0
2L	935952	2L_935952_SNP	G	T	2496.77	.	AC=2;AF=1.00;AN=2;DB;DP=57;ExcessHet=3.0103;FS=0.000;MLEAC=2;MLEAF=1.00;MQ=43.22;QD=34.80;SOR=1.047	GT:AD:DP:GQ:PL	1/1:0,57:57:99:2525,172,0
2L	935963	2L_935963_SNP	C	T	1442.77	.	AC=2;AF=1.00;AN=2;DB;DP=54;ExcessHet=3.0103;FS=0.000;MLEAC=2;MLEAF=1.00;MQ=43.23;QD=26.72;SOR=1.118	GT:AD:DP:GQ:PL	1/1:0,54:54:99:1471,162,0
2L	936031	2L_936031_SNP	A	G	2041.77	.	AC=2;AF=1.00;AN=2;DB;DP=46;ExcessHet=3.0103;FS=0.000;MLEAC=2;MLEAF=1.00;MQ=43.74;QD=29.82;SOR=0.976	GT:AD:DP:GQ:PL	1/1:0,46:46:99:2070,138,0
2L	936034	2L_936034_SNP	G	T	2110.77	.	AC=2;AF=1.00;AN=2;DB;DP=48;ExcessHet=3.0103;FS=0.000;MLEAC=2;MLEAF=1.00;MQ=43.75;QD=31.84;SOR=0.866	GT:AD:DP:GQ:PL	1/1:0,48:48:99:2139,144,0
2L	936143	.	G	C	1428.77	.	AC=2;AF=1.00;AN=2;DP=52;ExcessHet=3.0103;FS=0.000;MLEAC=2;MLEAF=1.00;MQ=43.92;QD=27.48;SOR=1.244	GT:AD:DP:GQ:PL	1/1:0,52:52:99:1457,156,0
2L	936239	2L_936239_SNP	C	T	1322.77	.	AC=2;AF=1.00;AN=2;DB;DP=50;ExcessHet=3.0103;FS=0.000;MLEAC=2;MLEAF=1.00;MQ=43.84;QD=26.46;SOR=0.952	GT:AD:DP:GQ:PL	1/1:0,50:50:99:1351,149,0
2L	936566	2L_936566_SNP	T	A	2097.77	.	AC=2;AF=1.00;AN=2;DB;DP=48;ExcessHet=3.0103;FS=0.000;MLEAC=2;MLEAF=1.00;MQ=43.22;QD=32.11;SOR=0.866	GT:AD:DP:GQ:PL	1/1:0,48:48:99:2126,144,0
2L	936569	2L_936569_SNP	G	A	2074.77	.	AC=2;AF=1.00;AN=2;DB;DP=47;ExcessHet=3.0103;FS=0.000;MLEAC=2;MLEAF=1.00;MQ=43.25;QD=28.82;SOR=0.823	GT:AD:DP:GQ:PL	1/1:0,47:47:99:2103,141,0
2L	936598	2L_936598_SNP	T	A	1794.77	.	AC=2;AF=1.00;AN=2;DB;DP=41;ExcessHet=3.0103;FS=0.000;MLEAC=2;MLEAF=1.00;MQ=43.18;QD=28.56;SOR=0.843	GT:AD:DP:GQ:PL	1/1:0,41:41:99:1823,126,0
2L	936602	2L_936602_SNP	G	A	1831.77	.	AC=2;AF=1.00;AN=2;DB;DP=43;ExcessHet=3.0103;FS=0.000;MLEAC=2;MLEAF=1.00;MQ=43.05;QD=31.91;SOR=0.836	GT:AD:DP:GQ:PL	1/1:0,43:43:99:1860,129,0
2L	936634	2L_936634_SNP	G	A	1937.77	.	AC=2;AF=1.00;AN=2;DB;DP=44;ExcessHet=3.0103;FS=0.000;MLEAC=2;MLEAF=1.00;MQ=42.35;QD=26.13;SOR=1.230	GT:AD:DP:GQ:PL	1/1:0,44:44:99:1966,132,0
2L	936636	2L_936636_SNP	C	T	2027.77	.	AC=2;AF=1.00;AN=2;DB;DP=43;ExcessHet=3.0103;FS=0.000;MLEAC=2;MLEAF=1.00;MQ=42.36;QD=27.14;SOR=1.179	GT:AD:DP:GQ:PL	1/1:0,43:43:99:2056,138,0
2L	936637	.	T	TA	1986.73	.	AC=2;AF=1.00;AN=2;DP=44;ExcessHet=3.0103;FS=0.000;MLEAC=2;MLEAF=1.00;MQ=42.35;QD=24.95;SOR=1.105	GT:AD:DP:GQ:PL	1/1:0,44:44:99:2024,135,0
2L	936659	2L_936659_SNP	T	C	2041.77	.	AC=2;AF=1.00;AN=2;DB;DP=45;ExcessHet=3.0103;FS=0.000;MLEAC=2;MLEAF=1.00;MQ=42.19;QD=30.77;SOR=0.829	GT:AD:DP:GQ:PL	1/1:0,45:45:99:2070,138,0
2L	936664	2L_936664_SNP	T	C	2221.77	.	AC=2;AF=1.00;AN=2;DB;DP=50;ExcessHet=3.0103;FS=0.000;MLEAC=2;MLEAF=1.00;MQ=42.27;QD=30.84;SOR=0.859	GT:AD:DP:GQ:PL	1/1:0,50:50:99:2250,151,0
2L	936667	2L_936667_SNP	T	A	2221.77	.	AC=2;AF=1.00;AN=2;DB;DP=49;ExcessHet=3.0103;FS=0.000;MLEAC=2;MLEAF=1.00;MQ=42.24;QD=28.46;SOR=0.909	GT:AD:DP:GQ:PL	1/1:0,49:49:99:2250,151,0
2L	936668	2L_936668_SNP	C	T	2176.77	.	AC=2;AF=1.00;AN=2;DB;DP=48;ExcessHet=3.0103;FS=0.000;MLEAC=2;MLEAF=1.00;MQ=42.24;QD=33.84;SOR=0.866	GT:AD:DP:GQ:PL	1/1:0,48:48:99:2205,147,0
2L	936684	2L_936684_SNP	G	A	1950.77	.	AC=2;AF=1.00;AN=2;DB;DP=45;ExcessHet=3.0103;FS=0.000;MLEAC=2;MLEAF=1.00;MQ=42.28;QD=23.97;SOR=0.737	GT:AD:DP:GQ:PL	1/1:0,45:45:99:1979,135,0
2L	936728	2L_936728_SNP	C	T	2037.77	.	AC=2;AF=1.00;AN=2;DB;DP=46;ExcessHet=3.0103;FS=0.000;MLEAC=2;MLEAF=1.00;MQ=42.34;QD=34.19;SOR=0.780	GT:AD:DP:GQ:PL	1/1:0,46:46:99:2066,141,0
2L	936735	2L_936735_SNP	A	G	2029.77	.	AC=2;AF=1.00;AN=2;DB;DP=47;ExcessHet=3.0103;FS=0.000;MLEAC=2;MLEAF=1.00;MQ=42.38;QD=31.44;SOR=0.735	GT:AD:DP:GQ:PL	1/1:0,47:47:99:2058,141,0
2L	936748	2L_936748_SNP	G	A	1307.77	.	AC=2;AF=1.00;AN=2;DB;DP=48;ExcessHet=3.0103;FS=0.000;MLEAC=2;MLEAF=1.00;MQ=42.53;QD=27.82;SOR=0.735	GT:AD:DP:GQ:PL	1/1:0,47:47:99:1336,141,0
2L	936770	2L_936770_SNP	C	T	1149.77	.	AC=2;AF=1.00;AN=2;DB;DP=44;ExcessHet=3.0103;FS=0.000;MLEAC=2;MLEAF=1.00;MQ=42.70;QD=26.13;SOR=0.784	GT:AD:DP:GQ:PL	1/1:0,44:44:99:1178,131,0
2L	936786	.	ATTGC	A	1627.73	.	AC=2;AF=1.00;AN=2;BaseQRankSum=0.830;ClippingRankSum=0.000;DP=41;ExcessHet=3.0103;FS=3.358;MLEAC=2;MLEAF=1.00;MQ=42.77;MQRankSum=-0.837;QD=34.99;ReadPosRankSum=1.467;SOR=0.556	GT:AD:DP:GQ:PL	1/1:1,38:39:73:1665,73,0
2L	936907	2L_936907_SNP	C	T	753.77	.	AC=2;AF=1.00;AN=2;BaseQRankSum=1.827;ClippingRankSum=0.000;DB;DP=31;ExcessHet=3.0103;FS=0.000;MLEAC=2;MLEAF=1.00;MQ=43.27;MQRankSum=-0.535;QD=25.99;ReadPosRankSum=1.906;SOR=0.223	GT:AD:DP:GQ:PL	1/1:1,28:29:77:782,77,0
2L	937029	2L_937029_SNP	A	G	1678.77	.	AC=2;AF=1.00;AN=2;DB;DP=39;ExcessHet=3.0103;FS=0.000;MLEAC=2;MLEAF=1.00;MQ=41.26;QD=25.76;SOR=0.743	GT:AD:DP:GQ:PL	1/1:0,39:39:99:1707,117,0
2L	937036	2L_937036_SNP	C	G	1648.77	.	AC=2;AF=1.00;AN=2;DB;DP=38;ExcessHet=3.0103;FS=0.000;MLEAC=2;MLEAF=1.00;MQ=41.19;QD=35.09;SOR=0.693	GT:AD:DP:GQ:PL	1/1:0,38:38:99:1677,114,0
2L	937082	2L_937082_SNP	G	A	1487.77	.	AC=2;AF=1.00;AN=2;DB;DP=33;ExcessHet=3.0103;FS=0.000;MLEAC=2;MLEAF=1.00;MQ=40.81;QD=31.97;SOR=0.752	GT:AD:DP:GQ:PL	1/1:0,33:33:99:1516,103,0
2L	937086	.	TGGAGAAGGAAG	T	1582.73	.	AC=2;AF=1.00;AN=2;DP=34;ExcessHet=3.0103;FS=0.000;MLEAC=2;MLEAF=1.00;MQ=40.91;QD=29.58;SOR=0.811	GT:AD:DP:GQ:PL	1/1:0,34:34:99:1620,108,0
2L	937098	.	CA	C	1627.73	.	AC=2;AF=1.00;AN=2;DP=36;ExcessHet=3.0103;FS=0.000;MLEAC=2;MLEAF=1.00;MQ=41.09;QD=33.82;SOR=0.927	GT:AD:DP:GQ:PL	1/1:0,36:36:99:1665,111,0
2L	937100	.	TCGCAG	T	1672.73	.	AC=2;AF=1.00;AN=2;DP=37;ExcessHet=3.0103;FS=0.000;MLEAC=2;MLEAF=1.00;MQ=41.11;QD=32.39;SOR=0.984	GT:AD:DP:GQ:PL	1/1:0,37:37:99:1710,114,0
2L	937110	2L_937110_DEL	AAGATTC	A	1756.73	.	AC=2;AF=1.00;AN=2;DB;DP=38;ExcessHet=3.0103;FS=0.000;MLEAC=2;MLEAF=1.00;MQ=41.19;QD=32.49;SOR=1.040	GT:AD:DP:GQ:PL	1/1:0,38:38:99:1794,120,0
2L	937123	2L_937123_SNP	C	A	1873.77	.	AC=2;AF=1.00;AN=2;DB;DP=43;ExcessHet=3.0103;FS=0.000;MLEAC=2;MLEAF=1.00;MQ=41.45;QD=29.93;SOR=1.055	GT:AD:DP:GQ:PL	1/1:0,43:43:99:1902,129,0
2L	937124	.	T	C	1873.77	.	AC=2;AF=1.00;AN=2;DP=43;ExcessHet=3.0103;FS=0.000;MLEAC=2;MLEAF=1.00;MQ=41.45;QD=27.41;SOR=1.055	GT:AD:DP:GQ:PL	1/1:0,43:43:99:1902,129,0
2L	937190	2L_937190_SNP	T	G	903.77	.	AC=2;AF=1.00;AN=2;DB;DP=36;ExcessHet=3.0103;FS=0.000;MLEAC=2;MLEAF=1.00;MQ=43.06;QD=25.10;SOR=1.371	GT:AD:DP:GQ:PL	1/1:0,36:36:99:932,106,0
2L	937356	2L_937356_SNP	T	C	865.77	.	AC=2;AF=1.00;AN=2;DB;DP=33;ExcessHet=3.0103;FS=0.000;MLEAC=2;MLEAF=1.00;MQ=43.56;QD=27.06;SOR=1.112	GT:AD:DP:GQ:PL	1/1:0,32:32:96:894,96,0
2L	937521	2L_937521_SNP	G	C	761.77	.	AC=2;AF=1.00;AN=2;DB;DP=29;ExcessHet=3.0103;FS=0.000;MLEAC=2;MLEAF=1.00;MQ=43.70;QD=26.27;SOR=0.906	GT:AD:DP:GQ:PL	1/1:0,29:29:87:790,87,0
2L	937605	2L_937605_SNP	T	G	1383.77	.	AC=2;AF=1.00;AN=2;DB;DP=31;ExcessHet=3.0103;FS=0.000;MLEAC=2;MLEAF=1.00;MQ=43.40;QD=32.15;SOR=0.892	GT:AD:DP:GQ:PL	1/1:0,31:31:96:1412,96,0
2L	937608	2L_937608_INS	A	AAGGAGCG	1448.73	.	AC=2;AF=1.00;AN=2;DB;DP=32;ExcessHet=3.0103;FS=0.000;MLEAC=2;MLEAF=1.00;MQ=43.42;QD=29.28;SOR=0.957	GT:AD:DP:GQ:PL	1/1:0,32:32:99:1486,102,0
2L	937751	2L_937751_SNP	A	C	997.77	.	AC=2;AF=1.00;AN=2;DB;DP=36;ExcessHet=3.0103;FS=0.000;MLEAC=2;MLEAF=1.00;MQ=43.30;QD=27.72;SOR=1.371	GT:AD:DP:GQ:PL	1/1:0,36:36:99:1026,108,0
2L	937762	.	G	A	1557.73	.	AC=2;AF=1.00;AN=2;DP=40;ExcessHet=3.0103;FS=0.000;MLEAC=2;MLEAF=1.00;MQ=43.37;QD=33.52;SOR=1.112	GT:AD:DP:GQ:PL	1/1:0,37:37:99:1595,112,0
2L	937766	.	A	ACACACG	1364.73	.	AC=2;AF=1.00;AN=2;DP=40;ExcessHet=3.0103;FS=0.000;MLEAC=2;MLEAF=1.00;MQ=43.37;QD=29.44;SOR=1.112	GT:AD:DP:GQ:PL	1/1:0,32:32:96:1402,96,0
2L	937777	2L_937777_SNP	T	C	923.77	.	AC=2;AF=1.00;AN=2;DB;DP=36;ExcessHet=3.0103;FS=0.000;MLEAC=2;MLEAF=1.00;MQ=43.30;QD=25.66;SOR=1.209	GT:AD:DP:GQ:PL	1/1:0,36:36:99:952,107,0
2L	938101	2L_938101_INS	T	TA	1700.73	.	AC=2;AF=1.00;AN=2;DB;DP=42;ExcessHet=3.0103;FS=0.000;MLEAC=2;MLEAF=1.00;MQ=43.79;QD=29.41;SOR=0.968	GT:AD:DP:GQ:PL	1/1:0,39:39:99:1738,117,0
2L	938104	.	C	CCA	1774.73	.	AC=2;AF=1.00;AN=2;DP=40;ExcessHet=3.0103;FS=0.000;MLEAC=2;MLEAF=1.00;MQ=43.78;QD=27.56;SOR=1.040	GT:AD:DP:GQ:PL	1/1:0,38:38:99:1812,123,0
2L	938106	.	T	C	1750.77	.	AC=2;AF=1.00;AN=2;DP=40;ExcessHet=3.0103;FS=0.000;MLEAC=2;MLEAF=1.00;MQ=43.69;QD=32.68;SOR=1.040	GT:AD:DP:GQ:PL	1/1:0,38:38:99:1779,120,0
2L	938537	.	CAGTGATG	C	2977.73	.	AC=2;AF=1.00;AN=2;DP=70;ExcessHet=3.0103;FS=0.000;MLEAC=2;MLEAF=1.00;MQ=43.97;QD=30.57;SOR=0.880	GT:AD:DP:GQ:PL	1/1:0,68:68:99:3015,205,0
2L	938585	2L_938585_SNP	A	G	1846.77	.	AC=2;AF=1.00;AN=2;DB;DP=67;ExcessHet=3.0103;FS=0.000;MLEAC=2;MLEAF=1.00;MQ=43.94;QD=27.56;SOR=0.784	GT:AD:DP:GQ:PL	1/1:0,67:67:99:1875,201,0
2L	938597	2L_938597_SNP	T	C	1821.77	.	AC=2;AF=1.00;AN=2;DB;DP=67;ExcessHet=3.0103;FS=0.000;MLEAC=2;MLEAF=1.00;MQ=43.94;QD=27.60;SOR=0.957	GT:AD:DP:GQ:PL	1/1:0,66:66:99:1850,198,0
2L	938612	2L_938612_SNP	A	G	1740.77	.	AC=2;AF=1.00;AN=2;DB;DP=65;ExcessHet=3.0103;FS=0.000;MLEAC=2;MLEAF=1.00;MQ=43.94;QD=26.78;SOR=1.249	GT:AD:DP:GQ:PL	1/1:0,65:65:99:1769,195,0
2L	938643	2L_938643_SNP	C	T	1583.77	.	AC=2;AF=1.00;AN=2;DB;DP=60;ExcessHet=3.0103;FS=0.000;MLEAC=2;MLEAF=1.00;MQ=43.93;QD=26.40;SOR=0.986	GT:AD:DP:GQ:PL	1/1:0,60:60:99:1612,179,0
2L	938718	2L_938718_SNP	T	C	1748.77	.	AC=2;AF=1.00;AN=2;DB;DP=64;ExcessHet=3.0103;FS=0.000;MLEAC=2;MLEAF=1.00;MQ=44.00;QD=27.32;SOR=0.756	GT:AD:DP:GQ:PL	1/1:0,64:64:99:1777,192,0
2L	939822	2L_939822_SNP	A	G	220.84	.	AC=2;AF=1.00;AN=2;DB;DP=9;ExcessHet=3.0103;FS=0.000;MLEAC=2;MLEAF=1.00;MQ=43.78;QD=24.18;SOR=2.303	GT:AD:DP:GQ:PL	1/1:0,6:6:18:249,18,0
2L	939825	2L_939825_SNP	A	C	187.90	.	AC=2;AF=1.00;AN=2;DB;DP=8;ExcessHet=3.0103;FS=0.000;MLEAC=2;MLEAF=1.00;MQ=43.75;QD=27.03;SOR=1.981	GT:AD:DP:GQ:PL	1/1:0,5:5:15:216,15,0
2L	940172	2L_940172_SNP	C	T	1866.77	.	AC=2;AF=1.00;AN=2;DB;DP=68;ExcessHet=3.0103;FS=0.000;MLEAC=2;MLEAF=1.00;MQ=43.87;QD=27.45;SOR=0.814	GT:AD:DP:GQ:PL	1/1:0,68:68:99:1895,203,0
2L	940186	2L_940186_SNP	C	G	1830.77	.	AC=2;AF=1.00;AN=2;DB;DP=68;ExcessHet=3.0103;FS=0.000;MLEAC=2;MLEAF=1.00;MQ=43.87;QD=27.32;SOR=0.917	GT:AD:DP:GQ:PL	1/1:0,67:67:99:1859,201,0
2L	940204	2L_940204_SNP	A	C	3114.77	.	AC=2;AF=1.00;AN=2;DB;DP=72;ExcessHet=3.0103;FS=0.000;MLEAC=2;MLEAF=1.00;MQ=43.88;QD=30.05;SOR=1.226	GT:AD:DP:GQ:PL	1/1:0,72:72:99:3143,217,0
2L	940210	2L_940210_SNP	T	C	3067.77	.	AC=2;AF=1.00;AN=2;DB;DP=70;ExcessHet=3.0103;FS=0.000;MLEAC=2;MLEAF=1.00;MQ=43.87;QD=28.89;SOR=1.244	GT:AD:DP:GQ:PL	1/1:0,70:70:99:3096,211,0
2L	940221	2L_940221_SNP	G	T	1962.77	.	AC=2;AF=1.00;AN=2;DB;DP=71;ExcessHet=3.0103;FS=0.000;MLEAC=2;MLEAF=1.00;MQ=43.85;QD=27.64;SOR=0.971	GT:AD:DP:GQ:PL	1/1:0,71:71:99:1991,213,0
2L	940248	2L_940248_SNP	T	C	2031.77	.	AC=2;AF=1.00;AN=2;DB;DP=74;ExcessHet=3.0103;FS=0.000;MLEAC=2;MLEAF=1.00;MQ=43.87;QD=27.46;SOR=0.804	GT:AD:DP:GQ:PL	1/1:0,74:74:99:2060,222,0
2L	940259	2L_940259_SNP	C	A	3224.77	.	AC=2;AF=1.00;AN=2;DB;DP=73;ExcessHet=3.0103;FS=0.000;MLEAC=2;MLEAF=1.00;MQ=43.87;QD=29.38;SOR=0.898	GT:AD:DP:GQ:PL	1/1:0,73:73:99:3253,220,0
2L	940261	2L_940261_SNP	C	G	3224.77	.	AC=2;AF=1.00;AN=2;DB;DP=73;ExcessHet=3.0103;FS=0.000;MLEAC=2;MLEAF=1.00;MQ=43.87;QD=32.98;SOR=0.898	GT:AD:DP:GQ:PL	1/1:0,73:73:99:3253,220,0
2L	940361	2L_940361_SNP	A	T	2606.77	.	AC=2;AF=1.00;AN=2;DB;DP=60;ExcessHet=3.0103;FS=0.000;MLEAC=2;MLEAF=1.00;MQ=43.97;QD=30.49;SOR=1.460	GT:AD:DP:GQ:PL	1/1:0,60:60:99:2635,181,0
2L	940369	.	G	GC	2612.73	.	AC=2;AF=1.00;AN=2;DP=58;ExcessHet=3.0103;FS=0.000;MLEAC=2;MLEAF=1.00;MQ=43.97;QD=27.54;SOR=1.382	GT:AD:DP:GQ:PL	1/1:0,58:58:99:2650,181,0
2L	940370	.	G	A	2591.77	.	AC=2;AF=1.00;AN=2;DP=56;ExcessHet=3.0103;FS=0.000;MLEAC=2;MLEAF=1.00;MQ=43.97;QD=26.41;SOR=1.412	GT:AD:DP:GQ:PL	1/1:0,56:56:99:2620,178,0
2L	940517	2L_940517_SNP	C	T	1316.77	.	AC=2;AF=1.00;AN=2;DB;DP=48;ExcessHet=3.0103;FS=0.000;MLEAC=2;MLEAF=1.00;MQ=43.88;QD=27.43;SOR=1.067	GT:AD:DP:GQ:PL	1/1:0,48:48:99:1345,144,0
2L	940747	2L_940747_SNP	T	C	1185.77	.	AC=2;AF=1.00;AN=2;DB;DP=45;ExcessHet=3.0103;FS=0.000;MLEAC=2;MLEAF=1.00;MQ=43.94;QD=26.95;SOR=1.364	GT:AD:DP:GQ:PL	1/1:0,44:44:99:1214,132,0
2L	941274	.	C	CGTGT	708.27	.	AC=2;AF=1.00;AN=2;BaseQRankSum=-1.233;ClippingRankSum=0.000;DP=23;ExcessHet=3.0103;FS=3.197;MLEAC=2;MLEAF=1.00;MQ=43.21;MQRankSum=-0.747;QD=30.51;ReadPosRankSum=1.197;SOR=0.105	GT:AD:DP:GQ:PL	1/1:2,18:20:1:743,1,0
2L	941320	2L_941320_SNP	A	T	966.77	.	AC=2;AF=1.00;AN=2;DB;DP=23;ExcessHet=3.0103;FS=0.000;MLEAC=2;MLEAF=1.00;MQ=43.12;QD=34.32;SOR=0.963	GT:AD:DP:GQ:PL	1/1:0,23:23:69:995,69,0
2L	941331	.	CTA	C	1116.73	.	AC=2;AF=1.00;AN=2;DP=25;ExcessHet=3.0103;FS=0.000;MLEAC=2;MLEAF=1.00;MQ=43.27;QD=27.99;SOR=0.770	GT:AD:DP:GQ:PL	1/1:0,25:25:78:1154,78,0
2L	941335	.	GTGTA	G	1087.73	.	AC=2;AF=1.00;AN=2;DP=25;ExcessHet=3.0103;FS=0.000;MLEAC=2;MLEAF=1.00;MQ=43.27;QD=28.37;SOR=0.770	GT:AD:DP:GQ:PL	1/1:0,25:25:75:1125,75,0
2L	941354	2L_941354_SNP	T	C	1090.77	.	AC=2;AF=1.00;AN=2;DB;DP=25;ExcessHet=3.0103;FS=0.000;MLEAC=2;MLEAF=1.00;MQ=43.27;QD=29.36;SOR=0.770	GT:AD:DP:GQ:PL	1/1:0,25:25:75:1119,75,0
2L	941409	2L_941409_SNP	G	A	831.77	.	AC=2;AF=1.00;AN=2;DB;DP=33;ExcessHet=3.0103;FS=0.000;MLEAC=2;MLEAF=1.00;MQ=43.67;QD=25.99;SOR=0.957	GT:AD:DP:GQ:PL	1/1:0,32:32:95:860,95,0
2L	941583	2L_941583_SNP	T	A	1218.77	.	AC=2;AF=1.00;AN=2;DB;DP=46;ExcessHet=3.0103;FS=0.000;MLEAC=2;MLEAF=1.00;MQ=43.96;QD=26.49;SOR=0.976	GT:AD:DP:GQ:PL	1/1:0,46:46:99:1247,137,0
2L	941694	.	G	GT	956.73	.	AC=2;AF=1.00;AN=2;BaseQRankSum=0.164;ClippingRankSum=0.000;DP=52;ExcessHet=3.0103;FS=0.000;MLEAC=2;MLEAF=1.00;MQ=43.96;MQRankSum=0.000;QD=19.53;ReadPosRankSum=1.262;SOR=0.518	GT:AD:DP:GQ:PL	1/1:1,48:49:99:994,124,0
2L	941719	2L_941719_SNP	T	A	1364.77	.	AC=2;AF=1.00;AN=2;DB;DP=50;ExcessHet=3.0103;FS=0.000;MLEAC=2;MLEAF=1.00;MQ=43.96;QD=27.85;SOR=1.007	GT:AD:DP:GQ:PL	1/1:0,49:49:99:1393,147,0
2L	941748	2L_941748_SNP	C	T	1374.77	.	AC=2;AF=1.00;AN=2;DB;DP=52;ExcessHet=3.0103;FS=0.000;MLEAC=2;MLEAF=1.00;MQ=43.96;QD=26.44;SOR=0.770	GT:AD:DP:GQ:PL	1/1:0,52:52:99:1403,155,0
2L	941768	2L_941768_SNP	C	T	1546.77	.	AC=2;AF=1.00;AN=2;DB;DP=55;ExcessHet=3.0103;FS=0.000;MLEAC=2;MLEAF=1.00;MQ=43.65;QD=28.12;SOR=0.729	GT:AD:DP:GQ:PL	1/1:0,55:55:99:1575,165,0
2L	941942	.	GCACACA	G	1387.73	.	AC=2;AF=1.00;AN=2;BaseQRankSum=2.243;ClippingRankSum=0.000;DP=64;ExcessHet=3.0103;FS=0.000;MLEAC=1;MLEAF=0.500;MQ=42.53;MQRankSum=3.001;QD=23.13;ReadPosRankSum=-0.275;SOR=0.770	GT:AD:DP:GQ:PL	1/1:2,58:60:99:1421,128,0
2L	942078	2L_942078_SNP	C	A	1478.77	.	AC=2;AF=1.00;AN=2;DB;DP=56;ExcessHet=3.0103;FS=0.000;MLEAC=2;MLEAF=1.00;MQ=42.68;QD=26.41;SOR=0.841	GT:AD:DP:GQ:PL	1/1:0,56:56:99:1507,167,0
2L	942150	2L_942150_SNP	G	A	1562.77	.	AC=2;AF=1.00;AN=2;BaseQRankSum=1.702;ClippingRankSum=0.000;DB;DP=58;ExcessHet=3.0103;FS=3.321;MLEAC=2;MLEAF=1.00;MQ=43.11;MQRankSum=-0.156;QD=26.94;ReadPosRankSum=-0.777;SOR=0.504	GT:AD:DP:GQ:PL	1/1:1,57:58:99:1591,163,0
2L	942202	2L_942202_SNP	G	C	1359.77	.	AC=2;AF=1.00;AN=2;BaseQRankSum=1.004;ClippingRankSum=0.000;DB;DP=51;ExcessHet=3.0103;FS=3.854;MLEAC=2;MLEAF=1.00;MQ=42.99;MQRankSum=-0.167;QD=26.66;ReadPosRankSum=2.102;SOR=0.888	GT:AD:DP:GQ:PL	1/1:1,50:51:99:1388,125,0
2L	942314	2L_942314_SNP	C	G	1196.77	.	AC=2;AF=1.00;AN=2;DB;DP=44;ExcessHet=3.0103;FS=0.000;MLEAC=2;MLEAF=1.00;MQ=44.00;QD=27.20;SOR=1.364	GT:AD:DP:GQ:PL	1/1:0,44:44:99:1225,132,0
2L	942627	2L_942627_DEL	CCCG	C	2122.73	.	AC=2;AF=1.00;AN=2;DB;DP=47;ExcessHet=3.0103;FS=0.000;MLEAC=2;MLEAF=1.00;MQ=43.80;QD=30.58;SOR=1.085	GT:AD:DP:GQ:PL	1/1:0,46:46:99:2160,145,0
2L	942633	2L_942633_SNP	C	T	2131.77	.	AC=2;AF=1.00;AN=2;DB;DP=48;ExcessHet=3.0103;FS=0.000;MLEAC=2;MLEAF=1.00;MQ=43.80;QD=32.44;SOR=1.179	GT:AD:DP:GQ:PL	1/1:0,48:48:99:2160,144,0
2L	942635	2L_942635_INS	G	GAC	2122.73	.	AC=2;AF=1.00;AN=2;DB;DP=48;ExcessHet=3.0103;FS=0.000;MLEAC=2;MLEAF=1.00;MQ=43.80;QD=31.45;SOR=1.179	GT:AD:DP:GQ:PL	1/1:0,48:48:99:2160,144,0
2L	942969	2L_942969_SNP	T	A	1906.77	.	AC=2;AF=1.00;AN=2;DB;DP=42;ExcessHet=3.0103;FS=0.000;MLEAC=2;MLEAF=1.00;MQ=44.00;QD=27.57;SOR=1.005	GT:AD:DP:GQ:PL	1/1:0,42:42:99:1935,129,0
2L	942971	2L_942971_SNP	G	A	1906.77	.	AC=2;AF=1.00;AN=2;DB;DP=43;ExcessHet=3.0103;FS=0.000;MLEAC=2;MLEAF=1.00;MQ=44.00;QD=26.73;SOR=1.055	GT:AD:DP:GQ:PL	1/1:0,43:43:99:1935,129,0
2L	942973	2L_942973_SNP	G	T	1906.77	.	AC=2;AF=1.00;AN=2;DB;DP=43;ExcessHet=3.0103;FS=0.000;MLEAC=2;MLEAF=1.00;MQ=44.00;QD=29.71;SOR=1.055	GT:AD:DP:GQ:PL	1/1:0,43:43:99:1935,129,0
2L	943029	2L_943029_SNP	G	A	1963.77	.	AC=2;AF=1.00;AN=2;DB;DP=43;ExcessHet=3.0103;FS=0.000;MLEAC=2;MLEAF=1.00;MQ=43.95;QD=31.25;SOR=0.739	GT:AD:DP:GQ:PL	1/1:0,43:43:99:1992,135,0
2L	943030	.	C	CAAA	1893.73	.	AC=2;AF=1.00;AN=2;DP=44;ExcessHet=3.0103;FS=0.000;MLEAC=2;MLEAF=1.00;MQ=43.96;QD=30.23;SOR=0.743	GT:AD:DP:GQ:PL	1/1:0,44:44:99:1931,135,0
2L	943037	.	G	A	1962.77	.	AC=2;AF=1.00;AN=2;DP=45;ExcessHet=3.0103;FS=0.000;MLEAC=2;MLEAF=1.00;MQ=43.96;QD=29.90;SOR=0.737	GT:AD:DP:GQ:PL	1/1:0,45:45:99:1991,135,0
2L	943188	2L_943188_SNP	A	G	1410.77	.	AC=2;AF=1.00;AN=2;DB;DP=52;ExcessHet=3.0103;FS=0.000;MLEAC=2;MLEAF=1.00;MQ=43.96;QD=27.13;SOR=0.853	GT:AD:DP:GQ:PL	1/1:0,52:52:99:1439,156,0
2L	943473	2L_943473_SNP	C	T	1059.77	.	AC=2;AF=1.00;AN=2;BaseQRankSum=0.809;ClippingRankSum=0.000;DB;DP=40;ExcessHet=3.0103;FS=0.000;MLEAC=2;MLEAF=1.00;MQ=43.80;MQRankSum=-0.250;QD=26.49;ReadPosRankSum=-0.551;SOR=0.302	GT:AD:DP:GQ:PL	1/1:1,39:40:92:1088,92,0
2L	943557	2L_943557_SNP	A	G	1045.77	.	AC=2;AF=1.00;AN=2;BaseQRankSum=-1.266;ClippingRankSum=0.000;DB;DP=45;ExcessHet=3.0103;FS=3.029;MLEAC=2;MLEAF=1.00;MQ=43.87;MQRankSum=-0.234;QD=23.77;ReadPosRankSum=-0.874;SOR=0.148	GT:AD:DP:GQ:PL	1/1:2,42:44:75:1074,75,0
2L	943825	2L_943825_SNP	C	G	1029.77	.	AC=2;AF=1.00;AN=2;DB;DP=39;ExcessHet=3.0103;FS=0.000;MLEAC=2;MLEAF=1.00;MQ=44.00;QD=26.40;SOR=0.968	GT:AD:DP:GQ:PL	1/1:0,39:39:99:1058,117,0
2L	944002	2L_944002_SNP	G	T	1217.77	.	AC=2;AF=1.00;AN=2;DB;DP=43;ExcessHet=3.0103;FS=0.000;MLEAC=2;MLEAF=1.00;MQ=43.95;QD=28.32;SOR=0.941	GT:AD:DP:GQ:PL	1/1:0,43:43:99:1246,129,0
2L	944018	2L_944018_SNP	T	C	1084.77	.	AC=2;AF=1.00;AN=2;DB;DP=41;ExcessHet=3.0103;FS=0.000;MLEAC=2;MLEAF=1.00;MQ=43.95;QD=26.46;SOR=0.741	GT:AD:DP:GQ:PL	1/1:0,41:41:99:1113,122,0
2L	944038	2L_944038_SNP	G	C	1097.77	.	AC=2;AF=1.00;AN=2;DB;DP=42;ExcessHet=3.0103;FS=0.000;MLEAC=2;MLEAF=1.00;MQ=43.95;QD=26.77;SOR=0.843	GT:AD:DP:GQ:PL	1/1:0,41:41:99:1126,123,0
2L	944168	2L_944168_SNP	A	G	1052.77	.	AC=2;AF=1.00;AN=2;DB;DP=40;ExcessHet=3.0103;FS=0.000;MLEAC=2;MLEAF=1.00;MQ=43.90;QD=26.32;SOR=1.151	GT:AD:DP:GQ:PL	1/1:0,40:40:99:1081,120,0
2L	944210	.	C	CT	877.73	.	AC=2;AF=1.00;AN=2;DP=44;ExcessHet=3.0103;FS=0.000;MLEAC=2;MLEAF=1.00;MQ=43.96;QD=20.90;SOR=0.892	GT:AD:DP:GQ:PL	1/1:0,42:42:99:915,125,0
2L	944280	2L_944280_SNP	C	G	1016.77	.	AC=2;AF=1.00;AN=2;DB;DP=39;ExcessHet=3.0103;FS=0.000;MLEAC=2;MLEAF=1.00;MQ=43.83;QD=26.07;SOR=1.552	GT:AD:DP:GQ:PL	1/1:0,39:39:99:1045,116,0
2L	944312	2L_944312_SNP	C	T	1018.77	.	AC=2;AF=1.00;AN=2;DB;DP=38;ExcessHet=3.0103;FS=0.000;MLEAC=2;MLEAF=1.00;MQ=43.87;QD=26.81;SOR=0.798	GT:AD:DP:GQ:PL	1/1:0,38:38:99:1047,113,0
2L	944423	2L_944423_SNP	A	G	1349.77	.	AC=2;AF=1.00;AN=2;DB;DP=49;ExcessHet=3.0103;FS=0.000;MLEAC=2;MLEAF=1.00;MQ=44.00;QD=27.55;SOR=0.818	GT:AD:DP:GQ:PL	1/1:0,49:49:99:1378,147,0
2L	944484	2L_944484_SNP	A	C	1276.77	.	AC=2;AF=1.00;AN=2;DB;DP=49;ExcessHet=3.0103;FS=0.000;MLEAC=2;MLEAF=1.00;MQ=44.00;QD=26.60;SOR=0.776	GT:AD:DP:GQ:PL	1/1:0,48:48:99:1305,144,0
2L	944547	.	G	C	1843.77	.	AC=2;AF=1.00;AN=2;DP=41;ExcessHet=3.0103;FS=0.000;MLEAC=2;MLEAF=1.00;MQ=43.95;QD=29.48;SOR=0.843	GT:AD:DP:GQ:PL	1/1:0,41:41:99:1872,129,0
2L	944548	.	A	G	1843.77	.	AC=2;AF=1.00;AN=2;DP=42;ExcessHet=3.0103;FS=0.000;MLEAC=2;MLEAF=1.00;MQ=43.95;QD=27.16;SOR=0.788	GT:AD:DP:GQ:PL	1/1:0,42:42:99:1872,129,0
2L	944629	2L_944629_SNP	G	A	1909.77	.	AC=2;AF=1.00;AN=2;DB;DP=44;ExcessHet=3.0103;FS=0.000;MLEAC=2;MLEAF=1.00;MQ=43.82;QD=26.26;SOR=0.784	GT:AD:DP:GQ:PL	1/1:0,44:44:99:1938,135,0
2L	944630	2L_944630_SNP	A	C	1909.77	.	AC=2;AF=1.00;AN=2;DB;DP=44;ExcessHet=3.0103;FS=0.000;MLEAC=2;MLEAF=1.00;MQ=43.82;QD=31.76;SOR=0.784	GT:AD:DP:GQ:PL	1/1:0,44:44:99:1938,135,0
2L	944667	2L_944667_SNP	T	C	1268.77	.	AC=2;AF=1.00;AN=2;DB;DP=45;ExcessHet=3.0103;FS=0.000;MLEAC=2;MLEAF=1.00;MQ=43.87;QD=28.19;SOR=0.929	GT:AD:DP:GQ:PL	1/1:0,45:45:99:1297,135,0
2L	944974	2L_944974_SNP	G	A	2295.77	.	AC=2;AF=1.00;AN=2;DB;DP=50;ExcessHet=3.0103;FS=0.000;MLEAC=2;MLEAF=1.00;MQ=42.87;QD=29.59;SOR=0.952	GT:AD:DP:GQ:PL	1/1:0,50:50:99:2324,157,0
2L	944986	2L_944986_SNP	T	A	2446.77	.	AC=2;AF=1.00;AN=2;DB;DP=55;ExcessHet=3.0103;FS=0.000;MLEAC=2;MLEAF=1.00;MQ=42.76;QD=29.85;SOR=0.729	GT:AD:DP:GQ:PL	1/1:0,55:55:99:2475,166,0
2L	944989	2L_944989_SNP	A	C	2446.77	.	AC=2;AF=1.00;AN=2;DB;DP=54;ExcessHet=3.0103;FS=0.000;MLEAC=2;MLEAF=1.00;MQ=42.73;QD=30.12;SOR=0.767	GT:AD:DP:GQ:PL	1/1:0,54:54:99:2475,166,0
2L	944992	2L_944992_SNP	G	A	2446.77	.	AC=2;AF=1.00;AN=2;DB;DP=53;ExcessHet=3.0103;FS=0.000;MLEAC=2;MLEAF=1.00;MQ=42.67;QD=32.11;SOR=0.730	GT:AD:DP:GQ:PL	1/1:0,53:53:99:2475,166,0
2L	944996	2L_944996_SNP	G	T	2356.77	.	AC=2;AF=1.00;AN=2;DB;DP=53;ExcessHet=3.0103;FS=0.000;MLEAC=2;MLEAF=1.00;MQ=42.67;QD=33.95;SOR=0.730	GT:AD:DP:GQ:PL	1/1:0,53:53:99:2385,160,0
2L	944998	2L_944998_SNP	A	T	2446.77	.	AC=2;AF=1.00;AN=2;DB;DP=52;ExcessHet=3.0103;FS=0.000;MLEAC=2;MLEAF=1.00;MQ=42.65;QD=36.73;SOR=0.770	GT:AD:DP:GQ:PL	1/1:0,52:52:99:2475,166,0
2L	945009	2L_945009_DEL	TGCA	T	2482.73	.	AC=2;AF=1.00;AN=2;DB;DP=54;ExcessHet=3.0103;FS=0.000;MLEAC=2;MLEAF=1.00;MQ=42.70;QD=30.32;SOR=0.931	GT:AD:DP:GQ:PL	1/1:0,54:54:99:2520,169,0
2L	945014	2L_945014_SNP	T	A	2446.77	.	AC=2;AF=1.00;AN=2;DB;DP=54;ExcessHet=3.0103;FS=0.000;MLEAC=2;MLEAF=1.00;MQ=42.70;QD=34.52;SOR=0.931	GT:AD:DP:GQ:PL	1/1:0,54:54:99:2475,166,0
2L	945017	2L_945017_SNP	G	T	2401.77	.	AC=2;AF=1.00;AN=2;DB;DP=52;ExcessHet=3.0103;FS=0.000;MLEAC=2;MLEAF=1.00;MQ=42.68;QD=26.04;SOR=0.941	GT:AD:DP:GQ:PL	1/1:0,52:52:99:2430,163,0
2L	945021	2L_945021_SNP	A	C	2401.77	.	AC=2;AF=1.00;AN=2;DB;DP=53;ExcessHet=3.0103;FS=0.000;MLEAC=2;MLEAF=1.00;MQ=42.71;QD=35.01;SOR=1.077	GT:AD:DP:GQ:PL	1/1:0,53:53:99:2430,163,0
2L	945036	2L_945036_SNP	C	G	2266.77	.	AC=2;AF=1.00;AN=2;DB;DP=50;ExcessHet=3.0103;FS=0.000;MLEAC=2;MLEAF=1.00;MQ=42.71;QD=32.29;SOR=1.270	GT:AD:DP:GQ:PL	1/1:0,50:50:99:2295,154,0
2L	945045	2L_945045_SNP	C	G	2446.77	.	AC=2;AF=1.00;AN=2;DB;DP=54;ExcessHet=3.0103;FS=0.000;MLEAC=2;MLEAF=1.00;MQ=42.81;QD=34.21;SOR=1.118	GT:AD:DP:GQ:PL	1/1:0,54:54:99:2475,166,0
2L	945067	.	T	TG	2437.73	.	AC=2;AF=1.00;AN=2;DP=56;ExcessHet=3.0103;FS=0.000;MLEAC=2;MLEAF=1.00;MQ=42.82;QD=23.80;SOR=1.159	GT:AD:DP:GQ:PL	1/1:0,55:55:99:2475,166,0
2L	945069	.	GAA	G	2437.73	.	AC=2;AF=1.00;AN=2;DP=56;ExcessHet=3.0103;FS=0.000;MLEAC=2;MLEAF=1.00;MQ=42.82;QD=33.75;SOR=1.159	GT:AD:DP:GQ:PL	1/1:0,55:55:99:2475,166,0
2L	945231	.	A	C	1148.77	.	AC=2;AF=1.00;AN=2;DP=44;ExcessHet=3.0103;FS=0.000;MLEAC=2;MLEAF=1.00;MQ=43.18;QD=26.11;SOR=1.364	GT:AD:DP:GQ:PL	1/1:0,44:44:99:1177,131,0
2L	945456	.	GA	G	218.73	.	AC=2;AF=1.00;AN=2;DP=13;ExcessHet=3.0103;FS=0.000;MLEAC=2;MLEAF=1.00;MQ=43.47;QD=19.88;SOR=1.270	GT:AD:DP:GQ:PL	1/1:0,11:11:32:256,32,0
2L	945467	.	GT	G	218.73	.	AC=2;AF=1.00;AN=2;DP=16;ExcessHet=3.0103;FS=0.000;MLEAC=2;MLEAF=1.00;MQ=43.45;QD=19.88;SOR=1.270	GT:AD:DP:GQ:PL	1/1:0,11:11:32:256,32,0
2L	945622	2L_945622_SNP	G	T	848.77	.	AC=2;AF=1.00;AN=2;DB;DP=32;ExcessHet=3.0103;FS=0.000;MLEAC=2;MLEAF=1.00;MQ=43.79;QD=26.52;SOR=1.284	GT:AD:DP:GQ:PL	1/1:0,32:32:95:877,95,0
2L	945731	2L_945731_SNP	C	T	1596.77	.	AC=2;AF=1.00;AN=2;DB;DP=38;ExcessHet=3.0103;FS=0.000;MLEAC=2;MLEAF=1.00;MQ=43.72;QD=30.68;SOR=1.493	GT:AD:DP:GQ:PL	1/1:0,38:38:99:1625,114,0
2L	945738	.	T	TGTGTGC	1647.73	.	AC=2;AF=1.00;AN=2;DP=38;ExcessHet=3.0103;FS=0.000;MLEAC=2;MLEAF=1.00;MQ=43.72;QD=36.05;SOR=1.493	GT:AD:DP:GQ:PL	1/1:0,38:38:99:1685,117,0
2L	946110	2L_946110_SNP	T	G	1338.77	.	AC=2;AF=1.00;AN=2;DB;DP=51;ExcessHet=3.0103;FS=0.000;MLEAC=2;MLEAF=1.00;MQ=43.92;QD=26.25;SOR=0.813	GT:AD:DP:GQ:PL	1/1:0,51:51:99:1367,152,0
2L	946128	2L_946128_SNP	G	A	2446.77	.	AC=2;AF=1.00;AN=2;DB;DP=53;ExcessHet=3.0103;FS=0.000;MLEAC=2;MLEAF=1.00;MQ=43.93;QD=34.85;SOR=0.730	GT:AD:DP:GQ:PL	1/1:0,53:53:99:2475,166,0
2L	946130	2L_946130_SNP	C	T	2446.77	.	AC=2;AF=1.00;AN=2;DB;DP=55;ExcessHet=3.0103;FS=0.000;MLEAC=2;MLEAF=1.00;MQ=43.93;QD=31.37;SOR=0.804	GT:AD:DP:GQ:PL	1/1:0,55:55:99:2475,166,0
2L	946139	2L_946139_SNP	G	A	2415.77	.	AC=2;AF=1.00;AN=2;DB;DP=56;ExcessHet=3.0103;FS=0.000;MLEAC=2;MLEAF=1.00;MQ=43.80;QD=27.32;SOR=0.922	GT:AD:DP:GQ:PL	1/1:0,56:56:99:2444,169,0
2L	946271	2L_946271_SNP	G	A	1253.77	.	AC=2;AF=1.00;AN=2;DB;DP=45;ExcessHet=3.0103;FS=0.000;MLEAC=2;MLEAF=1.00;MQ=44.00;QD=27.86;SOR=0.737	GT:AD:DP:GQ:PL	1/1:0,45:45:99:1282,135,0
2L	946349	2L_946349_SNP	C	T	1903.77	.	AC=2;AF=1.00;AN=2;BaseQRankSum=-0.484;ClippingRankSum=0.000;DB;DP=45;ExcessHet=3.0103;FS=0.000;MLEAC=2;MLEAF=1.00;MQ=43.83;MQRankSum=-0.234;QD=36.41;ReadPosRankSum=-1.656;SOR=0.547	GT:AD:DP:GQ:PL	1/1:1,44:45:99:1932,134,0
2L	946358	.	A	AGT	1902.73	.	AC=2;AF=1.00;AN=2;BaseQRankSum=0.572;ClippingRankSum=0.000;DP=45;ExcessHet=3.0103;FS=0.000;MLEAC=2;MLEAF=1.00;MQ=43.83;MQRankSum=-0.234;QD=27.50;ReadPosRankSum=-1.232;SOR=0.547	GT:AD:DP:GQ:PL	1/1:1,44:45:99:1940,134,0
2L	946397	.	TGTGTGA	T	1320.73	.	AC=2;AF=1.00;AN=2;BaseQRankSum=-0.087;ClippingRankSum=0.000;DP=49;ExcessHet=3.0103;FS=0.000;MLEAC=2;MLEAF=1.00;MQ=43.84;MQRankSum=-0.386;QD=28.71;ReadPosRankSum=-0.781;SOR=1.105	GT:AD:DP:GQ:PL	1/1:2,44:46:75:1358,75,0
2L	946501	2L_946501_SNP	T	C	2400.77	.	AC=2;AF=1.00;AN=2;DB;DP=53;ExcessHet=3.0103;FS=0.000;MLEAC=2;MLEAF=1.00;MQ=43.08;QD=28.55;SOR=0.730	GT:AD:DP:GQ:PL	1/1:0,53:53:99:2429,163,0
2L	946502	2L_946502_SNP	G	A	2400.77	.	AC=2;AF=1.00;AN=2;DB;DP=54;ExcessHet=3.0103;FS=0.000;MLEAC=2;MLEAF=1.00;MQ=43.09;QD=34.62;SOR=0.693	GT:AD:DP:GQ:PL	1/1:0,54:54:99:2429,163,0
2L	946508	2L_946508_SNP	G	A	2415.77	.	AC=2;AF=1.00;AN=2;DB;DP=55;ExcessHet=3.0103;FS=0.000;MLEAC=2;MLEAF=1.00;MQ=43.11;QD=25.57;SOR=0.729	GT:AD:DP:GQ:PL	1/1:0,55:55:99:2444,166,0
2L	946554	2L_946554_SNP	C	G	2383.77	.	AC=2;AF=1.00;AN=2;DB;DP=57;ExcessHet=3.0103;FS=0.000;MLEAC=2;MLEAF=1.00;MQ=43.66;QD=25.50;SOR=0.728	GT:AD:DP:GQ:PL	1/1:0,57:57:99:2412,171,0
2L	946562	2L_946562_SNP	C	T	2458.77	.	AC=2;AF=1.00;AN=2;DB;DP=53;ExcessHet=3.0103;FS=0.000;MLEAC=2;MLEAF=1.00;MQ=43.67;QD=30.97;SOR=0.892	GT:AD:DP:GQ:PL	1/1:0,53:53:99:2487,171,0
2L	946586	2L_946586_SNP	T	G	2301.77	.	AC=2;AF=1.00;AN=2;DB;DP=50;ExcessHet=3.0103;FS=0.000;MLEAC=2;MLEAF=1.00;MQ=43.59;QD=34.41;SOR=1.157	GT:AD:DP:GQ:PL	1/1:0,50:50:99:2330,157,0
2L	946588	2L_946588_SNP	G	A	2299.77	.	AC=2;AF=1.00;AN=2;DB;DP=51;ExcessHet=3.0103;FS=0.000;MLEAC=2;MLEAF=1.00;MQ=43.60;QD=27.96;SOR=1.201	GT:AD:DP:GQ:PL	1/1:0,51:51:99:2328,157,0
2L	946592	2L_946592_SNP	C	G	2373.77	.	AC=2;AF=1.00;AN=2;DB;DP=54;ExcessHet=3.0103;FS=0.000;MLEAC=2;MLEAF=1.00;MQ=43.62;QD=29.77;SOR=1.220	GT:AD:DP:GQ:PL	1/1:0,54:54:99:2402,163,0
2L	946624	2L_946624_SNP	A	C	1429.77	.	AC=2;AF=1.00;AN=2;DB;DP=53;ExcessHet=3.0103;FS=0.000;MLEAC=2;MLEAF=1.00;MQ=43.72;QD=26.98;SOR=1.077	GT:AD:DP:GQ:PL	1/1:0,53:53:99:1458,159,0
2L	946858	.	TTC	T	1482.73	.	AC=2;AF=1.00;AN=2;DP=36;ExcessHet=3.0103;FS=0.000;MLEAC=2;MLEAF=1.00;MQ=43.95;QD=29.92;SOR=0.749	GT:AD:DP:GQ:PL	1/1:0,35:35:99:1520,106,0
2L	946861	.	GGACTC	G	1482.73	.	AC=2;AF=1.00;AN=2;DP=36;ExcessHet=3.0103;FS=0.000;MLEAC=2;MLEAF=1.00;MQ=43.95;QD=35.67;SOR=0.749	GT:AD:DP:GQ:PL	1/1:0,35:35:99:1520,106,0
2L	946977	.	A	G	1761.77	.	AC=2;AF=1.00;AN=2;DP=41;ExcessHet=3.0103;FS=0.000;MLEAC=2;MLEAF=1.00;MQ=43.83;QD=28.10;SOR=1.609	GT:AD:DP:GQ:PL	1/1:0,40:40:99:1790,123,0
2L	946979	.	G	A	1785.77	.	AC=2;AF=1.00;AN=2;DP=41;ExcessHet=3.0103;FS=0.000;MLEAC=2;MLEAF=1.00;MQ=43.83;QD=35.89;SOR=1.609	GT:AD:DP:GQ:PL	1/1:0,40:40:99:1814,126,0
2L	946985	.	G	GT	479.73	.	AC=2;AF=1.00;AN=2;BaseQRankSum=1.441;ClippingRankSum=0.000;DP=40;ExcessHet=3.0103;FS=0.000;MLEAC=2;MLEAF=1.00;MQ=43.83;MQRankSum=0.000;QD=15.99;ReadPosRankSum=0.581;SOR=1.220	GT:AD:DP:GQ:PL	1/1:2,28:30:51:517,51,0
2L	947150	2L_947150_SNP	T	C	1421.77	.	AC=2;AF=1.00;AN=2;DB;DP=56;ExcessHet=3.0103;FS=0.000;MLEAC=2;MLEAF=1.00;MQ=43.93;QD=25.39;SOR=0.693	GT:AD:DP:GQ:PL	1/1:0,56:56:99:1450,166,0
2L	947668	2L_947668_SNP	G	T	1715.77	.	AC=2;AF=1.00;AN=2;DB;DP=39;ExcessHet=3.0103;FS=0.000;MLEAC=2;MLEAF=1.00;MQ=43.90;QD=33.96;SOR=0.743	GT:AD:DP:GQ:PL	1/1:0,39:39:99:1744,117,0
2L	947672	2L_947672_SNP	C	T	1681.77	.	AC=2;AF=1.00;AN=2;DB;DP=38;ExcessHet=3.0103;FS=0.000;MLEAC=2;MLEAF=1.00;MQ=43.90;QD=35.92;SOR=0.693	GT:AD:DP:GQ:PL	1/1:0,38:38:99:1710,114,0
2L	947676	2L_947676_SNP	T	C	1636.77	.	AC=2;AF=1.00;AN=2;DB;DP=36;ExcessHet=3.0103;FS=0.000;MLEAC=2;MLEAF=1.00;MQ=43.89;QD=32.70;SOR=0.693	GT:AD:DP:GQ:PL	1/1:0,36:36:99:1665,111,0
2L	947700	2L_947700_SNP	C	G	990.77	.	AC=2;AF=1.00;AN=2;DB;DP=38;ExcessHet=3.0103;FS=0.000;MLEAC=2;MLEAF=1.00;MQ=43.90;QD=26.07;SOR=0.693	GT:AD:DP:GQ:PL	1/1:0,38:38:99:1019,113,0
2L	947777	2L_947777_SNP	G	T	961.77	.	AC=2;AF=1.00;AN=2;DB;DP=36;ExcessHet=3.0103;FS=0.000;MLEAC=2;MLEAF=1.00;MQ=43.84;QD=26.72;SOR=0.804	GT:AD:DP:GQ:PL	1/1:0,36:36:99:990,108,0
2L	947826	2L_947826_SNP	C	T	1170.77	.	AC=2;AF=1.00;AN=2;DB;DP=45;ExcessHet=3.0103;FS=0.000;MLEAC=2;MLEAF=1.00;MQ=43.96;QD=26.02;SOR=0.737	GT:AD:DP:GQ:PL	1/1:0,45:45:99:1199,134,0
2L	947923	2L_947923_SNP	C	G	1266.77	.	AC=2;AF=1.00;AN=2;BaseQRankSum=0.676;ClippingRankSum=0.000;DB;DP=49;ExcessHet=3.0103;FS=0.000;MLEAC=2;MLEAF=1.00;MQ=43.74;MQRankSum=-0.311;QD=25.85;ReadPosRankSum=-0.607;SOR=0.340	GT:AD:DP:GQ:PL	1/1:1,48:49:99:1295,119,0
2L	947936	2L_947936_SNP	A	G	2176.77	.	AC=2;AF=1.00;AN=2;BaseQRankSum=-0.932;ClippingRankSum=0.000;DB;DP=52;ExcessHet=3.0103;FS=0.000;MLEAC=2;MLEAF=1.00;MQ=43.68;MQRankSum=-0.373;QD=29.47;ReadPosRankSum=0.606;SOR=0.273	GT:AD:DP:GQ:PL	1/1:1,51:52:99:2205,114,0
2L	947946	2L_947946_SNP	T	A	2134.77	.	AC=2;AF=1.00;AN=2;BaseQRankSum=-1.604;ClippingRankSum=0.000;DB;DP=51;ExcessHet=3.0103;FS=0.000;MLEAC=2;MLEAF=1.00;MQ=43.67;MQRankSum=-0.377;QD=25.75;ReadPosRankSum=1.270;SOR=0.223	GT:AD:DP:GQ:PL	1/1:1,50:51:99:2163,111,0
2L	947979	2L_947979_SNP	A	T	1881.77	.	AC=2;AF=1.00;AN=2;DB;DP=43;ExcessHet=3.0103;FS=0.000;MLEAC=2;MLEAF=1.00;MQ=43.61;QD=35.40;SOR=0.836	GT:AD:DP:GQ:PL	1/1:0,43:43:99:1910,129,0
2L	947983	2L_947983_SNP	A	G	1885.77	.	AC=2;AF=1.00;AN=2;DB;DP=41;ExcessHet=3.0103;FS=0.000;MLEAC=2;MLEAF=1.00;MQ=43.59;QD=30.43;SOR=0.843	GT:AD:DP:GQ:PL	1/1:0,41:41:99:1914,129,0
2L	947985	2L_947985_SNP	A	G	1848.77	.	AC=2;AF=1.00;AN=2;DB;DP=40;ExcessHet=3.0103;FS=0.000;MLEAC=2;MLEAF=1.00;MQ=43.58;QD=20.90;SOR=0.902	GT:AD:DP:GQ:PL	1/1:0,40:40:99:1877,126,0
2L	948003	2L_948003_SNP	C	T	2070.77	.	AC=2;AF=1.00;AN=2;DB;DP=45;ExcessHet=3.0103;FS=0.000;MLEAC=2;MLEAF=1.00;MQ=43.59;QD=27.35;SOR=0.929	GT:AD:DP:GQ:PL	1/1:0,45:45:99:2099,144,0
2L	948007	2L_948007_SNP	G	T	2070.77	.	AC=2;AF=1.00;AN=2;DB;DP=48;ExcessHet=3.0103;FS=0.000;MLEAC=2;MLEAF=1.00;MQ=43.61;QD=31.45;SOR=0.963	GT:AD:DP:GQ:PL	1/1:0,48:48:99:2099,144,0
2L	948045	2L_948045_SNP	A	G	1130.77	.	AC=2;AF=1.00;AN=2;DB;DP=46;ExcessHet=3.0103;FS=0.000;MLEAC=2;MLEAF=1.00;MQ=43.70;QD=24.58;SOR=0.874	GT:AD:DP:GQ:PL	1/1:0,46:46:99:1159,135,0
2L	948245	.	C	T	1275.77	.	AC=2;AF=1.00;AN=2;BaseQRankSum=0.224;ClippingRankSum=0.000;DP=44;ExcessHet=3.0103;FS=0.000;MLEAC=2;MLEAF=1.00;MQ=44.62;MQRankSum=-0.216;QD=32.71;ReadPosRankSum=1.278;SOR=0.984	GT:AD:DP:GQ:PL	1/1:2,37:39:66:1304,66,0
2L	948255	.	AAAAG	A	265.73	.	AC=1;AF=0.500;AN=2;BaseQRankSum=1.007;ClippingRankSum=0.000;DP=48;ExcessHet=3.0103;FS=1.623;MLEAC=1;MLEAF=0.500;MQ=45.70;MQRankSum=-1.023;QD=9.16;ReadPosRankSum=1.069;SOR=1.023	GT:AD:DP:GQ:PL	0/1:9,20:29:83:303,0,83
2L	948426	2L_948426_SNP	C	T	1370.77	.	AC=2;AF=1.00;AN=2;DB;DP=52;ExcessHet=3.0103;FS=0.000;MLEAC=2;MLEAF=1.00;MQ=43.81;QD=27.42;SOR=2.303	GT:AD:DP:GQ:PL	1/1:0,50:50:99:1399,150,0
2L	948760	2L_948760_SNP	T	C	2168.77	.	AC=2;AF=1.00;AN=2;DB;DP=50;ExcessHet=3.0103;FS=0.000;MLEAC=2;MLEAF=1.00;MQ=43.96;QD=26.73;SOR=1.157	GT:AD:DP:GQ:PL	1/1:0,50:50:99:2197,150,0
2L	948766	2L_948766_SNP	T	A	2213.77	.	AC=2;AF=1.00;AN=2;DB;DP=49;ExcessHet=3.0103;FS=0.000;MLEAC=2;MLEAF=1.00;MQ=43.96;QD=28.02;SOR=1.007	GT:AD:DP:GQ:PL	1/1:0,49:49:99:2242,153,0
2L	948773	2L_948773_SNP	A	T	2214.77	.	AC=2;AF=1.00;AN=2;DB;DP=51;ExcessHet=3.0103;FS=0.000;MLEAC=2;MLEAF=1.00;MQ=43.96;QD=33.55;SOR=0.900	GT:AD:DP:GQ:PL	1/1:0,51:51:99:2243,153,0
2L	948785	2L_948785_SNP	G	A	1396.77	.	AC=2;AF=1.00;AN=2;BaseQRankSum=1.640;ClippingRankSum=0.000;DB;DP=52;ExcessHet=3.0103;FS=0.000;MLEAC=2;MLEAF=1.00;MQ=43.96;MQRankSum=0.000;QD=26.86;ReadPosRankSum=-0.436;SOR=0.239	GT:AD:DP:GQ:PL	1/1:1,51:52:99:1425,131,0
2L	949110	2L_949110_SNP	C	T	1401.77	.	AC=2;AF=1.00;AN=2;BaseQRankSum=-0.589;ClippingRankSum=0.000;DB;DP=53;ExcessHet=3.0103;FS=0.000;MLEAC=2;MLEAF=1.00;MQ=44.00;MQRankSum=0.000;QD=26.45;ReadPosRankSum=-0.461;SOR=0.223	GT:AD:DP:GQ:PL	1/1:1,52:53:99:1430,130,0
2L	949279	2L_949279_SNP	T	C	1219.77	.	AC=2;AF=1.00;AN=2;DB;DP=46;ExcessHet=3.0103;FS=0.000;MLEAC=2;MLEAF=1.00;MQ=44.00;QD=27.11;SOR=0.829	GT:AD:DP:GQ:PL	1/1:0,45:45:99:1248,135,0
2L	949294	2L_949294_SNP	A	T	1210.77	.	AC=2;AF=1.00;AN=2;DB;DP=44;ExcessHet=3.0103;FS=0.000;MLEAC=2;MLEAF=1.00;MQ=44.00;QD=27.52;SOR=0.693	GT:AD:DP:GQ:PL	1/1:0,44:44:99:1239,132,0
2L	949350	2L_949350_SNP	G	C	1300.77	.	AC=2;AF=1.00;AN=2;DB;DP=49;ExcessHet=3.0103;FS=0.000;MLEAC=2;MLEAF=1.00;MQ=43.80;QD=26.55;SOR=0.818	GT:AD:DP:GQ:PL	1/1:0,49:49:99:1329,146,0
2L	949365	2L_949365_SNP	C	T	1277.77	.	AC=2;AF=1.00;AN=2;DB;DP=47;ExcessHet=3.0103;FS=0.000;MLEAC=2;MLEAF=1.00;MQ=43.79;QD=27.19;SOR=0.823	GT:AD:DP:GQ:PL	1/1:0,47:47:99:1306,141,0
2L	949456	2L_949456_SNP	C	T	2680.77	.	AC=2;AF=1.00;AN=2;DB;DP=60;ExcessHet=3.0103;FS=0.000;MLEAC=2;MLEAF=1.00;MQ=43.80;QD=26.01;SOR=1.160	GT:AD:DP:GQ:PL	1/1:0,60:60:99:2709,184,0
2L	949466	2L_949466_SNP	A	G	2771.77	.	AC=2;AF=1.00;AN=2;DB;DP=61;ExcessHet=3.0103;FS=0.000;MLEAC=2;MLEAF=1.00;MQ=43.84;QD=31.70;SOR=1.071	GT:AD:DP:GQ:PL	1/1:0,60:60:99:2800,190,0
2L	949468	2L_949468_SNP	C	A	2741.77	.	AC=2;AF=1.00;AN=2;DB;DP=62;ExcessHet=3.0103;FS=0.000;MLEAC=2;MLEAF=1.00;MQ=43.84;QD=28.22;SOR=0.941	GT:AD:DP:GQ:PL	1/1:0,61:61:99:2770,187,0
2L	949522	2L_949522_SNP	A	C	1383.77	.	AC=2;AF=1.00;AN=2;DB;DP=55;ExcessHet=3.0103;FS=0.000;MLEAC=2;MLEAF=1.00;MQ=44.00;QD=25.16;SOR=1.159	GT:AD:DP:GQ:PL	1/1:0,55:55:99:1412,162,0
2L	949672	.	TGAGGGGG	T	1770.73	.	AC=2;AF=1.00;AN=2;DP=42;ExcessHet=3.0103;FS=0.000;MLEAC=2;MLEAF=1.00;MQ=43.91;QD=31.96;SOR=0.843	GT:AD:DP:GQ:PL	1/1:0,41:41:99:1808,124,0
2L	949681	.	G	T	1779.77	.	AC=2;AF=1.00;AN=2;DP=41;ExcessHet=3.0103;FS=0.000;MLEAC=2;MLEAF=1.00;MQ=43.90;QD=30.94;SOR=0.843	GT:AD:DP:GQ:PL	1/1:0,41:41:99:1808,123,0
2L	949689	.	AGGGTT	A	1746.73	.	AC=2;AF=1.00;AN=2;DP=39;ExcessHet=3.0103;FS=0.000;MLEAC=2;MLEAF=1.00;MQ=43.90;QD=31.67;SOR=0.968	GT:AD:DP:GQ:PL	1/1:0,39:39:99:1784,121,0
2L	949778	2L_949778_SNP	G	T	1308.77	.	AC=2;AF=1.00;AN=2;DB;DP=48;ExcessHet=3.0103;FS=0.000;MLEAC=2;MLEAF=1.00;MQ=43.96;QD=27.27;SOR=0.866	GT:AD:DP:GQ:PL	1/1:0,48:48:99:1337,144,0
2L	950280	2L_950280_SNP	A	T	1521.77	.	AC=2;AF=1.00;AN=2;BaseQRankSum=1.819;ClippingRankSum=0.000;DB;DP=59;ExcessHet=3.0103;FS=0.000;MLEAC=2;MLEAF=1.00;MQ=43.97;MQRankSum=0.000;QD=25.79;ReadPosRankSum=-0.404;SOR=0.251	GT:AD:DP:GQ:PL	1/1:1,58:59:99:1550,166,0
2L	950305	2L_950305_SNP	T	G	1664.77	.	AC=2;AF=1.00;AN=2;DB;DP=62;ExcessHet=3.0103;FS=0.000;MLEAC=2;MLEAF=1.00;MQ=43.92;QD=27.29;SOR=0.793	GT:AD:DP:GQ:PL	1/1:0,61:61:99:1693,182,0
2L	950320	2L_950320_SNP	T	C	1718.77	.	AC=2;AF=1.00;AN=2;DB;DP=63;ExcessHet=3.0103;FS=0.000;MLEAC=2;MLEAF=1.00;MQ=43.89;QD=27.28;SOR=0.790	GT:AD:DP:GQ:PL	1/1:0,63:63:99:1747,189,0
2L	950399	2L_950399_SNP	A	G	1443.77	.	AC=2;AF=1.00;AN=2;DB;DP=54;ExcessHet=3.0103;FS=0.000;MLEAC=2;MLEAF=1.00;MQ=43.77;QD=26.74;SOR=0.846	GT:AD:DP:GQ:PL	1/1:0,54:54:99:1472,161,0
2L	950617	2L_950617_SNP	T	C	997.77	.	AC=2;AF=1.00;AN=2;DB;DP=38;ExcessHet=3.0103;FS=0.000;MLEAC=2;MLEAF=1.00;MQ=43.72;QD=26.26;SOR=0.798	GT:AD:DP:GQ:PL	1/1:0,38:38:99:1026,114,0
2L	950678	.	C	CAAA	428.74	.	AC=2;AF=1.00;AN=2;BaseQRankSum=0.000;ClippingRankSum=0.000;DP=20;ExcessHet=3.0103;FS=0.000;MLEAC=2;MLEAF=1.00;MQ=42.35;MQRankSum=-1.173;QD=29.15;ReadPosRankSum=-1.436;SOR=1.179	GT:AD:DP:GQ:PL	1/1:1,10:11:25:466,25,0
2L	950723	2L_950723_SNP	T	G	1332.77	.	AC=2;AF=1.00;AN=2;DB;DP=31;ExcessHet=3.0103;FS=0.000;MLEAC=2;MLEAF=1.00;MQ=43.46;QD=29.72;SOR=2.621	GT:AD:DP:GQ:PL	1/1:0,30:30:93:1361,93,0
2L	950729	.	CTGGGGGGGG	C	1295.73	.	AC=2;AF=1.00;AN=2;DP=30;ExcessHet=3.0103;FS=0.000;MLEAC=2;MLEAF=1.00;MQ=43.54;QD=30.36;SOR=2.226	GT:AD:DP:GQ:PL	1/1:0,29:29:90:1333,90,0
2L	950739	.	G	A	1276.77	.	AC=2;AF=1.00;AN=2;DP=30;ExcessHet=3.0103;FS=0.000;MLEAC=2;MLEAF=1.00;MQ=43.54;QD=31.27;SOR=2.226	GT:AD:DP:GQ:PL	1/1:0,29:29:87:1305,87,0
2L	950908	.	GT	G	907.73	.	AC=2;AF=1.00;AN=2;DP=22;ExcessHet=3.0103;FS=0.000;MLEAC=2;MLEAF=1.00;MQ=43.11;QD=32.71;SOR=1.127	GT:AD:DP:GQ:PL	1/1:0,20:20:63:945,63,0
2L	950913	.	A	G	1044.77	.	AC=2;AF=1.00;AN=2;DP=24;ExcessHet=3.0103;FS=0.000;MLEAC=2;MLEAF=1.00;MQ=43.19;QD=37.28;SOR=0.776	GT:AD:DP:GQ:PL	1/1:0,23:23:72:1073,72,0
2L	950914	.	G	T	1044.77	.	AC=2;AF=1.00;AN=2;DP=25;ExcessHet=3.0103;FS=0.000;MLEAC=2;MLEAF=1.00;MQ=43.22;QD=32.07;SOR=0.776	GT:AD:DP:GQ:PL	1/1:0,23:23:72:1073,72,0
2L	950921	.	GGGGA	G	990.73	.	AC=2;AF=1.00;AN=2;DP=25;ExcessHet=3.0103;FS=0.000;MLEAC=2;MLEAF=1.00;MQ=43.42;QD=27.88;SOR=0.693	GT:AD:DP:GQ:PL	1/1:0,22:22:69:1028,69,0
2L	951090	2L_951090_SNP	A	G	1220.77	.	AC=2;AF=1.00;AN=2;DB;DP=45;ExcessHet=3.0103;FS=0.000;MLEAC=2;MLEAF=1.00;MQ=43.40;QD=27.13;SOR=0.929	GT:AD:DP:GQ:PL	1/1:0,45:45:99:1249,135,0
2L	952228	.	G	A	1756.77	.	AC=2;AF=1.00;AN=2;DP=39;ExcessHet=3.0103;FS=0.000;MLEAC=2;MLEAF=1.00;MQ=44.00;QD=29.61;SOR=1.096	GT:AD:DP:GQ:PL	1/1:0,39:39:99:1785,120,0
2L	952237	2L_952237_SNP	T	C	1891.77	.	AC=2;AF=1.00;AN=2;DB;DP=41;ExcessHet=3.0103;FS=0.000;MLEAC=2;MLEAF=1.00;MQ=44.00;QD=33.08;SOR=1.206	GT:AD:DP:GQ:PL	1/1:0,41:41:99:1920,129,0
2L	952243	2L_952243_SNP	C	T	1951.77	.	AC=2;AF=1.00;AN=2;DB;DP=44;ExcessHet=3.0103;FS=0.000;MLEAC=2;MLEAF=1.00;MQ=44.00;QD=32.00;SOR=0.990	GT:AD:DP:GQ:PL	1/1:0,44:44:99:1980,132,0
2L	952245	2L_952245_SNP	A	T	1951.77	.	AC=2;AF=1.00;AN=2;DB;DP=43;ExcessHet=3.0103;FS=0.000;MLEAC=2;MLEAF=1.00;MQ=44.00;QD=30.65;SOR=0.941	GT:AD:DP:GQ:PL	1/1:0,43:43:99:1980,132,0
2L	952381	2L_952381_SNP	G	C	1083.77	.	AC=2;AF=1.00;AN=2;DB;DP=41;ExcessHet=3.0103;FS=0.000;MLEAC=2;MLEAF=1.00;MQ=44.00;QD=26.43;SOR=1.501	GT:AD:DP:GQ:PL	1/1:0,41:41:99:1112,123,0
2L	952420	2L_952420_SNP	C	T	1189.77	.	AC=2;AF=1.00;AN=2;DB;DP=45;ExcessHet=3.0103;FS=0.000;MLEAC=2;MLEAF=1.00;MQ=44.00;QD=26.44;SOR=1.154	GT:AD:DP:GQ:PL	1/1:0,45:45:99:1218,134,0
2L	952459	2L_952459_SNP	G	A	1156.77	.	AC=2;AF=1.00;AN=2;BaseQRankSum=-0.125;ClippingRankSum=0.000;DB;DP=45;ExcessHet=3.0103;FS=3.310;MLEAC=2;MLEAF=1.00;MQ=44.00;MQRankSum=0.000;QD=25.71;ReadPosRankSum=-0.408;SOR=0.511	GT:AD:DP:GQ:PL	1/1:1,44:45:99:1185,107,0
2L	952558	2L_952558_SNP	C	G	1427.77	.	AC=2;AF=1.00;AN=2;DB;DP=54;ExcessHet=3.0103;FS=0.000;MLEAC=2;MLEAF=1.00;MQ=43.93;QD=26.94;SOR=0.981	GT:AD:DP:GQ:PL	1/1:0,53:53:99:1456,158,0
2L	952580	2L_952580_SNP	C	T	1323.77	.	AC=2;AF=1.00;AN=2;DB;DP=50;ExcessHet=3.0103;FS=0.000;MLEAC=2;MLEAF=1.00;MQ=43.92;QD=27.02;SOR=0.909	GT:AD:DP:GQ:PL	1/1:0,49:49:99:1352,146,0
2L	952688	2L_952688_SNP	T	A	1517.77	.	AC=2;AF=1.00;AN=2;DB;DP=52;ExcessHet=3.0103;FS=0.000;MLEAC=2;MLEAF=1.00;MQ=43.89;QD=29.19;SOR=1.136	GT:AD:DP:GQ:PL	1/1:0,52:52:99:1546,156,0
2L	952804	2L_952804_SNP	G	A	1024.77	.	AC=2;AF=1.00;AN=2;DB;DP=40;ExcessHet=3.0103;FS=0.000;MLEAC=2;MLEAF=1.00;MQ=43.90;QD=25.62;SOR=0.793	GT:AD:DP:GQ:PL	1/1:0,40:40:99:1053,119,0
2L	952935	.	C	CCAG	1421.73	.	AC=2;AF=1.00;AN=2;DP=38;ExcessHet=3.0103;FS=0.000;MLEAC=2;MLEAF=1.00;MQ=43.88;QD=28.80;SOR=0.693	GT:AD:DP:GQ:PL	1/1:0,34:34:99:1459,102,0
2L	953002	2L_953002_SNP	G	T	620.77	.	AC=2;AF=1.00;AN=2;DB;DP=25;ExcessHet=3.0103;FS=0.000;MLEAC=2;MLEAF=1.00;MQ=43.81;QD=24.83;SOR=0.770	GT:AD:DP:GQ:PL	1/1:0,25:25:74:649,74,0
2L	953051	2L_953051_SNP	A	G	1000.77	.	AC=2;AF=1.00;AN=2;DB;DP=37;ExcessHet=3.0103;FS=0.000;MLEAC=2;MLEAF=1.00;MQ=43.95;QD=27.05;SOR=0.984	GT:AD:DP:GQ:PL	1/1:0,37:37:99:1029,111,0
2L	953197	2L_953197_SNP	G	A	995.77	.	AC=2;AF=1.00;AN=2;BaseQRankSum=1.204;ClippingRankSum=0.000;DB;DP=39;ExcessHet=3.0103;FS=0.000;MLEAC=2;MLEAF=1.00;MQ=43.95;MQRankSum=0.000;QD=25.53;ReadPosRankSum=-0.560;SOR=0.223	GT:AD:DP:GQ:PL	1/1:1,38:39:91:1024,91,0
2L	953386	2L_953386_SNP	G	A	770.77	.	AC=2;AF=1.00;AN=2;BaseQRankSum=1.780;ClippingRankSum=0.000;DB;DP=35;ExcessHet=3.0103;FS=0.000;MLEAC=2;MLEAF=1.00;MQ=43.50;MQRankSum=-0.491;QD=23.36;ReadPosRankSum=1.874;SOR=0.223	GT:AD:DP:GQ:PL	1/1:1,32:33:88:799,88,0
2L	953603	2L_953603_SNP	C	T	2072.77	.	AC=2;AF=1.00;AN=2;DB;DP=47;ExcessHet=3.0103;FS=0.000;MLEAC=2;MLEAF=1.00;MQ=42.59;QD=27.98;SOR=1.132	GT:AD:DP:GQ:PL	1/1:0,47:47:99:2101,141,0
2L	953607	2L_953607_SNP	A	T	2117.77	.	AC=2;AF=1.00;AN=2;DB;DP=47;ExcessHet=3.0103;FS=0.000;MLEAC=2;MLEAF=1.00;MQ=42.59;QD=31.85;SOR=1.022	GT:AD:DP:GQ:PL	1/1:0,47:47:99:2146,144,0
2L	953608	2L_953608_INS	T	TG	2108.73	.	AC=2;AF=1.00;AN=2;DB;DP=47;ExcessHet=3.0103;FS=0.000;MLEAC=2;MLEAF=1.00;MQ=42.59;QD=29.53;SOR=1.022	GT:AD:DP:GQ:PL	1/1:0,47:47:99:2146,144,0
2L	953615	2L_953615_SNP	G	T	1996.77	.	AC=2;AF=1.00;AN=2;DB;DP=45;ExcessHet=3.0103;FS=0.000;MLEAC=2;MLEAF=1.00;MQ=42.53;QD=24.78;SOR=1.154	GT:AD:DP:GQ:PL	1/1:0,45:45:99:2025,135,0
2L	953617	2L_953617_SNP	G	A	1996.77	.	AC=2;AF=1.00;AN=2;DB;DP=43;ExcessHet=3.0103;FS=0.000;MLEAC=2;MLEAF=1.00;MQ=42.46;QD=26.98;SOR=1.055	GT:AD:DP:GQ:PL	1/1:0,43:43:99:2025,135,0
2L	953628	.	T	TGTCAGGTGGCTTTAAAGCG	2240.73	.	AC=2;AF=1.00;AN=2;DP=39;ExcessHet=3.0103;FS=0.000;MLEAC=2;MLEAF=1.00;MQ=42.35;QD=29.83;SOR=1.179	GT:AD:DP:GQ:PL	1/1:0,38:38:99:2278,158,0
2L	953638	2L_953638_SNP	T	C	1800.77	.	AC=2;AF=1.00;AN=2;DB;DP=43;ExcessHet=3.0103;FS=0.000;MLEAC=2;MLEAF=1.00;MQ=42.50;QD=29.60;SOR=0.739	GT:AD:DP:GQ:PL	1/1:0,43:43:99:1829,128,0
2L	953728	2L_953728_SNP	G	T	1264.77	.	AC=2;AF=1.00;AN=2;DB;DP=47;ExcessHet=3.0103;FS=0.000;MLEAC=2;MLEAF=1.00;MQ=43.29;QD=26.91;SOR=0.735	GT:AD:DP:GQ:PL	1/1:0,47:47:99:1293,141,0
2L	953733	.	G	GTT	1220.73	.	AC=2;AF=1.00;AN=2;DP=43;ExcessHet=3.0103;FS=0.000;MLEAC=2;MLEAF=1.00;MQ=43.41;QD=30.52;SOR=0.902	GT:AD:DP:GQ:PL	1/1:0,40:40:99:1258,123,0
2L	954014	.	CT	C	1858.73	.	AC=2;AF=1.00;AN=2;DP=46;ExcessHet=3.0103;FS=0.000;MLEAC=2;MLEAF=1.00;MQ=43.83;QD=33.95;SOR=0.892	GT:AD:DP:GQ:PL	1/1:0,42:42:99:1896,132,0
2L	954027	.	T	TCGCG	2263.73	.	AC=2;AF=1.00;AN=2;DP=52;ExcessHet=3.0103;FS=0.000;MLEAC=2;MLEAF=1.00;MQ=43.85;QD=28.03;SOR=0.770	GT:AD:DP:GQ:PL	1/1:0,52:52:99:2301,159,0
2L	954186	2L_954186_SNP	A	C	1418.77	.	AC=2;AF=1.00;AN=2;DB;DP=53;ExcessHet=3.0103;FS=0.000;MLEAC=2;MLEAF=1.00;MQ=43.83;QD=26.77;SOR=1.287	GT:AD:DP:GQ:PL	1/1:0,53:53:99:1447,159,0
2L	954228	.	T	C	2344.77	.	AC=2;AF=1.00;AN=2;DP=49;ExcessHet=3.0103;FS=0.000;MLEAC=2;MLEAF=1.00;MQ=43.58;QD=35.01;SOR=0.909	GT:AD:DP:GQ:PL	1/1:0,49:49:99:2373,160,0
2L	954230	.	A	T	2344.77	.	AC=2;AF=1.00;AN=2;DP=52;ExcessHet=3.0103;FS=0.000;MLEAC=2;MLEAF=1.00;MQ=43.60;QD=32.49;SOR=0.693	GT:AD:DP:GQ:PL	1/1:0,52:52:99:2373,160,0
2L	954233	2L_954233_SNP	G	A	2311.77	.	AC=2;AF=1.00;AN=2;DB;DP=52;ExcessHet=3.0103;FS=0.000;MLEAC=2;MLEAF=1.00;MQ=43.60;QD=32.06;SOR=0.693	GT:AD:DP:GQ:PL	1/1:0,52:52:99:2340,157,0
2L	954274	2L_954274_SNP	A	C	2086.77	.	AC=2;AF=1.00;AN=2;DB;DP=47;ExcessHet=3.0103;FS=0.000;MLEAC=2;MLEAF=1.00;MQ=43.56;QD=29.48;SOR=0.823	GT:AD:DP:GQ:PL	1/1:0,47:47:99:2115,141,0
2L	954275	2L_954275_SNP	C	T	2086.77	.	AC=2;AF=1.00;AN=2;DB;DP=47;ExcessHet=3.0103;FS=0.000;MLEAC=2;MLEAF=1.00;MQ=43.56;QD=30.21;SOR=0.823	GT:AD:DP:GQ:PL	1/1:0,47:47:99:2115,141,0
2L	954279	2L_954279_SNP	A	G	2131.77	.	AC=2;AF=1.00;AN=2;DB;DP=48;ExcessHet=3.0103;FS=0.000;MLEAC=2;MLEAF=1.00;MQ=43.53;QD=32.90;SOR=0.866	GT:AD:DP:GQ:PL	1/1:0,48:48:99:2160,144,0
2L	954292	2L_954292_SNP	A	T	2221.77	.	AC=2;AF=1.00;AN=2;DB;DP=48;ExcessHet=3.0103;FS=0.000;MLEAC=2;MLEAF=1.00;MQ=43.53;QD=30.42;SOR=0.963	GT:AD:DP:GQ:PL	1/1:0,48:48:99:2250,151,0
2L	954317	2L_954317_SNP	C	A	2491.77	.	AC=2;AF=1.00;AN=2;DB;DP=55;ExcessHet=3.0103;FS=0.000;MLEAC=2;MLEAF=1.00;MQ=43.59;QD=30.67;SOR=0.729	GT:AD:DP:GQ:PL	1/1:0,55:55:99:2520,169,0
2L	954335	2L_954335_SNP	C	T	2420.77	.	AC=2;AF=1.00;AN=2;DB;DP=57;ExcessHet=3.0103;FS=0.000;MLEAC=2;MLEAF=1.00;MQ=43.66;QD=34.05;SOR=0.728	GT:AD:DP:GQ:PL	1/1:0,57:57:99:2449,175,0
2L	954386	2L_954386_SNP	C	T	2761.77	.	AC=2;AF=1.00;AN=2;DB;DP=60;ExcessHet=3.0103;FS=0.000;MLEAC=2;MLEAF=1.00;MQ=43.87;QD=33.44;SOR=0.986	GT:AD:DP:GQ:PL	1/1:0,60:60:99:2790,187,0
2L	954390	2L_954390_SNP	G	T	2806.77	.	AC=2;AF=1.00;AN=2;DB;DP=63;ExcessHet=3.0103;FS=0.000;MLEAC=2;MLEAF=1.00;MQ=43.88;QD=32.35;SOR=0.933	GT:AD:DP:GQ:PL	1/1:0,63:63:99:2835,190,0
2L	954396	2L_954396_SNP	C	T	2877.77	.	AC=2;AF=1.00;AN=2;DB;DP=65;ExcessHet=3.0103;FS=0.000;MLEAC=2;MLEAF=1.00;MQ=43.88;QD=26.25;SOR=0.854	GT:AD:DP:GQ:PL	1/1:0,65:65:99:2906,196,0
2L	954613	.	T	TGGAAAAGG	2571.73	.	AC=2;AF=1.00;AN=2;DP=60;ExcessHet=3.0103;FS=0.000;MLEAC=2;MLEAF=1.00;MQ=43.82;QD=25.72;SOR=0.841	GT:AD:DP:GQ:PL	1/1:0,56:56:99:2609,174,0
2L	954902	.	T	TGTCCTGC	1963.73	.	AC=2;AF=1.00;AN=2;DP=54;ExcessHet=3.0103;FS=0.000;MLEAC=2;MLEAF=1.00;MQ=43.80;QD=29.62;SOR=0.836	GT:AD:DP:GQ:PL	1/1:0,43:43:99:2001,140,0
2L	955055	2L_955055_SNP	A	C	2193.77	.	AC=2;AF=1.00;AN=2;DB;DP=51;ExcessHet=3.0103;FS=0.000;MLEAC=2;MLEAF=1.00;MQ=43.88;QD=27.09;SOR=0.732	GT:AD:DP:GQ:PL	1/1:0,51:51:99:2222,153,0
2L	955057	2L_955057_SNP	T	C	2193.77	.	AC=2;AF=1.00;AN=2;DB;DP=50;ExcessHet=3.0103;FS=0.000;MLEAC=2;MLEAF=1.00;MQ=43.88;QD=29.92;SOR=0.773	GT:AD:DP:GQ:PL	1/1:0,50:50:99:2222,153,0
2L	955158	.	T	TCCC	1925.73	.	AC=2;AF=1.00;AN=2;DP=45;ExcessHet=3.0103;FS=0.000;MLEAC=2;MLEAF=1.00;MQ=43.52;QD=27.95;SOR=1.556	GT:AD:DP:GQ:PL	1/1:0,42:42:99:1963,132,0
2L	955164	2L_955164_SNP	T	G	1973.77	.	AC=2;AF=1.00;AN=2;DB;DP=44;ExcessHet=3.0103;FS=0.000;MLEAC=2;MLEAF=1.00;MQ=43.51;QD=34.36;SOR=1.364	GT:AD:DP:GQ:PL	1/1:0,44:44:99:2002,135,0
2L	955178	.	C	CA	1999.73	.	AC=2;AF=1.00;AN=2;DP=46;ExcessHet=3.0103;FS=0.000;MLEAC=2;MLEAF=1.00;MQ=43.53;QD=27.52;SOR=1.203	GT:AD:DP:GQ:PL	1/1:0,46:46:99:2037,138,0
2L	955179	.	CGT	C	1999.73	.	AC=2;AF=1.00;AN=2;DP=45;ExcessHet=3.0103;FS=0.000;MLEAC=2;MLEAF=1.00;MQ=43.56;QD=31.14;SOR=1.154	GT:AD:DP:GQ:PL	1/1:0,45:45:99:2037,138,0
2L	955358	2L_955358_SNP	T	C	1621.77	.	AC=2;AF=1.00;AN=2;BaseQRankSum=-1.525;ClippingRankSum=0.000;DB;DP=39;ExcessHet=3.0103;FS=3.493;MLEAC=2;MLEAF=1.00;MQ=43.60;MQRankSum=-0.452;QD=32.29;ReadPosRankSum=1.553;SOR=0.655	GT:AD:DP:GQ:PL	1/1:1,37:38:90:1650,90,0
2L	955364	2L_955364_SNP	T	C	1833.77	.	AC=2;AF=1.00;AN=2;DB;DP=39;ExcessHet=3.0103;FS=0.000;MLEAC=2;MLEAF=1.00;MQ=43.55;QD=33.38;SOR=0.914	GT:AD:DP:GQ:PL	1/1:0,38:38:99:1862,102,0
2L	955370	2L_955370_SNP	G	T	1931.77	.	AC=2;AF=1.00;AN=2;DB;DP=43;ExcessHet=3.0103;FS=0.000;MLEAC=2;MLEAF=1.00;MQ=43.50;QD=30.65;SOR=0.941	GT:AD:DP:GQ:PL	1/1:0,43:43:99:1960,132,0
2L	955372	2L_955372_SNP	T	A	1931.77	.	AC=2;AF=1.00;AN=2;DB;DP=42;ExcessHet=3.0103;FS=0.000;MLEAC=2;MLEAF=1.00;MQ=43.49;QD=29.90;SOR=1.005	GT:AD:DP:GQ:PL	1/1:0,42:42:99:1960,132,0
2L	955423	.	C	CTGCT	2267.73	.	AC=2;AF=1.00;AN=2;DP=49;ExcessHet=3.0103;FS=0.000;MLEAC=2;MLEAF=1.00;MQ=43.44;QD=30.76;SOR=0.909	GT:AD:DP:GQ:PL	1/1:0,49:49:99:2305,156,0
2L	955500	2L_955500_SNP	T	C	2430.77	.	AC=2;AF=1.00;AN=2;DB;DP=55;ExcessHet=3.0103;FS=0.000;MLEAC=2;MLEAF=1.00;MQ=43.79;QD=32.57;SOR=1.262	GT:AD:DP:GQ:PL	1/1:0,55:55:99:2459,166,0
2L	955507	2L_955507_SNP	T	A	2503.77	.	AC=2;AF=1.00;AN=2;DB;DP=55;ExcessHet=3.0103;FS=0.000;MLEAC=2;MLEAF=1.00;MQ=43.79;QD=33.16;SOR=1.159	GT:AD:DP:GQ:PL	1/1:0,55:55:99:2532,172,0
2L	955529	2L_955529_SNP	A	G	2335.77	.	AC=2;AF=1.00;AN=2;DB;DP=56;ExcessHet=3.0103;FS=0.000;MLEAC=2;MLEAF=1.00;MQ=43.86;QD=26.74;SOR=1.412	GT:AD:DP:GQ:PL	1/1:0,56:56:99:2364,172,0
2L	955633	2L_955633_SNP	A	G	2732.77	.	AC=2;AF=1.00;AN=2;DB;DP=63;ExcessHet=3.0103;FS=0.000;MLEAC=2;MLEAF=1.00;MQ=43.59;QD=36.16;SOR=0.933	GT:AD:DP:GQ:PL	1/1:0,63:63:99:2761,190,0
2L	955637	2L_955637_SNP	C	G	2676.77	.	AC=2;AF=1.00;AN=2;DB;DP=60;ExcessHet=3.0103;FS=0.000;MLEAC=2;MLEAF=1.00;MQ=43.61;QD=23.75;SOR=0.831	GT:AD:DP:GQ:PL	1/1:0,60:60:99:2705,184,0
2L	955667	2L_955667_SNP	A	G	2770.77	.	AC=2;AF=1.00;AN=2;DB;DP=62;ExcessHet=3.0103;FS=0.000;MLEAC=2;MLEAF=1.00;MQ=43.43;QD=29.87;SOR=0.693	GT:AD:DP:GQ:PL	1/1:0,62:62:99:2799,190,0
2L	955668	2L_955668_SNP	G	T	2770.77	.	AC=2;AF=1.00;AN=2;DB;DP=63;ExcessHet=3.0103;FS=0.000;MLEAC=2;MLEAF=1.00;MQ=43.44;QD=31.18;SOR=0.724	GT:AD:DP:GQ:PL	1/1:0,63:63:99:2799,190,0
2L	955697	2L_955697_SNP	C	T	1758.77	.	AC=2;AF=1.00;AN=2;DB;DP=63;ExcessHet=3.0103;FS=0.000;MLEAC=2;MLEAF=1.00;MQ=43.27;QD=27.92;SOR=0.724	GT:AD:DP:GQ:PL	1/1:0,63:63:99:1787,189,0
2L	955776	2L_955776_SNP	A	T	3019.77	.	AC=2;AF=1.00;AN=2;DB;DP=68;ExcessHet=3.0103;FS=0.000;MLEAC=2;MLEAF=1.00;MQ=41.78;QD=28.07;SOR=0.693	GT:AD:DP:GQ:PL	1/1:0,68:68:99:3048,205,0
2L	955780	2L_955780_SNP	A	G	3031.77	.	AC=2;AF=1.00;AN=2;DB;DP=67;ExcessHet=3.0103;FS=0.000;MLEAC=2;MLEAF=1.00;MQ=41.75;QD=25.65;SOR=0.723	GT:AD:DP:GQ:PL	1/1:0,67:67:99:3060,205,0
2L	955781	2L_955781_SNP	C	A	3076.77	.	AC=2;AF=1.00;AN=2;DB;DP=67;ExcessHet=3.0103;FS=0.000;MLEAC=2;MLEAF=1.00;MQ=41.75;QD=32.64;SOR=0.723	GT:AD:DP:GQ:PL	1/1:0,67:67:99:3105,208,0
2L	955784	2L_955784_SNP	T	G	3139.77	.	AC=2;AF=1.00;AN=2;DB;DP=69;ExcessHet=3.0103;FS=0.000;MLEAC=2;MLEAF=1.00;MQ=41.82;QD=35.07;SOR=0.722	GT:AD:DP:GQ:PL	1/1:0,69:69:99:3168,216,0
2L	955785	.	T	A	3168.77	.	AC=2;AF=1.00;AN=2;DP=69;ExcessHet=3.0103;FS=0.000;MLEAC=2;MLEAF=1.00;MQ=41.82;QD=31.66;SOR=0.722	GT:AD:DP:GQ:PL	1/1:0,69:69:99:3197,219,0
2L	955805	2L_955805_SNP	A	C	3159.77	.	AC=2;AF=1.00;AN=2;DB;DP=72;ExcessHet=3.0103;FS=0.000;MLEAC=2;MLEAF=1.00;MQ=41.77;QD=31.84;SOR=0.693	GT:AD:DP:GQ:PL	1/1:0,72:72:99:3188,225,0
2L	955867	.	TG	T	882.73	.	AC=2;AF=1.00;AN=2;BaseQRankSum=-1.248;ClippingRankSum=0.000;DP=74;ExcessHet=3.0103;FS=7.093;MLEAC=2;MLEAF=1.00;MQ=41.45;MQRankSum=-0.703;QD=14.47;ReadPosRankSum=0.397;SOR=0.391	GT:AD:DP:GQ:PL	1/1:5,56:61:73:920,73,0
2L	955869	.	A	T	891.77	.	AC=2;AF=1.00;AN=2;BaseQRankSum=-0.338;ClippingRankSum=0.000;DP=73;ExcessHet=3.0103;FS=7.093;MLEAC=2;MLEAF=1.00;MQ=41.42;MQRankSum=-0.703;QD=14.62;ReadPosRankSum=0.489;SOR=0.391	GT:AD:DP:GQ:PL	1/1:5,56:61:73:920,73,0
2L	955873	2L_955873_SNP	A	T	3076.77	.	AC=2;AF=1.00;AN=2;DB;DP=69;ExcessHet=3.0103;FS=0.000;MLEAC=2;MLEAF=1.00;MQ=41.38;QD=33.16;SOR=0.722	GT:AD:DP:GQ:PL	1/1:0,69:69:99:3105,208,0
2L	955901	2L_955901_SNP	G	A	2816.77	.	AC=2;AF=1.00;AN=2;DB;DP=66;ExcessHet=3.0103;FS=0.000;MLEAC=2;MLEAF=1.00;MQ=41.70;QD=35.04;SOR=1.162	GT:AD:DP:GQ:PL	1/1:0,65:65:99:2845,195,0
2L	955907	2L_955907_SNP	A	T	2806.77	.	AC=2;AF=1.00;AN=2;DB;DP=63;ExcessHet=3.0103;FS=0.000;MLEAC=2;MLEAF=1.00;MQ=41.82;QD=30.77;SOR=1.092	GT:AD:DP:GQ:PL	1/1:0,63:63:99:2835,190,0
2L	955924	2L_955924_SNP	A	G	2793.77	.	AC=2;AF=1.00;AN=2;DB;DP=64;ExcessHet=3.0103;FS=0.000;MLEAC=2;MLEAF=1.00;MQ=41.29;QD=31.75;SOR=1.044	GT:AD:DP:GQ:PL	1/1:0,64:64:99:2822,193,0
2L	955954	2L_955954_SNP	C	T	2328.77	.	AC=2;AF=1.00;AN=2;DB;DP=55;ExcessHet=3.0103;FS=0.000;MLEAC=2;MLEAF=1.00;MQ=40.92;QD=30.64;SOR=1.061	GT:AD:DP:GQ:PL	1/1:0,55:55:99:2357,166,0
2L	955967	.	AT	A	2266.73	.	AC=2;AF=1.00;AN=2;DP=52;ExcessHet=3.0103;FS=0.000;MLEAC=2;MLEAF=1.00;MQ=40.53;QD=34.25;SOR=1.036	GT:AD:DP:GQ:PL	1/1:0,52:52:99:2304,157,0
2L	955982	2L_955982_SNP	T	A	2131.77	.	AC=2;AF=1.00;AN=2;DB;DP=47;ExcessHet=3.0103;FS=0.000;MLEAC=2;MLEAF=1.00;MQ=40.34;QD=27.73;SOR=1.251	GT:AD:DP:GQ:PL	1/1:0,47:47:99:2160,144,0
2L	955983	2L_955983_SNP	A	G	2131.77	.	AC=2;AF=1.00;AN=2;DB;DP=47;ExcessHet=3.0103;FS=0.000;MLEAC=2;MLEAF=1.00;MQ=40.34;QD=28.45;SOR=1.251	GT:AD:DP:GQ:PL	1/1:0,47:47:99:2160,144,0
2L	955985	.	G	GGAC	2077.73	.	AC=2;AF=1.00;AN=2;DP=45;ExcessHet=3.0103;FS=0.000;MLEAC=2;MLEAF=1.00;MQ=40.28;QD=30.08;SOR=1.280	GT:AD:DP:GQ:PL	1/1:0,45:45:99:2115,141,0
2L	956002	2L_956002_SNP	A	T	1816.77	.	AC=2;AF=1.00;AN=2;DB;DP=39;ExcessHet=3.0103;FS=0.000;MLEAC=2;MLEAF=1.00;MQ=40.11;QD=32.79;SOR=1.387	GT:AD:DP:GQ:PL	1/1:0,39:39:99:1845,123,0
2L	956015	.	GC	G	1582.73	.	AC=2;AF=1.00;AN=2;DP=34;ExcessHet=3.0103;FS=0.000;MLEAC=2;MLEAF=1.00;MQ=39.94;QD=21.91;SOR=1.819	GT:AD:DP:GQ:PL	1/1:0,34:34:99:1620,108,0
2L	956017	.	TCATATCTTGG	T	1627.73	.	AC=2;AF=1.00;AN=2;DP=33;ExcessHet=3.0103;FS=0.000;MLEAC=2;MLEAF=1.00;MQ=40.39;QD=31.85;SOR=1.751	GT:AD:DP:GQ:PL	1/1:0,33:33:99:1665,111,0
2L	956030	.	GA	G	1582.73	.	AC=2;AF=1.00;AN=2;DP=35;ExcessHet=3.0103;FS=0.000;MLEAC=2;MLEAF=1.00;MQ=40.60;QD=27.07;SOR=1.885	GT:AD:DP:GQ:PL	1/1:0,35:35:99:1620,108,0
2L	956034	.	TA	T	1582.73	.	AC=2;AF=1.00;AN=2;DP=36;ExcessHet=3.0103;FS=0.000;MLEAC=2;MLEAF=1.00;MQ=40.70;QD=30.97;SOR=1.739	GT:AD:DP:GQ:PL	1/1:0,36:36:99:1620,108,0
2L	956037	.	TTTTATAGTTAATCCCTCGAGTAGCTTGGTA	T	1583.73	.	AC=2;AF=1.00;AN=2;DP=36;ExcessHet=3.0103;FS=0.000;MLEAC=2;MLEAF=1.00;MQ=40.70;QD=30.12;SOR=1.739	GT:AD:DP:GQ:PL	1/1:0,36:36:99:1621,109,0
2L	956405	2L_956405_SNP	G	T	965.77	.	AC=2;AF=1.00;AN=2;DB;DP=36;ExcessHet=3.0103;FS=0.000;MLEAC=2;MLEAF=1.00;MQ=43.92;QD=27.59;SOR=0.749	GT:AD:DP:GQ:PL	1/1:0,35:35:99:994,105,0
2L	956417	2L_956417_SNP	C	T	1755.77	.	AC=2;AF=1.00;AN=2;DB;DP=41;ExcessHet=3.0103;FS=0.000;MLEAC=2;MLEAF=1.00;MQ=43.93;QD=26.68;SOR=0.793	GT:AD:DP:GQ:PL	1/1:0,40:40:99:1784,120,0
2L	956420	2L_956420_SNP	C	G	1779.77	.	AC=2;AF=1.00;AN=2;DB;DP=42;ExcessHet=3.0103;FS=0.000;MLEAC=2;MLEAF=1.00;MQ=43.93;QD=29.74;SOR=0.741	GT:AD:DP:GQ:PL	1/1:0,41:41:99:1808,123,0
2L	956444	2L_956444_SNP	C	T	1154.77	.	AC=2;AF=1.00;AN=2;DB;DP=45;ExcessHet=3.0103;FS=0.000;MLEAC=2;MLEAF=1.00;MQ=43.94;QD=26.24;SOR=0.990	GT:AD:DP:GQ:PL	1/1:0,44:44:99:1183,132,0
2L	956468	2L_956468_SNP	T	C	1172.77	.	AC=2;AF=1.00;AN=2;DB;DP=46;ExcessHet=3.0103;FS=0.000;MLEAC=2;MLEAF=1.00;MQ=44.00;QD=26.06;SOR=0.929	GT:AD:DP:GQ:PL	1/1:0,45:45:99:1201,135,0
2L	956585	2L_956585_SNP	T	C	1127.77	.	AC=2;AF=1.00;AN=2;DB;DP=43;ExcessHet=3.0103;FS=0.000;MLEAC=2;MLEAF=1.00;MQ=43.69;QD=26.23;SOR=0.941	GT:AD:DP:GQ:PL	1/1:0,43:43:99:1156,128,0
2L	956603	2L_956603_SNP	C	T	1940.77	.	AC=2;AF=1.00;AN=2;DB;DP=45;ExcessHet=3.0103;FS=0.000;MLEAC=2;MLEAF=1.00;MQ=43.71;QD=36.82;SOR=1.280	GT:AD:DP:GQ:PL	1/1:0,45:45:99:1969,135,0
2L	956612	2L_956612_SNP	G	A	1910.77	.	AC=2;AF=1.00;AN=2;DB;DP=44;ExcessHet=3.0103;FS=0.000;MLEAC=2;MLEAF=1.00;MQ=43.70;QD=25.85;SOR=1.105	GT:AD:DP:GQ:PL	1/1:0,44:44:99:1939,132,0
2L	956652	2L_956652_SNP	A	G	1141.77	.	AC=2;AF=1.00;AN=2;DB;DP=42;ExcessHet=3.0103;FS=0.000;MLEAC=2;MLEAF=1.00;MQ=43.50;QD=27.18;SOR=1.556	GT:AD:DP:GQ:PL	1/1:0,42:42:99:1170,126,0
2L	956690	2L_956690_SNP	T	G	1249.77	.	AC=2;AF=1.00;AN=2;DB;DP=47;ExcessHet=3.0103;FS=0.000;MLEAC=2;MLEAF=1.00;MQ=43.62;QD=26.59;SOR=1.022	GT:AD:DP:GQ:PL	1/1:0,47:47:99:1278,140,0
2L	956901	2L_956901_SNP	A	C	1506.77	.	AC=2;AF=1.00;AN=2;DB;DP=59;ExcessHet=3.0103;FS=0.000;MLEAC=2;MLEAF=1.00;MQ=43.25;QD=25.54;SOR=1.034	GT:AD:DP:GQ:PL	1/1:0,59:59:99:1535,175,0
2L	956984	2L_956984_SNP	T	A	2846.77	.	AC=2;AF=1.00;AN=2;DB;DP=64;ExcessHet=3.0103;FS=0.000;MLEAC=2;MLEAF=1.00;MQ=42.18;QD=33.08;SOR=1.044	GT:AD:DP:GQ:PL	1/1:0,64:64:99:2875,196,0
2L	956988	.	TAATATA	T	2943.73	.	AC=2;AF=1.00;AN=2;DP=65;ExcessHet=3.0103;FS=0.000;MLEAC=2;MLEAF=1.00;MQ=42.13;QD=27.10;SOR=1.078	GT:AD:DP:GQ:PL	1/1:0,65:65:99:2981,202,0
2L	956996	.	T	TGCC	2977.73	.	AC=2;AF=1.00;AN=2;DP=65;ExcessHet=3.0103;FS=0.000;MLEAC=2;MLEAF=1.00;MQ=42.13;QD=28.17;SOR=1.078	GT:AD:DP:GQ:PL	1/1:0,65:65:99:3015,202,0
2L	956998	.	ATATAT	A	2977.73	.	AC=2;AF=1.00;AN=2;DP=65;ExcessHet=3.0103;FS=0.000;MLEAC=2;MLEAF=1.00;MQ=42.13;QD=24.82;SOR=1.078	GT:AD:DP:GQ:PL	1/1:0,65:65:99:3015,202,0
2L	957005	.	T	A	2851.77	.	AC=2;AF=1.00;AN=2;DP=63;ExcessHet=3.0103;FS=0.000;MLEAC=2;MLEAF=1.00;MQ=42.11;QD=25.68;SOR=1.092	GT:AD:DP:GQ:PL	1/1:0,63:63:99:2880,193,0
2L	957007	2L_957007_SNP	T	G	2851.77	.	AC=2;AF=1.00;AN=2;DB;DP=63;ExcessHet=3.0103;FS=0.000;MLEAC=2;MLEAF=1.00;MQ=42.11;QD=30.77;SOR=1.092	GT:AD:DP:GQ:PL	1/1:0,63:63:99:2880,193,0
2L	957014	2L_957014_SNP	A	C	2806.77	.	AC=2;AF=1.00;AN=2;DB;DP=61;ExcessHet=3.0103;FS=0.000;MLEAC=2;MLEAF=1.00;MQ=42.05;QD=22.94;SOR=1.107	GT:AD:DP:GQ:PL	1/1:0,61:61:99:2835,190,0
2L	957016	.	C	T	2716.77	.	AC=2;AF=1.00;AN=2;DP=60;ExcessHet=3.0103;FS=0.000;MLEAC=2;MLEAF=1.00;MQ=42.02;QD=27.42;SOR=1.071	GT:AD:DP:GQ:PL	1/1:0,60:60:99:2745,184,0
2L	957023	.	T	TC	2662.73	.	AC=2;AF=1.00;AN=2;DP=58;ExcessHet=3.0103;FS=0.000;MLEAC=2;MLEAF=1.00;MQ=41.93;QD=27.93;SOR=1.085	GT:AD:DP:GQ:PL	1/1:0,58:58:99:2700,181,0
2L	957025	.	G	T	2671.77	.	AC=2;AF=1.00;AN=2;DP=58;ExcessHet=3.0103;FS=0.000;MLEAC=2;MLEAF=1.00;MQ=41.93;QD=31.30;SOR=1.085	GT:AD:DP:GQ:PL	1/1:0,58:58:99:2700,181,0
2L	957043	2L_957043_SNP	C	T	2566.77	.	AC=2;AF=1.00;AN=2;DB;DP=58;ExcessHet=3.0103;FS=0.000;MLEAC=2;MLEAF=1.00;MQ=42.02;QD=28.46;SOR=1.278	GT:AD:DP:GQ:PL	1/1:0,58:58:99:2595,175,0
2L	957044	2L_957044_SNP	T	C	2566.77	.	AC=2;AF=1.00;AN=2;DB;DP=58;ExcessHet=3.0103;FS=0.000;MLEAC=2;MLEAF=1.00;MQ=42.02;QD=30.45;SOR=1.278	GT:AD:DP:GQ:PL	1/1:0,58:58:99:2595,175,0
2L	957138	2L_957138_SNP	T	C	1232.77	.	AC=2;AF=1.00;AN=2;DB;DP=46;ExcessHet=3.0103;FS=0.000;MLEAC=2;MLEAF=1.00;MQ=43.34;QD=26.80;SOR=0.780	GT:AD:DP:GQ:PL	1/1:0,46:46:99:1261,138,0
2L	957149	2L_957149_SNP	C	T	1303.77	.	AC=2;AF=1.00;AN=2;DB;DP=47;ExcessHet=3.0103;FS=0.000;MLEAC=2;MLEAF=1.00;MQ=43.37;QD=27.74;SOR=0.735	GT:AD:DP:GQ:PL	1/1:0,47:47:99:1332,140,0
2L	957298	2L_957298_SNP	G	A	1906.77	.	AC=2;AF=1.00;AN=2;DB;DP=45;ExcessHet=3.0103;FS=0.000;MLEAC=2;MLEAF=1.00;MQ=43.83;QD=27.94;SOR=0.829	GT:AD:DP:GQ:PL	1/1:0,45:45:99:1935,135,0
2L	957305	2L_957305_SNP	C	T	1833.77	.	AC=2;AF=1.00;AN=2;DB;DP=43;ExcessHet=3.0103;FS=0.000;MLEAC=2;MLEAF=1.00;MQ=43.87;QD=33.97;SOR=0.739	GT:AD:DP:GQ:PL	1/1:0,43:43:99:1862,129,0
2L	957317	2L_957317_SNP	T	C	1806.77	.	AC=2;AF=1.00;AN=2;DB;DP=42;ExcessHet=3.0103;FS=0.000;MLEAC=2;MLEAF=1.00;MQ=43.86;QD=24.47;SOR=0.788	GT:AD:DP:GQ:PL	1/1:0,42:42:99:1835,129,0
2L	957326	2L_957326_SNP	G	C	1745.77	.	AC=2;AF=1.00;AN=2;DB;DP=41;ExcessHet=3.0103;FS=0.000;MLEAC=2;MLEAF=1.00;MQ=43.86;QD=31.32;SOR=0.741	GT:AD:DP:GQ:PL	1/1:0,41:41:99:1774,123,0
2L	958165	2L_958165_SNP	T	G	1494.77	.	AC=2;AF=1.00;AN=2;DB;DP=58;ExcessHet=3.0103;FS=0.000;MLEAC=2;MLEAF=1.00;MQ=44.00;QD=26.22;SOR=0.728	GT:AD:DP:GQ:PL	1/1:0,57:57:99:1523,169,0
2L	958590	2L_958590_SNP	C	G	1082.77	.	AC=2;AF=1.00;AN=2;DB;DP=42;ExcessHet=3.0103;FS=0.000;MLEAC=2;MLEAF=1.00;MQ=44.00;QD=26.41;SOR=1.075	GT:AD:DP:GQ:PL	1/1:0,41:41:99:1111,122,0
2L	958906	2L_958906_SNP	T	G	1338.77	.	AC=2;AF=1.00;AN=2;DB;DP=48;ExcessHet=3.0103;FS=0.000;MLEAC=2;MLEAF=1.00;MQ=44.00;QD=27.89;SOR=0.866	GT:AD:DP:GQ:PL	1/1:0,48:48:99:1367,144,0
2L	959024	2L_959024_SNP	C	G	1121.77	.	AC=2;AF=1.00;AN=2;DB;DP=43;ExcessHet=3.0103;FS=0.000;MLEAC=2;MLEAF=1.00;MQ=44.00;QD=26.71;SOR=1.556	GT:AD:DP:GQ:PL	1/1:0,42:42:99:1150,125,0
2L	959046	2L_959046_SNP	T	A	2046.77	.	AC=2;AF=1.00;AN=2;DB;DP=48;ExcessHet=3.0103;FS=0.000;MLEAC=2;MLEAF=1.00;MQ=44.00;QD=28.65;SOR=1.022	GT:AD:DP:GQ:PL	1/1:0,47:47:99:2075,141,0
2L	959052	2L_959052_SNP	C	T	2136.77	.	AC=2;AF=1.00;AN=2;DB;DP=46;ExcessHet=3.0103;FS=0.000;MLEAC=2;MLEAF=1.00;MQ=44.00;QD=26.98;SOR=0.929	GT:AD:DP:GQ:PL	1/1:0,45:45:99:2165,147,0
2L	959058	2L_959058_SNP	G	T	2041.77	.	AC=2;AF=1.00;AN=2;DB;DP=44;ExcessHet=3.0103;FS=0.000;MLEAC=2;MLEAF=1.00;MQ=44.00;QD=33.78;SOR=1.055	GT:AD:DP:GQ:PL	1/1:0,43:43:99:2070,138,0
2L	959061	2L_959061_SNP	C	T	1906.77	.	AC=2;AF=1.00;AN=2;DB;DP=43;ExcessHet=3.0103;FS=0.000;MLEAC=2;MLEAF=1.00;MQ=44.00;QD=32.28;SOR=1.005	GT:AD:DP:GQ:PL	1/1:0,42:42:99:1935,129,0
2L	959392	2L_959392_SNP	T	A	1294.77	.	AC=2;AF=1.00;AN=2;DB;DP=31;ExcessHet=3.0103;FS=0.000;MLEAC=2;MLEAF=1.00;MQ=43.67;QD=32.44;SOR=1.214	GT:AD:DP:GQ:PL	1/1:0,31:31:93:1323,93,0
2L	959404	2L_959404_SNP	A	T	1259.77	.	AC=2;AF=1.00;AN=2;DB;DP=30;ExcessHet=3.0103;FS=0.000;MLEAC=2;MLEAF=1.00;MQ=43.66;QD=27.60;SOR=1.329	GT:AD:DP:GQ:PL	1/1:0,30:30:90:1288,90,0
2L	959465	2L_959465_SNP	T	G	500.77	.	AC=2;AF=1.00;AN=2;DB;DP=21;ExcessHet=3.0103;FS=0.000;MLEAC=2;MLEAF=1.00;MQ=43.81;QD=23.85;SOR=2.200	GT:AD:DP:GQ:PL	1/1:0,21:21:62:529,62,0
2L	959810	.	A	AAT	1328.73	.	AC=2;AF=1.00;AN=2;DP=39;ExcessHet=3.0103;FS=0.000;MLEAC=2;MLEAF=1.00;MQ=43.95;QD=34.97;SOR=0.914	GT:AD:DP:GQ:PL	1/1:0,38:38:99:1366,114,0
2L	960000	2L_960000_SNP	G	A	1254.77	.	AC=2;AF=1.00;AN=2;DB;DP=49;ExcessHet=3.0103;FS=0.000;MLEAC=2;MLEAF=1.00;MQ=43.96;QD=25.61;SOR=0.909	GT:AD:DP:GQ:PL	1/1:0,49:49:99:1283,145,0
2L	960116	2L_960116_SNP	A	G	1357.77	.	AC=2;AF=1.00;AN=2;DB;DP=51;ExcessHet=3.0103;FS=0.000;MLEAC=2;MLEAF=1.00;MQ=44.00;QD=26.62;SOR=1.201	GT:AD:DP:GQ:PL	1/1:0,51:51:99:1386,153,0
2L	960165	2L_960165_SNP	A	G	2104.77	.	AC=2;AF=1.00;AN=2;DB;DP=50;ExcessHet=3.0103;FS=0.000;MLEAC=2;MLEAF=1.00;MQ=44.00;QD=28.43;SOR=1.390	GT:AD:DP:GQ:PL	1/1:0,50:50:99:2133,150,0
2L	960171	2L_960171_SNP	A	C	2035.77	.	AC=2;AF=1.00;AN=2;DB;DP=45;ExcessHet=3.0103;FS=0.000;MLEAC=2;MLEAF=1.00;MQ=44.00;QD=26.23;SOR=1.414	GT:AD:DP:GQ:PL	1/1:0,45:45:99:2064,141,0
2L	960311	2L_960311_SNP	T	A	2208.77	.	AC=2;AF=1.00;AN=2;DB;DP=50;ExcessHet=3.0103;FS=0.000;MLEAC=2;MLEAF=1.00;MQ=43.96;QD=29.61;SOR=0.952	GT:AD:DP:GQ:PL	1/1:0,50:50:99:2237,151,0
2L	960314	2L_960314_SNP	A	C	2174.77	.	AC=2;AF=1.00;AN=2;DB;DP=49;ExcessHet=3.0103;FS=0.000;MLEAC=2;MLEAF=1.00;MQ=43.96;QD=22.81;SOR=1.007	GT:AD:DP:GQ:PL	1/1:0,49:49:99:2203,147,0
2L	960316	2L_960316_SNP	C	A	2174.77	.	AC=2;AF=1.00;AN=2;DB;DP=48;ExcessHet=3.0103;FS=0.000;MLEAC=2;MLEAF=1.00;MQ=43.96;QD=34.80;SOR=1.067	GT:AD:DP:GQ:PL	1/1:0,48:48:99:2203,147,0
2L	960349	2L_960349_SNP	C	A	1317.77	.	AC=2;AF=1.00;AN=2;DB;DP=48;ExcessHet=3.0103;FS=0.000;MLEAC=2;MLEAF=1.00;MQ=43.96;QD=27.45;SOR=0.963	GT:AD:DP:GQ:PL	1/1:0,48:48:99:1346,144,0
2L	960429	2L_960429_SNP	A	C	1906.77	.	AC=2;AF=1.00;AN=2;DB;DP=44;ExcessHet=3.0103;FS=0.000;MLEAC=2;MLEAF=1.00;MQ=43.96;QD=34.78;SOR=0.739	GT:AD:DP:GQ:PL	1/1:0,43:43:99:1935,132,0
2L	960430	2L_960430_SNP	C	G	1906.77	.	AC=2;AF=1.00;AN=2;DB;DP=44;ExcessHet=3.0103;FS=0.000;MLEAC=2;MLEAF=1.00;MQ=43.96;QD=28.69;SOR=0.836	GT:AD:DP:GQ:PL	1/1:0,43:43:99:1935,132,0
2L	960450	2L_960450_SNP	T	C	1194.77	.	AC=2;AF=1.00;AN=2;DB;DP=44;ExcessHet=3.0103;FS=0.000;MLEAC=2;MLEAF=1.00;MQ=43.96;QD=27.79;SOR=0.941	GT:AD:DP:GQ:PL	1/1:0,43:43:99:1223,129,0
2L	960574	2L_960574_SNP	G	A	1035.77	.	AC=2;AF=1.00;AN=2;DB;DP=38;ExcessHet=3.0103;FS=0.000;MLEAC=2;MLEAF=1.00;MQ=43.87;QD=27.26;SOR=0.798	GT:AD:DP:GQ:PL	1/1:0,38:38:99:1064,114,0
2L	960603	2L_960603_SNP	C	A	1068.77	.	AC=2;AF=1.00;AN=2;DB;DP=39;ExcessHet=3.0103;FS=0.000;MLEAC=2;MLEAF=1.00;MQ=43.95;QD=27.40;SOR=0.850	GT:AD:DP:GQ:PL	1/1:0,39:39:99:1097,117,0
2L	961203	.	G	GCA	1875.73	.	AC=2;AF=1.00;AN=2;DP=64;ExcessHet=3.0103;FS=0.000;MLEAC=2;MLEAF=1.00;MQ=43.79;QD=31.26;SOR=0.728	GT:AD:DP:GQ:PL	1/1:0,60:60:99:1913,186,0
2L	961241	2L_961241_SNP	C	G	1801.77	.	AC=2;AF=1.00;AN=2;DB;DP=66;ExcessHet=3.0103;FS=0.000;MLEAC=2;MLEAF=1.00;MQ=43.80;QD=27.30;SOR=0.693	GT:AD:DP:GQ:PL	1/1:0,66:66:99:1830,198,0
2L	961469	2L_961469_SNP	A	C	1499.77	.	AC=2;AF=1.00;AN=2;DB;DP=57;ExcessHet=3.0103;FS=0.000;MLEAC=2;MLEAF=1.00;MQ=44.00;QD=26.31;SOR=0.728	GT:AD:DP:GQ:PL	1/1:0,57:57:99:1528,169,0
2L	961528	2L_961528_SNP	T	C	1402.77	.	AC=2;AF=1.00;AN=2;DB;DP=51;ExcessHet=3.0103;FS=0.000;MLEAC=2;MLEAF=1.00;MQ=43.96;QD=27.51;SOR=1.094	GT:AD:DP:GQ:PL	1/1:0,51:51:99:1431,153,0
2L	961578	2L_961578_DEL	AT	A	2196.73	.	AC=2;AF=1.00;AN=2;DB;DP=50;ExcessHet=3.0103;FS=0.000;MLEAC=2;MLEAF=1.00;MQ=43.92;QD=28.91;SOR=0.859	GT:AD:DP:GQ:PL	1/1:0,50:50:99:2234,151,0
2L	961584	2L_961584_SNP	A	T	2406.77	.	AC=2;AF=1.00;AN=2;DB;DP=53;ExcessHet=3.0103;FS=0.000;MLEAC=2;MLEAF=1.00;MQ=43.93;QD=31.47;SOR=0.892	GT:AD:DP:GQ:PL	1/1:0,53:53:99:2435,166,0
2L	961591	2L_961591_SNP	C	T	2299.77	.	AC=2;AF=1.00;AN=2;DB;DP=51;ExcessHet=3.0103;FS=0.000;MLEAC=2;MLEAF=1.00;MQ=43.92;QD=29.18;SOR=0.813	GT:AD:DP:GQ:PL	1/1:0,51:51:99:2328,160,0
2L	961627	2L_961627_SNP	A	T	2264.77	.	AC=2;AF=1.00;AN=2;DB;DP=54;ExcessHet=3.0103;FS=0.000;MLEAC=2;MLEAF=1.00;MQ=43.93;QD=32.04;SOR=0.767	GT:AD:DP:GQ:PL	1/1:0,54:54:99:2293,165,0
2L	961649	2L_961649_SNP	C	A	2209.77	.	AC=2;AF=1.00;AN=2;DB;DP=53;ExcessHet=3.0103;FS=0.000;MLEAC=2;MLEAF=1.00;MQ=43.93;QD=28.77;SOR=0.730	GT:AD:DP:GQ:PL	1/1:0,53:53:99:2238,159,0
2L	961750	2L_961750_SNP	G	A	1843.77	.	AC=2;AF=1.00;AN=2;DB;DP=42;ExcessHet=3.0103;FS=0.000;MLEAC=2;MLEAF=1.00;MQ=44.00;QD=31.44;SOR=0.741	GT:AD:DP:GQ:PL	1/1:0,41:41:99:1872,129,0
2L	961757	2L_961757_SNP	G	C	1807.77	.	AC=2;AF=1.00;AN=2;DB;DP=43;ExcessHet=3.0103;FS=0.000;MLEAC=2;MLEAF=1.00;MQ=44.00;QD=28.86;SOR=0.892	GT:AD:DP:GQ:PL	1/1:0,42:42:99:1836,126,0
2L	962396	2L_962396_SNP	T	C	2849.77	.	AC=2;AF=1.00;AN=2;DB;DP=67;ExcessHet=3.0103;FS=0.000;MLEAC=2;MLEAF=1.00;MQ=43.94;QD=24.81;SOR=0.693	GT:AD:DP:GQ:PL	1/1:0,66:66:99:2878,199,0
2L	962397	2L_962397_SNP	A	T	2849.77	.	AC=2;AF=1.00;AN=2;DB;DP=67;ExcessHet=3.0103;FS=0.000;MLEAC=2;MLEAF=1.00;MQ=43.94;QD=32.51;SOR=0.693	GT:AD:DP:GQ:PL	1/1:0,66:66:99:2878,199,0
2L	962461	.	C	A	2476.77	.	AC=2;AF=1.00;AN=2;DP=61;ExcessHet=3.0103;FS=0.000;MLEAC=2;MLEAF=1.00;MQ=43.97;QD=28.64;SOR=0.986	GT:AD:DP:GQ:PL	1/1:0,60:60:99:2505,181,0
2L	962480	2L_962480_SNP	G	T	2459.77	.	AC=2;AF=1.00;AN=2;DB;DP=54;ExcessHet=3.0103;FS=0.000;MLEAC=2;MLEAF=1.00;MQ=43.96;QD=27.47;SOR=0.981	GT:AD:DP:GQ:PL	1/1:0,53:53:99:2488,169,0
2L	962481	2L_962481_SNP	A	G	2430.77	.	AC=2;AF=1.00;AN=2;DB;DP=55;ExcessHet=3.0103;FS=0.000;MLEAC=2;MLEAF=1.00;MQ=43.96;QD=29.21;SOR=0.931	GT:AD:DP:GQ:PL	1/1:0,54:54:99:2459,166,0
2L	962483	2L_962483_SNP	A	G	2512.77	.	AC=2;AF=1.00;AN=2;DB;DP=54;ExcessHet=3.0103;FS=0.000;MLEAC=2;MLEAF=1.00;MQ=43.96;QD=24.08;SOR=0.981	GT:AD:DP:GQ:PL	1/1:0,53:53:99:2541,175,0
2L	962490	2L_962490_SNP	T	C	2332.77	.	AC=2;AF=1.00;AN=2;DB;DP=55;ExcessHet=3.0103;FS=0.000;MLEAC=2;MLEAF=1.00;MQ=43.96;QD=30.85;SOR=0.931	GT:AD:DP:GQ:PL	1/1:0,54:54:99:2361,163,0
2L	962585	2L_962585_SNP	C	T	1174.77	.	AC=2;AF=1.00;AN=2;DB;DP=48;ExcessHet=3.0103;FS=0.000;MLEAC=2;MLEAF=1.00;MQ=44.00;QD=26.11;SOR=1.038	GT:AD:DP:GQ:PL	1/1:0,45:45:99:1203,134,0
2L	962708	2L_962708_SNP	A	C	1844.77	.	AC=2;AF=1.00;AN=2;DB;DP=70;ExcessHet=3.0103;FS=0.000;MLEAC=2;MLEAF=1.00;MQ=43.97;QD=26.74;SOR=1.131	GT:AD:DP:GQ:PL	1/1:0,69:69:99:1873,206,0
2L	962742	2L_962742_SNP	A	T	3064.77	.	AC=2;AF=1.00;AN=2;DB;DP=71;ExcessHet=3.0103;FS=0.000;MLEAC=2;MLEAF=1.00;MQ=43.97;QD=31.20;SOR=1.085	GT:AD:DP:GQ:PL	1/1:0,70:70:99:3093,211,0
2L	962743	2L_962743_SNP	G	A	3064.77	.	AC=2;AF=1.00;AN=2;DB;DP=69;ExcessHet=3.0103;FS=0.000;MLEAC=2;MLEAF=1.00;MQ=43.97;QD=31.82;SOR=1.054	GT:AD:DP:GQ:PL	1/1:0,69:69:99:3093,211,0
2L	963310	2L_963310_DEL	CTTAA	C	2073.73	.	AC=2;AF=1.00;AN=2;DB;DP=48;ExcessHet=3.0103;FS=0.000;MLEAC=2;MLEAF=1.00;MQ=42.59;QD=31.41;SOR=1.067	GT:AD:DP:GQ:PL	1/1:0,48:48:99:2111,144,0
2L	963332	2L_963332_SNP	A	C	2401.77	.	AC=2;AF=1.00;AN=2;DB;DP=53;ExcessHet=3.0103;FS=0.000;MLEAC=2;MLEAF=1.00;MQ=42.54;QD=32.24;SOR=1.179	GT:AD:DP:GQ:PL	1/1:0,53:53:99:2430,163,0
2L	963337	2L_963337_SNP	A	G	2491.77	.	AC=2;AF=1.00;AN=2;DB;DP=54;ExcessHet=3.0103;FS=0.000;MLEAC=2;MLEAF=1.00;MQ=42.56;QD=31.51;SOR=1.118	GT:AD:DP:GQ:PL	1/1:0,54:54:99:2520,169,0
2L	963347	.	A	AAAAACACATATT	2617.73	.	AC=2;AF=1.00;AN=2;DP=55;ExcessHet=3.0103;FS=0.000;MLEAC=2;MLEAF=1.00;MQ=42.55;QD=25.54;SOR=0.970	GT:AD:DP:GQ:PL	1/1:0,55:55:99:2655,178,0
2L	963349	.	GAC	G	2617.73	.	AC=2;AF=1.00;AN=2;DP=55;ExcessHet=3.0103;FS=0.000;MLEAC=2;MLEAF=1.00;MQ=42.55;QD=22.91;SOR=0.884	GT:AD:DP:GQ:PL	1/1:0,55:55:99:2655,178,0
2L	963359	2L_963359_SNP	C	G	2491.77	.	AC=2;AF=1.00;AN=2;DB;DP=55;ExcessHet=3.0103;FS=0.000;MLEAC=2;MLEAF=1.00;MQ=42.55;QD=32.88;SOR=0.970	GT:AD:DP:GQ:PL	1/1:0,55:55:99:2520,169,0
2L	963363	.	TA	T	2392.73	.	AC=2;AF=1.00;AN=2;DP=54;ExcessHet=3.0103;FS=0.000;MLEAC=2;MLEAF=1.00;MQ=42.56;QD=28.48;SOR=1.022	GT:AD:DP:GQ:PL	1/1:0,54:54:99:2430,163,0
2L	963365	.	TG	T	2392.73	.	AC=2;AF=1.00;AN=2;DP=54;ExcessHet=3.0103;FS=0.000;MLEAC=2;MLEAF=1.00;MQ=42.56;QD=33.34;SOR=1.022	GT:AD:DP:GQ:PL	1/1:0,54:54:99:2430,163,0
2L	963853	2L_963853_SNP	T	C	1017.77	.	AC=2;AF=1.00;AN=2;DB;DP=43;ExcessHet=3.0103;FS=0.000;MLEAC=2;MLEAF=1.00;MQ=43.63;QD=23.67;SOR=0.739	GT:AD:DP:GQ:PL	1/1:0,43:43:99:1046,126,0
2L	964000	2L_964000_SNP	G	T	1900.77	.	AC=2;AF=1.00;AN=2;DB;DP=43;ExcessHet=3.0103;FS=0.000;MLEAC=2;MLEAF=1.00;MQ=43.06;QD=30.91;SOR=0.836	GT:AD:DP:GQ:PL	1/1:0,43:43:99:1929,129,0
2L	964004	2L_964004_SNP	G	T	2035.77	.	AC=2;AF=1.00;AN=2;DB;DP=45;ExcessHet=3.0103;FS=0.000;MLEAC=2;MLEAF=1.00;MQ=43.01;QD=28.98;SOR=0.737	GT:AD:DP:GQ:PL	1/1:0,45:45:99:2064,138,0
2L	964006	2L_964006_SNP	C	G	2041.77	.	AC=2;AF=1.00;AN=2;DB;DP=45;ExcessHet=3.0103;FS=0.000;MLEAC=2;MLEAF=1.00;MQ=43.01;QD=32.17;SOR=0.737	GT:AD:DP:GQ:PL	1/1:0,45:45:99:2070,138,0
2L	964007	2L_964007_SNP	T	C	2041.77	.	AC=2;AF=1.00;AN=2;DB;DP=45;ExcessHet=3.0103;FS=0.000;MLEAC=2;MLEAF=1.00;MQ=43.01;QD=28.46;SOR=0.737	GT:AD:DP:GQ:PL	1/1:0,45:45:99:2070,138,0
2L	964009	2L_964009_SNP	C	A	2086.77	.	AC=2;AF=1.00;AN=2;DB;DP=46;ExcessHet=3.0103;FS=0.000;MLEAC=2;MLEAF=1.00;MQ=43.04;QD=30.99;SOR=0.693	GT:AD:DP:GQ:PL	1/1:0,46:46:99:2115,141,0
2L	964028	2L_964028_DEL	GTCCA	G	2122.73	.	AC=2;AF=1.00;AN=2;DB;DP=45;ExcessHet=3.0103;FS=0.000;MLEAC=2;MLEAF=1.00;MQ=42.90;QD=31.90;SOR=0.829	GT:AD:DP:GQ:PL	1/1:0,45:45:99:2160,144,0
2L	964059	2L_964059_SNP	T	A	2010.77	.	AC=2;AF=1.00;AN=2;DB;DP=45;ExcessHet=3.0103;FS=0.000;MLEAC=2;MLEAF=1.00;MQ=42.79;QD=26.53;SOR=0.737	GT:AD:DP:GQ:PL	1/1:0,45:45:99:2039,138,0
2L	964066	2L_964066_SNP	G	A	2026.77	.	AC=2;AF=1.00;AN=2;DB;DP=45;ExcessHet=3.0103;FS=0.000;MLEAC=2;MLEAF=1.00;MQ=42.77;QD=30.30;SOR=0.829	GT:AD:DP:GQ:PL	1/1:0,45:45:99:2055,138,0
2L	964080	.	G	GAGACAAC	2167.73	.	AC=2;AF=1.00;AN=2;DP=47;ExcessHet=3.0103;FS=0.000;MLEAC=2;MLEAF=1.00;MQ=42.82;QD=27.35;SOR=0.919	GT:AD:DP:GQ:PL	1/1:0,47:47:99:2205,147,0
2L	964140	.	C	A	1212.77	.	AC=2;AF=1.00;AN=2;DP=46;ExcessHet=3.0103;FS=0.000;MLEAC=2;MLEAF=1.00;MQ=43.38;QD=26.95;SOR=1.154	GT:AD:DP:GQ:PL	1/1:0,45:45:99:1241,135,0
2L	964510	2L_964510_SNP	A	C	2149.77	.	AC=2;AF=1.00;AN=2;DB;DP=48;ExcessHet=3.0103;FS=0.000;MLEAC=2;MLEAF=1.00;MQ=43.96;QD=28.21;SOR=1.179	GT:AD:DP:GQ:PL	1/1:0,48:48:99:2178,147,0
2L	964512	2L_964512_SNP	T	C	2149.77	.	AC=2;AF=1.00;AN=2;DB;DP=49;ExcessHet=3.0103;FS=0.000;MLEAC=2;MLEAF=1.00;MQ=43.96;QD=29.88;SOR=1.112	GT:AD:DP:GQ:PL	1/1:0,49:49:99:2178,147,0
2L	964524	.	T	A	2107.77	.	AC=2;AF=1.00;AN=2;DP=47;ExcessHet=3.0103;FS=0.000;MLEAC=2;MLEAF=1.00;MQ=43.96;QD=38.73;SOR=0.919	GT:AD:DP:GQ:PL	1/1:0,47:47:99:2136,144,0
2L	964527	2L_964527_SNP	C	T	2138.77	.	AC=2;AF=1.00;AN=2;DB;DP=49;ExcessHet=3.0103;FS=0.000;MLEAC=2;MLEAF=1.00;MQ=43.96;QD=33.49;SOR=1.007	GT:AD:DP:GQ:PL	1/1:0,49:49:99:2167,147,0
2L	964547	2L_964547_SNP	A	G	1327.77	.	AC=2;AF=1.00;AN=2;DB;DP=50;ExcessHet=3.0103;FS=0.000;MLEAC=2;MLEAF=1.00;MQ=43.96;QD=27.10;SOR=1.225	GT:AD:DP:GQ:PL	1/1:0,49:49:99:1356,147,0
2L	964561	2L_964561_SNP	C	G	1225.77	.	AC=2;AF=1.00;AN=2;DB;DP=47;ExcessHet=3.0103;FS=0.000;MLEAC=2;MLEAF=1.00;MQ=43.96;QD=26.08;SOR=0.823	GT:AD:DP:GQ:PL	1/1:0,47:47:99:1254,140,0
2L	964840	2L_964840_SNP	C	T	1551.77	.	AC=2;AF=1.00;AN=2;DB;DP=56;ExcessHet=3.0103;FS=0.000;MLEAC=2;MLEAF=1.00;MQ=44.00;QD=27.71;SOR=0.693	GT:AD:DP:GQ:PL	1/1:0,56:56:99:1580,168,0
2L	965010	2L_965010_SNP	G	C	1435.77	.	AC=2;AF=1.00;AN=2;DB;DP=54;ExcessHet=3.0103;FS=0.000;MLEAC=2;MLEAF=1.00;MQ=44.00;QD=26.59;SOR=1.329	GT:AD:DP:GQ:PL	1/1:0,54:54:99:1464,162,0
2L	965147	2L_965147_SNP	A	G	1058.77	.	AC=2;AF=1.00;AN=2;BaseQRankSum=-1.717;ClippingRankSum=0.000;DB;DP=43;ExcessHet=3.0103;FS=0.000;MLEAC=2;MLEAF=1.00;MQ=43.95;MQRankSum=0.000;QD=24.62;ReadPosRankSum=2.382;SOR=0.262	GT:AD:DP:GQ:PL	1/1:1,42:43:98:1087,98,0
2L	965475	2L_965475_SNP	G	T	2458.77	.	AC=2;AF=1.00;AN=2;DB;DP=57;ExcessHet=3.0103;FS=0.000;MLEAC=2;MLEAF=1.00;MQ=44.00;QD=34.20;SOR=0.693	GT:AD:DP:GQ:PL	1/1:0,56:56:99:2487,169,0
2L	965476	2L_965476_SNP	C	G	2458.77	.	AC=2;AF=1.00;AN=2;DB;DP=57;ExcessHet=3.0103;FS=0.000;MLEAC=2;MLEAF=1.00;MQ=44.00;QD=29.06;SOR=0.693	GT:AD:DP:GQ:PL	1/1:0,56:56:99:2487,169,0
2L	965510	2L_965510_SNP	C	T	1539.77	.	AC=2;AF=1.00;AN=2;DB;DP=56;ExcessHet=3.0103;FS=0.000;MLEAC=2;MLEAF=1.00;MQ=44.00;QD=28.51;SOR=0.931	GT:AD:DP:GQ:PL	1/1:0,54:54:99:1568,162,0
2L	965660	.	CTACGGCGCTATGGAG	C	2181.73	.	AC=2;AF=1.00;AN=2;DP=51;ExcessHet=3.0103;FS=0.000;MLEAC=2;MLEAF=1.00;MQ=43.54;QD=32.61;SOR=0.693	GT:AD:DP:GQ:PL	1/1:0,50:50:99:2219,151,0
2L	965797	.	C	CTCCAGCTT	2133.73	.	AC=2;AF=1.00;AN=2;DP=47;ExcessHet=3.0103;FS=0.000;MLEAC=2;MLEAF=1.00;MQ=43.41;QD=32.92;SOR=0.737	GT:AD:DP:GQ:PL	1/1:0,45:45:99:2171,147,0
2L	965991	2L_965991_SNP	T	C	2417.77	.	AC=2;AF=1.00;AN=2;DB;DP=54;ExcessHet=3.0103;FS=0.000;MLEAC=2;MLEAF=1.00;MQ=42.62;QD=34.57;SOR=0.693	GT:AD:DP:GQ:PL	1/1:0,54:54:99:2446,166,0
2L	965993	2L_965993_SNP	G	A	2417.77	.	AC=2;AF=1.00;AN=2;DB;DP=54;ExcessHet=3.0103;FS=0.000;MLEAC=2;MLEAF=1.00;MQ=42.62;QD=30.98;SOR=0.767	GT:AD:DP:GQ:PL	1/1:0,54:54:99:2446,166,0
2L	966005	2L_966005_SNP	T	C	2379.77	.	AC=2;AF=1.00;AN=2;DB;DP=54;ExcessHet=3.0103;FS=0.000;MLEAC=2;MLEAF=1.00;MQ=42.62;QD=29.82;SOR=0.767	GT:AD:DP:GQ:PL	1/1:0,54:54:99:2408,166,0
2L	966010	2L_966010_SNP	A	C	2340.77	.	AC=2;AF=1.00;AN=2;DB;DP=51;ExcessHet=3.0103;FS=0.000;MLEAC=2;MLEAF=1.00;MQ=42.54;QD=31.36;SOR=0.732	GT:AD:DP:GQ:PL	1/1:0,51:51:99:2369,160,0
2L	966016	2L_966016_SNP	C	A	2356.77	.	AC=2;AF=1.00;AN=2;DB;DP=52;ExcessHet=3.0103;FS=0.000;MLEAC=2;MLEAF=1.00;MQ=42.56;QD=28.83;SOR=0.853	GT:AD:DP:GQ:PL	1/1:0,52:52:99:2385,160,0
2L	966019	2L_966019_SNP	G	A	2401.77	.	AC=2;AF=1.00;AN=2;DB;DP=53;ExcessHet=3.0103;FS=0.000;MLEAC=2;MLEAF=1.00;MQ=42.59;QD=28.85;SOR=0.892	GT:AD:DP:GQ:PL	1/1:0,53:53:99:2430,163,0
2L	966024	2L_966024_SNP	T	C	2536.77	.	AC=2;AF=1.00;AN=2;DB;DP=56;ExcessHet=3.0103;FS=0.000;MLEAC=2;MLEAF=1.00;MQ=42.67;QD=30.14;SOR=0.922	GT:AD:DP:GQ:PL	1/1:0,56:56:99:2565,172,0
2L	966034	2L_966034_SNP	T	C	2521.77	.	AC=2;AF=1.00;AN=2;DB;DP=54;ExcessHet=3.0103;FS=0.000;MLEAC=2;MLEAF=1.00;MQ=42.69;QD=27.06;SOR=1.118	GT:AD:DP:GQ:PL	1/1:0,54:54:99:2550,172,0
2L	966042	2L_966042_SNP	A	T	2339.77	.	AC=2;AF=1.00;AN=2;DB;DP=53;ExcessHet=3.0103;FS=0.000;MLEAC=2;MLEAF=1.00;MQ=42.74;QD=26.98;SOR=1.077	GT:AD:DP:GQ:PL	1/1:0,53:53:99:2368,166,0
2L	966061	2L_966061_SNP	T	C	1608.77	.	AC=2;AF=1.00;AN=2;DB;DP=61;ExcessHet=3.0103;FS=0.000;MLEAC=2;MLEAF=1.00;MQ=42.91;QD=26.37;SOR=0.941	GT:AD:DP:GQ:PL	1/1:0,61:61:99:1637,182,0
2L	966100	2L_966100_SNP	A	G	2294.77	.	AC=2;AF=1.00;AN=2;DB;DP=51;ExcessHet=3.0103;FS=0.000;MLEAC=2;MLEAF=1.00;MQ=43.45;QD=30.54;SOR=1.201	GT:AD:DP:GQ:PL	1/1:0,51:51:99:2323,157,0
2L	966104	2L_966104_SNP	C	T	2294.77	.	AC=2;AF=1.00;AN=2;DB;DP=52;ExcessHet=3.0103;FS=0.000;MLEAC=2;MLEAF=1.00;MQ=43.46;QD=30.34;SOR=1.244	GT:AD:DP:GQ:PL	1/1:0,52:52:99:2323,157,0
2L	966296	2L_966296_SNP	G	A	1446.77	.	AC=2;AF=1.00;AN=2;DB;DP=53;ExcessHet=3.0103;FS=0.000;MLEAC=2;MLEAF=1.00;MQ=43.89;QD=27.82;SOR=0.693	GT:AD:DP:GQ:PL	1/1:0,52:52:99:1475,156,0
2L	966385	2L_966385_SNP	T	A	1679.77	.	AC=2;AF=1.00;AN=2;DB;DP=61;ExcessHet=3.0103;FS=0.000;MLEAC=2;MLEAF=1.00;MQ=43.97;QD=27.54;SOR=0.941	GT:AD:DP:GQ:PL	1/1:0,61:61:99:1708,182,0
2L	966402	2L_966402_SNP	T	A	1713.77	.	AC=2;AF=1.00;AN=2;DB;DP=64;ExcessHet=3.0103;FS=0.000;MLEAC=2;MLEAF=1.00;MQ=43.97;QD=26.78;SOR=0.756	GT:AD:DP:GQ:PL	1/1:0,64:64:99:1742,191,0
2L	966514	2L_966514_SNP	G	T	1596.77	.	AC=2;AF=1.00;AN=2;DB;DP=57;ExcessHet=3.0103;FS=0.000;MLEAC=2;MLEAF=1.00;MQ=43.97;QD=28.01;SOR=1.140	GT:AD:DP:GQ:PL	1/1:0,57:57:99:1625,171,0
2L	966581	2L_966581_SNP	A	C	1273.77	.	AC=2;AF=1.00;AN=2;BaseQRankSum=0.105;ClippingRankSum=0.000;DB;DP=51;ExcessHet=3.0103;FS=0.000;MLEAC=2;MLEAF=1.00;MQ=43.68;MQRankSum=-0.167;QD=24.98;ReadPosRankSum=-0.506;SOR=0.382	GT:AD:DP:GQ:PL	1/1:1,50:51:99:1302,124,0
2L	966810	2L_966810_SNP	A	C	957.77	.	AC=2;AF=1.00;AN=2;DB;DP=36;ExcessHet=3.0103;FS=0.000;MLEAC=2;MLEAF=1.00;MQ=44.00;QD=26.60;SOR=2.179	GT:AD:DP:GQ:PL	1/1:0,36:36:99:986,108,0
2L	966922	.	ACC	A	98	.	AC=2;AF=1.00;AN=2;DP=7;ExcessHet=3.0103;FS=0.000;MLEAC=2;MLEAF=1.00;MQ=44.00;QD=24.50;SOR=3.258	GT:AD:DP:GQ:PL	1/1:0,4:4:12:135,12,0
2L	967058	2L_967058_SNP	A	C	1304.77	.	AC=2;AF=1.00;AN=2;DB;DP=31;ExcessHet=3.0103;FS=0.000;MLEAC=2;MLEAF=1.00;MQ=44.00;QD=27.54;SOR=2.019	GT:AD:DP:GQ:PL	1/1:0,30:30:90:1333,90,0
2L	967062	2L_967062_SNP	C	T	1374.77	.	AC=2;AF=1.00;AN=2;DB;DP=33;ExcessHet=3.0103;FS=0.000;MLEAC=2;MLEAF=1.00;MQ=44.00;QD=30.72;SOR=1.911	GT:AD:DP:GQ:PL	1/1:0,32:32:96:1403,96,0
2L	967142	2L_967142_SNP	C	T	882.77	.	AC=2;AF=1.00;AN=2;DB;DP=33;ExcessHet=3.0103;FS=0.000;MLEAC=2;MLEAF=1.00;MQ=43.91;QD=26.75;SOR=1.751	GT:AD:DP:GQ:PL	1/1:0,33:33:99:911,99,0
2L	967197	2L_967197_SNP	G	A	1186.77	.	AC=2;AF=1.00;AN=2;DB;DP=44;ExcessHet=3.0103;FS=0.000;MLEAC=2;MLEAF=1.00;MQ=43.93;QD=27.60;SOR=1.609	GT:AD:DP:GQ:PL	1/1:0,43:43:99:1215,129,0
2L	967785	2L_967785_SNP	C	G	1272.77	.	AC=2;AF=1.00;AN=2;DB;DP=46;ExcessHet=3.0103;FS=0.000;MLEAC=2;MLEAF=1.00;MQ=43.96;QD=27.67;SOR=1.085	GT:AD:DP:GQ:PL	1/1:0,46:46:99:1301,138,0
2L	968067	.	CATCCTT	C	1404.73	.	AC=2;AF=1.00;AN=2;DP=41;ExcessHet=3.0103;FS=0.000;MLEAC=2;MLEAF=1.00;MQ=43.74;QD=30.65;SOR=1.473	GT:AD:DP:GQ:PL	1/1:0,32:32:97:1442,97,0
2L	968155	.	T	TC	848.73	.	AC=2;AF=1.00;AN=2;DP=40;ExcessHet=3.0103;FS=0.000;MLEAC=2;MLEAF=1.00;MQ=43.51;QD=24.96;SOR=1.819	GT:AD:DP:GQ:PL	1/1:0,34:34:99:886,104,0
2L	968198	2L_968198_SNP	A	G	759.77	.	AC=2;AF=1.00;AN=2;DB;DP=31;ExcessHet=3.0103;FS=0.000;MLEAC=2;MLEAF=1.00;MQ=43.40;QD=24.51;SOR=0.892	GT:AD:DP:GQ:PL	1/1:0,31:31:92:788,92,0
2L	968261	2L_968261_SNP	C	T	654.77	.	AC=2;AF=1.00;AN=2;DB;DP=26;ExcessHet=3.0103;FS=0.000;MLEAC=2;MLEAF=1.00;MQ=43.24;QD=25.18;SOR=1.220	GT:AD:DP:GQ:PL	1/1:0,26:26:77:683,77,0
2L	968306	.	GTGGGC	G	349.74	.	AC=2;AF=1.00;AN=2;DP=12;ExcessHet=3.0103;FS=0.000;MLEAC=2;MLEAF=1.00;MQ=43.34;QD=34.97;SOR=1.609	GT:AD:DP:GQ:PL	1/1:0,10:10:30:387,30,0
2L	968316	.	A	AG	291.75	.	AC=2;AF=1.00;AN=2;DP=9;ExcessHet=3.0103;FS=0.000;MLEAC=2;MLEAF=1.00;MQ=43.34;QD=31.62;SOR=1.863	GT:AD:DP:GQ:PL	1/1:0,8:8:24:329,24,0
2L	968325	.	A	G	354.77	.	AC=2;AF=1.00;AN=2;DP=10;ExcessHet=3.0103;FS=0.000;MLEAC=2;MLEAF=1.00;MQ=43.41;QD=26.67;SOR=1.609	GT:AD:DP:GQ:PL	1/1:0,10:10:30:383,30,0
2L	968378	2L_968378_SNP	T	C	539.77	.	AC=2;AF=1.00;AN=2;DB;DP=22;ExcessHet=3.0103;FS=0.000;MLEAC=2;MLEAF=1.00;MQ=43.29;QD=24.53;SOR=0.874	GT:AD:DP:GQ:PL	1/1:0,22:22:65:568,65,0
2L	968391	2L_968391_SNP	T	C	705.77	.	AC=2;AF=1.00;AN=2;DB;DP=25;ExcessHet=3.0103;FS=0.000;MLEAC=2;MLEAF=1.00;MQ=43.13;QD=28.23;SOR=1.136	GT:AD:DP:GQ:PL	1/1:0,25:25:75:734,75,0
2L	968411	2L_968411_SNP	A	G	665.77	.	AC=2;AF=1.00;AN=2;DB;DP=25;ExcessHet=3.0103;FS=0.000;MLEAC=2;MLEAF=1.00;MQ=43.37;QD=26.63;SOR=1.609	GT:AD:DP:GQ:PL	1/1:0,25:25:75:694,75,0
2L	968456	2L_968456_SNP	T	C	877.77	.	AC=2;AF=1.00;AN=2;DB;DP=33;ExcessHet=3.0103;FS=0.000;MLEAC=2;MLEAF=1.00;MQ=43.43;QD=26.60;SOR=1.542	GT:AD:DP:GQ:PL	1/1:0,33:33:99:906,99,0
2L	968518	2L_968518_SNP	C	T	813.77	.	AC=2;AF=1.00;AN=2;DB;DP=32;ExcessHet=3.0103;FS=0.000;MLEAC=2;MLEAF=1.00;MQ=43.57;QD=25.43;SOR=1.681	GT:AD:DP:GQ:PL	1/1:0,32:32:95:842,95,0
2L	968583	2L_968583_SNP	C	A	1114.77	.	AC=2;AF=1.00;AN=2;DB;DP=41;ExcessHet=3.0103;FS=0.000;MLEAC=2;MLEAF=1.00;MQ=43.65;QD=27.19;SOR=1.206	GT:AD:DP:GQ:PL	1/1:0,41:41:99:1143,123,0
2L	968629	2L_968629_SNP	T	C	1126.77	.	AC=2;AF=1.00;AN=2;DB;DP=42;ExcessHet=3.0103;FS=0.000;MLEAC=2;MLEAF=1.00;MQ=43.44;QD=26.83;SOR=0.892	GT:AD:DP:GQ:PL	1/1:0,42:42:99:1155,126,0
2L	968664	.	CTG	C	1173.73	.	AC=2;AF=1.00;AN=2;DP=45;ExcessHet=3.0103;FS=0.000;MLEAC=2;MLEAF=1.00;MQ=43.30;QD=29.34;SOR=1.022	GT:AD:DP:GQ:PL	1/1:0,40:40:99:1211,120,0
2L	968716	.	CGGT	C	2167.73	.	AC=2;AF=1.00;AN=2;DP=48;ExcessHet=3.0103;FS=0.000;MLEAC=2;MLEAF=1.00;MQ=43.02;QD=34.47;SOR=1.132	GT:AD:DP:GQ:PL	1/1:0,47:47:99:2205,147,0
2L	968720	.	G	A	2176.77	.	AC=2;AF=1.00;AN=2;DP=47;ExcessHet=3.0103;FS=0.000;MLEAC=2;MLEAF=1.00;MQ=42.99;QD=30.13;SOR=1.132	GT:AD:DP:GQ:PL	1/1:0,47:47:99:2205,147,0
2L	968722	.	TG	T	2167.73	.	AC=2;AF=1.00;AN=2;DP=49;ExcessHet=3.0103;FS=0.000;MLEAC=2;MLEAF=1.00;MQ=43.04;QD=32.11;SOR=1.007	GT:AD:DP:GQ:PL	1/1:0,49:49:99:2205,147,0
2L	968724	.	T	TGACAGCA	2167.73	.	AC=2;AF=1.00;AN=2;DP=49;ExcessHet=3.0103;FS=0.000;MLEAC=2;MLEAF=1.00;MQ=43.04;QD=31.10;SOR=1.007	GT:AD:DP:GQ:PL	1/1:0,49:49:99:2205,147,0
2L	968757	2L_968757_SNP	A	T	1921.77	.	AC=2;AF=1.00;AN=2;DB;DP=45;ExcessHet=3.0103;FS=0.000;MLEAC=2;MLEAF=1.00;MQ=43.15;QD=32.12;SOR=0.737	GT:AD:DP:GQ:PL	1/1:0,45:45:99:1950,135,0
2L	968772	2L_968772_SNP	T	C	1984.77	.	AC=2;AF=1.00;AN=2;DB;DP=47;ExcessHet=3.0103;FS=0.000;MLEAC=2;MLEAF=1.00;MQ=43.33;QD=29.56;SOR=0.735	GT:AD:DP:GQ:PL	1/1:0,47:47:99:2013,144,0
2L	968974	2L_968974_SNP	C	T	1091.77	.	AC=2;AF=1.00;AN=2;DB;DP=41;ExcessHet=3.0103;FS=0.000;MLEAC=2;MLEAF=1.00;MQ=43.52;QD=26.63;SOR=0.741	GT:AD:DP:GQ:PL	1/1:0,41:41:99:1120,122,0
2L	968988	2L_968988_INS	A	AT	1795.73	.	AC=2;AF=1.00;AN=2;DB;DP=41;ExcessHet=3.0103;FS=0.000;MLEAC=2;MLEAF=1.00;MQ=43.38;QD=32.72;SOR=0.741	GT:AD:DP:GQ:PL	1/1:0,41:41:99:1833,123,0
2L	968990	2L_968990_SNP	C	A	1804.77	.	AC=2;AF=1.00;AN=2;DB;DP=40;ExcessHet=3.0103;FS=0.000;MLEAC=2;MLEAF=1.00;MQ=43.36;QD=33.03;SOR=0.793	GT:AD:DP:GQ:PL	1/1:0,40:40:99:1833,123,0
2L	969020	2L_969020_SNP	A	G	1816.77	.	AC=2;AF=1.00;AN=2;DB;DP=40;ExcessHet=3.0103;FS=0.000;MLEAC=2;MLEAF=1.00;MQ=43.41;QD=28.42;SOR=0.902	GT:AD:DP:GQ:PL	1/1:0,40:40:99:1845,123,0
2L	969022	2L_969022_SNP	G	T	1861.77	.	AC=2;AF=1.00;AN=2;DB;DP=41;ExcessHet=3.0103;FS=0.000;MLEAC=2;MLEAF=1.00;MQ=43.42;QD=28.17;SOR=0.954	GT:AD:DP:GQ:PL	1/1:0,41:41:99:1890,126,0
2L	969025	.	A	G	1861.77	.	AC=2;AF=1.00;AN=2;DP=39;ExcessHet=3.0103;FS=0.000;MLEAC=2;MLEAF=1.00;MQ=43.39;QD=32.72;SOR=0.743	GT:AD:DP:GQ:PL	1/1:0,39:39:99:1890,126,0
2L	969026	.	T	G	1771.77	.	AC=2;AF=1.00;AN=2;DP=39;ExcessHet=3.0103;FS=0.000;MLEAC=2;MLEAF=1.00;MQ=43.39;QD=29.42;SOR=0.743	GT:AD:DP:GQ:PL	1/1:0,39:39:99:1800,120,0
2L	969125	2L_969125_SNP	A	G	1143.77	.	AC=2;AF=1.00;AN=2;DB;DP=44;ExcessHet=3.0103;FS=0.000;MLEAC=2;MLEAF=1.00;MQ=43.78;QD=25.99;SOR=0.883	GT:AD:DP:GQ:PL	1/1:0,44:44:99:1172,131,0
2L	969254	2L_969254_SNP	A	G	1445.77	.	AC=2;AF=1.00;AN=2;DB;DP=53;ExcessHet=3.0103;FS=0.000;MLEAC=2;MLEAF=1.00;MQ=43.67;QD=27.28;SOR=0.981	GT:AD:DP:GQ:PL	1/1:0,53:53:99:1474,159,0
2L	969418	.	A	AGGATACTTTCCATC	2196.73	.	AC=2;AF=1.00;AN=2;DP=46;ExcessHet=3.0103;FS=0.000;MLEAC=2;MLEAF=1.00;MQ=42.64;QD=31.29;SOR=1.464	GT:AD:DP:GQ:PL	1/1:0,46:46:99:2234,150,0
2L	969428	.	T	TA	2142.73	.	AC=2;AF=1.00;AN=2;DP=48;ExcessHet=3.0103;FS=0.000;MLEAC=2;MLEAF=1.00;MQ=42.70;QD=25.38;SOR=1.067	GT:AD:DP:GQ:PL	1/1:0,48:48:99:2180,147,0
2L	969429	.	C	A	2151.77	.	AC=2;AF=1.00;AN=2;DP=49;ExcessHet=3.0103;FS=0.000;MLEAC=2;MLEAF=1.00;MQ=42.73;QD=29.98;SOR=1.007	GT:AD:DP:GQ:PL	1/1:0,49:49:99:2180,147,0
2L	969525	.	C	T	2611.77	.	AC=2;AF=1.00;AN=2;DP=59;ExcessHet=3.0103;FS=0.000;MLEAC=2;MLEAF=1.00;MQ=43.63;QD=30.19;SOR=1.123	GT:AD:DP:GQ:PL	1/1:0,59:59:99:2640,178,0
2L	969528	2L_969528_SNP	C	G	2611.77	.	AC=2;AF=1.00;AN=2;DB;DP=58;ExcessHet=3.0103;FS=0.000;MLEAC=2;MLEAF=1.00;MQ=43.66;QD=29.40;SOR=1.179	GT:AD:DP:GQ:PL	1/1:0,58:58:99:2640,178,0
2L	969633	2L_969633_SNP	A	G	1449.77	.	AC=2;AF=1.00;AN=2;DB;DP=53;ExcessHet=3.0103;FS=0.000;MLEAC=2;MLEAF=1.00;MQ=43.63;QD=27.35;SOR=0.730	GT:AD:DP:GQ:PL	1/1:0,53:53:99:1478,159,0
2L	969743	.	A	AG	2516.73	.	AC=2;AF=1.00;AN=2;DP=56;ExcessHet=3.0103;FS=0.000;MLEAC=2;MLEAF=1.00;MQ=43.79;QD=28.01;SOR=1.412	GT:AD:DP:GQ:PL	1/1:0,56:56:99:2554,172,0
2L	969744	.	A	AAG	2516.73	.	AC=2;AF=1.00;AN=2;DP=57;ExcessHet=3.0103;FS=0.000;MLEAC=2;MLEAF=1.00;MQ=43.79;QD=27.45;SOR=1.342	GT:AD:DP:GQ:PL	1/1:0,57:57:99:2554,172,0
2L	970210	2L_970210_SNP	C	A	2588.77	.	AC=2;AF=1.00;AN=2;DB;DP=59;ExcessHet=3.0103;FS=0.000;MLEAC=2;MLEAF=1.00;MQ=43.75;QD=31.63;SOR=0.726	GT:AD:DP:GQ:PL	1/1:0,59:59:99:2617,178,0
2L	970211	.	T	C	2617.77	.	AC=2;AF=1.00;AN=2;DP=58;ExcessHet=3.0103;FS=0.000;MLEAC=2;MLEAF=1.00;MQ=43.75;QD=31.12;SOR=0.762	GT:AD:DP:GQ:PL	1/1:0,58:58:99:2646,181,0
2L	970220	2L_970220_SNP	G	A	2483.77	.	AC=2;AF=1.00;AN=2;DB;DP=57;ExcessHet=3.0103;FS=0.000;MLEAC=2;MLEAF=1.00;MQ=43.75;QD=27.51;SOR=0.728	GT:AD:DP:GQ:PL	1/1:0,57:57:99:2512,172,0
2L	970405	2L_970405_SNP	G	T	2849.77	.	AC=2;AF=1.00;AN=2;DB;DP=67;ExcessHet=3.0103;FS=0.000;MLEAC=2;MLEAF=1.00;MQ=43.59;QD=33.02;SOR=0.854	GT:AD:DP:GQ:PL	1/1:0,65:65:99:2878,196,0
2L	970406	2L_970406_SNP	C	A	2849.77	.	AC=2;AF=1.00;AN=2;DB;DP=67;ExcessHet=3.0103;FS=0.000;MLEAC=2;MLEAF=1.00;MQ=43.59;QD=31.78;SOR=0.854	GT:AD:DP:GQ:PL	1/1:0,65:65:99:2878,196,0
2L	970521	2L_970521_SNP	A	T	2255.77	.	AC=2;AF=1.00;AN=2;DB;DP=51;ExcessHet=3.0103;FS=0.000;MLEAC=2;MLEAF=1.00;MQ=42.80;QD=30.05;SOR=0.994	GT:AD:DP:GQ:PL	1/1:0,51:51:99:2284,154,0
2L	970526	2L_970526_SNP	G	T	2519.77	.	AC=2;AF=1.00;AN=2;DB;DP=55;ExcessHet=3.0103;FS=0.000;MLEAC=2;MLEAF=1.00;MQ=42.88;QD=29.17;SOR=1.159	GT:AD:DP:GQ:PL	1/1:0,55:55:99:2548,172,0
2L	970528	2L_970528_INS	G	GCATTCCAGTTTTGA	2779.73	.	AC=2;AF=1.00;AN=2;DB;DP=55;ExcessHet=3.0103;FS=0.000;MLEAC=2;MLEAF=1.00;MQ=42.92;QD=25.25;SOR=1.159	GT:AD:DP:GQ:PL	1/1:0,55:55:99:2817,190,0
2L	970571	2L_970571_SNP	A	T	2432.77	.	AC=2;AF=1.00;AN=2;DB;DP=54;ExcessHet=3.0103;FS=0.000;MLEAC=2;MLEAF=1.00;MQ=43.01;QD=28.99;SOR=1.022	GT:AD:DP:GQ:PL	1/1:0,54:54:99:2461,166,0
2L	970579	2L_970579_SNP	A	G	2401.77	.	AC=2;AF=1.00;AN=2;DB;DP=54;ExcessHet=3.0103;FS=0.000;MLEAC=2;MLEAF=1.00;MQ=43.01;QD=35.69;SOR=1.022	GT:AD:DP:GQ:PL	1/1:0,54:54:99:2430,163,0
2L	970580	2L_970580_SNP	T	C	2401.77	.	AC=2;AF=1.00;AN=2;DB;DP=52;ExcessHet=3.0103;FS=0.000;MLEAC=2;MLEAF=1.00;MQ=43.05;QD=31.75;SOR=0.941	GT:AD:DP:GQ:PL	1/1:0,52:52:99:2430,163,0
2L	970620	.	TC	T	1475.73	.	AC=2;AF=1.00;AN=2;DP=52;ExcessHet=3.0103;FS=0.000;MLEAC=2;MLEAF=1.00;MQ=43.62;QD=28.94;SOR=0.732	GT:AD:DP:GQ:PL	1/1:0,51:51:99:1513,153,0
2L	971105	2L_971105_SNP	G	A	2323.77	.	AC=2;AF=1.00;AN=2;DB;DP=53;ExcessHet=3.0103;FS=0.000;MLEAC=2;MLEAF=1.00;MQ=43.54;QD=22.43;SOR=0.892	GT:AD:DP:GQ:PL	1/1:0,53:53:99:2352,163,0
2L	971112	2L_971112_SNP	A	G	2339.77	.	AC=2;AF=1.00;AN=2;DB;DP=53;ExcessHet=3.0103;FS=0.000;MLEAC=2;MLEAF=1.00;MQ=43.54;QD=30.17;SOR=0.981	GT:AD:DP:GQ:PL	1/1:0,53:53:99:2368,163,0
2L	971140	.	C	CAGCCTAGTGGA	2254.73	.	AC=2;AF=1.00;AN=2;DP=51;ExcessHet=3.0103;FS=0.000;MLEAC=2;MLEAF=1.00;MQ=43.48;QD=29.50;SOR=1.298	GT:AD:DP:GQ:PL	1/1:0,48:48:99:2292,153,0
2L	971151	2L_971151_SNP	A	T	1235.77	.	AC=2;AF=1.00;AN=2;DB;DP=47;ExcessHet=3.0103;FS=0.000;MLEAC=2;MLEAF=1.00;MQ=43.40;QD=26.29;SOR=1.132	GT:AD:DP:GQ:PL	1/1:0,47:47:99:1264,140,0
2L	971187	2L_971187_SNP	C	T	1757.77	.	AC=2;AF=1.00;AN=2;DB;DP=40;ExcessHet=3.0103;FS=0.000;MLEAC=2;MLEAF=1.00;MQ=43.46;QD=31.48;SOR=0.902	GT:AD:DP:GQ:PL	1/1:0,40:40:99:1786,120,0
2L	971189	2L_971189_SNP	G	A	1757.77	.	AC=2;AF=1.00;AN=2;DB;DP=39;ExcessHet=3.0103;FS=0.000;MLEAC=2;MLEAF=1.00;MQ=43.50;QD=27.15;SOR=0.968	GT:AD:DP:GQ:PL	1/1:0,39:39:99:1786,120,0
2L	971370	2L_971370_SNP	A	C	1377.77	.	AC=2;AF=1.00;AN=2;DB;DP=50;ExcessHet=3.0103;FS=0.000;MLEAC=2;MLEAF=1.00;MQ=43.67;QD=27.56;SOR=0.773	GT:AD:DP:GQ:PL	1/1:0,50:50:99:1406,150,0
2L	971460	2L_971460_SNP	T	G	1391.77	.	AC=2;AF=1.00;AN=2;DB;DP=52;ExcessHet=3.0103;FS=0.000;MLEAC=2;MLEAF=1.00;MQ=43.59;QD=26.76;SOR=0.853	GT:AD:DP:GQ:PL	1/1:0,52:52:99:1420,155,0
2L	971485	2L_971485_SNP	C	A	2160.77	.	AC=2;AF=1.00;AN=2;DB;DP=49;ExcessHet=3.0103;FS=0.000;MLEAC=2;MLEAF=1.00;MQ=43.70;QD=30.67;SOR=0.733	GT:AD:DP:GQ:PL	1/1:0,49:49:99:2189,150,0
2L	971486	2L_971486_SNP	C	G	2160.77	.	AC=2;AF=1.00;AN=2;DB;DP=49;ExcessHet=3.0103;FS=0.000;MLEAC=2;MLEAF=1.00;MQ=43.70;QD=27.63;SOR=0.733	GT:AD:DP:GQ:PL	1/1:0,49:49:99:2189,150,0
2L	971639	2L_971639_SNP	G	A	1765.77	.	AC=2;AF=1.00;AN=2;DB;DP=63;ExcessHet=3.0103;FS=0.000;MLEAC=2;MLEAF=1.00;MQ=43.62;QD=28.03;SOR=1.179	GT:AD:DP:GQ:PL	1/1:0,63:63:99:1794,188,0
2L	971657	2L_971657_SNP	A	G	1597.77	.	AC=2;AF=1.00;AN=2;DB;DP=59;ExcessHet=3.0103;FS=0.000;MLEAC=2;MLEAF=1.00;MQ=43.72;QD=27.08;SOR=0.871	GT:AD:DP:GQ:PL	1/1:0,59:59:99:1626,176,0
2L	971687	2L_971687_SNP	G	A	1864.77	.	AC=2;AF=1.00;AN=2;DB;DP=68;ExcessHet=3.0103;FS=0.000;MLEAC=2;MLEAF=1.00;MQ=43.81;QD=27.42;SOR=0.880	GT:AD:DP:GQ:PL	1/1:0,68:68:99:1893,204,0
2L	971720	2L_971720_SNP	G	A	3045.77	.	AC=2;AF=1.00;AN=2;DB;DP=69;ExcessHet=3.0103;FS=0.000;MLEAC=2;MLEAF=1.00;MQ=43.78;QD=30.08;SOR=0.910	GT:AD:DP:GQ:PL	1/1:0,69:69:99:3074,210,0
2L	971725	2L_971725_SNP	C	A	3080.77	.	AC=2;AF=1.00;AN=2;DB;DP=72;ExcessHet=3.0103;FS=0.000;MLEAC=2;MLEAF=1.00;MQ=43.79;QD=27.78;SOR=0.840	GT:AD:DP:GQ:PL	1/1:0,71:71:99:3109,216,0
2L	971739	2L_971739_SNP	C	T	1824.77	.	AC=2;AF=1.00;AN=2;DB;DP=67;ExcessHet=3.0103;FS=0.000;MLEAC=2;MLEAF=1.00;MQ=43.77;QD=27.24;SOR=0.849	GT:AD:DP:GQ:PL	1/1:0,67:67:99:1853,200,0
2L	971752	2L_971752_SNP	T	G	1740.77	.	AC=2;AF=1.00;AN=2;DB;DP=64;ExcessHet=3.0103;FS=0.000;MLEAC=2;MLEAF=1.00;MQ=43.76;QD=27.63;SOR=0.859	GT:AD:DP:GQ:PL	1/1:0,63:63:99:1769,189,0
2L	971769	.	G	C	1686.77	.	AC=2;AF=1.00;AN=2;DP=64;ExcessHet=3.0103;FS=0.000;MLEAC=2;MLEAF=1.00;MQ=43.88;QD=26.36;SOR=1.044	GT:AD:DP:GQ:PL	1/1:0,64:64:99:1715,190,0
2L	971801	.	A	AT	2888.73	.	AC=2;AF=1.00;AN=2;DP=66;ExcessHet=3.0103;FS=0.000;MLEAC=2;MLEAF=1.00;MQ=43.91;QD=28.30;SOR=0.854	GT:AD:DP:GQ:PL	1/1:0,65:65:99:2926,199,0
2L	971802	.	A	G	2897.77	.	AC=2;AF=1.00;AN=2;DP=65;ExcessHet=3.0103;FS=0.000;MLEAC=2;MLEAF=1.00;MQ=43.91;QD=28.33;SOR=0.966	GT:AD:DP:GQ:PL	1/1:0,64:64:99:2926,199,0
2L	972081	2L_972081_SNP	C	T	2249.77	.	AC=2;AF=1.00;AN=2;DB;DP=55;ExcessHet=3.0103;FS=0.000;MLEAC=2;MLEAF=1.00;MQ=43.96;QD=35.51;SOR=0.693	GT:AD:DP:GQ:PL	1/1:0,54:54:99:2278,162,0
2L	972095	2L_972095_SNP	C	G	2172.77	.	AC=2;AF=1.00;AN=2;DB;DP=52;ExcessHet=3.0103;FS=0.000;MLEAC=2;MLEAF=1.00;MQ=44.00;QD=29.05;SOR=0.813	GT:AD:DP:GQ:PL	1/1:0,51:51:99:2201,153,0
2L	972358	2L_972358_SNP	G	A	966.77	.	AC=2;AF=1.00;AN=2;DB;DP=39;ExcessHet=3.0103;FS=0.000;MLEAC=2;MLEAF=1.00;MQ=43.95;QD=25.44;SOR=1.179	GT:AD:DP:GQ:PL	1/1:0,38:38:99:995,112,0
2L	972648	2L_972648_SNP	A	G	1087.77	.	AC=2;AF=1.00;AN=2;DB;DP=41;ExcessHet=3.0103;FS=0.000;MLEAC=2;MLEAF=1.00;MQ=43.81;QD=26.53;SOR=0.741	GT:AD:DP:GQ:PL	1/1:0,41:41:99:1116,123,0
2L	972807	2L_972807_SNP	A	T	2395.77	.	AC=2;AF=1.00;AN=2;DB;DP=55;ExcessHet=3.0103;FS=0.000;MLEAC=2;MLEAF=1.00;MQ=43.96;QD=29.44;SOR=1.061	GT:AD:DP:GQ:PL	1/1:0,55:55:99:2424,166,0
2L	972808	2L_972808_SNP	A	G	2395.77	.	AC=2;AF=1.00;AN=2;DB;DP=55;ExcessHet=3.0103;FS=0.000;MLEAC=2;MLEAF=1.00;MQ=43.96;QD=33.26;SOR=1.061	GT:AD:DP:GQ:PL	1/1:0,55:55:99:2424,166,0
2L	972833	2L_972833_SNP	A	T	2560.77	.	AC=2;AF=1.00;AN=2;DB;DP=58;ExcessHet=3.0103;FS=0.000;MLEAC=2;MLEAF=1.00;MQ=43.97;QD=27.53;SOR=0.762	GT:AD:DP:GQ:PL	1/1:0,58:58:99:2589,178,0
2L	972842	2L_972842_SNP	A	G	2590.77	.	AC=2;AF=1.00;AN=2;DB;DP=59;ExcessHet=3.0103;FS=0.000;MLEAC=2;MLEAF=1.00;MQ=43.97;QD=30.85;SOR=0.796	GT:AD:DP:GQ:PL	1/1:0,59:59:99:2619,181,0
2L	972861	2L_972861_SNP	T	A	1658.77	.	AC=2;AF=1.00;AN=2;DB;DP=61;ExcessHet=3.0103;FS=0.000;MLEAC=2;MLEAF=1.00;MQ=43.97;QD=27.19;SOR=1.107	GT:AD:DP:GQ:PL	1/1:0,61:61:99:1687,183,0
2L	972885	2L_972885_SNP	C	T	1671.77	.	AC=2;AF=1.00;AN=2;DB;DP=60;ExcessHet=3.0103;FS=0.000;MLEAC=2;MLEAF=1.00;MQ=43.97;QD=27.86;SOR=1.355	GT:AD:DP:GQ:PL	1/1:0,60:60:99:1700,180,0
2L	972901	2L_972901_SNP	T	A	1668.77	.	AC=2;AF=1.00;AN=2;DB;DP=61;ExcessHet=3.0103;FS=0.000;MLEAC=2;MLEAF=1.00;MQ=43.97;QD=27.36;SOR=1.392	GT:AD:DP:GQ:PL	1/1:0,61:61:99:1697,183,0
2L	972988	2L_972988_SNP	T	G	1079.77	.	AC=2;AF=1.00;AN=2;DB;DP=41;ExcessHet=3.0103;FS=0.000;MLEAC=2;MLEAF=1.00;MQ=44.00;QD=26.34;SOR=1.501	GT:AD:DP:GQ:PL	1/1:0,41:41:99:1108,123,0
2L	973035	.	AT	A	578.73	.	AC=2;AF=1.00;AN=2;DP=30;ExcessHet=3.0103;FS=0.000;MLEAC=2;MLEAF=1.00;MQ=44.00;QD=20.67;SOR=0.836	GT:AD:DP:GQ:PL	1/1:0,28:28:84:616,84,0
2L	973075	.	GC	G	1026.73	.	AC=2;AF=1.00;AN=2;DP=26;ExcessHet=3.0103;FS=0.000;MLEAC=2;MLEAF=1.00;MQ=44.00;QD=33.51;SOR=0.776	GT:AD:DP:GQ:PL	1/1:0,23:23:72:1064,72,0
2L	973086	2L_973086_SNP	A	G	1130.77	.	AC=2;AF=1.00;AN=2;DB;DP=27;ExcessHet=3.0103;FS=0.000;MLEAC=2;MLEAF=1.00;MQ=44.00;QD=34.19;SOR=0.922	GT:AD:DP:GQ:PL	1/1:0,27:27:81:1159,81,0
2L	974468	2L_974468_SNP	A	G	1169.77	.	AC=2;AF=1.00;AN=2;DB;DP=45;ExcessHet=3.0103;FS=0.000;MLEAC=2;MLEAF=1.00;MQ=44.00;QD=25.99;SOR=1.280	GT:AD:DP:GQ:PL	1/1:0,45:45:99:1198,133,0
2L	974501	2L_974501_SNP	T	C	949.77	.	AC=2;AF=1.00;AN=2;BaseQRankSum=-1.544;ClippingRankSum=0.000;DB;DP=38;ExcessHet=3.0103;FS=0.000;MLEAC=2;MLEAF=1.00;MQ=44.00;MQRankSum=0.000;QD=24.99;ReadPosRankSum=1.330;SOR=0.350	GT:AD:DP:GQ:PL	1/1:1,37:38:82:978,82,0
2L	974512	.	C	G	875.77	.	AC=2;AF=1.00;AN=2;BaseQRankSum=0.588;ClippingRankSum=0.000;DP=35;ExcessHet=3.0103;FS=0.000;MLEAC=2;MLEAF=1.00;MQ=44.00;MQRankSum=0.000;QD=25.02;ReadPosRankSum=0.712;SOR=0.330	GT:AD:DP:GQ:PL	1/1:1,34:35:77:904,77,0
2L	974526	2L_974526_SNP	G	A	967.77	.	AC=2;AF=1.00;AN=2;BaseQRankSum=1.210;ClippingRankSum=0.000;DB;DP=38;ExcessHet=3.0103;FS=0.000;MLEAC=2;MLEAF=1.00;MQ=43.95;MQRankSum=0.000;QD=25.47;ReadPosRankSum=-0.685;SOR=0.350	GT:AD:DP:GQ:PL	1/1:1,37:38:87:996,87,0
2L	974538	2L_974538_SNP	G	A	929.77	.	AC=2;AF=1.00;AN=2;BaseQRankSum=1.339;ClippingRankSum=0.000;DB;DP=36;ExcessHet=3.0103;FS=0.000;MLEAC=2;MLEAF=1.00;MQ=43.95;MQRankSum=0.000;QD=25.83;ReadPosRankSum=-0.549;SOR=0.297	GT:AD:DP:GQ:PL	1/1:1,35:36:81:958,81,0
2L	974670	2L_974670_SNP	C	T	1350.77	.	AC=2;AF=1.00;AN=2;DB;DP=49;ExcessHet=3.0103;FS=0.000;MLEAC=2;MLEAF=1.00;MQ=43.96;QD=27.57;SOR=0.818	GT:AD:DP:GQ:PL	1/1:0,49:49:99:1379,147,0
2L	974947	2L_974947_SNP	T	A	1088.77	.	AC=2;AF=1.00;AN=2;DB;DP=41;ExcessHet=3.0103;FS=0.000;MLEAC=2;MLEAF=1.00;MQ=43.44;QD=27.22;SOR=1.445	GT:AD:DP:GQ:PL	1/1:0,40:40:99:1117,120,0
2L	975030	2L_975030_SNP	A	G	839.77	.	AC=2;AF=1.00;AN=2;DB;DP=34;ExcessHet=3.0103;FS=0.000;MLEAC=2;MLEAF=1.00;MQ=42.75;QD=25.45;SOR=1.179	GT:AD:DP:GQ:PL	1/1:0,33:33:98:868,98,0
2L	975151	.	G	GGCTGCCTGCCTTCTACTCGTT	981.73	.	AC=2;AF=1.00;AN=2;DP=26;ExcessHet=3.0103;FS=0.000;MLEAC=2;MLEAF=1.00;MQ=41.45;QD=30.22;SOR=1.179	GT:AD:DP:GQ:PL	1/1:0,23:23:69:1019,69,0
2L	975211	2L_975211_SNP	G	T	250.80	.	AC=2;AF=1.00;AN=2;DB;DP=7;ExcessHet=3.0103;FS=0.000;MLEAC=2;MLEAF=1.00;MQ=40.76;QD=32.93;SOR=0.941	GT:AD:DP:GQ:PL	1/1:0,7:7:21:279,21,0
2L	975215	.	G	GT	209.80	.	AC=2;AF=1.00;AN=2;DP=6;ExcessHet=3.0103;FS=0.000;MLEAC=2;MLEAF=1.00;MQ=40.55;QD=34.97;SOR=0.693	GT:AD:DP:GQ:PL	1/1:0,6:6:18:247,18,0
2L	975220	2L_975220_SNP	T	G	189.90	.	AC=2;AF=1.00;AN=2;DB;DP=5;ExcessHet=3.0103;FS=0.000;MLEAC=2;MLEAF=1.00;MQ=40.26;QD=32.16;SOR=1.022	GT:AD:DP:GQ:PL	1/1:0,5:5:15:218,15,0
2L	975240	.	C	G	82.03	.	AC=2;AF=1.00;AN=2;DP=4;ExcessHet=3.0103;FS=0.000;MLEAC=2;MLEAF=1.00;MQ=43.51;QD=20.51;SOR=1.609	GT:AD:DP:GQ:PL	1/1:0,4:4:12:110,12,0
2L	975367	2L_975367_SNP	C	G	522.77	.	AC=2;AF=1.00;AN=2;DB;DP=18;ExcessHet=3.0103;FS=0.000;MLEAC=2;MLEAF=1.00;MQ=43.89;QD=29.04;SOR=2.833	GT:AD:DP:GQ:PL	1/1:0,18:18:54:551,54,0
2L	975388	2L_975388_SNP	A	G	346.77	.	AC=2;AF=1.00;AN=2;DB;DP=12;ExcessHet=3.0103;FS=0.000;MLEAC=2;MLEAF=1.00;MQ=44.00;QD=28.90;SOR=5.136	GT:AD:DP:GQ:PL	1/1:0,12:12:36:375,36,0
2L	975400	.	C	T	88.77	.	AC=2;AF=1.00;AN=2;DP=10;ExcessHet=3.0103;FS=0.000;MLEAC=1;MLEAF=0.500;MQ=44.00;QD=14.80;SOR=3.611	GT:AD:DP:GQ:PL	1/1:0,6:6:16:103,16,0
2L	975476	2L_975476_SNP	G	A	639.77	.	AC=2;AF=1.00;AN=2;DB;DP=24;ExcessHet=3.0103;FS=0.000;MLEAC=2;MLEAF=1.00;MQ=43.88;QD=26.66;SOR=1.802	GT:AD:DP:GQ:PL	1/1:0,24:24:72:668,72,0
2L	975751	2L_975751_SNP	A	G	1321.77	.	AC=2;AF=1.00;AN=2;DB;DP=48;ExcessHet=3.0103;FS=0.000;MLEAC=2;MLEAF=1.00;MQ=43.14;QD=27.54;SOR=0.963	GT:AD:DP:GQ:PL	1/1:0,48:48:99:1350,144,0
2L	975800	.	A	AT	1025.73	.	AC=2;AF=1.00;AN=2;BaseQRankSum=-1.431;ClippingRankSum=0.000;DP=54;ExcessHet=3.0103;FS=0.000;MLEAC=2;MLEAF=1.00;MQ=42.77;MQRankSum=-0.563;QD=20.11;ReadPosRankSum=0.782;SOR=0.495	GT:AD:DP:GQ:PL	1/1:1,50:51:99:1063,130,0
2L	976141	2L_976141_SNP	G	A	1285.77	.	AC=2;AF=1.00;AN=2;DB;DP=47;ExcessHet=3.0103;FS=0.000;MLEAC=2;MLEAF=1.00;MQ=43.96;QD=27.36;SOR=0.823	GT:AD:DP:GQ:PL	1/1:0,47:47:99:1314,141,0
2L	976228	2L_976228_SNP	C	T	1290.77	.	AC=2;AF=1.00;AN=2;DB;DP=47;ExcessHet=3.0103;FS=0.000;MLEAC=2;MLEAF=1.00;MQ=43.92;QD=27.46;SOR=1.132	GT:AD:DP:GQ:PL	1/1:0,47:47:99:1319,141,0
2L	976340	2L_976340_SNP	G	C	1076.77	.	AC=2;AF=1.00;AN=2;DB;DP=30;ExcessHet=3.0103;FS=0.000;MLEAC=2;MLEAF=1.00;MQ=43.50;QD=34.34;SOR=1.143	GT:AD:DP:GQ:PL	1/1:0,30:30:90:1105,90,0
2L	976354	.	A	AGGGG	817.73	.	AC=2;AF=1.00;AN=2;DP=18;ExcessHet=3.0103;FS=0.000;MLEAC=2;MLEAF=1.00;MQ=44.00;QD=25.62;SOR=3.500	GT:AD:DP:GQ:PL	1/1:0,18:18:57:855,57,0
2L	976447	2L_976447_SNP	C	A	1013.77	.	AC=2;AF=1.00;AN=2;DB;DP=37;ExcessHet=3.0103;FS=0.000;MLEAC=2;MLEAF=1.00;MQ=43.70;QD=27.40;SOR=1.121	GT:AD:DP:GQ:PL	1/1:0,37:37:99:1042,111,0
2L	976475	2L_976475_SNP	A	G	1115.77	.	AC=2;AF=1.00;AN=2;DB;DP=42;ExcessHet=3.0103;FS=0.000;MLEAC=2;MLEAF=1.00;MQ=43.22;QD=26.57;SOR=0.892	GT:AD:DP:GQ:PL	1/1:0,42:42:99:1144,126,0
2L	976547	2L_976547_SNP	G	C	964.77	.	AC=2;AF=1.00;AN=2;DB;DP=36;ExcessHet=3.0103;FS=0.000;MLEAC=2;MLEAF=1.00;MQ=42.57;QD=26.80;SOR=0.927	GT:AD:DP:GQ:PL	1/1:0,36:36:99:993,107,0
2L	976564	2L_976564_SNP	C	T	997.77	.	AC=2;AF=1.00;AN=2;DB;DP=37;ExcessHet=3.0103;FS=0.000;MLEAC=2;MLEAF=1.00;MQ=42.39;QD=26.97;SOR=0.984	GT:AD:DP:GQ:PL	1/1:0,37:37:99:1026,111,0
2L	976575	2L_976575_SNP	A	G	1006.77	.	AC=2;AF=1.00;AN=2;DB;DP=39;ExcessHet=3.0103;FS=0.000;MLEAC=2;MLEAF=1.00;MQ=42.27;QD=25.81;SOR=1.096	GT:AD:DP:GQ:PL	1/1:0,39:39:99:1035,115,0
2L	976586	2L_976586_SNP	C	G	1850.77	.	AC=2;AF=1.00;AN=2;DB;DP=42;ExcessHet=3.0103;FS=0.000;MLEAC=2;MLEAF=1.00;MQ=42.18;QD=27.49;SOR=1.127	GT:AD:DP:GQ:PL	1/1:0,42:42:99:1879,126,0
2L	976587	2L_976587_SNP	T	C	1884.77	.	AC=2;AF=1.00;AN=2;DB;DP=42;ExcessHet=3.0103;FS=0.000;MLEAC=2;MLEAF=1.00;MQ=42.18;QD=31.95;SOR=1.127	GT:AD:DP:GQ:PL	1/1:0,42:42:99:1913,129,0
2L	976589	2L_976589_SNP	C	G	1884.77	.	AC=2;AF=1.00;AN=2;DB;DP=41;ExcessHet=3.0103;FS=0.000;MLEAC=2;MLEAF=1.00;MQ=42.18;QD=31.16;SOR=0.954	GT:AD:DP:GQ:PL	1/1:0,41:41:99:1913,129,0
2L	976613	.	A	AG	1065.73	.	AC=2;AF=1.00;AN=2;BaseQRankSum=0.284;ClippingRankSum=0.000;DP=47;ExcessHet=3.0103;FS=0.000;MLEAC=2;MLEAF=1.00;MQ=42.45;MQRankSum=0.700;QD=24.22;ReadPosRankSum=-0.358;SOR=0.446	GT:AD:DP:GQ:PL	1/1:1,43:44:99:1103,110,0
2L	976684	.	CG	C	2417.73	.	AC=2;AF=1.00;AN=2;DP=57;ExcessHet=3.0103;FS=0.000;MLEAC=2;MLEAF=1.00;MQ=42.34;QD=28.01;SOR=1.487	GT:AD:DP:GQ:PL	1/1:0,55:55:99:2455,166,0
2L	976687	.	G	T	2426.77	.	AC=2;AF=1.00;AN=2;DP=55;ExcessHet=3.0103;FS=0.000;MLEAC=2;MLEAF=1.00;MQ=42.32;QD=25.59;SOR=1.487	GT:AD:DP:GQ:PL	1/1:0,55:55:99:2455,166,0
2L	976700	2L_976700_SNP	G	A	1524.77	.	AC=2;AF=1.00;AN=2;DB;DP=55;ExcessHet=3.0103;FS=0.000;MLEAC=2;MLEAF=1.00;MQ=42.28;QD=27.72;SOR=1.371	GT:AD:DP:GQ:PL	1/1:0,55:55:99:1553,165,0
2L	976726	2L_976726_SNP	A	G	1395.77	.	AC=2;AF=1.00;AN=2;DB;DP=51;ExcessHet=3.0103;FS=0.000;MLEAC=2;MLEAF=1.00;MQ=42.30;QD=27.37;SOR=0.732	GT:AD:DP:GQ:PL	1/1:0,51:51:99:1424,153,0
2L	976769	2L_976769_SNP	T	G	1267.77	.	AC=2;AF=1.00;AN=2;DB;DP=46;ExcessHet=3.0103;FS=0.000;MLEAC=2;MLEAF=1.00;MQ=41.98;QD=27.56;SOR=0.976	GT:AD:DP:GQ:PL	1/1:0,46:46:99:1296,138,0
2L	976797	2L_976797_SNP	A	C	1351.77	.	AC=2;AF=1.00;AN=2;DB;DP=50;ExcessHet=3.0103;FS=0.000;MLEAC=2;MLEAF=1.00;MQ=41.98;QD=27.04;SOR=1.157	GT:AD:DP:GQ:PL	1/1:0,50:50:99:1380,150,0
2L	976812	2L_976812_SNP	G	T	1222.77	.	AC=2;AF=1.00;AN=2;DB;DP=46;ExcessHet=3.0103;FS=0.000;MLEAC=2;MLEAF=1.00;MQ=42.35;QD=26.58;SOR=1.464	GT:AD:DP:GQ:PL	1/1:0,46:46:99:1251,138,0
2L	976827	2L_976827_SNP	A	G	1188.77	.	AC=2;AF=1.00;AN=2;DB;DP=44;ExcessHet=3.0103;FS=0.000;MLEAC=2;MLEAF=1.00;MQ=42.47;QD=27.02;SOR=1.662	GT:AD:DP:GQ:PL	1/1:0,44:44:99:1217,132,0
2L	976838	2L_976838_SNP	A	G	1210.77	.	AC=2;AF=1.00;AN=2;DB;DP=45;ExcessHet=3.0103;FS=0.000;MLEAC=2;MLEAF=1.00;MQ=42.37;QD=26.91;SOR=2.059	GT:AD:DP:GQ:PL	1/1:0,45:45:99:1239,135,0
2L	976899	2L_976899_SNP	T	C	869.77	.	AC=2;AF=1.00;AN=2;DB;DP=34;ExcessHet=3.0103;FS=0.000;MLEAC=2;MLEAF=1.00;MQ=40.60;QD=26.36;SOR=2.517	GT:AD:DP:GQ:PL	1/1:0,33:33:99:898,99,0
2L	982551	.	A	ATTATGTTAAATGTT	367.74	.	AC=2;AF=1.00;AN=2;DP=9;ExcessHet=3.0103;FS=0.000;MLEAC=2;MLEAF=1.00;MQ=44.00;QD=31.56;SOR=4.615	GT:AD:DP:GQ:PL	1/1:0,9:9:27:405,27,0
2L	982968	.	G	A	490.77	.	AC=2;AF=1.00;AN=2;DP=18;ExcessHet=3.0103;FS=0.000;MLEAC=2;MLEAF=1.00;MQ=40.93;QD=27.26;SOR=5.892	GT:AD:DP:GQ:PL	1/1:0,18:18:54:519,54,0
2L	983512	.	G	A	40.77	.	AC=1;AF=0.500;AN=2;BaseQRankSum=1.068;ClippingRankSum=0.000;DP=7;ExcessHet=3.0103;FS=5.441;MLEAC=1;MLEAF=0.500;MQ=41.50;MQRankSum=0.366;QD=5.82;ReadPosRankSum=0.366;SOR=0.027	GT:AD:DP:GQ:PL	0/1:5,2:7:69:69,0,237
2L	983515	.	T	C	40.77	.	AC=1;AF=0.500;AN=2;BaseQRankSum=-1.465;ClippingRankSum=0.000;DP=7;ExcessHet=3.0103;FS=5.441;MLEAC=1;MLEAF=0.500;MQ=41.50;MQRankSum=0.366;QD=5.82;ReadPosRankSum=0.712;SOR=0.027	GT:AD:DP:GQ:PL	0/1:5,2:7:69:69,0,237
2L	983782	.	C	T	44.77	.	AC=1;AF=0.500;AN=2;BaseQRankSum=0.000;ClippingRankSum=0.000;DP=6;ExcessHet=3.0103;FS=0.000;MLEAC=1;MLEAF=0.500;MQ=41.59;MQRankSum=0.842;QD=8.95;ReadPosRankSum=-0.524;SOR=1.022	GT:AD:DP:GQ:PL	0/1:2,3:5:42:73,0,42
2L	983833	.	C	CTATATCGTTGTT	34.73	.	AC=1;AF=0.500;AN=2;BaseQRankSum=-0.967;ClippingRankSum=0.000;DP=7;ExcessHet=3.0103;FS=0.000;MLEAC=1;MLEAF=0.500;MQ=41.50;MQRankSum=-1.501;QD=5.79;ReadPosRankSum=-0.431;SOR=0.307	GT:AD:DP:GQ:PL	0/1:4,2:6:72:72,0,190
2L	983889	.	G	A	45.77	.	AC=1;AF=0.500;AN=2;BaseQRankSum=-0.385;ClippingRankSum=0.000;DP=8;ExcessHet=3.0103;FS=0.000;MLEAC=1;MLEAF=0.500;MQ=41.82;MQRankSum=1.036;QD=7.63;ReadPosRankSum=0.189;SOR=0.693	GT:AD:DP:GQ:PL	0/1:3,3:6:67:74,0,67
2L	984567	2L_984567_SNP	G	A	1533.77	.	AC=2;AF=1.00;AN=2;DB;DP=34;ExcessHet=3.0103;FS=0.000;MLEAC=2;MLEAF=1.00;MQ=41.31;QD=28.40;SOR=0.811	GT:AD:DP:GQ:PL	1/1:0,34:34:99:1562,105,0
2L	984569	2L_984569_SNP	G	T	1533.77	.	AC=2;AF=1.00;AN=2;DB;DP=35;ExcessHet=3.0103;FS=0.000;MLEAC=2;MLEAF=1.00;MQ=41.39;QD=30.28;SOR=0.869	GT:AD:DP:GQ:PL	1/1:0,35:35:99:1562,105,0
2L	984585	2L_984585_SNP	C	T	1086.77	.	AC=2;AF=1.00;AN=2;DB;DP=40;ExcessHet=3.0103;FS=0.000;MLEAC=2;MLEAF=1.00;MQ=41.67;QD=27.17;SOR=0.693	GT:AD:DP:GQ:PL	1/1:0,40:40:99:1115,120,0
2L	984604	2L_984604_SNP	A	T	1211.77	.	AC=2;AF=1.00;AN=2;DB;DP=46;ExcessHet=3.0103;FS=0.000;MLEAC=2;MLEAF=1.00;MQ=42.23;QD=26.93;SOR=0.829	GT:AD:DP:GQ:PL	1/1:0,45:45:99:1240,135,0
2L	984763	.	T	TGAAC	1869.73	.	AC=2;AF=1.00;AN=2;DP=41;ExcessHet=3.0103;FS=0.000;MLEAC=2;MLEAF=1.00;MQ=42.06;QD=35.65;SOR=0.954	GT:AD:DP:GQ:PL	1/1:0,41:41:99:1907,129,0
2L	984779	.	A	ACACACACG	1819.73	.	AC=2;AF=1.00;AN=2;DP=43;ExcessHet=3.0103;FS=0.000;MLEAC=2;MLEAF=1.00;MQ=42.08;QD=30.14;SOR=0.984	GT:AD:DP:GQ:PL	1/1:0,43:43:99:1857,134,0
2L	984807	2L_984807_SNP	T	C	1781.77	.	AC=2;AF=1.00;AN=2;DB;DP=42;ExcessHet=3.0103;FS=0.000;MLEAC=2;MLEAF=1.00;MQ=42.37;QD=26.54;SOR=1.402	GT:AD:DP:GQ:PL	1/1:0,42:42:99:1810,126,0
2L	984830	2L_984830_SNP	C	G	1793.77	.	AC=2;AF=1.00;AN=2;DB;DP=42;ExcessHet=3.0103;FS=0.000;MLEAC=2;MLEAF=1.00;MQ=42.57;QD=25.73;SOR=1.721	GT:AD:DP:GQ:PL	1/1:0,42:42:99:1822,126,0
2L	984878	2L_984878_SNP	A	C	1661.77	.	AC=2;AF=1.00;AN=2;DB;DP=37;ExcessHet=3.0103;FS=0.000;MLEAC=2;MLEAF=1.00;MQ=43.60;QD=32.71;SOR=1.209	GT:AD:DP:GQ:PL	1/1:0,36:36:99:1690,117,0
2L	984880	2L_984880_SNP	C	T	1661.77	.	AC=2;AF=1.00;AN=2;DB;DP=40;ExcessHet=3.0103;FS=0.000;MLEAC=2;MLEAF=1.00;MQ=43.63;QD=36.09;SOR=0.968	GT:AD:DP:GQ:PL	1/1:0,39:39:99:1690,117,0
2L	985202	2L_985202_SNP	T	G	2202.77	.	AC=2;AF=1.00;AN=2;DB;DP=50;ExcessHet=3.0103;FS=0.000;MLEAC=2;MLEAF=1.00;MQ=43.96;QD=33.15;SOR=0.859	GT:AD:DP:GQ:PL	1/1:0,50:50:99:2231,151,0
2L	985208	2L_985208_SNP	T	G	2336.77	.	AC=2;AF=1.00;AN=2;DB;DP=54;ExcessHet=3.0103;FS=0.000;MLEAC=2;MLEAF=1.00;MQ=43.96;QD=27.95;SOR=0.767	GT:AD:DP:GQ:PL	1/1:0,54:54:99:2365,163,0
2L	985328	2L_985328_SNP	T	G	1427.77	.	AC=2;AF=1.00;AN=2;DB;DP=57;ExcessHet=3.0103;FS=0.000;MLEAC=2;MLEAF=1.00;MQ=44.00;QD=25.50;SOR=1.199	GT:AD:DP:GQ:PL	1/1:0,56:56:99:1456,166,0
2L	985569	2L_985569_SNP	G	T	1332.77	.	AC=2;AF=1.00;AN=2;DB;DP=48;ExcessHet=3.0103;FS=0.000;MLEAC=2;MLEAF=1.00;MQ=44.00;QD=27.77;SOR=1.179	GT:AD:DP:GQ:PL	1/1:0,48:48:99:1361,144,0
2L	985679	2L_985679_SNP	C	T	1072.77	.	AC=2;AF=1.00;AN=2;DB;DP=42;ExcessHet=3.0103;FS=0.000;MLEAC=2;MLEAF=1.00;MQ=43.59;QD=25.54;SOR=1.005	GT:AD:DP:GQ:PL	1/1:0,42:42:99:1101,124,0
2L	985705	2L_985705_SNP	T	G	1102.77	.	AC=2;AF=1.00;AN=2;DB;DP=41;ExcessHet=3.0103;FS=0.000;MLEAC=2;MLEAF=1.00;MQ=43.58;QD=26.90;SOR=0.741	GT:AD:DP:GQ:PL	1/1:0,41:41:99:1131,123,0
2L	985750	2L_985750_SNP	C	A	932.77	.	AC=2;AF=1.00;AN=2;BaseQRankSum=1.635;ClippingRankSum=0.000;DB;DP=42;ExcessHet=3.0103;FS=3.118;MLEAC=2;MLEAF=1.00;MQ=43.59;MQRankSum=0.000;QD=22.75;ReadPosRankSum=-0.512;SOR=0.378	GT:AD:DP:GQ:PL	1/1:1,40:41:99:961,110,0
2L	985849	.	GCAGAAC	G	1735.73	.	AC=2;AF=1.00;AN=2;DP=43;ExcessHet=3.0103;FS=0.000;MLEAC=2;MLEAF=1.00;MQ=43.49;QD=29.16;SOR=1.075	GT:AD:DP:GQ:PL	1/1:0,41:41:99:1773,124,0
2L	986028	2L_986028_SNP	T	C	1591.77	.	AC=2;AF=1.00;AN=2;DB;DP=38;ExcessHet=3.0103;FS=0.000;MLEAC=2;MLEAF=1.00;MQ=44.00;QD=27.94;SOR=1.061	GT:AD:DP:GQ:PL	1/1:0,36:36:99:1620,108,0
2L	986032	2L_986032_SNP	G	A	1591.77	.	AC=2;AF=1.00;AN=2;DB;DP=38;ExcessHet=3.0103;FS=0.000;MLEAC=2;MLEAF=1.00;MQ=44.00;QD=31.86;SOR=1.061	GT:AD:DP:GQ:PL	1/1:0,36:36:99:1620,108,0
2L	986307	2L_986307_SNP	G	A	1956.77	.	AC=2;AF=1.00;AN=2;BaseQRankSum=1.381;ClippingRankSum=0.000;DB;DP=46;ExcessHet=3.0103;FS=0.000;MLEAC=2;MLEAF=1.00;MQ=44.00;MQRankSum=0.000;QD=32.18;ReadPosRankSum=-0.569;SOR=0.280	GT:AD:DP:GQ:PL	1/1:1,45:46:96:1985,96,0
2L	986312	2L_986312_SNP	G	T	1995.77	.	AC=2;AF=1.00;AN=2;BaseQRankSum=-1.123;ClippingRankSum=0.000;DB;DP=48;ExcessHet=3.0103;FS=0.000;MLEAC=2;MLEAF=1.00;MQ=44.00;MQRankSum=0.000;QD=31.88;ReadPosRankSum=-0.736;SOR=0.320	GT:AD:DP:GQ:PL	1/1:1,47:48:99:2024,99,0
2L	986330	2L_986330_SNP	A	G	1218.77	.	AC=2;AF=1.00;AN=2;BaseQRankSum=1.395;ClippingRankSum=0.000;DB;DP=46;ExcessHet=3.0103;FS=0.000;MLEAC=2;MLEAF=1.00;MQ=44.00;MQRankSum=0.000;QD=26.49;ReadPosRankSum=0.079;SOR=0.241	GT:AD:DP:GQ:PL	1/1:1,45:46:99:1247,111,0
2L	986360	2L_986360_SNP	G	A	1442.77	.	AC=2;AF=1.00;AN=2;BaseQRankSum=-0.387;ClippingRankSum=0.000;DB;DP=53;ExcessHet=3.0103;FS=0.000;MLEAC=2;MLEAF=1.00;MQ=44.00;MQRankSum=0.000;QD=27.22;ReadPosRankSum=-0.659;SOR=0.255	GT:AD:DP:GQ:PL	1/1:1,52:53:99:1471,130,0
2L	986695	2L_986695_SNP	G	C	1044.77	.	AC=2;AF=1.00;AN=2;DB;DP=39;ExcessHet=3.0103;FS=0.000;MLEAC=2;MLEAF=1.00;MQ=44.00;QD=26.79;SOR=0.850	GT:AD:DP:GQ:PL	1/1:0,39:39:99:1073,117,0
2L	987166	2L_987166_SNP	T	A	2335.77	.	AC=2;AF=1.00;AN=2;DB;DP=51;ExcessHet=3.0103;FS=0.000;MLEAC=2;MLEAF=1.00;MQ=44.00;QD=29.21;SOR=1.201	GT:AD:DP:GQ:PL	1/1:0,51:51:99:2364,163,0
2L	987170	2L_987170_SNP	G	A	2362.77	.	AC=2;AF=1.00;AN=2;DB;DP=54;ExcessHet=3.0103;FS=0.000;MLEAC=2;MLEAF=1.00;MQ=44.00;QD=30.55;SOR=1.118	GT:AD:DP:GQ:PL	1/1:0,54:54:99:2391,166,0
2L	987293	2L_987293_SNP	C	T	2442.77	.	AC=2;AF=1.00;AN=2;DB;DP=57;ExcessHet=3.0103;FS=0.000;MLEAC=2;MLEAF=1.00;MQ=43.87;QD=27.51;SOR=0.765	GT:AD:DP:GQ:PL	1/1:0,56:56:99:2471,169,0
2L	987298	2L_987298_SNP	A	G	2481.77	.	AC=2;AF=1.00;AN=2;DB;DP=57;ExcessHet=3.0103;FS=0.000;MLEAC=2;MLEAF=1.00;MQ=43.87;QD=28.54;SOR=0.841	GT:AD:DP:GQ:PL	1/1:0,56:56:99:2510,172,0
2L	987666	2L_987666_SNP	A	G	1182.77	.	AC=2;AF=1.00;AN=2;DB;DP=44;ExcessHet=3.0103;FS=0.000;MLEAC=2;MLEAF=1.00;MQ=44.00;QD=28.16;SOR=1.127	GT:AD:DP:GQ:PL	1/1:0,42:42:99:1211,126,0
2L	987723	2L_987723_SNP	G	C	990.77	.	AC=2;AF=1.00;AN=2;DB;DP=38;ExcessHet=3.0103;FS=0.000;MLEAC=2;MLEAF=1.00;MQ=43.95;QD=26.78;SOR=0.859	GT:AD:DP:GQ:PL	1/1:0,37:37:99:1019,111,0
2L	987765	2L_987765_SNP	T	A	1801.77	.	AC=2;AF=1.00;AN=2;DB;DP=42;ExcessHet=3.0103;FS=0.000;MLEAC=2;MLEAF=1.00;MQ=43.81;QD=31.12;SOR=0.892	GT:AD:DP:GQ:PL	1/1:0,42:42:99:1830,126,0
2L	987775	2L_987775_SNP	G	A	1935.77	.	AC=2;AF=1.00;AN=2;DB;DP=43;ExcessHet=3.0103;FS=0.000;MLEAC=2;MLEAF=1.00;MQ=43.82;QD=29.32;SOR=0.836	GT:AD:DP:GQ:PL	1/1:0,43:43:99:1964,132,0
2L	987777	2L_987777_SNP	C	T	1906.77	.	AC=2;AF=1.00;AN=2;DB;DP=43;ExcessHet=3.0103;FS=0.000;MLEAC=2;MLEAF=1.00;MQ=43.82;QD=27.64;SOR=0.836	GT:AD:DP:GQ:PL	1/1:0,43:43:99:1935,129,0
2L	987810	2L_987810_SNP	T	A	1222.77	.	AC=2;AF=1.00;AN=2;DB;DP=47;ExcessHet=3.0103;FS=0.000;MLEAC=2;MLEAF=1.00;MQ=43.83;QD=26.02;SOR=0.823	GT:AD:DP:GQ:PL	1/1:0,47:47:99:1251,140,0
2L	987876	2L_987876_SNP	G	C	1142.77	.	AC=2;AF=1.00;AN=2;DB;DP=44;ExcessHet=3.0103;FS=0.000;MLEAC=2;MLEAF=1.00;MQ=43.69;QD=25.97;SOR=0.990	GT:AD:DP:GQ:PL	1/1:0,44:44:99:1171,130,0
2L	987906	2L_987906_SNP	T	C	1239.77	.	AC=2;AF=1.00;AN=2;DB;DP=46;ExcessHet=3.0103;FS=0.000;MLEAC=2;MLEAF=1.00;MQ=43.79;QD=26.95;SOR=0.976	GT:AD:DP:GQ:PL	1/1:0,46:46:99:1268,137,0
2L	987916	.	G	GCC	2212.73	.	AC=2;AF=1.00;AN=2;DP=48;ExcessHet=3.0103;FS=0.000;MLEAC=2;MLEAF=1.00;MQ=43.80;QD=29.71;SOR=0.693	GT:AD:DP:GQ:PL	1/1:0,48:48:99:2250,156,0
2L	987917	.	G	GGATA	2212.73	.	AC=2;AF=1.00;AN=2;DP=48;ExcessHet=3.0103;FS=0.000;MLEAC=2;MLEAF=1.00;MQ=43.80;QD=29.28;SOR=0.776	GT:AD:DP:GQ:PL	1/1:0,48:48:99:2250,156,0
2L	987955	2L_987955_SNP	C	T	1263.77	.	AC=2;AF=1.00;AN=2;DB;DP=46;ExcessHet=3.0103;FS=0.000;MLEAC=2;MLEAF=1.00;MQ=43.79;QD=27.47;SOR=1.203	GT:AD:DP:GQ:PL	1/1:0,46:46:99:1292,138,0
2L	988127	2L_988127_SNP	C	T	2189.77	.	AC=2;AF=1.00;AN=2;DB;DP=50;ExcessHet=3.0103;FS=0.000;MLEAC=2;MLEAF=1.00;MQ=44.00;QD=31.87;SOR=0.859	GT:AD:DP:GQ:PL	1/1:0,50:50:99:2218,151,0
2L	988128	2L_988128_SNP	G	C	2189.77	.	AC=2;AF=1.00;AN=2;DB;DP=50;ExcessHet=3.0103;FS=0.000;MLEAC=2;MLEAF=1.00;MQ=44.00;QD=31.69;SOR=0.859	GT:AD:DP:GQ:PL	1/1:0,50:50:99:2218,151,0
2L	988529	2L_988529_SNP	C	T	1197.77	.	AC=2;AF=1.00;AN=2;DB;DP=44;ExcessHet=3.0103;FS=0.000;MLEAC=2;MLEAF=1.00;MQ=44.00;QD=27.22;SOR=1.508	GT:AD:DP:GQ:PL	1/1:0,44:44:99:1226,132,0
2L	988631	2L_988631_SNP	A	G	1110.77	.	AC=2;AF=1.00;AN=2;DB;DP=44;ExcessHet=3.0103;FS=0.000;MLEAC=2;MLEAF=1.00;MQ=44.00;QD=25.83;SOR=1.179	GT:AD:DP:GQ:PL	1/1:0,43:43:99:1139,128,0
2L	989044	.	G	T	2115.77	.	AC=2;AF=1.00;AN=2;DP=51;ExcessHet=3.0103;FS=0.000;MLEAC=2;MLEAF=1.00;MQ=44.00;QD=23.53;SOR=0.900	GT:AD:DP:GQ:PL	1/1:0,51:51:99:2144,153,0
2L	989061	2L_989061_SNP	T	C	2131.77	.	AC=2;AF=1.00;AN=2;DB;DP=48;ExcessHet=3.0103;FS=0.000;MLEAC=2;MLEAF=1.00;MQ=44.00;QD=31.24;SOR=0.693	GT:AD:DP:GQ:PL	1/1:0,48:48:99:2160,144,0
2L	989072	2L_989072_SNP	A	T	2113.77	.	AC=2;AF=1.00;AN=2;DB;DP=47;ExcessHet=3.0103;FS=0.000;MLEAC=2;MLEAF=1.00;MQ=44.00;QD=28.66;SOR=0.735	GT:AD:DP:GQ:PL	1/1:0,47:47:99:2142,144,0
2L	989375	2L_989375_SNP	A	G	1163.77	.	AC=2;AF=1.00;AN=2;DB;DP=43;ExcessHet=3.0103;FS=0.000;MLEAC=2;MLEAF=1.00;MQ=44.00;QD=27.06;SOR=0.836	GT:AD:DP:GQ:PL	1/1:0,43:43:99:1192,129,0
2L	989432	2L_989432_SNP	T	C	1667.77	.	AC=2;AF=1.00;AN=2;DB;DP=38;ExcessHet=3.0103;FS=0.000;MLEAC=2;MLEAF=1.00;MQ=44.00;QD=34.64;SOR=0.693	GT:AD:DP:GQ:PL	1/1:0,38:38:99:1696,114,0
2L	989438	.	GCAAGCA	G	1692.73	.	AC=2;AF=1.00;AN=2;DP=38;ExcessHet=3.0103;FS=0.000;MLEAC=2;MLEAF=1.00;MQ=44.00;QD=28.92;SOR=0.693	GT:AD:DP:GQ:PL	1/1:0,38:38:99:1730,117,0
2L	989611	2L_989611_SNP	C	A	1835.77	.	AC=2;AF=1.00;AN=2;DB;DP=41;ExcessHet=3.0103;FS=0.000;MLEAC=2;MLEAF=1.00;MQ=44.00;QD=29.71;SOR=0.843	GT:AD:DP:GQ:PL	1/1:0,41:41:99:1864,126,0
2L	989621	2L_989621_SNP	T	C	1835.77	.	AC=2;AF=1.00;AN=2;DB;DP=42;ExcessHet=3.0103;FS=0.000;MLEAC=2;MLEAF=1.00;MQ=44.00;QD=29.53;SOR=0.892	GT:AD:DP:GQ:PL	1/1:0,42:42:99:1864,126,0
2L	989634	2L_989634_SNP	A	G	1690.77	.	AC=2;AF=1.00;AN=2;DB;DP=39;ExcessHet=3.0103;FS=0.000;MLEAC=2;MLEAF=1.00;MQ=44.00;QD=30.10;SOR=0.968	GT:AD:DP:GQ:PL	1/1:0,39:39:99:1719,117,0
2L	989635	.	TG	T	1681.73	.	AC=2;AF=1.00;AN=2;DP=39;ExcessHet=3.0103;FS=0.000;MLEAC=2;MLEAF=1.00;MQ=44.00;QD=25.49;SOR=0.968	GT:AD:DP:GQ:PL	1/1:0,39:39:99:1719,117,0
2L	989924	2L_989924_SNP	G	C	940.77	.	AC=2;AF=1.00;AN=2;DB;DP=36;ExcessHet=3.0103;FS=0.000;MLEAC=2;MLEAF=1.00;MQ=44.00;QD=26.88;SOR=0.869	GT:AD:DP:GQ:PL	1/1:0,35:35:99:969,105,0
2L	990115	2L_990115_SNP	T	C	1279.77	.	AC=2;AF=1.00;AN=2;DB;DP=29;ExcessHet=3.0103;FS=0.000;MLEAC=2;MLEAF=1.00;MQ=44.00;QD=26.74;SOR=0.760	GT:AD:DP:GQ:PL	1/1:0,29:29:96:1308,96,0
2L	990129	2L_990129_SNP	G	A	1316.77	.	AC=2;AF=1.00;AN=2;DB;DP=34;ExcessHet=3.0103;FS=0.000;MLEAC=2;MLEAF=1.00;MQ=44.00;QD=32.55;SOR=0.941	GT:AD:DP:GQ:PL	1/1:0,34:34:99:1345,102,0
2L	990289	2L_990289_SNP	G	C	1267.77	.	AC=2;AF=1.00;AN=2;DB;DP=48;ExcessHet=3.0103;FS=0.000;MLEAC=2;MLEAF=1.00;MQ=43.96;QD=26.41;SOR=0.963	GT:AD:DP:GQ:PL	1/1:0,48:48:99:1296,143,0
2L	990421	2L_990421_SNP	C	G	1148.77	.	AC=2;AF=1.00;AN=2;DB;DP=43;ExcessHet=3.0103;FS=0.000;MLEAC=2;MLEAF=1.00;MQ=44.00;QD=26.72;SOR=1.179	GT:AD:DP:GQ:PL	1/1:0,43:43:99:1177,129,0
2L	990475	2L_990475_SNP	C	T	1361.77	.	AC=2;AF=1.00;AN=2;DB;DP=50;ExcessHet=3.0103;FS=0.000;MLEAC=2;MLEAF=1.00;MQ=44.00;QD=27.24;SOR=0.773	GT:AD:DP:GQ:PL	1/1:0,50:50:99:1390,150,0
2L	990557	2L_990557_SNP	C	T	1283.77	.	AC=2;AF=1.00;AN=2;DB;DP=48;ExcessHet=3.0103;FS=0.000;MLEAC=2;MLEAF=1.00;MQ=44.00;QD=26.75;SOR=0.776	GT:AD:DP:GQ:PL	1/1:0,48:48:99:1312,144,0
2L	990688	.	CT	C	1829.73	.	AC=2;AF=1.00;AN=2;DP=43;ExcessHet=3.0103;FS=0.000;MLEAC=2;MLEAF=1.00;MQ=43.93;QD=27.48;SOR=1.005	GT:AD:DP:GQ:PL	1/1:0,42:42:99:1867,126,0
2L	990696	2L_990696_SNP	G	C	1847.77	.	AC=2;AF=1.00;AN=2;DB;DP=40;ExcessHet=3.0103;FS=0.000;MLEAC=2;MLEAF=1.00;MQ=43.93;QD=31.94;SOR=0.902	GT:AD:DP:GQ:PL	1/1:0,40:40:99:1876,126,0
2L	990698	2L_990698_SNP	G	A	1811.77	.	AC=2;AF=1.00;AN=2;DB;DP=40;ExcessHet=3.0103;FS=0.000;MLEAC=2;MLEAF=1.00;MQ=43.93;QD=33.17;SOR=0.902	GT:AD:DP:GQ:PL	1/1:0,40:40:99:1840,123,0
2L	990717	2L_990717_SNP	A	G	1897.77	.	AC=2;AF=1.00;AN=2;DB;DP=43;ExcessHet=3.0103;FS=0.000;MLEAC=2;MLEAF=1.00;MQ=43.89;QD=31.69;SOR=0.739	GT:AD:DP:GQ:PL	1/1:0,43:43:99:1926,129,0
2L	990718	2L_990718_SNP	G	C	1897.77	.	AC=2;AF=1.00;AN=2;DB;DP=43;ExcessHet=3.0103;FS=0.000;MLEAC=2;MLEAF=1.00;MQ=43.89;QD=30.53;SOR=0.739	GT:AD:DP:GQ:PL	1/1:0,43:43:99:1926,129,0
2L	990774	2L_990774_SNP	T	C	1315.77	.	AC=2;AF=1.00;AN=2;DB;DP=51;ExcessHet=3.0103;FS=0.000;MLEAC=2;MLEAF=1.00;MQ=43.96;QD=25.80;SOR=0.900	GT:AD:DP:GQ:PL	1/1:0,51:51:99:1344,152,0
2L	990918	2L_990918_SNP	A	C	1315.77	.	AC=2;AF=1.00;AN=2;DB;DP=49;ExcessHet=3.0103;FS=0.000;MLEAC=2;MLEAF=1.00;MQ=43.57;QD=26.85;SOR=0.733	GT:AD:DP:GQ:PL	1/1:0,49:49:99:1344,147,0
2L	990928	.	GA	G	1958.73	.	AC=2;AF=1.00;AN=2;DP=46;ExcessHet=3.0103;FS=0.000;MLEAC=2;MLEAF=1.00;MQ=43.54;QD=28.52;SOR=0.883	GT:AD:DP:GQ:PL	1/1:0,44:44:99:1996,135,0
2L	990936	.	C	G	2102.77	.	AC=2;AF=1.00;AN=2;DP=49;ExcessHet=3.0103;FS=0.000;MLEAC=2;MLEAF=1.00;MQ=43.57;QD=27.29;SOR=0.963	GT:AD:DP:GQ:PL	1/1:0,48:48:99:2131,144,0
2L	990938	2L_990938_SNP	A	C	2102.77	.	AC=2;AF=1.00;AN=2;DB;DP=45;ExcessHet=3.0103;FS=0.000;MLEAC=2;MLEAF=1.00;MQ=43.53;QD=32.11;SOR=1.038	GT:AD:DP:GQ:PL	1/1:0,45:45:99:2131,144,0
2L	991129	.	GGCATCC	G	1852.73	.	AC=2;AF=1.00;AN=2;DP=56;ExcessHet=3.0103;FS=0.000;MLEAC=2;MLEAF=1.00;MQ=41.25;QD=28.80;SOR=0.823	GT:AD:DP:GQ:PL	1/1:0,47:47:99:1890,142,0
2L	991519	2L_991519_SNP	G	A	1194.77	.	AC=2;AF=1.00;AN=2;BaseQRankSum=1.084;ClippingRankSum=0.000;DB;DP=45;ExcessHet=3.0103;FS=0.000;MLEAC=2;MLEAF=1.00;MQ=44.00;MQRankSum=0.000;QD=26.55;ReadPosRankSum=2.204;SOR=0.352	GT:AD:DP:GQ:PL	1/1:1,44:45:99:1223,107,0
2L	991724	.	T	TC	1933.73	.	AC=2;AF=1.00;AN=2;DP=46;ExcessHet=3.0103;FS=0.000;MLEAC=2;MLEAF=1.00;MQ=50.61;QD=33.88;SOR=0.829	GT:AD:DP:GQ:PL	1/1:0,45:45:99:1971,135,0
2L	991726	.	G	A	1942.77	.	AC=2;AF=1.00;AN=2;DP=45;ExcessHet=3.0103;FS=0.000;MLEAC=2;MLEAF=1.00;MQ=50.75;QD=30.26;SOR=0.829	GT:AD:DP:GQ:PL	1/1:0,45:45:99:1971,135,0
2L	991988	2L_991988_SNP	G	A	2046.77	.	AC=2;AF=1.00;AN=2;DB;DP=47;ExcessHet=3.0103;FS=0.000;MLEAC=2;MLEAF=1.00;MQ=44.00;QD=26.41;SOR=0.735	GT:AD:DP:GQ:PL	1/1:0,47:47:99:2075,141,0
2L	991989	2L_991989_SNP	G	A	2046.77	.	AC=2;AF=1.00;AN=2;DB;DP=46;ExcessHet=3.0103;FS=0.000;MLEAC=2;MLEAF=1.00;MQ=44.00;QD=34.08;SOR=0.693	GT:AD:DP:GQ:PL	1/1:0,46:46:99:2075,141,0
2L	992101	2L_992101_SNP	A	C	1044.77	.	AC=2;AF=1.00;AN=2;DB;DP=39;ExcessHet=3.0103;FS=0.000;MLEAC=2;MLEAF=1.00;MQ=44.00;QD=26.79;SOR=1.096	GT:AD:DP:GQ:PL	1/1:0,39:39:99:1073,117,0
2L	992176	2L_992176_SNP	T	C	1260.77	.	AC=2;AF=1.00;AN=2;BaseQRankSum=-0.779;ClippingRankSum=0.000;DB;DP=49;ExcessHet=3.0103;FS=3.100;MLEAC=2;MLEAF=1.00;MQ=43.96;MQRankSum=0.000;QD=25.73;ReadPosRankSum=0.846;SOR=0.353	GT:AD:DP:GQ:PL	1/1:1,48:49:99:1289,118,0
2L	992291	2L_992291_SNP	C	T	1291.77	.	AC=2;AF=1.00;AN=2;BaseQRankSum=1.853;ClippingRankSum=0.000;DB;DP=48;ExcessHet=3.0103;FS=3.802;MLEAC=2;MLEAF=1.00;MQ=43.32;MQRankSum=-0.390;QD=26.91;ReadPosRankSum=-0.585;SOR=0.855	GT:AD:DP:GQ:PL	1/1:1,47:48:99:1320,134,0
2L	992345	2L_992345_SNP	G	C	1349.77	.	AC=2;AF=1.00;AN=2;DB;DP=51;ExcessHet=3.0103;FS=0.000;MLEAC=2;MLEAF=1.00;MQ=43.32;QD=26.47;SOR=1.094	GT:AD:DP:GQ:PL	1/1:0,51:51:99:1378,152,0
2L	992413	2L_992413_SNP	G	T	1493.77	.	AC=2;AF=1.00;AN=2;DB;DP=55;ExcessHet=3.0103;FS=0.000;MLEAC=2;MLEAF=1.00;MQ=43.22;QD=27.16;SOR=0.804	GT:AD:DP:GQ:PL	1/1:0,55:55:99:1522,165,0
2L	992518	2L_992518_SNP	C	T	1308.77	.	AC=2;AF=1.00;AN=2;DB;DP=48;ExcessHet=3.0103;FS=0.000;MLEAC=2;MLEAF=1.00;MQ=42.51;QD=27.27;SOR=1.179	GT:AD:DP:GQ:PL	1/1:0,48:48:99:1337,144,0
2L	992553	2L_992553_SNP	A	T	1353.77	.	AC=2;AF=1.00;AN=2;DB;DP=49;ExcessHet=3.0103;FS=0.000;MLEAC=2;MLEAF=1.00;MQ=41.09;QD=27.63;SOR=1.112	GT:AD:DP:GQ:PL	1/1:0,49:49:99:1382,147,0
2L	992578	2L_992578_DEL	GAAGTA	G	1817.73	.	AC=2;AF=1.00;AN=2;DB;DP=42;ExcessHet=3.0103;FS=0.000;MLEAC=2;MLEAF=1.00;MQ=40.40;QD=29.32;SOR=1.127	GT:AD:DP:GQ:PL	1/1:0,42:42:99:1855,127,0
2L	992586	.	AATGTATAGG	A	1816.73	.	AC=2;AF=1.00;AN=2;DP=40;ExcessHet=3.0103;FS=0.000;MLEAC=2;MLEAF=1.00;MQ=40.49;QD=30.37;SOR=1.292	GT:AD:DP:GQ:PL	1/1:0,40:40:99:1854,126,0
2L	992614	2L_992614_SNP	G	T	1028.77	.	AC=2;AF=1.00;AN=2;DB;DP=38;ExcessHet=3.0103;FS=0.000;MLEAC=2;MLEAF=1.00;MQ=40.27;QD=27.07;SOR=1.329	GT:AD:DP:GQ:PL	1/1:0,38:38:99:1057,114,0
2L	992634	.	C	CGGCTTAAGCAATTTAAAGTTATAAAATAA	1908.73	.	AC=2;AF=1.00;AN=2;DP=35;ExcessHet=3.0103;FS=0.000;MLEAC=2;MLEAF=1.00;MQ=39.75;QD=29.95;SOR=1.483	GT:AD:DP:GQ:PL	1/1:0,35:35:99:1946,132,0
2L	992699	.	GAAA	G	1492.73	.	AC=2;AF=1.00;AN=2;DP=34;ExcessHet=3.0103;FS=0.000;MLEAC=2;MLEAF=1.00;MQ=41.67;QD=30.50;SOR=1.244	GT:AD:DP:GQ:PL	1/1:0,34:34:99:1530,102,0
2L	992707	.	T	TGCA	1582.73	.	AC=2;AF=1.00;AN=2;DP=35;ExcessHet=3.0103;FS=0.000;MLEAC=2;MLEAF=1.00;MQ=41.74;QD=22.80;SOR=1.308	GT:AD:DP:GQ:PL	1/1:0,35:35:99:1620,108,0
2L	992726	2L_992726_SNP	A	G	1664.77	.	AC=2;AF=1.00;AN=2;BaseQRankSum=-1.732;ClippingRankSum=0.000;DB;DP=39;ExcessHet=3.0103;FS=4.150;MLEAC=2;MLEAF=1.00;MQ=42.00;MQRankSum=-1.036;QD=29.35;ReadPosRankSum=1.521;SOR=1.108	GT:AD:DP:GQ:PL	1/1:1,38:39:99:1693,113,0
2L	992730	2L_992730_SNP	G	A	1664.77	.	AC=2;AF=1.00;AN=2;BaseQRankSum=-0.920;ClippingRankSum=0.000;DB;DP=39;ExcessHet=3.0103;FS=4.150;MLEAC=2;MLEAF=1.00;MQ=42.00;MQRankSum=-1.036;QD=22.68;ReadPosRankSum=1.393;SOR=1.108	GT:AD:DP:GQ:PL	1/1:1,38:39:99:1693,113,0
2L	992797	2L_992797_SNP	T	G	1968.77	.	AC=2;AF=1.00;AN=2;BaseQRankSum=-0.159;ClippingRankSum=0.000;DB;DP=47;ExcessHet=3.0103;FS=3.711;MLEAC=2;MLEAF=1.00;MQ=42.02;MQRankSum=-0.989;QD=30.17;ReadPosRankSum=-0.655;SOR=0.793	GT:AD:DP:GQ:PL	1/1:1,46:47:88:1997,88,0
2L	992799	2L_992799_SNP	T	A	1968.77	.	AC=2;AF=1.00;AN=2;BaseQRankSum=-0.744;ClippingRankSum=0.000;DB;DP=48;ExcessHet=3.0103;FS=3.590;MLEAC=2;MLEAF=1.00;MQ=42.02;MQRankSum=-1.007;QD=31.93;ReadPosRankSum=-0.623;SOR=0.707	GT:AD:DP:GQ:PL	1/1:1,47:48:88:1997,88,0
2L	992901	2L_992901_SNP	G	A	662.77	.	AC=2;AF=1.00;AN=2;BaseQRankSum=-0.634;ClippingRankSum=0.000;DB;DP=28;ExcessHet=3.0103;FS=4.150;MLEAC=2;MLEAF=1.00;MQ=43.10;MQRankSum=-0.641;QD=25.49;ReadPosRankSum=-0.512;SOR=1.144	GT:AD:DP:GQ:PL	1/1:1,25:26:49:691,49,0
2L	992935	2L_992935_SNP	G	T	638.77	.	AC=2;AF=1.00;AN=2;DB;DP=25;ExcessHet=3.0103;FS=0.000;MLEAC=2;MLEAF=1.00;MQ=43.17;QD=27.77;SOR=0.776	GT:AD:DP:GQ:PL	1/1:0,23:23:69:667,69,0
2L	992962	2L_992962_SNP	G	T	997.77	.	AC=2;AF=1.00;AN=2;BaseQRankSum=-0.500;ClippingRankSum=0.000;DB;DP=26;ExcessHet=3.0103;FS=3.188;MLEAC=2;MLEAF=1.00;MQ=42.82;MQRankSum=-1.024;QD=32.94;ReadPosRankSum=-0.525;SOR=0.477	GT:AD:DP:GQ:PL	1/1:1,24:25:30:1026,30,0
2L	992963	2L_992963_SNP	G	T	997.77	.	AC=2;AF=1.00;AN=2;BaseQRankSum=-1.483;ClippingRankSum=0.000;DB;DP=26;ExcessHet=3.0103;FS=3.188;MLEAC=2;MLEAF=1.00;MQ=42.82;MQRankSum=-1.024;QD=31.00;ReadPosRankSum=-0.525;SOR=0.477	GT:AD:DP:GQ:PL	1/1:1,24:25:30:1026,30,0
2L	993055	2L_993055_SNP	G	A	1565.77	.	AC=2;AF=1.00;AN=2;DB;DP=36;ExcessHet=3.0103;FS=0.000;MLEAC=2;MLEAF=1.00;MQ=42.32;QD=29.68;SOR=0.804	GT:AD:DP:GQ:PL	1/1:0,36:36:99:1594,108,0
2L	993059	.	A	AGG	1556.73	.	AC=2;AF=1.00;AN=2;DP=35;ExcessHet=3.0103;FS=0.000;MLEAC=2;MLEAF=1.00;MQ=42.27;QD=27.71;SOR=0.749	GT:AD:DP:GQ:PL	1/1:0,35:35:99:1594,108,0
2L	993063	.	CCCCCCT	C	1627.73	.	AC=2;AF=1.00;AN=2;DP=33;ExcessHet=3.0103;FS=0.000;MLEAC=2;MLEAF=1.00;MQ=42.22;QD=25.46;SOR=0.752	GT:AD:DP:GQ:PL	1/1:0,33:33:99:1665,111,0
2L	993069	.	T	TAAGGGGGGGGA	1536.73	.	AC=2;AF=1.00;AN=2;DP=33;ExcessHet=3.0103;FS=0.000;MLEAC=2;MLEAF=1.00;MQ=42.22;QD=32.89;SOR=0.760	GT:AD:DP:GQ:PL	1/1:0,33:33:99:1574,108,0
2L	993160	2L_993160_SNP	G	T	1438.77	.	AC=2;AF=1.00;AN=2;DB;DP=34;ExcessHet=3.0103;FS=0.000;MLEAC=2;MLEAF=1.00;MQ=43.54;QD=31.87;SOR=2.303	GT:AD:DP:GQ:PL	1/1:0,34:34:99:1467,102,0
2L	993169	2L_993169_SNP	A	G	1414.77	.	AC=2;AF=1.00;AN=2;DB;DP=32;ExcessHet=3.0103;FS=0.000;MLEAC=2;MLEAF=1.00;MQ=43.69;QD=28.36;SOR=2.448	GT:AD:DP:GQ:PL	1/1:0,32:32:99:1443,99,0
2L	993382	2L_993382_SNP	G	A	1351.77	.	AC=2;AF=1.00;AN=2;DB;DP=51;ExcessHet=3.0103;FS=0.000;MLEAC=2;MLEAF=1.00;MQ=43.88;QD=27.04;SOR=0.859	GT:AD:DP:GQ:PL	1/1:0,50:50:99:1380,150,0
2L	993473	2L_993473_SNP	G	T	1646.77	.	AC=2;AF=1.00;AN=2;DB;DP=61;ExcessHet=3.0103;FS=0.000;MLEAC=2;MLEAF=1.00;MQ=44.00;QD=27.00;SOR=1.022	GT:AD:DP:GQ:PL	1/1:0,61:61:99:1675,182,0
2L	993923	.	GTGTCTGGC	G	2193.73	.	AC=2;AF=1.00;AN=2;DP=53;ExcessHet=3.0103;FS=0.000;MLEAC=2;MLEAF=1.00;MQ=43.64;QD=27.50;SOR=0.859	GT:AD:DP:GQ:PL	1/1:0,50:50:99:2231,151,0
2L	994149	.	C	CCGTA	2160.73	.	AC=2;AF=1.00;AN=2;DP=47;ExcessHet=3.0103;FS=0.000;MLEAC=2;MLEAF=1.00;MQ=43.96;QD=28.26;SOR=1.132	GT:AD:DP:GQ:PL	1/1:0,47:47:99:2198,147,0
2L	994495	2L_994495_SNP	C	T	1218.77	.	AC=2;AF=1.00;AN=2;DB;DP=46;ExcessHet=3.0103;FS=0.000;MLEAC=2;MLEAF=1.00;MQ=43.91;QD=26.49;SOR=1.203	GT:AD:DP:GQ:PL	1/1:0,46:46:99:1247,137,0
2L	994647	2L_994647_SNP	C	G	1371.77	.	AC=2;AF=1.00;AN=2;DB;DP=52;ExcessHet=3.0103;FS=0.000;MLEAC=2;MLEAF=1.00;MQ=43.82;QD=26.38;SOR=0.853	GT:AD:DP:GQ:PL	1/1:0,52:52:99:1400,155,0
2L	995130	2L_995130_SNP	A	C	932.77	.	AC=2;AF=1.00;AN=2;DB;DP=36;ExcessHet=3.0103;FS=0.000;MLEAC=2;MLEAF=1.00;MQ=43.95;QD=25.91;SOR=0.804	GT:AD:DP:GQ:PL	1/1:0,36:36:99:961,107,0
2L	995159	2L_995159_SNP	A	G	852.77	.	AC=2;AF=1.00;AN=2;BaseQRankSum=1.776;ClippingRankSum=0.000;DB;DP=38;ExcessHet=3.0103;FS=0.000;MLEAC=2;MLEAF=1.00;MQ=43.90;MQRankSum=-0.120;QD=23.05;ReadPosRankSum=1.681;SOR=0.551	GT:AD:DP:GQ:PL	1/1:1,36:37:98:881,98,0
2L	995287	2L_995287_SNP	G	A	2252.77	.	AC=2;AF=1.00;AN=2;DB;DP=50;ExcessHet=3.0103;FS=0.000;MLEAC=2;MLEAF=1.00;MQ=43.69;QD=23.16;SOR=1.157	GT:AD:DP:GQ:PL	1/1:0,50:50:99:2281,156,0
2L	995288	2L_995288_SNP	T	C	2252.77	.	AC=2;AF=1.00;AN=2;DB;DP=52;ExcessHet=3.0103;FS=0.000;MLEAC=2;MLEAF=1.00;MQ=43.70;QD=29.76;SOR=1.244	GT:AD:DP:GQ:PL	1/1:0,52:52:99:2281,156,0
2L	995330	2L_995330_SNP	C	A	2567.77	.	AC=2;AF=1.00;AN=2;DB;DP=58;ExcessHet=3.0103;FS=0.000;MLEAC=2;MLEAF=1.00;MQ=43.56;QD=31.78;SOR=1.179	GT:AD:DP:GQ:PL	1/1:0,58:58:99:2596,175,0
2L	995331	2L_995331_SNP	T	A	2567.77	.	AC=2;AF=1.00;AN=2;DB;DP=57;ExcessHet=3.0103;FS=0.000;MLEAC=2;MLEAF=1.00;MQ=43.55;QD=24.93;SOR=1.238	GT:AD:DP:GQ:PL	1/1:0,57:57:99:2596,175,0
2L	995368	.	ACT	A	2289.73	.	AC=2;AF=1.00;AN=2;DP=53;ExcessHet=3.0103;FS=0.000;MLEAC=2;MLEAF=1.00;MQ=43.48;QD=24.81;SOR=1.480	GT:AD:DP:GQ:PL	1/1:0,52:52:99:2327,157,0
2L	995371	.	T	TCC	2344.73	.	AC=2;AF=1.00;AN=2;DP=52;ExcessHet=3.0103;FS=0.000;MLEAC=2;MLEAF=1.00;MQ=43.47;QD=26.12;SOR=1.480	GT:AD:DP:GQ:PL	1/1:0,52:52:99:2382,163,0
2L	995373	2L_995373_SNP	G	A	2353.77	.	AC=2;AF=1.00;AN=2;DB;DP=53;ExcessHet=3.0103;FS=0.000;MLEAC=2;MLEAF=1.00;MQ=43.48;QD=27.06;SOR=1.402	GT:AD:DP:GQ:PL	1/1:0,53:53:99:2382,163,0
2L	995439	2L_995439_SNP	C	G	2724.77	.	AC=2;AF=1.00;AN=2;DB;DP=61;ExcessHet=3.0103;FS=0.000;MLEAC=2;MLEAF=1.00;MQ=43.58;QD=27.80;SOR=0.793	GT:AD:DP:GQ:PL	1/1:0,61:61:99:2753,187,0
2L	995444	2L_995444_SNP	T	C	2852.77	.	AC=2;AF=1.00;AN=2;DB;DP=62;ExcessHet=3.0103;FS=0.000;MLEAC=2;MLEAF=1.00;MQ=43.62;QD=30.68;SOR=0.899	GT:AD:DP:GQ:PL	1/1:0,62:62:99:2881,196,0
2L	995448	2L_995448_SNP	A	T	2856.77	.	AC=2;AF=1.00;AN=2;DB;DP=65;ExcessHet=3.0103;FS=0.000;MLEAC=2;MLEAF=1.00;MQ=43.61;QD=23.10;SOR=0.854	GT:AD:DP:GQ:PL	1/1:0,65:65:99:2885,196,0
2L	995497	2L_995497_SNP	A	C	1812.77	.	AC=2;AF=1.00;AN=2;BaseQRankSum=1.868;ClippingRankSum=0.000;DB;DP=68;ExcessHet=3.0103;FS=3.076;MLEAC=2;MLEAF=1.00;MQ=43.74;MQRankSum=-0.350;QD=27.06;ReadPosRankSum=0.129;SOR=0.318	GT:AD:DP:GQ:PL	1/1:1,66:67:99:1841,191,0
2L	995511	2L_995511_SNP	G	A	1863.77	.	AC=2;AF=1.00;AN=2;DB;DP=68;ExcessHet=3.0103;FS=0.000;MLEAC=2;MLEAF=1.00;MQ=43.74;QD=27.41;SOR=0.693	GT:AD:DP:GQ:PL	1/1:0,68:68:99:1892,204,0
2L	995539	2L_995539_SNP	T	A	1696.77	.	AC=2;AF=1.00;AN=2;DB;DP=62;ExcessHet=3.0103;FS=0.000;MLEAC=2;MLEAF=1.00;MQ=43.81;QD=27.37;SOR=0.758	GT:AD:DP:GQ:PL	1/1:0,62:62:99:1725,186,0
2L	995575	2L_995575_SNP	G	T	1444.77	.	AC=2;AF=1.00;AN=2;DB;DP=52;ExcessHet=3.0103;FS=0.000;MLEAC=2;MLEAF=1.00;MQ=43.92;QD=27.78;SOR=0.941	GT:AD:DP:GQ:PL	1/1:0,52:52:99:1473,156,0
2L	995897	2L_995897_SNP	A	G	1937.77	.	AC=2;AF=1.00;AN=2;DB;DP=43;ExcessHet=3.0103;FS=0.000;MLEAC=2;MLEAF=1.00;MQ=44.00;QD=35.94;SOR=0.941	GT:AD:DP:GQ:PL	1/1:0,43:43:99:1966,138,0
2L	995905	2L_995905_SNP	A	G	1967.77	.	AC=2;AF=1.00;AN=2;DB;DP=46;ExcessHet=3.0103;FS=0.000;MLEAC=2;MLEAF=1.00;MQ=44.00;QD=26.51;SOR=1.085	GT:AD:DP:GQ:PL	1/1:0,46:46:99:1996,141,0
2L	995990	2L_995990_INS	A	AC	2153.73	.	AC=2;AF=1.00;AN=2;DB;DP=52;ExcessHet=3.0103;FS=0.000;MLEAC=2;MLEAF=1.00;MQ=43.86;QD=32.24;SOR=1.390	GT:AD:DP:GQ:PL	1/1:0,50:50:99:2191,150,0
2L	996000	2L_996000_SNP	G	A	2062.77	.	AC=2;AF=1.00;AN=2;DB;DP=48;ExcessHet=3.0103;FS=0.000;MLEAC=2;MLEAF=1.00;MQ=43.70;QD=30.74;SOR=1.708	GT:AD:DP:GQ:PL	1/1:0,48:48:99:2091,144,0
2L	996109	2L_996109_SNP	G	T	921.77	.	AC=2;AF=1.00;AN=2;DB;DP=37;ExcessHet=3.0103;FS=0.000;MLEAC=2;MLEAF=1.00;MQ=43.50;QD=26.34;SOR=2.115	GT:AD:DP:GQ:PL	1/1:0,35:35:99:950,104,0
2L	996474	.	G	GCC	533.73	.	AC=2;AF=1.00;AN=2;DP=18;ExcessHet=3.0103;FS=0.000;MLEAC=2;MLEAF=1.00;MQ=43.24;QD=28.12;SOR=1.085	GT:AD:DP:GQ:PL	1/1:0,14:14:42:570,42,0
2L	996482	.	C	CCT	115.52	.	AC=2;AF=1.00;AN=2;BaseQRankSum=0.577;ClippingRankSum=0.000;DP=13;ExcessHet=3.0103;FS=7.404;MLEAC=2;MLEAF=1.00;MQ=43.09;MQRankSum=-1.139;QD=9.63;ReadPosRankSum=1.424;SOR=1.139	GT:AD:DP:GQ:PL	1/1:3,9:12:7:152,7,0
2L	996484	.	CTG	C	107.19	.	AC=2;AF=1.00;AN=2;BaseQRankSum=-0.023;ClippingRankSum=0.000;DP=15;ExcessHet=3.0103;FS=7.404;MLEAC=2;MLEAF=1.00;MQ=43.02;MQRankSum=-1.139;QD=8.93;ReadPosRankSum=1.424;SOR=1.139	GT:AD:DP:GQ:PL	1/1:3,9:12:4:143,4,0
2L	996491	2L_996491_SNP	G	A	646.77	.	AC=2;AF=1.00;AN=2;DB;DP=10;ExcessHet=3.0103;FS=0.000;MLEAC=2;MLEAF=1.00;MQ=43.02;QD=26.21;SOR=2.303	GT:AD:DP:GQ:PL	1/1:0,10:10:45:675,45,0
2L	996524	2L_996524_SNP	A	G	549.77	.	AC=2;AF=1.00;AN=2;DB;DP=13;ExcessHet=3.0103;FS=0.000;MLEAC=2;MLEAF=1.00;MQ=42.94;QD=33.37;SOR=2.147	GT:AD:DP:GQ:PL	1/1:0,13:13:39:578,39,0
2L	996527	2L_996527_SNP	C	T	549.77	.	AC=2;AF=1.00;AN=2;DB;DP=13;ExcessHet=3.0103;FS=0.000;MLEAC=2;MLEAF=1.00;MQ=42.94;QD=28.94;SOR=2.147	GT:AD:DP:GQ:PL	1/1:0,13:13:39:578,39,0
2L	996540	.	A	G	542.77	.	AC=2;AF=1.00;AN=2;DP=14;ExcessHet=3.0103;FS=0.000;MLEAC=2;MLEAF=1.00;MQ=43.02;QD=23.41;SOR=1.765	GT:AD:DP:GQ:PL	1/1:0,14:14:42:571,42,0
2L	1006341	2L_1006341_SNP	A	G	1605.77	.	AC=2;AF=1.00;AN=2;DB;DP=57;ExcessHet=3.0103;FS=0.000;MLEAC=2;MLEAF=1.00;MQ=43.26;QD=28.17;SOR=1.342	GT:AD:DP:GQ:PL	1/1:0,57:57:99:1634,171,0
2L	1006364	2L_1006364_SNP	G	A	1611.77	.	AC=2;AF=1.00;AN=2;DB;DP=57;ExcessHet=3.0103;FS=0.000;MLEAC=2;MLEAF=1.00;MQ=43.08;QD=28.28;SOR=1.569	GT:AD:DP:GQ:PL	1/1:0,57:57:99:1640,171,0
2L	1006465	.	C	T	2782.77	.	AC=2;AF=1.00;AN=2;DP=62;ExcessHet=3.0103;FS=0.000;MLEAC=2;MLEAF=1.00;MQ=41.55;QD=27.95;SOR=0.976	GT:AD:DP:GQ:PL	1/1:0,62:62:99:2811,190,0
2L	1006471	.	AG	A	2842.73	.	AC=2;AF=1.00;AN=2;DP=62;ExcessHet=3.0103;FS=0.000;MLEAC=2;MLEAF=1.00;MQ=41.55;QD=32.36;SOR=1.057	GT:AD:DP:GQ:PL	1/1:0,62:62:99:2880,193,0
2L	1006476	.	CCGT	C	2887.73	.	AC=2;AF=1.00;AN=2;DP=65;ExcessHet=3.0103;FS=0.000;MLEAC=2;MLEAF=1.00;MQ=41.63;QD=28.34;SOR=1.078	GT:AD:DP:GQ:PL	1/1:0,65:65:99:2925,196,0
2L	1006480	.	G	A	2851.77	.	AC=2;AF=1.00;AN=2;DP=64;ExcessHet=3.0103;FS=0.000;MLEAC=2;MLEAF=1.00;MQ=41.59;QD=28.75;SOR=1.044	GT:AD:DP:GQ:PL	1/1:0,64:64:99:2880,193,0
2L	1006483	.	GCTTAGGCTTACAAAC	G	2842.73	.	AC=2;AF=1.00;AN=2;DP=62;ExcessHet=3.0103;FS=0.000;MLEAC=2;MLEAF=1.00;MQ=41.60;QD=29.86;SOR=1.143	GT:AD:DP:GQ:PL	1/1:0,62:62:99:2880,193,0
2L	1006514	.	ATTTT	A	3010.73	.	AC=2;AF=1.00;AN=2;DP=65;ExcessHet=3.0103;FS=0.000;MLEAC=2;MLEAF=1.00;MQ=41.65;QD=32.54;SOR=1.078	GT:AD:DP:GQ:PL	1/1:0,65:65:99:3048,205,0
2L	1006519	.	T	A	2974.77	.	AC=2;AF=1.00;AN=2;DP=66;ExcessHet=3.0103;FS=0.000;MLEAC=2;MLEAF=1.00;MQ=41.68;QD=32.64;SOR=1.112	GT:AD:DP:GQ:PL	1/1:0,66:66:99:3003,202,0
2L	1006523	.	T	TAA	3181.73	.	AC=2;AF=1.00;AN=2;DP=70;ExcessHet=3.0103;FS=0.000;MLEAC=2;MLEAF=1.00;MQ=41.79;QD=35.45;SOR=1.163	GT:AD:DP:GQ:PL	1/1:0,70:70:99:3219,217,0
2L	1006579	2L_1006579_SNP	T	A	2653.77	.	AC=2;AF=1.00;AN=2;DB;DP=63;ExcessHet=3.0103;FS=0.000;MLEAC=2;MLEAF=1.00;MQ=42.32;QD=30.36;SOR=1.270	GT:AD:DP:GQ:PL	1/1:0,63:63:99:2682,190,0
2L	1006598	2L_1006598_SNP	C	G	2537.77	.	AC=2;AF=1.00;AN=2;DB;DP=59;ExcessHet=3.0103;FS=0.000;MLEAC=2;MLEAF=1.00;MQ=42.45;QD=29.30;SOR=1.421	GT:AD:DP:GQ:PL	1/1:0,59:59:99:2566,180,0
2L	1006643	2L_1006643_SNP	T	C	2484.77	.	AC=2;AF=1.00;AN=2;DB;DP=55;ExcessHet=3.0103;FS=0.000;MLEAC=2;MLEAF=1.00;MQ=42.17;QD=30.48;SOR=0.804	GT:AD:DP:GQ:PL	1/1:0,55:55:99:2513,175,0
2L	1006648	2L_1006648_SNP	A	T	2416.77	.	AC=2;AF=1.00;AN=2;DB;DP=56;ExcessHet=3.0103;FS=0.000;MLEAC=2;MLEAF=1.00;MQ=41.97;QD=34.65;SOR=0.693	GT:AD:DP:GQ:PL	1/1:0,56:56:99:2445,169,0
2L	1006681	2L_1006681_SNP	T	C	2296.77	.	AC=2;AF=1.00;AN=2;DB;DP=51;ExcessHet=3.0103;FS=0.000;MLEAC=2;MLEAF=1.00;MQ=41.43;QD=29.53;SOR=0.732	GT:AD:DP:GQ:PL	1/1:0,51:51:99:2325,156,0
2L	1006684	2L_1006684_SNP	G	A	2266.77	.	AC=2;AF=1.00;AN=2;DB;DP=51;ExcessHet=3.0103;FS=0.000;MLEAC=2;MLEAF=1.00;MQ=41.39;QD=31.40;SOR=0.732	GT:AD:DP:GQ:PL	1/1:0,51:51:99:2295,154,0
2L	1006707	2L_1006707_SNP	T	C	2221.77	.	AC=2;AF=1.00;AN=2;DB;DP=47;ExcessHet=3.0103;FS=0.000;MLEAC=2;MLEAF=1.00;MQ=41.08;QD=24.50;SOR=0.919	GT:AD:DP:GQ:PL	1/1:0,47:47:99:2250,151,0
2L	1006708	2L_1006708_SNP	A	G	2221.77	.	AC=2;AF=1.00;AN=2;DB;DP=47;ExcessHet=3.0103;FS=0.000;MLEAC=2;MLEAF=1.00;MQ=41.08;QD=30.70;SOR=0.919	GT:AD:DP:GQ:PL	1/1:0,47:47:99:2250,151,0
2L	1006709	.	A	ACTG	2167.73	.	AC=2;AF=1.00;AN=2;DP=48;ExcessHet=3.0103;FS=0.000;MLEAC=2;MLEAF=1.00;MQ=41.10;QD=35.22;SOR=0.963	GT:AD:DP:GQ:PL	1/1:0,48:48:99:2205,147,0
2L	1006725	.	TA	T	2257.73	.	AC=2;AF=1.00;AN=2;DP=51;ExcessHet=3.0103;FS=0.000;MLEAC=2;MLEAF=1.00;MQ=41.02;QD=31.12;SOR=0.732	GT:AD:DP:GQ:PL	1/1:0,51:51:99:2295,154,0
2L	1006730	.	A	G	2258.77	.	AC=2;AF=1.00;AN=2;DP=50;ExcessHet=3.0103;FS=0.000;MLEAC=2;MLEAF=1.00;MQ=41.00;QD=27.12;SOR=0.693	GT:AD:DP:GQ:PL	1/1:0,50:50:99:2287,154,0
2L	1006745	2L_1006745_SNP	C	G	2293.77	.	AC=2;AF=1.00;AN=2;DB;DP=50;ExcessHet=3.0103;FS=0.000;MLEAC=2;MLEAF=1.00;MQ=41.33;QD=32.48;SOR=0.859	GT:AD:DP:GQ:PL	1/1:0,50:50:99:2322,157,0
2L	1006752	.	A	AT	2230.73	.	AC=2;AF=1.00;AN=2;DP=50;ExcessHet=3.0103;FS=0.000;MLEAC=2;MLEAF=1.00;MQ=41.35;QD=27.80;SOR=0.693	GT:AD:DP:GQ:PL	1/1:0,50:50:99:2268,154,0
2L	1006825	2L_1006825_SNP	G	C	1284.77	.	AC=2;AF=1.00;AN=2;DB;DP=48;ExcessHet=3.0103;FS=0.000;MLEAC=2;MLEAF=1.00;MQ=42.53;QD=26.77;SOR=0.776	GT:AD:DP:GQ:PL	1/1:0,48:48:99:1313,144,0
2L	1006839	2L_1006839_SNP	A	T	1323.77	.	AC=2;AF=1.00;AN=2;DB;DP=51;ExcessHet=3.0103;FS=0.000;MLEAC=2;MLEAF=1.00;MQ=42.70;QD=25.96;SOR=0.732	GT:AD:DP:GQ:PL	1/1:0,51:51:99:1352,151,0
2L	1006851	2L_1006851_SNP	G	A	2204.77	.	AC=2;AF=1.00;AN=2;DB;DP=50;ExcessHet=3.0103;FS=0.000;MLEAC=2;MLEAF=1.00;MQ=42.71;QD=31.72;SOR=0.693	GT:AD:DP:GQ:PL	1/1:0,50:50:99:2233,151,0
2L	1006859	2L_1006859_SNP	G	A	2318.77	.	AC=2;AF=1.00;AN=2;DB;DP=52;ExcessHet=3.0103;FS=0.000;MLEAC=2;MLEAF=1.00;MQ=42.76;QD=29.44;SOR=0.770	GT:AD:DP:GQ:PL	1/1:0,52:52:99:2347,159,0
2L	1006863	2L_1006863_SNP	T	C	2312.77	.	AC=2;AF=1.00;AN=2;DB;DP=53;ExcessHet=3.0103;FS=0.000;MLEAC=2;MLEAF=1.00;MQ=42.75;QD=30.93;SOR=0.730	GT:AD:DP:GQ:PL	1/1:0,53:53:99:2341,159,0
2L	1006919	2L_1006919_SNP	A	T	1415.77	.	AC=2;AF=1.00;AN=2;DB;DP=53;ExcessHet=3.0103;FS=0.000;MLEAC=2;MLEAF=1.00;MQ=43.13;QD=26.71;SOR=0.892	GT:AD:DP:GQ:PL	1/1:0,53:53:99:1444,158,0
2L	1006966	2L_1006966_SNP	T	A	2013.77	.	AC=2;AF=1.00;AN=2;DB;DP=49;ExcessHet=3.0103;FS=0.000;MLEAC=2;MLEAF=1.00;MQ=43.36;QD=35.69;SOR=0.963	GT:AD:DP:GQ:PL	1/1:0,48:48:99:2042,144,0
2L	1006983	2L_1006983_SNP	C	A	1898.77	.	AC=2;AF=1.00;AN=2;DB;DP=44;ExcessHet=3.0103;FS=0.000;MLEAC=2;MLEAF=1.00;MQ=43.37;QD=28.93;SOR=1.055	GT:AD:DP:GQ:PL	1/1:0,43:43:99:1927,132,0
2L	1007009	2L_1007009_SNP	T	C	1820.77	.	AC=2;AF=1.00;AN=2;DB;DP=43;ExcessHet=3.0103;FS=0.000;MLEAC=2;MLEAF=1.00;MQ=43.29;QD=29.81;SOR=0.788	GT:AD:DP:GQ:PL	1/1:0,42:42:99:1849,126,0
2L	1007018	2L_1007018_SNP	T	C	1862.77	.	AC=2;AF=1.00;AN=2;DB;DP=43;ExcessHet=3.0103;FS=0.000;MLEAC=2;MLEAF=1.00;MQ=43.38;QD=22.79;SOR=1.005	GT:AD:DP:GQ:PL	1/1:0,42:42:99:1891,129,0
2L	1007056	2L_1007056_SNP	A	G	1531.77	.	AC=2;AF=1.00;AN=2;DB;DP=37;ExcessHet=3.0103;FS=0.000;MLEAC=2;MLEAF=1.00;MQ=43.26;QD=32.35;SOR=0.746	GT:AD:DP:GQ:PL	1/1:0,37:37:99:1560,111,0
2L	1007078	2L_1007078_SNP	T	C	1797.77	.	AC=2;AF=1.00;AN=2;DB;DP=39;ExcessHet=3.0103;FS=0.000;MLEAC=2;MLEAF=1.00;MQ=43.40;QD=31.04;SOR=0.968	GT:AD:DP:GQ:PL	1/1:0,39:39:99:1826,123,0
2L	1007093	2L_1007093_SNP	C	G	1816.77	.	AC=2;AF=1.00;AN=2;DB;DP=40;ExcessHet=3.0103;FS=0.000;MLEAC=2;MLEAF=1.00;MQ=43.36;QD=30.08;SOR=1.022	GT:AD:DP:GQ:PL	1/1:0,40:40:99:1845,123,0
2L	1007102	2L_1007102_SNP	C	T	1951.77	.	AC=2;AF=1.00;AN=2;DB;DP=41;ExcessHet=3.0103;FS=0.000;MLEAC=2;MLEAF=1.00;MQ=43.38;QD=29.55;SOR=1.206	GT:AD:DP:GQ:PL	1/1:0,41:41:99:1980,132,0
2L	1007111	2L_1007111_SNP	G	T	1816.77	.	AC=2;AF=1.00;AN=2;DB;DP=41;ExcessHet=3.0103;FS=0.000;MLEAC=2;MLEAF=1.00;MQ=43.31;QD=23.50;SOR=1.347	GT:AD:DP:GQ:PL	1/1:0,41:41:99:1845,123,0
2L	1007120	2L_1007120_SNP	A	T	1861.77	.	AC=2;AF=1.00;AN=2;DB;DP=42;ExcessHet=3.0103;FS=0.000;MLEAC=2;MLEAF=1.00;MQ=43.32;QD=28.59;SOR=1.402	GT:AD:DP:GQ:PL	1/1:0,42:42:99:1890,126,0
2L	1007133	2L_1007133_SNP	A	T	1816.77	.	AC=2;AF=1.00;AN=2;DB;DP=41;ExcessHet=3.0103;FS=0.000;MLEAC=2;MLEAF=1.00;MQ=43.43;QD=30.33;SOR=1.347	GT:AD:DP:GQ:PL	1/1:0,41:41:99:1845,123,0
2L	1007145	2L_1007145_SNP	G	C	1889.77	.	AC=2;AF=1.00;AN=2;DB;DP=42;ExcessHet=3.0103;FS=0.000;MLEAC=2;MLEAF=1.00;MQ=43.49;QD=30.50;SOR=1.259	GT:AD:DP:GQ:PL	1/1:0,42:42:99:1918,129,0
2L	1007166	2L_1007166_SNP	G	C	1888.77	.	AC=2;AF=1.00;AN=2;DB;DP=47;ExcessHet=3.0103;FS=0.000;MLEAC=2;MLEAF=1.00;MQ=43.69;QD=28.37;SOR=1.251	GT:AD:DP:GQ:PL	1/1:0,47:47:99:1917,141,0
2L	1007989	.	C	CT	882.73	.	AC=2;AF=1.00;AN=2;BaseQRankSum=1.450;ClippingRankSum=0.000;DP=48;ExcessHet=3.0103;FS=0.000;MLEAC=2;MLEAF=1.00;MQ=44.00;MQRankSum=0.000;QD=20.53;ReadPosRankSum=0.524;SOR=0.262	GT:AD:DP:GQ:PL	1/1:1,42:43:99:920,107,0
2L	1008142	.	GGA	G	939.73	.	AC=2;AF=1.00;AN=2;DP=43;ExcessHet=3.0103;FS=0.000;MLEAC=2;MLEAF=1.00;MQ=43.80;QD=30.31;SOR=1.609	GT:AD:DP:GQ:PL	1/1:0,31:31:94:977,94,0
2L	1008173	2L_1008173_SNP	G	A	1069.77	.	AC=2;AF=1.00;AN=2;DB;DP=40;ExcessHet=3.0103;FS=0.000;MLEAC=2;MLEAF=1.00;MQ=43.90;QD=26.74;SOR=1.022	GT:AD:DP:GQ:PL	1/1:0,40:40:99:1098,120,0
2L	1008229	2L_1008229_SNP	G	T	1069.77	.	AC=2;AF=1.00;AN=2;DB;DP=38;ExcessHet=3.0103;FS=0.000;MLEAC=2;MLEAF=1.00;MQ=43.95;QD=28.15;SOR=0.693	GT:AD:DP:GQ:PL	1/1:0,38:38:99:1098,114,0
2L	1008359	.	A	T	1249.77	.	AC=2;AF=1.00;AN=2;DP=42;ExcessHet=3.0103;FS=0.000;MLEAC=2;MLEAF=1.00;MQ=43.60;QD=31.24;SOR=1.151	GT:AD:DP:GQ:PL	1/1:0,40:40:99:1278,120,0
2L	1008375	.	G	T	104.77	.	AC=1;AF=0.500;AN=2;BaseQRankSum=-2.963;ClippingRankSum=0.000;DP=46;ExcessHet=3.0103;FS=76.221;MLEAC=1;MLEAF=0.500;MQ=43.64;MQRankSum=1.414;QD=2.33;ReadPosRankSum=-2.027;SOR=5.781	GT:AD:DP:GQ:PL	0/1:28,17:45:99:133,0,549
2L	1008768	2L_1008768_SNP	G	A	1673.77	.	AC=2;AF=1.00;AN=2;DB;DP=62;ExcessHet=3.0103;FS=0.000;MLEAC=2;MLEAF=1.00;MQ=43.94;QD=27.44;SOR=0.941	GT:AD:DP:GQ:PL	1/1:0,61:61:99:1702,183,0
2L	1008794	2L_1008794_SNP	T	A	1650.77	.	AC=2;AF=1.00;AN=2;DB;DP=61;ExcessHet=3.0103;FS=0.000;MLEAC=2;MLEAF=1.00;MQ=43.97;QD=27.06;SOR=0.725	GT:AD:DP:GQ:PL	1/1:0,61:61:99:1679,183,0
2L	1008839	.	CTAGCACACTT	C	2790.73	.	AC=2;AF=1.00;AN=2;DP=64;ExcessHet=3.0103;FS=0.000;MLEAC=2;MLEAF=1.00;MQ=44.00;QD=31.01;SOR=0.790	GT:AD:DP:GQ:PL	1/1:0,63:63:99:2828,190,0
2L	1009004	2L_1009004_SNP	G	A	3077.77	.	AC=2;AF=1.00;AN=2;DB;DP=69;ExcessHet=3.0103;FS=0.000;MLEAC=2;MLEAF=1.00;MQ=44.00;QD=26.04;SOR=0.910	GT:AD:DP:GQ:PL	1/1:0,69:69:99:3106,217,0
2L	1009011	2L_1009011_SNP	C	T	2862.77	.	AC=2;AF=1.00;AN=2;DB;DP=65;ExcessHet=3.0103;FS=0.000;MLEAC=2;MLEAF=1.00;MQ=43.97;QD=31.46;SOR=0.787	GT:AD:DP:GQ:PL	1/1:0,65:65:99:2891,199,0
2L	1009067	2L_1009067_SNP	T	A	2828.77	.	AC=2;AF=1.00;AN=2;DB;DP=64;ExcessHet=3.0103;FS=0.000;MLEAC=2;MLEAF=1.00;MQ=43.94;QD=28.49;SOR=1.214	GT:AD:DP:GQ:PL	1/1:0,64:64:99:2857,193,0
2L	1009069	.	C	CT	2819.73	.	AC=2;AF=1.00;AN=2;DP=63;ExcessHet=3.0103;FS=0.000;MLEAC=2;MLEAF=1.00;MQ=43.94;QD=25.49;SOR=1.270	GT:AD:DP:GQ:PL	1/1:0,63:63:99:2857,193,0
2L	1009256	2L_1009256_SNP	A	G	1654.77	.	AC=2;AF=1.00;AN=2;DB;DP=62;ExcessHet=3.0103;FS=0.000;MLEAC=2;MLEAF=1.00;MQ=44.00;QD=26.69;SOR=0.758	GT:AD:DP:GQ:PL	1/1:0,62:62:99:1683,185,0
2L	1009306	2L_1009306_SNP	A	G	2488.77	.	AC=2;AF=1.00;AN=2;DB;DP=58;ExcessHet=3.0103;FS=0.000;MLEAC=2;MLEAF=1.00;MQ=44.00;QD=32.47;SOR=0.997	GT:AD:DP:GQ:PL	1/1:0,58:58:99:2517,177,0
2L	1009327	2L_1009327_SNP	A	G	2737.77	.	AC=2;AF=1.00;AN=2;DB;DP=61;ExcessHet=3.0103;FS=0.000;MLEAC=2;MLEAF=1.00;MQ=44.00;QD=30.52;SOR=1.107	GT:AD:DP:GQ:PL	1/1:0,61:61:99:2766,187,0
2L	1009352	2L_1009352_SNP	G	A	2358.77	.	AC=2;AF=1.00;AN=2;DB;DP=54;ExcessHet=3.0103;FS=0.000;MLEAC=2;MLEAF=1.00;MQ=44.00;QD=32.53;SOR=0.931	GT:AD:DP:GQ:PL	1/1:0,54:54:99:2387,166,0
2L	1009573	2L_1009573_SNP	C	A	1123.77	.	AC=2;AF=1.00;AN=2;DB;DP=41;ExcessHet=3.0103;FS=0.000;MLEAC=2;MLEAF=1.00;MQ=44.00;QD=27.41;SOR=0.741	GT:AD:DP:GQ:PL	1/1:0,41:41:99:1152,123,0
2L	1009738	.	C	T	1827.77	.	AC=2;AF=1.00;AN=2;DP=67;ExcessHet=3.0103;FS=0.000;MLEAC=2;MLEAF=1.00;MQ=44.00;QD=27.28;SOR=0.784	GT:AD:DP:GQ:PL	1/1:0,67:67:99:1856,200,0
2L	1009781	.	T	TG	1777.73	.	AC=2;AF=1.00;AN=2;BaseQRankSum=0.934;ClippingRankSum=0.000;DP=61;ExcessHet=3.0103;FS=3.979;MLEAC=2;MLEAF=1.00;MQ=44.00;MQRankSum=0.000;QD=29.63;ReadPosRankSum=-0.867;SOR=0.966	GT:AD:DP:GQ:PL	1/1:1,59:60:99:1815,161,0
2L	1009812	2L_1009812_SNP	A	C	1290.77	.	AC=2;AF=1.00;AN=2;DB;DP=50;ExcessHet=3.0103;FS=0.000;MLEAC=2;MLEAF=1.00;MQ=44.00;QD=25.82;SOR=1.270	GT:AD:DP:GQ:PL	1/1:0,50:50:99:1319,149,0
2L	1010245	2L_1010245_SNP	C	T	2103.77	.	AC=2;AF=1.00;AN=2;DB;DP=76;ExcessHet=3.0103;FS=0.000;MLEAC=2;MLEAF=1.00;MQ=44.00;QD=27.68;SOR=0.984	GT:AD:DP:GQ:PL	1/1:0,76:76:99:2132,228,0
2L	1010539	.	TGTTTTG	T	2418.73	.	AC=2;AF=1.00;AN=2;DP=57;ExcessHet=3.0103;FS=0.000;MLEAC=2;MLEAF=1.00;MQ=43.92;QD=25.51;SOR=1.159	GT:AD:DP:GQ:PL	1/1:0,55:55:99:2456,166,0
2L	1010567	.	AGCCT	A	2214.73	.	AC=2;AF=1.00;AN=2;DP=57;ExcessHet=3.0103;FS=0.000;MLEAC=2;MLEAF=1.00;MQ=43.85;QD=30.50;SOR=1.436	GT:AD:DP:GQ:PL	1/1:0,51:51:99:2252,154,0
2L	1010859	2L_1010859_SNP	G	A	1351.77	.	AC=2;AF=1.00;AN=2;DB;DP=50;ExcessHet=3.0103;FS=0.000;MLEAC=2;MLEAF=1.00;MQ=43.96;QD=27.04;SOR=0.773	GT:AD:DP:GQ:PL	1/1:0,50:50:99:1380,150,0
2L	1011164	.	T	C	1000.77	.	AC=2;AF=1.00;AN=2;DP=41;ExcessHet=3.0103;FS=0.000;MLEAC=2;MLEAF=1.00;MQ=44.00;QD=25.02;SOR=1.022	GT:AD:DP:GQ:PL	1/1:0,40:40:99:1029,119,0
2L	1011175	.	C	CG	1648.73	.	AC=2;AF=1.00;AN=2;DP=40;ExcessHet=3.0103;FS=0.000;MLEAC=2;MLEAF=1.00;MQ=44.00;QD=24.04;SOR=1.040	GT:AD:DP:GQ:PL	1/1:0,38:38:99:1686,114,0
2L	1011176	.	A	T	1657.77	.	AC=2;AF=1.00;AN=2;DP=39;ExcessHet=3.0103;FS=0.000;MLEAC=2;MLEAF=1.00;MQ=44.00;QD=33.19;SOR=1.040	GT:AD:DP:GQ:PL	1/1:0,38:38:99:1686,114,0
2L	1011204	2L_1011204_SNP	C	G	1095.77	.	AC=2;AF=1.00;AN=2;DB;DP=41;ExcessHet=3.0103;FS=0.000;MLEAC=2;MLEAF=1.00;MQ=44.00;QD=27.39;SOR=0.793	GT:AD:DP:GQ:PL	1/1:0,40:40:99:1124,120,0
2L	1011294	2L_1011294_SNP	A	G	1173.77	.	AC=2;AF=1.00;AN=2;DB;DP=43;ExcessHet=3.0103;FS=0.000;MLEAC=2;MLEAF=1.00;MQ=43.95;QD=27.30;SOR=1.055	GT:AD:DP:GQ:PL	1/1:0,43:43:99:1202,129,0
2L	1011402	.	GT	G	632.74	.	AC=2;AF=1.00;AN=2;BaseQRankSum=1.723;ClippingRankSum=0.000;DP=57;ExcessHet=3.0103;FS=0.000;MLEAC=2;MLEAF=1.00;MQ=43.97;MQRankSum=-0.237;QD=13.46;ReadPosRankSum=-0.409;SOR=0.808	GT:AD:DP:GQ:PL	1/1:4,43:47:30:670,30,0
2L	1011409	2L_1011409_SNP	T	G	599.79	.	AC=1;AF=0.500;AN=2;BaseQRankSum=-0.028;ClippingRankSum=0.000;DB;DP=58;ExcessHet=3.0103;FS=3.866;MLEAC=1;MLEAF=0.500;MQ=43.97;MQRankSum=-0.387;QD=12.24;ReadPosRankSum=-0.812;SOR=1.845	GT:AD:DP:GQ:PL	0/1:8,41:49:23:628,0,23
2L	1011541	.	C	CAT	1170.06	.	AC=2;AF=1.00;AN=2;BaseQRankSum=0.299;ClippingRankSum=0.000;DP=56;ExcessHet=3.0103;FS=1.821;MLEAC=2;MLEAF=1.00;MQ=43.90;MQRankSum=-0.286;QD=24.38;ReadPosRankSum=-0.667;SOR=0.644	GT:AD:DP:GQ:PL	1/1:5,43:48:11:1207,11,0
2L	1011663	.	T	C	1793.77	.	AC=2;AF=1.00;AN=2;DP=67;ExcessHet=3.0103;FS=0.000;MLEAC=2;MLEAF=1.00;MQ=43.97;QD=26.77;SOR=0.723	GT:AD:DP:GQ:PL	1/1:0,67:67:99:1822,201,0
2L	1011977	.	A	AAATTTTCTC	2838.73	.	AC=2;AF=1.00;AN=2;DP=64;ExcessHet=3.0103;FS=0.000;MLEAC=2;MLEAF=1.00;MQ=45.82;QD=29.53;SOR=0.693	GT:AD:DP:GQ:PL	1/1:0,64:64:99:2876,195,0
2L	1012300	2L_1012300_SNP	C	T	1220.77	.	AC=2;AF=1.00;AN=2;DB;DP=48;ExcessHet=3.0103;FS=0.000;MLEAC=2;MLEAF=1.00;MQ=43.50;QD=25.43;SOR=0.866	GT:AD:DP:GQ:PL	1/1:0,48:48:99:1249,143,0
2L	1012391	.	AT	A	896.73	.	AC=2;AF=1.00;AN=2;DP=45;ExcessHet=3.0103;FS=0.000;MLEAC=2;MLEAF=1.00;MQ=43.51;QD=21.87;SOR=1.075	GT:AD:DP:GQ:PL	1/1:0,41:41:99:934,122,0
2L	1012485	2L_1012485_SNP	A	G	999.77	.	AC=2;AF=1.00;AN=2;DB;DP=39;ExcessHet=3.0103;FS=0.000;MLEAC=2;MLEAF=1.00;MQ=43.46;QD=27.02;SOR=1.121	GT:AD:DP:GQ:PL	1/1:0,37:37:99:1028,111,0
2L	1012629	2L_1012629_SNP	C	A	906.77	.	AC=2;AF=1.00;AN=2;DB;DP=23;ExcessHet=3.0103;FS=0.000;MLEAC=2;MLEAF=1.00;MQ=43.51;QD=34.41;SOR=0.776	GT:AD:DP:GQ:PL	1/1:0,23:23:69:935,69,0
2L	1012641	.	G	GTCGTTTT	1266.73	.	AC=2;AF=1.00;AN=2;DP=17;ExcessHet=3.0103;FS=0.000;MLEAC=2;MLEAF=1.00;MQ=43.45;QD=29.05;SOR=1.061	GT:AD:DP:GQ:PL	1/1:0,17:17:93:1304,93,0
2L	1014552	2L_1014552_SNP	T	C	1461.77	.	AC=2;AF=1.00;AN=2;DB;DP=54;ExcessHet=3.0103;FS=0.000;MLEAC=2;MLEAF=1.00;MQ=44.00;QD=27.07;SOR=1.118	GT:AD:DP:GQ:PL	1/1:0,54:54:99:1490,162,0
2L	1014588	2L_1014588_SNP	T	A	1316.77	.	AC=2;AF=1.00;AN=2;DB;DP=49;ExcessHet=3.0103;FS=0.000;MLEAC=2;MLEAF=1.00;MQ=44.00;QD=26.87;SOR=1.007	GT:AD:DP:GQ:PL	1/1:0,49:49:99:1345,146,0
2L	1014615	.	A	G	1115.77	.	AC=2;AF=1.00;AN=2;DP=43;ExcessHet=3.0103;FS=0.000;MLEAC=2;MLEAF=1.00;MQ=44.00;QD=25.95;SOR=1.609	GT:AD:DP:GQ:PL	1/1:0,43:43:99:1144,128,0
2L	1015212	2L_1015212_SNP	C	T	1175.77	.	AC=2;AF=1.00;AN=2;BaseQRankSum=1.611;ClippingRankSum=0.000;DB;DP=45;ExcessHet=3.0103;FS=3.108;MLEAC=2;MLEAF=1.00;MQ=43.96;MQRankSum=0.000;QD=26.13;ReadPosRankSum=-0.511;SOR=0.365	GT:AD:DP:GQ:PL	1/1:1,44:45:99:1204,110,0
2L	1015381	2L_1015381_SNP	G	A	1945.77	.	AC=2;AF=1.00;AN=2;DB;DP=44;ExcessHet=3.0103;FS=0.000;MLEAC=2;MLEAF=1.00;MQ=43.96;QD=30.99;SOR=1.105	GT:AD:DP:GQ:PL	1/1:0,44:44:99:1974,132,0
2L	1015384	2L_1015384_SNP	G	T	1945.77	.	AC=2;AF=1.00;AN=2;DB;DP=43;ExcessHet=3.0103;FS=0.000;MLEAC=2;MLEAF=1.00;MQ=43.95;QD=33.10;SOR=1.179	GT:AD:DP:GQ:PL	1/1:0,43:43:99:1974,132,0
2L	1015387	2L_1015387_SNP	T	C	1906.77	.	AC=2;AF=1.00;AN=2;DB;DP=42;ExcessHet=3.0103;FS=0.000;MLEAC=2;MLEAF=1.00;MQ=43.95;QD=27.27;SOR=1.259	GT:AD:DP:GQ:PL	1/1:0,42:42:99:1935,129,0
2L	1015828	2L_1015828_SNP	T	C	598.77	.	AC=2;AF=1.00;AN=2;BaseQRankSum=-1.342;ClippingRankSum=0.000;DB;DP=26;ExcessHet=3.0103;FS=0.000;MLEAC=2;MLEAF=1.00;MQ=44.00;MQRankSum=0.000;QD=23.03;ReadPosRankSum=-0.240;SOR=0.343	GT:AD:DP:GQ:PL	1/1:1,25:26:48:627,48,0
2L	1017120	2L_1017120_SNP	T	A	1057.77	.	AC=2;AF=1.00;AN=2;DB;DP=40;ExcessHet=3.0103;FS=0.000;MLEAC=2;MLEAF=1.00;MQ=44.00;QD=27.12;SOR=1.096	GT:AD:DP:GQ:PL	1/1:0,39:39:99:1086,117,0
2L	1018808	2L_1018808_SNP	A	C	1897.77	.	AC=2;AF=1.00;AN=2;DB;DP=43;ExcessHet=3.0103;FS=0.000;MLEAC=2;MLEAF=1.00;MQ=43.45;QD=27.28;SOR=0.836	GT:AD:DP:GQ:PL	1/1:0,43:43:99:1926,135,0
2L	1018818	.	C	CT	1967.73	.	AC=2;AF=1.00;AN=2;DP=47;ExcessHet=3.0103;FS=0.000;MLEAC=2;MLEAF=1.00;MQ=43.41;QD=28.51;SOR=0.823	GT:AD:DP:GQ:PL	1/1:0,47:47:99:2005,144,0
2L	1018844	2L_1018844_SNP	T	C	2260.77	.	AC=2;AF=1.00;AN=2;DB;DP=53;ExcessHet=3.0103;FS=0.000;MLEAC=2;MLEAF=1.00;MQ=43.44;QD=31.19;SOR=0.892	GT:AD:DP:GQ:PL	1/1:0,53:53:99:2289,160,0
2L	1018854	2L_1018854_SNP	A	G	2303.77	.	AC=2;AF=1.00;AN=2;BaseQRankSum=-0.878;ClippingRankSum=0.000;DB;DP=56;ExcessHet=3.0103;FS=3.502;MLEAC=2;MLEAF=1.00;MQ=43.40;MQRankSum=-0.621;QD=28.85;ReadPosRankSum=1.522;SOR=0.636	GT:AD:DP:GQ:PL	1/1:1,55:56:99:2332,140,0
2L	1018914	2L_1018914_SNP	A	C	2536.77	.	AC=2;AF=1.00;AN=2;DB;DP=57;ExcessHet=3.0103;FS=0.000;MLEAC=2;MLEAF=1.00;MQ=43.31;QD=29.53;SOR=0.728	GT:AD:DP:GQ:PL	1/1:0,57:57:99:2565,172,0
2L	1018918	2L_1018918_SNP	G	C	2581.77	.	AC=2;AF=1.00;AN=2;DB;DP=57;ExcessHet=3.0103;FS=0.000;MLEAC=2;MLEAF=1.00;MQ=43.31;QD=23.23;SOR=0.728	GT:AD:DP:GQ:PL	1/1:0,57:57:99:2610,175,0
2L	1018922	2L_1018922_SNP	T	A	2626.77	.	AC=2;AF=1.00;AN=2;DB;DP=57;ExcessHet=3.0103;FS=0.000;MLEAC=2;MLEAF=1.00;MQ=43.31;QD=28.08;SOR=0.800	GT:AD:DP:GQ:PL	1/1:0,57:57:99:2655,178,0
2L	1018936	2L_1018936_SNP	G	A	2868.77	.	AC=2;AF=1.00;AN=2;DB;DP=64;ExcessHet=3.0103;FS=0.000;MLEAC=2;MLEAF=1.00;MQ=43.22;QD=35.12;SOR=0.822	GT:AD:DP:GQ:PL	1/1:0,64:64:99:2897,196,0
2L	1018952	2L_1018952_SNP	T	C	2891.77	.	AC=2;AF=1.00;AN=2;DB;DP=69;ExcessHet=3.0103;FS=0.000;MLEAC=2;MLEAF=1.00;MQ=43.30;QD=31.34;SOR=0.844	GT:AD:DP:GQ:PL	1/1:0,69:69:99:2920,208,0
2L	1018985	.	T	C	2451.77	.	AC=2;AF=1.00;AN=2;DP=60;ExcessHet=3.0103;FS=0.000;MLEAC=2;MLEAF=1.00;MQ=43.18;QD=32.11;SOR=0.831	GT:AD:DP:GQ:PL	1/1:0,60:60:99:2480,183,0
2L	1019004	2L_1019004_SNP	G	T	2292.77	.	AC=2;AF=1.00;AN=2;DB;DP=52;ExcessHet=3.0103;FS=0.000;MLEAC=2;MLEAF=1.00;MQ=43.17;QD=27.04;SOR=0.770	GT:AD:DP:GQ:PL	1/1:0,52:52:99:2321,165,0
2L	1019035	.	A	AAGCGTTC	2379.73	.	AC=2;AF=1.00;AN=2;DP=54;ExcessHet=3.0103;FS=0.000;MLEAC=2;MLEAF=1.00;MQ=43.05;QD=32.37;SOR=0.808	GT:AD:DP:GQ:PL	1/1:0,53:53:99:2417,162,0
2L	1019043	2L_1019043_SNP	T	C	2356.77	.	AC=2;AF=1.00;AN=2;DB;DP=53;ExcessHet=3.0103;FS=0.000;MLEAC=2;MLEAF=1.00;MQ=43.09;QD=31.12;SOR=0.981	GT:AD:DP:GQ:PL	1/1:0,53:53:99:2385,160,0
2L	1019052	2L_1019052_SNP	T	C	2339.77	.	AC=2;AF=1.00;AN=2;DB;DP=54;ExcessHet=3.0103;FS=0.000;MLEAC=2;MLEAF=1.00;MQ=43.27;QD=33.13;SOR=1.022	GT:AD:DP:GQ:PL	1/1:0,54:54:99:2368,163,0
2L	1019087	2L_1019087_SNP	T	C	1302.77	.	AC=2;AF=1.00;AN=2;DB;DP=49;ExcessHet=3.0103;FS=0.000;MLEAC=2;MLEAF=1.00;MQ=43.54;QD=26.59;SOR=1.112	GT:AD:DP:GQ:PL	1/1:0,49:49:99:1331,147,0
2L	1019502	2L_1019502_SNP	C	T	1630.77	.	AC=2;AF=1.00;AN=2;DB;DP=37;ExcessHet=3.0103;FS=0.000;MLEAC=2;MLEAF=1.00;MQ=43.66;QD=28.73;SOR=1.121	GT:AD:DP:GQ:PL	1/1:0,37:37:99:1659,111,0
2L	1019507	2L_1019507_SNP	A	C	1719.77	.	AC=2;AF=1.00;AN=2;DB;DP=38;ExcessHet=3.0103;FS=0.000;MLEAC=2;MLEAF=1.00;MQ=43.67;QD=32.07;SOR=1.179	GT:AD:DP:GQ:PL	1/1:0,38:38:99:1748,117,0
2L	1019523	.	ACCCCC	A	1537.73	.	AC=2;AF=1.00;AN=2;DP=35;ExcessHet=3.0103;FS=0.000;MLEAC=2;MLEAF=1.00;MQ=43.64;QD=34.22;SOR=0.869	GT:AD:DP:GQ:PL	1/1:0,35:35:99:1575,105,0
2L	1019529	.	C	G	1501.77	.	AC=2;AF=1.00;AN=2;DP=34;ExcessHet=3.0103;FS=0.000;MLEAC=2;MLEAF=1.00;MQ=43.63;QD=31.68;SOR=0.941	GT:AD:DP:GQ:PL	1/1:0,34:34:99:1530,102,0
2L	1019532	.	C	T	1501.77	.	AC=2;AF=1.00;AN=2;DP=31;ExcessHet=3.0103;FS=0.000;MLEAC=2;MLEAF=1.00;MQ=43.59;QD=29.53;SOR=0.892	GT:AD:DP:GQ:PL	1/1:0,31:31:99:1530,102,0
2L	1019535	2L_1019535_SNP	C	G	1384.77	.	AC=2;AF=1.00;AN=2;BaseQRankSum=-1.624;ClippingRankSum=0.000;DB;DP=33;ExcessHet=3.0103;FS=3.424;MLEAC=2;MLEAF=1.00;MQ=43.61;MQRankSum=-0.392;QD=33.30;ReadPosRankSum=1.629;SOR=0.618	GT:AD:DP:GQ:PL	1/1:1,32:33:47:1413,47,0
2L	1019553	2L_1019553_SNP	C	T	1365.77	.	AC=2;AF=1.00;AN=2;BaseQRankSum=1.340;ClippingRankSum=0.000;DB;DP=35;ExcessHet=3.0103;FS=3.399;MLEAC=2;MLEAF=1.00;MQ=43.64;MQRankSum=-0.378;QD=30.35;ReadPosRankSum=0.547;SOR=0.595	GT:AD:DP:GQ:PL	1/1:1,34:35:50:1394,50,0
2L	1019660	.	ACCAC	A	1402.73	.	AC=2;AF=1.00;AN=2;BaseQRankSum=-1.509;ClippingRankSum=0.000;DP=32;ExcessHet=3.0103;FS=0.000;MLEAC=2;MLEAF=1.00;MQ=43.07;MQRankSum=-0.522;QD=29.39;ReadPosRankSum=0.925;SOR=0.392	GT:AD:DP:GQ:PL	1/1:1,29:30:57:1440,57,0
2L	1019687	.	A	ACAC	1456.73	.	AC=2;AF=1.00;AN=2;BaseQRankSum=-1.658;ClippingRankSum=0.000;DP=35;ExcessHet=3.0103;FS=3.136;MLEAC=2;MLEAF=1.00;MQ=43.15;MQRankSum=-0.473;QD=28.22;ReadPosRankSum=1.437;SOR=0.405	GT:AD:DP:GQ:PL	1/1:1,34:35:75:1494,75,0
2L	1019721	2L_1019721_SNP	T	C	756.77	.	AC=2;AF=1.00;AN=2;BaseQRankSum=-1.716;ClippingRankSum=0.000;DB;DP=31;ExcessHet=3.0103;FS=3.153;MLEAC=2;MLEAF=1.00;MQ=43.19;MQRankSum=-0.459;QD=24.41;ReadPosRankSum=-0.224;SOR=0.428	GT:AD:DP:GQ:PL	1/1:1,30:31:63:785,63,0
2L	1020030	2L_1020030_SNP	G	C	1263.77	.	AC=2;AF=1.00;AN=2;DB;DP=47;ExcessHet=3.0103;FS=0.000;MLEAC=2;MLEAF=1.00;MQ=44.00;QD=26.89;SOR=1.378	GT:AD:DP:GQ:PL	1/1:0,47:47:99:1292,141,0
2L	1020418	.	A	G	1201.77	.	AC=2;AF=1.00;AN=2;DP=44;ExcessHet=3.0103;FS=0.000;MLEAC=2;MLEAF=1.00;MQ=43.91;QD=27.31;SOR=0.990	GT:AD:DP:GQ:PL	1/1:0,44:44:99:1230,132,0
2L	1020599	2L_1020599_SNP	A	G	1361.77	.	AC=2;AF=1.00;AN=2;DB;DP=51;ExcessHet=3.0103;FS=0.000;MLEAC=2;MLEAF=1.00;MQ=44.00;QD=26.70;SOR=0.813	GT:AD:DP:GQ:PL	1/1:0,51:51:99:1390,152,0
2L	1020673	2L_1020673_SNP	A	T	2119.77	.	AC=2;AF=1.00;AN=2;DB;DP=50;ExcessHet=3.0103;FS=0.000;MLEAC=2;MLEAF=1.00;MQ=44.00;QD=29.35;SOR=0.909	GT:AD:DP:GQ:PL	1/1:0,49:49:99:2148,147,0
2L	1020680	2L_1020680_SNP	G	C	2119.77	.	AC=2;AF=1.00;AN=2;DB;DP=50;ExcessHet=3.0103;FS=0.000;MLEAC=2;MLEAF=1.00;MQ=44.00;QD=27.96;SOR=0.909	GT:AD:DP:GQ:PL	1/1:0,49:49:99:2148,147,0
2L	1020707	2L_1020707_SNP	C	T	1436.77	.	AC=2;AF=1.00;AN=2;DB;DP=53;ExcessHet=3.0103;FS=0.000;MLEAC=2;MLEAF=1.00;MQ=43.93;QD=27.63;SOR=0.770	GT:AD:DP:GQ:PL	1/1:0,52:52:99:1465,156,0
2L	1020842	2L_1020842_SNP	C	T	2226.77	.	AC=2;AF=1.00;AN=2;DB;DP=50;ExcessHet=3.0103;FS=0.000;MLEAC=2;MLEAF=1.00;MQ=43.82;QD=27.82;SOR=1.157	GT:AD:DP:GQ:PL	1/1:0,50:50:99:2255,157,0
2L	1020844	2L_1020844_SNP	A	G	2226.77	.	AC=2;AF=1.00;AN=2;DB;DP=50;ExcessHet=3.0103;FS=0.000;MLEAC=2;MLEAF=1.00;MQ=43.82;QD=32.97;SOR=1.051	GT:AD:DP:GQ:PL	1/1:0,50:50:99:2255,157,0
2L	1020880	2L_1020880_SNP	G	T	2391.77	.	AC=2;AF=1.00;AN=2;DB;DP=54;ExcessHet=3.0103;FS=0.000;MLEAC=2;MLEAF=1.00;MQ=43.80;QD=26.01;SOR=0.846	GT:AD:DP:GQ:PL	1/1:0,54:54:99:2420,163,0
2L	1020881	2L_1020881_SNP	G	A	2391.77	.	AC=2;AF=1.00;AN=2;DB;DP=54;ExcessHet=3.0103;FS=0.000;MLEAC=2;MLEAF=1.00;MQ=43.80;QD=28.01;SOR=0.846	GT:AD:DP:GQ:PL	1/1:0,54:54:99:2420,163,0
2L	1020984	2L_1020984_SNP	A	T	986.77	.	AC=2;AF=1.00;AN=2;DB;DP=37;ExcessHet=3.0103;FS=0.000;MLEAC=2;MLEAF=1.00;MQ=43.89;QD=26.67;SOR=1.121	GT:AD:DP:GQ:PL	1/1:0,37:37:99:1015,110,0
2L	1021001	2L_1021001_SNP	C	A	1612.77	.	AC=2;AF=1.00;AN=2;DB;DP=37;ExcessHet=3.0103;FS=0.000;MLEAC=2;MLEAF=1.00;MQ=43.89;QD=27.85;SOR=0.984	GT:AD:DP:GQ:PL	1/1:0,37:37:99:1641,114,0
2L	1021003	2L_1021003_SNP	A	G	1612.77	.	AC=2;AF=1.00;AN=2;DB;DP=38;ExcessHet=3.0103;FS=0.000;MLEAC=2;MLEAF=1.00;MQ=43.90;QD=33.95;SOR=0.914	GT:AD:DP:GQ:PL	1/1:0,38:38:99:1641,114,0
2L	1021076	.	A	AGCCC	1556.73	.	AC=2;AF=1.00;AN=2;DP=34;ExcessHet=3.0103;FS=0.000;MLEAC=2;MLEAF=1.00;MQ=43.77;QD=30.97;SOR=1.085	GT:AD:DP:GQ:PL	1/1:0,34:34:99:1594,108,0
2L	1021078	.	CTGATAAGTT	C	1556.73	.	AC=2;AF=1.00;AN=2;DP=34;ExcessHet=3.0103;FS=0.000;MLEAC=2;MLEAF=1.00;MQ=43.77;QD=27.23;SOR=0.941	GT:AD:DP:GQ:PL	1/1:0,34:34:99:1594,108,0
2L	1021136	2L_1021136_SNP	C	T	1070.77	.	AC=2;AF=1.00;AN=2;DB;DP=41;ExcessHet=3.0103;FS=0.000;MLEAC=2;MLEAF=1.00;MQ=43.81;QD=26.12;SOR=1.347	GT:AD:DP:GQ:PL	1/1:0,41:41:99:1099,122,0
2L	1021155	2L_1021155_SNP	T	C	966.77	.	AC=2;AF=1.00;AN=2;DB;DP=38;ExcessHet=3.0103;FS=0.000;MLEAC=2;MLEAF=1.00;MQ=43.85;QD=25.44;SOR=1.179	GT:AD:DP:GQ:PL	1/1:0,38:38:99:995,113,0
2L	1021312	2L_1021312_SNP	C	T	930.77	.	AC=2;AF=1.00;AN=2;DB;DP=36;ExcessHet=3.0103;FS=0.000;MLEAC=2;MLEAF=1.00;MQ=43.84;QD=26.59;SOR=1.148	GT:AD:DP:GQ:PL	1/1:0,35:35:99:959,104,0
2L	1021528	2L_1021528_SNP	G	T	1589.77	.	AC=2;AF=1.00;AN=2;DB;DP=38;ExcessHet=3.0103;FS=0.000;MLEAC=2;MLEAF=1.00;MQ=42.94;QD=33.14;SOR=1.179	GT:AD:DP:GQ:PL	1/1:0,38:38:99:1618,114,0
2L	1021549	2L_1021549_SNP	A	G	1505.77	.	AC=2;AF=1.00;AN=2;DB;DP=35;ExcessHet=3.0103;FS=0.000;MLEAC=2;MLEAF=1.00;MQ=43.12;QD=24.57;SOR=1.002	GT:AD:DP:GQ:PL	1/1:0,35:35:99:1534,105,0
2L	1021608	2L_1021608_SNP	T	C	1174.77	.	AC=2;AF=1.00;AN=2;DB;DP=27;ExcessHet=3.0103;FS=0.000;MLEAC=2;MLEAF=1.00;MQ=43.49;QD=33.23;SOR=1.101	GT:AD:DP:GQ:PL	1/1:0,27:27:81:1203,81,0
2L	1021610	2L_1021610_SNP	C	A	1174.77	.	AC=2;AF=1.00;AN=2;DB;DP=27;ExcessHet=3.0103;FS=0.000;MLEAC=2;MLEAF=1.00;MQ=43.49;QD=32.46;SOR=1.101	GT:AD:DP:GQ:PL	1/1:0,27:27:81:1203,81,0
2L	1021641	2L_1021641_SNP	A	C	643.77	.	AC=2;AF=1.00;AN=2;DB;DP=24;ExcessHet=3.0103;FS=0.000;MLEAC=2;MLEAF=1.00;MQ=43.51;QD=26.82;SOR=1.519	GT:AD:DP:GQ:PL	1/1:0,24:24:72:672,72,0
2L	1021675	2L_1021675_SNP	C	A	934.77	.	AC=2;AF=1.00;AN=2;DB;DP=22;ExcessHet=3.0103;FS=0.000;MLEAC=2;MLEAF=1.00;MQ=43.78;QD=24.63;SOR=1.931	GT:AD:DP:GQ:PL	1/1:0,22:22:66:963,66,0
2L	1021691	.	A	ACC	907.73	.	AC=2;AF=1.00;AN=2;DP=21;ExcessHet=3.0103;FS=0.000;MLEAC=2;MLEAF=1.00;MQ=43.77;QD=32.12;SOR=1.828	GT:AD:DP:GQ:PL	1/1:0,21:21:63:945,63,0
2L	1021692	.	T	A	916.77	.	AC=2;AF=1.00;AN=2;DP=21;ExcessHet=3.0103;FS=0.000;MLEAC=2;MLEAF=1.00;MQ=43.77;QD=27.11;SOR=1.828	GT:AD:DP:GQ:PL	1/1:0,21:21:63:945,63,0
2L	1021697	2L_1021697_SNP	A	G	871.77	.	AC=2;AF=1.00;AN=2;DB;DP=21;ExcessHet=3.0103;FS=0.000;MLEAC=2;MLEAF=1.00;MQ=43.77;QD=26.45;SOR=2.093	GT:AD:DP:GQ:PL	1/1:0,20:20:60:900,60,0
2L	1021775	2L_1021775_SNP	A	C	1018.77	.	AC=2;AF=1.00;AN=2;DB;DP=38;ExcessHet=3.0103;FS=0.000;MLEAC=2;MLEAF=1.00;MQ=43.54;QD=26.81;SOR=1.179	GT:AD:DP:GQ:PL	1/1:0,38:38:99:1047,114,0
2L	1021871	.	TA	T	903.73	.	AC=2;AF=1.00;AN=2;DP=42;ExcessHet=3.0103;FS=0.000;MLEAC=2;MLEAF=1.00;MQ=43.93;QD=21.52;SOR=0.788	GT:AD:DP:GQ:PL	1/1:0,42:42:99:941,125,0
2L	1021979	2L_1021979_SNP	C	T	994.77	.	AC=2;AF=1.00;AN=2;DB;DP=37;ExcessHet=3.0103;FS=0.000;MLEAC=2;MLEAF=1.00;MQ=44.00;QD=26.89;SOR=0.984	GT:AD:DP:GQ:PL	1/1:0,37:37:99:1023,110,0
2L	1022037	2L_1022037_SNP	A	G	1192.77	.	AC=2;AF=1.00;AN=2;BaseQRankSum=-1.156;ClippingRankSum=0.000;DB;DP=47;ExcessHet=3.0103;FS=0.000;MLEAC=2;MLEAF=1.00;MQ=44.00;MQRankSum=0.000;QD=25.38;ReadPosRankSum=-0.561;SOR=0.223	GT:AD:DP:GQ:PL	1/1:1,46:47:99:1221,112,0
2L	1022303	2L_1022303_SNP	G	C	1270.77	.	AC=2;AF=1.00;AN=2;BaseQRankSum=-0.382;ClippingRankSum=0.000;DB;DP=49;ExcessHet=3.0103;FS=0.000;MLEAC=2;MLEAF=1.00;MQ=44.00;MQRankSum=0.000;QD=25.93;ReadPosRankSum=-0.546;SOR=0.390	GT:AD:DP:GQ:PL	1/1:1,48:49:99:1299,119,0
2L	1022321	2L_1022321_SNP	C	G	1182.77	.	AC=2;AF=1.00;AN=2;BaseQRankSum=0.086;ClippingRankSum=0.000;DB;DP=47;ExcessHet=3.0103;FS=0.000;MLEAC=2;MLEAF=1.00;MQ=44.00;MQRankSum=0.000;QD=25.17;ReadPosRankSum=-0.871;SOR=0.346	GT:AD:DP:GQ:PL	1/1:1,46:47:99:1211,112,0
2L	1022353	2L_1022353_SNP	C	T	1315.77	.	AC=2;AF=1.00;AN=2;BaseQRankSum=1.242;ClippingRankSum=0.000;DB;DP=51;ExcessHet=3.0103;FS=0.000;MLEAC=2;MLEAF=1.00;MQ=44.00;MQRankSum=0.000;QD=25.80;ReadPosRankSum=-0.627;SOR=0.335	GT:AD:DP:GQ:PL	1/1:1,50:51:99:1344,127,0
2L	1022957	.	A	AC	1717.73	.	AC=2;AF=1.00;AN=2;DP=38;ExcessHet=3.0103;FS=0.000;MLEAC=2;MLEAF=1.00;MQ=43.90;QD=33.54;SOR=1.179	GT:AD:DP:GQ:PL	1/1:0,38:38:99:1755,117,0
2L	1022958	.	ACGG	A	1717.73	.	AC=2;AF=1.00;AN=2;DP=39;ExcessHet=3.0103;FS=0.000;MLEAC=2;MLEAF=1.00;MQ=43.80;QD=29.09;SOR=1.096	GT:AD:DP:GQ:PL	1/1:0,39:39:99:1755,117,0
2L	1023394	2L_1023394_SNP	C	A	1135.77	.	AC=2;AF=1.00;AN=2;BaseQRankSum=0.312;ClippingRankSum=0.000;DB;DP=47;ExcessHet=3.0103;FS=0.000;MLEAC=2;MLEAF=1.00;MQ=43.75;MQRankSum=-0.323;QD=24.69;ReadPosRankSum=1.517;SOR=0.324	GT:AD:DP:GQ:PL	1/1:1,45:46:99:1164,109,0
2L	1023412	2L_1023412_SNP	G	A	1165.77	.	AC=2;AF=1.00;AN=2;DB;DP=45;ExcessHet=3.0103;FS=0.000;MLEAC=2;MLEAF=1.00;MQ=43.69;QD=27.11;SOR=0.941	GT:AD:DP:GQ:PL	1/1:0,43:43:99:1194,129,0
2L	1023510	2L_1023510_SNP	C	T	1458.77	.	AC=2;AF=1.00;AN=2;DB;DP=54;ExcessHet=3.0103;FS=0.000;MLEAC=2;MLEAF=1.00;MQ=42.99;QD=27.01;SOR=0.846	GT:AD:DP:GQ:PL	1/1:0,54:54:99:1487,162,0
2L	1023525	2L_1023525_SNP	G	A	2467.77	.	AC=2;AF=1.00;AN=2;DB;DP=55;ExcessHet=3.0103;FS=0.000;MLEAC=2;MLEAF=1.00;MQ=42.98;QD=29.66;SOR=0.884	GT:AD:DP:GQ:PL	1/1:0,55:55:99:2496,169,0
2L	1023529	2L_1023529_SNP	C	T	2520.77	.	AC=2;AF=1.00;AN=2;DB;DP=56;ExcessHet=3.0103;FS=0.000;MLEAC=2;MLEAF=1.00;MQ=42.99;QD=31.60;SOR=0.841	GT:AD:DP:GQ:PL	1/1:0,56:56:99:2549,172,0
2L	1023531	2L_1023531_SNP	T	A	2565.77	.	AC=2;AF=1.00;AN=2;DB;DP=57;ExcessHet=3.0103;FS=0.000;MLEAC=2;MLEAF=1.00;MQ=43.01;QD=29.17;SOR=0.877	GT:AD:DP:GQ:PL	1/1:0,57:57:99:2594,175,0
2L	1023535	.	TACA	T	2556.73	.	AC=2;AF=1.00;AN=2;DP=56;ExcessHet=3.0103;FS=0.000;MLEAC=2;MLEAF=1.00;MQ=42.99;QD=31.56;SOR=0.922	GT:AD:DP:GQ:PL	1/1:0,56:56:99:2594,175,0
2L	1023539	.	TAA	T	2437.73	.	AC=2;AF=1.00;AN=2;DP=55;ExcessHet=3.0103;FS=0.000;MLEAC=2;MLEAF=1.00;MQ=43.01;QD=33.72;SOR=0.884	GT:AD:DP:GQ:PL	1/1:0,55:55:99:2475,166,0
2L	1023563	2L_1023563_SNP	A	T	1622.77	.	AC=2;AF=1.00;AN=2;DB;DP=58;ExcessHet=3.0103;FS=0.000;MLEAC=2;MLEAF=1.00;MQ=43.03;QD=27.98;SOR=0.997	GT:AD:DP:GQ:PL	1/1:0,58:58:99:1651,174,0
2L	1023575	2L_1023575_SNP	A	C	1599.77	.	AC=2;AF=1.00;AN=2;DB;DP=58;ExcessHet=3.0103;FS=0.000;MLEAC=2;MLEAF=1.00;MQ=43.11;QD=27.58;SOR=1.085	GT:AD:DP:GQ:PL	1/1:0,58:58:99:1628,174,0
2L	1023613	.	GACTTTTGACTC	G	2455.73	.	AC=2;AF=1.00;AN=2;DP=60;ExcessHet=3.0103;FS=0.000;MLEAC=2;MLEAF=1.00;MQ=43.14;QD=28.04;SOR=1.159	GT:AD:DP:GQ:PL	1/1:0,55:55:99:2493,169,0
2L	1023632	2L_1023632_SNP	G	C	2431.77	.	AC=2;AF=1.00;AN=2;DB;DP=54;ExcessHet=3.0103;FS=0.000;MLEAC=2;MLEAF=1.00;MQ=43.09;QD=30.27;SOR=1.329	GT:AD:DP:GQ:PL	1/1:0,54:54:99:2460,166,0
2L	1023709	2L_1023709_SNP	A	G	1465.77	.	AC=2;AF=1.00;AN=2;DB;DP=54;ExcessHet=3.0103;FS=0.000;MLEAC=2;MLEAF=1.00;MQ=43.51;QD=27.14;SOR=0.693	GT:AD:DP:GQ:PL	1/1:0,54:54:99:1494,162,0
2L	1023879	2L_1023879_SNP	G	A	1606.77	.	AC=2;AF=1.00;AN=2;DB;DP=61;ExcessHet=3.0103;FS=0.000;MLEAC=2;MLEAF=1.00;MQ=43.81;QD=26.34;SOR=1.292	GT:AD:DP:GQ:PL	1/1:0,61:61:99:1635,181,0
2L	1024013	2L_1024013_SNP	G	A	903.77	.	AC=2;AF=1.00;AN=2;BaseQRankSum=-0.893;ClippingRankSum=0.000;DB;DP=35;ExcessHet=3.0103;FS=0.000;MLEAC=2;MLEAF=1.00;MQ=43.78;MQRankSum=-0.269;QD=25.82;ReadPosRankSum=-0.942;SOR=0.693	GT:AD:DP:GQ:PL	1/1:1,34:35:76:932,76,0
2L	1024067	.	C	CT	1039.73	.	AC=2;AF=1.00;AN=2;DP=31;ExcessHet=3.0103;FS=0.000;MLEAC=2;MLEAF=1.00;MQ=44.00;QD=33.54;SOR=0.892	GT:AD:DP:GQ:PL	1/1:0,31:31:93:1077,93,0
2L	1024204	2L_1024204_SNP	T	C	1334.77	.	AC=2;AF=1.00;AN=2;DB;DP=50;ExcessHet=3.0103;FS=0.000;MLEAC=2;MLEAF=1.00;MQ=43.56;QD=26.70;SOR=1.958	GT:AD:DP:GQ:PL	1/1:0,50:50:99:1363,149,0
2L	1024313	2L_1024313_SNP	T	C	2089.77	.	AC=2;AF=1.00;AN=2;DB;DP=50;ExcessHet=3.0103;FS=0.000;MLEAC=2;MLEAF=1.00;MQ=43.40;QD=36.12;SOR=0.859	GT:AD:DP:GQ:PL	1/1:0,50:50:99:2118,156,0
2L	1024333	2L_1024333_SNP	G	A	2041.77	.	AC=2;AF=1.00;AN=2;DB;DP=49;ExcessHet=3.0103;FS=0.000;MLEAC=2;MLEAF=1.00;MQ=43.37;QD=29.47;SOR=0.909	GT:AD:DP:GQ:PL	1/1:0,49:49:99:2070,147,0
2L	1024409	2L_1024409_SNP	T	G	2607.77	.	AC=2;AF=1.00;AN=2;DB;DP=62;ExcessHet=3.0103;FS=0.000;MLEAC=2;MLEAF=1.00;MQ=42.95;QD=32.69;SOR=0.725	GT:AD:DP:GQ:PL	1/1:0,61:61:99:2636,184,0
2L	1024418	2L_1024418_SNP	C	T	2645.77	.	AC=2;AF=1.00;AN=2;DB;DP=62;ExcessHet=3.0103;FS=0.000;MLEAC=2;MLEAF=1.00;MQ=42.82;QD=23.49;SOR=0.725	GT:AD:DP:GQ:PL	1/1:0,61:61:99:2674,187,0
2L	1024449	2L_1024449_SNP	T	G	2401.77	.	AC=2;AF=1.00;AN=2;DB;DP=55;ExcessHet=3.0103;FS=0.000;MLEAC=2;MLEAF=1.00;MQ=42.51;QD=35.32;SOR=0.767	GT:AD:DP:GQ:PL	1/1:0,54:54:99:2430,163,0
2L	1024450	2L_1024450_SNP	T	A	2401.77	.	AC=2;AF=1.00;AN=2;DB;DP=55;ExcessHet=3.0103;FS=0.000;MLEAC=2;MLEAF=1.00;MQ=42.51;QD=34.75;SOR=0.767	GT:AD:DP:GQ:PL	1/1:0,54:54:99:2430,163,0
2L	1024475	2L_1024475_SNP	T	G	2446.77	.	AC=2;AF=1.00;AN=2;DB;DP=55;ExcessHet=3.0103;FS=0.000;MLEAC=2;MLEAF=1.00;MQ=42.10;QD=29.77;SOR=0.931	GT:AD:DP:GQ:PL	1/1:0,54:54:99:2475,166,0
2L	1024479	2L_1024479_SNP	A	C	2401.77	.	AC=2;AF=1.00;AN=2;DB;DP=55;ExcessHet=3.0103;FS=0.000;MLEAC=2;MLEAF=1.00;MQ=42.10;QD=25.04;SOR=0.931	GT:AD:DP:GQ:PL	1/1:0,54:54:99:2430,163,0
2L	1024480	2L_1024480_SNP	C	A	2401.77	.	AC=2;AF=1.00;AN=2;DB;DP=55;ExcessHet=3.0103;FS=0.000;MLEAC=2;MLEAF=1.00;MQ=42.10;QD=26.27;SOR=0.931	GT:AD:DP:GQ:PL	1/1:0,54:54:99:2430,163,0
2L	1024487	2L_1024487_SNP	A	G	2279.77	.	AC=2;AF=1.00;AN=2;DB;DP=53;ExcessHet=3.0103;FS=0.000;MLEAC=2;MLEAF=1.00;MQ=41.93;QD=22.27;SOR=0.941	GT:AD:DP:GQ:PL	1/1:0,52:52:99:2308,157,0
2L	1024515	2L_1024515_SNP	A	G	1611.77	.	AC=2;AF=1.00;AN=2;DB;DP=38;ExcessHet=3.0103;FS=0.000;MLEAC=2;MLEAF=1.00;MQ=41.28;QD=28.34;SOR=0.746	GT:AD:DP:GQ:PL	1/1:0,37:37:99:1640,111,0
2L	1024525	2L_1024525_SNP	T	C	1861.77	.	AC=2;AF=1.00;AN=2;DB;DP=41;ExcessHet=3.0103;FS=0.000;MLEAC=2;MLEAF=1.00;MQ=41.11;QD=29.08;SOR=0.741	GT:AD:DP:GQ:PL	1/1:0,41:41:99:1890,126,0
2L	1024526	2L_1024526_SNP	C	G	1861.77	.	AC=2;AF=1.00;AN=2;DB;DP=40;ExcessHet=3.0103;FS=0.000;MLEAC=2;MLEAF=1.00;MQ=41.04;QD=26.81;SOR=0.793	GT:AD:DP:GQ:PL	1/1:0,40:40:99:1890,126,0
2L	1024532	2L_1024532_SNP	A	G	2131.77	.	AC=2;AF=1.00;AN=2;DB;DP=43;ExcessHet=3.0103;FS=0.000;MLEAC=2;MLEAF=1.00;MQ=41.11;QD=31.06;SOR=0.739	GT:AD:DP:GQ:PL	1/1:0,43:43:99:2160,144,0
2L	1024537	2L_1024537_SNP	A	T	2041.77	.	AC=2;AF=1.00;AN=2;DB;DP=45;ExcessHet=3.0103;FS=0.000;MLEAC=2;MLEAF=1.00;MQ=41.10;QD=34.19;SOR=0.737	GT:AD:DP:GQ:PL	1/1:0,45:45:99:2070,138,0
2L	1024538	2L_1024538_SNP	T	C	2041.77	.	AC=2;AF=1.00;AN=2;DB;DP=45;ExcessHet=3.0103;FS=0.000;MLEAC=2;MLEAF=1.00;MQ=41.10;QD=33.24;SOR=0.737	GT:AD:DP:GQ:PL	1/1:0,45:45:99:2070,138,0
2L	1024543	2L_1024543_SNP	C	G	1981.77	.	AC=2;AF=1.00;AN=2;DB;DP=43;ExcessHet=3.0103;FS=0.000;MLEAC=2;MLEAF=1.00;MQ=41.06;QD=29.90;SOR=0.836	GT:AD:DP:GQ:PL	1/1:0,43:43:99:2010,135,0
2L	1024546	.	TTTGTCTAATCCA	T	1913.73	.	AC=2;AF=1.00;AN=2;DP=43;ExcessHet=3.0103;FS=0.000;MLEAC=2;MLEAF=1.00;MQ=41.08;QD=30.25;SOR=0.836	GT:AD:DP:GQ:PL	1/1:0,43:43:99:1951,132,0
2L	1024594	2L_1024594_SNP	T	C	2086.77	.	AC=2;AF=1.00;AN=2;DB;DP=47;ExcessHet=3.0103;FS=0.000;MLEAC=2;MLEAF=1.00;MQ=41.68;QD=31.95;SOR=0.919	GT:AD:DP:GQ:PL	1/1:0,47:47:99:2115,141,0
2L	1024598	2L_1024598_SNP	T	G	2176.77	.	AC=2;AF=1.00;AN=2;DB;DP=48;ExcessHet=3.0103;FS=0.000;MLEAC=2;MLEAF=1.00;MQ=41.73;QD=35.38;SOR=0.866	GT:AD:DP:GQ:PL	1/1:0,48:48:99:2205,147,0
2L	1024601	2L_1024601_SNP	G	C	2221.77	.	AC=2;AF=1.00;AN=2;DB;DP=49;ExcessHet=3.0103;FS=0.000;MLEAC=2;MLEAF=1.00;MQ=41.78;QD=30.80;SOR=0.818	GT:AD:DP:GQ:PL	1/1:0,49:49:99:2250,151,0
2L	1024608	2L_1024608_SNP	C	T	2221.77	.	AC=2;AF=1.00;AN=2;DB;DP=50;ExcessHet=3.0103;FS=0.000;MLEAC=2;MLEAF=1.00;MQ=41.88;QD=23.74;SOR=0.773	GT:AD:DP:GQ:PL	1/1:0,50:50:99:2250,151,0
2L	1024627	2L_1024627_SNP	T	A	2439.77	.	AC=2;AF=1.00;AN=2;DB;DP=54;ExcessHet=3.0103;FS=0.000;MLEAC=2;MLEAF=1.00;MQ=42.12;QD=29.02;SOR=0.846	GT:AD:DP:GQ:PL	1/1:0,54:54:99:2468,166,0
2L	1024651	2L_1024651_SNP	G	T	1635.77	.	AC=2;AF=1.00;AN=2;DB;DP=59;ExcessHet=3.0103;FS=0.000;MLEAC=2;MLEAF=1.00;MQ=42.37;QD=27.72;SOR=0.871	GT:AD:DP:GQ:PL	1/1:0,59:59:99:1664,177,0
2L	1024665	2L_1024665_SNP	C	G	1692.77	.	AC=2;AF=1.00;AN=2;DB;DP=63;ExcessHet=3.0103;FS=0.000;MLEAC=2;MLEAF=1.00;MQ=42.57;QD=26.87;SOR=0.724	GT:AD:DP:GQ:PL	1/1:0,63:63:99:1721,188,0
2L	1024679	2L_1024679_SNP	A	T	1829.77	.	AC=2;AF=1.00;AN=2;DB;DP=67;ExcessHet=3.0103;FS=0.000;MLEAC=2;MLEAF=1.00;MQ=42.65;QD=27.31;SOR=0.723	GT:AD:DP:GQ:PL	1/1:0,67:67:99:1858,201,0
2L	1024692	2L_1024692_SNP	C	G	1753.77	.	AC=2;AF=1.00;AN=2;DB;DP=66;ExcessHet=3.0103;FS=0.000;MLEAC=2;MLEAF=1.00;MQ=42.94;QD=26.57;SOR=0.818	GT:AD:DP:GQ:PL	1/1:0,66:66:99:1782,197,0
2L	1024736	2L_1024736_SNP	A	T	1678.77	.	AC=2;AF=1.00;AN=2;DB;DP=61;ExcessHet=3.0103;FS=0.000;MLEAC=2;MLEAF=1.00;MQ=43.10;QD=27.52;SOR=1.292	GT:AD:DP:GQ:PL	1/1:0,61:61:99:1707,183,0
2L	1024753	2L_1024753_SNP	T	C	1676.77	.	AC=2;AF=1.00;AN=2;DB;DP=63;ExcessHet=3.0103;FS=0.000;MLEAC=2;MLEAF=1.00;MQ=43.16;QD=26.62;SOR=1.270	GT:AD:DP:GQ:PL	1/1:0,63:63:99:1705,188,0
2L	1024810	2L_1024810_SNP	C	G	1519.77	.	AC=2;AF=1.00;AN=2;DB;DP=58;ExcessHet=3.0103;FS=0.000;MLEAC=2;MLEAF=1.00;MQ=43.46;QD=26.20;SOR=0.914	GT:AD:DP:GQ:PL	1/1:0,58:58:99:1548,173,0
2L	1024863	2L_1024863_SNP	A	G	1356.77	.	AC=2;AF=1.00;AN=2;DB;DP=50;ExcessHet=3.0103;FS=0.000;MLEAC=2;MLEAF=1.00;MQ=43.57;QD=27.14;SOR=1.270	GT:AD:DP:GQ:PL	1/1:0,50:50:99:1385,150,0
2L	1025009	2L_1025009_SNP	G	T	2434.77	.	AC=2;AF=1.00;AN=2;DB;DP=57;ExcessHet=3.0103;FS=0.000;MLEAC=2;MLEAF=1.00;MQ=43.74;QD=35.92;SOR=1.342	GT:AD:DP:GQ:PL	1/1:0,57:57:99:2463,175,0
2L	1025032	2L_1025032_SNP	G	A	2453.77	.	AC=2;AF=1.00;AN=2;DB;DP=54;ExcessHet=3.0103;FS=0.000;MLEAC=2;MLEAF=1.00;MQ=43.76;QD=28.32;SOR=1.118	GT:AD:DP:GQ:PL	1/1:0,54:54:99:2482,169,0
2L	1025034	2L_1025034_SNP	A	G	2424.77	.	AC=2;AF=1.00;AN=2;DB;DP=54;ExcessHet=3.0103;FS=0.000;MLEAC=2;MLEAF=1.00;MQ=43.73;QD=29.51;SOR=1.220	GT:AD:DP:GQ:PL	1/1:0,54:54:99:2453,166,0
2L	1025070	2L_1025070_SNP	G	C	1376.77	.	AC=2;AF=1.00;AN=2;DB;DP=50;ExcessHet=3.0103;FS=0.000;MLEAC=2;MLEAF=1.00;MQ=43.12;QD=27.54;SOR=0.859	GT:AD:DP:GQ:PL	1/1:0,50:50:99:1405,150,0
2L	1025130	2L_1025130_SNP	G	A	1067.77	.	AC=2;AF=1.00;AN=2;DB;DP=40;ExcessHet=3.0103;FS=0.000;MLEAC=2;MLEAF=1.00;MQ=42.89;QD=27.38;SOR=0.968	GT:AD:DP:GQ:PL	1/1:0,39:39:99:1096,117,0
2L	1025144	.	GCATCCTGTGGCATCCTGTGC	G	1303.73	.	AC=2;AF=1.00;AN=2;DP=36;ExcessHet=3.0103;FS=0.000;MLEAC=2;MLEAF=1.00;MQ=42.76;QD=27.93;SOR=1.329	GT:AD:DP:GQ:PL	1/1:0,30:30:92:1341,92,0
2L	1025192	.	TGACATGG	T	1551.73	.	AC=2;AF=1.00;AN=2;DP=37;ExcessHet=3.0103;FS=0.000;MLEAC=2;MLEAF=1.00;MQ=42.74;QD=29.32;SOR=1.739	GT:AD:DP:GQ:PL	1/1:0,36:36:99:1589,108,0
2L	1025262	2L_1025262_SNP	C	T	1028.77	.	AC=2;AF=1.00;AN=2;DB;DP=38;ExcessHet=3.0103;FS=0.000;MLEAC=2;MLEAF=1.00;MQ=43.30;QD=27.07;SOR=0.914	GT:AD:DP:GQ:PL	1/1:0,38:38:99:1057,114,0
2L	1025367	2L_1025367_SNP	T	C	1520.77	.	AC=2;AF=1.00;AN=2;DB;DP=57;ExcessHet=3.0103;FS=0.000;MLEAC=2;MLEAF=1.00;MQ=43.59;QD=26.68;SOR=0.800	GT:AD:DP:GQ:PL	1/1:0,57:57:99:1549,171,0
2L	1025391	2L_1025391_SNP	G	C	1506.77	.	AC=2;AF=1.00;AN=2;DB;DP=57;ExcessHet=3.0103;FS=0.000;MLEAC=2;MLEAF=1.00;MQ=43.64;QD=26.43;SOR=0.728	GT:AD:DP:GQ:PL	1/1:0,57:57:99:1535,170,0
2L	1025414	2L_1025414_SNP	C	T	1521.77	.	AC=2;AF=1.00;AN=2;DB;DP=58;ExcessHet=3.0103;FS=0.000;MLEAC=2;MLEAF=1.00;MQ=43.68;QD=26.24;SOR=0.836	GT:AD:DP:GQ:PL	1/1:0,58:58:99:1550,173,0
2L	1025454	2L_1025454_SNP	T	C	2514.77	.	AC=2;AF=1.00;AN=2;DB;DP=57;ExcessHet=3.0103;FS=0.000;MLEAC=2;MLEAF=1.00;MQ=43.67;QD=26.26;SOR=0.877	GT:AD:DP:GQ:PL	1/1:0,57:57:99:2543,175,0
2L	1025460	2L_1025460_SNP	T	C	2448.77	.	AC=2;AF=1.00;AN=2;DB;DP=56;ExcessHet=3.0103;FS=0.000;MLEAC=2;MLEAF=1.00;MQ=43.67;QD=28.82;SOR=0.765	GT:AD:DP:GQ:PL	1/1:0,56:56:99:2477,169,0
2L	1025473	2L_1025473_SNP	T	C	1601.77	.	AC=2;AF=1.00;AN=2;DB;DP=57;ExcessHet=3.0103;FS=0.000;MLEAC=2;MLEAF=1.00;MQ=43.73;QD=28.10;SOR=1.047	GT:AD:DP:GQ:PL	1/1:0,57:57:99:1630,171,0
2L	1025561	2L_1025561_SNP	C	A	2550.77	.	AC=2;AF=1.00;AN=2;DB;DP=58;ExcessHet=3.0103;FS=0.000;MLEAC=2;MLEAF=1.00;MQ=43.81;QD=26.88;SOR=0.762	GT:AD:DP:GQ:PL	1/1:0,58:58:99:2579,178,0
2L	1025569	.	TG	T	2574.73	.	AC=2;AF=1.00;AN=2;DP=59;ExcessHet=3.0103;FS=0.000;MLEAC=2;MLEAF=1.00;MQ=43.85;QD=33.28;SOR=0.950	GT:AD:DP:GQ:PL	1/1:0,59:59:99:2612,181,0
2L	1025674	2L_1025674_SNP	C	G	1526.77	.	AC=2;AF=1.00;AN=2;DB;DP=57;ExcessHet=3.0103;FS=0.000;MLEAC=2;MLEAF=1.00;MQ=43.97;QD=26.79;SOR=0.728	GT:AD:DP:GQ:PL	1/1:0,57:57:99:1555,170,0
2L	1025723	2L_1025723_SNP	T	C	1392.77	.	AC=2;AF=1.00;AN=2;DB;DP=53;ExcessHet=3.0103;FS=0.000;MLEAC=2;MLEAF=1.00;MQ=43.96;QD=26.28;SOR=0.808	GT:AD:DP:GQ:PL	1/1:0,53:53:99:1421,157,0
2L	1025844	2L_1025844_SNP	G	A	1914.77	.	AC=2;AF=1.00;AN=2;BaseQRankSum=-1.102;ClippingRankSum=0.000;DB;DP=72;ExcessHet=3.0103;FS=0.000;MLEAC=2;MLEAF=1.00;MQ=43.92;MQRankSum=-0.085;QD=26.59;ReadPosRankSum=-0.506;SOR=0.258	GT:AD:DP:GQ:PL	1/1:1,71:72:99:1943,187,0
2L	1025874	.	GGATA	G	2617.73	.	AC=2;AF=1.00;AN=2;BaseQRankSum=-1.056;ClippingRankSum=0.000;DP=68;ExcessHet=3.0103;FS=3.026;MLEAC=2;MLEAF=1.00;MQ=43.89;MQRankSum=-0.266;QD=28.55;ReadPosRankSum=2.000;SOR=0.142	GT:AD:DP:GQ:PL	1/1:2,61:63:99:2655,100,0
2L	1025879	.	G	GCC	2617.73	.	AC=2;AF=1.00;AN=2;BaseQRankSum=0.665;ClippingRankSum=0.000;DP=65;ExcessHet=3.0103;FS=3.026;MLEAC=2;MLEAF=1.00;MQ=43.88;MQRankSum=-0.266;QD=31.65;ReadPosRankSum=1.863;SOR=0.142	GT:AD:DP:GQ:PL	1/1:2,61:63:99:2655,100,0
2L	1025915	2L_1025915_SNP	C	T	1522.77	.	AC=2;AF=1.00;AN=2;BaseQRankSum=0.721;ClippingRankSum=0.000;DB;DP=58;ExcessHet=3.0103;FS=3.485;MLEAC=2;MLEAF=1.00;MQ=43.87;MQRankSum=-0.156;QD=26.25;ReadPosRankSum=-0.299;SOR=0.621	GT:AD:DP:GQ:PL	1/1:1,57:58:99:1551,146,0
2L	1025973	2L_1025973_SNP	A	G	1414.77	.	AC=2;AF=1.00;AN=2;BaseQRankSum=0.998;ClippingRankSum=0.000;DB;DP=53;ExcessHet=3.0103;FS=3.441;MLEAC=2;MLEAF=1.00;MQ=43.96;MQRankSum=0.000;QD=26.69;ReadPosRankSum=-0.687;SOR=0.595	GT:AD:DP:GQ:PL	1/1:1,52:53:99:1443,131,0
2L	1026008	2L_1026008_SNP	T	A	2086.78	.	AC=2;AF=1.00;AN=2;BaseQRankSum=-0.592;ClippingRankSum=0.000;DB;DP=52;ExcessHet=3.0103;FS=0.000;MLEAC=2;MLEAF=1.00;MQ=43.89;MQRankSum=-0.295;QD=29.85;ReadPosRankSum=1.404;SOR=0.952	GT:AD:DP:GQ:PL	1/1:2,50:52:25:2115,25,0
2L	1026009	2L_1026009_SNP	A	G	2143.77	.	AC=2;AF=1.00;AN=2;BaseQRankSum=1.425;ClippingRankSum=0.000;DB;DP=53;ExcessHet=3.0103;FS=0.000;MLEAC=2;MLEAF=1.00;MQ=43.89;MQRankSum=-0.385;QD=29.57;ReadPosRankSum=2.060;SOR=0.534	GT:AD:DP:GQ:PL	1/1:3,50:53:31:2172,31,0
2L	1026015	2L_1026015_SNP	C	G	2084.77	.	AC=2;AF=1.00;AN=2;BaseQRankSum=2.634;ClippingRankSum=0.000;DB;DP=54;ExcessHet=3.0103;FS=0.000;MLEAC=2;MLEAF=1.00;MQ=43.89;MQRankSum=-0.381;QD=31.10;ReadPosRankSum=1.889;SOR=0.443	GT:AD:DP:GQ:PL	1/1:3,51:54:28:2113,28,0
2L	1026105	2L_1026105_SNP	A	G	1626.77	.	AC=2;AF=1.00;AN=2;BaseQRankSum=1.146;ClippingRankSum=0.000;DB;DP=63;ExcessHet=3.0103;FS=6.522;MLEAC=2;MLEAF=1.00;MQ=43.77;MQRankSum=-0.468;QD=25.82;ReadPosRankSum=-0.761;SOR=0.396	GT:AD:DP:GQ:PL	1/1:2,61:63:99:1655,134,0
2L	1026127	2L_1026127_SNP	C	A	1567.77	.	AC=2;AF=1.00;AN=2;BaseQRankSum=0.966;ClippingRankSum=0.000;DB;DP=61;ExcessHet=3.0103;FS=3.082;MLEAC=2;MLEAF=1.00;MQ=43.76;MQRankSum=-0.476;QD=25.70;ReadPosRankSum=1.036;SOR=0.165	GT:AD:DP:GQ:PL	1/1:2,59:61:99:1596,128,0
2L	1026143	2L_1026143_SNP	A	C	1580.77	.	AC=2;AF=1.00;AN=2;BaseQRankSum=-0.678;ClippingRankSum=0.000;DB;DP=64;ExcessHet=3.0103;FS=3.080;MLEAC=2;MLEAF=1.00;MQ=43.80;MQRankSum=-0.424;QD=25.09;ReadPosRankSum=2.533;SOR=0.163	GT:AD:DP:GQ:PL	1/1:2,61:63:99:1609,99,0
2L	1026240	2L_1026240_SNP	A	G	1647.77	.	AC=2;AF=1.00;AN=2;DB;DP=61;ExcessHet=3.0103;FS=0.000;MLEAC=2;MLEAF=1.00;MQ=43.89;QD=27.01;SOR=0.865	GT:AD:DP:GQ:PL	1/1:0,61:61:99:1676,183,0
2L	1026257	2L_1026257_SNP	T	C	1558.77	.	AC=2;AF=1.00;AN=2;DB;DP=58;ExcessHet=3.0103;FS=0.000;MLEAC=2;MLEAF=1.00;MQ=43.79;QD=26.88;SOR=0.836	GT:AD:DP:GQ:PL	1/1:0,58:58:99:1587,173,0
2L	1026357	2L_1026357_SNP	C	T	1047.77	.	AC=2;AF=1.00;AN=2;DB;DP=42;ExcessHet=3.0103;FS=0.000;MLEAC=2;MLEAF=1.00;MQ=43.52;QD=25.56;SOR=1.075	GT:AD:DP:GQ:PL	1/1:0,41:41:99:1076,121,0
2L	1026415	2L_1026415_SNP	G	T	1065.77	.	AC=2;AF=1.00;AN=2;DB;DP=39;ExcessHet=3.0103;FS=0.000;MLEAC=2;MLEAF=1.00;MQ=43.39;QD=27.33;SOR=1.096	GT:AD:DP:GQ:PL	1/1:0,39:39:99:1094,117,0
2L	1026442	2L_1026442_SNP	G	C	1851.77	.	AC=2;AF=1.00;AN=2;DB;DP=42;ExcessHet=3.0103;FS=0.000;MLEAC=2;MLEAF=1.00;MQ=43.25;QD=22.92;SOR=1.259	GT:AD:DP:GQ:PL	1/1:0,42:42:99:1880,126,0
2L	1026447	2L_1026447_SNP	G	C	1923.77	.	AC=2;AF=1.00;AN=2;DB;DP=43;ExcessHet=3.0103;FS=0.000;MLEAC=2;MLEAF=1.00;MQ=43.27;QD=33.54;SOR=1.179	GT:AD:DP:GQ:PL	1/1:0,43:43:99:1952,132,0
2L	1026455	2L_1026455_SNP	C	T	1804.77	.	AC=2;AF=1.00;AN=2;DB;DP=41;ExcessHet=3.0103;FS=0.000;MLEAC=2;MLEAF=1.00;MQ=43.13;QD=29.46;SOR=1.347	GT:AD:DP:GQ:PL	1/1:0,41:41:99:1833,126,0
2L	1026504	.	ATCACTGCTCTCC	A	1892.73	.	AC=2;AF=1.00;AN=2;DP=44;ExcessHet=3.0103;FS=0.000;MLEAC=2;MLEAF=1.00;MQ=42.70;QD=38.40;SOR=1.312	GT:AD:DP:GQ:PL	1/1:0,43:43:99:1930,130,0
2L	1026592	2L_1026592_SNP	A	G	2540.77	.	AC=2;AF=1.00;AN=2;DB;DP=57;ExcessHet=3.0103;FS=0.000;MLEAC=2;MLEAF=1.00;MQ=42.64;QD=25.71;SOR=1.009	GT:AD:DP:GQ:PL	1/1:0,56:56:99:2569,178,0
2L	1026604	2L_1026604_SNP	G	A	2811.77	.	AC=2;AF=1.00;AN=2;DB;DP=63;ExcessHet=3.0103;FS=0.000;MLEAC=2;MLEAF=1.00;MQ=42.67;QD=28.99;SOR=0.826	GT:AD:DP:GQ:PL	1/1:0,62:62:99:2840,193,0
2L	1026609	2L_1026609_SNP	A	G	2822.77	.	AC=2;AF=1.00;AN=2;DB;DP=64;ExcessHet=3.0103;FS=0.000;MLEAC=2;MLEAF=1.00;MQ=42.69;QD=30.45;SOR=0.859	GT:AD:DP:GQ:PL	1/1:0,63:63:99:2851,193,0
2L	1026654	2L_1026654_SNP	T	C	3060.77	.	AC=2;AF=1.00;AN=2;DB;DP=70;ExcessHet=3.0103;FS=0.000;MLEAC=2;MLEAF=1.00;MQ=42.52;QD=36.49;SOR=0.844	GT:AD:DP:GQ:PL	1/1:0,69:69:99:3089,208,0
2L	1026659	2L_1026659_SNP	A	G	3063.77	.	AC=2;AF=1.00;AN=2;DB;DP=70;ExcessHet=3.0103;FS=0.000;MLEAC=2;MLEAF=1.00;MQ=42.52;QD=31.42;SOR=0.910	GT:AD:DP:GQ:PL	1/1:0,69:69:99:3092,208,0
2L	1026693	2L_1026693_SNP	T	C	2799.77	.	AC=2;AF=1.00;AN=2;DB;DP=67;ExcessHet=3.0103;FS=0.000;MLEAC=2;MLEAF=1.00;MQ=43.01;QD=30.99;SOR=0.990	GT:AD:DP:GQ:PL	1/1:0,67:67:99:2828,202,0
2L	1026717	2L_1026717_SNP	T	C	2768.77	.	AC=2;AF=1.00;AN=2;DB;DP=66;ExcessHet=3.0103;FS=0.000;MLEAC=2;MLEAF=1.00;MQ=43.06;QD=30.95;SOR=1.112	GT:AD:DP:GQ:PL	1/1:0,66:66:99:2797,199,0
2L	1026757	2L_1026757_SNP	T	C	2610.77	.	AC=2;AF=1.00;AN=2;DB;DP=58;ExcessHet=3.0103;FS=0.000;MLEAC=2;MLEAF=1.00;MQ=42.77;QD=34.67;SOR=0.836	GT:AD:DP:GQ:PL	1/1:0,58:58:99:2639,181,0
2L	1026761	2L_1026761_SNP	A	G	2615.77	.	AC=2;AF=1.00;AN=2;DB;DP=60;ExcessHet=3.0103;FS=0.000;MLEAC=2;MLEAF=1.00;MQ=42.71;QD=29.28;SOR=0.760	GT:AD:DP:GQ:PL	1/1:0,60:60:99:2644,181,0
2L	1026786	2L_1026786_SNP	T	C	1567.77	.	AC=2;AF=1.00;AN=2;DB;DP=58;ExcessHet=3.0103;FS=0.000;MLEAC=2;MLEAF=1.00;MQ=42.70;QD=27.03;SOR=0.762	GT:AD:DP:GQ:PL	1/1:0,58:58:99:1596,174,0
2L	1026802	2L_1026802_SNP	T	G	2744.77	.	AC=2;AF=1.00;AN=2;DB;DP=59;ExcessHet=3.0103;FS=0.000;MLEAC=2;MLEAF=1.00;MQ=42.69;QD=32.80;SOR=0.796	GT:AD:DP:GQ:PL	1/1:0,59:59:99:2773,187,0
2L	1026803	2L_1026803_SNP	T	C	2744.77	.	AC=2;AF=1.00;AN=2;DB;DP=61;ExcessHet=3.0103;FS=0.000;MLEAC=2;MLEAF=1.00;MQ=42.67;QD=28.15;SOR=0.865	GT:AD:DP:GQ:PL	1/1:0,61:61:99:2773,187,0
2L	1026805	2L_1026805_SNP	A	T	2710.77	.	AC=2;AF=1.00;AN=2;DB;DP=60;ExcessHet=3.0103;FS=0.000;MLEAC=2;MLEAF=1.00;MQ=42.65;QD=30.60;SOR=0.906	GT:AD:DP:GQ:PL	1/1:0,60:60:99:2739,184,0
2L	1026817	2L_1026817_SNP	C	A	2857.77	.	AC=2;AF=1.00;AN=2;DB;DP=60;ExcessHet=3.0103;FS=0.000;MLEAC=2;MLEAF=1.00;MQ=42.75;QD=36.71;SOR=0.986	GT:AD:DP:GQ:PL	1/1:0,60:60:99:2886,202,0
2L	1026823	2L_1026823_SNP	A	T	2857.77	.	AC=2;AF=1.00;AN=2;DB;DP=67;ExcessHet=3.0103;FS=0.000;MLEAC=2;MLEAF=1.00;MQ=42.88;QD=27.98;SOR=0.723	GT:AD:DP:GQ:PL	1/1:0,67:67:99:2886,202,0
2L	1026866	.	A	C	1858.77	.	AC=2;AF=1.00;AN=2;DP=68;ExcessHet=3.0103;FS=0.000;MLEAC=2;MLEAF=1.00;MQ=43.06;QD=27.33;SOR=1.098	GT:AD:DP:GQ:PL	1/1:0,68:68:99:1887,204,0
2L	1026882	2L_1026882_SNP	C	T	1967.77	.	AC=2;AF=1.00;AN=2;DB;DP=71;ExcessHet=3.0103;FS=0.000;MLEAC=2;MLEAF=1.00;MQ=43.42;QD=27.72;SOR=1.195	GT:AD:DP:GQ:PL	1/1:0,71:71:99:1996,213,0
2L	1026927	.	A	AT	2990.73	.	AC=2;AF=1.00;AN=2;DP=71;ExcessHet=3.0103;FS=0.000;MLEAC=2;MLEAF=1.00;MQ=43.75;QD=29.18;SOR=1.131	GT:AD:DP:GQ:PL	1/1:0,69:69:99:3028,208,0
2L	1026936	2L_1026936_SNP	T	C	3037.77	.	AC=2;AF=1.00;AN=2;DB;DP=69;ExcessHet=3.0103;FS=0.000;MLEAC=2;MLEAF=1.00;MQ=43.80;QD=28.58;SOR=1.131	GT:AD:DP:GQ:PL	1/1:0,69:69:99:3066,211,0
2L	1027180	.	C	CG	1232.73	.	AC=2;AF=1.00;AN=2;DP=40;ExcessHet=3.0103;FS=0.000;MLEAC=2;MLEAF=1.00;MQ=43.95;QD=31.61;SOR=1.552	GT:AD:DP:GQ:PL	1/1:0,39:39:99:1270,117,0
2L	1027210	.	T	A	1443.77	.	AC=2;AF=1.00;AN=2;DP=33;ExcessHet=3.0103;FS=0.000;MLEAC=2;MLEAF=1.00;MQ=43.94;QD=28.44;SOR=1.751	GT:AD:DP:GQ:PL	1/1:0,33:33:99:1472,99,0
2L	1027211	2L_1027211_SNP	A	G	1443.77	.	AC=2;AF=1.00;AN=2;DB;DP=33;ExcessHet=3.0103;FS=0.000;MLEAC=2;MLEAF=1.00;MQ=43.94;QD=24.47;SOR=1.751	GT:AD:DP:GQ:PL	1/1:0,33:33:99:1472,99,0
2L	1027216	2L_1027216_SNP	T	G	1441.77	.	AC=2;AF=1.00;AN=2;DB;DP=31;ExcessHet=3.0103;FS=0.000;MLEAC=2;MLEAF=1.00;MQ=43.94;QD=25.24;SOR=1.839	GT:AD:DP:GQ:PL	1/1:0,31:31:99:1470,99,0
2L	1027452	2L_1027452_SNP	T	A	1568.77	.	AC=2;AF=1.00;AN=2;BaseQRankSum=0.725;ClippingRankSum=0.000;DB;DP=37;ExcessHet=3.0103;FS=0.000;MLEAC=2;MLEAF=1.00;MQ=43.60;MQRankSum=-0.413;QD=28.55;ReadPosRankSum=-0.797;SOR=0.323	GT:AD:DP:GQ:PL	1/1:1,36:37:63:1597,63,0
2L	1027462	2L_1027462_SNP	C	G	1622.77	.	AC=2;AF=1.00;AN=2;BaseQRankSum=-1.558;ClippingRankSum=0.000;DB;DP=42;ExcessHet=3.0103;FS=0.000;MLEAC=2;MLEAF=1.00;MQ=43.65;MQRankSum=-0.383;QD=31.41;ReadPosRankSum=-1.238;SOR=0.394	GT:AD:DP:GQ:PL	1/1:1,41:42:69:1651,69,0
2L	1027544	.	C	CG	1146.73	.	AC=2;AF=1.00;AN=2;BaseQRankSum=0.087;ClippingRankSum=0.000;DP=43;ExcessHet=3.0103;FS=0.000;MLEAC=2;MLEAF=1.00;MQ=42.76;MQRankSum=-0.528;QD=26.67;ReadPosRankSum=1.209;SOR=0.569	GT:AD:DP:GQ:PL	1/1:1,42:43:94:1184,94,0
2L	1027634	.	CCTTGGGAAGGGGCA	C	1768.73	.	AC=2;AF=1.00;AN=2;DP=42;ExcessHet=3.0103;FS=0.000;MLEAC=2;MLEAF=1.00;MQ=42.23;QD=28.77;SOR=1.347	GT:AD:DP:GQ:PL	1/1:0,41:41:99:1806,124,0
2L	1027675	2L_1027675_SNP	G	A	1002.77	.	AC=2;AF=1.00;AN=2;BaseQRankSum=-0.455;ClippingRankSum=0.000;DB;DP=39;ExcessHet=3.0103;FS=3.606;MLEAC=2;MLEAF=1.00;MQ=43.07;MQRankSum=-0.808;QD=25.71;ReadPosRankSum=0.667;SOR=0.733	GT:AD:DP:GQ:PL	1/1:1,38:39:88:1031,88,0
2L	1027693	.	AATATTAACATT	A	1629.73	.	AC=2;AF=1.00;AN=2;DP=42;ExcessHet=3.0103;FS=0.000;MLEAC=2;MLEAF=1.00;MQ=42.30;QD=27.50;SOR=0.859	GT:AD:DP:GQ:PL	1/1:0,37:37:99:1667,112,0
2L	1027818	2L_1027818_SNP	C	T	955.77	.	AC=2;AF=1.00;AN=2;DB;DP=37;ExcessHet=3.0103;FS=0.000;MLEAC=2;MLEAF=1.00;MQ=42.69;QD=25.83;SOR=1.121	GT:AD:DP:GQ:PL	1/1:0,37:37:99:984,110,0
2L	1027893	.	AG	A	1163.73	.	AC=2;AF=1.00;AN=2;DP=32;ExcessHet=3.0103;FS=0.000;MLEAC=2;MLEAF=1.00;MQ=43.27;QD=24.91;SOR=0.957	GT:AD:DP:GQ:PL	1/1:0,32:32:96:1201,96,0
2L	1027897	.	AT	A	1163.73	.	AC=2;AF=1.00;AN=2;DP=30;ExcessHet=3.0103;FS=0.000;MLEAC=2;MLEAF=1.00;MQ=43.28;QD=27.08;SOR=0.826	GT:AD:DP:GQ:PL	1/1:0,30:30:96:1201,96,0
2L	1027937	2L_1027937_SNP	T	C	762.77	.	AC=2;AF=1.00;AN=2;DB;DP=29;ExcessHet=3.0103;FS=0.000;MLEAC=2;MLEAF=1.00;MQ=43.76;QD=26.30;SOR=1.071	GT:AD:DP:GQ:PL	1/1:0,29:29:87:791,87,0
2L	1028004	2L_1028004_SNP	G	C	1795.77	.	AC=2;AF=1.00;AN=2;DB;DP=45;ExcessHet=3.0103;FS=0.000;MLEAC=2;MLEAF=1.00;MQ=43.83;QD=37.95;SOR=0.737	GT:AD:DP:GQ:PL	1/1:0,45:45:99:1824,134,0
2L	1028025	2L_1028025_SNP	A	G	1833.77	.	AC=2;AF=1.00;AN=2;DB;DP=45;ExcessHet=3.0103;FS=0.000;MLEAC=2;MLEAF=1.00;MQ=43.89;QD=29.55;SOR=0.829	GT:AD:DP:GQ:PL	1/1:0,45:45:99:1862,140,0
2L	1028141	2L_1028141_SNP	T	A	1294.77	.	AC=2;AF=1.00;AN=2;DB;DP=50;ExcessHet=3.0103;FS=0.000;MLEAC=2;MLEAF=1.00;MQ=43.86;QD=25.90;SOR=1.390	GT:AD:DP:GQ:PL	1/1:0,50:50:99:1323,149,0
2L	1028511	2L_1028511_SNP	C	A	1510.77	.	AC=2;AF=1.00;AN=2;DB;DP=57;ExcessHet=3.0103;FS=0.000;MLEAC=2;MLEAF=1.00;MQ=43.59;QD=26.50;SOR=0.960	GT:AD:DP:GQ:PL	1/1:0,57:57:99:1539,170,0
2L	1028528	2L_1028528_SNP	T	G	1549.77	.	AC=2;AF=1.00;AN=2;DB;DP=61;ExcessHet=3.0103;FS=0.000;MLEAC=2;MLEAF=1.00;MQ=43.62;QD=25.83;SOR=0.831	GT:AD:DP:GQ:PL	1/1:0,60:60:99:1578,179,0
2L	1028582	2L_1028582_SNP	C	T	2362.77	.	AC=2;AF=1.00;AN=2;DB;DP=55;ExcessHet=3.0103;FS=0.000;MLEAC=2;MLEAF=1.00;MQ=43.17;QD=29.59;SOR=0.970	GT:AD:DP:GQ:PL	1/1:0,55:55:99:2391,166,0
2L	1028588	2L_1028588_SNP	T	A	2341.77	.	AC=2;AF=1.00;AN=2;DB;DP=50;ExcessHet=3.0103;FS=0.000;MLEAC=2;MLEAF=1.00;MQ=43.09;QD=27.97;SOR=0.859	GT:AD:DP:GQ:PL	1/1:0,50:50:99:2370,160,0
2L	1028597	2L_1028597_SNP	A	C	2311.77	.	AC=2;AF=1.00;AN=2;DB;DP=47;ExcessHet=3.0103;FS=0.000;MLEAC=2;MLEAF=1.00;MQ=42.90;QD=25.70;SOR=0.919	GT:AD:DP:GQ:PL	1/1:0,47:47:99:2340,157,0
2L	1028602	2L_1028602_SNP	A	C	2204.77	.	AC=2;AF=1.00;AN=2;DB;DP=48;ExcessHet=3.0103;FS=0.000;MLEAC=2;MLEAF=1.00;MQ=43.10;QD=29.77;SOR=0.776	GT:AD:DP:GQ:PL	1/1:0,48:48:99:2233,151,0
2L	1028604	2L_1028604_SNP	A	C	2159.77	.	AC=2;AF=1.00;AN=2;DB;DP=47;ExcessHet=3.0103;FS=0.000;MLEAC=2;MLEAF=1.00;MQ=43.08;QD=26.49;SOR=0.735	GT:AD:DP:GQ:PL	1/1:0,47:47:99:2188,147,0
2L	1028620	2L_1028620_SNP	C	G	2113.77	.	AC=2;AF=1.00;AN=2;DB;DP=49;ExcessHet=3.0103;FS=0.000;MLEAC=2;MLEAF=1.00;MQ=43.08;QD=26.15;SOR=0.818	GT:AD:DP:GQ:PL	1/1:0,49:49:99:2142,147,0
2L	1028626	2L_1028626_SNP	A	G	2109.77	.	AC=2;AF=1.00;AN=2;DB;DP=48;ExcessHet=3.0103;FS=0.000;MLEAC=2;MLEAF=1.00;MQ=43.06;QD=27.19;SOR=0.866	GT:AD:DP:GQ:PL	1/1:0,48:48:99:2138,147,0
2L	1028647	2L_1028647_SNP	C	A	1396.77	.	AC=2;AF=1.00;AN=2;DB;DP=50;ExcessHet=3.0103;FS=0.000;MLEAC=2;MLEAF=1.00;MQ=43.16;QD=27.94;SOR=0.859	GT:AD:DP:GQ:PL	1/1:0,50:50:99:1425,150,0
2L	1028716	2L_1028716_SNP	T	A	1111.77	.	AC=2;AF=1.00;AN=2;DB;DP=41;ExcessHet=3.0103;FS=0.000;MLEAC=2;MLEAF=1.00;MQ=43.58;QD=27.12;SOR=1.075	GT:AD:DP:GQ:PL	1/1:0,41:41:99:1140,123,0
2L	1028863	2L_1028863_SNP	G	T	525.77	.	AC=2;AF=1.00;AN=2;DB;DP=21;ExcessHet=3.0103;FS=0.000;MLEAC=2;MLEAF=1.00;MQ=42.88;QD=25.04;SOR=1.508	GT:AD:DP:GQ:PL	1/1:0,21:21:63:554,63,0
2L	1028892	.	CCATTCAATATCTTTTTTCCGCTCGATTGCTAGTCTCTGGGCGGAATG	C	921.73	.	AC=2;AF=1.00;AN=2;DP=20;ExcessHet=3.0103;FS=0.000;MLEAC=2;MLEAF=1.00;MQ=42.82;QD=35.03;SOR=1.721	GT:AD:DP:GQ:PL	1/1:0,20:20:66:959,66,0
2L	1028954	2L_1028954_SNP	A	G	1012.77	.	AC=2;AF=1.00;AN=2;DB;DP=27;ExcessHet=3.0103;FS=0.000;MLEAC=2;MLEAF=1.00;MQ=43.13;QD=32.02;SOR=1.445	GT:AD:DP:GQ:PL	1/1:0,26:26:78:1041,78,0
2L	1029287	2L_1029287_SNP	C	T	1374.77	.	AC=2;AF=1.00;AN=2;DB;DP=50;ExcessHet=3.0103;FS=0.000;MLEAC=2;MLEAF=1.00;MQ=43.31;QD=27.50;SOR=0.773	GT:AD:DP:GQ:PL	1/1:0,50:50:99:1403,150,0
2L	1029344	.	CA	C	2222.73	.	AC=2;AF=1.00;AN=2;DP=54;ExcessHet=3.0103;FS=0.000;MLEAC=2;MLEAF=1.00;MQ=43.41;QD=28.46;SOR=1.051	GT:AD:DP:GQ:PL	1/1:0,50:50:99:2260,154,0
2L	1029354	2L_1029354_SNP	C	G	2356.77	.	AC=2;AF=1.00;AN=2;DB;DP=53;ExcessHet=3.0103;FS=0.000;MLEAC=2;MLEAF=1.00;MQ=43.19;QD=34.58;SOR=0.981	GT:AD:DP:GQ:PL	1/1:0,53:53:99:2385,160,0
2L	1029362	2L_1029362_SNP	A	G	2307.77	.	AC=2;AF=1.00;AN=2;DB;DP=53;ExcessHet=3.0103;FS=0.000;MLEAC=2;MLEAF=1.00;MQ=43.08;QD=27.94;SOR=0.981	GT:AD:DP:GQ:PL	1/1:0,53:53:99:2336,160,0
2L	1029411	2L_1029411_SNP	G	A	1331.77	.	AC=2;AF=1.00;AN=2;DB;DP=48;ExcessHet=3.0103;FS=0.000;MLEAC=2;MLEAF=1.00;MQ=41.90;QD=27.75;SOR=0.866	GT:AD:DP:GQ:PL	1/1:0,48:48:99:1360,144,0
2L	1029444	.	G	GAATTTAATTGTTTTCATAAATAAATTCAGA	2391.73	.	AC=2;AF=1.00;AN=2;DP=47;ExcessHet=3.0103;FS=0.000;MLEAC=2;MLEAF=1.00;MQ=41.35;QD=28.42;SOR=0.780	GT:AD:DP:GQ:PL	1/1:0,46:46:99:2429,162,0
2L	1029451	2L_1029451_INS	T	TC	1799.73	.	AC=2;AF=1.00;AN=2;DB;DP=39;ExcessHet=3.0103;FS=0.000;MLEAC=2;MLEAF=1.00;MQ=40.95;QD=31.98;SOR=1.096	GT:AD:DP:GQ:PL	1/1:0,39:39:99:1837,123,0
2L	1029493	.	ACATT	A	1667.73	.	AC=2;AF=1.00;AN=2;DP=38;ExcessHet=3.0103;FS=0.000;MLEAC=2;MLEAF=1.00;MQ=41.65;QD=26.85;SOR=0.914	GT:AD:DP:GQ:PL	1/1:0,38:38:99:1705,114,0
2L	1029541	2L_1029541_SNP	G	A	1353.77	.	AC=2;AF=1.00;AN=2;DB;DP=49;ExcessHet=3.0103;FS=0.000;MLEAC=2;MLEAF=1.00;MQ=43.01;QD=27.63;SOR=0.909	GT:AD:DP:GQ:PL	1/1:0,49:49:99:1382,147,0
2L	1029649	2L_1029649_SNP	T	A	1478.77	.	AC=2;AF=1.00;AN=2;DB;DP=55;ExcessHet=3.0103;FS=0.000;MLEAC=2;MLEAF=1.00;MQ=43.05;QD=26.89;SOR=1.159	GT:AD:DP:GQ:PL	1/1:0,55:55:99:1507,164,0
2L	1029667	.	G	T	1470.77	.	AC=2;AF=1.00;AN=2;DP=54;ExcessHet=3.0103;FS=0.000;MLEAC=2;MLEAF=1.00;MQ=43.04;QD=27.24;SOR=1.220	GT:AD:DP:GQ:PL	1/1:0,54:54:99:1499,162,0
2L	1029830	.	A	AC	165.73	.	AC=1;AF=0.500;AN=2;BaseQRankSum=0.073;ClippingRankSum=0.000;DP=31;ExcessHet=3.0103;FS=0.000;MLEAC=1;MLEAF=0.500;MQ=43.59;MQRankSum=-1.857;QD=6.37;ReadPosRankSum=-0.071;SOR=0.892	GT:AD:DP:GQ:PL	0/1:12,14:26:99:203,0,179
2L	1029926	2L_1029926_SNP	T	C	1411.77	.	AC=2;AF=1.00;AN=2;DB;DP=32;ExcessHet=3.0103;FS=0.000;MLEAC=2;MLEAF=1.00;MQ=43.17;QD=30.90;SOR=0.957	GT:AD:DP:GQ:PL	1/1:0,32:32:96:1440,96,0
2L	1029933	2L_1029933_SNP	T	C	1477.77	.	AC=2;AF=1.00;AN=2;DB;DP=34;ExcessHet=3.0103;FS=0.000;MLEAC=2;MLEAF=1.00;MQ=43.16;QD=29.88;SOR=0.811	GT:AD:DP:GQ:PL	1/1:0,34:34:99:1506,102,0
2L	1029974	.	CA	C	1852.73	.	AC=2;AF=1.00;AN=2;DP=42;ExcessHet=3.0103;FS=0.000;MLEAC=2;MLEAF=1.00;MQ=43.06;QD=30.86;SOR=0.892	GT:AD:DP:GQ:PL	1/1:0,42:42:99:1890,126,0
2L	1029977	.	C	CTTTCAGTGGCATTT	2031.73	.	AC=2;AF=1.00;AN=2;DP=42;ExcessHet=3.0103;FS=0.000;MLEAC=2;MLEAF=1.00;MQ=43.06;QD=31.63;SOR=0.892	GT:AD:DP:GQ:PL	1/1:0,42:42:99:2069,138,0
2L	1030069	2L_1030069_SNP	G	A	1305.77	.	AC=2;AF=1.00;AN=2;DB;DP=48;ExcessHet=3.0103;FS=0.000;MLEAC=2;MLEAF=1.00;MQ=43.53;QD=27.78;SOR=0.919	GT:AD:DP:GQ:PL	1/1:0,47:47:99:1334,141,0
2L	1030100	2L_1030100_SNP	C	T	1156.77	.	AC=2;AF=1.00;AN=2;DB;DP=42;ExcessHet=3.0103;FS=0.000;MLEAC=2;MLEAF=1.00;MQ=43.63;QD=27.54;SOR=1.259	GT:AD:DP:GQ:PL	1/1:0,42:42:99:1185,126,0
2L	1030390	2L_1030390_SNP	A	T	2019.77	.	AC=2;AF=1.00;AN=2;DB;DP=46;ExcessHet=3.0103;FS=0.000;MLEAC=2;MLEAF=1.00;MQ=43.96;QD=33.96;SOR=0.693	GT:AD:DP:GQ:PL	1/1:0,46:46:99:2048,138,0
2L	1030391	2L_1030391_SNP	A	C	2019.77	.	AC=2;AF=1.00;AN=2;DB;DP=46;ExcessHet=3.0103;FS=0.000;MLEAC=2;MLEAF=1.00;MQ=43.96;QD=32.79;SOR=0.693	GT:AD:DP:GQ:PL	1/1:0,46:46:99:2048,138,0
2L	1030547	2L_1030547_SNP	G	A	536.77	.	AC=2;AF=1.00;AN=2;BaseQRankSum=0.871;ClippingRankSum=0.000;DB;DP=39;ExcessHet=3.0103;FS=2.734;MLEAC=2;MLEAF=1.00;MQ=43.95;MQRankSum=0.000;QD=17.32;ReadPosRankSum=-1.137;SOR=0.171	GT:AD:DP:GQ:PL	1/1:3,28:31:37:565,37,0
2L	1030751	2L_1030751_SNP	G	A	1566.77	.	AC=2;AF=1.00;AN=2;DB;DP=57;ExcessHet=3.0103;FS=0.000;MLEAC=2;MLEAF=1.00;MQ=43.97;QD=27.49;SOR=1.140	GT:AD:DP:GQ:PL	1/1:0,57:57:99:1595,171,0
2L	1030825	2L_1030825_SNP	G	A	1620.77	.	AC=2;AF=1.00;AN=2;DB;DP=58;ExcessHet=3.0103;FS=0.000;MLEAC=2;MLEAF=1.00;MQ=43.81;QD=27.94;SOR=0.914	GT:AD:DP:GQ:PL	1/1:0,58:58:99:1649,174,0
2L	1030857	2L_1030857_SNP	A	T	1387.77	.	AC=2;AF=1.00;AN=2;DB;DP=50;ExcessHet=3.0103;FS=0.000;MLEAC=2;MLEAF=1.00;MQ=43.82;QD=27.76;SOR=0.952	GT:AD:DP:GQ:PL	1/1:0,50:50:99:1416,150,0
2L	1030907	2L_1030907_SNP	T	C	1555.77	.	AC=2;AF=1.00;AN=2;DB;DP=57;ExcessHet=3.0103;FS=0.000;MLEAC=2;MLEAF=1.00;MQ=43.84;QD=27.29;SOR=0.800	GT:AD:DP:GQ:PL	1/1:0,57:57:99:1584,170,0
2L	1030931	.	G	A	1451.77	.	AC=2;AF=1.00;AN=2;DP=54;ExcessHet=3.0103;FS=0.000;MLEAC=2;MLEAF=1.00;MQ=43.87;QD=26.88;SOR=1.022	GT:AD:DP:GQ:PL	1/1:0,54:54:99:1480,161,0
2L	1030946	2L_1030946_SNP	C	A	2414.77	.	AC=2;AF=1.00;AN=2;DB;DP=54;ExcessHet=3.0103;FS=0.000;MLEAC=2;MLEAF=1.00;MQ=43.87;QD=32.89;SOR=1.220	GT:AD:DP:GQ:PL	1/1:0,54:54:99:2443,166,0
2L	1030950	2L_1030950_SNP	C	T	2451.77	.	AC=2;AF=1.00;AN=2;DB;DP=56;ExcessHet=3.0103;FS=0.000;MLEAC=2;MLEAF=1.00;MQ=43.87;QD=33.30;SOR=1.412	GT:AD:DP:GQ:PL	1/1:0,56:56:99:2480,169,0
2L	1031128	2L_1031128_SNP	G	A	1561.77	.	AC=2;AF=1.00;AN=2;DB;DP=56;ExcessHet=3.0103;FS=0.000;MLEAC=2;MLEAF=1.00;MQ=44.00;QD=27.89;SOR=1.009	GT:AD:DP:GQ:PL	1/1:0,56:56:99:1590,168,0
2L	1031330	.	GTTTTTTTGC	G	2972.73	.	AC=2;AF=1.00;AN=2;DP=68;ExcessHet=3.0103;FS=0.000;MLEAC=2;MLEAF=1.00;MQ=43.89;QD=28.39;SOR=0.752	GT:AD:DP:GQ:PL	1/1:0,68:68:99:3010,205,0
2L	1031392	2L_1031392_SNP	A	G	2579.77	.	AC=2;AF=1.00;AN=2;DB;DP=59;ExcessHet=3.0103;FS=0.000;MLEAC=2;MLEAF=1.00;MQ=43.88;QD=34.08;SOR=1.123	GT:AD:DP:GQ:PL	1/1:0,59:59:99:2608,178,0
2L	1031394	2L_1031394_SNP	A	T	2579.77	.	AC=2;AF=1.00;AN=2;DB;DP=57;ExcessHet=3.0103;FS=0.000;MLEAC=2;MLEAF=1.00;MQ=43.87;QD=32.32;SOR=1.238	GT:AD:DP:GQ:PL	1/1:0,57:57:99:2608,178,0
2L	1031432	2L_1031432_SNP	T	G	1345.77	.	AC=2;AF=1.00;AN=2;DB;DP=49;ExcessHet=3.0103;FS=0.000;MLEAC=2;MLEAF=1.00;MQ=43.85;QD=27.46;SOR=1.112	GT:AD:DP:GQ:PL	1/1:0,49:49:99:1374,147,0
2L	1031847	2L_1031847_SNP	A	G	789.77	.	AC=2;AF=1.00;AN=2;DB;DP=33;ExcessHet=3.0103;FS=0.000;MLEAC=2;MLEAF=1.00;MQ=43.85;QD=26.33;SOR=1.536	GT:AD:DP:GQ:PL	1/1:0,30:30:90:818,90,0
2L	1031941	2L_1031941_SNP	G	T	1301.77	.	AC=2;AF=1.00;AN=2;DB;DP=47;ExcessHet=3.0103;FS=0.000;MLEAC=2;MLEAF=1.00;MQ=43.83;QD=27.70;SOR=0.735	GT:AD:DP:GQ:PL	1/1:0,47:47:99:1330,141,0
2L	1032010	2L_1032010_SNP	G	A	2102.77	.	AC=2;AF=1.00;AN=2;DB;DP=47;ExcessHet=3.0103;FS=0.000;MLEAC=2;MLEAF=1.00;MQ=43.75;QD=27.01;SOR=0.735	GT:AD:DP:GQ:PL	1/1:0,47:47:99:2131,147,0
2L	1032017	2L_1032017_SNP	A	G	2116.77	.	AC=2;AF=1.00;AN=2;DB;DP=48;ExcessHet=3.0103;FS=0.000;MLEAC=2;MLEAF=1.00;MQ=43.75;QD=27.31;SOR=0.735	GT:AD:DP:GQ:PL	1/1:0,47:47:99:2145,144,0
2L	1032019	.	A	G	2131.77	.	AC=2;AF=1.00;AN=2;DP=48;ExcessHet=3.0103;FS=0.000;MLEAC=2;MLEAF=1.00;MQ=43.75;QD=31.03;SOR=0.735	GT:AD:DP:GQ:PL	1/1:0,47:47:99:2160,144,0
2L	1032020	.	C	G	2176.77	.	AC=2;AF=1.00;AN=2;DP=46;ExcessHet=3.0103;FS=0.000;MLEAC=2;MLEAF=1.00;MQ=43.74;QD=30.38;SOR=0.829	GT:AD:DP:GQ:PL	1/1:0,45:45:99:2205,147,0
2L	1032025	2L_1032025_DEL	GCACC	G	1987.73	.	AC=2;AF=1.00;AN=2;DB;DP=46;ExcessHet=3.0103;FS=0.000;MLEAC=2;MLEAF=1.00;MQ=43.74;QD=36.42;SOR=0.737	GT:AD:DP:GQ:PL	1/1:0,45:45:99:2025,135,0
2L	1032033	.	GGCA	G	1987.73	.	AC=2;AF=1.00;AN=2;DP=44;ExcessHet=3.0103;FS=0.000;MLEAC=2;MLEAF=1.00;MQ=43.73;QD=26.72;SOR=0.739	GT:AD:DP:GQ:PL	1/1:0,43:43:99:2025,136,0
2L	1032141	2L_1032141_SNP	G	A	1322.77	.	AC=2;AF=1.00;AN=2;DB;DP=51;ExcessHet=3.0103;FS=0.000;MLEAC=2;MLEAF=1.00;MQ=43.92;QD=25.94;SOR=0.813	GT:AD:DP:GQ:PL	1/1:0,51:51:99:1351,152,0
2L	1032188	2L_1032188_SNP	C	G	1314.77	.	AC=2;AF=1.00;AN=2;DB;DP=49;ExcessHet=3.0103;FS=0.000;MLEAC=2;MLEAF=1.00;MQ=44.00;QD=26.83;SOR=0.733	GT:AD:DP:GQ:PL	1/1:0,49:49:99:1343,147,0
2L	1032261	2L_1032261_SNP	G	T	1427.77	.	AC=2;AF=1.00;AN=2;DB;DP=53;ExcessHet=3.0103;FS=0.000;MLEAC=2;MLEAF=1.00;MQ=43.96;QD=26.94;SOR=0.981	GT:AD:DP:GQ:PL	1/1:0,53:53:99:1456,158,0
2L	1032313	2L_1032313_SNP	G	T	1316.77	.	AC=2;AF=1.00;AN=2;DB;DP=49;ExcessHet=3.0103;FS=0.000;MLEAC=2;MLEAF=1.00;MQ=43.96;QD=27.43;SOR=1.426	GT:AD:DP:GQ:PL	1/1:0,48:48:99:1345,143,0
2L	1032368	2L_1032368_SNP	A	T	1210.77	.	AC=2;AF=1.00;AN=2;BaseQRankSum=1.702;ClippingRankSum=0.000;DB;DP=48;ExcessHet=3.0103;FS=4.168;MLEAC=2;MLEAF=1.00;MQ=44.00;MQRankSum=0.000;QD=25.76;ReadPosRankSum=-0.335;SOR=1.108	GT:AD:DP:GQ:PL	1/1:1,46:47:99:1239,130,0
2L	1032401	2L_1032401_SNP	T	C	1122.77	.	AC=2;AF=1.00;AN=2;DB;DP=44;ExcessHet=3.0103;FS=0.000;MLEAC=2;MLEAF=1.00;MQ=44.00;QD=25.52;SOR=1.105	GT:AD:DP:GQ:PL	1/1:0,44:44:99:1151,130,0
2L	1032579	2L_1032579_SNP	C	T	1660.77	.	AC=2;AF=1.00;AN=2;DB;DP=63;ExcessHet=3.0103;FS=0.000;MLEAC=2;MLEAF=1.00;MQ=44.23;QD=26.79;SOR=0.899	GT:AD:DP:GQ:PL	1/1:0,62:62:99:1689,185,0
2L	1032592	2L_1032592_SNP	T	G	1594.77	.	AC=2;AF=1.00;AN=2;DB;DP=60;ExcessHet=3.0103;FS=0.000;MLEAC=2;MLEAF=1.00;MQ=44.24;QD=26.58;SOR=0.906	GT:AD:DP:GQ:PL	1/1:0,60:60:99:1623,180,0
2L	1032653	2L_1032653_SNP	T	A	1719.77	.	AC=2;AF=1.00;AN=2;DB;DP=64;ExcessHet=3.0103;FS=0.000;MLEAC=2;MLEAF=1.00;MQ=43.79;QD=27.30;SOR=1.179	GT:AD:DP:GQ:PL	1/1:0,63:63:99:1748,188,0
2L	1032688	.	T	TTGTA	2287.73	.	AC=2;AF=1.00;AN=2;DP=56;ExcessHet=3.0103;FS=0.000;MLEAC=2;MLEAF=1.00;MQ=43.83;QD=32.97;SOR=1.702	GT:AD:DP:GQ:PL	1/1:0,51:51:99:2325,159,0
2L	1032734	2L_1032734_SNP	A	T	2086.77	.	AC=2;AF=1.00;AN=2;BaseQRankSum=2.044;ClippingRankSum=0.000;DB;DP=51;ExcessHet=3.0103;FS=0.000;MLEAC=2;MLEAF=1.00;MQ=42.69;MQRankSum=-1.256;QD=27.55;ReadPosRankSum=1.384;SOR=1.225	GT:AD:DP:GQ:PL	1/1:2,49:51:64:2115,64,0
2L	1032743	2L_1032743_SNP	A	G	2258.77	.	AC=2;AF=1.00;AN=2;BaseQRankSum=-0.794;ClippingRankSum=0.000;DB;DP=55;ExcessHet=3.0103;FS=0.000;MLEAC=2;MLEAF=1.00;MQ=42.65;MQRankSum=-1.219;QD=26.59;ReadPosRankSum=0.608;SOR=1.179	GT:AD:DP:GQ:PL	1/1:2,53:55:76:2287,76,0
2L	1032744	2L_1032744_SNP	T	A	2258.77	.	AC=2;AF=1.00;AN=2;BaseQRankSum=1.171;ClippingRankSum=0.000;DB;DP=54;ExcessHet=3.0103;FS=0.000;MLEAC=2;MLEAF=1.00;MQ=42.66;MQRankSum=-1.196;QD=33.24;ReadPosRankSum=0.596;SOR=1.136	GT:AD:DP:GQ:PL	1/1:2,52:54:76:2287,76,0
2L	1032800	.	G	A	2376.77	.	AC=2;AF=1.00;AN=2;BaseQRankSum=2.742;ClippingRankSum=0.000;DP=59;ExcessHet=3.0103;FS=2.133;MLEAC=2;MLEAF=1.00;MQ=42.87;MQRankSum=-1.349;QD=29.25;ReadPosRankSum=-0.190;SOR=0.465	GT:AD:DP:GQ:PL	1/1:3,56:59:49:2405,49,0
2L	1032813	2L_1032813_SNP	T	G	2609.77	.	AC=2;AF=1.00;AN=2;BaseQRankSum=2.611;ClippingRankSum=0.000;DB;DP=64;ExcessHet=3.0103;FS=0.000;MLEAC=2;MLEAF=1.00;MQ=42.74;MQRankSum=-1.571;QD=29.80;ReadPosRankSum=-0.064;SOR=0.477	GT:AD:DP:GQ:PL	1/1:3,61:64:61:2638,61,0
2L	1032817	2L_1032817_SNP	A	T	2699.77	.	AC=2;AF=1.00;AN=2;BaseQRankSum=2.759;ClippingRankSum=0.000;DB;DP=66;ExcessHet=3.0103;FS=0.000;MLEAC=2;MLEAF=1.00;MQ=42.71;MQRankSum=-1.614;QD=33.11;ReadPosRankSum=0.015;SOR=0.522	GT:AD:DP:GQ:PL	1/1:3,63:66:67:2728,67,0
2L	1032818	2L_1032818_SNP	C	G	2699.77	.	AC=2;AF=1.00;AN=2;BaseQRankSum=1.649;ClippingRankSum=0.000;DB;DP=65;ExcessHet=3.0103;FS=0.000;MLEAC=2;MLEAF=1.00;MQ=42.72;MQRankSum=-1.591;QD=32.59;ReadPosRankSum=0.047;SOR=0.551	GT:AD:DP:GQ:PL	1/1:3,62:65:67:2728,67,0
2L	1032833	2L_1032833_SNP	C	A	2550.77	.	AC=2;AF=1.00;AN=2;BaseQRankSum=2.770;ClippingRankSum=0.000;DB;DP=65;ExcessHet=3.0103;FS=0.000;MLEAC=2;MLEAF=1.00;MQ=42.75;MQRankSum=-1.696;QD=32.65;ReadPosRankSum=0.845;SOR=0.551	GT:AD:DP:GQ:PL	1/1:3,62:65:61:2579,61,0
2L	1032862	2L_1032862_SNP	G	A	1709.77	.	AC=2;AF=1.00;AN=2;BaseQRankSum=1.496;ClippingRankSum=0.000;DB;DP=65;ExcessHet=3.0103;FS=0.000;MLEAC=2;MLEAF=1.00;MQ=42.18;MQRankSum=-0.627;QD=26.30;ReadPosRankSum=-0.141;SOR=0.933	GT:AD:DP:GQ:PL	1/1:2,63:65:99:1738,141,0
2L	1032928	.	C	CAATGCCTGTGAGTTTAAAAGCCAAG	2700.73	.	AC=2;AF=1.00;AN=2;DP=58;ExcessHet=3.0103;FS=0.000;MLEAC=2;MLEAF=1.00;MQ=41.75;QD=32.89;SOR=1.159	GT:AD:DP:GQ:PL	1/1:0,55:55:99:2738,185,0
2L	1032938	2L_1032938_SNP	C	A	1150.77	.	AC=2;AF=1.00;AN=2;BaseQRankSum=1.049;ClippingRankSum=0.000;DB;DP=48;ExcessHet=3.0103;FS=6.492;MLEAC=2;MLEAF=1.00;MQ=41.63;MQRankSum=-0.516;QD=23.97;ReadPosRankSum=-1.085;SOR=0.411	GT:AD:DP:GQ:PL	1/1:2,46:48:90:1179,90,0
2L	1033031	2L_1033031_SNP	T	C	1120.77	.	AC=2;AF=1.00;AN=2;BaseQRankSum=-1.286;ClippingRankSum=0.000;DB;DP=47;ExcessHet=3.0103;FS=3.006;MLEAC=2;MLEAF=1.00;MQ=43.12;MQRankSum=1.433;QD=23.85;ReadPosRankSum=0.636;SOR=0.157	GT:AD:DP:GQ:PL	1/1:2,45:47:82:1149,82,0
2L	1033194	2L_1033194_SNP	A	G	1169.77	.	AC=2;AF=1.00;AN=2;DB;DP=45;ExcessHet=3.0103;FS=0.000;MLEAC=2;MLEAF=1.00;MQ=43.32;QD=26.59;SOR=0.693	GT:AD:DP:GQ:PL	1/1:0,44:44:99:1198,132,0
2L	1033263	2L_1033263_SNP	G	A	1147.77	.	AC=2;AF=1.00;AN=2;BaseQRankSum=0.670;ClippingRankSum=0.000;DB;DP=49;ExcessHet=3.0103;FS=0.000;MLEAC=2;MLEAF=1.00;MQ=42.24;MQRankSum=0.805;QD=23.91;ReadPosRankSum=0.082;SOR=0.780	GT:AD:DP:GQ:PL	1/1:2,46:48:99:1176,104,0
2L	1033280	2L_1033280_SNP	G	T	1184.77	.	AC=2;AF=1.00;AN=2;BaseQRankSum=0.471;ClippingRankSum=0.000;DB;DP=47;ExcessHet=3.0103;FS=0.000;MLEAC=2;MLEAF=1.00;MQ=42.21;MQRankSum=-0.570;QD=25.76;ReadPosRankSum=-0.435;SOR=0.241	GT:AD:DP:GQ:PL	1/1:1,45:46:99:1213,110,0
2L	1033375	2L_1033375_SNP	A	C	1312.77	.	AC=2;AF=1.00;AN=2;BaseQRankSum=-0.099;ClippingRankSum=0.000;DB;DP=54;ExcessHet=3.0103;FS=0.000;MLEAC=2;MLEAF=1.00;MQ=41.70;MQRankSum=-0.708;QD=24.31;ReadPosRankSum=0.857;SOR=0.282	GT:AD:DP:GQ:PL	1/1:1,53:54:99:1341,132,0
2L	1033529	2L_1033529_SNP	T	C	2429.77	.	AC=2;AF=1.00;AN=2;DB;DP=56;ExcessHet=3.0103;FS=0.000;MLEAC=2;MLEAF=1.00;MQ=37.44;QD=32.49;SOR=0.693	GT:AD:DP:GQ:PL	1/1:0,56:56:99:2458,168,0
2L	1033533	2L_1033533_SNP	G	C	2450.77	.	AC=2;AF=1.00;AN=2;DB;DP=54;ExcessHet=3.0103;FS=0.000;MLEAC=2;MLEAF=1.00;MQ=37.53;QD=29.69;SOR=0.846	GT:AD:DP:GQ:PL	1/1:0,54:54:99:2479,169,0
2L	1033534	.	T	TACAC	2441.73	.	AC=2;AF=1.00;AN=2;DP=54;ExcessHet=3.0103;FS=0.000;MLEAC=2;MLEAF=1.00;MQ=37.53;QD=26.20;SOR=0.846	GT:AD:DP:GQ:PL	1/1:0,54:54:99:2479,169,0
2L	1033536	.	A	AATCGAAATAAAACGGG	2643.73	.	AC=2;AF=1.00;AN=2;DP=48;ExcessHet=3.0103;FS=0.000;MLEAC=2;MLEAF=1.00;MQ=36.92;QD=26.26;SOR=0.963	GT:AD:DP:GQ:PL	1/1:0,48:48:99:2681,181,0
2L	1033545	.	CCAAAGCTAT	C	1977.73	.	AC=2;AF=1.00;AN=2;DP=46;ExcessHet=3.0103;FS=0.000;MLEAC=2;MLEAF=1.00;MQ=36.16;QD=30.28;SOR=1.280	GT:AD:DP:GQ:PL	1/1:0,45:45:99:2015,136,0
2L	1033575	2L_1033575_SNP	A	G	2077.77	.	AC=2;AF=1.00;AN=2;DB;DP=46;ExcessHet=3.0103;FS=0.000;MLEAC=2;MLEAF=1.00;MQ=36.74;QD=32.50;SOR=1.329	GT:AD:DP:GQ:PL	1/1:0,46:46:99:2106,141,0
2L	1033576	2L_1033576_SNP	A	T	2077.77	.	AC=2;AF=1.00;AN=2;DB;DP=47;ExcessHet=3.0103;FS=0.000;MLEAC=2;MLEAF=1.00;MQ=36.86;QD=31.06;SOR=1.378	GT:AD:DP:GQ:PL	1/1:0,47:47:99:2106,141,0
2L	1033595	2L_1033595_SNP	C	A	2221.77	.	AC=2;AF=1.00;AN=2;DB;DP=50;ExcessHet=3.0103;FS=0.000;MLEAC=2;MLEAF=1.00;MQ=37.41;QD=29.17;SOR=1.656	GT:AD:DP:GQ:PL	1/1:0,50:50:99:2250,151,0
2L	1033598	2L_1033598_SNP	C	T	2266.77	.	AC=2;AF=1.00;AN=2;DB;DP=50;ExcessHet=3.0103;FS=0.000;MLEAC=2;MLEAF=1.00;MQ=37.41;QD=25.91;SOR=1.656	GT:AD:DP:GQ:PL	1/1:0,50:50:99:2295,154,0
2L	1033599	2L_1033599_SNP	G	A	2311.77	.	AC=2;AF=1.00;AN=2;DB;DP=50;ExcessHet=3.0103;FS=0.000;MLEAC=2;MLEAF=1.00;MQ=37.41;QD=29.92;SOR=1.656	GT:AD:DP:GQ:PL	1/1:0,50:50:99:2340,157,0
2L	1033601	2L_1033601_SNP	A	C	2311.77	.	AC=2;AF=1.00;AN=2;DB;DP=51;ExcessHet=3.0103;FS=0.000;MLEAC=2;MLEAF=1.00;MQ=37.93;QD=29.56;SOR=1.565	GT:AD:DP:GQ:PL	1/1:0,51:51:99:2340,157,0
2L	1033608	.	AT	A	2257.73	.	AC=2;AF=1.00;AN=2;DP=50;ExcessHet=3.0103;FS=0.000;MLEAC=2;MLEAF=1.00;MQ=37.86;QD=26.77;SOR=1.519	GT:AD:DP:GQ:PL	1/1:0,50:50:99:2295,154,0
2L	1033610	.	AGAAAGAACCCT	A	2212.73	.	AC=2;AF=1.00;AN=2;DP=50;ExcessHet=3.0103;FS=0.000;MLEAC=2;MLEAF=1.00;MQ=37.86;QD=25.23;SOR=1.519	GT:AD:DP:GQ:PL	1/1:0,50:50:99:2250,151,0
2L	1033624	.	CCCATCTG	C	1977.73	.	AC=2;AF=1.00;AN=2;DP=49;ExcessHet=3.0103;FS=0.000;MLEAC=2;MLEAF=1.00;MQ=37.90;QD=33.12;SOR=1.559	GT:AD:DP:GQ:PL	1/1:0,45:45:99:2015,136,0
2L	1033647	.	T	TTCCAC	2212.73	.	AC=2;AF=1.00;AN=2;DP=51;ExcessHet=3.0103;FS=0.000;MLEAC=2;MLEAF=1.00;MQ=38.47;QD=29.11;SOR=1.298	GT:AD:DP:GQ:PL	1/1:0,48:48:99:2250,150,0
2L	1033650	2L_1033650_SNP	G	C	2266.77	.	AC=2;AF=1.00;AN=2;DB;DP=49;ExcessHet=3.0103;FS=0.000;MLEAC=2;MLEAF=1.00;MQ=39.03;QD=28.97;SOR=1.112	GT:AD:DP:GQ:PL	1/1:0,49:49:99:2295,153,0
2L	1033652	2L_1033652_SNP	G	T	2176.77	.	AC=2;AF=1.00;AN=2;DB;DP=48;ExcessHet=3.0103;FS=0.000;MLEAC=2;MLEAF=1.00;MQ=39.09;QD=28.44;SOR=1.067	GT:AD:DP:GQ:PL	1/1:0,48:48:99:2205,147,0
2L	1033660	2L_1033660_SNP	C	T	2198.77	.	AC=2;AF=1.00;AN=2;DB;DP=50;ExcessHet=3.0103;FS=0.000;MLEAC=2;MLEAF=1.00;MQ=39.19;QD=26.74;SOR=1.157	GT:AD:DP:GQ:PL	1/1:0,50:50:99:2227,150,0
2L	1034090	2L_1034090_SNP	C	A	1753.77	.	AC=2;AF=1.00;AN=2;DB;DP=41;ExcessHet=3.0103;FS=0.000;MLEAC=2;MLEAF=1.00;MQ=43.79;QD=27.12;SOR=1.022	GT:AD:DP:GQ:PL	1/1:0,40:40:99:1782,123,0
2L	1034098	2L_1034098_SNP	T	C	1760.77	.	AC=2;AF=1.00;AN=2;DB;DP=42;ExcessHet=3.0103;FS=0.000;MLEAC=2;MLEAF=1.00;MQ=43.79;QD=30.88;SOR=1.075	GT:AD:DP:GQ:PL	1/1:0,41:41:99:1789,123,0
2L	1034225	2L_1034225_SNP	A	G	1958.77	.	AC=2;AF=1.00;AN=2;DB;DP=48;ExcessHet=3.0103;FS=0.000;MLEAC=2;MLEAF=1.00;MQ=43.55;QD=30.68;SOR=1.708	GT:AD:DP:GQ:PL	1/1:0,48:48:99:1987,144,0
2L	1034239	2L_1034239_SNP	G	A	2093.77	.	AC=2;AF=1.00;AN=2;DB;DP=42;ExcessHet=3.0103;FS=0.000;MLEAC=2;MLEAF=1.00;MQ=43.53;QD=31.36;SOR=1.721	GT:AD:DP:GQ:PL	1/1:0,42:42:99:2122,144,0
2L	1034255	2L_1034255_SNP	G	A	2221.77	.	AC=2;AF=1.00;AN=2;DB;DP=49;ExcessHet=3.0103;FS=0.000;MLEAC=2;MLEAF=1.00;MQ=43.56;QD=29.73;SOR=1.112	GT:AD:DP:GQ:PL	1/1:0,49:49:99:2250,151,0
2L	1034267	2L_1034267_SNP	T	A	2199.77	.	AC=2;AF=1.00;AN=2;DB;DP=48;ExcessHet=3.0103;FS=0.000;MLEAC=2;MLEAF=1.00;MQ=43.55;QD=30.85;SOR=0.963	GT:AD:DP:GQ:PL	1/1:0,48:48:99:2228,151,0
2L	1034280	2L_1034280_SNP	T	A	2061.77	.	AC=2;AF=1.00;AN=2;DB;DP=48;ExcessHet=3.0103;FS=0.000;MLEAC=2;MLEAF=1.00;MQ=43.49;QD=28.22;SOR=0.866	GT:AD:DP:GQ:PL	1/1:0,48:48:99:2090,144,0
2L	1034341	2L_1034341_SNP	T	C	2180.77	.	AC=2;AF=1.00;AN=2;DB;DP=50;ExcessHet=3.0103;FS=0.000;MLEAC=2;MLEAF=1.00;MQ=43.27;QD=28.15;SOR=0.773	GT:AD:DP:GQ:PL	1/1:0,50:50:99:2209,150,0
2L	1034342	2L_1034342_SNP	G	A	2180.77	.	AC=2;AF=1.00;AN=2;DB;DP=49;ExcessHet=3.0103;FS=0.000;MLEAC=2;MLEAF=1.00;MQ=43.26;QD=27.94;SOR=0.818	GT:AD:DP:GQ:PL	1/1:0,49:49:99:2209,150,0
2L	1034370	.	GT	G	2282.73	.	AC=2;AF=1.00;AN=2;DP=50;ExcessHet=3.0103;FS=0.000;MLEAC=2;MLEAF=1.00;MQ=43.15;QD=27.91;SOR=0.818	GT:AD:DP:GQ:PL	1/1:0,49:49:99:2320,157,0
2L	1034382	2L_1034382_SNP	G	T	2491.77	.	AC=2;AF=1.00;AN=2;DB;DP=56;ExcessHet=3.0103;FS=0.000;MLEAC=2;MLEAF=1.00;MQ=43.28;QD=25.12;SOR=0.693	GT:AD:DP:GQ:PL	1/1:0,56:56:99:2520,169,0
2L	1034392	2L_1034392_SNP	T	C	2446.77	.	AC=2;AF=1.00;AN=2;DB;DP=51;ExcessHet=3.0103;FS=0.000;MLEAC=2;MLEAF=1.00;MQ=43.25;QD=27.01;SOR=0.732	GT:AD:DP:GQ:PL	1/1:0,51:51:99:2475,166,0
2L	1034396	2L_1034396_SNP	A	T	2266.77	.	AC=2;AF=1.00;AN=2;DB;DP=50;ExcessHet=3.0103;FS=0.000;MLEAC=2;MLEAF=1.00;MQ=43.23;QD=25.94;SOR=0.773	GT:AD:DP:GQ:PL	1/1:0,50:50:99:2295,154,0
2L	1034400	.	ACCAACCCATT	A	2167.73	.	AC=2;AF=1.00;AN=2;DP=49;ExcessHet=3.0103;FS=0.000;MLEAC=2;MLEAF=1.00;MQ=43.22;QD=33.05;SOR=0.818	GT:AD:DP:GQ:PL	1/1:0,49:49:99:2205,148,0
2L	1034625	2L_1034625_SNP	C	T	1179.77	.	AC=2;AF=1.00;AN=2;BaseQRankSum=1.806;ClippingRankSum=0.000;DB;DP=44;ExcessHet=3.0103;FS=0.000;MLEAC=2;MLEAF=1.00;MQ=45.79;MQRankSum=0.376;QD=26.81;ReadPosRankSum=-0.158;SOR=0.384	GT:AD:DP:GQ:PL	1/1:1,43:44:99:1208,122,0
2L	1034691	.	C	CTGGGGGT	1312.73	.	AC=2;AF=1.00;AN=2;BaseQRankSum=0.959;ClippingRankSum=0.000;DP=38;ExcessHet=3.0103;FS=0.000;MLEAC=2;MLEAF=1.00;MQ=45.87;MQRankSum=0.120;QD=28.06;ReadPosRankSum=-0.263;SOR=0.337	GT:AD:DP:GQ:PL	1/1:1,32:33:53:1350,53,0
2L	1034769	2L_1034769_SNP	C	T	922.77	.	AC=2;AF=1.00;AN=2;DB;DP=36;ExcessHet=3.0103;FS=0.000;MLEAC=2;MLEAF=1.00;MQ=43.78;QD=25.63;SOR=0.804	GT:AD:DP:GQ:PL	1/1:0,36:36:99:951,107,0
2L	1034799	2L_1034799_SNP	A	G	862.77	.	AC=2;AF=1.00;AN=2;DB;DP=34;ExcessHet=3.0103;FS=0.000;MLEAC=2;MLEAF=1.00;MQ=43.88;QD=25.38;SOR=1.085	GT:AD:DP:GQ:PL	1/1:0,34:34:99:891,101,0
2L	1034914	2L_1034914_SNP	T	C	947.77	.	AC=2;AF=1.00;AN=2;DB;DP=37;ExcessHet=3.0103;FS=0.000;MLEAC=2;MLEAF=1.00;MQ=44.00;QD=26.33;SOR=1.371	GT:AD:DP:GQ:PL	1/1:0,36:36:99:976,108,0
2L	1034963	2L_1034963_SNP	A	G	1172.77	.	AC=2;AF=1.00;AN=2;DB;DP=45;ExcessHet=3.0103;FS=0.000;MLEAC=2;MLEAF=1.00;MQ=44.00;QD=26.65;SOR=0.883	GT:AD:DP:GQ:PL	1/1:0,44:44:99:1201,132,0
2L	1034997	2L_1034997_SNP	C	G	1256.77	.	AC=2;AF=1.00;AN=2;DB;DP=48;ExcessHet=3.0103;FS=0.000;MLEAC=2;MLEAF=1.00;MQ=43.96;QD=26.18;SOR=0.693	GT:AD:DP:GQ:PL	1/1:0,48:48:99:1285,142,0
2L	1035086	2L_1035086_SNP	A	G	1392.77	.	AC=2;AF=1.00;AN=2;DB;DP=52;ExcessHet=3.0103;FS=0.000;MLEAC=2;MLEAF=1.00;MQ=43.61;QD=26.78;SOR=0.770	GT:AD:DP:GQ:PL	1/1:0,52:52:99:1421,155,0
2L	1035118	2L_1035118_SNP	C	G	1486.77	.	AC=2;AF=1.00;AN=2;DB;DP=55;ExcessHet=3.0103;FS=0.000;MLEAC=2;MLEAF=1.00;MQ=43.82;QD=27.03;SOR=0.729	GT:AD:DP:GQ:PL	1/1:0,55:55:99:1515,165,0
2L	1035144	2L_1035144_SNP	G	A	1402.77	.	AC=2;AF=1.00;AN=2;DB;DP=51;ExcessHet=3.0103;FS=0.000;MLEAC=2;MLEAF=1.00;MQ=43.85;QD=27.51;SOR=0.900	GT:AD:DP:GQ:PL	1/1:0,51:51:99:1431,153,0
2L	1035226	2L_1035226_SNP	T	C	1741.77	.	AC=2;AF=1.00;AN=2;DB;DP=40;ExcessHet=3.0103;FS=0.000;MLEAC=2;MLEAF=1.00;MQ=43.85;QD=31.77;SOR=0.793	GT:AD:DP:GQ:PL	1/1:0,40:40:99:1770,123,0
2L	1035244	2L_1035244_SNP	C	T	1934.77	.	AC=2;AF=1.00;AN=2;DB;DP=49;ExcessHet=3.0103;FS=0.000;MLEAC=2;MLEAF=1.00;MQ=44.20;QD=33.69;SOR=0.866	GT:AD:DP:GQ:PL	1/1:0,48:48:99:1963,144,0
2L	1035288	2L_1035288_SNP	G	A	2291.77	.	AC=2;AF=1.00;AN=2;DB;DP=52;ExcessHet=3.0103;FS=0.000;MLEAC=2;MLEAF=1.00;MQ=43.87;QD=27.06;SOR=0.813	GT:AD:DP:GQ:PL	1/1:0,51:51:99:2320,157,0
2L	1035296	2L_1035296_SNP	G	A	2324.77	.	AC=2;AF=1.00;AN=2;DB;DP=51;ExcessHet=3.0103;FS=0.000;MLEAC=2;MLEAF=1.00;MQ=43.83;QD=30.68;SOR=0.813	GT:AD:DP:GQ:PL	1/1:0,51:51:99:2353,160,0
2L	1035302	2L_1035302_SNP	T	C	2243.77	.	AC=2;AF=1.00;AN=2;DB;DP=51;ExcessHet=3.0103;FS=0.000;MLEAC=2;MLEAF=1.00;MQ=43.83;QD=33.70;SOR=0.994	GT:AD:DP:GQ:PL	1/1:0,51:51:99:2272,154,0
2L	1035363	.	T	TA	2286.73	.	AC=2;AF=1.00;AN=2;DP=51;ExcessHet=3.0103;FS=0.000;MLEAC=2;MLEAF=1.00;MQ=44.17;QD=29.08;SOR=0.900	GT:AD:DP:GQ:PL	1/1:0,51:51:99:2324,157,0
2L	1035365	.	C	T	2340.77	.	AC=2;AF=1.00;AN=2;DP=52;ExcessHet=3.0103;FS=0.000;MLEAC=2;MLEAF=1.00;MQ=44.13;QD=26.90;SOR=0.941	GT:AD:DP:GQ:PL	1/1:0,52:52:99:2369,160,0
2L	1035371	2L_1035371_SNP	T	A	2356.77	.	AC=2;AF=1.00;AN=2;DB;DP=53;ExcessHet=3.0103;FS=0.000;MLEAC=2;MLEAF=1.00;MQ=44.13;QD=26.16;SOR=0.808	GT:AD:DP:GQ:PL	1/1:0,53:53:99:2385,160,0
2L	1035380	2L_1035380_SNP	T	G	2527.77	.	AC=2;AF=1.00;AN=2;DB;DP=56;ExcessHet=3.0103;FS=0.000;MLEAC=2;MLEAF=1.00;MQ=44.02;QD=21.24;SOR=0.841	GT:AD:DP:GQ:PL	1/1:0,56:56:99:2556,172,0
2L	1035381	2L_1035381_SNP	T	C	2561.77	.	AC=2;AF=1.00;AN=2;DB;DP=57;ExcessHet=3.0103;FS=0.000;MLEAC=2;MLEAF=1.00;MQ=44.02;QD=28.01;SOR=0.877	GT:AD:DP:GQ:PL	1/1:0,57:57:99:2590,175,0
2L	1035383	2L_1035383_SNP	C	A	2561.77	.	AC=2;AF=1.00;AN=2;DB;DP=58;ExcessHet=3.0103;FS=0.000;MLEAC=2;MLEAF=1.00;MQ=43.98;QD=26.23;SOR=0.914	GT:AD:DP:GQ:PL	1/1:0,58:58:99:2590,175,0
2L	1035400	2L_1035400_SNP	T	C	1410.77	.	AC=2;AF=1.00;AN=2;DB;DP=54;ExcessHet=3.0103;FS=0.000;MLEAC=2;MLEAF=1.00;MQ=43.38;QD=26.13;SOR=0.693	GT:AD:DP:GQ:PL	1/1:0,54:54:99:1439,161,0
2L	1035429	2L_1035429_SNP	T	C	1476.77	.	AC=2;AF=1.00;AN=2;BaseQRankSum=1.460;ClippingRankSum=0.000;DB;DP=59;ExcessHet=3.0103;FS=3.066;MLEAC=2;MLEAF=1.00;MQ=43.50;MQRankSum=-0.856;QD=25.46;ReadPosRankSum=0.213;SOR=0.120	GT:AD:DP:GQ:PL	1/1:2,56:58:99:1505,136,0
2L	1035465	2L_1035465_SNP	G	A	1496.77	.	AC=2;AF=1.00;AN=2;DB;DP=54;ExcessHet=3.0103;FS=0.000;MLEAC=2;MLEAF=1.00;MQ=43.61;QD=27.72;SOR=1.118	GT:AD:DP:GQ:PL	1/1:0,54:54:99:1525,162,0
2L	1035586	2L_1035586_SNP	C	A	1028.77	.	AC=2;AF=1.00;AN=2;DB;DP=37;ExcessHet=3.0103;FS=0.000;MLEAC=2;MLEAF=1.00;MQ=42.64;QD=27.80;SOR=0.984	GT:AD:DP:GQ:PL	1/1:0,37:37:99:1057,111,0
2L	1035610	.	TGCCCCCAGAAAGCGGCTTCTGTGG	T	1662.73	.	AC=2;AF=1.00;AN=2;DP=38;ExcessHet=3.0103;FS=0.000;MLEAC=2;MLEAF=1.00;MQ=42.57;QD=31.60;SOR=0.798	GT:AD:DP:GQ:PL	1/1:0,38:38:99:1700,115,0
2L	1035656	2L_1035656_SNP	G	A	1245.77	.	AC=2;AF=1.00;AN=2;DB;DP=44;ExcessHet=3.0103;FS=0.000;MLEAC=2;MLEAF=1.00;MQ=42.77;QD=28.31;SOR=0.990	GT:AD:DP:GQ:PL	1/1:0,44:44:99:1274,132,0
2L	1035924	2L_1035924_SNP	C	A	1171.77	.	AC=2;AF=1.00;AN=2;DB;DP=43;ExcessHet=3.0103;FS=0.000;MLEAC=2;MLEAF=1.00;MQ=43.77;QD=27.25;SOR=1.055	GT:AD:DP:GQ:PL	1/1:0,43:43:99:1200,129,0
2L	1035985	2L_1035985_SNP	C	T	1303.77	.	AC=2;AF=1.00;AN=2;DB;DP=47;ExcessHet=3.0103;FS=0.000;MLEAC=2;MLEAF=1.00;MQ=43.88;QD=27.74;SOR=1.659	GT:AD:DP:GQ:PL	1/1:0,47:47:99:1332,141,0
2L	1036393	2L_1036393_SNP	T	C	1347.77	.	AC=2;AF=1.00;AN=2;DB;DP=49;ExcessHet=3.0103;FS=0.000;MLEAC=2;MLEAF=1.00;MQ=43.92;QD=27.51;SOR=0.909	GT:AD:DP:GQ:PL	1/1:0,49:49:99:1376,147,0
2L	1036435	2L_1036435_SNP	A	T	1843.77	.	AC=2;AF=1.00;AN=2;DB;DP=41;ExcessHet=3.0103;FS=0.000;MLEAC=2;MLEAF=1.00;MQ=43.90;QD=28.92;SOR=1.206	GT:AD:DP:GQ:PL	1/1:0,41:41:99:1872,126,0
2L	1036446	2L_1036446_SNP	G	C	1996.77	.	AC=2;AF=1.00;AN=2;DB;DP=45;ExcessHet=3.0103;FS=0.000;MLEAC=2;MLEAF=1.00;MQ=43.91;QD=30.61;SOR=1.154	GT:AD:DP:GQ:PL	1/1:0,45:45:99:2025,135,0
2L	1036449	.	CTT	C	1987.73	.	AC=2;AF=1.00;AN=2;DP=45;ExcessHet=3.0103;FS=0.000;MLEAC=2;MLEAF=1.00;MQ=43.91;QD=31.42;SOR=1.154	GT:AD:DP:GQ:PL	1/1:0,45:45:99:2025,135,0
2L	1036462	2L_1036462_SNP	C	G	1935.77	.	AC=2;AF=1.00;AN=2;DB;DP=43;ExcessHet=3.0103;FS=0.000;MLEAC=2;MLEAF=1.00;MQ=43.91;QD=24.89;SOR=1.312	GT:AD:DP:GQ:PL	1/1:0,43:43:99:1964,132,0
2L	1036479	.	C	T	1942.77	.	AC=2;AF=1.00;AN=2;DP=44;ExcessHet=3.0103;FS=0.000;MLEAC=2;MLEAF=1.00;MQ=43.91;QD=35.71;SOR=1.105	GT:AD:DP:GQ:PL	1/1:0,44:44:99:1971,138,0
2L	1036525	2L_1036525_SNP	C	T	1627.77	.	AC=2;AF=1.00;AN=2;DB;DP=38;ExcessHet=3.0103;FS=0.000;MLEAC=2;MLEAF=1.00;MQ=43.95;QD=27.74;SOR=1.179	GT:AD:DP:GQ:PL	1/1:0,38:38:99:1656,117,0
2L	1036539	2L_1036539_SNP	A	G	1642.77	.	AC=2;AF=1.00;AN=2;DB;DP=41;ExcessHet=3.0103;FS=0.000;MLEAC=2;MLEAF=1.00;MQ=44.00;QD=29.11;SOR=1.022	GT:AD:DP:GQ:PL	1/1:0,40:40:99:1671,120,0
2L	1036620	2L_1036620_SNP	C	T	2020.77	.	AC=2;AF=1.00;AN=2;DB;DP=46;ExcessHet=3.0103;FS=0.000;MLEAC=2;MLEAF=1.00;MQ=44.00;QD=31.71;SOR=1.085	GT:AD:DP:GQ:PL	1/1:0,46:46:99:2049,138,0
2L	1036642	2L_1036642_SNP	T	C	2095.77	.	AC=2;AF=1.00;AN=2;DB;DP=49;ExcessHet=3.0103;FS=0.000;MLEAC=2;MLEAF=1.00;MQ=44.00;QD=30.09;SOR=0.909	GT:AD:DP:GQ:PL	1/1:0,49:49:99:2124,147,0
2L	1036695	2L_1036695_SNP	G	T	1342.77	.	AC=2;AF=1.00;AN=2;DB;DP=48;ExcessHet=3.0103;FS=0.000;MLEAC=2;MLEAF=1.00;MQ=44.00;QD=27.97;SOR=1.067	GT:AD:DP:GQ:PL	1/1:0,48:48:99:1371,144,0
2L	1036765	.	T	C	1385.77	.	AC=2;AF=1.00;AN=2;DP=52;ExcessHet=3.0103;FS=0.000;MLEAC=2;MLEAF=1.00;MQ=43.92;QD=26.65;SOR=0.853	GT:AD:DP:GQ:PL	1/1:0,52:52:99:1414,156,0
2L	1036821	2L_1036821_SNP	A	T	2410.77	.	AC=2;AF=1.00;AN=2;DB;DP=55;ExcessHet=3.0103;FS=0.000;MLEAC=2;MLEAF=1.00;MQ=43.93;QD=34.83;SOR=0.729	GT:AD:DP:GQ:PL	1/1:0,55:55:99:2439,166,0
2L	1036827	2L_1036827_SNP	G	A	2664.77	.	AC=2;AF=1.00;AN=2;DB;DP=61;ExcessHet=3.0103;FS=0.000;MLEAC=2;MLEAF=1.00;MQ=43.94;QD=29.68;SOR=0.793	GT:AD:DP:GQ:PL	1/1:0,61:61:99:2693,187,0
2L	1036866	2L_1036866_SNP	G	C	1579.77	.	AC=2;AF=1.00;AN=2;DB;DP=58;ExcessHet=3.0103;FS=0.000;MLEAC=2;MLEAF=1.00;MQ=43.93;QD=27.24;SOR=0.762	GT:AD:DP:GQ:PL	1/1:0,58:58:99:1608,173,0
2L	1036909	2L_1036909_SNP	C	A	1567.77	.	AC=2;AF=1.00;AN=2;DB;DP=56;ExcessHet=3.0103;FS=0.000;MLEAC=2;MLEAF=1.00;MQ=43.97;QD=28.00;SOR=0.841	GT:AD:DP:GQ:PL	1/1:0,56:56:99:1596,168,0
2L	1036956	2L_1036956_SNP	T	G	1596.77	.	AC=2;AF=1.00;AN=2;DB;DP=57;ExcessHet=3.0103;FS=0.000;MLEAC=2;MLEAF=1.00;MQ=44.00;QD=28.01;SOR=0.800	GT:AD:DP:GQ:PL	1/1:0,57:57:99:1625,171,0
2L	1037004	2L_1037004_SNP	A	G	1449.77	.	AC=2;AF=1.00;AN=2;DB;DP=55;ExcessHet=3.0103;FS=0.000;MLEAC=2;MLEAF=1.00;MQ=43.93;QD=26.85;SOR=1.220	GT:AD:DP:GQ:PL	1/1:0,54:54:99:1478,162,0
2L	1037040	2L_1037040_SNP	T	C	1467.77	.	AC=2;AF=1.00;AN=2;DB;DP=57;ExcessHet=3.0103;FS=0.000;MLEAC=2;MLEAF=1.00;MQ=43.88;QD=26.21;SOR=1.528	GT:AD:DP:GQ:PL	1/1:0,56:56:99:1496,167,0
2L	1037127	2L_1037127_SNP	A	T	1861.77	.	AC=2;AF=1.00;AN=2;DB;DP=68;ExcessHet=3.0103;FS=0.000;MLEAC=2;MLEAF=1.00;MQ=43.63;QD=27.38;SOR=0.752	GT:AD:DP:GQ:PL	1/1:0,68:68:99:1890,203,0
2L	1037252	2L_1037252_SNP	T	C	1629.77	.	AC=2;AF=1.00;AN=2;DB;DP=59;ExcessHet=3.0103;FS=0.000;MLEAC=2;MLEAF=1.00;MQ=43.68;QD=27.62;SOR=1.773	GT:AD:DP:GQ:PL	1/1:0,59:59:99:1658,177,0
2L	1037287	2L_1037287_SNP	C	A	1617.77	.	AC=2;AF=1.00;AN=2;DB;DP=59;ExcessHet=3.0103;FS=0.000;MLEAC=2;MLEAF=1.00;MQ=43.97;QD=27.42;SOR=1.773	GT:AD:DP:GQ:PL	1/1:0,59:59:99:1646,177,0
2L	1037326	2L_1037326_SNP	T	A	1572.77	.	AC=2;AF=1.00;AN=2;DB;DP=59;ExcessHet=3.0103;FS=0.000;MLEAC=2;MLEAF=1.00;MQ=43.68;QD=26.66;SOR=1.649	GT:AD:DP:GQ:PL	1/1:0,59:59:99:1601,177,0
2L	1037437	.	TGAAGACCGCTGCCGAGAAATC	T	1029.73	.	AC=2;AF=1.00;AN=2;DP=35;ExcessHet=3.0103;FS=0.000;MLEAC=2;MLEAF=1.00;MQ=42.96;QD=32.61;SOR=0.770	GT:AD:DP:GQ:PL	1/1:0,25:25:77:1067,77,0
2L	1037537	2L_1037537_SNP	A	G	1020.77	.	AC=2;AF=1.00;AN=2;DB;DP=39;ExcessHet=3.0103;FS=0.000;MLEAC=2;MLEAF=1.00;MQ=43.51;QD=26.17;SOR=0.850	GT:AD:DP:GQ:PL	1/1:0,39:39:99:1049,117,0
2L	1038008	2L_1038008_SNP	G	A	994.77	.	AC=2;AF=1.00;AN=2;DB;DP=38;ExcessHet=3.0103;FS=0.000;MLEAC=2;MLEAF=1.00;MQ=44.00;QD=26.89;SOR=0.746	GT:AD:DP:GQ:PL	1/1:0,37:37:99:1023,111,0
2L	1038267	2L_1038267_SNP	A	G	1875.77	.	AC=2;AF=1.00;AN=2;DB;DP=46;ExcessHet=3.0103;FS=0.000;MLEAC=2;MLEAF=1.00;MQ=44.00;QD=29.55;SOR=0.780	GT:AD:DP:GQ:PL	1/1:0,46:46:99:1904,138,0
2L	1038280	2L_1038280_SNP	A	C	2048.77	.	AC=2;AF=1.00;AN=2;DB;DP=51;ExcessHet=3.0103;FS=0.000;MLEAC=2;MLEAF=1.00;MQ=44.00;QD=33.97;SOR=0.732	GT:AD:DP:GQ:PL	1/1:0,51:51:99:2077,156,0
2L	1038323	2L_1038323_SNP	A	C	1608.77	.	AC=2;AF=1.00;AN=2;DB;DP=59;ExcessHet=3.0103;FS=0.000;MLEAC=2;MLEAF=1.00;MQ=44.00;QD=27.27;SOR=1.034	GT:AD:DP:GQ:PL	1/1:0,59:59:99:1637,176,0
2L	1038483	2L_1038483_SNP	C	T	2312.77	.	AC=2;AF=1.00;AN=2;DB;DP=55;ExcessHet=3.0103;FS=0.000;MLEAC=2;MLEAF=1.00;MQ=44.00;QD=29.73;SOR=0.931	GT:AD:DP:GQ:PL	1/1:0,54:54:99:2341,163,0
2L	1038498	2L_1038498_SNP	A	C	2498.77	.	AC=2;AF=1.00;AN=2;DB;DP=58;ExcessHet=3.0103;FS=0.000;MLEAC=2;MLEAF=1.00;MQ=44.00;QD=27.44;SOR=0.877	GT:AD:DP:GQ:PL	1/1:0,57:57:99:2527,181,0
2L	1038549	2L_1038549_SNP	T	C	1313.77	.	AC=2;AF=1.00;AN=2;DB;DP=50;ExcessHet=3.0103;FS=0.000;MLEAC=2;MLEAF=1.00;MQ=44.00;QD=26.81;SOR=0.733	GT:AD:DP:GQ:PL	1/1:0,49:49:99:1342,147,0
2L	1038673	2L_1038673_SNP	C	G	1218.77	.	AC=2;AF=1.00;AN=2;DB;DP=48;ExcessHet=3.0103;FS=0.000;MLEAC=2;MLEAF=1.00;MQ=43.96;QD=25.93;SOR=0.919	GT:AD:DP:GQ:PL	1/1:0,47:47:99:1247,139,0
2L	1039557	2L_1039557_SNP	C	G	1250.77	.	AC=2;AF=1.00;AN=2;DB;DP=46;ExcessHet=3.0103;FS=0.000;MLEAC=2;MLEAF=1.00;MQ=44.00;QD=27.19;SOR=0.780	GT:AD:DP:GQ:PL	1/1:0,46:46:99:1279,138,0
2L	1039938	2L_1039938_SNP	C	T	1630.77	.	AC=2;AF=1.00;AN=2;DB;DP=60;ExcessHet=3.0103;FS=0.000;MLEAC=2;MLEAF=1.00;MQ=43.97;QD=27.18;SOR=1.460	GT:AD:DP:GQ:PL	1/1:0,60:60:99:1659,179,0
2L	1040082	2L_1040082_SNP	G	A	1389.77	.	AC=2;AF=1.00;AN=2;DB;DP=51;ExcessHet=3.0103;FS=0.000;MLEAC=2;MLEAF=1.00;MQ=44.00;QD=27.25;SOR=1.314	GT:AD:DP:GQ:PL	1/1:0,51:51:99:1418,152,0
2L	1040128	2L_1040128_SNP	G	A	1079.77	.	AC=2;AF=1.00;AN=2;DB;DP=42;ExcessHet=3.0103;FS=0.000;MLEAC=2;MLEAF=1.00;MQ=44.00;QD=25.71;SOR=1.005	GT:AD:DP:GQ:PL	1/1:0,42:42:99:1108,124,0
2L	1040235	2L_1040235_SNP	A	T	1574.77	.	AC=2;AF=1.00;AN=2;DB;DP=56;ExcessHet=3.0103;FS=0.000;MLEAC=2;MLEAF=1.00;MQ=44.00;QD=28.12;SOR=0.922	GT:AD:DP:GQ:PL	1/1:0,56:56:99:1603,168,0
2L	1040391	2L_1040391_SNP	G	A	1255.77	.	AC=2;AF=1.00;AN=2;DB;DP=47;ExcessHet=3.0103;FS=0.000;MLEAC=2;MLEAF=1.00;MQ=43.96;QD=26.72;SOR=0.919	GT:AD:DP:GQ:PL	1/1:0,47:47:99:1284,141,0
2L	1040410	2L_1040410_SNP	T	A	1137.77	.	AC=2;AF=1.00;AN=2;DB;DP=42;ExcessHet=3.0103;FS=0.000;MLEAC=2;MLEAF=1.00;MQ=43.95;QD=27.09;SOR=1.259	GT:AD:DP:GQ:PL	1/1:0,42:42:99:1166,126,0
2L	1040490	2L_1040490_SNP	G	T	1067.77	.	AC=2;AF=1.00;AN=2;DB;DP=39;ExcessHet=3.0103;FS=0.000;MLEAC=2;MLEAF=1.00;MQ=44.00;QD=27.38;SOR=0.743	GT:AD:DP:GQ:PL	1/1:0,39:39:99:1096,117,0
2L	1041541	.	C	CAG	2007.73	.	AC=2;AF=1.00;AN=2;DP=51;ExcessHet=3.0103;FS=0.000;MLEAC=2;MLEAF=1.00;MQ=44.00;QD=26.15;SOR=0.994	GT:AD:DP:GQ:PL	1/1:0,51:51:99:2045,153,0
2L	1041554	2L_1041554_SNP	C	G	2194.77	.	AC=2;AF=1.00;AN=2;DB;DP=50;ExcessHet=3.0103;FS=0.000;MLEAC=2;MLEAF=1.00;MQ=44.00;QD=26.09;SOR=1.051	GT:AD:DP:GQ:PL	1/1:0,50:50:99:2223,151,0
2L	1041561	2L_1041561_SNP	G	A	2265.77	.	AC=2;AF=1.00;AN=2;DB;DP=51;ExcessHet=3.0103;FS=0.000;MLEAC=2;MLEAF=1.00;MQ=44.00;QD=28.47;SOR=1.094	GT:AD:DP:GQ:PL	1/1:0,51:51:99:2294,157,0
2L	1041769	2L_1041769_SNP	A	G	1603.77	.	AC=2;AF=1.00;AN=2;DB;DP=62;ExcessHet=3.0103;FS=0.000;MLEAC=2;MLEAF=1.00;MQ=43.97;QD=27.18;SOR=0.726	GT:AD:DP:GQ:PL	1/1:0,59:59:99:1632,177,0
2L	1041871	2L_1041871_SNP	G	A	1549.77	.	AC=2;AF=1.00;AN=2;DB;DP=56;ExcessHet=3.0103;FS=0.000;MLEAC=2;MLEAF=1.00;MQ=44.00;QD=27.67;SOR=0.922	GT:AD:DP:GQ:PL	1/1:0,56:56:99:1578,168,0
2L	1041999	.	A	C	1589.77	.	AC=2;AF=1.00;AN=2;DP=61;ExcessHet=3.0103;FS=0.000;MLEAC=2;MLEAF=1.00;MQ=43.90;QD=26.95;SOR=1.034	GT:AD:DP:GQ:PL	1/1:0,59:59:99:1618,176,0
2L	1042039	2L_1042039_SNP	A	G	2335.77	.	AC=2;AF=1.00;AN=2;DB;DP=56;ExcessHet=3.0103;FS=0.000;MLEAC=2;MLEAF=1.00;MQ=43.90;QD=25.97;SOR=1.022	GT:AD:DP:GQ:PL	1/1:0,54:54:99:2364,162,0
2L	1042047	2L_1042047_SNP	C	T	2439.77	.	AC=2;AF=1.00;AN=2;DB;DP=59;ExcessHet=3.0103;FS=0.000;MLEAC=2;MLEAF=1.00;MQ=43.87;QD=27.82;SOR=1.047	GT:AD:DP:GQ:PL	1/1:0,57:57:99:2468,174,0
2L	1042166	2L_1042166_SNP	T	G	1657.77	.	AC=2;AF=1.00;AN=2;DB;DP=61;ExcessHet=3.0103;FS=0.000;MLEAC=2;MLEAF=1.00;MQ=43.84;QD=28.10;SOR=1.217	GT:AD:DP:GQ:PL	1/1:0,59:59:99:1686,177,0
2L	1042190	2L_1042190_SNP	G	A	1663.77	.	AC=2;AF=1.00;AN=2;DB;DP=59;ExcessHet=3.0103;FS=0.000;MLEAC=2;MLEAF=1.00;MQ=43.83;QD=28.69;SOR=0.836	GT:AD:DP:GQ:PL	1/1:0,58:58:99:1692,174,0
2L	1042450	2L_1042450_SNP	T	A	2576.77	.	AC=2;AF=1.00;AN=2;BaseQRankSum=1.017;ClippingRankSum=0.000;DB;DP=64;ExcessHet=3.0103;FS=3.748;MLEAC=2;MLEAF=1.00;MQ=41.90;MQRankSum=-0.929;QD=29.18;ReadPosRankSum=1.018;SOR=0.802	GT:AD:DP:GQ:PL	1/1:1,63:64:99:2605,168,0
2L	1042471	2L_1042471_SNP	G	C	2573.77	.	AC=2;AF=1.00;AN=2;DB;DP=56;ExcessHet=3.0103;FS=0.000;MLEAC=2;MLEAF=1.00;MQ=41.77;QD=30.69;SOR=0.841	GT:AD:DP:GQ:PL	1/1:0,56:56:99:2602,177,0
2L	1042474	2L_1042474_SNP	A	C	2536.77	.	AC=2;AF=1.00;AN=2;DB;DP=57;ExcessHet=3.0103;FS=0.000;MLEAC=2;MLEAF=1.00;MQ=41.72;QD=28.66;SOR=0.960	GT:AD:DP:GQ:PL	1/1:0,57:57:99:2565,172,0
2L	1042477	2L_1042477_SNP	T	A	2671.77	.	AC=2;AF=1.00;AN=2;DB;DP=57;ExcessHet=3.0103;FS=0.000;MLEAC=2;MLEAF=1.00;MQ=41.68;QD=23.53;SOR=1.047	GT:AD:DP:GQ:PL	1/1:0,57:57:99:2700,181,0
2L	1042486	2L_1042486_SNP	A	G	2708.77	.	AC=2;AF=1.00;AN=2;DB;DP=58;ExcessHet=3.0103;FS=0.000;MLEAC=2;MLEAF=1.00;MQ=41.76;QD=26.96;SOR=0.914	GT:AD:DP:GQ:PL	1/1:0,58:58:99:2737,187,0
2L	1042508	2L_1042508_SNP	C	A	2399.77	.	AC=2;AF=1.00;AN=2;DB;DP=57;ExcessHet=3.0103;FS=0.000;MLEAC=2;MLEAF=1.00;MQ=41.85;QD=30.15;SOR=0.960	GT:AD:DP:GQ:PL	1/1:0,57:57:99:2428,172,0
2L	1042539	2L_1042539_SNP	A	C	2970.77	.	AC=2;AF=1.00;AN=2;DB;DP=67;ExcessHet=3.0103;FS=0.000;MLEAC=2;MLEAF=1.00;MQ=41.65;QD=32.66;SOR=0.849	GT:AD:DP:GQ:PL	1/1:0,67:67:99:2999,202,0
2L	1042543	2L_1042543_SNP	C	T	3015.77	.	AC=2;AF=1.00;AN=2;DB;DP=67;ExcessHet=3.0103;FS=0.000;MLEAC=2;MLEAF=1.00;MQ=41.62;QD=32.63;SOR=0.917	GT:AD:DP:GQ:PL	1/1:0,67:67:99:3044,205,0
2L	1042552	2L_1042552_SNP	A	T	2986.77	.	AC=2;AF=1.00;AN=2;DB;DP=64;ExcessHet=3.0103;FS=0.000;MLEAC=2;MLEAF=1.00;MQ=41.59;QD=31.01;SOR=0.822	GT:AD:DP:GQ:PL	1/1:0,64:64:99:3015,202,0
2L	1042574	2L_1042574_SNP	A	T	2957.77	.	AC=2;AF=1.00;AN=2;DB;DP=65;ExcessHet=3.0103;FS=0.000;MLEAC=2;MLEAF=1.00;MQ=41.27;QD=35.79;SOR=0.787	GT:AD:DP:GQ:PL	1/1:0,65:65:99:2986,202,0
2L	1042579	2L_1042579_SNP	T	A	3075.77	.	AC=2;AF=1.00;AN=2;DB;DP=70;ExcessHet=3.0103;FS=0.000;MLEAC=2;MLEAF=1.00;MQ=41.08;QD=36.19;SOR=0.693	GT:AD:DP:GQ:PL	1/1:0,70:70:99:3104,214,0
2L	1042612	2L_1042612_SNP	T	A	1874.77	.	AC=2;AF=1.00;AN=2;DB;DP=69;ExcessHet=3.0103;FS=0.000;MLEAC=2;MLEAF=1.00;MQ=40.36;QD=27.17;SOR=0.722	GT:AD:DP:GQ:PL	1/1:0,69:69:99:1903,206,0
2L	1042649	2L_1042649_SNP	A	C	2569.77	.	AC=2;AF=1.00;AN=2;DB;DP=58;ExcessHet=3.0103;FS=0.000;MLEAC=2;MLEAF=1.00;MQ=38.94;QD=27.88;SOR=0.762	GT:AD:DP:GQ:PL	1/1:0,58:58:99:2598,175,0
2L	1042650	2L_1042650_SNP	A	C	2569.77	.	AC=2;AF=1.00;AN=2;DB;DP=58;ExcessHet=3.0103;FS=0.000;MLEAC=2;MLEAF=1.00;MQ=38.94;QD=30.19;SOR=0.762	GT:AD:DP:GQ:PL	1/1:0,58:58:99:2598,175,0
2L	1042668	.	TTATATGCTA	T	2392.73	.	AC=2;AF=1.00;AN=2;BaseQRankSum=1.730;ClippingRankSum=0.000;DP=53;ExcessHet=3.0103;FS=0.000;MLEAC=2;MLEAF=1.00;MQ=37.72;MQRankSum=-0.034;QD=24.27;ReadPosRankSum=1.538;SOR=0.330	GT:AD:DP:GQ:PL	1/1:1,52:53:99:2430,124,0
2L	1042679	.	AATCAGAATCTTCTGT	A	2347.73	.	AC=2;AF=1.00;AN=2;BaseQRankSum=1.787;ClippingRankSum=0.000;DP=53;ExcessHet=3.0103;FS=0.000;MLEAC=2;MLEAF=1.00;MQ=37.72;MQRankSum=-0.034;QD=31.30;SOR=0.330	GT:AD:DP:GQ:PL	1/1:1,52:53:99:2385,121,0
2L	1042697	2L_1042697_SNP	A	G	2446.77	.	AC=2;AF=1.00;AN=2;BaseQRankSum=1.585;ClippingRankSum=0.000;DB;DP=54;ExcessHet=3.0103;FS=0.000;MLEAC=2;MLEAF=1.00;MQ=37.91;MQRankSum=0.000;QD=30.34;ReadPosRankSum=-0.967;SOR=0.349	GT:AD:DP:GQ:PL	1/1:1,53:54:99:2475,127,0
2L	1042720	2L_1042720_SNP	C	T	2266.77	.	AC=2;AF=1.00;AN=2;BaseQRankSum=1.591;ClippingRankSum=0.000;DB;DP=52;ExcessHet=3.0103;FS=0.000;MLEAC=2;MLEAF=1.00;MQ=37.90;MQRankSum=0.071;QD=31.41;ReadPosRankSum=-1.334;SOR=0.458	GT:AD:DP:GQ:PL	1/1:1,51:52:99:2295,115,0
2L	1042729	.	T	TAA	2482.73	.	AC=2;AF=1.00;AN=2;BaseQRankSum=1.593;ClippingRankSum=0.000;DP=54;ExcessHet=3.0103;FS=0.000;MLEAC=2;MLEAF=1.00;MQ=37.55;MQRankSum=-0.069;QD=32.83;ReadPosRankSum=-1.349;SOR=0.446	GT:AD:DP:GQ:PL	1/1:1,53:54:99:2520,130,0
2L	1042737	2L_1042737_SNP	T	C	2401.77	.	AC=2;AF=1.00;AN=2;BaseQRankSum=1.909;ClippingRankSum=0.000;DB;DP=55;ExcessHet=3.0103;FS=0.000;MLEAC=2;MLEAF=1.00;MQ=37.64;MQRankSum=-0.034;QD=32.33;ReadPosRankSum=-1.356;SOR=0.368	GT:AD:DP:GQ:PL	1/1:1,54:55:99:2430,124,0
2L	1042741	2L_1042741_SNP	A	T	2446.77	.	AC=2;AF=1.00;AN=2;BaseQRankSum=1.825;ClippingRankSum=0.000;DB;DP=54;ExcessHet=3.0103;FS=0.000;MLEAC=2;MLEAF=1.00;MQ=37.69;MQRankSum=0.000;QD=34.82;ReadPosRankSum=-1.092;SOR=0.307	GT:AD:DP:GQ:PL	1/1:1,53:54:99:2475,127,0
2L	1042747	.	C	CTACAGTTTGAGT	2617.73	.	AC=2;AF=1.00;AN=2;BaseQRankSum=1.775;ClippingRankSum=0.000;DP=54;ExcessHet=3.0103;FS=0.000;MLEAC=2;MLEAF=1.00;MQ=38.08;MQRankSum=0.135;QD=29.56;ReadPosRankSum=-0.835;SOR=0.349	GT:AD:DP:GQ:PL	1/1:1,53:54:99:2655,139,0
2L	1042777	2L_1042777_SNP	T	G	2147.77	.	AC=2;AF=1.00;AN=2;BaseQRankSum=-1.514;ClippingRankSum=0.000;DB;DP=50;ExcessHet=3.0103;FS=0.000;MLEAC=2;MLEAF=1.00;MQ=39.15;MQRankSum=0.432;QD=36.30;ReadPosRankSum=1.388;SOR=0.536	GT:AD:DP:GQ:PL	1/1:1,49:50:99:2176,122,0
2L	1042787	2L_1042787_SNP	G	T	2318.77	.	AC=2;AF=1.00;AN=2;DB;DP=51;ExcessHet=3.0103;FS=0.000;MLEAC=2;MLEAF=1.00;MQ=39.33;QD=29.42;SOR=1.436	GT:AD:DP:GQ:PL	1/1:0,51:51:99:2347,160,0
2L	1042795	2L_1042795_SNP	T	C	2415.77	.	AC=2;AF=1.00;AN=2;DB;DP=56;ExcessHet=3.0103;FS=0.000;MLEAC=2;MLEAF=1.00;MQ=39.31;QD=34.71;SOR=1.412	GT:AD:DP:GQ:PL	1/1:0,56:56:99:2444,169,0
2L	1042822	2L_1042822_SNP	C	T	2251.77	.	AC=2;AF=1.00;AN=2;DB;DP=54;ExcessHet=3.0103;FS=0.000;MLEAC=2;MLEAF=1.00;MQ=39.72;QD=29.65;SOR=1.445	GT:AD:DP:GQ:PL	1/1:0,54:54:99:2280,162,0
2L	1042839	2L_1042839_SNP	G	C	2350.77	.	AC=2;AF=1.00;AN=2;DB;DP=56;ExcessHet=3.0103;FS=0.000;MLEAC=2;MLEAF=1.00;MQ=39.98;QD=33.41;SOR=1.302	GT:AD:DP:GQ:PL	1/1:0,56:56:99:2379,172,0
2L	1042890	2L_1042890_SNP	T	C	1959.77	.	AC=2;AF=1.00;AN=2;DB;DP=46;ExcessHet=3.0103;FS=0.000;MLEAC=2;MLEAF=1.00;MQ=40.48;QD=33.55;SOR=1.329	GT:AD:DP:GQ:PL	1/1:0,46:46:99:1988,138,0
2L	1042898	2L_1042898_SNP	T	C	1934.77	.	AC=2;AF=1.00;AN=2;DB;DP=44;ExcessHet=3.0103;FS=0.000;MLEAC=2;MLEAF=1.00;MQ=40.32;QD=30.19;SOR=1.364	GT:AD:DP:GQ:PL	1/1:0,44:44:99:1963,135,0
2L	1042930	.	TGCCCAG	T	2071.73	.	AC=2;AF=1.00;AN=2;DP=51;ExcessHet=3.0103;FS=0.000;MLEAC=2;MLEAF=1.00;MQ=41.21;QD=24.74;SOR=0.733	GT:AD:DP:GQ:PL	1/1:0,49:49:99:2109,148,0
2L	1043385	2L_1043385_SNP	C	T	1464.77	.	AC=2;AF=1.00;AN=2;DB;DP=56;ExcessHet=3.0103;FS=0.000;MLEAC=2;MLEAF=1.00;MQ=43.95;QD=26.63;SOR=0.970	GT:AD:DP:GQ:PL	1/1:0,55:55:99:1493,165,0
2L	1043768	2L_1043768_SNP	A	T	1432.77	.	AC=2;AF=1.00;AN=2;DB;DP=51;ExcessHet=3.0103;FS=0.000;MLEAC=2;MLEAF=1.00;MQ=43.96;QD=28.09;SOR=0.732	GT:AD:DP:GQ:PL	1/1:0,51:51:99:1461,153,0
2L	1043800	.	T	A	2252.77	.	AC=2;AF=1.00;AN=2;DP=50;ExcessHet=3.0103;FS=0.000;MLEAC=2;MLEAF=1.00;MQ=43.88;QD=34.55;SOR=0.773	GT:AD:DP:GQ:PL	1/1:0,50:50:99:2281,154,0
2L	1043802	.	G	T	2297.77	.	AC=2;AF=1.00;AN=2;DP=50;ExcessHet=3.0103;FS=0.000;MLEAC=2;MLEAF=1.00;MQ=43.88;QD=34.02;SOR=0.693	GT:AD:DP:GQ:PL	1/1:0,50:50:99:2326,157,0
2L	1043807	2L_1043807_SNP	G	T	2356.77	.	AC=2;AF=1.00;AN=2;DB;DP=51;ExcessHet=3.0103;FS=0.000;MLEAC=2;MLEAF=1.00;MQ=43.88;QD=27.74;SOR=0.732	GT:AD:DP:GQ:PL	1/1:0,51:51:99:2385,160,0
2L	1043808	2L_1043808_SNP	A	G	2356.77	.	AC=2;AF=1.00;AN=2;DB;DP=51;ExcessHet=3.0103;FS=0.000;MLEAC=2;MLEAF=1.00;MQ=43.88;QD=26.09;SOR=0.732	GT:AD:DP:GQ:PL	1/1:0,51:51:99:2385,160,0
2L	1043816	2L_1043816_SNP	C	T	2491.77	.	AC=2;AF=1.00;AN=2;DB;DP=54;ExcessHet=3.0103;FS=0.000;MLEAC=2;MLEAF=1.00;MQ=43.89;QD=30.89;SOR=0.767	GT:AD:DP:GQ:PL	1/1:0,54:54:99:2520,169,0
2L	1043820	2L_1043820_SNP	T	C	2573.77	.	AC=2;AF=1.00;AN=2;DB;DP=57;ExcessHet=3.0103;FS=0.000;MLEAC=2;MLEAF=1.00;MQ=43.90;QD=25.29;SOR=0.728	GT:AD:DP:GQ:PL	1/1:0,57:57:99:2602,175,0
2L	1043823	2L_1043823_SNP	G	T	2573.77	.	AC=2;AF=1.00;AN=2;DB;DP=58;ExcessHet=3.0103;FS=0.000;MLEAC=2;MLEAF=1.00;MQ=43.90;QD=31.74;SOR=0.762	GT:AD:DP:GQ:PL	1/1:0,58:58:99:2602,175,0
2L	1043884	.	G	GT	1475.73	.	AC=2;AF=1.00;AN=2;DP=57;ExcessHet=3.0103;FS=0.000;MLEAC=2;MLEAF=1.00;MQ=43.90;QD=26.83;SOR=0.729	GT:AD:DP:GQ:PL	1/1:0,55:55:99:1513,165,0
2L	1044444	2L_1044444_SNP	A	G	1447.77	.	AC=2;AF=1.00;AN=2;DB;DP=52;ExcessHet=3.0103;FS=0.000;MLEAC=2;MLEAF=1.00;MQ=43.96;QD=27.84;SOR=0.770	GT:AD:DP:GQ:PL	1/1:0,52:52:99:1476,156,0
2L	1044758	2L_1044758_SNP	G	A	1227.77	.	AC=2;AF=1.00;AN=2;DB;DP=44;ExcessHet=3.0103;FS=0.000;MLEAC=2;MLEAF=1.00;MQ=44.00;QD=27.90;SOR=1.508	GT:AD:DP:GQ:PL	1/1:0,44:44:99:1256,132,0
2L	1045983	2L_1045983_SNP	C	G	1117.77	.	AC=2;AF=1.00;AN=2;DB;DP=43;ExcessHet=3.0103;FS=0.000;MLEAC=2;MLEAF=1.00;MQ=43.86;QD=25.99;SOR=0.739	GT:AD:DP:GQ:PL	1/1:0,43:43:99:1146,128,0
2L	1048617	.	C	T	1872.77	.	AC=2;AF=1.00;AN=2;DP=70;ExcessHet=3.0103;FS=0.000;MLEAC=2;MLEAF=1.00;MQ=44.00;QD=26.75;SOR=1.609	GT:AD:DP:GQ:PL	1/1:0,70:70:99:1901,210,0
2L	1050072	2L_1050072_SNP	T	G	1626.77	.	AC=2;AF=1.00;AN=2;DB;DP=60;ExcessHet=3.0103;FS=0.000;MLEAC=2;MLEAF=1.00;MQ=44.00;QD=27.11;SOR=1.160	GT:AD:DP:GQ:PL	1/1:0,60:60:99:1655,180,0
2L	1050176	.	GGT	G	1566.73	.	AC=2;AF=1.00;AN=2;DP=46;ExcessHet=3.0103;FS=0.000;MLEAC=2;MLEAF=1.00;MQ=44.00;QD=33.32;SOR=1.364	GT:AD:DP:GQ:PL	1/1:0,44:44:99:1604,132,0
2L	1052556	2L_1052556_SNP	T	A	1725.77	.	AC=2;AF=1.00;AN=2;DB;DP=39;ExcessHet=3.0103;FS=0.000;MLEAC=2;MLEAF=1.00;MQ=44.00;QD=30.38;SOR=0.743	GT:AD:DP:GQ:PL	1/1:0,39:39:99:1754,120,0
2L	1052563	2L_1052563_SNP	T	C	1823.77	.	AC=2;AF=1.00;AN=2;DB;DP=43;ExcessHet=3.0103;FS=0.000;MLEAC=2;MLEAF=1.00;MQ=44.00;QD=33.50;SOR=0.836	GT:AD:DP:GQ:PL	1/1:0,43:43:99:1852,129,0
2L	1052782	2L_1052782_SNP	C	T	1278.77	.	AC=2;AF=1.00;AN=2;DB;DP=47;ExcessHet=3.0103;FS=0.000;MLEAC=2;MLEAF=1.00;MQ=43.96;QD=27.21;SOR=0.823	GT:AD:DP:GQ:PL	1/1:0,47:47:99:1307,141,0
2L	1053116	2L_1053116_SNP	T	C	801.77	.	AC=2;AF=1.00;AN=2;BaseQRankSum=-0.833;ClippingRankSum=0.000;DB;DP=35;ExcessHet=3.0103;FS=0.000;MLEAC=2;MLEAF=1.00;MQ=44.00;MQRankSum=0.000;QD=23.58;ReadPosRankSum=-0.700;SOR=1.127	GT:AD:DP:GQ:PL	1/1:1,33:34:72:830,72,0
2L	1053250	2L_1053250_SNP	A	C	1184.77	.	AC=2;AF=1.00;AN=2;DB;DP=45;ExcessHet=3.0103;FS=0.000;MLEAC=2;MLEAF=1.00;MQ=43.94;QD=26.33;SOR=0.929	GT:AD:DP:GQ:PL	1/1:0,45:45:99:1213,134,0
2L	1053907	2L_1053907_SNP	G	C	1360.77	.	AC=2;AF=1.00;AN=2;DB;DP=53;ExcessHet=3.0103;FS=0.000;MLEAC=2;MLEAF=1.00;MQ=44.00;QD=25.67;SOR=1.179	GT:AD:DP:GQ:PL	1/1:0,53:53:99:1389,158,0
2L	1053922	2L_1053922_SNP	T	A	1440.77	.	AC=2;AF=1.00;AN=2;DB;DP=52;ExcessHet=3.0103;FS=0.000;MLEAC=2;MLEAF=1.00;MQ=44.00;QD=27.71;SOR=1.136	GT:AD:DP:GQ:PL	1/1:0,52:52:99:1469,156,0
2L	1053956	2L_1053956_SNP	G	A	1580.77	.	AC=2;AF=1.00;AN=2;DB;DP=58;ExcessHet=3.0103;FS=0.000;MLEAC=2;MLEAF=1.00;MQ=44.00;QD=27.25;SOR=0.762	GT:AD:DP:GQ:PL	1/1:0,58:58:99:1609,173,0
2L	1053996	2L_1053996_SNP	G	C	1733.77	.	AC=2;AF=1.00;AN=2;DB;DP=63;ExcessHet=3.0103;FS=0.000;MLEAC=2;MLEAF=1.00;MQ=44.18;QD=27.96;SOR=0.826	GT:AD:DP:GQ:PL	1/1:0,62:62:99:1762,186,0
2L	1054023	.	A	AACT	2869.73	.	AC=2;AF=1.00;AN=2;DP=67;ExcessHet=3.0103;FS=0.000;MLEAC=2;MLEAF=1.00;MQ=44.17;QD=31.01;SOR=1.270	GT:AD:DP:GQ:PL	1/1:0,63:63:99:2907,196,0
2L	1054271	2L_1054271_SNP	C	T	1473.77	.	AC=2;AF=1.00;AN=2;DB;DP=55;ExcessHet=3.0103;FS=0.000;MLEAC=2;MLEAF=1.00;MQ=43.86;QD=26.80;SOR=0.729	GT:AD:DP:GQ:PL	1/1:0,55:55:99:1502,165,0
2L	1054380	.	A	ATTT	2162.73	.	AC=2;AF=1.00;AN=2;DP=51;ExcessHet=3.0103;FS=0.000;MLEAC=2;MLEAF=1.00;MQ=43.33;QD=30.90;SOR=1.236	GT:AD:DP:GQ:PL	1/1:0,50:50:99:2200,159,0
2L	1054382	.	A	T	2259.77	.	AC=2;AF=1.00;AN=2;DP=52;ExcessHet=3.0103;FS=0.000;MLEAC=2;MLEAF=1.00;MQ=43.35;QD=26.86;SOR=1.036	GT:AD:DP:GQ:PL	1/1:0,52:52:99:2288,159,0
2L	1054508	2L_1054508_SNP	G	A	1004.77	.	AC=2;AF=1.00;AN=2;DB;DP=39;ExcessHet=3.0103;FS=0.000;MLEAC=2;MLEAF=1.00;MQ=43.86;QD=26.44;SOR=0.914	GT:AD:DP:GQ:PL	1/1:0,38:38:99:1033,113,0
2L	1054577	2L_1054577_SNP	T	A	1024.77	.	AC=2;AF=1.00;AN=2;DB;DP=39;ExcessHet=3.0103;FS=0.000;MLEAC=2;MLEAF=1.00;MQ=43.81;QD=26.28;SOR=1.387	GT:AD:DP:GQ:PL	1/1:0,39:39:99:1053,117,0
2L	1054672	2L_1054672_SNP	C	T	1174.77	.	AC=2;AF=1.00;AN=2;DB;DP=46;ExcessHet=3.0103;FS=0.000;MLEAC=2;MLEAF=1.00;MQ=43.84;QD=25.54;SOR=0.693	GT:AD:DP:GQ:PL	1/1:0,46:46:99:1203,137,0
2L	1054716	2L_1054716_SNP	C	T	2153.77	.	AC=2;AF=1.00;AN=2;DB;DP=50;ExcessHet=3.0103;FS=0.000;MLEAC=2;MLEAF=1.00;MQ=43.96;QD=31.60;SOR=1.157	GT:AD:DP:GQ:PL	1/1:0,50:50:99:2182,150,0
2L	1054719	2L_1054719_SNP	T	C	2123.77	.	AC=2;AF=1.00;AN=2;DB;DP=47;ExcessHet=3.0103;FS=0.000;MLEAC=2;MLEAF=1.00;MQ=43.96;QD=28.41;SOR=1.251	GT:AD:DP:GQ:PL	1/1:0,47:47:99:2152,147,0
2L	1055148	2L_1055148_SNP	C	A	1026.77	.	AC=2;AF=1.00;AN=2;DB;DP=37;ExcessHet=3.0103;FS=0.000;MLEAC=2;MLEAF=1.00;MQ=43.95;QD=27.75;SOR=1.270	GT:AD:DP:GQ:PL	1/1:0,37:37:99:1055,111,0
2L	1055193	2L_1055193_SNP	A	G	1002.77	.	AC=2;AF=1.00;AN=2;DB;DP=39;ExcessHet=3.0103;FS=0.000;MLEAC=2;MLEAF=1.00;MQ=43.95;QD=26.39;SOR=0.914	GT:AD:DP:GQ:PL	1/1:0,38:38:99:1031,114,0
2L	1055244	2L_1055244_SNP	A	G	2131.77	.	AC=2;AF=1.00;AN=2;BaseQRankSum=0.957;ClippingRankSum=0.000;DB;DP=50;ExcessHet=3.0103;FS=0.000;MLEAC=2;MLEAF=1.00;MQ=43.96;MQRankSum=0.000;QD=32.44;ReadPosRankSum=-0.416;SOR=0.315	GT:AD:DP:GQ:PL	1/1:1,49:50:99:2160,106,0
2L	1055246	2L_1055246_SNP	T	A	2176.77	.	AC=2;AF=1.00;AN=2;BaseQRankSum=1.778;ClippingRankSum=0.000;DB;DP=50;ExcessHet=3.0103;FS=0.000;MLEAC=2;MLEAF=1.00;MQ=43.96;MQRankSum=0.000;QD=28.27;ReadPosRankSum=-0.520;SOR=0.315	GT:AD:DP:GQ:PL	1/1:1,49:50:99:2205,109,0
2L	1055247	2L_1055247_SNP	C	G	2176.77	.	AC=2;AF=1.00;AN=2;BaseQRankSum=1.150;ClippingRankSum=0.000;DB;DP=50;ExcessHet=3.0103;FS=0.000;MLEAC=2;MLEAF=1.00;MQ=43.96;MQRankSum=0.000;QD=24.01;ReadPosRankSum=-0.555;SOR=0.315	GT:AD:DP:GQ:PL	1/1:1,49:50:99:2205,109,0
2L	1055248	.	GTT	G	2167.73	.	AC=2;AF=1.00;AN=2;BaseQRankSum=0.697;ClippingRankSum=0.000;DP=51;ExcessHet=3.0103;FS=0.000;MLEAC=2;MLEAF=1.00;MQ=43.96;MQRankSum=0.000;QD=31.98;ReadPosRankSum=-0.646;SOR=0.293	GT:AD:DP:GQ:PL	1/1:1,50:51:99:2205,109,0
2L	1055263	2L_1055263_SNP	T	G	2203.77	.	AC=2;AF=1.00;AN=2;BaseQRankSum=-1.347;ClippingRankSum=0.000;DB;DP=52;ExcessHet=3.0103;FS=0.000;MLEAC=2;MLEAF=1.00;MQ=43.96;MQRankSum=0.000;QD=29.13;ReadPosRankSum=-1.201;SOR=0.273	GT:AD:DP:GQ:PL	1/1:1,51:52:99:2232,115,0
2L	1055656	2L_1055656_SNP	A	T	1599.77	.	AC=2;AF=1.00;AN=2;DB;DP=59;ExcessHet=3.0103;FS=0.000;MLEAC=2;MLEAF=1.00;MQ=43.92;QD=27.11;SOR=0.950	GT:AD:DP:GQ:PL	1/1:0,59:59:99:1628,177,0
2L	1055668	2L_1055668_SNP	A	G	1415.77	.	AC=2;AF=1.00;AN=2;DB;DP=56;ExcessHet=3.0103;FS=0.000;MLEAC=2;MLEAF=1.00;MQ=43.91;QD=25.28;SOR=1.101	GT:AD:DP:GQ:PL	1/1:0,56:56:99:1444,166,0
2L	1055755	2L_1055755_SNP	C	T	1478.77	.	AC=2;AF=1.00;AN=2;DB;DP=53;ExcessHet=3.0103;FS=0.000;MLEAC=2;MLEAF=1.00;MQ=43.96;QD=27.90;SOR=1.077	GT:AD:DP:GQ:PL	1/1:0,53:53:99:1507,159,0
2L	1056157	.	G	GC	2723.73	.	AC=2;AF=1.00;AN=2;DP=61;ExcessHet=3.0103;FS=0.000;MLEAC=2;MLEAF=1.00;MQ=44.00;QD=29.60;SOR=0.865	GT:AD:DP:GQ:PL	1/1:0,61:61:99:2761,190,0
2L	1056163	2L_1056163_SNP	A	G	2802.77	.	AC=2;AF=1.00;AN=2;DB;DP=63;ExcessHet=3.0103;FS=0.000;MLEAC=2;MLEAF=1.00;MQ=44.00;QD=30.71;SOR=0.859	GT:AD:DP:GQ:PL	1/1:0,63:63:99:2831,196,0
2L	1056191	2L_1056191_SNP	A	G	1641.77	.	AC=2;AF=1.00;AN=2;DB;DP=60;ExcessHet=3.0103;FS=0.000;MLEAC=2;MLEAF=1.00;MQ=44.00;QD=27.36;SOR=0.906	GT:AD:DP:GQ:PL	1/1:0,60:60:99:1670,180,0
2L	1056403	.	GC	G	1679.73	.	AC=2;AF=1.00;AN=2;DP=66;ExcessHet=3.0103;FS=0.000;MLEAC=2;MLEAF=1.00;MQ=44.00;QD=26.25;SOR=0.756	GT:AD:DP:GQ:PL	1/1:0,64:64:99:1717,192,0
2L	1056782	2L_1056782_SNP	G	T	1051.77	.	AC=2;AF=1.00;AN=2;DB;DP=41;ExcessHet=3.0103;FS=0.000;MLEAC=2;MLEAF=1.00;MQ=43.88;QD=25.65;SOR=1.845	GT:AD:DP:GQ:PL	1/1:0,41:41:99:1080,122,0
2L	1058367	2L_1058367_SNP	C	T	1481.77	.	AC=2;AF=1.00;AN=2;DB;DP=57;ExcessHet=3.0103;FS=0.000;MLEAC=2;MLEAF=1.00;MQ=44.00;QD=26.00;SOR=0.960	GT:AD:DP:GQ:PL	1/1:0,57:57:99:1510,170,0
2L	1058473	2L_1058473_SNP	T	C	1185.77	.	AC=2;AF=1.00;AN=2;DB;DP=45;ExcessHet=3.0103;FS=0.000;MLEAC=2;MLEAF=1.00;MQ=44.00;QD=26.35;SOR=1.414	GT:AD:DP:GQ:PL	1/1:0,45:45:99:1214,135,0
2L	1058860	2L_1058860_SNP	G	A	1222.77	.	AC=2;AF=1.00;AN=2;DB;DP=47;ExcessHet=3.0103;FS=0.000;MLEAC=2;MLEAF=1.00;MQ=44.00;QD=26.58;SOR=1.085	GT:AD:DP:GQ:PL	1/1:0,46:46:99:1251,137,0
2L	1058901	2L_1058901_SNP	A	G	1045.77	.	AC=2;AF=1.00;AN=2;DB;DP=39;ExcessHet=3.0103;FS=0.000;MLEAC=2;MLEAF=1.00;MQ=44.00;QD=27.52;SOR=0.798	GT:AD:DP:GQ:PL	1/1:0,38:38:99:1074,114,0
2L	1059372	2L_1059372_SNP	A	G	1678.77	.	AC=2;AF=1.00;AN=2;DB;DP=62;ExcessHet=3.0103;FS=0.000;MLEAC=2;MLEAF=1.00;MQ=44.00;QD=27.08;SOR=0.693	GT:AD:DP:GQ:PL	1/1:0,62:62:99:1707,186,0
2L	1059393	2L_1059393_SNP	T	C	1912.77	.	AC=2;AF=1.00;AN=2;DB;DP=73;ExcessHet=3.0103;FS=0.000;MLEAC=2;MLEAF=1.00;MQ=44.00;QD=26.57;SOR=0.934	GT:AD:DP:GQ:PL	1/1:0,72:72:99:1941,216,0
2L	1059483	2L_1059483_SNP	T	C	2938.77	.	AC=2;AF=1.00;AN=2;DB;DP=69;ExcessHet=3.0103;FS=0.000;MLEAC=2;MLEAF=1.00;MQ=43.97;QD=25.63;SOR=0.844	GT:AD:DP:GQ:PL	1/1:0,69:69:99:2967,211,0
2L	1059504	2L_1059504_SNP	T	A	3121.77	.	AC=2;AF=1.00;AN=2;DB;DP=69;ExcessHet=3.0103;FS=0.000;MLEAC=2;MLEAF=1.00;MQ=43.93;QD=26.56;SOR=0.781	GT:AD:DP:GQ:PL	1/1:0,69:69:99:3150,211,0
2L	1059529	2L_1059529_SNP	G	A	3321.77	.	AC=2;AF=1.00;AN=2;DB;DP=71;ExcessHet=3.0103;FS=0.000;MLEAC=2;MLEAF=1.00;MQ=43.93;QD=35.48;SOR=0.840	GT:AD:DP:GQ:PL	1/1:0,71:71:99:3350,226,0
2L	1059532	2L_1059532_SNP	T	C	3186.77	.	AC=2;AF=1.00;AN=2;DB;DP=70;ExcessHet=3.0103;FS=0.000;MLEAC=2;MLEAF=1.00;MQ=43.93;QD=27.64;SOR=0.874	GT:AD:DP:GQ:PL	1/1:0,70:70:99:3215,217,0
2L	1059824	2L_1059824_SNP	C	T	903.77	.	AC=2;AF=1.00;AN=2;DB;DP=22;ExcessHet=3.0103;FS=0.000;MLEAC=2;MLEAF=1.00;MQ=44.00;QD=23.58;SOR=0.874	GT:AD:DP:GQ:PL	1/1:0,22:22:66:932,66,0
2L	1059835	2L_1059835_SNP	A	G	874.77	.	AC=2;AF=1.00;AN=2;DB;DP=20;ExcessHet=3.0103;FS=0.000;MLEAC=2;MLEAF=1.00;MQ=44.00;QD=29.50;SOR=0.693	GT:AD:DP:GQ:PL	1/1:0,20:20:63:903,63,0
2L	1059855	.	A	ATT	585.73	.	AC=2;AF=1.00;AN=2;DP=21;ExcessHet=3.0103;FS=0.000;MLEAC=1;MLEAF=0.500;MQ=44.00;QD=32.22;SOR=1.022	GT:AD:DP:GQ:PL	1/1:0,15:15:76:601,76,0
```
